# Pronounced Genetic Separation Among Varieties of the *Primula cusickiana* Species Complex, a Great Basin Endemic

**DOI:** 10.1101/2021.03.19.436082

**Authors:** Austin Koontz, William D. Pearse, Paul Wolf

## Abstract

Distinguishing between unique species and populations with strong genetic structure is a common challenge in population genetics, especially in fragmented habitats where allopatric speciation may be widespread and distinct groups may be morphologically similar. Such is often the case with species complexes across sky island environments. In these scenarios, biogeography may help to explain the relations between species complex members, and RADseq methods are commonly used to compare closely related species across thousands of genetic loci. Here we use RADseq to clarify the relations between geographically distinct but morphologically similar varieties of the *Primula cusickiana* species complex, and to contextualize past findings of strong genetic structure among populations within varieties. Our genomic analyses demonstrate pronounced separation between isolated populations of this Great Basin endemic, indicating that the current varietal classification of complex members is inaccurate and emphasizing their conservation importance. We discuss how these results correspond to recent biogeographical models used to describe the distribution of other sky island taxa in western North America. Our findings also fit into a wider trend observed for alpine *Primula* species complexes, and we consider how heterostylous breeding systems may be contributing to frequent diversification via allopatric speciation in this genus.

## Supplemental Materials 1 for "Pronounced Genetic Separation Among Varieties of the *Primula cusickiana* Species Complex, a Great Basin Endemic": JuneSubset.json

```
{
    "assembly":{
        "name":"JuneSubset",
        "dirs":{
            "project":"/media/kaiser/akoontz11/Primula/ipyrad/JuneSubset",
            "fastqs":"/media/kaiser/akoontz11/Primula/ipyrad/JuneSubset/JuneSubset_fastqs",
            "edits":"/media/kaiser/akoontz11/Primula/ipyrad/JuneSubset/JuneSubset_edits",
            "clusts":"/media/kaiser/akoontz11/Primula/ipyrad/JuneSubset/JuneSubset_clust_0.85",
            "consens":"/media/kaiser/akoontz11/Primula/ipyrad/JuneSubset/JuneSubset_consens",
            "across":"/media/kaiser/akoontz11/Primula/ipyrad/JuneSubset/JuneSubset_across",
            "outfiles":"/media/kaiser/akoontz11/Primula/ipyrad/JuneSubset/JuneSubset_outfiles"
        },
        "paramsdict":{
            "_assembly_name":"JuneSubset",
            "_project_dir":"/media/kaiser/akoontz11/Primula/ipyrad/JuneSubset",
            "_raw_fastq_path":"/media/kaiser/akoontz11/Primula/Stacks2/raw/*.fastq.gz",
            "_barcodes_path":"/media/kaiser/akoontz11/Primula/ipyrad/JuneSubset/barcodes.txt",
            "_sorted_fastq_path":"",
            "_assembly_method":"denovo",
            "_reference_sequence":"",
            "_datatype":"pairgbs",
            "_restriction_overhang":{
                "__tuple__":true,
                "items":[
                    "CWGC",
                    ""
                ]
            },
            "_max_low_qual_bases":5,
            "_phred_Qscore_offset":33,
            "_mindepth_statistical":6,
            "_mindepth_majrule":6,
            "_maxdepth":10000,
            "_clust_threshold":0.85,
            "_max_barcode_mismatch":0,
            "_filter_adapters":1,
            "_filter_min_trim_len":35,
            "_max_alleles_consens":2,
            "_max_Ns_consens":0.05,
            "_max_Hs_consens":0.05,
            "_min_samples_locus":32,
            "_max_SNPs_locus":20,
            "_max_Indels_locus":5,
            "_max_shared_Hs_locus":0.5,
            "_trim_reads":{
                "__tuple__":true,
                "items":[
                    0,
                    0,
                    0,
                    0
                ]
            },
            "_trim_loci":{
                "__tuple__":true,
                "items":[
                    0,
                    0,
                    0,
                    0
                ]
            },
            "_output_formats":[
                "l",
                "p",
                "s",
                "n",
                "k",
                "a",
                "g",
                "G",
                "u",
                "v",
                "t",
                "m"
            ],
            "_pop_assign_file":"",
            "_reference_as_filter":"",
            "_keys":[
                "_assembly_name",
                "_project_dir",
                "_raw_fastq_path",
                "_barcodes_path",
                "_sorted_fastq_path",
                "_assembly_method",
                "_reference_sequence",
                "_datatype",
                "_restriction_overhang",
                "_max_low_qual_bases",
                "_phred_Qscore_offset",
                "_mindepth_statistical",
                "_mindepth_majrule",
                "_maxdepth",
                "_clust_threshold",
                "_max_barcode_mismatch",
                "_filter_adapters",
                "_filter_min_trim_len",
                "_max_alleles_consens",
                "_max_Ns_consens",
                "_max_Hs_consens",
                "_min_samples_locus",
                "_max_SNPs_locus",
                "_max_Indels_locus",
                "_max_shared_Hs_locus",
                "_trim_reads",
                "_trim_loci",
                "_output_formats",
                "_pop_assign_file",
                "_reference_as_filter"
            ]
        },
        "samples":[
            "Dm118",
            "Mg60",
            "Ck12",
            "Dm106",
            "Mg72",
            "Mg69",
            "Ck23",
            "Ck50",
            "Pa140",
            "Dm119",
            "Dm102",
            "Ck56",
            "Ck54",
            "Ck21",
            "Ck20",
            "Mg59",
            "Ck2",
            "Mg57",
            "Dm114",
            "Nv131",
            "Nv136",
            "Pa143",
            "Mg39",
            "Ck81",
            "Dm104",
            "Dm115",
            "Ck29",
            "Ck80",
            "Ck3",
            "Mg67",
            "Nv130",
            "Pa145",
            "Dm110",
            "Dm113",
            "Ck49",
            "Mg64",
            "Nv127",
            "Mg40",
            "Pa158",
            "Ck92",
            "Mg37",
            "Ck17",
            "Pa147",
            "Mg79",
            "Ck7",
            "Ck22",
            "Ck35",
            "Ck32",
            "Ck26",
            "Ck98",
            "Ck10",
            "Pa154",
            "Dm117",
            "Ck51",
            "Dm116",
            "Ck94",
            "Dm112",
            "Ck88",
            "Dm111",
            "Ck36",
            "Ck85",
            "Ck83",
            "Ck1",
            "Ck96",
            "Ck4",
            "Nv125",
            "Mg41",
            "Nv134",
            "Nv122",
            "Nv123",
            "Nv120",
            "Mg38",
            "Pa141",
            "Ck11",
            "Mg77",
            "Ck34",
            "Dm100",
            "Mg74",
            "Mg61",
            "Dm108",
            "Mg58",
            "Mg70"
        ],
        "populations":{},
        "database":"",
        "clust_database":"/media/kaiser/akoontz11/Primula/ipyrad/JuneSubset/JuneSubset_across/JuneSubset_clust_database.fa",
        "outfiles":{
            "loci":"/media/kaiser/akoontz11/Primula/ipyrad/JuneSubset/JuneSubset_outfiles/JuneSubset.loci",
            "nex":"/media/kaiser/akoontz11/Primula/ipyrad/JuneSubset/JuneSubset_outfiles/JuneSubset.nex",
            "str":"/media/kaiser/akoontz11/Primula/ipyrad/JuneSubset/JuneSubset_outfiles/JuneSubset.str",
            "geno":"/media/kaiser/akoontz11/Primula/ipyrad/JuneSubset/JuneSubset_outfiles/JuneSubset.geno",
            "phy":"/media/kaiser/akoontz11/Primula/ipyrad/JuneSubset/JuneSubset_outfiles/JuneSubset.phy",
            "phymap":"/media/kaiser/akoontz11/Primula/ipyrad/JuneSubset/JuneSubset_outfiles/JuneSubset.phymap",
            "usnps":"/media/kaiser/akoontz11/Primula/ipyrad/JuneSubset/JuneSubset_outfiles/JuneSubset.usnps",
            "ustr":"/media/kaiser/akoontz11/Primula/ipyrad/JuneSubset/JuneSubset_outfiles/JuneSubset.ustr",
            "ugeno":"/media/kaiser/akoontz11/Primula/ipyrad/JuneSubset/JuneSubset_outfiles/JuneSubset.ugeno",
            "vcf":"/media/kaiser/akoontz11/Primula/ipyrad/JuneSubset/JuneSubset_outfiles/JuneSubset.vcf",
            "alleles":"/media/kaiser/akoontz11/Primula/ipyrad/JuneSubset/JuneSubset_outfiles/JuneSubset.alleles",
            "gphocs":"/media/kaiser/akoontz11/Primula/ipyrad/JuneSubset/JuneSubset_outfiles/JuneSubset.gphocs",
            "snps":"/media/kaiser/akoontz11/Primula/ipyrad/JuneSubset/JuneSubset_outfiles/JuneSubset.snps",
            "snpsmap":"/media/kaiser/akoontz11/Primula/ipyrad/JuneSubset/JuneSubset_outfiles/JuneSubset.snpsmap"
        },
        "barcodes":{
            "Nv120":"CTCC",
            "Mg57":"TTCTC",
            "Ck94":"GCTTA",
            "Ck85":"AACGCCT",
            "Mg70":"AGGC",
            "Ck88":"TGGCTA",
            "Ck98":"TGCTGGA",
            "Mg40":"AGCCC",
            "Nv136":"CTTCCA",
            "Ck54":"GATC",
            "Pa141":"ACCTAA",
            "Ck56":"ACGTGTT",
            "Ck50":"AACCGAGA",
            "Dm111":"ACTA",
            "Pa143":"GTATT",
            "Pa145":"GAGATA",
            "Mg64":"ACGACTAC",
            "Nv134":"TCAC",
            "Mg59":"ATATGT",
            "Dm115":"ATTAATT",
            "Ck21":"ACAGGGAA",
            "Pa154":"CAGA",
            "Dm102":"CTGTA",
            "Ck35":"ATGCCT",
            "Mg74":"GGTGT",
            "Dm118":"AGGAT",
            "Ck3":"ATCGTA",
            "Dm110":"ACGTGGTA",
            "Pa147":"AACT",
            "Ck7":"ACCGT",
            "Mg60":"TATTTTT",
            "Ck92":"TAGCATGC",
            "Ck80":"ATTGA",
            "Mg67":"CATCGT",
            "Nv127":"CATAAGT",
            "Dm104":"CCATGGGT",
            "Pa140":"GCGT",
            "Mg41":"CTTGCTT",
            "Ck34":"AGTGGA",
            "Nv130":"CATCT",
            "Dm106":"CGCGGT",
            "Ck1":"CGCTGAT",
            "Ck29":"CGCGGAGA",
            "Dm113":"TGCGA",
            "Dm117":"GGTTGT",
            "Dm114":"ATGAAAC",
            "Nv122":"TAGGCCAT",
            "Nv123":"CCTAC",
            "Ck51":"CTATTA",
            "Ck83":"CGGTAGA",
            "Mg61":"CGTGTGGT",
            "Dm112":"CGAT",
            "Mg58":"AAAAGTT",
            "Ck11":"TGCAAGGA",
            "Mg39":"GCCAGT",
            "Ck12":"CTACGGA",
            "Mg38":"GCTGTGGA",
            "Ck20":"CGCTT",
            "Ck22":"GAATTCA",
            "Ck36":"TGGTACGT",
            "Nv131":"GGAAC",
            "Nv125":"GGAAGA",
            "Mg79":"GCGGAAT",
            "Ck32":"GGATTGGT",
            "Mg77":"TCACC",
            "Ck23":"TAGGAA",
            "Ck2":"GAACTTC",
            "Ck4":"TCTCAGTC",
            "Pa158":"GTCAA",
            "Ck17":"GTACTT",
            "Dm100":"CTAGC",
            "Ck96":"GCTCTA",
            "Dm116":"GGACCTA",
            "Dm108":"TAATA",
            "Ck10":"GTTGAA",
            "Dm119":"TATCGGGA",
            "Mg72":"ACAAA",
            "Ck81":"GTCGATT",
            "Ck26":"TACAT",
            "Mg69":"TAACGA",
            "Mg37":"TCTGTGA",
            "Ck49":"TTCCTGGA"
        },
        "stats_files":{
            "s1":"/media/kaiser/akoontz11/Primula/ipyrad/JuneSubset/JuneSubset_fastqs/s1_demultiplex_stats.txt",
            "s2":"/media/kaiser/akoontz11/Primula/ipyrad/JuneSubset/JuneSubset_edits/s2_rawedit_stats.txt",
            "s3":"/media/kaiser/akoontz11/Primula/ipyrad/JuneSubset/JuneSubset_clust_0.85/s3_cluster_stats.txt",
            "s4":"/media/kaiser/akoontz11/Primula/ipyrad/JuneSubset/JuneSubset_clust_0.85/s4_joint_estimate.txt",
            "s5":"/media/kaiser/akoontz11/Primula/ipyrad/JuneSubset/JuneSubset_consens/s5_consens_stats.txt",
            "s6":"/media/kaiser/akoontz11/Primula/ipyrad/JuneSubset/JuneSubset_across/JuneSubset_clust_database.fa",
            "s7":"/media/kaiser/akoontz11/Primula/ipyrad/JuneSubset/JuneSubset_outfiles/JuneSubset_stats.txt"
        },
        "hackersonly":{
            "random_seed":42,
            "max_fragment_length":321,
            "max_inner_mate_distance":60,
            "p5_adapter":"AGATCGGAAGAGC",
            "p3_adapter":"AGATCGGAAGAGC",
            "p3_adapters_extra":[],
            "p5_adapters_extra":[],
            "query_cov":null,
            "bwa_args":"",
            "demultiplex_on_i7_tags":false,
            "declone_PCR_duplicates":false,
            "merge_technical_replicates":true,
            "exclude_reference":true,
            "trim_loci_min_sites":4
        }
    },
    "samples":{
        "Dm118":{
            "name":"Dm118",
            "barcode":"AGGAT",
            "files":{
                "fastqs":[
                    {
                        "__tuple__":true,
                        "items":[
                            "/media/kaiser/akoontz11/Primula/ipyrad/JuneSubset/JuneSubset_fastqs/Dm118_R1_.fastq.gz",
                            "/media/kaiser/akoontz11/Primula/ipyrad/JuneSubset/JuneSubset_fastqs/Dm118_R2_.fastq.gz"
                        ]
                    }
                ],
                "edits":[
                    {
                        "__tuple__":true,
                        "items":[
                            "/media/kaiser/akoontz11/Primula/ipyrad/JuneSubset/JuneSubset_edits/Dm118.trimmed_R1_.fastq.gz",
                            "/media/kaiser/akoontz11/Primula/ipyrad/JuneSubset/JuneSubset_edits/Dm118.trimmed_R2_.fastq.gz"
                        ]
                    }
                ],
                "mapped_reads":[],
                "unmapped_reads":[],
                "clusters":"/media/kaiser/akoontz11/Primula/ipyrad/JuneSubset/JuneSubset_clust_0.85/Dm118.clustS.gz",
                "consens":"/media/kaiser/akoontz11/Primula/ipyrad/JuneSubset/JuneSubset_consens/Dm118.consens.gz",
                "database":"/media/kaiser/akoontz11/Primula/ipyrad/JuneSubset/JuneSubset_consens/Dm118.catg.hdf5",
                "concat":[
                    {
                        "__tuple__":true,
                        "items":[
                            "/media/kaiser/akoontz11/Primula/ipyrad/JuneSubset/JuneSubset_fastqs/Dm118_R1_.fastq.gz",
                            "/media/kaiser/akoontz11/Primula/ipyrad/JuneSubset/JuneSubset_fastqs/Dm118_R2_.fastq.gz"
                        ]
                    }
                ]
            },
            "stats_dfs":{
                "s1":{
                    "reads_raw":1846127
                },
                "s2":{
                    "reads_raw":1846127,
                    "trim_adapter_bp_read1":0,
                    "trim_adapter_bp_read2":0,
                    "trim_quality_bp_read1":651390,
                    "trim_quality_bp_read2":651390,
                    "reads_filtered_by_Ns":48,
                    "reads_filtered_by_minlen":463,
                    "reads_passed_filter":1845616
                },
                "s3":{
                    "merged_pairs":NaN,
                    "clusters_total":219307,
                    "hidepth_min":6,
                    "clusters_hidepth":25401,
                    "avg_depth_total":7.818879470331544,
                    "avg_depth_mj":56.11247588677611,
                    "avg_depth_stat":56.11247588677611,
                    "sd_depth_total":611.4890145353662,
                    "sd_depth_mj":1796.0217157734032,
                    "sd_depth_stat":1796.0217157734032,
                    "filtered_bad_align":NaN
                },
                "s4":{
                    "hetero_est":0.014826041158754358,
                    "error_est":0.00181292035519146
                },
                "s5":{
                    "clusters_total":219307,
                    "filtered_by_depth":193915,
                    "filtered_by_maxH":2672,
                    "filtered_by_maxAlleles":NaN,
                    "filtered_by_maxN":688,
                    "reads_consens":22032,
                    "nsites":4277059,
                    "nhetero":22844,
                    "heterozygosity":0.005341053279835513
                }
            },
            "stats":{
                "state":6,
                "reads_raw":1846127,
                "reads_passed_filter":1845616,
                "reads_merged":NaN,
                "refseq_mapped_reads":1714735,
                "refseq_unmapped_reads":130881,
                "clusters_total":219307,
                "clusters_hidepth":25401,
                "hetero_est":0.014826041158754358,
                "error_est":0.00181292035519146,
                "reads_consens":22032
            },
            "depths":{
                "1":135222,
                "2":35774,
                "3":12817,
                "4":6264,
                "5":3829,
                "6":2773,
                "7":1983,
                "8":1638,
                "9":1386,
                "10":1195,
                "11":1125,
                "12":950,
                "13":864,
                "14":798,
                "15":760,
                "16":740,
                "17":637,
                "18":611,
                "19":581,
                "20":543,
                "21":475,
                "22":488,
                "23":409,
                "24":847
            }
        },
        "Mg60":{
            "name":"Mg60",
            "barcode":"TATTTTT",
            "files":{
                "fastqs":[
                    {
                        "__tuple__":true,
                        "items":[
                            "/media/kaiser/akoontz11/Primula/ipyrad/JuneSubset/JuneSubset_fastqs/Mg60_R1_.fastq.gz",
                            "/media/kaiser/akoontz11/Primula/ipyrad/JuneSubset/JuneSubset_fastqs/Mg60_R2_.fastq.gz"
                        ]
                    }
                ],
                "edits":[
                    {
                        "__tuple__":true,
                        "items":[
                            "/media/kaiser/akoontz11/Primula/ipyrad/JuneSubset/JuneSubset_edits/Mg60.trimmed_R1_.fastq.gz",
                            "/media/kaiser/akoontz11/Primula/ipyrad/JuneSubset/JuneSubset_edits/Mg60.trimmed_R2_.fastq.gz"
                        ]
                    }
                ],
                "mapped_reads":[],
                "unmapped_reads":[],
                "clusters":"/media/kaiser/akoontz11/Primula/ipyrad/JuneSubset/JuneSubset_clust_0.85/Mg60.clustS.gz",
                "consens":"/media/kaiser/akoontz11/Primula/ipyrad/JuneSubset/JuneSubset_consens/Mg60.consens.gz",
                "database":"/media/kaiser/akoontz11/Primula/ipyrad/JuneSubset/JuneSubset_consens/Mg60.catg.hdf5",
                "concat":[
                    {
                        "__tuple__":true,
                        "items":[
                            "/media/kaiser/akoontz11/Primula/ipyrad/JuneSubset/JuneSubset_fastqs/Mg60_R1_.fastq.gz",
                            "/media/kaiser/akoontz11/Primula/ipyrad/JuneSubset/JuneSubset_fastqs/Mg60_R2_.fastq.gz"
                        ]
                    }
                ]
            },
            "stats_dfs":{
                "s1":{
                    "reads_raw":2239458
                },
                "s2":{
                    "reads_raw":2239458,
                    "trim_adapter_bp_read1":0,
                    "trim_adapter_bp_read2":0,
                    "trim_quality_bp_read1":500174,
                    "trim_quality_bp_read2":500174,
                    "reads_filtered_by_Ns":63,
                    "reads_filtered_by_minlen":360,
                    "reads_passed_filter":2239035
                },
                "s3":{
                    "merged_pairs":NaN,
                    "clusters_total":157465,
                    "hidepth_min":6,
                    "clusters_hidepth":25949,
                    "avg_depth_total":13.1012987012987,
                    "avg_depth_mj":71.81128367181779,
                    "avg_depth_stat":71.81128367181779,
                    "sd_depth_total":827.3324785277626,
                    "sd_depth_mj":2037.0218745364564,
                    "sd_depth_stat":2037.0218745364564,
                    "filtered_bad_align":NaN
                },
                "s4":{
                    "hetero_est":0.013859153509139986,
                    "error_est":0.0021450974702835177
                },
                "s5":{
                    "clusters_total":157465,
                    "filtered_by_depth":131526,
                    "filtered_by_maxH":2577,
                    "filtered_by_maxAlleles":NaN,
                    "filtered_by_maxN":833,
                    "reads_consens":22529,
                    "nsites":4485252,
                    "nhetero":20233,
                    "heterozygosity":0.0045110062935148345
                }
            },
            "stats":{
                "state":6,
                "reads_raw":2239458,
                "reads_passed_filter":2239035,
                "reads_merged":NaN,
                "refseq_mapped_reads":2062996,
                "refseq_unmapped_reads":176039,
                "clusters_total":157465,
                "clusters_hidepth":25949,
                "hetero_est":0.013859153509139986,
                "error_est":0.0021450974702835177,
                "reads_consens":22529
            },
            "depths":{
                "1":90003,
                "2":25012,
                "3":9229,
                "4":4509,
                "5":2763,
                "6":2056,
                "7":1538,
                "8":1240,
                "9":1048,
                "10":966,
                "11":859,
                "12":765,
                "13":726,
                "14":610,
                "15":620,
                "16":581,
                "17":564,
                "18":511,
                "19":494,
                "20":434,
                "21":455,
                "22":406,
                "23":392,
                "24":748
            }
        },
        "Ck12":{
            "name":"Ck12",
            "barcode":"CTACGGA",
            "files":{
                "fastqs":[
                    {
                        "__tuple__":true,
                        "items":[
                            "/media/kaiser/akoontz11/Primula/ipyrad/JuneSubset/JuneSubset_fastqs/Ck12_R1_.fastq.gz",
                            "/media/kaiser/akoontz11/Primula/ipyrad/JuneSubset/JuneSubset_fastqs/Ck12_R2_.fastq.gz"
                        ]
                    }
                ],
                "edits":[
                    {
                        "__tuple__":true,
                        "items":[
                            "/media/kaiser/akoontz11/Primula/ipyrad/JuneSubset/JuneSubset_edits/Ck12.trimmed_R1_.fastq.gz",
                            "/media/kaiser/akoontz11/Primula/ipyrad/JuneSubset/JuneSubset_edits/Ck12.trimmed_R2_.fastq.gz"
                        ]
                    }
                ],
                "mapped_reads":[],
                "unmapped_reads":[],
                "clusters":"/media/kaiser/akoontz11/Primula/ipyrad/JuneSubset/JuneSubset_clust_0.85/Ck12.clustS.gz",
                "consens":"/media/kaiser/akoontz11/Primula/ipyrad/JuneSubset/JuneSubset_consens/Ck12.consens.gz",
                "database":"/media/kaiser/akoontz11/Primula/ipyrad/JuneSubset/JuneSubset_consens/Ck12.catg.hdf5",
                "concat":[
                    {
                        "__tuple__":true,
                        "items":[
                            "/media/kaiser/akoontz11/Primula/ipyrad/JuneSubset/JuneSubset_fastqs/Ck12_R1_.fastq.gz",
                            "/media/kaiser/akoontz11/Primula/ipyrad/JuneSubset/JuneSubset_fastqs/Ck12_R2_.fastq.gz"
                        ]
                    }
                ]
            },
            "stats_dfs":{
                "s1":{
                    "reads_raw":1769772
                },
                "s2":{
                    "reads_raw":1769772,
                    "trim_adapter_bp_read1":0,
                    "trim_adapter_bp_read2":0,
                    "trim_quality_bp_read1":553576,
                    "trim_quality_bp_read2":553576,
                    "reads_filtered_by_Ns":49,
                    "reads_filtered_by_minlen":343,
                    "reads_passed_filter":1769380
                },
                "s3":{
                    "merged_pairs":NaN,
                    "clusters_total":73457,
                    "hidepth_min":6,
                    "clusters_hidepth":23371,
                    "avg_depth_total":22.059177477980317,
                    "avg_depth_mj":65.32399127123358,
                    "avg_depth_stat":65.32399127123358,
                    "sd_depth_total":1219.2383636511875,
                    "sd_depth_mj":2160.9205016658116,
                    "sd_depth_stat":2160.9205016658116,
                    "filtered_bad_align":NaN
                },
                "s4":{
                    "hetero_est":0.01631599311530588,
                    "error_est":0.0019052161946892822
                },
                "s5":{
                    "clusters_total":73457,
                    "filtered_by_depth":50101,
                    "filtered_by_maxH":2489,
                    "filtered_by_maxAlleles":NaN,
                    "filtered_by_maxN":716,
                    "reads_consens":20151,
                    "nsites":3807343,
                    "nhetero":25977,
                    "heterozygosity":0.006822868336264949
                }
            },
            "stats":{
                "state":6,
                "reads_raw":1769772,
                "reads_passed_filter":1769380,
                "reads_merged":NaN,
                "refseq_mapped_reads":1620401,
                "refseq_unmapped_reads":148979,
                "clusters_total":73457,
                "clusters_hidepth":23371,
                "hetero_est":0.01631599311530588,
                "error_est":0.0019052161946892822,
                "reads_consens":20151
            },
            "depths":{
                "1":28521,
                "2":9445,
                "3":5251,
                "4":3795,
                "5":3074,
                "6":2386,
                "7":1948,
                "8":1668,
                "9":1412,
                "10":1303,
                "11":1109,
                "12":1022,
                "13":901,
                "14":845,
                "15":769,
                "16":689,
                "17":651,
                "18":646,
                "19":555,
                "20":521,
                "21":535,
                "22":435,
                "23":407,
                "24":786
            }
        },
        "Dm106":{
            "name":"Dm106",
            "barcode":"CGCGGT",
            "files":{
                "fastqs":[
                    {
                        "__tuple__":true,
                        "items":[
                            "/media/kaiser/akoontz11/Primula/ipyrad/JuneSubset/JuneSubset_fastqs/Dm106_R1_.fastq.gz",
                            "/media/kaiser/akoontz11/Primula/ipyrad/JuneSubset/JuneSubset_fastqs/Dm106_R2_.fastq.gz"
                        ]
                    }
                ],
                "edits":[
                    {
                        "__tuple__":true,
                        "items":[
                            "/media/kaiser/akoontz11/Primula/ipyrad/JuneSubset/JuneSubset_edits/Dm106.trimmed_R1_.fastq.gz",
                            "/media/kaiser/akoontz11/Primula/ipyrad/JuneSubset/JuneSubset_edits/Dm106.trimmed_R2_.fastq.gz"
                        ]
                    }
                ],
                "mapped_reads":[],
                "unmapped_reads":[],
                "clusters":"/media/kaiser/akoontz11/Primula/ipyrad/JuneSubset/JuneSubset_clust_0.85/Dm106.clustS.gz",
                "consens":"/media/kaiser/akoontz11/Primula/ipyrad/JuneSubset/JuneSubset_consens/Dm106.consens.gz",
                "database":"/media/kaiser/akoontz11/Primula/ipyrad/JuneSubset/JuneSubset_consens/Dm106.catg.hdf5",
                "concat":[
                    {
                        "__tuple__":true,
                        "items":[
                            "/media/kaiser/akoontz11/Primula/ipyrad/JuneSubset/JuneSubset_fastqs/Dm106_R1_.fastq.gz",
                            "/media/kaiser/akoontz11/Primula/ipyrad/JuneSubset/JuneSubset_fastqs/Dm106_R2_.fastq.gz"
                        ]
                    }
                ]
            },
            "stats_dfs":{
                "s1":{
                    "reads_raw":1859536
                },
                "s2":{
                    "reads_raw":1859536,
                    "trim_adapter_bp_read1":0,
                    "trim_adapter_bp_read2":0,
                    "trim_quality_bp_read1":686976,
                    "trim_quality_bp_read2":686976,
                    "reads_filtered_by_Ns":42,
                    "reads_filtered_by_minlen":374,
                    "reads_passed_filter":1859120
                },
                "s3":{
                    "merged_pairs":NaN,
                    "clusters_total":302594,
                    "hidepth_min":6,
                    "clusters_hidepth":29634,
                    "avg_depth_total":5.739872568524161,
                    "avg_depth_mj":45.30282783289465,
                    "avg_depth_stat":45.30282783289465,
                    "sd_depth_total":401.21052294778,
                    "sd_depth_mj":1281.3774483324285,
                    "sd_depth_stat":1281.3774483324285,
                    "filtered_bad_align":NaN
                },
                "s4":{
                    "hetero_est":0.016679119586944523,
                    "error_est":0.0026493478298187352
                },
                "s5":{
                    "clusters_total":302594,
                    "filtered_by_depth":272968,
                    "filtered_by_maxH":3554,
                    "filtered_by_maxAlleles":NaN,
                    "filtered_by_maxN":979,
                    "reads_consens":25093,
                    "nsites":4793650,
                    "nhetero":23409,
                    "heterozygosity":0.0048833352455853055
                }
            },
            "stats":{
                "state":6,
                "reads_raw":1859536,
                "reads_passed_filter":1859120,
                "reads_merged":NaN,
                "refseq_mapped_reads":1736851,
                "refseq_unmapped_reads":122269,
                "clusters_total":302594,
                "clusters_hidepth":29634,
                "hetero_est":0.016679119586944523,
                "error_est":0.0026493478298187352,
                "reads_consens":25093
            },
            "depths":{
                "1":196866,
                "2":48035,
                "3":15651,
                "4":7582,
                "5":4826,
                "6":3442,
                "7":2660,
                "8":2049,
                "9":1702,
                "10":1520,
                "11":1233,
                "12":1071,
                "13":959,
                "14":908,
                "15":811,
                "16":716,
                "17":699,
                "18":607,
                "19":608,
                "20":556,
                "21":546,
                "22":537,
                "23":488,
                "24":863
            }
        },
        "Mg72":{
            "name":"Mg72",
            "barcode":"ACAAA",
            "files":{
                "fastqs":[
                    {
                        "__tuple__":true,
                        "items":[
                            "/media/kaiser/akoontz11/Primula/ipyrad/JuneSubset/JuneSubset_fastqs/Mg72_R1_.fastq.gz",
                            "/media/kaiser/akoontz11/Primula/ipyrad/JuneSubset/JuneSubset_fastqs/Mg72_R2_.fastq.gz"
                        ]
                    }
                ],
                "edits":[
                    {
                        "__tuple__":true,
                        "items":[
                            "/media/kaiser/akoontz11/Primula/ipyrad/JuneSubset/JuneSubset_edits/Mg72.trimmed_R1_.fastq.gz",
                            "/media/kaiser/akoontz11/Primula/ipyrad/JuneSubset/JuneSubset_edits/Mg72.trimmed_R2_.fastq.gz"
                        ]
                    }
                ],
                "mapped_reads":[],
                "unmapped_reads":[],
                "clusters":"/media/kaiser/akoontz11/Primula/ipyrad/JuneSubset/JuneSubset_clust_0.85/Mg72.clustS.gz",
                "consens":"/media/kaiser/akoontz11/Primula/ipyrad/JuneSubset/JuneSubset_consens/Mg72.consens.gz",
                "database":"/media/kaiser/akoontz11/Primula/ipyrad/JuneSubset/JuneSubset_consens/Mg72.catg.hdf5",
                "concat":[
                    {
                        "__tuple__":true,
                        "items":[
                            "/media/kaiser/akoontz11/Primula/ipyrad/JuneSubset/JuneSubset_fastqs/Mg72_R1_.fastq.gz",
                            "/media/kaiser/akoontz11/Primula/ipyrad/JuneSubset/JuneSubset_fastqs/Mg72_R2_.fastq.gz"
                        ]
                    }
                ]
            },
            "stats_dfs":{
                "s1":{
                    "reads_raw":1905140
                },
                "s2":{
                    "reads_raw":1905140,
                    "trim_adapter_bp_read1":0,
                    "trim_adapter_bp_read2":0,
                    "trim_quality_bp_read1":753625,
                    "trim_quality_bp_read2":753625,
                    "reads_filtered_by_Ns":42,
                    "reads_filtered_by_minlen":468,
                    "reads_passed_filter":1904630
                },
                "s3":{
                    "merged_pairs":NaN,
                    "clusters_total":221808,
                    "hidepth_min":6,
                    "clusters_hidepth":29261,
                    "avg_depth_total":8.019304984491091,
                    "avg_depth_mj":51.860155155326204,
                    "avg_depth_stat":51.860155155326204,
                    "sd_depth_total":582.6150979779623,
                    "sd_depth_mj":1603.3874020946892,
                    "sd_depth_stat":1603.3874020946892,
                    "filtered_bad_align":NaN
                },
                "s4":{
                    "hetero_est":0.013024941496551014,
                    "error_est":0.0018458694554865421
                },
                "s5":{
                    "clusters_total":221808,
                    "filtered_by_depth":192563,
                    "filtered_by_maxH":2867,
                    "filtered_by_maxAlleles":NaN,
                    "filtered_by_maxN":560,
                    "reads_consens":25818,
                    "nsites":4477391,
                    "nhetero":18251,
                    "heterozygosity":0.004076257802814184
                }
            },
            "stats":{
                "state":6,
                "reads_raw":1905140,
                "reads_passed_filter":1904630,
                "reads_merged":NaN,
                "refseq_mapped_reads":1778746,
                "refseq_unmapped_reads":125884,
                "clusters_total":221808,
                "clusters_hidepth":29261,
                "hetero_est":0.013024941496551014,
                "error_est":0.0018458694554865421,
                "reads_consens":25818
            },
            "depths":{
                "1":149371,
                "2":28206,
                "3":7636,
                "4":4095,
                "5":3239,
                "6":2771,
                "7":2379,
                "8":2120,
                "9":1893,
                "10":1716,
                "11":1441,
                "12":1371,
                "13":1330,
                "14":1135,
                "15":1031,
                "16":970,
                "17":885,
                "18":865,
                "19":796,
                "20":648,
                "21":635,
                "22":630,
                "23":603,
                "24":997
            }
        },
        "Mg69":{
            "name":"Mg69",
            "barcode":"TAACGA",
            "files":{
                "fastqs":[
                    {
                        "__tuple__":true,
                        "items":[
                            "/media/kaiser/akoontz11/Primula/ipyrad/JuneSubset/JuneSubset_fastqs/Mg69_R1_.fastq.gz",
                            "/media/kaiser/akoontz11/Primula/ipyrad/JuneSubset/JuneSubset_fastqs/Mg69_R2_.fastq.gz"
                        ]
                    }
                ],
                "edits":[
                    {
                        "__tuple__":true,
                        "items":[
                            "/media/kaiser/akoontz11/Primula/ipyrad/JuneSubset/JuneSubset_edits/Mg69.trimmed_R1_.fastq.gz",
                            "/media/kaiser/akoontz11/Primula/ipyrad/JuneSubset/JuneSubset_edits/Mg69.trimmed_R2_.fastq.gz"
                        ]
                    }
                ],
                "mapped_reads":[],
                "unmapped_reads":[],
                "clusters":"/media/kaiser/akoontz11/Primula/ipyrad/JuneSubset/JuneSubset_clust_0.85/Mg69.clustS.gz",
                "consens":"/media/kaiser/akoontz11/Primula/ipyrad/JuneSubset/JuneSubset_consens/Mg69.consens.gz",
                "database":"/media/kaiser/akoontz11/Primula/ipyrad/JuneSubset/JuneSubset_consens/Mg69.catg.hdf5",
                "concat":[
                    {
                        "__tuple__":true,
                        "items":[
                            "/media/kaiser/akoontz11/Primula/ipyrad/JuneSubset/JuneSubset_fastqs/Mg69_R1_.fastq.gz",
                            "/media/kaiser/akoontz11/Primula/ipyrad/JuneSubset/JuneSubset_fastqs/Mg69_R2_.fastq.gz"
                        ]
                    }
                ]
            },
            "stats_dfs":{
                "s1":{
                    "reads_raw":1923665
                },
                "s2":{
                    "reads_raw":1923665,
                    "trim_adapter_bp_read1":0,
                    "trim_adapter_bp_read2":0,
                    "trim_quality_bp_read1":581936,
                    "trim_quality_bp_read2":581936,
                    "reads_filtered_by_Ns":47,
                    "reads_filtered_by_minlen":435,
                    "reads_passed_filter":1923183
                },
                "s3":{
                    "merged_pairs":NaN,
                    "clusters_total":119586,
                    "hidepth_min":6,
                    "clusters_hidepth":28454,
                    "avg_depth_total":14.719582559831418,
                    "avg_depth_mj":56.75202080551065,
                    "avg_depth_stat":56.75202080551065,
                    "sd_depth_total":796.6991348801332,
                    "sd_depth_mj":1632.5773663480047,
                    "sd_depth_stat":1632.5773663480047,
                    "filtered_bad_align":NaN
                },
                "s4":{
                    "hetero_est":0.015186260182410446,
                    "error_est":0.0021873710896819915
                },
                "s5":{
                    "clusters_total":119586,
                    "filtered_by_depth":91144,
                    "filtered_by_maxH":2912,
                    "filtered_by_maxAlleles":NaN,
                    "filtered_by_maxN":761,
                    "reads_consens":24769,
                    "nsites":4699733,
                    "nhetero":25482,
                    "heterozygosity":0.00542201014398052
                }
            },
            "stats":{
                "state":6,
                "reads_raw":1923665,
                "reads_passed_filter":1923183,
                "reads_merged":NaN,
                "refseq_mapped_reads":1760256,
                "refseq_unmapped_reads":162927,
                "clusters_total":119586,
                "clusters_hidepth":28454,
                "hetero_est":0.015186260182410446,
                "error_est":0.0021873710896819915,
                "reads_consens":24769
            },
            "depths":{
                "1":61469,
                "2":15633,
                "3":6637,
                "4":4177,
                "5":3216,
                "6":2572,
                "7":2040,
                "8":1692,
                "9":1410,
                "10":1276,
                "11":1111,
                "12":988,
                "13":871,
                "14":824,
                "15":820,
                "16":713,
                "17":710,
                "18":650,
                "19":590,
                "20":608,
                "21":561,
                "22":525,
                "23":518,
                "24":998
            }
        },
        "Ck23":{
            "name":"Ck23",
            "barcode":"TAGGAA",
            "files":{
                "fastqs":[
                    {
                        "__tuple__":true,
                        "items":[
                            "/media/kaiser/akoontz11/Primula/ipyrad/JuneSubset/JuneSubset_fastqs/Ck23_R1_.fastq.gz",
                            "/media/kaiser/akoontz11/Primula/ipyrad/JuneSubset/JuneSubset_fastqs/Ck23_R2_.fastq.gz"
                        ]
                    }
                ],
                "edits":[
                    {
                        "__tuple__":true,
                        "items":[
                            "/media/kaiser/akoontz11/Primula/ipyrad/JuneSubset/JuneSubset_edits/Ck23.trimmed_R1_.fastq.gz",
                            "/media/kaiser/akoontz11/Primula/ipyrad/JuneSubset/JuneSubset_edits/Ck23.trimmed_R2_.fastq.gz"
                        ]
                    }
                ],
                "mapped_reads":[],
                "unmapped_reads":[],
                "clusters":"/media/kaiser/akoontz11/Primula/ipyrad/JuneSubset/JuneSubset_clust_0.85/Ck23.clustS.gz",
                "consens":"/media/kaiser/akoontz11/Primula/ipyrad/JuneSubset/JuneSubset_consens/Ck23.consens.gz",
                "database":"/media/kaiser/akoontz11/Primula/ipyrad/JuneSubset/JuneSubset_consens/Ck23.catg.hdf5",
                "concat":[
                    {
                        "__tuple__":true,
                        "items":[
                            "/media/kaiser/akoontz11/Primula/ipyrad/JuneSubset/JuneSubset_fastqs/Ck23_R1_.fastq.gz",
                            "/media/kaiser/akoontz11/Primula/ipyrad/JuneSubset/JuneSubset_fastqs/Ck23_R2_.fastq.gz"
                        ]
                    }
                ]
            },
            "stats_dfs":{
                "s1":{
                    "reads_raw":1588901
                },
                "s2":{
                    "reads_raw":1588901,
                    "trim_adapter_bp_read1":0,
                    "trim_adapter_bp_read2":0,
                    "trim_quality_bp_read1":506782,
                    "trim_quality_bp_read2":506782,
                    "reads_filtered_by_Ns":41,
                    "reads_filtered_by_minlen":354,
                    "reads_passed_filter":1588506
                },
                "s3":{
                    "merged_pairs":NaN,
                    "clusters_total":67455,
                    "hidepth_min":6,
                    "clusters_hidepth":23030,
                    "avg_depth_total":21.681684085686754,
                    "avg_depth_mj":59.694659140251844,
                    "avg_depth_stat":59.694659140251844,
                    "sd_depth_total":1203.1871022337104,
                    "sd_depth_mj":2058.641475839385,
                    "sd_depth_stat":2058.641475839385,
                    "filtered_bad_align":NaN
                },
                "s4":{
                    "hetero_est":0.01691407408751544,
                    "error_est":0.0019601705579087216
                },
                "s5":{
                    "clusters_total":67455,
                    "filtered_by_depth":44440,
                    "filtered_by_maxH":2460,
                    "filtered_by_maxAlleles":NaN,
                    "filtered_by_maxN":623,
                    "reads_consens":19932,
                    "nsites":3717426,
                    "nhetero":25220,
                    "heterozygosity":0.006784264165581238
                }
            },
            "stats":{
                "state":6,
                "reads_raw":1588901,
                "reads_passed_filter":1588506,
                "reads_merged":NaN,
                "refseq_mapped_reads":1462538,
                "refseq_unmapped_reads":125968,
                "clusters_total":67455,
                "clusters_hidepth":23030,
                "hetero_est":0.01691407408751544,
                "error_est":0.0019601705579087216,
                "reads_consens":19932
            },
            "depths":{
                "1":23686,
                "2":8405,
                "3":5292,
                "4":3812,
                "5":3230,
                "6":2596,
                "7":2082,
                "8":1822,
                "9":1594,
                "10":1342,
                "11":1217,
                "12":1151,
                "13":1027,
                "14":905,
                "15":852,
                "16":709,
                "17":653,
                "18":646,
                "19":566,
                "20":548,
                "21":458,
                "22":446,
                "23":392,
                "24":686
            }
        },
        "Ck50":{
            "name":"Ck50",
            "barcode":"AACCGAGA",
            "files":{
                "fastqs":[
                    {
                        "__tuple__":true,
                        "items":[
                            "/media/kaiser/akoontz11/Primula/ipyrad/JuneSubset/JuneSubset_fastqs/Ck50_R1_.fastq.gz",
                            "/media/kaiser/akoontz11/Primula/ipyrad/JuneSubset/JuneSubset_fastqs/Ck50_R2_.fastq.gz"
                        ]
                    }
                ],
                "edits":[
                    {
                        "__tuple__":true,
                        "items":[
                            "/media/kaiser/akoontz11/Primula/ipyrad/JuneSubset/JuneSubset_edits/Ck50.trimmed_R1_.fastq.gz",
                            "/media/kaiser/akoontz11/Primula/ipyrad/JuneSubset/JuneSubset_edits/Ck50.trimmed_R2_.fastq.gz"
                        ]
                    }
                ],
                "mapped_reads":[],
                "unmapped_reads":[],
                "clusters":"/media/kaiser/akoontz11/Primula/ipyrad/JuneSubset/JuneSubset_clust_0.85/Ck50.clustS.gz",
                "consens":"/media/kaiser/akoontz11/Primula/ipyrad/JuneSubset/JuneSubset_consens/Ck50.consens.gz",
                "database":"/media/kaiser/akoontz11/Primula/ipyrad/JuneSubset/JuneSubset_consens/Ck50.catg.hdf5",
                "concat":[
                    {
                        "__tuple__":true,
                        "items":[
                            "/media/kaiser/akoontz11/Primula/ipyrad/JuneSubset/JuneSubset_fastqs/Ck50_R1_.fastq.gz",
                            "/media/kaiser/akoontz11/Primula/ipyrad/JuneSubset/JuneSubset_fastqs/Ck50_R2_.fastq.gz"
                        ]
                    }
                ]
            },
            "stats_dfs":{
                "s1":{
                    "reads_raw":1798109
                },
                "s2":{
                    "reads_raw":1798109,
                    "trim_adapter_bp_read1":0,
                    "trim_adapter_bp_read2":0,
                    "trim_quality_bp_read1":593598,
                    "trim_quality_bp_read2":593598,
                    "reads_filtered_by_Ns":43,
                    "reads_filtered_by_minlen":296,
                    "reads_passed_filter":1797770
                },
                "s3":{
                    "merged_pairs":NaN,
                    "clusters_total":83875,
                    "hidepth_min":6,
                    "clusters_hidepth":25772,
                    "avg_depth_total":19.685722801788376,
                    "avg_depth_mj":60.03034300791557,
                    "avg_depth_stat":60.03034300791557,
                    "sd_depth_total":1081.311659958902,
                    "sd_depth_mj":1950.108533418204,
                    "sd_depth_stat":1950.108533418204,
                    "filtered_bad_align":NaN
                },
                "s4":{
                    "hetero_est":0.015118228472769233,
                    "error_est":0.002141465037316093
                },
                "s5":{
                    "clusters_total":83875,
                    "filtered_by_depth":58118,
                    "filtered_by_maxH":2664,
                    "filtered_by_maxAlleles":NaN,
                    "filtered_by_maxN":846,
                    "reads_consens":22247,
                    "nsites":4096636,
                    "nhetero":24841,
                    "heterozygosity":0.0060637557254293525
                }
            },
            "stats":{
                "state":6,
                "reads_raw":1798109,
                "reads_passed_filter":1797770,
                "reads_merged":NaN,
                "refseq_mapped_reads":1651140,
                "refseq_unmapped_reads":146630,
                "clusters_total":83875,
                "clusters_hidepth":25772,
                "hetero_est":0.015118228472769233,
                "error_est":0.002141465037316093,
                "reads_consens":22247
            },
            "depths":{
                "1":35216,
                "2":10305,
                "3":5385,
                "4":3928,
                "5":3269,
                "6":2518,
                "7":2159,
                "8":1861,
                "9":1529,
                "10":1395,
                "11":1305,
                "12":1053,
                "13":1073,
                "14":885,
                "15":868,
                "16":804,
                "17":727,
                "18":667,
                "19":583,
                "20":594,
                "21":571,
                "22":506,
                "23":501,
                "24":878
            }
        },
        "Pa140":{
            "name":"Pa140",
            "barcode":"GCGT",
            "files":{
                "fastqs":[
                    {
                        "__tuple__":true,
                        "items":[
                            "/media/kaiser/akoontz11/Primula/ipyrad/JuneSubset/JuneSubset_fastqs/Pa140_R1_.fastq.gz",
                            "/media/kaiser/akoontz11/Primula/ipyrad/JuneSubset/JuneSubset_fastqs/Pa140_R2_.fastq.gz"
                        ]
                    }
                ],
                "edits":[
                    {
                        "__tuple__":true,
                        "items":[
                            "/media/kaiser/akoontz11/Primula/ipyrad/JuneSubset/JuneSubset_edits/Pa140.trimmed_R1_.fastq.gz",
                            "/media/kaiser/akoontz11/Primula/ipyrad/JuneSubset/JuneSubset_edits/Pa140.trimmed_R2_.fastq.gz"
                        ]
                    }
                ],
                "mapped_reads":[],
                "unmapped_reads":[],
                "clusters":"/media/kaiser/akoontz11/Primula/ipyrad/JuneSubset/JuneSubset_clust_0.85/Pa140.clustS.gz",
                "consens":"/media/kaiser/akoontz11/Primula/ipyrad/JuneSubset/JuneSubset_consens/Pa140.consens.gz",
                "database":"/media/kaiser/akoontz11/Primula/ipyrad/JuneSubset/JuneSubset_consens/Pa140.catg.hdf5",
                "concat":[
                    {
                        "__tuple__":true,
                        "items":[
                            "/media/kaiser/akoontz11/Primula/ipyrad/JuneSubset/JuneSubset_fastqs/Pa140_R1_.fastq.gz",
                            "/media/kaiser/akoontz11/Primula/ipyrad/JuneSubset/JuneSubset_fastqs/Pa140_R2_.fastq.gz"
                        ]
                    }
                ]
            },
            "stats_dfs":{
                "s1":{
                    "reads_raw":1857055
                },
                "s2":{
                    "reads_raw":1857055,
                    "trim_adapter_bp_read1":0,
                    "trim_adapter_bp_read2":0,
                    "trim_quality_bp_read1":753958,
                    "trim_quality_bp_read2":753958,
                    "reads_filtered_by_Ns":52,
                    "reads_filtered_by_minlen":408,
                    "reads_passed_filter":1856595
                },
                "s3":{
                    "merged_pairs":NaN,
                    "clusters_total":489760,
                    "hidepth_min":6,
                    "clusters_hidepth":26143,
                    "avg_depth_total":3.5839227376674287,
                    "avg_depth_mj":44.39597597827334,
                    "avg_depth_stat":44.39597597827334,
                    "sd_depth_total":281.69666460107356,
                    "sd_depth_mj":1218.5331278943659,
                    "sd_depth_stat":1218.5331278943659,
                    "filtered_bad_align":NaN
                },
                "s4":{
                    "hetero_est":0.017965086836833476,
                    "error_est":0.0019084700645413321
                },
                "s5":{
                    "clusters_total":489760,
                    "filtered_by_depth":463629,
                    "filtered_by_maxH":3261,
                    "filtered_by_maxAlleles":NaN,
                    "filtered_by_maxN":669,
                    "reads_consens":22201,
                    "nsites":4135235,
                    "nhetero":27394,
                    "heterozygosity":0.006624532825824893
                }
            },
            "stats":{
                "state":6,
                "reads_raw":1857055,
                "reads_passed_filter":1856595,
                "reads_merged":NaN,
                "refseq_mapped_reads":1755262,
                "refseq_unmapped_reads":101333,
                "clusters_total":489760,
                "clusters_hidepth":26143,
                "hetero_est":0.017965086836833476,
                "error_est":0.0019084700645413321,
                "reads_consens":22201
            },
            "depths":{
                "1":370513,
                "2":68378,
                "3":15241,
                "4":5799,
                "5":3686,
                "6":2954,
                "7":2481,
                "8":2129,
                "9":1814,
                "10":1553,
                "11":1436,
                "12":1300,
                "13":1116,
                "14":1035,
                "15":957,
                "16":844,
                "17":742,
                "18":698,
                "19":594,
                "20":598,
                "21":473,
                "22":413,
                "23":421,
                "24":716
            }
        },
        "Dm119":{
            "name":"Dm119",
            "barcode":"TATCGGGA",
            "files":{
                "fastqs":[
                    {
                        "__tuple__":true,
                        "items":[
                            "/media/kaiser/akoontz11/Primula/ipyrad/JuneSubset/JuneSubset_fastqs/Dm119_R1_.fastq.gz",
                            "/media/kaiser/akoontz11/Primula/ipyrad/JuneSubset/JuneSubset_fastqs/Dm119_R2_.fastq.gz"
                        ]
                    }
                ],
                "edits":[
                    {
                        "__tuple__":true,
                        "items":[
                            "/media/kaiser/akoontz11/Primula/ipyrad/JuneSubset/JuneSubset_edits/Dm119.trimmed_R1_.fastq.gz",
                            "/media/kaiser/akoontz11/Primula/ipyrad/JuneSubset/JuneSubset_edits/Dm119.trimmed_R2_.fastq.gz"
                        ]
                    }
                ],
                "mapped_reads":[],
                "unmapped_reads":[],
                "clusters":"/media/kaiser/akoontz11/Primula/ipyrad/JuneSubset/JuneSubset_clust_0.85/Dm119.clustS.gz",
                "consens":"/media/kaiser/akoontz11/Primula/ipyrad/JuneSubset/JuneSubset_consens/Dm119.consens.gz",
                "database":"/media/kaiser/akoontz11/Primula/ipyrad/JuneSubset/JuneSubset_consens/Dm119.catg.hdf5",
                "concat":[
                    {
                        "__tuple__":true,
                        "items":[
                            "/media/kaiser/akoontz11/Primula/ipyrad/JuneSubset/JuneSubset_fastqs/Dm119_R1_.fastq.gz",
                            "/media/kaiser/akoontz11/Primula/ipyrad/JuneSubset/JuneSubset_fastqs/Dm119_R2_.fastq.gz"
                        ]
                    }
                ]
            },
            "stats_dfs":{
                "s1":{
                    "reads_raw":1698212
                },
                "s2":{
                    "reads_raw":1698212,
                    "trim_adapter_bp_read1":0,
                    "trim_adapter_bp_read2":0,
                    "trim_quality_bp_read1":849705,
                    "trim_quality_bp_read2":849705,
                    "reads_filtered_by_Ns":45,
                    "reads_filtered_by_minlen":476,
                    "reads_passed_filter":1697691
                },
                "s3":{
                    "merged_pairs":NaN,
                    "clusters_total":641734,
                    "hidepth_min":6,
                    "clusters_hidepth":19693,
                    "avg_depth_total":2.5362424306644185,
                    "avg_depth_mj":42.76047326461179,
                    "avg_depth_stat":42.76047326461179,
                    "sd_depth_total":213.11069282003987,
                    "sd_depth_mj":1215.8498881640526,
                    "sd_depth_stat":1215.8498881640526,
                    "filtered_bad_align":NaN
                },
                "s4":{
                    "hetero_est":0.0167171906623989,
                    "error_est":0.001943571229092784
                },
                "s5":{
                    "clusters_total":641734,
                    "filtered_by_depth":622051,
                    "filtered_by_maxH":2378,
                    "filtered_by_maxAlleles":NaN,
                    "filtered_by_maxN":696,
                    "reads_consens":16609,
                    "nsites":3053207,
                    "nhetero":16705,
                    "heterozygosity":0.005471296246864363
                }
            },
            "stats":{
                "state":6,
                "reads_raw":1698212,
                "reads_passed_filter":1697691,
                "reads_merged":NaN,
                "refseq_mapped_reads":1627593,
                "refseq_unmapped_reads":70098,
                "clusters_total":641734,
                "clusters_hidepth":19693,
                "hetero_est":0.0167171906623989,
                "error_est":0.001943571229092784,
                "reads_consens":16609
            },
            "depths":{
                "1":501950,
                "2":90902,
                "3":18816,
                "4":6556,
                "5":3817,
                "6":2836,
                "7":2360,
                "8":1985,
                "9":1623,
                "10":1461,
                "11":1274,
                "12":1102,
                "13":994,
                "14":842,
                "15":701,
                "16":619,
                "17":472,
                "18":437,
                "19":364,
                "20":319,
                "21":234,
                "22":185,
                "23":205,
                "24":304
            }
        },
        "Dm102":{
            "name":"Dm102",
            "barcode":"CTGTA",
            "files":{
                "fastqs":[
                    {
                        "__tuple__":true,
                        "items":[
                            "/media/kaiser/akoontz11/Primula/ipyrad/JuneSubset/JuneSubset_fastqs/Dm102_R1_.fastq.gz",
                            "/media/kaiser/akoontz11/Primula/ipyrad/JuneSubset/JuneSubset_fastqs/Dm102_R2_.fastq.gz"
                        ]
                    }
                ],
                "edits":[
                    {
                        "__tuple__":true,
                        "items":[
                            "/media/kaiser/akoontz11/Primula/ipyrad/JuneSubset/JuneSubset_edits/Dm102.trimmed_R1_.fastq.gz",
                            "/media/kaiser/akoontz11/Primula/ipyrad/JuneSubset/JuneSubset_edits/Dm102.trimmed_R2_.fastq.gz"
                        ]
                    }
                ],
                "mapped_reads":[],
                "unmapped_reads":[],
                "clusters":"/media/kaiser/akoontz11/Primula/ipyrad/JuneSubset/JuneSubset_clust_0.85/Dm102.clustS.gz",
                "consens":"/media/kaiser/akoontz11/Primula/ipyrad/JuneSubset/JuneSubset_consens/Dm102.consens.gz",
                "database":"/media/kaiser/akoontz11/Primula/ipyrad/JuneSubset/JuneSubset_consens/Dm102.catg.hdf5",
                "concat":[
                    {
                        "__tuple__":true,
                        "items":[
                            "/media/kaiser/akoontz11/Primula/ipyrad/JuneSubset/JuneSubset_fastqs/Dm102_R1_.fastq.gz",
                            "/media/kaiser/akoontz11/Primula/ipyrad/JuneSubset/JuneSubset_fastqs/Dm102_R2_.fastq.gz"
                        ]
                    }
                ]
            },
            "stats_dfs":{
                "s1":{
                    "reads_raw":2072839
                },
                "s2":{
                    "reads_raw":2072839,
                    "trim_adapter_bp_read1":0,
                    "trim_adapter_bp_read2":0,
                    "trim_quality_bp_read1":766597,
                    "trim_quality_bp_read2":766597,
                    "reads_filtered_by_Ns":55,
                    "reads_filtered_by_minlen":552,
                    "reads_passed_filter":2072232
                },
                "s3":{
                    "merged_pairs":NaN,
                    "clusters_total":283696,
                    "hidepth_min":6,
                    "clusters_hidepth":31280,
                    "avg_depth_total":6.776856212283571,
                    "avg_depth_mj":49.61058184143223,
                    "avg_depth_stat":49.61058184143223,
                    "sd_depth_total":475.0185919279799,
                    "sd_depth_mj":1429.8295525273659,
                    "sd_depth_stat":1429.8295525273659,
                    "filtered_bad_align":NaN
                },
                "s4":{
                    "hetero_est":0.015677892250940177,
                    "error_est":0.0019999725455418322
                },
                "s5":{
                    "clusters_total":283696,
                    "filtered_by_depth":252426,
                    "filtered_by_maxH":3402,
                    "filtered_by_maxAlleles":NaN,
                    "filtered_by_maxN":865,
                    "reads_consens":27003,
                    "nsites":5168519,
                    "nhetero":27410,
                    "heterozygosity":0.005303259986081119
                }
            },
            "stats":{
                "state":6,
                "reads_raw":2072839,
                "reads_passed_filter":2072232,
                "reads_merged":NaN,
                "refseq_mapped_reads":1922567,
                "refseq_unmapped_reads":149665,
                "clusters_total":283696,
                "clusters_hidepth":31280,
                "hetero_est":0.015677892250940177,
                "error_est":0.0019999725455418322,
                "reads_consens":27003
            },
            "depths":{
                "1":178468,
                "2":46193,
                "3":15710,
                "4":7461,
                "5":4584,
                "6":3212,
                "7":2274,
                "8":1926,
                "9":1571,
                "10":1360,
                "11":1181,
                "12":983,
                "13":942,
                "14":848,
                "15":820,
                "16":733,
                "17":700,
                "18":688,
                "19":672,
                "20":577,
                "21":577,
                "22":590,
                "23":561,
                "24":1038
            }
        },
        "Ck56":{
            "name":"Ck56",
            "barcode":"ACGTGTT",
            "files":{
                "fastqs":[
                    {
                        "__tuple__":true,
                        "items":[
                            "/media/kaiser/akoontz11/Primula/ipyrad/JuneSubset/JuneSubset_fastqs/Ck56_R1_.fastq.gz",
                            "/media/kaiser/akoontz11/Primula/ipyrad/JuneSubset/JuneSubset_fastqs/Ck56_R2_.fastq.gz"
                        ]
                    }
                ],
                "edits":[
                    {
                        "__tuple__":true,
                        "items":[
                            "/media/kaiser/akoontz11/Primula/ipyrad/JuneSubset/JuneSubset_edits/Ck56.trimmed_R1_.fastq.gz",
                            "/media/kaiser/akoontz11/Primula/ipyrad/JuneSubset/JuneSubset_edits/Ck56.trimmed_R2_.fastq.gz"
                        ]
                    }
                ],
                "mapped_reads":[],
                "unmapped_reads":[],
                "clusters":"/media/kaiser/akoontz11/Primula/ipyrad/JuneSubset/JuneSubset_clust_0.85/Ck56.clustS.gz",
                "consens":"/media/kaiser/akoontz11/Primula/ipyrad/JuneSubset/JuneSubset_consens/Ck56.consens.gz",
                "database":"/media/kaiser/akoontz11/Primula/ipyrad/JuneSubset/JuneSubset_consens/Ck56.catg.hdf5",
                "concat":[
                    {
                        "__tuple__":true,
                        "items":[
                            "/media/kaiser/akoontz11/Primula/ipyrad/JuneSubset/JuneSubset_fastqs/Ck56_R1_.fastq.gz",
                            "/media/kaiser/akoontz11/Primula/ipyrad/JuneSubset/JuneSubset_fastqs/Ck56_R2_.fastq.gz"
                        ]
                    }
                ]
            },
            "stats_dfs":{
                "s1":{
                    "reads_raw":2156011
                },
                "s2":{
                    "reads_raw":2156011,
                    "trim_adapter_bp_read1":0,
                    "trim_adapter_bp_read2":0,
                    "trim_quality_bp_read1":576908,
                    "trim_quality_bp_read2":576908,
                    "reads_filtered_by_Ns":72,
                    "reads_filtered_by_minlen":349,
                    "reads_passed_filter":2155590
                },
                "s3":{
                    "merged_pairs":NaN,
                    "clusters_total":96721,
                    "hidepth_min":6,
                    "clusters_hidepth":25630,
                    "avg_depth_total":20.25928185192461,
                    "avg_depth_mj":71.8445181428014,
                    "avg_depth_stat":71.8445181428014,
                    "sd_depth_total":1204.444371903997,
                    "sd_depth_mj":2338.9936983683433,
                    "sd_depth_stat":2338.9936983683433,
                    "filtered_bad_align":NaN
                },
                "s4":{
                    "hetero_est":0.014360548361204546,
                    "error_est":0.0018652176861651299
                },
                "s5":{
                    "clusters_total":96721,
                    "filtered_by_depth":71104,
                    "filtered_by_maxH":2493,
                    "filtered_by_maxAlleles":NaN,
                    "filtered_by_maxN":809,
                    "reads_consens":22315,
                    "nsites":4296563,
                    "nhetero":24252,
                    "heterozygosity":0.005644511671305646
                }
            },
            "stats":{
                "state":6,
                "reads_raw":2156011,
                "reads_passed_filter":2155590,
                "reads_merged":NaN,
                "refseq_mapped_reads":1959498,
                "refseq_unmapped_reads":196092,
                "clusters_total":96721,
                "clusters_hidepth":25630,
                "hetero_est":0.014360548361204546,
                "error_est":0.0018652176861651299,
                "reads_consens":22315
            },
            "depths":{
                "1":45743,
                "2":13033,
                "3":5771,
                "4":3719,
                "5":2825,
                "6":2201,
                "7":1813,
                "8":1491,
                "9":1312,
                "10":1137,
                "11":968,
                "12":932,
                "13":812,
                "14":801,
                "15":668,
                "16":690,
                "17":614,
                "18":608,
                "19":610,
                "20":522,
                "21":446,
                "22":498,
                "23":420,
                "24":893
            }
        },
        "Ck54":{
            "name":"Ck54",
            "barcode":"GATC",
            "files":{
                "fastqs":[
                    {
                        "__tuple__":true,
                        "items":[
                            "/media/kaiser/akoontz11/Primula/ipyrad/JuneSubset/JuneSubset_fastqs/Ck54_R1_.fastq.gz",
                            "/media/kaiser/akoontz11/Primula/ipyrad/JuneSubset/JuneSubset_fastqs/Ck54_R2_.fastq.gz"
                        ]
                    }
                ],
                "edits":[
                    {
                        "__tuple__":true,
                        "items":[
                            "/media/kaiser/akoontz11/Primula/ipyrad/JuneSubset/JuneSubset_edits/Ck54.trimmed_R1_.fastq.gz",
                            "/media/kaiser/akoontz11/Primula/ipyrad/JuneSubset/JuneSubset_edits/Ck54.trimmed_R2_.fastq.gz"
                        ]
                    }
                ],
                "mapped_reads":[],
                "unmapped_reads":[],
                "clusters":"/media/kaiser/akoontz11/Primula/ipyrad/JuneSubset/JuneSubset_clust_0.85/Ck54.clustS.gz",
                "consens":"/media/kaiser/akoontz11/Primula/ipyrad/JuneSubset/JuneSubset_consens/Ck54.consens.gz",
                "database":"/media/kaiser/akoontz11/Primula/ipyrad/JuneSubset/JuneSubset_consens/Ck54.catg.hdf5",
                "concat":[
                    {
                        "__tuple__":true,
                        "items":[
                            "/media/kaiser/akoontz11/Primula/ipyrad/JuneSubset/JuneSubset_fastqs/Ck54_R1_.fastq.gz",
                            "/media/kaiser/akoontz11/Primula/ipyrad/JuneSubset/JuneSubset_fastqs/Ck54_R2_.fastq.gz"
                        ]
                    }
                ]
            },
            "stats_dfs":{
                "s1":{
                    "reads_raw":2390249
                },
                "s2":{
                    "reads_raw":2390249,
                    "trim_adapter_bp_read1":0,
                    "trim_adapter_bp_read2":0,
                    "trim_quality_bp_read1":508162,
                    "trim_quality_bp_read2":508162,
                    "reads_filtered_by_Ns":62,
                    "reads_filtered_by_minlen":342,
                    "reads_passed_filter":2389845
                },
                "s3":{
                    "merged_pairs":NaN,
                    "clusters_total":96618,
                    "hidepth_min":6,
                    "clusters_hidepth":25018,
                    "avg_depth_total":22.53715663747956,
                    "avg_depth_mj":82.19442001758733,
                    "avg_depth_stat":82.19442001758733,
                    "sd_depth_total":1292.2536177967893,
                    "sd_depth_mj":2538.566863656409,
                    "sd_depth_stat":2538.566863656409,
                    "filtered_bad_align":NaN
                },
                "s4":{
                    "hetero_est":0.014434641757979955,
                    "error_est":0.0020373671961948355
                },
                "s5":{
                    "clusters_total":96618,
                    "filtered_by_depth":71612,
                    "filtered_by_maxH":2305,
                    "filtered_by_maxAlleles":NaN,
                    "filtered_by_maxN":620,
                    "reads_consens":22081,
                    "nsites":4465160,
                    "nhetero":24632,
                    "heterozygosity":0.005516487651058417
                }
            },
            "stats":{
                "state":6,
                "reads_raw":2390249,
                "reads_passed_filter":2389845,
                "reads_merged":NaN,
                "refseq_mapped_reads":2177495,
                "refseq_unmapped_reads":212350,
                "clusters_total":96618,
                "clusters_hidepth":25018,
                "hetero_est":0.014434641757979955,
                "error_est":0.0020373671961948355,
                "reads_consens":22081
            },
            "depths":{
                "1":44112,
                "2":14497,
                "3":6573,
                "4":3760,
                "5":2658,
                "6":1960,
                "7":1504,
                "8":1272,
                "9":1117,
                "10":940,
                "11":820,
                "12":762,
                "13":671,
                "14":637,
                "15":641,
                "16":523,
                "17":517,
                "18":504,
                "19":474,
                "20":425,
                "21":417,
                "22":374,
                "23":381,
                "24":682
            }
        },
        "Ck21":{
            "name":"Ck21",
            "barcode":"ACAGGGAA",
            "files":{
                "fastqs":[
                    {
                        "__tuple__":true,
                        "items":[
                            "/media/kaiser/akoontz11/Primula/ipyrad/JuneSubset/JuneSubset_fastqs/Ck21_R1_.fastq.gz",
                            "/media/kaiser/akoontz11/Primula/ipyrad/JuneSubset/JuneSubset_fastqs/Ck21_R2_.fastq.gz"
                        ]
                    }
                ],
                "edits":[
                    {
                        "__tuple__":true,
                        "items":[
                            "/media/kaiser/akoontz11/Primula/ipyrad/JuneSubset/JuneSubset_edits/Ck21.trimmed_R1_.fastq.gz",
                            "/media/kaiser/akoontz11/Primula/ipyrad/JuneSubset/JuneSubset_edits/Ck21.trimmed_R2_.fastq.gz"
                        ]
                    }
                ],
                "mapped_reads":[],
                "unmapped_reads":[],
                "clusters":"/media/kaiser/akoontz11/Primula/ipyrad/JuneSubset/JuneSubset_clust_0.85/Ck21.clustS.gz",
                "consens":"/media/kaiser/akoontz11/Primula/ipyrad/JuneSubset/JuneSubset_consens/Ck21.consens.gz",
                "database":"/media/kaiser/akoontz11/Primula/ipyrad/JuneSubset/JuneSubset_consens/Ck21.catg.hdf5",
                "concat":[
                    {
                        "__tuple__":true,
                        "items":[
                            "/media/kaiser/akoontz11/Primula/ipyrad/JuneSubset/JuneSubset_fastqs/Ck21_R1_.fastq.gz",
                            "/media/kaiser/akoontz11/Primula/ipyrad/JuneSubset/JuneSubset_fastqs/Ck21_R2_.fastq.gz"
                        ]
                    }
                ]
            },
            "stats_dfs":{
                "s1":{
                    "reads_raw":1860930
                },
                "s2":{
                    "reads_raw":1860930,
                    "trim_adapter_bp_read1":0,
                    "trim_adapter_bp_read2":0,
                    "trim_quality_bp_read1":567022,
                    "trim_quality_bp_read2":567022,
                    "reads_filtered_by_Ns":36,
                    "reads_filtered_by_minlen":319,
                    "reads_passed_filter":1860575
                },
                "s3":{
                    "merged_pairs":NaN,
                    "clusters_total":118163,
                    "hidepth_min":6,
                    "clusters_hidepth":26605,
                    "avg_depth_total":14.403967400963076,
                    "avg_depth_mj":58.563878970118395,
                    "avg_depth_stat":58.563878970118395,
                    "sd_depth_total":875.1906586311677,
                    "sd_depth_mj":1843.745015828826,
                    "sd_depth_stat":1843.745015828826,
                    "filtered_bad_align":NaN
                },
                "s4":{
                    "hetero_est":0.016623764794319835,
                    "error_est":0.0019252519581466985
                },
                "s5":{
                    "clusters_total":118163,
                    "filtered_by_depth":91569,
                    "filtered_by_maxH":2739,
                    "filtered_by_maxAlleles":NaN,
                    "filtered_by_maxN":904,
                    "reads_consens":22951,
                    "nsites":4301165,
                    "nhetero":29778,
                    "heterozygosity":0.006923240563893736
                }
            },
            "stats":{
                "state":6,
                "reads_raw":1860930,
                "reads_passed_filter":1860575,
                "reads_merged":NaN,
                "refseq_mapped_reads":1702016,
                "refseq_unmapped_reads":158559,
                "clusters_total":118163,
                "clusters_hidepth":26605,
                "hetero_est":0.016623764794319835,
                "error_est":0.0019252519581466985,
                "reads_consens":22951
            },
            "depths":{
                "1":62732,
                "2":15483,
                "3":6220,
                "4":4049,
                "5":3074,
                "6":2531,
                "7":2013,
                "8":1715,
                "9":1509,
                "10":1317,
                "11":1166,
                "12":1029,
                "13":945,
                "14":899,
                "15":828,
                "16":765,
                "17":692,
                "18":647,
                "19":565,
                "20":620,
                "21":518,
                "22":524,
                "23":495,
                "24":930
            }
        },
        "Ck20":{
            "name":"Ck20",
            "barcode":"CGCTT",
            "files":{
                "fastqs":[
                    {
                        "__tuple__":true,
                        "items":[
                            "/media/kaiser/akoontz11/Primula/ipyrad/JuneSubset/JuneSubset_fastqs/Ck20_R1_.fastq.gz",
                            "/media/kaiser/akoontz11/Primula/ipyrad/JuneSubset/JuneSubset_fastqs/Ck20_R2_.fastq.gz"
                        ]
                    }
                ],
                "edits":[
                    {
                        "__tuple__":true,
                        "items":[
                            "/media/kaiser/akoontz11/Primula/ipyrad/JuneSubset/JuneSubset_edits/Ck20.trimmed_R1_.fastq.gz",
                            "/media/kaiser/akoontz11/Primula/ipyrad/JuneSubset/JuneSubset_edits/Ck20.trimmed_R2_.fastq.gz"
                        ]
                    }
                ],
                "mapped_reads":[],
                "unmapped_reads":[],
                "clusters":"/media/kaiser/akoontz11/Primula/ipyrad/JuneSubset/JuneSubset_clust_0.85/Ck20.clustS.gz",
                "consens":"/media/kaiser/akoontz11/Primula/ipyrad/JuneSubset/JuneSubset_consens/Ck20.consens.gz",
                "database":"/media/kaiser/akoontz11/Primula/ipyrad/JuneSubset/JuneSubset_consens/Ck20.catg.hdf5",
                "concat":[
                    {
                        "__tuple__":true,
                        "items":[
                            "/media/kaiser/akoontz11/Primula/ipyrad/JuneSubset/JuneSubset_fastqs/Ck20_R1_.fastq.gz",
                            "/media/kaiser/akoontz11/Primula/ipyrad/JuneSubset/JuneSubset_fastqs/Ck20_R2_.fastq.gz"
                        ]
                    }
                ]
            },
            "stats_dfs":{
                "s1":{
                    "reads_raw":1796837
                },
                "s2":{
                    "reads_raw":1796837,
                    "trim_adapter_bp_read1":0,
                    "trim_adapter_bp_read2":0,
                    "trim_quality_bp_read1":474385,
                    "trim_quality_bp_read2":474385,
                    "reads_filtered_by_Ns":54,
                    "reads_filtered_by_minlen":346,
                    "reads_passed_filter":1796437
                },
                "s3":{
                    "merged_pairs":NaN,
                    "clusters_total":66950,
                    "hidepth_min":6,
                    "clusters_hidepth":22898,
                    "avg_depth_total":24.414817027632562,
                    "avg_depth_mj":67.6480041925059,
                    "avg_depth_stat":67.6480041925059,
                    "sd_depth_total":1339.7577277987382,
                    "sd_depth_mj":2290.261613471494,
                    "sd_depth_stat":2290.261613471494,
                    "filtered_bad_align":NaN
                },
                "s4":{
                    "hetero_est":0.016468827728182048,
                    "error_est":0.001969876508042224
                },
                "s5":{
                    "clusters_total":66950,
                    "filtered_by_depth":44065,
                    "filtered_by_maxH":2323,
                    "filtered_by_maxAlleles":NaN,
                    "filtered_by_maxN":565,
                    "reads_consens":19997,
                    "nsites":3840612,
                    "nhetero":26626,
                    "heterozygosity":0.0069327492597533935
                }
            },
            "stats":{
                "state":6,
                "reads_raw":1796837,
                "reads_passed_filter":1796437,
                "reads_merged":NaN,
                "refseq_mapped_reads":1634572,
                "refseq_unmapped_reads":161865,
                "clusters_total":66950,
                "clusters_hidepth":22898,
                "hetero_est":0.016468827728182048,
                "error_est":0.001969876508042224,
                "reads_consens":19997
            },
            "depths":{
                "1":23662,
                "2":8614,
                "3":5265,
                "4":3672,
                "5":2839,
                "6":2401,
                "7":1868,
                "8":1602,
                "9":1404,
                "10":1187,
                "11":1073,
                "12":960,
                "13":890,
                "14":771,
                "15":757,
                "16":637,
                "17":669,
                "18":608,
                "19":564,
                "20":484,
                "21":450,
                "22":441,
                "23":431,
                "24":719
            }
        },
        "Mg59":{
            "name":"Mg59",
            "barcode":"ATATGT",
            "files":{
                "fastqs":[
                    {
                        "__tuple__":true,
                        "items":[
                            "/media/kaiser/akoontz11/Primula/ipyrad/JuneSubset/JuneSubset_fastqs/Mg59_R1_.fastq.gz",
                            "/media/kaiser/akoontz11/Primula/ipyrad/JuneSubset/JuneSubset_fastqs/Mg59_R2_.fastq.gz"
                        ]
                    }
                ],
                "edits":[
                    {
                        "__tuple__":true,
                        "items":[
                            "/media/kaiser/akoontz11/Primula/ipyrad/JuneSubset/JuneSubset_edits/Mg59.trimmed_R1_.fastq.gz",
                            "/media/kaiser/akoontz11/Primula/ipyrad/JuneSubset/JuneSubset_edits/Mg59.trimmed_R2_.fastq.gz"
                        ]
                    }
                ],
                "mapped_reads":[],
                "unmapped_reads":[],
                "clusters":"/media/kaiser/akoontz11/Primula/ipyrad/JuneSubset/JuneSubset_clust_0.85/Mg59.clustS.gz",
                "consens":"/media/kaiser/akoontz11/Primula/ipyrad/JuneSubset/JuneSubset_consens/Mg59.consens.gz",
                "database":"/media/kaiser/akoontz11/Primula/ipyrad/JuneSubset/JuneSubset_consens/Mg59.catg.hdf5",
                "concat":[
                    {
                        "__tuple__":true,
                        "items":[
                            "/media/kaiser/akoontz11/Primula/ipyrad/JuneSubset/JuneSubset_fastqs/Mg59_R1_.fastq.gz",
                            "/media/kaiser/akoontz11/Primula/ipyrad/JuneSubset/JuneSubset_fastqs/Mg59_R2_.fastq.gz"
                        ]
                    }
                ]
            },
            "stats_dfs":{
                "s1":{
                    "reads_raw":2008926
                },
                "s2":{
                    "reads_raw":2008926,
                    "trim_adapter_bp_read1":0,
                    "trim_adapter_bp_read2":0,
                    "trim_quality_bp_read1":577961,
                    "trim_quality_bp_read2":577961,
                    "reads_filtered_by_Ns":58,
                    "reads_filtered_by_minlen":319,
                    "reads_passed_filter":2008549
                },
                "s3":{
                    "merged_pairs":NaN,
                    "clusters_total":208766,
                    "hidepth_min":6,
                    "clusters_hidepth":29685,
                    "avg_depth_total":8.905952118640009,
                    "avg_depth_mj":53.97224187299983,
                    "avg_depth_stat":53.97224187299983,
                    "sd_depth_total":465.34382353834354,
                    "sd_depth_mj":1233.0958100011212,
                    "sd_depth_stat":1233.0958100011212,
                    "filtered_bad_align":NaN
                },
                "s4":{
                    "hetero_est":0.014577880859374979,
                    "error_est":0.001895458984375007
                },
                "s5":{
                    "clusters_total":208766,
                    "filtered_by_depth":179090,
                    "filtered_by_maxH":2978,
                    "filtered_by_maxAlleles":NaN,
                    "filtered_by_maxN":833,
                    "reads_consens":25865,
                    "nsites":4945907,
                    "nhetero":23003,
                    "heterozygosity":0.004650916404210593
                }
            },
            "stats":{
                "state":6,
                "reads_raw":2008926,
                "reads_passed_filter":2008549,
                "reads_merged":NaN,
                "refseq_mapped_reads":1859260,
                "refseq_unmapped_reads":149289,
                "clusters_total":208766,
                "clusters_hidepth":29685,
                "hetero_est":0.014577880859374979,
                "error_est":0.001895458984375007,
                "reads_consens":25865
            },
            "depths":{
                "1":130248,
                "2":30877,
                "3":9938,
                "4":4812,
                "5":3206,
                "6":2497,
                "7":1999,
                "8":1621,
                "9":1369,
                "10":1138,
                "11":1089,
                "12":962,
                "13":812,
                "14":768,
                "15":759,
                "16":724,
                "17":579,
                "18":609,
                "19":532,
                "20":538,
                "21":496,
                "22":500,
                "23":460,
                "24":851
            }
        },
        "Ck2":{
            "name":"Ck2",
            "barcode":"GAACTTC",
            "files":{
                "fastqs":[
                    {
                        "__tuple__":true,
                        "items":[
                            "/media/kaiser/akoontz11/Primula/ipyrad/JuneSubset/JuneSubset_fastqs/Ck2_R1_.fastq.gz",
                            "/media/kaiser/akoontz11/Primula/ipyrad/JuneSubset/JuneSubset_fastqs/Ck2_R2_.fastq.gz"
                        ]
                    }
                ],
                "edits":[
                    {
                        "__tuple__":true,
                        "items":[
                            "/media/kaiser/akoontz11/Primula/ipyrad/JuneSubset/JuneSubset_edits/Ck2.trimmed_R1_.fastq.gz",
                            "/media/kaiser/akoontz11/Primula/ipyrad/JuneSubset/JuneSubset_edits/Ck2.trimmed_R2_.fastq.gz"
                        ]
                    }
                ],
                "mapped_reads":[],
                "unmapped_reads":[],
                "clusters":"/media/kaiser/akoontz11/Primula/ipyrad/JuneSubset/JuneSubset_clust_0.85/Ck2.clustS.gz",
                "consens":"/media/kaiser/akoontz11/Primula/ipyrad/JuneSubset/JuneSubset_consens/Ck2.consens.gz",
                "database":"/media/kaiser/akoontz11/Primula/ipyrad/JuneSubset/JuneSubset_consens/Ck2.catg.hdf5",
                "concat":[
                    {
                        "__tuple__":true,
                        "items":[
                            "/media/kaiser/akoontz11/Primula/ipyrad/JuneSubset/JuneSubset_fastqs/Ck2_R1_.fastq.gz",
                            "/media/kaiser/akoontz11/Primula/ipyrad/JuneSubset/JuneSubset_fastqs/Ck2_R2_.fastq.gz"
                        ]
                    }
                ]
            },
            "stats_dfs":{
                "s1":{
                    "reads_raw":2265103
                },
                "s2":{
                    "reads_raw":2265103,
                    "trim_adapter_bp_read1":0,
                    "trim_adapter_bp_read2":0,
                    "trim_quality_bp_read1":548193,
                    "trim_quality_bp_read2":548193,
                    "reads_filtered_by_Ns":51,
                    "reads_filtered_by_minlen":433,
                    "reads_passed_filter":2264619
                },
                "s3":{
                    "merged_pairs":NaN,
                    "clusters_total":225364,
                    "hidepth_min":6,
                    "clusters_hidepth":31657,
                    "avg_depth_total":9.248007667595534,
                    "avg_depth_mj":56.07186404270777,
                    "avg_depth_stat":56.07186404270777,
                    "sd_depth_total":438.3107043628094,
                    "sd_depth_mj":1168.3774228561267,
                    "sd_depth_stat":1168.3774228561267,
                    "filtered_bad_align":NaN
                },
                "s4":{
                    "hetero_est":0.015479047834873165,
                    "error_est":0.002057561367750176
                },
                "s5":{
                    "clusters_total":225364,
                    "filtered_by_depth":193715,
                    "filtered_by_maxH":2942,
                    "filtered_by_maxAlleles":NaN,
                    "filtered_by_maxN":1035,
                    "reads_consens":27672,
                    "nsites":5584082,
                    "nhetero":32585,
                    "heterozygosity":0.005835336945266921
                }
            },
            "stats":{
                "state":6,
                "reads_raw":2265103,
                "reads_passed_filter":2264619,
                "reads_merged":NaN,
                "refseq_mapped_reads":2084168,
                "refseq_unmapped_reads":180451,
                "clusters_total":225364,
                "clusters_hidepth":31657,
                "hetero_est":0.015479047834873165,
                "error_est":0.002057561367750176,
                "reads_consens":27672
            },
            "depths":{
                "1":125504,
                "2":39171,
                "3":15868,
                "4":8169,
                "5":4995,
                "6":3383,
                "7":2621,
                "8":1931,
                "9":1640,
                "10":1387,
                "11":1157,
                "12":994,
                "13":880,
                "14":789,
                "15":644,
                "16":641,
                "17":590,
                "18":528,
                "19":512,
                "20":428,
                "21":418,
                "22":398,
                "23":373,
                "24":694
            }
        },
        "Mg57":{
            "name":"Mg57",
            "barcode":"TTCTC",
            "files":{
                "fastqs":[
                    {
                        "__tuple__":true,
                        "items":[
                            "/media/kaiser/akoontz11/Primula/ipyrad/JuneSubset/JuneSubset_fastqs/Mg57_R1_.fastq.gz",
                            "/media/kaiser/akoontz11/Primula/ipyrad/JuneSubset/JuneSubset_fastqs/Mg57_R2_.fastq.gz"
                        ]
                    }
                ],
                "edits":[
                    {
                        "__tuple__":true,
                        "items":[
                            "/media/kaiser/akoontz11/Primula/ipyrad/JuneSubset/JuneSubset_edits/Mg57.trimmed_R1_.fastq.gz",
                            "/media/kaiser/akoontz11/Primula/ipyrad/JuneSubset/JuneSubset_edits/Mg57.trimmed_R2_.fastq.gz"
                        ]
                    }
                ],
                "mapped_reads":[],
                "unmapped_reads":[],
                "clusters":"/media/kaiser/akoontz11/Primula/ipyrad/JuneSubset/JuneSubset_clust_0.85/Mg57.clustS.gz",
                "consens":"/media/kaiser/akoontz11/Primula/ipyrad/JuneSubset/JuneSubset_consens/Mg57.consens.gz",
                "database":"/media/kaiser/akoontz11/Primula/ipyrad/JuneSubset/JuneSubset_consens/Mg57.catg.hdf5",
                "concat":[
                    {
                        "__tuple__":true,
                        "items":[
                            "/media/kaiser/akoontz11/Primula/ipyrad/JuneSubset/JuneSubset_fastqs/Mg57_R1_.fastq.gz",
                            "/media/kaiser/akoontz11/Primula/ipyrad/JuneSubset/JuneSubset_fastqs/Mg57_R2_.fastq.gz"
                        ]
                    }
                ]
            },
            "stats_dfs":{
                "s1":{
                    "reads_raw":2454210
                },
                "s2":{
                    "reads_raw":2454210,
                    "trim_adapter_bp_read1":0,
                    "trim_adapter_bp_read2":0,
                    "trim_quality_bp_read1":615519,
                    "trim_quality_bp_read2":615519,
                    "reads_filtered_by_Ns":70,
                    "reads_filtered_by_minlen":498,
                    "reads_passed_filter":2453642
                },
                "s3":{
                    "merged_pairs":NaN,
                    "clusters_total":203889,
                    "hidepth_min":6,
                    "clusters_hidepth":28695,
                    "avg_depth_total":11.050669727155462,
                    "avg_depth_mj":69.71671022826277,
                    "avg_depth_stat":69.71671022826277,
                    "sd_depth_total":795.9784384808972,
                    "sd_depth_mj":2120.809113862765,
                    "sd_depth_stat":2120.809113862765,
                    "filtered_bad_align":NaN
                },
                "s4":{
                    "hetero_est":0.014502104174345696,
                    "error_est":0.0019672383550554578
                },
                "s5":{
                    "clusters_total":203889,
                    "filtered_by_depth":175205,
                    "filtered_by_maxH":2824,
                    "filtered_by_maxAlleles":NaN,
                    "filtered_by_maxN":698,
                    "reads_consens":25162,
                    "nsites":4907879,
                    "nhetero":23151,
                    "heterozygosity":0.0047171089588802
                }
            },
            "stats":{
                "state":6,
                "reads_raw":2454210,
                "reads_passed_filter":2453642,
                "reads_merged":NaN,
                "refseq_mapped_reads":2253110,
                "refseq_unmapped_reads":200532,
                "clusters_total":203889,
                "clusters_hidepth":28695,
                "hetero_est":0.014502104174345696,
                "error_est":0.0019672383550554578,
                "reads_consens":25162
            },
            "depths":{
                "1":126584,
                "2":30941,
                "3":9757,
                "4":4708,
                "5":3204,
                "6":2325,
                "7":1804,
                "8":1475,
                "9":1256,
                "10":1110,
                "11":1053,
                "12":889,
                "13":805,
                "14":784,
                "15":664,
                "16":619,
                "17":607,
                "18":579,
                "19":518,
                "20":528,
                "21":466,
                "22":491,
                "23":433,
                "24":805
            }
        },
        "Dm114":{
            "name":"Dm114",
            "barcode":"ATGAAAC",
            "files":{
                "fastqs":[
                    {
                        "__tuple__":true,
                        "items":[
                            "/media/kaiser/akoontz11/Primula/ipyrad/JuneSubset/JuneSubset_fastqs/Dm114_R1_.fastq.gz",
                            "/media/kaiser/akoontz11/Primula/ipyrad/JuneSubset/JuneSubset_fastqs/Dm114_R2_.fastq.gz"
                        ]
                    }
                ],
                "edits":[
                    {
                        "__tuple__":true,
                        "items":[
                            "/media/kaiser/akoontz11/Primula/ipyrad/JuneSubset/JuneSubset_edits/Dm114.trimmed_R1_.fastq.gz",
                            "/media/kaiser/akoontz11/Primula/ipyrad/JuneSubset/JuneSubset_edits/Dm114.trimmed_R2_.fastq.gz"
                        ]
                    }
                ],
                "mapped_reads":[],
                "unmapped_reads":[],
                "clusters":"/media/kaiser/akoontz11/Primula/ipyrad/JuneSubset/JuneSubset_clust_0.85/Dm114.clustS.gz",
                "consens":"/media/kaiser/akoontz11/Primula/ipyrad/JuneSubset/JuneSubset_consens/Dm114.consens.gz",
                "database":"/media/kaiser/akoontz11/Primula/ipyrad/JuneSubset/JuneSubset_consens/Dm114.catg.hdf5",
                "concat":[
                    {
                        "__tuple__":true,
                        "items":[
                            "/media/kaiser/akoontz11/Primula/ipyrad/JuneSubset/JuneSubset_fastqs/Dm114_R1_.fastq.gz",
                            "/media/kaiser/akoontz11/Primula/ipyrad/JuneSubset/JuneSubset_fastqs/Dm114_R2_.fastq.gz"
                        ]
                    }
                ]
            },
            "stats_dfs":{
                "s1":{
                    "reads_raw":2203237
                },
                "s2":{
                    "reads_raw":2203237,
                    "trim_adapter_bp_read1":0,
                    "trim_adapter_bp_read2":0,
                    "trim_quality_bp_read1":637884,
                    "trim_quality_bp_read2":637884,
                    "reads_filtered_by_Ns":59,
                    "reads_filtered_by_minlen":396,
                    "reads_passed_filter":2202782
                },
                "s3":{
                    "merged_pairs":NaN,
                    "clusters_total":443149,
                    "hidepth_min":6,
                    "clusters_hidepth":28500,
                    "avg_depth_total":4.6869134309227825,
                    "avg_depth_mj":53.225824561403506,
                    "avg_depth_stat":53.225824561403506,
                    "sd_depth_total":289.4805925966082,
                    "sd_depth_mj":1140.3826748084468,
                    "sd_depth_stat":1140.3826748084468,
                    "filtered_bad_align":NaN
                },
                "s4":{
                    "hetero_est":0.01479533177614209,
                    "error_est":0.002014728158712395
                },
                "s5":{
                    "clusters_total":443149,
                    "filtered_by_depth":414658,
                    "filtered_by_maxH":3091,
                    "filtered_by_maxAlleles":NaN,
                    "filtered_by_maxN":930,
                    "reads_consens":24470,
                    "nsites":4760796,
                    "nhetero":23050,
                    "heterozygosity":0.004841627324506238
                }
            },
            "stats":{
                "state":6,
                "reads_raw":2203237,
                "reads_passed_filter":2202782,
                "reads_merged":NaN,
                "refseq_mapped_reads":2077001,
                "refseq_unmapped_reads":125781,
                "clusters_total":443149,
                "clusters_hidepth":28500,
                "hetero_est":0.01479533177614209,
                "error_est":0.002014728158712395,
                "reads_consens":24470
            },
            "depths":{
                "1":312692,
                "2":72555,
                "3":18981,
                "4":6785,
                "5":3636,
                "6":2384,
                "7":1830,
                "8":1437,
                "9":1255,
                "10":1114,
                "11":919,
                "12":841,
                "13":749,
                "14":678,
                "15":687,
                "16":590,
                "17":615,
                "18":564,
                "19":546,
                "20":487,
                "21":485,
                "22":450,
                "23":485,
                "24":881
            }
        },
        "Nv131":{
            "name":"Nv131",
            "barcode":"GGAAC",
            "files":{
                "fastqs":[
                    {
                        "__tuple__":true,
                        "items":[
                            "/media/kaiser/akoontz11/Primula/ipyrad/JuneSubset/JuneSubset_fastqs/Nv131_R1_.fastq.gz",
                            "/media/kaiser/akoontz11/Primula/ipyrad/JuneSubset/JuneSubset_fastqs/Nv131_R2_.fastq.gz"
                        ]
                    }
                ],
                "edits":[
                    {
                        "__tuple__":true,
                        "items":[
                            "/media/kaiser/akoontz11/Primula/ipyrad/JuneSubset/JuneSubset_edits/Nv131.trimmed_R1_.fastq.gz",
                            "/media/kaiser/akoontz11/Primula/ipyrad/JuneSubset/JuneSubset_edits/Nv131.trimmed_R2_.fastq.gz"
                        ]
                    }
                ],
                "mapped_reads":[],
                "unmapped_reads":[],
                "clusters":"/media/kaiser/akoontz11/Primula/ipyrad/JuneSubset/JuneSubset_clust_0.85/Nv131.clustS.gz",
                "consens":"/media/kaiser/akoontz11/Primula/ipyrad/JuneSubset/JuneSubset_consens/Nv131.consens.gz",
                "database":"/media/kaiser/akoontz11/Primula/ipyrad/JuneSubset/JuneSubset_consens/Nv131.catg.hdf5",
                "concat":[
                    {
                        "__tuple__":true,
                        "items":[
                            "/media/kaiser/akoontz11/Primula/ipyrad/JuneSubset/JuneSubset_fastqs/Nv131_R1_.fastq.gz",
                            "/media/kaiser/akoontz11/Primula/ipyrad/JuneSubset/JuneSubset_fastqs/Nv131_R2_.fastq.gz"
                        ]
                    }
                ]
            },
            "stats_dfs":{
                "s1":{
                    "reads_raw":1877982
                },
                "s2":{
                    "reads_raw":1877982,
                    "trim_adapter_bp_read1":0,
                    "trim_adapter_bp_read2":0,
                    "trim_quality_bp_read1":558098,
                    "trim_quality_bp_read2":558098,
                    "reads_filtered_by_Ns":48,
                    "reads_filtered_by_minlen":320,
                    "reads_passed_filter":1877614
                },
                "s3":{
                    "merged_pairs":NaN,
                    "clusters_total":173918,
                    "hidepth_min":6,
                    "clusters_hidepth":26750,
                    "avg_depth_total":10.099345668648443,
                    "avg_depth_mj":57.64919626168224,
                    "avg_depth_stat":57.64919626168224,
                    "sd_depth_total":554.3058920190476,
                    "sd_depth_mj":1412.4359251904182,
                    "sd_depth_stat":1412.4359251904182,
                    "filtered_bad_align":NaN
                },
                "s4":{
                    "hetero_est":0.014134969172329852,
                    "error_est":0.0017719226464716544
                },
                "s5":{
                    "clusters_total":173918,
                    "filtered_by_depth":147178,
                    "filtered_by_maxH":2716,
                    "filtered_by_maxAlleles":NaN,
                    "filtered_by_maxN":626,
                    "reads_consens":23398,
                    "nsites":4441631,
                    "nhetero":19879,
                    "heterozygosity":0.004475608171862993
                }
            },
            "stats":{
                "state":6,
                "reads_raw":1877982,
                "reads_passed_filter":1877614,
                "reads_merged":NaN,
                "refseq_mapped_reads":1756458,
                "refseq_unmapped_reads":121156,
                "clusters_total":173918,
                "clusters_hidepth":26750,
                "hetero_est":0.014134969172329852,
                "error_est":0.0017719226464716544,
                "reads_consens":23398
            },
            "depths":{
                "1":106347,
                "2":24966,
                "3":8405,
                "4":4402,
                "5":3048,
                "6":2280,
                "7":1927,
                "8":1721,
                "9":1412,
                "10":1273,
                "11":1067,
                "12":922,
                "13":854,
                "14":813,
                "15":709,
                "16":677,
                "17":641,
                "18":617,
                "19":576,
                "20":533,
                "21":476,
                "22":432,
                "23":430,
                "24":816
            }
        },
        "Nv136":{
            "name":"Nv136",
            "barcode":"CTTCCA",
            "files":{
                "fastqs":[
                    {
                        "__tuple__":true,
                        "items":[
                            "/media/kaiser/akoontz11/Primula/ipyrad/JuneSubset/JuneSubset_fastqs/Nv136_R1_.fastq.gz",
                            "/media/kaiser/akoontz11/Primula/ipyrad/JuneSubset/JuneSubset_fastqs/Nv136_R2_.fastq.gz"
                        ]
                    }
                ],
                "edits":[
                    {
                        "__tuple__":true,
                        "items":[
                            "/media/kaiser/akoontz11/Primula/ipyrad/JuneSubset/JuneSubset_edits/Nv136.trimmed_R1_.fastq.gz",
                            "/media/kaiser/akoontz11/Primula/ipyrad/JuneSubset/JuneSubset_edits/Nv136.trimmed_R2_.fastq.gz"
                        ]
                    }
                ],
                "mapped_reads":[],
                "unmapped_reads":[],
                "clusters":"/media/kaiser/akoontz11/Primula/ipyrad/JuneSubset/JuneSubset_clust_0.85/Nv136.clustS.gz",
                "consens":"/media/kaiser/akoontz11/Primula/ipyrad/JuneSubset/JuneSubset_consens/Nv136.consens.gz",
                "database":"/media/kaiser/akoontz11/Primula/ipyrad/JuneSubset/JuneSubset_consens/Nv136.catg.hdf5",
                "concat":[
                    {
                        "__tuple__":true,
                        "items":[
                            "/media/kaiser/akoontz11/Primula/ipyrad/JuneSubset/JuneSubset_fastqs/Nv136_R1_.fastq.gz",
                            "/media/kaiser/akoontz11/Primula/ipyrad/JuneSubset/JuneSubset_fastqs/Nv136_R2_.fastq.gz"
                        ]
                    }
                ]
            },
            "stats_dfs":{
                "s1":{
                    "reads_raw":1884310
                },
                "s2":{
                    "reads_raw":1884310,
                    "trim_adapter_bp_read1":0,
                    "trim_adapter_bp_read2":0,
                    "trim_quality_bp_read1":661321,
                    "trim_quality_bp_read2":661321,
                    "reads_filtered_by_Ns":43,
                    "reads_filtered_by_minlen":399,
                    "reads_passed_filter":1883868
                },
                "s3":{
                    "merged_pairs":NaN,
                    "clusters_total":305712,
                    "hidepth_min":6,
                    "clusters_hidepth":27220,
                    "avg_depth_total":5.662790469461454,
                    "avg_depth_mj":49.27244673034534,
                    "avg_depth_stat":49.27244673034534,
                    "sd_depth_total":377.30682151729025,
                    "sd_depth_mj":1263.6366386934994,
                    "sd_depth_stat":1263.6366386934994,
                    "filtered_bad_align":NaN
                },
                "s4":{
                    "hetero_est":0.015739802061114423,
                    "error_est":0.0022057302608620485
                },
                "s5":{
                    "clusters_total":305712,
                    "filtered_by_depth":278501,
                    "filtered_by_maxH":3063,
                    "filtered_by_maxAlleles":NaN,
                    "filtered_by_maxN":942,
                    "reads_consens":23206,
                    "nsites":4404548,
                    "nhetero":21488,
                    "heterozygosity":0.004878593671813771
                }
            },
            "stats":{
                "state":6,
                "reads_raw":1884310,
                "reads_passed_filter":1883868,
                "reads_merged":NaN,
                "refseq_mapped_reads":1731183,
                "refseq_unmapped_reads":152685,
                "clusters_total":305712,
                "clusters_hidepth":27220,
                "hetero_est":0.015739802061114423,
                "error_est":0.0022057302608620485,
                "reads_consens":23206
            },
            "depths":{
                "1":206320,
                "2":47284,
                "3":14391,
                "4":6559,
                "5":3938,
                "6":2930,
                "7":2204,
                "8":1862,
                "9":1562,
                "10":1351,
                "11":1150,
                "12":1066,
                "13":934,
                "14":853,
                "15":882,
                "16":773,
                "17":750,
                "18":718,
                "19":681,
                "20":590,
                "21":548,
                "22":524,
                "23":548,
                "24":920
            }
        },
        "Pa143":{
            "name":"Pa143",
            "barcode":"GTATT",
            "files":{
                "fastqs":[
                    {
                        "__tuple__":true,
                        "items":[
                            "/media/kaiser/akoontz11/Primula/ipyrad/JuneSubset/JuneSubset_fastqs/Pa143_R1_.fastq.gz",
                            "/media/kaiser/akoontz11/Primula/ipyrad/JuneSubset/JuneSubset_fastqs/Pa143_R2_.fastq.gz"
                        ]
                    }
                ],
                "edits":[
                    {
                        "__tuple__":true,
                        "items":[
                            "/media/kaiser/akoontz11/Primula/ipyrad/JuneSubset/JuneSubset_edits/Pa143.trimmed_R1_.fastq.gz",
                            "/media/kaiser/akoontz11/Primula/ipyrad/JuneSubset/JuneSubset_edits/Pa143.trimmed_R2_.fastq.gz"
                        ]
                    }
                ],
                "mapped_reads":[],
                "unmapped_reads":[],
                "clusters":"/media/kaiser/akoontz11/Primula/ipyrad/JuneSubset/JuneSubset_clust_0.85/Pa143.clustS.gz",
                "consens":"/media/kaiser/akoontz11/Primula/ipyrad/JuneSubset/JuneSubset_consens/Pa143.consens.gz",
                "database":"/media/kaiser/akoontz11/Primula/ipyrad/JuneSubset/JuneSubset_consens/Pa143.catg.hdf5",
                "concat":[
                    {
                        "__tuple__":true,
                        "items":[
                            "/media/kaiser/akoontz11/Primula/ipyrad/JuneSubset/JuneSubset_fastqs/Pa143_R1_.fastq.gz",
                            "/media/kaiser/akoontz11/Primula/ipyrad/JuneSubset/JuneSubset_fastqs/Pa143_R2_.fastq.gz"
                        ]
                    }
                ]
            },
            "stats_dfs":{
                "s1":{
                    "reads_raw":2498344
                },
                "s2":{
                    "reads_raw":2498344,
                    "trim_adapter_bp_read1":0,
                    "trim_adapter_bp_read2":0,
                    "trim_quality_bp_read1":484340,
                    "trim_quality_bp_read2":484340,
                    "reads_filtered_by_Ns":69,
                    "reads_filtered_by_minlen":422,
                    "reads_passed_filter":2497853
                },
                "s3":{
                    "merged_pairs":NaN,
                    "clusters_total":100336,
                    "hidepth_min":6,
                    "clusters_hidepth":26063,
                    "avg_depth_total":22.529092250039866,
                    "avg_depth_mj":81.88773356866055,
                    "avg_depth_stat":81.88773356866055,
                    "sd_depth_total":1159.0773621020742,
                    "sd_depth_mj":2273.1523395032564,
                    "sd_depth_stat":2273.1523395032564,
                    "filtered_bad_align":NaN
                },
                "s4":{
                    "hetero_est":0.017336421106010642,
                    "error_est":0.002120696051046262
                },
                "s5":{
                    "clusters_total":100336,
                    "filtered_by_depth":74289,
                    "filtered_by_maxH":3159,
                    "filtered_by_maxAlleles":NaN,
                    "filtered_by_maxN":806,
                    "reads_consens":22082,
                    "nsites":4563521,
                    "nhetero":27346,
                    "heterozygosity":0.005992302873154304
                }
            },
            "stats":{
                "state":6,
                "reads_raw":2498344,
                "reads_passed_filter":2497853,
                "reads_merged":NaN,
                "refseq_mapped_reads":2260479,
                "refseq_unmapped_reads":237374,
                "clusters_total":100336,
                "clusters_hidepth":26063,
                "hetero_est":0.017336421106010642,
                "error_est":0.002120696051046262,
                "reads_consens":22082
            },
            "depths":{
                "1":44955,
                "2":15747,
                "3":7077,
                "4":3911,
                "5":2583,
                "6":1962,
                "7":1464,
                "8":1276,
                "9":1074,
                "10":950,
                "11":830,
                "12":721,
                "13":709,
                "14":622,
                "15":578,
                "16":560,
                "17":516,
                "18":500,
                "19":441,
                "20":423,
                "21":415,
                "22":387,
                "23":378,
                "24":682
            }
        },
        "Mg39":{
            "name":"Mg39",
            "barcode":"GCCAGT",
            "files":{
                "fastqs":[
                    {
                        "__tuple__":true,
                        "items":[
                            "/media/kaiser/akoontz11/Primula/ipyrad/JuneSubset/JuneSubset_fastqs/Mg39_R1_.fastq.gz",
                            "/media/kaiser/akoontz11/Primula/ipyrad/JuneSubset/JuneSubset_fastqs/Mg39_R2_.fastq.gz"
                        ]
                    }
                ],
                "edits":[
                    {
                        "__tuple__":true,
                        "items":[
                            "/media/kaiser/akoontz11/Primula/ipyrad/JuneSubset/JuneSubset_edits/Mg39.trimmed_R1_.fastq.gz",
                            "/media/kaiser/akoontz11/Primula/ipyrad/JuneSubset/JuneSubset_edits/Mg39.trimmed_R2_.fastq.gz"
                        ]
                    }
                ],
                "mapped_reads":[],
                "unmapped_reads":[],
                "clusters":"/media/kaiser/akoontz11/Primula/ipyrad/JuneSubset/JuneSubset_clust_0.85/Mg39.clustS.gz",
                "consens":"/media/kaiser/akoontz11/Primula/ipyrad/JuneSubset/JuneSubset_consens/Mg39.consens.gz",
                "database":"/media/kaiser/akoontz11/Primula/ipyrad/JuneSubset/JuneSubset_consens/Mg39.catg.hdf5",
                "concat":[
                    {
                        "__tuple__":true,
                        "items":[
                            "/media/kaiser/akoontz11/Primula/ipyrad/JuneSubset/JuneSubset_fastqs/Mg39_R1_.fastq.gz",
                            "/media/kaiser/akoontz11/Primula/ipyrad/JuneSubset/JuneSubset_fastqs/Mg39_R2_.fastq.gz"
                        ]
                    }
                ]
            },
            "stats_dfs":{
                "s1":{
                    "reads_raw":1748322
                },
                "s2":{
                    "reads_raw":1748322,
                    "trim_adapter_bp_read1":0,
                    "trim_adapter_bp_read2":0,
                    "trim_quality_bp_read1":528428,
                    "trim_quality_bp_read2":528428,
                    "reads_filtered_by_Ns":35,
                    "reads_filtered_by_minlen":273,
                    "reads_passed_filter":1748014
                },
                "s3":{
                    "merged_pairs":NaN,
                    "clusters_total":145920,
                    "hidepth_min":6,
                    "clusters_hidepth":24970,
                    "avg_depth_total":11.106414473684211,
                    "avg_depth_mj":57.61345614737685,
                    "avg_depth_stat":57.61345614737685,
                    "sd_depth_total":708.5773880492435,
                    "sd_depth_mj":1712.1503462175315,
                    "sd_depth_stat":1712.1503462175315,
                    "filtered_bad_align":NaN
                },
                "s4":{
                    "hetero_est":0.01348096920084206,
                    "error_est":0.001726945751253521
                },
                "s5":{
                    "clusters_total":145920,
                    "filtered_by_depth":120962,
                    "filtered_by_maxH":2472,
                    "filtered_by_maxAlleles":NaN,
                    "filtered_by_maxN":651,
                    "reads_consens":21835,
                    "nsites":4145821,
                    "nhetero":18849,
                    "heterozygosity":0.0045465059875957016
                }
            },
            "stats":{
                "state":6,
                "reads_raw":1748322,
                "reads_passed_filter":1748014,
                "reads_merged":NaN,
                "refseq_mapped_reads":1620648,
                "refseq_unmapped_reads":127366,
                "clusters_total":145920,
                "clusters_hidepth":24970,
                "hetero_est":0.01348096920084206,
                "error_est":0.001726945751253521,
                "reads_consens":21835
            },
            "depths":{
                "1":85436,
                "2":20572,
                "3":7482,
                "4":4286,
                "5":3174,
                "6":2420,
                "7":1915,
                "8":1616,
                "9":1387,
                "10":1216,
                "11":1112,
                "12":957,
                "13":983,
                "14":816,
                "15":761,
                "16":727,
                "17":706,
                "18":629,
                "19":572,
                "20":523,
                "21":534,
                "22":511,
                "23":505,
                "24":886
            }
        },
        "Ck81":{
            "name":"Ck81",
            "barcode":"GTCGATT",
            "files":{
                "fastqs":[
                    {
                        "__tuple__":true,
                        "items":[
                            "/media/kaiser/akoontz11/Primula/ipyrad/JuneSubset/JuneSubset_fastqs/Ck81_R1_.fastq.gz",
                            "/media/kaiser/akoontz11/Primula/ipyrad/JuneSubset/JuneSubset_fastqs/Ck81_R2_.fastq.gz"
                        ]
                    }
                ],
                "edits":[
                    {
                        "__tuple__":true,
                        "items":[
                            "/media/kaiser/akoontz11/Primula/ipyrad/JuneSubset/JuneSubset_edits/Ck81.trimmed_R1_.fastq.gz",
                            "/media/kaiser/akoontz11/Primula/ipyrad/JuneSubset/JuneSubset_edits/Ck81.trimmed_R2_.fastq.gz"
                        ]
                    }
                ],
                "mapped_reads":[],
                "unmapped_reads":[],
                "clusters":"/media/kaiser/akoontz11/Primula/ipyrad/JuneSubset/JuneSubset_clust_0.85/Ck81.clustS.gz",
                "consens":"/media/kaiser/akoontz11/Primula/ipyrad/JuneSubset/JuneSubset_consens/Ck81.consens.gz",
                "database":"/media/kaiser/akoontz11/Primula/ipyrad/JuneSubset/JuneSubset_consens/Ck81.catg.hdf5",
                "concat":[
                    {
                        "__tuple__":true,
                        "items":[
                            "/media/kaiser/akoontz11/Primula/ipyrad/JuneSubset/JuneSubset_fastqs/Ck81_R1_.fastq.gz",
                            "/media/kaiser/akoontz11/Primula/ipyrad/JuneSubset/JuneSubset_fastqs/Ck81_R2_.fastq.gz"
                        ]
                    }
                ]
            },
            "stats_dfs":{
                "s1":{
                    "reads_raw":2431123
                },
                "s2":{
                    "reads_raw":2431123,
                    "trim_adapter_bp_read1":0,
                    "trim_adapter_bp_read2":0,
                    "trim_quality_bp_read1":607756,
                    "trim_quality_bp_read2":607756,
                    "reads_filtered_by_Ns":40,
                    "reads_filtered_by_minlen":316,
                    "reads_passed_filter":2430767
                },
                "s3":{
                    "merged_pairs":NaN,
                    "clusters_total":255050,
                    "hidepth_min":6,
                    "clusters_hidepth":30403,
                    "avg_depth_total":8.750633209174671,
                    "avg_depth_mj":62.261125546821035,
                    "avg_depth_stat":62.261125546821035,
                    "sd_depth_total":624.0905334378742,
                    "sd_depth_mj":1806.6976573536422,
                    "sd_depth_stat":1806.6976573536422,
                    "filtered_bad_align":NaN
                },
                "s4":{
                    "hetero_est":0.017262854516506165,
                    "error_est":0.002150776702165612
                },
                "s5":{
                    "clusters_total":255050,
                    "filtered_by_depth":224659,
                    "filtered_by_maxH":3431,
                    "filtered_by_maxAlleles":NaN,
                    "filtered_by_maxN":1146,
                    "reads_consens":25814,
                    "nsites":4991028,
                    "nhetero":30486,
                    "heterozygosity":0.006108160483171002
                }
            },
            "stats":{
                "state":6,
                "reads_raw":2431123,
                "reads_passed_filter":2430767,
                "reads_merged":NaN,
                "refseq_mapped_reads":2231849,
                "refseq_unmapped_reads":198918,
                "clusters_total":255050,
                "clusters_hidepth":30403,
                "hetero_est":0.017262854516506165,
                "error_est":0.002150776702165612,
                "reads_consens":25814
            },
            "depths":{
                "1":153681,
                "2":43651,
                "3":15553,
                "4":7528,
                "5":4234,
                "6":2918,
                "7":2158,
                "8":1674,
                "9":1294,
                "10":1125,
                "11":1015,
                "12":862,
                "13":880,
                "14":701,
                "15":697,
                "16":639,
                "17":636,
                "18":577,
                "19":523,
                "20":555,
                "21":471,
                "22":486,
                "23":518,
                "24":934
            }
        },
        "Dm104":{
            "name":"Dm104",
            "barcode":"CCATGGGT",
            "files":{
                "fastqs":[
                    {
                        "__tuple__":true,
                        "items":[
                            "/media/kaiser/akoontz11/Primula/ipyrad/JuneSubset/JuneSubset_fastqs/Dm104_R1_.fastq.gz",
                            "/media/kaiser/akoontz11/Primula/ipyrad/JuneSubset/JuneSubset_fastqs/Dm104_R2_.fastq.gz"
                        ]
                    }
                ],
                "edits":[
                    {
                        "__tuple__":true,
                        "items":[
                            "/media/kaiser/akoontz11/Primula/ipyrad/JuneSubset/JuneSubset_edits/Dm104.trimmed_R1_.fastq.gz",
                            "/media/kaiser/akoontz11/Primula/ipyrad/JuneSubset/JuneSubset_edits/Dm104.trimmed_R2_.fastq.gz"
                        ]
                    }
                ],
                "mapped_reads":[],
                "unmapped_reads":[],
                "clusters":"/media/kaiser/akoontz11/Primula/ipyrad/JuneSubset/JuneSubset_clust_0.85/Dm104.clustS.gz",
                "consens":"/media/kaiser/akoontz11/Primula/ipyrad/JuneSubset/JuneSubset_consens/Dm104.consens.gz",
                "database":"/media/kaiser/akoontz11/Primula/ipyrad/JuneSubset/JuneSubset_consens/Dm104.catg.hdf5",
                "concat":[
                    {
                        "__tuple__":true,
                        "items":[
                            "/media/kaiser/akoontz11/Primula/ipyrad/JuneSubset/JuneSubset_fastqs/Dm104_R1_.fastq.gz",
                            "/media/kaiser/akoontz11/Primula/ipyrad/JuneSubset/JuneSubset_fastqs/Dm104_R2_.fastq.gz"
                        ]
                    }
                ]
            },
            "stats_dfs":{
                "s1":{
                    "reads_raw":1816691
                },
                "s2":{
                    "reads_raw":1816691,
                    "trim_adapter_bp_read1":0,
                    "trim_adapter_bp_read2":0,
                    "trim_quality_bp_read1":643803,
                    "trim_quality_bp_read2":643803,
                    "reads_filtered_by_Ns":29,
                    "reads_filtered_by_minlen":410,
                    "reads_passed_filter":1816252
                },
                "s3":{
                    "merged_pairs":NaN,
                    "clusters_total":220201,
                    "hidepth_min":6,
                    "clusters_hidepth":28194,
                    "avg_depth_total":7.646014323277369,
                    "avg_depth_mj":50.125452223877424,
                    "avg_depth_stat":50.125452223877424,
                    "sd_depth_total":561.901775082344,
                    "sd_depth_mj":1569.6721846843122,
                    "sd_depth_stat":1569.6721846843122,
                    "filtered_bad_align":NaN
                },
                "s4":{
                    "hetero_est":0.015333718299865698,
                    "error_est":0.0020770953178405843
                },
                "s5":{
                    "clusters_total":220201,
                    "filtered_by_depth":192018,
                    "filtered_by_maxH":3171,
                    "filtered_by_maxAlleles":NaN,
                    "filtered_by_maxN":1018,
                    "reads_consens":23994,
                    "nsites":4466463,
                    "nhetero":22198,
                    "heterozygosity":0.00496992810642336
                }
            },
            "stats":{
                "state":6,
                "reads_raw":1816691,
                "reads_passed_filter":1816252,
                "reads_merged":NaN,
                "refseq_mapped_reads":1683660,
                "refseq_unmapped_reads":132592,
                "clusters_total":220201,
                "clusters_hidepth":28194,
                "hetero_est":0.015333718299865698,
                "error_est":0.0020770953178405843,
                "reads_consens":23994
            },
            "depths":{
                "1":143288,
                "2":30885,
                "3":9408,
                "4":4989,
                "5":3437,
                "6":2625,
                "7":2190,
                "8":1829,
                "9":1534,
                "10":1348,
                "11":1241,
                "12":1132,
                "13":959,
                "14":904,
                "15":871,
                "16":835,
                "17":732,
                "18":722,
                "19":650,
                "20":619,
                "21":600,
                "22":590,
                "23":518,
                "24":1012
            }
        },
        "Dm115":{
            "name":"Dm115",
            "barcode":"ATTAATT",
            "files":{
                "fastqs":[
                    {
                        "__tuple__":true,
                        "items":[
                            "/media/kaiser/akoontz11/Primula/ipyrad/JuneSubset/JuneSubset_fastqs/Dm115_R1_.fastq.gz",
                            "/media/kaiser/akoontz11/Primula/ipyrad/JuneSubset/JuneSubset_fastqs/Dm115_R2_.fastq.gz"
                        ]
                    }
                ],
                "edits":[
                    {
                        "__tuple__":true,
                        "items":[
                            "/media/kaiser/akoontz11/Primula/ipyrad/JuneSubset/JuneSubset_edits/Dm115.trimmed_R1_.fastq.gz",
                            "/media/kaiser/akoontz11/Primula/ipyrad/JuneSubset/JuneSubset_edits/Dm115.trimmed_R2_.fastq.gz"
                        ]
                    }
                ],
                "mapped_reads":[],
                "unmapped_reads":[],
                "clusters":"/media/kaiser/akoontz11/Primula/ipyrad/JuneSubset/JuneSubset_clust_0.85/Dm115.clustS.gz",
                "consens":"/media/kaiser/akoontz11/Primula/ipyrad/JuneSubset/JuneSubset_consens/Dm115.consens.gz",
                "database":"/media/kaiser/akoontz11/Primula/ipyrad/JuneSubset/JuneSubset_consens/Dm115.catg.hdf5",
                "concat":[
                    {
                        "__tuple__":true,
                        "items":[
                            "/media/kaiser/akoontz11/Primula/ipyrad/JuneSubset/JuneSubset_fastqs/Dm115_R1_.fastq.gz",
                            "/media/kaiser/akoontz11/Primula/ipyrad/JuneSubset/JuneSubset_fastqs/Dm115_R2_.fastq.gz"
                        ]
                    }
                ]
            },
            "stats_dfs":{
                "s1":{
                    "reads_raw":2039502
                },
                "s2":{
                    "reads_raw":2039502,
                    "trim_adapter_bp_read1":0,
                    "trim_adapter_bp_read2":0,
                    "trim_quality_bp_read1":731940,
                    "trim_quality_bp_read2":731940,
                    "reads_filtered_by_Ns":52,
                    "reads_filtered_by_minlen":442,
                    "reads_passed_filter":2039008
                },
                "s3":{
                    "merged_pairs":NaN,
                    "clusters_total":634792,
                    "hidepth_min":6,
                    "clusters_hidepth":26878,
                    "avg_depth_total":3.07637777413704,
                    "avg_depth_mj":42.681709948656895,
                    "avg_depth_stat":42.681709948656895,
                    "sd_depth_total":214.95509455594086,
                    "sd_depth_mj":1043.846531057795,
                    "sd_depth_stat":1043.846531057795,
                    "filtered_bad_align":NaN
                },
                "s4":{
                    "hetero_est":0.016358285512076676,
                    "error_est":0.0017501035716151877
                },
                "s5":{
                    "clusters_total":634792,
                    "filtered_by_depth":607921,
                    "filtered_by_maxH":3040,
                    "filtered_by_maxAlleles":NaN,
                    "filtered_by_maxN":884,
                    "reads_consens":22947,
                    "nsites":4384798,
                    "nhetero":21953,
                    "heterozygosity":0.005006616040237201
                }
            },
            "stats":{
                "state":6,
                "reads_raw":2039502,
                "reads_passed_filter":2039008,
                "reads_merged":NaN,
                "refseq_mapped_reads":1952860,
                "refseq_unmapped_reads":86148,
                "clusters_total":634792,
                "clusters_hidepth":26878,
                "hetero_est":0.016358285512076676,
                "error_est":0.0017501035716151877,
                "reads_consens":22947
            },
            "depths":{
                "1":466944,
                "2":102173,
                "3":25390,
                "4":8834,
                "5":4573,
                "6":3002,
                "7":2261,
                "8":1811,
                "9":1506,
                "10":1195,
                "11":1127,
                "12":950,
                "13":855,
                "14":780,
                "15":699,
                "16":657,
                "17":565,
                "18":528,
                "19":525,
                "20":492,
                "21":491,
                "22":434,
                "23":427,
                "24":764
            }
        },
        "Ck29":{
            "name":"Ck29",
            "barcode":"CGCGGAGA",
            "files":{
                "fastqs":[
                    {
                        "__tuple__":true,
                        "items":[
                            "/media/kaiser/akoontz11/Primula/ipyrad/JuneSubset/JuneSubset_fastqs/Ck29_R1_.fastq.gz",
                            "/media/kaiser/akoontz11/Primula/ipyrad/JuneSubset/JuneSubset_fastqs/Ck29_R2_.fastq.gz"
                        ]
                    }
                ],
                "edits":[
                    {
                        "__tuple__":true,
                        "items":[
                            "/media/kaiser/akoontz11/Primula/ipyrad/JuneSubset/JuneSubset_edits/Ck29.trimmed_R1_.fastq.gz",
                            "/media/kaiser/akoontz11/Primula/ipyrad/JuneSubset/JuneSubset_edits/Ck29.trimmed_R2_.fastq.gz"
                        ]
                    }
                ],
                "mapped_reads":[],
                "unmapped_reads":[],
                "clusters":"/media/kaiser/akoontz11/Primula/ipyrad/JuneSubset/JuneSubset_clust_0.85/Ck29.clustS.gz",
                "consens":"/media/kaiser/akoontz11/Primula/ipyrad/JuneSubset/JuneSubset_consens/Ck29.consens.gz",
                "database":"/media/kaiser/akoontz11/Primula/ipyrad/JuneSubset/JuneSubset_consens/Ck29.catg.hdf5",
                "concat":[
                    {
                        "__tuple__":true,
                        "items":[
                            "/media/kaiser/akoontz11/Primula/ipyrad/JuneSubset/JuneSubset_fastqs/Ck29_R1_.fastq.gz",
                            "/media/kaiser/akoontz11/Primula/ipyrad/JuneSubset/JuneSubset_fastqs/Ck29_R2_.fastq.gz"
                        ]
                    }
                ]
            },
            "stats_dfs":{
                "s1":{
                    "reads_raw":1890982
                },
                "s2":{
                    "reads_raw":1890982,
                    "trim_adapter_bp_read1":0,
                    "trim_adapter_bp_read2":0,
                    "trim_quality_bp_read1":675275,
                    "trim_quality_bp_read2":675275,
                    "reads_filtered_by_Ns":49,
                    "reads_filtered_by_minlen":392,
                    "reads_passed_filter":1890541
                },
                "s3":{
                    "merged_pairs":NaN,
                    "clusters_total":237891,
                    "hidepth_min":6,
                    "clusters_hidepth":27971,
                    "avg_depth_total":7.30103702956396,
                    "avg_depth_mj":51.640735047012974,
                    "avg_depth_stat":51.640735047012974,
                    "sd_depth_total":475.6267222936864,
                    "sd_depth_mj":1386.2740335406336,
                    "sd_depth_stat":1386.2740335406336,
                    "filtered_bad_align":NaN
                },
                "s4":{
                    "hetero_est":0.016673828171566103,
                    "error_est":0.002126500931940981
                },
                "s5":{
                    "clusters_total":237891,
                    "filtered_by_depth":209932,
                    "filtered_by_maxH":2917,
                    "filtered_by_maxAlleles":NaN,
                    "filtered_by_maxN":937,
                    "reads_consens":24105,
                    "nsites":4442877,
                    "nhetero":29869,
                    "heterozygosity":0.006722895997345864
                }
            },
            "stats":{
                "state":6,
                "reads_raw":1890982,
                "reads_passed_filter":1890541,
                "reads_merged":NaN,
                "refseq_mapped_reads":1736851,
                "refseq_unmapped_reads":153690,
                "clusters_total":237891,
                "clusters_hidepth":27971,
                "hetero_est":0.016673828171566103,
                "error_est":0.002126500931940981,
                "reads_consens":24105
            },
            "depths":{
                "1":157433,
                "2":34164,
                "3":10008,
                "4":4952,
                "5":3363,
                "6":2655,
                "7":2253,
                "8":1907,
                "9":1614,
                "10":1471,
                "11":1269,
                "12":1120,
                "13":978,
                "14":923,
                "15":850,
                "16":793,
                "17":729,
                "18":702,
                "19":691,
                "20":596,
                "21":579,
                "22":535,
                "23":537,
                "24":1006
            }
        },
        "Ck80":{
            "name":"Ck80",
            "barcode":"ATTGA",
            "files":{
                "fastqs":[
                    {
                        "__tuple__":true,
                        "items":[
                            "/media/kaiser/akoontz11/Primula/ipyrad/JuneSubset/JuneSubset_fastqs/Ck80_R1_.fastq.gz",
                            "/media/kaiser/akoontz11/Primula/ipyrad/JuneSubset/JuneSubset_fastqs/Ck80_R2_.fastq.gz"
                        ]
                    }
                ],
                "edits":[
                    {
                        "__tuple__":true,
                        "items":[
                            "/media/kaiser/akoontz11/Primula/ipyrad/JuneSubset/JuneSubset_edits/Ck80.trimmed_R1_.fastq.gz",
                            "/media/kaiser/akoontz11/Primula/ipyrad/JuneSubset/JuneSubset_edits/Ck80.trimmed_R2_.fastq.gz"
                        ]
                    }
                ],
                "mapped_reads":[],
                "unmapped_reads":[],
                "clusters":"/media/kaiser/akoontz11/Primula/ipyrad/JuneSubset/JuneSubset_clust_0.85/Ck80.clustS.gz",
                "consens":"/media/kaiser/akoontz11/Primula/ipyrad/JuneSubset/JuneSubset_consens/Ck80.consens.gz",
                "database":"/media/kaiser/akoontz11/Primula/ipyrad/JuneSubset/JuneSubset_consens/Ck80.catg.hdf5",
                "concat":[
                    {
                        "__tuple__":true,
                        "items":[
                            "/media/kaiser/akoontz11/Primula/ipyrad/JuneSubset/JuneSubset_fastqs/Ck80_R1_.fastq.gz",
                            "/media/kaiser/akoontz11/Primula/ipyrad/JuneSubset/JuneSubset_fastqs/Ck80_R2_.fastq.gz"
                        ]
                    }
                ]
            },
            "stats_dfs":{
                "s1":{
                    "reads_raw":1959285
                },
                "s2":{
                    "reads_raw":1959285,
                    "trim_adapter_bp_read1":0,
                    "trim_adapter_bp_read2":0,
                    "trim_quality_bp_read1":620407,
                    "trim_quality_bp_read2":620407,
                    "reads_filtered_by_Ns":49,
                    "reads_filtered_by_minlen":277,
                    "reads_passed_filter":1958959
                },
                "s3":{
                    "merged_pairs":NaN,
                    "clusters_total":218975,
                    "hidepth_min":6,
                    "clusters_hidepth":39593,
                    "avg_depth_total":8.299102637287362,
                    "avg_depth_mj":38.84939256939358,
                    "avg_depth_stat":38.84939256939358,
                    "sd_depth_total":470.4823476759842,
                    "sd_depth_mj":1105.9320259269787,
                    "sd_depth_stat":1105.9320259269787,
                    "filtered_bad_align":NaN
                },
                "s4":{
                    "hetero_est":0.012115039481854155,
                    "error_est":0.0020344511018003763
                },
                "s5":{
                    "clusters_total":218975,
                    "filtered_by_depth":179392,
                    "filtered_by_maxH":3157,
                    "filtered_by_maxAlleles":NaN,
                    "filtered_by_maxN":805,
                    "reads_consens":35621,
                    "nsites":6993514,
                    "nhetero":29639,
                    "heterozygosity":0.004238069731468329
                }
            },
            "stats":{
                "state":6,
                "reads_raw":1959285,
                "reads_passed_filter":1958959,
                "reads_merged":NaN,
                "refseq_mapped_reads":1817296,
                "refseq_unmapped_reads":141663,
                "clusters_total":218975,
                "clusters_hidepth":39593,
                "hetero_est":0.012115039481854155,
                "error_est":0.0020344511018003763,
                "reads_consens":35621
            },
            "depths":{
                "1":122012,
                "2":32390,
                "3":12690,
                "4":7180,
                "5":5110,
                "6":3974,
                "7":3304,
                "8":2834,
                "9":2389,
                "10":2145,
                "11":2003,
                "12":1722,
                "13":1570,
                "14":1416,
                "15":1305,
                "16":1211,
                "17":1131,
                "18":1024,
                "19":927,
                "20":826,
                "21":714,
                "22":722,
                "23":635,
                "24":1144
            }
        },
        "Ck3":{
            "name":"Ck3",
            "barcode":"ATCGTA",
            "files":{
                "fastqs":[
                    {
                        "__tuple__":true,
                        "items":[
                            "/media/kaiser/akoontz11/Primula/ipyrad/JuneSubset/JuneSubset_fastqs/Ck3_R1_.fastq.gz",
                            "/media/kaiser/akoontz11/Primula/ipyrad/JuneSubset/JuneSubset_fastqs/Ck3_R2_.fastq.gz"
                        ]
                    }
                ],
                "edits":[
                    {
                        "__tuple__":true,
                        "items":[
                            "/media/kaiser/akoontz11/Primula/ipyrad/JuneSubset/JuneSubset_edits/Ck3.trimmed_R1_.fastq.gz",
                            "/media/kaiser/akoontz11/Primula/ipyrad/JuneSubset/JuneSubset_edits/Ck3.trimmed_R2_.fastq.gz"
                        ]
                    }
                ],
                "mapped_reads":[],
                "unmapped_reads":[],
                "clusters":"/media/kaiser/akoontz11/Primula/ipyrad/JuneSubset/JuneSubset_clust_0.85/Ck3.clustS.gz",
                "consens":"/media/kaiser/akoontz11/Primula/ipyrad/JuneSubset/JuneSubset_consens/Ck3.consens.gz",
                "database":"/media/kaiser/akoontz11/Primula/ipyrad/JuneSubset/JuneSubset_consens/Ck3.catg.hdf5",
                "concat":[
                    {
                        "__tuple__":true,
                        "items":[
                            "/media/kaiser/akoontz11/Primula/ipyrad/JuneSubset/JuneSubset_fastqs/Ck3_R1_.fastq.gz",
                            "/media/kaiser/akoontz11/Primula/ipyrad/JuneSubset/JuneSubset_fastqs/Ck3_R2_.fastq.gz"
                        ]
                    }
                ]
            },
            "stats_dfs":{
                "s1":{
                    "reads_raw":1781010
                },
                "s2":{
                    "reads_raw":1781010,
                    "trim_adapter_bp_read1":0,
                    "trim_adapter_bp_read2":0,
                    "trim_quality_bp_read1":538583,
                    "trim_quality_bp_read2":538583,
                    "reads_filtered_by_Ns":40,
                    "reads_filtered_by_minlen":321,
                    "reads_passed_filter":1780649
                },
                "s3":{
                    "merged_pairs":NaN,
                    "clusters_total":209232,
                    "hidepth_min":6,
                    "clusters_hidepth":27821,
                    "avg_depth_total":7.884157299074712,
                    "avg_depth_mj":50.06904856043995,
                    "avg_depth_stat":50.06904856043995,
                    "sd_depth_total":475.57296905721637,
                    "sd_depth_mj":1303.4130726336473,
                    "sd_depth_stat":1303.4130726336473,
                    "filtered_bad_align":NaN
                },
                "s4":{
                    "hetero_est":0.01642158259451388,
                    "error_est":0.0018226412102580127
                },
                "s5":{
                    "clusters_total":209232,
                    "filtered_by_depth":181421,
                    "filtered_by_maxH":2911,
                    "filtered_by_maxAlleles":NaN,
                    "filtered_by_maxN":749,
                    "reads_consens":24151,
                    "nsites":4649474,
                    "nhetero":30403,
                    "heterozygosity":0.0065390192525003905
                }
            },
            "stats":{
                "state":6,
                "reads_raw":1781010,
                "reads_passed_filter":1780649,
                "reads_merged":NaN,
                "refseq_mapped_reads":1649618,
                "refseq_unmapped_reads":131031,
                "clusters_total":209232,
                "clusters_hidepth":27821,
                "hetero_est":0.01642158259451388,
                "error_est":0.0018226412102580127,
                "reads_consens":24151
            },
            "depths":{
                "1":134242,
                "2":30185,
                "3":9072,
                "4":4741,
                "5":3171,
                "6":2417,
                "7":1987,
                "8":1649,
                "9":1438,
                "10":1227,
                "11":1076,
                "12":968,
                "13":861,
                "14":799,
                "15":785,
                "16":677,
                "17":682,
                "18":610,
                "19":627,
                "20":590,
                "21":557,
                "22":502,
                "23":463,
                "24":880
            }
        },
        "Mg67":{
            "name":"Mg67",
            "barcode":"CATCGT",
            "files":{
                "fastqs":[
                    {
                        "__tuple__":true,
                        "items":[
                            "/media/kaiser/akoontz11/Primula/ipyrad/JuneSubset/JuneSubset_fastqs/Mg67_R1_.fastq.gz",
                            "/media/kaiser/akoontz11/Primula/ipyrad/JuneSubset/JuneSubset_fastqs/Mg67_R2_.fastq.gz"
                        ]
                    }
                ],
                "edits":[
                    {
                        "__tuple__":true,
                        "items":[
                            "/media/kaiser/akoontz11/Primula/ipyrad/JuneSubset/JuneSubset_edits/Mg67.trimmed_R1_.fastq.gz",
                            "/media/kaiser/akoontz11/Primula/ipyrad/JuneSubset/JuneSubset_edits/Mg67.trimmed_R2_.fastq.gz"
                        ]
                    }
                ],
                "mapped_reads":[],
                "unmapped_reads":[],
                "clusters":"/media/kaiser/akoontz11/Primula/ipyrad/JuneSubset/JuneSubset_clust_0.85/Mg67.clustS.gz",
                "consens":"/media/kaiser/akoontz11/Primula/ipyrad/JuneSubset/JuneSubset_consens/Mg67.consens.gz",
                "database":"/media/kaiser/akoontz11/Primula/ipyrad/JuneSubset/JuneSubset_consens/Mg67.catg.hdf5",
                "concat":[
                    {
                        "__tuple__":true,
                        "items":[
                            "/media/kaiser/akoontz11/Primula/ipyrad/JuneSubset/JuneSubset_fastqs/Mg67_R1_.fastq.gz",
                            "/media/kaiser/akoontz11/Primula/ipyrad/JuneSubset/JuneSubset_fastqs/Mg67_R2_.fastq.gz"
                        ]
                    }
                ]
            },
            "stats_dfs":{
                "s1":{
                    "reads_raw":2093300
                },
                "s2":{
                    "reads_raw":2093300,
                    "trim_adapter_bp_read1":0,
                    "trim_adapter_bp_read2":0,
                    "trim_quality_bp_read1":484115,
                    "trim_quality_bp_read2":484115,
                    "reads_filtered_by_Ns":56,
                    "reads_filtered_by_minlen":324,
                    "reads_passed_filter":2092920
                },
                "s3":{
                    "merged_pairs":NaN,
                    "clusters_total":113973,
                    "hidepth_min":6,
                    "clusters_hidepth":24401,
                    "avg_depth_total":16.873505128407604,
                    "avg_depth_mj":72.97082086799722,
                    "avg_depth_stat":72.97082086799722,
                    "sd_depth_total":920.3218116684301,
                    "sd_depth_mj":1988.0019080419943,
                    "sd_depth_stat":1988.0019080419943,
                    "filtered_bad_align":NaN
                },
                "s4":{
                    "hetero_est":0.013108121638651906,
                    "error_est":0.0022180564847309237
                },
                "s5":{
                    "clusters_total":113973,
                    "filtered_by_depth":89583,
                    "filtered_by_maxH":2345,
                    "filtered_by_maxAlleles":NaN,
                    "filtered_by_maxN":687,
                    "reads_consens":21358,
                    "nsites":4262757,
                    "nhetero":19126,
                    "heterozygosity":0.00448676760134345
                }
            },
            "stats":{
                "state":6,
                "reads_raw":2093300,
                "reads_passed_filter":2092920,
                "reads_merged":NaN,
                "refseq_mapped_reads":1923124,
                "refseq_unmapped_reads":169796,
                "clusters_total":113973,
                "clusters_hidepth":24401,
                "hetero_est":0.013108121638651906,
                "error_est":0.0022180564847309237,
                "reads_consens":21358
            },
            "depths":{
                "1":58856,
                "2":17418,
                "3":6905,
                "4":3809,
                "5":2584,
                "6":2026,
                "7":1484,
                "8":1234,
                "9":1051,
                "10":899,
                "11":844,
                "12":805,
                "13":714,
                "14":673,
                "15":638,
                "16":562,
                "17":524,
                "18":507,
                "19":485,
                "20":429,
                "21":459,
                "22":363,
                "23":417,
                "24":683
            }
        },
        "Nv130":{
            "name":"Nv130",
            "barcode":"CATCT",
            "files":{
                "fastqs":[
                    {
                        "__tuple__":true,
                        "items":[
                            "/media/kaiser/akoontz11/Primula/ipyrad/JuneSubset/JuneSubset_fastqs/Nv130_R1_.fastq.gz",
                            "/media/kaiser/akoontz11/Primula/ipyrad/JuneSubset/JuneSubset_fastqs/Nv130_R2_.fastq.gz"
                        ]
                    }
                ],
                "edits":[
                    {
                        "__tuple__":true,
                        "items":[
                            "/media/kaiser/akoontz11/Primula/ipyrad/JuneSubset/JuneSubset_edits/Nv130.trimmed_R1_.fastq.gz",
                            "/media/kaiser/akoontz11/Primula/ipyrad/JuneSubset/JuneSubset_edits/Nv130.trimmed_R2_.fastq.gz"
                        ]
                    }
                ],
                "mapped_reads":[],
                "unmapped_reads":[],
                "clusters":"/media/kaiser/akoontz11/Primula/ipyrad/JuneSubset/JuneSubset_clust_0.85/Nv130.clustS.gz",
                "consens":"/media/kaiser/akoontz11/Primula/ipyrad/JuneSubset/JuneSubset_consens/Nv130.consens.gz",
                "database":"/media/kaiser/akoontz11/Primula/ipyrad/JuneSubset/JuneSubset_consens/Nv130.catg.hdf5",
                "concat":[
                    {
                        "__tuple__":true,
                        "items":[
                            "/media/kaiser/akoontz11/Primula/ipyrad/JuneSubset/JuneSubset_fastqs/Nv130_R1_.fastq.gz",
                            "/media/kaiser/akoontz11/Primula/ipyrad/JuneSubset/JuneSubset_fastqs/Nv130_R2_.fastq.gz"
                        ]
                    }
                ]
            },
            "stats_dfs":{
                "s1":{
                    "reads_raw":1903617
                },
                "s2":{
                    "reads_raw":1903617,
                    "trim_adapter_bp_read1":0,
                    "trim_adapter_bp_read2":0,
                    "trim_quality_bp_read1":542610,
                    "trim_quality_bp_read2":542610,
                    "reads_filtered_by_Ns":46,
                    "reads_filtered_by_minlen":320,
                    "reads_passed_filter":1903251
                },
                "s3":{
                    "merged_pairs":NaN,
                    "clusters_total":202067,
                    "hidepth_min":6,
                    "clusters_hidepth":26805,
                    "avg_depth_total":8.713530660622467,
                    "avg_depth_mj":56.473120686439096,
                    "avg_depth_stat":56.473120686439096,
                    "sd_depth_total":459.7608587719922,
                    "sd_depth_mj":1261.2828441623649,
                    "sd_depth_stat":1261.2828441623649,
                    "filtered_bad_align":NaN
                },
                "s4":{
                    "hetero_est":0.014290821194648706,
                    "error_est":0.0020497243285179244
                },
                "s5":{
                    "clusters_total":202067,
                    "filtered_by_depth":175272,
                    "filtered_by_maxH":2758,
                    "filtered_by_maxAlleles":NaN,
                    "filtered_by_maxN":655,
                    "reads_consens":23382,
                    "nsites":4527704,
                    "nhetero":20331,
                    "heterozygosity":0.004490355376588222
                }
            },
            "stats":{
                "state":6,
                "reads_raw":1903617,
                "reads_passed_filter":1903251,
                "reads_merged":NaN,
                "refseq_mapped_reads":1760717,
                "refseq_unmapped_reads":142534,
                "clusters_total":202067,
                "clusters_hidepth":26805,
                "hetero_est":0.014290821194648706,
                "error_est":0.0020497243285179244,
                "reads_consens":23382
            },
            "depths":{
                "1":130243,
                "2":28840,
                "3":8728,
                "4":4407,
                "5":3044,
                "6":2383,
                "7":1837,
                "8":1596,
                "9":1336,
                "10":1139,
                "11":1023,
                "12":922,
                "13":849,
                "14":763,
                "15":723,
                "16":705,
                "17":601,
                "18":612,
                "19":578,
                "20":557,
                "21":573,
                "22":529,
                "23":514,
                "24":910
            }
        },
        "Pa145":{
            "name":"Pa145",
            "barcode":"GAGATA",
            "files":{
                "fastqs":[
                    {
                        "__tuple__":true,
                        "items":[
                            "/media/kaiser/akoontz11/Primula/ipyrad/JuneSubset/JuneSubset_fastqs/Pa145_R1_.fastq.gz",
                            "/media/kaiser/akoontz11/Primula/ipyrad/JuneSubset/JuneSubset_fastqs/Pa145_R2_.fastq.gz"
                        ]
                    }
                ],
                "edits":[
                    {
                        "__tuple__":true,
                        "items":[
                            "/media/kaiser/akoontz11/Primula/ipyrad/JuneSubset/JuneSubset_edits/Pa145.trimmed_R1_.fastq.gz",
                            "/media/kaiser/akoontz11/Primula/ipyrad/JuneSubset/JuneSubset_edits/Pa145.trimmed_R2_.fastq.gz"
                        ]
                    }
                ],
                "mapped_reads":[],
                "unmapped_reads":[],
                "clusters":"/media/kaiser/akoontz11/Primula/ipyrad/JuneSubset/JuneSubset_clust_0.85/Pa145.clustS.gz",
                "consens":"/media/kaiser/akoontz11/Primula/ipyrad/JuneSubset/JuneSubset_consens/Pa145.consens.gz",
                "database":"/media/kaiser/akoontz11/Primula/ipyrad/JuneSubset/JuneSubset_consens/Pa145.catg.hdf5",
                "concat":[
                    {
                        "__tuple__":true,
                        "items":[
                            "/media/kaiser/akoontz11/Primula/ipyrad/JuneSubset/JuneSubset_fastqs/Pa145_R1_.fastq.gz",
                            "/media/kaiser/akoontz11/Primula/ipyrad/JuneSubset/JuneSubset_fastqs/Pa145_R2_.fastq.gz"
                        ]
                    }
                ]
            },
            "stats_dfs":{
                "s1":{
                    "reads_raw":1635833
                },
                "s2":{
                    "reads_raw":1635833,
                    "trim_adapter_bp_read1":0,
                    "trim_adapter_bp_read2":0,
                    "trim_quality_bp_read1":507481,
                    "trim_quality_bp_read2":507481,
                    "reads_filtered_by_Ns":39,
                    "reads_filtered_by_minlen":245,
                    "reads_passed_filter":1635549
                },
                "s3":{
                    "merged_pairs":NaN,
                    "clusters_total":100065,
                    "hidepth_min":6,
                    "clusters_hidepth":26204,
                    "avg_depth_total":15.156128516464298,
                    "avg_depth_mj":53.094756525721266,
                    "avg_depth_stat":53.094756525721266,
                    "sd_depth_total":930.1262042039277,
                    "sd_depth_mj":1817.0661744787187,
                    "sd_depth_stat":1817.0661744787187,
                    "filtered_bad_align":NaN
                },
                "s4":{
                    "hetero_est":0.01758872009185142,
                    "error_est":0.0017209654828300755
                },
                "s5":{
                    "clusters_total":100065,
                    "filtered_by_depth":73872,
                    "filtered_by_maxH":3252,
                    "filtered_by_maxAlleles":NaN,
                    "filtered_by_maxN":742,
                    "reads_consens":22199,
                    "nsites":4190997,
                    "nhetero":27460,
                    "heterozygosity":0.00655214021866396
                }
            },
            "stats":{
                "state":6,
                "reads_raw":1635833,
                "reads_passed_filter":1635549,
                "reads_merged":NaN,
                "refseq_mapped_reads":1516598,
                "refseq_unmapped_reads":118951,
                "clusters_total":100065,
                "clusters_hidepth":26204,
                "hetero_est":0.01758872009185142,
                "error_est":0.0017209654828300755,
                "reads_consens":22199
            },
            "depths":{
                "1":46935,
                "2":13178,
                "3":6233,
                "4":4262,
                "5":3253,
                "6":2607,
                "7":2239,
                "8":1869,
                "9":1613,
                "10":1443,
                "11":1350,
                "12":1148,
                "13":1052,
                "14":897,
                "15":900,
                "16":867,
                "17":756,
                "18":642,
                "19":603,
                "20":587,
                "21":557,
                "22":521,
                "23":456,
                "24":885
            }
        },
        "Dm110":{
            "name":"Dm110",
            "barcode":"ACGTGGTA",
            "files":{
                "fastqs":[
                    {
                        "__tuple__":true,
                        "items":[
                            "/media/kaiser/akoontz11/Primula/ipyrad/JuneSubset/JuneSubset_fastqs/Dm110_R1_.fastq.gz",
                            "/media/kaiser/akoontz11/Primula/ipyrad/JuneSubset/JuneSubset_fastqs/Dm110_R2_.fastq.gz"
                        ]
                    }
                ],
                "edits":[
                    {
                        "__tuple__":true,
                        "items":[
                            "/media/kaiser/akoontz11/Primula/ipyrad/JuneSubset/JuneSubset_edits/Dm110.trimmed_R1_.fastq.gz",
                            "/media/kaiser/akoontz11/Primula/ipyrad/JuneSubset/JuneSubset_edits/Dm110.trimmed_R2_.fastq.gz"
                        ]
                    }
                ],
                "mapped_reads":[],
                "unmapped_reads":[],
                "clusters":"/media/kaiser/akoontz11/Primula/ipyrad/JuneSubset/JuneSubset_clust_0.85/Dm110.clustS.gz",
                "consens":"/media/kaiser/akoontz11/Primula/ipyrad/JuneSubset/JuneSubset_consens/Dm110.consens.gz",
                "database":"/media/kaiser/akoontz11/Primula/ipyrad/JuneSubset/JuneSubset_consens/Dm110.catg.hdf5",
                "concat":[
                    {
                        "__tuple__":true,
                        "items":[
                            "/media/kaiser/akoontz11/Primula/ipyrad/JuneSubset/JuneSubset_fastqs/Dm110_R1_.fastq.gz",
                            "/media/kaiser/akoontz11/Primula/ipyrad/JuneSubset/JuneSubset_fastqs/Dm110_R2_.fastq.gz"
                        ]
                    }
                ]
            },
            "stats_dfs":{
                "s1":{
                    "reads_raw":1885970
                },
                "s2":{
                    "reads_raw":1885970,
                    "trim_adapter_bp_read1":0,
                    "trim_adapter_bp_read2":0,
                    "trim_quality_bp_read1":875568,
                    "trim_quality_bp_read2":875568,
                    "reads_filtered_by_Ns":45,
                    "reads_filtered_by_minlen":424,
                    "reads_passed_filter":1885501
                },
                "s3":{
                    "merged_pairs":NaN,
                    "clusters_total":718241,
                    "hidepth_min":6,
                    "clusters_hidepth":36386,
                    "avg_depth_total":2.5372249704486376,
                    "avg_depth_mj":24.87877205518606,
                    "avg_depth_stat":24.87877205518606,
                    "sd_depth_total":103.19213274131872,
                    "sd_depth_mj":457.88871006359494,
                    "sd_depth_stat":457.88871006359494,
                    "filtered_bad_align":NaN
                },
                "s4":{
                    "hetero_est":0.013772786227986184,
                    "error_est":0.0020859489569440568
                },
                "s5":{
                    "clusters_total":718241,
                    "filtered_by_depth":681861,
                    "filtered_by_maxH":3553,
                    "filtered_by_maxAlleles":NaN,
                    "filtered_by_maxN":1224,
                    "reads_consens":31603,
                    "nsites":5980859,
                    "nhetero":24019,
                    "heterozygosity":0.004015978306795061
                }
            },
            "stats":{
                "state":6,
                "reads_raw":1885970,
                "reads_passed_filter":1885501,
                "reads_merged":NaN,
                "refseq_mapped_reads":1822339,
                "refseq_unmapped_reads":63162,
                "clusters_total":718241,
                "clusters_hidepth":36386,
                "hetero_est":0.013772786227986184,
                "error_est":0.0020859489569440568,
                "reads_consens":31603
            },
            "depths":{
                "1":523137,
                "2":109801,
                "3":28941,
                "4":12342,
                "5":7634,
                "6":5619,
                "7":4331,
                "8":3386,
                "9":2770,
                "10":2121,
                "11":1774,
                "12":1554,
                "13":1294,
                "14":1168,
                "15":977,
                "16":843,
                "17":904,
                "18":784,
                "19":696,
                "20":680,
                "21":576,
                "22":550,
                "23":502,
                "24":919
            }
        },
        "Dm113":{
            "name":"Dm113",
            "barcode":"TGCGA",
            "files":{
                "fastqs":[
                    {
                        "__tuple__":true,
                        "items":[
                            "/media/kaiser/akoontz11/Primula/ipyrad/JuneSubset/JuneSubset_fastqs/Dm113_R1_.fastq.gz",
                            "/media/kaiser/akoontz11/Primula/ipyrad/JuneSubset/JuneSubset_fastqs/Dm113_R2_.fastq.gz"
                        ]
                    }
                ],
                "edits":[
                    {
                        "__tuple__":true,
                        "items":[
                            "/media/kaiser/akoontz11/Primula/ipyrad/JuneSubset/JuneSubset_edits/Dm113.trimmed_R1_.fastq.gz",
                            "/media/kaiser/akoontz11/Primula/ipyrad/JuneSubset/JuneSubset_edits/Dm113.trimmed_R2_.fastq.gz"
                        ]
                    }
                ],
                "mapped_reads":[],
                "unmapped_reads":[],
                "clusters":"/media/kaiser/akoontz11/Primula/ipyrad/JuneSubset/JuneSubset_clust_0.85/Dm113.clustS.gz",
                "consens":"/media/kaiser/akoontz11/Primula/ipyrad/JuneSubset/JuneSubset_consens/Dm113.consens.gz",
                "database":"/media/kaiser/akoontz11/Primula/ipyrad/JuneSubset/JuneSubset_consens/Dm113.catg.hdf5",
                "concat":[
                    {
                        "__tuple__":true,
                        "items":[
                            "/media/kaiser/akoontz11/Primula/ipyrad/JuneSubset/JuneSubset_fastqs/Dm113_R1_.fastq.gz",
                            "/media/kaiser/akoontz11/Primula/ipyrad/JuneSubset/JuneSubset_fastqs/Dm113_R2_.fastq.gz"
                        ]
                    }
                ]
            },
            "stats_dfs":{
                "s1":{
                    "reads_raw":2384034
                },
                "s2":{
                    "reads_raw":2384034,
                    "trim_adapter_bp_read1":0,
                    "trim_adapter_bp_read2":0,
                    "trim_quality_bp_read1":527895,
                    "trim_quality_bp_read2":527895,
                    "reads_filtered_by_Ns":44,
                    "reads_filtered_by_minlen":625,
                    "reads_passed_filter":2383365
                },
                "s3":{
                    "merged_pairs":NaN,
                    "clusters_total":559824,
                    "hidepth_min":6,
                    "clusters_hidepth":27300,
                    "avg_depth_total":3.9849041841721684,
                    "avg_depth_mj":51.69263736263736,
                    "avg_depth_stat":51.69263736263736,
                    "sd_depth_total":261.1072765549299,
                    "sd_depth_mj":1181.3786995985688,
                    "sd_depth_stat":1181.3786995985688,
                    "filtered_bad_align":NaN
                },
                "s4":{
                    "hetero_est":0.01391772556304929,
                    "error_est":0.002121291637420664
                },
                "s5":{
                    "clusters_total":559824,
                    "filtered_by_depth":532532,
                    "filtered_by_maxH":2615,
                    "filtered_by_maxAlleles":NaN,
                    "filtered_by_maxN":766,
                    "reads_consens":23911,
                    "nsites":5090687,
                    "nhetero":22448,
                    "heterozygosity":0.004409620941142129
                }
            },
            "stats":{
                "state":6,
                "reads_raw":2384034,
                "reads_passed_filter":2383365,
                "reads_merged":NaN,
                "refseq_mapped_reads":2230845,
                "refseq_unmapped_reads":152520,
                "clusters_total":559824,
                "clusters_hidepth":27300,
                "hetero_est":0.01391772556304929,
                "error_est":0.002121291637420664,
                "reads_consens":23911
            },
            "depths":{
                "1":344441,
                "2":120127,
                "3":43957,
                "4":16925,
                "5":7074,
                "6":3480,
                "7":2061,
                "8":1367,
                "9":1084,
                "10":933,
                "11":797,
                "12":796,
                "13":625,
                "14":612,
                "15":614,
                "16":610,
                "17":557,
                "18":532,
                "19":487,
                "20":508,
                "21":471,
                "22":453,
                "23":464,
                "24":887
            }
        },
        "Ck49":{
            "name":"Ck49",
            "barcode":"TTCCTGGA",
            "files":{
                "fastqs":[
                    {
                        "__tuple__":true,
                        "items":[
                            "/media/kaiser/akoontz11/Primula/ipyrad/JuneSubset/JuneSubset_fastqs/Ck49_R1_.fastq.gz",
                            "/media/kaiser/akoontz11/Primula/ipyrad/JuneSubset/JuneSubset_fastqs/Ck49_R2_.fastq.gz"
                        ]
                    }
                ],
                "edits":[
                    {
                        "__tuple__":true,
                        "items":[
                            "/media/kaiser/akoontz11/Primula/ipyrad/JuneSubset/JuneSubset_edits/Ck49.trimmed_R1_.fastq.gz",
                            "/media/kaiser/akoontz11/Primula/ipyrad/JuneSubset/JuneSubset_edits/Ck49.trimmed_R2_.fastq.gz"
                        ]
                    }
                ],
                "mapped_reads":[],
                "unmapped_reads":[],
                "clusters":"/media/kaiser/akoontz11/Primula/ipyrad/JuneSubset/JuneSubset_clust_0.85/Ck49.clustS.gz",
                "consens":"/media/kaiser/akoontz11/Primula/ipyrad/JuneSubset/JuneSubset_consens/Ck49.consens.gz",
                "database":"/media/kaiser/akoontz11/Primula/ipyrad/JuneSubset/JuneSubset_consens/Ck49.catg.hdf5",
                "concat":[
                    {
                        "__tuple__":true,
                        "items":[
                            "/media/kaiser/akoontz11/Primula/ipyrad/JuneSubset/JuneSubset_fastqs/Ck49_R1_.fastq.gz",
                            "/media/kaiser/akoontz11/Primula/ipyrad/JuneSubset/JuneSubset_fastqs/Ck49_R2_.fastq.gz"
                        ]
                    }
                ]
            },
            "stats_dfs":{
                "s1":{
                    "reads_raw":2022526
                },
                "s2":{
                    "reads_raw":2022526,
                    "trim_adapter_bp_read1":0,
                    "trim_adapter_bp_read2":0,
                    "trim_quality_bp_read1":727307,
                    "trim_quality_bp_read2":727307,
                    "reads_filtered_by_Ns":44,
                    "reads_filtered_by_minlen":461,
                    "reads_passed_filter":2022021
                },
                "s3":{
                    "merged_pairs":NaN,
                    "clusters_total":309480,
                    "hidepth_min":6,
                    "clusters_hidepth":26877,
                    "avg_depth_total":6.067341993020551,
                    "avg_depth_mj":55.92878669494363,
                    "avg_depth_stat":55.92878669494363,
                    "sd_depth_total":462.1732219627292,
                    "sd_depth_mj":1567.4355176321149,
                    "sd_depth_stat":1567.4355176321149,
                    "filtered_bad_align":NaN
                },
                "s4":{
                    "hetero_est":0.01504333303868768,
                    "error_est":0.0019033449962735257
                },
                "s5":{
                    "clusters_total":309480,
                    "filtered_by_depth":282617,
                    "filtered_by_maxH":2654,
                    "filtered_by_maxAlleles":NaN,
                    "filtered_by_maxN":835,
                    "reads_consens":23374,
                    "nsites":4286694,
                    "nhetero":24943,
                    "heterozygosity":0.005818703177786891
                }
            },
            "stats":{
                "state":6,
                "reads_raw":2022526,
                "reads_passed_filter":2022021,
                "reads_merged":NaN,
                "refseq_mapped_reads":1877721,
                "refseq_unmapped_reads":144300,
                "clusters_total":309480,
                "clusters_hidepth":26877,
                "hetero_est":0.01504333303868768,
                "error_est":0.0019033449962735257,
                "reads_consens":23374
            },
            "depths":{
                "1":220337,
                "2":43595,
                "3":10826,
                "4":4707,
                "5":3138,
                "6":2528,
                "7":2113,
                "8":1871,
                "9":1556,
                "10":1364,
                "11":1188,
                "12":1160,
                "13":960,
                "14":915,
                "15":876,
                "16":781,
                "17":756,
                "18":665,
                "19":659,
                "20":586,
                "21":540,
                "22":532,
                "23":524,
                "24":951
            }
        },
        "Mg64":{
            "name":"Mg64",
            "barcode":"ACGACTAC",
            "files":{
                "fastqs":[
                    {
                        "__tuple__":true,
                        "items":[
                            "/media/kaiser/akoontz11/Primula/ipyrad/JuneSubset/JuneSubset_fastqs/Mg64_R1_.fastq.gz",
                            "/media/kaiser/akoontz11/Primula/ipyrad/JuneSubset/JuneSubset_fastqs/Mg64_R2_.fastq.gz"
                        ]
                    }
                ],
                "edits":[
                    {
                        "__tuple__":true,
                        "items":[
                            "/media/kaiser/akoontz11/Primula/ipyrad/JuneSubset/JuneSubset_edits/Mg64.trimmed_R1_.fastq.gz",
                            "/media/kaiser/akoontz11/Primula/ipyrad/JuneSubset/JuneSubset_edits/Mg64.trimmed_R2_.fastq.gz"
                        ]
                    }
                ],
                "mapped_reads":[],
                "unmapped_reads":[],
                "clusters":"/media/kaiser/akoontz11/Primula/ipyrad/JuneSubset/JuneSubset_clust_0.85/Mg64.clustS.gz",
                "consens":"/media/kaiser/akoontz11/Primula/ipyrad/JuneSubset/JuneSubset_consens/Mg64.consens.gz",
                "database":"/media/kaiser/akoontz11/Primula/ipyrad/JuneSubset/JuneSubset_consens/Mg64.catg.hdf5",
                "concat":[
                    {
                        "__tuple__":true,
                        "items":[
                            "/media/kaiser/akoontz11/Primula/ipyrad/JuneSubset/JuneSubset_fastqs/Mg64_R1_.fastq.gz",
                            "/media/kaiser/akoontz11/Primula/ipyrad/JuneSubset/JuneSubset_fastqs/Mg64_R2_.fastq.gz"
                        ]
                    }
                ]
            },
            "stats_dfs":{
                "s1":{
                    "reads_raw":2276343
                },
                "s2":{
                    "reads_raw":2276343,
                    "trim_adapter_bp_read1":0,
                    "trim_adapter_bp_read2":0,
                    "trim_quality_bp_read1":529921,
                    "trim_quality_bp_read2":529921,
                    "reads_filtered_by_Ns":52,
                    "reads_filtered_by_minlen":341,
                    "reads_passed_filter":2275950
                },
                "s3":{
                    "merged_pairs":NaN,
                    "clusters_total":172228,
                    "hidepth_min":6,
                    "clusters_hidepth":29572,
                    "avg_depth_total":12.190323292379869,
                    "avg_depth_mj":63.4514405518734,
                    "avg_depth_stat":63.4514405518734,
                    "sd_depth_total":487.43654380558326,
                    "sd_depth_mj":1174.980078100504,
                    "sd_depth_stat":1174.980078100504,
                    "filtered_bad_align":NaN
                },
                "s4":{
                    "hetero_est":0.013426398923620558,
                    "error_est":0.0018871014671400254
                },
                "s5":{
                    "clusters_total":172228,
                    "filtered_by_depth":142666,
                    "filtered_by_maxH":2807,
                    "filtered_by_maxAlleles":NaN,
                    "filtered_by_maxN":1170,
                    "reads_consens":25585,
                    "nsites":5058214,
                    "nhetero":22254,
                    "heterozygosity":0.0043995766094514785
                }
            },
            "stats":{
                "state":6,
                "reads_raw":2276343,
                "reads_passed_filter":2275950,
                "reads_merged":NaN,
                "refseq_mapped_reads":2099515,
                "refseq_unmapped_reads":176435,
                "clusters_total":172228,
                "clusters_hidepth":29572,
                "hetero_est":0.013426398923620558,
                "error_est":0.0018871014671400254,
                "reads_consens":25585
            },
            "depths":{
                "1":94937,
                "2":27590,
                "3":11050,
                "4":5533,
                "5":3546,
                "6":2446,
                "7":1732,
                "8":1435,
                "9":1163,
                "10":967,
                "11":838,
                "12":755,
                "13":684,
                "14":595,
                "15":565,
                "16":521,
                "17":556,
                "18":506,
                "19":442,
                "20":491,
                "21":414,
                "22":407,
                "23":375,
                "24":780
            }
        },
        "Nv127":{
            "name":"Nv127",
            "barcode":"CATAAGT",
            "files":{
                "fastqs":[
                    {
                        "__tuple__":true,
                        "items":[
                            "/media/kaiser/akoontz11/Primula/ipyrad/JuneSubset/JuneSubset_fastqs/Nv127_R1_.fastq.gz",
                            "/media/kaiser/akoontz11/Primula/ipyrad/JuneSubset/JuneSubset_fastqs/Nv127_R2_.fastq.gz"
                        ]
                    }
                ],
                "edits":[
                    {
                        "__tuple__":true,
                        "items":[
                            "/media/kaiser/akoontz11/Primula/ipyrad/JuneSubset/JuneSubset_edits/Nv127.trimmed_R1_.fastq.gz",
                            "/media/kaiser/akoontz11/Primula/ipyrad/JuneSubset/JuneSubset_edits/Nv127.trimmed_R2_.fastq.gz"
                        ]
                    }
                ],
                "mapped_reads":[],
                "unmapped_reads":[],
                "clusters":"/media/kaiser/akoontz11/Primula/ipyrad/JuneSubset/JuneSubset_clust_0.85/Nv127.clustS.gz",
                "consens":"/media/kaiser/akoontz11/Primula/ipyrad/JuneSubset/JuneSubset_consens/Nv127.consens.gz",
                "database":"/media/kaiser/akoontz11/Primula/ipyrad/JuneSubset/JuneSubset_consens/Nv127.catg.hdf5",
                "concat":[
                    {
                        "__tuple__":true,
                        "items":[
                            "/media/kaiser/akoontz11/Primula/ipyrad/JuneSubset/JuneSubset_fastqs/Nv127_R1_.fastq.gz",
                            "/media/kaiser/akoontz11/Primula/ipyrad/JuneSubset/JuneSubset_fastqs/Nv127_R2_.fastq.gz"
                        ]
                    }
                ]
            },
            "stats_dfs":{
                "s1":{
                    "reads_raw":1947685
                },
                "s2":{
                    "reads_raw":1947685,
                    "trim_adapter_bp_read1":0,
                    "trim_adapter_bp_read2":0,
                    "trim_quality_bp_read1":599897,
                    "trim_quality_bp_read2":599897,
                    "reads_filtered_by_Ns":59,
                    "reads_filtered_by_minlen":381,
                    "reads_passed_filter":1947245
                },
                "s3":{
                    "merged_pairs":NaN,
                    "clusters_total":179862,
                    "hidepth_min":6,
                    "clusters_hidepth":27031,
                    "avg_depth_total":10.00911254183763,
                    "avg_depth_mj":58.41400614109726,
                    "avg_depth_stat":58.41400614109726,
                    "sd_depth_total":652.1316232783055,
                    "sd_depth_mj":1681.36449746521,
                    "sd_depth_stat":1681.36449746521,
                    "filtered_bad_align":NaN
                },
                "s4":{
                    "hetero_est":0.016918691487400758,
                    "error_est":0.0019481952271540727
                },
                "s5":{
                    "clusters_total":179862,
                    "filtered_by_depth":152841,
                    "filtered_by_maxH":2968,
                    "filtered_by_maxAlleles":NaN,
                    "filtered_by_maxN":880,
                    "reads_consens":23173,
                    "nsites":4421194,
                    "nhetero":27116,
                    "heterozygosity":0.006133184836494395
                }
            },
            "stats":{
                "state":6,
                "reads_raw":1947685,
                "reads_passed_filter":1947245,
                "reads_merged":NaN,
                "refseq_mapped_reads":1800259,
                "refseq_unmapped_reads":146986,
                "clusters_total":179862,
                "clusters_hidepth":27031,
                "hetero_est":0.016918691487400758,
                "error_est":0.0019481952271540727,
                "reads_consens":23173
            },
            "depths":{
                "1":111206,
                "2":25607,
                "3":8314,
                "4":4612,
                "5":3092,
                "6":2439,
                "7":1903,
                "8":1709,
                "9":1348,
                "10":1206,
                "11":1100,
                "12":886,
                "13":886,
                "14":795,
                "15":774,
                "16":712,
                "17":681,
                "18":639,
                "19":621,
                "20":571,
                "21":557,
                "22":539,
                "23":457,
                "24":935
            }
        },
        "Mg40":{
            "name":"Mg40",
            "barcode":"AGCCC",
            "files":{
                "fastqs":[
                    {
                        "__tuple__":true,
                        "items":[
                            "/media/kaiser/akoontz11/Primula/ipyrad/JuneSubset/JuneSubset_fastqs/Mg40_R1_.fastq.gz",
                            "/media/kaiser/akoontz11/Primula/ipyrad/JuneSubset/JuneSubset_fastqs/Mg40_R2_.fastq.gz"
                        ]
                    }
                ],
                "edits":[
                    {
                        "__tuple__":true,
                        "items":[
                            "/media/kaiser/akoontz11/Primula/ipyrad/JuneSubset/JuneSubset_edits/Mg40.trimmed_R1_.fastq.gz",
                            "/media/kaiser/akoontz11/Primula/ipyrad/JuneSubset/JuneSubset_edits/Mg40.trimmed_R2_.fastq.gz"
                        ]
                    }
                ],
                "mapped_reads":[],
                "unmapped_reads":[],
                "clusters":"/media/kaiser/akoontz11/Primula/ipyrad/JuneSubset/JuneSubset_clust_0.85/Mg40.clustS.gz",
                "consens":"/media/kaiser/akoontz11/Primula/ipyrad/JuneSubset/JuneSubset_consens/Mg40.consens.gz",
                "database":"/media/kaiser/akoontz11/Primula/ipyrad/JuneSubset/JuneSubset_consens/Mg40.catg.hdf5",
                "concat":[
                    {
                        "__tuple__":true,
                        "items":[
                            "/media/kaiser/akoontz11/Primula/ipyrad/JuneSubset/JuneSubset_fastqs/Mg40_R1_.fastq.gz",
                            "/media/kaiser/akoontz11/Primula/ipyrad/JuneSubset/JuneSubset_fastqs/Mg40_R2_.fastq.gz"
                        ]
                    }
                ]
            },
            "stats_dfs":{
                "s1":{
                    "reads_raw":2898822
                },
                "s2":{
                    "reads_raw":2898822,
                    "trim_adapter_bp_read1":0,
                    "trim_adapter_bp_read2":0,
                    "trim_quality_bp_read1":635291,
                    "trim_quality_bp_read2":635291,
                    "reads_filtered_by_Ns":79,
                    "reads_filtered_by_minlen":550,
                    "reads_passed_filter":2898193
                },
                "s3":{
                    "merged_pairs":NaN,
                    "clusters_total":266269,
                    "hidepth_min":6,
                    "clusters_hidepth":33148,
                    "avg_depth_total":9.95206727031686,
                    "avg_depth_mj":69.20221431157235,
                    "avg_depth_stat":69.20221431157235,
                    "sd_depth_total":724.8242550362855,
                    "sd_depth_mj":2053.324726386107,
                    "sd_depth_stat":2053.324726386107,
                    "filtered_bad_align":NaN
                },
                "s4":{
                    "hetero_est":0.012827067971229525,
                    "error_est":0.00212023867368699
                },
                "s5":{
                    "clusters_total":266269,
                    "filtered_by_depth":233132,
                    "filtered_by_maxH":3048,
                    "filtered_by_maxAlleles":NaN,
                    "filtered_by_maxN":846,
                    "reads_consens":29243,
                    "nsites":5995761,
                    "nhetero":23525,
                    "heterozygosity":0.0039236053605205415
                }
            },
            "stats":{
                "state":6,
                "reads_raw":2898822,
                "reads_passed_filter":2898193,
                "reads_merged":NaN,
                "refseq_mapped_reads":2649927,
                "refseq_unmapped_reads":248266,
                "clusters_total":266269,
                "clusters_hidepth":33148,
                "hetero_est":0.012827067971229525,
                "error_est":0.00212023867368699,
                "reads_consens":29243
            },
            "depths":{
                "1":156543,
                "2":47029,
                "3":17254,
                "4":7826,
                "5":4469,
                "6":3005,
                "7":2241,
                "8":1751,
                "9":1360,
                "10":1216,
                "11":1079,
                "12":939,
                "13":932,
                "14":844,
                "15":799,
                "16":651,
                "17":656,
                "18":589,
                "19":611,
                "20":555,
                "21":554,
                "22":511,
                "23":505,
                "24":889
            }
        },
        "Pa158":{
            "name":"Pa158",
            "barcode":"GTCAA",
            "files":{
                "fastqs":[
                    {
                        "__tuple__":true,
                        "items":[
                            "/media/kaiser/akoontz11/Primula/ipyrad/JuneSubset/JuneSubset_fastqs/Pa158_R1_.fastq.gz",
                            "/media/kaiser/akoontz11/Primula/ipyrad/JuneSubset/JuneSubset_fastqs/Pa158_R2_.fastq.gz"
                        ]
                    }
                ],
                "edits":[
                    {
                        "__tuple__":true,
                        "items":[
                            "/media/kaiser/akoontz11/Primula/ipyrad/JuneSubset/JuneSubset_edits/Pa158.trimmed_R1_.fastq.gz",
                            "/media/kaiser/akoontz11/Primula/ipyrad/JuneSubset/JuneSubset_edits/Pa158.trimmed_R2_.fastq.gz"
                        ]
                    }
                ],
                "mapped_reads":[],
                "unmapped_reads":[],
                "clusters":"/media/kaiser/akoontz11/Primula/ipyrad/JuneSubset/JuneSubset_clust_0.85/Pa158.clustS.gz",
                "consens":"/media/kaiser/akoontz11/Primula/ipyrad/JuneSubset/JuneSubset_consens/Pa158.consens.gz",
                "database":"/media/kaiser/akoontz11/Primula/ipyrad/JuneSubset/JuneSubset_consens/Pa158.catg.hdf5",
                "concat":[
                    {
                        "__tuple__":true,
                        "items":[
                            "/media/kaiser/akoontz11/Primula/ipyrad/JuneSubset/JuneSubset_fastqs/Pa158_R1_.fastq.gz",
                            "/media/kaiser/akoontz11/Primula/ipyrad/JuneSubset/JuneSubset_fastqs/Pa158_R2_.fastq.gz"
                        ]
                    }
                ]
            },
            "stats_dfs":{
                "s1":{
                    "reads_raw":1786004
                },
                "s2":{
                    "reads_raw":1786004,
                    "trim_adapter_bp_read1":0,
                    "trim_adapter_bp_read2":0,
                    "trim_quality_bp_read1":598343,
                    "trim_quality_bp_read2":598343,
                    "reads_filtered_by_Ns":44,
                    "reads_filtered_by_minlen":236,
                    "reads_passed_filter":1785724
                },
                "s3":{
                    "merged_pairs":NaN,
                    "clusters_total":95950,
                    "hidepth_min":6,
                    "clusters_hidepth":35393,
                    "avg_depth_total":17.471724856696195,
                    "avg_depth_mj":44.28584748396575,
                    "avg_depth_stat":44.28584748396575,
                    "sd_depth_total":521.6325109952877,
                    "sd_depth_mj":858.2071418328511,
                    "sd_depth_stat":858.2071418328511,
                    "filtered_bad_align":NaN
                },
                "s4":{
                    "hetero_est":0.017287376908585415,
                    "error_est":0.001663432974554603
                },
                "s5":{
                    "clusters_total":95950,
                    "filtered_by_depth":60565,
                    "filtered_by_maxH":4196,
                    "filtered_by_maxAlleles":NaN,
                    "filtered_by_maxN":781,
                    "reads_consens":30408,
                    "nsites":5530442,
                    "nhetero":33973,
                    "heterozygosity":0.006142908649977705
                }
            },
            "stats":{
                "state":6,
                "reads_raw":1786004,
                "reads_passed_filter":1785724,
                "reads_merged":NaN,
                "refseq_mapped_reads":1676412,
                "refseq_unmapped_reads":109312,
                "clusters_total":95950,
                "clusters_hidepth":35393,
                "hetero_est":0.017287376908585415,
                "error_est":0.001663432974554603,
                "reads_consens":30408
            },
            "depths":{
                "1":36096,
                "2":11206,
                "3":5809,
                "4":4162,
                "5":3284,
                "6":2758,
                "7":2435,
                "8":1949,
                "9":1780,
                "10":1532,
                "11":1359,
                "12":1187,
                "13":1112,
                "14":1018,
                "15":869,
                "16":855,
                "17":767,
                "18":748,
                "19":642,
                "20":707,
                "21":694,
                "22":576,
                "23":608,
                "24":1023
            }
        },
        "Ck92":{
            "name":"Ck92",
            "barcode":"TAGCATGC",
            "files":{
                "fastqs":[
                    {
                        "__tuple__":true,
                        "items":[
                            "/media/kaiser/akoontz11/Primula/ipyrad/JuneSubset/JuneSubset_fastqs/Ck92_R1_.fastq.gz",
                            "/media/kaiser/akoontz11/Primula/ipyrad/JuneSubset/JuneSubset_fastqs/Ck92_R2_.fastq.gz"
                        ]
                    }
                ],
                "edits":[
                    {
                        "__tuple__":true,
                        "items":[
                            "/media/kaiser/akoontz11/Primula/ipyrad/JuneSubset/JuneSubset_edits/Ck92.trimmed_R1_.fastq.gz",
                            "/media/kaiser/akoontz11/Primula/ipyrad/JuneSubset/JuneSubset_edits/Ck92.trimmed_R2_.fastq.gz"
                        ]
                    }
                ],
                "mapped_reads":[],
                "unmapped_reads":[],
                "clusters":"/media/kaiser/akoontz11/Primula/ipyrad/JuneSubset/JuneSubset_clust_0.85/Ck92.clustS.gz",
                "consens":"/media/kaiser/akoontz11/Primula/ipyrad/JuneSubset/JuneSubset_consens/Ck92.consens.gz",
                "database":"/media/kaiser/akoontz11/Primula/ipyrad/JuneSubset/JuneSubset_consens/Ck92.catg.hdf5",
                "concat":[
                    {
                        "__tuple__":true,
                        "items":[
                            "/media/kaiser/akoontz11/Primula/ipyrad/JuneSubset/JuneSubset_fastqs/Ck92_R1_.fastq.gz",
                            "/media/kaiser/akoontz11/Primula/ipyrad/JuneSubset/JuneSubset_fastqs/Ck92_R2_.fastq.gz"
                        ]
                    }
                ]
            },
            "stats_dfs":{
                "s1":{
                    "reads_raw":2169024
                },
                "s2":{
                    "reads_raw":2169024,
                    "trim_adapter_bp_read1":0,
                    "trim_adapter_bp_read2":0,
                    "trim_quality_bp_read1":823866,
                    "trim_quality_bp_read2":823866,
                    "reads_filtered_by_Ns":51,
                    "reads_filtered_by_minlen":433,
                    "reads_passed_filter":2168540
                },
                "s3":{
                    "merged_pairs":NaN,
                    "clusters_total":1040981,
                    "hidepth_min":6,
                    "clusters_hidepth":51243,
                    "avg_depth_total":2.0388239554804555,
                    "avg_depth_mj":13.132466873524189,
                    "avg_depth_stat":13.132466873524189,
                    "sd_depth_total":33.973284941964174,
                    "sd_depth_mj":152.65334183358527,
                    "sd_depth_stat":152.65334183358527,
                    "filtered_bad_align":NaN
                },
                "s4":{
                    "hetero_est":0.011258999255300273,
                    "error_est":0.0018130894315949316
                },
                "s5":{
                    "clusters_total":1040981,
                    "filtered_by_depth":989741,
                    "filtered_by_maxH":3468,
                    "filtered_by_maxAlleles":NaN,
                    "filtered_by_maxN":1952,
                    "reads_consens":45820,
                    "nsites":9565135,
                    "nhetero":26261,
                    "heterozygosity":0.002745491830486449
                }
            },
            "stats":{
                "state":6,
                "reads_raw":2169024,
                "reads_passed_filter":2168540,
                "reads_merged":NaN,
                "refseq_mapped_reads":2122377,
                "refseq_unmapped_reads":46163,
                "clusters_total":1040981,
                "clusters_hidepth":51243,
                "hetero_est":0.011258999255300273,
                "error_est":0.0018130894315949316,
                "reads_consens":45820
            },
            "depths":{
                "1":696965,
                "2":186238,
                "3":62234,
                "4":28218,
                "5":16083,
                "6":10840,
                "7":7840,
                "8":6198,
                "9":4940,
                "10":3862,
                "11":3099,
                "12":2595,
                "13":2105,
                "14":1737,
                "15":1435,
                "16":1090,
                "17":916,
                "18":763,
                "19":602,
                "20":469,
                "21":418,
                "22":333,
                "23":290,
                "24":426
            }
        },
        "Mg37":{
            "name":"Mg37",
            "barcode":"TCTGTGA",
            "files":{
                "fastqs":[
                    {
                        "__tuple__":true,
                        "items":[
                            "/media/kaiser/akoontz11/Primula/ipyrad/JuneSubset/JuneSubset_fastqs/Mg37_R1_.fastq.gz",
                            "/media/kaiser/akoontz11/Primula/ipyrad/JuneSubset/JuneSubset_fastqs/Mg37_R2_.fastq.gz"
                        ]
                    }
                ],
                "edits":[
                    {
                        "__tuple__":true,
                        "items":[
                            "/media/kaiser/akoontz11/Primula/ipyrad/JuneSubset/JuneSubset_edits/Mg37.trimmed_R1_.fastq.gz",
                            "/media/kaiser/akoontz11/Primula/ipyrad/JuneSubset/JuneSubset_edits/Mg37.trimmed_R2_.fastq.gz"
                        ]
                    }
                ],
                "mapped_reads":[],
                "unmapped_reads":[],
                "clusters":"/media/kaiser/akoontz11/Primula/ipyrad/JuneSubset/JuneSubset_clust_0.85/Mg37.clustS.gz",
                "consens":"/media/kaiser/akoontz11/Primula/ipyrad/JuneSubset/JuneSubset_consens/Mg37.consens.gz",
                "database":"/media/kaiser/akoontz11/Primula/ipyrad/JuneSubset/JuneSubset_consens/Mg37.catg.hdf5",
                "concat":[
                    {
                        "__tuple__":true,
                        "items":[
                            "/media/kaiser/akoontz11/Primula/ipyrad/JuneSubset/JuneSubset_fastqs/Mg37_R1_.fastq.gz",
                            "/media/kaiser/akoontz11/Primula/ipyrad/JuneSubset/JuneSubset_fastqs/Mg37_R2_.fastq.gz"
                        ]
                    }
                ]
            },
            "stats_dfs":{
                "s1":{
                    "reads_raw":1834894
                },
                "s2":{
                    "reads_raw":1834894,
                    "trim_adapter_bp_read1":0,
                    "trim_adapter_bp_read2":0,
                    "trim_quality_bp_read1":615063,
                    "trim_quality_bp_read2":615063,
                    "reads_filtered_by_Ns":52,
                    "reads_filtered_by_minlen":299,
                    "reads_passed_filter":1834543
                },
                "s3":{
                    "merged_pairs":NaN,
                    "clusters_total":89024,
                    "hidepth_min":6,
                    "clusters_hidepth":24922,
                    "avg_depth_total":18.77853163191948,
                    "avg_depth_mj":62.63301500682128,
                    "avg_depth_stat":62.63301500682128,
                    "sd_depth_total":973.0722117090406,
                    "sd_depth_mj":1838.3805350678526,
                    "sd_depth_stat":1838.3805350678526,
                    "filtered_bad_align":NaN
                },
                "s4":{
                    "hetero_est":0.014713607676909279,
                    "error_est":0.0021309280148591003
                },
                "s5":{
                    "clusters_total":89024,
                    "filtered_by_depth":64117,
                    "filtered_by_maxH":2633,
                    "filtered_by_maxAlleles":NaN,
                    "filtered_by_maxN":721,
                    "reads_consens":21553,
                    "nsites":4015519,
                    "nhetero":19275,
                    "heterozygosity":0.004800126708403073
                }
            },
            "stats":{
                "state":6,
                "reads_raw":1834894,
                "reads_passed_filter":1834543,
                "reads_merged":NaN,
                "refseq_mapped_reads":1671740,
                "refseq_unmapped_reads":162803,
                "clusters_total":89024,
                "clusters_hidepth":24922,
                "hetero_est":0.014713607676909279,
                "error_est":0.0021309280148591003,
                "reads_consens":21553
            },
            "depths":{
                "1":40360,
                "2":11019,
                "3":5589,
                "4":4035,
                "5":3099,
                "6":2518,
                "7":2158,
                "8":1735,
                "9":1577,
                "10":1329,
                "11":1257,
                "12":1124,
                "13":1020,
                "14":950,
                "15":907,
                "16":803,
                "17":748,
                "18":694,
                "19":684,
                "20":660,
                "21":558,
                "22":545,
                "23":470,
                "24":891
            }
        },
        "Ck17":{
            "name":"Ck17",
            "barcode":"GTACTT",
            "files":{
                "fastqs":[
                    {
                        "__tuple__":true,
                        "items":[
                            "/media/kaiser/akoontz11/Primula/ipyrad/JuneSubset/JuneSubset_fastqs/Ck17_R1_.fastq.gz",
                            "/media/kaiser/akoontz11/Primula/ipyrad/JuneSubset/JuneSubset_fastqs/Ck17_R2_.fastq.gz"
                        ]
                    }
                ],
                "edits":[
                    {
                        "__tuple__":true,
                        "items":[
                            "/media/kaiser/akoontz11/Primula/ipyrad/JuneSubset/JuneSubset_edits/Ck17.trimmed_R1_.fastq.gz",
                            "/media/kaiser/akoontz11/Primula/ipyrad/JuneSubset/JuneSubset_edits/Ck17.trimmed_R2_.fastq.gz"
                        ]
                    }
                ],
                "mapped_reads":[],
                "unmapped_reads":[],
                "clusters":"/media/kaiser/akoontz11/Primula/ipyrad/JuneSubset/JuneSubset_clust_0.85/Ck17.clustS.gz",
                "consens":"/media/kaiser/akoontz11/Primula/ipyrad/JuneSubset/JuneSubset_consens/Ck17.consens.gz",
                "database":"/media/kaiser/akoontz11/Primula/ipyrad/JuneSubset/JuneSubset_consens/Ck17.catg.hdf5",
                "concat":[
                    {
                        "__tuple__":true,
                        "items":[
                            "/media/kaiser/akoontz11/Primula/ipyrad/JuneSubset/JuneSubset_fastqs/Ck17_R1_.fastq.gz",
                            "/media/kaiser/akoontz11/Primula/ipyrad/JuneSubset/JuneSubset_fastqs/Ck17_R2_.fastq.gz"
                        ]
                    }
                ]
            },
            "stats_dfs":{
                "s1":{
                    "reads_raw":1703541
                },
                "s2":{
                    "reads_raw":1703541,
                    "trim_adapter_bp_read1":0,
                    "trim_adapter_bp_read2":0,
                    "trim_quality_bp_read1":515497,
                    "trim_quality_bp_read2":515497,
                    "reads_filtered_by_Ns":44,
                    "reads_filtered_by_minlen":303,
                    "reads_passed_filter":1703194
                },
                "s3":{
                    "merged_pairs":NaN,
                    "clusters_total":75166,
                    "hidepth_min":6,
                    "clusters_hidepth":23293,
                    "avg_depth_total":20.61336242450044,
                    "avg_depth_mj":62.36530288069377,
                    "avg_depth_stat":62.36530288069377,
                    "sd_depth_total":1209.9010909637907,
                    "sd_depth_mj":2172.859155049411,
                    "sd_depth_stat":2172.859155049411,
                    "filtered_bad_align":NaN
                },
                "s4":{
                    "hetero_est":0.017078135967254604,
                    "error_est":0.0023395414829254254
                },
                "s5":{
                    "clusters_total":75166,
                    "filtered_by_depth":51886,
                    "filtered_by_maxH":2603,
                    "filtered_by_maxAlleles":NaN,
                    "filtered_by_maxN":674,
                    "reads_consens":20003,
                    "nsites":3791730,
                    "nhetero":26323,
                    "heterozygosity":0.006942213712474253
                }
            },
            "stats":{
                "state":6,
                "reads_raw":1703541,
                "reads_passed_filter":1703194,
                "reads_merged":NaN,
                "refseq_mapped_reads":1549424,
                "refseq_unmapped_reads":153770,
                "clusters_total":75166,
                "clusters_hidepth":23293,
                "hetero_est":0.017078135967254604,
                "error_est":0.0023395414829254254,
                "reads_consens":20003
            },
            "depths":{
                "1":29381,
                "2":10034,
                "3":5573,
                "4":3844,
                "5":3041,
                "6":2485,
                "7":2008,
                "8":1772,
                "9":1426,
                "10":1295,
                "11":1170,
                "12":1039,
                "13":987,
                "14":844,
                "15":754,
                "16":659,
                "17":649,
                "18":580,
                "19":531,
                "20":500,
                "21":471,
                "22":446,
                "23":406,
                "24":723
            }
        },
        "Pa147":{
            "name":"Pa147",
            "barcode":"AACT",
            "files":{
                "fastqs":[
                    {
                        "__tuple__":true,
                        "items":[
                            "/media/kaiser/akoontz11/Primula/ipyrad/JuneSubset/JuneSubset_fastqs/Pa147_R1_.fastq.gz",
                            "/media/kaiser/akoontz11/Primula/ipyrad/JuneSubset/JuneSubset_fastqs/Pa147_R2_.fastq.gz"
                        ]
                    }
                ],
                "edits":[
                    {
                        "__tuple__":true,
                        "items":[
                            "/media/kaiser/akoontz11/Primula/ipyrad/JuneSubset/JuneSubset_edits/Pa147.trimmed_R1_.fastq.gz",
                            "/media/kaiser/akoontz11/Primula/ipyrad/JuneSubset/JuneSubset_edits/Pa147.trimmed_R2_.fastq.gz"
                        ]
                    }
                ],
                "mapped_reads":[],
                "unmapped_reads":[],
                "clusters":"/media/kaiser/akoontz11/Primula/ipyrad/JuneSubset/JuneSubset_clust_0.85/Pa147.clustS.gz",
                "consens":"/media/kaiser/akoontz11/Primula/ipyrad/JuneSubset/JuneSubset_consens/Pa147.consens.gz",
                "database":"/media/kaiser/akoontz11/Primula/ipyrad/JuneSubset/JuneSubset_consens/Pa147.catg.hdf5",
                "concat":[
                    {
                        "__tuple__":true,
                        "items":[
                            "/media/kaiser/akoontz11/Primula/ipyrad/JuneSubset/JuneSubset_fastqs/Pa147_R1_.fastq.gz",
                            "/media/kaiser/akoontz11/Primula/ipyrad/JuneSubset/JuneSubset_fastqs/Pa147_R2_.fastq.gz"
                        ]
                    }
                ]
            },
            "stats_dfs":{
                "s1":{
                    "reads_raw":1887132
                },
                "s2":{
                    "reads_raw":1887132,
                    "trim_adapter_bp_read1":0,
                    "trim_adapter_bp_read2":0,
                    "trim_quality_bp_read1":476770,
                    "trim_quality_bp_read2":476770,
                    "reads_filtered_by_Ns":43,
                    "reads_filtered_by_minlen":133,
                    "reads_passed_filter":1886956
                },
                "s3":{
                    "merged_pairs":NaN,
                    "clusters_total":125184,
                    "hidepth_min":6,
                    "clusters_hidepth":30553,
                    "avg_depth_total":14.05038183793456,
                    "avg_depth_mj":52.67361633882106,
                    "avg_depth_stat":52.67361633882106,
                    "sd_depth_total":573.3231102665152,
                    "sd_depth_mj":1159.6528614141798,
                    "sd_depth_stat":1159.6528614141798,
                    "filtered_bad_align":NaN
                },
                "s4":{
                    "hetero_est":0.01661362352129072,
                    "error_est":0.0014617935118265493
                },
                "s5":{
                    "clusters_total":125184,
                    "filtered_by_depth":94640,
                    "filtered_by_maxH":3576,
                    "filtered_by_maxAlleles":NaN,
                    "filtered_by_maxN":647,
                    "reads_consens":26321,
                    "nsites":5141354,
                    "nhetero":31242,
                    "heterozygosity":0.006076609391222623
                }
            },
            "stats":{
                "state":6,
                "reads_raw":1887132,
                "reads_passed_filter":1886956,
                "reads_merged":NaN,
                "refseq_mapped_reads":1758883,
                "refseq_unmapped_reads":128073,
                "clusters_total":125184,
                "clusters_hidepth":30553,
                "hetero_est":0.01661362352129072,
                "error_est":0.0014617935118265493,
                "reads_consens":26321
            },
            "depths":{
                "1":63713,
                "2":16968,
                "3":6866,
                "4":4121,
                "5":2963,
                "6":2304,
                "7":1867,
                "8":1535,
                "9":1319,
                "10":1091,
                "11":1036,
                "12":926,
                "13":805,
                "14":809,
                "15":758,
                "16":674,
                "17":680,
                "18":587,
                "19":621,
                "20":605,
                "21":569,
                "22":536,
                "23":534,
                "24":1002
            }
        },
        "Mg79":{
            "name":"Mg79",
            "barcode":"GCGGAAT",
            "files":{
                "fastqs":[
                    {
                        "__tuple__":true,
                        "items":[
                            "/media/kaiser/akoontz11/Primula/ipyrad/JuneSubset/JuneSubset_fastqs/Mg79_R1_.fastq.gz",
                            "/media/kaiser/akoontz11/Primula/ipyrad/JuneSubset/JuneSubset_fastqs/Mg79_R2_.fastq.gz"
                        ]
                    }
                ],
                "edits":[
                    {
                        "__tuple__":true,
                        "items":[
                            "/media/kaiser/akoontz11/Primula/ipyrad/JuneSubset/JuneSubset_edits/Mg79.trimmed_R1_.fastq.gz",
                            "/media/kaiser/akoontz11/Primula/ipyrad/JuneSubset/JuneSubset_edits/Mg79.trimmed_R2_.fastq.gz"
                        ]
                    }
                ],
                "mapped_reads":[],
                "unmapped_reads":[],
                "clusters":"/media/kaiser/akoontz11/Primula/ipyrad/JuneSubset/JuneSubset_clust_0.85/Mg79.clustS.gz",
                "consens":"/media/kaiser/akoontz11/Primula/ipyrad/JuneSubset/JuneSubset_consens/Mg79.consens.gz",
                "database":"/media/kaiser/akoontz11/Primula/ipyrad/JuneSubset/JuneSubset_consens/Mg79.catg.hdf5",
                "concat":[
                    {
                        "__tuple__":true,
                        "items":[
                            "/media/kaiser/akoontz11/Primula/ipyrad/JuneSubset/JuneSubset_fastqs/Mg79_R1_.fastq.gz",
                            "/media/kaiser/akoontz11/Primula/ipyrad/JuneSubset/JuneSubset_fastqs/Mg79_R2_.fastq.gz"
                        ]
                    }
                ]
            },
            "stats_dfs":{
                "s1":{
                    "reads_raw":2562039
                },
                "s2":{
                    "reads_raw":2562039,
                    "trim_adapter_bp_read1":0,
                    "trim_adapter_bp_read2":0,
                    "trim_quality_bp_read1":528396,
                    "trim_quality_bp_read2":528396,
                    "reads_filtered_by_Ns":56,
                    "reads_filtered_by_minlen":548,
                    "reads_passed_filter":2561435
                },
                "s3":{
                    "merged_pairs":NaN,
                    "clusters_total":111534,
                    "hidepth_min":6,
                    "clusters_hidepth":28831,
                    "avg_depth_total":20.93000340703283,
                    "avg_depth_mj":75.73379348617807,
                    "avg_depth_stat":75.73379348617807,
                    "sd_depth_total":769.1450400660284,
                    "sd_depth_mj":1511.4612609943724,
                    "sd_depth_stat":1511.4612609943724,
                    "filtered_bad_align":NaN
                },
                "s4":{
                    "hetero_est":0.012503125363029506,
                    "error_est":0.0022131968903355394
                },
                "s5":{
                    "clusters_total":111534,
                    "filtered_by_depth":82712,
                    "filtered_by_maxH":2498,
                    "filtered_by_maxAlleles":NaN,
                    "filtered_by_maxN":981,
                    "reads_consens":25343,
                    "nsites":5273821,
                    "nhetero":18739,
                    "heterozygosity":0.003553211229580981
                }
            },
            "stats":{
                "state":6,
                "reads_raw":2562039,
                "reads_passed_filter":2561435,
                "reads_merged":NaN,
                "refseq_mapped_reads":2334407,
                "refseq_unmapped_reads":227028,
                "clusters_total":111534,
                "clusters_hidepth":28831,
                "hetero_est":0.012503125363029506,
                "error_est":0.0022131968903355394,
                "reads_consens":25343
            },
            "depths":{
                "1":45201,
                "2":18970,
                "3":9715,
                "4":5445,
                "5":3372,
                "6":2318,
                "7":1600,
                "8":1193,
                "9":1062,
                "10":844,
                "11":743,
                "12":637,
                "13":572,
                "14":566,
                "15":527,
                "16":493,
                "17":425,
                "18":450,
                "19":381,
                "20":399,
                "21":406,
                "22":330,
                "23":342,
                "24":654
            }
        },
        "Ck7":{
            "name":"Ck7",
            "barcode":"ACCGT",
            "files":{
                "fastqs":[
                    {
                        "__tuple__":true,
                        "items":[
                            "/media/kaiser/akoontz11/Primula/ipyrad/JuneSubset/JuneSubset_fastqs/Ck7_R1_.fastq.gz",
                            "/media/kaiser/akoontz11/Primula/ipyrad/JuneSubset/JuneSubset_fastqs/Ck7_R2_.fastq.gz"
                        ]
                    }
                ],
                "edits":[
                    {
                        "__tuple__":true,
                        "items":[
                            "/media/kaiser/akoontz11/Primula/ipyrad/JuneSubset/JuneSubset_edits/Ck7.trimmed_R1_.fastq.gz",
                            "/media/kaiser/akoontz11/Primula/ipyrad/JuneSubset/JuneSubset_edits/Ck7.trimmed_R2_.fastq.gz"
                        ]
                    }
                ],
                "mapped_reads":[],
                "unmapped_reads":[],
                "clusters":"/media/kaiser/akoontz11/Primula/ipyrad/JuneSubset/JuneSubset_clust_0.85/Ck7.clustS.gz",
                "consens":"/media/kaiser/akoontz11/Primula/ipyrad/JuneSubset/JuneSubset_consens/Ck7.consens.gz",
                "database":"/media/kaiser/akoontz11/Primula/ipyrad/JuneSubset/JuneSubset_consens/Ck7.catg.hdf5",
                "concat":[
                    {
                        "__tuple__":true,
                        "items":[
                            "/media/kaiser/akoontz11/Primula/ipyrad/JuneSubset/JuneSubset_fastqs/Ck7_R1_.fastq.gz",
                            "/media/kaiser/akoontz11/Primula/ipyrad/JuneSubset/JuneSubset_fastqs/Ck7_R2_.fastq.gz"
                        ]
                    }
                ]
            },
            "stats_dfs":{
                "s1":{
                    "reads_raw":1915772
                },
                "s2":{
                    "reads_raw":1915772,
                    "trim_adapter_bp_read1":0,
                    "trim_adapter_bp_read2":0,
                    "trim_quality_bp_read1":554788,
                    "trim_quality_bp_read2":554788,
                    "reads_filtered_by_Ns":39,
                    "reads_filtered_by_minlen":377,
                    "reads_passed_filter":1915356
                },
                "s3":{
                    "merged_pairs":NaN,
                    "clusters_total":111795,
                    "hidepth_min":6,
                    "clusters_hidepth":28850,
                    "avg_depth_total":15.522429446755222,
                    "avg_depth_mj":55.44204506065858,
                    "avg_depth_stat":55.44204506065858,
                    "sd_depth_total":805.8678032226666,
                    "sd_depth_mj":1585.683070976217,
                    "sd_depth_stat":1585.683070976217,
                    "filtered_bad_align":NaN
                },
                "s4":{
                    "hetero_est":0.017441820621490425,
                    "error_est":0.0021771495342254735
                },
                "s5":{
                    "clusters_total":111795,
                    "filtered_by_depth":82955,
                    "filtered_by_maxH":3151,
                    "filtered_by_maxAlleles":NaN,
                    "filtered_by_maxN":795,
                    "reads_consens":24894,
                    "nsites":4760362,
                    "nhetero":32003,
                    "heterozygosity":0.006722808055353774
                }
            },
            "stats":{
                "state":6,
                "reads_raw":1915772,
                "reads_passed_filter":1915356,
                "reads_merged":NaN,
                "refseq_mapped_reads":1735330,
                "refseq_unmapped_reads":180026,
                "clusters_total":111795,
                "clusters_hidepth":28850,
                "hetero_est":0.017441820621490425,
                "error_est":0.0021771495342254735,
                "reads_consens":24894
            },
            "depths":{
                "1":54259,
                "2":14918,
                "3":6480,
                "4":4148,
                "5":3140,
                "6":2642,
                "7":2071,
                "8":1765,
                "9":1535,
                "10":1285,
                "11":1172,
                "12":1006,
                "13":952,
                "14":885,
                "15":713,
                "16":693,
                "17":677,
                "18":615,
                "19":586,
                "20":586,
                "21":534,
                "22":507,
                "23":520,
                "24":872
            }
        },
        "Ck22":{
            "name":"Ck22",
            "barcode":"GAATTCA",
            "files":{
                "fastqs":[
                    {
                        "__tuple__":true,
                        "items":[
                            "/media/kaiser/akoontz11/Primula/ipyrad/JuneSubset/JuneSubset_fastqs/Ck22_R1_.fastq.gz",
                            "/media/kaiser/akoontz11/Primula/ipyrad/JuneSubset/JuneSubset_fastqs/Ck22_R2_.fastq.gz"
                        ]
                    }
                ],
                "edits":[
                    {
                        "__tuple__":true,
                        "items":[
                            "/media/kaiser/akoontz11/Primula/ipyrad/JuneSubset/JuneSubset_edits/Ck22.trimmed_R1_.fastq.gz",
                            "/media/kaiser/akoontz11/Primula/ipyrad/JuneSubset/JuneSubset_edits/Ck22.trimmed_R2_.fastq.gz"
                        ]
                    }
                ],
                "mapped_reads":[],
                "unmapped_reads":[],
                "clusters":"/media/kaiser/akoontz11/Primula/ipyrad/JuneSubset/JuneSubset_clust_0.85/Ck22.clustS.gz",
                "consens":"/media/kaiser/akoontz11/Primula/ipyrad/JuneSubset/JuneSubset_consens/Ck22.consens.gz",
                "database":"/media/kaiser/akoontz11/Primula/ipyrad/JuneSubset/JuneSubset_consens/Ck22.catg.hdf5",
                "concat":[
                    {
                        "__tuple__":true,
                        "items":[
                            "/media/kaiser/akoontz11/Primula/ipyrad/JuneSubset/JuneSubset_fastqs/Ck22_R1_.fastq.gz",
                            "/media/kaiser/akoontz11/Primula/ipyrad/JuneSubset/JuneSubset_fastqs/Ck22_R2_.fastq.gz"
                        ]
                    }
                ]
            },
            "stats_dfs":{
                "s1":{
                    "reads_raw":2305606
                },
                "s2":{
                    "reads_raw":2305606,
                    "trim_adapter_bp_read1":0,
                    "trim_adapter_bp_read2":0,
                    "trim_quality_bp_read1":603497,
                    "trim_quality_bp_read2":603497,
                    "reads_filtered_by_Ns":61,
                    "reads_filtered_by_minlen":276,
                    "reads_passed_filter":2305269
                },
                "s3":{
                    "merged_pairs":NaN,
                    "clusters_total":94118,
                    "hidepth_min":6,
                    "clusters_hidepth":29376,
                    "avg_depth_total":22.35384304808857,
                    "avg_depth_mj":67.76201661220044,
                    "avg_depth_stat":67.76201661220044,
                    "sd_depth_total":1052.1853957275548,
                    "sd_depth_mj":1882.5587116313018,
                    "sd_depth_stat":1882.5587116313018,
                    "filtered_bad_align":NaN
                },
                "s4":{
                    "hetero_est":0.016426241956301928,
                    "error_est":0.002080688103649309
                },
                "s5":{
                    "clusters_total":94118,
                    "filtered_by_depth":64753,
                    "filtered_by_maxH":3086,
                    "filtered_by_maxAlleles":NaN,
                    "filtered_by_maxN":958,
                    "reads_consens":25321,
                    "nsites":4853920,
                    "nhetero":31895,
                    "heterozygosity":0.006570977684016218
                }
            },
            "stats":{
                "state":6,
                "reads_raw":2305606,
                "reads_passed_filter":2305269,
                "reads_merged":NaN,
                "refseq_mapped_reads":2103899,
                "refseq_unmapped_reads":201370,
                "clusters_total":94118,
                "clusters_hidepth":29376,
                "hetero_est":0.016426241956301928,
                "error_est":0.002080688103649309,
                "reads_consens":25321
            },
            "depths":{
                "1":39116,
                "2":12474,
                "3":6269,
                "4":3964,
                "5":2919,
                "6":2511,
                "7":2025,
                "8":1622,
                "9":1353,
                "10":1159,
                "11":1007,
                "12":927,
                "13":810,
                "14":761,
                "15":732,
                "16":696,
                "17":592,
                "18":569,
                "19":571,
                "20":507,
                "21":534,
                "22":483,
                "23":465,
                "24":896
            }
        },
        "Ck35":{
            "name":"Ck35",
            "barcode":"ATGCCT",
            "files":{
                "fastqs":[
                    {
                        "__tuple__":true,
                        "items":[
                            "/media/kaiser/akoontz11/Primula/ipyrad/JuneSubset/JuneSubset_fastqs/Ck35_R1_.fastq.gz",
                            "/media/kaiser/akoontz11/Primula/ipyrad/JuneSubset/JuneSubset_fastqs/Ck35_R2_.fastq.gz"
                        ]
                    }
                ],
                "edits":[
                    {
                        "__tuple__":true,
                        "items":[
                            "/media/kaiser/akoontz11/Primula/ipyrad/JuneSubset/JuneSubset_edits/Ck35.trimmed_R1_.fastq.gz",
                            "/media/kaiser/akoontz11/Primula/ipyrad/JuneSubset/JuneSubset_edits/Ck35.trimmed_R2_.fastq.gz"
                        ]
                    }
                ],
                "mapped_reads":[],
                "unmapped_reads":[],
                "clusters":"/media/kaiser/akoontz11/Primula/ipyrad/JuneSubset/JuneSubset_clust_0.85/Ck35.clustS.gz",
                "consens":"/media/kaiser/akoontz11/Primula/ipyrad/JuneSubset/JuneSubset_consens/Ck35.consens.gz",
                "database":"/media/kaiser/akoontz11/Primula/ipyrad/JuneSubset/JuneSubset_consens/Ck35.catg.hdf5",
                "concat":[
                    {
                        "__tuple__":true,
                        "items":[
                            "/media/kaiser/akoontz11/Primula/ipyrad/JuneSubset/JuneSubset_fastqs/Ck35_R1_.fastq.gz",
                            "/media/kaiser/akoontz11/Primula/ipyrad/JuneSubset/JuneSubset_fastqs/Ck35_R2_.fastq.gz"
                        ]
                    }
                ]
            },
            "stats_dfs":{
                "s1":{
                    "reads_raw":2704961
                },
                "s2":{
                    "reads_raw":2704961,
                    "trim_adapter_bp_read1":0,
                    "trim_adapter_bp_read2":0,
                    "trim_quality_bp_read1":605110,
                    "trim_quality_bp_read2":605110,
                    "reads_filtered_by_Ns":66,
                    "reads_filtered_by_minlen":640,
                    "reads_passed_filter":2704255
                },
                "s3":{
                    "merged_pairs":NaN,
                    "clusters_total":608932,
                    "hidepth_min":6,
                    "clusters_hidepth":31523,
                    "avg_depth_total":4.1215209580051635,
                    "avg_depth_mj":49.51406909240872,
                    "avg_depth_stat":49.51406909240872,
                    "sd_depth_total":314.7843360978548,
                    "sd_depth_mj":1382.722854453569,
                    "sd_depth_stat":1382.722854453569,
                    "filtered_bad_align":NaN
                },
                "s4":{
                    "hetero_est":0.024054638698697048,
                    "error_est":0.002455802164971839
                },
                "s5":{
                    "clusters_total":608932,
                    "filtered_by_depth":577415,
                    "filtered_by_maxH":4740,
                    "filtered_by_maxAlleles":NaN,
                    "filtered_by_maxN":1354,
                    "reads_consens":25423,
                    "nsites":5320809,
                    "nhetero":33787,
                    "heterozygosity":0.006349974223844532
                }
            },
            "stats":{
                "state":6,
                "reads_raw":2704961,
                "reads_passed_filter":2704255,
                "reads_merged":NaN,
                "refseq_mapped_reads":2509726,
                "refseq_unmapped_reads":194529,
                "clusters_total":608932,
                "clusters_hidepth":31523,
                "hetero_est":0.024054638698697048,
                "error_est":0.002455802164971839,
                "reads_consens":25423
            },
            "depths":{
                "1":348821,
                "2":134769,
                "3":56591,
                "4":25378,
                "5":11850,
                "6":5975,
                "7":3530,
                "8":2256,
                "9":1592,
                "10":1229,
                "11":944,
                "12":832,
                "13":664,
                "14":623,
                "15":567,
                "16":547,
                "17":490,
                "18":467,
                "19":425,
                "20":367,
                "21":409,
                "22":349,
                "23":335,
                "24":591
            }
        },
        "Ck32":{
            "name":"Ck32",
            "barcode":"GGATTGGT",
            "files":{
                "fastqs":[
                    {
                        "__tuple__":true,
                        "items":[
                            "/media/kaiser/akoontz11/Primula/ipyrad/JuneSubset/JuneSubset_fastqs/Ck32_R1_.fastq.gz",
                            "/media/kaiser/akoontz11/Primula/ipyrad/JuneSubset/JuneSubset_fastqs/Ck32_R2_.fastq.gz"
                        ]
                    }
                ],
                "edits":[
                    {
                        "__tuple__":true,
                        "items":[
                            "/media/kaiser/akoontz11/Primula/ipyrad/JuneSubset/JuneSubset_edits/Ck32.trimmed_R1_.fastq.gz",
                            "/media/kaiser/akoontz11/Primula/ipyrad/JuneSubset/JuneSubset_edits/Ck32.trimmed_R2_.fastq.gz"
                        ]
                    }
                ],
                "mapped_reads":[],
                "unmapped_reads":[],
                "clusters":"/media/kaiser/akoontz11/Primula/ipyrad/JuneSubset/JuneSubset_clust_0.85/Ck32.clustS.gz",
                "consens":"/media/kaiser/akoontz11/Primula/ipyrad/JuneSubset/JuneSubset_consens/Ck32.consens.gz",
                "database":"/media/kaiser/akoontz11/Primula/ipyrad/JuneSubset/JuneSubset_consens/Ck32.catg.hdf5",
                "concat":[
                    {
                        "__tuple__":true,
                        "items":[
                            "/media/kaiser/akoontz11/Primula/ipyrad/JuneSubset/JuneSubset_fastqs/Ck32_R1_.fastq.gz",
                            "/media/kaiser/akoontz11/Primula/ipyrad/JuneSubset/JuneSubset_fastqs/Ck32_R2_.fastq.gz"
                        ]
                    }
                ]
            },
            "stats_dfs":{
                "s1":{
                    "reads_raw":1690433
                },
                "s2":{
                    "reads_raw":1690433,
                    "trim_adapter_bp_read1":0,
                    "trim_adapter_bp_read2":0,
                    "trim_quality_bp_read1":709849,
                    "trim_quality_bp_read2":709849,
                    "reads_filtered_by_Ns":41,
                    "reads_filtered_by_minlen":253,
                    "reads_passed_filter":1690139
                },
                "s3":{
                    "merged_pairs":NaN,
                    "clusters_total":285964,
                    "hidepth_min":6,
                    "clusters_hidepth":24284,
                    "avg_depth_total":5.53112629561763,
                    "avg_depth_mj":50.65714050403558,
                    "avg_depth_stat":50.65714050403558,
                    "sd_depth_total":430.029311634985,
                    "sd_depth_mj":1474.9285769450348,
                    "sd_depth_stat":1474.9285769450348,
                    "filtered_bad_align":NaN
                },
                "s4":{
                    "hetero_est":0.017210307110566612,
                    "error_est":0.002130731591722006
                },
                "s5":{
                    "clusters_total":285964,
                    "filtered_by_depth":261695,
                    "filtered_by_maxH":2621,
                    "filtered_by_maxAlleles":NaN,
                    "filtered_by_maxN":688,
                    "reads_consens":20960,
                    "nsites":3720664,
                    "nhetero":25789,
                    "heterozygosity":0.006931289683776874
                }
            },
            "stats":{
                "state":6,
                "reads_raw":1690433,
                "reads_passed_filter":1690139,
                "reads_merged":NaN,
                "refseq_mapped_reads":1581703,
                "refseq_unmapped_reads":108436,
                "clusters_total":285964,
                "clusters_hidepth":24284,
                "hetero_est":0.017210307110566612,
                "error_est":0.002130731591722006,
                "reads_consens":20960
            },
            "depths":{
                "1":202700,
                "2":39955,
                "3":10636,
                "4":4918,
                "5":3471,
                "6":2814,
                "7":2341,
                "8":2056,
                "9":1779,
                "10":1524,
                "11":1361,
                "12":1298,
                "13":1074,
                "14":921,
                "15":914,
                "16":760,
                "17":739,
                "18":663,
                "19":621,
                "20":549,
                "21":485,
                "22":449,
                "23":400,
                "24":648
            }
        },
        "Ck26":{
            "name":"Ck26",
            "barcode":"TACAT",
            "files":{
                "fastqs":[
                    {
                        "__tuple__":true,
                        "items":[
                            "/media/kaiser/akoontz11/Primula/ipyrad/JuneSubset/JuneSubset_fastqs/Ck26_R1_.fastq.gz",
                            "/media/kaiser/akoontz11/Primula/ipyrad/JuneSubset/JuneSubset_fastqs/Ck26_R2_.fastq.gz"
                        ]
                    }
                ],
                "edits":[
                    {
                        "__tuple__":true,
                        "items":[
                            "/media/kaiser/akoontz11/Primula/ipyrad/JuneSubset/JuneSubset_edits/Ck26.trimmed_R1_.fastq.gz",
                            "/media/kaiser/akoontz11/Primula/ipyrad/JuneSubset/JuneSubset_edits/Ck26.trimmed_R2_.fastq.gz"
                        ]
                    }
                ],
                "mapped_reads":[],
                "unmapped_reads":[],
                "clusters":"/media/kaiser/akoontz11/Primula/ipyrad/JuneSubset/JuneSubset_clust_0.85/Ck26.clustS.gz",
                "consens":"/media/kaiser/akoontz11/Primula/ipyrad/JuneSubset/JuneSubset_consens/Ck26.consens.gz",
                "database":"/media/kaiser/akoontz11/Primula/ipyrad/JuneSubset/JuneSubset_consens/Ck26.catg.hdf5",
                "concat":[
                    {
                        "__tuple__":true,
                        "items":[
                            "/media/kaiser/akoontz11/Primula/ipyrad/JuneSubset/JuneSubset_fastqs/Ck26_R1_.fastq.gz",
                            "/media/kaiser/akoontz11/Primula/ipyrad/JuneSubset/JuneSubset_fastqs/Ck26_R2_.fastq.gz"
                        ]
                    }
                ]
            },
            "stats_dfs":{
                "s1":{
                    "reads_raw":2059443
                },
                "s2":{
                    "reads_raw":2059443,
                    "trim_adapter_bp_read1":0,
                    "trim_adapter_bp_read2":0,
                    "trim_quality_bp_read1":615787,
                    "trim_quality_bp_read2":615787,
                    "reads_filtered_by_Ns":50,
                    "reads_filtered_by_minlen":384,
                    "reads_passed_filter":2059009
                },
                "s3":{
                    "merged_pairs":NaN,
                    "clusters_total":260925,
                    "hidepth_min":6,
                    "clusters_hidepth":28943,
                    "avg_depth_total":7.255636677206094,
                    "avg_depth_mj":54.32957882735031,
                    "avg_depth_stat":54.32957882735031,
                    "sd_depth_total":503.32449917985065,
                    "sd_depth_mj":1510.4159287975044,
                    "sd_depth_stat":1510.4159287975044,
                    "filtered_bad_align":NaN
                },
                "s4":{
                    "hetero_est":0.016256940420716973,
                    "error_est":0.0021835660357028353
                },
                "s5":{
                    "clusters_total":260925,
                    "filtered_by_depth":231991,
                    "filtered_by_maxH":2989,
                    "filtered_by_maxAlleles":NaN,
                    "filtered_by_maxN":800,
                    "reads_consens":25145,
                    "nsites":4775902,
                    "nhetero":28941,
                    "heterozygosity":0.006059797709416986
                }
            },
            "stats":{
                "state":6,
                "reads_raw":2059443,
                "reads_passed_filter":2059009,
                "reads_merged":NaN,
                "refseq_mapped_reads":1893177,
                "refseq_unmapped_reads":165832,
                "clusters_total":260925,
                "clusters_hidepth":28943,
                "hetero_est":0.016256940420716973,
                "error_est":0.0021835660357028353,
                "reads_consens":25145
            },
            "depths":{
                "1":173915,
                "2":38912,
                "3":10910,
                "4":4978,
                "5":3267,
                "6":2401,
                "7":2019,
                "8":1693,
                "9":1457,
                "10":1253,
                "11":1027,
                "12":987,
                "13":862,
                "14":819,
                "15":787,
                "16":694,
                "17":725,
                "18":617,
                "19":602,
                "20":520,
                "21":537,
                "22":495,
                "23":439,
                "24":857
            }
        },
        "Ck98":{
            "name":"Ck98",
            "barcode":"TGCTGGA",
            "files":{
                "fastqs":[
                    {
                        "__tuple__":true,
                        "items":[
                            "/media/kaiser/akoontz11/Primula/ipyrad/JuneSubset/JuneSubset_fastqs/Ck98_R1_.fastq.gz",
                            "/media/kaiser/akoontz11/Primula/ipyrad/JuneSubset/JuneSubset_fastqs/Ck98_R2_.fastq.gz"
                        ]
                    }
                ],
                "edits":[
                    {
                        "__tuple__":true,
                        "items":[
                            "/media/kaiser/akoontz11/Primula/ipyrad/JuneSubset/JuneSubset_edits/Ck98.trimmed_R1_.fastq.gz",
                            "/media/kaiser/akoontz11/Primula/ipyrad/JuneSubset/JuneSubset_edits/Ck98.trimmed_R2_.fastq.gz"
                        ]
                    }
                ],
                "mapped_reads":[],
                "unmapped_reads":[],
                "clusters":"/media/kaiser/akoontz11/Primula/ipyrad/JuneSubset/JuneSubset_clust_0.85/Ck98.clustS.gz",
                "consens":"/media/kaiser/akoontz11/Primula/ipyrad/JuneSubset/JuneSubset_consens/Ck98.consens.gz",
                "database":"/media/kaiser/akoontz11/Primula/ipyrad/JuneSubset/JuneSubset_consens/Ck98.catg.hdf5",
                "concat":[
                    {
                        "__tuple__":true,
                        "items":[
                            "/media/kaiser/akoontz11/Primula/ipyrad/JuneSubset/JuneSubset_fastqs/Ck98_R1_.fastq.gz",
                            "/media/kaiser/akoontz11/Primula/ipyrad/JuneSubset/JuneSubset_fastqs/Ck98_R2_.fastq.gz"
                        ]
                    }
                ]
            },
            "stats_dfs":{
                "s1":{
                    "reads_raw":2035299
                },
                "s2":{
                    "reads_raw":2035299,
                    "trim_adapter_bp_read1":0,
                    "trim_adapter_bp_read2":0,
                    "trim_quality_bp_read1":1104889,
                    "trim_quality_bp_read2":1104889,
                    "reads_filtered_by_Ns":52,
                    "reads_filtered_by_minlen":573,
                    "reads_passed_filter":2034674
                },
                "s3":{
                    "merged_pairs":NaN,
                    "clusters_total":954775,
                    "hidepth_min":6,
                    "clusters_hidepth":35393,
                    "avg_depth_total":2.06511481762719,
                    "avg_depth_mj":20.235131240640804,
                    "avg_depth_stat":20.235131240640804,
                    "sd_depth_total":55.95435529496688,
                    "sd_depth_mj":290.00394353682844,
                    "sd_depth_stat":290.00394353682844,
                    "filtered_bad_align":NaN
                },
                "s4":{
                    "hetero_est":0.01583403727156109,
                    "error_est":0.0017314842747291604
                },
                "s5":{
                    "clusters_total":954775,
                    "filtered_by_depth":919387,
                    "filtered_by_maxH":3523,
                    "filtered_by_maxAlleles":NaN,
                    "filtered_by_maxN":1047,
                    "reads_consens":30817,
                    "nsites":5698568,
                    "nhetero":30251,
                    "heterozygosity":0.0053085266333577135
                }
            },
            "stats":{
                "state":6,
                "reads_raw":2035299,
                "reads_passed_filter":2034674,
                "reads_merged":NaN,
                "refseq_mapped_reads":1971720,
                "refseq_unmapped_reads":62954,
                "clusters_total":954775,
                "clusters_hidepth":35393,
                "hetero_est":0.01583403727156109,
                "error_est":0.0017314842747291604,
                "reads_consens":30817
            },
            "depths":{
                "1":692800,
                "2":154975,
                "3":43634,
                "4":17979,
                "5":9994,
                "6":6154,
                "7":4330,
                "8":3138,
                "9":2621,
                "10":2134,
                "11":1722,
                "12":1493,
                "13":1298,
                "14":1140,
                "15":973,
                "16":887,
                "17":812,
                "18":761,
                "19":688,
                "20":658,
                "21":566,
                "22":529,
                "23":506,
                "24":825
            }
        },
        "Ck10":{
            "name":"Ck10",
            "barcode":"GTTGAA",
            "files":{
                "fastqs":[
                    {
                        "__tuple__":true,
                        "items":[
                            "/media/kaiser/akoontz11/Primula/ipyrad/JuneSubset/JuneSubset_fastqs/Ck10_R1_.fastq.gz",
                            "/media/kaiser/akoontz11/Primula/ipyrad/JuneSubset/JuneSubset_fastqs/Ck10_R2_.fastq.gz"
                        ]
                    }
                ],
                "edits":[
                    {
                        "__tuple__":true,
                        "items":[
                            "/media/kaiser/akoontz11/Primula/ipyrad/JuneSubset/JuneSubset_edits/Ck10.trimmed_R1_.fastq.gz",
                            "/media/kaiser/akoontz11/Primula/ipyrad/JuneSubset/JuneSubset_edits/Ck10.trimmed_R2_.fastq.gz"
                        ]
                    }
                ],
                "mapped_reads":[],
                "unmapped_reads":[],
                "clusters":"/media/kaiser/akoontz11/Primula/ipyrad/JuneSubset/JuneSubset_clust_0.85/Ck10.clustS.gz",
                "consens":"/media/kaiser/akoontz11/Primula/ipyrad/JuneSubset/JuneSubset_consens/Ck10.consens.gz",
                "database":"/media/kaiser/akoontz11/Primula/ipyrad/JuneSubset/JuneSubset_consens/Ck10.catg.hdf5",
                "concat":[
                    {
                        "__tuple__":true,
                        "items":[
                            "/media/kaiser/akoontz11/Primula/ipyrad/JuneSubset/JuneSubset_fastqs/Ck10_R1_.fastq.gz",
                            "/media/kaiser/akoontz11/Primula/ipyrad/JuneSubset/JuneSubset_fastqs/Ck10_R2_.fastq.gz"
                        ]
                    }
                ]
            },
            "stats_dfs":{
                "s1":{
                    "reads_raw":2132929
                },
                "s2":{
                    "reads_raw":2132929,
                    "trim_adapter_bp_read1":0,
                    "trim_adapter_bp_read2":0,
                    "trim_quality_bp_read1":609180,
                    "trim_quality_bp_read2":609180,
                    "reads_filtered_by_Ns":50,
                    "reads_filtered_by_minlen":439,
                    "reads_passed_filter":2132440
                },
                "s3":{
                    "merged_pairs":NaN,
                    "clusters_total":95064,
                    "hidepth_min":6,
                    "clusters_hidepth":25727,
                    "avg_depth_total":20.438062778759573,
                    "avg_depth_mj":70.95514440082404,
                    "avg_depth_stat":70.95514440082404,
                    "sd_depth_total":1368.585481188043,
                    "sd_depth_mj":2630.1195387087278,
                    "sd_depth_stat":2630.1195387087278,
                    "filtered_bad_align":NaN
                },
                "s4":{
                    "hetero_est":0.016770912736654257,
                    "error_est":0.002126807454228409
                },
                "s5":{
                    "clusters_total":95064,
                    "filtered_by_depth":69353,
                    "filtered_by_maxH":2708,
                    "filtered_by_maxAlleles":NaN,
                    "filtered_by_maxN":683,
                    "reads_consens":22320,
                    "nsites":4277787,
                    "nhetero":29299,
                    "heterozygosity":0.00684910211752011
                }
            },
            "stats":{
                "state":6,
                "reads_raw":2132929,
                "reads_passed_filter":2132440,
                "reads_merged":NaN,
                "refseq_mapped_reads":1942924,
                "refseq_unmapped_reads":189516,
                "clusters_total":95064,
                "clusters_hidepth":25727,
                "hetero_est":0.016770912736654257,
                "error_est":0.002126807454228409,
                "reads_consens":22320
            },
            "depths":{
                "1":43969,
                "2":12529,
                "3":5894,
                "4":3973,
                "5":2972,
                "6":2411,
                "7":2030,
                "8":1633,
                "9":1422,
                "10":1242,
                "11":1124,
                "12":976,
                "13":953,
                "14":862,
                "15":767,
                "16":741,
                "17":667,
                "18":637,
                "19":578,
                "20":567,
                "21":527,
                "22":475,
                "23":450,
                "24":851
            }
        },
        "Pa154":{
            "name":"Pa154",
            "barcode":"CAGA",
            "files":{
                "fastqs":[
                    {
                        "__tuple__":true,
                        "items":[
                            "/media/kaiser/akoontz11/Primula/ipyrad/JuneSubset/JuneSubset_fastqs/Pa154_R1_.fastq.gz",
                            "/media/kaiser/akoontz11/Primula/ipyrad/JuneSubset/JuneSubset_fastqs/Pa154_R2_.fastq.gz"
                        ]
                    }
                ],
                "edits":[
                    {
                        "__tuple__":true,
                        "items":[
                            "/media/kaiser/akoontz11/Primula/ipyrad/JuneSubset/JuneSubset_edits/Pa154.trimmed_R1_.fastq.gz",
                            "/media/kaiser/akoontz11/Primula/ipyrad/JuneSubset/JuneSubset_edits/Pa154.trimmed_R2_.fastq.gz"
                        ]
                    }
                ],
                "mapped_reads":[],
                "unmapped_reads":[],
                "clusters":"/media/kaiser/akoontz11/Primula/ipyrad/JuneSubset/JuneSubset_clust_0.85/Pa154.clustS.gz",
                "consens":"/media/kaiser/akoontz11/Primula/ipyrad/JuneSubset/JuneSubset_consens/Pa154.consens.gz",
                "database":"/media/kaiser/akoontz11/Primula/ipyrad/JuneSubset/JuneSubset_consens/Pa154.catg.hdf5",
                "concat":[
                    {
                        "__tuple__":true,
                        "items":[
                            "/media/kaiser/akoontz11/Primula/ipyrad/JuneSubset/JuneSubset_fastqs/Pa154_R1_.fastq.gz",
                            "/media/kaiser/akoontz11/Primula/ipyrad/JuneSubset/JuneSubset_fastqs/Pa154_R2_.fastq.gz"
                        ]
                    }
                ]
            },
            "stats_dfs":{
                "s1":{
                    "reads_raw":1948579
                },
                "s2":{
                    "reads_raw":1948579,
                    "trim_adapter_bp_read1":0,
                    "trim_adapter_bp_read2":0,
                    "trim_quality_bp_read1":661227,
                    "trim_quality_bp_read2":661227,
                    "reads_filtered_by_Ns":46,
                    "reads_filtered_by_minlen":374,
                    "reads_passed_filter":1948159
                },
                "s3":{
                    "merged_pairs":NaN,
                    "clusters_total":232900,
                    "hidepth_min":6,
                    "clusters_hidepth":35516,
                    "avg_depth_total":7.804143409188493,
                    "avg_depth_mj":43.13089874985922,
                    "avg_depth_stat":43.13089874985922,
                    "sd_depth_total":298.9128337440645,
                    "sd_depth_mj":764.4855571509148,
                    "sd_depth_stat":764.4855571509148,
                    "filtered_bad_align":NaN
                },
                "s4":{
                    "hetero_est":0.017355682508525185,
                    "error_est":0.0017703487934690254
                },
                "s5":{
                    "clusters_total":232900,
                    "filtered_by_depth":197393,
                    "filtered_by_maxH":4130,
                    "filtered_by_maxAlleles":NaN,
                    "filtered_by_maxN":889,
                    "reads_consens":30488,
                    "nsites":5659462,
                    "nhetero":36401,
                    "heterozygosity":0.006431883454646395
                }
            },
            "stats":{
                "state":6,
                "reads_raw":1948579,
                "reads_passed_filter":1948159,
                "reads_merged":NaN,
                "refseq_mapped_reads":1817585,
                "refseq_unmapped_reads":130574,
                "clusters_total":232900,
                "clusters_hidepth":35516,
                "hetero_est":0.017355682508525185,
                "error_est":0.0017703487934690254,
                "reads_consens":30488
            },
            "depths":{
                "1":142820,
                "2":33924,
                "3":11234,
                "4":5652,
                "5":3754,
                "6":3031,
                "7":2404,
                "8":2067,
                "9":1813,
                "10":1509,
                "11":1324,
                "12":1214,
                "13":996,
                "14":970,
                "15":900,
                "16":862,
                "17":755,
                "18":747,
                "19":666,
                "20":658,
                "21":655,
                "22":613,
                "23":595,
                "24":1111
            }
        },
        "Dm117":{
            "name":"Dm117",
            "barcode":"GGTTGT",
            "files":{
                "fastqs":[
                    {
                        "__tuple__":true,
                        "items":[
                            "/media/kaiser/akoontz11/Primula/ipyrad/JuneSubset/JuneSubset_fastqs/Dm117_R1_.fastq.gz",
                            "/media/kaiser/akoontz11/Primula/ipyrad/JuneSubset/JuneSubset_fastqs/Dm117_R2_.fastq.gz"
                        ]
                    }
                ],
                "edits":[
                    {
                        "__tuple__":true,
                        "items":[
                            "/media/kaiser/akoontz11/Primula/ipyrad/JuneSubset/JuneSubset_edits/Dm117.trimmed_R1_.fastq.gz",
                            "/media/kaiser/akoontz11/Primula/ipyrad/JuneSubset/JuneSubset_edits/Dm117.trimmed_R2_.fastq.gz"
                        ]
                    }
                ],
                "mapped_reads":[],
                "unmapped_reads":[],
                "clusters":"/media/kaiser/akoontz11/Primula/ipyrad/JuneSubset/JuneSubset_clust_0.85/Dm117.clustS.gz",
                "consens":"/media/kaiser/akoontz11/Primula/ipyrad/JuneSubset/JuneSubset_consens/Dm117.consens.gz",
                "database":"/media/kaiser/akoontz11/Primula/ipyrad/JuneSubset/JuneSubset_consens/Dm117.catg.hdf5",
                "concat":[
                    {
                        "__tuple__":true,
                        "items":[
                            "/media/kaiser/akoontz11/Primula/ipyrad/JuneSubset/JuneSubset_fastqs/Dm117_R1_.fastq.gz",
                            "/media/kaiser/akoontz11/Primula/ipyrad/JuneSubset/JuneSubset_fastqs/Dm117_R2_.fastq.gz"
                        ]
                    }
                ]
            },
            "stats_dfs":{
                "s1":{
                    "reads_raw":1993630
                },
                "s2":{
                    "reads_raw":1993630,
                    "trim_adapter_bp_read1":0,
                    "trim_adapter_bp_read2":0,
                    "trim_quality_bp_read1":627436,
                    "trim_quality_bp_read2":627436,
                    "reads_filtered_by_Ns":47,
                    "reads_filtered_by_minlen":379,
                    "reads_passed_filter":1993204
                },
                "s3":{
                    "merged_pairs":NaN,
                    "clusters_total":211858,
                    "hidepth_min":6,
                    "clusters_hidepth":28041,
                    "avg_depth_total":8.79190306714875,
                    "avg_depth_mj":57.178274669234334,
                    "avg_depth_stat":57.178274669234334,
                    "sd_depth_total":650.1435812850474,
                    "sd_depth_mj":1786.286394784213,
                    "sd_depth_stat":1786.286394784213,
                    "filtered_bad_align":NaN
                },
                "s4":{
                    "hetero_est":0.015587392829358556,
                    "error_est":0.0019309643514454447
                },
                "s5":{
                    "clusters_total":211858,
                    "filtered_by_depth":183830,
                    "filtered_by_maxH":3079,
                    "filtered_by_maxAlleles":NaN,
                    "filtered_by_maxN":754,
                    "reads_consens":24195,
                    "nsites":4549043,
                    "nhetero":23099,
                    "heterozygosity":0.005077771302667396
                }
            },
            "stats":{
                "state":6,
                "reads_raw":1993630,
                "reads_passed_filter":1993204,
                "reads_merged":NaN,
                "refseq_mapped_reads":1862635,
                "refseq_unmapped_reads":130569,
                "clusters_total":211858,
                "clusters_hidepth":28041,
                "hetero_est":0.015587392829358556,
                "error_est":0.0019309643514454447,
                "reads_consens":24195
            },
            "depths":{
                "1":136655,
                "2":30153,
                "3":8958,
                "4":4791,
                "5":3260,
                "6":2545,
                "7":2174,
                "8":1752,
                "9":1517,
                "10":1307,
                "11":1220,
                "12":1092,
                "13":952,
                "14":883,
                "15":791,
                "16":793,
                "17":729,
                "18":687,
                "19":629,
                "20":607,
                "21":553,
                "22":544,
                "23":498,
                "24":998
            }
        },
        "Ck51":{
            "name":"Ck51",
            "barcode":"CTATTA",
            "files":{
                "fastqs":[
                    {
                        "__tuple__":true,
                        "items":[
                            "/media/kaiser/akoontz11/Primula/ipyrad/JuneSubset/JuneSubset_fastqs/Ck51_R1_.fastq.gz",
                            "/media/kaiser/akoontz11/Primula/ipyrad/JuneSubset/JuneSubset_fastqs/Ck51_R2_.fastq.gz"
                        ]
                    }
                ],
                "edits":[
                    {
                        "__tuple__":true,
                        "items":[
                            "/media/kaiser/akoontz11/Primula/ipyrad/JuneSubset/JuneSubset_edits/Ck51.trimmed_R1_.fastq.gz",
                            "/media/kaiser/akoontz11/Primula/ipyrad/JuneSubset/JuneSubset_edits/Ck51.trimmed_R2_.fastq.gz"
                        ]
                    }
                ],
                "mapped_reads":[],
                "unmapped_reads":[],
                "clusters":"/media/kaiser/akoontz11/Primula/ipyrad/JuneSubset/JuneSubset_clust_0.85/Ck51.clustS.gz",
                "consens":"/media/kaiser/akoontz11/Primula/ipyrad/JuneSubset/JuneSubset_consens/Ck51.consens.gz",
                "database":"/media/kaiser/akoontz11/Primula/ipyrad/JuneSubset/JuneSubset_consens/Ck51.catg.hdf5",
                "concat":[
                    {
                        "__tuple__":true,
                        "items":[
                            "/media/kaiser/akoontz11/Primula/ipyrad/JuneSubset/JuneSubset_fastqs/Ck51_R1_.fastq.gz",
                            "/media/kaiser/akoontz11/Primula/ipyrad/JuneSubset/JuneSubset_fastqs/Ck51_R2_.fastq.gz"
                        ]
                    }
                ]
            },
            "stats_dfs":{
                "s1":{
                    "reads_raw":1669393
                },
                "s2":{
                    "reads_raw":1669393,
                    "trim_adapter_bp_read1":0,
                    "trim_adapter_bp_read2":0,
                    "trim_quality_bp_read1":628522,
                    "trim_quality_bp_read2":628522,
                    "reads_filtered_by_Ns":48,
                    "reads_filtered_by_minlen":373,
                    "reads_passed_filter":1668972
                },
                "s3":{
                    "merged_pairs":NaN,
                    "clusters_total":133611,
                    "hidepth_min":6,
                    "clusters_hidepth":26996,
                    "avg_depth_total":11.445636961028658,
                    "avg_depth_mj":50.60023707215884,
                    "avg_depth_stat":50.60023707215884,
                    "sd_depth_total":591.916144062143,
                    "sd_depth_mj":1316.1045147079149,
                    "sd_depth_stat":1316.1045147079149,
                    "filtered_bad_align":NaN
                },
                "s4":{
                    "hetero_est":0.015704211227595775,
                    "error_est":0.0021067899145186036
                },
                "s5":{
                    "clusters_total":133611,
                    "filtered_by_depth":106625,
                    "filtered_by_maxH":2757,
                    "filtered_by_maxAlleles":NaN,
                    "filtered_by_maxN":795,
                    "reads_consens":23434,
                    "nsites":4368765,
                    "nhetero":25517,
                    "heterozygosity":0.0058407810903081305
                }
            },
            "stats":{
                "state":6,
                "reads_raw":1669393,
                "reads_passed_filter":1668972,
                "reads_merged":NaN,
                "refseq_mapped_reads":1529263,
                "refseq_unmapped_reads":139709,
                "clusters_total":133611,
                "clusters_hidepth":26996,
                "hetero_est":0.015704211227595775,
                "error_est":0.0021067899145186036,
                "reads_consens":23434
            },
            "depths":{
                "1":74622,
                "2":17808,
                "3":6867,
                "4":4170,
                "5":3148,
                "6":2550,
                "7":2126,
                "8":1820,
                "9":1565,
                "10":1353,
                "11":1262,
                "12":1066,
                "13":1004,
                "14":931,
                "15":883,
                "16":798,
                "17":724,
                "18":716,
                "19":645,
                "20":683,
                "21":588,
                "22":591,
                "23":483,
                "24":938
            }
        },
        "Dm116":{
            "name":"Dm116",
            "barcode":"GGACCTA",
            "files":{
                "fastqs":[
                    {
                        "__tuple__":true,
                        "items":[
                            "/media/kaiser/akoontz11/Primula/ipyrad/JuneSubset/JuneSubset_fastqs/Dm116_R1_.fastq.gz",
                            "/media/kaiser/akoontz11/Primula/ipyrad/JuneSubset/JuneSubset_fastqs/Dm116_R2_.fastq.gz"
                        ]
                    }
                ],
                "edits":[
                    {
                        "__tuple__":true,
                        "items":[
                            "/media/kaiser/akoontz11/Primula/ipyrad/JuneSubset/JuneSubset_edits/Dm116.trimmed_R1_.fastq.gz",
                            "/media/kaiser/akoontz11/Primula/ipyrad/JuneSubset/JuneSubset_edits/Dm116.trimmed_R2_.fastq.gz"
                        ]
                    }
                ],
                "mapped_reads":[],
                "unmapped_reads":[],
                "clusters":"/media/kaiser/akoontz11/Primula/ipyrad/JuneSubset/JuneSubset_clust_0.85/Dm116.clustS.gz",
                "consens":"/media/kaiser/akoontz11/Primula/ipyrad/JuneSubset/JuneSubset_consens/Dm116.consens.gz",
                "database":"/media/kaiser/akoontz11/Primula/ipyrad/JuneSubset/JuneSubset_consens/Dm116.catg.hdf5",
                "concat":[
                    {
                        "__tuple__":true,
                        "items":[
                            "/media/kaiser/akoontz11/Primula/ipyrad/JuneSubset/JuneSubset_fastqs/Dm116_R1_.fastq.gz",
                            "/media/kaiser/akoontz11/Primula/ipyrad/JuneSubset/JuneSubset_fastqs/Dm116_R2_.fastq.gz"
                        ]
                    }
                ]
            },
            "stats_dfs":{
                "s1":{
                    "reads_raw":2553621
                },
                "s2":{
                    "reads_raw":2553621,
                    "trim_adapter_bp_read1":0,
                    "trim_adapter_bp_read2":0,
                    "trim_quality_bp_read1":569094,
                    "trim_quality_bp_read2":569094,
                    "reads_filtered_by_Ns":62,
                    "reads_filtered_by_minlen":573,
                    "reads_passed_filter":2552986
                },
                "s3":{
                    "merged_pairs":NaN,
                    "clusters_total":226779,
                    "hidepth_min":6,
                    "clusters_hidepth":26890,
                    "avg_depth_total":10.31514822801053,
                    "avg_depth_mj":74.98679806619562,
                    "avg_depth_stat":74.98679806619562,
                    "sd_depth_total":646.8091022155669,
                    "sd_depth_mj":1877.1089985863746,
                    "sd_depth_stat":1877.1089985863746,
                    "filtered_bad_align":NaN
                },
                "s4":{
                    "hetero_est":0.01461789703369138,
                    "error_est":0.0021497917175293075
                },
                "s5":{
                    "clusters_total":226779,
                    "filtered_by_depth":199896,
                    "filtered_by_maxH":2618,
                    "filtered_by_maxAlleles":NaN,
                    "filtered_by_maxN":910,
                    "reads_consens":23355,
                    "nsites":4849669,
                    "nhetero":24053,
                    "heterozygosity":0.004959719931401504
                }
            },
            "stats":{
                "state":6,
                "reads_raw":2553621,
                "reads_passed_filter":2552986,
                "reads_merged":NaN,
                "refseq_mapped_reads":2339259,
                "refseq_unmapped_reads":213727,
                "clusters_total":226779,
                "clusters_hidepth":26890,
                "hetero_est":0.01461789703369138,
                "error_est":0.0021497917175293075,
                "reads_consens":23355
            },
            "depths":{
                "1":124115,
                "2":44935,
                "3":18574,
                "4":8168,
                "5":4097,
                "6":2402,
                "7":1626,
                "8":1220,
                "9":948,
                "10":849,
                "11":742,
                "12":693,
                "13":642,
                "14":540,
                "15":549,
                "16":456,
                "17":451,
                "18":492,
                "19":438,
                "20":432,
                "21":392,
                "22":394,
                "23":374,
                "24":686
            }
        },
        "Ck94":{
            "name":"Ck94",
            "barcode":"GCTTA",
            "files":{
                "fastqs":[
                    {
                        "__tuple__":true,
                        "items":[
                            "/media/kaiser/akoontz11/Primula/ipyrad/JuneSubset/JuneSubset_fastqs/Ck94_R1_.fastq.gz",
                            "/media/kaiser/akoontz11/Primula/ipyrad/JuneSubset/JuneSubset_fastqs/Ck94_R2_.fastq.gz"
                        ]
                    }
                ],
                "edits":[
                    {
                        "__tuple__":true,
                        "items":[
                            "/media/kaiser/akoontz11/Primula/ipyrad/JuneSubset/JuneSubset_edits/Ck94.trimmed_R1_.fastq.gz",
                            "/media/kaiser/akoontz11/Primula/ipyrad/JuneSubset/JuneSubset_edits/Ck94.trimmed_R2_.fastq.gz"
                        ]
                    }
                ],
                "mapped_reads":[],
                "unmapped_reads":[],
                "clusters":"/media/kaiser/akoontz11/Primula/ipyrad/JuneSubset/JuneSubset_clust_0.85/Ck94.clustS.gz",
                "consens":"/media/kaiser/akoontz11/Primula/ipyrad/JuneSubset/JuneSubset_consens/Ck94.consens.gz",
                "database":"/media/kaiser/akoontz11/Primula/ipyrad/JuneSubset/JuneSubset_consens/Ck94.catg.hdf5",
                "concat":[
                    {
                        "__tuple__":true,
                        "items":[
                            "/media/kaiser/akoontz11/Primula/ipyrad/JuneSubset/JuneSubset_fastqs/Ck94_R1_.fastq.gz",
                            "/media/kaiser/akoontz11/Primula/ipyrad/JuneSubset/JuneSubset_fastqs/Ck94_R2_.fastq.gz"
                        ]
                    }
                ]
            },
            "stats_dfs":{
                "s1":{
                    "reads_raw":2031584
                },
                "s2":{
                    "reads_raw":2031584,
                    "trim_adapter_bp_read1":0,
                    "trim_adapter_bp_read2":0,
                    "trim_quality_bp_read1":1351211,
                    "trim_quality_bp_read2":1351211,
                    "reads_filtered_by_Ns":64,
                    "reads_filtered_by_minlen":635,
                    "reads_passed_filter":2030885
                },
                "s3":{
                    "merged_pairs":NaN,
                    "clusters_total":1036056,
                    "hidepth_min":6,
                    "clusters_hidepth":41901,
                    "avg_depth_total":1.9179001907232813,
                    "avg_depth_mj":13.950550106202716,
                    "avg_depth_stat":13.950550106202716,
                    "sd_depth_total":34.630146004806456,
                    "sd_depth_mj":171.71506283301824,
                    "sd_depth_stat":171.71506283301824,
                    "filtered_bad_align":NaN
                },
                "s4":{
                    "hetero_est":0.014628743022622046,
                    "error_est":0.001953418276022428
                },
                "s5":{
                    "clusters_total":1036056,
                    "filtered_by_depth":994158,
                    "filtered_by_maxH":3906,
                    "filtered_by_maxAlleles":NaN,
                    "filtered_by_maxN":1807,
                    "reads_consens":36184,
                    "nsites":6566434,
                    "nhetero":26612,
                    "heterozygosity":0.004052732426763141
                }
            },
            "stats":{
                "state":6,
                "reads_raw":2031584,
                "reads_passed_filter":2030885,
                "reads_merged":NaN,
                "refseq_mapped_reads":1987052,
                "refseq_unmapped_reads":43833,
                "clusters_total":1036056,
                "clusters_hidepth":41901,
                "hetero_est":0.014628743022622046,
                "error_est":0.001953418276022428,
                "reads_consens":36184
            },
            "depths":{
                "1":732149,
                "2":169227,
                "3":53595,
                "4":24798,
                "5":14386,
                "6":9715,
                "7":6726,
                "8":4919,
                "9":3804,
                "10":2851,
                "11":2280,
                "12":1911,
                "13":1560,
                "14":1220,
                "15":1087,
                "16":893,
                "17":759,
                "18":594,
                "19":501,
                "20":453,
                "21":353,
                "22":315,
                "23":258,
                "24":313
            }
        },
        "Dm112":{
            "name":"Dm112",
            "barcode":"CGAT",
            "files":{
                "fastqs":[
                    {
                        "__tuple__":true,
                        "items":[
                            "/media/kaiser/akoontz11/Primula/ipyrad/JuneSubset/JuneSubset_fastqs/Dm112_R1_.fastq.gz",
                            "/media/kaiser/akoontz11/Primula/ipyrad/JuneSubset/JuneSubset_fastqs/Dm112_R2_.fastq.gz"
                        ]
                    }
                ],
                "edits":[
                    {
                        "__tuple__":true,
                        "items":[
                            "/media/kaiser/akoontz11/Primula/ipyrad/JuneSubset/JuneSubset_edits/Dm112.trimmed_R1_.fastq.gz",
                            "/media/kaiser/akoontz11/Primula/ipyrad/JuneSubset/JuneSubset_edits/Dm112.trimmed_R2_.fastq.gz"
                        ]
                    }
                ],
                "mapped_reads":[],
                "unmapped_reads":[],
                "clusters":"/media/kaiser/akoontz11/Primula/ipyrad/JuneSubset/JuneSubset_clust_0.85/Dm112.clustS.gz",
                "consens":"/media/kaiser/akoontz11/Primula/ipyrad/JuneSubset/JuneSubset_consens/Dm112.consens.gz",
                "database":"/media/kaiser/akoontz11/Primula/ipyrad/JuneSubset/JuneSubset_consens/Dm112.catg.hdf5",
                "concat":[
                    {
                        "__tuple__":true,
                        "items":[
                            "/media/kaiser/akoontz11/Primula/ipyrad/JuneSubset/JuneSubset_fastqs/Dm112_R1_.fastq.gz",
                            "/media/kaiser/akoontz11/Primula/ipyrad/JuneSubset/JuneSubset_fastqs/Dm112_R2_.fastq.gz"
                        ]
                    }
                ]
            },
            "stats_dfs":{
                "s1":{
                    "reads_raw":1899507
                },
                "s2":{
                    "reads_raw":1899507,
                    "trim_adapter_bp_read1":0,
                    "trim_adapter_bp_read2":0,
                    "trim_quality_bp_read1":693430,
                    "trim_quality_bp_read2":693430,
                    "reads_filtered_by_Ns":34,
                    "reads_filtered_by_minlen":464,
                    "reads_passed_filter":1899009
                },
                "s3":{
                    "merged_pairs":NaN,
                    "clusters_total":338084,
                    "hidepth_min":6,
                    "clusters_hidepth":29743,
                    "avg_depth_total":5.256702476307663,
                    "avg_depth_mj":45.198971186497666,
                    "avg_depth_stat":45.198971186497666,
                    "sd_depth_total":350.0489329323193,
                    "sd_depth_mj":1179.436933097473,
                    "sd_depth_stat":1179.436933097473,
                    "filtered_bad_align":NaN
                },
                "s4":{
                    "hetero_est":0.014775594435632203,
                    "error_est":0.0019522427864372813
                },
                "s5":{
                    "clusters_total":338084,
                    "filtered_by_depth":308349,
                    "filtered_by_maxH":3144,
                    "filtered_by_maxAlleles":NaN,
                    "filtered_by_maxN":727,
                    "reads_consens":25864,
                    "nsites":4935873,
                    "nhetero":24516,
                    "heterozygosity":0.0049669025114706155
                }
            },
            "stats":{
                "state":6,
                "reads_raw":1899507,
                "reads_passed_filter":1899009,
                "reads_merged":NaN,
                "refseq_mapped_reads":1777207,
                "refseq_unmapped_reads":121802,
                "clusters_total":338084,
                "clusters_hidepth":29743,
                "hetero_est":0.014775594435632203,
                "error_est":0.0019522427864372813,
                "reads_consens":25864
            },
            "depths":{
                "1":227808,
                "2":52723,
                "3":16095,
                "4":7260,
                "5":4455,
                "6":3207,
                "7":2395,
                "8":1976,
                "9":1660,
                "10":1366,
                "11":1215,
                "12":1012,
                "13":960,
                "14":902,
                "15":809,
                "16":778,
                "17":727,
                "18":632,
                "19":604,
                "20":581,
                "21":610,
                "22":514,
                "23":520,
                "24":964
            }
        },
        "Ck88":{
            "name":"Ck88",
            "barcode":"TGGCTA",
            "files":{
                "fastqs":[
                    {
                        "__tuple__":true,
                        "items":[
                            "/media/kaiser/akoontz11/Primula/ipyrad/JuneSubset/JuneSubset_fastqs/Ck88_R1_.fastq.gz",
                            "/media/kaiser/akoontz11/Primula/ipyrad/JuneSubset/JuneSubset_fastqs/Ck88_R2_.fastq.gz"
                        ]
                    }
                ],
                "edits":[
                    {
                        "__tuple__":true,
                        "items":[
                            "/media/kaiser/akoontz11/Primula/ipyrad/JuneSubset/JuneSubset_edits/Ck88.trimmed_R1_.fastq.gz",
                            "/media/kaiser/akoontz11/Primula/ipyrad/JuneSubset/JuneSubset_edits/Ck88.trimmed_R2_.fastq.gz"
                        ]
                    }
                ],
                "mapped_reads":[],
                "unmapped_reads":[],
                "clusters":"/media/kaiser/akoontz11/Primula/ipyrad/JuneSubset/JuneSubset_clust_0.85/Ck88.clustS.gz",
                "consens":"/media/kaiser/akoontz11/Primula/ipyrad/JuneSubset/JuneSubset_consens/Ck88.consens.gz",
                "database":"/media/kaiser/akoontz11/Primula/ipyrad/JuneSubset/JuneSubset_consens/Ck88.catg.hdf5",
                "concat":[
                    {
                        "__tuple__":true,
                        "items":[
                            "/media/kaiser/akoontz11/Primula/ipyrad/JuneSubset/JuneSubset_fastqs/Ck88_R1_.fastq.gz",
                            "/media/kaiser/akoontz11/Primula/ipyrad/JuneSubset/JuneSubset_fastqs/Ck88_R2_.fastq.gz"
                        ]
                    }
                ]
            },
            "stats_dfs":{
                "s1":{
                    "reads_raw":2489749
                },
                "s2":{
                    "reads_raw":2489749,
                    "trim_adapter_bp_read1":0,
                    "trim_adapter_bp_read2":0,
                    "trim_quality_bp_read1":570427,
                    "trim_quality_bp_read2":570427,
                    "reads_filtered_by_Ns":63,
                    "reads_filtered_by_minlen":508,
                    "reads_passed_filter":2489178
                },
                "s3":{
                    "merged_pairs":NaN,
                    "clusters_total":209175,
                    "hidepth_min":6,
                    "clusters_hidepth":29953,
                    "avg_depth_total":10.811306322457273,
                    "avg_depth_mj":65.90284779487864,
                    "avg_depth_stat":65.90284779487864,
                    "sd_depth_total":519.9354978991807,
                    "sd_depth_mj":1372.7002474179906,
                    "sd_depth_stat":1372.7002474179906,
                    "filtered_bad_align":NaN
                },
                "s4":{
                    "hetero_est":0.015969708383083304,
                    "error_est":0.002311540442705165
                },
                "s5":{
                    "clusters_total":209175,
                    "filtered_by_depth":179231,
                    "filtered_by_maxH":3207,
                    "filtered_by_maxAlleles":NaN,
                    "filtered_by_maxN":1025,
                    "reads_consens":25712,
                    "nsites":5250256,
                    "nhetero":30701,
                    "heterozygosity":0.005847524387382254
                }
            },
            "stats":{
                "state":6,
                "reads_raw":2489749,
                "reads_passed_filter":2489178,
                "reads_merged":NaN,
                "refseq_mapped_reads":2261455,
                "refseq_unmapped_reads":227723,
                "clusters_total":209175,
                "clusters_hidepth":29953,
                "hetero_est":0.015969708383083304,
                "error_est":0.002311540442705165,
                "reads_consens":25712
            },
            "depths":{
                "1":113979,
                "2":38105,
                "3":15484,
                "4":7444,
                "5":4210,
                "6":2737,
                "7":1872,
                "8":1458,
                "9":1126,
                "10":998,
                "11":846,
                "12":769,
                "13":676,
                "14":629,
                "15":592,
                "16":504,
                "17":532,
                "18":491,
                "19":471,
                "20":459,
                "21":434,
                "22":405,
                "23":399,
                "24":748
            }
        },
        "Dm111":{
            "name":"Dm111",
            "barcode":"ACTA",
            "files":{
                "fastqs":[
                    {
                        "__tuple__":true,
                        "items":[
                            "/media/kaiser/akoontz11/Primula/ipyrad/JuneSubset/JuneSubset_fastqs/Dm111_R1_.fastq.gz",
                            "/media/kaiser/akoontz11/Primula/ipyrad/JuneSubset/JuneSubset_fastqs/Dm111_R2_.fastq.gz"
                        ]
                    }
                ],
                "edits":[
                    {
                        "__tuple__":true,
                        "items":[
                            "/media/kaiser/akoontz11/Primula/ipyrad/JuneSubset/JuneSubset_edits/Dm111.trimmed_R1_.fastq.gz",
                            "/media/kaiser/akoontz11/Primula/ipyrad/JuneSubset/JuneSubset_edits/Dm111.trimmed_R2_.fastq.gz"
                        ]
                    }
                ],
                "mapped_reads":[],
                "unmapped_reads":[],
                "clusters":"/media/kaiser/akoontz11/Primula/ipyrad/JuneSubset/JuneSubset_clust_0.85/Dm111.clustS.gz",
                "consens":"/media/kaiser/akoontz11/Primula/ipyrad/JuneSubset/JuneSubset_consens/Dm111.consens.gz",
                "database":"/media/kaiser/akoontz11/Primula/ipyrad/JuneSubset/JuneSubset_consens/Dm111.catg.hdf5",
                "concat":[
                    {
                        "__tuple__":true,
                        "items":[
                            "/media/kaiser/akoontz11/Primula/ipyrad/JuneSubset/JuneSubset_fastqs/Dm111_R1_.fastq.gz",
                            "/media/kaiser/akoontz11/Primula/ipyrad/JuneSubset/JuneSubset_fastqs/Dm111_R2_.fastq.gz"
                        ]
                    }
                ]
            },
            "stats_dfs":{
                "s1":{
                    "reads_raw":1723336
                },
                "s2":{
                    "reads_raw":1723336,
                    "trim_adapter_bp_read1":0,
                    "trim_adapter_bp_read2":0,
                    "trim_quality_bp_read1":823478,
                    "trim_quality_bp_read2":823478,
                    "reads_filtered_by_Ns":45,
                    "reads_filtered_by_minlen":420,
                    "reads_passed_filter":1722871
                },
                "s3":{
                    "merged_pairs":NaN,
                    "clusters_total":496367,
                    "hidepth_min":6,
                    "clusters_hidepth":30979,
                    "avg_depth_total":3.317335761644106,
                    "avg_depth_mj":32.716162561735366,
                    "avg_depth_stat":32.716162561735366,
                    "sd_depth_total":240.90313873672739,
                    "sd_depth_mj":963.812834058604,
                    "sd_depth_stat":963.812834058604,
                    "filtered_bad_align":NaN
                },
                "s4":{
                    "hetero_est":0.013800213608788874,
                    "error_est":0.002255191847849357
                },
                "s5":{
                    "clusters_total":496367,
                    "filtered_by_depth":465396,
                    "filtered_by_maxH":3055,
                    "filtered_by_maxAlleles":NaN,
                    "filtered_by_maxN":636,
                    "reads_consens":27280,
                    "nsites":5256097,
                    "nhetero":20949,
                    "heterozygosity":0.003985657037912352
                }
            },
            "stats":{
                "state":6,
                "reads_raw":1723336,
                "reads_passed_filter":1722871,
                "reads_merged":NaN,
                "refseq_mapped_reads":1646616,
                "refseq_unmapped_reads":76255,
                "clusters_total":496367,
                "clusters_hidepth":30979,
                "hetero_est":0.013800213608788874,
                "error_est":0.002255191847849357,
                "reads_consens":27280
            },
            "depths":{
                "1":356507,
                "2":72397,
                "3":20493,
                "4":9633,
                "5":6358,
                "6":4872,
                "7":3984,
                "8":3179,
                "9":2726,
                "10":2182,
                "11":1832,
                "12":1512,
                "13":1272,
                "14":1097,
                "15":1001,
                "16":856,
                "17":718,
                "18":613,
                "19":575,
                "20":487,
                "21":442,
                "22":340,
                "23":319,
                "24":555
            }
        },
        "Ck36":{
            "name":"Ck36",
            "barcode":"TGGTACGT",
            "files":{
                "fastqs":[
                    {
                        "__tuple__":true,
                        "items":[
                            "/media/kaiser/akoontz11/Primula/ipyrad/JuneSubset/JuneSubset_fastqs/Ck36_R1_.fastq.gz",
                            "/media/kaiser/akoontz11/Primula/ipyrad/JuneSubset/JuneSubset_fastqs/Ck36_R2_.fastq.gz"
                        ]
                    }
                ],
                "edits":[
                    {
                        "__tuple__":true,
                        "items":[
                            "/media/kaiser/akoontz11/Primula/ipyrad/JuneSubset/JuneSubset_edits/Ck36.trimmed_R1_.fastq.gz",
                            "/media/kaiser/akoontz11/Primula/ipyrad/JuneSubset/JuneSubset_edits/Ck36.trimmed_R2_.fastq.gz"
                        ]
                    }
                ],
                "mapped_reads":[],
                "unmapped_reads":[],
                "clusters":"/media/kaiser/akoontz11/Primula/ipyrad/JuneSubset/JuneSubset_clust_0.85/Ck36.clustS.gz",
                "consens":"/media/kaiser/akoontz11/Primula/ipyrad/JuneSubset/JuneSubset_consens/Ck36.consens.gz",
                "database":"/media/kaiser/akoontz11/Primula/ipyrad/JuneSubset/JuneSubset_consens/Ck36.catg.hdf5",
                "concat":[
                    {
                        "__tuple__":true,
                        "items":[
                            "/media/kaiser/akoontz11/Primula/ipyrad/JuneSubset/JuneSubset_fastqs/Ck36_R1_.fastq.gz",
                            "/media/kaiser/akoontz11/Primula/ipyrad/JuneSubset/JuneSubset_fastqs/Ck36_R2_.fastq.gz"
                        ]
                    }
                ]
            },
            "stats_dfs":{
                "s1":{
                    "reads_raw":2166587
                },
                "s2":{
                    "reads_raw":2166587,
                    "trim_adapter_bp_read1":0,
                    "trim_adapter_bp_read2":0,
                    "trim_quality_bp_read1":1103734,
                    "trim_quality_bp_read2":1103734,
                    "reads_filtered_by_Ns":49,
                    "reads_filtered_by_minlen":492,
                    "reads_passed_filter":2166046
                },
                "s3":{
                    "merged_pairs":NaN,
                    "clusters_total":925570,
                    "hidepth_min":6,
                    "clusters_hidepth":38965,
                    "avg_depth_total":2.2652894972827555,
                    "avg_depth_mj":23.466084948030282,
                    "avg_depth_stat":23.466084948030282,
                    "sd_depth_total":83.02398129825762,
                    "sd_depth_mj":404.0470149748098,
                    "sd_depth_stat":404.0470149748098,
                    "filtered_bad_align":NaN
                },
                "s4":{
                    "hetero_est":0.013486559629440278,
                    "error_est":0.0019630871176719734
                },
                "s5":{
                    "clusters_total":925570,
                    "filtered_by_depth":886611,
                    "filtered_by_maxH":3202,
                    "filtered_by_maxAlleles":NaN,
                    "filtered_by_maxN":1409,
                    "reads_consens":34348,
                    "nsites":6078297,
                    "nhetero":28641,
                    "heterozygosity":0.004712010617447617
                }
            },
            "stats":{
                "state":6,
                "reads_raw":2166587,
                "reads_passed_filter":2166046,
                "reads_merged":NaN,
                "refseq_mapped_reads":2096684,
                "refseq_unmapped_reads":69362,
                "clusters_total":925570,
                "clusters_hidepth":38965,
                "hetero_est":0.013486559629440278,
                "error_est":0.0019630871176719734,
                "reads_consens":34348
            },
            "depths":{
                "1":683119,
                "2":142946,
                "3":37206,
                "4":14971,
                "5":8363,
                "6":5818,
                "7":4407,
                "8":3410,
                "9":2790,
                "10":2263,
                "11":1829,
                "12":1639,
                "13":1355,
                "14":1294,
                "15":1112,
                "16":1034,
                "17":934,
                "18":861,
                "19":789,
                "20":738,
                "21":716,
                "22":674,
                "23":561,
                "24":1052
            }
        },
        "Ck85":{
            "name":"Ck85",
            "barcode":"AACGCCT",
            "files":{
                "fastqs":[
                    {
                        "__tuple__":true,
                        "items":[
                            "/media/kaiser/akoontz11/Primula/ipyrad/JuneSubset/JuneSubset_fastqs/Ck85_R1_.fastq.gz",
                            "/media/kaiser/akoontz11/Primula/ipyrad/JuneSubset/JuneSubset_fastqs/Ck85_R2_.fastq.gz"
                        ]
                    }
                ],
                "edits":[
                    {
                        "__tuple__":true,
                        "items":[
                            "/media/kaiser/akoontz11/Primula/ipyrad/JuneSubset/JuneSubset_edits/Ck85.trimmed_R1_.fastq.gz",
                            "/media/kaiser/akoontz11/Primula/ipyrad/JuneSubset/JuneSubset_edits/Ck85.trimmed_R2_.fastq.gz"
                        ]
                    }
                ],
                "mapped_reads":[],
                "unmapped_reads":[],
                "clusters":"/media/kaiser/akoontz11/Primula/ipyrad/JuneSubset/JuneSubset_clust_0.85/Ck85.clustS.gz",
                "consens":"/media/kaiser/akoontz11/Primula/ipyrad/JuneSubset/JuneSubset_consens/Ck85.consens.gz",
                "database":"/media/kaiser/akoontz11/Primula/ipyrad/JuneSubset/JuneSubset_consens/Ck85.catg.hdf5",
                "concat":[
                    {
                        "__tuple__":true,
                        "items":[
                            "/media/kaiser/akoontz11/Primula/ipyrad/JuneSubset/JuneSubset_fastqs/Ck85_R1_.fastq.gz",
                            "/media/kaiser/akoontz11/Primula/ipyrad/JuneSubset/JuneSubset_fastqs/Ck85_R2_.fastq.gz"
                        ]
                    }
                ]
            },
            "stats_dfs":{
                "s1":{
                    "reads_raw":2541994
                },
                "s2":{
                    "reads_raw":2541994,
                    "trim_adapter_bp_read1":0,
                    "trim_adapter_bp_read2":0,
                    "trim_quality_bp_read1":745965,
                    "trim_quality_bp_read2":745965,
                    "reads_filtered_by_Ns":61,
                    "reads_filtered_by_minlen":504,
                    "reads_passed_filter":2541429
                },
                "s3":{
                    "merged_pairs":NaN,
                    "clusters_total":290511,
                    "hidepth_min":6,
                    "clusters_hidepth":38531,
                    "avg_depth_total":8.069880314342658,
                    "avg_depth_mj":50.248371441177234,
                    "avg_depth_stat":50.248371441177234,
                    "sd_depth_total":430.8943548834722,
                    "sd_depth_mj":1182.2995349827042,
                    "sd_depth_stat":1182.2995349827042,
                    "filtered_bad_align":NaN
                },
                "s4":{
                    "hetero_est":0.01568329142034051,
                    "error_est":0.0020238115146756267
                },
                "s5":{
                    "clusters_total":290511,
                    "filtered_by_depth":251991,
                    "filtered_by_maxH":3971,
                    "filtered_by_maxAlleles":NaN,
                    "filtered_by_maxN":1413,
                    "reads_consens":33136,
                    "nsites":6487524,
                    "nhetero":36534,
                    "heterozygosity":0.005631424253690622
                }
            },
            "stats":{
                "state":6,
                "reads_raw":2541994,
                "reads_passed_filter":2541429,
                "reads_merged":NaN,
                "refseq_mapped_reads":2344389,
                "refseq_unmapped_reads":197040,
                "clusters_total":290511,
                "clusters_hidepth":38531,
                "hetero_est":0.01568329142034051,
                "error_est":0.0020238115146756267,
                "reads_consens":33136
            },
            "depths":{
                "1":162136,
                "2":49794,
                "3":21064,
                "4":11577,
                "5":7409,
                "6":5066,
                "7":3748,
                "8":2710,
                "9":2150,
                "10":1722,
                "11":1393,
                "12":1265,
                "13":1046,
                "14":958,
                "15":846,
                "16":768,
                "17":708,
                "18":617,
                "19":578,
                "20":532,
                "21":530,
                "22":498,
                "23":504,
                "24":857
            }
        },
        "Ck83":{
            "name":"Ck83",
            "barcode":"CGGTAGA",
            "files":{
                "fastqs":[
                    {
                        "__tuple__":true,
                        "items":[
                            "/media/kaiser/akoontz11/Primula/ipyrad/JuneSubset/JuneSubset_fastqs/Ck83_R1_.fastq.gz",
                            "/media/kaiser/akoontz11/Primula/ipyrad/JuneSubset/JuneSubset_fastqs/Ck83_R2_.fastq.gz"
                        ]
                    }
                ],
                "edits":[
                    {
                        "__tuple__":true,
                        "items":[
                            "/media/kaiser/akoontz11/Primula/ipyrad/JuneSubset/JuneSubset_edits/Ck83.trimmed_R1_.fastq.gz",
                            "/media/kaiser/akoontz11/Primula/ipyrad/JuneSubset/JuneSubset_edits/Ck83.trimmed_R2_.fastq.gz"
                        ]
                    }
                ],
                "mapped_reads":[],
                "unmapped_reads":[],
                "clusters":"/media/kaiser/akoontz11/Primula/ipyrad/JuneSubset/JuneSubset_clust_0.85/Ck83.clustS.gz",
                "consens":"/media/kaiser/akoontz11/Primula/ipyrad/JuneSubset/JuneSubset_consens/Ck83.consens.gz",
                "database":"/media/kaiser/akoontz11/Primula/ipyrad/JuneSubset/JuneSubset_consens/Ck83.catg.hdf5",
                "concat":[
                    {
                        "__tuple__":true,
                        "items":[
                            "/media/kaiser/akoontz11/Primula/ipyrad/JuneSubset/JuneSubset_fastqs/Ck83_R1_.fastq.gz",
                            "/media/kaiser/akoontz11/Primula/ipyrad/JuneSubset/JuneSubset_fastqs/Ck83_R2_.fastq.gz"
                        ]
                    }
                ]
            },
            "stats_dfs":{
                "s1":{
                    "reads_raw":1742395
                },
                "s2":{
                    "reads_raw":1742395,
                    "trim_adapter_bp_read1":0,
                    "trim_adapter_bp_read2":0,
                    "trim_quality_bp_read1":685072,
                    "trim_quality_bp_read2":685072,
                    "reads_filtered_by_Ns":52,
                    "reads_filtered_by_minlen":233,
                    "reads_passed_filter":1742110
                },
                "s3":{
                    "merged_pairs":NaN,
                    "clusters_total":237031,
                    "hidepth_min":6,
                    "clusters_hidepth":30503,
                    "avg_depth_total":6.90158249342913,
                    "avg_depth_mj":43.65026390846802,
                    "avg_depth_stat":43.65026390846802,
                    "sd_depth_total":395.37983667710847,
                    "sd_depth_mj":1101.457162772118,
                    "sd_depth_stat":1101.457162772118,
                    "filtered_bad_align":NaN
                },
                "s4":{
                    "hetero_est":0.015408264376223063,
                    "error_est":0.0018750816337764346
                },
                "s5":{
                    "clusters_total":237031,
                    "filtered_by_depth":206541,
                    "filtered_by_maxH":3044,
                    "filtered_by_maxAlleles":NaN,
                    "filtered_by_maxN":830,
                    "reads_consens":26616,
                    "nsites":4755752,
                    "nhetero":28666,
                    "heterozygosity":0.006027648203691025
                }
            },
            "stats":{
                "state":6,
                "reads_raw":1742395,
                "reads_passed_filter":1742110,
                "reads_merged":NaN,
                "refseq_mapped_reads":1635889,
                "refseq_unmapped_reads":106221,
                "clusters_total":237031,
                "clusters_hidepth":30503,
                "hetero_est":0.015408264376223063,
                "error_est":0.0018750816337764346,
                "reads_consens":26616
            },
            "depths":{
                "1":146522,
                "2":36716,
                "3":12866,
                "4":6247,
                "5":4177,
                "6":3050,
                "7":2441,
                "8":2043,
                "9":1683,
                "10":1551,
                "11":1393,
                "12":1191,
                "13":1143,
                "14":991,
                "15":914,
                "16":867,
                "17":831,
                "18":684,
                "19":643,
                "20":639,
                "21":619,
                "22":592,
                "23":548,
                "24":942
            }
        },
        "Ck1":{
            "name":"Ck1",
            "barcode":"CGCTGAT",
            "files":{
                "fastqs":[
                    {
                        "__tuple__":true,
                        "items":[
                            "/media/kaiser/akoontz11/Primula/ipyrad/JuneSubset/JuneSubset_fastqs/Ck1_R1_.fastq.gz",
                            "/media/kaiser/akoontz11/Primula/ipyrad/JuneSubset/JuneSubset_fastqs/Ck1_R2_.fastq.gz"
                        ]
                    }
                ],
                "edits":[
                    {
                        "__tuple__":true,
                        "items":[
                            "/media/kaiser/akoontz11/Primula/ipyrad/JuneSubset/JuneSubset_edits/Ck1.trimmed_R1_.fastq.gz",
                            "/media/kaiser/akoontz11/Primula/ipyrad/JuneSubset/JuneSubset_edits/Ck1.trimmed_R2_.fastq.gz"
                        ]
                    }
                ],
                "mapped_reads":[],
                "unmapped_reads":[],
                "clusters":"/media/kaiser/akoontz11/Primula/ipyrad/JuneSubset/JuneSubset_clust_0.85/Ck1.clustS.gz",
                "consens":"/media/kaiser/akoontz11/Primula/ipyrad/JuneSubset/JuneSubset_consens/Ck1.consens.gz",
                "database":"/media/kaiser/akoontz11/Primula/ipyrad/JuneSubset/JuneSubset_consens/Ck1.catg.hdf5",
                "concat":[
                    {
                        "__tuple__":true,
                        "items":[
                            "/media/kaiser/akoontz11/Primula/ipyrad/JuneSubset/JuneSubset_fastqs/Ck1_R1_.fastq.gz",
                            "/media/kaiser/akoontz11/Primula/ipyrad/JuneSubset/JuneSubset_fastqs/Ck1_R2_.fastq.gz"
                        ]
                    }
                ]
            },
            "stats_dfs":{
                "s1":{
                    "reads_raw":1852742
                },
                "s2":{
                    "reads_raw":1852742,
                    "trim_adapter_bp_read1":0,
                    "trim_adapter_bp_read2":0,
                    "trim_quality_bp_read1":581150,
                    "trim_quality_bp_read2":581150,
                    "reads_filtered_by_Ns":46,
                    "reads_filtered_by_minlen":332,
                    "reads_passed_filter":1852364
                },
                "s3":{
                    "merged_pairs":NaN,
                    "clusters_total":171690,
                    "hidepth_min":6,
                    "clusters_hidepth":28780,
                    "avg_depth_total":9.916500669811871,
                    "avg_depth_mj":51.839228630993745,
                    "avg_depth_stat":51.839228630993745,
                    "sd_depth_total":496.63081004165986,
                    "sd_depth_mj":1212.1275250602623,
                    "sd_depth_stat":1212.1275250602623,
                    "filtered_bad_align":NaN
                },
                "s4":{
                    "hetero_est":0.016154502592980836,
                    "error_est":0.002129674083739528
                },
                "s5":{
                    "clusters_total":171690,
                    "filtered_by_depth":142920,
                    "filtered_by_maxH":2953,
                    "filtered_by_maxAlleles":NaN,
                    "filtered_by_maxN":907,
                    "reads_consens":24910,
                    "nsites":4689076,
                    "nhetero":30803,
                    "heterozygosity":0.006569098048314849
                }
            },
            "stats":{
                "state":6,
                "reads_raw":1852742,
                "reads_passed_filter":1852364,
                "reads_merged":NaN,
                "refseq_mapped_reads":1702564,
                "refseq_unmapped_reads":149800,
                "clusters_total":171690,
                "clusters_hidepth":28780,
                "hetero_est":0.016154502592980836,
                "error_est":0.002129674083739528,
                "reads_consens":24910
            },
            "depths":{
                "1":102651,
                "2":24076,
                "3":8248,
                "4":4591,
                "5":3344,
                "6":2631,
                "7":2030,
                "8":1744,
                "9":1496,
                "10":1257,
                "11":1099,
                "12":968,
                "13":925,
                "14":817,
                "15":806,
                "16":716,
                "17":695,
                "18":657,
                "19":638,
                "20":578,
                "21":547,
                "22":488,
                "23":491,
                "24":886
            }
        },
        "Ck96":{
            "name":"Ck96",
            "barcode":"GCTCTA",
            "files":{
                "fastqs":[
                    {
                        "__tuple__":true,
                        "items":[
                            "/media/kaiser/akoontz11/Primula/ipyrad/JuneSubset/JuneSubset_fastqs/Ck96_R1_.fastq.gz",
                            "/media/kaiser/akoontz11/Primula/ipyrad/JuneSubset/JuneSubset_fastqs/Ck96_R2_.fastq.gz"
                        ]
                    }
                ],
                "edits":[
                    {
                        "__tuple__":true,
                        "items":[
                            "/media/kaiser/akoontz11/Primula/ipyrad/JuneSubset/JuneSubset_edits/Ck96.trimmed_R1_.fastq.gz",
                            "/media/kaiser/akoontz11/Primula/ipyrad/JuneSubset/JuneSubset_edits/Ck96.trimmed_R2_.fastq.gz"
                        ]
                    }
                ],
                "mapped_reads":[],
                "unmapped_reads":[],
                "clusters":"/media/kaiser/akoontz11/Primula/ipyrad/JuneSubset/JuneSubset_clust_0.85/Ck96.clustS.gz",
                "consens":"/media/kaiser/akoontz11/Primula/ipyrad/JuneSubset/JuneSubset_consens/Ck96.consens.gz",
                "database":"/media/kaiser/akoontz11/Primula/ipyrad/JuneSubset/JuneSubset_consens/Ck96.catg.hdf5",
                "concat":[
                    {
                        "__tuple__":true,
                        "items":[
                            "/media/kaiser/akoontz11/Primula/ipyrad/JuneSubset/JuneSubset_fastqs/Ck96_R1_.fastq.gz",
                            "/media/kaiser/akoontz11/Primula/ipyrad/JuneSubset/JuneSubset_fastqs/Ck96_R2_.fastq.gz"
                        ]
                    }
                ]
            },
            "stats_dfs":{
                "s1":{
                    "reads_raw":2576606
                },
                "s2":{
                    "reads_raw":2576606,
                    "trim_adapter_bp_read1":0,
                    "trim_adapter_bp_read2":0,
                    "trim_quality_bp_read1":577843,
                    "trim_quality_bp_read2":577843,
                    "reads_filtered_by_Ns":53,
                    "reads_filtered_by_minlen":965,
                    "reads_passed_filter":2575588
                },
                "s3":{
                    "merged_pairs":NaN,
                    "clusters_total":1074646,
                    "hidepth_min":6,
                    "clusters_hidepth":53424,
                    "avg_depth_total":2.339678368504605,
                    "avg_depth_mj":14.764862234201857,
                    "avg_depth_stat":14.764862234201857,
                    "sd_depth_total":35.472790551530984,
                    "sd_depth_mj":158.52452140955566,
                    "sd_depth_stat":158.52452140955566,
                    "filtered_bad_align":NaN
                },
                "s4":{
                    "hetero_est":0.01601714703440662,
                    "error_est":0.002308788076043139
                },
                "s5":{
                    "clusters_total":1074646,
                    "filtered_by_depth":1021225,
                    "filtered_by_maxH":5169,
                    "filtered_by_maxAlleles":NaN,
                    "filtered_by_maxN":2195,
                    "reads_consens":46057,
                    "nsites":9988799,
                    "nhetero":40194,
                    "heterozygosity":0.0040239071784305604
                }
            },
            "stats":{
                "state":6,
                "reads_raw":2576606,
                "reads_passed_filter":2575588,
                "reads_merged":NaN,
                "refseq_mapped_reads":2514326,
                "refseq_unmapped_reads":61262,
                "clusters_total":1074646,
                "clusters_hidepth":53424,
                "hetero_est":0.01601714703440662,
                "error_est":0.002308788076043139,
                "reads_consens":46057
            },
            "depths":{
                "1":595819,
                "2":244603,
                "3":107203,
                "4":49091,
                "5":24506,
                "6":13733,
                "7":8308,
                "8":5721,
                "9":4054,
                "10":2958,
                "11":2371,
                "12":1906,
                "13":1614,
                "14":1374,
                "15":1222,
                "16":1046,
                "17":829,
                "18":714,
                "19":647,
                "20":573,
                "21":547,
                "22":495,
                "23":393,
                "24":721
            }
        },
        "Ck4":{
            "name":"Ck4",
            "barcode":"TCTCAGTC",
            "files":{
                "fastqs":[
                    {
                        "__tuple__":true,
                        "items":[
                            "/media/kaiser/akoontz11/Primula/ipyrad/JuneSubset/JuneSubset_fastqs/Ck4_R1_.fastq.gz",
                            "/media/kaiser/akoontz11/Primula/ipyrad/JuneSubset/JuneSubset_fastqs/Ck4_R2_.fastq.gz"
                        ]
                    }
                ],
                "edits":[
                    {
                        "__tuple__":true,
                        "items":[
                            "/media/kaiser/akoontz11/Primula/ipyrad/JuneSubset/JuneSubset_edits/Ck4.trimmed_R1_.fastq.gz",
                            "/media/kaiser/akoontz11/Primula/ipyrad/JuneSubset/JuneSubset_edits/Ck4.trimmed_R2_.fastq.gz"
                        ]
                    }
                ],
                "mapped_reads":[],
                "unmapped_reads":[],
                "clusters":"/media/kaiser/akoontz11/Primula/ipyrad/JuneSubset/JuneSubset_clust_0.85/Ck4.clustS.gz",
                "consens":"/media/kaiser/akoontz11/Primula/ipyrad/JuneSubset/JuneSubset_consens/Ck4.consens.gz",
                "database":"/media/kaiser/akoontz11/Primula/ipyrad/JuneSubset/JuneSubset_consens/Ck4.catg.hdf5",
                "concat":[
                    {
                        "__tuple__":true,
                        "items":[
                            "/media/kaiser/akoontz11/Primula/ipyrad/JuneSubset/JuneSubset_fastqs/Ck4_R1_.fastq.gz",
                            "/media/kaiser/akoontz11/Primula/ipyrad/JuneSubset/JuneSubset_fastqs/Ck4_R2_.fastq.gz"
                        ]
                    }
                ]
            },
            "stats_dfs":{
                "s1":{
                    "reads_raw":2137885
                },
                "s2":{
                    "reads_raw":2137885,
                    "trim_adapter_bp_read1":0,
                    "trim_adapter_bp_read2":0,
                    "trim_quality_bp_read1":566317,
                    "trim_quality_bp_read2":566317,
                    "reads_filtered_by_Ns":55,
                    "reads_filtered_by_minlen":368,
                    "reads_passed_filter":2137462
                },
                "s3":{
                    "merged_pairs":NaN,
                    "clusters_total":262026,
                    "hidepth_min":6,
                    "clusters_hidepth":29411,
                    "avg_depth_total":7.5137696259149855,
                    "avg_depth_mj":55.569922817993266,
                    "avg_depth_stat":55.569922817993266,
                    "sd_depth_total":381.83311535442505,
                    "sd_depth_mj":1138.556615547406,
                    "sd_depth_stat":1138.556615547406,
                    "filtered_bad_align":NaN
                },
                "s4":{
                    "hetero_est":0.01641410809755322,
                    "error_est":0.002005721467733393
                },
                "s5":{
                    "clusters_total":262026,
                    "filtered_by_depth":232624,
                    "filtered_by_maxH":3010,
                    "filtered_by_maxAlleles":NaN,
                    "filtered_by_maxN":1094,
                    "reads_consens":25298,
                    "nsites":4920510,
                    "nhetero":32551,
                    "heterozygosity":0.006615371170874564
                }
            },
            "stats":{
                "state":6,
                "reads_raw":2137885,
                "reads_passed_filter":2137462,
                "reads_merged":NaN,
                "refseq_mapped_reads":1968803,
                "refseq_unmapped_reads":168659,
                "clusters_total":262026,
                "clusters_hidepth":29411,
                "hetero_est":0.01641410809755322,
                "error_est":0.002005721467733393,
                "reads_consens":25298
            },
            "depths":{
                "1":167267,
                "2":42147,
                "3":13544,
                "4":6042,
                "5":3615,
                "6":2474,
                "7":1983,
                "8":1441,
                "9":1351,
                "10":1112,
                "11":953,
                "12":873,
                "13":751,
                "14":689,
                "15":642,
                "16":624,
                "17":596,
                "18":571,
                "19":525,
                "20":485,
                "21":509,
                "22":466,
                "23":399,
                "24":834
            }
        },
        "Nv125":{
            "name":"Nv125",
            "barcode":"GGAAGA",
            "files":{
                "fastqs":[
                    {
                        "__tuple__":true,
                        "items":[
                            "/media/kaiser/akoontz11/Primula/ipyrad/JuneSubset/JuneSubset_fastqs/Nv125_R1_.fastq.gz",
                            "/media/kaiser/akoontz11/Primula/ipyrad/JuneSubset/JuneSubset_fastqs/Nv125_R2_.fastq.gz"
                        ]
                    }
                ],
                "edits":[
                    {
                        "__tuple__":true,
                        "items":[
                            "/media/kaiser/akoontz11/Primula/ipyrad/JuneSubset/JuneSubset_edits/Nv125.trimmed_R1_.fastq.gz",
                            "/media/kaiser/akoontz11/Primula/ipyrad/JuneSubset/JuneSubset_edits/Nv125.trimmed_R2_.fastq.gz"
                        ]
                    }
                ],
                "mapped_reads":[],
                "unmapped_reads":[],
                "clusters":"/media/kaiser/akoontz11/Primula/ipyrad/JuneSubset/JuneSubset_clust_0.85/Nv125.clustS.gz",
                "consens":"/media/kaiser/akoontz11/Primula/ipyrad/JuneSubset/JuneSubset_consens/Nv125.consens.gz",
                "database":"/media/kaiser/akoontz11/Primula/ipyrad/JuneSubset/JuneSubset_consens/Nv125.catg.hdf5",
                "concat":[
                    {
                        "__tuple__":true,
                        "items":[
                            "/media/kaiser/akoontz11/Primula/ipyrad/JuneSubset/JuneSubset_fastqs/Nv125_R1_.fastq.gz",
                            "/media/kaiser/akoontz11/Primula/ipyrad/JuneSubset/JuneSubset_fastqs/Nv125_R2_.fastq.gz"
                        ]
                    }
                ]
            },
            "stats_dfs":{
                "s1":{
                    "reads_raw":1952012
                },
                "s2":{
                    "reads_raw":1952012,
                    "trim_adapter_bp_read1":0,
                    "trim_adapter_bp_read2":0,
                    "trim_quality_bp_read1":790652,
                    "trim_quality_bp_read2":790652,
                    "reads_filtered_by_Ns":59,
                    "reads_filtered_by_minlen":301,
                    "reads_passed_filter":1951652
                },
                "s3":{
                    "merged_pairs":NaN,
                    "clusters_total":284130,
                    "hidepth_min":6,
                    "clusters_hidepth":33456,
                    "avg_depth_total":6.4423186569528035,
                    "avg_depth_mj":43.99922285987566,
                    "avg_depth_stat":43.99922285987566,
                    "sd_depth_total":327.7233494711958,
                    "sd_depth_mj":954.215958788204,
                    "sd_depth_stat":954.215958788204,
                    "filtered_bad_align":NaN
                },
                "s4":{
                    "hetero_est":0.01674456198513503,
                    "error_est":0.002261366949975498
                },
                "s5":{
                    "clusters_total":284130,
                    "filtered_by_depth":250683,
                    "filtered_by_maxH":3743,
                    "filtered_by_maxAlleles":NaN,
                    "filtered_by_maxN":884,
                    "reads_consens":28820,
                    "nsites":5257340,
                    "nhetero":31137,
                    "heterozygosity":0.005922576816412862
                }
            },
            "stats":{
                "state":6,
                "reads_raw":1952012,
                "reads_passed_filter":1951652,
                "reads_merged":NaN,
                "refseq_mapped_reads":1830456,
                "refseq_unmapped_reads":121196,
                "clusters_total":284130,
                "clusters_hidepth":33456,
                "hetero_est":0.01674456198513503,
                "error_est":0.002261366949975498,
                "reads_consens":28820
            },
            "depths":{
                "1":183382,
                "2":42443,
                "3":13661,
                "4":6773,
                "5":4415,
                "6":3283,
                "7":2636,
                "8":2092,
                "9":1776,
                "10":1545,
                "11":1359,
                "12":1181,
                "13":1081,
                "14":953,
                "15":932,
                "16":853,
                "17":816,
                "18":735,
                "19":740,
                "20":676,
                "21":616,
                "22":587,
                "23":591,
                "24":1014
            }
        },
        "Mg41":{
            "name":"Mg41",
            "barcode":"CTTGCTT",
            "files":{
                "fastqs":[
                    {
                        "__tuple__":true,
                        "items":[
                            "/media/kaiser/akoontz11/Primula/ipyrad/JuneSubset/JuneSubset_fastqs/Mg41_R1_.fastq.gz",
                            "/media/kaiser/akoontz11/Primula/ipyrad/JuneSubset/JuneSubset_fastqs/Mg41_R2_.fastq.gz"
                        ]
                    }
                ],
                "edits":[
                    {
                        "__tuple__":true,
                        "items":[
                            "/media/kaiser/akoontz11/Primula/ipyrad/JuneSubset/JuneSubset_edits/Mg41.trimmed_R1_.fastq.gz",
                            "/media/kaiser/akoontz11/Primula/ipyrad/JuneSubset/JuneSubset_edits/Mg41.trimmed_R2_.fastq.gz"
                        ]
                    }
                ],
                "mapped_reads":[],
                "unmapped_reads":[],
                "clusters":"/media/kaiser/akoontz11/Primula/ipyrad/JuneSubset/JuneSubset_clust_0.85/Mg41.clustS.gz",
                "consens":"/media/kaiser/akoontz11/Primula/ipyrad/JuneSubset/JuneSubset_consens/Mg41.consens.gz",
                "database":"/media/kaiser/akoontz11/Primula/ipyrad/JuneSubset/JuneSubset_consens/Mg41.catg.hdf5",
                "concat":[
                    {
                        "__tuple__":true,
                        "items":[
                            "/media/kaiser/akoontz11/Primula/ipyrad/JuneSubset/JuneSubset_fastqs/Mg41_R1_.fastq.gz",
                            "/media/kaiser/akoontz11/Primula/ipyrad/JuneSubset/JuneSubset_fastqs/Mg41_R2_.fastq.gz"
                        ]
                    }
                ]
            },
            "stats_dfs":{
                "s1":{
                    "reads_raw":1928303
                },
                "s2":{
                    "reads_raw":1928303,
                    "trim_adapter_bp_read1":0,
                    "trim_adapter_bp_read2":0,
                    "trim_quality_bp_read1":527452,
                    "trim_quality_bp_read2":527452,
                    "reads_filtered_by_Ns":45,
                    "reads_filtered_by_minlen":331,
                    "reads_passed_filter":1927927
                },
                "s3":{
                    "merged_pairs":NaN,
                    "clusters_total":164852,
                    "hidepth_min":6,
                    "clusters_hidepth":24577,
                    "avg_depth_total":10.805249557178561,
                    "avg_depth_mj":63.98413150506571,
                    "avg_depth_stat":63.98413150506571,
                    "sd_depth_total":831.3943061942215,
                    "sd_depth_mj":2152.453538484468,
                    "sd_depth_stat":2152.453538484468,
                    "filtered_bad_align":NaN
                },
                "s4":{
                    "hetero_est":0.014519285856280447,
                    "error_est":0.0020318159237038428
                },
                "s5":{
                    "clusters_total":164852,
                    "filtered_by_depth":140286,
                    "filtered_by_maxH":2573,
                    "filtered_by_maxAlleles":NaN,
                    "filtered_by_maxN":729,
                    "reads_consens":21264,
                    "nsites":4120171,
                    "nhetero":19946,
                    "heterozygosity":0.004841061208381885
                }
            },
            "stats":{
                "state":6,
                "reads_raw":1928303,
                "reads_passed_filter":1927927,
                "reads_merged":NaN,
                "refseq_mapped_reads":1781267,
                "refseq_unmapped_reads":146660,
                "clusters_total":164852,
                "clusters_hidepth":24577,
                "hetero_est":0.014519285856280447,
                "error_est":0.0020318159237038428,
                "reads_consens":21264
            },
            "depths":{
                "1":98975,
                "2":24920,
                "3":8690,
                "4":4606,
                "5":3084,
                "6":2323,
                "7":1881,
                "8":1538,
                "9":1361,
                "10":1102,
                "11":1004,
                "12":894,
                "13":806,
                "14":771,
                "15":717,
                "16":704,
                "17":650,
                "18":605,
                "19":558,
                "20":479,
                "21":487,
                "22":476,
                "23":467,
                "24":757
            }
        },
        "Nv134":{
            "name":"Nv134",
            "barcode":"TCAC",
            "files":{
                "fastqs":[
                    {
                        "__tuple__":true,
                        "items":[
                            "/media/kaiser/akoontz11/Primula/ipyrad/JuneSubset/JuneSubset_fastqs/Nv134_R1_.fastq.gz",
                            "/media/kaiser/akoontz11/Primula/ipyrad/JuneSubset/JuneSubset_fastqs/Nv134_R2_.fastq.gz"
                        ]
                    }
                ],
                "edits":[
                    {
                        "__tuple__":true,
                        "items":[
                            "/media/kaiser/akoontz11/Primula/ipyrad/JuneSubset/JuneSubset_edits/Nv134.trimmed_R1_.fastq.gz",
                            "/media/kaiser/akoontz11/Primula/ipyrad/JuneSubset/JuneSubset_edits/Nv134.trimmed_R2_.fastq.gz"
                        ]
                    }
                ],
                "mapped_reads":[],
                "unmapped_reads":[],
                "clusters":"/media/kaiser/akoontz11/Primula/ipyrad/JuneSubset/JuneSubset_clust_0.85/Nv134.clustS.gz",
                "consens":"/media/kaiser/akoontz11/Primula/ipyrad/JuneSubset/JuneSubset_consens/Nv134.consens.gz",
                "database":"/media/kaiser/akoontz11/Primula/ipyrad/JuneSubset/JuneSubset_consens/Nv134.catg.hdf5",
                "concat":[
                    {
                        "__tuple__":true,
                        "items":[
                            "/media/kaiser/akoontz11/Primula/ipyrad/JuneSubset/JuneSubset_fastqs/Nv134_R1_.fastq.gz",
                            "/media/kaiser/akoontz11/Primula/ipyrad/JuneSubset/JuneSubset_fastqs/Nv134_R2_.fastq.gz"
                        ]
                    }
                ]
            },
            "stats_dfs":{
                "s1":{
                    "reads_raw":2186197
                },
                "s2":{
                    "reads_raw":2186197,
                    "trim_adapter_bp_read1":0,
                    "trim_adapter_bp_read2":0,
                    "trim_quality_bp_read1":895782,
                    "trim_quality_bp_read2":895782,
                    "reads_filtered_by_Ns":60,
                    "reads_filtered_by_minlen":419,
                    "reads_passed_filter":2185718
                },
                "s3":{
                    "merged_pairs":NaN,
                    "clusters_total":1036383,
                    "hidepth_min":6,
                    "clusters_hidepth":21216,
                    "avg_depth_total":2.025369964578732,
                    "avg_depth_mj":36.0453431372549,
                    "avg_depth_stat":36.0453431372549,
                    "sd_depth_total":121.89800009309833,
                    "sd_depth_mj":851.2649367126712,
                    "sd_depth_stat":851.2649367126712,
                    "filtered_bad_align":NaN
                },
                "s4":{
                    "hetero_est":0.018869560233317286,
                    "error_est":0.0020368030038662357
                },
                "s5":{
                    "clusters_total":1036383,
                    "filtered_by_depth":1015174,
                    "filtered_by_maxH":2799,
                    "filtered_by_maxAlleles":NaN,
                    "filtered_by_maxN":675,
                    "reads_consens":17735,
                    "nsites":3465397,
                    "nhetero":16858,
                    "heterozygosity":0.004864666299416777
                }
            },
            "stats":{
                "state":6,
                "reads_raw":2186197,
                "reads_passed_filter":2185718,
                "reads_merged":NaN,
                "refseq_mapped_reads":2099059,
                "refseq_unmapped_reads":86659,
                "clusters_total":1036383,
                "clusters_hidepth":21216,
                "hetero_est":0.018869560233317286,
                "error_est":0.0020368030038662357,
                "reads_consens":17735
            },
            "depths":{
                "1":783279,
                "2":170503,
                "3":41709,
                "4":13471,
                "5":6205,
                "6":3512,
                "7":2416,
                "8":1856,
                "9":1531,
                "10":1296,
                "11":1025,
                "12":916,
                "13":776,
                "14":721,
                "15":632,
                "16":538,
                "17":480,
                "18":435,
                "19":412,
                "20":384,
                "21":307,
                "22":311,
                "23":279,
                "24":490
            }
        },
        "Nv122":{
            "name":"Nv122",
            "barcode":"TAGGCCAT",
            "files":{
                "fastqs":[
                    {
                        "__tuple__":true,
                        "items":[
                            "/media/kaiser/akoontz11/Primula/ipyrad/JuneSubset/JuneSubset_fastqs/Nv122_R1_.fastq.gz",
                            "/media/kaiser/akoontz11/Primula/ipyrad/JuneSubset/JuneSubset_fastqs/Nv122_R2_.fastq.gz"
                        ]
                    }
                ],
                "edits":[
                    {
                        "__tuple__":true,
                        "items":[
                            "/media/kaiser/akoontz11/Primula/ipyrad/JuneSubset/JuneSubset_edits/Nv122.trimmed_R1_.fastq.gz",
                            "/media/kaiser/akoontz11/Primula/ipyrad/JuneSubset/JuneSubset_edits/Nv122.trimmed_R2_.fastq.gz"
                        ]
                    }
                ],
                "mapped_reads":[],
                "unmapped_reads":[],
                "clusters":"/media/kaiser/akoontz11/Primula/ipyrad/JuneSubset/JuneSubset_clust_0.85/Nv122.clustS.gz",
                "consens":"/media/kaiser/akoontz11/Primula/ipyrad/JuneSubset/JuneSubset_consens/Nv122.consens.gz",
                "database":"/media/kaiser/akoontz11/Primula/ipyrad/JuneSubset/JuneSubset_consens/Nv122.catg.hdf5",
                "concat":[
                    {
                        "__tuple__":true,
                        "items":[
                            "/media/kaiser/akoontz11/Primula/ipyrad/JuneSubset/JuneSubset_fastqs/Nv122_R1_.fastq.gz",
                            "/media/kaiser/akoontz11/Primula/ipyrad/JuneSubset/JuneSubset_fastqs/Nv122_R2_.fastq.gz"
                        ]
                    }
                ]
            },
            "stats_dfs":{
                "s1":{
                    "reads_raw":2115727
                },
                "s2":{
                    "reads_raw":2115727,
                    "trim_adapter_bp_read1":0,
                    "trim_adapter_bp_read2":0,
                    "trim_quality_bp_read1":849097,
                    "trim_quality_bp_read2":849097,
                    "reads_filtered_by_Ns":54,
                    "reads_filtered_by_minlen":518,
                    "reads_passed_filter":2115155
                },
                "s3":{
                    "merged_pairs":NaN,
                    "clusters_total":363524,
                    "hidepth_min":6,
                    "clusters_hidepth":32843,
                    "avg_depth_total":5.418305256324204,
                    "avg_depth_mj":46.47288615534513,
                    "avg_depth_stat":46.47288615534513,
                    "sd_depth_total":333.46890600138977,
                    "sd_depth_mj":1108.5936176022178,
                    "sd_depth_stat":1108.5936176022178,
                    "filtered_bad_align":NaN
                },
                "s4":{
                    "hetero_est":0.017286753448192,
                    "error_est":0.002021948906360202
                },
                "s5":{
                    "clusters_total":363524,
                    "filtered_by_depth":330690,
                    "filtered_by_maxH":3750,
                    "filtered_by_maxAlleles":NaN,
                    "filtered_by_maxN":1201,
                    "reads_consens":27883,
                    "nsites":5057366,
                    "nhetero":30624,
                    "heterozygosity":0.006055326033354121
                }
            },
            "stats":{
                "state":6,
                "reads_raw":2115727,
                "reads_passed_filter":2115155,
                "reads_merged":NaN,
                "refseq_mapped_reads":1969684,
                "refseq_unmapped_reads":145471,
                "clusters_total":363524,
                "clusters_hidepth":32843,
                "hetero_est":0.017286753448192,
                "error_est":0.002021948906360202,
                "reads_consens":27883
            },
            "depths":{
                "1":254242,
                "2":53241,
                "3":13788,
                "4":5763,
                "5":3647,
                "6":2888,
                "7":2300,
                "8":2012,
                "9":1723,
                "10":1530,
                "11":1269,
                "12":1128,
                "13":1067,
                "14":961,
                "15":915,
                "16":772,
                "17":799,
                "18":735,
                "19":665,
                "20":667,
                "21":603,
                "22":542,
                "23":548,
                "24":978
            }
        },
        "Nv123":{
            "name":"Nv123",
            "barcode":"CCTAC",
            "files":{
                "fastqs":[
                    {
                        "__tuple__":true,
                        "items":[
                            "/media/kaiser/akoontz11/Primula/ipyrad/JuneSubset/JuneSubset_fastqs/Nv123_R1_.fastq.gz",
                            "/media/kaiser/akoontz11/Primula/ipyrad/JuneSubset/JuneSubset_fastqs/Nv123_R2_.fastq.gz"
                        ]
                    }
                ],
                "edits":[
                    {
                        "__tuple__":true,
                        "items":[
                            "/media/kaiser/akoontz11/Primula/ipyrad/JuneSubset/JuneSubset_edits/Nv123.trimmed_R1_.fastq.gz",
                            "/media/kaiser/akoontz11/Primula/ipyrad/JuneSubset/JuneSubset_edits/Nv123.trimmed_R2_.fastq.gz"
                        ]
                    }
                ],
                "mapped_reads":[],
                "unmapped_reads":[],
                "clusters":"/media/kaiser/akoontz11/Primula/ipyrad/JuneSubset/JuneSubset_clust_0.85/Nv123.clustS.gz",
                "consens":"/media/kaiser/akoontz11/Primula/ipyrad/JuneSubset/JuneSubset_consens/Nv123.consens.gz",
                "database":"/media/kaiser/akoontz11/Primula/ipyrad/JuneSubset/JuneSubset_consens/Nv123.catg.hdf5",
                "concat":[
                    {
                        "__tuple__":true,
                        "items":[
                            "/media/kaiser/akoontz11/Primula/ipyrad/JuneSubset/JuneSubset_fastqs/Nv123_R1_.fastq.gz",
                            "/media/kaiser/akoontz11/Primula/ipyrad/JuneSubset/JuneSubset_fastqs/Nv123_R2_.fastq.gz"
                        ]
                    }
                ]
            },
            "stats_dfs":{
                "s1":{
                    "reads_raw":2047758
                },
                "s2":{
                    "reads_raw":2047758,
                    "trim_adapter_bp_read1":0,
                    "trim_adapter_bp_read2":0,
                    "trim_quality_bp_read1":1491088,
                    "trim_quality_bp_read2":1491088,
                    "reads_filtered_by_Ns":47,
                    "reads_filtered_by_minlen":535,
                    "reads_passed_filter":2047176
                },
                "s3":{
                    "merged_pairs":NaN,
                    "clusters_total":1398935,
                    "hidepth_min":6,
                    "clusters_hidepth":13638,
                    "avg_depth_total":1.432922902064785,
                    "avg_depth_mj":20.632570758175685,
                    "avg_depth_stat":20.632570758175685,
                    "sd_depth_total":26.834066101228707,
                    "sd_depth_mj":271.0261038750215,
                    "sd_depth_stat":271.0261038750215,
                    "filtered_bad_align":NaN
                },
                "s4":{
                    "hetero_est":0.027673198454081945,
                    "error_est":0.0021599021412432307
                },
                "s5":{
                    "clusters_total":1398935,
                    "filtered_by_depth":1385299,
                    "filtered_by_maxH":2480,
                    "filtered_by_maxAlleles":NaN,
                    "filtered_by_maxN":643,
                    "reads_consens":10513,
                    "nsites":1822532,
                    "nhetero":13821,
                    "heterozygosity":0.0075834059429409195
                }
            },
            "stats":{
                "state":6,
                "reads_raw":2047758,
                "reads_passed_filter":2047176,
                "reads_merged":NaN,
                "refseq_mapped_reads":2004566,
                "refseq_unmapped_reads":42610,
                "clusters_total":1398935,
                "clusters_hidepth":13638,
                "hetero_est":0.027673198454081945,
                "error_est":0.0021599021412432307,
                "reads_consens":10513
            },
            "depths":{
                "1":1126515,
                "2":201936,
                "3":39968,
                "4":11502,
                "5":5376,
                "6":3397,
                "7":2290,
                "8":1732,
                "9":1321,
                "10":996,
                "11":808,
                "12":555,
                "13":439,
                "14":364,
                "15":261,
                "16":223,
                "17":153,
                "18":139,
                "19":119,
                "20":67,
                "21":100,
                "22":53,
                "23":43,
                "24":77
            }
        },
        "Nv120":{
            "name":"Nv120",
            "barcode":"CTCC",
            "files":{
                "fastqs":[
                    {
                        "__tuple__":true,
                        "items":[
                            "/media/kaiser/akoontz11/Primula/ipyrad/JuneSubset/JuneSubset_fastqs/Nv120_R1_.fastq.gz",
                            "/media/kaiser/akoontz11/Primula/ipyrad/JuneSubset/JuneSubset_fastqs/Nv120_R2_.fastq.gz"
                        ]
                    }
                ],
                "edits":[
                    {
                        "__tuple__":true,
                        "items":[
                            "/media/kaiser/akoontz11/Primula/ipyrad/JuneSubset/JuneSubset_edits/Nv120.trimmed_R1_.fastq.gz",
                            "/media/kaiser/akoontz11/Primula/ipyrad/JuneSubset/JuneSubset_edits/Nv120.trimmed_R2_.fastq.gz"
                        ]
                    }
                ],
                "mapped_reads":[],
                "unmapped_reads":[],
                "clusters":"/media/kaiser/akoontz11/Primula/ipyrad/JuneSubset/JuneSubset_clust_0.85/Nv120.clustS.gz",
                "consens":"/media/kaiser/akoontz11/Primula/ipyrad/JuneSubset/JuneSubset_consens/Nv120.consens.gz",
                "database":"/media/kaiser/akoontz11/Primula/ipyrad/JuneSubset/JuneSubset_consens/Nv120.catg.hdf5",
                "concat":[
                    {
                        "__tuple__":true,
                        "items":[
                            "/media/kaiser/akoontz11/Primula/ipyrad/JuneSubset/JuneSubset_fastqs/Nv120_R1_.fastq.gz",
                            "/media/kaiser/akoontz11/Primula/ipyrad/JuneSubset/JuneSubset_fastqs/Nv120_R2_.fastq.gz"
                        ]
                    }
                ]
            },
            "stats_dfs":{
                "s1":{
                    "reads_raw":2031355
                },
                "s2":{
                    "reads_raw":2031355,
                    "trim_adapter_bp_read1":0,
                    "trim_adapter_bp_read2":0,
                    "trim_quality_bp_read1":1143851,
                    "trim_quality_bp_read2":1143851,
                    "reads_filtered_by_Ns":55,
                    "reads_filtered_by_minlen":1192,
                    "reads_passed_filter":2030108
                },
                "s3":{
                    "merged_pairs":NaN,
                    "clusters_total":302385,
                    "hidepth_min":6,
                    "clusters_hidepth":31270,
                    "avg_depth_total":5.721269242852655,
                    "avg_depth_mj":41.759833706427884,
                    "avg_depth_stat":41.759833706427884,
                    "sd_depth_total":411.5025540381845,
                    "sd_depth_mj":1279.0733099953798,
                    "sd_depth_stat":1279.0733099953798,
                    "filtered_bad_align":NaN
                },
                "s4":{
                    "hetero_est":0.020467712402343706,
                    "error_est":0.003189874267578142
                },
                "s5":{
                    "clusters_total":302385,
                    "filtered_by_depth":271124,
                    "filtered_by_maxH":4199,
                    "filtered_by_maxAlleles":NaN,
                    "filtered_by_maxN":1353,
                    "reads_consens":25708,
                    "nsites":5082319,
                    "nhetero":38983,
                    "heterozygosity":0.007670317427930045
                }
            },
            "stats":{
                "state":6,
                "reads_raw":2031355,
                "reads_passed_filter":2030108,
                "reads_merged":NaN,
                "refseq_mapped_reads":1730026,
                "refseq_unmapped_reads":300082,
                "clusters_total":302385,
                "clusters_hidepth":31270,
                "hetero_est":0.020467712402343706,
                "error_est":0.003189874267578142,
                "reads_consens":25708
            },
            "depths":{
                "1":181915,
                "2":50477,
                "3":20606,
                "4":11076,
                "5":7041,
                "6":4930,
                "7":3537,
                "8":2639,
                "9":2159,
                "10":1724,
                "11":1458,
                "12":1237,
                "13":1163,
                "14":1009,
                "15":877,
                "16":854,
                "17":747,
                "18":649,
                "19":601,
                "20":565,
                "21":509,
                "22":487,
                "23":468,
                "24":810
            }
        },
        "Mg38":{
            "name":"Mg38",
            "barcode":"GCTGTGGA",
            "files":{
                "fastqs":[
                    {
                        "__tuple__":true,
                        "items":[
                            "/media/kaiser/akoontz11/Primula/ipyrad/JuneSubset/JuneSubset_fastqs/Mg38_R1_.fastq.gz",
                            "/media/kaiser/akoontz11/Primula/ipyrad/JuneSubset/JuneSubset_fastqs/Mg38_R2_.fastq.gz"
                        ]
                    }
                ],
                "edits":[
                    {
                        "__tuple__":true,
                        "items":[
                            "/media/kaiser/akoontz11/Primula/ipyrad/JuneSubset/JuneSubset_edits/Mg38.trimmed_R1_.fastq.gz",
                            "/media/kaiser/akoontz11/Primula/ipyrad/JuneSubset/JuneSubset_edits/Mg38.trimmed_R2_.fastq.gz"
                        ]
                    }
                ],
                "mapped_reads":[],
                "unmapped_reads":[],
                "clusters":"/media/kaiser/akoontz11/Primula/ipyrad/JuneSubset/JuneSubset_clust_0.85/Mg38.clustS.gz",
                "consens":"/media/kaiser/akoontz11/Primula/ipyrad/JuneSubset/JuneSubset_consens/Mg38.consens.gz",
                "database":"/media/kaiser/akoontz11/Primula/ipyrad/JuneSubset/JuneSubset_consens/Mg38.catg.hdf5",
                "concat":[
                    {
                        "__tuple__":true,
                        "items":[
                            "/media/kaiser/akoontz11/Primula/ipyrad/JuneSubset/JuneSubset_fastqs/Mg38_R1_.fastq.gz",
                            "/media/kaiser/akoontz11/Primula/ipyrad/JuneSubset/JuneSubset_fastqs/Mg38_R2_.fastq.gz"
                        ]
                    }
                ]
            },
            "stats_dfs":{
                "s1":{
                    "reads_raw":1897355
                },
                "s2":{
                    "reads_raw":1897355,
                    "trim_adapter_bp_read1":0,
                    "trim_adapter_bp_read2":0,
                    "trim_quality_bp_read1":546542,
                    "trim_quality_bp_read2":546542,
                    "reads_filtered_by_Ns":31,
                    "reads_filtered_by_minlen":418,
                    "reads_passed_filter":1896906
                },
                "s3":{
                    "merged_pairs":NaN,
                    "clusters_total":100854,
                    "hidepth_min":6,
                    "clusters_hidepth":25985,
                    "avg_depth_total":17.12279136177048,
                    "avg_depth_mj":61.65849528574177,
                    "avg_depth_stat":61.65849528574177,
                    "sd_depth_total":838.7525222474004,
                    "sd_depth_mj":1651.6049841202332,
                    "sd_depth_stat":1651.6049841202332,
                    "filtered_bad_align":NaN
                },
                "s4":{
                    "hetero_est":0.013601242780685396,
                    "error_est":0.0019312388896942203
                },
                "s5":{
                    "clusters_total":100854,
                    "filtered_by_depth":74881,
                    "filtered_by_maxH":2572,
                    "filtered_by_maxAlleles":NaN,
                    "filtered_by_maxN":820,
                    "reads_consens":22580,
                    "nsites":4306839,
                    "nhetero":19208,
                    "heterozygosity":0.004459883455127996
                }
            },
            "stats":{
                "state":6,
                "reads_raw":1897355,
                "reads_passed_filter":1896906,
                "reads_merged":NaN,
                "refseq_mapped_reads":1726902,
                "refseq_unmapped_reads":170004,
                "clusters_total":100854,
                "clusters_hidepth":25985,
                "hetero_est":0.013601242780685396,
                "error_est":0.0019312388896942203,
                "reads_consens":22580
            },
            "depths":{
                "1":48083,
                "2":13591,
                "3":6275,
                "4":3984,
                "5":2936,
                "6":2298,
                "7":1814,
                "8":1451,
                "9":1312,
                "10":1101,
                "11":977,
                "12":921,
                "13":856,
                "14":816,
                "15":726,
                "16":709,
                "17":679,
                "18":668,
                "19":653,
                "20":570,
                "21":576,
                "22":554,
                "23":569,
                "24":1043
            }
        },
        "Pa141":{
            "name":"Pa141",
            "barcode":"ACCTAA",
            "files":{
                "fastqs":[
                    {
                        "__tuple__":true,
                        "items":[
                            "/media/kaiser/akoontz11/Primula/ipyrad/JuneSubset/JuneSubset_fastqs/Pa141_R1_.fastq.gz",
                            "/media/kaiser/akoontz11/Primula/ipyrad/JuneSubset/JuneSubset_fastqs/Pa141_R2_.fastq.gz"
                        ]
                    }
                ],
                "edits":[
                    {
                        "__tuple__":true,
                        "items":[
                            "/media/kaiser/akoontz11/Primula/ipyrad/JuneSubset/JuneSubset_edits/Pa141.trimmed_R1_.fastq.gz",
                            "/media/kaiser/akoontz11/Primula/ipyrad/JuneSubset/JuneSubset_edits/Pa141.trimmed_R2_.fastq.gz"
                        ]
                    }
                ],
                "mapped_reads":[],
                "unmapped_reads":[],
                "clusters":"/media/kaiser/akoontz11/Primula/ipyrad/JuneSubset/JuneSubset_clust_0.85/Pa141.clustS.gz",
                "consens":"/media/kaiser/akoontz11/Primula/ipyrad/JuneSubset/JuneSubset_consens/Pa141.consens.gz",
                "database":"/media/kaiser/akoontz11/Primula/ipyrad/JuneSubset/JuneSubset_consens/Pa141.catg.hdf5",
                "concat":[
                    {
                        "__tuple__":true,
                        "items":[
                            "/media/kaiser/akoontz11/Primula/ipyrad/JuneSubset/JuneSubset_fastqs/Pa141_R1_.fastq.gz",
                            "/media/kaiser/akoontz11/Primula/ipyrad/JuneSubset/JuneSubset_fastqs/Pa141_R2_.fastq.gz"
                        ]
                    }
                ]
            },
            "stats_dfs":{
                "s1":{
                    "reads_raw":1878998
                },
                "s2":{
                    "reads_raw":1878998,
                    "trim_adapter_bp_read1":0,
                    "trim_adapter_bp_read2":0,
                    "trim_quality_bp_read1":579355,
                    "trim_quality_bp_read2":579355,
                    "reads_filtered_by_Ns":35,
                    "reads_filtered_by_minlen":307,
                    "reads_passed_filter":1878656
                },
                "s3":{
                    "merged_pairs":NaN,
                    "clusters_total":171648,
                    "hidepth_min":6,
                    "clusters_hidepth":31898,
                    "avg_depth_total":10.16158067673378,
                    "avg_depth_mj":47.98586118251928,
                    "avg_depth_stat":47.98586118251928,
                    "sd_depth_total":450.1398117614089,
                    "sd_depth_mj":1043.359640404862,
                    "sd_depth_stat":1043.359640404862,
                    "filtered_bad_align":NaN
                },
                "s4":{
                    "hetero_est":0.016755861669778806,
                    "error_est":0.0018336807698011454
                },
                "s5":{
                    "clusters_total":171648,
                    "filtered_by_depth":139759,
                    "filtered_by_maxH":3816,
                    "filtered_by_maxAlleles":NaN,
                    "filtered_by_maxN":933,
                    "reads_consens":27140,
                    "nsites":5158095,
                    "nhetero":32240,
                    "heterozygosity":0.006250369564732716
                }
            },
            "stats":{
                "state":6,
                "reads_raw":1878998,
                "reads_passed_filter":1878656,
                "reads_merged":NaN,
                "refseq_mapped_reads":1744215,
                "refseq_unmapped_reads":134441,
                "clusters_total":171648,
                "clusters_hidepth":31898,
                "hetero_est":0.016755861669778806,
                "error_est":0.0018336807698011454,
                "reads_consens":27140
            },
            "depths":{
                "1":96586,
                "2":24922,
                "3":9429,
                "4":5220,
                "5":3593,
                "6":2776,
                "7":2255,
                "8":1854,
                "9":1540,
                "10":1349,
                "11":1237,
                "12":1062,
                "13":975,
                "14":921,
                "15":848,
                "16":804,
                "17":738,
                "18":756,
                "19":668,
                "20":643,
                "21":589,
                "22":622,
                "23":593,
                "24":1134
            }
        },
        "Ck11":{
            "name":"Ck11",
            "barcode":"TGCAAGGA",
            "files":{
                "fastqs":[
                    {
                        "__tuple__":true,
                        "items":[
                            "/media/kaiser/akoontz11/Primula/ipyrad/JuneSubset/JuneSubset_fastqs/Ck11_R1_.fastq.gz",
                            "/media/kaiser/akoontz11/Primula/ipyrad/JuneSubset/JuneSubset_fastqs/Ck11_R2_.fastq.gz"
                        ]
                    }
                ],
                "edits":[
                    {
                        "__tuple__":true,
                        "items":[
                            "/media/kaiser/akoontz11/Primula/ipyrad/JuneSubset/JuneSubset_edits/Ck11.trimmed_R1_.fastq.gz",
                            "/media/kaiser/akoontz11/Primula/ipyrad/JuneSubset/JuneSubset_edits/Ck11.trimmed_R2_.fastq.gz"
                        ]
                    }
                ],
                "mapped_reads":[],
                "unmapped_reads":[],
                "clusters":"/media/kaiser/akoontz11/Primula/ipyrad/JuneSubset/JuneSubset_clust_0.85/Ck11.clustS.gz",
                "consens":"/media/kaiser/akoontz11/Primula/ipyrad/JuneSubset/JuneSubset_consens/Ck11.consens.gz",
                "database":"/media/kaiser/akoontz11/Primula/ipyrad/JuneSubset/JuneSubset_consens/Ck11.catg.hdf5",
                "concat":[
                    {
                        "__tuple__":true,
                        "items":[
                            "/media/kaiser/akoontz11/Primula/ipyrad/JuneSubset/JuneSubset_fastqs/Ck11_R1_.fastq.gz",
                            "/media/kaiser/akoontz11/Primula/ipyrad/JuneSubset/JuneSubset_fastqs/Ck11_R2_.fastq.gz"
                        ]
                    }
                ]
            },
            "stats_dfs":{
                "s1":{
                    "reads_raw":1574806
                },
                "s2":{
                    "reads_raw":1574806,
                    "trim_adapter_bp_read1":0,
                    "trim_adapter_bp_read2":0,
                    "trim_quality_bp_read1":501812,
                    "trim_quality_bp_read2":501812,
                    "reads_filtered_by_Ns":47,
                    "reads_filtered_by_minlen":291,
                    "reads_passed_filter":1574468
                },
                "s3":{
                    "merged_pairs":NaN,
                    "clusters_total":62114,
                    "hidepth_min":6,
                    "clusters_hidepth":22760,
                    "avg_depth_total":23.409472904659175,
                    "avg_depth_mj":60.35294376098418,
                    "avg_depth_stat":60.35294376098418,
                    "sd_depth_total":1342.5776779104194,
                    "sd_depth_mj":2217.444710951076,
                    "sd_depth_stat":2217.444710951076,
                    "filtered_bad_align":NaN
                },
                "s4":{
                    "hetero_est":0.01674696697550823,
                    "error_est":0.0020302751211682415
                },
                "s5":{
                    "clusters_total":62114,
                    "filtered_by_depth":39369,
                    "filtered_by_maxH":2413,
                    "filtered_by_maxAlleles":NaN,
                    "filtered_by_maxN":807,
                    "reads_consens":19525,
                    "nsites":3592906,
                    "nhetero":24983,
                    "heterozygosity":0.00695342433116814
                }
            },
            "stats":{
                "state":6,
                "reads_raw":1574806,
                "reads_passed_filter":1574468,
                "reads_merged":NaN,
                "refseq_mapped_reads":1454056,
                "refseq_unmapped_reads":120412,
                "clusters_total":62114,
                "clusters_hidepth":22760,
                "hetero_est":0.01674696697550823,
                "error_est":0.0020302751211682415,
                "reads_consens":19525
            },
            "depths":{
                "1":20052,
                "2":7472,
                "3":4951,
                "4":3821,
                "5":3058,
                "6":2497,
                "7":2126,
                "8":1858,
                "9":1573,
                "10":1394,
                "11":1225,
                "12":1057,
                "13":968,
                "14":879,
                "15":827,
                "16":726,
                "17":647,
                "18":618,
                "19":575,
                "20":481,
                "21":447,
                "22":448,
                "23":377,
                "24":689
            }
        },
        "Mg77":{
            "name":"Mg77",
            "barcode":"TCACC",
            "files":{
                "fastqs":[
                    {
                        "__tuple__":true,
                        "items":[
                            "/media/kaiser/akoontz11/Primula/ipyrad/JuneSubset/JuneSubset_fastqs/Mg77_R1_.fastq.gz",
                            "/media/kaiser/akoontz11/Primula/ipyrad/JuneSubset/JuneSubset_fastqs/Mg77_R2_.fastq.gz"
                        ]
                    }
                ],
                "edits":[
                    {
                        "__tuple__":true,
                        "items":[
                            "/media/kaiser/akoontz11/Primula/ipyrad/JuneSubset/JuneSubset_edits/Mg77.trimmed_R1_.fastq.gz",
                            "/media/kaiser/akoontz11/Primula/ipyrad/JuneSubset/JuneSubset_edits/Mg77.trimmed_R2_.fastq.gz"
                        ]
                    }
                ],
                "mapped_reads":[],
                "unmapped_reads":[],
                "clusters":"/media/kaiser/akoontz11/Primula/ipyrad/JuneSubset/JuneSubset_clust_0.85/Mg77.clustS.gz",
                "consens":"/media/kaiser/akoontz11/Primula/ipyrad/JuneSubset/JuneSubset_consens/Mg77.consens.gz",
                "database":"/media/kaiser/akoontz11/Primula/ipyrad/JuneSubset/JuneSubset_consens/Mg77.catg.hdf5",
                "concat":[
                    {
                        "__tuple__":true,
                        "items":[
                            "/media/kaiser/akoontz11/Primula/ipyrad/JuneSubset/JuneSubset_fastqs/Mg77_R1_.fastq.gz",
                            "/media/kaiser/akoontz11/Primula/ipyrad/JuneSubset/JuneSubset_fastqs/Mg77_R2_.fastq.gz"
                        ]
                    }
                ]
            },
            "stats_dfs":{
                "s1":{
                    "reads_raw":2138792
                },
                "s2":{
                    "reads_raw":2138792,
                    "trim_adapter_bp_read1":0,
                    "trim_adapter_bp_read2":0,
                    "trim_quality_bp_read1":594005,
                    "trim_quality_bp_read2":594005,
                    "reads_filtered_by_Ns":45,
                    "reads_filtered_by_minlen":457,
                    "reads_passed_filter":2138290
                },
                "s3":{
                    "merged_pairs":NaN,
                    "clusters_total":90842,
                    "hidepth_min":6,
                    "clusters_hidepth":29849,
                    "avg_depth_total":21.503962924638383,
                    "avg_depth_mj":61.86156990183926,
                    "avg_depth_stat":61.86156990183926,
                    "sd_depth_total":966.3341133274345,
                    "sd_depth_mj":1685.0784226147207,
                    "sd_depth_stat":1685.0784226147207,
                    "filtered_bad_align":NaN
                },
                "s4":{
                    "hetero_est":0.013365383103489852,
                    "error_est":0.0019388187155127594
                },
                "s5":{
                    "clusters_total":90842,
                    "filtered_by_depth":61005,
                    "filtered_by_maxH":3008,
                    "filtered_by_maxAlleles":NaN,
                    "filtered_by_maxN":625,
                    "reads_consens":26204,
                    "nsites":4922801,
                    "nhetero":17938,
                    "heterozygosity":0.0036438604769926716
                }
            },
            "stats":{
                "state":6,
                "reads_raw":2138792,
                "reads_passed_filter":2138290,
                "reads_merged":NaN,
                "refseq_mapped_reads":1953463,
                "refseq_unmapped_reads":184827,
                "clusters_total":90842,
                "clusters_hidepth":29849,
                "hetero_est":0.013365383103489852,
                "error_est":0.0019388187155127594,
                "reads_consens":26204
            },
            "depths":{
                "1":37545,
                "2":10990,
                "3":5505,
                "4":3848,
                "5":3105,
                "6":2473,
                "7":2041,
                "8":1768,
                "9":1473,
                "10":1300,
                "11":1127,
                "12":920,
                "13":835,
                "14":835,
                "15":695,
                "16":662,
                "17":630,
                "18":650,
                "19":584,
                "20":527,
                "21":514,
                "22":535,
                "23":489,
                "24":929
            }
        },
        "Ck34":{
            "name":"Ck34",
            "barcode":"AGTGGA",
            "files":{
                "fastqs":[
                    {
                        "__tuple__":true,
                        "items":[
                            "/media/kaiser/akoontz11/Primula/ipyrad/JuneSubset/JuneSubset_fastqs/Ck34_R1_.fastq.gz",
                            "/media/kaiser/akoontz11/Primula/ipyrad/JuneSubset/JuneSubset_fastqs/Ck34_R2_.fastq.gz"
                        ]
                    }
                ],
                "edits":[
                    {
                        "__tuple__":true,
                        "items":[
                            "/media/kaiser/akoontz11/Primula/ipyrad/JuneSubset/JuneSubset_edits/Ck34.trimmed_R1_.fastq.gz",
                            "/media/kaiser/akoontz11/Primula/ipyrad/JuneSubset/JuneSubset_edits/Ck34.trimmed_R2_.fastq.gz"
                        ]
                    }
                ],
                "mapped_reads":[],
                "unmapped_reads":[],
                "clusters":"/media/kaiser/akoontz11/Primula/ipyrad/JuneSubset/JuneSubset_clust_0.85/Ck34.clustS.gz",
                "consens":"/media/kaiser/akoontz11/Primula/ipyrad/JuneSubset/JuneSubset_consens/Ck34.consens.gz",
                "database":"/media/kaiser/akoontz11/Primula/ipyrad/JuneSubset/JuneSubset_consens/Ck34.catg.hdf5",
                "concat":[
                    {
                        "__tuple__":true,
                        "items":[
                            "/media/kaiser/akoontz11/Primula/ipyrad/JuneSubset/JuneSubset_fastqs/Ck34_R1_.fastq.gz",
                            "/media/kaiser/akoontz11/Primula/ipyrad/JuneSubset/JuneSubset_fastqs/Ck34_R2_.fastq.gz"
                        ]
                    }
                ]
            },
            "stats_dfs":{
                "s1":{
                    "reads_raw":2265651
                },
                "s2":{
                    "reads_raw":2265651,
                    "trim_adapter_bp_read1":0,
                    "trim_adapter_bp_read2":0,
                    "trim_quality_bp_read1":597280,
                    "trim_quality_bp_read2":597280,
                    "reads_filtered_by_Ns":48,
                    "reads_filtered_by_minlen":454,
                    "reads_passed_filter":2265149
                },
                "s3":{
                    "merged_pairs":NaN,
                    "clusters_total":541343,
                    "hidepth_min":6,
                    "clusters_hidepth":24122,
                    "avg_depth_total":3.858073347212396,
                    "avg_depth_mj":56.7890307603018,
                    "avg_depth_stat":56.7890307603018,
                    "sd_depth_total":350.63800140771826,
                    "sd_depth_mj":1660.1859869579866,
                    "sd_depth_stat":1660.1859869579866,
                    "filtered_bad_align":NaN
                },
                "s4":{
                    "hetero_est":0.019603198021650274,
                    "error_est":0.0023609575897455314
                },
                "s5":{
                    "clusters_total":541343,
                    "filtered_by_depth":517231,
                    "filtered_by_maxH":2888,
                    "filtered_by_maxAlleles":NaN,
                    "filtered_by_maxN":766,
                    "reads_consens":20458,
                    "nsites":4135904,
                    "nhetero":27327,
                    "heterozygosity":0.0066072616772536305
                }
            },
            "stats":{
                "state":6,
                "reads_raw":2265651,
                "reads_passed_filter":2265149,
                "reads_merged":NaN,
                "refseq_mapped_reads":2088541,
                "refseq_unmapped_reads":176608,
                "clusters_total":541343,
                "clusters_hidepth":24122,
                "hetero_est":0.019603198021650274,
                "error_est":0.0023609575897455314,
                "reads_consens":20458
            },
            "depths":{
                "1":376235,
                "2":98869,
                "3":28051,
                "4":9780,
                "5":4286,
                "6":2496,
                "7":1827,
                "8":1477,
                "9":1154,
                "10":1063,
                "11":935,
                "12":839,
                "13":756,
                "14":720,
                "15":671,
                "16":650,
                "17":610,
                "18":598,
                "19":519,
                "20":556,
                "21":483,
                "22":478,
                "23":430,
                "24":828
            }
        },
        "Dm100":{
            "name":"Dm100",
            "barcode":"CTAGC",
            "files":{
                "fastqs":[
                    {
                        "__tuple__":true,
                        "items":[
                            "/media/kaiser/akoontz11/Primula/ipyrad/JuneSubset/JuneSubset_fastqs/Dm100_R1_.fastq.gz",
                            "/media/kaiser/akoontz11/Primula/ipyrad/JuneSubset/JuneSubset_fastqs/Dm100_R2_.fastq.gz"
                        ]
                    }
                ],
                "edits":[
                    {
                        "__tuple__":true,
                        "items":[
                            "/media/kaiser/akoontz11/Primula/ipyrad/JuneSubset/JuneSubset_edits/Dm100.trimmed_R1_.fastq.gz",
                            "/media/kaiser/akoontz11/Primula/ipyrad/JuneSubset/JuneSubset_edits/Dm100.trimmed_R2_.fastq.gz"
                        ]
                    }
                ],
                "mapped_reads":[],
                "unmapped_reads":[],
                "clusters":"/media/kaiser/akoontz11/Primula/ipyrad/JuneSubset/JuneSubset_clust_0.85/Dm100.clustS.gz",
                "consens":"/media/kaiser/akoontz11/Primula/ipyrad/JuneSubset/JuneSubset_consens/Dm100.consens.gz",
                "database":"/media/kaiser/akoontz11/Primula/ipyrad/JuneSubset/JuneSubset_consens/Dm100.catg.hdf5",
                "concat":[
                    {
                        "__tuple__":true,
                        "items":[
                            "/media/kaiser/akoontz11/Primula/ipyrad/JuneSubset/JuneSubset_fastqs/Dm100_R1_.fastq.gz",
                            "/media/kaiser/akoontz11/Primula/ipyrad/JuneSubset/JuneSubset_fastqs/Dm100_R2_.fastq.gz"
                        ]
                    }
                ]
            },
            "stats_dfs":{
                "s1":{
                    "reads_raw":2114211
                },
                "s2":{
                    "reads_raw":2114211,
                    "trim_adapter_bp_read1":0,
                    "trim_adapter_bp_read2":0,
                    "trim_quality_bp_read1":816174,
                    "trim_quality_bp_read2":816174,
                    "reads_filtered_by_Ns":48,
                    "reads_filtered_by_minlen":526,
                    "reads_passed_filter":2113637
                },
                "s3":{
                    "merged_pairs":NaN,
                    "clusters_total":460193,
                    "hidepth_min":6,
                    "clusters_hidepth":30685,
                    "avg_depth_total":4.328036280430167,
                    "avg_depth_mj":46.020987453153005,
                    "avg_depth_stat":46.020987453153005,
                    "sd_depth_total":330.80112143929404,
                    "sd_depth_mj":1280.342939390432,
                    "sd_depth_stat":1280.342939390432,
                    "filtered_bad_align":NaN
                },
                "s4":{
                    "hetero_est":0.014962249279487853,
                    "error_est":0.0019465709423180746
                },
                "s5":{
                    "clusters_total":460193,
                    "filtered_by_depth":429519,
                    "filtered_by_maxH":3387,
                    "filtered_by_maxAlleles":NaN,
                    "filtered_by_maxN":731,
                    "reads_consens":26556,
                    "nsites":4863775,
                    "nhetero":24140,
                    "heterozygosity":0.004963223010932866
                }
            },
            "stats":{
                "state":6,
                "reads_raw":2114211,
                "reads_passed_filter":2113637,
                "reads_merged":NaN,
                "refseq_mapped_reads":1991732,
                "refseq_unmapped_reads":121905,
                "clusters_total":460193,
                "clusters_hidepth":30685,
                "hetero_est":0.014962249279487853,
                "error_est":0.0019465709423180746,
                "reads_consens":26556
            },
            "depths":{
                "1":327904,
                "2":70285,
                "3":18900,
                "4":7691,
                "5":4728,
                "6":3340,
                "7":2508,
                "8":2133,
                "9":1714,
                "10":1503,
                "11":1312,
                "12":1151,
                "13":1082,
                "14":1012,
                "15":908,
                "16":794,
                "17":797,
                "18":748,
                "19":692,
                "20":659,
                "21":633,
                "22":595,
                "23":565,
                "24":985
            }
        },
        "Mg74":{
            "name":"Mg74",
            "barcode":"GGTGT",
            "files":{
                "fastqs":[
                    {
                        "__tuple__":true,
                        "items":[
                            "/media/kaiser/akoontz11/Primula/ipyrad/JuneSubset/JuneSubset_fastqs/Mg74_R1_.fastq.gz",
                            "/media/kaiser/akoontz11/Primula/ipyrad/JuneSubset/JuneSubset_fastqs/Mg74_R2_.fastq.gz"
                        ]
                    }
                ],
                "edits":[
                    {
                        "__tuple__":true,
                        "items":[
                            "/media/kaiser/akoontz11/Primula/ipyrad/JuneSubset/JuneSubset_edits/Mg74.trimmed_R1_.fastq.gz",
                            "/media/kaiser/akoontz11/Primula/ipyrad/JuneSubset/JuneSubset_edits/Mg74.trimmed_R2_.fastq.gz"
                        ]
                    }
                ],
                "mapped_reads":[],
                "unmapped_reads":[],
                "clusters":"/media/kaiser/akoontz11/Primula/ipyrad/JuneSubset/JuneSubset_clust_0.85/Mg74.clustS.gz",
                "consens":"/media/kaiser/akoontz11/Primula/ipyrad/JuneSubset/JuneSubset_consens/Mg74.consens.gz",
                "database":"/media/kaiser/akoontz11/Primula/ipyrad/JuneSubset/JuneSubset_consens/Mg74.catg.hdf5",
                "concat":[
                    {
                        "__tuple__":true,
                        "items":[
                            "/media/kaiser/akoontz11/Primula/ipyrad/JuneSubset/JuneSubset_fastqs/Mg74_R1_.fastq.gz",
                            "/media/kaiser/akoontz11/Primula/ipyrad/JuneSubset/JuneSubset_fastqs/Mg74_R2_.fastq.gz"
                        ]
                    }
                ]
            },
            "stats_dfs":{
                "s1":{
                    "reads_raw":1783866
                },
                "s2":{
                    "reads_raw":1783866,
                    "trim_adapter_bp_read1":0,
                    "trim_adapter_bp_read2":0,
                    "trim_quality_bp_read1":482486,
                    "trim_quality_bp_read2":482486,
                    "reads_filtered_by_Ns":44,
                    "reads_filtered_by_minlen":261,
                    "reads_passed_filter":1783561
                },
                "s3":{
                    "merged_pairs":NaN,
                    "clusters_total":112897,
                    "hidepth_min":6,
                    "clusters_hidepth":25419,
                    "avg_depth_total":14.571928394908634,
                    "avg_depth_mj":59.20964632755026,
                    "avg_depth_stat":59.20964632755026,
                    "sd_depth_total":933.6443362449436,
                    "sd_depth_mj":1966.9754927699303,
                    "sd_depth_stat":1966.9754927699303,
                    "filtered_bad_align":NaN
                },
                "s4":{
                    "hetero_est":0.015110853195190403,
                    "error_est":0.002051293373107918
                },
                "s5":{
                    "clusters_total":112897,
                    "filtered_by_depth":87490,
                    "filtered_by_maxH":2736,
                    "filtered_by_maxAlleles":NaN,
                    "filtered_by_maxN":609,
                    "reads_consens":22062,
                    "nsites":4227453,
                    "nhetero":20402,
                    "heterozygosity":0.004826073761198528
                }
            },
            "stats":{
                "state":6,
                "reads_raw":1783866,
                "reads_passed_filter":1783561,
                "reads_merged":NaN,
                "refseq_mapped_reads":1645127,
                "refseq_unmapped_reads":138434,
                "clusters_total":112897,
                "clusters_hidepth":25419,
                "hetero_est":0.015110853195190403,
                "error_est":0.002051293373107918,
                "reads_consens":22062
            },
            "depths":{
                "1":58766,
                "2":15104,
                "3":6369,
                "4":4199,
                "5":3040,
                "6":2471,
                "7":1927,
                "8":1658,
                "9":1393,
                "10":1217,
                "11":1047,
                "12":972,
                "13":922,
                "14":785,
                "15":808,
                "16":733,
                "17":682,
                "18":620,
                "19":628,
                "20":601,
                "21":541,
                "22":498,
                "23":497,
                "24":893
            }
        },
        "Mg61":{
            "name":"Mg61",
            "barcode":"CGTGTGGT",
            "files":{
                "fastqs":[
                    {
                        "__tuple__":true,
                        "items":[
                            "/media/kaiser/akoontz11/Primula/ipyrad/JuneSubset/JuneSubset_fastqs/Mg61_R1_.fastq.gz",
                            "/media/kaiser/akoontz11/Primula/ipyrad/JuneSubset/JuneSubset_fastqs/Mg61_R2_.fastq.gz"
                        ]
                    }
                ],
                "edits":[
                    {
                        "__tuple__":true,
                        "items":[
                            "/media/kaiser/akoontz11/Primula/ipyrad/JuneSubset/JuneSubset_edits/Mg61.trimmed_R1_.fastq.gz",
                            "/media/kaiser/akoontz11/Primula/ipyrad/JuneSubset/JuneSubset_edits/Mg61.trimmed_R2_.fastq.gz"
                        ]
                    }
                ],
                "mapped_reads":[],
                "unmapped_reads":[],
                "clusters":"/media/kaiser/akoontz11/Primula/ipyrad/JuneSubset/JuneSubset_clust_0.85/Mg61.clustS.gz",
                "consens":"/media/kaiser/akoontz11/Primula/ipyrad/JuneSubset/JuneSubset_consens/Mg61.consens.gz",
                "database":"/media/kaiser/akoontz11/Primula/ipyrad/JuneSubset/JuneSubset_consens/Mg61.catg.hdf5",
                "concat":[
                    {
                        "__tuple__":true,
                        "items":[
                            "/media/kaiser/akoontz11/Primula/ipyrad/JuneSubset/JuneSubset_fastqs/Mg61_R1_.fastq.gz",
                            "/media/kaiser/akoontz11/Primula/ipyrad/JuneSubset/JuneSubset_fastqs/Mg61_R2_.fastq.gz"
                        ]
                    }
                ]
            },
            "stats_dfs":{
                "s1":{
                    "reads_raw":2450759
                },
                "s2":{
                    "reads_raw":2450759,
                    "trim_adapter_bp_read1":0,
                    "trim_adapter_bp_read2":0,
                    "trim_quality_bp_read1":536919,
                    "trim_quality_bp_read2":536919,
                    "reads_filtered_by_Ns":56,
                    "reads_filtered_by_minlen":588,
                    "reads_passed_filter":2450115
                },
                "s3":{
                    "merged_pairs":NaN,
                    "clusters_total":241789,
                    "hidepth_min":6,
                    "clusters_hidepth":30040,
                    "avg_depth_total":9.39141151996162,
                    "avg_depth_mj":63.8378828229028,
                    "avg_depth_stat":63.8378828229028,
                    "sd_depth_total":464.0268546602969,
                    "sd_depth_mj":1315.1824195224085,
                    "sd_depth_stat":1315.1824195224085,
                    "filtered_bad_align":NaN
                },
                "s4":{
                    "hetero_est":0.013569111770950226,
                    "error_est":0.002194136424083272
                },
                "s5":{
                    "clusters_total":241789,
                    "filtered_by_depth":211756,
                    "filtered_by_maxH":2816,
                    "filtered_by_maxAlleles":NaN,
                    "filtered_by_maxN":1148,
                    "reads_consens":26069,
                    "nsites":5358272,
                    "nhetero":20886,
                    "heterozygosity":0.003897898426955556
                }
            },
            "stats":{
                "state":6,
                "reads_raw":2450759,
                "reads_passed_filter":2450115,
                "reads_merged":NaN,
                "refseq_mapped_reads":2270740,
                "refseq_unmapped_reads":179375,
                "clusters_total":241789,
                "clusters_hidepth":30040,
                "hetero_est":0.013569111770950226,
                "error_est":0.002194136424083272,
                "reads_consens":26069
            },
            "depths":{
                "1":127490,
                "2":48120,
                "3":20698,
                "4":9979,
                "5":5462,
                "6":3361,
                "7":2245,
                "8":1683,
                "9":1350,
                "10":1081,
                "11":910,
                "12":843,
                "13":690,
                "14":616,
                "15":603,
                "16":482,
                "17":493,
                "18":460,
                "19":417,
                "20":409,
                "21":398,
                "22":355,
                "23":327,
                "24":639
            }
        },
        "Dm108":{
            "name":"Dm108",
            "barcode":"TAATA",
            "files":{
                "fastqs":[
                    {
                        "__tuple__":true,
                        "items":[
                            "/media/kaiser/akoontz11/Primula/ipyrad/JuneSubset/JuneSubset_fastqs/Dm108_R1_.fastq.gz",
                            "/media/kaiser/akoontz11/Primula/ipyrad/JuneSubset/JuneSubset_fastqs/Dm108_R2_.fastq.gz"
                        ]
                    }
                ],
                "edits":[
                    {
                        "__tuple__":true,
                        "items":[
                            "/media/kaiser/akoontz11/Primula/ipyrad/JuneSubset/JuneSubset_edits/Dm108.trimmed_R1_.fastq.gz",
                            "/media/kaiser/akoontz11/Primula/ipyrad/JuneSubset/JuneSubset_edits/Dm108.trimmed_R2_.fastq.gz"
                        ]
                    }
                ],
                "mapped_reads":[],
                "unmapped_reads":[],
                "clusters":"/media/kaiser/akoontz11/Primula/ipyrad/JuneSubset/JuneSubset_clust_0.85/Dm108.clustS.gz",
                "consens":"/media/kaiser/akoontz11/Primula/ipyrad/JuneSubset/JuneSubset_consens/Dm108.consens.gz",
                "database":"/media/kaiser/akoontz11/Primula/ipyrad/JuneSubset/JuneSubset_consens/Dm108.catg.hdf5",
                "concat":[
                    {
                        "__tuple__":true,
                        "items":[
                            "/media/kaiser/akoontz11/Primula/ipyrad/JuneSubset/JuneSubset_fastqs/Dm108_R1_.fastq.gz",
                            "/media/kaiser/akoontz11/Primula/ipyrad/JuneSubset/JuneSubset_fastqs/Dm108_R2_.fastq.gz"
                        ]
                    }
                ]
            },
            "stats_dfs":{
                "s1":{
                    "reads_raw":2291735
                },
                "s2":{
                    "reads_raw":2291735,
                    "trim_adapter_bp_read1":0,
                    "trim_adapter_bp_read2":0,
                    "trim_quality_bp_read1":652074,
                    "trim_quality_bp_read2":652074,
                    "reads_filtered_by_Ns":61,
                    "reads_filtered_by_minlen":477,
                    "reads_passed_filter":2291197
                },
                "s3":{
                    "merged_pairs":NaN,
                    "clusters_total":196906,
                    "hidepth_min":6,
                    "clusters_hidepth":33426,
                    "avg_depth_total":10.846769524544706,
                    "avg_depth_mj":56.402889965894815,
                    "avg_depth_stat":56.402889965894815,
                    "sd_depth_total":384.22794846824024,
                    "sd_depth_mj":931.2152385016387,
                    "sd_depth_stat":931.2152385016387,
                    "filtered_bad_align":NaN
                },
                "s4":{
                    "hetero_est":0.01499168066936542,
                    "error_est":0.001833281171158893
                },
                "s5":{
                    "clusters_total":196906,
                    "filtered_by_depth":163488,
                    "filtered_by_maxH":3436,
                    "filtered_by_maxAlleles":NaN,
                    "filtered_by_maxN":825,
                    "reads_consens":29157,
                    "nsites":5563970,
                    "nhetero":26699,
                    "heterozygosity":0.004798552112969696
                }
            },
            "stats":{
                "state":6,
                "reads_raw":2291735,
                "reads_passed_filter":2291197,
                "reads_merged":NaN,
                "refseq_mapped_reads":2135794,
                "refseq_unmapped_reads":155403,
                "clusters_total":196906,
                "clusters_hidepth":33426,
                "hetero_est":0.01499168066936542,
                "error_est":0.001833281171158893,
                "reads_consens":29157
            },
            "depths":{
                "1":111729,
                "2":30354,
                "3":11441,
                "4":6069,
                "5":3887,
                "6":2903,
                "7":2248,
                "8":1827,
                "9":1421,
                "10":1164,
                "11":1068,
                "12":930,
                "13":885,
                "14":781,
                "15":684,
                "16":690,
                "17":610,
                "18":559,
                "19":536,
                "20":512,
                "21":515,
                "22":431,
                "23":428,
                "24":867
            }
        },
        "Mg58":{
            "name":"Mg58",
            "barcode":"AAAAGTT",
            "files":{
                "fastqs":[
                    {
                        "__tuple__":true,
                        "items":[
                            "/media/kaiser/akoontz11/Primula/ipyrad/JuneSubset/JuneSubset_fastqs/Mg58_R1_.fastq.gz",
                            "/media/kaiser/akoontz11/Primula/ipyrad/JuneSubset/JuneSubset_fastqs/Mg58_R2_.fastq.gz"
                        ]
                    }
                ],
                "edits":[
                    {
                        "__tuple__":true,
                        "items":[
                            "/media/kaiser/akoontz11/Primula/ipyrad/JuneSubset/JuneSubset_edits/Mg58.trimmed_R1_.fastq.gz",
                            "/media/kaiser/akoontz11/Primula/ipyrad/JuneSubset/JuneSubset_edits/Mg58.trimmed_R2_.fastq.gz"
                        ]
                    }
                ],
                "mapped_reads":[],
                "unmapped_reads":[],
                "clusters":"/media/kaiser/akoontz11/Primula/ipyrad/JuneSubset/JuneSubset_clust_0.85/Mg58.clustS.gz",
                "consens":"/media/kaiser/akoontz11/Primula/ipyrad/JuneSubset/JuneSubset_consens/Mg58.consens.gz",
                "database":"/media/kaiser/akoontz11/Primula/ipyrad/JuneSubset/JuneSubset_consens/Mg58.catg.hdf5",
                "concat":[
                    {
                        "__tuple__":true,
                        "items":[
                            "/media/kaiser/akoontz11/Primula/ipyrad/JuneSubset/JuneSubset_fastqs/Mg58_R1_.fastq.gz",
                            "/media/kaiser/akoontz11/Primula/ipyrad/JuneSubset/JuneSubset_fastqs/Mg58_R2_.fastq.gz"
                        ]
                    }
                ]
            },
            "stats_dfs":{
                "s1":{
                    "reads_raw":2065451
                },
                "s2":{
                    "reads_raw":2065451,
                    "trim_adapter_bp_read1":0,
                    "trim_adapter_bp_read2":0,
                    "trim_quality_bp_read1":512884,
                    "trim_quality_bp_read2":512884,
                    "reads_filtered_by_Ns":61,
                    "reads_filtered_by_minlen":342,
                    "reads_passed_filter":2065048
                },
                "s3":{
                    "merged_pairs":NaN,
                    "clusters_total":151796,
                    "hidepth_min":6,
                    "clusters_hidepth":23902,
                    "avg_depth_total":12.441045877361722,
                    "avg_depth_mj":70.9459041084428,
                    "avg_depth_stat":70.9459041084428,
                    "sd_depth_total":1022.8372414772379,
                    "sd_depth_mj":2576.8349931820317,
                    "sd_depth_stat":2576.8349931820317,
                    "filtered_bad_align":NaN
                },
                "s4":{
                    "hetero_est":0.013710971515101813,
                    "error_est":0.0022773319544096117
                },
                "s5":{
                    "clusters_total":151796,
                    "filtered_by_depth":127905,
                    "filtered_by_maxH":2368,
                    "filtered_by_maxAlleles":NaN,
                    "filtered_by_maxN":740,
                    "reads_consens":20783,
                    "nsites":4148765,
                    "nhetero":18844,
                    "heterozygosity":0.004542074569179021
                }
            },
            "stats":{
                "state":6,
                "reads_raw":2065451,
                "reads_passed_filter":2065048,
                "reads_merged":NaN,
                "refseq_mapped_reads":1888501,
                "refseq_unmapped_reads":176547,
                "clusters_total":151796,
                "clusters_hidepth":23902,
                "hetero_est":0.013710971515101813,
                "error_est":0.0022773319544096117,
                "reads_consens":20783
            },
            "depths":{
                "1":89189,
                "2":22974,
                "3":8326,
                "4":4388,
                "5":3017,
                "6":2312,
                "7":1732,
                "8":1460,
                "9":1255,
                "10":1080,
                "11":957,
                "12":860,
                "13":783,
                "14":722,
                "15":691,
                "16":637,
                "17":592,
                "18":552,
                "19":515,
                "20":529,
                "21":490,
                "22":487,
                "23":433,
                "24":790
            }
        },
        "Mg70":{
            "name":"Mg70",
            "barcode":"AGGC",
            "files":{
                "fastqs":[
                    {
                        "__tuple__":true,
                        "items":[
                            "/media/kaiser/akoontz11/Primula/ipyrad/JuneSubset/JuneSubset_fastqs/Mg70_R1_.fastq.gz",
                            "/media/kaiser/akoontz11/Primula/ipyrad/JuneSubset/JuneSubset_fastqs/Mg70_R2_.fastq.gz"
                        ]
                    }
                ],
                "edits":[
                    {
                        "__tuple__":true,
                        "items":[
                            "/media/kaiser/akoontz11/Primula/ipyrad/JuneSubset/JuneSubset_edits/Mg70.trimmed_R1_.fastq.gz",
                            "/media/kaiser/akoontz11/Primula/ipyrad/JuneSubset/JuneSubset_edits/Mg70.trimmed_R2_.fastq.gz"
                        ]
                    }
                ],
                "mapped_reads":[],
                "unmapped_reads":[],
                "clusters":"/media/kaiser/akoontz11/Primula/ipyrad/JuneSubset/JuneSubset_clust_0.85/Mg70.clustS.gz",
                "consens":"/media/kaiser/akoontz11/Primula/ipyrad/JuneSubset/JuneSubset_consens/Mg70.consens.gz",
                "database":"/media/kaiser/akoontz11/Primula/ipyrad/JuneSubset/JuneSubset_consens/Mg70.catg.hdf5",
                "concat":[
                    {
                        "__tuple__":true,
                        "items":[
                            "/media/kaiser/akoontz11/Primula/ipyrad/JuneSubset/JuneSubset_fastqs/Mg70_R1_.fastq.gz",
                            "/media/kaiser/akoontz11/Primula/ipyrad/JuneSubset/JuneSubset_fastqs/Mg70_R2_.fastq.gz"
                        ]
                    }
                ]
            },
            "stats_dfs":{
                "s1":{
                    "reads_raw":2069879
                },
                "s2":{
                    "reads_raw":2069879,
                    "trim_adapter_bp_read1":0,
                    "trim_adapter_bp_read2":0,
                    "trim_quality_bp_read1":533163,
                    "trim_quality_bp_read2":533163,
                    "reads_filtered_by_Ns":39,
                    "reads_filtered_by_minlen":351,
                    "reads_passed_filter":2069489
                },
                "s3":{
                    "merged_pairs":NaN,
                    "clusters_total":225440,
                    "hidepth_min":6,
                    "clusters_hidepth":25471,
                    "avg_depth_total":8.485716820440029,
                    "avg_depth_mj":63.67735856464214,
                    "avg_depth_stat":63.67735856464214,
                    "sd_depth_total":656.5459561719083,
                    "sd_depth_mj":1952.3682551102381,
                    "sd_depth_stat":1952.3682551102381,
                    "filtered_bad_align":NaN
                },
                "s4":{
                    "hetero_est":0.01352137660980222,
                    "error_est":0.0019115552902221747
                },
                "s5":{
                    "clusters_total":225440,
                    "filtered_by_depth":199979,
                    "filtered_by_maxH":2607,
                    "filtered_by_maxAlleles":NaN,
                    "filtered_by_maxN":559,
                    "reads_consens":22295,
                    "nsites":4424171,
                    "nhetero":17421,
                    "heterozygosity":0.003937686857040562
                }
            },
            "stats":{
                "state":6,
                "reads_raw":2069879,
                "reads_passed_filter":2069489,
                "reads_merged":NaN,
                "refseq_mapped_reads":1913020,
                "refseq_unmapped_reads":156469,
                "clusters_total":225440,
                "clusters_hidepth":25471,
                "hetero_est":0.01352137660980222,
                "error_est":0.0019115552902221747,
                "reads_consens":22295
            },
            "depths":{
                "1":142967,
                "2":35689,
                "3":12084,
                "4":5648,
                "5":3581,
                "6":2432,
                "7":2029,
                "8":1494,
                "9":1323,
                "10":1109,
                "11":976,
                "12":921,
                "13":804,
                "14":741,
                "15":702,
                "16":626,
                "17":577,
                "18":565,
                "19":560,
                "20":484,
                "21":491,
                "22":465,
                "23":424,
                "24":794
            }
        }
    }
}
```
