## Supplemental Materials 1 for "Pronounced Genetic Separation Among Varieties of the *Primula cusickiana* Species Complex, a Great Basin Endemic": JuneSubset.alleles (part 1 of 3)

```
Ck1_0       CTCCTCTCCAGCTCAGAACTCTTTCTGCTTGCTTCAGCAAGTTCTGCATTAGCTG
Ck1_1       CTCCTCTCCAGCTCAGAACTCTTTCTGCTTGCTTCAGCAAGTTCTGCATTAGCTG
Ck10_0      CTCCTCTCCAGCTCAGAACTCTTTCTGCTTGCTTCAGCAAGTTCTGCATTAGCTG
Ck10_1      CTCCTCTCCAGCTCAGAACTCTTTCTGCTTGCTTCAGCAAGTTCTGCATTAGCTG
Ck11_0      CTCCTCTCCAGCTCAGAACTCTTTCTGCTTGCTTCAGCAAGTTCTGCATTAGCTG
Ck11_1      CTCCTCTCCAGCTCAGAACTCTTTCTGCTTGCTTCAGCAAGTTCTGCATTAGCTG
Ck17_0      CTCCTCTCCAGCTCAGAACTCTTTCTGCTTGCTTCAGCAAGTTCTGCATTAGCTG
Ck17_1      CTCCTCTCCAGCTCAGAACTCTTTCTGCTTGCTTCAGCAAGTTCTGCATTAGCTG
Ck2_0       CTCCTCTCCAGCTCAGAACTCTTTCTGCTTGCTTCAGCAAGTTCTGCATTAGCTG
Ck2_1       CTCCTCTCCAGCTCAGAACTCTTTCTGCTTGCTTCAGCAAGTTCTGCATTAGCTG
Ck21_0      CTCCTCTCCAGCTCAGAACTCTTTCTGCTTGCTTCAGCAAGTTCTGCATTAGCTG
Ck21_1      CTCCTCTCCAGCTCAGAACTCTTTCTGCTTGCTTCAGCAAGTTCTGCATTAGCTG
Ck22_0      CTCCTCTCCAGCTCAGAACTCTTTCTGCTTGCTTCAGCAAGTTCTGCATTAGCTG
Ck22_1      CTCCTCTCCAGCTCAGAACTCTTTCTGCTTGCTTCAGCAAGTTCTGCATTAGCTG
Ck26_0      CTCCTCTCCAGCTCAGAACTCTTTCTGCTTGCTTCAGCAAGTTCTGCATTAGCNG
Ck26_1      CTCCTCTCCAGCTCAGAACTCTTTCTGCTTGCTTCAGCAAGTTCTGCATTAGCNG
Ck29_0      CTCCTCTCCAGCTCAGAACTCTTTCTGCTTGCTTCAGCAAGTTCTGCATTAGCTG
Ck29_1      CTCCTCTCCAGCTCAGAACTCTTTCTGCTTGCTTCAGCAAGTTCTGCATTAGCTG
Ck3_0       CTCCTCTCCAGCTCAGAACTCTTTCTGCTTGCTTCAGCAAGTTCTGCATTAGCTG
Ck3_1       CTCCTCTCCAGCTCAGAACTCTTTCTGCTTGCTTCAGCAAGTTCTGCATTAGCTG
Ck32_0      CTCCTCTCCAGCTCAGAACTCTTTCTGCTTGCTTCAGCAAGTTCTGCATTAGCTG
Ck32_1      CTCCTCTCCAGCTCAGAACTCTTTCTGCTTGCTTCAGCAAGTTCTGCATTAGCTG
Ck34_0      CTCCTCTCCAGCTCAGAACTCTTTCTGCTTGCTTCAGCAAGTTCTGCATTAGCTG
Ck34_1      CTCCTCTCCAGCTCAGAACTCTTTCTGCTTGCTTCAGCAAGTTCTGCATTAGCTG
Ck49_0      CTCCTCTCCAACTCAGAACTCTTTCTGCTTGCTTCAGCAAGTTCTGCATTAGCTG
Ck49_1      CTCCTCTCCAACTCAGAACTCTTTCTGCTTGCTTCAGCAAGTTCTGCATTAGCTG
Ck51_0      CTCCTCTCCAACTCAGAACTCTTTCTGCTTGCTTCAGCAAGTTCTGCATTAGCTG
Ck51_1      CTCCTCTCCAGCTCAGAACTCTTTCTGCTTGCTTCAGCAAGTTCTGCATTAGCTG
Ck56_0      CTCCTCTCCAACTCAGAACTCTTTCTGCTTGNTTCAGCAAGTTCTGCATTAGCTG
Ck56_1      CTCCTCTCCAGCTCAGAACTCTTTCTGCTTGNTTCAGCAAGTTCTGCATTAGCTG
Ck80_0      CTCCTCTCCAGCNCAGAACTCTTTCTGCTTGCTTCAGCAAGTTCTGCATTAGCTG
Ck80_1      CTCCTCTCCAGCNCAGAACTCTTTCTGCTTGCTTCAGCAAGTTCTGCATTAGCTG
Ck83_0      CTCCTCTCCAGCTCAGAACTCTTTCTGCTTGCTTCAGCAAGTTCTGCATTAGCAG
Ck83_1      CTCCTCTCCAGCTCAGAACTCTTTCTGCTTGCTTCAGCAAGTTCTGCATTAGCTG
Dm100_0     CTCCTCTCCAGCTCAGAACTCTTTCTGCTTGCTTCAGCAAGTTCTGCATTAGCAG
Dm100_1     CTCCTCTCCAGCTCAGAACTCTTTCTGCTTGCTTCAGCAAGTTCTGCATTAGCTG
Dm102_0     CTCCTCTCCAGCTCAGAACTCTTTCTGCTTGCTTCAGCAAGTTCTGCATTAGCAG
Dm102_1     CTCCTCTCCAGCTCAGAACTCTTTCTGCTTGCTTCAGCAAGTTCTGCATTAGCAG
Dm104_0     CTCCTCTCCAGCNCAGAACTCTTTCTGCTTGCTTCAGCAAGTTCTGCATTAGCAG
Dm104_1     CTCCTCTCCAGCNCAGAACTCTTTCTGCTTGCTTCAGCAAGTTCTGCATTAGCAG
Dm108_0     CTCCTCTCCAGCTCAGAACTCTTTCTGCTTGCTTCAGCAAGTTCTGCATTAGCAG
Dm108_1     CTCCTCTCCAGCTCAGAACTCTTTCTGCTTGCTTCAGCAAGTTCTGCATTAGCTG
Dm111_0     CTCCTCTCCAGCTCAGAACTCTTTCTGCTTGCTTCAGCAAGTTCTGCATTAGCTG
Dm111_1     CTCCTCTCCAGCTCAGAACTCTTTCTGCTTGCTTCAGCAAGTTCTGCATTAGCTG
Dm112_0     CTCCTCTCCAGCTCAGAACTCTTTCTGCTTGCTTCAGCAAGTTCTGCATTAGCTG
Dm112_1     CTCCTCTCCAGCTCAGAACTCTTTCTGCTTGCTTCAGCAAGTTCTGCATTAGCTG
Dm115_0     CTCCTCTCCAGCTCAGAACTCTTTCTGCTTGCTTCAGCAAGTTCTGCATTAGCAG
Dm115_1     CTCCTCTCCAGCTCAGAACTCTTTCTGCTTGCTTCAGCAAGTTCTGCATTAGCTG
Dm119_0     CTCCTCTCCAGCTCAGAACTCTTTCTGCTTGCTTCAGCAAGTTCTGCATTAGCTG
Dm119_1     CTCCTCTCCAGCTCAGAACTCTTTCTGCTTGCTTCAGCAAGTTCTGCATTAGCTG
Mg39_0      CTCCTCTCCAGCTCAGAACTCTTTCTGCTTGCTTCAGCAAGTTCTGCATTAGCNG
Mg39_1      CTCCTCTCCAGCTCAGAACTCTTTCTGCTTGCTTCAGCAAGTTCTGCATTAGCNG
Mg57_0      CTCCTCTCCAGCTCAGAACTCTTTCTGCTTGCTTCNGCAAGTTCTGCATTAGCNG
Mg57_1      CTCCTCTCCAGCTCAGAACTCTTTCTGCTTGCTTCNGCAAGTTCTGCATTAGCNG
Mg59_0      CTCCTCTCCAGCTCAGAACTCTTTCTGCTTGCTTCAGCAAGTTCTGCATTAGCTG
Mg59_1      CTCCTCTCCAGCTCAGAACTCTTTCTGCTTGCTTCAGCAAGTTCTGCATTAGCTG
Mg72_0      CTCCTCTCCAGCTCAGAACTCATTCTGCTTGCTTCAGCAAGTTCTGCATTAGCTG
Mg72_1      CTCCTCTCCAGCTCAGAACTCTTTCTGCTTGCTTCAGCAAGTTCTGCATTAGCTG
Mg74_0      CTCCTCTCCAGCTCAGAACTCTTTCTGCTTGCTTCAGCNAGTTCTGCATTAGCTG
Mg74_1      CTCCTCTCCAGCTCAGAACTCTTTCTGCTTGCTTCAGCNAGTTCTGCATTAGCTG
Nv122_0     CTCCTCTCCAGCTCAGAACTCTTTCTGCTTGCTTCAGCAAGTTCTGCATTAGCTG
Nv122_1     CTCCTCTCCAGCTCAGAACTCTTTCTGCTTGCTTCAGCAAGTTCTGCATTAGCTG
Nv123_0     CTCCTCTCCAGCTCAGAACTCTTTCTGCTTGCTTCAGCAAGTTCTGCATTAGCTG
Nv123_1     CTCCTCTCCAGCTCAGAACTCTTTCTGCTTGCTTCAGCAAGTTCTGCATTAGCTG
Nv125_0     CTCCTCTCCAGCTCAGAACTCTTTCTGCTTGCTTCAGCAAGTTCTGCATTAGCTG
Nv125_1     CTCCTCTCCAGCTCAGAACTCTTTCTGCTTGCTTCAGCAAGTTCTGCATTAGCTG
Nv127_0     CTCCTCTCCAGCTCAGAACTCTTTCTGCTTGCTTCAGCAAGTTCTGCATTAGCTG
Nv127_1     CTCCTCTCCAGCTCAGAACTCTTTCTGCTTGCTTCAGCAAGTTCTGCATTAGCTG
Nv130_0     CTCCTCTCCAGCTCAGAACTCTTTCTGCTTGCTTCAGCAAGTTCTGCATTAGCNG
Nv130_1     CTCCTCTCCAGCTCAGAACTCTTTCTGCTTGCTTCAGCAAGTTCTGCATTAGCNG
Nv131_0     CTCCTCTCCAGCTCAGAACTCTTTCTGCTTGCTTCAGCAAGTTCTGCATTAGCTG
Nv131_1     CTCCTCTCCAGCTCAGAACTCTTTCTGCTTGCTTCAGCAAGTTCTGCATTAGCTG
Nv136_0     CTCCTCTCCAGCTCAGAACTCTTTCTGCTTGCTTCAGCAAGTTCTGCATTAGCTG
Nv136_1     CTCCTCTCCAGCTCAGAACTCTTTCTGCTTGCTTCAGCAAGTTCTGCATTAGCTG
//                  *          -                               * |0|
Ck1_0       ATTCCCAACTGGAGGCTGAGAGAAGGTGATACACTTGACTTGAACTTTTTCGTTGCCTTTTACGAATGATGAAGCAG
Ck1_1       ATTCCCAACTGGAGGCTGAGAGAAGGTGATACACTTGACTTGAACTTTTTCGTTGCCTTTTACGAATGATGAAGCAG
Ck10_0      ATTCCCAACTGGAGGCTGAGAGAAGGTGATACACTTGACTTGAACTTTTTCGTTGCCTTTTACGAATGATGAAGCAG
Ck10_1      ATTCCCAACTGGAGGCTGAGAGAAGGTGATACACTTGACTTGAACTTTTTCGTTGCCTTTTACGAATGATGAAGCAG
Ck11_0      ATTCCCAACTGGAGGCNGAGAGAAGGTGATACACTTGACTTGAACTTTTTCGTTGCCTTTTACGAATGATGAAGCAG
Ck11_1      ATTCCCAACTGGAGGCNGAGAGAAGGTGATACACTTGACTTGAACTTTTTCGTTGCCTTTTACGAATGATGAAGCAG
Ck12_0      ATTCCCAACTGGAGGCTGAGAGAAGGTGATACACTTGACTTGAACTTTTTCGTTGCCTTTTACGAATGATGAAGCAG
Ck12_1      ATTCCCAACTGGAGGCTGAGAGAAGGTGATACACTTGACTTGAACTTTTTCGTTGCCTTTTACGAATGATGAAGCAG
Ck20_0      ATTCCCAACTGGAGGCTGAGAGAAGGTGATACACTTGACTTGAACTTTTTCGTTGCCTTTTACGAATGATGAAGCAG
Ck20_1      ATTCCCAACTGGAGGCTGAGAGAAGGTGATACACTTGACTTGAACTTTTTCGTTGCCTTTTACGAATGATGAAGCAG
Ck21_0      ATTCCCAACTGGAGGCTGAGAGAAGGTGATACACTTGACTTGAACTTTTTCGTTGCCTTTTACGAATGATGAAGCAG
Ck21_1      ATTCCCAACTGGAGGCTGAGAGAAGGTGATACACTTGACTTGAACTTTTTCGTTGCCTTTTACGAATGATGAAGCAG
Ck23_0      ATTCCCAACTGGAGGCTGAGAGAAGGTGATACACTTGACTTGAACTTTTTCGTTGCCTTTTACGAATGATGAAGCAG
Ck23_1      ATTCCCAACTGGAGGCTGAGAGAAGGTGATACACTTGACTTGAACTTTTTCGTTGCCTTTTACGAATGATGAAGCAG
Ck26_0      ATTCCCAACTGGAGGCTGAGAGAAGGTGATACACTTGACTTGAACTTTTTCGTTGCCTTTTACGAATGATGAAGCAG
Ck26_1      ATTCCCAACTGGAGGCTGAGAGAAGGTGATACACTTGACTTGAACTTTTTCGTTGCCTTTTACGAATGATGAAGCAG
Ck29_0      ATTCCCAACTGGAGGCTGAGAGAAGGTGATACACTTGACTTGAACTTTTTCGTTGCCTTTTACGAATGATGAAGCA-
Ck29_1      ATTCCCAACTGGAGGCTGAGAGAAGGTGATACACTTGACTTGAACTTTTTCGTTGCCTTTTACGAATGATGAAGCA-
Ck3_0       ATTCCCAACTGGAGGCTGAGAGAAGGNGATACACTTGACTTGAACTTTTTCGTTGCCTTTTACGAATGATGAAGCAG
Ck3_1       ATTCCCAACTGGAGGCTGAGAGAAGGNGATACACTTGACTTGAACTTTTTCGTTGCCTTTTACGAATGATGAAGCAG
Ck32_0      ATTCCCAACTGGAGGCTGAGAGAAGGTGATACACTTGACTTGAACTTTTTCGTTGCCTTTTACGAATGATGAAGCAG
Ck32_1      ATTCCCAACTGGAGGCTGAGAGAAGGTGATACACTTGACTTGAACTTTTTCGTTGCCTTTTACGAATGATGAAGCAG
Ck35_0      ATTCCCAACTGGAGGCTGAGAGAAGGTGATACACTTGACTTGAACTTTTTCGTTGCCTTTTACGAATGATGAAGCAG
Ck35_1      ATTCCCAACTGGAGGCTGAGAGAAGGTGATACACTTGACTTGAACTTTTTCGTTGCCTTTTACGAATGATGAAGCAG
Ck36_0      ATTCCCAACTGGAGGCTGAGAGAAGGTGATACACTTGACTTGAACTTTTTCGTTGCCTTTTACGAATGATGAAGCAG
Ck36_1      ATTCCCAACTGGAGGCTGAGAGAAGGTGATACACTTGACTTGAACTTTTTCGTTGCCTTTTACGAATGATGAAGCAG
Ck4_0       ATTCCCAACTGGAGGCTGAGAGAAGGTGATACACTTGACTTGAACTTTTTCGTTGCCTTTTACGAATGATGAAGCAG
Ck4_1       ATTCCCAACTGGAGGCTGAGAGAAGGTGATACACTTGACTTGAACTTTTTCGTTGCCTTTTACGAATGATGAAGCAG
Ck54_0      ATTCCCAACTGGAGGCTGAGAGAAGGTGATACACTTGACTTGAACTTTTTCGTTGCCTTTTACGAATGATGAAGCAG
Ck54_1      ATTCCCAACTGGAGGCTGAGAGAAGGTGATACACTTGACTTGAACTTTTTCGTTGCCTTTTACGAATGATGAAGCAG
Ck7_0       ATTCCCAACTGGAGGCTGAGAGAAGGTGATACACTTGACTTGAACTTTTTCGTTGCCTTTTACGAATGATGAAGCAG
Ck7_1       ATTCCCAACTGGAGGCTGAGAGAAGGTGATACACTTGACTTGAACTTTTTCGTTGCCTTTTACGAATGATGAAGCAG
Ck81_0      ATTTCCAACTGGAGGCTGAGAGAAGGTGATACACTTGACTTGAACTTTTTCGTTGCCTTNTACGAATGATGAAGCAG
Ck81_1      ATTTCCAACTGGAGGCTGAGAGAAGGTGATACACTTGACTTGAACTTTTTCGTTGCCTTNTACGAATGATGAAGCAG
Ck83_0      ATTTCCAACTGGAGGCTGAGAGAAGGTGATACACTTGACTTGAACTTTTTCGNTGCCTTTTACGAATGATGAAGCAG
Ck83_1      ATTTCCAACTGGAGGCTGAGAGAAGGTGATACACTTGACTTGAACTTTTTCGNTGCCTTTTACGAATGATGAAGCAG
Ck94_0      ATTCCCAACTGGAGGCTGAGAGAAGGTGATACACTTGACTTGAACTTTTTCGTTGCCTTTCACGAATGATGAAGCAG
Ck94_1      ATTCCCAACTGGAGGCTGAGAGAAGGTGATACACTTGACTTGAACTTTTTCGTTGCCTTTCACGAATGATGAAGCAG
Ck98_0      ATTCCCAACTGGAGGCTGAGAGAAGGTGATACACTTGACTTGAACTTTTTCGTTGCCTTTCACGAATGATGAAGCAG
Ck98_1      ATTCCCAACTGGAGGCTGAGAGAAGGTGATACACTTGACTTGAACTTTTTCGTTGCCTTTCACGAATGATGAAGCAG
Dm100_0     ATTCCCAACTGGAGGCTGAGAGAAGGTGATACACTTGACTTGAACTTTTTCGTNGCCTTTTACGAATGATGAAGCAG
Dm100_1     ATTCCCAACTGGAGGCTGAGAGAAGGTGATACACTTGACTTGAACTTTTTCGTNGCCTTTTACGAATGATGAAGCAG
Dm102_0     ATTCCCAACTGGAGGCTGAGAGAAGGTGATACACTTGACTTGAACTTTTTCGTTGCCTTTTACGAATGATGAAGCAG
Dm102_1     ATTCCCAACTGGAGGCTGAGAGAAGGTGATACACTTGACTTGAACTTTTTCGTTGCCTTTTACGAATGATGAAGCAG
Dm108_0     ATTCCCAACTGGAGGCTGAGAGAAGGTGATACACTTGACTTGAACTTTTTCGTTGCCTTTTACGAATGATGAAGCAG
Dm108_1     ATTCCCAACTGGAGGCTGAGAGAAGGTGATACACTTGACTTGAACTTTTTCGTTGCCTTTTACGAATGATGAAGCAG
Dm110_0     ATTCCCAACTGGAGGCTGAGAGAAGGTGATACACTTGNCTTGAACTTTTTCGTTGCCTTTTACGAATGATGAAGCAG
Dm110_1     ATTCCCAACTGGAGGCTGAGAGAAGGTGATACACTTGNCTTGAACTTTTTCGTTGCCTTTTACGAATGATGAAGCAG
Dm111_0     ATTCCCAACTGGAGGCNGAGAGAAGGTGATACACTNGACTTGAACTTTTTCGTTGCCTTTTACGAATGATGAAGCAG
Dm111_1     ATTCCCAACTGGAGGCNGAGAGAAGGTGATACACTNGACTTGAACTTTTTCGTTGCCTTTTACGAATGATGAAGCAG
Dm112_0     ATTCCCAACTGGAGGCTGAGAGAAGGTGATACACTTGACTTGAACTTTTTCGTTGCCTTTTACGAATGATGAAGCAG
Dm112_1     ATTCCCAACTGGAGGCTGAGAGAAGGTGATACACTTGACTTGAACTTTTTCGTTGCCTTTTACGAGTGATGAAGCAG
Dm117_0     ATTCCCAACTGGAGGCTGAGAGAAGGTGATACACTTGACTTGAACTTTTTCGTTGCCTTTTACGAATGATGAAGCAG
Dm117_1     ATTCCCAACTGGAGGCTGAGAGAAGGTGATACACTTGACTTGAACTTTTTCGTTGCCTTTTACGAATGATGAAGCAG
Mg38_0      ATTCCCAACTGGAGGCTGAGAGAAGGTGATACACTTGACTTGAACTTTTTCGTTGCCTTTTACGAATGATGAAGCAG
Mg38_1      ATTCCCAACTGGAGGCTGAGAGAAGGTGATACACTTGACTTGAACTTTTTCGTTGCCTTTTACGAATGATGAAGCAG
Mg64_0      ATTCCCAACTGGAGGCTGAGAAAAGGTGATACACTTGACTTGAACTTTTTCGTTGCCTTTTACGAATGATGAAGCAG
Mg64_1      ATTCCCAACTGGAGGCTGAGAGAAGGTGATACACTTGACTTGAACTTTTTCGTTGCCTTTTACGAATGATGAAGCAG
Mg70_0      ATTCCCAACTGGAGGCTGAGAGAAGGTGATACACTTGACTTGAACTTTTTCGTTGCCTTTTACGAATGATGAAGCAG
Mg70_1      ATTCCCAACTGGAGGCTGAGAGAAGGTGATACACTTGACTTGAACTTTTTCGTTGCCTTTTACGAATGATGAAGCAG
Mg72_0      ATTCCCAACTGGAGGCTGAGAGAAGGTGATACACTTGACTTGAACTTTTTCGTTGCCTTTTACGAATGATGAAGCAG
Mg72_1      ATTCCCAACTGGAGGCTGAGAGAAGGTGATACACTTGACTTGAACTTTTTCGTTGCCTTTTACGAATGATGAAGCAG
Mg77_0      ATTCCCAACTGGAGGCTGAGAGAAGGTGATACACTTGACTTGAACTTTTTCGTTGCCTTTTACGAATGATGAAGCAG
Mg77_1      ATTCCCAACTGGAGGCTGAGAGAAGGTGATACACTTGACTTGAACTTTTTCGTTGCCTTTTACGAATGATGAAGCAG
Nv122_0     ATTCCCAACTGGAGGCTGAGAGAAGGTGATACACTTGNCTTGAACTTTTTCGTTGCCTTTTACGAATGATGAAGCAG
Nv122_1     ATTCCCAACTGGAGGCTGAGAGAAGGTGATACACTTGNCTTGAACTTTTTCGTTGCCTTTTACGAATGATGAAGCAG
Nv125_0     ATTCCCAACTGGAGGCTGAGAGAAGGTGATACACTTGACTTGAACTTTTTCGTTGCCTTTTACAAATGATGAAGCAG
Nv125_1     ATTCCCAACTGGAGGCTGAGAGAAGGTGATACACTTGACTTGAACTTTTTCGTTGCCTTTTACGAATGATGAAGCAG
Nv127_0     ATTCCCAACTGGAGGCTGAGAGAAGGTGATACACTTGACTTGAACTTTTTCGTTGCCTTTTACGAATGATGAAGCAG
Nv127_1     ATTCCCAACTGGAGGCTGAGAGAAGGTGATACACTTGACTTGAACTTTTTCGTTGCCTTTTACGAATGATGAAGCAG
Nv130_0     ATTCCNAACTGGAGGCTGAGAGAAGGTGATACACTTGACTTGAACTTTTTCGTTGCCTTTTACGAATGATGAAGCAG
Nv130_1     ATTCCNAACTGGAGGCTGAGAGAAGGTGATACACTTGACTTGAACTTTTTCGTTGCCTTTTACGAATGATGAAGCAG
Nv136_0     ATTCCCAACTGGAGGCTGAGAGAAGGTGATACACTTGACTTGAACTTTTTCGTTGCCTTTTACGAATGATGAAGCAG
Nv136_1     ATTCCCAACTGGAGGCTGAGAGAAGGTGATACACTTGACTTGAACTTTTTCGTTGCCTTTTACGAATGATGAAGCAG
Pa140_0     ATTCCCNACTGGAGGCTGAGAGAAGGTGATACACTTGACTTGAACTTTTTCGTTGCCTTTTACGAATGATGAAGCAG
Pa140_1     ATTCCCNACTGGAGGCTGAGAGAAGGTGATACACTTGACTTGAACTTTTTCGTTGCCTTTTACGAATGATGAAGCAG
Pa145_0     ATTCCCAACTGGAGGCTGAGAGAAGGTGATACACTTGACTTGAACTTTTTCGTTGCCTTTTACGAATGATGAAGCAG
Pa145_1     ATTCCCAACTGGAGGCTGAGAGAAGGTGATACACTTGACTTGAACTTTTTCGTTGCCTTTTACGAATGATGAAGCAG
Pa147_0     ATTCCCAACTGGAGGCTGAGAGAAGGTGATACACTTGACTTGAACTTTTTCGTTGCCTTTTACGAATGATGAAGCAG
Pa147_1     ATTCCCAACTGGAGGCTGAGAGAAGGTGATACACTTGACTTGAACTTTTTCGTTGCCTTTTACGAATGATGAAGCAG
Pa154_0     ATTCCCNACTGGAGGCTGAGAGAAGGTGATACACTTGACTTGAACTTTTTCGTTGCCTTTTACGAATGATGAAGCAG
Pa154_1     ATTCCCNACTGGAGGCTGAGAGAAGGTGATACACTTGACTTGAACTTTTTCGTTGCCTTTTACGAATGATGAAGCAG
Pa158_0     ATTCCCAACTGGAGGCTGAGAGAAGGTGATACACTTGACTTGAACTTTTTCGTTGCCTTTTACGAATGATGAAGCAG
Pa158_1     ATTCCCAACTGGAGGCTGAGAGAAGGTGATACACTTGACTTGAACTTTTTCGTTGCCTTTTACGAATGATGAAGCAG
//           *                 -                                      *  - -           |1|
Ck1_0       CTGCAAGCCTGCGACATGTATATTTGAAGTATGTTATAAGGAAAAGAGTTTCTCATTGATAACTTAGTTCAGGAGACAT-AAACTCCTTTTTATAGTAGACTGAGAAATAAAAGATGGAAATGTCGACCAAAAGAACTGTCAGGGGGTGCTAGAATCCACTACATTTTTCAGTCAATCTTTGTGAAGAGTTTGGAGTTGAAACTTTCGCTACGTTAAACTTGCAAACATTATGTCTCTCAATGTGCTG
Ck1_1       CTGCAAGCCTGCGACATGTATATTTGAAGTATGTTATAAGGAAAAGAGTTTCTCATTGATAACTTAGTTCAGGAGACAT-AAACTCCTTTTTATAGTAGAATGAGAAATAAAAGATGGAAATGTTGACCAAAAGAACTGTCAGGGGGTGCTAGAATCCACTACATTTTTCAGTCAATCTTTGTGAAGAGTTTGGAGTTGAAACTTTCGCTACGTTAAACTTGCAAACATTATGTCTCTCAATGTGCTG
Ck10_0      CTGCAAGCCTGCGACATGTATATTTGAAGTATGTTATAAGGAAAAGAGTTTCTCATTGATAACTTAGTTCAGGAGACAT-AAACTCCTTTTTATAGTAGACTGAGAAATAAAAGATGGAAATGTTGACCAAAAGAACTGTCAGGGGGTGCTAGAATCCACTACATTTTTCAGTCAATCTTTGTGAAGAGTTTGGAGTTGAAACTTTCGCTACGTTAAACTTGCAAACATTATGTCTCTCAATGTGCTG
Ck10_1      CTGCAAGCCTGCGACATGTATATTTGAAGTATGTTATAAGGAAAGGAGTTTCTCATTGATAACTTAGTTCAGGAGACAT-AAACTCCTTTTTATAGTAGACTGAGAAATAAAAGATGGAAATGTTGACCAAAAGAACTGTCAGGGGGTGCTAGAATCCACTACATTTTTCAGTCAATCTTTGTGAAGAGTTTGGAGTTGAAACTTTCGCTACGTTAAACTTGCAAACATTATGTCTCTCAATGTGCTG
Ck12_0      CTGCAAGCCTGCGACATGTATATTTGAAGTATGT--TAAGGAAAAGAGTTTCTCATTGATAACTTAGTTCAGGAGACAT-AAACTCCTTTTTATAGTAGAATGAGAAATAAAAGATGGAAATGTTGACCAAAAGAACTGTCAGGGGGTGCTAGAATCCACTACATTTTTCAGTCAATCTTTGTGAAGAGTTTGGAGTTGAAACTTTCGCTACGTTAAACTTGCAAACATTATGTCTCTCAATGTGCTG
Ck12_1      CTGCAAGCCTGCGACATGTATATTTGAAGTATGT--TAAGGAAAAGAGTTTCTCATTGATAACTTAGTTCAGGAGACAT-AAACTCCTTTTTATAGTAGAATGAGAAATAAAAGATGGAAATGTTGACCAAAAGAACTGTCAGGGGGTGCTAGAATCCACTACATTTTTCAGTCAATCTTTGTGAAGAGTTTGGAGTTGAAACTTTCGCTACGTTAAACTTGCAAACATTATGTCTCTCAATGTGCTG
Ck17_0      CTGCAAGCCTGCGACATGTATATTTGAAGTATGT--TAAGGAAAAGAGTTTCCCATTGATAACTTAGTTCAGGAGANAT-AAACTCCTTTTTATAGTAGAATGAGAAATAAAAGATGGAAATGTCGACCAAAAGAACTGTCAGGGGGTGCTAGNATCCACTACATTCTTCAGTCAATCTTTGTGAAGAGTTTGGAGTTGAAACTTTCGCTACGTTAAACTTGCAAACATTATGTCTCTCAATGTGCTG
Ck17_1      CTGCAAGCCTGCGACATGTATATTTGAAGTATGT--TAAGGAAAAGAGTTTCTCATTGATAACTTAGTTCAGGAGANAT-AAACTCCTTTTTTTAGTAGAATGAGAAATAAAAGATGGAAATGTTGACCAAAAGAACTGTCAGGGGGTGCTAGNATCCACTACATTTTTCAGTCAATCTTTGTGAAGAGTTTGGAGTTGAAACTTTCGCTACGTTAAACTTGCAAACATTATGTCTCTCAATGTGCTG
Ck2_0       CTGCAAGCCTGCGACATGTATATTTGAAGTATGT--TAAGGAAAAGAGTTTCTCATTGATAACTTAGTTCAGGAGACAT-AAACTCCTTTTTATAGTAGAATGAGAAATAAAAGATGGAAATGTCGACCAAAAGAACTGTCAGGGGGTGCTAGAATCCACTACATTTTTCAGTCAATCTTTGTGAAGAGTTTGGAGTTGAAACTTTCGCTACGTTAAACTTGCAAACATTATGTCTCTCAATGTGCTG
Ck2_1       CTGCAAGCCTGCGACATGTATATTTGAAGTATGT--TAAGGAAAAGAGTTTCTCATTGATAACTTAGTTCAGGAGACAT-AAACTCCTTTTTATAGTAGAATGAGAAATAAAAGATGGAAATGTCGACCAAAAGAACTGTCAGGGGGTGCTAGAATCCACTACATTTTTCAGTCAATCTTTGTGAAGAGTTTGGAGTTGAAACTTTCGCTACGTTAAACTTGCAAACATTATGTCTCTCAATGTGCTG
Ck20_0      CTGCAAGCCTGCGACATGTATATTTGAAGTATGT--TAAGGAAAAGAGTTTCTCATTGATAACTTAGTTCAGGAGACAT-AAACTCCTTTTTATAGTAGAATGAGAAATAAAAGATGGAAATGTTGACCAAAAGAACTGTCAGGGGGTGCTAGAATCCACTACATTTTTCAGTCAATCTTTGTGAAGAGTTTGGAGTTGAAACTTTCGCTACGTTAAACTTGCAAACATTATGTCTCTCAATGTGCTG
Ck20_1      CTGCAAGCCTGCGACATGTATATTTGAAGTATGT--TAAGGAAAAGAGTTTCTCATTGATAACTTAGTTCAGGAGACAT-AAACTCCTTTTTATAGTAGAATGAGAAATAAAAGATGGAAATGTTGACCAAAAGAACTGTCAGGGGGTGCTAGAATCCACTACATTTTTCAGTCAATCTTTGTGAAGAGTTTGGAGTTGAAACTTTCGCTACGTTAAACTTGCAAACATTATGTCTCTCAATGTGCTG
Ck21_0      CTGCAAGCCTGCGACATGTATATTTGAAGTATGT--TAAGGAAAAGAGTTTCTCATTGATAACTTAGTTCAGGAGACAT-AAACTCCTTTTTATAGTAGAATGAGAAATAAAAGATGGAAATGTCGACCAAAAGAACTGTCAGGGGGTGCTAGAATCCACTACATTTTTCAGTCAATCTTTGTGAAGAGTTTGGAGTTGAAACTTTCGCTACGTTAAACTTGCAAACATTATGTCTCTCAATGTGCTG
Ck21_1      CTGCAAGCCTGCGACATGTATATTTGAAGTATGT--TAAGGAAAAGAGTTTCTCATTGATAACTTAGTTCAGGAGACAT-AAACTCCTTTTTATAGTAGAATGAGAAATAAAAGATGGAAATGTCGACCAAAAGAACTGTCAGGGGGTGCTAGAATCCACTACATTTTTCAGTCAATCTTTGTGAAGAGTTTGGAGTTGAAACTTTCGCTACGTTAAACTTGCAAACATTATGTCTCTCAATGTGCTG
Ck22_0      CTGCAAGCCTGCGACATGTATATTTGAAGTATGT--TAAGGAAAAGAGTTTCTCATTGATAACTTAGTTCAGGAGACAT-AAACTCCTTTTTATAGTAGAATGAGAAATAAAAGATGGAAATGTCGACCAAAAGAACTGTCAGGGGGTGCTAGAATCCACTACATTTTTCAGTCAATCTTTGTGAAGAGTNAGGAGTNGAAACTTTCGCTACGTTAAACTTGCAAACATTATGTCTCTCAATGTGCTG
Ck22_1      CTGCAAGCCTGCGACATGTATATTTGAAGTATGT--TAAGGAAAAGAGTTTCTCATTGATAACTTAGTTCAGGAGACAT-AAACTCCTTTTTTTAGTAGAATGAGAAATAAAAGATGGAAATGTTGACCAAAAGAACTGTCAGGGGGTGCTAGAATCCACTACATTTTTCAGTCAATCTTTGTGAAGAGTNTGGAGTNGAAACTTTCGCTACGTTAAACTTGCAAACATTATGTCTCTCAATGTGCTG
Ck23_0      CTGCAAGCCTGCGACATGTATATTTGAAGTATGT--TAAGGAAAAGAGTTTCTCATTGATAACTTAGTTCAGGAGACAT-AAACTCCTTTTTNTAGTAGAATGAGAAATAAAAGATGGAAATGTNGACCAAAAGAACTGTCAGGGGGTGCTAGAATCCACTACATTTTTCAGTCAATCNTTGTGAAGAGTTTGGAGTTGAAACTTTCGCTACGTTAAACTTGCAAACATTATGTCTCTCAATGTGCTG
Ck23_1      CTGCAAGCCTGCGACATGTATATTTGAAGTATGT--TAAGGAAAAGAGTTTCTCATTGATAACTTAGTTCAGGAGACAT-AAACTCCTTTTTNTAGTAGAATGAGAAATAAAAGATGGAAATGTNGACCAAAAGAACTGTCAGGGGGTGCTAGAATCCACTACATTTTTCAGTCAATCNTTGTGAAGAGTTTGGAGTTGAAACTTTCGCTACGTTAAACTTGCAAACATTATGTCTCTCAATGTGCTG
Ck26_0      CTGCAAGCCTGCGACATGTATATTTGAAGTATGT--TAAGGAAAAGAGTTTCTCATTGATAACTTAGTCCAGGAGACATAAAACTCCTTTTTATAGTAGAATGAGAAATAAAAGATGGAAATGTTGACCAAAAGAACTGTCAGGGGGTGCTAGAATCCACTACATTTTTCAGTCAATCTTTGTGAAGAGTTTGGAGTTGAAACTTTCGCTACTTTAAACTTGCAAACATTATGTCTCTCAATGTGCTG
Ck26_1      CTGCAAGCCTGCGACATGTATATTTGAAGTATGT--TAAGGAAAAGAGTTTCTCATTGATAACTTAGTTCAGGAGACATAAAACTCCTTTTTATAGTAGAATGAGAAATAAAAGATGGAAATGTTGACCAAAAGAACTGTCAGGGGGTGCTAGAATCCACTACATTTTTCAGTCAATCTTTGTGAAGAGTTTGGAGTTGAAACTTTAGCTACGTTAAACTTGCAAACATTATGTCTCTCAATGTGCTG
Ck29_0      CTGCAAGCCTGCGACATGTATATTTGAAGTATGT--TAAGGAAAAGAGTTTCTCATTGATAACTTAGTCCAGGAGACATAAAACTCCTTTTTATAGTAGAATGAGAAATAAAAGATGGAAATGTTGACCAAAAGAACTGTCAGGGGGTGCTAGAATCCACTACATTTTTCAGTCAATCTTTGTGAAGAGTTTGGAGTTGAAACTTTAGCTACTTTAAACTTGCAAACATTATGTCTCTCAATGTGCT-
Ck29_1      CTGCAAGCCTGCGACATGTATATTTGAAGTATGT--TAAGGAAAAGAGTTTCTCATTGATAACTTAGTTCAGGAGACATAAAACTCCTTTTTATAGTAGAATGAGAAATAAAAGATGGAAATGTTGACCAAAAGAACTGTCAGGGGGTGCTAGAATCCACTACATTTTTCAGTCAATCTTTGTGAAGAGTTTGGAGTTGAAACTTTAGCTACTTTAAACTTGCAAACATTATGTCTCTCAATGTGCT-
Ck3_0       CTGCAAGCCTGCGACATGTATATTTGAAGTATGT--TAAGGAAAAGAGTTTCTCATTGATAACTTAGTTCAGGAGACAT-AAACTCCTTTTTATAGTAGAATGAGAAATAAAAGATGGAAATGTCGACCAAAAGAACTGTCAGGGGGTGCTAGAATCCACTACATTTTTCAGTCAATCTTTGTGAAGAGTTTGGAGTTGAAACTTTCGCTACGTTAAACTTGCAAACATTATGTCTCTCAATGTGCNG
Ck3_1       CTGCAAGCCTGCGACATGTATATTTGAAGTATGT--TAAGGAAAAGAGTTTCTCATTGATAACTTAGTTCAGGAGACAT-AAACTCCTTTTTATAGTAGAATGAGAAATAAAAGATGGAAATGTCGACCAAAAGAACTGTCAGGGGGTGCTAGAATCCACTACATTTTTCAGTCAATCTTTGTGAAGAGTTTGGAGTTGAAACTTTCGCTACGTTAAACTTGCAAACATTATGTCTCTCAATGTGCNG
Ck32_0      CTGCAAGCCTGCGACATGTATATTTGAAGTATGT--TAAGGAAAAGNGTTTCTCATTGATAACTTAGTTCAGGAGACATAAAACTCCTNTTTATAGTAGAATGAGAAANAAAAGATGGAAATGTTGACCAAAAGAACTGTCAGGGGGTGCTAGAATCCACTACATTTTTCAGTCAATCTTTGTGAAGAGTTTGGAGTTGAAACTTTAGCTACTTTNAACTTGCAAACNTTATGTCTCTCAATGTGCTG
Ck32_1      CTGCAAGCCTGCGACATGTATATTTGAAGTATGT--TAAGGAAAAGNGTTTCTCATTGATAACTTAGTTCAGGAGACATAAAACTCCTNTTTATAGTAGAATGAGAAANAAAAGATGGAAATGTTGACCAAAAGAACTGTCAGGGGGTGCTAGAATCCACTACATTTTTCAGTCAATCTTTGTGAAGAGTTTGGAGTTGAAACTTTAGCTACTTTNAACTTGCAAACNTTATGTCTCTCAATGTGCTG
Ck34_0      CTGCAAGCCTGCGACATGTATATTTGAAGTATGT--TAAGGAAAAGAGTTTCTCATTGATAACTTAGTTCAGGAGACATAAAACTCCTTTTTATAGTAGAATGAGAAATAAAAGATGGAAATGTTGACCAAAAGAACTGTCAGGGGGTGCTAGAATCCACTACATTTTTCAGTCAATCTTTGTGAAGAGTTTGGAGTTGAAACTTTCGCTACTTTAAACTTGCAAACATTATGTCTCTCAATGTGCTG
Ck34_1      CTGCAAGCCTGCGACATGTATATTTGAAGTATGT--TAAGGAAAAGAGTTTCTCATTGATAACTTAGTTCAGGAGACATAAAACTCCTTTTTATAGTAGAATGAGAAATAAAAGATGGAAATGTTGACCAAAAGAACTGTCAGGGGGTGCTAGAATCCACTACATTTTTCAGTCAATCTTTGTGAAGAGTTTGGAGTTGAAACTTTAGCTACGTTAAACTTGCAAACATTATGTCTCTCAATGTGCTG
Ck35_0      CTGCNAGCCTGCGACATGTATATTTGAAGTATGT--TAAGGAAAAGAGTTTCTCATTGATAACTTAGTTCAGGAGACATAAAACTCCTTTTTATAGTAGAATGAGAAATAAAAGATGGAAATGTTGACCAAAAGAACTGTCAGGGGGTGCTAGAATCCACTACATTTTTCAGTCAATCTTTGTGNAGAGTTTGGAGTTGAAACTTTCGCTACTTTAAACTTGCAAACATTATGTCTCTCAATGTGCTG
Ck35_1      CTGCNAGCCTGCGACATGTATATTTGAAGTATGT--TAAGGAAAAGAGTTTCTCATTGATAACTTAGTTCAGGAGACATAAAACTCCTTTTTATAGTAGAATGAGAAATAAAAGATGGAAATGTTGACCAAAAGAACTGTCAGGGGGTGCTAGAATCCACTACATTTTTCAGTCAATCTTTGTGNAGAGTTTGGAGTTGAAACTTTAGCTACGTTAAACTTGCAAACATTATGTCTCTCAATGTGCTG
Ck36_0      CTGCAAGCCTGCGACATGTATATTTGAAGTATGT--TAAGGAAAAGAGTTTCTCATTGATAACTTAGTTCAGGAGACATAAAACTCCTTTTTATAGTAGAATGAGAAATAAAAGATGGAAATGTTGACCAAAAGAACTGTCAGGGGGTGCTAGAATCCACTACATTTTTCAGTCAATCTTTGTGAAGAGTTTGGAGTTGAAACTTTCGCTACTTTAAACTTGCAAACATTATGTCTCTCAATGTGCTG
Ck36_1      CTGCAAGCCTGCGACATGTATATTTGAAGTATGT--TAAGGAAAAGAGTTTCTCATTGATAACTTAGTTCAGGAGACATAAAACTCCTTTTTATAGTAGAATGAGAAATAAAAGATGGAAATGTTGACCAAAAGAACTGTCAGGGGGTGCTAGAATCCACTACATTTTTCAGTCAATCTTTGTGAAGAGTTTGGAGTTGAAACTTTAGCTACGTTAAACTTGCAAACATTATGTCTCTCAATGTGCTG
Ck4_0       CTGCAAGCCTNCGACATGTATATTTGAAGTATGT--TAAGGANAAGAGTTTCTCATTGATAACTTAGTTCAGGAGACAT-AAACTCCTTTTTATAGTAGAATGAGAAATAAAAGATGGAAATGTCGACCAAAAGAACTGTCAGGGGGTGCTAGAATCCACTACATTTTTCANTCAATCTTTGTGAAGAGTTTGGAGTTGAAACTTTCGCTACGTTAAACTTGCAAACATTATGTCTCTCAATGTGCTG
Ck4_1       CTGCAAGCCTNCGACATGTATATTTGAAGTATGT--TAAGGANAAGAGTTTCTCATTGATAACTTAGTTCAGGAGACAT-AAACTCCTTTTTATAGTAGAATGAGAAATAAAAGATGGAAATGTCGACCAAAAGAACTGTCAGGGGGTGCTAGAATCCACTACATTTTTCANTCAATCTTTGTGAAGAGGTTGGAGTTGAAACTTTCGCTACGTTAAACTTGCAAACATTATGTCTCTCAATGTGCTG
Ck49_0      CTGCAAGCCTGCGACATGTATATTTGAAGTATGT--TAAGGAAAAGAGTTTCTCATTGATAACTTAGTTCAGGAGACATAAAACTCCTTTTTATAGTAGAATGAGAAATAAAAGATGGAAATGTTGACCAAAAGAACTGTCAGGGGGTGCTAGAATCCACTACATTTTTCAGTCAATCTTTGTGAAGAGTTTGGAGTTGAAACTTTAGCTACTTTAAACTTGCAAACATTATGTCTCTCAATGTGCTG
Ck49_1      CTGCAAGCCTGCGACATGTATATTTGAAGTATGT--TAAGGAAAAGAGTTTCTCATTGATAACTTAGTTCAGGAGACATAAAACTCCTTTTTATAGTAGAATGAGAAATAAAAGATGGAAATGTTGACCAAAAGAACTGTCAGGGGGTGCTAGAATCCACTACATTTTTCAGTCAATCTTTGTGAAGAGTTTGGAGTTGAAACTTTAGCTACTTTAAACTTGCAAACATTATGTCTCTCAATGTGCTG
Ck50_0      CTGCAAGCCTGCGACATGTATATTTGAAGTATGT--TAAGGAAAAGAGTTTCTCATTGATAACTTAGTCCAGGAGACATAAAACTCCTTTTTATAGTAGAATGAGAAATAAAAGATGGAAATGTTGACCAAAAGAACTGTCAGGGGGTGCTAGAATCCACTACATTTTTCAGTCAATCTTTGTGAAGAGTTTGGAGTTGAAACTTTAGCTACTTTAAACTTGCAAACATTATGTCTCTCAATGTGCTG
Ck50_1      CTGCAAGCCTGCGACATGTATATTTGAAGTATGT--TAAGGAAAAGAGTTTCTCATTGATAACTTAGTCCAGGAGACATAAAACTCCTTTTTATAGTAGAATGAGAAATAAAAGATGGAAATGTTGACCAAAAGAACTGTCAGGGGGTGCTAGAATCCACTACATTTTTCAGTCAATCTTTGTGAAGAGTTTGGAGTTGAAACTTTAGCTACTTTAAACTTGCAAACATTATGTCTCTCAATGTGCTG
Ck51_0      CTGCAAGNCTGCGACATGTATATTTGAAGTATGT--TAAGGAAAAGAGTTTCTCATTGATAACTTAGTTCAGGAGACATAAAACTCCTTTTTATAGTAGAATGAGAAATAAAAGATGGAAATGTTGACCAAAAGAACTGTCAGGGGGTGCTAGAATCCACTACATTTTTCAGTCAATCTTTGTGAAGAGTTTGGAGTTGAAACTTTAGCTACTTTAAACTTGCAAACATTATGTCTCTCAATGTGCTG
Ck51_1      CTGCAAGNCTGCGACATGTATATTTGAAGTATGT--TAAGGAAAAGAGTTTCTCATTGATAACTTAGTTCAGGAGACATAAAACTCCTTTTTATAGTAGAATGAGAAATAAAAGATGGAAATGTTGACCAAAAGAACTGTCAGGGGGTGCTAGAATCCACTACATTTTTCAGTCAATCTTTGTGAAGAGTTTGGAGTTGAAACTTTAGCTACTTTAAACTTGCAAACATTATGTCTCTCAATGTGCTG
Ck54_0      CTGCAAGCCTGCGACATGTATATTTGAAGTATGT--TAAGGAAAAGAGTTTCTCATTGATAACTTAGTCCAGGAGACATAAAACTCCTTTTTATAGTAGAATGAGAAATAAAAGATGGAAATGTTGACCAAAAGAACTGTCAGGGGGTGCTAGAATCCACTACATTTTTCAGTCAATCTTTGTGAAGAGTTTGGAGTTGAAACTTTAGCTACTTTAAACTTGCAAACATTATGTCTCTCAATGTGCTG
Ck54_1      CTGCAAGCCTGCGACATGTATATTTGAAGTATGT--TAAGGAAAAGAGTTTCTCATTGATAACTTAGTTCAGGAGACATAAAACTCCTTTTTATAGTAGAATGAGAAATAAAAGATGGAAATGTTGACCAAAAGAACTGTCAGGGGGTGCTAGAATCCACTACATTTTTCAGTCAATCTTTGTGAAGAGTTTGGAGTTGAAACTTTAGCTACTTTAAACTTGCAAACATTATGTCTCTCAATGTGCTG
Ck56_0      CTGCAAGCCTGCGACATGTATATTTGAAGTATGT--TAAGGAAAAGNGTTTCTCATTGATAACTTAGTCCAGGAGACATAAAACTCCTTTTTATAGTAGAATGAGAAATAAAAGATGGAAATGTTGACCAAAAGAACTGTCAGGGGGTGCTAGAATCCACTACATTTTTCAGTCAATCTTTGTGAAGAGTTTGGAGTTGAAACTTTAGCTACTTTAAACTTGCAAACATTATGTCTCTCAATGTGCTG
Ck56_1      CTGCAAGCCTGCGACATGTATATTTGAAGTATGT--TAAGGAAAAGNGTTTCTCATTGATAACTTAGTTCAGGAGACATAAAACTCCTTTTTATAGTAGAATGAGAAATAAAAGATGGAAATGTTGACCAAAAGAACTGTCAGGGGGTGCTAGAATCCACTACATTTTTCAGTCAATCTTTGTGAAGAGTTTGGAGTTGAAACTTTAGCTACTTTAAACTTGCAAACATTATGTCTCTCAATGTGCTG
Ck7_0       CTGCAAGCCTGCGACATGTATATTTGAAGTATGT--TAAGGAAAAGAGTTTCTCATTGATAACTTAGTTCAGGAGACAT-AAACTCCTTTTTATAGTAGAATGAGAAATAAAAGATGGAAATGTCGACCAAAAGAACTGTCAGGGGGTGCTAGAATCCACTACATTTTTCAGTCAATCTTTGTGAAGAGTTTGGAGTTGAAACTTTCGCTACGTTAAACTTGCAAACATTATGTCTCTCAATGTGCTG
Ck7_1       CTGCAAGCCTGCGACATGTATATTTGAAGTATGT--TAAGGAAAAGAGTTTCTCATTGATAACTTAGTTCAGGAGACAT-AAACTCCTTTTTATAGTAGAATGAGAAATAAAAGATGGAAATGTCGACCAAAAGAACTGTCAGGGGGTGCTAGAATCCACTACATTTTTCAGTCAATCTTTGTGAAGAGTTTGGAGTTGAAACTTTCGCTACGTTAAACTTGCAAACATTATGTCTCTCAATGTGCTG
Dm100_0     CTGCAAGCCTGCGACATGTATATATGAAGTATGT--TAAGGAAAAGAGTTTCTCATTGATAACTCAGTTCAGGAGGCAT-AAACTCCTTTTTATAGTAGAATGAGAAATAAAAGATGAAAATGTTGACCAAAAGAACTGTCAGGGGGTGCTAGAATCCACTACATTTTTCAGTCAATCTTTGTGAAGAGTTTGGAGTTGAAACTTTCGCTACGTTAAACTTGCAAACNTTATGTCTCTCAATGTGCTG
Dm100_1     CTGCAAGCCTGCGACATGTATATATGAAGTATGT--TAAGGAAAAGAGTTTCTCATTGATAACTCAGTTCAGGAGGCAT-AAACTCCTTTTTATAGTAGAATGAGAAATAAAAGATGAAAATGTTGACCAAAAGAACTGTCAGGGGGTGCTAGAATCCACTACATTTTTCAGTCAATCTTTGTGAAGAGTTTGGAGTTGAAACTTTCGCTACGTTAAACTTGCAAACNTTATGTCTCTCAATGTGCTG
Dm102_0     CTGCAAGNCTGCGACATGTATATATGAAGTATGT--TAAGGAAAAGAGTTTCTCATTGATAACTCAGTTCAGGAGNCAT-AAACTCCTTTTTATAGTAGAATGAGAAATAAAAGATGAAAATGTTGACCAAAAGAACTGTCAGGGGGTGCTAGAATCCACTANATTTTTCAGTCAATCTTTGTGAAGAGTTTGGAGTTGAAACTTTCGCTACGTTAAACTTGCAAACATTATGTCTCTCAATGTGCTG
Dm102_1     CTGCAAGNCTGCGACATGTATATATGAAGTATGT--TAAGGAAAAGAGTTTCTCATTGATAACTCAGTTCAGGAGNCAT-AAACTCCTTTTTATAGTAGAATGAGAAATAAAAGATGAAAATGTTGACCAAAAGAACTGTCAGGGGGTGCTAGAATCCACTANATTTTTCAGTCAATCTTTGTGAAGAGTTTGGAGTTGAAACTTTCGCTACGTTAAACTTGCAAACATTATGTCTCTCAATGTGCTG
Dm104_0     CTGCAAGCCTGCGACATGTATATATGAAGTATGT--TAAGGAAAAGAGTTTCTCATTGATAACTCAGTTCAGGAGGCAT-AAACTCCNTTTTATAGTAGAATGAGAAATAAAAGATGAAAATGTTGNCCAAAAGAACTGTCAGGGGGTGCTAGAATCCACTACATTTTTCAGTCAATCTTTGTGAAGAGTTTGGAGTTGAAACTTNCGCTACGTTAAACTTGCAAACATTATGTCTCTCAATGTGCTG
Dm104_1     CTGCAAGCCTGCGACATGTATATATGAAGTATGT--TAAGGAAAAGAGTTTCTCATTGATAACTCAGTTCAGGAGGCAT-AAACTCCNTTTTATAGTAGAATGAGAAATAAAAGATGAAAATGTTGNCCAAAAGAACTGTCAGGGGGTGCTAGAATCCACTACATTTTTCAGTCAATCTTTGTGAAGAGTTTGGAGTTGAAACTTNCGCTACGTTAAACTTGCAAACATTATGTCTCTCAATGTGCTG
Dm106_0     CTGCAAGCCTGCGACATGTATATATGAAGTATGT--TAAGGAAAAGAGTTTCTCATTGATAACTCAGTTCAGGAGGCAT-AAACTCCTTTTTATAGTAGAATGAGAAATAAAAGATGAAAATGTTGACCAAAAGAACTGTCAGGGGGTGCTAGAATCCACTACATTTTTCAGTCAATCTTTGTGAAGAGTTTGGAGTTGAAACTTTCGCTACGTTAAACTTGCAAACATTATGTCTCTCAATGTGCTG
Dm106_1     CTGCAAGCCTGCGACATGTATATATGAAGTATGT--TAAGGAAAAGAGTTTCTCATTGATAACTCAGTTCAGGAGGCAT-AAACTCCTTTTTATAGTAGAATGAGAAATAAAAGATGAAAATGTTGACCAAAAGAACTGTCAGGGGGTGCTAGAATCCACTACATTTTTCAGTCAATCTTTGTGAAGAGTTTGGAGTTGAAACTTTCGCTACGTTAAACTTGCAAACATTATGTCTCTCAATGTGCTG
Dm108_0     -TGCAAGCCTGCGACATGTATATATGAAGTATGT--TAAGGAAAAGAGTTTCTCATTGATAACTCAGTTCAGGAGGCAT-AAACTCCTTTTTATAGTAGAATGAGAAATAAAAGATGAAAATGTTGACCAAAAGAACTGTCAGGGGGTGCTAGAATCCACTACATTTTTCAGTCAATCTTTGTGAAGAGTTTGGAGTTGAAACTTTCGCTACGTTAAACTTGCAAACATTATGTCTCTCAATGTGCTG
Dm108_1     -TGCAAGCCTGCGACATGTATATATGAAGTATGT--TAAGGAAAAGAGTTTCTCATTGATAACTCAGTTCAGGAGGCAT-AAACTCCTTTTTATAGTAGAATGAGAAATAAAAGATGAAAATGTTGACCAAAAGAACTGTCAGGGGGTGCTAGAATCCACTACATTTTTCAGTCAATCTTTGTGAAGAGTTTGGAGTTGAAACTTTCGCTACGTTAAACTTGCAAACATTATGTCTCTCAATGTGCTG
Dm110_0     CTGCAAGCCTGCGACATGTATATATGAAGTATGT--TAAGGAAAAGAGTTTCTCATTGATAACTCAGTTCAGGAGACAT-AAACTCCTTTTTATAGTAGAATGAGAAATAAAAGATGAAAATGTTGACCAAAAGAACTGTCAGGGGGTGCTAGAATCCACTACATTTTTCAGTCAATCTTTGTGAAGAGTTTGGAGTTGAAACTTTCGCTACGTTAAACTTGCAAACATTATGTCTCTCAATGTGCTG
Dm110_1     CTGCAAGCCTGCGACATGTATATATGAAGTATGT--TAAGGAAAAGAGTTTCTCATTGATAACTCAGTTCAGGAGGCAT-AAACTCCTTTTTATAGTAGAATGAGAAATAAAAGATGAAAATGTTGACCAAAAGAACTGTCAGGGGGTGCTAGAATCCACTATATTTTTCAGTCAATCTTTGTGAAGAGTTTGGAGTTGAAACTTTCGCTACGTTAAACTTGCAAACATTATGTCTCTCAATGTGCTG
Dm111_0     CTGCAAGCCTGCGACATGTATATATGAAGTATGT--TAAGGAAAAGAGTTTCTCATTGATAACTCAGTTCAGGAGGCAT-AAACTCCTTTTTATAGTAGAATGAGAAATAAAAGATGAAAATGTTGACCAAAAGAACTGTCAGGGGGTGCTAGAATCCACTACATTTTTCAGTCAATCTTTGTGAAGAGTTTGGAGTTGAAACTTTCGCTACGTTAAACTTGCAAACATTATGTCTCTCAATGTGCTG
Dm111_1     CTGCAAGCCTGCGACATGTATATATGAAGTATGT--TAAGGAAAAGAGTTTCTCATTGATAACTCAGTTCAGGAGGCAT-AAACTCCTTTTTATAGTAGAATGAGAAATAAAAGATGAAAATGTTGACCAAAAGAACTGTCAGGGGGTGCTAGAATCCACTACATTTTTCAGTCAATCTTTGTGAAGAGTTTGGAGTTGAAACTTTCGCTACGTTAAACTTGCAAACATTATGTCTCTCAATGTGCTG
Dm112_0     CTGCAAGCCTGCGACATGTATATATGAAGTATGT--TAAGGAAAAGAGTTTCTCATTGATAACTCAGTTCAGGAGGCAT-AAACTCCTTTTTATAGTAGAATGAGAAATAAAAGATGAAAATGTTGACCAAAAGAACTGTCAGGGGGTGCTAGAATCCACTACATTTTTCAGTCAATCTTTGTGAAGAGTTTGGAGTTGAAACTTTCGCTACGTTAAACTTGCAAACATTATGTCTCTCAATGTGCTG
Dm112_1     CTGCAAGCCTGCGACATGTATATATGAAGTATGT--TAAGGAAAAGAGTTTCTCATTGATAACTCAGTTCAGGAGGCAT-AAACTCCTTTTTATAGTAGAATGAGAAATAAAAGATGAAAATGTTGACCAAAAGAACTGTCAGGGGGTGCTAGAATCCACTACATTTTTCAGTCAATCTTTGTGAAGAGTTTGGAGTTGAAACTTTCGCTACGTTAAACTTGCAAACATTATGTCTCTCAATGTGCTG
Dm113_0     CTGCAAGACTGCGACATGTATATATGAAGTATGT--TAAGGAAAAGAGTTTCTCATTGATAACTCAGTTCAGGAGACAT-AAACTCCTTTTTATAGTAGAATGAGAAATAAAAGATGAAAATGTTGACCAAAAGAACTGTCAGGGGGTGCTAGAATCCACTATATTTTTCAGTCAATCTTTGTGAAGAGTTTGGAGTTGAAACTTTCGCTACGTTAAACTTGCAAACATTATGTCTCTCAATGTGCTG
Dm113_1     CTGCAAGACTGCGACATGTATATATGAAGTATGT--TAAGGAAAAGAGTTTCTCATTGATAACTCAGTTCAGGAGACAT-AAACTCCTTTTTATAGTAGAATGAGAAATAAAAGATGAAAATGTTGACCAAAAGAACTGTCAGGGGGTGCTAGAATCCACTATATTTTTCAGTCAATCTTTGTGAAGAGTTTGGAGTTGAAACTTTCGCTACGTTAAACTTGCAAACATTATGTCTCTCAATGTGCTG
Dm114_0     CTGCAAGCCTGCGACATGTATATATGAAGTATGT--TAAGGAAAAGAGTTTCTCATTGATAACTCAGTTCAGGAGACAT-AAACTCCTTTTTATAGTAGAATGAGAAATAAAAGATGAAAATGTTGACCAAAAGAACTGTCAGGGGGTGCTAGAATCCACTATATTTTTCAGTCAATCTTTGTGAAGAGTTTGGAGTTGAAACTTTCGCTACGTTAAACTTGCAAACATTATGTCTCNCAATGTGCTG
Dm114_1     CTGCAAGACTGCGACATGTATATATGAAGTATGT--TAAGGAAAAGAGTTTCTCATTGATAACTCAGTTCAGGAGACAT-AAACTCCTTTTTATAGTAGAATGAGAAATAAAAGATGAAAATGTTGACCAAAAGAACTGTCAGGGGGTGCTAGAATCCACTATATTTTTCAGTCAATCTTTGTGAAGAGTTTGGAGTTGAAACTTTCGCTACGTTAAACTTGCAAACATTATGTCTCNCAATGTGCTG
Dm115_0     CTGCAAGCCTGCGACATGTATATATGAAGTATGT--TAAGGAAAAGAGTTTCTCATTGATAACTCAGTTCAGGAGGCAT-AAACTCCTTTTTATAGTAGAATGAGAAATAAAAGATGAAAATGTTGACCAAAAGAACTGTCAGGGGGTGCTAGAATCCACTACATTTTTCAGTCAATCTTTGTGAAGAGTTTGGAGTTGAAACTTTCGCTACGTTAAACTTGCAAACATTATGTCTCTCAATGTGCTG
Dm115_1     CTGCAAGCCTGCGACATGTATATATGAAGTATGT--TAAGGAAAAGAGTTTCTCATTGATAACTCAGTTCAGGAGGCAT-AAACTCCTTTTTATAGTAGAATGAGAAATAAAAGATGAAAATGTTGACCAAAAGAACTGTCAGGGGGTGCTAGAATCCACTACATTTTTCAGTCAATCTTTGTGAAGAGTTTGGAGTTGAAACTTTCGCTACGTTAAACTTGCAAACATTATGTCTCTCAATGTGCTG
Dm116_0     CTGCAAGCCTGCGACATGTATATATGAAGTATGT--TAAGGAAAAGAGTTTCTCATTGATAACTCAGTTCAGGAGGCAT-AAACTCCTTTTTATAGTAGAATGAGAAATAAAAGATGAAAATGTTGACCAAAAGAACTGTCAGGGGGTGCTAGAATCCACTACATTTTTCAGTCAATCTTTGTGAAGAGTTTGGAGTTGAAACTTTCGCTACGTTAAACTTGCAAACATTATGTCTCTCAATGTGCTG
Dm116_1     CTGCAAGCCTGCGACATGTATATATGAAGTATGT--TAAGGAAAAGAGTTTCTCATTGATAACTCAGTTCAGGAGGCAT-AAACTCCTTTTTATAGTAGAATGAGAAATAAAAGATGAAAATGTTGACCAAAAGAACTGTCAGGGGGTGCTAGAATCCACTACATTTTTCAGTCAATCTTTGTGAAGAGTTTGGAGTTGAAACTTTCGCTACGTTAAACTTGCAAACATTATGTCTCTCAATGTGCTG
Dm117_0     CTGCAAGCCTGCGACATGTATATATGAAGTATGT--TAAGGAAAAGAGTTTCTCATTGATAACTCAGTTCAGGAGACAT-AAACTCCTTTTTATAGTAGAATGAGAAATAAAAGATGAAAATGTTGACCAAAAGAACTGTCAGGGGGTGCTAGAATCCACTATATTTTTCAGTCAATCTTTGTGAAGAGTTTGGAGTTGAAACTTTCGCTACGTTAAACTTGCAAACATTATGTCTCTCAATGTGCTG
Dm117_1     CTGCAAGACTGCGACATGTATATATGAAGTATGT--TAAGGAAAAGAGTTTCTCATTGATAACTCAGTTCAGGAGACAT-AAACTCCTTTTTATAGTAGAATGAGAAATAAAAGATGAAAATGTTGACCAAAAGAACTGTCAGGGGGTGCTAGAATCCACTATATTTTTCAGTCAATCTTTGTGAAGAGTTTGGAGTTGAAACTTTCGCTACGTTAAACTTGCAAACATTATGTCTCTCAATGTGCTG
Dm118_0     CTGCAAGCCTGCGACATGTATATATGAAGTATGT--TAAGGAAAAGAGTTTCTCATTGATAACTCAGTTCAGGAGACAT-AAACTCCTTTTTATAGTAGAATGAGAAATAAAAGATGAAAATGTTGACCAAAAGAACTGTCAGGGGGTGCTAGAATCCACTATATTTTTCAGTCAATCTTTGTGAAGAGTTTGGAGTTGAAACTTTCGCTACGTTAAACTTGCAAACATTATGTCTCTCAATGTGCTG
Dm118_1     CTGCAAGCCTGCGACATGTATATATGAAGTATGT--TAAGGAAAAGAGTTTCTCATTGATAACTCAGTTCAGGAGACAT-AAACTCCTTTTTATAGTAGAATGAGAAATAAAAGATGAAAATGTTGACCAAAAGAACTGTCAGGGGGTGCTAGAATCCACTATATTTTTCAGTCAATCTTTGTGAAGAGTTTGGAGTTGAAACTTTCGCTACGTTAAACTTGCAAACATTATGTCTCTCAATGTGCTG
Dm119_0     CTGCAAGCCTGCGACATGTATATATGAAGTATGT--TAAGGAAAAGAGTTTCTCATTGATAACTCAGTTCAGGAGACAT-AAACTCCTTTTTATAGTAGAATGAGAAATAAAAGATGAAAATGTTGACCAAAAGAACTGTCAGGGGGTGCTAGAATCCACTATATTTTTCNGTCAATCTTTGTGAAGANTTTGGAGTTGAAACTTTCGCTACGTTAAACTTGCAAACATTATGTCTCTCAATGTGCTG
Dm119_1     CTGCAAGACTGCGACATGTATATATGAAGTATGT--TAAGGAAAAGAGTTTCTCATTGATAACTCAGTTCAGGAGACAT-AAACTCCTTTTTATAGTAGAATGAGAAATAAAAGATGAAAATGTTGACCAAAAGAACTGTCAGGGGGTGCTAGAATCCACTATATTTTTCNGTCAATCTTTGTGAAGANTTTGGAGTTGAAACTTTCGCTACGTTAAACTTGCAAACATTATGTCTCTCAATGTGCTG
Mg37_0      CTGCAAGCCTGCGACATGTATATTTGAAGTATGT--TAAGGAAAAGAGTTTCTCATTGATAACTTAGTTCAGGAGACAT-AAACTCCTTTTTATAGTAGAATGAGAAATAAAAGATGGAAATGTTGACCAGAAGAACTGTCAGGGGGTGCTAGAATCCACTACATTTTTCAGTCAATCTTTGTGAAGAGTTTGGAGTTGAAACTTTCGCTACGTTAAACTTGCAAACATTATGTCTCTCAATGTGCTG
Mg37_1      CTGCAAGCCTGCGACATGTATATTTGAAGTATGT--TAAGGAAAAGAGTTTCTCATTGATAACTTGGTTCAGGAGACAT-AAACTCCTTTTTATAGTAGAATGAGAAATAAAAGATGGAAATGTTGACCAGAAGAACTGTCAGGGGGTGCTAGAATCCACTACATTTTTCAGTCAATCTTTGTGAAGAGTTTGGAGTTGAAACTTTCGCTACGTTAAACTTGCAAACATTATGTCTCTCAATGTGCTG
Mg38_0      CTGCAAGCCTGCGACATGTATATTTGAAGTATGT--TAAGGAAAAGAGTTTCTCATTGATAACTTGGTTCAGGAGACAT-AAACTCCTTTTTATAGTAGAATGAGAAATAAAAGATGGAAATGTTGACCAGAAGAACTGTCAGGGGGTGCTAGAATCCACTACATTTTTCAGTCAATCTTTGTGAAGAGTTTGGAGTTGAAACTTTCGCTACGTTAAACTTGCAAACATTATGTCTCTCAATGTGCTG
Mg38_1      CTGCAAGCCTGCGACATGTATATTTGAAGTATGT--TAAGGAAAAGAGTTTCTCATTGATAACTTGGTTCAGGAGACAT-AAACTCCTTTTTATAGTAGAATGAGAAATAAAAGATGGAAATGTTGACCAGAAGAACTGTCAGGGGGTGCTAGAATCCACTACATTTTTCAGTCAATCTTTGTGAAGAGTTTGGAGTTGAAACTTTCGCTACGTTAAACTTGCAAACATTATGTCTCTCAATGTGCTG
Mg39_0      CTGCAAGCCTGCGACATGTATATTTGAAGTATGT--TAAGGAAAAGAGTTTCTCATTGATAACTTGGTTCAGGAGACAT-AAACTCCTTTTTATAGTAGAATGAGAAATAAAAGATGGAAATGTTGACCAGAAGAACTGTCAGGGGGTGCTAGAATCCACTACATTTTTCAGTCAATCTTTGTGAAGAGTTTGGAGTTGAAACTTTCGCTACGTTAAACTTGCAAACATTATGTCTCTCAATGTGCTG
Mg39_1      CTGCAAGCCTGCGACATGTATATTTGAAGTATGT--TAAGGAAAAGAGTTTCTCATTGATAACTTGGTTCAGGAGACAT-AAACTCCTTTTTATAGTAGAATGAGAAATAAAAGATGGAAATGTTGACCAGAAGAACTGTCAGGGGGTGCTAGAATCCACTACATTTTTCAGTCAATCTTTGTGAAGAGTTTGGAGTTGAAACTTTCGCTACGTTAAACTTGCAAACATTATGTCTCTCAATGTGCTG
Mg40_0      CTGCAAGCCTGCGACATGTATATTTGAAGTATGT--TAAGGAAAAGAGTTTCTCATTGATAACTTAGTTCAGGAGACAT-AAACTCCTTTTTATAGTAGAATGAGAAATAAAAGATGGAAATGTTGACCAGAAGAACTGTCAGGGGGTGCTAGAATCCACTACATTTTTCAGTCAATCTTTGTGAAGAGTTTGGAGTTGAAACTTTCGCTACGTTAAACTTGCAAACATTATGTCTCTCAATGTGCTG
Mg40_1      CTGCAAGCCTGCGACATGTATATTTGAAGTATGT--TAAGGAAAAGAGTTTCTCATTGATAACTTAGTTCAGGAGACAT-AAACTCCTTTTTATAGTAGAATGAGAAATAAAAGATGGAAATGTTGACCAGAAGAACTGTCAGGGGGTGCTAGAATCCACTACATTTTTCAGTCAATCTTTGTGAAGAGTTTGGAGTTGAAACTTTCGCTACGTTAAACTTGCAAACATTATGTCTCTCAATGTGCTG
Mg41_0      CTGCAAGCCTGCGACATGTATATTTGAAGTATGT--TAAGGAAAAGAGNTTCTCATTGATAACTTAGTTCAGGAGACAT-AAACTCCTTTTTATAGTAGAATGAGAAATAAAAGATGGAAATGTTGACCAGAAGAACTGTCAGGGGGTGCTAGAATCCACTACATTTTTCAGTCAATCTTTGTGAAGAGTTTGGAGTTGAAACTTTCGCTACGTTAAACTTGCAAACATTATGTCTCTCAATGTGCTG
Mg41_1      CTGCAAGCCTGCGACATGTATATTTGAAGTATGT--TAAGGAAAAGAGNTTCTCATTGATAACTTAGTTCAGGAGACAT-AAACTCCTTTTTATAGTAGAATGAGAAATAAAAGATGGAAATGTTGACCAGAAGAACTGTCAGGGGGTGCTAGAATCCACTACATTTTTCAGTCAATCTTTGTGAAGAGTTTGGAGTTGAAACTTTCGCTACGTTAAACTTGCAAACATTATGTCTCTCAATGTGCTG
Mg57_0      CTGCAAGCCTGCGACATGTATATTTGAAGTATGT--TAAGGAAAAGAGTTTCTCATTGATAACTTAGTTCAGGAGACAT-AAACTCCTTTTTATAGTAGAATGAGAAATAAAAGATGGAAATGTTGACCAGAAGAACTGTCAGGGGGTGCTAGAATCCACTACATTTTTCAGTCAATCTTTGTGAAGAGTTTGGAGTTGAAACTTTCGCTACGTTAAACTTGCAAACATTATGTCTCTCAATGTGCTG
Mg57_1      CTGCAAGCCTGCGACATGTATATTTGAAGTATGT--TAAGGAAAAGAGTTTCTCATTGATAACTTGGTTCAGGAGACAT-AAACTCCTTTTTATAGTAGAATGAGAAATAAAAGATGGAAATGTTGACCAGAAGAACTGTCAGGGGGTGCTAGAATCCACTACATTTTTCAGTCAATCTTTGTGAAGAGTTTGGAGTTGAAACTTTCGCTACGTTAAACTTGCAAACATTATGTCTCTCAATGTGCTG
Mg58_0      CTGCAAGCCTGCGACATGTATATTTGAAGTATGT--TAAGGAAAAGAGTTTCTCATTGATAACTTAGTTCAGGAGACAT-AAACTCCTTTTTATAGTAGAATGAGAAATAAAAGATGGAAATGTTGACCAGAAGAACTGTCAGGGGGTGNTANAATNCACTACATTTTTCAGTCAATCTTTGTGAAGAGTTTGGAGTTGAAACTTTCGCTACGTTAAACTTGCAAACATTATGTCTCTCAATGTGCTG
Mg58_1      CTGCAAGCCTGCGACATGTATATTTGAAGTATGT--TAAGGAAAAGAGTTTCTCATTGATAACTTGGTTCAGGAGACAT-AAACTCCTTTTTATAGTAGAATGAGAAATAAAAGATGGAAATGTTGACCAGAAGAACTGTCAGGGGGTGNTANAATNCACTACATTTTTCAGTCAATCTTTGTGAAGAGTTTGGAGTTGAAACTTTCGCTACGTTAAACTTGCAAACATTATGTCTCTCAATGTGCTG
Mg59_0      CTGCAAGCCTGCGACATGTATATTTGAAGTATGT--TAAGGAAAAGAGTTTCTCATTGATAACTTAGTTCAGGAGACAT-AAACTCCTTTTTATAGTAGAATGAGAAATAAAAGATGGAAATGTTGACCAGAAGAACTGTCAGGGGGTGCTAGAATCCACTACATTTTTCAGTCAATCTTTGTGAAGAGTTTGGAGTTGAAACTTTCGCTACGTTAAACTTGCAAACATTATGTCTCTCAATGTGCTG
Mg59_1      CTGCAAGCCTGCGACATGTATATTTGAAGTATGT--TAAGGAAAAGAGTTTCTCATTGATAACTTGGTTCAGGAGACAT-AAACTCCTTTTTATAGTAGAATGAGAAATAAAAGATGGAAATGTTGACCAGAAGAACTGTCAGGGGGTGCTAGAATCCACTACATTTTTCAGTCAATCTTTGTGAAGAGTTTGGAGTTGAAACTTTCGCTACGTTAAACTTGCAAACATTATGTCTCTCAATGTGCTG
Mg60_0      CTGCAAGCCTGCGACATGTATATTTGAAGTATGT--TAAGGAAAAGAGTTTCTCATTGATAACTTGGTTCAGGAGACAT-AAACTCCTTTTTATAGTAGAATGAGAAATAAAAGATGGAAATGTTGACCAGAAGAACTGTCAGGGGGTGCTAGAATCCACTACATTTTTCAGTCAATCTTTGTGAAGAGTTTGGAGTTGAAACTTTCGCTACGTTAAACTTGCAAACATTATGTCTCTCAATGTGCTG
Mg60_1      CTGCAAGCCTGCGACATGTATATTTGAAGTATGT--TAAGGAAAAGAGTTTCTCATTGATAACTTGGTTCAGGAGACAT-AAACTCCTTTTTATAGTAGAATGAGAAATAAAAGATGGAAATGTTGACCAGAAGAACTGTCAGGGGGTGCTAGAATCCACTACATTTTTCAGTCAATCTTTGTGAAGAGTTTGGAGTTGAAACTTTCGCTACGTTAAACTTGCAAACATTATGTCTCTCAATGTGCTG
Mg61_0      CTGCAAGCCTGCGACATGTATATTTGAAGTATGT--TAAGGAAAAGAGTTTCTCATTGATAACTTGGTTCAGGAGACAT-AAACTCCTTTTTATAGTAGAATGAGAAATAAAAGATGGAAATGTTGACCAGAAGAACTGTCAGGGGGTGCTAGAATCCACTACATTTTTCAGTCAATCTTTGTGAAGAGTTTGGAGTTGAAACTTTCGCTACGTTAAACTTGCAAACATTATGTCTCTCAATGTGCTG
Mg61_1      CTGCAAGCCTGCGACATGTATATTTGAAGTATGT--TAAGGAAAAGAGTTTCTCATTGATAACTTGGTTCAGGAGACAT-AAACTCCTTTTTATAGTAGAATGAGAAATAAAAGATGGAAATGTTGACCAGAAGAACTGTCAGGGGGTGCTAGAATCCACTACATTTTTCAGTCAATCTTTGTGAAGAGTTTGGAGTTGAAACTTTCGCTACGTTAAACTTGCAAACATTATGTCTCTCAATGTGCTG
Mg64_0      CTGCAAGCCTGCGACATGTATATTTGAAGTATGT--TAAGGAAAAGAGTTTCTCATTGATAACTTGGTTCAGGAGACAT-AAACTCCTTTTTATAGTAGAATGAGAAATAAAAGATGGAAATGTTGACCAGAAGAACTGTCAGGGGGTGCTAGAATCCACTACATTTTTCAGTCAATCTTTGTGAAGAGTTTGGAGTTGAAACTTTCGCTACGTTAAACTTGCAAACATTATGTCTCTCAATGTGCTG
Mg64_1      CTGCAAGCCTGCGACATGTATATTTGAAGTATGT--TAAGGAAAAGAGTTTCTCATTGATAACTTGGTTCAGGAGACAT-AAACTCCTTTTTATAGTAGAATGAGAAATAAAAGATGGAAATGTTGACCAGAAGAACTGTCAGGGGGTGCTAGAATCCACTACATTTTTCAGTCAATCTTTGTGAAGAGTTTGGAGTTGAAACTTTCGCTACGTTAAACTTGCAAACATTATGTCTCTCAATGTGCTG
Mg67_0      CTGCAAGCCTGCGACATGTATATTTGAAGTATGT--TAAGGAAAAGAGTTTCTCATTGATAACTTGGTTCAGGAGACAT-AAACTCCTTTTTATAGTAGAATGAGAAATAAAAGATGGAAATGTTGACCAGAAGAACTGTCAGGGGGTGCTAGAATCCACTACATTTTTCAGTCAATCTTTGTGAAGAGTTTGGAGTTGAAACTTTCGCTACGTTAAACTTGCAAACATTATGTCTCTCAATGTGCTG
Mg67_1      CTGCAAGCCTGCGACATGTATATTTGAAGTATGT--TAAGGAAAAGAGTTTCTCATTGATAACTTGGTTCAGGAGACAT-AAACTCCTTTTTATAGTAGAATGAGAAATAAAAGATGGAAATGTTGACCAGAAGAACTGTCAGGGGGTGCTAGAATCCACTACATTTTTCAGTCAATCTTTGTGAAGAGTTTGGAGTTGAAACTTTCGCTACGTTAAACTTGCAAACATTATGTCTCTCAATGTGCTG
Mg69_0      CTGCAAGCCTGCGACATGTATATTTGAAGTATGT--TAAGGAAAAGAGTTTCTCATTGATAACTTGGTTCAGGAGACAT-AAACTCCTTTTTATAGTAGAATGAGAAATAAAAGATGGAAATGTTGACCAGAAGAACTGTCAGGGGGTGCTAGAATCCACTACATTTTTCAGTCAATCTTTGTGAAGAGTTTGGAGTTGAAACTTTCGCTACGTTAAACTTGCAAACATTATGTCTCTCAATGTGCTG
Mg69_1      CTGCAAGCCTGCGACATGTATATTTGAAGTATGT--TAAGGAAAAGAGTTTCTCATTGATAACTTGGTTCAGGAGACAT-AAACTCCTTTTTATAGTAGAATGAGAAATAAAAGATGGAAATGTTGACCAGAAGAACTGTCAGGGGGTGCTAGAATCCACTACATTTTTCAGTCAATCTTTGTGAAGAGTTTGGAGTTGAAACTTTCGCTACGTTAAACTTGCAAACATTATGTCTCTCAATGTGCTG
Mg70_0      CTGCAAGCCTGCGACATGTATATTTGAAGTATGT--TAAGGAAAAGAGTTTCTCATTGATAACTTGGTTCAGGAGACAT-AAACTCCTTTTTATAGTAGAATGAGAAATAAAAGATGGAAATGTTGACCAGAAGAACTGTCAGGGGGTGCTAGAATCCACTACATTTTTCAGTCAATCTTTGTGAAGAGTTTGGAGTTGAAACTTTCGCTACGTTAAACTTGCAAACATTATGTCTCTCAATGTGCTG
Mg70_1      CTGCAAGCCTGCGACATGTATATTTGAAGTATGT--TAAGGAAAAGAGTTTCTCATTGATAACTTGGTTCAGGAGACAT-AAACTCCTTTTTATAGTAGAATGAGAAATAAAAGATGGAAATGTTGACCAGAAGAACTGTCAGGGGGTGCTAGAATCCACTACATTTTTCAGTCAATCTTTGTGAAGAGTTTGGAGTTGAAACTTTCGCTACGTTAAACTTGCAAACATTATGTCTCTCAATGTGCTG
Mg72_0      CTGCAAGCCTGCGACATGTATATTTGAAGTATGT--TAAGGAAAAGAGTTTCTCATTGATAACTTGGTTCAGGAGACAT-AAACTCCTTTTTATAGTAGAATGAGAAATAAAAGATGGAAATGTTGACCAGAAGAACTGTCAGGGGGTGCTAGAATCCACTACATTTTTCAGTCAATCTTTGTGAAGAGTTTGGAGTTGAAACTTTCGCTACGTTAAACTTGCAAACATTATGTCTCTCAATGTGCTG
Mg72_1      CTGCAAGCCTGCGACATGTATATTTGAAGTATGT--TAAGGAAAAGAGTTTCTCATTGATAACTTGGTTCAGGAGACAT-AAACTCCTTTTTATAGTAGAATGAGAAATAAAAGATGGAAATGTTGACCAGAAGAACTGTCAGGGGGTGCTAGAATCCACTACATTTTTCAGTCAATCTTTGTGAAGAGTTTGGAGTTGAAACTTTCGCTACGTTAAACTTGCAAACATTATGTCTCTCAATGTGCTG
Mg74_0      CTGCAAGCCTGCGACATGTATATTTGAAGTATGT--TAAGGAAAAGAGTTTCTCATTGATAACTTGGTTCAGGAGACAT-AAACTCCTTTTTATAGTAGAATGAGAAATAAAAGATGGAAATGTTGACCAGAAGAACTGTCAGGGGGTGCTAGAATCCACTACATTTTTCAGTCAATCTTTGTGAAGAGTTTGGAGTTGAAACTTTCGCTACGTTAAACTTGCAAACATTATGTCTCTCAATGTGCTG
Mg74_1      CTGCAAGCCTGCGACATGTATATTTGAAGTATGT--TAAGGAAAAGAGTTTCTCATTGATAACTTGGTTCAGGAGACAT-AAACTCCTTTTTATAGTAGAATGAGAAATAAAAGATGGAAATGTTGACCAGAAGAACTGTCAGGGGGTGCTAGAATCCACTACATTTTTCAGTCAATCTTTGTGAAGAGTTTGGAGTTGAAACTTTCGCTACGTTAAACTTGCAAACATTATGTCTCTCAATGTGCTG
Mg77_0      CTGCAAGCCTGCGACATGTATATTTGAAGTATGT--TAAGGAAAAGAGTTTCTCATTGATAACTTGGTTCAGGAGACAT-AAACTCCTTTTTATAGTAGAATGAGAAATAAAAGATGGAAATGTTGACCAGAAGAACTGTCAGGGGGTGCTAGAATCCACTACATTTTTCAGTCAATCTTTGTGAAGAGTTTGGAGTTGAAACTTTCGCTACGTTAAACTTGCAAACATTATGTCTCTCAATGTGCTG
Mg77_1      CTGCAAGCCTGCGACATGTATATTTGAAGTATGT--TAAGGAAAAGAGTTTCTCATTGATAACTTGGTTCAGGAGACAT-AAACTCCTTTTTATAGTAGAATGAGAAATAAAAGATGGAAATGTTGACCAGAAGAACTGTCAGGGGGTGCTAGAATCCACTACATTTTTCAGTCAATCTTTGTGAAGAGTTTGGAGTTGAAACTTTCGCTACGTTAAACTTGCAAACATTATGTCTCTCAATGTGCTG
Mg79_0      CTGCAAGCCTGCGACATGTATATTTGAAGTATGT--TAAGGAAAAGAGTTTCTCATTGATAACTTGGTTCAGGAGACAT-AAACTCCTTTTTATAGTAGAATGAGAAATAAAAGATGGAAATGTTGACCAGAAGAACTGTCAGGGGGTGCTAGAATCCACTACATTTTTCAGTCAATCTTTGTGAAGAGTTTGGAGTTGAAACTTTCGCTACGTTAAACTTGCAAACATTATGTCTCTCAATGTGCTG
Mg79_1      CTGCAAGCCTGCGACATGTATATTTGAAGTATGT--TAAGGAAAAGAGTTTCTCATTGATAACTTGGTTCAGGAGACAT-AAACTCCTTTTTATAGTAGAATGAGAAATAAAAGATGGAAATGTTGACCAGAAGAACTGTCAGGGGGTGCTAGAATCCACTACATTTTTCAGTCAATCTTTGTGAAGAGTTTGGAGTTGAAACTTTCGCTACGTTAAACTTGCAAACATTATGTCTCTCAATGTGCTG
Nv120_0     CTGCAAGCCTGCGACATGTATATATGAAGTATGT--TAAGGAAAAGAGTTTCTCATTGATAACTCAGTTCAGGAGGCAT-AAACTCCTTTTTATAGTAGAATGAGAAATAAAAGATGAAAATGTTGACCAAAAGAACTGTCAGGGGGTGCTAGAATCCACTACATTTTTCAGTCAATCTTTGTGAAGAGTTTGGAGTTGAAACTTTCGCTACGTTAAACTTGCAAACATTATGTCTCTCAATGTGCTG
Nv120_1     CTGCAAGCCTGCGACATGTATATATGAAGTATGT--TAAGGAAAAGAGTTTCTCATTGATAACTCAGTTCAGGAGGCAT-AAACTCCTTTTTATAGTAGAATGAGAAATAAAAGATGAAAATGTTGACCAAAAGAACTGTCAGGGGGTGCTAGAATCCACTACATTTTTCAGTCAATCTTTGTGAAGAGTTTGGAGTTGAAACTTTCGCTACGTTAAACTTGCAAACATTATGTCTCTCAATGTGCTG
Nv122_0     CTGCAAGCCTGCGACATGTATATATGAAGTATGT--TAAGGAAAAGAGTTTCTCATTGATAACTCAGTTCAGGAGGCAT-AAACTCCTTTTTATAGTAGAATGAGAAATAAAAGATGAAAATGTTGACCAAAAGAACTGTCAGGGGGTGCTAGAATCCACTACATTTTTCAGTCAATCTTTGTGAAGAGTTTGGAGTTGAAACTTTCGCTACGTTAAACTTGCAAACATTATGTCTCTCAATGTGCTG
Nv122_1     CTGCAAGCCTGCGACATGTATATATGAAGTATGT--TAAGGAAAAGAGTTTCTCATTGATAACTCAGTTCAGGAGGCAT-AAACTCCTTTTTATAGTAGAATGAGAAATAAAAGATGAAAATGTTGACCAAAAGAACTGTCAGGGGGTGCTAGAATCCACTACATTTTTCAGTCAATCTTTGTGAAGAGTTTGGAGTTGAAACTTTCGCTACGTTAAACTTGCAAACATTATGTCTCTCAATGTGCTG
Nv125_0     CTGCAAGCCTGCGACATGTATATATGAAGTATGT--TAAGGAAAAGAGTTTCTCATTGATAACTCAGTTCAGGAGGCAT-AAACTCCTTTTTATAGTAGAATGAGAAATAAAAGATGAAAATGTTGACCAAAAGAACTGTCAGGGGGTGCTAGAATCCACTACATTTTTCAGTCAATCTTTGTGAAGAGTTTGGAGTTGAAACTTTCGCTACGTTAAACTTGCAAACATTATGTCTCTCAATGTGCTG
Nv125_1     CTGCAAGCCTGCGACATGTATATATGAAGTATGT--TAAGGAAAAGAGTTTCTCATTGATAACTCAGTTCAGGAGGCAT-AAACTCCTTTTTATAGTAGAATGAGAAATAAAAGATGAAAATGTTGACCAAAAGAACTGTCAGGGGGTGCTAGAATCCACTACATTTTTCAGTCAATCTTTGTGAAGAGTTTGGAGTTGAAACTTTCGCTACGTTAAACTTGCAAACATTATGTCTCTCAATGTGCTG
Nv127_0     CTGCAAGCCTGCGACATGTATATATGAAGTATGT--TAAGGAAAAGAGTTTCTCATTGATAACTCAGTTCAGGAGGCAT-AAACTCCTTTTTATAGTAGAATGAGAAATAAAAGATGAAAATGTTGACCAAAAGAACTGTCAGGGGGTGCTAGAATCCACTACATTTTTCAGTCAATCTTTGTGAAGAGTTTGGAGTTGAAACTTTCGCTACGTTAAACTTGCAAACATTATGTCTCTCAATGTGCTG
Nv127_1     CTGCAAGCCTGCGACATGTATATATGAAGTATGT--TAAGGAAAAGAGTTTCTCATTGATAACTCAGTTCAGGAGGCAT-AAACTCCTTTTTATAGTAGAATGAGAAATAAAAGATGAAAATGTTGACCAAAAGAACTGTCAGGGGGTGCTAGAATCCACTACATTTTTCAGTCAATCTTTGTGAAGAGTTTGGAGTTGAAACTTTCGCTACGTTAAACTTGCAAACATTATGTCTCTCAATGTGCTG
//               *               *                    -       -           **  *      *                *       *                *      *     *                               *   -                      - -              *     *                                   |2|
Ck1_0       GCTCCCATCTGGTGTGTCCTTAAGAAGGAAAGCTCCCGCATATGGTGCATGACGTTTTCGACTTTCCACCAAAGCTG
Ck1_1       GCTCCCATCTGGTGTGTCCTTAAGAAGGAAAGCTCCAGCATATGGTGCATGACGTTTTCGACTTTCCACCAAAGCTG
Ck10_0      GCTCCCATCTGGTGTGTCCTTAAGAAGGAAAGCTCCCGCATATGGTGCATGACGTTTTCGACTTTCCACCAAAGCTG
Ck10_1      GCTCCCATCTGGTGTGTCCTTAAGAAGGAAAGCTCCCGCATATGGTGCATGACGTTTTCGACTTTCCACCAAAGCTG
Ck11_0      GCTCCCATCTGGCGTGTCCTTAAGAAGGAAAGCTCCCGCATATGGTGCATGACGTTTTCGACTTTCCACCAAAGCTG
Ck11_1      GCTCCCATCTGGTGTGTCCTTAAGAAGGAAAGCTCCCGCATATGGTGCATGACGTTTTCGACTTTCCACCAAAGCTG
Ck17_0      GCTCCCATCTGGTGTGTCCTTAAGAAGGAAAGCTCCCGCATATGGTGCATGACGTTTTCGACTTTCCACCAAAGCTG
Ck17_1      GCTCCCATCTGGTGTGTCCTTAAGAAGGAAAGCTCCAGCATATGGTGCATGACGTTTTCGACTTTCCACCAAAGCTG
Ck26_0      GCTCCCATCTGGTGTGTCCTTAAGAAGGAAAGCTCCCGCATATGGTGCATGACGTTTTCGACTTTCCACCAAAGCNG
Ck26_1      GCTCCCATCTGGTGTGTCCTTAAGAAGGAAAGCTCCAGCATATGGTGCATGACGTTTTCGACTTTCCACCAAAGCNG
Ck29_0      GCTCCCATCTGGTGTGTCCTTAAGAAGGAAAGCTCCCGCATATGGTGCATGACGTTTTCGACTTTCCACCAAAGCNG
Ck29_1      GCTCCCATCTGGTGTGTCCTTAAGAAGGAAAGCTCCAGCATATGGTGCATGACGTTTTCGACTTTCCACCAAAGCNG
Ck32_0      GCTCCCATCTGGTTTGTCCTTAAGAAGGAAAGCTCCCGCATATGGTGCATGACGTTTTCGACTTTCCACCAAAGCTG
Ck32_1      GCTCCCATCTGGTGTGTCCTTAAGAAGGAAAGCTCCAGCATATGGTGCATGACGTTTTCGACTTTCCACCAAAGCTG
Ck35_0      GCTCCCATCTGGTGTGTCCTTANGAAGGAAAGCTCCAGCATATGGTGCATGACGTTTTCGACTTTCCACCAAAGCTG
Ck35_1      GCTCCCATCTGGTGTGTCCTTANGAAGGAAAGCTCCAGCATATGGTGCATGACGTTTTCGACTTTCCACCAAAGCTG
Ck50_0      GCTCCCANCTGGTGTGTCCTTAAGAAGGAAAGCTCCAGCATATGGTGCATGACGTTTTCGACTTTCCACCAAAGCTG
Ck50_1      GCTCCCANCTGGTGTGTCCTTAAGAAGGAAAGCTCCAGCATATGGTGCATGACGTTTTCGACTTTCCACCAAAGCTG
Ck54_0      GCTCCCATCTGGTGTGTCCTTAAGAAGGAAAGCTCCAGCATATGGTGCATGACGTTTTCGACTTTCCACCAAAGCTG
Ck54_1      GCTCCCATCTGGTGTGTCCTTAAGAAGGAAAGCTCCAGCATATGGTGCATGACGTTTTCGACTTTCCACCAAAGCTG
Ck56_0      GCTCCCATCTGGTGTGTCCTTAAGAAGGAAAGCTCCAGCATATGGTGCANGACGTTTTCGACTTTCCACCAAAGCTG
Ck56_1      GCTCCCATCTGGTGTGTCCTTAAGAAGGAAAGCTCCAGCATATGGTGCANGACGTTTTCGACTTTCCACCAAAGCTG
Ck7_0       GCTCCCATCTGGTGTGTCCTTAAGAAGGAAAGCNCCCGCATATGGTGCATGACGTTTTCGACTTTCCACCAAAGCTG
Ck7_1       GCTCCCATCTGGTGTGTCCTTAAGAAGGAAAGCNCCCGCATATGGTGCATGACGTTTTCGACTTTCCACCAAAGCTG
Dm100_0     TCTCCCATCTGGTGTGTCCTTAAGAAGGAAAGCTCCCGCATATGGTGCATGACGTTTTCGACTTTCCACCAAAGCTG
Dm100_1     TCTCCCATCTGGTGTGTCCTTAAGAAGGAAAGCTCCCGCATATGGTGCATGACGTTTTCGACTTTCCACCAAAGCTG
Dm106_0     TCTCCCATCTGGTGTGTCCTTAAGAAGGAAAGCTCCCGCATATGGTGCATGACGTTTTCGACNTTCCACCAAAGCTG
Dm106_1     TCTCCCATCTGGTGTGTCCTTAAGAAGGAAAGCTCCCGCATATGGTGCATGACGTTTTCGACNTTCCACCAAAGCTG
Dm112_0     TCTCCCATCTGGTGTGTCCTTAAGAAGGAAAGCTCCCGCATATGGTGCATGACGTTTTCGACTTTCCACCAAAGCTG
Dm112_1     GCTCCCATCTGGTGTGTCCTTAAGAAGGAAAGCTCCCGCATATGGTGCATGACGTTTTCGACTTTCCACCAAAGCTG
Dm114_0     TCTCCCATCTGGTGTGTCCTTAAGAAGGAAAGCTCCCGCATATGGTGCATGACGTTTTCGACTTTCCACCAAAGCTG
Dm114_1     TCTCCCATCTGGTGTGTCCTTAAGAAGGAAAGCTCCCGCATATGGTGCATGACGTTTTCGACTTTCCACCAAAGCTG
Dm115_0     TCTCCCATCTGGTGTGTCCTTAAGAAGGAAAGCNCCCGCATATGGTGCATGACGTTTTCGACTTTCCACCAAAGCNG
Dm115_1     TCTCCCATCTGGTGTGTCCTTAAGAAGGAAAGCNCCCGCATATGGTGCATGACGTTTTCGACTTTCCACCAAAGCNG
Dm117_0     TCTCNCATCTGGTGTGTCCTTAAGAAGGAAAGCTCCCGCATATGGTGCATGACGTTTTCGACTTTCCACCAAAGCTG
Dm117_1     TCTCNCATCTGGTGTGTCCTTAAGAAGGAAAGCTCCCGCATATGGTGCATGACGTTTTCGACTTTCCACCAAAGCTG
Dm118_0     GCTCCCATCTGGTGTGTCCTTAAGAAGGAAAGCTCCCGCATATGGTGCATGACGTTTTCGACTTTCCACCAANGCTG
Dm118_1     GCTCCCATCTGGTGTGTCCTTAAGAAGGAAAGCTCCCGCATATGGTGCATGACGTTTTCGACTTTCCACCAANGCTG
Dm119_0     TCTCCCATCTGGTGTGTCCTTAAGAAGGAAAGCTCCCGCATATGGTGCATGACGTTTTCGACTTTCCACCAAAGCTG
Dm119_1     GCTCCCATCTGGTGTGTCCTTAAGAAGGAAAGCTCCCGCATATGGTGCATGACGTTTTCGACTTTCCACCAAAGCTG
Mg38_0      GCTCCCATCTGGTGTGTCCTNAAGAAGGAANGCTCCCGCATATGGCGCATGACGTTTTCGACNTTCCACCAAAGCTG
Mg38_1      GCTCCCATCTGGTGTGTCCTNAAGAAGGAANGCTCCCGCATATGGCGCATGACGTTTTCGACNTTCCACCAAAGCTG
Mg39_0      GCTCCCATCTGGTGTGTCCTTAAGAAGGAAAGCTCCCGCATATGGCGCATGACGTTTTCGACTTTCCACCAAAGCTG
Mg39_1      GCTCCCATCTGGTGTGTCCTTAAGAAGGAAAGCTCCCGCATATGGCGCATGACGTTTTCGACTTTCCACCAAAGCTG
Mg40_0      GCTCCCATCTGGTGTGTCCTTAAGAAGGAAAGCTCCCGCATATGGCGCATGACGTTTTCGACTTTCCACCAAAGCTG
Mg40_1      GCTCCCATCTGGTGTGTCCTTAAGAAGGAAAGCTCCCGCATATGGCGCATGACGTTTTCGACTTTCCACCAAAGCTG
Mg57_0      GCTCCCATCTGGTGTGTCCTTAAGAAGGAAAGCTCCCGCATATGGCGCATGACGTTTTCGACTTTCCACCAAAGCTG
Mg57_1      GCTCCCATCTGGTGTGTCCTTAAGAAGGAAAGCTCCCGCATATGGCGCATGACGTTTTCGACTTTCCACCAAAGCTG
Mg59_0      GCTCCCATCTGGTGTGTCCTTAAGAAGGAAAGCTCCCGCATATGGCGCATGACGNTTTCGACTTTCCACCAAAGCTG
Mg59_1      GCTCCCATCTGGTGTGTCCTTAAGAAGGAAAGCTCCCGCATATGGCGCATGACGNTTTCGACTTTCCACCAAAGCTG
Mg64_0      GCTCCCATCTGGTGTGTCCTTAAGAAGGAAAGCTCCCGCATATGGCGCATGACGTTTTCGACTTTCCNCCAAAGC--
Mg64_1      GCTCCCATCTGGTGTGTCCTTAAGAAGGAAAGCTCCCGCATATGGCGCATGACGTTTTCGACTTTCCNCCAAAGC--
Mg69_0      GCTCCCATCTGGTGTGTCCTTAAGNAGGAAAGCTCCCACATATGGCGCATGACGTTTTCGACTTTCCACCAAAGCTG
Mg69_1      GCTCCCATCTGGTGTGTCCTTAAGNAGGAAAGCTCCCGCATATGGCGCATGACGTTTTCGACTTTCCACCAAAGCTG
Mg70_0      GCTCCCATCTGGTGTGTCCTTAAGAAGGAAAGCTCCCGCATATGGCGCATGACGTTTTCGACTTTCCNCCAAAGCTG
Mg70_1      GCTCCCATCTGGTGTGTCCTTAAGAAGGAAAGCTCCCGCATATGGCGCATGACGTTTTCGACTTTCCNCCAAAGCTG
Mg72_0      GCTCCCATCTGGTGTGTCCTTAAGAAGGAAAGCTCCCGCATATGGCGCATGACGTTTTCGACTTTCCACCAAAGCT-
Mg72_1      GCTCCCATCTGGTGTGTCCTTAAGAAGGAAAGCTCCCGCATATGGCGCATGACGTTTTCGACTTTCCACCAAAGCT-
Mg74_0      GCTCCCATCTGGTGTGTCCTTAAGAAGGAAAGCTCCCGCATATGGCGCATGACNTTTTCGACTTTCCACCAAAGCTG
Mg74_1      GCTCCCATCTGGTGTGTCCTTAAGAAGGAAAGCTCCCGCATATGGCGCATGACNTTTTCGACTTTCCACCAAAGCTG
Mg77_0      GCTCCCATCTGGTGTGTCCTTAAGAAGGAAAGCTCCCGCATATGGCGCATGACGTTTTCGACTTTCCACCAAAGCTG
Mg77_1      GCTCCCATCTGGTGTGTCCTTAAGAAGGAAAGCTCCCGCATATGGCGCATGACGTTTTCGACTTTCCACCAAAGCTG
Nv123_0     GCTCCCATCTGGTGTGTCCTTAAGAAGGAAAGCTCCCGCATATGGTGCATGACGTTTTCGACTTTCCACCAAAGCTG
Nv123_1     GCTCCCATCTGGTGTGTCCTTAAGAAGGAAAGCTCCCGCATATGGTGCATGACGTTTTCGACTTTCCACCAAAGCTG
Nv127_0     TCTCCCATCTGGTGTGTCCTTAAGAAGGAAAGCTCCCGCATATGGTGCATGACGTTTTCGACTTTCCACCAAAGCTG
Nv127_1     TCTCCCATCTGGTGTGTCCTTAAGAAGGAAAGCTCCCGCATATGGTGCATGACGTTTTCGACTTTCCACCAAAGCTG
Nv134_0     GCTCCCATCTGGTGTGTCCTTAAGAAGGAAAGCTCCCGCATATGGTGCATGACGTTTTCGACTTTCCACCAAAGCTG
Nv134_1     GCTCCCATCTGGTGTGTCCTTAAGAAGGAAAGCTCCCGCATATGGTGCATGACGTTTTCGACTTTCCACCAAAGCTG
Pa141_0     GCTCCCATCTGGTGTGTCCTTAAGAAGGAAAGCTCCCGCATAAGGCGCATGACGTTTTCGACTTTCCACCAAAGCTG
Pa141_1     GCTCCCATCTGGTGTGTCCTTAAGAAGGAAAGCTCCCGCATATGGCGCATGACGTTTTCGACTTTCCACCAAAGCTG
Pa154_0     GCTCCCATCTGGTGTGTCCTTAAGAAGGAAAGCTCCCGCATATGGCGCATGACGTTTTCGACTTTCCACCAAAGCTG
Pa154_1     GCTCCCATCTGGTGTGTCCTTAAGAAGGAAAGCTCCCGCATATGGCGCATGACGTTTTCGACTTTCCACCAAAGCTG
Pa158_0     GCTCCCATCTGGTGTGTCCTTAAGAAGGAAAGCTCCCGCATAAGGCGCATGACGTTTTCGACTTTCCACCAAAGCTG
Pa158_1     GCTCCCATCTGGTGTGTCCTTAAGAAGGAAAGCTCCCGCATATGGCGCATGACGTTTTCGACTTTCCACCAAAGCTG
//        *           --                      *-    *  *                               |3|
Ck1_0       CAGCATTGTCCCTATTAATTACAG-AATTGTAATTGCCATCTTACCGACTATTGCTCACTTTTATGGATGTATTTATTTTTGTAAATTGATTCATGCAT-CCTCAGTTTACACCACACTTTTACCCCAGTGGACCAATTTACACATCTTACATTGCATTTATGGCTG
Ck1_1       CAGCATTGTCCCTATTAATTACAG-AATTGTAATTGCCATCTTACCGACTATTGCTCACTTTTATGGATGTATTTATTTTTGTAAATTGATTCATGCAT-CCTCAGTTTACACCACACTTTTACCCCAGTGGACCAATTTACACATCTTACATTGCATTTATGGCTG
Ck10_0      CAGCATTGTCCCTATTAATTACAG-AATTGTAATTGCCATCTTACCGACTATTGCTCACTTTTATGGATGTATTTATTTTTGTAAATTGATTCATGCATCCCTCAGTTTACACCACACTTTTACCCCAGTGGACCAATTTACACATCTTACATTGCATTTATGGCTG
Ck10_1      CAGCATTGTCCCTATTAATTACAG-AATTGTAATTGCCATCTTACCGACTATTGCTCACTTTTATGGATGTATTTATTTTTGTAAATTGATTCATGCATCCCTCAGTTTACACCACACTTTTACCCCAGTGGACCAATTTACACATCTTACATTGCATTTATGGCTG
Ck17_0      CAGCATNGTCCNTATTAATTACAG-AATTGTAATTGCCATCTTACCGACTATTGCTCACTTTTATGGATGTATTTATTTTTGTAAATTGATTCATGCAT-CCTCAGTTTACACCACACTTTTACCCCAGTGGACCAATTTACACATCTTACATTGCATTTATGGCTG
Ck17_1      CAGCATNGTCCNTATTAATTACAG-AATTGTAATTGCCATCTTACCGACTATTGCTCACTTTTATGGATGTATTTATTTTTGTAAATTGATTCATGCAT-CCTCAGTTTACACCACACTTTTACCCCAGTGGACCAATTTACACATCTTACATTGCATTTATGGCTG
Ck2_0       CAGCATTGTCCCTATTAATTACAG-AATTGTAATTGCCATCTTACCGACTATTGCTCACTT-TATGGATGTATTTATTTTTGTAAATTGATTCATGCAT-CCTCAGTTTACACCACACTTTTACCCCAGTGGACCAATTTACACATCTTACGTTGCATTTATGGCTG
Ck2_1       CAGCATTGTCCCTATTAATTACAG-AATTGTAATTGCCATCTTACCGACTATTGCTCACTT-TATGGATGTATTTATTTTTGTAAATTGATTCATGCAT-CCTCAGTTTACACCACACTTTTACCCCAGTGGACCAATTTACACATCTTACGTTGCATTTATGGCTG
Ck26_0      CAGCATTGTCCCTATTAATTACAG-AATTGTAATTGCCATCTTACCGACTATTGCTCACTTTTATGGATGTATTTAGTTTTGTAAATTGATTCATGCAT-CCTCAGTTTACACCACACTTTTACCCCAGTGGACCAATTTACACATCTTACATTGCATTTATGGCTG
Ck26_1      CAGCATTGTCCCTATTAATTACAG-AATTGTAATTGCCATCTTACCGACTATTGCTCACTTTTATGGATGTATTTAGTTTTGTAAATTGATTCATGCAT-CCTCAGTTTACACCACACTTTTACCCCAGTGGACCAATTTACACATCTTACATTGCATTTATGGCTG
Ck29_0      CAGCATTGTCCCTATTAATTACAG-AATTGTAATTGCCATCTTACCGACTATTGCTCACTTNTATGGATGTATTTATTTTTGTAAATTGATTCATGCAT-CCTCAGTTTACACCACACTTTTACCCCAGTGGACCAATTTACACATCTTACATTGCATTTATGGCNG
Ck29_1      CAGCATTGTCCCTATTAATTACAG-AATTGTAATTGCCATCTTACCGACTATTGCTCACTTNTATGGATGTATTTATTTTTGTAAATTGATTCATGCAT-CCTCAGTTTACACCACACTTTTACCCCAGTGGACCAATTTACACATCTTACATTGCATTTATGGCNG
Ck3_0       CAGCATTGTCCCTATTAATTACAG-AATTGTAATTGCCATCTTACCGACTATTGCTCACTTTTATGGATGTATTTATTTTTGTAAATTGATTCATGCAT-CCTCAGTTTACACCACACTTTTACCCCAGTGGACCAATTTACACATCTTACATTGCATTTATGGCTG
Ck3_1       CAGCATTGTCCCTATTAATTACAG-AATTGTAATTGCCATCTTACCGACTATTGCTCACTTTTATGGATGTATTTATTTTTGTAAATTGATTCATGCAT-CCTCAGTTTACACCACACTTTTACCCCAGTGGACCAATTTACACATCTTACATTGCATTTATGGCTG
Ck50_0      CAGCATTGTCCCTATTAATTACAGAAATTGTAATTGCCATCTTACCGACTATTGCTCACTTTTATGGATGTATTTATTTTTGTAAATTGATTCATGCAT-CCTCAGTTTACACCACACTTTTACCCCAGTGGACCAATTTACACATCTTACATTGCATTTATGGCTG
Ck50_1      CAGCATTGTCCCTATTAATTACAGAAATTGTAATTGCCATCTTACCGACTATTGCTCACTTTTATGGATGTATTTATTTTTGTAAATTGATTCATGCAT-CCTCAGTTTACACCACACTTTTACCCCAGTGGACCAATTTACACATCTTACATTGCATTTATGGCTG
Ck51_0      CAGCATTGTCCCTATTAATTACAGAAATTGTAATTGCCATCTTACCGACTATTGCTCACTTTTATGGATGTATTTATTTTTGTAAATTGATTCATGCAT-CCTCAGTTTACACCACACTTTTACCCCAGTGGACCAATTTACACATCTTACATTGCATTTATGGCTG
Ck51_1      CAGCATTGTCCCTATTAATTACAGAAATTGTAATTGCCATCTTACCGACTATTGCTCACTTTTATGGATGTATTTATTTTTGTAAATTGATTCATGCAT-CCTCAGTTTACACCACACTTTTACCCCAGTGGACCAATTTACACATCTTACATTGCATTTATGGCTG
Ck54_0      CAGCATTGTCCCTATTAATTACAGAAATTGTAATTGCCATCTTACCGACTATTGCTCACTTTTATGGATGTATTTATTTTTGTAAATTGATTCATGCAT-CCTCAGTTTACACCACACTTTTACCCCAGTGGACCAATTTACACATCTTACATTGCATTTATGGCTG
Ck54_1      CAGCATTGTCCCTATTAATTACAGAAATTGTAATTGCCATCTTACCGACTATTGCTCACTTTTATGGATGTATTTATTTTTGTAAATTGATTCATGCAT-CCTCAGTTTACACCACACTTTTACCCCAGTGGACCAATTTACACATCTTACATTGCATTTATGGCTG
Ck56_0      -AGCATTGTCCCTATTAATTACAGAAATTGTAATTGCCATCTTACCGACTATTGCTCACTTTTATGGATGTATTTATTTTTGTAAATTGATTCATGCAT-CCTCAGTTTACACCACACTTTTACCCCAGTGGACCAATTTACACATCTTACATTGCATTTATGGCTG
Ck56_1      -AGCATTGTCCCTATTAATTACAGAAATTGTAATTGCCATCTTACCGACTATTGCTCACTTTTATGGATGTATTTATTTTTGTAAATTGATTCATGCAT-CCTCAGTTTACACCACACTTTTACCCCAGTGGACCAATTTACACATCTTACATTGCATTTATGGCTG
Dm100_0     CAGCATTGTCCCTATTAATTACAG-AATTCTAATTGCCATCTTNCCGACTATTGCTCACTTTTATGGATGTATTTATTTTTGTAAATTGATTCATGCAT-CCTCAGTTTACACCACACTTTTACCCCAGTGGACCAATTTACACATCTTACGTTGCATTTATGGCTG
Dm100_1     CAGCATTGTCCCTATTAATTACAG-AATTGTAATTGCCATCTTNCCGACTATTGCTCACTTTTATGGATGTATTTATTTTTGTAAATTGATTCATGCAT-CCTCAGTTTACACCACACTTTTACCCCAGTGGACCAATTTACACATCTTACGTTGCATTTATGGCTG
Dm102_0     CAGCATTGTCCCTATTAATTACAG-AATTGTAATTGCCATCTTACCGACTATTGCTCACTTTTATGGATGTATTTATTTTTGTAAATTGATTCATGCAT-CCTCAGTTTACACCACACTTTTACCCCAGTGGACCAATTTACACATCTTACGTTGCANTTATGGCTG
Dm102_1     CAGCATTGTCCCTATTAATTACAG-AATTGTAATTGCCATCTTACCGACTATTGCTCACTTTTATGGATGTATTTATTTTTGTAAATTGATTCATGCAT-CCTCAGTTTACACCACACTTTTACCCCAGTGGACCAATTTACACATCTTACGTTGCANTTATGGCTG
Dm104_0     CAGCATTGTCCCTATTAATTACAG-AATTCTAATTGCCATCTTACCGACTATTGCTCACTTTTATGGATGTATTTATTTTTGTAAATTGATTCATGCAT-CCTCAGTTTACACCACACTTTTACCCCAGTGGACCAATTTACACATCTTACGTTGCATTTATGGCTG
Dm104_1     CAGCATTGTCCCTATTAATTACAG-AATTGTAATTGCCATCTTACCGACTATTGCTCACTTTTATGGATGTATTTATTTTTGTAAATTGATTCATGCAT-CCTCAGTTTACACCACACTTTTACCCCAGTGGACCAATTTACACATCTTACGTTGCATTTATGGCTG
Dm106_0     CAGCATTGTCCCTATTAATTACAG-AATTGTAATTGCCATCTTACCGACTATTGCTCACTTTTATGGATGTATTTATTTTTGTAAATTGATTCATGCAT-CCTCAGTTTACACCACACTTTTACCCCAGTGGACCAATTTACACATCTTACGTTGCATTTATGGCTG
Dm106_1     CAGCATTGTCCCTATTAATTACAG-AATTGTAATTGCCATCTTACCGACTATTGCTCACTTTTATGGATGTATTTATTTTTGTAAATTGATTCATGCAT-CCTCAGTTTACACCACACTTTTACCCCAGTGGACCAATTTACACATCTTACGTTGCATTTATGGCTG
Dm110_0     CAGCATTGTCCCTATTAATTACAG-AATTGTAATTGCCATCTTACCGACTATTGCTCACTTTTATGGATGTATTTATTTTTGTAAATTGATTCATGCAT-CCTCAGTTTACACCACACTTTTACCCCAGTGGACCAATTTACACATCTTACGTTGCATTTATGGCTG
Dm110_1     CAGCATTGTCCCTATTAATTACAG-AATTGTAATTGCCATCTTACCGACTATTGCTCACTTTTATGGATGTATTTATTTTTGTAAATTGATTCATGCAT-CCTCAGTTTACACCACACTTTTACCCCAGTGGACCAATTTACACATCTTACGTTGCATTTATGGCTG
Dm114_0     CAGCATTGTCCCTATTAATTACAG-AATTCTAATNGCCATCTTACCGACTATTGCTCACTTTTATGGATGTATTTATTTTTGTAAATTGATTCATGCAT-CCTCAGTTTACACCACACTTTTACCCCAGTGGACCAATTTACACATCTTACGTTGCATTTATGGCTG
Dm114_1     CAGCATTGTCCCTATTAATTACAG-AATTGTAATNGCCATCTTACCGACTATTGCTCACTTTTATGGATGTATTTATTTTTGTAAATTGATTCATGCAT-CCTCAGTTTACACCACACTTTTACCCCAGTGGACCAATTTACACATCTTACGTTGCATTTATGGCTG
Dm117_0     CAGCATTGTCCCTATTAATTACAG-AATTCTAATTGCCATCTTACCGACTATTGCTCACTTTTATGGATGTATTTATTTTTGTAAATTGATTCATGCAT-CCTCAGTTTACACCACACTTTTACCCCAGTGGACCAATTTACACATCTTACGTTGCATTTATGGCNG
Dm117_1     CAGCATTGTCCCTATTAATTACAG-AATTGTAATTGCCATCTTACCGACTATTGCTCACTTTTATGGATGTATTTATTTTTGTAAATTGATTCATGCAT-CCTCAGTTTACACCACACTTTTACCCCAGTGGACCAATTTACACATCTTACGTTGCATTTATGGCNG
Dm118_0     CAGCATTGTCCCTATTAATTACAG-AATTGTAATTGCCATCTTACCGACTATTGCTCACTTTTATGGATGTATTTATTTTTGTAAATTGATTCATGCAT-CCTCAGTTTACACCACACTTTTACCCCAGTGGACCAATTTACACATCTTACGTTGCATTTATGGCTG
Dm118_1     CAGCATTGTCCCTATTAATTACAG-AATTGTAATTGCCATCTTACCGACTATTGCTCACTTTTATGGATGTATTTATTTTTGTAAATTGATTCATGCAT-CCTCAGTTTACACCACACTTTTACCCCAGTGGACCAATTTACACATCTTACGTTGCATTTATGGCTG
Mg39_0      -AGCATTGTCCCTATTAANTACAG-AATTGTAATTGCCATCTTACCGACTATTGCTCACTTTTATGGATGTATTTATTTTTGTAAATTGATTCATGCAT-CCTCAGTTTACACCACACTTTTACCCCAGTGGACCAATTTACACATCTTACGTTGCATTTATGGCTG
Mg39_1      -AGCATTGTCCCTATTAANTACAG-AATTGTAATTGCCATCTTACCGACTATTGCTCACTTTTATGGATGTATTTATTTTTGTAAGTTGATTCATGCAT-CCTCAGTTTACACCACACTTTTACCCCAGTGGACCAATTTACACATCTTACGTTGCATTTATGGCTG
Mg40_0      CANNATTGTCCCTATTAATTACAG-AATTGTAATTGCCATCTTACCGACTATTGCTCACTTTTATGGATGTATTTATTTTTGTAAATTGATTCATGCAT-CCTCAGTTTACACCACACTTTTACCCCAGTGGACCAATTTACACATCTTACGTTGCATTTATGGCNG
Mg40_1      CANNATTGTCCCTATTAATTACAG-AATTGTAATTGCCATCTTACCGACTATTGCTCACTTTTATGGATGTATTTATTTTTGTAAATTGATTCATGCAT-CCTCAGTTTACACCACACTTTTACCCCAGTGGACCAATTTACACATCTTACGTTGCATTTATGGCNG
Mg41_0      CAGCATTGTCCCTATTANTTACAN-AATTGTAATTGCCATCTTACCGACTATTGCTCACTTTTATGGATGTATTTATTTTTGTAAATTGATTCATGCAT-CCTCAGTNTACACCACACTTTTACCCCAGTGGACCAATTTACACATCTTACGTTGCATTTATGGCTG
Mg41_1      CAGCATTGTCCCTATTANTTACAN-AATTGTAATTGCCATCTTACCGACTATTGCTCACTTTTATGGATGTATTTATTTTTGTAAATTGATTCATGCAT-CCTCAGTNTACACCACACTTTTACCCCAGTGGACCAATTTACACATCTTACGTTGCATTTATGGCTG
Mg60_0      CAGCATTGTCCCTATTAATTACAG-AATTGTAATTGCCATCTTACCGACTATTGCTCACTTTTATGGATGTATTTATTTTTGTAAATTGATTCATGCAT-CCTCAGTTTACACCACACTTTTACCCCAGTGGACCAATTTACACATCTTACGTTGCATTTATGGCTG
Mg60_1      CAGCATTGTCCCTATTAATTACAG-AATTGTAATTGCCATCTTACCGACTATTGCTCACTTTTATGGATGTATTTATTTTTGTAAATTGATTCATGCAT-CCTCAGTTTACACCACACTTTTACCCCAGTGGACCAATTTACACATCTTACGTTGCATTTATGGCTG
Mg67_0      CAGCATTGTCCCTATTAATTACAG-AATTGTAATTGCCATCTTACCGACTATTGCTCACTTTTATGGATGTATTTATTTTTGTAAATTGATTCATGCAT-CCTCAGTTTACACCACACTTTTACCCCAGTGGACCAATTTACACATCTTACGTTGCATTTATGGCTG
Mg67_1      CAGCATTGTCCCTATTAATTACAG-AATTGTAATTGCCATCTTACCGACTATTGCTCACTTTTATGGATGTATTTATTTTTGTAAATTGATTCATGCAT-CCTCAGTTTACACCACACTTTTACCCCAGTGGACCAATTTACACATCTTACGTTGCATTTATGGCTG
Mg70_0      CAGCATTGTCCCTATTAATTACAG-AATTGTAATTGCCATCTTACCGACTATTGCTCACTTTTATAGATGTATTTATTTTTGTAAATTGATTCATGCAT-CCTCAGTTTACACCACACTTTTACCCCAGTGGNCCAATTTACACATCTTACGTTGCATTTATGGCTG
Mg70_1      CAGCATTGTCCCTATTAATTACAG-AATTGTAATTGCCATCTTACCGACTATTGCTCACTTTTATAGATGTATTTATTTTTGTAAATTGATTCATGCAT-CCTCAGTTTACACCACACTTTTACCCCAGTGGNCCAATTTACACATCTTACGTTGCATTTATGGCTG
Mg72_0      CAGCATTGTCCCTATTAATTACAG-AATTGTAATTGCCATCTTACCGACTATTGCTCACTTTTATAGATGTATTTATTTTTGTAAATTGATTCATGCAT-CCTCAGTTTACACCACACTTTTACCCCAGTGGACCAATTTACACATCTTACGTTGCATTTATGGCNG
Mg72_1      CAGCATTGTCCCTATTAATTACAG-AATTGTAATTGCCATCTTACCGACTATTGCTCACTTTTATAGATGTATTTATTTTTGTAAATTGATTCATGCAT-CCTCAGTTTACACCACACTTTTACCCCAGTGGACCAATTTACACATCTTACGTTGCATTTATGGCNG
Mg74_0      CAGCATTGTCCCTATTAATTACAG-AATTGTAATTGCCATCTTACCGACTATTGCTCACTTTTATAGATGTATTTATTNTTGTAAATTGATTCATGCAT-CCTCAGTTTACACCACACTTTTACCCCAGTGGACCAATTTACACATCTTACGTTGCATTTATGGCTG
Mg74_1      CAGCATTGTCCCTATTAATTACAG-AATTGTAATTGCCATCTTACCGACTATTGCTCACTTTTATAGATGTATTTATTNTTGTAAATTGATTCATGCAT-CCTCAGTTTACACCACACTTTTACCCCAGTGGACCAATTTACACATCTTACGTTGCATTTATGGCTG
Mg77_0      CAGCATTGTCCCTATTAATTACAG-AATTGTAATTGCCATCTTACCGACTATTGCTCACTTTTATAGATGTATTTATTTTTGTAAATTGATTCATGCAT-CCTCAGTTTACACCACACTTTTACCCCAGTGGACCAATTTACACATCTTACGTTGCATTTATGGCTG
Mg77_1      CAGCATTGTCCCTATTAATTACAG-AATTGTAATTGCCATCTTACCGACTATTGCTCACTTTTATGGATGTATTTATTTTTGTAAATTGATTCATGCAT-CCTCAGTTTACACCACACTTTTACCCCAGTGGACCAATTTACACATCTTACGTTGCATTTATGGCTG
Mg79_0      CAGCATTGTCCCTATTAATTACAG-AATTGTAATTGCCATCTTACCGACTATTGCTCACTTTTATAGATGTATTTATTTTTGTAAATTGATTCATGCAT-CCTCAGTTTACACCACACTTTTACCCCAGTGGACCAATTTACACATCTTACGTTGCATTTATGGCTG
Mg79_1      CAGCATTGTCCCTATTAATTACAG-AATTGTAATTGCCATCTTACCGACTATTGCTCACTTTTATAGATGTATTTATTTTTGTAAATTGATTCATGCAT-CCTCAGTTTACACCACACTTTTACCCCAGTGGACCAATTTACACATCTTACGTTGCATTTATGGCTG
Nv120_0     CAGCATTGTCCCTATTAATTACAG-AANTGTAATTGCCATCTTACCGACTATTGCTCACTTTTATGGATGTATTNATTTTTGTAAATTGATTCATGCAT-CCTCAGTTTACACCACACTTTTACCCCAGTGGACCAATTTACACATCTTACATTGAATTTATGGCTG
Nv120_1     CAGCATTGTCCCTATTAATTACAG-AANTGTAATTGCCATCTTACCGACTATTGCTCACTTTTATGGATGTATTNATTTTTGTAAATTGATTCATGCAT-CCTCAGTTTACACCACACTTTTACCCCAGTGGACCAATTTACACATCTTACATTGAATTTATGGCTG
Nv127_0     CAGCATTGTCCCTATTAATTACAG-AATTGTAATTGCCATCTTACCGACTATTGCTCACTTTTATGGATGTATTTATTTTTGTAAATTAATTCATGCAT-CCTCAGTTTACACCACACTTTTACCCCACTGGACCAATTAACACATCTTACATTGCATTTATGGCTG
Nv127_1     CAGCATTGTCCCTATTAATTACAG-AATTGTAATTGCCATCTTACCGACTATTGCTCACTTTTATGGATGTATTTATTTTTGTAAATTGATTCATGCAT-CCTCAGTTTACACCACACTTTTACCCCAGTGGACCAATTTACACATCTTACATTGAATTTATGGCTG
Nv130_0     CAGCATTGTCCCTATTAATTACAG-AATTGTAATTGCCATCTTACCGACTATTGCTCACTTTTATGGATGTATTTATTTTTGTAAATTGATTCATGCAT-CCTCAGTTTACTCCACACTTTTACCCCAGTGGACCAATTTACACATCTTACATTGCATTTATGGCTG
Nv130_1     CAGCATTGTCCCTATTAATTACAG-AATTGTAATTGCCATCTTACCGACTATTGCTCACTTTTATGGATGTATTTATTTTTGTAAATTGATTCATGCAT-CCTCAGTTTACTCCACACTTTTACCCCAGTGGACCAATTTACACATCTTACATTGCATTTATGGCTG
Nv136_0     CAGCATTGTCCCTATTAATTACAG-AATTGTAATTGCCATCTTACCGACTATTGCTCACTTTTATGGATGTATTTATTTTTGTAAATTGATTCATGCAT-CCTCAGTTTACTCCACACTTTTACCCCAGTGGACCAATTTACACATCTTACATTGCATTTATGGCTG
Nv136_1     CAGCATTGTCCCTATTAATTACAG-AATTGTAATTGCCATCTTACCGACTATTGCTCACTTTTATGGATGTATTTATTTTTGTAAATTGATTCATGCAT-CCTCAGTTTACTCCACACTTTTACCCCAGTGGACCAATTTACACATCTTACATTGCATTTATGGCTG
//                                     *                                   *          -        -  -                      *                -          -           *   *           |4|
Ck1_0       ACCCTTCTCGTCAAACTCTCCAGCTTTTCTCTTAGCCTTCCCTTGACACGCAGCTG
Ck1_1       ACCCTTCTCGTCAAACTCTCCAGCTTTTCTCTTAGCCTTCCCTTGACACGCAGCTG
Ck10_0      ACCCTTCTCGTCAAACTCTCCAGCTTTTCTCTTAGCCTTCCCTTGACACGCAGCTG
Ck10_1      ACCCTTCTCGTCAAACTCTCCAGCTTTTCTCTTAGCCTTCCCTTGACACGCAGCTG
Ck11_0      ACCCTTCTCGTCAAACTCTCCAGCTTTTCTCTTAGCCTTCCCTTGACACGCAGCTG
Ck11_1      ACCCTTCTCGTCAAACTCTCCAGCTTTTCTCTTAGCCTTCCCTTGACACGCAGCTG
Ck21_0      ACCCTTCTCGTCAAACTCTCCAGCTTNTCTCTTAGCCTTCCCTTGACACGCAGCTG
Ck21_1      ACCCTTCTCGTCAAACTCTCCAGCTTNTCTCTTAGCCTTCCCTTGACACGCAGCTG
Ck22_0      ACCCTTCTCGTCAAACTCTCCAGCTTTTCTCTTAGCCTTCCCTTGACACGCAGCTG
Ck22_1      ACCCTTCTCGTCAAACTCTCCAGCTTTTCTCTTAGCCTTCCCTTGACACGCAGCTG
Ck23_0      ACCCTTCTCGNCAAACTCTCCAGCTTTTCTCTTAGCCTTCCCTTGACACGCAGCTG
Ck23_1      ACCCTTCTCGNCAAACTCTCCAGCTTTTCTCTTAGCCTTCCCTTGACACGCAGCTG
Ck26_0      ACCCTTCTCGTCAAACTCTCCAGCTTTTCTCTTAGCCTTCCCTTGACACGCAGCTG
Ck26_1      ACCCTTCTCGTCAAACTCTCCAGCTTTTCTCTTAGCCTTCCCTTGACACGCAGCTG
Ck29_0      ACCCTTCTCGTCAAACTCTCCAGCTTTTCTCTTAGCCTTCCCTTGACACGCAGCTG
Ck29_1      ACCCTTCTCGTCAAACTCTCCAGCTTTTCTCTTAGCCTTCCCTTGACACGCAGCTG
Ck3_0       ACCCTTCTCGTCAAACTCTCCAGCTTTTCTCTTAGCCNTCCCTTGACACGCAGCTG
Ck3_1       ACCCTTCTCGTCAAACTCTCCAGCTTTTCTCTTAGCCNTCCCTTGACACGCAGCTG
Ck32_0      ACCCTTCTCGTCAAACTCTCCAGCTTTTCTCTTAGCCTTCCCTTGACACGCAGCTG
Ck32_1      ACCCTTCTCGTCAAACTCTCCAGCTTTTCTCTTAGCCTTCCCTTGACACGCAGCTG
Ck36_0      ACCCTTCTCGTCAAACTCTCCAGCTTTTCTCTTAGCCTTCCCTTGACACGCAGCTG
Ck36_1      ACCCTTCTCGTCAAACTCTCCAGCTTTTCTCTTAGCCTTCCCTTGACACGCAGCTG
Ck49_0      ACCCTTCTCGTCAAACTCTCCAGCTTTTCTCTTAGCCTTCCCTTGACACGCAGCNG
Ck49_1      ACCCTTCTCGTCAAACTCTCCAGCTTTTCTCTTAGCCTTCCCTTGACACGCAGCNG
Ck50_0      ACCCTTCTCGTCAAACTCTCCAGCTTTTCTCTTAGCCTTCCCTTGACACGCAGCTG
Ck50_1      ACCCTTCTCGTCAAACTCTCCAGCTTTTCTCTTAGCCTTCCCTTGACACGCAGCTG
Ck51_0      ACCCTTCTCGTCAAACTCTCCAGCTTTTCTCTTAGCCTTCCCTTGACACGCAGCTG
Ck51_1      ACCCTTCTCGTCAAACTCTCCAGCTTTTCTCTTAGCCTTCCCTTGACACGCAGCTG
Ck56_0      ACCCTTCTCGTCAAACTCTCCAGCTTTTCTCTTAGCCTTCCCTTGACACGCAGCTG
Ck56_1      ACCCTTCTCGTCAAACTCTCCAGCTTTTCTCTTAGCCTTCCCTTGACACGCAGCTG
Ck7_0       ACCCTTCTCGTCAAACTCTCCAGCTTTTCTCTTAGCCTTCCCTTGACACGCAGCTG
Ck7_1       ACCCTTCTCGTCAAACTCTCCAGCTTTTCTCTTAGCCTTCCCTTGACACGCAGCTG
Dm102_0     ACCCTTCTCGTCAAACTCTCCAGCTTTTCTCTTAGCCTTCCCTTGACNCGCAGCTG
Dm102_1     ACCCTTCTCGTCAAACTCTCCAGCTTTTCTCTTAGCCTTCCCTTGACNCGCAGCTG
Dm110_0     ACCCTTCTCGTCAAACTCTCCAGCTTTTCTCTTAGCCTTCCCTTGACACGCAGCTG
Dm110_1     ACCCTTCTCGTCAAACTCTCCAGCTTTTCTCTTAGCCTTCCCTTGACACGCAGCTG
Dm115_0     ACCCTTCTCGTCAAACTCTCCAGCTTTTCTCTTAGCCTTCCCTTGACACGCAGCTG
Dm115_1     ACCCTTCTCGTCAAACTCTCCAGCTTTTCTCTTAGCCTTCCCTTGACACGCAGCTG
Dm117_0     ACCCTTCTCGTCAAACTCTCCAGCTTTTCTCTTAGCCTTCCCTTGACACGCAGCTG
Dm117_1     ACCCTTCTCGTCAAACTCTCCAGCTTTTCTCTTAGCCTTCCCTTGACACGCAGCTG
Mg39_0      ACCCTTCTCGTCAANCTCTCCAGCTTTTCTCTTAGCCTTCCCTTGACACGCAGCNG
Mg39_1      ACCCTTCTCGTCAANCTCTCCAGCTTTTCTCTTAGCCTTCCCTTGACACGCAGCNG
Mg41_0      ACCCTTCTCGTCAAACTCTCCAGCTTTTCTCTTAGCCTTCCCTTGACACGCAGCTG
Mg41_1      ACCCTTCTCGTCAAACTCTCCAGCTTTTCTCTTAGCCTTCCCTTGACACGCAGCTG
Mg57_0      ACCCTTCTCGTCAAACTCTCCAGCTTTTCTCTTAGCCTTCCCTTGACACGCAGCTG
Mg57_1      ACCCTTCTCGTCAAACTCTCCAGCTTTTCTCTTAGCCTTCCCTTGACACGCAGCTG
Mg64_0      ACCCTTCTCGTCAAACTCTCCAGCTTTTCTCTTAGCCTTCCCTTGACACGCAGCTG
Mg64_1      ACCCTTCTCGTCAAACTCTCCAGCTTTTCTCTTAGCCTTCCCTTGACACGCAGCTG
Mg67_0      ACCCTTCTCGTCAAACTCNCCAGCTTTTCTCTTAGCCTTCCCTTGACACGCAGCTG
Mg67_1      ACCCTTCTCGTCAAACTCNCCAGCTTTTCTCTTAGCCTTCCCTTGACACGCAGCTG
Mg69_0      ACCCTTCTCGTCAAACTCTCCAGCTTTTCTCTTAGCCTTCCCTTGACACGCAGCTG
Mg69_1      ACCCTTCTCGTCAAACTCTCCAGCTTTTCTCTTAGCCTTCCCTTGACACGCAGCTG
Mg72_0      ACCCTTCTCGTCAAACTCTCCAGCTTTTCTCTTAGCCTTCCCTTGACACGCAGCTG
Mg72_1      ACCCTTCTCGTCAAACTCTCCAGCTTTTCTCTTAGCCTTCCCTTGACACGCAGCTG
Mg77_0      ACCCTTCTCGTCAAACTCTCCAGCTTTTCTCTTAGCCTTCCCTTGACACGCAGCTG
Mg77_1      ACCCTTCTCGTCAAACTCTCCAGCTTTTCTCTTAGCCTTCCCTTGACACGCAGCTG
Nv122_0     ACCTTTCTCATCAAACTCTCCAGCTTTTCTCTTAGCCTTCCCTTGACACGCAGCTG
Nv122_1     ACCTTTCTCATCAAACTCTCCAGCTTTTCTCTTAGCCTTCCCTTGACACGCAGCTG
Nv123_0     ACCCTTCTCGTCAAACTCTCCAGCTTTTCTCTTAGNCTTCCCTTGACACGCAG---
Nv123_1     ACCCTTCTCGTCAAACTCTCCAGCTTTTCTCTTAGNCTTCCCTTGACACGCAG---
Nv127_0     ACCTTTCTCATCAAACTCTCCAGCTTTTCTCTTAGCCTTCCCTTGACACGCAGCTG
Nv127_1     ACCTTTCTCATCAAACTCTCCAGCTTTTCTCTTAGCCTTCCCTTGACACGCAGCTG
Nv131_0     ACCCTTCTCATCAAACTCTCCAGCTTTTCTCTTAGCCNTCCCTTGACACGCAGCTG
Nv131_1     ACCCTTCTCATCAAACTCTCCAGCTTTTCTCTTAGCCNTCCCTTGACACGCAGCTG
//           *     *                                              |5|
Ck1_0       AGCAGGAATTTTTTTAGATGACAACCTCCAATCATCTTCTTGTAGGTGGGAATCTCCGTCTCCTGAAAGTGGTACCACCAGTGAGGCTTCAGATCATAGTCCAATGAAGGATATGGAGAGAGATGGCAGAAAGTATATGCATTGTACTGATGATAATGCCTCCGAGGCATCTGAAAGTCAATCCGATAGTTTTGAGAGAATATATAGTAGTATTGATAATTGCACTGCTACTGAGGCTG
Ck1_1       AGCAGGAATTTTTTTAGATGACAACCTCCAATCATCTTCTTGTAGGTGGGAATCTCCGTCTCCTGAAAGTGGTACTACCAGTGAGGCTTCAGATCATAGTCCAATGAAGGATATGGAGAGAGATGGCAGAAAGTATATGCATTGTACTGATGATAATGCCTCCGAGGCATCTGAAAGTCAATCCGATAGTTTTGAGAGAATATATAGTAGTATTGATAATTGCACTGCTACTGAGGCTG
Ck10_0      AGCAGGAATTTTTTTAGATGACAACCTCCAATCATCTTCTTGTAGGTGGGAATCTCCGTCTCCTGAAAGTGGTACCACCAGTGAGGCTTCAGATCATAGTCCAATGAAGGATATGGAGAGAGATGGCAGAAAGTATATGCATTGTACTGATGATAATGCCTCCGAGGCATCTGAAAGTCAATCCGATAGTTTTGAGAGAATATATAGTAGTATTGATAATTGCACTGCTACTGAGGCT-
Ck10_1      AGCAGGAATTTTTTTAGATGACAACCTCCAATCATCTTCTTGTAGGTGGGAATCTCCGTCTCCTGAAAGTGGTACCACCAGTGAGGCTTCAGATCATAGTCCAATGAAGGATATGGAGAGAGATGGCAGAAAGTATATGCATTGTACTGATGATAATGCCTCCGAGGCATCTGAAAGTCAATCCGATAGTTTTGAGAGAATATATAGTAGTATTGATAATTGCACTGCTACTGAGGCT-
Ck12_0      AGCAGGAATTTTTTTAGATGACAACCTCCAATCATCTTCTTGTAGGTGGGAATCTCCGTCTCCTGAAAGTGGTACCACCAGTGAGGCTTCAGATCATAGTCCAATGAAGGATATGGAGAGAGATGGCAGAAAGTATATGCATTGTACTGATGATAATGCCTCCGAGGCATCTGAAAGTCAATCCGATAGTTTTGAGAGAATATATAGTAGTATTGATAATTGCACTGCNACTGAGGCTG
Ck12_1      AGCAGGAATTTTTTTAGATGACAACCTCCAATCATCTTCTTGTAGGTGGGAATCTCCGTCTCCTGAAAGTGGTACCACCAGTGAGGCTTCAGATCATAGTCCAATGAAGGATATGGAGAGAGATGGCAGAAAGTATATGCATTGTACTGATGATAATGCCTCCGAGGCATCTGAAAGTCAATCCGATAGTTTTGAGAGAATATATAGTAGTATTGATAATTGCACTGCNACTGAGGCTG
Ck17_0      AGCAGGAATTTTTTTAGATGACAACCTCCAATCATCTTCTTGTAGGTGGGAATCTCCGTCTCCTGAAAGTGGTACCACCAGTGAGGCTTCAGATCATAGTCCAATGAAGGATATGGAGAGAGATGGCAGAAAGTATATGCATTGTACTGATGATAATGCCTCCGAGGCATCTGAAAGTCAATCCGATAGTTTTGAGAGAATATATAGTAGTATTGATAATTGCACTGCTACTGAGGCTG
Ck17_1      AGCAGGAATTTTTTTAGATGACAACCTCCAATCATCTTCTTGTAGGTGGGAATCTCCGTCTCCTGAAAGTGGTACCACCAGTGAGGCTTCAGATCATAGTCCAATGAAGGATATGGAGAGAGATGGCAGAAAGTATATGCATTGTACTGATGATAATGCCTCCGAGGCATCTGAAAGTCAATCCGATAGTTTTGAGAGAATATATAGTAGTATTGATAATTGCACTGCTACTGAGGCTG
Ck2_0       AGCAGGAATTTTTTTAGATGACAACCTCCAATCATCTTCTTGTAGGTGGGAATCTCCGTCTCCTGAAAGTGGTACCACCAGTGAGGCTTCAGATCATAGTCCAATGAAGGATATGGAGAGAGATGGCAGAAAGTATATGCATTGTACTGATGATAATGCCTCCGAGGCATCTGAAAGTCAATCCGATAGTTTTGAGAGAATATATAGTAGTATTGATAATTGCACTGCTACTGAGGCTG
Ck2_1       AGCAGGAATTTTTTTGGATGACAACCTCCAATCATCTTCTTGTAGGTGGGAATCTCCGTCTCCTGAAAGTGGTACCACCAGTGAGGCTTCAGATCATAGTCCAATGAAGGATATGGAGAGAGATGGCAGAAAGTATATGCATTGTACTGATGATAATGCCTCCGAGGCATCTGAAAGTCAATCCGATAGTTTTGAGAGAATATATAGTAGTATTGATAATTGCACTGCTACTGAGGCTG
Ck20_0      AGCAGGAATTTTTTTAGATGACAACCTCCAATCATCTTCTTGTAGGTGGGACTCTCCGTCTCCTGAAAGTGGTACCACCAGTGAGGCTTCAGATCATAGTCCAATGAAGGATATGGAGAGAGATGGCAGAAAGTATATGCATTGTACTGATGATAATGCCTCCGAGGCATCTGAAAGTCAATCCGATAGTTTTGAGAGAATATATAATAGTATTGATAATTGCACTGCTACTGAGGCTG
Ck20_1      AGCAGGAATTTTTTTAGATGACAACCTCCAATCATCTTCTTGTAGGTGGGAATCTCCGTCTCCTGAAAGTGGTACCACCAGTGAGGCTTCAGATCATAGTCCAATGAAGGATATGGAGAGAGATGGCAGAAAGTATATGCATTGTACTGATGATAATGCCTCCGAGGCATCTGAAAGTCAATCCGATAGTTTTGAGAGAATATATAGTAGTATTGATAATTGCACTGCTACTGAGGCTG
Ck21_0      AGCAGGAATTTTTTTAGATGACAACCTCCAATCATCTTCTTGTAGGTGGGAATCTCCGTCTCCTGAAAGTGGTACCACCAGTGAGGCTTCAGATCATAGTCCAATGAAGGATATGGAGAGAGATGGCAGAAAGTATATGCATTGTACTGATGATAATGCCTCCGAGGCATCTGAAAGTCAATCCGATAGTTTTGAGAGAATATGTAGTAGTATCGATAATTGCACTGCTACTGAGGCTG
Ck21_1      TGCAGGAATTTTTTTAGATGACAACCTCCAATCATCTTCTTGTAGGTGGGAATCTCCGTCTCCTGAAAGTGGTACCACCAGTGAGGCTTCAGATCATAGTCCAATGAAGGATATGGAGAGAGATGGCAGAAAGTATATGCATTGTACTGATGATAATGCCTCCGAGGCATCTGAAAGTCAATCCGATAGTTTTGAGAGAATATGTAGTAGTATCGATAATTGCACTGCTACTGAGGCTG
Ck22_0      AGCAGGAATTTTTTTAGATGACAACCTCCAATCATCTTCTTGTAGGTGGGAATCTCCGTCTCCTGAAAGTGGTACCACCAGTGAGGCTTCAGATCATAGTCCAATGAAGGATATGGAGAGAGATGGCAGAAAGTATATGCATTGTACTGATGATAATGCCTCCGAGGCATCTGAAAGTCAATCCGATAGTTTTGAGAGAATATATAGTAGTATTGATAATTGCACTGCTACTGAGGCTG
Ck22_1      AGCAGGAATTTTTTTAGATGACAACCTCCAATCATCTTCTTGTAGGTGGGAATCTCCGTCTCCTGAAAGTGGTACCACCAGTGAGGCTTCAGATCATAGTCCAATGAAGGATATGGAGAGAGATGGCAGAAAGTATATGCATTGTACTGATGATAATGCCTCCGAGGCATCTGAAAGTCAATCCGATAGTTTTGAGAGAATATATAGTAGTATTGATAATTGCACTGCTACTGAGGCTG
Ck23_0      AGCAGGAATTTTTTTAGATGACAACCTCCAATCATCTTCTTGTAGGTGGGAATCTCCGTCTCCTGAAAGTGGTACCACCAGTGAGGCTTCAGATCATAGTCCAATGAAGGATATGGAGAGAGATGGCAGAAAGTATATGCATTGTACTGATGATAATGCCTCCGAGGCATCTGAAAGTCAATCCGATAGTTTTGAGAGAATATATAGTAGTATCGATAATTGCACTGCTACTGAGGCTG
Ck23_1      AGCAGGAATTTTTTTAGATGACAACCTCCAATCATCTTCTTGTAGGTGGGAATCTCCGTCTCCTGAAAGTGGTACCACCAGTGAGGCTTCAGATCATAGTCCAATGAAGGATATGGAGAGAGATGGCAGAAAGTATATGCATTGTACTGATGATAATGCCTCCGAGGCATCTGAAAGTCAATCCGATAGTTTTGAGAGAATATGTAGTAGTATTGATAATTGCACTGCTACTGAGGCTG
Ck26_0      AGCAGGAATTTTTTTAGATGACAACCTCCAATCATCTTCTTGTAGGTGGGAATCTCCGTCTCCTGAAAGTGGTACCACCAGTGAGGCTTCAGATCATAGTCCAATGAAGGATATGGAGAGAGATGGCAGAAAGTATATGCATTGTACTGATGATAATGCCTCCGAGGCATCTGAAAGTCAATCCGATAGTTTTGAGAGAATATATAGTAGTATTGATAATTGCACTGCTACTGAGGCTG
Ck26_1      AGCAGGAATTTTTTTAGATGACAACCTCCAATCATCTTCTTGTAGGTGGGAATCTCCGTCTCCTGAAAGTGGTACCACCAGTGAGGCTTCAGATCATAGTCCAATGAAGGATATGGAGAGAGATGGCAGAAAGTATATGCATTGTACTGATGATAATGCCTCCGAGGCATCTGAAAGTCAATCCGATAGTTTTGAGAGAATATATAGTAGTATTGATAATTGCACTGCTACTGAGGCTG
Ck29_0      AGCAGGAATTTTTTTAGATGACAACCTCCAATCATCTTCTTGTAGGTGGGAATCTCCGTCTCCTGAAAGTGGTACCACCAGTGAGGCTTCAGATCATAGTCCAATGAAGGATATGGAGAGAGATGGCAGAAAGTATATGCATTGTACTGATGATAATGCCTCCGAGGCATCTGAAAGTCAATCCGATAGTTTTGAGAGAATATATAGTAGTATTGATAATTGCACTGCTACTGAGGCTG
Ck29_1      AGCAGGAATTTTTTTAGATGACAACCTCCAATCATCTTCTTGTAGGTGGGAATCTCCGTCTCCTGAAAGTGGTACCACCAGTGAGGCTTCAGATCATAGTCCAATGAAGGATATGGAGAGAGATGGCAGAAAGTATATGCATTGTACTGATGATAATGCCTCCGAGGCATCTGAAAGTCAATCCGATAGTTTTGAGAGAATATATAGTAGTATTGATAATTGCACTGCTACTGAGGCTG
Ck3_0       AGCAGGAATTTTTTTAGATGACAACCTCCAATCATCTTCTTGTAGGTGGGACTCTCCGTCTCCTGAAAGTGGTACCACCAGTGAGGCTTCAGATCATAGTCCAATTAAGGATATGGAGAGAGATGGCAGAAAGTATATGCATTGTACTGATGATAATGCCTCCGAGGCATCTGAAAGTCAATCCGATAGTTTTGAGAGAATATATAGTAGTATTGATAATTGCACTGCTACTGAGGCTG
Ck3_1       AGCAGGAATTTTTTTGGATGACAACCTCCAATCATCTTCTTGTAGGTGGGAATCTCCGTCTCCTGAAAGTGGTACCACCAGTGAGGCTTCAGATCATAGTCCAATGAAGGATATGGAGAGAGATGGCAGAAAGTATATGCATTGTACTGATGATAATGCCTCCGAGGCATCTGAAAGTCAATCCGATAGTTTTGAGAGAATATATAGTAGTATTGATAATTGCACTGCTACTGAGGCTG
Ck32_0      AGCAGGAATTTTTTNAGATGACAACCTCCAATCATCTTCTTGTAGGTGGGAATCTCCGTCTCCTGAAAGTGGTACCACCAGTGAGGCTTCAGATCATAGTCCAATGAAGGATATGGAGAGAGATGGCAGAAAGTATATGCATTGTACTGATGATAATGCCTCCGAGGCATCTGAAAGTCAATCCGATAGTTTTGAGAGAATATATAGTAGTATTGATAATTGCACTGCTACTGAGGCTG
Ck32_1      AGCAGGAATTTTTTNAGATGACAACCTCCAATCATCTTCTTGTAGGTGGGAATCTCCGTCTCCTGAAAGTGGTACCACCAGTGAGGCTTCAGATCATAGTCCAATGAAGGATATGGAGAGAGATGGCAGAAAGTATATGCATTGTACTGATGATAATGCCTCCGAGGCATCTGAAAGTCAATCCGATAGTTTTGAGAGAATATATAGTAGTATTGATAATTGCACTGCTACTGAGGCTG
Ck34_0      AGCAGGAATTTTTTTAGATGACAACCTCCAATCATCTTCTTGTAGGTGGGAATCTCCGTCTCCTGAAAGTGGTACCACCAGTGAGGCTTCAGATCATAGTCCAATGAAGGATATGGAGAGAGATGGCAGAAAGTATATGCATTGTACTGATGATAATGCCTCCGAGGCATCTGAAAGTCAATCCGATAGTTTTGAGAGAATATATAGTAGTATTGATAATTGCACTGCTACTGAGGCTG
Ck34_1      AGCAGGAATTTTTTTAGATGACAACCTCCAATCATCTTCTTGTAGGTGGGAATCTCCGTCTCCTGAAAGTGGTACCACCAGTGAGGCTTCAGATCATAGTCCAATGAAGGATATGGAGAGAGATGGCAGAAAGTATATGCATTGTACTGATGATAATGCCTCCGAGGCATCTGAAAGTCAATCCGATAGTTTTGAGAGAATATATAGTAGTATTGATAATTGCACTGCTACTGAGGCTG
Ck35_0      AGCAGGAATTTTTTTAGATGACAACCTCCAATCATCTTCTTGTAGGTGGGAATCTCCGTCTCCTGAAAGTGGTACCACCAGTGAGGCTTCAGATCATAGTCCAATGAAGGATATGGAGAGAGATGGCAGAAAGTATATGCATTGTACTGATGATAATGCCTCCGAGGCATCTGAAAGTCAATCCGATAGTTTTGAGAGAATATATAGTAGTATTGATAATTGCACTGCTACTGAGGCTG
Ck35_1      AGCAGGAATTTTTTTAGATGACAACCTCCAATCATCTTCTTGTAGGTGGGAATCTCCGTCTCCTGAAAGTGGTACCACCAGTGAGGCTTCAGATCATAGTCCAATGAAGGATATGGAGAGAGATGGCAGAAAGTATATGCATTGTACTGATGATAATGCCTCCGAGGCATCTGAAAGTCAATCCGATAGTTTTGAGAGAATATATAGTAGTATTGATAATTGCACTGCTACTGAGGCTG
Ck36_0      AGCAGGAATTTTTTTAGATGACAACCTCCAATCATCTTCTTGTAGGTGGGAATCTCCGTCTCCTGAAAGTGGTACCACCAGTGAGGCTTCAGATCATAGTCCAATGAAGGATATGGAGAGAGATGGCAGAAAGTATATGCATTGTACTGATGATAATGCCTCCGAGGCATCTGAAAGTCAATCCGATAGTTTTGAGAGAATATATAGTAGTATTGATAATTGCACTGCTACTGAGGCTG
Ck36_1      AGCAGGAATTTTTTTAGATGACAACCTCCAATCATCTTCTTGTAGGTGGGAATCTCCGTCTCCTGAAAGTGGTACCACCAGTGAGGCTTCAGATCATAGTCCAATGAAGGATATGGAGAGAGATGGCAGAAAGTATATGCATTGTACTGATGATAATGCCTCCGAGGCATCTGAAAGTCAATCCGATAGTTTTGAGAGAATATATAGTAGTATTGATAATTGCACTGCTACTGAGGCTG
Ck4_0       AGCAGGAATTTTTTTAGATGACAACCTCCAATCATCTTCTTGTAGGTGGGAATCTCCGTCTCCTGAAAGTGGTACCACCAGTGAGGCTTCAGATCATAGTCCAATGAAGGATATGGAGAGAGATGGCAGAAAGTATATGCATTGTACTGATGATAATGCCTCCGAGGCATCTGAAAGTCAATCCGATAGTTTTGAGAGAATATATAGTAGTATTGATAATTGCACTGCTACTGAGGCTG
Ck4_1       AGCAGGAATTTTTTTAGATGACAACCTCCAATCATCTTCTTGTAGGTGGGAATCTCCGTCTCCTGAAAGTGGTACCACCAGTGAGGCTTCAGATCATAGTCCAATGAAGGATATGGAGAGAGATGGCAGAAAGTATATGCATTGTACTGATGATAATGCCTCCGAGGCATCTGAAAGTCAATCCGATAGTTTTGAGAGAATATATAGTAGTATTGATAATTGCACTGCTACTGAGGCTG
Ck49_0      AGCAGGAATTTTTTTAGATGACAACCTCCAATCATCTTCTTGTAGGTGGGAATCTCCGTCTCCTGAAAGTGGTACCACCAGTGAGGCTTCAGATCATAGTCCAATGAAGGATATGGAGAGAGATGGCAGAAAGTATATGCATTGTACTGATGATAATGCCTCCGAGGCATCTGAAAGTCAATCCGATAGTTTTGAGAGAATATATAGTAGTATTGATAATTGCACTGCTACTGAGGCTG
Ck49_1      AGCAGGAATTTTTTTAGATGACAACCTCCAATCATCTTCTTGTAGGTGGGAATCTCCGTCTCCTGAAAGTGGTACCACCAGTGAGGCTTCAGATCATAGTCCAATGAAGGATATGGAGAGAGATGGCAGAAAGTATATGCATTGTACTGATGATAATGCCTCCGAGGCATCTGAAAGTCAATCCGATAGTTTTGAGAGAATATATAGTAGTATTGATAATTGCACTGCTACTGAGGCTG
Ck50_0      AGCAGGAATTTTTTTAGATGACAACCTCCAATCATCTTCTTGTAGGTGGGAATCTCCGTCTCCTGAAAGTGGTACCACCAGTGAGGCTTCAGATCATAGTCCAATGAAGGATATGGAGAGAGATGGCAGAAAGTATATGCATTGTACTGATGATAATGCCTCCGAGGCATCTGAAAGTCAATCCGATAGTTTTGAGAGAATATATAGTAGTATTGATAATTGCACTGCTACTGAGGCTG
Ck50_1      AGCAGGAATTTTTTTAGATGACAACCTCCAATCATCTTCTTGTAGGTGGGAATCTCCGTCTCCTGAAAGTGGTACCACCAGTGAGGCTTCAGATCATAGTCCAATGAAGGATATGGAGAGAGATGGCAGAAAGTATATGCATTGTACTGATGATAATGCCTCCGAGGCATCTGAAAGTCAATCCGATAGTTTTGAGAGAATATATAGTAGTATTGATAATTGCACTGCTACTGAGGCTG
Ck51_0      AGCAGGAATTTTTTTAGATGACAACCTCCAATCATCTTCTTGTAGGTGGGAATCTCCGTCTCCTGAAAGTGGTACCACCAGTGAGGCTTCAGATCATAGTCCAATGAAGGATATGGAGAGAGATGGCAGAAAGTATATGCATTGTACTGATGATAATGCCTCCGAGGCATCTGAAAGTCAATCCGATAGTTTTGAGAGAATATATAGTAGTATTGATAATTGCACTGCTACTGAGGCTG
Ck51_1      AGCAGGAATTTTTTTAGATGACAACCTCCAATCATCTTCTTGTAGGTGGGAATCTCCGTCTCCTGAAAGTGGTACCACCAGTGAGGCTTCAGATCATAGTCCAATGAAGGATATGGAGAGAGATGGCAGAAAGTATATGCATTGTACTGATGATAATGCCTCCGAGGCATCTGAAAGTCAATCCGATAGTTTTGAGAGAATATATAGTAGTATTGATAATTGCACTGCTACTGAGGCTG
Ck54_0      AGCAGGAATTTTTTTAGATGACAACCTCCAATCATCTTCTTGTAGGTGGGAATCTCCGTCTCCTGAAAGTGGTACCACCAGTGAGGCTTCAGATCATAGTCCAATGAAGGATATGGAGAGAGATGGCAGAAAGTATATGCATTGTACTGATGATAATGCCTCCGAGGCATCTGAAAGTCAATCCGATAGTTTTGAGAGAATATATAGTAGTATTGATAATTGCACTGCTACTGAGGCTG
Ck54_1      AGCAGGAATTTTTTTAGATGACAACCTCCAATCATCTTCTTGTAGGTGGGAATCTCCGTCTCCTGAAAGTGGTACCACCAGTGAGGCTTCAGATCATAGTCCAATGAAGGATATGGAGAGAGATGGCAGAAAGTATATGCATTGTACTGATGATAATGCCTCCGAGGCATCTGAAAGTCAATCCGATAGTTTTGAGAGAATATATAGTAGTATTGATAATTGCACTGCTACTGAGGCTG
Ck56_0      AGCAGGAATTTTTTTAGATGACAACCTCCAATCATCTTCTTGTAGGTGGGAATCTCCGTCTCCTGAAAGTGGTACCACCAGTGAGGCTTCAGATCATAGTCCAATGAAGGATATGGAGAGAGATGGCAGAAAGTATATGCATTGTACTGATGATAATGCCTCCGAGGCATCTGAAAGTCAATCCGATAGTTTTGAGAGAATATATAGTAGTATTGATAATTGCACTGCTACTGAGGCTG
Ck56_1      AGCAGGAATTTTTTTAGATGACAACCTCCAATCATCTTCTTGTAGGTGGGAATCTCCGTCTCCTGAAAGTGGTACCACCAGTGAGGCTTCAGATCATAGTCCAATGAAGGATATGGAGAGAGATGGCAGAAAGTATATGCATTGTACTGATGATAATGCCTCCGAGGCATCTGAAAGTCAATCCGATAGTTTTGAGAGAATATATAGTAGTATTGATAATTGCACTGCTACTGAGGCTG
Ck7_0       AGCAGGAATTTTTTTAGATGACAACCTCCAATCATCTTCTTGTAGGTGGGAATCTCCGTCTCCTGAAAGTGGTACCACCAGTGAGGCTTCAGATCATAGTCCAATGAAGGATATGGAGAGAGATGGCAGAAAGTATATGCATTGTACTGATGATAATGCCTCCGAGGCATCTGAAAGTCAATCCGATAGTTTTGAGAGAATATATAGTAGTATTGATAATTGCACTGCTACTGAGGCTG
Ck7_1       AGCAGGAATTTTTTTGGATGACAACCTCCAATCATCTTCTTGTAGGTGGGAATCTCCGTCTCCTGAAAGTGGTACCACCAGTGAGGCTTCAGATCATAGTCCAATGAAGGATATGGAGAGAGATGGCAGAAAGTATATGCATTGTACTGATGATAATGCCTCCGAGGCATCTGAAAGTCAATCCGATAGTTTTGAGAGAATATATAGTAGTATTGATAATTGCACTGCTACTGAGGCTG
Ck80_0      AGCAGGAATTTTTTTAGATGACAACCTCCAATCATCTTCTTGTAGGTGGGAATCTCCGTCTCCTGAAAGTGGTACCACCAGTGAGGCTTCAGATCATAGTCCAATGAAGGATATGGAGAGAGATGGCAGAAAGTATATGCATTGTACTGATGATAATGCCTCCGAGGCATCTGAAAGTCAATCCGATAGTTTTGAGAGAATATATAGTAGTATTGATAATTGCACTCCTACTGAGGCTG
Ck80_1      AGCAGGAATTTTTTTAGATGACAACCTCCAATCATCTTCTTGTAGGTGGGAATCTCCGTCTCCTGAAAGTGGTACCACCAGTGAGGCTTCAGATCATAGTCCAATGAAGGATATGGAGAGAGATGGCAGAAAGTATATGTATTGTACTGATGATAATGCCTCCGAGGCATCTGAAAGTCAATCCGATAGTTTTGAGAGAATATATAGTAGTATTGATAATTGCACTCCTACTGAGGCTG
Ck81_0      AGCAGGAATTTTTTTAGATGACAACCTCCAATCATCTTCTTGTAGGTGGGAATCTCCGTCTCCTGAAAGTGGTACCACCAGTGAGGCTTCAGATCATAGTCCAATGAAGGATATGGAGAGAGATGGCAGAAAGTATATGCATTGTACTGATGATAATGCCTCCGAGGCATCTGAAAGTCAATCCGATAGTTTTGAGAGAATATATAGTAGTATTGATAATTGCACTCCTACTGAGGCTG
Ck81_1      AGCAGGAATTTTTTTAGATGACAACCTCCAATCATCTTCTTGTAGGTGGGAATCTCCGTCTCCTGAAAGTGGTACCACCAGTGAGGCTTCAGATCATAGTCCAATGAAGGATATGGAGAGAGATGGCAGAAAGTATATGTATTGTACTGATGATAATGCCTCCGAGGCATCTGAAAGTCAATCCGATAGTTTTGAGAGAATATATAGTAGTATTGATAATTGCACTCCTACTGAGGCTG
Ck83_0      AGCAGGAATTTTTTTAGATGACAACCTCCAATCATCTTCTTGTAGGTGGGAATCTCCGTCTCCTGAAAGTGGTACCACCAGTGAGGCTTCCGATCATAGTCCAATGAAGGATATGGAGAGAGATGGCAGAAAGTATATGCATTGTACTGATGATAATGCCTCCGAGGCATCTGAAAGTCAATCCGATAGTTTTGAGAGAATATATAGTAGTATTGATAATTGCACTCCTACTGAGGCTG
Ck83_1      AGCAGGAATTTTTTTAGATGACAACCTCCAATCATCTTCTTGTAGGTGGGAATCTCCGTCTCCTGAAAGTGGTACTACCAGTGAGGCTTCAGATCATAGTCCAATGAAGGATATGGAGAGAGATGGCAGAAAGTATATGTATTGTACTGATGATAATGCCTCCGAGGCATCTGAAAGTCAATCCGATAGTTTTGAGAGAATATATAGTAGTATTGATAATTGCACTCCTACTGAGGCTG
Ck85_0      AGCAGGAATTTTTTTAGATGACAACCTCCAATCATCTTCTTGTAGGTGGGAATCTCCGTCTCCTGAAAGTGGTACCACCAGTGAGGCTTCAGATCATAGTCCAATGAAGGATATGGAGAGAGATGGCAGAAAGTATATGCATTGTACTGATGATAATGCCTCCGAGGCATCTGAAAGTCAATCCGATAGTTTTGAGAGAATATATAGTAGTATTGATAATTGCACTCCTACTGAGGCTG
Ck85_1      AGCAGGAATTTTTTTAGATGACAACCTCCAATCATCTTCTTGTAGGTGGGAATCTCCGTCTCCTGAAAGTGGTACCACCAGTGAGGCTTCAGATCATAGTCCAATGAAGGATATGGAGAGAGATGGCAGAAAGTATATGCATTGTACTGATGATAATGCCTCCGAGGCATCTGAAAGTCAATCCGATAGTTTTGAGAGAATATATAGTAGTATTGATAATTGCACTCCTACTGAGGCTG
Ck88_0      AGCAGGAATTTTTTTAGATGACAACCTCCAATCATCTTCTTGTAGGTGGGAATCTCCGTCTCCTGAAAGTGGTACCACCAGTGAGGCTTCCGATCATAGTCCAATGAAGGATATGGAGAGAGATGGCAGAAAGTATATGCATTGTACTGATGATAATGCCTCCGAGGCATCTGAAAGTCAATCCGATAGTTTTGAGAGAATATATAGTAGTATTGATAATTGCACTCCTACTGAGGCTG
Ck88_1      AGCAGGAATTTTTTTAGATGACAACCTCCAATCATCTTCTTGTAGGTGGGAATGTCCGTCTCCTGAAAGTGGTACTACCAGTGAGGCTTCAGATCATAGTCCAATGAAGGATATGGAGAGAGATGGCAGAAAGTATATGCATTGTACTGATGATAATGCCTCCGAGGCATCTGAAAGTCAATCCGATAGTTTTGAGAGAATATATAGTAGTATTGATAATTGCACTCCTACTGAGGCTG
Ck92_0      AGCAGGAATTTTTTTAGATGACAACCTCCAATCATCTTCTTGTAGGTGGGAATCTCCGTCTCCCGAAAGTGGTACCACCAGTGAGGCTTCAGATCATAGTCCAATGAAGGATATGGAGAGAGGTAGCAGAAAGTATATGCATTGTACTGATGATAATGCCTCCGAGGCATCTGAAAGTCAATCTGATAGTTTTGAGAGAATATA---TAGTATTGATAATTGCACTCCTACTGAGGCTG
Ck92_1      AGCAGGAATTTTTTTAGATGACAACCTCCAATCATCTTCTTGTAGGTGGGAATCTCCGTCTCCCGAAAGTGGTACCACCAGTGAGGCTTCAGATCATAGTCCAATGAAGGATATGGAGAGAGGTAGCAGAAAGTATATGCATTGTACTGATGATAATGCCTCCGAGGCATCTGAAAGTCAATCTGATAGTTTTGAGAGAATATA---TAGTATTGATAATTGCACTCCTACTGAGGCTG
Ck94_0      AGCAGGAATTTTTTTAGATGACAACCTCCAATCATCTTCTTGTAGGTGGGAATCTCCGTCTCCCGAAAGTGGTACCACCAGTGAGGCTTCAGATCATAGTCCAATGAAGGATATGGAGAGAGGTAGCAGAAAGTATATGCATTGTACTGATGATAATGCCTCCGAGGCATCTGAAAGTCAATCTGATAGTTTTGAGAGAATATA---TAGTATTGATAATTGCACTCCTACTGAGGCTG
Ck94_1      AGCAGGAATTTTTTTAGATGACAACCTCCAATCATCTTCTTGTAGGTGGGAATCTCCGTCTCCCGAAAGTGGTACCACCAGTGAGGCTTCAGATCATAGTCCAATGAAGGATATGGAGAGAGGTAGCAGAAAGTATATGCATTGTACTGATGATAATGCCTCCGAGGCATCTGAAAGTCAATCTGATAGTTTTGAGAGAATATA---TAGTATTGATAATTGCACTCCTACTGAGGCTG
Ck96_0      AGCAGGAATTTTTTTAGATGACAACCTCCAATCATCTTCTTGTAGGTGGGAATCTCCGTCTCCCGAAAGTGGTACCACCAGTGAGGCTTCAGATCATAGTCCAATGAAGGATATGGAGAGAGGTAGCAGAAAGTATATGCATTGTACTGATGATAATGCCTCCGAGGCATCTGAAAGTCAATCTGATAGTTTTGAGAGAATATA---TAGTATTGATAATTGCACTCCTACTGAGGCTG
Ck96_1      AGCAGGAATTTTTTTAGATGACAACCTCCAATCATCTTCTTGTAGGTGGGAATCTCCGTCTCCCGAAAGTGGTACCACCAGTGAGGCTTCAGATCATAGTCCAATGAAGGATATGGAGAGAGGTAGCAGAAAGTATATGCATTGTACTGATGATAATGCCTCCGAGGCATCTGAAAGTCAATCTGATAGTTTTGAGAGAATATA---TAGTATTGATAATTGCACTCCTACTGAGGCTG
Ck98_0      AGCAGGAATTTTTTTAGATGACAACCTCCAATCATCTTCTTGTAGGTGGGAATCTCCGTCTCCCGAAAGTGGTACCACCAGTGAGGCTTCAGATCATAGTCCAATGAAGGATATGGAGAGAGGTAGCAGAAAGTATATGCATTGTACTGATGATAATGCCTCCGAGGCATCTGAAAGTCAATCTGATAGTTTTGAGAGAATATA---TAGTATTGATAATTGCACTCCTACTGAGGCTG
Ck98_1      AGCAGGAATTTTTTTAGATGACAACCTCCAATCATCTTCTTGTAGGTGGGAATCTCCGTCTCCCGAAAGTGGTACCACCAGTGAGGCTTCAGATCATAGTCCAATGAAGGATATGGAGAGAGGTAGCAGAAAGTATATGCATTGTACTGATGATAATGCCTCCGAGGCATCTGAAAGTCAATCTGATAGTTTTGAGAGAATATA---TAGTATTGATAATTGCACTCCTACTGAGGCTG
Dm100_0     AGCAGGAATTTTTTTAGATGACAACCTCCAATCATCTTCTTGTAGGTGGGAATCTCCGTCTCCTGAAAGTGGTACCACCAGTGAGGCTTCAGATCATAGTCCAATGAAGGATATGGAGAGAGATGGCAGAAAGTATATGCATTGTACTGATGATAATGCCTCCGAGGCATCTGAAAGTCAATCCGATAGTTTTGAGAGAATATATAGTAGTATTGATAATTGCACTCCTACTGAGGCTG
Dm100_1     AGCAGGAATTTTTTTAGATGACAACCTCCAATCATCTTCTTGTAGGTGGGAATCTCCGTCTCCTGAAAGTGGTACCACCAGTGAGGCTTCAGATCATAGTCCAATGAAGGATATGGAGAGAGATGGCAGAAAGTATATGCATTGTACTGATGATAATGCCTCCGAGGCATCTGAAAGTCAATCCGATAGTTTTGAGAGAATATATAGTAGTATTGATAATTGCACTCCTACTGAGGCTG
Dm102_0     AGCAGGAATTTTTTTAGATGACAACCTCCAATCATCTTCTTGTAGGTGGGAATCTCCGTCTCCTGAAAGTGGTACCACCAGTGAGGCTTCAGATCATAGTCCAATGAAGGATATGGAGAGAGATGGCAGAAAGTATATGCATTGTACTGATGATAATGCCTCCGAGGCATCTGAAAGTCAATCCGATAGTTTTGAGAGAATATATAGTAGTATTGATAATTGCACTCCTACTGAGGCTG
Dm102_1     AGCAGGAATTTTTTTAGATGACAACCTCCAATCATCTTCTTGTAGGTGGGAATCTCCGTCTCCTGAAAGTGGTACCACCAGTGAGGCTTCAGATCATAGTCCAATGAAGGATATGGAGAGAGATGGCAGAAAGTATATGCATTGTACTGATGATAATGCCTCCGAGGCATCTGAAAGTCAATCCGATAGTTTTGAGAGAATATATAGTAGTATTGATAATTGCACTCCTACTGAGGCTG
Dm104_0     AGCAGGAATTTTTTTAGATGACAACCTCCAATCATCTTCTTGTAGGTGGGAATCTCCGTCTCCTGAAAGTGGTACCACCAGTGAGGCTTCAGATCATAGTCCAATGAAGGATATGGAGAGAGATGGCAGAAAGTATATGCATTGTACTGATGATAATGCCTCCGAGGCATCTGAAAGTCAATCCGATAGTTTTGAGAGAATATATAGTAGTATTGATAATTGCACTCCTACTGAGGCTG
Dm104_1     AGCAGGAATTTTTTTAGATGACAACCTCCAATCATCTTCTTGTAGGTGGGAATCTCCGTCTCCTGAAAGTGGTACCACCAGTGAGGCTTCAGATCATAGTCCAATGAAGGATATGGAGAGAGATGGCAGAAAGTATATGCATTGTACTGATGATAATGCCTCCGAGGCATCTGAAAGTCAATCCGATAGTTTTGAGAGAATATATAGTAGTATTGATAATTGCACTCCTACTGAGGCTG
Dm106_0     AGCAGGAATTTTTTTAGATGACAACCTCCAATCATCTTCTTGTAGGTGGGAATCTCCGTCTCCTGAAAGTGGTACCACCAGTGAGGCTTCAGATCATAGTCCAATGAAGGATATGGAGAGAGATGGCAGAAAGTATATGCATTGTACTGATGATAATGCCTCCGAGGCATCTGAAAGTCAATCCGATAGTTTTGAGAGAATATATAGTAGTATTGATAATTGCACTCCTACTGAGGCTG
Dm106_1     AGCAGGAATTTTTTTAGATGACAACCTCCAATCATCTTCTTGTAGGTGGGAATCTCCGTCTCCTGAAAGTGGTACCACCAGTGAGGCTTCAGATCATAGTCCAATGAAGGATATGGAGAGAGATGGCAGAAAGTATATGCATTGTACTGATGATAATGCCTCCGAGGCATCTGAAAGTCAATCCGATAGTTTTGAGAGAATATATAGTAGTATTGATAATTGCACTCCTACTGAGGCTG
Dm108_0     AGCAGGAATTTTTTTAGATGACAACCTCCAATCATCTTCTTGTAGGTGGGAATCTCCGTCTCCTGAAAGTGGTACCACCAGTGAGGCTTCAGATCATAGTCCAATGAAGGATATGGAGAGAGATGGCAGAAAGTATATGCATTGTACTGATGATAATGCCTCCGAGGCATCTGAAAGTCAATCCGATAGTTTTGAGAGAATATATAGTAGTATTGATAATTGCACTCCTACTGAGGCTG
Dm108_1     AGCAGGAATTTTTTTAGATGACAACCTCCAATCATCTTCTTGTAGGTGGGAATCTCCGTCTCCTGAAAGTGGTACCACCAGTGAGGCTTCAGATCATAGTCCAATGAAGGATATGGAGAGAGATGGCAGAAAGTATATGCATTGTACTGATGATAATGCCTCCGAGGCATCTGAAAGTCAATCCGATAGTTTTGAGAGAATATATAGTAGTATTGATAATTGCACTCCTACTGAGGCTG
Dm110_0     AGCAGGAATTTTTTTAGATGACAACCTCCAATCATCTTCTTGTAGGTGGGAATCTCCGTCTCCTGAAAGTGGTACCACCAGTGAGGCTTCAGATCATAGTCCAATGAAGGATATGGAGAGAGATGGCAGAAAGTATATGCATTGTACTGATGATAATGCCTCCGAGGCATCTGAAAGTCAATCCGATAGTTTTGAGAGAATATATAGTAGTATTGATAATTGCACTCCTACTGAGGCTG
Dm110_1     AGCAGGAATTTTTTTAGATGACAACCTCCAATCATCTTCTTGTAGGTGGGAATCTCCGTCTCCTGAAAGTGGTACCACCAGTGAGGCTTCAGATCATAGTCCAATGAAGGATATGGAGAGAGATGGCAGAAAGTATATGCATTGTACTGATGATAATGCCTCCGAGGCATCTGAAAGTCAATCCGATAGTTTTGAGAGAATATATAGTAGTATTGATAATTGCACTCCTACTGAGGCTG
Dm111_0     AGCAGGAATTTTTTTAGATGACAACCTCCAATCATCTTCTTGTAGGTGGGANTCTCCGTCTCCTGAAAGTGGTACCACCAGTGAGGCTTCAGATCATAGTCCAATGAAGGATATGGAGAGAGATGGCAGAAAGTATATGCATTGTACTGATGATAATGCCTCCGAGGCATCTGAANGTCAATCCGATAGTTTTGAGAGAATATATAGTAGTATTGATAATTGCACTCCTACTGAGGCTG
Dm111_1     AGCAGGAATTTTTTTAGATGACAACCTCCAATCATCTTCTTGTAGGTGGGANTCTCCGTCTCCTGAAAGTGGTACCACCAGTGAGGCTTCAGATCATAGTCCAATGAAGGATATGGAGAGAGATGGCAGAAAGTATATGCATTGTACTGATGATAATGCCTCCGAGGCATCTGAANGTCAATCCGATAGTTTTGAGAGAATATATAGTAGTATTGATAATTGCACTCCTACTGAGGCTG
Dm112_0     AGCAGGAATTTTTTTAGATGACAACCTCCAATCATCTTCTTGTAGGTGGGAATCTCCGTCTCCTGAAAGTGGTACCACCAGTGAGGCTTCAGATCATAGTCCAATGAAGGATATGGAGAGAGATGGCAGAAAGTATATGCATTGTACTGATGATAATGCCTCCGAGGCATCTGAAAGTCAATCCGATAGTTTTGAGAGAATATATAGTAGTATTGATAATTGCACTCCTACTGAGGCTG
Dm112_1     AGCAGGAATTTTTTTAGATGACAACCTCCAATCATCTTCTTGTAGGTGGGAATCTCCGTCTCCTGAAAGTGGTACCACCAGTGAGGCTTCAGATCATAGTCCAATGAAGGATATGGAGAGAGATGGCAGAAAGTATATGCATTGTACTGATGATAATGCCTCCGAGGCATCTGAAAGTCAATCCGATAGTTTTGAGAGAATATATAGTAGTATTGATAATTGCACTCCTACTGAGGCTG
Dm113_0     AGCAGGAATTTTTTTAGATGACAACCTCCAATCATCTTCTTGTAGGTGGGAATCTCCGTCTCCTGAAAGTGGTACCACCAGTGAGGCTTCAGATCATAGTCCAATGAAGGATATGGAGAGAGATGGCAGAAAGTATATGCATTGTACTGATGATAATGCCTCCGAGGCATCTGAAAGTCAATCCGATAGTTTTGAGAGAATATATAGTAGTATTGATAATTGCACTCCTACTGAGGCNG
Dm113_1     AGCAGGAATTTTTTTAGATGACAACCTCCAATCATCTTCTTGTAGGTGGGAATCTCCGTCTCCTGAAAGTGGTACCACCAGTGAGGCTTCAGATCATAGTCCAATGAAGGATATGGAGAGAGATGGCAGAAAGTATATGCATTGTACTGATGATAATGCCTCCGAGGCATCTGAAAGTCAATCCGATAGTTTTGAGAGAATATATAGTAGTATTGATAATTGCACTCCTACTGAGGCNG
Dm114_0     AGCAGGAATTTTTTTAGATGACAACCTCCAATCATCTTCTTGTAGGTGGGAATCTCCGTCTCCTGAAAGTGGTACCACCAGTGAGGCTTCAGATCATAGTCCAATGAAGGATATGGAGAGAGATGGCAGAAAGTATATGCATTGTACTGATGATAATGCCTCCGAGGCATCTGAAAGTCAATCCGATAGTTTTGAGAGAATATATAGTAGTATTGATAATTGCACTCCTACTGAGGCTG
Dm114_1     AGCAGGAATTTTTTTAGATGACAACCTCCAATCATCTTCTTGTAGGTGGGAATCTCCGTCTCCTGAAAGTGGTACCACCAGTGAGGCTTCAGATCATAGTCCAATGAAGGATATGGAGAGAGATGGCAGAAAGTATATGCATTGTACTGATGATAATGCCTCCGAGGCATCTGAAAGTCAATCCGATAGTTTTGAGAGAATATATAGTAGTATTGATAATTGCACTCCTACTGAGGCTG
Dm115_0     AGCAGGAATTTTTTTAGATGACAACCTCCAATCATCTTCTTGTAGGTGGGAATCTCCGTCTCCTGAAAGTGGTACCACCAGTGAGGCTTCAGATCATAGTCCAATGAAGGATATGGAGAGAGATGGCAGAAAGTATATGCATTGTACTGATGATAATGCCTCCGAGGCATCTGAAAGTCAATCCGATAGTTTTGAGAGAATATATAGTAGTATTGATAATTGCACTCCTACTGAGGCTG
Dm115_1     AGCAGGAATTTTTTTAGATGACAACCTCCAATCATCTTCTTGTAGGTGGGAATCTCCGTCTCCTGAAAGTGGTACCACCAGTGAGGCTTCAGATCATAGTCCAATGAAGGATATGGAGAGAGATGGCAGAAAGTATATGCATTGTACTGATGATAATGCCTCCGAGGCATCTGAAAGTCAATCCGATAGTTTTGAGAGAATATATAGTAGTATTGATAATTGCACTCCTACTGAGGCTG
Dm116_0     AGCAGGAATTTTTTTAGATGACAACCTCCAATCATCTTCTTGTAGGTGGGAATCTCCGTCTCCTGAAAGTGGTACCACCAGTGAGGCTTCAGATCATAGTCCAATGAAGGATATGGAGAGAGATGGCAGAAAGTATATGCATTGTACTGATGATAATGCCTCCGAGGCATCTGAAAGTCAATCCGATAGTTTTGAGAGAATATATAGTAGTATTGATAATTGCACTCCTACTGAGGCTG
Dm116_1     AGCAGGAATTTTTTTAGATGACAACCTCCAATCATCTTCTTGTAGGTGGGAATCTCCGTCTCCTGAAAGTGGTACCACCAGTGAGGCTTCAGATCATAGTCCAATGAAGGATATGGAGAGAGATGGCAGAAAGTATATGCATTGTACTGATGATAATGCCTCCGAGGCATCTGAAAGTCAATCCGATAGTTTTGAGAGAATATATAGTAGTATTGATAATTGCACTCCTACTGAGGCTG
Dm117_0     AGCAGGAATTTTTTTAGATGACAACCTCCAATCATCTTCTTGTAGGTGGGAATCTCCGTCTCCTGAAAGTGGTACCACCAGTGAGGCTTCAGATCATAGTCCAATGAAGGATATGGAGAGAGATGGCAGAAAGTATATGCATTGTACTGATGATAATGCCTCCGAGGCATCTGAAAGTCAATCCGATAGTTTTGAGAGAATATATAGTAGTATTGATAATTGCACTCCTACTGAGGCTG
Dm117_1     AGCAGGAATTTTTTTAGATGACAACCTCCAATCATCTTCTTGTAGGTGGGAATCTCCGTCTCCTGAAAGTGGTACCACCAGTGAGGCTTCAGATCATAGTCCAATGAAGGATATGGAGAGAGATGGCAGAAAGTATATGCATTGTACTGATGATAATGCCTCCGAGGCATCTGAAAGTCAATCCGATAGTTTTGAGAGAATATATAGTAGTATTGATAATTGCACTCCTACTGAGGCTG
Dm118_0     AGCAGGAATTTTTTTAGATGACAACCTCCAATCATCTNCTTGTAGGTGGGAATCTCCGTCTCCTGAAAGTGGTACCACCAGTGAGGCTTCAGATCATAGTCCAATGAAGGATATGGAGAGAGATGGCAGAAAGTATATGCATTGTACTGATGATAATGCCTCCGAGGCATCTGAAAGTCAATCCGATAGTTTTGAGAGAATATATAGTAGTATTGATAATTGCACTCCTACTGAGGCNG
Dm118_1     AGCAGGAATTTTTTTAGATGACAACCTCCAATCATCTNCTTGTAGGTGGGAATCTCCGTCTCCTGAAAGTGGTACCACCAGTGAGGCTTCAGATCATAGTCCAATGAAGGATATGGAGAGAGATGGCAGAAAGTATATGCATTGTACTGATGATAATGCCTCCGAGGCATCTGAAAGTCAATCCGATAGTTTTGAGAGAATATATAGTAGTATTGATAATTGCACTCCTACTGAGGCNG
Mg37_0      AGCAGGAATTTTTTTAGATGACAACCTCCAATCATCTTCTTGTAGGTGGGAATCTCNATCTCCTGAAANTGGTACCACCAGTGAGGCTTCAGATCATAGTCCAATGAAGGATATGGAGAGAGATGGCAGAAAGTATATGCATTGTACTGATGATAATGCCTCCGAGGCATCTGAAAGTCAATCCGATAGTTTTGAGAGAATATATAGTAGTATTGATAATTGCACTCCTACTGAGGCT-
Mg37_1      AGCAGGAATTTTTTTAGATGACAACCTCCAATCATCTTCTTGTAGGTGGGAATCTCNGTCTCCTGAAANTGGTACCACCAGTGAGGCTTCAGATCATAGTCCAATGAAGGATATGGAGAGAGATGGCAGAAAGTATATGCATTGTACTGATGATAATGCCTCCGAGGCATCTGAAAGTCAATCCGATAGTTTTGAGAGAATATATAGTAGTATTGATAATTGCACTCCTACTGAGGCT-
Mg38_0      AGCAGGAATTTTTTTAGATGACAACCTCCAATCATCTTCTTGTAGGTGGGAATCTCCGTCTCCTGAAAGTGGTACCACCAGTGAGGCTTCAGATCATAGTCCAATGAAGGATATGGAGAGAGATGGCAGAAAGTATATGCATTGTACTGATGATAATGCCTCCGAGGCATCTGAAAGTCAATCCGATAGTTTTGAGAGAATATATAGTAGTATTGATAATTGCACTCCTACTGAGGCTG
Mg38_1      AGCAGGAATTTTTTTAGATGACAACCTCCAATCATCTTCTTGTAGGTGGGAATCTCCGTCTCCTGAAAGTGGTACCACCAGTGAGGCTTCAGATCATAGTCCAATGAAGGATATGGAGAGAGATGGCAGAAAGTATATGCATTGTACTGATGATAATGCCTCCGAGGCATCTGAAAGTCAATCCGATAGTTTTGAGAGAATATATAGTAGTATTGATAATTGCACTCCTACTGAGGCTG
Mg39_0      AGCAGGAATTTTTTTAGATGACAACCTCCAATCATCTTCTTGTAGGTGGGAATCTCCATCTCCTGAAAGTGGTACCACCAGTGAGGCTTCAGATCATAGTCCAATGAAGGATATGGAGAGAGATGGCAGAAAGTATATGCATTGTACTGATGATAATGCCTCCGAGGCATCTGAAAGTCAATCCGATAGTTTTGAGAGAATATATAGTAGTATTGATAATTGCACTCCTACTGAGGCTG
Mg39_1      AGCAGGAATTTTTTTAGATGACAACCTCCAATCATCTTCTTGTAGGTGGGAATCTCCATCTCCTGAAAGTGGTACCACCAGTGAGGCTTCAGATCATAGTCCAATGAAGGATATGGAGAGAGATGGCAGAAAGTATATGCATTGTACTGATGATAATGCCTCCGAGGCATCTGAAAGTCAATCCGATAGTTTTGAGAGAATATATAGTAGTATTGATAATTGCACTCCTACTGAGGCTG
Mg40_0      AGCAGGAATTTTTTTAGATGACAACCTCCAATCATCTTCTTGTAGGTGGGAATCTCCGTCTCCTGAAAGTGGTACCACCAGTGAGGCTTCAGATCATAGTCCAATGAAGGATATGGAGAGAGATGGCAGAAAGTATATGCATTGTACTGATGATAATGCCTCCGAGGCATCTGAAAGTCAATCCGATAGTTTTGAGAGAATATATAGTAGTATTGATAATTGCACTCCTACTGAGGCTG
Mg40_1      AGCAGGAATTTTTTTAGATGACAACCTCCAATCATCTTCTTGTAGGTGGGAATCTCCGTCTCCTGAAAGTGGTACCACCAGTGAGGCTTCAGATCATAGTCCAATGAAGGATATGGAGAGAGATGGCAGAAAGTATATGCATTGTACTGATGATAATGCCTCCGAGGCATCTGAAAGTCAATCCGATAGTTTTGAGAGAATATATAGTAGTATTGATAATTGCACTCCTACTGAGGCTG
Mg41_0      AGCAGGAATTTTTTTAGATGACAACCTCCAATCATCTTCTTGTAGGTGGGAATCTCCGTCTCCTGAAAGTGGTACCACCAGTGAGGCTTCAGATCATAGTCCAATGAAGGATATGGAGAGAGATGGCAGAAAGTATATGCATTGTACTGATGATAATGCCTCCGAGGCATCTGAAAGTCAATCCGATAGTTTTGAGAGAATATATAGTAGTATTGATAATTGCACTCCTACTGAGGCTG
Mg41_1      AGCAGGAATTTTTTTAGATGACAACCTCCAATCATCTTCTTGTAGGTGGGAATCTCCGTCTCCTGAAAGTGGTACCACCAGTGAGGCTTCAGATCATAGTCCAATGAAGGATATGGAGAGAGATGGCAGAAAGTATATGCATTGTACTGATGATAATGCCTCCGAGGCATCTGAAAGTCAATCCGATAGTTTTGAGAGAATATATAGTAGTATTGATAATTGCACTCCTACTGAGGCTG
Mg57_0      AGCAGGAATTTTTTTAGATGACAACCTCCAATCATCTTCTTGTAGGTGGGAATCTCCGTCTCCTGAAAGTGGTACCACCAGTGAGGCTTCAGATCATAGTCCAATGAAGGATATGGAGAGAGATGGCAGAAAGTATATGCATTGTACTGATGATAATGCCTCCGAGGCATCTGAAAGTCAATCCGATAGTTTTGAGAGAATATATAGTAGTATTGATAATTGCACTCCTACTGAGGCTG
Mg57_1      AGCAGGAATTTTTTTAGATGACAACCTCCAATCATCTTCTTGTAGGTGGGAATCTCCGTCTCCTGAAAGTGGTACCACCAGTGAGGCTTCAGATCATAGTCCAATGAAGGATATGGAGAGAGATGGCAGAAAGTATATGCATTGTACTGATGATAATGCCTCCGAGGCATCTGAAAGTCAATCCGATAGTTTTGAGAGAATATATAGTAGTATTGATAATTGCACTCCTACTGAGGCTG
Mg58_0      AGCAGGAATTTTTTTAGATGACAACCTCCAATCATCTTCTTGTAGGTGGGAATCTCCATCTCCTGAAAGTGGTACCACCAGTGAGGCTTCAGATCATAGTCCAATGAAGGATNTGGAGAGAGATGGCAGAAAGTATATGCATTGTACTGATGATAATGCCTCCGAGGCATCTGAAAGTCAATCCGATAGTTTTGAGAGAATATATAGTAGTATTGATAATTGCACTCCTACTGAGGCTG
Mg58_1      AGCAGGAATTTTTTTAGATGACAACCTCCAATCATCTTCTTGTAGGTGGGAATCTCCGTCTCCTGAAAGTGGTACCACCAGTGAGGCTTCAGATCATAGTCCAATGAAGGATNTGGAGAGAGATGGCAGAAAGTATATGCATTGTACTGATGATAATGCCTCCGAGGCATCTGAAAGTCAATCCGATAGTTTTGAGAGAATATATAGTAGTATTGATAATTGCACTCCTACTGAGGCTG
Mg59_0      AGCAGGAATTTTTTTAGATGACAACCTCCAATCATCTTCTTGTAGGTGGGAATCTCCATCTCCTGAAAGTGGTACCACCAGTGAGGCTTCAGATCATAGTCCAATGAAGGATATGGAGAGAGATGGCAGAAAGTATATGCATTGTACTGATGATAATGCCTCCGAGGCATCTGAAAGTCAATCCGATAGTTTTGAGAGAATATATAGTAGTATTGATAATTGCACTCCTACTGAGGCTG
Mg59_1      AGCAGGAATTTTTTTAGATGACAACCTCCAATCATCTTCTTGTAGGTGGGAATCTCCGTCTCCTGAAAGTGGTACCACCAGTGAGGCTTCAGATCATAGTCCAATGAAGGATATGGAGAGAGATGGCAGAAAGTATATGCATTGTACTGATGATAATGCCTCCGAGGCATCTGAAAGTCAATCCGATAGTTTTGAGAGAATATATAGTAGTATTGATAATTGCACTCCTACTGAGGCTG
Mg60_0      AGCAGGAATTTTTTTAGATGACAACCTCCAATCATCTTCTTGTAGGTGGGAATCTCCGTCTCCTGAAAGTGGTACCACCAGTGAGGCTTCAGATCATAGTCCAATGAAGGATATGGAGAGAGATGGCAGAAAGTATATGCATTGTACTGATGATAATGCCTCCGAGGCATCTGAAAGTCAATCCGATAGTTTTGAGAGAATATATAGTAGTATTGATAATTGCACTCCTACTGAGGCTG
Mg60_1      AGCAGGAATTTTTTTAGATGACAACCTCCAATCATCTTCTTGTAGGTGGGAATCTCCGTCTCCTGAAAGTGGTACCACCAGTGAGGCTTCAGATCATAGTCCAATGAAGGATATGGAGAGAGATGGCAGAAAGTATATGCATTGTACTGATGATAATGCCTCCGAGGCATCTGAAAGTCAATCCGATAGTTTTGAGAGAATATATAGTAGTATTGATAATTGCACTCCTACTGAGGCTG
Mg61_0      AGCAGGAATTTTTTTAGATGACAACCTCCAATCATCTTCTTGTAGGTGGGAATCTCCGTCTCCTGAAAGTGGTACCACCAGTGAGGCTTCAGATCATAGTCCAATGAAGGATATGGAGAGAGATGGCAGAAAGTATATGCATTGTACTGATGATAATGCCTCCGAGGCATCTGAAAGTCAATCCGATAGTTTTGAGAGAATATATAGTAGTATTGATAATTGCACTCCTACTGAGGCTG
Mg61_1      AGCAGGAATTTTTTTAGATGACAACCTCCAATCATCTTCTTGTAGGTGGGAATCTCCGTCTCCTGAAAGTGGTACCACCAGTGAGGCTTCAGATCATAGTCCAATGAAGGATATGGAGAGAGATGGCAGAAAGTATATGCATTGTACTGATGATAATGCCTCCGAGGCATCTGAAAGTCAATCCGATAGTTTTGAGAGAATATATAGTAGTATTGATAATTGCACTCCTACTGAGGCTG
Mg64_0      AGCAGGAATTTTTTTAGATGACAACCTCCAATCATCTTCTTGTAGGTGGGAATCTCCGTCTCCTGAAAGTGGTACCACCAGTGAGGCTTCAGATCATAGTCCAATGAAGGATATGGAGAGAGATGGCAGAAAGTATATGCATTGTACTGATGATAATGCCTCCGAGGCATCTGAAAGTCAATCCGATAGTTTTGAGAGAATATATAGTAGTATTGATAATTGCACTCCTACTGAGGCTG
Mg64_1      AGCAGGAATTTTTTTAGATGACAACCTCCAATCATCTTCTTGTAGGTGGGAATCTCCGTCTCCTGAAAGTGGTACCACCAGTGAGGCTTCAGATCATAGTCCAATGAAGGATATGGAGAGAGATGGCAGAAAGTATATGCATTGTACTGAGGATAATGCCTCCGAGGCATCTGAAAGTCAATCCGATAGTTTTGAGAGAATATATAGTAGTATTGATAATTGCACTCCTACTGAGGCTG
Mg67_0      AGCAGGAATTTTTTTAGATGACAACCTCCAATCATCTTCTTGTAGGTGGGAATCTCCGTCTCCTGAAAGTGGTACCACCAGTGAGGCTTCAGATCATAGTCCAATGAAGGATATGGAGAGAGATGGCAGAAAGTATATGCATTGTACTGATGATAATGCCTCCGAGGCATCTGAAAGTCAATCCGATAGTTTTGAGAGAATATATAGTAGTATTGATAATTGCACTCCTACTGAGGCTG
Mg67_1      AGCAGGAATTTTTTTAGATGACAACCTCCAATCATCTTCTTGTAGGTGGGAATCTCCGTCTCCTGAAAGTGGTACCACCAGTGAGGCTTCAGATCATAGTCCAATGAAGGATATGGAGAGAGATGGCAGAAAGTATATGCATTGTACTGATGATAATGCCTCCGAGGCATCTGAAAGTCAATCCGATAGTTTTGAGAGAATATATAGTAGTATTGATAATTGCACTCCTACTGAGGCTG
Mg69_0      AGCAGGAATTTTTTTAGATGACAACCTCCAATCATCTTCTTGTAGGTGGGAATCTCCGTCTCCTGAAAGTGGTACCACCAGTGAGGCTTCAGATCATAGTCCAATGAAGGATATGGAGAGAGATGGCAGAAAGTATATGCATTGTACTGATGATAATGCCTCCGAGGCATCTGAAAGTCAATCCGATAGTTTTGAGAGAATATATAGTAGTATTGATAATTGCACTCCTACTGAGGCTG
Mg69_1      AGCAGGAATTTTTTTAGATGACAACCTCCAATCATCTTCTTGTAGGTGGGAATCTCCGTCTCCTGAAAGTGGTACCACCAGTGAGGCTTCAGATCATAGTCCAATGAAGGATATGGAGAGAGATGGCAGAAAGTATATGCATTGTACTGATGATAATGCCTCCGAGGCATCTGAAAGTCAATCCGATAGTTTTGAGAGAATATATAGTAGTATTGATAATTGCACTCCTACTGAGGCTG
Mg70_0      AGCAGGAATTTTTTTAGATGACAACCTCCAATCATCTTCTTGTAGGTGGGAATCTCCGTCTCCTGAAAGTGGTACCACCAGTGAGGCTTCAGATCATAGTCCAATGAAGGATATGGAGAGAGATGGCAGAAAGTATATGCATTGTACTGATGATAATGCCTCCGAGGCATCTGAAAGTCAATCCGATAGTTTTGAGAGAATATATAGTAGTATTGATAATTGCACTCCTACTGAGGCTG
Mg70_1      TGCAGGAATTTTTTTAGATGACAACCTCCAATCATCTTCTTGTAGGTGGGAATCTCCGTCTCCTGAAAGTGGTACCACCAGTGAGGCTTCAGATCATAGTCCAATGAAGGATATGGAGAGAGATGGCAGAAAGTATATGCATTGTACTGATGATAATGCCTCCGAGGCATCTGAAAGTCAATCCGATAGTTTTGAGAGAATATATAGTAGTATTGATAATTGCACTCCTACTGAGGCTG
Mg72_0      AGCAGGAATTTTTTTAGATGACAACCTCCAATCATCTTCTTGTAGGTGGGAATCTCCGTCTCCTGAAAGTGGTACCACCAGTGAGGCTTCAGATCATAGTCCAATGAAGGATATGGAGAGAGATGGCAGAAAGTATATGCATTGTACTGATGATAATGCCTCCGAGGCATCTGAAAGTCAATCCGATAGTTTTGAGAGAATATATAGTAGTATTGATAATTGCACTCCTACTGAGGCTG
Mg72_1      AGCAGGAATTTTTTTAGATGACAACCTCCAATCATCTTCTTGTAGGTGGGAATCTCCGTCTCCTGAAAGTGGTACCACCAGTGAGGCTTCAGATCATAGTCCAATGAAGGATATGGAGAGAGATGGCAGAAAGTATATGCATTGTACTGATGATAATGCCTCCGAGGCATCTGAAAGTCAATCCGATAGTTTTGAGAGAATATATAGTAGTATTGATAATTGCACTCCTACTGAGGCTG
Mg74_0      AGCAGGAATTTTTTTAGATGACAACCTCCAATCATCTTCTTGTAGGTGGGAATCTCCGTCTCCTGAAAGTGGTACCACCAGTGAGGCNTCAGATCATAGTCCAATGAAGGATATGGAGAGAGATGGCAGAAAGTATATGCATTGTACTGATGATAATGCCTCCGAGGCATCTGAAAGTCAATCCGATAGTTTTGAGAGAATATATAGTAGTATTGATAATTGCACTCCTACTGAGGCTG
Mg74_1      AGCAGGAATTTTTTTAGATGACAACCTCCAATCATCTTCTTGTAGGTGGGAATCTCCGTCTCCTGAAAGTGGTACCACCAGTGAGGCNTCAGATCATAGTCCAATGAAGGATATGGAGAGAGATGGCAGAAAGTATATGCATTGTACTGATGATAATGCCTCCGAGGCATCTGAAAGTCAATCCGATAGTTTTGAGAGAATATATAGTAGTATTGATAATTGCACTCCTACTGAGGCTG
Mg77_0      AGCAGGAATTTTTTTAGATGACAACCTCCAATCATCTTCTTGTAGGTGGGAATCTCCGTCTCCTGAAAGTGGTACCACCAGTGAGGCTTCAGATCATAGTCCAATGAAGGATATGGAGAGAGATGGCAGAAAGTATATGCATTGTACTGATGATAATGCCTCCGAGGCATCTGAAAGTCAATCCGATAGTTTTGAGAGAATATATAGTAGTATTGATAATTGCACTCCTACTGAGGCTG
Mg77_1      AGCAGGAATTTTTTTAGATGACAACCTCCAATCATCTTCTTGTAGGTGGGAATCTCCGTCTCCTGAAAGTGGTACCACCAGTGAGGCTTCAGATCATAGTCCAATGAAGGATATGGAGAGAGATGGCAGAAAGTATATGCATTGTACTGATGATAATGCCTCCGAGGCATCTGAAAGTCAATCCGATAGTTTTGAGAGAATATATAGTAGTATTGATAATTGCACTCCTACTGAGGCTG
Mg79_0      AGCAGGAATTTTTTTAGATGACAACCTCCAATCATCTTCTTGTAGGTGGGAATCTCCGTCTCCTGAAAGTGGTACCACCAGTGAGGCTTCAGATCATAGTCCAATGAAGGATATGGAGAGAGATGGCAGAAAGTATATGCATTGTACTGATGATAATGCCTCCGAGGCATCTGAAAGTCAATCCGATAGTTTTGAGAGAATATATAGTAGTATTGATAATTGCACTCCTACTGAGGCTG
Mg79_1      AGCAGGAATTTTTTTAGATGACAACCTCCAATCATCTTCTTGTAGGTGGGAATCTCCGTCTCCTGAAAGTGGTACCACCAGTGAGGCTTCAGATCATAGTCCAATGAAGGATATGGAGAGAGATGGCAGAAAGTATATGCATTGTACTGATGATAATGCCTCCGAGGCATCTGAAAGTCAATCCGATAGTTTTGAGAGAATATATAGTAGTATTGATAATTGCACTCCTACTGAGGCTG
Nv120_0     AGCAGGAATTTTTTTAGATGACAACCTCCAATCATCTTCTTGTAGGTGGGAATCTCCGTCTCCTGAAAGTGGTACCACCAGTGAGGCTTCAGATCATAGTCCAATGAAGGATATGGAGAGAGATGGCAGAAAGTATATGCATTGTACTGATGATAATGCCTCCGAGGCATCTGAAAGTCAATCCGATAGTTTTGAGAGAATATATAGTAGTATTGATAATTGCACTCCTACTGAGGCTG
Nv120_1     AGCGGGAATTTTTTTAGATGACAACCTCCAATCATCTTCTTGTAGGTGGGAATCTCCGTCTCCTGAAAGTGGTTCCACCAGTGAGGCTTCAGATCATAGTCCAATGAAGGATATGGAGAGAGATGGCAGAAAGTATATGCATTGTACTGATGATAATGCCTCCGAGGCATCTGAAAGTCAATCCGATAGTTTTGAGAGAATATATAGTAGTATTGATAATTGCACTCCTACTGAGGCTG
Nv122_0     AGCAGGAATTTTTTTAGATGACAACCTCCAATCATCTTCTTGTAGGTGGGAATCTCCGTCTCCTGAAAGTGGTACCACCAGTGAGGCTTCAGATCATAGTCCAATGAAGGATATGGAGAGAGATGGCAGAAAGTATATGCATTGTACTGATGATAATGCCTCCGAGGCATCTGAAAGTCAATCCGATAGTTTTGAGAGAATATATAGTAGTATCGATAATTGCACTCCTACTGAGGCTG
Nv122_1     AGCAGGAATTTTTTTAGATGACAACCTCCAATCATCTTCTTGTAGGTGGGAATCTCCGTCTCCTGAAAGTGGTACCACCAGTGAGGCTTCAGATCATAGTCCAATGAAGGATATGGAGAGAGATGGCAGAAAGTATATGCATTGTACTGATGATAATGCCTCCGAGGCATCTGAAAGTCAATCCGATAGTTTTGAGAGAATATATAGTAGTATCGATAATTGCACTCCTACTGAGGCTG
Nv123_0     AGCAGGAATTTTTTTAGATGACAACCTCCAATCATCTTCTTGTNGGTGGGAATCTCCGTCTCCTGAAAGTGGTACCNCCAGTGAGGCTTCAGATCATAGTCCAATGAAGGATATGGAGAGAGATGGCATAAAGTATATGCATTGTACTGATGATAATGCCTCCGAGGCATCTGAAAGTCAATCCGATAGTTTTGAGAGAATATATAGTAGTATTGATAATTGCACTCCTACTGAGGCTG
Nv123_1     AGCAGGAATTTTTTTAGATGACAACCTCCAATCATCTTCTTGTNGGTGGGAATCTCCGTCTCCTGAAAGTGGTACCNCCAGTGAGGCTTCAGATCATAGTCCAATGAAGGATATGGAGAGAGATGGCAGAAAGTATATGCATTGTACTGATGATAATGCCTCCGAGGCATCTGAAAGTCAATCCGATAGTTTTGAGAGAATATATAGTAGTATTGATAATTGCACTCCTACTGAGGCTG
Nv125_0     AGCAGGAATTTTTTTAGATGACAACCTCCAATCATCTTCTTGTAGGTGGGAATCTCCGTCTCCTGAAAGTGGTACCACCAGTGAGGCTTCAGATCATAGTCCAATGAAGGATATGGAGAGAGATGGCAGAAAGTATATGCATTGTACTGATGATAATGCCTCCGAGGCATCTGAAAGTCAATCCGATAGTTTTGAGAGAATATATAGTAGTATCGATAATTGCACTCCTACTGAGGCTG
Nv125_1     AGCAGGAATTTTTTTAGATGACAACCTCCAATCATCTTCTTGTAGGTGGGAATCTCCGTCTCCTGAAAGTGGTTCCACCAGTGAGGCTTCAGATCATAGTCCAATGAAGGATATGGAGAGAGATGGCAGAAAGTATATGCATTGTACTGATGATAATGCCTCCGAGGCATCTGAAAGTCAATCCGATAGTTTTGAGAGAATATATAGTAGTATTGATAATTGCACTCCTACTGAGGCTG
Nv127_0     AGCAGGAATTTTTTTAGATGACAACCTCCAATCATCTTCTTGTAGGTGGGAATCTCCGTCTCCTGAAAGTGGTACCACCAGTGAGGCTTCAGATCATAGTCCAATGAAGGATATGGAGAGAGATGGCAGAAAGTATATGCATTGTACTGATGATAATGCCTCCGAGGCATCTGAAAGTCAATCCGATAGTTTTGAGAGAATATATAGTAGTATTGATAATTGCACTCCTACTGAGGCT-
Nv127_1     AGCAGGAATTTTTTTAGATGACAACCTCCAATCATCTTCTTGTAGGTGGGAATCTCCGTCTCCTGAAAGTGGTTCCACCAGTGAGGCTTCAGATCATAGTCCAATGAAGGATATGGAGAGAGATGGCAGAAAGTATATGCATTGTACTGATGATAATGCCTCCGAGGCATCTGAAAGTCAATCCGATAGTTTTGAGAGAATATATAGTAGTATTGATAATTGCACTCCTACTGAGGCT-
Nv130_0     AGCAGGAATTTTTTTAGATGACAACCTCCAATCATCTTCTTGTAGGTGGGAATCTCCGTCTCCTGAAAGTGGTACCACCAGTGAGGCTTCAGATCATAGTCCAATGAAGGATATGGAGAGAGATGACAGAAAGTATATGCATTGTACTGATGATAATGCCTCCGAGGCATCTGAAAGTCAATCCGATAGTTTTGAGAGAATATATAGTAGTATTGATAATTGCACTCCTACTGAGGCTG
Nv130_1     AGCAGGAATTTTTTTAGATGACAACCTCCAATCATCTTCTTGTAGGTGGGAATCTCCGTCTCCTGAAAGTGGTACCACCAGTGAGGCTTCAGATCATAGTCCAATGAAGGATATGGAGAGAGATGACAGAAAGTATATGCATTGTACTGATGATAATGCCTCCGAGGCATCTGAAAGTCAATCCGATAGTTTTGAGAGAATATATAGTAGTATTGATAATTGCACTCCTACTGAGGCTG
Nv131_0     AGCAGGAATTTTTTTAGATGACAACCTCCAATCATCTTCTTGTAGGTGGGAATCTCCGTCTCCTGAAAGTGGTACCACCAGTGAGGCTTCAGATCATAGTCCAATGAAGGATATGGAGAGAGATGGCAGAAAGTATATGCATTGTACTGATGATAATGCCTCCGAGGCATCTGAAAGTCAATCCGATAGTTTTGAGAGAATATATAGTAGTATTGATAATTGCACTCCTACTGAGGCTG
Nv131_1     AGCAGGAATTTTTTTAGATGACAACCTCCAATCATCTTCTTGTAGGTGGGAATCTCCGTCTCCTGAAAGTGGTACCACCAGTGAGGCTTCAGATCATAGTCCAATGAAGGATATGGAGAGAGATGGCAGAAAGTATATGCATTGTACTGATGATAATGCCTCCGAGGCATCTGAAAGTCAATCCGATAGTTTTGAGAGAATATATAGTAGTATTGATAATTGCACTCCTACTGAGGCTG
Nv134_0     AGCAGGAATTTTTTTAGATGACAACCTCCAATCATCTTCTTGTAGGTGGGANTCTCCGTCTCCTGAAAGTGGTACCACCAGTGAGGCTTCAGATCATAGTCCAATGAAGGATATGGAGAGAGATGACAGNAAGTATATGCATTGTACTGATGATAATGCCTCCGAGGCATCTGAAAGTCAATCCGATAGTTTTGAGNGAATATATAGTAGTATTGATAATNGCACTCCTACTGAGGCTG
Nv134_1     AGCAGGAATTTTTTTAGATGACAACCTCCAATCATCTTCTTGTAGGTGGGANTCTCCGTCTCCTGAAAGTGGTACCACCAGTGAGGCTTCAGATCATAGTCCAATGAAGGATATGGAGAGAGATGGCAGNAAGTATATGCATTGTACTGATGATAATGCCTCCGAGGCATCTGAAAGTCAATCCGATAGTTTTGAGNGAATATATAGTAGTATTGATAATNGCACTCCTACTGAGGCTG
Nv136_0     AGCAGGAATTTTTTTAGATGACAACCTCCAATCATCTTCTTGTAGGTGGGAATCTCCGTCTCCTGAAAGTGGTACCACCAGTGAGGCTTCAGATCATAGTCCAATGAAGGATATGGAGAGAGATGACAGAAAGTATATGCATTGTACTGATGATAATGCCTCCGAGGCATCTGAAAGTCAATCCGATAGTTTTGAGAGAATATATAGTAGTATTGATAATTGCACTCCTACTGAGGCTG
Nv136_1     AGCAGGAATTTTTTTAGATGACAACCTCCAATCATCTTCTTGTAGGTGGGAATCTCCGTCTCCTGAAAGTGGTACCACCAGTGAGGCTTCAGATCATAGTCCAATGAAGGATATGGAGAGAGATGACAGAAAGTATATGCATTGTACTGATGATAATGCCTCCGAGGCATCTGAAAGTCAATCCGATAGTTTTGAGAGAATATATAGTAGTATTGATAATTGCACTCCTACTGAGGCTG
Pa140_0     AGCAGGAATTTTTTTAGATGACAACCTCCAATCATCTTCTTGTAGGTGGGAATCTCCATCTCCTGAAAGTGGTACCACCAGTGAGGCTTCAGATCATAGTCCAATGAAGGATATGGAGAGAGATGGCAGAAAGTATATGCATTGTACTGATGATAATGCCTCCGAGGCATCTGAAAGTCAATCCGATAGTTTTGAGAGAATATATAGTAGTATTGATAATTGCACTCCTACTGAGGCTG
Pa140_1     AGCAGGAATTTTTTTAGATGACAACCTCCAATCATCTTCTTGTAGGTGGGAATCTCCATCTCCTGAAAGTGGTACCACCAGTGAGGCTTCAGATCATAGTCCAATGAAGGATATGGAGAGAGATGGCAGAAAGTATATGCATTGTACTGATGATAATGCCTCCGAGGCATCTGAAAGTCAATCCGATAGTTTTGAGAGAATATATAGTAGTATTGATAATTGCACTCCTACTGAGGCTG
Pa141_0     AGCAGGAATTTTTTTAGATGACAACCTCCAATCATCTTCTTGTAGGTGGGAATCTCCATCTCCTGAAAGTGGTACCACCAGTGAGGCTTCAGATCATAGTCCAATGAAGGATATGGAGAGAGATGGCAGAAAGTATATGCATTGTACTGATGATAATGCCTCCGAGGCATCTGAAAGTCAATCCGATAGTTTTGAGAGAATATATAGTAGTATTGATAATTGCACTCCTACTGAGGCTG
Pa141_1     AGCAGGAATTTTTTTAGATGACAACCTCCAATCATCTTCTTGTAGGTGGGAATCTCCATCTCCTGAAAGTGGTACCACCAGTGAGGCTTCAGATCATAGTCCAATGAAGGATATGGAGAGAGATGGCAGAAAGTATATGCATTGTACTGATGATAATGCCTCCGAGGCATCTGAAAGTCAATCCGATAGTTTTGAGAGAATATATAGTAGTATTGATAATTGCACTCCTACTGAGGCTG
Pa143_0     AGCAGGAATTTTTTTAGATGACAACCTCCAATCATCTTCTTGTAGGTGGGAATCTCCATCTCCTGAAAGTGGTACCACCAGTGAGGCTTCAGATCATAGTCCAATGAAGGATATGGAGAGAGATGGCAGAAAGTATATGCATTGTACTGATGATAATGCCTCCGAGGCATCTGAAAGTCAATCCGATAGTTTTGAGAGAATATATAGTAGTATTGATAATTGCACTCCTACTGAGGCTG
Pa143_1     AGCAGGAATTTTTTTAGATGACAACCTCCAATCATCTTCTTGTAGGTGGGAATCTCCATCTCCTGAAAGTGGTACCACCAGTGAGGCTTCAGATCATAGTCCAATGAAGGATATGGAGAGAGATGGCAGAAAGTATATGCATTGTACTGATGATAATGCCTCCGAGGCATCTGAAAGTCAATCCGATAGTTTTGAGAGAATATATAGTAGTATTGATAATTGCACTCCTACTGAGGCTG
Pa145_0     AGCAGGAATTTTTTTAGATGACAACCTCCAATCATCTTCTTGTAGGTGGGAATCTCCATCTCCTGAAAGTGGTACCACCAGTGAGGCTTCAGATCATAGTCCAATGAAGGATATGGAGAGAGATGGCAGAAAGTATATGCATTGTACTGATGATAATGCCTCCGAGGCATCTGAAAGTCAATCCGATAGTTTTGAGAGAATATATAGTAGTATTGATAATTGCACTCCTACTGAGGCTG
Pa145_1     AGCAGGAATTTTTTTAGATGACAACCTCCAATCATCTTCTTGTAGGTGGGAATCTCCATCTCCTGAAAGTGGTACCACCAGTGAGGCTTCAGATCATAGTCCAATGAAGGATATGGAGAGAGATGGCAGAAAGTATATGCATTGTACTGATGATAATGCCTCCGAGGCATCTGAAAGTCAATCCGATAGTTTTGAGAGAATATATAGTAGTATTGATAATTGCACTCCTACTGAGGCTG
Pa147_0     AGCAGGAATTTTTTTAGATGACAACCTCCAATCATCTTCTTGTAGGTGGGAATCTCCATCTCCTGAAAGTGGTACCACCAGTGAGGCTTCAGATCATAGTCCAATGAAGGATATGGAGAGAGATGGCAGAAAGTATATGCATTGTACTGATGATAATGCCTCCGAGGCATCTGAAAGTCAATCCGATAGTTTTGAGAGAATATATAGTAGTATTGATAATTGCACTCCTACTGAGGCTG
Pa147_1     AGCAGGAATTTTTTTAGATGACAACCTCCAATCATCTTCTTGTAGGTGGGAATCTCCATCTCCTGAAAGTGGTACCACCAGTGAGGCTTCAGATCATAGTCCAATGAAGGATATGGAGAGAGATGGCAGAAAGTATATGCATTGTACTGATGATAATGCCTCCGAGGCATCTGAAAGTCAATCCGATAGTTTTGAGAGAATATATAGTAGTATTGATAATTGCACTCCTACTGAGGCTG
Pa154_0     AGCAGGAATTTTTTTAGATGACAACCTCCAATCATCTTCTTGTAGGTGGGAATCTCCATCTCCTGAAAGTGGTACCACCAGTGAGGCTTCAGATCATAGTCCAATGAAGGATATGGAGAGAGATGGCAGAAAGTATATGCATTGTACTGATGATAATGCCTCCGAGGCATCTGAAAGTCAATCCGATAGTTTTGAGAGAATATATAGTAGTATTGATAATTGCACTCCTACTGAGGCTG
Pa154_1     AGCAGGAATTTTTTTAGATGACAACCTCCAATCATCTTCTTGTAGGTGGGAATCTCCATCTCCTGAAAGTGGTACCACCAGTGAGGCTTCAGATCATAGTCCAATGAAGGATATGGAGAGAGATGGCAGAAAGTATATGCATTGTACTGATGATAATGCCTCCGAGGCATCTGAAAGTCAATCCGATAGTTTTGAGAGAATATATAGTAGTATTGATAATTGCACTCCTACTGAGGCTG
Pa158_0     AGCAGGAATTTTTTTAGATGACAACCTCCAATCATCTTCTTGTAGGTGGGAATCTCCATCTCCTGAAAGTGGTACCACCAGTGAGGCTTCAGATCATAGTCCAATGAAGGATATGGAGAGAGATGGCAGAAAGTATATGCATTGTACTGATGATAATGCCTCCGAGGCATCTGAAAGTCAATCCGATAGTTTTGAGAGAATATATAGTAGTATTGATAATTGCACTCCTACTGAGGCTG
Pa158_1     AGCAGGAATTTTTTTAGATGACAACCTCCAATCATCTTCTTGTAGGTGGGAATCTCCATCTCCTGAAAGTGGTACCACCAGTGAGGCTTCAGATCATAGTCCAATGAAGGATATGGAGAGAGATGGCAGAAAGTATATGCATTGTACTGATGATAATGCCTCCGAGGCATCTGAAAGTCAATCCGATAGTTTTGAGAGAATATATAGTAGTATTGATAATTGCACTCCTACTGAGGCTG
//        *  -           *                                   * -   *     *         * *              *              -                * **  -          *          -                                *                   *  -      *            *            |6|
Ck11_0      CTGCCTTTATGCCATCTTTTTCCTGAAAATTTGTCACCAANGCCTGCCTTGATGNGGCTGGGGTGCTG
Ck11_1      CTGCCTTTATGCCATCTTTTTCCTGAAAATTTGTCACCAANGCCTGCCTTGATGNGGCTGGGGTGCTG
Ck12_0      CTGNCNTTATGCCATCTTTTTCCTGAAAATTTGTCACCAAAGCCTGCCTTGATGCGGCTGGGGTGCNG
Ck12_1      CTGNCNTTATGCCATCTTTTTCCTGAAAATTTGTCACCAAAGCCTGCCTTGATGCGGCTGGGGTGCNG
Ck17_0      CTGCCTTTATGCCATCTTTTTCCTGAAAATTTGTCACCAAAGCCTGCCTTGATGCGGCTGGGGTGCTG
Ck17_1      CTGCCTTTATGCCATCTTTTTCCTGAAAATTTGTCACCAAAGCCTGCCTTGATGCGGCTGGGGTGCTG
Ck22_0      CTGCCTTTATGCCATCTTTTTCCTGAAAATTTGTCACCAAAGCCTGCCTTGATGCGGCTGGGGTGCNG
Ck22_1      CTGCCTTTATGCCATCTTTTTCCTGAAAATTTGTCACCAAAGCCTGCCTTGATGCGGCTGGGGTGCNG
Ck26_0      CTGCCTTTATGCCATCTNTTTCCTGAAAATTTGTCACCAAAGCCTGCCTTGATGCGGCTGGGGTGCTG
Ck26_1      CTGCCTTTATGCCATCTNTTTCCTGAAAATTTGTCACCAAAGCCTGCCTTGATGCGGCTGGGGTGCTG
Ck29_0      CTGCCTTTATGCCATCTTTTTCCTGAAAATTTGTCACCAAAGCCTGCCTTGATGCGGCTGGGGTGCTG
Ck29_1      CTGCCTTTATGCCATCTTTTTCCTGAAAATTTGTCACCAAAGCCTGCCTTGATGCGGCTGGGGTGCTG
Ck3_0       CTGCCTTTATGCCATCTTTTTCCTGAAAATTTGTCACCAAAGCCTGCCTTGATGCGGCTGGGGTGCNG
Ck3_1       CTGCCTTTATGCCATCTTTTTCCTGAAAATTTGTCACCAAAGCCTGCCTTGATGCGGCTGGGGTGCNG
Ck32_0      CTGCCTTTATGCCATCTTTTTCCTGAAAATTTGTCACCAAAGCCTGCCTTGATGCGGCTGGGGTGCTG
Ck32_1      CTGCCTTTATGCCATCTTTTTCCTGAAAATTTGTCACCAAAGCCTGCCTTGATGCGGCTGGGGTGCTG
Ck36_0      CTGCCTTTATGCCATCTTTTTCCTGAAAATTTGTCACCAAAGCCTGCCTTGATGCGGCTGGGGTGCTG
Ck36_1      CTGCCTTTATGCCATCTTTTTCCTGAAAATTTGTCACCAAAGCCTGCCTTGATGCGGCTGGGGTGCTG
Ck4_0       CTGCCTTTATGCCATCTTTTTCCTGAANATTTGTCACCAAAGCCTGCCTTGATGCGGCTGGGGTGCTG
Ck4_1       CTGCCTTTATGCCATCTTTTTCCTGAANATTTGTCACCAAAGCCTGCCTTGATGCGGCTGGGGTGCTG
Ck51_0      CTGCCTTTATGCCATCTTTTTCCTGAAAATTTGTCACCAAAGCCTGCCTTGATGCGGCTGGGGTGCTG
Ck51_1      CTGCCTTTATGCCATCTTTTTCCTGAAAATTTGTCACCAAAGCCTGCCTTGATGCGGCTGGGGTGCTG
Ck7_0       CTGCCTTTATGCCATCTTTTTCCTGAAAATTTGTCACCAAAGCCTGNCTTGATGCGGCTGGGGTGCTG
Ck7_1       CTGCCTTTATGCCATCTTTTTCCTGAAAATTTGTCACCAAAGCCTGNCTTGATGCGGCTGGGGTGCTG
Ck81_0      CTGCCTTTATGCCATCTTTTTCCTGAAAATTTGTCACCAAAGCCTGCCTTGATGCGGCTGGGGTGCTG
Ck81_1      CTGCCTTTATGCCATCTTTTTCCTGAAAATTTGTCACCAAAGCCTGCCTTGATGCGGCTGGGGTGCTG
Ck83_0      CTGCCTTTATGCCATCTTTTTCCTGAAAATTTGTCACCAAAGCCTGCCTTGATGCGGCTGGGGTGCTG
Ck83_1      CTGCCTTTATGCCATCTTTTTCCTGAAAATTTGTCACCAAAGCCTGCCTTGATGCGGCTGGGGTGCTG
Ck98_0      CTGCCTTTATGCCNTCTTTTTCTTGAAAATCTGTCACCAAAGCCTGCCTTGATGCGGCTGGGGTGCTG
Ck98_1      CTGCCTTTATGCCNTCTTTTTCTTGAAAATCTGTCACCAAAGCCTGCCTTGATGCGGCTGGGGTGCTG
Dm100_0     CTGCCTTTATGCCATCTTTTTCCTGAAAATTTGTCACCAAAGCCTGCCTTGATGCGGCTGGGGTGCTG
Dm100_1     CTGCCTTTATGCCATCTTTTTCCTGAAAATTTGTCACCAAAGCCTGCCTTGATGCGGCTGGGGTGCTG
Dm102_0     CTGCCTTTATGCCATCTTTTTCCTGAAAATTTGTCACCAAAGCCTGCCTTGATGCGGCTGGGGTGCTG
Dm102_1     CTGCCTTTATGCCATCTTTTTCCTGAAAATTTGTCACCAAAGCCTGCCTTGATGCGGCTGGGGTGCTG
Dm108_0     CTGCCTTTATGCCATCTTTTTCCTGAAAATTTGTCACCAAAGCCTGCCTTGATGCGGCTGGGGTGCTG
Dm108_1     CTGCCTTTATGCCATCTTTTTCCTGAAAATTTGTCACCAAAGCCTGCCTTGATGCGGCTGGGGTGCTG
Dm112_0     CTGCCTTTATGCCATCTTTTTCCTGAAAATTTGTCACCAAAGCCTGCCTTGATGCGGCTGGGGTGCTG
Dm112_1     CTGCCTTTATGCCATCTTTTTCCTGAAAATTTGTCACCAAAGCCTGCCTTGATGCGGCTGGGGTGCTG
Dm117_0     CTGCCTTTATGCCATCTTTTTCCTGAAAATTTGTCACCAAAGCCTGCCTTGATGCGGCTGGGGTGCTG
Dm117_1     CTGCCTTTATGCCATCTTTTTCCTGAAAATTTGTCACCAAAGCCTGCCTTGATGCGGCTGGGGTGCTG
Mg37_0      CTGCCTTTATGCCATCTTTTTCCTGAAAATTTGTCACCAAAGCCTGCCTTGATGCGGCTGGGGTGCTG
Mg37_1      CTGCCTTTATGCCATCTTTTTCCTGAAAATTTGTCACCAAAGCCTGCCTTGATGCGGCTGGGGTGCTG
Mg57_0      CTGCCTTTATGCCATCTTTTTCCTGAAAATTTGTCACCAAAGCCTGCCTTGATGCGGCTGGGGTGCT-
Mg57_1      CTGCCTTTATGCCATCTTTTTCCTGAAAATTTGTCACCAAAGCCTGCCTTGATGCGGCTGGGGTGCT-
Mg60_0      CTGCCTTTATGCCATCTTTTTCCTGAAAATTTGTCACCAAAGCCNGCCTTGATGCGGCTGGGGTGCNG
Mg60_1      CTGCCTTTATGCCATCTTTTTCCTGAAAATTTGTCACCAAAGCCNGCCTTGATGCGGCTGGGGTGCNG
Mg64_0      CTGCCTTTATGCCATCTTTTTCCTGAAAATTTGTCACCAAAGCCTGCCTTGATGCGGCTGGGGTGCTG
Mg64_1      CTGCCTTTATGCCATCTTTTTCCTGAAAATTTGTCACCAAAGCCTGCCTTGATGCGGCTGGGGTGCTG
Mg67_0      CTGCCTTTATGCCATCTTTTTCCTGAAAATTTGTCACCAAAGCCTGCCTTGNTGCGGCTGGGGTGCTG
Mg67_1      CTGCCTTTATGCCATCTTTTTCCTGAAAATTTGTCACCAAAGCCTGCCTTGNTGCGGCTGGGGTGCTG
Mg69_0      CTGCCTTTATGCCATCTTTTTCCTGAAAATTTGTCACCAAAGCCTGCCTTGATGCGGCTGGGGTGCTG
Mg69_1      CTGCCTTTATGCCATCTTTTTCCTGAAAATTTGTCACCAAAGCCTGCCTTGATGCGGCTGGGGTGCTG
Mg72_0      CTGCCTTTATGCCATCTTTTTCCTGAAAATTTGTCACCAAAGCCTGCCTTGATGCGGCTGGGGTGCTG
Mg72_1      CTGCCTTTATGCCATCTTTTTCCTGAAAATTTGTCACCAAAGCCTGCCTTGATGCGGCTGGGGTGCTG
Mg74_0      CTGCCTTTATGCCATCTTTTTCCTGAAAATTTGTCACCAAAGCCTGCCTTGNTGCGGCTGGGGTGCTG
Mg74_1      CTGCCTTTATGCCATCTTTTTCCTGAAAATTTGTCACCAAAGCCTGCCTTGNTGCGGCTGGGGTGCTG
Mg77_0      CTGCCTTTATGCCATCTTTTTCCTGAAAATTTGTCACCAAAGCCTGCCTTGATGCGGCTGGGGTGCTG
Mg77_1      CTGCCTTTATGCCATCTTTTTCCTGAAAATTTGTCACCAAAGCCTGCCTTGATGCGGCTGGGGTGCTG
Nv125_0     CTGCCTTTATGCCATCTTTTTCCTGAAAATTTGTCACCAAAGCCTGCCTTGATGCGGCTGGGGTGCTG
Nv125_1     CTGCCTTTATGCCATCTTTTTCCTGAAAATTTGTCACCAAAGCCTGCCTTGATGCGGCTGGGGTGCTG
Nv131_0     CTGCCTTTATGCCATCTTTTTCCTGAAAATTTGTCACCAAAGCCTGCCTTGATGCGGCTGGGGTNCTG
Nv131_1     CTGCCTTTATGCCATCTTTTTCCTGAAAATTTGTCACCAAAGCCTGCCTTGATGCGGCTGGGGTNCTG
Nv136_0     CTGCCTTTATGCCATCTTTTTCCTGAAAATTTGTCACCAAAGCCTGCCTTGATGCGGCTGGGGTGCTG
Nv136_1     CTGCCTTTATGCCATCTTTTTCCTGAAAATTTGTCACCAAAGCCTGCCTTGATGCGGCTGGGGTGCTG
Pa140_0     CTGCCTTTATGCCATCTTTTTCCTGAAAATCTGTCACCAAAGCCTGCCTTGATGCGGCTGGGGTGCTG
Pa140_1     CTGCCTTTATGCCATCTTTTTCCTGAAAATCTGTCACCAAAGCCTGCCTTGATGCGGCTGGGGTGCTG
Pa154_0     CTGCCTTTATGCCATCTTTTTCCTGAAAATCTGTCACCAAAGCCTGCCTTGATGCGGCTGGGGTGCTG
Pa154_1     CTGCCTTTATGCCATCTTTTTCCTGAAAATCTGTCACCAAAGCCTGCCTTGATGCGGCTGGGGTGCTG
//                              -       *                                     |7|
Ck1_0       AAAAGTTTTACNAGAAGGGAGCTTAAATGTGATTTTTCATCAATTGGATATCGTCGACCATGAATCTATCAAAGTTTTCACCGAGTGGCTG
Ck1_1       AAAAGTTTTACNAGAAGGGAGCTTAAATGTGATTTTTCATCAATTGGATATCGTCGACCATGAATCTATCAAAGTTTTCACCGAGTGGCTG
Ck10_0      AAAAGTTTTACAAGAAGGGAGCTTAAATGTGATTTNTCATCAATTGGATATCGTCGACCATGAATCTATCAAAGTTTTCACCGAGTGGCTG
Ck10_1      AAAAGTTTTACAAGAAGGGAGCTTAAATGTGATTTNTCATCAATTGGATATCGTCGACCATGAATCTATCAAAGTTTTCACCGAGTGGCTG
Ck11_0      AAAAGTTTTACAAGAAGGGAGCTTAAATGTGATTTTTCATCAATTGGATATCGTCGACCATGAATCTATCAAAGTTTTCACCGAGTGGCTG
Ck11_1      AAAAGTTTTACAAGAAGGGAGCTTAAATGTGATTTTTCATCAATTGGATATCGTCGACCATGAATCTATCAAAGTTTTCACCGAGTGGCTG
Ck12_0      AAAAGTTTTACAAGAAGGGAGCTTAAATGCGATTTTTCATCAATTGGATATCGTCGACCATGAATCTATCAAAGTTTTCACCGAGTGGCNG
Ck12_1      AAAAGTTTTACAAGAAGGGAGCTTAAATGTGATTTTTCATCAATTGGATATCGTCGACCATGAATCTATCAAAGTTTTCACCGAGTGGCNG
Ck21_0      AAAAGTTTTACAAGAAGGGAGCTTAAATGTGATTTTTCATCAATTGGATATCGTCGACCATGAATCTATCAAAGTTTTCACCGAGTGGCTG
Ck21_1      AAAAGTTTTACAAGAAGGGAGCTTAAATGTGATTTTTCATCAATTGGATATCGTCGACCATGAATCTATCGAAGTTTTCACCGAGTGGCTG
Ck23_0      AAAAGTTTTACAAGAAGGGAGCTTAAATGTGATTTTTCATCAATTGGATATCGTCGACCATGAATCTATCAAAGTTTTCACCGAGTGGCTG
Ck23_1      AAAAGTTTTACAAGAAGGGAGCTTAAATGTGATTTTTCATCAATTGGATATCGTCGACCATGAATCTATCAAAGTTTTCACCGAGTGGCTG
Ck29_0      AAAAGTTTTACAAGAAGGGAGCTTAAATGTGATTTTTCATCAATTGGATATCGTCGACCATGAATCTATCAAAGTTTTCACCGAGTGGCTG
Ck29_1      AAAAGTTTTACAAGAAGGGAGCTTAAATGTGATTTTTCATCAATTGGATATCGTCGACCATGAATCTATCAAAGTTTTCACCGAGTGGCTG
Ck3_0       AAAAGTTTTACAAGAAGGGAGCTTAAATGTGATTTTTCATCAATTGGATATCGTCGACCATAAATCTATCAAAGTTTTCACCGAGTGGCTG
Ck3_1       AAAAGTTTTACAAGAAGGGAGCTTAAATGTGATTTTTCATCAATTGGATATCGTCGACCATAAATCTATCAAAGTTTTCACCGAGTGGCTG
Ck49_0      AAAAGTTTTACAAGAAGGGAGCTTAAATGTGATTTTTCATCAATTGGATATCGTCGACCATGAATCTATCAAAGTTTTCACCGAGTGGCAG
Ck49_1      AAAAGTTTTACAAGAAGGGAGCTTAAATGTGATTTTTCATCAATTGGATATCGTCGACCATGAATCTATCAAAGTTTTCACCGAGTGGCAG
Ck7_0       AAAAGTTTTACAAGAAGGGAGCTTAAATGTGATTTTTCATCAATTGGATATCGTCGACCATGAATCTATCAAAGTTTTCACCGAGTGGCTG
Ck7_1       AAAAGTTTTACAAGAAGGGAGCTTAAATGTGATTTTTCATCAATTGGATATCGTCGACCATGAATCTATCAAAGTTTTCACCGAGTGGCTG
Ck80_0      AANAGTTTTACAAGNAGGGAGCTTAAATGTGATTTTTCATCAATTGGATATCGTCGACCATGAATCTATCAAAGTTTTCACCGAGTGGCNG
Ck80_1      AANAGTTTTACAAGNAGGGAGCTTAAATGTGATTTTTCATCAATTGGATATCGTCGACCATGAATCTATCAAAGTTTTCACCGAGTGGCNG
Ck81_0      AAAAGTTTTACAAGAAGGGAGCTTAAATGTGATTTTTCATCAATTGGATATCGTCGACCATGAATCTATCAAAGTTTTCACCGAGTGGCTG
Ck81_1      AAAAGTTTTACAAGAAGGGAGCTTAAATGTGATTTTTCATCAATTGGATATCGTCGACCATGAATCTATCAAAGTTTTCACCGAGTGGCTG
Ck83_0      AAAAGTTTTACAAGAAGGGAGCTTAAATGTGATTTTTCATCAATTGGATATCGTCGACCATGAATCTATCAAAGTTTTCACCGAGTGGCTG
Ck83_1      AAAAGTTTTACAAGAAGGGAGCTTAAATGTGATTTTTCATCAATTGGATATCGTCGACCATGAATCTATCAAAGTTTTCACCGAGTGGCTG
Ck85_0      AAAAGTTTTACAAGAAGGGAGCTTAAATGTGATTTTTCATCAATTGGATATCGTCGACCATGAATCTATCAAAGTTTTCACCGAGTGGCTG
Ck85_1      AAAAGTTTTACAAGAAGGGAGCTTAAATGTGATTTTTCATCAATTGGATATCGTCGACCATGAATCTATCAAAGTTTTCACCGAGTGGCTG
Ck88_0      AAAAGTTTTACAAGAAGGGAGCTTAAATGTGATTTTTCATCAATTGGATATCGTCGACCATGAATCTATCAAAGTTTTCACCGAGTGGCTG
Ck88_1      AAAAGTTTTACAAGAAGGGAGCTTAAATGTGATTTTTCATCAATTGGATATCGTCGACCATGAATCTATCAAAGTTTTCACCGAGTGGCTG
Ck98_0      AAAAGTTTTACAAGAAGGGAGCTTAAATGTGATTTNTCATCAATTGGATATCGTTGACCATGAATCTATCAAAGTTTTCACCGAGTGGCTG
Ck98_1      AAAAGTTTTACAAGAAGGGAGCTTAAATGTGATTTNTCATCAATTGGATATCGTTGACCATGAATCTATCAAAGTTTTCACCGAGTGGCTG
Dm100_0     AAAAGTTTTACAAGAAGGGAGCTTAAATGTGATTTTTCATCAATTGGATATCGTCGACCATGAATCTATCAAAGTTTTCACCGAGTGGCTG
Dm100_1     AAAAGTTTTACAAGAAGGGAGCTTAAATGTGATTTTTCATCAATTGGATATCGTCGACCATGAATCTATCAAAGTTTTCACCGAGTGGCTG
Dm102_0     AAAAGTTTTACAAGAAGGGAGCTTAAATGTGATTTTTCATCAATTGGATATCGTCGACCATGAATCTATCAAAGTTTTCACCGAGTGGCNG
Dm102_1     AAAAGTTTTACAAGAAGGGAGCTTAAATGTGATTTTTCATCAATTGGATATCGTCGACCATGAATCTATCAAAGTTTTCACCGAGTGGCNG
Dm104_0     AAAAGTTTTACAAGAAGGGAGCTTAAATGTGATTTTTCATCAATTGGATATCGTCGACCATGAATCTANCAAAGTTTTCACCGAGTGGCTG
Dm104_1     AAAAGTTTTACAAGAAGGGAGCTTAAATGTGATTTTTCATCAATTGGATATCGTCGACCATGAATCTANCAAAGTTTTCACCGAGTGGCTG
Dm106_0     AAAAGTTTTACAAGAAGGGAGCTTAAATGTGATTTTTCATCAATTGGATATCGTCGACCATGAATCTATCAAAGTTTTCACCGAGTGGCTG
Dm106_1     AAAAGTTTTACAAGAAGGGAGCTTAAATGTGATTTTTCATCAATTGGATATCGTCGACCATGAATCTATCAAAGTTTTCACCGAGTGGCTG
Dm108_0     AAAAGTTTTACAAGAAGGGAGCTTAAATGTGATTTTTCATCAATTGGATATCGTCGACCATGAATCTATCAAAGTTTNCACCGAGTGGCAG
Dm108_1     AAAAGTTTTACAAGAAGGGAGCTTAAATGTGATTTTTCATCAATTGGATATCGTCGACCATGAATCTATCAAAGTTTNCACCGAGTGGCTG
Dm110_0     AAAAGTTTTACAAGAAGGGAGCTTAAATGTGATTTTTCATCAATTGGATATCGTCGACCATGAATCTATCAAAGTTTTCACCGAGTGGCTG
Dm110_1     AAAAGTTTTACAAGAAGGGAGCTTAAATGTGATTTTTCATCAATTGGATATCGTCGACCATGAATCTATCAAAGTTTTCACCGAGTGGCTG
Dm114_0     AAAAGTTTTACAAGAAGGGAGCTTAAATGTGATTTTTCATCAATTGGATATCGTCGACCATGAATCTATCAAAGTTTTCACCGAGTGGCNG
Dm114_1     AAAAGTTTTACAAGAAGGGAGCTTAAATGTGATTTTTCATCAATTGGATATCGTCGACCATGAATCTATCAAAGTTTTCACCGAGTGGCNG
Dm117_0     AAAAGTTTTACAAGAAGGGAGCTTAAATGTGATTTTTCATCAATTGGATATCGTCGACCATGAATCTATCAAAGTTTTCACCGAGTGGCTG
Dm117_1     AAAAGTTTTACAAGAAGGGAGCTTAAATGTGATTTTTCATCAATTGGATATCGTCGACCATGAATCTATCAAAGTTTTCACCGAGTGGCTG
Dm118_0     AAAAGTTTTACAAGAAGGGAGCTTAAATGTGATTTTTCATCAATTGGATATCGTCGACCATGAATCTATCAAAGTTTTCACCGAGTGGCTG
Dm118_1     AAAAGTTTTACAAGAAGGGAGCTTAAATGTGATTTTTCATCAATTGGATATCGTCGACCATGAATCTATCAAAGTTTTCACCGAGTGGCTG
Dm119_0     AAAAGTTTTACAAGAAGGGAGCTTAAATGTGATTTTTCATCAATTGGATATCGTCGACCATGAATCTATCAAAGTTTTCACCGAGTGGCTG
Dm119_1     AAAAGTTTTACAAGAAGGGAGCTTAAATGTGATTTTTCATCAATTGGATATCGTCGACCATGAATCTATCAAAGTTTTCACCGAGTGGCTG
Mg37_0      AAAAGTCTTACAAGAAGGGAGCTTAAATGTGATTTNTCATCAATTGGATATCGTCGACCATGAATCTATCAAAGTTTTCACCGAGTGGCTG
Mg37_1      AAAAGTCTTACAAGAAGGGAGCTTAAATGTGATTTNTCATCAATTGGATATCGTCGACCATGAATCTATCAAAGTTTTCACCGGGTGGCTG
Mg39_0      AAAAGTCTTACAAGAAGGGAGCTTAAATGTGATTTTTCATCAATTGGATATCGTCGACCATGAATCTATCAAAGTTTTCACCGAGTGGCTG
Mg39_1      AAAAGTCTTACAAGAAGGGAGCTTAAATGTGATTTTTCATCAATTGGATATCGTCGACCATGAATCTATCAAAGTTTTCACCGAGTGGCTG
Mg41_0      AAAAGTTTTACAAGAAGGGAGCTTAAATGTGATTTTTCATCAATTGGATATCGTCGACCATGAATCTATCAAAGTTTTCACCGAGTGGCTG
Mg41_1      AAAAGTTTTACAAGAAGGGAGCTTAAATGTGATTTTTCATCAATTGGATATCGTCGACCATGAATCTATCAAAGTTTTCACCGAGTGGCTG
Mg59_0      AAAAGTCTTACAAGAAGGGAGCTTAAATGTGATTTTTCANCAATTGGATATCGTCGACCATGAATCTATCAAAGTTTTCACCGAGTGGCTG
Mg59_1      AAAAGTTTTACAAGAAGGGAGCTTAAATGTGATTTTTCANCAATTGGATATCGTCGACCATGAATCTATCAAAGTTTTCACCGAGTGGCTG
Mg64_0      AAAAGTNTTACAAGAAGGGAGCTTAAATGTGATTTTTCATCAATTGGATATCGTCGACCATGAATCTATCANAGTTTTCACCGAGTGGCTG
Mg64_1      AAAAGTNTTACAAGAAGGGAGCTTAAATGTGATTTTTCATCAATTGGATATCGTCGACCATGAATCTATCANAGTTTTCACCGAGTGGCTG
Mg67_0      AAAAGTCTTACAAGAAGGGAGCTTAAATGTGATNTTTCATCAATTGGATATCGTCGACCATGAATCTATCACAGTTTTCACCGAGTGGCTG
Mg67_1      AAAAGTTTTACAAGAAGGGAGCTTAAATGTGATNTTTCATCAATTGGATATCGTGGACCATGAATCTATCAAAGTTTTCACCGAGTGGCTG
Mg69_0      AAAAGTTTTACAAGAAGGGAGCTTAAATGTGATTTTTCATCAATTGGATATCGTCGACCATGAATCTATCAAAGTTTTCACCGAGTGGCTG
Mg69_1      AAAAGTTTTACAAGAAGGGAGCTTAAATGTGATTTTTCATCAATTGGATATCGTCGACCATGAATCTATCAAAGTTTTCACCGAGTGGCTG
Mg70_0      AAAAGTCTTACAAGAAGGGAGCTTAAATGTGATTTTTCATCAATTGGATATCGTCGACCATGAATCTATCAAAGTTTTCACCGAGTGGCTG
Mg70_1      AAAAGTTTTACAAGAAGGGAGCTTAAATGTGATTTTTCATCAATTGGATATCGTCGACCATGAATCTATCAAAGTTTTCACCGAGTGGCTG
Mg72_0      AAAAGTCTTACAAGAAGGGAGCTTAAATGTGATTTTTCATCAATTGGATATCGTCGACCATGAATCTATCACAGTTTTCACCGAGTGGCTG
Mg72_1      AAAAGTTTTACAAGAAGGGAGCTTAAATGTGATTTTTCATCAATTGGATATCGTCGACCATGAATCTATCAAAGTTTTCACCGAGTGGCTG
Mg77_0      AAAAGTCTTACAAGAAGGGAGCTTAAATGTGATTTTTCATCAATTGGATATCGTCGACCATGAATCTATCACAGTTTTCACCGAGTGGCTG
Mg77_1      AAAAGTCTTACAAGAAGGGAGCTTAAATGTGATTTTTCATCAATTGGATATCGTCGACCATGAATCTATCAAAGTTTTCACCGAGTGGCTG
Nv120_0     AAAAGTTTTACAAGAAGGGAGCTTAAATGTGATTTTTCATCAATTGGATNTCGTCGACCATGAATCTATCAAAGTTTTCACCGAGTGGCTG
Nv120_1     AAAAGTTTTACAAGAAGGGAGCTTAAATGTGATTTTTCATCAATTGGATNTCGTCGACCATGAATCTATCAAAGTTTTCACCGAGTGGCTG
Nv122_0     AAAAGTTTTACAAGAAGGGAGCTTAAATGTGATTTTTCATCAATTGGATATCGTCGACCATGAATCTATCAAAGTTTTCACCGAGTGGCAG
Nv122_1     AAAAGTTTTACAAGAAGGGAGCTTAAATGTGATTTTTCATCAATTGGATATCGTCGACCATGAATCTATCAAAGTTTTCACCGAGTGGCTG
Nv123_0     AAAAGTTTTACAAGAAGGGAGCTTAAATGTGATTTTTCATCAATTGGATATCGTCGACCATGAATCTATCAAAGTTTTCACCGAGTGGCTG
Nv123_1     AAAAGTTTTACAAGAAGGGAGCTTAAATGTGATTTTTCATCAATTGGATATCGTCGACCATGAATCTATCAAAGTTTTCACCGAGTGGCTG
Nv125_0     AAAAGTTTTACAAGAAGGGAGCTTAAATGTGATTTTTCATCAATTGGATATCGTCGACCATGAATCTATCAAAGTTTTCACCGAGTGGCTG
Nv125_1     AAAAGTTTTACAAGAAGGGAGCTTAAATGTGATTTTTCATCAATTGGATATCGTCGACCATGAATCTATCAAAGTTTTCACCGAGTGGCTG
Nv130_0     AAAAGTTTTACNAGAAGGGAGCTTAAATGNGATTTTTCATCAATTGGATATCGTCGACCATGAATCTATCAAAGTTTTCACCGAGTGGCTG
Nv130_1     AAAAGTTTTACNAGAAGGGAGCTTAAATGNGATTTTTCATCAATTGGATATCGTAGACCATGAATCTATCAAAGTTTTCACCGAGTGGCTG
Nv131_0     AAAAGTTTTACAAGAAGGGAGCTTAAATGTGATTTTTCATCAATTGGATATCGTAGACCATGAATCTATCAAAGTTTTCACCGAGTGGCTG
Nv131_1     AAAAGTTTTACAAGAAGGGAGCTTAAATGTGATTTTTCATCAATTGGATATCGTAGACCATGAATCTATCAAAGTTTTCACCGAGTGGCTG
Pa141_0     AAAAGTTTTACAAGAAGGGAGCTTAAATGTGATTTTTCATCAATTGGATATCGTCGACCATGAATCNATCAAAGTTTTCACCGAGTGGCTG
Pa141_1     AAAAGTTTTACAAGAAGGGAGCTTAAATGTGATTTTTCATCAATTGGATATCGTCGACCATGAATCNATCAAAGTTTTCACCGAGTGGCTG
Pa147_0     AAAAGTTTTACAAGAAGGGAGCTTAAATGTGATTTTTCATCAATTGGATATCGTCGACCATGAATCTATCAAAGTTTTCACCGAGTGGCTG
Pa147_1     AAAAGTTTTACAAGAAGGGAGCTTAAATGTGATTTTTCATCAATTGGATATCGTCGACCATGAATCTATCAAAGTTTTCACCGAGTGGCTG
//              *                      -                        *      -        -*           -     * |8|
Ck1_0       TGTCTCAGCGTCTTTGAGTGACATTTTTCAATACATCGAACCCAAATATCAACCAATTTATCTGAGTTTACACATCTAGGTATTATATACTTAGCATTACCACCGATGACAGTATTGTCCGATACAACTGTGGTATCACCATTTACGAGCTGGCTTTGAGAGCGCTTGGAATTAGCAG
Ck1_1       TGTCTCAGCGTCTTTGAGTGACATTTTTCAATACATCGAACCCAAATATCAACCAATTTATCTGAGTTTACACATCTAGGTATTATATACTTAGCATTACCACCGATGACAGTATTGTCCGATACAACTGTGGTATCACCATTTACGAGCTGGCTTTGAGAGCGCTTGGAATTAGCAG
Ck10_0      TGCCTCAGCGTCTTTGAGTGACATTTTTCAATACATCGCACCCAAATATCAACCAATTTATCTGAGTTTACACATCTAGGTATTATATACTTAGCATTACCACCGACGACAGTATTGTCCGATACAACTGTGGTATCACCATTTACGAGCTGGCTTTGAGAGCGCTTGGAATTAGCAG
Ck10_1      TGTCTCAGTGTCTTTGAGTGACATTTTTCAATACATCGAACCCAAATATCAACCAATTTATCTGAGTTTACACATCTAGGTATTATATACTTAGCATTACCACCGATGACAGTATTGTCCGATACAACTGTGGTATCACCATTTACGAGCTGGCTTTGAGAGCGCTTGGAATTAGCAG
Ck11_0      TGCCTCAGTGTCTTTGAGTGACATTTTTCAATACATCGCACCCAAATATCAACCAATTTATCTGAGTTTACACATCTAGGTATTATATACTTAGCATTACCACCGATGACAGTATTGTCCGATACAACTGTGGTATCACCATTTACGAGCTGGCTTTGAGAGCGCTTGGAATTAGCAG
Ck11_1      TGCCTCAGTGTCTTTGAGTGACATTTTTCAATACATCGCACCCAAATATCAACCAATTTATCTGAGTTTACACATCTAGGTATTATATACTTAGCATTACCACCGATGACAGTATTGTCCGATACAACTGTGGTATCACCATTTACGAGCTGGCTTTGAGAGCGCTTGGAATTAGCAG
Ck12_0      TGTCTCAGCGTCTTTGAGTGACATTTTTCAATACATCGAACCCAAATATCAACCAATTTATCTGAGTTTACACATCTAGGTATTATATACTTAGCATTACCACCGATGACAGTATTGTCCGATACAACTGTGGTATCACCATTTACGAGCTGGCTTTGAGAGCGCTTGGAATTAGCAG
Ck12_1      TGTCTCAGCGTCTTTGAGTGACATTTTTCAATACATCGAACCCAAATATCAACCAATTTATCTGAGTTTACACATCTAGGTATTATATACTTAGCATTACCACCGATGGCAGTATTGTCCGATACAACTGTGGTATCACCATTTACGAGCTGGCTTTGAGAGCGCTTGGAATTAGCAG
Ck17_0      TGNCTCAGNGTCTTTGAGTGACATTTTTCAATACATCGNACCCAAATATCAACCAATTTATCTGAGTTTACACATCTAGGTATTATATACTTAGCATTACCACCGATGACAGTATTGTCCGATACAACTGTGGTATCACCATTTACGAGCTGGCTTTGAGAGCGCTTGGAATTAGCAG
Ck17_1      TGNCTCAGNGTCTTTGAGTGACATTTTTCAATACATCGNACCCAAATATCAACCAATTTATCTGAGTTTACACATCTAGGTATTATATACTTAGCATTACCACCGATGACAGTATTGTCCGATACAACTGTGGTATCACCATTTACGAGCTGGCTTTGAGAGCGCTTGGAATTAGCAG
Ck2_0       TGTCTCAGCGTCTTTGAGTGACATTTTTCAATACATCGAACCCAAATATCAACCAATTTATCTGAGTTTACACATCTAGGTATTATATACTTAGCATTACCACCGATGACAGTATTGTCCGATACAACTGTGGTATCACCATTTACGAGCTGGCTTTGAGAGCGCTTGGAATTAGCAG
Ck2_1       TGTCTCAGCGTCTTTGAGTGACATTTTTCAATACATCGAACCCAAATATCAACCAATTTATCTGAGTTTACACATCTAGGTATTATATACTTAGCATTACCACCGATGACAGTATTGTCCGATACAACTGTGGTATCACCATTTACGAGCTGGCTTTGAGAGCGCTTGGAATTAGCAG
Ck20_0      TGCCTCAGTGTCTTTGAGTGACATNTTTCAATACATCGCACCCAAATATCAACCAATTTATCTGAGTTTACACATCTAGGTATTATATACTTAGCATTACCACCGATGACAGTATTGTCCGATACAACTGTGGTATCACCATTTACGAGCTGGCTTTGAGAGCGCTTGGAATTAGCAG
Ck20_1      TGCCTCAGTGTCTTTGAGTGACATNTTTCAATACATCGCACCCAAATATCAACCAATTTATCTGAGTTTACACATCTAGGTATTATATACTTAGCATTACCACCGATGACAGTATTGTCCGATACAACTGTGGTATCACCATTTACGAGCTGGCTTTGAGAGCGCTTGGAATTAGCAG
Ck21_0      TGCCTCAGTGTCTTTGAGTGACATTTTTCAATACATCGCACCCAAATATCAACCAATTTATCTGAGTTTACACATCTAGGTATTATATACTTAGCATTACCACCGACGACAGTATTGTCCGATACAACTGTGGTATCACCATTTACGAGCTGGCTTTGAGAGCGCTTGGAATTAGCAG
Ck21_1      TGCCTCAGTGTCTTTGAGTGACATTTTTCAATACATCGCACCCAAATATCAACCAATTTATCTGAGTTTACACATCTAGGTATTATATACTTAGCATTACCACCGATGACAGTATTGTCCGATACAACTGTGGTATCACCATTTACGAGCTGGCTTTGAGAGCGCTTGGAATTAGCAG
Ck22_0      TGCCTCAGCGTCTTTGAGTGACATTTTTCAATACATCGCACCCAAATATCAACCAATTTATCTGAGTTTACACATCTAGGTATTATATACTTAGCATTACCACCGACGACAGTATTGTCCGATACAACTGTGGTATCACCATTTACGAGCTGGCTTTGAGAGCGCTTGGAATTAGCAG
Ck22_1      TGTCTCAGTGTCTTTGAGTGACATTTTTCAATACATCGAACCCAAATATCAACCAATTTATCTGAGTTTACACATCTAGGTATTATATACTTAGCATTACCACCGATGACAGTATTGTCCGATACAACTGTGGTATCACCATTTACGAGCTGGCTTTGAGAGCGCTTGGAATTAGCAG
Ck23_0      TGCCTCAGCGTCTTTGAGTGACATTTTTCAATACATCGCACCCAAATATCAACCAATTTATCTGAGTTTACACNTCTAGGTATTATATACTTAGCATTACCACCGACGACAGTATTGTCCGATACAACTGTGGTATCACCNTTTACGAGCTGGCTTTGAGAGCGCTTGGAATTAGCAG
Ck23_1      TGTCTCAGTGTCTTTGAGTGACATTTTTCAATACATCGAACCCAAATATCAACCAATTTATCTGAGTTTACACNTCTAGGTATTATATACTTAGCATTACCACCGATGACAGTATTGTCCGATACAACTGTGGTATCACCNTTTACGAGCTGGCTTTGAGAGCGCTTGGAATTAGCAG
Ck26_0      TGTCTCAGCGTCTTTGAGTGACATTTTTCAATACATCGAACCCAAATATCAACCAATTTATCTGAGCTTACACATCTAGGTATTATATACTTAGCATTACCACCAATGACAGTATTGTCCGATACAACTGTGGTATCACCATTTACGAGCTGGCTTTGAGAGCGCTTGGAATTAGCAG
Ck26_1      TGTCTCAGCGTCTTTGAGTGACATTTTTCAATACATCGAACCCAAATATCAACCAATTTATCTGAGTTTACACATCTAGGTATTATATACTTAGCATTACCACCGATGACAGTATTGTCCGATACAACTGTGGTATCACCATTTACGAGCTGGCTTTGAGAGCGCTTGGAATTAGCAG
Ck29_0      TGTCTCAGCGTCTTTGAGTGACATTTTTCAATACATCGAACCCAAATATCAACCAATTTATCTGAGTTTACACATCTAGGTATTATATACTTAGCATTACCACCGATGACAGTATTGTCCGATACAACTGTGGTATCACCATTTACGAGCTGGCTTTGAGAGCGCTTGGAATTAGCAG
Ck29_1      TGTCTCAGCGTCTTTGAGTGACATTTTTCAATACATCGAACCCAAATATCAACCAATTTATCTGAGTTTACACATCTAGGTATTATATACTTAGCATTACCACCGATGACAGTATTGTCCGATACAACTGTGGTATCACCATTTACGAGCTGGCTTTGAGAGCGCTTGGAATTAGCAG
Ck3_0       TGTCTCAGCGTCTTTGAGTGACATTTTTCAATACATCGAACCCAAATATCAACCAATTTATCTGAGTTTACACATCTAGGTATTATATACTTAGCATTACCACCGATGACAGTATTGTCCGATACAACTGTGGTATCACCATTTACGAGCTGGCTTTGAGAGCGCTTGGAATTAGCAG
Ck3_1       TGTCTCAGCGTCTTTGAGTGACATTTTTCAATACATCGAACCCAAATATCAACCAATTTATCTGAGTTTACACATCTAGGTATTATATACTTAGCATTACCACCGATGACAGTATTGTCCGATACAACTGTGGTATCACCATTTACGAGCTGGCTTTGAGAGCGCTTGGAATTAGCAG
Ck32_0      TGTCTCAGCGTCTTTGAGTGACATTTTTCAATACATCGAACCCAAATATCAACCAATTTATCTGAGTTTACACATCTAGGTATTATATACTTAGCATTACCACCGATGACAGTATTGTCCGATACAACTGTGGTATCACCATTTACGAGCTGGCTTTGAGAGCGCTTGGAATTAGCAG
Ck32_1      TGTCTCAGCGTCTTTGAGTGACATTTTTCAATACATCGAACCCAAATATCAACCAATTTATCTGAGTTTACACATCTAGGTATTATATACTTAGCATTACCACCGATGACAGTATTGTCCGATACAACTGTGGTATCACCATTTACGAGCTGGCTTTGAGAGCGCTTGGAATTAGCAG
Ck34_0      TGTCTCAGCGTCTTTGAGTGACATTTTTCAATACATCGAACCCAAATATCAACCAATTTATCTGAGTTTACACATCTAGGTATTATATACTTAGCATTACCACCGATGACAGTATTGTCCGATACAACTGTGGTATCACCATTTACGAGCTGGCTTTGAGAGCGCTTGGAATTAGCAG
Ck34_1      TGTCTCAGCGTCTTTGAGTGACATTTTTCAATACATCGAACCCAAATATCAACCAATTTATCTGAGTTTACACATCTAGGTATTATATACTTAGCATTACCACCGATGACAGTATTGTCCGATACAACTGTGGTATCACCATTTACGAGCTGGCTTTGAGAGCGCTTGGAATTAGCAG
Ck35_0      TGTCTCAGCGTCTTTGAGTGACATTTTTCAATACATCGAACCCAAATATCAACCAATTTATCTGAGCTTACACATCTAGGTATTATATACTTAGCATTACCACCGATGACAGTATTGTCCGATACAACTGTGGTATCACCATTTACGAGCTGGCTTTGAGAGCGCTTGGAATTAGCAG
Ck35_1      TGTCTCAGCGTCTTTGAGTGACATTTTTCAATACATCGAACCCAAATATCAACCAATTTATCTGAGTTTACACATCTAGGTATTATATACTTAGCATTACCACCGATGACAGTATTGTCCGATACAACTGTGGTATCACCATTTACGAGCTGGCTTTGAGAGCGCTTGGAATTAGCAG
Ck36_0      TGTCTCAGCGTCTTTGAGTGACATTTTTCAATACATCGAACCCAAATATCAACCAATTTATCTGAGCTTACACATCTAGGTATTATATACTTAGCATTACCACCGATGACAGTATTGTCCGATACAACTGTGGTATCACCATTTACGAGCTGGCTTTGAGAGCGCTTGGAATTAGCAG
Ck36_1      TGTCTCAGCGTCTTTGAGTGACATTTTTCAATACATCGAACCCAAATATCAACCAATTTATCTGAGTTTACACATCTAGGTATTATATACTTAGCATTACCACCGATGACAGTATTGTCCGATACAACTGTGGTATCACCATTTACGAGCTGGCTTTGAGAGCGCTTGGAATTAGCAG
Ck4_0       TGTCTCAGCGTCTTTGAGTGACATTTTTCAATACATCGAACCCAAATATCAACCAATTTATCTGAGTTTACACATCTAGGTATTATATACTTAGCATTACCACCGATGACAGTATTGTCCGATACAACTGTGGTATCACCATTTACGAGCTGGCTTTGAGAGCGCTTGGAATTAGCAG
Ck4_1       TGTCTCAGCGTCTTTGAGTGACATTTTTCAATACATCGAACCCAAATATCAACCAATTTATCTGAGTTTACACATCTAGGTATTATATACTTAGCATTACCACCGATGACAGTATTGTCCGATACAACTGTGGTATCACCATTTACGAGCTGGCTTTGAGAGCGCTTGGAATTAGCAG
Ck49_0      TGTCTCAGCGTCTTTGAGTGACATTTTTCAATACATCGAACCCAAATATCAACCAATTTATCTGAGTTTACACATCTAGGTATTATATACTTAGCATTACCACCGATGACAGTATTGTCCGATACAACTGTGGTATCACCATTTACGAGCTGGCTTTGAGAGCGCTTGGAATTAGCAG
Ck49_1      TGTCTCAGCGTCTTTGAGTGACATTTTTCAATACATCGAACCCAAATATCAACCAATTTATCTGAGTTTACACATCTAGGTATTATATACTTAGAATTACCACCGATGACAGTATTGTCCGATACAACTGTGGTATCACCATTTACGAGCTGGCTTTGAGAGCGCTTGGAATTAGCAG
Ck50_0      TGTCTCAGCGTCTTTGAGTGACATTTTTCAATACATCGAACCCAAATATCAACCAATTTATCTGAGCTTACACATCTAGGTATTATATACTTAGCATTACCACCGATGACAGTATTGTCCGATACAACTGTGGTATCACCATTTACGAGCTGGCTTTGAGAGCGCTTGGAATTAGCAG
Ck50_1      TGTCTCAGCGTCTTTGAGTGACATTTTTCAATACATCGAACCCAAATATCAACCAATTTATCTGAGTTTACACATCTAGGTATTATATACTTAGCATTACCACCGATGACAGTATTGTCCGATACAACTGTGGTATCACCATTTACGAGCTGGCTTTGAGAGCGCTTGGAATTAGCAG
Ck51_0      TGTCTCAGCGTCTTTGAGTGACATTTTTCAATACATCGAACCCAAATATCAACCAATTTATCTGAGTTTACACATCTAGGTATTATATACTTAGCATTACCACCGATGACAGTATTGTCCGATACAACTGTGGTATCACCATTTACGAGCTGGCTTTGAGAGCGCTTGGAATTAGCAG
Ck51_1      TGTCTCAGCGTCTTTGAGTGACATTTTTCAATACATCGAACCCAAATATCAACCAATTTATCTGAGTTTACACATCTAGGTATTATATACTTAGCATTACCACCGATGACAGTATTGTCCGATACAACTGTGGTATCACCATTTACGAGCTGGCTTTGAGAGCGCTTGGAATTAGCAG
Ck54_0      TGTCTCAGCGTCTTTGAGTGACATTTTTCAATACATCGAACCCAAATATCAACCAATTTATCTGAGCTTACACATCTAGGTATTATATACTTAGCATTACCACCGATGACAGTATTGTCCGATACAACTGTGGTATCACCATTTACGAGCTGGCTTTGAGAGCGCTTGGAATTAGCAG
Ck54_1      TGTCTCAGCGTCTTTGAGTGACATTTTTCAATACATCGAACCCAAATATCAACCAATTTATCTGAGCTTACACATCTAGGTATTATATACTTAGCATTACCACCGATGACAGTATTGTCCGATACAACTGTGGTATCACCATTTACGAGCTGGCTTTGAGAGCGCTTGGAATTAGCAG
Ck56_0      TGTCTCAGCGTCTTTGAGTGACATTTTTCAATACATCGAACCCAAATATCAACCAATTTATCTGAGTTTACACATCTAGGTATTATATACTTAGCATTACCACCGATGACAGTATTGTCCGATACAACTGTGGTATCACCATTTACGAGCTGGCTTTGAGAGCGCTTGGAATTAGCAG
Ck56_1      TGTCTCAGCGTCTTTGAGTGACATTTTTCAATACATCGAACCCAAATATCAACCAATTTATCTGAGTTTACACATCTAGGTATTATATACTTAGCATTACCACCGATGACAGTATTGTCCGATACAACTGTGGTATCACCATTTACGAGCTGGCTTTGAGAGCGCTTGGAATTAGCAG
Ck7_0       TGTCTCAGCGTCTTTGAGTGACATTTTTCAATACATCGAACCCAAATATCAACCAATTTATCTGAGTTTACACATCTAGGTATTATATACTTAGCATTACCACCGATGACAGTATTGTCCGATACAACTGTGGTATCACCATTTACGAGCTGGCTTTGAGAGCGCTTGGAATTAGCAG
Ck7_1       TGTCTCAGCGTCTTTGAGTGACATTTTTCAATACATCGAACCCAAATATCAACCAATTTATCTGAGTTTACACATCTAGGTATTATATACTTAGCATTACCACCGATGACAGTATTGTCCGATACAACTGTGGTATCACCATTTACGAGCTGGCTTTGAGAGCGCTTGGAATTAGCAG
Ck80_0      TGCCTCAGTGTCTTTGAGTGACATTTTTCAATACATCGCACCCAAATATCAACCAATTTATCTGAGTTTACACATCTAGGTATTATATACTTAGCATTACCACCGATGACAGTATTGTCCGATACAACTGTGGTATCACCATTTACGAGCTGGCTTTGAGAGCGCTTGGAATTAGCAG
Ck80_1      TGCCTCAGTGTCTTTGAGTGACATTTTTCAATACATCGCACCCAAATATCAACCAATTTATCTGAGTTTACACATCTAGGTATTATATACTTAGCATTACCACCGATGACAGTATTGTCCGATACAACTGTGGTATCACCATTTACGAGCTGGCTTTGAGAGCGCTTGGAATTAGCAG
Ck81_0      TGCCTCAGTGTCTTTGAGTGACATTTTTCAATACATCGCACCCAAATATCAACCAATTTATCTGAGTTTACACATCTAGGTATTATATACTTAGCATTACCACCGATGACAGTATTGTCCGATACAACTGTGGTATCACCATTTACGAGCTGGCTTTGAGAGCGCTTGGAATTAGCAG
Ck81_1      TGCCTCAGTGTCTTTGAGTGACATTTTTCAATACATCGCACCCAAATATCAACCAATTTATCTGAGTTTACACATCTAGGTATTATATACTTAGCATTACCACCGATGACAGTATTGTCCGATACAACTGTGGTATCACCATTTACGAGCTGGCTTTGAGAGCGCTTGGAATTAGCAG
Ck83_0      TGCCTCAGTGTCTTTGAGTGACATTTTTCAATACATCGCACCCAAATATCAACCAATTTATCTGAGTTTACACATCTAGGTATTATATACTTAGCATTACCACCGATGACAGTATTGTCCGATACAACTGTGGTATCACCATTTACGAGCTGGCTTTGAGAGCGCTTGGAATTAGCAG
Ck83_1      TGCCTCAGTGTCTTTGAGTGACATTTTTCAATACATCGCACCCAAATATCAACCAATTTATCTGAGTTTACACATCTAGGTATTATATACTTAGCATTACCACCGATGACAGTATTGTCCGATACAACTGTGGTATCACCATTTACGAGCTGGCTTTGAGAGCGCTTGGAATTAGCAG
Ck85_0      TGCCTCAGTGTCTTTGAGTGACATTTTTCAATACATCGCACCCAAATATCAACCAATTTATCTGAGTTTACACATCTAGGTATTATATACTTAGCATTACCACCGATGACAGTATTGTCCGATACAACTGTGGTATCACCATTTACGAGCTGGCTTTGAGAGCGCTTGGAATTAGCAG
Ck85_1      TGCCTCAGTGTCTTTGAGTGACATTTTTCAATACATCGCACCCAAATATCAACCAATTTATCTGAGTTTACACATCTAGGTATTATATACTTAGCATTACCACCGATGACAGTATTGTCCGATACAACTGTGGTATCACCATTTACGAGCTGGCTTTGAGAGCGCTTGGAATTAGCAG
Ck88_0      TGCCTCAGTGTCTTTGAGTGACATTTTTCAATACATCGCACCCAAATATCAACCAATTTATCTGAGTTTACACATCTAGGTATTATATACTTAGCATTACCACCGATGACAGTATTGTCCGATACAACTGTGGTATCACCATTTACGAGCTGGCTTTGAGAGCGCTTGGAATTAGCAG
Ck88_1      TGCCTCAGTGTCTTTGAGTGACATTTTTCAATACATCGCACCCAAATATCAACCAATTTATCTGAGTTTACACATCTAGGTATTATATACTTAGCATTACCACCGATGACAGTATTGTCCGATACAACTGTGGTATCACCATTTACGAGCTGGCTTTGAGAGCGCTTGGAATTAGCAG
Dm100_0     TGCCTCAGTGTCTTTGAGTGACATTTTTCAATACATCGCACCCAAATATCAACCAATTTATCTGAGTTTACACATCTAGGTATTATATACTTAGCATTACCACCGATGACAGTATTGTCCGATACAACTGTGGTATCACCATTTACGAGCTGGCTTTGAGAGCGCTTGGAATTAGCAG
Dm100_1     TGCCTCAGTGTCTTTGAGTGACATTTTTCAATACATCGCACCCAAATATCAACCAATTTATCTGAGTTTACACATCTAGGTATTATATACTTAGCATTACCACCGATGACAGTATTGTCCGATACAACTGTGGTATCACCATTTACGAGCTGGCTTTGAGAGCGCTTGGAATTAGCAG
Dm102_0     TGCCTCAGTGTCTTTGAGTGACATTTTTCAATACATCGCACCCAAATATCAACCAATTTATCTGAGTTTACACATCTAGGTATTATATACTTAGCATTACCACCGATGACAGTATTGTCCGATACAACTGTGGTATCACCATTTACGAGCTGGCTTTGAGAGCGCTTGGAATTAGCA-
Dm102_1     TGCCTCAGTGTCTTTGAGTGACATTTTTCAATACATCGCACCCAAATATCAACCAATTTATCTGAGTTTACACATCTAGGTATTATATACTTAGCATTACCACCGATGACAGTATTGTCCGATACAACTGTGGTATCACCATTTACGAGCTGGCTTTGAGAGCGCTTGGAATTAGCA-
Dm104_0     TGCCTCAGTGTCTTTGAGTGACATTTTTCAATACATCGCACCCAAATATCAACCAATTTATCTGAGTTTACACATCTAGGTATTATATACTTAGCATTACCACCGATGACAGTATTGTCCGATACAACTGTGGTATCACCATTTACGAGCTGGCTTTGAGAGCGCTTGGAATTAGCAG
Dm104_1     TGCCTCAGTGTCTTTGAGTGACATTTTTCAATACATCGCACCCAAATATCAACCAATTTATCTGAGTTTACACATCTAGGTATTATATACTTAGCATTACCACCGATGACAGTATTGTCCGATACAACTGTGGTATCACCATTTACGAGCTGGCTTTGAGAGCGCTTGGAATTAGCAG
Dm106_0     TGCCTCAGTGTCTTTGAGTGACATTTTTCAATACATCGCACCCAAATATCAACCAATTTATCTGAGTTTACACATCTAGGTATTATATACTTAGCATTACCACCGATGACAGTATTGTCCGATACAACTGTGGTATCACCATTTACGAGCTGGCTTTGAGAGCGCTTGGAATTAGCAG
Dm106_1     TGCCTCAGTGTCTTTGAGTGACATTTTTCAATACATCGCACCCAAATATCAACCAATTTATCTGAGTTTACACATCTAGGTATTATATACGTAGCATTACCACCGATGACAGTATTGTCCGATACAACTGTGGTATCACCATTTACGAGCTGGCTTTGAGAGCGCTTGGAATTAGCAG
Dm108_0     TGCCTCAGTGTCTTTGAGTGACATTTTTCAATACATCGCACCCAAATATCAACCAATTTATCTGAGTTTACACATCTAGGTATTATATACTTAGCATTACCACCGATGACAGTATTGTCCGATACAACTGTGGTATCACCATTTACGAGCTGGCTTTGAGAGCGCTTGGAATTAGCAG
Dm108_1     TGCCTCAGTGTCTTTGAGTGACATTTTTCAATACATCGCACCCAAATATCAACCAATTTATCTGAGTTTACACATCTAGGTATTATATACTTAGCATTACCACCGATGACAGTATTGTCCGATACAACTGTGGTATCACCATTTACGAGCTGGCTTTGAGAGCGCTTGGAATTAGCAG
Dm110_0     TGCCTCAGTGTCTTTGAGTGACATTTTTCAATACATCGCACCCAAATATCAACCAATTTATCTGAGTTTACACATCTAGGTATTATATACTTAGCATTACCACCGATGACAGTATTGTCCGATACAACTGTGGTATCACCATTTACGAGCTGGCTTTGAGAGCGCTTGGAATTAGCAG
Dm110_1     TGCCTCAGTGTCTTTGAGTGACATTTTTCAATACATCGCACCCAAATATCAACCAATTTATCTGAGTTTACACATCTAGGTATTATATACTTAGCATTACCACCGATGACAGTATTGTCCGATACAACTGTGGTATCACCATTTACGAGCTGGCTTTGAGAGCGCTTGGAATTAGCAG
Dm111_0     TGNCTCAGTGTCTTTGAGTGACATTTTTCAATACATCGCACCCAAATATCAACCAATTTATCTGAGTTTACACATCTAGGTATTATATACTTAGCATTACCACCGATGACAGTATTGTCCGATACAACTGTGGTATCACCATTTACGAGCTGGCTTTGAGAGCGCTTGGAATTAGCAG
Dm111_1     TGNCTCAGTGTCTTTGAGTGACATTTTTCAATACATCGCACCCAAATATCAACCAATTTATCTGAGTTTACACATCTAGGTATTATATACTTAGCATTACCACCGATGACAGTATTGTCCGATACAACTGTGGTATCACCATTTACGAGCTGGCTTTGAGAGCGCTTGGAATTAGCAG
Dm112_0     TGCCTCAGTGTCTTTGAGTGACATTTTTCAATACATCGCACCCAAATATCAACCAATTTATCTGAGTTTACACATCTAGGTATTATATACTTAGCATTACCACCGATGACAGTATTGTCCGATACAACTGTGGTATCACCATTTACGAGCTGGCTTTGAGAGCGCTTGGAATTAGCAG
Dm112_1     TGCCTCAGTGTCTTTGAGTGACATTTTTCAATACATCGCACCCAAATATCAACCAATTTATCTGAGTTTACACATCTAGGTATTATATACTTAGCATTACCACCGATGACAGTATTGTCCGATACAACTGTGGTATCACCATTTACGAGCTGGCTTTGAGAGCGCTTGGAATTAGCAG
Dm113_0     TGCCTCAGTGTCTTTGAGTGACATTTTTCAATACATCGCACCCAAATATCAACCAATTTATCTGAGTTTACACATCTAGGTATTATATACTTAGCATTACCACCGATGACAGTATTGTCCGATACAACTGTGGTATCACCATTTACGAGCTGGCTTTGAGAGCGCTTGGAATTAGCAG
Dm113_1     TGCCTCAGTGTCTTTGAGTGACATTTTTCAATACATCGCACCCAAATATCAACCAATTTATCTGAGTTTACACATCTAGGTATTATATACTTAGCATTACCACCGATGACAGTATTGTCCGATACAACTGTGGTATCACCATTTACGAGCTGGCTTTGAGAGCGCTTGGAATTAGCAG
Dm114_0     TGCCTCAGTGTCTTTGAGTGACATTTTTCAATACATCGCACCCAAATATCAACCAATTTATCTGAGTTTACACATCTAGGTATTATATACTTAGCATTACCACCGATGACAGTATTGTCCGATACAACTGTGATATCACCATTTACGAGCTGGCTTTGAGAGCGCTTGGAATTAGCAG
Dm114_1     TGCCTCAGTGTCTTTGAGTGACATTTTTCAATACATCGCACCCAAATATCAACCAATTTATCTGAGTTTACACATCTAGGTATTATATACTTAGCATTACCACCGATGACAGTATTGTCCGATACAACTGTGGTATCACCATTTACGAGCTGGCTTTGAGAGCGCTTGGAATTAGCAG
Dm115_0     TGCCTCAGTGTCTTTGAGTGACATTTTTCAATACATCGCACCCAAATATCAACCAATTTATCTGAGTTTACACATCTAGGTATTATATACTTAGCATTACCACCGATGACAGTATTGTCCGATACAACTGTGGTATCACCATTTACGAGCTGGCTTTGAGAGCGCTTGGAATTAGCAG
Dm115_1     TGCCTCAGTGTCTTTGAGTGACATTTTTCAATACATCGCACCCAAATATCAACCAATTTATCTGAGTTTACACATCTAGGTATTATATACTTAGCATTACCACCGATGACAGTATTGTCCGATACAACTGTGGTATCACCATTTACGAGCTGGCTTTGAGAGCGCTTGGAATTAGCAG
Dm116_0     TGCCTCAGTGTCTTTGAGTGACATTTTTCAATACATCGCACCCAAATATCAACCAATTTATCTGAGTTTACACATCTAGGTATTATATACTTAGCATTACCACCGATGACAGTATTGTCCGATACAACTGTGGTATCACCATTTACGAGCTGGCTTTGAGAGCGCTTGGAATTAGCAG
Dm116_1     TGCCTCAGTGTCTTTGAGTGACATTTTTCAATACATCGCACCCAAATATCAACCAATTTATCTGAGTTTACACATCTAGGTATTATATACTTAGCATTACCACCGATGACAGTATTGTCCGATACAACTGTGGTATCACCATTTACGAGCTGGCTTTGAGAGCGCTTGGAATTAGCAG
Dm117_0     TGCCTCAGTGTCTTTGAGTGACATTTTTCAATACATCGCACCCAAATATCAACCAATTTATCTGAGTTTACACATCTAGGTATTATATACTTAGCATTACCACCGATGACAGTATTGTCCGATACAACTGTGGTATCACCATTTACGAGCTGGCTTTGAGAGCGCTTGGAATTAGCAG
Dm117_1     TGCCTCAGTGTCTTTGAGTGACATTTTTCAATACATCGCACCCAAATATCAACCAATTTATCTGAGTTTACACATCTAGGTATTATATACTTAGCATTACCACCGATGACAGTATTGTCCGATACAACTGTGGTATCACCATTTACGAGCTGGCTTTGAGAGCGCTTGGAATTAGCAG
Dm119_0     TGCCTCAGTGTCTTTGAGTGACATTTTTCAATACATCGCACCCAAATATCAACCAATTTATCTGAGTTTACACATNTAGGTATTATATACTTAGCATTACCACCGATGACAGTATTGTCCGATACAACTGTGGTATCACCATTTACGAGCTGGCTTTGAGAGCGCTTGGAATTAGCAG
Dm119_1     TGCCTCAGTGTCTTTGAGTGACATTTTTCAATACATCGCACCCAAATATCAACCAATTTATCTGAGTTTACACATNTAGGTATTATATACTTAGCATTACCACCGATGACAGTATTGTCCGATACAACTGTGGTATCACCATTTACGAGCTGGCTTTGAGAGCGCTTGGAATTAGCAG
Mg37_0      TGTCTCAGCGTCTTTGAGTGACATTTTTCAATACATCGAACCCAAATATCAACCAATTTATCTGAGTTTACACATCTAGGTATTATATACTTAGCATTACCACCGATGACAGTATTGTCCGATACAACTGTGGTATCACCATTTACGAGCTGGCTTTGAGAGCGCTTGGAATTAGCAG
Mg37_1      TGTCTCAGCGTCTTTGAGTGACATTTTTCAATACATCGAACCCAAATATCAACCAATTTATCTGAGTTTACACATCTAGGTATTATATACTTAGCATTACCACCGATGACAGTATTGTCCGATACAACTGTGGTATCACCATTTACGAGCTGGCTTTGAGAGCGCTTGGAATTAGCAG
Mg38_0      TGTCTCAGCGTCTTTGAGTGACATTTTTCAATACATCGAACCCAAATATCAACCAATTTATCTGAGTTTACACATCTAGGTATTATATACTTAGCATTACCACCGATGACAGTATTGTCCGATACAACTGTGGTATCACCATTTACGAGCTGGCTTTGAGAGCGCTTGGAATTAGCAG
Mg38_1      TGTCTCAGCGTCTTTGAGTGACATTTTTCAATACATCGAACCCAAATATCAACCAATTTATCTGAGTTTACACATCTAGGTATTATATACTTAGCATTACCACCGATGACAGTATTGTCCGATACAACTGTGGTATCACCATTTACGAGCTGGCTTTGAGAGCGCTTGGAATTAGCAG
Mg39_0      TGTCTCAGCGTCTTTGAGTGACATTTTTCAATACATCGAACCCAAATATCAACCAATTTATCTGAGTTTACACATCTAGGTATTATATACTTAGCATTACCACCGATGACAGTATTGTCCGATACAACTGTGGTATCACCATTTACGAGCTGGCTTTGAGAGCGCTTGGAATTAGCAG
Mg39_1      TGTCTCAGCGTCTTTGAGTGACATTTTTCAATACATCGAACCCAAATATCAACCAATTTATCTGAGTTTACACATCTAGGTATTATATACTTAGCATTACCACCGATGACAGTATTGTCCGATACAACTGTGGTATCACCATTTACGAGCTGGCTTTGAGAGCGCTTGGAATTAGCAG
Mg40_0      TGTCTCAGCGTCTTTGAGTGACATTTTTCAATACATCGAACCCAAATATCAACCAATTTATCTGAGTTTACACATCTAGGTATTATATACTTAGCATTACCACCGATGACAGTATTGTCCGATACAACTGTGGTATCACCATTTACGAGCTGGCTTTGAGAGCGCTTGGAATTAGCAG
Mg40_1      TGTCTCAGCGTCTTTGAGTGACATTTTTCAATACATCGAACCCAAATATCAACCAATTTATCTGAGTTTACACATCTAGGTATTATATACTTAGCATTACCACCGATGACAGTATTGTCCGATACAACTGTGGTATCACCATTTACGAGCTGGCTTTGAGAGCGCTTGGAATTAGCAG
Mg41_0      TGTCTCAGCGTCTTTGAGTGACATTTTTCAATACATCGAACCCAAATATCAACCAATTTATCTGAGTTTACACATCTAGGTATTATATACTTAGCATTACCACCGATGACAGTATTGTCCGATACAACTGTGGTATCACCATTTACGAGCTGGCTTTGAGAGCGCTTGGAATTAGCAG
Mg41_1      TGTCTCAGCGTCTTTGAGTGACATTTTTCAATACATCGAACCCAAATATCAACCAATTTATCTGAGTTTACACATCTAGGTATTATATACTTAGCATTACCACCGATGACAGTATTGTCCGATACAACTGTGGTATCACCATTTACGAGCTGGCTTTGAGAGCGCTTGGAATTAGCAG
Mg57_0      TGTCTCAGCGTCTTTGAGTGACATTTTTCAATACATCGAACCCAAATATCAACCAATTTATCTGAGTTTACACATCTAGGTATTATATACTTAGCATTACCACCGATGACAGTATTGTCCGATACAACTGTGGTATCACCATTTACGAGCTGGCTTTGAGAGCGCTTGGAATTAGCAG
Mg57_1      TGTCTCAGCGTCTTTGAGTGACATTTTTCAATACATTGAACCCAAATATCAACCAATTTATCTGAGTTTACACATCTAGGTATTATATACTTAGCATTACCACCGATGACAGTATTGTCCGATACAACTGTGGTATCACCATTTACGAGCTGGCTTTGAGAGCGCTTGGAATTAGCAG
Mg58_0      TGTCTCAGCGTCTTTGAGTGACATTTTTCAATACATCGAACCCAAATATCAACCAATTTATCTGAGTTTACACATCTAGGTATTATATACTTAGCATTACCACCGATGACAGTATTGTCCGATACAACTGTGGTATCACCATTTACGAGCTGGCTTTGAGAGCGCTTGGAATTAGCAG
Mg58_1      TGTCTCAGCGTCTTTGAGTGACATTTTTCAATACATTGAACCCAAATATCAACCAATTTATCTGAGTTTACACATCTAGGTATTATATACTTAGCATTACCACCGATGACAGTATTGTCCGATACAACTGTGGTATCACCATTTACGAGCTGGCTTTGAGAGCGCTTGGAATTAGCAG
Mg59_0      TGTCTCAGCGTCTTTGAGTGACATTTTTCAATACATCGAACCCAAATATCAACCAATTTATCTGAGTTTACACATCTAGGTATTATATACTTAGCATTACCACCGATGACAGTATTGTCCGATACAACTGTGGTATCACCATTTACGAGCTGGCTTTGAGAGCGCTTGGAATTAGCAG
Mg59_1      TGTCTCAGCGTCTTTGAGTGACATTTTTCAATACATTGAACCCAAATATCAACCAATTTATCTGAGTTTACACATCTAGGTATTATATACTTAGCATTACCACCGATGACAGTATTGTCCGATACAACTGTGGTATCACCATTTACGAGCTGGCTTTGAGAGCGCTTGGAATTAGCAG
Mg60_0      TGTCTCAGCGTCTTTGAGTGACATTTTTCAATACATCGAACCCAAATATCAACCAATTTATCTGAGTTTACACATCTAGGTATTATATACTTAGCATTACCACCGATGACAGTATTGTCCGATACAACTGTGGTATCACCATTTACGAGCTGGCTTTGAGAGCGCTTGGAATTAGCAG
Mg60_1      TGTCTCAGCGTCTTTGAGTGACATTTTTCAATACATCGAACCCAAATATCAACCAATTTATCTGAGTTTACACATCTAGGTATTATATACTTAGCATTACCACCGATGACAGTATTGTCCGATACAACTGTGGTATCACCATTTACGAGCTGGCTTTGAGAGCGCTTGGAATTAGCAG
Mg61_0      TGTCTCAGCGTCTTTGAGTGACATTTTTCAATACATCGAACCCAAATATCAACCAATTTATCTGAGTTTACACATCTAGGTATTATATACTTAGCATTACCACCGATGACAGTATTGTCCGATACAACTGTGGTATCACCATTTACGAGCTGGCTTTGAGAGCGCTTGGAATTAGCAG
Mg61_1      TGTCTCAGCGTCTTTGAGTGACATTTTTCAATACATTGAACCCAAATATCAACCAATTTATCTGAGTTTACACATCTAGGTATTATATACTTAGCATTACCACCGATGACAGTATTGTCCGATACAACTGTGGTATCACCATTTACGAGCTGGCTTTGAGAGCGCTTGGAATTAGCAG
Mg64_0      TGTCTCAGCGTCTTTGAGTGACATTTTTCAATACATCGAACCCAAATATCAACCAATTTATCTGAGTTTACACATCTAGGTATTATATACTTAGCATTACCACCGATGACAGTATTGTCCGATACAACTGTGGTATCACCATTTACGAGCTGGCTTTGAGAGCGCTTGGAATTAGCAG
Mg64_1      TGTCTCAGCGTCTTTGAGTGACATTTTTCAATACATCGAACCCAAATATCAACCAATTTATCTGAGTTTACACATCTAGGTATTATATACTTAGCATTACCACCGATGACAGTATTGTCCGATACAACTGTGGTATCACCATTTACGAGCTGGCTTTGAGAGCGCTTGGAATTAGCAG
Mg67_0      TGTCTCAGCGTCTTTGAGTGACATTTTTCAATACATCGAACCCAAATATCAACCAATTTATCTGAGTTTACACATCTAGGTATTATATACTTAGCATTACCACCGATGACAGTATTGTCCGATACAACTGTGGTATCACCATTTACGAGCTGGCTTTGAGAGCGCTTGGAATTAGCAG
Mg67_1      TGTCTCAGCGTCTTTGAGTGACATTTTTCAATACATCGAACCCAAATATCAACCAATTTATCTGAGTTTACACATCTAGGTATTATATACTTAGCATTACCACCGATGACAGTATTGTCCGATACAACTGTGGTATCACCATTTACGAGCTGGCTTTGAGAGCGCTTGGAATTAGCAG
Mg69_0      TGTCTCAGCGTCTTTGAGTGACATTTTTCAATACATCGAACCCAAATATCAACCAATTTATCTGAGTTTACACATCTAGGTATTATATACTTAGCATTACCACCGATGACAGTATTGTCCGATACAACTGTGGTATCACCATTTACGAGCTGGCTTTGAGAGCGCTTGGAATTAGCAG
Mg69_1      TGTCTCAGCGTCTTTGAGTGACATTTTTCAATACATCGAACCCAAATATCAACCAATTTATCTGAGTTTACACATCTAGGTATTATATACTTAGCATTACCACCGATGACAGTATTGTCCGATACAACTGTGGTATCACCATTTACGAGCTGGCTTTGAGAGCGCTTGGAATTAGCAG
Mg70_0      TGTCTCAGCGTCTTTGAGTGACATTTTTCAATACATCGAACCCAAATATCAACCAATTTATCTGAGTTTACACATCTAGGTATTATATACTTAGCATTACCACCGATGACAGTATTGTCCGATACAACTGTGGTATCACCATTTACGAGCTGGCTTTGAGAGCGCTTGGAATTAGCA-
Mg70_1      TGTCTCAGCGTCTTTGAGTGACATTTTTCAATACATCGAACCCAAATATCAACCAATTTATCTGAGTTTACACATCTAGGTATTATATACTTAGCATTACCACCGATGACAGTATTGTCCGATACAACTGTGGTATCACCATTTACGAGCTGGCTTTGAGAGCGCTTGGAATTAGCA-
Mg72_0      TGTCTCAGCGTCTTTGAGTGACATTTTTCAATACATCGAACCCAAATATCAACCAANTTATCTGAGTTTACACATCTAGGTATTATATACTTAGCATTACCACCGATGACAGTATTGTCCGATACAACTGTGGTATCACCATTTACGAGCTGGCTTTGAGAGCGCTTGGAATTAGCAG
Mg72_1      TGTCTCAGCGTCTTTGAGTGACATTTTTCAATACATCGAACCCAAATATCAACCAANTTATCTGAGTTTACACATCTAGGTATTATATACTTAGCATTACCACCGATGACAGTATTGTCCGATACAACTGTGGTATCACCATTTACGAGCTGGCTTTGAGAGCGCTTGGAATTAGCAG
Mg74_0      TGTCTCAGCGTCTTTGAGTGACATTTTTCAATACATCGAACCCAAATATCAACCAATTTATCTGAGTTTACACATCTAGGTATTATATACTTAGCATTACCACCGATGACAGTATTGTCCGATACAACTGTGGTATCACCATTTACGAGCTGGCTTTGAGAGCGCTTGGAATTAGCAG
Mg74_1      TGTCTCAGCGTCTTTGAGTGACATTTTTCAATACATCGAACCCAAATATCAACCAATTTATCTGAGTTTACACATCTAGGTATTATATACTTAGCATTACCACCGATGACAGTATTGTCCGATACAACTGTGGTATCACCATTTACGAGCTGGCTTTGAGAGCGCTTGGAATTAGCAG
Mg77_0      TGTCTCAGCGTCTTTGAGTGACATTTTTCAATACATCGAACCCAAATATCAACCAATTTATCTGAGTTTACACATCTAGGTATTATATACTTAGCATTACCACCGATGACAGTATTGTCCGATACAACTGTGGTATCACCATTTACGAGCTGGCTTTGAGAGCGCTTGGAATTAGCAG
Mg77_1      TGTCTCAGCGTCTTTGAGTGACATTTTTCAATACATCGAACCCAAATATCAACCAATTTATCTGAGTTTACACATCTAGGTATTATATACTTAGCATTACCACCGATGACAGTATTGTCCGATACAACTGTGGTATCACCATTTACGAGCTGGCTTTGAGAGCGCTTGGAATTAGCAG
Mg79_0      TGTCTCAGCGTCTTTGAGTGACATTTTTCAATACATCGAACCCAAATATCAACCAATTTATCTGAGTTTACACATCTAGGTATTATATACTTAGCATTACCACCGATGACAGTATTGTCCGATACAACTGTGGTATCACCATTTACGAGCTGGCTTTGAGAGCGCTTGGAATTAGCAG
Mg79_1      TGTCTCAGCGTCTTTGAGTGACATTTTTCAATACATCGAACCCAAATATCAACCAATTTATCTGAGTTTACACATCTAGGTATTATATACTTAGCATTACCACCGATGACAGTATTGTCCGATACAACTGTGGTATCACCATTTACGAGCTGGCTTTGAGAGCGCTTGGAATTAGCAG
Nv120_0     TGCCTCAGTGTCTTTGAGTGACATTTTTCAATACATCGCACCCAAATATCAACCAATTTATCTGAGTTTACACATCTAGGTATTATATACTTAGCATTACCACCGATGACAGTATTGTCCGATACAACTGTGGTATCACCATTTACGAGCTGGCTTTGAGAGCGCTTGGAATTAGCAG
Nv120_1     TGCCTCAGTGTCTTTGAGTGACATTTTTCAATACATCGCACCCAAATATCAACCAATTTATCTGAGTTTACACATCTAGGTATTATATACTTAGCATTACCACCGATGACAGTATTGTCCGATACAACTGTGGTATCACCATTTACGAGCTGGCTTTGAGAGCGCTTGGAATTAGCAG
Nv122_0     TGCCTCAGTGTCTTTGAGTGACATTTTTCAATACATCGCACCCAAATATCAACCAATTTATCTGAGTTTACACATCTAGGTATTATATACTTAGCATTACCACCGATGACAGTATTGTCCGATACAACTGTGGTATCACCATTTACGAGCTGGCTTTGAGAGCGCTTGGAATTAGCAG
Nv122_1     TGCCTCAGTGTCTTTGAGTGACATTTTTCAATACATCGCACCCAAATATCAACCAATTTATCTGAGTTTACACATCTAGGTATTATATACTTAGCATTACCACCGATGACAGTATTGTCCGATACAACTGTGGTATCACCATTTACGAGCTGGCTTTGAGAGCGCTTGGAATTAGCAG
Nv125_0     TGCCTCAGTGTCTTTGAGTGACATTTTTCAATACATCGCACCCAAATATCAACCAATTTATCTGAGTTTACACATCTAGGTATTATATACTTAGCATTACCACCGATGACAGTATTGTCCGATACACCTGTGGTATCACCATTTACGAGCTGGCTTTGAGAGCGCTTGGAATTAGCAG
Nv125_1     TGCCTCAGTGTCTTTGAGTGACATTTTTCAATACATCGCACCCAAATATCAACCAATTTATCTGAGTTTACACATCTAGGTATTATATACTTAGCATTACCACCGATGACAGTATTGTCCGATACAACTGTGGTATCACCATTTACGAGCTGGCTTTGAGAGCGCTTGGAATTAGCAG
Nv127_0     TGCCTCAGTGTCTTTGAGTGACATTTTTCAATACATCGCACCCAAATATCAACCAATTTATCTGAGTTTACACATCTAGGTATTATATACTTAGCATTACCACCGATGACAGTATTGTCCGATACAACTGTGGTATCACCATTTACGAGCTGGCTTTGAGAGCGCTTGGAATTAGCAG
Nv127_1     TGCCTCAGTGTCTTTGAGTGACATTTTTCAATACATCGCACCCAAATATCAACCAATTTATCTGAGTTTACACATCTAGGTATTATATACTTAGCATTACCACTGATGACAGTATTGTCCGATACAACTGTGGTATCACCATTTACGAGCTGGCTTTGAGAGCGCTTGGAATTAGCAG
Nv130_0     TGCCTCAGTGTCTTTGAGTGACATTTTTCAATACATCGCACCCAAATATCAACCAATTTATCTGAGTTTACACATCTAGGTATTATATACTTAGCATTACCACCGATGACAGTATTGTCCGATACAACTGTGGTATCACCATTTACGAGCTGGCTTTGAGAGCGCTTGGAATTAGCAG
Nv130_1     TGCCTCAGTGTCTTTGAGTGACATTTTTCAATACATCGCACCCAAATATCAACCAATTTATCTGAGTTTACACATCTAGGTATTATATACTTAGCATTACCACCGATGACAGTATTGTCCGATACAACTGTGGTATCACCATTTACGAGCTGGCTTTGAGAGCGCTTGGAATTAGCAG
Nv131_0     TGCCTCAGTGTCTTTGAGTGACATTTTTCAATACATCGCACCCAAATATCAACCAATTTATCTGAGTTTACACATCTAGGTATTATATACTTAGCATTACCACCGATGACAGTATTGTCCGATACAACTGTGGTATCACCATTTACGAGCTGGCTTTGAGAGCGCTTGGAATTAGCAG
Nv131_1     TGCCTCAGTGTCTTTGAGTGACATTTTTCAATACATCGCACCCAAATATCAACCAATTTATCTGAGTTTACACATCTAGGTATTATATACTTAGCATTACCACCGATGACAGTATTGTCCGATACAACTGTGGTATCACCATTTACGAGCTGGCTTTGAGAGCGCTTGGAATTAGCAG
Nv134_0     TGCCTCAGTGTCTTTGAGTGACATTTTTCAATACATCGCACCCAAATATCAACCAATTTATCTGAGTTTACACATCTAGGTATTATATACTTAGCATTACCACCGATGACAGTATTGTCCGATACAACTGTGGTATCACCATTTACGAGCTGGCTTTGAGAGCGCTTGGAATTAGCAG
Nv134_1     TGCCTCAGTGTCTTTGAGTGACATTTTTCAATACATCGCACCCAAATATCAACCAATTTATCTGAGTTTACACATCTAGGTATTATATACTTAGCATTACCACCGATGACAGTATTGTCCGATACAACTGTGGTATCACCATTTACGAGCTGGCTTTGAGAGCGCTTGGAATTAGCAG
Nv136_0     TGCCTCAGTGTCTTTGAGTGACATTTTTCAATACATCGCACCCAAATATCAACCAATTTATCTGAGTTTACACATCTAGGTATTATATACTTAGCATTACCACCGATGACAGTATTGCCCGATACAACTGTGGTATCACCATTTACGAGCTGGCTTTGAGAGCGCTTGGAATTAGCAG
Nv136_1     TGCCTCAGTGTCTTTGAGTGACATTTTTCAATGCATCGCACCCAAATATCAACCAATTTATCTGAGTTTACACATCTAGGTATTATATACTTAGCATTACCACCGATGACAGTATTGTCCGATACAACTGTGGTATCACCATTTACGAGCTGGCTTTGAGAGCGCTTGGAATTAGCAG
//          *     *                       -   * *                           *                       -   -        -- * -        -        -     -                                             |9|
Ck1_0       ATACGTGATCAGAATGGTAATCACGTTATTCAAAAGTGTATCGAATGCATACCCGAGGATGCTATTCAATTTGTAATCACAGTTTTTTATGACCAAGTAGTCACTTTATCCACTCATCCGTATGGTTGTCGTGTCATACAGGTTAGTTGCTG
Ck1_1       ATACGTGATCAGAATGGTAATCACGTTATTCAAAAGTGTATCGAATGCATACCCGAGGATGCTATTCAATTTGTAATCACAGTTTTTTATGACCAAGTAGTCACTTTATCCACTCATCCGTATGGTTGTCGTGTCATACAGGTTAGTTGCTG
Ck10_0      ATACGTGATCAGAATGGTAATCACGTTATTCAAAAGTGTATCGAATGCATACCCGAGGATGCTATTCAATTTGTAATCACAGTTTTTTATGACCAAGTAGTCACTTTATCCACTCATCCGTATGGTTGTCGTGTCATACAGGTTAGTTGCTG
Ck10_1      ATACGTGATCAGAATGGTAATCACGTTATTCAAAAGTGTATCGAATGCATACCCGAGGATGCTATTCAATTTGTAATCACAGTTTTTTATGACCAAGTAGTCACTTTATCCACTCATCCGTATGGTTGTCGTGTCATACAGGTTAGTTGCTG
Ck11_0      ATACGTGATCAGAATGGTAATCACGTTATTCAAAAGTGTATCGAATGCATACCCGAGGATGCTATTCAATTTGTAATCACAGTTTTTTATGACCAAGTAGTCACTTTATCCACTCATCCGTATGGTTGTCGTGTCATACAGGTTAGTTGCTG
Ck11_1      ATACGTGATCAGAATGGTAATCACGTTATTCAAAAGTGTATCGAATGCATACCCGAGGATGCTATTCAATTTGTAATCACAGTTTTTTATGACCAAGTTGTCACTTTATCCACTCATCCGTATGGTTGTCGTGTCATACAGGTTAGTTGCTG
Ck12_0      ATACGTGATCAGAATGGTAATCACGTTATTCAAAAGTGTATCGAATGCATACCCGAGGATGCTATTCAATTTGTAATCACAGTTTTTTATGACCAAGTAGTCACTTTATCCACTCATCCGTATGGTTGTCGTGTCATACAGGTTAGTTGCNG
Ck12_1      ATACGTGATCAGAATGGTAATCACGTTATTCAAAAGTGTATCGAATGCATACCCGAGGATGCTATTCAATTTGTAATCACAGTTTTTTATGACCAAGTAGTCACTTTATCCACTCATCCGTATGGTTGTCGTGTCATACAGGTTAGTTGCNG
Ck17_0      ATACGTGATCAGAATGGTAATCACGTTATTCAAAAGTGTATCGAATGCATACCCGAGGATGCTATTCAATTTGTAATCACAGTTTTTTATGACCAAGTAGTNACTTTATCCACTCATCCGTATGGTTGTCGTGTCATACAGGTTAGTTGCT-
Ck17_1      ATACGTGATCAGAATGGTAATCACGTTATTCAAAAGTGTATCGAATGCATACCCGAGGATGCTATTCAATTTGTAATCACAGTTTTTTATGACCAAGTAGTNACTTTATCCACTCATCCGTATGGTTGTCGTGTCATACAGGTTAGTTGCT-
Ck2_0       ATACGTGATCAGAATGGTAATCACGTTATTCAAAAGTGTATCGAATGCATACCCGAGGATGCTATTCAATTTGTAATCACAGTTTTTTATGACCAAGTAGTCACTTTATCCACTCATCCGTATGGTTGTCGTGTCATACAGGTTAGTTGCTG
Ck2_1       ATACGTGATCAGAATGGTAATCACGTTATTCAAAAGTGTATCGAATGCATACCCGAGGATGCTATTCAATTTGTAATCACAGTTTTTTATGACCAAGTAGTCACTTTATCCACTCATCCGTATGGTTGTCGTGTCATACAGGTTAGTTGCTG
Ck20_0      ATACGTGATCAGAATGGTAATCACGTTATTCAAAAGTGTATCGAATGCATACCCGAGGATGCTATTCAATTTGTAATCACAGTTTTTTATGACCAAGTAGTCACTTTATCCACTCATCCGTACGGTTGTCGTGTCATACAGGTTAGTTGCTG
Ck20_1      ATACGTGATCAGAATGGTAATCACGTTATTCAAAAGTGTATCGAATGCATACCCGAGGATGCTATTCAATTTGTAATCACAGTTTTTTATGACCAAGTAGTCACTTTATCCACTCATCCGTATGGTTGTCGTGTCATACAGGTTAGTTGCTG
Ck21_0      ATACGTGATCAGAATGGTAATCACGTTATTCAAAAGTGTATCGAATGCATACCCGAGGATGCTATTCAATTTGTAATCACAGTTTTTTATGACCAAGTAGTCACTTTATCCACTCATCCGTATGGTTGTCGTGTCATACAGGTTAGTTGCT-
Ck21_1      ATACGTGATCAGAATGGTAATCACGTTATTCAAAAGTGTATCGAATGCATACCCGAGGATGCTATTCAATTTGTAATCACAGTTTTTTATGACCAAGTAGTCACTTTATCCACTCATCCGTATGGTTGTCGTGTCATACAGGTTAGTTGCT-
Ck22_0      ATACGTGATCAGANTGGTAATCACGTTATTCAAAAGTGTATCGAATGCATACCCGAGGATGCTATTCAATTTGTANTCACAGTTTTTTATGACCAAGTAGTCACTTTATCCACTCATCCGTATGGTTGTCGTGTCATACAGGTTAGTTGCTG
Ck22_1      ATACGTGATCAGANTGGTAATCACGTTATTCAAAAGTGTATCGAATGCATACCCGAGGATGCTATTCAATTTGTANTCACAGTTTTTTATGACCAAGTAGTCACTTTATCCACTCATCCGTATGGTTGTCGTGTCATACAGGTTAGTTGCTG
Ck23_0      ATACGTGATCAGAATGGTAATCACGTTATTCAAAAGTGTATCGAATGCATACCCGAGGATGCTATTCAATTTGTAATCACAGTTTTTTATGACCAAGTNGTCACTTTATCCACTCATCCGTATGGTTGTCGTGTCATACAGGTTAGTTGCTG
Ck23_1      ATACGTGATCAGAATGGTAATCACGTTATTCAAAAGTGTATCGAATGCATACCCGAGGATGCTATTCAATTTGTAATCACAGTTTTTTATGACCAAGTNGTCACTTTATCCACTCATCCGTATGGTTGTCGTGTCATACAGGTTAGTTGCTG
Ck26_0      ATACGTGATCAGAATGGTAATCACGTTATTCAAAAGTGTATCGAATGCATACCCGAGGATGCTATTCAATTTGTAATCACAGTTTTTTATGACCAAGTAGTCACTTTATCCACTCATCCGTATGGTTGTCGTGTCATACAGGTTAGTTGCTG
Ck26_1      ATACGTGATCAGAATGGTAATCACGTTATTCAAAAGTGTATCGAATGCATACCCGAGGATGCTATTCAATTTGTAATCACAGTTTTTTATGACCAAGTAGTCACTTTATCCACTCATCCGTATGGTTGTCGTGTCATACAGGTTAGTTGCTG
Ck29_0      ATACGTGATCAGAATGGTAATCACGTTATTCAAAAGTGTATCGAATGCATACCCGAGGATGCTATTCAATTTGTAATCACAGTTTTTTATGACCAAGTACTCACTTTATCCACTCATCCGTATGGTTGTCGTGTCATACAGGTTAGTTGCTG
Ck29_1      ATACGTGATCAGAATGGTAATCACGTTATTCAAAAGTGTATCGAATGCATACCCGAGGATGCTATTCAATTTGTAATCACAGTTTTTTATGACCAAGTAGTCACTTTATCCACTCATCCGTATGGTTGTCGTGTCATACAGGTTAGTTGCTG
Ck3_0       ATACGTGATCAGAATGGTAATCACGTTATTCAAAAGTGTATCGAATGCATACCCGAGGATGCTATTCAATTTGTAATCACAGTTTTTTATGACCAAGTAGTCACTTTATCCACTCATCCGTATGGTTGTCGTGTCATACAGGTTAGTTGCTG
Ck3_1       ATACGTGATCAGAATGGTAATCACGTTATTCAAAAGTGTATCGAATGCATACCCGAGGATGCTATTCAATTTGTAATCACAGTTTTTTATGACCAAGTAGTCACTTTATCCACTCATCCGTATGGTTGTCGTGTCATACAGGTTAGTTGCTG
Ck32_0      ATACGTGATCAGAATGGTAATCACGTTATTCAAAAGTGTATCGAATGCATACCCGAGGATGCTATTCAATTTGTAATCACAGTTTTTTATGACCAAGTAGTCACTTTATCCACTCATCCGTATGGTTGTCGTGTCATACAGGTTAGTTGCTG
Ck32_1      ATACGTGATCAGAATGGTAATCACGTTATTCAAAAGTGTATCGAATGCATACCCGAGGATGCTATTCAATTTGTAATCACAGTTTTTTATGACCAAGTAGTCACTTTATCCACTCATCCGTATGGTTGTCGTGTCATACAGGTTAGTTGCTG
Ck34_0      ATACGTGATCAGAATGGTAATCACGTTATTCAAAAGTGTATCGAATGCATACCCGAGGATGCTATTCAATTTGTAATCACAGTTTTTTATGACCAAGTAGTCACTTTATCCACTCATCCGTATGGTTGTCGTGTCATACAGGTTAGTTGCTG
Ck34_1      ATACGTGATCAGAATGGTAATCACGTTATTCAAAAGTGTATCGAATGCATACCCGAGGATGCTATTCAATTTGTAATCACAGTTTTTTATGACCAAGTAGTCACTTTATCCACTCATCCGTATGGTTGTCGTGTCATACAGGTTAGTTGCTG
Ck35_0      ATACGTGATCAGAATGGTAATCACGTTATTCAAAAGTGTATCGAATGCATACCCGAGGATGCTATTCAATTTGTAATCACAGTTTTTTATGACCAAGTAGTCACTTTATCCACTCATCCGTATGGTTGTCGTGTCATACAGGTTAGTTGCTG
Ck35_1      ATACGTGATCAGAATGGTAATCACGTTATTCAAAAGTGTATCGAATGCATACCCGAGGATGCTATTCAATTTGTAATCACAGTTTTTTATGACCAAGTAGTCACTTTATCCACTCATCCGTATGGTTGTCGTGTCATACAGGTTAGTTGCTG
Ck36_0      ATACGTGATCAGAATGGTAATCACGTTATTCAAAAGTGTATCGAATGCATACCCGAGGATGCTATTCAATTTGTAATCACAGTTTTTTATGACCAAGTAGTCACTTTATCCACTCATCCGTATGGTTGTCGTGTCATACANGTTAGTTGCTG
Ck36_1      ATACGTGATCAGAATGGTAATCACGTTATTCAAAAGTGTATCGAATGCATACCCGAGGATGCTATTCAATTTGTAATCACAGTTTTTTATGACCAAGTAGTCACTTTATCCACTCATCCGTATGGTTGTCGTGTCATACANGTTAGTTGCTG
Ck4_0       ATACGTGATCAGAATGGTAATCACGTTATTCAAAAGTGTATCGAATGCATACCCGAGGATGCTATTCAATTTGTAATCACAGTTTTTTATGACCAAGTAGTCACTTTATCCACTCATCCGTATGGCTGTCGTGTCATACAGGTTAGTTGCTG
Ck4_1       ATACGTGATCAGAATGGTAATCACGTTATTCAAAAGTGTATCGAATGCATACCCGAGGATGCTATTCAATTTGTAATCACAGTTTTTTATGACCAAGTAGTCACTTTATCCACTCATCCGTATGGTTGTCGTGTCATACAGGTTAGTTGCTG
Ck49_0      ATACGTGATCAGAATGGTAATCACGTTATTCAAAAGTGTATCGAATGCATACCCGAGGATGCTATTCAATTTGTAATCACAGTTTTTTATGACCAAGTAGTCACTTTATCCACTCATCCGTATGGTTGTCGNGTCATACAGGTTAGTTGCTG
Ck49_1      ATACGTGATCAGAATGGTAATCACGTTATTCAAAAGTGTATCGAATGCATACCCGAGGATGCTATTCAATTTGTAATCACAGTTTTTTATGACCAAGTAGTCACTTTATCCACTCATCCGTATGGTTGTCGNGTCATACAGGTTAGTTGCTG
Ck50_0      ATACGTGATCAGAATGGTAATCACGTTATTCAAAAGTGTATCGAATGCATACCCGAGGATGCTATTCAATTTGTAATCACAGTTTTTTATGACCAAGTAGTCACTTTATCCANTCATCCGTATGGTTGTCGTGTCATACAGGTTAGTTGCTG
Ck50_1      ATACGTGATCAGAATGGTAATCACGTTATTCAAAAGTGTATCGAATGCATACCCGAGGATGCTATTCAATTTGTAATCACAGTTTTTTATGACCAAGTAGTCACTTTATCCANTCATCCGTATGGTTGTCGTGTCATACAGGTTAGTTGCTG
Ck51_0      ATACGTGATCAGAATGGTAATCACGTTATTCAAAAGTGTATCGAATGCATACCCGAGGATGCTATTCAATTTGTAATCACAGTTTTTTATGACCAAGTAGTCACTTTATCCACTCATCCGTATGGTTGTCGTGTCATACAGGTTAGTTGCTG
Ck51_1      ATACGTGATCAGAATGGTAATCACGTTATTCAAAAGTGTATCGAATGCATACCCGAGGATGCTATTCAATTTGTAATCACAGTTTTTTATGACCAAGTAGTCACTTTATCCACTCATCCGTATGGTTGTCGTGTCATACAGGTTAGTTGCTG
Ck54_0      ATACGTGATCAGAATGGTAATCACGTTATTCAAAAGTNTATCGAATGCNTACCCGAGGATGCTATTCAATTTGTAATCACAGTTTTTTATGACCAAGTAGTCACTTTATCCACTCATCCGTATGGTTGTCGTGTCATACAGGTTAGTTGCTG
Ck54_1      ATACGTGATCAGAATGGTAATCACGTTATTCAAAAGTNTATCGAATGCNTACCCGAGGATGCTATTCAATTTGTAATCACAGTTTTTTATGACCAAGTAGTCACTTTATCCACTCATCCGTATGGTTGTCGTGTCATACAGGTTAGTTGCTG
Ck56_0      ATACGTGATCAGAATGGTAATCACGTTATTCAAAAGTGTATCGAATGCATACCCGAGGATGCTATTCAATTTGTAATCACAGTTTTTTATGACCAAGTAGTCACTTTATCCACTCATCCGTATGGTTGTCGTGTCATACAGGTTAGTTGCTG
Ck56_1      ATACGTGATCAGAATGGTAATCACGTTATTCAAAAGTGTATCGAATGCATACCCGAGGATGCTATTCAATTTGTAATCACAGTTTTTTATGACCAAGTAGTCACTTTATCCACTCATCCGTATGGTTGTCGTGTCATACAGGTTAGTTGCTG
Ck7_0       ATACGTGATCAGAATGGTAATCACGTTATTCAAAAGTGTATCGAATGCATACCCGAGGATGCTATTCAATTTGTAATCACAGTTTTTTATGACCAAGTAGTCACTTTATCCACTCATCCGTATGGTTGTCGTGTCATACAGGTTAGTTGCTG
Ck7_1       ATACGTGATCAGAATGGTAATCACGTTATTCAAAAGTGTATCGAATGCATACCCGAGGATGCTATTCAATTTGTAATCACAGTTTTTTATGACCAAGTAGTCACTTTATCCACTCATCCGTATGGTTGTCGTGTCATACAGGTTAGTTGCTG
Ck88_0      ATACGTGATCAGAATGGTAATCACGTTATTCAAAAGTGTATCGAATGCATACCCGAGGATGCTATTCAATTTGTAATCACAGTTTTTNATGACCAAGTAGTCACTTTATCCACTCATCCGTATGGTTGTCGTGTCATACAGGTTAGTTGCTG
Ck88_1      ATACGTGATCAGAATGGTAATCACGTTATTCAAAAGTGTATCGAATGCATACCCGAGGATGCTATTCAATTTGTAATCACAGTTTTTNATGACCAAGTAGTCACTTTATCCACTCATCCGTATGGTTGTCGTGTCATACAGGTTAGTTGCTG
Dm100_0     ATACGTGATCAGAATGGTAATCACGTTATTCAAAAGTGTATCGAATGCATACCGGAGGATGCTATTCAATTTGTAATCACAGTTTTTTATAACCAAGTAGTCACTTTATCCACTCATCCGTATGGTTGTCGTGTCATACAGGTTAGTTGCTG
Dm100_1     ATACGTGATCAGAATGGTAATCACGTTATTCAAAAGTGTATCGAATGCATACCGGAGGATGCTATTCAATTTGTAATCACAGTTTTTTATAACCAAGTAGTCACTTTATCCACTCATCCGTATGGTTGTCGTGTCATACAGGTTAGTTGCTG
Dm102_0     ATACGTGATCAGAATGGTAATCACGTTATTCAAAAGTGTATCGAATGCATACCGGAGGATGCTATTCAATTTGTAATCACAGTTTTTTATAACCAAGTAGTCACTTTATCCACTCATCCGTATGGTTGTCGTGTCATACAGGTTAGTTGCNG
Dm102_1     ATACGTGATCAGAATGGTAATCACGTTATTCAAAAGTGTATCGAATGCATACCGGAGGATGCTATTCAATTTGTAATCACAGTTTTTTATAACCAAGTAGTCACTTTATCCACTCATCCGTATGGTTGTCGTGTCATACAGGTTAGTTGCNG
Dm104_0     ATACGTGATCAGAATGGTAATCACGTTATTCAAAAGTGTATCGAATGCATACCGGAGGATGCTATTCAATTTGTAATCACAGTTTTTTATAACCAAGTAGTCACTTTATCCACTCATCCGTATGGTTGTCGTGTCATACAGGTTAGTTGCTG
Dm104_1     ATACGTGATCAGAATGGTAATCACGTTATTCAAAAGTGTATCGAATGCATACCGGAGGATGCTATTCAATTTGTAATCACAGTTTTTTATAACCAAGTAGTCACTTTATCCACTCATCCGTATGGTTGTCGTGTCATACAGGTTAGTTGCTG
Dm106_0     ATACGTGATCAGAATGGTAATCACGTCATTCAAAAGTGTATCGAATGCATACCGGAGGATGCTNTTCAATTTGTAATCACAGTTTTTTATAACCAAGTAGTCACTTTATCCACTCATCCGTATGGTTGTCGTGTCATACAGGTTAGTTGCTG
Dm106_1     ATACGTGATCAGAATGGTAATCACGTTATTCAAAAGTGTATCGAATGCATACCGGAGGATGCTNTTCAATTTGTAATCACAGTTTTTTATAACCAAGTAGTCACTTTATCCACTCATCCGTATGGTTGTCGTGTCATACAGGTTAGTTGCTG
Dm108_0     ATACGTGATCAGAATGGTAATCACGTTATTCAAAAGTGTATCGAATGCATACCGGAGGATGCTATTCAATTTGTAATCACAGTTTTTTATAACCAAGTAGTCACTTTATCCACTCATCCGTATGGTNGTCGTGTCATACAGGTTAGTTGCTG
Dm108_1     ATACGTGATCAGAATGGTAATCACGTTATTCAAAAGTGTATCGAATGCATACCGGAGGATGCTATTCAATTTGTAATCACAGTTTTTTATAACCAAGTAGTCACTTTATCCACTCATCCGTATGGTNGTCGTGTCATACAGGTTAGTTGCTG
Dm110_0     ATACGTGATCAGAATGGTAATCACGTTATTCAAAAGTGTATCGAATGCATACCGGAGGATGCTATTCAATTTGTAATCACAGTTTTTTATAACCAAGTAGTCACTTTNTCCACTCATCCGTATGGTTGTCGTGTCATACAGGTTAGTTGCTG
Dm110_1     ATACGTGATCAGAATGGTAATCACGTTATTCAAAAGTGTATCGAATGCATACCGGAGGATGCTATTCAATTTGTAATCACAGTTTTTTATAACCAAGTAGTCACTTTNTCCACTCATCCGTATGGTTGTCGTGTCATACAGGTTAGTTGCTG
Dm111_0     ATACGTGATCAGAATGGTAATCACGTTATTCAAAAGTGTATCGAATGCATACCGGAGGATGCTATTCAATTTGTAATCACAGTTTTTTATAACCANGTAGTCACTTTATCCACTCATCCGTATGGTTGTCGTGTCATACAGGTTAGTTGCTG
Dm111_1     ATACGTGATCAGAATGGTAATCACGTTATTCAAAAGTGTATCGAATGCATACCGGAGGATGCTATTCAATTTGTAATCACAGTTTTTTATAACCANGTAGTCACTTTATCCACTCATCCGTATGGTTGTCGTGTCATACAGGTTAGTTGCTG
Dm114_0     ATACGTGATCAGAATGGTAATCACGTTATTCAAAAGTGTATCGAATGCATACCGGAGGATGCTATTCAATTTGTAATCACAGTTTTTTATAACCAAGTAGTCACTTTATCCACTCATCCGTATGGTTGTCGTGTCATACAGGTTAGTTGCTG
Dm114_1     ATACGTGATCAGAATGGTAATCACGTTATTCAAAAGTGTATCGAATGCATACCGGAGGATGCTATTCAATTTGTAATCACAGTTTTTTATAACCAAGTAGTCACTTTATCCACTCATCCGTATGGTTGTCGTGTCATACAGGTTAGTTGCTG
Dm115_0     ATACGTGATCAGAATGGTAATCACGTTATTCAAAAGTGTATCGAATGCATACCGGAGGATGCTATTCAATTTGTAATCACAGTTTTTTATAACCAAGTAGTCACTTTATCCACTCATCCGTATGGTTGTCGTGTCATACAGGTTAGTTGCTG
Dm115_1     ATACGTGATCAGAATGGTAATCACGTTATTCAAAAGTGTATCGAATGCATACCGGAGGATGCTATTCAATTTGTAATCACAGTTTTTTATAACCAAGTAGTCACTTTATCCACTCATCCGTATGGTTGTCGTGTCATACAGGTTAGTTGCTG
Dm116_0     ATACGTGATCAGAATGGTAATCACGTTATTCAAAAGTGTATCGAATGCATACCGGAGGATGCTATTCAATTTGTAATCACAGTTTTTTATAACCAAGTAGTCACTTTATCCACTCATCCGTATGGTTGTCGTGTCATACAGGTTAGTTGCTG
Dm116_1     ATACGTGATCAGAATGGTAATCACGTTATTCAAAAGTGTATCGAATGCATACCGGAGGATGCTATTCAATTTGTAATCACAGTTTTTTATAACCAAGTAGTCACTTTATCCACTCATCCGTATGGTTGTCGTGTCATACAGGTTAGTTGCTG
Dm118_0     ATACGTGATCAGAATGGTAATCACGTTATTCAAAAGTGTATCGAATGCATACCGGAGGATGCTATTCAATTTGTAATCACAGTTTTTTATAACCAAGTAGTCACTTTATCCACTCATCCGTATGGTTGTCGTGTCATACAGGTTAGTTGCTG
Dm118_1     ATACGTGATCAGAATGGTAATCACGTTATTCAAAAGTGTATCGAATGCATACCGGAGGATGCTATTCAATTTGTAATCACAGTTTTTTATAACCAAGTAGTCACTTTATCCACTCATCCGTATGGTTGTCGTGTCATACAGGTTAGTTGCTG
Dm119_0     ATACGTGATCAGAATGGTAATCACGTTATTCAAAAGTGTATCGAATGCATACCGGAGGATGCTATTCAATTTGTAATCACAGTTTTTTATAACCAAGNAGTCACTTTATCCACTCATCCGTATGGTTGTCGTGTCATACAGGTTAGTTGCT-
Dm119_1     ATACGTGATCAGAATGGTAATCACGTTATTCAAAAGTGTATCGAATGCATACCGGAGGATGCTATTCAATTTGTAATCACAGTTTTTTATAACCAAGNAGTCACTTTATCCACTCATCCGTATGGTTGTCGTGTCATACAGGTTAGTTGCT-
Mg38_0      ATACGTGATCAGAATGGTAATCACGTTATTCAAAAGTGTATCGAATGCATACCCGAGGATGCTATTCAATTTGTAATCACAGTTTTTTATGACCAAGTAGTCACTTTATCCACTCANCCGTATGGTTGTCGTGTCATACAGGTTAGTTGCTG
Mg38_1      ATACGTGATCAGAATGGTAATCACGTTATTCAAAAGTGTATCGAATGCATACCCGAGGATGCTATTCAATTTGTAATCACAGTTTTTTATGACCAAGTAGTCACTTTATCCACTCANCCGTATGGTTGTCGTGTCATACAGGTTAGTTGCTG
Mg39_0      ATACGTGATCAGAATGGTAATCACGTTATTCAAAAGTGTATCGAATGCATACCCGAGGATGCTATTCAATTTGTAATCACAGTTTTTTATGACCAAGTAGTCACTTTATCCACTCATCCGTATGGTTGTCGTGTCATACAGGTTAGTTGCTG
Mg39_1      ATACGTGATCAGAATGGTAATCACGTTATTCAAAAGTGTATCGAATGCATACCCGAGGATGCTATTCAATTTGTAATCACAGTTTTTTATGACCAAGTAGTCACTTTATCCACTCATCCGTATGGTTGTCGTGTCATACAGGTTAGTTGCTG
Mg40_0      ATACGTGATCAGAATGGTAATCACGTTATTCAAAAGTGTATCGAATGCATACCCGAGGATGCTATTCAATTTGTAATCACAGTTTTTTATGACCAAGTAGTCACTTTATCCACTCATCCGTATGGTTGTCGTGTCATACAGGTTAGTTGCTG
Mg40_1      ATACGTGATCAGAATGGTAATCACGTTATTCAAAAGTGTATCGAATGCATACCCGAGGATGCTATTCAATTTGTAATCACAGTTTTTTATGACCAAGTAGTCACTTTATCCACTCATCCGTATGGTTGTCGTGTCATACAGGTTAGTTGCTG
Mg41_0      ATACGTGATCAGAATGGTAATCACGTTATTCAAAAGTGTATCGAATGCATACCCGAGGATGCTATTCAATTTGTAATCACAGTTTTTTATGACCAAGTAGTCACTTTATCCACTCATCCGTATGGTTGTCGTGTCATACAGGTTAGTTGCTG
Mg41_1      ATACGTGATCAGAATGGTAATCACGTTATTCAAAAGTGTATCGAATGCATACCCGAGGATGCTATTCAATTTGTAATCACAGTTTTTTATGACCAAGTAGTCACTTTATCCACTCATCCGTATGGTTGTCGTGTCATACAGGTTAGTTGCTG
Mg57_0      ATACGTGATCAGAATGGTAATCACGTTATTCAAAAGTGTATCGAATGCATACCCGAGGATGCTATTCAATTTGTAATCACAGTTTTTTATGACCAAGTAGTCACTTTATCCACTCATCCGTATGGTTGTCGTGTCATACAGGTTAGTTGCTG
Mg57_1      ATACGTGATCAGAATGGTAATCACGTTATTCAAAAGTGTATCGAATGCATACCCGAGGATGCTATTCAATTTGTAATCACAGTTTTTTATGACCAAGTAGTCACTTTATCCACTCATCCGTATGGTTGTCGTGTCATACAGGTTAGTTGCTG
Mg58_0      ATACGTGATCAGAATGGTAATCACGTTATTCAAAAGTGTATCGAATGCATACCCGAGGATGCNATTCAATTTGTAATCACAGTTTTTTATGACCAAGTAGTCACTTTATCCACTCATCCGTATNGTTGTCNTGTCATACAGGTTAGTTGCNG
Mg58_1      ATACGTGATCAGAATGGTAATCACGTTATTCAAAAGTGTATCGAATGCATACCCGAGGATGCNATTCAATTTGTAATCACAGTTTTTTATGACCAAGTAGTCACTTTATCCACTCATCCGTATNGTTGTCNTGTCATACAGGTTAGTTGCNG
Mg59_0      ATACGTGATCAGAATGGTAATCACGTTATTCAAAAGTGTATCGAATGCATACCCGAGGATGCTATTCAATTTGTAATCACAGTTTTTTATGACCAAGTAGTCACTTTATCCACTCATCCGTATGGNTGTCGTGTCATACAGGTTAGTTGCTG
Mg59_1      ATACGTGATCAGAATGGTAATCACGTTATTCAAAAGTGTATCGAATGCATACCCGAGGATGCTATTCAATTTGTAATCACAGTTTTTTATGACCAAGTAGTCACTTTATCCACTCATCCGTATGGNTGTCGTGTCATACAGGTTAGTTGCTG
Mg60_0      ATACGTGATCAGAATGGTAATCACGTTATTCAAAAGTGTATCGAATGCATACCCGAGGATGCTATTCAATTTGTAATCACAGTTTTTTATGACCAAGTAGTCACTTTATCCACTCATCCGTATGGTTGTCGTGTCATACAGGNTAGTTGCTG
Mg60_1      ATACGTGATCAGAATGGTAATCACGTTATTCAAAAGTGTATCGAATGCATACCCGAGGATGCTATTCAATTTGTAATCACAGTTTTTTATGACCAAGTAGTCACTTTATCCACTCATCCGTATGGTTGTCGTGTCATACAGGNTAGTTGCTG
Mg61_0      ATACGTGATCAGAATGGTAATCACGTTATTCAAAAGTGTATCGAATGCATACCCGAGGATGCTATTCAATTTGTAATCACAGTTTTTTATGACCAAGTAGTCACTTTATCCACTCATCCGTATGGTTGTCGTGTCATACAGGTTAGTTGCTG
Mg61_1      ATACGTGATCAGAATGGTAATCACGTTATTCAAAAGTGTATCGAATGCATACCCGAGGATGCTATTCAATTTGTAATCACAGTTTTTTATGACCAAGTAGTCACTTTATCCACTCATCCGTATGGTTGTCGTGTCATACAGGTTAGTTGCTG
Mg64_0      ATACGTGATCAGAATGGTAATCACGTTATTCAAAAGTGTATCGAATGCATACCCGAGGATGCTATTCAANTTGTAATCACAGTTTTTTATGACCAAGTAGTCACTTTATCCACTCATCCGTATGGTTGTCGTGTCATACAGGTTAGTTGCTG
Mg64_1      ATACGTGATCAGAATGGTAATCACGTTATTCAAAAGTGTATCGAATGCATACCCGAGGATGCTATTCAANTTGTAATCACAGTTTTTTATGACCAAGTAGTCACTTTATCCACTCATCCGTATGGTTGTCGTGTCATACAGGTTAGTTGCTG
Mg67_0      ATACGTGATCAGAATGGTAATCACGTTATTCAAAAGTGTATCGAATGCATACCCGAGGATGCTATTCAATTTGTAATCACAGTTTTTTATGACCAAGTAGTCACTTTATCCACTCATCCGTATGGTTGTCGTGTCATACAGGTTAGTTGCTG
Mg67_1      ATACGTGATCAGAATGGTAATCACGTTATTCAAAAGTGTATCGAATGCATACCCGAGGATGCTATTCAATTTGTAATCACAGTTTTTTATGACCAAGTAGTCACTTTATCCACTCATCCGTATGGTTGTCGTGTCATACAGGTTAGTTGCTG
Mg69_0      ATACGTGATCAGAATGGTAATCACGTTATTCAAAAGTGTATCGAATGCATACCCGAGGATGCTATTCAATTTGTAATCACAGTTTTTTATGACCAAGTAGTCACTTTATCCACTCATCCGTATGGTTGTCGTGTCATACAGGTTAGTTGCTG
Mg69_1      ATACGTGATCAGAATGGTAATCACGTTATTCAAAAGTGTATCGAATGCATACCCGAGGATGCTATTCAATTTGTAATCACAGTTTTTTATGACCAAGTAGTCACTTTATCCACTCATCCGTATGGTTGTCGTGTCATACAGGTTAGTTGCTG
Mg70_0      ATACGTGATCAGAATGGTAATCACGTTATTCAAAAGTGTATCGAATGCATNCCCGAGGATGCTATTCAATTTGTAATCACAGTTTTTTATGACCAAGTAGTCACTTTATCCACTCATCCGTATGGTTGTCGTGTCATACAGGTTAGTTGCTG
Mg70_1      ATACGTGATCAGAATGGTAATCACGTTATTCAAAAGTGTATCGAATGCATNCCCGAGGATGCTATTCAATTTGTAATCACAGTTTTTTATGACCAAGTAGTCACTTTATCCACTCATCCGTATGGTTGTCGTGTCATACAGGTTAGTTGCTG
Mg74_0      ATACGTGATCAGAATGGTAATCACGTTATTCAAAAGTGTATCGAATGCATACCCGAGGATGCTATTCAATTTGTAATCACAGTTTTTTATGACCAAGTAGTCACTTTATCCACTCATCNGTATGGTTGTCGTGTCATACAGGTTAGTTGCTG
Mg74_1      ATACGTGATCAGAATGGTAATCACGTTATTCAAAAGTGTATCGAATGCATACCCGAGGATGCTATTCAATTTGTAATCACAGTTTTTTATGACCAAGTAGTCACTTTATCCACTCATCNGTATGGTTGTCGTGTCATACAGGTTAGTTGCTG
Mg77_0      ATACGTGATCAGAATGGTAATCACGTTATTCAAAAGTGTATCGAATGCATACCCGAGGATGCTATTCAATTTGTAATCACAGTTTTTTATGACCAAGTAGTCACTTTATCCACTCATCCGTATGGTTGTCGTGTCATACAGGTTAGTTGCTG
Mg77_1      ATACGTGATCAGAATGGTAATCACGTTATTCAAAAGTGTATCGAATGCATACCCGAGGATGCTATTCAATTTGTAATCACAGTTTTTTATGACCAAGTAGTCACTTTATCCACTCATCCGTATGGTTGTCGTGTCATACAGGTTAGTTGCTG
Mg79_0      ATACGTGATCAGAATGGTAATCACGTTATTCAAAAGTGTATCGAATGCATACCCGAGGATGCTATTCAATTTGTAATCACAGTTTTTTATGACCAAGTAGTCACTTTATCCACTCATCCGTATGGTTGTCGTGTCATACAGGTTAGTTGCTG
Mg79_1      ATACGTGATCAGAATGGTAATCACGTTATTCAAAAGTGTATCGAATGCATACCCGAGGATGCTATTCAATTTGTAATCACAGTTTTTTATGACCAAGTAGTCACTTTATCCACTCATCCGTATGGTTGTCGTGTCATACAGGTTAGTTGCTG
Nv122_0     ATACGTGATCAGAATGGTAATCACGTTATTCAAAAGTGTATCGAATGCATACCGGAGGATGCTATTCAATTTGTAATCACAGTTTTTTATAACCAAGTAGTCACTTTATCCACTCATCCGTATGGTTGTCGTGTCATACAGGTTAGTTGCTG
Nv122_1     ATACGTGATCAGAATGGTAATCACGTTATTCAAAAGTGTATCGAATGCATACCGGAGGATGCTATTCAATTTGTAATCACAGTTTTTTATAACCAAGTAGTCACTTTATCCACTCATCCGTATGGTTGTCGTGTCATACAGGTTAGTTGCTG
Nv125_0     ATACGTGATCAGAATGGTAATCACGTTATTCAAAAGTGTATCGAATGCATACCGGAGGATGCTATTCAATTTGTAATCACAGTTTTTTATAACCAAGTAGTCACTTTATCCACTCATCCGTATGGTTGTCGTGTCATACAGGTTAGTTGCTG
Nv125_1     ATACGTGATCAGAATGGTAATCACGTTATTCAAAAGTGTATCGAATGCATACCGGAGGATGCTATTCAATTTGTAATCACAGTTTTTTATAACCAAGTAGTCACTTTATCCACTCATCCGTATGGTTGTCGTGTCATACAGGTTAGTTGCTG
Nv127_0     ATACGTGATCAGAATGGTAATCACGTTATTCAAAAGTGTATCGAATGCATACCGGAGGATGCTATTCAATTTGTAATCNCAGTTTTTTATAACCAAGTAGTCACTTTATCCACTCATCCGTATGGTTGTCGTGTCATACAGGTTAGTTGCTG
Nv127_1     ATACGTGATCAGAATGGTAATCACGTTATTCAAAAGTGTATCGAATGCATACCGGAGGATGCTATTCAATTTGTAATCNCAGTTTTTTATAACCAAGTAGTCACTTTATCCACTCATCCGTATGGTTGTCGTGTCATACAGGTTAGTTGCTG
Pa140_0     ATACGTGATCAGAATGGTAANCACGTTATTCAAAAGTGTATCGAATGCATACCTGAAGATGCTATTCAATTTGTAATCACAGTTTTTTATGACCAAGTAGTCACTTTATCCACTCATCCGTATGGTTGTCGTGTCATACAGGTTAGTTGCTG
Pa140_1     ATACGTGATCAGAATGGTAANCACGTTATTCAAAAGTGTATCGAATGCATACCTGAAGATGCTATTCAATTTGTAATCACAGTTTTTTATGACCAAGTAGTCACTTTATCCACTCATCCGTATGGTTGTCGTGTCATACAGGTTAGTTGCTG
Pa141_0     ATACGTGATCAGAANGGTAATCACGTTATTCAAAAGTGTATCGAATGCATACCTGAAGATGCTATTCAATTTGTAATCACAGTTTTTTATGACCAAGTAGTCACTTTATCCACTCATCCGTATGGTTGTCGTGTCATACAGGTTAGTTGCTG
Pa141_1     ATACGTGATCAGAANGGTAATCACGTTATTCAAAAGTGTATCGAATGCATACCTGAAGATGCTATTCAATTTGTAATCACAGTTTTTTATGACCAAGTAGTCACTTTATCCACTCATCCGTATGGTTGTCGTGTCATACAGGTTAGTTGCTG
Pa143_0     ATACGTGATCAGAATGGTAATCACGTTATTCAAAAGTGTATCGAATGCATACCTGAAGATGCTATTCAATTTGTAATCACAGTTTTTTATGACCAAGTAGTCACTTTATCCACTCATCCGTATGGTTGTCGTGTCATACAGGTTAGTTGCTG
Pa143_1     ATACGTGATCAGAATGGTAATCACGTTATTCAAAAGTGTATCGAATGCATACCTGAAGATGCTATTCAATTTGTAATCACAGTTTTTTATGACCAAGTAGTCACTTTATCCACTCATCCGTATGGTTGTCGTGTCATACAGGTTAGTTGCTG
Pa145_0     ATACGTGATCAGAATGGTAATCACGTTATTCAAAAGTGTATCGAATGCATACCTGAAGATGCTATTCAATTTGTAATCACAGTTTTTTATGACCAAGTAGTCACTTTATCCACTCATCCGTATGGTTGTCGTGTCATACAGGTTAGTTGCTG
Pa145_1     ATACGTGATCAGAATGGTAATCACGTTATTCAAAAGTGTATCGAATGCATACCTGAAGATGCTATTCAATTTGTAATCACAGTTTTTTATGACCAAGTAGTCACTTTATCCACTCATCCGTATGGTTGTCGTGTCATACAGGTTAGTTGCTG
Pa147_0     ATACGTGATCAGAATGGTAATCACGTTATTCAAAAGTGTATCGAATGCATACCTGAAGATGCTATTCAATTTGTAATCACAGTTTTTTATGACCAAGTAGTCACTTTATCCACTCATCCGTATGGTTGTCGTGTCATACAGGTTAGTTGCTG
Pa147_1     ATACGTGATCAGAATGGTAATCACGTTATTCAAAAGTGTATCGAATGCATACCTGAAGATGCTATTCAATTTGTAATCACAGTTTTTTATGACCAAGTAGTCACTTTATCCACTCATCCGTATGGTTGTCGTGTCATACAGGTTAGTTGCTG
Pa154_0     ATACGTGATCAGAATGGTAATCACGTTATTCAAAAGTGTATCGAATGCATACCTGAAGATGCTATTCAATTTGTAATCACAGTTTTTTATGACCAAGTAGTCACTTTATCCACTCATCCGTATGGTTGTCGTGTCATACAGGTTAGTTGCTG
Pa154_1     ATACGTGATCAGAATGGTAATCACGTTATTCAAAAGTGTATCGAATGCATACCTGAAGATGCTATTCAATTTGTAATCACAGTTTTTTATGACCAAGTAGTCACTTTATCCACTCATCCGTATGGTTGTCGTGTCATACAGGTTAGTTGCTG
Pa158_0     ATACGTGATCAGAATGGTAATCACGTTATTCAAAAGTGTATCGAATGCATACCTGAAGATGCTATTCAATTTGTAATCACAGTTTTTTATGACCAAGTAGTCACTTTATCCACTCATCCGTATGGTTGTCGTGTCATACAGGTTAGTTGCTG
Pa158_1     ATACGTGATCAGAATGGTAATCACGTTATTCAAAAGTGTATCGAATGCATACCTGAAGATGCTATTCAATTTGTAATCACAGTTTTTTATGACCAAGTAGTCACTTTATCCACTCATCCGTATGGTTGTCGTGTCATACAGGTTAGTTGCTG
//                                  -                          *  *                                 *       --                      -  -                          |10|
Ck1_0       TCTATCTCTCCACGCTCGACGTTTCTCAACCGCAGGATCATATTTTGGATAA-TTTTTTCCCCGTCCCAGATAATAGAGCTTTCTTCGGACAAGTAATTTTCCCTGTTTGGTTTGATTTTAGTGATTATGGTTCCAGATGGAAGGCTG
Ck1_1       TCTATCTCTCCACGCTCGACGTTTCTCAACCGCAGGATCATATTTTGGATAA-TTTTTTCCCCGTCCCAGATAATAGAGCTTTCTTCGGACAAGTAATTTTCCCTGTTTGGTTTGATTTTAGTGATTATGGTTCCAGATGGAAGGCTG
Ck10_0      TCTATCTCTCCACGCTCGACGTTTCTCAACCGCAGGATCATATTTTGGATAA-TTTTTTCCCCGTCCCAGATAATAGAGCTTTCTTCGGACAAGTAATTTTCCCTGTTTGGTTTGATTTTAGTGATTATGGTTCCAGATGGAAGGCTG
Ck10_1      TCTATCTCTCCACGCTCGACGTTTCTCAACCGCAGGATCATATTTTGGATAA-TTTTTTCCCCGTCCCAGATAATAGAGCTTTCTTCGGACAAGTAATTTTCCCTGTTTGGTTTGATTTTAGTGATTATGGTTCCAGATGGAAGGCTG
Ck11_0      TCTATCTCTCCACGCTCGACGTTTCTCAACCGCAGGATCATATTTTGGATAA-TTTTTTCCCCGTCCCAGATAATAGAGCTTTCTTCGGACAAGTAATTTTCCCTGTTTGGTTTGATTTTAGTGATTATGGTTCCAGATGGAAGGCTG
Ck11_1      TCTATCTCTCCACGCTCGACGTTTCTCAACCGCAGGATCATATTTTGGATAA-TTTTTTCCCCGTCCCAGATAATAGAGCTTTCTTCGGACAAGTAATTTTCCCTGTTTGGTTTGATTTTAGTGATTATGGTTCCAGATGGAAGGCTG
Ck12_0      TCTATCTCTCCACGCTCGACGTTTCTCAACCGCAGGATCATATTTTGGATAA-TTTTTTCCCCGTCCCAGATAATAGAGCTTTCTTCGGACAAGTAATTTTCCCTGTTTGGTTTGATTTTAGTGATTATGGTTCCAGATGGAAGGCTG
Ck12_1      TCTATCTCTCCACGCTCGACGTTTCTCAACCGCAGGATCATATTTTGGATAA-TTTTTTCCCCGTCCCAGATAATAGAGCTTTCTTCGGACAAGTAATTTTCCCTGTTTGGTTTGATTTTAGTGATTATGGTTCCAGATGGAAGGCTG
Ck17_0      TCTATCTCTCCACGCTCGACGTTTCTCAACCGCAGGATCATATTTTGGATAA-TTTTTTCCCCGTCCCAGATAATAGAGCTNTCTTCGGACAAGTAATTTTCCCTGTTTGGTTTGATTTTAGTGATTATGGTTCCAGATGGAAGGCTG
Ck17_1      TCTATCTCTCCACGCTCGACGTTTCTCAACCGCAGGATCATATTTTGGATAA-TTTTTTCCCCGTCCCAGATAATAGAGCTNTCTTCGGACAAGTAATTTTCCCTGTTTGGTTTGATTTTAGTGATTATGGTTCCAGATGGAAGGCTG
Ck2_0       TCTATCTCTCCACGCTCGACGTTTCTCAACCGCAGGATCATATTTTGGATAA-TTTTTTCCCCGTCCCAGATAATAGAGCTTTCTTCGGACAAGTAATTTTCCCTGTTTGGTTTGATTTTAGTGATTATGGTTCCAGATGGAAGGCTG
Ck2_1       TCTATCTCTCCACGCTCGACGTTTCTCAACCGCAGGATCATATTTTGGATAA-TTTTTTCCCCGTCCCAGATAATAGAGCTTTCTTCGGACAAGTAATTTTCCCTGTTTGGTTTGATTTTAGTGATTATGGTTCCAGATGGAAGGCTG
Ck20_0      TCTATCTCTCCACGCTCGACGTTTCTCAACCGCAGGATCATATTTTGGATAA-TTTTTTCCCCGTCCCAGATAATAGAGCTTTCTTCGGACAAGTAATTTTCNCTGTTTGGTTTGATTTTAGTGATTATGGTTCCAGATGGAAGGCTG
Ck20_1      TCTATCTCTCCACGCTCGACGTTTCTCAACCGCAGGATCATATTTTGGATAA-TTTTTTCCCCGTCCCAGATAATAGAGCTTTCTTCGGACAAGTAATTTTCNCTGTTTGGTTTGATTTTAGTGATTATGGTTCCAGATGGAAGGCTG
Ck21_0      TCTATCTCTCCACGCTCGACGTTTCTCAACCGCAGGATCATATTTTGGATAA-TTTTTTCCCCGTCCCAGATAATAGAGCTTTCTTCGGACAAGTAATTTTCCCTGTTTGGTTTGATTTTAGTGATTATGGTTCCAGATGGAAGGCTG
Ck21_1      TCTATCTCTCCACGCTCGACGTTTCTCAACCGCAGGATCATATTTTGGATAA-TTTTTTCCCCGTCCCAGATAATAGAGCTTTCTTCGGACAAGTAATTTTCCCTGTTTGGTTTGATTTTAGTGATTATGGTTCCAGATGGAAGGCTG
Ck22_0      TCTATCTCTCCACGCTCGACGTTTCTCAACCGCAGGATCATATTTTGGATAA-TTTTTTCCCCGTCCCAGATAATAGAGCTTTCTTCGGACAAGTAATTTTCCCTGTTTGGTTTGATTTTAGTGATTATGGTTCCAGATGGAAGGCTG
Ck22_1      TCTATCTCTCCACGCTCGACGTTTCTCAACCGCAGGATCATATTTTGGATAA-TTTTTTCCCCGTCCCAGATAATAGAGCTTTCTTCGGACAAGTAATTTTCCCTGTTTGGTTTGATTTTAGTGATTATGGTTCCAGATGGAAGGCTG
Ck23_0      TCTATCTCTCCACGCTCGACGTTTCTCAACCGCAGGATCATATTTTGGATAA-TTTTTTCCCCGTCCCAGATAATAGAGCTTTCTTCGGACAAGTAATTTTCCCTGTTTGGTTTGATTTTAGTGATTATGGTTCCAGATGGAAGGCTG
Ck23_1      TCTATCTCTCCACGCTCGACGTTTCTCAACCGCAGGATCATATTTTGGATAA-TTTTTTCCCCGTCCCAGATAATAGAGCTTTCTTCGGACAAGTAATTTTCCCTGTTTGGTTTGATTTTAGTGATTATGGTTCCAGATGGAAGGCTG
Ck26_0      TCTATCTCTCCACGCTCGACGTTTCTCAACCGCAGGATCATATTCTGGATAA-CTTTTTCCCCGTCCCAGATAATAGAGCTTTCTTCGGACAAGTAATTTTCCCTGTTTGGTTTGATTTTAGTGATTATGGTTCCAGATGGAAGGCTG
Ck26_1      TCTATCTCTCCACGCTCGACGTTTCTCAACCGCAGGATCATATTCTGGATAA-CTTTTTCCCCGTCCCAGATAATAGAGCTTTCTTCGGACAAGTAATTTTCCCTGTTTGGTTTGATTTTAGTGATTATGGTTCCAGATGGAAGGCTG
Ck29_0      TCTATCTCTCCACGCTCGACGTTTCTCAACCGCAGGATCATATTCTGGATAA-TTTTTTCCCCGTCCCAGATAATAGAGCTTTCTTCGGACAAGTAATTTTCCCTGTTTGGTTTGATTTTAGTGATTATGGTTCCAGATGGAAGGCTG
Ck29_1      TCTATCTCTCCACGCTCGACGTTTCTCAACCGCAGGATCATATTCTGGATAA-TTTTTTCCCCGTCCCAGATAATAGAGCTTTCTTCGGACAAGTAATTTTCCCTGTTTGGTTTGATTTTAGTGATTATGGTTCCAGATGGAAGGCTG
Ck3_0       TCTATCTCTCCACGCTCGACGTTTCTCAACCGCAGGATCATATTTTGGATAA-TTTTTTCCCCGTCCCAGATAATAGAGCTTTCTTCGGACAAGTAATTTTCCCTGTTTGGTTTGATTTTAGTGATTATGGTTCCAGATGGAAGGCTG
Ck3_1       TCTATCTCTCCACGCTCGACGTTTCTCAACCGCAGGATCATATTTTGGATAA-TTTTTTCCCCGTCCCAGATAATAGAGCTTTCTTCGGACAAGTAATTTTCCCTGTTTGGTTTGATTTTAGTGATTATGGTTCCAGATGGAAGGCTG
Ck34_0      TCTATCTCTCCACGCTCGACGTTTCTCAACCGCAGGATCATATTCTGGATAA-TTTTTTCCCCGTCCCAGATAATAGAGCTTTCTTCGGACAAGTAATTTTCCCTGTTTGGTTTGATTTTAGTGATTATGGTTCCAGATGGAAGGCTG
Ck34_1      TCTATCTCTCCACGCTCGACGTTTCTCAACCGCAGGATCATATTCTGGATAA-TTTTTTCCCCGTCCCAGATAATAGAGCTTTCTTCGGACAAGTAATTTTCCCTGTTTGGTTTGATTTTAGTGATTATGGTTCCAGATGGAAGGCTG
Ck35_0      TCTATCTCTCCACGCTCGACGTTTCTCAACCGCAGGATCATATTCTGGATAA-TTTTTTCCCCGTCCCAGATAATAGAGCTTTCTTCGGACAAGTAATTTTCCCTGTTTGGTTTGATTTTAGTGATTATGGTTCCAGATGGAAGGCTG
Ck35_1      TCTATCTCTCCACGCTCGACGTTTCTCAACCGCAGGATCATATTCTGGATAA-TTTTTTCCCCGTCCCAGATAATAGAGCTTTCTTCGGACAAGTAATTTTCCCTGTTTGGTTTGATTTTAGTGATTATGGTTCCAGATGGAAGGCTG
Ck36_0      TCTATCTCTCCACGCTCGACGTTTCTCAACCGCAGGATCATATTCTGGATAA-CTTTTTCCCCGTCCCAGATAATAGAGCTTTCTTCGGACAAGTAATTTTCCCTGTTTGGTTTGATTTTAGTGATTATGGTTCCAGATGGAAGGCTG
Ck36_1      TCTATCTCTCCACGCTCGACGTTTCTCAACCGCAGGATCATATTCTGGATAA-TTTTTTCCCCGTCCCAGATAATAGAGCTTTCTTCGGACAAGTAATTTTCCCTGTTTGGTTTGATTTTAGTGATTATGGTTCCAGATGGAAGGCTG
Ck4_0       TCTATCTCTCCACGCTCGACGTTTCTCAACCGCAGGATCATATTTTGGATAA-TTTTTTCCCCGTCCCAGATAATAGAGCTTTCTTCGGACAAGTAATTTTCCCTGTTTGGTTTGATTTTAGTGATTATGGTTCCAGATGGAAGGCTG
Ck4_1       TCTATCTCTCCACGCTCGACGTTTCTCAACCGCAGGATCATATTTTGGATAA-TTTTTTCCCCGTCCCAGATAATAGAGCTTTCTTCGGACAAGTAATTTTCCCTGTTTGGTTTGATTTTAGTGATTATGGTTCCAGATGGAAGGCTG
Ck49_0      TCTANCTCTCCACGCTCGACGTTTCTCAACCGCAGGATCATATTCTGGATAANTTTTTTCCCCGTCCCAGATAATAGAGCTTTCTTCGGACAAGTAATTTTCCCTGTTTGGTTTGATTTTAGTGATTATGGTTCCAGATGGAAGGCT-
Ck49_1      TCTANCTCTCCACGCTCGACGTTTCTCAACCGCAGGATCATATTCTGGATAANTTTTTTCCCCGTCCCAGATAATAGAGCTTTCTTCGGACAAGTAATTTTCCCTGTTTGGTTTGATTTTAGTGATTATGGTTCCAGATGGAAGGCT-
Ck50_0      TCTATCTCTCCACGCTCGACGTTTCTCAACCGCAGGATCATATTCTGGATAA-TTTTCTCCCCGTCCCAGATAATAGAGCTTTCTTCGGACAAGTAATTTTCCCTGTTTGGTTTGATTTTAGTGATTATGGTTCCAGATGGAAGGCTG
Ck50_1      TCTATCTCTCCACGCTCGACGTTTCTCAACCGCAGGATCATATTCTGGATAA-TTTTTTCCCCGTCCCAGATAATAGAGCTTTCTTCGGACAAGTAATTTTCCCTGTTTGGTTTGATTTTAGTGATTATGGTTCCAGATGGAAGGCTG
Ck51_0      TCTATCTCTCCACGCTCGACGTTTCTCAACCGCAGGATCATATTCTGGATAA-TTTTCTCCCCGNCCCAGATAATAGAGCTTTCTTCGGACAAGTAATTTTCCCTGTTTGGTTTGATTTTAGTGATTATGGTTCCAGATGGAAGGCTG
Ck51_1      TCTATCTCTCCACGCTCGACGTTTCTCAACCGCAGGATCATATTCTGGATAA-TTTTTTCCCCGNCCCAGATAATAGAGCTTTCTTCGGACAAGTAATTTTCCCTGTTTGGTTTGATTTTAGTGATTATGGTTCCAGATGGAAGGCTG
Ck54_0      TCTATCTCTCCACGCTCGACGTTTCTCAACCGCAGGATCATATTCTGGATAA-TTTTTTCCCCGTCCCAGATAATAGAGCTTTCTTCGGACAAGTAATTTTCCCTGTTTGGTTTGATTTTAGTGATTATGGTTCCAGATGGAAGGCTG
Ck54_1      TCTATCTCTCCACGCTCGACGTTTCTCAACCGCAGGATCATATTCTGGATAA-TTTTTTCCCCGTCCCAGATAATAGAGCTTTCTTCGGACAAGTAATTTTCCCTGTTTGGTTTGATTTTAGTGATTATGGTTCCAGATGGAAGGCTG
Ck56_0      TCTATCTCTCCACGCTCGACGTTTCTCAACCGCAGGATCATATTCTGGATAA-TTTTTTCCCCGTCCCAGATAATAGAGCTTTCTTCGGACAAGTAATTTTCCCTGTTTGGTTTGATTTTAGTGATTATGGTTCCAGATGGAAGGCTG
Ck56_1      TCTATCTCTCCACGCTCGACGTTTCTCAACCGCAGGGTCATATTCTGGATAA-TTTTTTCCCCGTCCCAGATAATAGAGCTTTCTTCGGACAAGTAATTTTCCCTGTTTGGTTTGATTTTAGTGATTATGGTTCCAGATGGAAGGCTG
Ck7_0       TCTATCTCTCCACGCTCGACGTTTCTCAACCGCAGGATCATATTTTGGATAA-TTTTTTCCCCGTCCCAGATAATAGAGCTTTCTTCGGACAAGTAATTTTCCCTGTTTGGTTTGATTTTAGTGATTATGGTTCCAGATGGAAGGCTG
Ck7_1       TCTATCTCTCCACGCTCGACGTTTCTCAACCGCAGGATCATATTTTGGATAA-TTTTTTCCCCGTCCCAGATAATAGAGCTTTCTTCGGACAAGTAATTTTCCCTGTTTGGTTTGATTTTAGTGATTATGGTTCCAGATGGAAGGCTG
Ck80_0      TCTATCTCTCCACGCTCGACGTTTCTCAACCGCAGGATCATATTCTGGATAA-TTTTTTCCCCGTCCCAGATAATCGAGCNTTCTTCGGACAAGTAATTTTGCCTGTTTGGTTTGATTTTAGTGATTATGGTTCCAGATGGAAGGCTG
Ck80_1      TCTATCTCTCCACGCTCGACGTTTCTCAACCGCAGGATCATATTCTGGATAA-TTTTTTCCCCGTCCCAGATAATCGAGCNTTCTTCGGACAAGTAATTTTGCCTGTTTGGTTTGATTTTAGTGATTATGGTTCCAGATGGAAGGCTG
Ck81_0      TCTATCTCTCCACGCTCGACGTTTCTCAACCGCAGGATCATATTCTGGATAA-TTTTTTCCCCGTCCCAGATAATCGAGCTTTCTTCGGACAAGTAATTTTGCCTGTTTGGTTTGATTTTAGTGATTATGGTTCCAGATGGAAGGCTG
Ck81_1      TCTATCTCTCCACGCTCGACGTTTCTCAACCGCAGGATCATATTCTGGATAA-TTTTTTCCCCGTCCCAGATAATCGAGCTTTCTTCGGACAAGTAATTTTGCCTGTTTGGTTTGATTTTAGTGATTATGGTTCCAGATGGAAGGCTG
Ck83_0      TCTATCTCTCCACGCTCGACGTTTCTCAACCGCAGGATCATATTCTGGATAA-TTTTTTCCCCGTCCCAGATAATCGAGCTTTCTTCGGACAAGTAATTTTGCCTGTTTGGTTTGATTTTAGTGATTATGGTTCCAGATGGAAGGCTG
Ck83_1      TCTATCTCTCCACGCTCGACGTTTCTCAACCGCAGGATCATATTCTGGATAA-TTTTTTCCCCGTCCCAGATAATCGAGCTTTCTTCGGACAAGTAATTTTGCCTGTTTGGTTTGATTTTAGTGATTATGGTTCCAGATGGAAGGCTG
Ck85_0      TCTATCTCTCCACGCTCGACGTTTCTCAACCGCAGGATCATATTCTGGNTAA-TTTTTTCCCCGTCCCAGATAATCGAGCTTTCTTCGGACAAGTAATTTTGCCTGTTTGGTTTGATTTTAGTGATTATGGTTCCAGATGGAAGGCTG
Ck85_1      TCTATCTCTCCACGCTCGACGTTTCTCAACCGCAGGATCATATTCTGGNTAA-TTTTTTCCCCGTCCCAGATAATCGAGCTTTCTTCGGACAAGTAATTTTGCCTGTTTGGTTTGATTTTAGTGATTATGGTTCCAGATGGAAGGCTG
Ck88_0      TCTATCTCTCCACGCTCGACGTTTCTCAACCGCAGGATCATATTCTGGATAA-TTTTTTCCCCGTCCCAGATAATCGAGCTTTCTTCGGACAAGTAATTTTGCCTGTTTGGTTTGATTTTAGTGATTATGGTTCCAGATGGAAGGCTG
Ck88_1      TCTATCTCTCCACGCTCGACGTTTCTCAACCGCAGGATCATATTCTGGATAA-TTTTTTCCCCGTCCCAGATAATCGAGCTTTCTTCGGACAAGTAATTTTGCCTGTTTGGTTTGATTTTAGTGATTATGGTTCCAGATGGAAGGCTG
Dm100_0     TCTATCTCTCCACGCTCGACGTTTCTCAACCGCAGGATCATATTCTGGATAA-TTTTTTCCCCGTCCCAGATAATCGAGCTTTCTTCGGACAAGTAATTTTCCCTGTTTGGTTTGATTTTAGTGATTATGGTTCCAGATGGAAGGCTG
Dm100_1     TCTATCTCTCCACGCTCGACGTTTCTCAACCGCAGGATCATATTCTGGATAA-TTTTTTCCCCGTCCCAGATAATCGAGCTTTCTTCGGACAAGTAATTTTCCCTGTTTGGTTTGATTTTAGTGATTATGGTTCCAGATGGAAGGCTG
Dm102_0     TCTATCTCTCCACGCTCGACGTTTCTCAACCGCAGGATCATATTCTGGATAA-TTTTTTCCCCGTCCCAGATAATCGAGCTTTCTTCGGACAAGTAATTTTCCCTGTTTGGTTTGATTTTAGTGATTATGGTTCCAGATGGAAGGCTG
Dm102_1     TCTATCTCTCCACGCTCGACGTTTCTCAACCGCAGGATCATATTCTGGATAA-TTTTTTCCCCGTCCCAGATAATCGAGCTTTCTTCGGACAAGTAATTTTCCCTGTTTGGTTTGATTTTAGTGATTATGGTTCCAGATGGAAGGCTG
Dm104_0     TCTATCTCTCCACGCTCGACGTTTCTCAACCGCAGGATCATATTCTGGATAA-TTTTTTCCCCGTCCCAGATAATCGAGCTTTCTTCGGACAAGTAATTTTCCCTGTTTGGTTTGATTTTAGTGATTATGGTTCCAGATGGAAGGCTG
Dm104_1     TCTATCTCTCCACGCTCGACGTTTCTCAACCGCAGGATCATATTCTGGATAA-TTTTTTCCCCGTCCCAGATAATCGAGCTTTCTTCGGACAAGTAATTTTCCCTGTTTGGTTTGATTTTAGTGATTATGGTTCCAGATGGAAGGCTG
Dm106_0     TCTATCTCTCCACGCTCGACGTTTCTCAACCGCAGGATCATATTCTGGATAA-TTTTTTCCCCGTCCCAGATAATCGAGCTTTCTTCGGACAAGTAATTTTCCCTGTTTGGTTTGATTTTAGTGATTATGGTTCCAGATGGAAGGCTG
Dm106_1     TCTATCTCTCCACGCTCGACGTTTCTCAACCGCAGGATCATATTCTGGATAA-TTTTTTCCCCGTCCCAGATAATCGAGCTTTCTTCGGACAAGTAATTTTCCCTGTTTGGTTTGATTTTAGTGATTATGGTTCCAGATGGAAGGCTG
Dm108_0     TCTATCTCTCCACGCTCGACGTTTCTCAACCGCAGGATCATATTCTGGATAA-TTTTTTCCCCGTCCCAGATAATCGAGCTTTCTTCGGACAAGTAATTTTCCCTGTTTGGTTTGATTTTAGTGATTATGGTTCCAGATGGAAGGCTG
Dm108_1     TCTATCTCTCCACGCTCGACGTTTCTCAACCGCAGGATCATATTCTGGATAA-TTTTTTCCCCGTCCCAGATAATCGAGCTTTCTTCGGACAAGTAATTTTCCCTGTTTGGTTTGATTTTAGTGATTATGGTTCCAGATGGAAGGCTG
Dm111_0     TCTATCTCTCCACGCTCGACGTTTCTCAACCGCAGGATCATATTCTGGATAA-TTTTTTCCCCGTCCCAGATAATCGAGCTTTCTTCGGACAAGTNATTTTCCCTGTTTGGTTTGATTTTAGTGATTATGGTTCCAGATGGAAGGCTG
Dm111_1     TCTATCTCTCCACGCTCGACGTTTCTCAACCGCAGGATCATATTCTGGATAA-TTTTTTCCCCGTCCCAGATAATCGAGCTTTCTTCGGACAAGTNATTTTCCCTGTTTGGTTTGATTTTAGTGATTATGGTTCCAGATGGAAGGCTG
Dm112_0     TCTATCTCTCCACGCTCGACGTTTCTCAACCGCAGGATCATATTCTGGATAA-TTTTTTCCCCGTCCCAGATAATCGAGCTTTCTTCGGACAAGTAATTTTCCCTGTTTGGTTTGATTTTAGTGATTATGGTTCCAGATGGAAGGCNG
Dm112_1     TCTATCTCTCCACGCTCGACGTTTCTCAACCGCAGGATCATATTCTGGATAA-TTTTTTCCCCGTCCCAGATAATCGAGCTTTCTTCGGACAAGTAATTTTCCCTGTTTGGTTTGATTTTAGTGATTATGGTTCCAGATGGAAGGCNG
Dm113_0     TCTATCTCTCCACGCTCGACGTTTCTCAACCGCAGGATCATATTCTGGATAA-TTTTTTCCCCGTCCCAGATAATCGAGCTTTCTTCGGACAAGTAATTTTCCCTGTTTGGTTTGATTTTAGTGATTATGGTTCCAGATGGAAGGCTG
Dm113_1     TCTATCTCTCCACGCTCGACGTTTCTCAACCGCAGGATCATTTTCTGGATAA-TTTTTTCCCCGTCCCAGATAATCGAGCTTTCTTCGGACAAGTAATTTTCCCTGTTTGGTTTGATTTTAGTGATTATGGTTCCAGATGGAAGGCTG
Dm114_0     TCTATCTCTCCACGCTCGACGTTTCTCAACCGCAGGATCATATTCTGGATAA-TTTTTTCCCCGTCCCAGATAATCGAGCTTTCTTCGGACAAGTAATTTTCCCTGTTTGGTTTGATTTTAGTGATTATGGTTCCAGATGGAAGGCTG
Dm114_1     TCTATCTCTCCACGCTCGACGTTTCTCAACCGCAGGATCATATTCTGGATAA-TTTTTTCCCCGTCCCAGATAATCGAGCTTTCTTCGGACAAGTAATTTTCCCTGTTTGGTTTGATTTTAGTGATTATGGTTCCAGATGGAAGGCTG
Dm115_0     TCTATCTCTCCACGCTCGACGTTTCTCAACCGCAGGATCATATTCTGGATAA-TTTTTTCCCCGTCCCAGATAATCGAGCTTTCTTCGGACAAGTAATTTTCCCTGTTTGGTNTGATTTTAGTGATTATGGTTCCAGATGGAAGGCTG
Dm115_1     TCTATCTCTCCACGCTCGACGTTTCTCAACCGCAGGATCATATTCTGGATAA-TTTTTTCCCCGTCCCAGATAATCGAGCTTTCTTCGGACAAGTAATTTTCCCTGTTTGGTNTGATTTTAGTGATTATGGTTCCAGATGGAAGGCTG
Dm116_0     TCNATCTCTCCACGCTCGACGTTTCTCAACCGCAGGATCATATTCTGGATAA-TTTTTTCCCCGTCCCAGATAATCGAGCTTTCTTCGGACAAGTAATTTTCCCTGTTTGGTTTGATTTTAGTGATTATGGTTCCAGATGGAAGGCTG
Dm116_1     TCNATCTCTCCACGCTCGACGTTTCTCAACCGCAGGATCATATTCTGGATAA-TTTTTTCCCCGTCCCAGATAATCGAGCTTTCTTCGGACAAGTAATTTTCCCTGTTTGGTTTGATTTTAGTGATTATGGTTCCAGATGGAAGGCTG
Dm117_0     TCTATCTCTCCACGCTCGACGTTTCTCAACCGCAGGATCATATTCTGGATAA-TTTTTTCCCCGTCCCAGATAATCGAGCTTTCTTCGGACAAGTAATTTTCCCTGTTTGGTTTGATTTTAGTGATTATGGTTCCAGATGGAAGGCTG
Dm117_1     TCTATCTCTCCACGCTCGACGTTTCTCAACCGCAGGATCATATTCTGGATAA-TTTTTTCCCCGTCCCAGATAATCGAGCTTTCTTCGGACAAGTAATTTTCCCTGTTTGGTTTGATTTTAGTGATTATGGTTCCAGATGGAAGGCTG
Mg37_0      TCTATCTCTCCACGCTCGACGTTTCTCAACCGCAGGATCATATTCTGGATAA-TTTTTTCCCCGTCCCAGATAATCGAGCTTTCTTCGGACAAGTAATTTTCCCTGTTTGGTTTGATTTTAGTGATTATGGTTCCAGATGGAAGGCTG
Mg37_1      TCTATCTCTCCACGCTCGACGTTTCTCAACCGCAGGATCATATTCTGGATAA-TTTTTTCCCCGTCCCAGATAATCGAGCTTTCTTCGGACAAGTAATTTTCCCTGTTTGGTTTGATTTTAGTGATTATGGTTCCAGATGGAAGGCTG
Mg38_0      TCTATCTCTCCACGCTCGACGTTTCTCAACCGCAGGATCATATTCTGGATAA-TTTTTTCCCCGTCCCAGATAATCGAGCTTTCTTCGGACAAGTAATTTTCCCTGTTTGGTTTGATTTTAGTGATTATGGTTCCAGATGGAAGGCTG
Mg38_1      TCTATCTCTCCACGCTCGACGTTTCTCAACCGCAGGATCATATTCTGGATAA-TTTTTTCCCCGTCCCAGATAATCGAGCTTTCTTCGGACAAGTAATTTTCCCTGTTTGGTTTGATTTTAGTGATTATGGTTCCAGATGGAAGGCTG
Mg39_0      TCTATCTCTCCACGCTCGACGTTTCTCAACCGCAAGATCATATTCTGGATAA-TTTTTTCCCCGTCCCAGATAATCGAGCTTTCTTCGGACAAGTAATTTTCCCTGTTTGGTTTGNTTTTAGTGATTATGGTTCCAGATGGAAGGCTG
Mg39_1      TCTATCTCTCCACGCTCGACGTTTCTCAACCGCAGGATCATATTCTGGATAA-TTTTTTCCCCGTCCCAGATAATCGAGCTTTCTTCGGACAAGTAATTTTCCCTGTTTGGTTTGNTTTTAGTGATTATGGTTCCAGATGGAAGGCTG
Mg40_0      TCTATCTCTCCACGCTCGACGTTTCTCAACCGCAGGATCATATTCTGGATAA-TTTTTTCCCCGTCCCAGATAATCGAGCTTTCTTCGGACAAGTAATTTTCCCTGTTTGGTTTGATTTTAGTGATTATGGTTCCAGATGGAAGGCTG
Mg40_1      TCTATCTCTCCACGCTCGACGTTTCTCAACCGCAGGATCATATTCTGGATAA-TTTTTTCCCCGTCCCAGATAATCGAGCTTTCTTCGGACAAGTAATTTTCCCTGTTTGGTTTGATTTTAGTGATTATGGTTCCAGATGGAAGGCTG
Mg57_0      TCTATCTCTCCACGCTCGACGTTTCTCAACCGCAGGATCATATTCTGGATAA-TTTTTTCCCCGTCCCAGATAATCGAGCTTTCTTCGGACAAGTAATTTTCCCTGTTTGGTTTGATTTTAGTGATTATGGTNCCAGATGGAAGGCTG
Mg57_1      TCTATCTCTCCACGCTCGACGTTTCTCAACCGCAGGATCATATTCTGGATAA-TTTTTTCCCCGTCCCAGATAATCGAGCTTTCTTCGGACAAGTAATTTTCCCTGTTTGGTTTGATTTTAGTGATTATGGTNCCAGATGGAAGGCTG
Mg58_0      TCTATCTCTCCACGCTCGACGTTTCTCAACCGCAGGATCATATTCTGGATAA-TTTTTTCCCCGTCCCAGATAATCGAGCTTTCTTCGGACAAGTAATTTTCCCTGTTTGGTTTGATTTTAGTGATTATGGTTCCAGATGGAAGGCTG
Mg58_1      TCTATCTCTCCACGCTCGACGTTTCTCAACCGCAGGATCATATTCTGGATAA-TTTTTTCCCCGTCCCAGATAATCGAGCTTTCTTCGGACAAGTAATTTTCCCTGTTTGGTTTGATTTTAGTGATTATGGTTCCAGATGGAAGGCTG
Mg59_0      TCTATCTCTCCACGCTCGACGTTTCTCAACCGCAGGATCATATTCTGGATAA-TTTTTTCCCCGTCCCAGATAATCGAGCTTTCTTCGGACAAGTAATTTTCCCTGTTTGGTTTGATTTTAGTGATTATGGTTCCAGATGGAAGGCTG
Mg59_1      TCTATCTCTCCACGCTCGACGTTTCTCAACCGCAGGATCATATTCTGGATAA-TTTTTTCCCCGTCCCAGATAATCGAGCTTTCTTCGGACAAGTAATTTTCCCTGTTTGGTTTGATTTTAGTGATTATGGTTCCAGATGGAAGGCTG
Mg60_0      TCTATCTCTCCACGCTCGACGTTTCTCAACCGCAGGATCATATTCTGGATAA-TTTTTTCCCCGTCCCAGATAATCGAGCTTTCTTCGGACAAGTAATTTTCCCTGTTTGGTTTGATTTTAGTGATTATGGTTCCAGATGGAAGGCTG
Mg60_1      TCTATCTCTCCACGCTCGACGTTTCTCAACCGCAGGATCATATTCTGGATAA-TTTTTTCCCCGTCCCAGATAATCGAGCTTTCTTCGGACAAGTAATTTTCCCTGTTTGGTTTGATTTTAGTGATTATGGTTCCAGATGGAAGGCTG
Mg61_0      TCTATCTCTCCACGCTCGACGTTTCTCAACCGCAGGATCATATTCTGGATAA-TTTTTTCCCCGTCCCAGATAATCGAGCTTTCTTCGGACAAGTAATTTTCCCTGTTTGGTTTGATTTTAGTGATTATGGTTCCAGATGGAAGGCTG
Mg61_1      TCTATCTCTCCACGCTCGACGTTTCTCAACCGCAGGATCATATTCTGGATAA-TTTTTTCCCCGTCCCAGATAATCGAGCTTTCTTCGGACAAGTAATTTTCCCTGTTTGGTTTGATTTTAGTGATTATGGTTCCAGATGGAAGGCTG
Mg64_0      TCTATCTCTCCACGCTCGACGTTTCTCAACCGCAGGATCATATTCTGGATAA-TTTTTTCCCCGTCCCAGATAATCGAGCTTTCTTCGGACAAGTAATTTTCCCTGTTTGGTTTGATTTTAGTGATTATGGTTCCAGATGGAAGGCTG
Mg64_1      TCTATCTCTCCACGCTCGACGTTTCTCAACCGCAGGATCATATTCTGGATAA-TTTTTTCCCCGTCCCAGATAATCGAGCTTTCTTCGGACAAGTAATTTTCCCTGTTTGGTTTGATTTTAGTGATTATGGTTCCAGATGGAAGGCTG
Mg67_0      TCTATCTCTCCACGCTCGACGTTTCTCAACCGCAGGATCATATTCTGGATAA-TTTTTTCCCCGTCCCAGATAATCGAGCTTTCTTCGGACAAGTAATTTTCCCTGTTTGGTTTGATTTTAGTGATTATGGTTCCAGATGGAAGGCTG
Mg67_1      TCTATCTCTCCACGCTCGACGTTTCTCAACCGCAGGATCATATTCTGGATAA-TTTTTTCCCCGTCCCAGATAATCGAGCTTTCTTCGGACAAGTAATTTTCCCTGTTTGGTTTGATTTTAGTGATTATGGTTCCAGATGGAAGGCTG
Mg70_0      NCTATCTCTCCACGCTCGACGTTTCTCAACCGCAGGATCATATTCTGGATAA-TTTTTTCCCCGTCCCAGATAATCGAGCTTTCTTCGGACAAGTAATTTTCCCTGTTTGGTTTGATTTTAGTGATTATGGTTCCAGATGGAAGGCTG
Mg70_1      NCTATCTCTCCACGCTCGACGTTTCTCAACCGCAGGATCATATTCTGGATAA-TTTTTTCCCCGTCCCAGATAATCGAGCTTTCTTCGGACAAGTAATTTTCCCTGTTTGGTTTGATTTTAGTGATTATGGTTCCAGATGGAAGGCTG
Mg72_0      TCTATCTCTCCACGCTCGACGTTTCTCAACCGCAGGATCATATTCTGGATAA-TTTTTTCCCCGTCCCAGATAATCGAGCTTTCTTCGGACAAGTAATTTTCCCTGTTTGGTTTGATTTTAGTGATTATGGTTCCAGATGGAAGGCTG
Mg72_1      TCTATCTCTCCACGCTCGACGTTTCTCAACCGCAGGATCATATTCTGGATAA-TTTTTTCCCCGTCCCAGATAATCGAGCTTTCTTCGGACAAGTAATTTTCCCTGTTTGGTTTGATTTTAGTGATTATGGTTCCAGATGGAAGGCTG
Mg74_0      TCTATCTCTCCACGCTCGACGTTTCTCAACCGCAGGATCNTATTCTGGATAA-TTTTTTCCCCGTCCCAGATAATCGAGCTTTCTTCGGACAAGTAATTTTCCCTGTTTGGTTTGATTTTAGTGATTATGGTTCCAGATGGANGGCTG
Mg74_1      TCTATCTCTCCACGCTCGACGTTTCTCAACCGCAGGATCNTATTCTGGATAA-TTTTTTCCCCGTCCCAGATAATCGAGCTTTCTTCGGACAAGTAATTTTCCCTGTTTGGTTTGATTTTAGTGATTATGGTTCCAGATGGANGGCTG
Mg77_0      TCTATCTCTCCACGCTCGACGTTTCTCAACCGCAGGATCATATTCTGGATAA-TTTTTTCCCCGTCCCAGATAATCGAGCTTTCTTCGGACAAGTAATTTTCCCTGTTTGGTTTGATTTTAGTGATTATGGTTCCAGATGGAAGGCTG
Mg77_1      TCTATCTCTCCACGCTCGACGTTTCTCAACCGCAGGATCATATTCTGGATAA-TTTTTTCCCCGTCCCAGATAATCGAGCTTTCTTCGGACAAGTAATTTTCCCTGTTTGGTTTGATTTTAGTGATTATGGTTCCAGATGGAAGGCTG
Mg79_0      TCTATCTCTCCACGCTCGACGTTTCTCAACCGCAGGATCATATTCTGGATAA-TTTTTTCCCCGTCCCAGATAATCGAGCTTTCTTCGGACAAGTAATTTTCCCTGTTTGGTTTGATTTTAGTGATTATGGTTCCAGATGGAAGGCTG
Mg79_1      TCTATCTCTCCACGCTCGACGTTTCTCAACCGCAGGATCATATTCTGGATAA-TTTTTTCCCCGTCCCAGATAATCGAGCTTTCTTCGGACAAGTAATTTTCCCTGTTTGGTTTGATTTTAGTGATTATGGTTCCAGATGGAAGGCTG
Nv122_0     TCTATCTCTCCACGCTCGACGTTTCTCAACCGCAGGATCATATTCTGGATAA-TTTTTTCCCCGTCCCAGATAATCGAGCTTTCTTCGGACAAGTAATTTTCCCTGTTTGGTTTGATTTTAGTGATTATGGTTCCAGATGGAAGGCTG
Nv122_1     TCTATCTCTCCACGCTCGACGTTTCTCAACCGCAGGATCATATTCTGGATAA-TTTTTTCCCCGTCCCAGATAATCGAGCTTTCTTCGGACAAGTAATTTTCCCTGTTTGGTTTGATTTTAGTGATTATGGTTCCAGATGGAAGGCTG
Nv125_0     TCTATCTCTCCACGCTCGACGTTTCTCAACCGCAGGATCATATNCTGGATAA-TTTTTTCCCCGTCCCAGATAATCGAGCTTTCTTCGGACAAGTAATTTTCCCTGTTTGGTTTGATTTTAGTGATTATGGTTCCAGATGGAAGGCTG
Nv125_1     TCTATCTCTCCACGCTCGACGTTTCTCAACCGCAGGATCATATNCTGGATAA-TTTTTTCCCCGTCCCAGATAATCGAGCTTTCTTCGGACAAGTAATTTTCCCTGTTTGGTTTGATTTTAGTGATTATGGTTCCAGATGGAAGGCTG
Nv127_0     TCTATCTCTCCACGCTCGACGTTTCTCAACCGCAGGATCATATTCTGGATAA-TTTTTTCCCCGTCCCAGATAATCGAGCTTTCTTCGGACAAGTAATTTTCCCTGTTTGGTTTGATTTTAGTGATTATGGTTCCAGATGGAAGGCTG
Nv127_1     TCTATCTCTCCACGCTCGACGTTTCTCAACCGCAGGATCATATTCTGGATAA-TTTTTTCCCCGTCCCAGATAATCGAGCTTTCTTCGGACAAGTAATTTTCCCTGTTTGGTTTGATTTTAGTGATTATGGTTCCAGATGGAAGGCTG
Nv131_0     TCTATCTCTCCACGCTCGACGTTTCTCAACCGCAGGATCATATTCTGGATAA-TTTTTTCCCCGTCCCAGATAATCGAGCTTTCTTCGGACAAGTAATTTTCCCTGTTTGGTTTGATTTTAGTGNTTATGGTTCCAGATGGAAGGCTG
Nv131_1     TCTATCTCTCCACGCTCGACGTTTCTCAACCGCAGGATCATATTCTGGATAA-TTTTTTCCCCGTCCCAGATAATCGAGCTTTCTTCGGACAAGTAATTTTCCCTGTTTGGTTTGATTTTAGTGNTTATGGTTCCAGATGGAAGGCTG
Pa140_0     TCTATCTCTCCACGCTCGACGTTTCTCAACCGCAAGATCATAGTCTGGATAA-TTTTTTCACCGTCCCAGATAATCGTGCTTTCTTCGGACAAGTAATTTTCCCTGTTTGGTTTGATTTTAGTGATTATGGNTCCAGATGGAAGGCTG
Pa140_1     TCTATCTCTCCACGCTCGACGTTTCTCAACCGCAAGATCATAGTCTGGATAA-TTTTTTCACCGTCCCAGATAATCGTGCTTTCTTCGGACAAGTAATTTTCCCTGTTTGGTTTGATTTTAGTGATTATGGNTCCAGATGGAAGGCTG
Pa141_0     TCTATCTCTCCACGCTCGACGTTTCTCAACCGCAAGATCATAGTCTGGATAA-TTTTTTCACCGTCCCAGATAATCGTGCTTTCTTCGGACAAGTAATTTTCCCTGTTCGGTTTGATTTTAGTGATTATGGTTCCAGATGGAAGGCTG
Pa141_1     TCTATCTCTCCACGCTCGACGTTTCTCAACCGCAAGATCATAGTCTGGATAA-TTTTTTCACCGTCCCAGATAATCGTGCTTTCTTCGGACAAGTAATTTTCCCTGTTTGGTTTGATTTTAGTGGTTATGGTTCCAGATGGAAGGCTG
Pa143_0     TCTATCTCTCCACGCTCGACGTTTCTCAACCGCAAGATCATAGTCTGGATAA-TTTTTTCACCGTCCCAGATAATCGTGCTTTCTTCGGACAAGTAATTTTCCCTGTTTGGTTTGATTTTAGTGATTATGGTTCCAGATGGAAGGCTG
Pa143_1     TCTATCTCTCCACGCTCGACGTTTCTCAACCGCAAGATCATAGTCTGGATAA-TTTTTTCACCGTCCCAGATAATCGTGCTTTCTTCGGACAAGTAATTTTCCCTGTTTGGTTTGATTTTAGTGATTATGGTTCCAGATGGAAGGCTG
Pa147_0     TCTATCTCTCCACGCTCGACGTTTCTCAACCGCAAGATCATAGTCTGGATAA-TTTTTTCACCGTCCCAGATAATCGTGCTTTCTTCGGACAAGTAATTTTCCCTGTTTGGTTTGATTTTAGTGATTATGGTTCCAGATGGAAGGCTG
Pa147_1     TCTATCTCTCCACGCTCGACGTTTCTCAACCGCAAGATCATAGTCTGGATAA-TTTTTTCACCGTCCCAGATAATCGTGCTTTCTTCGGACAAGTAATTTTCCCTGTTTGGTTTGATTTTAGTGATTATGGTTCCAGATGGAAGGCTG
Pa154_0     TCTATCTCTCCACGCTCGACGTTTCTCAACCGCANGATCATAGTCTGGATAA-TTTTTTCACCGTCCCAGATAATCGTGCTTTCTTCGGACAAGTAATTTTCCCTGTTNGGTTTGATTTTAGTGATTATGGTTCCAGATGGAAGGCTG
Pa154_1     TCTATCTCTCCACGCTCGACGTTTCTCAACCGCANGATCATAGTCTGGATAA-TTTTTTCACCGTCCCAGATAATCGTGCTTTCTTCGGACAAGTAATTTTCCCTGTTNGGTTTGATTTTAGTGATTATGGTTCCAGATGGAAGGCTG
Pa158_0     TCTATCTCTCCACGCTCGACGTTTCTCAACCGCAAGATCATAGTCTGGATAA-TTTTTTCACCGTCCCAGATAATCGTGCTTTCTTCGGACAAGTAATTTTCCCTGTTTGGTTTGATTTTAGTGATTATGGTTCCAGATGGAAGGCTG
Pa158_1     TCTATCTCTCCACGCTCGACGTTTCTCAACCGCAAGATCATAGTCTGGATAA-TTTTTTCACCGTCCCAGATAATCGTGCTTTCTTCGGACAAGTAATTTTCCCTGTTTGGTTTGATTTTAGTGATTATGGTTCCAGATGGAAGGCTG
//                                          * -    -* *        *   *  *              * *                       *      -               -                       |11|
Ck1_0       ATGACCATTCACCAACCTGGATTTCCTCCTCAATCTCNGCTACTTTTGCATCTTCACTCGAAAAAGCAG
Ck1_1       ATGACCATTCACCAACCTGGATTTCCTCCTCAATCTCNGCTACTTTTGCATCTTCACTCGAAAAAGCAG
Ck10_0      ATGACCATTCACCAACCTGGATTTCCTCCTCAATCTCTGCTACTTTTGCATCTTCACTCGAAAAAGCAG
Ck10_1      ATGACCATTCACCAACCTGGATTTCCTCCTCAATCTCTGCTACTTTTGCATCTTCACTCGAAAAAGCAG
Ck11_0      ATGACCATTCACCAACCTGGATTTCCTCCTCAATCTCTGCTACTTTTGCATCTTCACTNGAAAAAGCA-
Ck11_1      ATGACCATTCACCAACCTGGATTTCCTCCTCAATCTCTGCTACTTTTGCATCTTCACTNGAAAAAGCA-
Ck12_0      ATGACCATTCACCAACCTGGATTTCCTCCTCAATCTCTGCTACTTTTGCATCTTCACTCGNAAAAGCAG
Ck12_1      ATGACCATTCATCAACCTGGATTTCCTCCTCAATCTCTGCTACTTTTGCATCTTCACTCGNAAAAGCAG
Ck17_0      ATGACCATTCACCAACCTGGATTTCCTCCTCAATCTCTGCTACTTTTGCATCTTCACTAGAAAAAGCAG
Ck17_1      ATGACCATTCACCAACCTGGATTTCCTCCTCAATCTCTGCTACTTTTGCATCTTCACTAGAAAAAGCAG
Ck2_0       ATGACCATTCANCAACCTGGATTTCCTCCTCAATCTCTGCTACTTTTGCATCNTCACTCGAAAAAGCAG
Ck2_1       ATGACCATTCANCAACCTGGATTTCCTCCTCAATCTCTGCTACTTTTGCATCNTCACTCGAAAAAGCAG
Ck20_0      ATGACCATTCACCAACCTGGATTTCCTCCTCAATCTCTGCTACTTNTGCATCTTCACTCGAAAAAGCAG
Ck20_1      ATGACCATTCACCAACCTGGATTTCCTCCTCAATCTCTGCTACTTNTGCATCTTCACTCGAAAAAGCAG
Ck21_0      ATGACCATTCACCAACCTGGATTTCCTCCTCAATCTCTGCTACTTTTGCATCTTCACTCGAAAAAGCAG
Ck21_1      ATGACCATTCACCAACCTGGATTTCCTCCTCAATCTCTGCTACTTTTGCATCTTCACTAGAAAAAGCAG
Ck23_0      ATGACCATTCACCAACCTGGATTTCCTCCTCAATCTCTGCTACTTTTGCATCTTCACTCGAAAAAGCAG
Ck23_1      ATGACCATTCATCAACCTGGATTTCCTCCTCAATCTCTGCTACTTTTGCATCTTCACTCGAAAAAGCAG
Ck26_0      ATGACCATTCACCAACCTGGATTTCCTCCTCAATCTCCGCTACTTTTGCATCTTCACTCGAAAAAGCAG
Ck26_1      ATGACCATTCACCAACCTGGATTTCCTCCTCAATCTCCGCTACTTTTGCATCTTCACTCGAAAAAGCAG
Ck29_0      ATGACCATTCACCAACCTGGATTTCCTCCTCAATCTCTGCTACTTTTGCATCTTCACTCGAAAAAGCAG
Ck29_1      ATGACCATTCACCAACCTGGATTTCCTCCTCAATCTCTGCTACTTTTGCATCTTCACTCGAAAAAGCAG
Ck32_0      ATGACCATTCACCAACCTGGATTTCCTCCTCAATCTCTGCTACTTTTGCATCTTCACTCGAAAAAGCNG
Ck32_1      ATGACCATTCACCAACCTGGATTTCCTCCTCAATCTCTGCTACTTTTGCATCTTCACTCGAAAAAGCNG
Ck36_0      ATGACCATTCACCAACCTGGATTTCCTCCTCAATCTCTGCTACTTTTGCATCNTCACTCGAAAAAGCAG
Ck36_1      ATGACCATTCACCAACCTGGATTTCCTCCTCAATCTCTGCTACTTTTGCATCNTCACTCGAAAAAGCAG
Ck4_0       ATGACCATTCACCAACCTGGATTTCCTCCTCAATCTCTGCTACTTTTGCATCTTCACTCGAAAAAGCAG
Ck4_1       ATGACCATTCATCAACCTGGATTTCCTCCTCAATCTCTGCTACTTTTGCATCTTCACTAGAAAAAGCAG
Ck51_0      ATGACCATTCACCAACCTGGATTTCCTCCTCAATCTCTGCTACNTTTGCATCTTCACTCGAAAAAGCAG
Ck51_1      ATGACCATTCACCAACCTGGATTTCCTCCTCAATCTCTGCTACNTTTGCATCTTCACTCGAAAAAGCAG
Ck56_0      ATGACCATTCACCAACCTGGATTTCCTCCTCAATCTCNGCTACTTTTGCATCTTCACTCGAAAAAGCAG
Ck56_1      ATGACCATTCACCAACCTGGATTTCCTCCTCAATCTCNGCTACTTTTGCATCTTCACTCGAAAAAGCAG
Ck80_0      ATGACCATTCACCAACCTGGATTTCCTCCNCAATCTCTGCTNCTTTTGCATCTTCACTCGAAAAAGCAG
Ck80_1      ATGACCATTCACCAACCTGGATTTCCTCCNCAATCTCTGCTNCTTTTGCATCTTCACTCGAAAAAGCAG
Ck81_0      ATGACCATTCACCAACCTGGATTTCCTCCTCAATCTCTGCTACTTTTGCATCTTCACTCGAAAAAGCAG
Ck81_1      ATGACCATTCACCAACCTGGATTTCCTCCTCAATCTCTGCTACTTTTGCATCTTCACTCGAAAAAGCAG
Ck83_0      ATGACCATTCACCAACCTGGATTTCCTCCTCAATCTCTGCTACTTTTGCATCTTCACTCGAAAAAGCAG
Ck83_1      ATGACCATTCACCAACCTGGATTTCCTCCTCAATCTCTGCTACTTTTGCATCTTCACTCGAAAAAGCAG
Ck85_0      ATGACCATTCACCAACCTGGATTTCCTCCTCAATCTCTGCTACTTNTGCATCTTCACTCGAAAAAGCAG
Ck85_1      ATGACCATTCACCAACCTGGATTTCCTCCTCAATCTCTGCTACTTNTGCATCTTCACTCGAAAAAGCAG
Dm102_0     ATGACCATTCACCAACCTGGATTTCCTCCTCAATCTCTGCTACTTTTGCATCTTCACTCGAAAAAGCAG
Dm102_1     ATGACCATTCACCAACCTGGATTTCCTCCTCAATCTCTGCTACTTTTGCATCTTCACTCGAAAAAGCAG
Dm104_0     ATGACCATTCACCAACCTGGATTTCCTCCTCAATCTCTGCTACTTTTGCATCTTCACTCGAAAAAGCAG
Dm104_1     ATGACCATTCACCAACCTGGATTTCCTCCTCAATCTCTGCTACTTTTGCATCTTCACTCGAAAAAGCAG
Dm108_0     ATGACCATTCACCAACCTGGATTTCCTCCTCAATCTCTGCTACTTTTGCATCTTCACTCGAAAAAGCAG
Dm108_1     ATGACCATTCACCAACCTGGATTTCCTCCTCAATCTCTGCTACTTTTGCATCTTCACTCGAAAAAGCAG
Dm112_0     ATGACCATTCACCAACCTGGATTTCCTCCTCAATCTCTGCTACTTTTGCATCTTCACTCGAAAAAGCAG
Dm112_1     ATGACCATTCACCAACCTGGATTTCCTCCTCAATCTCTGCTACTTTTGCATCTTCACTCGAAAAAGCAG
Dm117_0     ATGACCATTCACCAACCTGGATTTCCTCCTCAATCTCTGCTACTTTTGCATCTTCACTCGAAAAAGCAG
Dm117_1     ATGACCATTCACCAACCTGGATTTCCTCCTCAATCTCTGCTACTTTTGCATCTTCACTCGAAAAAGCAG
Mg38_0      ATGACCATTCACCAACCTGGATNTCCTCCTCAATCTCTGCTACTTTTGCATCTTCACTCGAAAAAGCAG
Mg38_1      ATGACCGTTCACCAACCTGGATNTCCTCCTCAATCTCTGCTACTTTTGCATCTTCACTCGGAAAAGCAG
Mg39_0      ATGACCATTCACCAACCTGGATTTCCTCCTCAATCTCTGCTACTTTTGCATCTTCACTCGAAAAAGCAG
Mg39_1      ATGACCATTCACCAACCTGGATTTCCTCCTCAATCTCTGCTACTTTTGCATCTTCACTCGAAAAAGCAG
Mg57_0      ATGACCATTCNCCAACCTGGATTTCCTCCTCAATCTCTGCTACTTTTGCATCTTCACTCGAAAAAGCAG
Mg57_1      ATGACCATTCNCCAACCTGGATTTCCTCCTCAATCTCTGCTACTTTTGCATCTTCACTCGAAAAAGCAG
Mg59_0      ATGACCATTCACCAACCTGGATTTCCTCCTCAATCTCTGCTACTTTTGCATCTTCACTCGAAAAAGCAG
Mg59_1      ATGACCATTCACCAACCTGGATTTCCTCCTCAATCTCTGCTACTTTTGCATCTTCACTCGAAAAAGCAG
Mg72_0      ATGACCATTCACCAACCTGGATTTCCTCCTCAATCTCTGCTACTTTTGCATCTTCACTCGAAAAAGCAG
Mg72_1      ATGACCATTCACCAACCTGGATTTCCTCCTCAATCTCTGCTACTTTTGCATCTTCACTCGAAAAAGCAG
Mg74_0      ATGACCATTCACCAACCTGGATTTCCTCCTCAATCTCTGCTACTTTTGCATCTTCACTCGAAAAAGCAG
Mg74_1      ATGACCATTCACCAACCTGGATTTCCTCCTCAATCTCTGCTACTTTTGCATCTTCACTCGAAAAAGCAG
Nv123_0     ATGACCATTCACCAACCTGGATTNCCTCCTCAATCTCTGCTACTTTTGCATCTTCACTCGAAAAAGCAG
Nv123_1     ATGACCATTCACCAACCTGGATTNCCTCCTCAATCTCTGCTACTTTTGCATCTTCACTCGAAAAAGCAG
Nv125_0     ATGACCATTCACCAACCTGGATTTCCTCCTCAATCTCTGCTACTTTTGCATCTTCACTCGAAAAAGCAG
Nv125_1     ATGACCATTCACCAACCTGGATTTCCTCCTCAATCTCTGCTACTTTTGCATCTTCACTCGAAAAAGCAG
Nv131_0     ATGACCATTCACCAACCTGGATTTCCTCCTCAATCTCTGCTACTTTTGCATCTTCACTCGAAAAAGCAG
Nv131_1     ATGACCATTCACCAACCTGGATTTCCTCCTCAATCTCTGCTACTTTTGCATCTTCACTCGAAAAAGCAG
//              -    *                         -                    * -        |12|
Ck1_0       AATGTTTTGGTTTGGTGTCACCGCAACGGTTGACATGCCATAAAAGGTGAAGTATAGCAATGTAAAGTACATGAAGAAAAAGTTCCAGCAGAATTTCGCAACGGTCCATTGCATTCCCCCCATGGCATATGTTATAGGAACATATACTAAAATTAGACCAAATGCATATGGGAGCTCAATCATAACCTGCAGTGCAATTGGAAAAACAAATAAATCGACACATAACCAGCAAGATATGTTATCCGAAAACGGTTTACAAAGGAGCAG
Ck1_1       AATGTTTTGGTTTGGTGTCACCGCAACGGTTGACATGCCATAAAAGGTGAAGTATAGCAATGTAAAGTACATGAAGAAAAAGTTCCAGCAGAATTTCGCAACGGTCCATTGCATTCCCCCCATGGCATATGTTATAGGAACATATACTAAAATTAGACCAAATGCATATGGGAGCTCAATCATAACCTGCAGTGCAATTGGAAAAACAAATAAATCGACACATAACCAGCAAGATATGTTATCCGAAAACGGTTTACAAAGGAGCAG
Ck10_0      AATGTTTTGGTTTGGTGTCACCGCAACGGTTGACATGCCATAAAAGGTGAAGTATAGCAAGGTAAAGTACATGAANAAAAAGTTCCAGCAGAATTTCNCAACGGTCCATTGCATTCCCCCCATGGCATATGTTATAGGAACATATANTAAAATTAGACCAAATGCATATGGGAGCTCAATCATAACCTGCAGTGCAATTGGAAAAACAAATAAATCGACACATAACCAGCAAGATATATTATCCGAAAATGGTTTACAAAGGANNA-
Ck10_1      AATGTTTTGGTTTGGTGTCACCGCAACGGTTGACGTGCCATAAAAGGTGAAGTATAGCAAGGTAAAGTACATGAANAAAAAGTTCCAGCAGAATTTCNCAACGGTCCATTGCATTCCCCCCATGGCATATGTTATAGGAACATATANTAAAATTAGACCAAATGCATATGGGAGCTCAATCATAACCTGCAGTGCAATTGGAAAAACAAATAAATCGACACATAACCAGCAAGATATATTATCCGAAAATGGTTTACAAAGGANNA-
Ck11_0      AATGNTTTGGTTTGGTGTCACCGCAACGGTTGACATGCCATAAAAGGTGAAGTATAGCAATGTAANGTACATGNAGAAAAAGTTCCAGCAGAATTTCGCAACGGTCCATTGCATTCCCCCCATGGCATATGTTATAGGAACATATACTAANATTAGACCAAATGCATATGGGAGCTCAATCATAACCTGCAGNGCAATNGGAAAAACAAATAAATCGACACATAACCAGCAAGATATGTTATCCGAAAACGGTTTACAAAGGAGCAG
Ck11_1      AATGNTTTGGTTTGGTGTCACCGCAACGGTTGACATGCCATAAAAGGTGAAGTATAGCAATGTAANGTACATGNAGAAAAAGTTCCAGCAGAATTTCGCAACGGTCCATTGCATTCCCCCCATGGCATATGTTATAGGAACATATACTAANATTAGACCAAATGCATATGGGAGCTCAATCATAACCTGCAGNGCAATNGGAAAAACAAATAAATCGACACATAACTAGCAAGATATGTTATCCGAAAATGGTTTACAAAGGAGCAG
Ck2_0       AATGTTTTGGTTTGGTGTCACCGCAACGGTTGACATGCCATAAAAGGTGAAGTACAGCAATGTAAAGTACATGAAGAAAAAGTTCCAGCAGAATTTCGCAACGGTCCATTGCATTCCCCCCATGGCATATGNTATAGGAACATATACTAAAATTAGACCAAATGCATATGGGAGCTCAATCATAACCTGCAGTGCAATTGGAAAAACAAATAAATCGACACATAACCAGCAAGATATGTTATCCGAAAACGGTTTANAAAGGAGCAG
Ck2_1       AATGTTTTGGTTTGGTGTCACCGCAACGGTTGACATGCCATAAAAGGTGAAGTACAGCAATGTAAAGTACATGAAGAAAAAGTTCCAGCAGAATTTCGCAACGGTCCATTGCATTCCCCCCATGGCATATGNTATAGGAACATATACTAAAATTAGACCAAATGCATATGGGAGCTCAATCATAACCTGCAGTGCAATTGGAAAAACAAATAAATCGACACATAACCAGCAAGATATGTTATCCGAAAACGGTTTANAAAGGAGCAG
Ck21_0      AATGTTTTGGTTTGGTGTCACCGCAANGGTTGACATGCCATAAAAGGNGAAGTATAGCAATGTAAAGTACATGAAGAAAAAGTTCCAGCAGAATNTCGCAACGGTCCATTGCATTCCCCCCATGGCATATGTTATAGGAACATATACTAANATTAGACCAAATGCATATGGGAGCTCAATCATAACCTGCAGTGCAATTGGAAAAACANATAAATCGACACATNACCAGCAAGATATGTTATCCGAAAACGGTTTACAAAGGAGCAG
Ck21_1      AATGTTTTGGTTTGGTGTCACCGCAANGGTTGACATGCCATAAAAGGNGAAGTATAGCAATGTAAAGTACATGAAGAAAAAGTTCCAGCAGAATNTCGCAACGGTCCATTGCATTCCCCCCATGGCATATGTTATAGGAACATATACTAANATTAGACCAAATGCATATGGGAGCTCAATCATAACCTGCAGTGCAATTGGAAAAACANATAAATCGACACATNACTAGCAAGATATGTTATCCGAAAATGGTTTACAAAGGAGCAG
Ck22_0      AATGTTTTGGTTTGGTGTCACCGCAACGGTTGACATGCCATAAAAGGTGAAGTATAGCAATGTAAAGTACATGAAGAAAAAGTTCCAGCAGAATTTCGCAACGGTCCATTGCAATCCCCCCATGGCATATGTTATAGGAACATATACTAAAATTAGACCAAATGCATATGGGAGCTCAATCATAACCTGCAGTGCAATTGGAAAAACAAATAAATCGACACATAACCAGCAAGATATGTTATCCGAAAACGGTTTACAAAGGAGCAG
Ck22_1      AATGTTTTGGTTTGGTGTCACCGCAACGGTTGACATGCCATAAAAGGTGAAGTATAGCAATGTAAAGTACATGAAGAAAAAGTTCCAGCAGAATTTCGCAACGGTCCATTGCATTCCCCCCATGGCATATGTTATAGGAACATATACTAAAATTAGACCAAATGCATATGGGAGCTCAATCATAACCTGCAGTGCAATTGGAAAAACAAATAAATCGACACATAACTAGCAAGATATGTTATCCGAAAACGGTTTACAAAGGAGCAG
Ck23_0      AATGTTTTGGTTTGGTGTCACCGCAACGGTTGACATGCCATAAAAGGTGAAGTATAGCAATGTAAAGTACATGAAGAAAAAGTTCCAGCAGAATTTCGCAACGGTCCATTGCATTCCCCCCATGGCATATGTTATAGGAACATATACTAAAATTAGACCAAATGCATATGGGAGCTCAATCATAACCTGCAGTGCAATTGGAAAAACAAATAAATCGACACATAACNAGCAAGATATGTTATCCGAAAANGGTTTACAAAGGAGCAG
Ck23_1      AATGTTTTGGTTTGGTGTCACCGCAACGGTTGACATGCCATAAAAGGTGAAGTATAGCAATGTAAAGTACATGAAGAAAAAGTTCCAGCAGAATTTCGCAACGGTCCATTGCATTCCCCCCATGGCATATGTTATAGGAACATATACTAAAATTAGACCAAATGCATATGGGAGCTCAATCATAACCTGCAGTGCAATTGGAAAAACAAATAAATCGACACATAACNAGCAAGATATGTTATCCGAAAANGGTTTACAAAGGAGCAG
Ck26_0      AATGTTTTGGTTTGGTGTCACCGCAACGGTTGACATGCCATAAAAGGTGAAGTATAGCAATGTAAAGTACATGAAGAAAAAGTTCCAGCAGAATTTCGCAACGGTCCATTGCAATCCCCCCATGGCATATGTTATAGGAACATATACTAAAATTAGACCAAATGCATATGGGAGCTCAATCATAACCTGCAGTGCAATTGGAAAAACAAATAAATCGACACATAACCAGCAAGATATGTTATCCGANAACGGTTTACAAAGGAGCAG
Ck26_1      AATGTTTTGGTTTGGTGTCACCGCAACGGTTGACATGCCATAAAAGGTGAAGTATAGCAATGTAAAGTACATGAAGAAAAAGTTCCAGCAGAATTTCGCAACGGTCCATTGCAATCCCCCCATGGCATATGTTATAGGAACATATACTAAAATTAGACCAAATGCATATGGGAGCTCAATCATAACCTGCAGTGCAATTGGAAAAACAAATAAATCGACACATAACCAGCAAGATATGTTATCCGANAACGGTTTACAAAGGAGCAG
Ck3_0       AATGTTTTGGTTTGGTGTCACCGCAACGGTTGACATGCCATAAAAGGTGAAGTATAGCAATGTAAAGTACATGAAGAAAAAGTTCCAGCAGAATTTCGCAACGGTCCATTGCATTCCCCCCATGGCATATGTTATAGGAACATATACTAAAATTAGACCAAATGCATATGGGAGCTCAATCATAACCTGCAGTGCAATTGGAAAAACAAATAAATCGACACATAACCAGCAAGATATGTTATCCGAAAACGGTTTACAAAGGAGCAG
Ck3_1       AATGTTTTGGTTTGGTGTCACCGCAACGGTTGACATGCCATAAAAGGTGAAGTATAGCAATGTAAAGTACATGAAGAAAAAGTTCCAGCAGAATTTCGCAACGGTCCATTGCATTCCCCCCATGGCATATGTTATAGGAACATATACTAAAATTAGACCAAATGCATATGGGAGCTCAATCATAACCTGCAGTGCAATTGGAAAAACAAATAAATCGACACATAACCAGCAAGATATGTTATCCGAAAACGGTTTACAAAGGAGCAG
Ck35_0      AATGTTTTGGTTTGGTGTCACCGCAACGGTTGACATGCCATAAAAGGTGAAGTATAGCAATGTAAAGTACATGAAGAAAAAGTTCCAGCAGAATTTCGCAACGGTCCATTGCAATCCCCCCATGGCATATGTTATAGGAACATATACTAAAATTAGACCAAATGCATATGGGAGCTCAATCATAACCTGCAGTGCAATTGGAAAAACAAATAAATCGACACATAACCAGCAAGATATGTTATCCGAAAACGGTTTACAAAGGAGCAG
Ck35_1      AATGTTTTGGTTTGGTGTCACCGCAACGGTTGACATGCCATAAAAGGTGAAGTATAGCAATGTAAAGTACATGAAGAAAAAGTTCCAGCAGAATTTCGCAACGGTCCATTGCAATCCCCCCATGGCATATGTTATAGGAACATATACTAAAATTAGACCAAATGCATATGGGAGCTCAATCATAACCTGCAGTGCAATTGGAAAAACAAATAAATCGACACATAACCAGCAAGATATGTTATCCGAAAACGGTTTACAAAGGAGCAG
Ck36_0      AATGTTTTGGTTTGGTGTCACCGCAACGGTTGACATGCCATAAAAGGTGAAGTATAGCAATGTAAAGTACATGAAGAAAAAGTTCCAGCAGAATTTCGCAACGGTCCATTGCAATCCCCCCATGGCATATGTTATAGGAACATATACTAAAATTAGACCAAATGCATATGGGAGCTCAATCATAACCTGCAGTGCAATTGGAAAAACAAATAAATCGACACATAACCAGCAAGATATGTTATCCGAAAACGGTTTACAAAGGAGCAG
Ck36_1      AATGTTTTGGTTTGGTGTCACCGCAACGGTTGACATGCCATAAAAGGTGAAGTATAGCAATGTAAAGTACATGAAGAAAAAGTTCCAGCAGAATTTCGCAACGGTCCATTGCAATCCCCCCATGGCATATGTTATAGGAACATATACTAAAATTAGACCAAATGCATATGGGAGCTCAATCATAACCTGCAGTGCAATTGGAAAAACAAATAAATCGACACATAACCAGCAAGATATGTTATCCGAAAACGGTTTACAAAGGAGCAG
Ck4_0       AATGTTTTGGTTTGGTGTCACCGCAACGGTTGACATGCCATAAAAGGTGAAGTATAGCAATGTAAAGTACATGAAGAAAAAGTTCCAGCAGAATTTCGCAACGGTCCATTGCATTCCCCCCATGGCATATGTTATAGGAACATATACTAAAATTAGACCAAATGCATATGGGAGCTCAATCATAACCTGCAGTGCAATTGGAAAAACAAATAAATCGACACATAACCAGCAAGATATGTTATCCGAAAACGGTTTACAAAGGAGCAG
Ck4_1       AATGTTTTGGTTTGGTGTCACCGCAACGGTTGACATGCCATAAAAGGTGAAGTATAGCAATGTAAAGTACATGAAGAAAAAGTTCCAGCAGAATTTCGCAACGGTCCATTGCATTCCCCCCATGGCATATGTTATAGGAACATATACTAAAATTAGACCAAATGCATATGGGAGCTCAATCATAACCTGCAGTGCAATTGGAAAAACAAATAAATCGACACATAACCAGCAAGATATGTTATCCGAAAACGGTTTACAAAGGAGCAG
Ck49_0      AATGTTTTGGTTTGGTGTCACCGCAACGGTTGACATGCCATAAAAGGTGAAGTATAGCAATGTANAGTACATGAAGAAAAAGTTCCAGCAGAATTTCGCAACGGTCCATTGCATTCCCCCCATGGCATATGTTATAGGAACATATACTAAAATTAGACCAAATGCATATGGGAGCTCAATCATAACCTGCAGTGCAATTGGAAAAACAAATAAATCGACACATAACCAGCAAGATATGTTATCCGAAAACGGTTTACAAAGGAGCAG
Ck49_1      AATGTTTTGGTTTGGTGTCACCGCAACGGTTGACATGCCATAAAAGGTGAAGTATAGCAATGTANAGTACATGAAGAAAAAGTTCCAGCAGAATTTCGCAACGGTCCATTGCATTCCCCCCATGGCATATGTTATAGGAACATATACTAAAATTAGACCAAATGCATATGGGAGCTCAATCATAACCTGCAGTGCAATTGGAAAAACAAATAAATCGACACATAACCAGCAAGATATGTTATCCGAAAACGGTTTACAAAGGAGCAG
Ck50_0      AATGTTTTGGTTTGGTGTCACCGCAACGGTTGACATGCCATAAAAGGTGAAGTATAGCAATGTAAAGTACATGAAGAAAAAGTTCCAGCAGAATTTCGCAACGGTCCATTGCANTCCCCCCATGGCATATGTTATAGGAACATATACTAAAATTAGACCAAATGCATATGGGAGCTCAATCATAACCTGCAGTGCAATTGGAAAAACAAATANATCGACACATAACCAGCAAGATATGTTATCCGAAAACGGTTTACAAAGGAGCAG
Ck50_1      AATGTTTTGGTTTGGTGTCACCGCAACGGTTGACATGCCATAAAAGGTGAAGTATAGCAATGTAAAGTACATGAAGAAAAAGTTCCAGCAGAATTTCGCAACGGTCCATTGCANTCCCCCCATGGCATATGTTATAGGAACATATACTAAAATTAGACCAAATGCATATGGGAGCTCAATCATAACCTGCAGTGCAATTGGAAAAACAAATANATCGACACATAACCAGCAAGATATGTTATCCGAAAACGGTTTACAAAGGAGCAG
Ck56_0      AATGTTTTGGTTTGGTGTCACCGCAACGGTTGACATGCCATAAAAGGTGAAGTATAGCAATGTAAAGTACATGAAGAAAAAGTTCCAGCAGAATTTCGCAACGGTCCATTGCAATCCCCCCATGGCATATGTTATAGGAACATATACTAAAATTAGACCAAATGCATATGGGAGCTCAATCATAACCTGCAGTGCAATTGGAAAAACAAATAAATCGACACATAACCAGCAAGATATGTTATCCGAAAACGGTTTACAAAGGAGCAG
Ck56_1      AATGTTTTGGTTTGGTGTCACCGCAACGGTTGACATGCCATAAAAGGTGAAGTATAGCAATGTAAAGTACATGAAGAAAAAGTTCCAGCAGAATTTCGCAACGGTCCATTGCAATCCCCCCATGGCATATGTTATAGGAACATATACTAAAATTAGACCAAATGCATATGGGAGCTCAATCATAACCTGCAGTGCAATTGGAAAAACAAATAAATCGACACATAACCAGCAAGATATGTTATCCGAAAACGGTTTACAAAGGAGCAG
Ck7_0       AATGTTTTGGTTTGGTGTCACCGCAACGGTTGACATGCCATAAAAGGTGAAGTATAGCAATGTAAAGTACATGAAGAAAAAGTTCCAGCAGAATTTCGCAACGGTCCATTGCAATCCCCCCATGGCATATGTTATAGGAACATATACTAAAATTAGACCAAATGCATATGGGAGCTCAATCATAACCTGCAGTGCAATTGGAAAAACAAATAAATCGACACATAACCAGCAAGATATGTTATCCGAAAACGGTTTACAAAGGAGCAG
Ck7_1       AATGTTTTGGTTTGGTGTCACCGCAACGGTTGACATGCCATAAAAGGTGAAGTATAGCAATGTAAAGTACATGAAGAAAAAGTTCCAGCAGAATTTCGCAACGGTCCATTGCAATCCCCCCATGGCATATGTTATAGGAACATATACTAAAATTAGACCAAATGCATATGGGAGCTCAATCATAACCTGCAGTGCAATTGGAAAAACAAATAAATCGACACATAACCAGCAAGATATGTTATCCGAAAACGGTTTACAAAGGAGCAG
Dm100_0     AATGTTTTGGTTTGGTGTCNCCGCAACGGTTGACATGCCATNAAAGGTGAAGTATAGCAATGTAANGTACATGAAGAAANAGTTCCAGCAGAATTTCGCAACGGTCCATTGCAATCCCCCCATGGCATATGTTATAGGAACATATACTAAAATTAGACCAAATGCATATGGGAGCTCAATCATAACCTGCAGTGCAATTGGAAAAACAAATAAATCGACACATAACCAGCAAGATATGTTATCCGAAAACGGTTTACAAAGGAGCAG
Dm100_1     AATGTTTTGGTTTGGTGTCNCCGCAACGGTTGACATGCCATNAAAGGTGAAGTATAGCAATGTAANGTACATGAAGAAANAGTTCCAGCAGAATTTCGCAACGGTCCATTGCAATCCCCCCATGGCATATGTTATAGGAACATATACTAAAATTAGACCAAATGCATATGGGAGCTCAATCATAACCTGCAGTGCAATTGGAAAAACAAATAAATCGACACATAACCAGCAAGATATGTTATCCGAAAACGGTTTACAAAGGAGCAG
Dm102_0     AATGTTTTGGTTTGGTGTCACCGCAACGGTTGACATGCCATAAAAGGTGAAGTATAGCAATGTAAAGTACATGAAGAAAAAGTTCCAGCAGAATTTCGCAACGGTCCATTGCAATCCCCCCATGGCATATGTTATAGGAACATATACTAAAATTAGACCAAATGCATATGGGAGCTCAATCATAACCTGCAGTGCAATTGGAAAAACAAATAAATCGACACATAACCAGCAAGATATGTTATCCGAAAACGGTTTACAAAGGAGCA-
Dm102_1     AATGTTTTGGTTTGGTGTCACCGCAACGGTTGACATGCCATAAAAGGTGAAGTATAGCAATGTAAAGTACATGAAGAAAAAGTTCCAGCAGAATTTCGCAACGGTCCATTGCAATCCCCCCATGGCATATGTTATAGGAACATATACTAAAATTAGACCAAATGCATATGGGAGCTCAATCATAACCTGCAGTGCAATTGGAAAAACAAATAAATCGACACATAACCAGCAAGATATGTTATCCGAAAACGGTTTACAAAGGAGCA-
Dm108_0     AATGTTTTGGTTTGGTGTCACCGCAACGGTTGACATGCCATAAAAGGTGAAGTATAGCAATGTAAAGTACATGAAGAAAAAGTTCCAGCAGAATTTCGCAACGGTCCATTGCAATCCCCCCATGGCATATGTTATAGGAACATATACTAAAATTAGACCAAATGCATATGGGAGCTCAATCATAACCTGCAGTGCAATTGGAAAAACAAATAAATCGACACATAACCAGCAAGATATGTTATCCGAAAACGGTTTACAAAGGAGCAG
Dm108_1     AATGTTTTGGTTTGGTGTCACCGCAACGGTTGACATGCCATAAAAGGTGAAGTATAGCAATGTAAAGTACATGAAGAAAAAGTTCCAGCAGAATTTCGCAACGGTCCATTGCAATCCCCCCATGGCATATGTTATAGGAACATATACTAAAATTAGACCAAATGCATATGGGAGCTCAATCATAACCTGCAGTGCAATTGGAAAAACAAATAAATCGACACATAACCAGCAAGATATGTTATCCGAAAACGGTTTACAAAGGAGCAG
Dm110_0     AATGTTTTGGTTTGGTGTCACCGCAACGGTTGACATGCCATAAAAGGTGAAGTATAGCAATGTAAAGTACATGAAGAAAAAGTTCCAGCANAATTTCGCAACGGTCCATTGCAATCCCCCCATGGCATATGTNATAGGAACATATACTAAAATTAGACCAAATGCATATGGGAGCTCAATCATAACCTGCAGTGCAATTGGAAAAACAAATAAATCGACACATAACCAGCAAGATATGTTATCCGAAANCGGTTTACAAAGGAGCAG
Dm110_1     AATGTTTTGGTTTGGTGTCACCGCAACGGTTGACATGCCATAAAAGGTGAAGTATAGCAATGTAAAGTACATGAAGAAAAAGTTCCAGCANAATTTCGCAACGGTCCATTGCAATCCCCCCATGGCATATGTNATAGGAACATATACTAAAATTAGACCAAATGCATATGGGAGCTCAATCATAACCTGCAGTGCAATTGGAAAAACAAATAAATCGACACATAACCAGCAAGATATGTTATCCGAAANCGGTTTACAAAGGAGCAG
Dm111_0     AATGTTTTGGTTTGGTGTCACCGCAACGGTTGACATGCCATAAAAGGTGAAGTATAGCAATGTAAAGTACATGAAGAAAAAGTTCCAGCAGAATTTCGCAACGGTCCATTGCAATCCCCCCATGGCATATGTTATAGGAACATATACTAAAATTAGACCAAATGCATATGGGAGCTCAATCATAACCTGCAGTGCAATTGGAAAAACAAATAAATCGACACATAACCAGCAAGATATGTTATCCGAAAACGGTTTACAAAGGAGCAG
Dm111_1     AATGTTTTGGTTTGGTGTCACCGCAACGGTTGACATGCCATAAAAGGTGAAGTATAGCAATGTAAAGTACATGAAGAAAAAGTTCCAGCAGAATTTCGCAACGGTCCATTGCAATCCCCCCATGGCATATGTTATAGGAACATATACTAAAATTAGACCAAATGCATATGGGAGCTCAATCATAACCTGCAGTGCAATTGGAAAAACAAATAAATCGACACATAACCAGCAAGATATGTTATCCGAAAACGGTTTACAAAGGAGCAG
Dm112_0     AATGTTTTGGTTTGGTGTCACCGCAACGGTTGACATGCCATAAAAGGTGAAGTATAGCAATGTAAAGTACATGAAGAAAAAGTTCCAGCAGAATTTCGCAACGGTCCATTGCAATCCCCCCATGGCATATGTTATAGGAACATATACTAAAATTAGACCAAATGCATATGGGAGCTCAATCATAACCTGCAGTGCAATTGGAAAAACAAATAAATCGACACATAACCAGCAAGATATGTTATCCGAAAACGGTTTACAAAGGAGCAG
Dm112_1     AATGTTTTGGTTTGGTGTCACCGCAACGGTTGACATGCCATAAAAGGTGAAGTATAGCAATGTAAAGTACATGAAGAAAAAGTTCCAGCAGAATTTCGCAACGGTCCATTGCAATCCCCCCATGGCATATGTTATAGGAACATATACTAAAATTAGACCAAATGCATATGGGAGCTCAATCATAACCTGCAGTGCAATTGGAAAAACAAATAAATCGACACATAACCAGCAAGATATGTTATCCGAAAACGGTTTACAAAGGAGCAG
Dm113_0     AATGTTTTGGTTTGGTGTCACCGCAACGGTTGACATGCCATAAAAGGTGAAGTATAGCAATGTAAAGTACATGAAGAAAAAGTTCCAGCAGAATTTCGCAACGGTCCATTGCAATCCCCCCATGGCATATGTTATAGGAACATATACTAAAATTAGACCAAATGCATATGGGAGCTCAATCATAACCTGCAGTGCAATTGGAAAAACAAATAAATCGACACATAACCAGCAAGATATGTTATCCGAAAACGGTTTACAAAGGAGCAG
Dm113_1     AATGTTTTGGTTTGGTGTCACCGCAACGGTTGACATGCCATAAAAGGTGAAGTATAGCAATGTAAAGTACATGAAGAAAAAGTTCCAGCAGAATTTCGCAACGGTCCATTGCAATCCCCCCATGGCATATGTTATAGGAACATATACTAAAATTAGACCAAATGCATATGGGAGCTCAATCATAACCTGCAGTGCAATTGGAAAAACAAATAAATCGACACATAACCAGCAAGATATGTTATCCGAAAACGGTTTACAAAGGAGCAG
Dm114_0     AATGTTTTGGTTTGGTGTCACCGCAACGGTTGACATGCCATAAAAGGTGAAGTATAGCAATGTAAAGTACATGAAGAAAAAGTTCCAGCAGAATTTCGCAACGGTCCATTGCAATCCCCCCATGGCATATGTTATAGGAACATATACTAAAATTAGACCAAATGCATATGGGAGCTCAATCATAACCTGCAGTGCAATTGGAAAAACAAATAAATCGACACATAACCAGCAAGATATGTTATCCGAAAACGGTTTACAAAGGAGCAG
Dm114_1     AATGTTTTGGTTTGGTGTCACCGCAACGGTTGACATGCCATAAAAGGTGAAGTATAGCAATGTAAAGTACATGAAGAAAAAGTTCCAGCAGAATTTCGCAACGGTCCATTGCAATCCCCCCATGGCATATGTTATAGGAACATATACTAAAATTAGACCAAATGCATATGGGAGCTCAATCATAACCTGCAGTGCAATTGGAAAAACAAATAAATCGACACATAACCAGCAAGATATGTTATCCGAAAACGGTTTACAAAGGAGCAG
Dm115_0     AATGTTTTGGTTTGGTGTCACCGCAACGGTTGACATGCCATAAAAGGTGAAGTATAGCAATGTAAAGTACATGAAGAAAAAGTTCCAGCAGAATTTCGCAACGGTCCATTGCAATCCCCCCATGGCATATGTTATAGGAACATATACTAAAATTAGACCAAATGCATATGGGAGCTCAATCATAACCTGCAGTGCAATTGGAAAAACAAATAAATCGACACATAACCAGCAAGATATGTTATCCGAAAACGGTTTACAAAGGAGCAG
Dm115_1     AATGTTTTGGTTTGGTGTCACCGCAACGGTTGACATGCCATAAAAGGTGAAGTATAGCAATGTAAAGTACATGAAGAAAAAGTTCCAGCAGAATTTCGCAACGGTCCATTGCAATCCCCCCATGGCATATGTTATAGGAACATATACTAAAATTAGACCAAATGCATATGGGAGCTCAATCATAACCTGCAGTGCAATTGGAAAAACAAATAAATCGACACATAACCAGCAAGATATGTTATCCGAAAACGGTTTACAAAGGAGCAG
Dm116_0     AATGTTTTGGTTTGGTGTCACCGCAACGGTTGACATGCCATAAAAGGTGAAGTATAGCAATGTAAAGTACATGAAGAAAAAGTTCCAGCAGAATTTCGCAACGGTCCATTGCAATCCCCCCATGGCATATGTTATAGGAACATATACTAAAATTAGACCAAATGCATATGGGAGCTCAATCNTAACCTGCAGTGCAATTGGAAAAACAAATAAATCGACACATAACCAGCAAGATATGTTATCCGAAAACGGTTTACAAAGGAGCAG
Dm116_1     AATGTTTTGGTTTGGTGTCACCGCAACGGTTGACATGCCATAAAAGGTGAAGTATAGCAATGTAAAGTACATGAAGAAAAAGTTCCAGCAGAATTTCGCAACGGTCCATTGCAATCCCCCCATGGCATATGTTATAGGAACATATACTAAAATTAGACCAAATGCATATGGGAGCTCAATCNTAACCTGCAGTGCAATTGGAAAAACAAATAAATCGACACATAACCAGCAAGATATGTTATCCGAAAACGGTTTACAAAGGAGCAG
Dm117_0     AATGTTTTGGTTTGGTGTCACCGCAACGGTTGACATGCCATAAAAGGTGAAGTATAGCAATGTAAAGTACATGAAGAAAAAGTTCCAGCAGAATTTCGCAACGGTCCATTGCAATCCCCCCATGGCATATGTTATAGGAACATATACTAAAATTAGACCAAATGCATATGGGAGCTCAATCATAACCTGCAGTGCAATTGGAAAAACAAATAAATCGACACATAACCAGCAAGATATGTTATCCGAAAACGGTTTACAAAGGAGCAG
Dm117_1     AATGTTTTGGTTTGGTGTCACCGCAACGGTTGACATGCCATAAAAGGTGAAGTATAGCAATGTAAAGTACATGAAGAAAAAGTTCCAGCAGAATTTCGCAACGGTCCATTGCAATCCCCCCATGGCATATGTTATAGGAACATATACTAAAATTAGACCAAATGCATATGGGAGCTCAATCATAACCTGCAGTGCAATTGGAAAAACAAATAAATCGACACATAACCAGCAAGATATGTTATCCGAAAACGGTTTACAAAGGAGCAG
Dm118_0     AATGTTTTGGTTTGGTGTCACCGCAACGGTTGACATGCCATAAAAGGTGAAGTATAGCAATGTAAAGTACATGAAGAAAAAGTTCCAGCAGAATTTCGCAACGGTCCATTGCAATCCCCCCATGGCATATGTTATAGGAACATATACTAAAATTAGACCAAATGCATATGGGAGCTCAATCATAACCTGCAGTGCAATTGGAAAAACAAATAAATCGACACATAACCAGCAAGATATGTTATCCGAAAACGGTTTACAAAGGAGCAG
Dm118_1     AATGTTTTGGTTTGGTGTCACCGCAACGGTTGACATGCCATAAAAGGTGAAGTATAGCAATGTAAAGTACATGAAGAAAAAGTTCCAGCAGAATTTCGCAACGGTCCATTGCAATCCCCCCATGGCATATGTTATAGGAACATATACTAAAATTAGACCAAATGCATATGGGAGCTCAATCATAACCTGCAGTGCAATTGGAAAAACAAATAAATCGACACATAACCAGCAAGATATGTTATCCGAAAACGGTTTACAAAGGAGCAG
Dm119_0     AATGTTTTGGTTTGGTGTCACCGCAACGGTTGACATGCCATAAAAGGTGAAGTATAGCAATGTAAAGTACATGAAGAAAAAGTTCCAGCAGAATTTCGCAACGGTCCATTGCAATCCCCCCATGGCATATGTTATAGGAACATATACTAAAATTAGACCAAATGCATATGGGAGCTCAATCATAACCTGCAGTGCAATTGGAAAAACAAATAAATCGACACATAACCAGCAAGATATGTTATCCGAAAACGGTTTACAAAGGAGCAG
Dm119_1     AATGTTTTGGTTTGGTGTCACCGCAACGGTTGACATGCCATAAAAGGTGAAGTATAGCAATGTAAAGTACATGAAGAAAAAGTTCCAGCAGAATTTCGCAACGGTCCATTGCAATCCCCCCATGGCATATGTTATAGGAACATATACTAAAATTAGACCAAATGCATATGGGAGCTCAATCATAACCTGCAGTGCAATTGGAAAAACAAATAAATCGACACATAACCAGCAAGATATGTTATCCGAAAACGGTTTACAAAGGAGCAG
Mg37_0      AATGTTTTGGTTTGGTGTCACCGCAACGGTTGACATGCCATAAAAGGTGAAGTATAGCAATNTAAAGTACATGAAGAAAAAGTTCCAGCAGAATTTCGCAACGGTCCATTGCAATCCCCCCANGGCATATGTTATAGGAACATATACTAAAATTAGACCAAATGCATATGGGAGCTCAATCATAACCTGCAGTGCNATTGGAAAAACANATAAATCGACACATAACCAGCAAG--ATGTTATCCGANAACGGTTTACAAAGGAGCAG
Mg37_1      AATGTTTTGGTTTGGTGTCACCGCAATGGTTGACATGCCATAAAAGGTGAAGTATAGCAATNTAAAGTACATGAAGAAAAAGTTCCAGCAGAATTTCGCAACGGTCCATTGCAATCCCCCCANGGCATATGTTATAGGAACATATACTAAAATTAGACCAAATGCATATGGGAGCTCAATCATAACCTGCAGTGCNATTGGAAAAACANATAAATCGACACATAACCAGCAAG--ATGTTATCCGANAACGGTTTACAAAGGAGCAG
Mg38_0      AATGTTTTGGTTTGGTGTCACCGCAACGGTTGACATGCCATAAAAGGTGAAGTATAGCAATGTAAAGTACATGAAGAAAAAGTTCCAGCAGAATTTCGCAACGGTCCATTGCAATCCCCCCATGGCATATGTTATAGGAACATATNCTAAAATTAGACCAAATGCATATGGGAGCTCAATCATAACCCGCAGTGCAATTGGAAAAACAAATAAATCGACACATAACCAGCAAG--ATGTTATCCAAAAACGGTTTACAAAGGAGCAG
Mg38_1      AATGTTTTGGTTTGGTGTCACCGCAACGGTTGACATGCCATAAAAGGTGAAGTATAGCAATGTAAAGTACATGAAGAAAAAGTTCCAGCAGAATTTCGCAACGGTCCATTGCAATCCCCCCATGGCATATGTTATAGGAACATATNCTAAAATTAGACCAAATGCATATGGGAGCTCAATCATAACCTGCAGTGCAATTGGAAAAACAAATAAATCGACACATAACCAGCAAG--ATGTTATCCGAAAACGGTTTACAAAGGAGCAG
Mg39_0      AATGTTTTGGTTTGGTGTCACCGCAACGGTTGACATGCCATAAAAGGTGAAGTATAGCAATGTAAAGTACATGAAGAAAAAGTTCCAGCAGAATTTCGCAACGGTCCATTGCAATCCCCCCATGGCATATGTTATAGGAACATATACTAAAATTAGACCAAATGCATATGGGAGCTCAATCATAACCTGCAGTGCAATTGGAAAAACAAATAAATCGACACATAACCAGCAAG--ATGTTATCCGAAAACGGTTTACAAAGGAGCAG
Mg39_1      AATGTTTTGGTTTGGTGTCACCGCAATGGTTGACATGCCATAAAAGGTGAAGTATAGCAATGTAAAGTACATGAAGAAAAAGTTCCAGCAGAATTTCGCAACGGTCCATTGCAATCCCCCCATGGCATATGTTATAGGAACATATACTAAAATTAGACCAAATGCATATGGGAGCTCAATCATAACCTGCAGTGCAATTGGAAAAACAAATAAATCGACACATAACCAGCAAG--ATGTTATCCGAAAACGGTTTACAAAGGAGCAG
Mg40_0      AATGTTTTGGTTTGGTGTCACCGCAACGGTTGACANGCCATAAAAGGTGAAGTATAGCAATGTAAAGTACATGAAGAAAAAGTTCCAGCAGAATTTCGCAACGGTCCATTGCAATCCCCCCATGGCATATGTTATAGGAACATATACTAAAATTAGACCAAATGCATATGGGAGCTCAATCATAACCTGCAGTGCAATTGGAAAAACAAATAAATCGNCACATAACCAGCAAG--ATGTTATCCGAAAACGGTTTACAAAGGAGCAG
Mg40_1      AATGTTTTGGTTTGGTGTCACCGCAACGGTTGACANGCCATAAAAGGTGAAGTATAGCAATGTAAAGTACATGAAGAAAAAGTTCCAGCAGAATTTCGCAACGGTCCATTGCAATCCCCCCATGGCATATGTTATAGGAACATATACTAAAATTAGACCAAATGCATATGGGAGCTCAATCATAACCTGCAGTGCAATTGGAAAAACAAATAAATCGNCACATAACCAGCAAG--ATGTTATCCGAAAACGGTTTACAAAGGAGCAG
Mg41_0      AATGTTTTGGTTTGGTGTCACCGCAACGGTTGACATGCCATAAAAGGTGAAGTATAGCNATGTAAAGTACATGAAGAAAAAGTTCCAGCAGAATTTCGCAACGGTCCATTGCAATCCCCCCATGGCATATGTTATAGGAACATATACTAAAATTAGACCAAATGCATATGGGAGCTCAATCATAACCTGCAGTGCAATTGGANAAACAAATAANTCGACACATAACCAGCAAG--ATGTTATCCGNAAACGGTTTACAAAGGAGCAG
Mg41_1      AATGTTTTGGTTTGGTGTCACCGCAACGGTTGACATGCCATAAAAGGTGAAGTATAGCNATGTAAAGTACATGAAGAAAAAGTTCCAGCAGAATTTCGCAACGGTCCATTGCAATCCCCCCATGGCATATGTTATAGGAACATATACTAAAATTAGACCAAATGCATATGGGAGCTCAATCATAACCTGCAGTGCAATTGGANAAACAAATAANTCGACACATAACCAGCAAG--ATGTTATCCGNAAACGGTTTACAAAGGAGCAG
Mg57_0      AATGTTTTGGTTTGGTGTCACCGCAACGGTTGACATGCCATAAAAGGTGAAGTATAGCAATGTAAAGTACATGAAGAAAAAGTTCCAGCAGAATTTCGCAACGGTCCATTGCAATCCCCCCATGGCATATGTTATAGGAACATATACTAAAATTAGACCAAATGCATATGGGAGCTCAATCATAACCTGCAGTGCAATTGGAAAAACAAATAAATCGACACATAACCAGCAAG--ATGTTATCCGAAAACGGTTTACAAAGGAGCAG
Mg57_1      AATGTTTTGGTTTGGTGTCACCGCAACGGTTGACATGCCATAAAAGGTGAAGTATAGCAATGTAAAGTACATGAAGAAAAAGTTCCAGCAGAATTTCGCAACGGTCCATTGCAATCCCCCCATGGCATATGTTATAGGAACATATACTAAAATTAGACCAAATGCATATGGGAGCTCAATCATAACCTGCAGTGCAATTGGAAAAACAAATAAATCGACACATAACCAGCAAG--ATGTTATCCGAAAACGGTTTACAAAGGAGCAG
Mg60_0      AATGTTTTGGTTTGGTGTCACCGCAACGGTTGACATGCCATAAAAGGTGAAGTATAGCAATGTAAAGTACATGAAGNAAAAGTTCCAGCAGAATTTCGCAACGGTCCATTGCAATCCCCCCATGGCATATGTTATAGGAACATATACTAAAATTAGACCAAATGCATATGGGAGCTCAATCATAACCTGCAGTGCAATTGGAAAAACAAATAAATCGACACATAACCAGCAAG--ATGTTATCCGAAAACGGTTTACAAAGGAGCAG
Mg60_1      AATGTTTTGGTTTGGTGTCACCGCAACGGTTGACATGCCATAAAAGGTGAAGTATAGCAATGTAAAGTACATGAAGNAAAAGTTCCAGCAGAATTTCGCAACGGTCCATTGCAATCCCCCCATGGCATATGTTATAGGAACATATACTAAAATTAGACCAAATGCATATGGGAGCTCAATCATAACCTGCAGTGCAATTGGAAAAACAAATAAATCGACACATAACCAGCAAG--ATGTTATCCGAAAACGGTTTACAAAGGAGCAG
Mg61_0      AATGTTTTGGTTTGGTGTCACCGCAACGGTTGACATGCCATAAAAGGTGAAGTATAGCAATGTNAAGTACATGAAGAAAAAGTTCCAGCAGAATTTCGCAACGGTCCATTGCAATCCCCCCATNGCATATGTTACAGGAACATATACTAANATTAGANCAAATGNATATGGGAGCTCAATCATAACCTGCAGTGCAANTGGANAAACAAATAAATCNNCACATAACCAGCAAG--ATGTTATCCGANAACGGTTTACAAAGGAGCAG
Mg61_1      AATGTTTTGGTTTGGTGTCACCGCAACGGTTGACATGCCATAAAAGGTGAAGTATAGCAATGTNAAGTACATGAAGAAAAAGTTCCAGCAGAATTTCGCAACGGTCCATTGCAATCCCCCCATNGCATATGTTATAGGAACATATACTAANATTAGANCAAATGNATATGGGAGCTCAATCATAACCTGCAGTGCAANTGGANAAACAAATAAATCNNCACATAACCAGCAAG--ATGTTATCCGANAACGGTTTACAAAGGAGCAG
Mg64_0      AATGTTTTGGTTTGGTGTCACCGCAACGGTTGACATGCCATAAAAGGTGAAGTATAGCAATGTAAAGTACATGAAGAAAAAGTTCCAGCAGAATTTCGCAACGGTCCATTGCAATCCCCCCATGGCATATGTTATAGGAACATATACTAAAATTAGACCAAATGCATATGGGAGCTCAATCATAACCTGCAGTGCAATTGGAAAAACAAATAAATCGACACATAACCAGCAAG--ATGTTATCCGAAAACGGTTTACAAAGGAGCAG
Mg64_1      AATGTTTTGGTTTGGTGTCACCGCAACGGTTGACATGCCATAAAAGGTGAAGTATAGCAATGTAAAGTACATGAAGAAAAAGTTCCAGCAGAATTTCGCAACGGTCCATTGCAATCCCCCCATGGCATATGTTATAGGAACATATACTAAAATTAGACCAAATGCATATGGGAGCTCAATCATAACCTGCAGTGCAATTGGAAAAACAAATAAATCGACACATAACCAGCAAG--ATGTTATCCGAAAACGGTTTACAAAGGAGCAG
Mg67_0      AATGTTTTGGTTTGGTGTCNCCGCAACGGTTGACATGCCATAAAAGGTGAAGTATAGCAATGTAAAGTACATGAAGAAAAAGTTCCAGCAGAATTTCGCAACGGTCCATTGCAATCCCCCCATGGCATATGTTATAGGAACATATACTAAAATTAGACCAAATGCATATGGGAGCTCAATCATAACCTGCAGTGCAATTGGAAAAACAAATAAATCGACACATAACCAGCAAG--ATGTTATCCGAAAACGGTTTACAAAGGAGCAG
Mg67_1      AATGTTTTGGTTTGGTGTCNCCGCAACGGTTGACATGCCATAAAAGGTGAAGTATAGCAATGTAAAGTACATGAAGAAAAAGTTCCAGCAGAATTTCGCAACGGTCCATTGCAATCCCCCCATGGCATATGTTATAGGAACATATACTAAAATTAGACCAAATGCATATGGGAGCTCAATCATAACCTGCAGTGCAATTGGAAAAACAAATAAATCGACACATAACCAGCAAG--ATGTTATCCGAAAACGGTTTACAAAGGAGCAG
Mg69_0      AATGTTTTGGTTTGGTGTCACCGCAACGGTTGACATGCCATAAAAGGTGAAGTATAGCAATGTAAAGTACATGAAGAAAAAGTTCCAGCAGAATTTCGCAACGGTCCATTGCAATCCCCCCATGGCATATGTTACAGGAACATATACTAAAATTAGACCAAATGCATATGGGAGCTCAATCATAACCTGCAGTGCAATTGGAAAAACAAATAAATCGACACATAACCAGCAAG--ATGTTATCCGAAAACGGTTTACAAAGGAGCAG
Mg69_1      AATGTTTTGGTTTGGTGTCACCGCAACGGTTGACATGCCATAAAAGGTGAAGTATAGCAATGTAAAGTACATGAAGAAAAAGTTCCAGCAGAATTTCGCAACGGTCCATTGCAATCCCCCCATGGCATATGTTATAGGAACATATACTAAAATTAGACCAAATGCATATGGGAGCTCAATCATAACCTGCAGTGCAATTGGAAAAACAAATAAATCGACACATAACCAGCAAG--ATGTTATCCGAAAACGGTTTACAAAGGAGCAG
Mg70_0      AATGTTTTGGTTTGGTGTCACCGCAACGGTTGACATGCCATAAAAGGTGAAGTATAGCAATGTAAAGTACATGAAGAAAAAGTTCCAGCAGAATTTCGCAACGGTCCATTGCAATCCCCCCATGGCATATGTTATAGGAACATATACTAAAATTAGACCAAATGCATATGGGAGCTCAATCATAACCTGCAGTGCAATTGGAAAAACAAATAAATCGACACATAACCAGCAAG--ATGTTATCCGAAAACGGTTTACAAAGGAGCAG
Mg70_1      AATGTTTTGGTTTGGTGTCACCGCAACGGTTGACATGCCATAAAAGGTGAAGTATAGCAATGTAAAGTACATGAAGAAAAAGTTCCAGCAGAATTTCGCAACGGTCCATTGCAATCCCCCCATGGCATATGTTATAGGAACATATACTAAAATTAGACCAAATGCATATGGGAGCTCAATCATAACCTGCAGTGCAATTGGAAAAACAAATAAATCGACACATAACCAGCAAG--ATGTTATCCGAAAACGGTTTACAAAGGAGCAG
Mg72_0      AATGTTTTGGTTTGGTGNCACCGCAACGGTTGACATGCCATAAAAGGTGAAGTATAGCAATNTAAAGTACATGAAGAAAAAGTTCCAGCAGAATTTCGCAANGGTCCATTGCAATNCCCCCATNGCATATGTTATAGGNACATATACTAANATTAGACCAAATGCATATGGGAGCTCAATCATANCCTGCAGNGCAATTGGANAAACAAATAAATCGACACATAACCAGCAAG--ATGTTATCCGAAAACGGTTTACAAAGGAGCAG
Mg72_1      AATGTTTTGGTTTGGTGNCACCGCAACGGTTGACATGCCATAAAAGGTGAAGTATAGCAATNTAAAGTACATGAAGAAAAAGTTCCAGCAGAATTTCGCAANGGTCCATTGCAATNCCCCCATNGCATATGTTATAGGNACATATACTAANATTAGACCAAATGCATATGGGAGCTCAATCATANCCTGCAGNGCAATTGGANAAACAAATAAATCGACACATAACCAGCAAG--ATGTTATCCGAAAACGGTTTACAAAGGAGCAG
Mg77_0      AACGTTTTGGTTTGGTGTCACCGCAACGGTTGACATGCCATAAAAGGTGAAGTATAGCAATGTAAAGTACATGAAGAAAAAGTTCCAGCAGAATTTCGCAACGGTCCATTGCAATCCCCCCATGGCATATGTTATAGGAACATATACTAAAATTAGACCAAATGCATATGGGAGCTCAATCATAACCTGCAGTGCAATTGGAAAAACAAATAAATCGACACACAACCAGCAAG--ATGTTATCCGAAAACGGTTTACAAAGGAGCAG
Mg77_1      AATGTTTTGGTTTGGTGTCACCGCAACGGTTGACATGCCATAAAAGGTGAAGTATAGCAATGTAAAGTACATGAAGAAAAAGTTCCAGCAGAATTTCGCAACGGTCCATTGCAATCCCCCCATGGCATATGTTATAGGAACATATACTAAAATTAGACCAAATGCATATGGGAGCTCAATCATAACCTGCAGTGCAATTGGGAAAACAAATAAATCGACACATAACCAGCAAG--ATGTTATCCGAAAACGGTTTACAAAGGAGCAG
Mg79_0      AATGTTTTGGTTTGGTGTCACCGCAACGGTTGACATGCCATAAAAGGTGAAGTATAGCAATGTAAAGTACATGAAGAAAAAGTTCCAGCAGAATTTCGCAACGGTCCATTGCAATCCCCCCATGGCATATGTTATAGGAACATATACTAAAATTAGACCAAATGCATATGGGAGCTCAATCATAACCTGCAGTGCAATTGGAAAAACAAATAAATCGACACATAACCAGCAAG--ATGTTATCCGAAAACGGTTTACAAAGGAGCAG
Mg79_1      AATGTTTTGGTTTGGTGTCACCGCAACGGTTGACATGCCATAAAAGGTGAAGTATAGCAATGTAAAGTACATGAAGAAAAAGTTCCAGCAGAATTTCGCAACGGTCCATTGCAATCCCCCCATGGCATATGTTATAGGAACATATACTAAAATTAGACCAAATGCATATGGGAGCTCAATCATAACCTGCAGTGCAATTGGAAAAACAAATAAATCGACACATAACCAGCAAG--ATGTTATCCGAAAACGGTTTACAAAGGAGCAG
Nv120_0     AATGTTTTGGTTTGGTGTCACCGCAACGGTTGACATGCCATAAAAGGTGAAGTATAGCAATGTAAAGTACATGAAGAAAAAGTTCCAGCAGAATTTTGCAACGGTCCATTGCAATCCCCCCATGGCATATGTTATAGGAACATATACTAAAATTAGACCAAATGCATATGGGAGCTCAATCATAACCTGCAGTGCAATTGGAAAAACAAATAAATCGACACATAACCAGCAAGATATGTTATCCGAAAACGGTTTACAAAGGAGCAG
Nv120_1     AATGTTTTGGTTTGGTGTCACCGCAACGGTTGACATGCCATAAAAGGTGAAGTATAGCAATGTAAAGTACATGAAGAAAAAGTTCCAGCAGAATTTTGCAACGGTCCATTGCAATCCCCCCATGGCATATGTTATAGGAACATATACTAAAATTAGACCAAATGCATATGGGAGCTCAATCATAACCTGCAGTGCAATTGGAAAAACAAATAAATCGACACATAACCAGCAAGATATGTTATCCGGAAACGGTTTACAAAGGAGCAG
Nv122_0     AATGTTTTGGTTTGGTGTCACCGCAACGGTTGACATGCCATAAAAGGTGAAGTATAGCAATGTAAAGTACATGAAGAAAAAGTTCCAGCAGAATTTCGCAACGGTCCATTGCAATCCCCCCATGGCATATGTTATAGGAACATATACTAAAATTAGACCAAATGCATATGGGAGCTCAATCATAACCTGCAGTGCAATTGGAAAAACAAATAAATCGACACATAACCAGCAAGATATGTTATCCGGAAACGGTTTACAAAGGAGCAG
Nv122_1     AATGTTTTGGTTTGGTGTCACCGCAACGGTTGACATGCCATAAAAGGTGAAGTATAGCAATGTAAAGTACATGAAGAAAAAGTTCCAGCAGAATTTTGCAACGGTCCATTGCAATCCCCCCATGGCATATGTTATAGGAACATATACTAAAATTAGACCAAATGCATATGGGAGCTCAATCATAACCTGCAGTGCAATTGGAAAAACAAATAAATCGACACATAACTAGCAAGATATGTTATCCGGAAACGGTTTACAAAGGAGCAG
Nv125_0     NATGTTTTGGTTTGGTGTCACCGCAACGGTTGACATGCCATAAAAGGTGAAGTATAGCAATGTAAAGTACATGAAGAAAAAGTTCCAGCAGAATTTTGCAACGGTCCATTGCAATCCCCCCATGGCATATGTTATAGGAACATATACTAAAATTAGACCAAATGCATATGGGAGCTCAATCATAACCTGCAGTGCAATTGGAAAAACAAATAAATCGACACATAACCAGCAAGATATGTTATCCGAAAACGGTTTACAAAGGAGCAG
Nv125_1     NATGTTTTGGTTTGGTGTCACCGCAACGGTTGACATGCCATAAAAGGTGAAGTATAGCAATGTAAAGTACATGAAGAAAAAGTTCCAGCAGAATTTTGCAACGGTCCATTGCAATCCCCCCATGGCATATGTTATAGGAACATATACTAAAATTAGACCAAATGCATATGGGAGCTCAATCATAACCTGCAGTGCAATTGGAAAAACAAATAAATCGACACATAACCAGCAAGATATGTTATCCGAAAACGGTTTACAAAGGAGCAG
Nv127_0     AATGNTTTGGTTTGGTGTCACCGCAACGGTTGACATGCCATAAAAGGTGAAGTATAGCAATGTAAAGTACATGAAGAAAAAGTTCCAGCAGAATTNTGCAACGGTCCATTGCAATCCCCCCATGGCATATGTTATAGGAACATATACTAAAATTAGACCAAATGCATATGGGAGCTCAATCATAACCTGCAGTGCAATTGGAAAAACAAATAAATCGACNCATAACCAGCAAGATATGTTATCCGAAAACGGTTTACAAAGGAGCAG
Nv127_1     AATGNTTTGGTTTGGTGTCACCGCAACGGTTGACATGCCATAAAAGGTGAAGTATAGCAATGTAAAGTACATGAAGAAAAAGTTCCAGCAGAATTNTGCAACGGTCCATTGCAATCCCCCCATGGCATATGTTATAGGAACATATACTAAAATTAGACCAAATGCATATGGGAGCTCAATCATAACCTGCAGTGCAATTGGAAAAACAAATAAATCGACNCATAACCAGCAAGATATGTTATCCGAAAACGGTTTACAAAGGAGCAG
Nv130_0     AATGTTTTGGTTTGGTGTCACCGCAACGGTTGACATGCCATAAAAGGTGAAGTATAGCAATGTAAAGTACATGAAGAAAAAGTTCCAGCAGAATTTCGCAACGGTCCATTGCAATCCCCCCANGGCATATGTTATAGGAACATATACTAAAATTAGACCAAATGCATATGGGAGCTCAATCATAACCTGCAGTGCAATTGGAAAAACAAATAAATCGACACATAACCAGCAAGATATGTTATCCGAAAACGCTTTACAAAGGAGCAG
Nv130_1     AATGTTTTGGTTTGGTGTCACCGCAACGGTTGACATGCCATAAAAGGTGAAGTATAGCAATGTAAAGTACATGAAGAAAAAGTTCCAGCAGAATTTCGCAACGGTCCATTGCAATCCCCCCANGGCATATGTTATAGGAACATATACTAAAATTAGACCAAATGCATATGGGAGCTCAATCATAACCTGCAGTGCAATTGGAAAAACAAATAAATCGACACATAACCAGCAAGATATGTTATCCGAAAACGGTTTACAAAGGAGCAG
Nv131_0     AATGTTTTGGNTTGGTGTCACCGCAACGGTTGACATGCCATAAAAGGTGAAGTATAGCAATGTAAAGTACATGAAGAAAAAGTTCCAGCAGAATTTNGCAACGGTCCATTGCAATCCCCCCATGGCATATGTTATAGGAACATATACTAAAATTAGACCAAATGCATATGGGAGCTCAATCATANCCTGCAGTGCAATTGGAAAAACAAATAAATCGACACATAACCAGNANGATATGTTATCCGAAAACGCTTTACAAAGGAGCAG
Nv131_1     AATGTTTTGGNTTGGTGTCACCGCAACGGTTGACATGCCATAAAAGGTGAAGTATAGCAATGTAAAGTACATGAAGAAAAAGTTCCAGCAGAATTTNGCAACGGTCCATTGCAATCCCCCCATGGCATATGTTATAGGAACATATACTAAAATTAGACCAAATGCATATGGGAGCTCAATCATANCCTGCAGTGCAATTGGAAAAACAAATAAATCGACACATAACCAGNANGATATGTTATCCGAAAACGGTTTACAAAGGAGCAG
Nv134_0     AATGTTTTGGTTTGGTGTCACCGCAACGGTTGACATGCCATAAAAGGTGAAGTATAGCAATGTAAAGTACATGAAGAAAAAGTTCCAGCAGAATTTCGCAACGGTCCATTGCAATCCCCCCATGGCATATGTTATAGGAACATATACTAAAATTAGACCAAATGCATATGGGAGCTCAATCATAACCTGCAGTGCAATTGGAAAAACAAATAAATCGACACATAACCAGCAAGATATGTTATCCGAAAACGGTTTACAAAGGAGCAG
Nv134_1     AATGTTTTGGTTTGGTGTCACCGCAACGGTTGACATGCCATAAAAGGTGAAGTATAGCAATGTAAAGTACATGAAGAAAAAGTTCCAGCAGAATTTCGCAACGGTCCATTGCAATCCCCCCATGGCATATGTTATAGGAACATATACTAAAATTAGACCAAATGCATATGGGAGCTCAATCATAACCTGCAGTGCAATTGGAAAAACAAATAAATCGACACATAACCAGCAAGATATGTTATCCGAAAACGGTTTACAAAGGAGCAG
Nv136_0     AATGTTNTGGTTTGGTGTCACCGCAACGGTTGACATGCCATAAAAGGTGAAGTATAGCAATGTAAANTACATGAAGAAAAAGTTCCAGCAGAATTTCGCAACGGTCCATTGCAATCCNCCCATGGCATATGTTATAGGAACATATANTAAAATTAGACCAAATGCATATGGGAGCTCAATCNTAANCTGCAGTGCAATTGGAAAAACAAATAAATCGACACATAACCAGCAAGATATGTTATCCGAAAACGCTTTACAAAGGAGCAG
Nv136_1     AATGTTNTGGTTTGGTGTCACCGCAACGGTTGACATGCCATAAAAGGTGAAGTATAGCAATGTAAANTACATGAAGAAAAAGTTCCAGCAGAATTTCGCAACGGTCCATTGCAATCCNCCCATGGCATATGTTATAGGAACATATANTAAAATTAGACCAAATGCATATGGGAGCTCAATCNTAANCTGCAGTGCAATTGGAAAAACAAATAAATCGACACATAACCAGCAAGATATGTTATCCGAAAACGGTTTACAAAGGAGCAG
//          -                       *       -                   -     -                                   *                *                    *                                                    -             -                    -   *          -      -*   * *               |13|
Ck1_0       CATAGGAGAGAAAGAATGGTACTTCTATTGTCCGAGGGACAGAAAATACCGGAACAGCAACCGTCCCAACAGAGTAACCGGGGTCGGGTTCTGGAAAGCCACTGGGACGGATCGGCCCATTTACTCATCTGAAGGTTCAATGTGCATAGGCTTGAAAAAATCGCTTGTTTTCTACAAAGGTAGAGCAG
Ck1_1       CATAGGAGAGAAAGAATGGTACTTCTATTGTCCGAGGGACAGAAAATACCGGAACAGCAACCGTCCTAACAGAGTAACCGGGGTCGGGTTCTGGAAAGCCACTGGGACGGATCGGCCCATTTACTCATCTGAAGGTTCAATGTGCATAGGCTTGAAAAAATCGCTTGTTTTCTACAAAGGTAGAGCAG
Ck10_0      CATAGGAGAGAAAGAATGGTACTTCTATTGTCCGAGGGACAGAAAATACCGGAACAGCAACCGTCCCAACAGAGTAACCGGGGTCGGGTTCTGGAAAGCCACTGGGACGGATCGGCCCATTTACTCATCTGAAGGTTCAATGTGCATAGGCTTGAAAAAATCGCTTGTTTTCTACAAAGGTAGAGCAG
Ck10_1      CATAGGAGAGAAAGAATGGTACTTCTATTGTCCGAGGGACAGAAAATACCGGAACAGCAACCGTCCCAACAGAGTAACCGGGGTCGGGTTCTGGAAAGCCACTGGGACGGATCGGCCCATTTACTCATCTGAAGGTTCAATGTGCATAGGCTTGAAAAAATCGCTTGTTTTCTACAAAGGTAGAGCAG
Ck11_0      CATAGGAGAGAAAGAATGGTACTTCTATTGTCCGAGGGACAGAAAATACCGGAACAGCAACCGTCCCAACAGAGTAACCGGGGTCGGGTTCTGGAAAGCCACTGGTACGGATCGGCCCATTTACTCATCTGAAGGTTCAATGTGCATAGGCTTGAAAAAATCGCTTGTTTTCTACAAAGGTAGAGCAG
Ck11_1      CATAGGAGAGAAAGAATGGTACTTCTATTGTCCGAGGGACAGAAAATACCGGAACAGCAACCGTCCCAACAGAGTAACCGGGGTCGGGTTCTGGAAAGCCACTGGTACGGATCGGCCCATTTACTCATCTGAAGGTTCAATGTGCATAGGCTTGAAAAAATCGCTTGTTTTCTACAAAGGTAGAGCAG
Ck12_0      CATAGGAGAGAAAGAATGGTACTTCTATTGTCCGAGGGACAGAAAATACCGGAACAGCAACCGTCCCAACAGAGTAACCGGGGTCGGGTTCTGGAAAGCCACTGGGACGGATCGGCCCATTTACTCATCTGAAGGTTCAATGTGCATAGGCTTGAAAAAATCGCTTGTTTTCTACAAAGGTAGAGCAG
Ck12_1      CATAGGAGAGAAAGAATGGTACTTCTATTGTCCGAGGGACAGAAAATACCGGAACAGCAACCGTCCCAACAGAGTAACCGGGGTCGGGTTCTGGAAAGCCACTGGGACGGATCGGCCCATTTACTCATCTGAAGGTTCAATGTGCATAGGCTTGAAAAAATCGCTTGTTTTCTACAAAGGTAGAGCAG
Ck17_0      CATAGGAGAGAAAGAATGGTACTTCTATTGTCCGAGGGACAGAAAATACCGGAACAGCAACCGTCCCAACAGAGTAACCGGGGTCGGGTTCTGGAAAGCCACTGGTACGGATCGGCCCATTTACTCATCTGAAGGTTCAATGTGCATAGGCTTGAAAAAATCGCTTGTTTTCTACAAAGGTAGAGCAG
Ck17_1      CATAGGAGAGAAAGAATGGTACTTCTATTGTCCGAGGGACAGAAAATACCGGAACAGCAACCGTCCCAACAGAGTAACCGGGGTCGGGTTCTGGAAAGCCACTGGGACGGATCGGCCCATTTACTCATCTGAAGGTTCAATGTGCATAGGCTTGAAAAAATCGCTTGTTTTCTACAAAGGTAGAGCAG
Ck2_0       CATAGGAGAGAAAGAATGGTACTTCTATTGTCCGAGGGACAGAAAATACCGGAACAGCAACCGTCCCAACAGAGTAACCGGGGTCGGGTTCTGGAAAGCCACTGGGACGGATCGGCCCATTTACTCATCTGAAGGTTCAATGTGCATAGGCTTGAAAAAATCGCTTGTTTTCTACAAAGGTAGAGCAG
Ck2_1       CATAGGAGAGAAAGAATGGTACTTCTATTGTCCGAGGGACAGAAAATACCGGAACAGCAATCGTCCCAACAGAGTAACCGGGGTCGGGTTCTGGAAAGCCACTGGGACGGATCGGCCCATTTACTCATCTGAAGGTTCAATGTGCATAGGCTTGAAAAAATCGCTTGTTTTCTACAAAGGTAGAGCAG
Ck20_0      CATAGGAGAGAAAGAATGGTACTTCTATTGTCCGAGGGACAGAAAATACCGGAACAGCAACCGTCCCAACAGAGTAACCGGGGTCGGGTTCTGGAAAGCCACTGGGACGGATCGGCCCATTTACTCATCTGAAGGTTCAATGTGCATAGGCTTGAAAAAATCGCTTGTTTTCTACAAAGGTAGAGCAG
Ck20_1      CATAGGAGAGAAAGAATGGTACTTCTATTGTCCGAGGGACAGAAAATACCGGAACAGCAACCGTCCCAACAGAGTAACCGGGGTCGGGTTCTGGAAAGCCACTGGGACGGATCGGCCCATTTACTCATCTGAAGGTTCAATGTGCATAGGCTTGAAAAAATCGCTTGTTTTCTACAAAGGTAGAGCAG
Ck21_0      CATAGGAGAGAAAGAATGGTACTTCTATTGTCCGAGGGACAGAAAATACCGGAACAGCAACCGTCCCAACAGAGTAACCGGGGTCGGGTTCTGGAAAGCCACTGGGACGGATCGGCCCATTTACTCATCTGAAGGTTCAATGTGCATAGGCTTGAAAAAATCGCTTGTTTTCTACAAAGGTAGAGCAG
Ck21_1      CATAGGAGAGAAAGAATGGTACTTCTATTGTCCGAGGGACAGAAAATACCGGAACAGCAACCGTCCCAACAGAGTAACCGGGGTCGGGTTCTGGAAAGCCACTGGGACGGATCGGCCCATTTACTCATCTGAAGGTTCAATGTGCATAGGCTTGAAAAAATCGCTTGTTTTCTACAAAGGTAGAGCAG
Ck22_0      CATAGGAGAGAAAGAATGGTACTTCTATTGTCCGAGGGACAGAAAATACCGGAACAGCAACCGTCCCAACAGAGTAACCGGGGTCGGGTTCTGGAAAGCCACTGGGACGGATCGGCCCATTTACTCATCTGAAGGTTCAATGTGCATAGGCTTGAAAAAATCGCTTGTTTTCTACAAAGGTAGAGCAG
Ck22_1      CATAGGAGAGAAAGAATGGTACTTCTATTGTCCGAGGGACAGAAAATACCGGAACAGCAACCGTCCCAACAGAGTAACCGGGGTCGGGTTCTGGAAAGCCACTGGGACGGATCGGCCCATTTACTCATCTGAAGGTTCAATGTGCATAGGCTTGAAAAAATCGCTTGTTTTCTACAAAGGTAGAGCAG
Ck23_0      CATAGGAGAGAAAGAATGGTACTTCTATTGTCCGAGGGACAGAAAATACCGGAACAGCAACCGTCCCAACAGAGTAACCGGGGTCGGGTTCTGGAAAGCCACTGGGACGGATCGGCCCATTTACTCATCTGAAGGTTCAATGTGCATAGGCTTGAAAAAATCGCTTGTTTTCTACAAAGGTAGAGCAG
Ck23_1      CATAGGAGAGAAAGAATGGTACTTCTATTGTCCGAGGGACAGAAAATACCGGAACAGCAACCGTCCCAACAGAGTAACCGGGGTCGGGTTCTGGAAAGCCACTGGGACGGATCGGCCCATTTACTCATCTGAAGGTTCAATGTGCATAGGCTTGAAAAAATCGCTTGTTTTCTACAAAGGTAGAGCAG
Ck26_0      CATAGGAGAGAAAGAATGGTACTTCTATTGTCCGAGGGACAGAAAATACCGGAACAGCAACCGTCCCAACAGAGTAACCGGGGTCGGGTTCTGGAAAGCCACTGGGACGGATCGGCCCATTTACTCATCTGAAGGTTCAATGTGCATAGGCTTGAAAAAATCGCTTGTTTTCTACAAAGGTAGAGCAG
Ck26_1      CATAGGAGAGAAAGAATGGTACTTCTATTGTCCGAGGGACAGAAAATACCGGAACAGCAATCGTCCCAACAGAGTAACCGGGGTCGGGTTCTGGAAAGCCACTGGGACGGATCGGCCCATTTACTCATCTGAAGGTTCAATGTGCATAGGCTTGAAAAAATCGCTTGTTTTCTACAAAGGTAGAGCAG
Ck29_0      CATAGGAGAGAAAGAATGGTACTTCTATTGTCCGAGGGACAGAAAATACCGGAACAGCAATCGTCCCAACAGAGTAACCGGGTTCGGGTTCTGGAAAGCCACTGGGACGGATCGGCCCATTTACTCATCTGAAGGTTCAATGTGCATAGGCTTGAAAAAATCGCTTGTTTTCTACAAAGGTAGAGCAG
Ck29_1      CATAGGAGAGAAAGAATGGTACTTCTATTGTCCGAGGGACAGAAAATACCGGAACAGCAATCGTCCCAACAGAGTAACCGGGGTCGGGTTCTGGAAAGCCACTGGGACGGATCGGCCCATTTACTCATCTGAAGGTTCAATGTGCATAGGCTTGAAAAAATCGCTTGTTTTCTACAAAGGTAGAGCAG
Ck3_0       CATAGGAGAGAAAGAATGGTACTTCTATTGTCCGAGGGACAGAAAATACCGGAACAGCAATCGTCCCAACAGAGTAACCGGGGTCGGGTTCTGGAAAGCCACTGGGACGGATCGGCCCATTTACTCATCTGAAGGTTCAATGTGCATAGGCTTGAAAAAATCGCTTGTTTTCTACAAAGGTAGAGCAG
Ck3_1       CATAGGAGAGAAAGAATGGTACTTCTATTGTCCGAGGGACAGAAAATACCGGAACAGCAATCGTCCCAACAGAGTAACCGGGGTCGGGTTCTGGAAAGCCACTGGGACGGATCGGCCCATTTACTCATCTGAAGGTTCAATGTGCATAGGCTTGAAAAAATCGCTTGTTTTCTACAAAGGTAGAGCAG
Ck32_0      CATAGGAGAGAAAGAATGGTACTTCTATTGTCCGAGGGACAGAAAATACCGGAACAGCAATCGTCCCAACAGAGTAACCGGGGTCGGGTTCTGGAAAGCCACTGGGACGGATCGGCCCATTTACTCCTCTGAAGGTTCAATGTGCATAGGCTTGAAAAAATCGCTTGTTTTCTACAAAGGTAGAGCAG
Ck32_1      CATAGGAGAGAAAGAATGGTACTTCTATTGTCCGAGGGACAGAAAATACCGGAACAGCAATCGTCCCAACAGAGTAACCGGGGTTGGGTTCTGGAAAGCCACTGGGACGGATCGGCCCATTTACTCATCTGAAGGTTCAATGTGCATAGGCTTGAAAAAATCGCTTGTTTTCTACAAAGGTAGAGCAG
Ck34_0      CATAGGAGAGAAAGAATGGTACTTCTATTGTCCGAGGGACAGAAAATACCGGAACAGCAACCGTCCCAACAGAGTAACCGGGGTCGGGTTCTGGAAAGCCACTGGGACGGATCGGCCCATTTACTCATCTGAAGGTTCAATGTGCATAGGCTTGAAAAAATCGCTTGTTTTCTACAAAGGTAGAGCAG
Ck34_1      CATAGGAGAGAAAGAATGGTACTTCTATTGTCCGAGGGACAGAAAATACCGGAACAGCAATCGTCCCAACAGAGTAACCGGGGTTGGGTTCTGGAAAGCCACTGGGACGGATCGGCCCATTTACTCATCTGAAGGTTCAATGTGCATAGGCTTGAAAAAATCGCTTGTTTTCTACAAAGGTAGAGCAG
Ck35_0      CATAGGAGAGAAAGAATGGTACTTCTATTGTCCGAGGGACAGAAAATACCGGAACAGCAACCGTCCCAACAGAGTAACCGGGGTCGGGTTCTGGAAAGCCACTGGGACGGATCGGCCCATTTACTCATCTGAAGGTTCAATGTGCATAGGCTTGAAAAAATCGCTTGTTTTCTACAAAGGTAGAGCAG
Ck35_1      CATAGGAGAGAAAGAATGGTACTTCTATTGTCCGAGGGACAGAAAATACCGGAACAGCAATCGTCCCAACAGAGTAACCGGGGTCGGGTTCTGGAAAGCCACTGGGACGGATCGGCCCATTTACTCATCTGAAGGTTCAATGTGCATAGGCTTGAAAAAATCGCTTGTTTTCTACAAAGGTAGAGCAG
Ck36_0      CATAGGAGAGAAAGAATGGTACTTCTATTGTCCGAGGGACAGAAAATACCGGAACAGCAATCGTCCCAACAGAGTAACCGGGGTCGGGTTCTGGAAAGCCACTGGGACGGATCGGCCCATTTACTCCTCTGAAGGTTCAATGTGCATAGGCTTGAAAAAATCGCTTGTTTTCTACAAAGGTAGAGCAG
Ck36_1      CATAGGAGAGAAAGAATGGTACTTCTATTGTCCGAGGGACAGAAAATACCGGAACAGCAATCGTCCCAACAGAGTAACCGGGGTTGGGTTCTGGAAAGCCACTGGGACGGATCGGCCCATTTACTCATCTGAAGGTTCAATGTGCATAGGCTTGAAAAAATCGCTTGTTTTCTACAAAGGTAGAGCAG
Ck4_0       CATAGGAGAGAAAGAATGGTACTTCTATTGTCCGAGGGACAGAAAATACCGGAACAGCAACCGTCCCAACAGAGTAACCGGGGTCGGGTTCTGGAAAGCCACTGGGACGGATCGGCCCATTTACTCATCTGAAGGTTCAATGTGCATAGGCTTGAAAAAATCGCTTGTTTTCTACAAAGGTAGAGCAG
Ck4_1       CATAGGAGAGAAAGAATGGTACTTCTATTGTCCGAGGGACAGAAAATACCGGAACAGCAACCGTCCTAACAGAGTAACCGGGGTCGGGTTCTGGAAAGCCACTGGGACGGATCGGCCCATTTACTCATCTGAAGGTTCAATGTGCATAGGCTTGAAAAAATCGCTTGTTTTCTACAAAGGTAGAGCAG
Ck49_0      CATAGGAGAGAAAGAATGGTACTTCTATTGTCCGAGGGACAGAAAATACCGGAACAGCAACCGTCCCAACAGAGTAACCGGGGTCGGGTTCTGGAAAGCCACTGGGACGGATCGGCCCATTTACTCATCTGAAGGTTCAATGTGCATAGGCTTGAAAAAATCGCTTGTTTTCTACAAAGGTAGAGCAG
Ck49_1      CATAGGAGAGAAAGAATGGTACTTCTATTGTCCGAGGGACAGAAAATACCGGAACAGCAATCGTCCCAACAGAGTAACCGGGGTCGGGTTCTGGAAAGCCACTGGGACGGATCGGCCCATTTACTCATCTGAAGGTTCAATGTGCATAGGCTTGAAAAAATCGCTTGTTTTCTACAAAGGTAGAGCAG
Ck50_0      CATAGGAGAGAAAGAATGGTACTTCTATTGTCCGAGGGACAGAAAATACCGGAACAGCAACCGTCCCAACAGAGTAACCGGGGTCGGGTTCTGGAAAGCCACTGGGACGGATCGGCCCATTTACTCATCTGAAGGTTCAATGTGCATAGGCTTGAAAAAATCGCTTGTTTTCTACAAAGGTAGAGCAG
Ck50_1      CATAGGAGAGAAAGAATGGTACTTCTATTGTCCGAGGGACAGAAAATACCGGAACAGCAACCGTCCCAACAGAGTAACCGGGGTCGGGTTCTGGAAAGCCACTGGGACGGATCGGCCCATTTACTCATCTGAAGGTTCAATGTGCATAGGCTTGAAAAAATCGCTTGTTTTCTACAAAGGTAGAGCAG
Ck51_0      CATAGGAGAGAAAGAATGGTACTTCTATTGTCCGAGGGACAGAAAATACCGGAACAGCAACCGTCCCAACAGAGTAACCGGGGTCGGGTTCTGGAAAGCCACTGGGACGGATCGGCCCATTTACTCATCTGAAGGTTCAATGTGCATAGGCTTGAAAAAATCGCTTGTTTTCTACAAAGGTAGAGCAG
Ck51_1      CATAGGAGAGAAAGAATGGTACTTCTATTGTCCGAGGGACAGAAAATACCGGAACAGCAACCGTCCCAACAGAGTAACCGGGGTCGGGTTCTGGAAAGCCACTGGGACGGATCGGCCCATTTACTCATCTGAAGGTTCAATGTGCATAGGCTTGAAAAAATCGCTTGTTTTCTACAAAGGTAGAGCAG
Ck54_0      CATAGGAGAGAAAGAATGGTACTTCTATTGTCCGAGGGACAGAAAATACCGGAACAGCAACCGTCCCAACAGAGTAACCGGGGTCGGGTTCTGGAAAGCCACTGGGACGGATCGGCCCATTTACTCATCTGAAGGTTCAATGTGCATAGGCTTGAAAAAATCGCTTGTTTTCTACAAAGGTAGAGCAG
Ck54_1      CATAGGAGAGAAAGAATGGTACTTCTATTGTCCGAGGGACAGAAAATACCGGAACAGCAACCGTCCCAACAGAGTAACCGGGGTCGGGTTCTGGAAAGCCACTGGGACGGATCGGCCCATTTACTCATCTGAAGGTTCAATGTGCATAGGCTTGAAAAAATCGCTTGTTTTCTACAAAGGTAGAGCAG
Ck56_0      CATAGGAGAGAAAGAATGGTACTTCTATTGTCCGAGGGACAGAAAATACCGGAACAGCAACCGTCCCAACAGAGTAACCGGGGTCGGGTTCTGGAAAGCCACTGGGACGGATCGGCCCATTTACTCATCTGAAGGTTCAATGTGCATAGGCTTGAAAAAATCGCTTGTTTTCTACAAAGGTAGAGCAG
Ck56_1      CATAGGAGAGAAAGAATGGTACTTCTATTGTCCGAGGGACAGAAAATACCGGAACAGCAATCGTCCCAACAGAGTAACCGGGGTCGGGTTCTGGAAAGCCACTGGGACGGATCGGCCCATTTACTCATCTGAAGGTTCAATGTGCATAGGCTTGAAAAAATCGCTTGTTTTCTACAAAGGTAGAGCAG
Ck7_0       CATAGGAGAGAAAGAATGGTACTTCTATTGTCCGAGGGACAGAAAATACCGGAACAGCAACCGTCCCAACAGAGTAACCGGGGTCGGGTTCTGGAAAGCCACTGGGACGGATCGGCCCATTTACTCATCTGAAGGTTCAATGTGCATAGGCTTGAAAAAATCGCTTGTTTTCTACAAAGGTAGAGCAG
Ck7_1       CATAGGAGAGAAAGAATGGTACTTCTATTGTCCGAGGGACAGAAAATACCGGAACAGCAACCGTCCTAACAGAGTAACCGGGGTCGGGTTCTGGAAAGCCACTGGGACGGATCGGCCCATTTACTCATCTGAAGGTTCAATGTGCATAGGCTTGAAAAAATCGCTTGTTTTCTACAAAGGTAGAGCAG
Dm100_0     CATAGGAGAGAAAGAATGGTACTTCTATTGTCCGAGGGACAGAAAATACCGGAACAGCAACCGTCCCAACAGAGTAACCGGGGTCGGGTTCTGGAAAGCCACTGGGACGGATCGGCCCATTTACTCATCTGAAGGTTCAATGTGCATAGGCTTGAAAAAATCGCTTGTTTTCTACAAAGGTAGAGCAG
Dm100_1     CATAGGAGAGAAAGAATGGTACTTCTATTGTCCGAGGGACAGAAAATACCGGAACAGCAACCGTCCCAACAGAGTAACCGGGGTCGGGTTCTGGAAAGCCACTGGGACGGATCGGCCCATTTACTCATCTGAAGGTTCAATGTGCATAGGCTTGAAAAAATCGCTTGTTTTCTACAAAGGTAGAGCAG
Dm102_0     CATAGGAGAGAAAGAATGGTACTTCTATTGTCCGAGGGACAGAAAATACCGGAACAGCAACCGTCCCAACAGAGTAACCGGGGTCGGGTTCTGGAAAGCCACTGGGACGGATCGGCCCATTTACTCATCTGAAGGTTCAATGTGCATAGGCTTGAAAAAATCGCTTGTTTTCTACAAAGGTAGAGCAG
Dm102_1     CATAGGAGAGAAAGAATGGTACTTCTATTGTCCGAGGGACAGAAAATACCGGAACAGCAACCGTCCCAACAGAGTAACCGGGGTCGGGTTCTGGAAAGCCACTGGGACGGATCGGCCCATTTACTCATCTGAAGGTTCAATGTGCATAGGCTTGAAAAAATCGCTTGTTTTCTACAAAGGTAGAGCAG
Dm104_0     CATAGGAGAGAAAGAATGGTACTTCTATTGTCCGAGGGACAGAAAATACCGGAACAGCAACCGTCCCAACAGAGTAACCGGGGTCGGGTTCTGGAAAGCCACTGGGACGGATCGGCCCATTTACTCATCTGAAGGTTCAATGTGCATAGGCTTGAAAAAATCGCTTGTTTTCTACAAAGGTAGAGCAG
Dm104_1     CATAGGAGAGAAAGAATGGTACTTCTATTGTCCGAGGGACAGAAAATACCGGAACAGCAACCGTCCCAACAGAGTAACCGGGGTCGGGTTCTGGAAAGCCACTGGGACGGATCGGCCCATTTACTCATCTGAAGGTTCAATGTGCATAGGCTTGAAAAAATCGCTTGTTTTCTACAAAGGTAGAGCAG
Dm106_0     CATAGGAGAGAAAGAATGGTACTTCTATTGTCCGAGGGACAGAAAATACCGGAACAGCAACCGTCCCAACAGAGTAACCGGGGTCGGGTTCTGGAAAGCCACTGGGACGGATCGGCCCATTTACTCATCTGAAGGTTCAATGTGCATAGGCTTGAAAAAATCGCTTGTTTTCTACAAAGGTAGAGCAG
Dm106_1     CATAGGAGAGAAAGAATGGTACTTCTATTGTCCGAGGGACAGAAAATACCGGAACAGCAACCGTCCCAACAGAGTAACCGGGGTCGGGTTCTGGAAAGCCACTGGGACGGATCGGCCCATTTACTCATCTGAAGGTTCAATGTGCATAGGCTTGAAAAAATCGCTTGTTTTCTACAAAGGTAGAGCAG
Dm108_0     CATAGGAGAGAAAGAATGGTACTTCTATTGTCCGAGGGACAGAAAATACCGGAACAGCAACCGTCCCAACAGAGTAACCGGGGTCGGGTTCTGGAAAGCCACTGGGACGGATCGGCCCATTTACTCATCTGAAGGTTCAATGTGCATAGGCTTGAAAAAATCGCTTGTTTTCTACAAAGGTAGAGCAG
Dm108_1     CATAGGAGAGAAAGAATGGTACTTCTATTGTCCGAGGGACAGAAAATACCGGAACAGCAACCGTCCCAACAGAGTAACCGGGGTCGGGTTCTGGAAAGCCACTGGGACGGATCGGCCCATTTACTCATCTGAAGGTTCAATGTGCATAGGCTTGAAAAAATCGCTTGTTTTCTACAAAGGTAGAGCAG
Dm110_0     CATAGGAGAGAAAGAATGGTACTTCTATTGTCCGAGGGACAGAAAATACCGGAACAGCAACCGTCCCAACAGAGTAACCGGGGTCGGGTTCTGGAAAGCCACTGGGACGGATCGGCCCATTTACTCATCTGAAGGTTCAATGTGCATAGGCTTGAAAAAATCGCTTGTTTTCTACAAAGGTAGAGCAG
Dm110_1     CATAGGAGAGAAAGAATGGTACTTCTATTGTCCGAGGGACAGAAAATACCGGAACAGCAACCGTCCCAACAGAGTAACCGGGGTCGGGTTCTGGAAAGCCACTGGGACGGATCGGCCCATTTACTCATCTGAAGGTTCAATGTGCATAGGCTTGAAAAAATCGCTTGTTTTCTACAAAGGTAGAGCAG
Dm111_0     CATAGGAGAGAAAGAATGGTACTTCTATTGTCCGAGGGACAGAAAATACCGGAACAGCNACCGTCCCAACAGAGTAACCGGGGTCGGGTTCTGGAAAGCCACTGGGACGGATCGGCCCATTTACTCATCTGAAGGTTCAATGTGCATAGGCTTGAAAAAATCGCTTGTTTTCTACAAAGGTAGAGCAG
Dm111_1     CATAGGAGAGAAAGAATGGTACTTCTATTGTCCGAGGGACAGAAAATACCGGAACAGCNACCGTCCCAACAGAGTAACCGGGGTCGGGTTCTGGAAAGCCACTGGGACGGATCGGCCCATTTACTCATCTGAAGGTTCAATGTGCATAGGCTTGAAAAAATCGCTTGTTTTCTACAAAGGTAGAGCAG
Dm112_0     CATAGGAGAGAAAGAATGGTACTTCTATTGTCCGAGGGACAGAAAATACCGGAACAGCAACCGTCCCAACAGAGTAACCGGGGTCGGGTTCTGGAAAGCCACTGGGACGGATCGGCCCATTTACTCATCTGAAGGTTCAATGTGCATAGGCTTGAAAAAATCGCTTGTTTTCTACAAAGGTAGAGCAG
Dm112_1     CATAGGAGAGAAAGAATGGTACTTCTATTGTCCGAGGGACAGAAAATACCGGAACAGCAACCGTCCCAACAGAGTAACCGGGGTCGGGTTCTGGAAAGCCACTGGGACGGATCGGCCCATTTACTCATCTGAAGGTTCAATGTGCATAGGCTTGAAAAAATCGCTTGTTTTCTACAAAGGTAGAGCAG
Dm113_0     CATAGGAGAGAAAGAATGGTACTTCTATTGTCCGAGGGACAGAAAATACCGGAACAGCAACCGTCCCAACAGAGTAACCGGGGTCGGGTTCTGGAAAGCCACTGGGACGGATCGGCCCATTTACTCATCTGAAGGTTCAATGTGCATAGGCTTGAAAAAATCGCTTGTTTTCTACAAAGGTAGAGCAG
Dm113_1     CATAGGAGAGAAAGAATGGTACTTCTATTGTCCGAGGGACAGAAAATACCGGAACAGCAACCGTCCCAACAGAGTAACCGGGGTCGGGTTCTGGAAAGCCACTGGGACGGATCGGCCCATTTACTCATCTGAAGGTTCAATGTGCATAGGCTTGAAAAAATCGCTTGTTTTCTACAAAGGTAGAGCAG
Dm114_0     CATAGGAGAGAAAGAATGGTACTTCTATTGTCCGAGGGACAGAAAATACCGGAACAGCAACCGTCCCAACAGAGTAACCGGGGTCGGGTTCTGGAAAGCCACTGGGACGGATCGGCCCATTTACTCATCTGAAGGTTCAATGTGCATAGGCTTGAAAAAATCGCTTGTTTTCTACAAAGGTAGAGCAG
Dm114_1     CATAGGAGAGAAAGAATGGTACTTCTATTGTCCGAGGGACAGAAAATACCGGAACAGCAACCGTCCCAACAGAGTAACCGGGGTCGGGTTCTGGAAAGCCACTGGGACGGATCGGCCCATTTACTCATCTGAAGGTTCAATGTGCATAGGCTTGAAAAAATCGCTTGTTTTCTACAAAGGTAGAGCAG
Dm115_0     CATAGGAGAGAAAGAATGGTACTTCTATTGTCCGAGGGACAGAAAATACCGGAACAGCAACCGTCCCAACAGAGTAACCGGGGCCGGGTTCTGGAAAGCCACTGGGACGGATCGGCCCATTTACTCATCTGAAGGTTCAATGTGCATAGGCTTGAAAAAATCGCTTGTTTTCTACAAAGGTAGAGCAG
Dm115_1     CATAGGAGAGAAAGAATGGTACTTCTATTGTCCGAGGGACAGAAAATACCGGAACAGCAACCGTCCCAACAGAGTAACCGGGGTCGGGTTCTGGAAAGCCACTGGGACGGATCGGCCCATTTACTCATCTGAAGGTTCAATGTGCATAGGCTTGAAAAAATCGCTTGTTTTCTACAAAGGTAGAGCAG
Dm116_0     CATAGGAGAGAAAGAATGGTACTTCTATTGTCCGAGGGACAGAAAATACCGGAACAGCAACCGTCCCAACAGAGTAACCGGGGTCGGGTTCTGGAAAGCCACTGGGACGGATCGGCCCATTTACTCATCTGAAGGTTCAATGTGCATAGGCTTGAAAAAATCGCTTGTTTTCTACAAAGGTAGAGCAG
Dm116_1     CATAGGAGAGAAAGAATGGTACTTCTATTGTCCGAGGGACAGAAAATACCGGAACAGCAACCGTCCCAACAGAGTAACCGGGGTCGGGTTCTGGAAAGCCACTGGGACGGATCGGCCCATTTACTCATCTGAAGGTTCAATGTGCATAGGCTTGAAAAAATCGCTTGTTTTCTACAAAGGTAGAGCAG
Dm117_0     CATAGGAGAGAAAGAATGGTACTTCTATTGTCCGAGGGACAGAAAATACCGGAACAGCAACCGTCCCAACAGAGTAACCGGGGTCGGGTTCTGGAAAGCCACTGGGACGGATCGGCCCATTTACTCATCTGAAGGTTCAATGTGCATAGGCTTGAAAAAATCGCTTGTTTTCTACAAAGGTAGAGCAG
Dm117_1     CATAGGAGAGAAAGAATGGTACTTCTATTGTCCGAGGGACAGAAAATACCGGAACAGCAACCGTCCCAACAGAGTAACCGGGGTCGGGTTCTGGAAAGCCACTGGGACGGATCGGCCCATTTACTCATCTGAAGGTTCAATGTGCATAGGCTTGAAAAAATCGCTTGTTTTCTACAAAGGTAGAGCAG
Dm118_0     CATAGGAGAGAAAGAATGGTACTTCTATTGTCCGAGGGACAGAAAATACCGGAACAGCAACCGTCCCAACAGAGTAACCGGGGTCGGGTTCTGGAAAGCCACTGGGACGGATCGGCCCATTTACTCATCTGAAGGTTCAATGTGCATAGGCTTGAAAAAATCGCTTGTTTTCTACAAAGGTAGAGCAG
Dm118_1     CATAGGAGAGAAAGAATGGTACTTCTATTGTCCGAGGGACAGAAAATACCGGAACAGCAACCGTCCCAACAGAGTAACCGGGGTCGGGTTCTGGAAAGCCACTGGGACGGATCGGCCCATTTACTCATCTGAAGGTTCAATGTGCATAGGCTTGAAAAAATCGCTTGTTTTCTACAAAGGTAGAGCAG
Dm119_0     CNNAGGAGAGAAAGAATGGTACTTCTATTGTCCGAGGGACAGAAAATACCGGAACAGCAACCGTCCCAACAGAGTAACCGGGGTCGGGTTCTNGAAAGCCACTGGGACGGATCGGCCCATTTACTCATCTGAAGGTTCAATGTGCATAGGCTTGAAAAAATCGCTTGTTTTCTACAAAGGTAGAGCAG
Dm119_1     CNNAGGAGAGAAAGAATGGTACTTCTATTGTCCGAGGGACAGAAAATACCGGAACAGCAACCGTCCCAACAGAGTAACCGGGGTCGGGTTCTNGAAAGCCACTGGGACGGATCGGCCCATTTACTCATCTGAAGGTTCAATGTGCATAGGCTTGAAAAAATCGCTTGTTTTCTACAAAGGTAGAGCAG
Mg37_0      CATAGGAGAGAAAGAATGGTACTTCTATTGTCCGAGGGACAGAAAATACAGGAACAGCAACCGTCCCAACAGAGTAACCGGGGTCGGGTTCTGGAAAGCCACTGGGACAGATCGGCCCATTTACTCATCTGAAGGTTCAATGTGCATAGGCTTGAAAAAATCACTTGTTTTCTACAAAGGTAGAGCAG
Mg37_1      CATAGGAGAGAAAGAATGGTACTTCTATTGTCCGAGGGACAGAAAATACAGGAACAGCAACCGTCCCAACAGAGTAACCGGGGTCGGGTTCTGGAAAGCCACTGGGACGGATCGGCCCATTTACTCATCTGAAGGTTCAATGTGCATAGGCTTGAAAAAATCACTTGTTTTCTACAAAGGTAGAGCAG
Mg38_0      CATAGGAGAGAAAGAATGGTACTTCTATTGTCCGAGGGACAGAAAATACCGGAACAGCAACCGTCCCAACAGAGTAACCGGGGTCGGGTTCTGGAAAGCCACTGGGACAGATCGGCCCATTTACTCATCTGAAGGTTCAATGTGCATAGGCTTGAAAAAATCACTTGTTTTCTACAAAGGTAGAGCAG
Mg38_1      CATAGGAGAGAAAGAATGGTACTTCTATTGTCCGAGGGACAGAAAATACAGGAACAGCAACCGTCCCAACAGAGTAACCGGGGTCGGGTTCTGGAAAGCCACTGGGACGGATCGGCCCATTTACTCATCTGAAGGTTCAATGTGCATAGGCTTGAAAAAATCACTTGTTTTCTACAAAGGTAGAGCAG
Mg39_0      CATAGGAGAGAAAGAATGGTACTTCTATTGTCCGAGGGACAGAAAATACCGGAACAGCAACCGTCCCAACAGAGTAACCGGGGTCGGGTTCTGGAAAGCCACTGGGACGGATCGGCCCATTTACTCATCTGAAGGTTCAATGTGCATAGGCTTGAAAAAATCACTTGTTTTCTACAAAGGTAGAGCAG
Mg39_1      CATAGGAGAGAAAGAATGGTACTTCTATTGTCCGAGGGACAGAAAATACCGGAACAGCAACCGTCCCAACAGAGTAACCGGGGTCGGGTTCTGGAAAGCCACTGGGACGGATCGGCCCATTTACTCATCTGAAGGTTCAATGTGCATAGGCTTGAAAAAATCACTTGTTTTCTACAAAGGTAGAGCAG
Mg40_0      CATAGGAGAGAAAGAATGGTACTTCTATTGTCCGAGGGACAGAAAATACCGGAACAGCAACCGTCCCAACAGAGTAACCGGGGTCGGGTTCTGGAAAGCCACTGGGACAGATCGGCCCATTTACTCATCTGAAGGTTCAATGTGCATAGGCTTGAAAAAATCACTTGTTTTCTACAAAGGTAGAGCAG
Mg40_1      CATAGGAGAGAAAGAATGGTACTTCTATTGTCCGAGGGACAGAAAATACAGGAACAGCAACCGTCCCAACAGAGTAACCGGGGTCGGGTTCTGGAAAGCCACTGGGACGGATCGGCCCATTTACTCATCTGAAGGTTCAATGTGCATAGGCTTGAAAAAATCACTTGTTTTCTACAAAGGTAGAGCAG
Mg41_0      CATAGGAGAGAAAGAATGGTACTTCTATTGTCCGAGGGACAGAAAATACCGGAACAGCAACCGTCCCAACAGAGTAACCGGGGTCGGGTTCTGGAAAGCCACTGGGACAGATCGGCCCATTTACTCATCTGAAGGTTCAATGTGCATAGGCTTGAAAAAATCACTTGTTTTCTACAAAGGTAGAGCAG
Mg41_1      CATAGGAGAGAAAGAATGGTACTTCTATTGTCCGAGGGACAGAAAATACAGGAACAGCAACCGTCCCAACAGAGTAACCGGGGTCGGGTTCTGGAAAGCCACTGGGACGGATCGGCCCATTTACTCATCTGAAGGTTCAATGTGCATAGGCTTGAAAAAATCACTTGTTTTCTACAAAGGTAGAGCAG
Mg57_0      CATAGGAGAGAAAGAATGGTACTTCTATTGTCCGAGGGACAGAAAATACCGGAACAGCAACCGTCCCAACAGAGTAACCGGGGTCGGGTTCTGGAAAGCCACTGGGACAGATCGGCCCATTTACTCATCTGAAGGTTCAATGTGCATAGGCTTGAAAAAATCACTTGTTTTCTACAAAGGTAGAGCAG
Mg57_1      CATAGGAGAGAAAGAATGGTACTTCTATTGTCCGAGGGACAGAAAATACAGGAACAGCAACCGTCCCAACAGAGTAACCGGGGTCGGGTTCTGGAAAGCCACTGGGACGGATCGGCCCATTTACTCATCTGAAGGTTCAATGTGCATAGGCTTGAAAAAATCACTTGTTTTCTACAAAGGTAGAGCAG
Mg58_0      CATAGGAGAGAAAGAATGGTACTTCTATTGTCCGAGGGACAGAAAATACCGGAACAGCAACCGTCCCAACAGAGTAACCGGGGTCGGGTTCTGGAAAGCCACTGGGACGGATCGGCCCATTTACTCATCTGAAGGTTCAATGTGCATAGGCTTGAAAAAATCACTTGTTTTCTACAAAGGTAGAGCAG
Mg58_1      CATAGGAGAGAAAGAATGGTACTTCTATTGTCCGAGGGACAGAAAATACAGGAACAGCAACCGTCCCAACAGAGTAACCGGGGTCGGGTTCTGGAAAGCCACTGGGACGGATCGGCCCATTTACTCATCTGAAGGTTCAATGTGCATAGGCTTGAAAAAATCACTTGTTTTCTACAAAGGTAGAGCAG
Mg59_0      CATAGGAGAGAAAGAATGGTACTTCTATTGTCCGAGGGACAGAAAATACCGGAACAGCAACCGTCCCAACAGAGTAACCGGGGTCGGGTTCTGGAAAGCCACTGGGACAGATCGGCCCATTTACTCATCTGAAGGTTCAATGTGCATAGGCTTGAAAAAATCACTTGTTTTCTACAAAGGTAGAGCAG
Mg59_1      CATAGGAGAGAAAGAATGGTACTTCTATTGTCCGAGGGACAGAAAATACAGGAACAGCAACCGTCCCAACAGAGTAACCGGGGTCGGGTTCTGGAAAGCCACTGGGACGGATCGGCCCATTTACTCATCTGAAGGTTCAATGTGCATAGGCTTGAAAAAATCACTTGTTTTCTACAAAGGTAGAGCAG
Mg60_0      CATAGGAGAGAAAGAATGGTACTTCTATTGTCCGAGGGACAGAAAATACCGGAACAGCAACCGTCCCAACAGAGTAACCGGGGTCGGGTTCTGGAAAGCCACTGGGACGGATCGGCCCATTTACTCATCTGAAGGTTCAATGTGCATAGGCTTGAAAAAATCACTTGTTTTCTACAAAGGTAGAGCAG
Mg60_1      CATAGGAGAGAAAGAATGGTACTTCTATTGTCCGAGGGACAGAAAATACCGGAACAGCAACCGTCCCAACAGAGTAACCGGGGTCGGGTTCTGGAAAGCCACTGGGACGGATCGGCCCATTTACTCATCTGAAGGTTCAATGTGCATAGGCTTGAAAAAATCACTTGTTTTCTACAAAGGTAGAGCAG
Mg61_0      CATAGGAGAGAAAGAATGGTACTTCTATTGTCCGAGGGACAGAAAATACCGGAACAGCAACCGTCCCAACAGAGTAACCGGGGTCGGGTTCTGGAAAGCCACTGGGACGGATCGGCCCATTTACTCATCTGAAGGTTCAATGTGCATAGGCTTGAAAAAATCACTTGTTTTCTACAAAGGTAGAGCAG
Mg61_1      CATAGGAGAGAAAGAATGGTACTTCTATTGTCCGAGGGACAGAAAATACCGGAACAGCAACCGTCCCAACAGAGTAACCGGGGTCGGGTTCTGGAAAGCCACTGGGACGGATCGGCCCATTTACTCATCTGAAGGTTCAATGTGCATAGGCTTGAAAAAATCACTTGTTTTCTACAAAGGTAGAGCAG
Mg64_0      CATAGGAGAGAAAGAATGGTACTTCTATTGTCCGAGGGACAGAAAATACCGGAACAGCAACCGTCCCAACAGAGTAACCGGGGTCGGGTTCTGGAAAGCCACTGGGACGGATCGGCCCATTTACTCATCTGAAGGTTCAATGTGCATAGGCTTGAAAAAATCACTTGTTTTCTACAAAGGTAGAGCAG
Mg64_1      CATAGGAGAGAAAGAATGGTACTTCTATTGTCCGAGGGACAGAAAATACCGGAACAGCAACCGTCCCAACAGAGTAACCGGGGTCGGGTTCTGGAAAGCCACTGGGACGGATCGGCCCATTTACTCATCTGAAGGTTCAATGTGCATAGGCTTGAAAAAATCACTTGTTTTCTACAAAGGTAGAGCAG
Mg67_0      CATAGGAGAGAAAGAATGGTACTTCTATTGTCCGAGGGACAGAAAATACCGGAACAGCAACCGTCCCAACAGAGTAACCGGGGTCGGGTTCTGGAAAGCCACTGGGACGGATCGGCCCATTTACTCATCTGAAGGTTCAATGTGCATAGGCTTGAAAAAATCACTTGTTTTCTACAAAGGTAGAGCAG
Mg67_1      CATAGGAGAGAAAGAATGGTACTTCTATTGTCCGAGGGACAGAAAATACCGGAACAGCAACCGTCCCAACAGAGTAACCGGGGTCGGGTTCTGGAAAGCCACTGGGACGGATCGGCCCATTTACTCATCTGAAGGTTCAATGTGCATAGGCTTGAAAAAATCACTTGTTTTCTACAAAGGTAGAGCAG
Mg69_0      CATAGGAGAGAAAGAATGGTACTTCTATTGTCCGAGGGACAGAAAATACCGGAACAGCAACCGTCCCAACAGAGTAACCGGGGTCGGGTTCTGGAAAGCCACTGGGACGGATCGGCCCATTTACTCATCTGAAGGTTCAATGTGCATAGGCTTGAAAAAATCACTTGTTTTCTACAAAGGTAGAGCA-
Mg69_1      CATAGGAGAGAAAGAATGGTACTTCTATTGTCCGAGGGACAGAAAATACCGGAACAGCAACCGTCCCAACAGAGTAACCGGGGTCGGGTTCTGGAAAGCCACTGGGACGGATCGGCCCATTTACTCATCTGAAGGTTCAATGTGCATAGGCTTGAAAAAATCACTTGTTTTCTACAAAGGTAGAGCA-
Mg70_0      CATAGGAGAGAAAGAATGGTACTTCTATTGTCCGAGGGACAGAAAATACCGGAACAGCAACCGTCCCAACAGAGTAACCGGGGTCGGGTTCTGGAAAGCCACTGGGACGGATCGGCCCATTTACTCATCTGAAGGTTCAATGTGCATAGGCTTGAAAAAATCACTTGTTTTCTACAAAGGTAGAGCAG
Mg70_1      CATAGGAGAGAAAGAATGGTACTTCTATTGTCCGAGGGACAGAAAATACCGGAACAGCAACCGTCCCAACAGAGTAACCGGGGTCGGGTTCTGGAAAGCCACTGGGACGGATCGGCCCATTTACTCATCTGAAGGTTCAATGTGCATAGGCTTGAAAAAATCACTTGTTTTCTACAAAGGTAGAGCAG
Mg72_0      CATAGGAGAGAAAGAATGGTACTTCTATTGTCCGAGGGACAGAAAATACCGGAACAGCAACCGTCCCAACAGAGTAACCGGGGTCGGGTTCTGGAAAGCCACTGGGACGGATCGGCCCATTTACTCATCTGAAGGTTCAATGTGCATAGGCTTGAAAAAATCACTTGTTTTCTACAAAGGTAGAGCAG
Mg72_1      CATAGGAGAGAAAGAATGGTACTTCTATTGTCCGAGGGACAGAAAATACCGGAACAGCAACCGTCCCAACAGAGTAACCGGGGTCGGGTTCTGGAAAGCCACTGGGACGGATCGGCCCATTTACTCATCTGAAGGTTCAATGTGCATAGGCTTGAAAAAATCACTTGTTTTCTACAAAGGTAGAGCAG
Mg74_0      CATAGGAGAGAAAGAATGGTACTTCTATTGTCCGAGGGACAGAAAATACCGGAACAGCAACCGTCCCAACAGAGTAACCGGGGTCGGGTTCTGGAAAGCCACTGGGACGGATCGGCCCATTTACTCATCTGAAGGTTCAATGTGCATAGGCTTGAAAAAATCACTTGTTTTCTACAAAGGTAGAGCAG
Mg74_1      CATAGGAGAGAAAGAATGGTACTTCTATTGTCCGAGGGACAGAAAATACCGGAACAGCAACCGTCCCAACAGAGTAACCGGGGTCGGGTTCTGGAAAGCCACTGGGACGGATCGGCCCATTTACTCATCTGAAGGTTCAATGTGCATAGGCTTGAAAAAATCACTTGTTTTCTACAAAGGTAGAGCAG
Mg77_0      CATAGGAGAGAAAGAATGGTACTTCTATTGTCCGAGGGACAGAAAATACCGGAACAGCAACCGTCCCAACAGAGTAACCGGGGTCGGGTTCTGGAAAGCCACTGGGACGGATCGGCCCATTTACTCATCTGAAGGTTCAATGTGCATAGGCTTGAAAAAATCACTTGTTTTCTACAAAGGTAGAGCA-
Mg77_1      CATAGGAGAGAAAGAATGGTACTTCTATTGTCCGAGGGACAGAAAATACCGGAACAGCAACCGTCCCAACAGAGTAACCGGGGTCGGGTTCTGGAAAGCCACTGGGACGGATCGGCCCATTTACTCATCTGAAGGTTCAATGTGCATAGGCTTGAAAAAATCACTTGTTTTCTACAAAGGTAGAGCA-
Mg79_0      CATAGGAGAGAAAGAATGGTACTTCTATTGTCCGAGGGACAGAAAATACCGGAACAGCAACCGTCCCAACAGAGTAACCGGGGTCGGGTTCTGGAAAGCCACTGGGACGGATCGGCCCATTTACTCATCTGAAGGTTCAATGTGCATAGGCTTGAAAAAATCACTTGTTTTCTACAAAGGTAGAGCAG
Mg79_1      CATAGGAGAGAAAGAATGGTACTTCTATTGTCCGAGGGACAGAAAATACCGGAACAGCAACCGTCCCAACAGAGTAACCGGGGTCGGGTTCTGGAAAGCCACTGGGACGGATCGGCCCATTTACTCATCTGAAGGTTCAATGTGCATAGGCTTGAAAAAATCACTTGTTTTCTACAAAGGTAGAGCAG
Nv120_0     CATAGGAGAGAAAGAATGGTACTTCTATTGTCCGAGGGACAGAAAATACCGGAACAGCAACCGTCCCAACAGAGTAACCGGGGTCGGGTTCNGGAAAGCCACTGGGACGGATCGGCCCATTTACTCATCTGAAGGTTCAATGTGCATAGGCTTGAAAAAATCGCTTGTTTTCTACAAAGGTAGAGCA-
Nv120_1     CATAGGAGAGAAAGAATGGTACTTCTATTGTCCGAGGGACAGAAAATACCGGAACAGCAACCGTCCCAACAGAGTAACCGGGGTCGGGTTCNGGAAAGCCACTGGGACGGATCGGCCCATTTACTCATCTGAAGGTTCAATGTGCATAGGCTTGAAAAAATCGCTTGTTTTCTACAAAGGTAGAGCA-
Nv122_0     CATAGGAGAGAAAGAATGGTACTTCTATTGTCCGAGGGACAGAAAATACCGGAACAGCAACCGTCCCAACAGAGTAACCGGGGTCGGGTTCTGGAAAGCCACTGGGACGGATCGGCCCATTTACTCATCTGAAGGTTCAATGTGCATAGGCTTGAAAAAATCGCTTGTTTTCTACAAAGGTAGAGCAG
Nv122_1     CATAGGAGAGAAAGAATGGTACTTCTATTGTCCGAGGGACAGAAAATACCGGAACAGCAACCGTCCCAACAGAGTAACCGGGGTCGGGTTCTGGAAAGCCACTGGGACGGATCGGCCCATTTACTCATCTGAAGGTTCAATGTGCATAGGCTTGAAAAAATCGCTTGTTTTCTACAAAGGTAGAGCAG
Nv125_0     CATAGGAGAGAAAGAATGGTACTTCTATTGTCCGAGGGACAGAAAATACCGGAACAGCAACCGTCCCAACAGAGTAACCGGGGTCGGGTTCTGGAAAGCCACTGGGACGGATCGGCCCATTTACTCATCTGAAGGTTCAATGTGCATAGGCTTGAAAAAATCGCTTGTTTTCTACAAAGGTAGAGCAG
Nv125_1     CATAGGAGAGAAAGAATGGTACTTCTATTGTCCGAGGGACAGAAAATACCGGAACAGCAACCGTCCCAACAGAGTAACCGGGGTCGGGTTCTGGAAAGCCACTGGGACGGATCGGCCCATTTACTCATCTGAAGGTTCAATGTGCATAGGCTTGAAAAAATCGCTTGTTTTCTACAAAGGTAGAGCAG
Nv127_0     CATAGGAGAGAAAGAATGGTACTTCTATTGTCCGAGGGACAGAAAATACCGGAACAGCAACCGTCCCAACNGAGTAACCGGGGTCGGGTTCTGGAAAGCCACTGGGACGGATCGGCCCATTTACTCATCTGAAGGTTCAATGTGCATAGGCTTGAAAAAATCGCTTGTTTTCTACAAAGGTAGAGCAG
Nv127_1     CATAGGAGAGAAAGAATGGTACTTCTATTGTCCGAGGGACAGAAAATACCGGAACAGCAACCGTCCCAACNGGGTAACCGGGGTCGGGTTCTGGAAAGCCACTGGGACGGATCGGCCCATTTACTCATCTGAAGGTTCAATGTGCATAGGCTTGAAAAAATCGCTTGTTTTCTATAAAGGTAGAGCAG
Nv130_0     CATAGGAGAGAAAGAATGGTACTTCTATTGTCCGAGGGACAGAAAATACCGGAACAGCAACCGTCCCAACAGAGTAACCGGGGTCGGGTTCTGGAAAGCCACTGGGACGGATCGGCCCATTTACTCATCTGAAGGTTCAATGTGCATAGGCTTGAAAAAATCGCTTGTTTTCTACAAAGGTAGAGCAG
Nv130_1     CATAGGAGAGAAAGAATGGTACTTCTATTGTCCGAGGGACAGAAAATACCGGAACAGCAACCGTCCCAACAGAGTAACCGGGGTCGGGTTCTGGAAAGCCACTGGGACGGATCGGCCCATTTACTCATCTGAAGGTTCAATGTGCATAGGCTTGAAAAAATCGCTTGTTTTCTACAAAGGTAGAGCAG
Nv131_0     CATAGGAGAGAAAGAATGGTACTTCTATTGTCCGAGGGACAGAAAATACCGGAACAGCAACCGTCCCAACAGAGTAACCGGGGTCGGGTTCTGGAAAGCCACTGGGACGGATCGGCCCATTTACTCATCTGAAGGTTCAATGTGCATAGGCTTGAAAAAATCGCTTGTTTTCTACAAAGGTAGAGCAG
Nv131_1     CATAGGAGAGAAAGAATGGTACTTCTATTGTCCGAGGGACAGAAAATACCGGAACAGCAACCGTCCCAACAGAGTAACCGGGGTCGGGTTCTGGAAAGCCACTGGGACGGATCGGCCCATTTACTCATCTGAAGGTTCAATGTGCATAGGCTTGAAAAAATCGCTTGTTTTCTACAAAGGTAGAGCAG
Nv134_0     CATAGGAGAGAAAGAATGGTACTTCTATTGTCCGAGGGACAGAAAATACCGGAACAGCAACCGTCCCAACAGAGTAACCGGGGTCGGGTTCTGGAAAGCCACTGGGACGGATCGGCCCATTTACTCATCTGAAGGTTCAATGTGCATAGGCTTGAAAAAATCGCTTGTTTTCTACAAAGGTAGAGCAG
Nv134_1     CATAGGAGAGAAAGAATGGTACTTCTATTGTCCGAGGGACAGAAAATACCGGAACAGCAACCGTCCCAACAGAGTAACCGGGGTCGGGTTCTGGAAAGCCACTGGGACGGATCGGCCCATTTACTCATCTGAAGGTTCAATGTGCATAGGCTTGAAAAAATCGCTTGTTTTCTACAAAGGTAGAGCAG
Nv136_0     CATAGGAGAGAAAGAATGGTACTTCTATTGTCCGAGGGACAGAAAATACCGGAACAGCAACCGTCCCAACAGAGTAACCGGGGTCGGGTTCTGGAAAGCCACTGGGACGGATCGGCCCATTTACTCATCTGAAGGTTCAATGTGCATAGGCTTGAAAAAATCGCTTGTTTTCTACAAAGGTAGAGCAG
Nv136_1     CATAGGAGAGAAAGAATGGTACTTCTATTGTCCGAGGGACAGAAAATACCGGAACAGCAACCGTCCCAACAGAGTAACCGGGGTCGGGTTCTGGAAAGCCACTGGGACGGATCGGCCCATTTACTCATCTGAAGGTTCAATGTGCATAGGCTTGAAAAAATCGCTTGTTTTCTACAAAGGTAGAGCAG
//                                                         *          *     *     -         --*                    *  *                 *                                   *           -             |14|
Ck1_0       TGGAATTGGGTAAAATGAAAGGCCTCCTGCTTCTGCTCGATCAAATGTAACTTCTACTGATGTTAGTGAAACTGAATCCCCTGGCTATGGATTAGAATCTGGGAATGACACTCGATCCCTCGGCTACTCTATCTATTGCTTATTACTnnnnCCGGCGGTCTTACCATATTTCTCCTTTTCCTTAGCTACGGGCTTTAGATCTGCTCTTGTTCGCTATGCCTTTGGTTTTACCTAAGCTACCTATGCCTCTCCTACTGGCTTTCAATCTGGAAAGTAATAATATCGATCTCGTCCTGGAGCTG
Ck1_1       TGGAATTGGGTAAAATGAAAGGCCTCCTGCTTCTGCTCGATCAAATGTAACTTCTACTGATGTTAGTGAAACTGAATCCCCTGGCTATGGATTAGAATCTGGGAATGACACTCGATCCCTCGGCTACTCTATCTATTGCTTATTACTnnnnCCGGCGGTCTTACCATATTTCTCCTTTTCCTTAGCTACGGGCTTTAGATCTGCTCTTGTTCGCTATGCCTTTGGTTTTACCTAAGCTACCTATGCCTCTCCTACTGGCTTTCAATCTGGAAAGTAATAATATCGATCTCGTCCTGGAGCTG
Ck10_0      TGGAATTGGGTAAAATGAAAGGCCTCCTGCTTCTGCTCGATCAAATGTAACTTCTACTGATGTTAGTGAAACTGAATCCCCTGGCTATGGATTAGAATCTGGGAATGACACTCGATCCCTCGGCTACTCTATCTATTGCTTATTACTnnnnCCGGCGGTCTTACCATATTTCTCCTTTTCCTTAGCTACGGGCTTTAGATCTGCTCTTGTTCGCTATGCCTTTGGTTTTACCTAAGCTACCTATGCCTCTCCTACTGGCTTTCAATCTGGAAAGTAATAATATCGATCTCGTCCTGGAGCTG
Ck10_1      TGGAATTGGGTAAAATGAAAGGCCTCCTGCTTCTGCTCGATCAAATGTAACTTCTACTGATGTTAGTGAAACTGAATCCCCTGGCTATGGATTAGAATCTGGGAATGACACTCGATCCCTCGGCTACTCTATCTATTGCTTATTACTnnnnCCGGCGGTCTTACCATATTTCTCCTTTTCCTTAGCTACGGGCTTTAGATCTGCTCTTGTTCGCTATGCCTTTGGTTTTACCTAAGCTACCTATGCCTCTCCTACTGGCTTTCAATCTGGAAAGTAATAATATCGATCTCGTCCTGGAGCTG
Ck11_0      TGGAATTGGGTAAAATGAAAGGCCTCCTGCTTCTGCTCGATCAAATGTAACTTCTACTGATGTTAGTGAAACTGAATCCCCTGGCTATGGATTAGAATCTGGGAATGACACTCGATCCCTCGGCTACTCTATCTATTGCTTATTACTnnnnCCGGCGGTCTTACCATATTTCTCCTTTTCCTTAGCTACGGGCTTTAGATCTGCTCTTGTTCGCTATGCCTTTGGTTTTACCTAAGCTACCTATGCCTCTCCTACTGGCTTTCAATCTGGAAAGTAATAATATCGATCTCGTCCTGGAGCTG
Ck11_1      TGGAATTGGGTAAAATGAAAGGCCTCCTGCTTCTGCTCGATCAAATGTAACTTCTACTGATGTTAGTGAAACTGAATCCCCTGGCTATGGATTAGAATCTGGGAATGACACTCGATCCCTCGGCTACTCTATCTATTGCTTATTACTnnnnCCGGCGGTCTTACCATATTTCTCCTTTTCCTTAGCTACGGGCTTTAGATCTGCTCTTGTTCGCTATGCCTTTGGTTTTACCTAAGCTACCTATGCCTCTCCTACTGGCTTTCAATCTGGAAAGTAATAATATCGATCTCGTCCTGGAGCTG
Ck12_0      TGGAATTGGGTAAAATGAAAGGCCTCCTGCTTCTGCTCGATCAAATGTAACTTCTACTGATGTTAGTGAAACTGAATCCCCTGGCTATGGATTAGAATCTGGGAATGACACTCGATCCCTCGGCTACTCTATCTATTGCTTATTACTnnnnCCGGCGGTCTTACCATATTTCTCCTTTTCCTTAGCTACGGGCTTTAGATCTGCTCTTGTTCGCTATGCCTTTGGTTTTACCTAAGCTACCTATGCCTCTCCTACTGGCTTTCAATCTGGAAAGTAATAATATCGATCTCGTCCTGGAGCTG
Ck12_1      TGGAATTGGGTAAAATGAAAGGCCTCCTGCTTCTGCTCGATCAAATGTAACTTCTACTGATGTTAGTGAAACTGAATCCCCTGGCTATGGATTAGAATCTGGGAATGACACTCGATCCCTCGGCTACTCTATCTATTGCTTATTACTnnnnCCGGCGGTCTTACCATATTTCTCCTTTTCCTTAGCTACGGGCTTTAGATCTGCTCTTGTTCGCTATGCCTTTGGTTTTACCTAAGCTACCTATGCCTCTCCTACTGGCTTTCAATCTGGAAAGTAATAATATCGATCTCGTCCTGGAGCTG
Ck17_0      TGGAATTGGGTAAAATGAAAGGCCTCCTGCTTCTGCTCGATCAAATGTAACTTCTACTGATGTTAGTGAAACTGAATCCCCTGGCTATGGATTAGAATCTGGGAATGACACTCGATCCCTCGGCTACTCTATCTATTGCTTATTACTnnnnCCGGCGGTCTTACCATATTTCTCCTTTTCCTTAGCTACGGGCTTTAGATCTGCTCTTGTTCGCTATGCCTTTGGTTTTACCTAAGCTACCTATGCCTCTCCTACTGGCTTTCAATCTGGAAAGTAATAATATCGATCTCGTCCTGGAGCTG
Ck17_1      TGGAATTGGGTAAAATGAAAGGCCTCCTGCTTCTGCTCGATCAAATGTAACTTCTACTGATGTTAGTGAAACTGAATCCCCTGGCTATGGATTAGAATCTGGGAATGACACTCGATCCCTCGGCTACTCTATCTATTGCTTATTACTnnnnCCGGCGGTCTTACCATATTTCTCCTTTTCCTTAGCTACGGGCTTTAGATCTGCTCTTGTTCGCTATGCCTTTGGTTTTACCTAAGCTACCTATGCCTCTCCTACTGGCTTTCAATCTGGAAAGTAATAATATCGATCTCGTCCTGGAGCTG
Ck2_0       TGGAATTGGGTAAAATGAAAGGCCTCCTGCTTCTGCTCGATCAAATGTAACTTCTACTGATGTTAGTGAAACTGAATCCCCTGGCTATGGATTAGAATCTGGGAATGACACTCGATCCCTCGGCTACTCTATCTATTGCTTATTACTnnnnCCGGCGGTCTTACCATATTTCTCCTTTTCCTTAGCTACGGGCTTTAGATCTGCTCTTGTTCGCTATGCCTTTGGTTTTACCTAAGCTACCTATGCCTCTCCTACTGGCTTTCAATCTGGAAAGTAATAATATCGATCTCGTCCTGGAGCTG
Ck2_1       TGGAATTGGGTAAAATGAAAGGCCTCCTGCTTCTGCTCGATCAAATGTAACTTCTACTGATGTTAGTGAAACTGAATCCCCTGGCTATGGATTAGAATCTGGGAATGACACTCGATCCCTCGGCTACTCTATCTATTGCTTATTACTnnnnCCGGCGGTCTTACCATATTTCTCCTTTTCCTTAGCTACGGGCTTTAGATCTGCTCTTGTTCGCTATGCCTTTGGTTTTACCTAAGCTACCTATGCCTCTCCTACTGGCTTTCAATCTGGAAAGTAATAATATCGATCTCGTCCTGGAGCTG
Ck20_0      TGGAATTGGGTAAAATGAAAGGCCTCCTGCTTCTGCTCGATCAAATGTAACTTCTACTGATGTTAGTGAAACTGAATCCCCTGGCTATGGATTAGAATCTGGGAATGACACTCGATCCCTCGGCTACTCTATCTATTGCTTATTACTnnnnCCGGCGGTCTTACCATATTTCTCCTTTTCCTTAGCTACGGGCTTTAGATCTGCTCTTGTTCGCTATGCCTTTGGTTTTACCTAAGCTACCTATGCCTCTCCTACTGGCTTTCAATCTGGAAAGTAATAATATCGATCTCGTCCTGGAGCTG
Ck20_1      TGGAATTGGGTAAAATGAAAGGCCTCCTGCTTCTGCTCGATCAAATGTAACTTCTACTGATGTTAGTGAAACTGAATCCCCTGGCTATGGATTAGAATCTGGGAATGACACTCGATCCCTCGGCTACTCTATCTATTGCTTATTACTnnnnCCGGCGGTCTTACCATATTTCTCCTTTTCCTTAGCTACGGGCTTTAGATCTGCTCTTGTTCGCTATGCCTTTGGTTTTACCTAAGCTACCTATGCCTCTCCTACTGGCTTTCAATCTGGAAAGTAATAATATCGATCTCGTCCTGGAGCTG
Ck21_0      TGGAATTGGGTAAAATGAAAGGCCTCCTGCTTCTGCTCGATCAAATGTAACTTCTACTGATGTTAGTGAAACTGAATCCCCTGGCTATGGATTAGAATCTGGGAATGACACTCGATCCCTCGGCTACTCTATCTATTGCTTATTACTnnnnCCGGCGGTCTTACCATATTTCTCCTTTTCCTTAGCTACGGGCTTTAGATCTGCTCTTGTTCGCTATGCCTTTGGTTTTACCTAAGCTACCTATGCCTCTCCTACTGGCTTTCAATCTGGAAAGTAATAATATCGATCTCGTCCTGGAGCTG
Ck21_1      TGGAATTGGGTAAAATGAAAGGCCTCCTGCTTCTGCTCGATCAAATGTAACTTCTACTGATGTTAGTGAAACTGAATCCCCTGGCTATGGATTAGAATCTGGGAATGACACTCGATCCCTCGGCTACTCTATCTATTGCTTATTACTnnnnCCGGCGGTCTTACCATATTTCTCCTTTTCCTTAGCTACGGGCTTTAGATCTGCTCTTGTTCGCTATGCCTTTGGTTTTACCTAAGCTACCTATGCCTCTCCTACTGGCTTTCAATCTGGAAAGTAATAATATCGATCTCGTCCTGGAGCTG
Ck22_0      TGGAATTGGGTAAAATGAAAGGCCTCCTGCTTCTGCTCGATCAAATGTAACTTCTACTGATGTTAGTGAAACTGAATCCCCTGGCTATGGATTAGAATCTGGGAATGACACTCGATCCCTCGGCTACTCTATCTATTGCTTATTACTnnnnCCGGCGGTCTTACCATATTTCTCCTTTTCCTTAGCTACGGGCTTTAGATCTGCTCTTGTTCGCTATGCCTTTGGTTTTACCTAAGCTACCTATGCCTCTCCTACTGGCTTTCAATCTGGAAAGTAATAATATCGATCTCGTCCTGGAGCTG
Ck22_1      TGGAATTGGGTAAAATGAAAGGCCTCCTGCTTCTGCTCGATCAAATGTAACTTCTACTGATGTTAGTGAAACTGAATCCCCTGGCTATGGATTAGAATCTGGGAATGACACTCGATCCCTCGGCTACTCTATCTATTGCTTATTACTnnnnCCGGCGGTCTTACCATATTTCTCCTTTTCCTTAGCTACGGGCTTTAGATCTGCTCTTGTTCGCTATGCCTTTGGTTTTACCTAAGCTACCTATGCCTCTCCTACTGGCTTTCAATCTGGAAAGTAATAATATCGATCTCGTCCTGGAGCTG
Ck23_0      TGGAATTGGGTAAAATGAAAGGCCTCCTGCTTCTGCTCGATCAAATGTAACTTCTACTGATGTTAGTGAAACTGAATCCCCTGGCTATGGATTAGAATCTGGGAATGACACTCGATCCCTCGGCTACTCTATCTATTGCTTATTACTnnnnCCGGCGGTCTTACCATATTTCTCCTTTTCCTTAGCTACGGGCTTTAGATCTGCTCTTGTTCGCTATGCCTTTGGTTTTACCTAAGCTACCTATGCCTCTCCTACTGGCTTTCAATCTGGAAAGTAATAATATCGATCTCGTCCTGGAGCTG
Ck23_1      TGGAATTGGGTAAAATGAAAGGCCTCCTGCTTCTGCTCGATCAAATGTAACTTCTACTGATGTTAGTGAAACTGAATCCCCTGGCTATGGATTAGAATCTGGGAATGACACTCGATCCCTCGGCTACTCTATCTATTGCTTATTACTnnnnCCGGCGGTCTTACCATATTTCTCCTTTTCCTTAGCTACGGGCTTTAGATCTGCTCTTGTTCGCTATGCCTTTGGTTTTACCTAAGCTACCTATGCCTCTCCTACTGGCTTTCAATCTGGAAAGTAATAATATCGATCTCGTCCTGGAGCTG
Ck26_0      TGGAATTGGGTAAAATGAAAGGCCTCCTGCTTCTGCTCGATCAAATGTAACTTCTACTGATGTTAGTGAAACTGAATCCCCTGGCTATGGATTAGAATCTGGGAATGACACTCGATCCCTCGGCTACTCTATCTATTGCTTATTACTnnnnCCGGCGGTCTTACCATATTTCTCCTTTTCCTTAGCTACGGGCTTTAGATCTGCTCTTGTTCGCTATGCCTTTGGTTTTACCTAAGCTACCTATGCCTCTCCTACTGGCTTTCAATCTGGAAAGTAATAATATCGATCTCGTCCTGGAGCTG
Ck26_1      TGGAATTGGGTAAAATGAAAGGCCTCCTGCTTCTGCTCGATCAAATGTAACTTCTACTGATGTTAGTGAAACTGAATCCCCTGGCTATGGATTAGAATCTGGGAATGACACTCGATCCCTCGGCTACTCTATCTATTGCTTATTACTnnnnCCGGCGGTCTTACCATATTTCTCCTTTTCCTTAGCTACGGGCTTTAGATCTGCTCTTGTTCGCTATGCCTTTGGTTTTACCTAAGCTACCTATGCCTCTCCTACTGGCTTTCAATCTGGAAAGTAATAATATCGATCTCGTCCTGGAGCTG
Ck29_0      TGGAATTGGGTAAAATGAAAGGCCTCCTGCTTCTGCTCGATCAAATGTAACTTCTACTGATGTTAGTGAAACTGAATCCCCTGGCTATGGATTAGAATCTGGGAATGACACTCGATCCCTCGGCTACTCTATCTATTGCTTATTACTnnnnCCGGCGGTCTTACCATATTTCTCCTTTTCCTTAGCTACGGGCTTTAGATCTGCTCTTGTTCGCTATGCCTTTGGTTTTACCTAAGCTACCTATGCCTCTCCTACTGGCTTTCAATCTGGAAAGTAATAATATCGATCTCGTCCTGGAGCTG
Ck29_1      TGGAATTGGGTAAAATGAAAGGCCTCCTGCTTCTGCTCGATCAAATGTAACTTCTACTGATGTTAGTGAAACTGAATCCCCTGGCTATGGATTAGAATCTGGGAATGACACTCGATCCCTCGGCTACTCTATCTATTGCTTATTACTnnnnCCGGCGGTCTTACCATATTTCTCCTTTTCCTTAGCTACGGGCTTTAGATCTGCTCTTGTTCGCTATGCCTTTGGTTTTACCTAAGCTACCTATGCCTCTCCTACTGGCTTTCAATCTGGAAAGTAATAATATCGATCTCGTCCTGGAGCTG
Ck3_0       TGGAATTGGGTAAAATGAAAGGCCTCCTGCTTCTGCTCGATCAAATGTAACTTCTACTGATGTTAGTGAAACTGAATCCCCTGGCTATGGATTAGAATCTGGGAATGACACTCGATCCCTCGGCTACTCTATCTATTGCTTATTACTnnnnCCGGCGGTCTTACCATATTTCTCCTTTTCCTTAGCTACGGGCTTTAGATCTGCTCTTGTTCGCTATGCCTTTGGTTTTACCTAAGCTACCTATGCCTCTCCTACTGGCTTTCAATCTGGAAAGTAATAATATCGATCTCGTCCTGGAGCTG
Ck3_1       TGGAATTGGGTAAAATGAAAGGCCTCCTGCTTCTGCTCGATCAAATGTAACTTCTACTGATGTTAGTGAAACTGAATCCCCTGGCTATGGATTAGAATCTGGGAATGACACTCGATCCCTCGGCTACTCTATCTATTGCTTATTACTnnnnCCGGCGGTCTTACCATATTTCTCCTTTTCCTTAGCTACGGGCTTTAGATCTGCTCTTGTTCGCTATGCCTTTGGTTTTACCTAAGCTACCTATGCCTCTCCTACTGGCTTTCAATCTGGAAAGTAATAATATCGATCTCGTCCTGGAGCTG
Ck32_0      TGGAATTGGGTAAAATGAAAGGCCTCCTGCTTCTGCTCGATCAAATGTAACTTCTACTGATGTTAGTGAAACTGAATCCCCTGGCTATGGATTAGAATCTGGGAATGACACTCGATCCCTCGGCTACTCTATCTATTGCTTATTACTnnnnCCGGCGGTCTTACCATATTTCTCCTTTTCCTTAGCTACGGGCTTTAGATCTGCTCTTGTTCGCTATGCCTTTGGTTTTACCTAAGCTACCTATGCCTCTCCTACTGGCTTTCAATCTGGAAAGTAATAATATCGATCTCGTCCTGGAGCTG
Ck32_1      TGGAATTGGGTAAAATGAAAGGCCTCCTGCTTCTGCTCGATCAAATGTAACTTCTACTGATGTTAGTGAAACTGAATCCCCTGGCTATGGATTAGAATCTGGGAATGACACTCGATCCCTCGGCTACTCTATCTATTGCTTATTACTnnnnCCGGCGGTCTTACCATATTTCTCCTTTTCCTTAGCTACGGGCTTTAGATCTGCTCTTGTTCGCTATGCCTTTGGTTTTACCTAAGCTACCTATGCCTCTCCTACTGGCTTTCAATCTGGAAAGTAATAATATCGATCTCGTCCTGGAGCTG
Ck34_0      TGGAATTGGGTAAAATGAAAGGCCTCCTGCTTCTGCTCGATCAAATGTAACTTCTACTGATGTTAGTGAAACTGAATCCCCTGGCTATGGATTAGAATCTGGGAATGACACTCGATCCCTCGGCTACTCTATCTATTGCTTATTACTnnnnCCGGCGGTCTTACCATATTTCTCCTTTTCCTTAGCTACGGGCTTTAGATCTGCTCTTGTTCGCTATGCCTTTGGTTTTACCTAAGCTACCTATGCCTCTCCTACTGGCTTTCAATCTGGAAAGTAATAATATCGATCTCGTCCTGGAGCTG
Ck34_1      TGGAATTGGGTAAAATGAAAGGCCTCCTGCTTCTGCTCGATCAAATGTAACTTCTACTGATGTTAGTGAAACTGAATCCCCTGGCTATGGATTAGAATCTGGGAATGACACTCGATCCCTCGGCTACTCTATCTATTGCTTATTACTnnnnCCGGCGGTCTTACCATATTTCTCCTTTTCCTTAGCTACGGGCTTTAGATCTGCTCTTGTTCGCTATGCCTTTGGTTTTACCTAAGCTACCTATGCCTCTCCTACTGGCTTTCAATCTGGAAAGTAATAATATCGATCTCGTCCTGGAGCTG
Ck35_0      TGGAATTGGGTAAAATGAAAGGCCTCCTGCTTCTGCTCGATCAAATGTAACTTCTACTGATGTTAGTGAAACTGAATCCCCTGGCTATGGATTAGAATCTGGGAATGACACTCGATCCCTCGGCTACTCTATCTATTGCTTATTACTnnnnCCGGCGGTCTTACCATATTTCTCCTTTTCCTTAGCTACGGGCTTTAGATCTGCTCTTGTTCGCTATGCCTTTGGTTTTACCTAAGCTACCTATGCCTCTCCTACTGGCTTTCAATCTGGAAAGTAATAATATCGATCTCGTCCTGGAGCTG
Ck35_1      TGGAATTGGGTAAAATGAAAGGCCTCCTGCTTCTGCTCGATCAAATGTAACTTCTACTGATGTTAGTGAAACTGAATCCCCTGGCTATGGATTAGAATCTGGGAATGACACTCGATCCCTCGGCTACTCTATCTATTGCTTATTACTnnnnCCGGCGGTCTTACCATATTTCTCCTTTTCCTTAGCTACGGGCTTTAGATCTGCTCTTGTTCGCTATGCCTTTGGTTTTACCTAAGCTACCTATGCCTCTCCTACTGGCTTTCAATCTGGAAAGTAATAATATCGATCTCGTCCTGGAGCTG
Ck36_0      TGGAATTGGGTAAAATGAAAGGCCTCCTGCTTCTGCTCGATCAAATGTAACTTCTACTGATGTTAGTGAAACTGAATCCCCTGGCTATGGATTAGAATCTGGGAATGACACTCGATCCCTCGGCTACTCTATCTATTGCTTATTACTnnnnCCGGCGGTCTTACCATATTTCTCCTTTTCCTTAGCTACGGGCTTTAGATCTGCTCTTGTTCGCTATGCCTTTGGTTTTACCTAAGCTACCTATGCCTCTCCTACTGGCTTTCAATCTGGAAAGTAATAATATCGATCTCGTCCTGGAGCTG
Ck36_1      TGGAATTGGGTAAAATGAAAGGCCTCCTGCTTCTGCTCGATCAAATGTAACTTCTACTGATGTTAGTGAAACTGAATCCCCTGGCTATGGATTAGAATCTGGGAATGACACTCGATCCCTCGGCTACTCTATCTATTGCTTATTACTnnnnCCGGCGGTCTTACCATATTTCTCCTTTTCCTTAGCTACGGGCTTTAGATCTGCTCTTGTTCGCTATGCCTTTGGTTTTACCTAAGCTACCTATGCCTCTCCTACTGGCTTTCAATCTGGAAAGTAATAATATCGATCTCGTCCTGGAGCTG
Ck4_0       TGGAATTGGGTAAAATGAAAGGCCTCCTGCTTCTGCTCGATCAAATGTAACTTCTACTGATGTTAGTGAAACTGAATCCCCTGGCTATGGATTAGAATCTGGGAATGACACTCGATCCCTCGGCTACTCTATCTATTGCTTATTACTnnnnCCGGCGGTCTTACCATATTTCTCCTTTTCCTTAGCTACGGGCTTTAGATCTGCTCTTGTTCGCTATGCCTTTGGTTTTACCTAAGCTACCTATGCCTCTCCTACTGGCTTTCAATCTGGAAAGTAATAATATCGATCTCGTCCTGGAGCTG
Ck4_1       TGGAATTGGGTAAAATGAAAGGCCTCCTGCTTCTGCTCGATCAAATGTAACTTCTACTGATGTTAGTGAAACTGAATCCCCTGGCTATGGATTAGAATCTGGGAATGACACTCGATCCCTCGGCTACTCTATCTATTGCTTATTACTnnnnCCGGCGGTCTTACCATATTTCTCCTTTTCCTTAGCTACGGGCTTTAGATCTGCTCTTGTTCGCTATGCCTTTGGTTTTACCTAAGCTACCTATGCCTCTCCTACTGGCTTTCAATCTGGAAAGTAATAATATCGATCTCGTCCTGGAGCTG
Ck49_0      TGGAATTGGGTAAAATGAAAGGCCTCCTGCTTCTGCTCGATCAAATGTAACTTCTACTGATGTTAGTGAAACTGAATCCCCTGGCTATGGATTAGAATCTGGGAATGACACTCGATCCCTCGGCTACTCTATCTATTGCTTATTACTnnnnCCGGCGGTCTTACCATATTTCTCCTTTTCCTTAGCTACGGGCTTTAGATCTGCTCTTGTTCGCTATGCCTTTGGTTTTACCTAAGCTACCTATGCCTCTCCTACTGGCTTTCAATCTGGAAAGTAATAATATCGATCTCGTCCTGGAGCTG
Ck49_1      TGGAATTGGGTAAAATGAAAGGCCTCCTGCTTCTGCTCGATCAAATGTAACTTCTACTGATGTTAGTGAAACTGAATCCCCTGGCTATGGATTAGAATCTGGGAATGACACTCGATCCCTCGGCTACTCTATCTATTGCTTATTACTnnnnCCGGCGGTCTTACCATATTTCTCCTTTTCCTTAGCTACGGGCTTTAGATCTGCTCTTGTTCGCTATGCCTTTGGTTTTACCTAAGCTACCTATGCCTCTCCTACTGGCTTTCAATCTGGAAAGTAATAATATCGATCTCGTCCTGGAGCTG
Ck50_0      TGGAATTGGGTAAAATGAAAGGCCTCCTGCTTCTGCTCGATCAAATGTAACTTCTACTGATGTTAGTGAAACTGAATCCCCTGGCTATGGATTAGAATCTGGGAATGACACTCGATCCCTCGGCTACTCTATCTATTGCTTATTACTnnnnCCGGCGGTCTTACCATATTTCTCCTTNTCCTTAGCTACGGGCTTTAGATCTGCTCTTGTTCGCTATGCCTTTGGTTTTACCTAAGCTACCTATGCCTCTCCTACTGGCTTTCAATCTGGAAAGTAATAATATCGATCTCGTCCTGGAGCTG
Ck50_1      TGGAATTGGGTAAAATGAAAGGCCTCCTGCTTCTGCTCGATCAAATGTAACTTCTACTGATGTTAGTGAAACTGAATCCCCTGGCTATGGATTAGAATCTGGGAATGACACTCGATCCCTCGGCTACTCTATCTATTGCTTATTACTnnnnCCGGCGGTCTTACCATATTTCTCCTTNTCCTTAGCTACGGGCTTTAGATCTGCTCTTGTTCGCTATGCCTTTGGTTTTACCTAAGCTACCTATGCCTCTCCTACTGGCTTTCAATCTGGAAAGTAATAATATCGATCTCGTCCTGGAGCTG
Ck51_0      TGGAATTGGGTAAAATGAAAGGCCTCCTGCTTCTGCTCGATCAAATGTAACTTCTACTGATGTTAGTGAAACTGAATCCCCTGGCTATGGATTAGAATCTGGGAATGACACTCGATCCCTCGGCTACTCTATCTATTGCTTATTACTnnnnCCGGCGGTCTTACCATATTTCTCCTTTTCCTTAGCTACGGGCTTTAGATCTGCTCTTGTTCGCTATGCCTTTGGTTTTACCTAAGCTACCTATGCCTCTCCTACTGGCTTTCAATCTGGAAAGTAATAATATCGATCTCGTCCTGGAGCTG
Ck51_1      TGGAATTGGGTAAAATGAAAGGCCTCCTGCTTCTGCTCGATCAAATGTAACTTCTACTGATGTTAGTGAAACTGAATCCCCTGGCTATGGATTAGAATCTGGGAATGACACTCGATCCCTCGGCTACTCTATCTATTGCTTATTACTnnnnCCGGCGGTCTTACCATATTTCTCCTTTTCCTTAGCTACGGGCTTTAGATCTGCTCTTGTTCGCTATGCCTTTGGTTTTACCTAAGCTACCTATGCCTCTCCTACTGGCTTTCAATCTGGAAAGTAATAATATCGATCTCGTCCTGGAGCTG
Ck54_0      TGGAATTGGGTAAAATGAAAGGCCTCCTGCTTCTGCTCGATCAAATGTAACTTCTACTGATGTTAGTGAAACTGAATCCCCTGGCTATGGATTAGAATCTGGGAATGACACTCGATCCCTCGGCTACTCTATCTATTGCTTATTACTnnnnCCGGCGGTCTTACCATATTTCTCCTTTTCCTTAGCTACGGGCTTTAGATCTGCTCTTGTTCGCTATGCCTTTGGTTTTACCTAAGCTACCTATGCCTCTCCTACTGGCTTTCAATCTGGAAAGTAATAATATCGATCTCGTCCTGGAGCTG
Ck54_1      TGGAATTGGGTAAAATGAAAGGCCTCCTGCTTCTGCTCGATCAAATGTAACTTCTACTGATGTTAGTGAAACTGAATCCCCTGGCTATGGATTAGAATCTGGGAATGACACTCGATCCCTCGGCTACTCTATCTATTGCTTATTACTnnnnCCGGCGGTCTTACCATATTTCTCCTTTTCCTTAGCTACGGGCTTTAGATCTGCTCTTGTTCGCTATGCCTTTGGTTTTACCTAAGCTACCTATGCCTCTCCTACTGGCTTTCAATCTGGAAAGTAATAATATCGATCTCGTCCTGGAGCTG
Ck56_0      TGGAATTGGGTAAAATGAAAGGCCTCCTGCTTCTGCTCGATCAAATGTAACTTCTACTGATGTTAGTGAAACTGAATCCCCTGGCTATGGATTAGAATCTGGGAATGACACTCGATCCCTCGGCTACTCTATCTATTGCTTATTACTnnnnCCGGCGGTCTTACCATATTTCTCCTTTTCCTTAGCTACGGGCTTTAGATCTGCTCTTGTTCGCTATGCCTTTGGTTTTACCTAAGCTACCTATGCCTCTCCTACTGGCTTTCAATCTGGAAAGTAATAATATCGATCTCGTCCTGGAGCTG
Ck56_1      TGGAATTGGGTAAAATGAAAGGCCTCCTGCTTCTGCTCGATCAAATGTAACTTCTACTGATGTTAGTGAAACTGAATCCCCTGGCTATGGATTAGAATCTGGGAATGACACTCGATCCCTCGGCTACTCTATCTATTGCTTATTACTnnnnCCGGCGGTCTTACCATATTTCTCCTTTTCCTTAGCTACGGGCTTTAGATCTGCTCTTGTTCGCTATGCCTTTGGTTTTACCTAAGCTACCTATGCCTCTCCTACTGGCTTTCAATCTGGAAAGTAATAATATCGATCTCGTCCTGGAGCTG
Ck7_0       TGGAATTGGGTAAAATGAAAGGCCTCCTGCTTCTGCTCGATCAAATGTAACTTCTACTGATGTTAGTGAAACTGAATCCCCTGGCTATGGATTAGAATCTGGGAATGACACTCGATCCCTCGGCTACTCTATCTATTGCTTATTACTnnnnCCGGCGGTCTTACCATATTTCTCCTTTTCCTTAGCTACGGGCTTTAGATCTGCTCTTGTTCGCTATGCCTTTGGTTTTACCTAAGCTACCTATGCCTCTCCTACTGGCTTTCAATCTGGAAAGTAATAATATCGATCTCGTCCTGGAGCTG
Ck7_1       TGGAATTGGGTAAAATGAAAGGCCTCCTGCTTCTGCTCGATCAAATGTAACTTCTACTGATGTTAGTGAAACTGAATCCCCTGGCTATGGATTAGAATCTGGGAATGACACTCGATCCCTCGGCTACTCTATCTATTGCTTATTACTnnnnCCGGCGGTCTTACCATATTTCTCCTTTTCCTTAGCTACGGGCTTTAGATCTGCTCTTGTTCGCTATGCCTTTGGTTTTACCTAAGCTACCTATGCCTCTCCTACTGGCTTTCAATCTGGAAAGTAATAATATCGATCTCGTCCTGGAGCTG
Ck80_0      TGGAATTGGGTAAAATGAAAGGCCTCCTGCTTCTGCTCGATCAAATGTAACTTCTACTGATGTTAGTGAAACTGAATCCCCTGGCTATGGATTAGAATCTGGGAATGACACTCGATCCCTCGGCTACTCTATCTATTGCTTATTACTnnnnCCGGCGGTCTTACCATATTTCTCCTTTTCCTTAGCTACGGGCTTTAGATCTGCTCTTGTTCGCTATGCCTTTGGTTTTACCTAAGCTACCTATGCCTCTCCTACTGGCTTTCAATCTGGAAAGTAATAATATCGATCTCGTCCTGGAGCTG
Ck80_1      TGGAATTGGGTAAAATGAAAGGCCTCCTGCTTCTGCTCGATCAAATGTAACTTCTACTGATGTTAGTGAAACTGAATCCCCTGGCTATGGATTAGAATCTGGGAATGACACTCGATCCCTCGGCTACTCTATCTATTGCTTATTACTnnnnCCGGCGGTCTTACCATATTTCTCCTTTTCCTTAGCTACGGGCTTTAGATCTGCTCTTGTTCGCTATGCCTTTGGTTTTACCTAAGCTACCTATGCCTCTCCTACTGGCTTTCAATCTGGAAAGTAATAATATCGATCTCGTCCTGGAGCTG
Ck81_0      TGGAATTGGGTAAAATGAAAGGCCTCCTGCTTCTGCTCGATCAAATGTAACTTCTACTGATGTTAGTGAAACTGAATCCCCTGGCTATGGATTAGAATCTGGGAATGACACTCGATCCCTCGGCTACTCTATCTATTGCTTATTACTnnnnCCGGCGGTCTTACCATATTTCTCCTTTTCCTTAGCTACGGGCTTTAGATCTGCTCTTGTTCGCTATGCCTTTGGTTTTACCTAAGCTACCTATGCCTCTCCTACTGGCTTTCAATCTGGAAAGTAATAATATCGATCTCGTCCTGGAGCTG
Ck81_1      TGGAATTGGGTAAAATGAAAGGCCTCCTGCTTCTGCTCGATCAAATGTAACTTCTACTGATGTTAGTGAAACTGAATCCCCTGGCTATGGATTAGAATCTGGGAATGACACTCGATCCCTCGGCTACTCTATCTATTGCTTATTACTnnnnCCGGCGGTCTTACCATATTTCTCCTTTTCCTTAGCTACGGGCTTTAGATCTGCTCTTGTTCGCTATGCCTTTGGTTTTACCTAAGCTACCTATGCCTCTCCTACTGGCTTTCAATCTGGAAAGTAATAATATCGATCTCGTCCTGGAGCTG
Ck83_0      TGGAATTGGGTAAAATGAAAGGCCTCCTGCTTCTGCTCGATCAAATGTAACTTCTACTGATGTTAGTGAAACTGAATCCCCTGGCTATGGATTAGAATCTGGGAATGACACTCGATCCCTCGGCTACTCTATCTATTGCTTATTACTnnnnCCGGCGGTCTTACCATATTTCTCCTTTTCCTTAGCTACGGGCTTTAGATCTGCTCTTGTTCGCTATGCCTTTGGTTTTACCTAAGCTACCTATGCCTCTCCTACTGGCTTTCAATCTGGAAAGTAATAATATCGATCTCGTCCTGGAGCTG
Ck83_1      TGGAATTGGGTAAAATGAAAGGCCTCCTGCTTCTGCTCGATCAAATGTAACTTCTACTGATGTTAGTGAAACTGAATCCCCTGGCTATGGATTAGAATCTGGGAATGACACTCGATCCCTCGGCTACTCTATCTATTGCTTATTACTnnnnCCGGCGGTCTTACCATATTTCTCCTTTTCCTTAGCTACGGGCTTTAGATCTGCTCTTGTTCGCTATGCCTTTGGTTTTACCTAAGCTACCTATGCCTCTCCTACTGGCTTTCAATCTGGAAAGTAATAATATCGATCTCGTCCTGGAGCTG
Ck85_0      TGGAATTGGGTAAAATGAAAGGCCTCCTGCTTCTGCTCGATCAAATGTAACTTCTACTGATGTTAGTGAAACTGAATCCCCTGGCTATGGATTAGAATCTGGGAATGACACTCGATCCCTCGGCTACTCTATCTATTGCTTATTACTnnnnCCGGCGGTCTTACCATATTTCTCCTTTTCCTTAGCTACGGGCTTTAGATCTGCTCTTGTTCGCTATGCCTTTGGTTTTACCTAAGCTACCTATGCCTCTCCTACTGGCTTTCAATCTGGAAAGTAATAATATCGATCTCGTCCTGGAGCTG
Ck85_1      TGGAATTGGGTAAAATGAAAGGCCTCCTGCTTCTGCTCGATCAAATGTAACTTCTACTGATGTTAGTGAAACTGAATCCCCTGGCTATGGATTAGAATCTGGGAATGACACTCGATCCCTCGGCTACTCTATCTATTGCTTATTACTnnnnCCGGCGGTCTTACCATATTTCTCCTTTTCCTTAGCTACGGGCTTTAGATCTGCTCTTGTTCGCTATGCCTTTGGTTTTACCTAAGCTACCTATGCCTCTCCTACTGGCTTTCAATCTGGAAAGTAATAATATCGATCTCGTCCTGGAGCTG
Ck88_0      TGGAATTGGGTAAAATGAAAGGCCTCCTGCTTCTGCTCGATCAAATGTAACTTCTACTGATGTTAGTGAAACTGAATCCCCTGGCTATGGATTAGAATCTGGGAATGACACTCGATCCCTCGGCTACTCTATCTATTGCTTATTACTnnnnCCGGCGGTCTTACCATATTTCTCCTTTTCCTTAGCTACGGGCTTTAGATCTGCTCTTGTTCGCTATGCCTTTGGTTTTACCTAAGCTACCTATGCCTCTCCTACTGGCTTTCAATCTGGAAAGTAATAATATCGATCTCGTCCTGGAGCTG
Ck88_1      TGGAATTGGGTAAAATGAAAGGCCTCCTGCTTCTGCTCGATCAAATGTAACTTCTACTGATGTTAGTGAAACTGAATCCCCTGGCTATGGATTAGAATCTGGGAATGACACTCGATCCCTCGGCTACTCTATCTATTGCTTATTACTnnnnCCGGCGGTCTTACCATATTTCTCCTTTTCCTTAGCTACGGGCTTTAGATCTGCTCTTGTTCGCTATGCCTTTGGTTTTACCTAAGCTACCTATGCCTCTCCTACTGGCTTTCAATCTGGAAAGTAATAATATCGATCTCGTCCTGGAGCTG
Dm100_0     TGGAATTGGGTAAAATGAAAGGCCTCCTGCTTCTGCTCGATCAAATGTCACTTCTACTGATGTTAGTGAAACTGAATCCCCTGGCTATGGATTAGAATCTGGGAATGACACTCGATCCCTCGGCTACTCTATCTATTGCTTATTACTnnnnCCGGCGGTCTTACCATATTTCTCCTTTTCCTTAGCTACGGGCTTTAGATCTGCTCTTGTTCGCTATGCCTTTGGTTTTACCTAAGCTACCTATGCCTCTCCTACTGGCTTTCAATCTGGAAAGTAATAATATCGATCTCGTCCTGGAGCTG
Dm100_1     TGGAATTGGGTAAAATGAAAGGCCTCCTGCTTCTGCTCGATCAAATGTCACTTCTACTGATGTTAGTGAAACTGAATCCCCTGGCTATGGATTAGAATCTGGGAATGACACTCGATCCCTCGGCTACTCTATCTATTGCTTATTACTnnnnCCGGCGGTCTTACCATATTTCTCCTTTTCCTTAGCTACGGGCTTTAGATCTGCTCTTGTTCGCTATGCCTTTGGTTTTACCTAAGCTACCTATGCCTCTCCTACTGGCTTTCAATCTGGAAAGTAATAATATCGATCTCGTCCTGGAGCTG
Dm102_0     TGGAATTGGGTAAAATGAAAGGCCTCCTGCTTCTGCTCGATCAAATGTCACTTCTACTGATGTTAGTGAAACTGAATCCCCTGGCTATGGATTAGAATCTGGGAATGACACTCGATCCCTCGGCTACTCTATCTATTGCTTATTACTnnnnCCGGCGGTCTTACCATATTTCTCCTTTTCCTTAGCTACGGGCTTTAGATCTGCTCTTGTTCGCTATGCCTTTGGTTTTACCTAAGCTACCTATGCCTCTCCTACTGGCTTTCAATCTGGAAAGTAATAATATCGATCTCGTCCTGGAGCTG
Dm102_1     TGGAATTGGGTAAAATGAAAGGCCTCCTGCTTCTGCTCGATCAAATGTCACTTCTACTGATGTTAGTGAAACTGAATCCCCTGGCTATGGATTAGAATCTGGGAATGACACTCGATCCCTCGGCTACTCTATCTATTGCTTATTACTnnnnCCGGCGGTCTTACCATATTTCTCCTTTTCCTTAGCTACGGGCTTTAGATCTGCTCTTGTTCGCTATGCCTTTGGTTTTACCTAAGCTACCTATGCCTCTCCTACTGGCTTTCAATCTGGAAAGTAATAATATCGATCTCGTCCTGGAGCTG
Dm104_0     TGGAATTGGGTAAAATGAAAGGCCTCCTGCTTCTGCTCGATCAAATGTCACTTCTACTGATGTTAGTGAAACTGAATCCCCTGGCTATGGATTAGAATCTGGGAATGACACTCGATCCCTCGGCTACTCTATCTATTGCTTATTACTnnnnCCGGCGGTCTTACCATATTTCTCCTTTTCCTTAGCTACGGGCTTTAGATCTGCTCTTGTTCGCTATGCCTTTGGTTTTACCTAAGCTACCTATGCCTCTCCTACTGGCTTTCAATCTGGAAAGTAATAATATCGATCTCGTCCTGGAGCTG
Dm104_1     TGGAATTGGGTAAAATGAAAGGCCTCCTGCTTCTGCTCGATCAAATGTCACTTCTACTGATGTTAGTGAAACTGAATCCCCTGGCTATGGATTAGAATCTGGGAATGACACTCGATCCCTCGGCTACTCTATCTATTGCTTATTACTnnnnCCGGCGGTCTTACCATATTTCTCCTTTTCCTTAGCTACGGGCTTTAGATCTGCTCTTGTTCGCTATGCCTTTGGTTTTACCTAAGCTACCTATGCCTCTCCTACTGGCTTTCAATCTGGAAAGTAATAATATCGATCTCGTCCTGGAGCTG
Dm106_0     TGGAATTGGGTAAAATGAAAGGCCTCCTGCTTCTGCTCGATCAAATGTCACTTCTACTGATGTTAGTGAAACTGAATCCCCTGGCTATGGATTAGAATCTGGGAATGACACTCGATCCCTCGGCTACTCTATCTATTGCTTATTACTnnnnCCGGCGGTCTTACCATATTTCTCCTTTTCCTTAGCTACGGGCTTTAGATCTGCTCTTGTTCGCTATGCCTTTGGTTTTACCTAAGCTACCTATGCCTCTCCTACTGGCTTTCAATCTGGAAAGTAATAATATCGATCTCGTCCTGGAGCTG
Dm106_1     TGGAATTGGGTAAAATGAAAGGCCTCCTGCTTCTGCTCGATCAAATGTCACTTCTACTGATGTTAGTGAAACTGAATCCCCTGGCTATGGATTAGAATCTGGGAATGACACTCGATCCCTCGGCTACTCTATCTATTGCTTATTACTnnnnCCGGCGGTCTTACCATATTTCTCCTTTTCCTTAGCTACGGGCTTTAGATCTGCTCTTGTTCGCTATGCCTTTGGTTTTACCTAAGCTACCTATGCCTCTCCTACTGGCTTTCAATCTGGAAAGTAATAATATCGATCTCGTCCTGGAGCTG
Dm108_0     TGGAATTGGGTAAAATGAAAGGCCTCCTGCTTCTGCTCGATCAAATGTCACTTCTACTGATGTTAGTGAAACTGAATCCCCTGGCTATGGATTAGAATCTGGGAATGACACTCGATCCCTCGGCTACTCTATCTATTGCTTATTACTnnnnCCGGCGGTCTTACCATATTTCTCCTTTTCCTTAGCTACGGGCTTTAGATCTGCTCTTGTTCGCTATGCCTTTGGTTTTACCTAAGCTACCTATGCCTCTCCTACTGGCTTTCAATCTGGAAAGTAATAATATCGATCTCGTCCTGGAGCTG
Dm108_1     TGGAATTGGGTAAAATGAAAGGCCTCCTGCTTCTGCTCGATCAAATGTCACTTCTACTGATGTTAGTGAAACTGAATCCCCTGGCTATGGATTAGAATCTGGGAATGACACTCGATCCCTCGGCTACTCTATCTATTGCTTATTACTnnnnCCGGCGGTCTTACCATATTTCTCCTTTTCCTTAGCTACGGGCTTTAGATCTGCTCTTGTTCGCTATGCCTTTGGTTTTACCTAAGCTACCTATGCCTCTCCTACTGGCTTTCAATCTGGAAAGTAATAATATCGATCTCGTCCTGGAGCTG
Dm110_0     TGGAATTGGGTAAAATGAAAGGCCTCCTGCTTCTGCTCGATCAAATGTCACTTCTACTGATGTTAGTGAAACTGAATCCCCTGGCTATGGATTAGAATCTGGGAATGACACTCGATCCCTCGGCTACTCTATCTATTGCTTATTACTnnnnCCGGCGGTCTTACCATATTTCTCCTTTTCCTTAGCTACGGGCTTTAGATCTGCTCTTGTTCGCTATGCCTTTGGTTTTACCTAAGCTACCTATGCCTCTCCTACTGGCTTTCAATCTGGAAAGTAATAATATCGATCTCGTCCTGGAGCTG
Dm110_1     TGGAATTGGGTAAAATGAAAGGCCTCCTGCTTCTGCTCGATCAAATGTCACTTCTACTGATGTTAGTGAAACTGAATCCCCTGGCTATGGATTAGAATCTGGGAATGACACTCGATCCCTCGGCTACTCTATCTATTGCTTATTACTnnnnCCGGCGGTCTTACCATATTTCTCCTTTTCCTTAGCTACGGGCTTTAGATCTGCTCTTGTTCGCTATGCCTTTGGTTTTACCTAAGCTACCTATGCCTCTCCTACTGGCTTTCAATCTGGAAAGTAATAATATCGATCTCGTCCTGGAGCTG
Dm111_0     TGGAATTGGGTAAAATGAAAGGCCTCCTGCTTCTGCTCGATCAAATGTCACTTCTACTGATGTTAGTGAAACTGAATCCCCTGGCTATGGATTAGAATCTGGGAATGACACTCGATCCCTCGGCTACTCTATCTATTGCTTATTACTnnnnCCGGCGGTCTTACCATATTTCTCCTTTTCCTTAGCTACGGGCTTTAGATCTGCTCTTGTTCGCTATGCCTTTGGTTTTACCTAAGCTACCTATGCCTCTCCTACTGGCTTTCAATCTGGAAAGTAATAATATCGATCTCGTCCTGGAGCTG
Dm111_1     TGGAATTGGGTAAAATGAAAGGCCTCCTGCTTCTGCTCGATCAAATGTCACTTCTACTGATGTTAGTGAAACTGAATCCCCTGGCTATGGATTAGAATCTGGGAATGACACTCGATCCCTCGGCTACTCTATCTATTGCTTATTACTnnnnCCGGCGGTCTTACCATATTTCTCCTTTTCCTTAGCTACGGGCTTTAGATCTGCTCTTGTTCGCTATGCCTTTGGTTTTACCTAAGCTACCTATGCCTCTCCTACTGGCTTTCAATCTGGAAAGTAATAATATCGATCTCGTCCTGGAGCTG
Dm112_0     TGGAATTGGGTAAAATGAAAGGCCTCCTGCTTCTGCTCGATCAAATGTCACTTCTACTGATGTTAGTGAAACTGAATCCCCTGGCTATGGATTAGAATCTGGGAATGACACTCGATCCCTCGGCTACTCTATCTATTGCTTATTACTnnnnCCGGCGGTCTTACCATATTTCTCCTTTTCCTTAGCTACGGGCTTTAGATCTGCTCTTGTTCGCTATGCCTTTGGTTTTACCTAAGCTACCTATGCCTCTCCTACTGGCTTTCAATCTGGAAAGTAATAATATCGATCTCGTCCTGGAGCTG
Dm112_1     TGGAATTGGGTAAAATGAAAGGCCTCCTGCTTCTGCTCGATCAAATGTCACTTCTACTGATGTTAGTGAAACTGAATCCCCTGGCTATGGATTAGAATCTGGGAATGACACTCGATCCCTCGGCTACTCTATCTATTGCTTATTACTnnnnCCGGCGGTCTTACCATATTTCTCCTTTTCCTTAGCTACGGGCTTTAGATCTGCTCTTGTTCGCTATGCCTTTGGTTTTACCTAAGCTACCTATGCCTCTCCTACTGGCTTTCAATCTGGAAAGTAATAATATCGATCTCGTCCTGGAGCTG
Dm113_0     TGGAATTGGGTAAAATGAAAGGCCTCCTGCTTCTGCTCGATCAAATGTCACTTCTACTGATGTTAGTGAAACTGAATCCCCTGGCTATGGATTAGAATCTGGGAATGACACTCGATCCCTCGGCTACTCTATCTATTGCTTATTACTnnnnCCGGCGGTCTTACCATATTTCTCCTTTTCCTTAGCTACGGGCTTTAGATCTGCTCTTGTTCGCTATGCCTTTGGTTTTACCTAAGCTACCTATGCCTCTCCTACTGGCTTTCAATCTGGAAAGTAATAATATCGATCTCGTCCTGGAGCTG
Dm113_1     TGGAATTGGGTAAAATGAAAGGCCTCCTGCTTCTGCTCGATCAAATGTCACTTCTACTGATGTTAGTGAAACTGAATCCCCTGGCTATGGATTAGAATCTGGGAATGACACTCGATCCCTCGGCTACTCTATCTATTGCTTATTACTnnnnCCGGCGGTCTTACCATATTTCTCCTTTTCCTTAGCTACGGGCTTTAGATCTGCTCTTGTTCGCTATGCCTTTGGTTTTACCTAAGCTACCTATGCCTCTCCTACTGGCTTTCAATCTGGAAAGTAATAATATCGATCTCGTCCTGGAGCTG
Dm114_0     TGGAATTGGGTAAAATGAAAGGCCTCCTGCTTCTGCTCGATCAAATGTCACTTCTACTGATGTTAGTGAAACTGAATCCCCTGGCTATGGATTAGAATCTGGGAATGACACTCGATCCCTCGGCTACTCTATCTATTGCTTATTACTnnnnCCGGCGGTCTTACCATATTTCTCCTTTTCCTTAGCTACGGGCTTTAGATCTGCTCTTGTTCGCTATGCCTTTGGTTTTACCTAAGCTACCTATGCCTCTCCTACTGGCTTTCAATCTGGAAAGTAATAATATCGATCTCGTCCTGGAGCTG
Dm114_1     TGGAATTGGGTAAAATGAAAGGCCTCCTGCTTCTGCTCGATCAAATGTCACTTCTACTGATGTTAGTGAAACTGAATCCCCTGGCTATGGATTAGAATCTGGGAATGACACTCGATCCCTCGGCTACTCTATCTATTGCTTATTACTnnnnCCGGCGGTCTTACCATATTTCTCCTTTTCCTTAGCTACGGGCTTTAGATCTGCTCTTGTTCGCTATGCCTTTGGTTTTACCTAAGCTACCTATGCCTCTCCTACTGGCTTTCAATCTGGAAAGTAATAATATCGATCTCGTCCTGGAGCTG
Dm115_0     TGGAATTGGGTAAAATGAAAGGCCTCCTGCTTCTGCTCGATCAAATGTCACTTCTACTGATGTTAGTGAAACTGAATCCCCTGGCTATGGATTAGAATCTGGGAATGACACTCGATCCCTCGGCTACTCTATCTATTGCTTATTACTnnnnCCGGCGGTCTTACCATATTTCTCCTTTTCCTTAGCTACGGGCTTTAGATCTGCTCTTGTTCGCTATGCCTTTGGTTTTACCTAAGCTACCTATGCCTCTCCTACTGGCTTTCAATCTGGAAAGTAATAATATCGATCTCGTCCTGGAGCTG
Dm115_1     TGGAATTGGGTAAAATGAAAGGCCTCCTGCTTCTGCTCGATCAAATGTCACTTCTACTGATGTTAGTGAAACTGAATCCCCTGGCTATGGATTAGAATCTGGGAATGACACTCGATCCCTCGGCTACTCTATCTATTGCTTATTACTnnnnCCGGCGGTCTTACCATATTTCTCCTTTTCCTTAGCTACGGGCTTTAGATCTGCTCTTGTTCGCTATGCCTTTGGTTTTACCTAAGCTACCTATGCCTCTCCTACTGGCTTTCAATCTGGAAAGTAATAATATCGATCTCGTCCTGGAGCTG
Dm116_0     TGGAATTGGGTAAAATGAAAGGCCTCCTGCTTCTGCTCGATCAAATGTCACTTCTACTGATGTTAGTGAAACTGAATCCCCTGGCTATGGATTAGAATCTGGGAATGACACTCGATCCCTCGGCTACTCTATCTATTGCTTATTACTnnnnCCGGCGGTCTTACCATATTTCTCCTTTTCCTTAGCTACGGGCTTTAGATCTGCTCTTGTTCGCTATGCCTTTGGTTTTACCTAAGCTACCTATGCCTCTCCTACTGGCTTTCAATCTGGAAAGTAATAATATCGATCTCGTCCTGGAGCTG
Dm116_1     TGGAATTGGGTAAAATGAAAGGCCTCCTGCTTCTGCTCGATCAAATGTCACTTCTACTGATGTTAGTGAAACTGAATCCCCTGGCTATGGATTAGAATCTGGGAATGACACTCGATCCCTCGGCTACTCTATCTATTGCTTATTACTnnnnCCGGCGGTCTTACCATATTTCTCCTTTTCCTTAGCTACGGGCTTTAGATCTGCTCTTGTTCGCTATGCCTTTGGTTTTACCTAAGCTACCTATGCCTCTCCTACTGGCTTTCAATCTGGAAAGTAATAATATCGATCTCGTCCTGGAGCTG
Dm117_0     TGGAATTGGGTAAAATGAAAGGCCTCCTGCTTCTGCTCGATCAAATGTCACTTCTACTGATGTTAGTGAAACTGAATCCCCTGGCTATGGATTAGAATCTGGGAATGACACTCGATCCCTCGGCTACTCTATCTATTGCTTATTACTnnnnCCGGCGGTCTTACCATATTTCTCCTTTTCCTTAGCTACGGGCTTTAGATCTGCTCTTGTTCGCTATGCCTTTGGTTTTACCTAAGCTACCTATGCCTCTCCTACTGGCTTTCAATCTGGAAAGTAATAATATCGATCTCGTCCTGGAGCTG
Dm117_1     TGGAATTGGGTAAAATGAAAGGCCTCCTGCTTCTGCTCGATCAAATGTCACTTCTACTGATGTTAGTGAAACTGAATCCCCTGGCTATGGATTAGAATCTGGGAATGACACTCGATCCCTCGGCTACTCTATCTATTGCTTATTACTnnnnCCGGCGGTCTTACCATATTTCTCCTTTTCCTTAGCTACGGGCTTTAGATCTGCTCTTGTTCGCTATGCCTTTGGTTTTACCTAAGCTACCTATGCCTCTCCTACTGGCTTTCAATCTGGAAAGTAATAATATCGATCTCGTCCTGGAGCTG
Dm118_0     TGGAATTGGGTAAAATGAAAGGCCTCCTGCTTCTGCTCGATCAAATGTCACTTCTACTGATGTTAGTGAAACTGAATCCCCTGGCTATGGATTAGAATCTGGGAATGACACTCGATCCCTCGGCTACTCTATCTATTGCTTATTACTnnnnCCGGCGGTCTTACCATATTTCTCCTTTTCCTTAGCTACGGGCTTTAGATCTGCTCTTGTTCGCTATGCCTTTGGTTTTACCTAAGCTACCTATGCCTCTCCTACTGGCTTTCAATCTGGAAAGTAATAATATCGATCTCGTCCTGGAGCTG
Dm118_1     TGGAATTGGGTAAAATGAAAGGCCTCCTGCTTCTGCTCGATCAAATGTCACTTCTACTGATGTTAGTGAAACTGAATCCCCTGGCTATGGATTAGAATCTGGGAATGACACTCGATCCCTCGGCTACTCTATCTATTGCTTATTACTnnnnCCGGCGGTCTTACCATATTTCTCCTTTTCCTTAGCTACGGGCTTTAGATCTGCTCTTGTTCGCTATGCCTTTGGTTTTACCTAAGCTACCTATGCCTCTCCTACTGGCTTTCAATCTGGAAAGTAATAATATCGATCTCGTCCTGGAGCTG
Dm119_0     TGGAATTGGGTAAAATGAAAGGCCTCCTGCTTCTGCTCGATCAAATGTCACTTCTACTGATGTTAGTGAAACTGAATCCCCTGGCTATGGATTAGAATCTGGGAATGACACTCGATCCCTCGGCTACTCTATCTATTGCTTATTACTnnnnCCGGCGGTCTTACCATATTTCTCCTTTTCCTTAGCTACGGGCTTTAGATCTGCTCTTGTTCGCTATGCCTTTGGTTTTACCTAAGCTACCTATGCCTCTCCTACTGGCTTTCAATCTGGAAAGTAATAATATCGATCTCGTCCTGGAGCTG
Dm119_1     TGGAATTGGGTAAAATGAAAGGCCTCCTGCTTCTGCTCGATCAAATGTCACTTCTACTGATGTTAGTGAAACTGAATCCCCTGGCTATGGATTAGAATCTGGGAATGACACTCGATCCCTCGGCTACTCTATCTATTGCTTATTACTnnnnCCGGCGGTCTTACCATATTTCTCCTTTTCCTTAGCTACGGGCTTTAGATCTGCTCTTGTTCGCTATGCCTTTGGTTTTACCTAAGCTACCTATGCCTCTCCTACTGGCTTTCAATCTGGAAAGTAATAATATCGATCTCGTCCTGGAGCTG
Mg37_0      TGGAATTGGGTAAAATGAAAGGCCTCCTGCTTCTGCTCGATCAAATGTAACTTCTACTGATGTTAGTGAAACTGAATCCCCTGGCTATGGATTAGAATCTGGGAATGACACTCGATCCCTCGGCTACTCTATCTATTGCTTATTACTnnnnCCGGCGGTCTTACCATATTTCTCCTTTTCCTTAGCTACGGGCTTTAGATCTGCTCTTGTTCGCTATGCCTTTGGTTTTACCTAAGCTACCTATGCCTCTCCTACTGGCTTTCAATCTGGAAAGTAATAATATCGATCTCGTCCTGGAGCTG
Mg37_1      TGGAATTGGGTAAAATGAAAGGCCTCCTGCTTCTGCTCGATCAAATGTAACTTCTACTGATGTTAGTGAAACTGAATCCCCTGGCTATGGATTAGAATCTGGGAATGACACTCGATCCCTCGGCTACTCTATCTATTGCTTATTACTnnnnCCGGCGGTCTTACCATATTTCTCCTTTTCCTTAGCTACGGGCTTTAGATCTGCTCTTGTTCGCTATGCCTTTGGTTTTACCTAAGCTACCTATGCCTCTCCTACTGGCTTTCAATCTGGAAAGTAATAATATCGATCTCGTCCTGGAGCTG
Mg38_0      TGGAATTGGGTAAAATGAAAGGCCTCCTGCTTCTGCTCGATCAAATGTAACTTCTACTGATGTTAGTGAAACTGAATCCCCTGGCTATGGATTAGAATCTGGGAATGACACTCGATCCCTCGGCTACTCTATCTATTGCTTATTACTnnnnCCGGCGGTCTTACCATATTTCTCCTTTTCCTTAGCTACGGGCTTTAGATCTGCTCTTGTTCGCTATGCCTTTGGTTTTACCTAAGCTACCTATGCCTCTCCTACTGGCTTTCAATCTGGAAAGTAATAATATCGATCTCGTCCTGGAGCTG
Mg38_1      TGGAATTGGGTAAAATGAAAGGCCTCCTGCTTCTGCTCGATCAAATGTAACTTCTACTGATGTTAGTGAAACTGAATCCCCTGGCTATGGATTAGAATCTGGGAATGACACTCGATCCCTCGGCTACTCTATCTATTGCTTATTACTnnnnCCGGCGGTCTTACCATATTTCTCCTTTTCCTTAGCTACGGGCTTTAGATCTGCTCTTGTTCGCTATGCCTTTGGTTTTACCTAAGCTACCTATGCCTCTCCTACTGGCTTTCAATCTGGAAAGTAATAATATCGATCTCGTCCTGGAGCTG
Mg39_0      TGGAATTGGGTAAAATGAAAGGCCTCCTGCTTCTGCTCGATCAAATGTAACTTCTACTGATGTTAGTGAAACTGAATCCCCTGGCTATGGATTAGAATCTGGGAATGACACTCGATCCCTCGGCTACTCTATCTATTGCTTATTACTnnnnCCGGCGGTCTTACCATATTTCTCCTTTTCCTTAGCTACGGGCTTTAGATCTGCTCTTGTTCGCTATGCCTTTGGTTTTACCTAAGCTACCTATGCCTCTCCTACTGGCTTTCAATCTGGAAAGTAATAATATCGATCTCGTCCTGGAGCTG
Mg39_1      TGGAATTGGGTAAAATGAAAGGCCTCCTGCTTCTGCTCGATCAAATGTAACTTCTACTGATGTTAGTGAAACTGAATCCCCTGGCTATGGATTAGAATCTGGGAATGACACTCGATCCCTCGGCTACTCTATCTATTGCTTATTACTnnnnCCGGCGGTCTTACCATATTTCTCCTTTTCCTTAGCTACGGGCTTTAGATCTGCTCTTGTTCGCTATGCCTTTGGTTTTACCTAAGCTACCTATGCCTCTCCTACTGGCTTTCAATCTGGAAAGTAATAATATCGATCTCGTCCTGGAGCTG
Mg40_0      TGGAATTGGGTAAAATGAAAGGCCTCCTGCTTCTGCTCGATCAAATGTAACTTCTACTGATGTTAGTGAAACTGAATCCCCTGGCTATGGATTAGAATCTGGGAATGACACTCGATCCCTCGGCTACTCTATCTATTGCTTATTACTnnnnCCGGCGGTCTTACCATATTTCTCCTTTTCCTTAGCTACGGGCTTTAGATCTGCTCTTGTTCGCTATGCCTTTGGTTTTACCTAAGCTACCTATGCCTCTCCTACTGGCTTTCAATCTGGAAAGTAATAATATCGATCTCGTCCTGGAGCTG
Mg40_1      TGGAATTGGGTAAAATGAAAGGCCTCCTGCTTCTGCTCGATCAAATGTAACTTCTACTGATGTTAGTGAAACTGAATCCCCTGGCTATGGATTAGAATCTGGGAATGACACTCGATCCCTCGGCTACTCTATCTATTGCTTATTACTnnnnCCGGCGGTCTTACCATATTTCTCCTTTTCCTTAGCTACGGGCTTTAGATCTGCTCTTGTTCGCTATGCCTTTGGTTTTACCTAAGCTACCTATGCCTCTCCTACTGGCTTTCAATCTGGAAAGTAATAATATCGATCTCGTCCTGGAGCTG
Mg41_0      TGGAATTGGGTAAAATGAAAGGCCTCCTGCTTCTGCTCGATCAAATGTAACTTCTACTGATGTTAGTGAAACTGAATCCCCTGGCTATGGATTAGAATCTGGGAATGACACTCGATCCCTCGGCTACTCTATCTATTGCTTATTACTnnnnCCGGCGGTCTTACCATATTTCTCCTTTTCCTTAGCTACGGGCTTTAGATCTGCTCTTGTTCGCTATGCCTTTGGTTTTACCTAAGCTACCTATGCCTCTCCTACTGGCTTTCAATCTGGAAAGTAATAATATCGATCTCGTCCTGGAGCTG
Mg41_1      TGGAATTGGGTAAAATGAAAGGCCTCCTGCTTCTGCTCGATCAAATGTAACTTCTACTGATGTTAGTGAAACTGAATCCCCTGGCTATGGATTAGAATCTGGGAATGACACTCGATCCCTCGGCTACTCTATCTATTGCTTATTACTnnnnCCGGCGGTCTTACCATATTTCTCCTTTTCCTTAGCTACGGGCTTTAGATCTGCTCTTGTTCGCTATGCCTTTGGTTTTACCTAAGCTACCTATGCCTCTCCTACTGGCTTTCAATCTGGAAAGTAATAATATCGATCTCGTCCTGGAGCTG
Mg57_0      TGGAATTGGGTAAAATGAAAGGCCTCCTGCTTCTGCTCGATCAAATGTAACTTCTACTGATGTTAGTGAAACTGAATCCCCTGGCTATGGATTAGAATCTGGGAATGACACTCGATCCCTCGGCTACTCTATCTATTGCTTATTACTnnnnCCGGCGGTCTTACCATATTTCTCCTTTTCCTTAGCTACGGGCTTTAGATCTGCTCTTGTTCGCTATGCCTTTGGTTTTACCTAAGCTACCTATGCCTCTCCTACTGGCTTTCAATCTGGAAAGTAATAATATCGATCTCGTCCTGGAGCTG
Mg57_1      TGGAATTGGGTAAAATGAAAGGCCTCCTGCTTCTGCTCGATCAAATGTAACTTCTACTGATGTTAGTGAAACTGAATCCCCTGGCTATGGATTAGAATCTGGGAATGACACTCGATCCCTCGGCTACTCTATCTATTGCTTATTACTnnnnCCGGCGGTCTTACCATATTTCTCCTTTTCCTTAGCTACGGGCTTTAGATCTGCTCTTGTTCGCTATGCCTTTGGTTTTACCTAAGCTACCTATGCCTCTCCTACTGGCTTTCAATCTGGAAAGTAATAATATCGATCTCGTCCTGGAGCTG
Mg58_0      TGGAATTGGGTAAAATGAAAGGCCTCCTGCTTCTGCTCGATCAAATGTAACTTCTACTGATGTTAGTGAAACTGAATCCCCTGGCTATGGATTAGAATCTGGGAATGACACTCGATCCCTCGGCTACTCTATCTATTGCTTATTACTnnnnCCGGCGGTCTTACCATATTTCTCCTTTTCCTTAGCTACGGGCTTTAGATCTGCTCTTGTTCGCTATGCCTTTGGTTTTACCTAAGCTACCTATGCCTCTCCTACTGGCTTTCAATCTGGAAAGTAATAATATCGATCTCGTCCTGGAGCTG
Mg58_1      TGGAATTGGGTAAAATGAAAGGCCTCCTGCTTCTGCTCGATCAAATGTAACTTCTACTGATGTTAGTGAAACTGAATCCCCTGGCTATGGATTAGAATCTGGGAATGACACTCGATCCCTCGGCTACTCTATCTATTGCTTATTACTnnnnCCGGCGGTCTTACCATATTTCTCCTTTTCCTTAGCTACGGGCTTTAGATCTGCTCTTGTTCGCTATGCCTTTGGTTTTACCTAAGCTACCTATGCCTCTCCTACTGGCTTTCAATCTGGAAAGTAATAATATCGATCTCGTCCTGGAGCTG
Mg59_0      TGGAATTGGGTAAAATGAAAGGCCTCCTGCTTCTGCTCGATCAAATGTAACTTCTACTGATGTTAGTGAAACTGAATCCCCTGGCTATGGATTAGAATCTGGGAATGACACTCGATCCCTCGGCTACTCTATCTATTGCTTATTACTnnnnCCGGCGGTCTTACCATATTTCTCCTTTTCCTTAGCTACGGGCTTTAGATCTGCTCTTGTTCGCTATGCCTTTGGTTTTACCTAAGCTACCTATGCCTCTCCTACTGGCTTTCAATCTGGAAAGTAATAATATCGATCTCGTCCTGGAGCTG
Mg59_1      TGGAATTGGGTAAAATGAAAGGCCTCCTGCTTCTGCTCGATCAAATGTAACTTCTACTGATGTTAGTGAAACTGAATCCCCTGGCTATGGATTAGAATCTGGGAATGACACTCGATCCCTCGGCTACTCTATCTATTGCTTATTACTnnnnCCGGCGGTCTTACCATATTTCTCCTTTTCCTTAGCTACGGGCTTTAGATCTGCTCTTGTTCGCTATGCCTTTGGTTTTACCTAAGCTACCTATGCCTCTCCTACTGGCTTTCAATCTGGAAAGTAATAATATCGATCTCGTCCTGGAGCTG
Mg60_0      TGGAATTGGGTAAAATGAAAGGCCTCCTGCTTCTGCTCGATCAAATGTAACTTCTACTGATGTTAGTGAAACTGAATCCCCTGGCTATGGATTAGAATCTGGGAATGACACTCGATCCCTCGGCTACTCTATCTATTGCTTATTACTnnnnCCGGCGGTCTTACCATATTTCTCCTTTTCCTTAGCTACGGGCTTTAGATCTGCTCTTGTTCGCTATGCCTTTGGTTTTACCTAAGCTACCTATGCCTCTCCTACTGGCTTTCAATCTGGAAAGTAATAATATCGATCTCGTCCTGGAGCTG
Mg60_1      TGGAATTGGGTAAAATGAAAGGCCTCCTGCTTCTGCTCGATCAAATGTAACTTCTACTGATGTTAGTGAAACTGAATCCCCTGGCTATGGATTAGAATCTGGGAATGACACTCGATCCCTCGGCTACTCTATCTATTGCTTATTACTnnnnCCGGCGGTCTTACCATATTTCTCCTTTTCCTTAGCTACGGGCTTTAGATCTGCTCTTGTTCGCTATGCCTTTGGTTTTACCTAAGCTACCTATGCCTCTCCTACTGGCTTTCAATCTGGAAAGTAATAATATCGATCTCGTCCTGGAGCTG
Mg61_0      TGGAATTGGGTAAAATGAAAGGCCTCCTGCTTCTGCTCGATCAAATGTAACTTCTACTGATGTTAGTGAAACTGAATCCCCTGGCTATGGATTAGAATCTGGGAATGACACTCGATCCCTCGGCTACTCTATCTATTGCTTATTACTnnnnCCGGCGGTCTTACCATATTTCTCCTTTTCCTTAGCTACGGGCTTTAGATCTGCTCTTGTTCGCTATGCCTTTGGTTTTACCTAAGCTACCTATGCCTCTCCTACTGGCTTTCAATCTGGAAAGTAATAATATCGATCTCGTCCTGGAGCTG
Mg61_1      TGGAATTGGGTAAAATGAAAGGCCTCCTGCTTCTGCTCGATCAAATGTAACTTCTACTGATGTTAGTGAAACTGAATCCCCTGGCTATGGATTAGAATCTGGGAATGACACTCGATCCCTCGGCTACTCTATCTATTGCTTATTACTnnnnCCGGCGGTCTTACCATATTTCTCCTTTTCCTTAGCTACGGGCTTTAGATCTGCTCTTGTTCGCTATGCCTTTGGTTTTACCTAAGCTACCTATGCCTCTCCTACTGGCTTTCAATCTGGAAAGTAATAATATCGATCTCGTCCTGGAGCTG
Mg64_0      TGGAATTGGGTAAAATGAAAGGCCTCCTGCTTCTGCTCGATCAAATGTAACTTCTACTGATGTTAGTGAAACTGAATCCCCTGGCTATGGATTAGAATCTGGGAATGACACTCGATCCCTCGGCTACTCTATCTATTGCTTATTACTnnnnCCGGCGGTCTTACCATATTTCTCCTTTTCCTTAGCTACGGGCTTTAGATCTGCTCTTGTTCGCTATGCCTTTGGTTTTACCTAAGCTACCTATGCCTCTCCTACTGGCTTTCAATCTGGAAAGTAATAATATCGATCTCGTCCTGGAGCTG
Mg64_1      TGGAATTGGGTAAAATGAAAGGCCTCCTGCTTCTGCTCGATCAAATGTAACTTCTACTGATGTTAGTGAAACTGAATCCCCTGGCTATGGATTAGAATCTGGGAATGACACTCGATCCCTCGGCTACTCTATCTATTGCTTATTACTnnnnCCGGCGGTCTTACCATATTTCTCCTTTTCCTTAGCTACGGGCTTTAGATCTGCTCTTGTTCGCTATGCCTTTGGTTTTACCTAAGCTACCTATGCCTCTCCTACTGGCTTTCAATCTGGAAAGTAATAATATCGATCTCGTCCTGGAGCTG
Mg67_0      TGGAATTGGGTAAAATGAAAGGCCTCCTGCTTCTGCTCGATCAAATGTAACTTCTACTGATGTTAGTGAAACTGAATCCCCTGGCTATGGATTAGAATCTGGGAATGACACTCGATCCCTCGGCTACTCTATCTATTGCTTATTACTnnnnCCGGCGGTCTTACCATATTTCTCCTTTTCCTTAGCTACGGGCTTTAGATCTGCTCTTGTTCGCTATGCCTTTGGTTTTACCTAAGCTACCTATGCCTCTCCTACTGGCTTTCAATCTGGAAAGTAATAATATCGATCTCGTCCTGGAGCTG
Mg67_1      TGGAATTGGGTAAAATGAAAGGCCTCCTGCTTCTGCTCGATCAAATGTAACTTCTACTGATGTTAGTGAAACTGAATCCCCTGGCTATGGATTAGAATCTGGGAATGACACTCGATCCCTCGGCTACTCTATCTATTGCTTATTACTnnnnCCGGCGGTCTTACCATATTTCTCCTTTTCCTTAGCTACGGGCTTTAGATCTGCTCTTGTTCGCTATGCCTTTGGTTTTACCTAAGCTACCTATGCCTCTCCTACTGGCTTTCAATCTGGAAAGTAATAATATCGATCTCGTCCTGGAGCTG
Mg69_0      TGGAATTGGGTAAAATGAAAGGCCTCCTGCTTCTGCTCGATCAAATGTAACTTCTACTGATGTTAGTGAAACTGAATCCCCTGGCTATGGATTAGAATCTGGGAATGACACTCGATCCCTCGGCTACTCTATCTATTGCTTATTACTnnnnCCGGCGGTCTTACCATATTTCTCCTTTTCCTTAGCTACGGGCTTTAGATCTGCTCTTGTTCGCTATGCCTTTGGTTTTACCTAAGCTACCTATGCCTCTCCTACTGGCTTTCAATCTGGAAAGTAATAATATCGATCTCGTCCTGGAGCTG
Mg69_1      TGGAATTGGGTAAAATGAAAGGCCTCCTGCTTCTGCTCGATCAAATGTAACTTCTACTGATGTTAGTGAAACTGAATCCCCTGGCTATGGATTAGAATCTGGGAATGACACTCGATCCCTCGGCTACTCTATCTATTGCTTATTACTnnnnCCGGCGGTCTTACCATATTTCTCCTTTTCCTTAGCTACGGGCTTTAGATCTGCTCTTGTTCGCTATGCCTTTGGTTTTACCTAAGCTACCTATGCCTCTCCTACTGGCTTTCAATCTGGAAAGTAATAATATCGATCTCGTCCTGGAGCTG
Mg70_0      TGGAATTGGGTAAAATGAAAGGCCTCCTGCTTCTGCTCGATCAAATGTAACTTCTACTGATGTTAGTGAAACTGAATCCCCTGGCTATGGATTAGAATCTGGGAATGACACTCGATCCCTCGGCTACTCTATCTATTGCTTATTACTnnnnCCGGCGGTCTTACCATATTTCTCCTTTTCCTTAGCTACGGGCTTTAGATCTGCTCTTGTTCGCTATGCCTTTGGTTTTACCTAAGCTACCTATGCCTCTCCTACTGGCTTTCAATCTGGAAAGTAATAATATCGATCTCGTCCTGGAGCTG
Mg70_1      TGGAATTGGGTAAAATGAAAGGCCTCCTGCTTCTGCTCGATCAAATGTAACTTCTACTGATGTTAGTGAAACTGAATCCCCTGGCTATGGATTAGAATCTGGGAATGACACTCGATCCCTCGGCTACTCTATCTATTGCTTATTACTnnnnCCGGCGGTCTTACCATATTTCTCCTTTTCCTTAGCTACGGGCTTTAGATCTGCTCTTGTTCGCTATGCCTTTGGTTTTACCTAAGCTACCTATGCCTCTCCTACTGGCTTTCAATCTGGAAAGTAATAATATCGATCTCGTCCTGGAGCTG
Mg72_0      TGGAATTGGGTAAAATGAAAGGCCTCCTGCTTCTGCTCGATCAAATGTAACTTCTACTGATGTTAGTGAAACTGAATCCCCTGGCTATGGATTAGAATCTGGGAATGACACTCGATCCCTCGGCTACTCTATCTATTGCTTATTACTnnnnCCGGCGGTCTTACCATATTTCTCCTTTTCCTTAGCTACGGGCTTTAGATCTGCTCTTGTTCGCTATGCCTTTGGTTTTACCTAAGCTACCTATGCCTCTCCTACTGGCTTTCAATCTGGAAAGTAATAATATCGATCTCGTCCTGGAGCTG
Mg72_1      TGGAATTGGGTAAAATGAAAGGCCTCCTGCTTCTGCTCGATCAAATGTAACTTCTACTGATGTTAGTGAAACTGAATCCCCTGGCTATGGATTAGAATCTGGGAATGACACTCGATCCCTCGGCTACTCTATCTATTGCTTATTACTnnnnCCGGCGGTCTTACCATATTTCTCCTTTTCCTTAGCTACGGGCTTTAGATCTGCTCTTGTTCGCTATGCCTTTGGTTTTACCTAAGCTACCTATGCCTCTCCTACTGGCTTTCAATCTGGAAAGTAATAATATCGATCTCGTCCTGGAGCTG
Mg74_0      TGGAATTGGGTAAAATGAAAGGCCTCCTGCTTCTGCTCGATCAAATGTAACTTCTACTGATGTTAGTGAAACTGAATCCCCTGGCTATGGATTAGAATCTGGGAATGACACTCGATCCCTCGGCTACTCTATCTATTGCTTATTACTnnnnCCGGCGGTCTTACCATATTTCTCCTTTTCCTTAGCTACGGGCTTTAGATCTGCTCTTGTTCGCTATGCCTTTGGTTTTACCTAAGCTACCTATGCCTCTCCTACTGGCTTTCAATCTGGAAAGTAATAATATCGATCTCGTCCTGGAGCTG
Mg74_1      TGGAATTGGGTAAAATGAAAGGCCTCCTGCTTCTGCTCGATCAAATGTAACTTCTACTGATGTTAGTGAAACTGAATCCCCTGGCTATGGATTAGAATCTGGGAATGACACTCGATCCCTCGGCTACTCTATCTATTGCTTATTACTnnnnCCGGCGGTCTTACCATATTTCTCCTTTTCCTTAGCTACGGGCTTTAGATCTGCTCTTGTTCGCTATGCCTTTGGTTTTACCTAAGCTACCTATGCCTCTCCTACTGGCTTTCAATCTGGAAAGTAATAATATCGATCTCGTCCTGGAGCTG
Mg77_0      TGGAATTGGGTAAAATGAAAGGCCTCCTGCTTCTGCTCGATCAAATGTAACTTCTACTGATGTTAGTGAAACTGAATCCCCTGGCTATGGATTAGAATCTGGGAATGACACTCGATCCCTCGGCTACTCTATCTATTGCTTATTACTnnnnCCGGCGGTCTTACCATATTTCTCCTTTTCCTTAGCTACGGGCTTTAGATCTGCTCTTGTTCGCTATGCCTTTGGTTTTACCTAAGCTACCTATGCCTCTCCTACTGGCTTTCAATCTGGAAAGTAATAATATCGATCTCGTCCTGGAGCTG
Mg77_1      TGGAATTGGGTAAAATGAAAGGCCTCCTGCTTCTGCTCGATCAAATGTAACTTCTACTGATGTTAGTGAAACTGAATCCCCTGGCTATGGATTAGAATCTGGGAATGACACTCGATCCCTCGGCTACTCTATCTATTGCTTATTACTnnnnCCGGCGGTCTTACCATATTTCTCCTTTTCCTTAGCTACGGGCTTTAGATCTGCTCTTGTTCGCTATGCCTTTGGTTTTACCTAAGCTACCTATGCCTCTCCTACTGGCTTTCAATCTGGAAAGTAATAATATCGATCTCGTCCTGGAGCTG
Mg79_0      TGGAATTGGGTAAAATGAAAGGCCTCCTGCTTCTGCTCGATCAAATGTAACTTCTACTGATGTTAGTGAAACTGAATCCCCTGGCTATGGATTAGAATCTGGGAATGACACTCGATCCCTCGGCTACTCTATCTATTGCTTATTACTnnnnCCGGCGGTCTTACCATATTTCTCCTTTTCCTTAGCTACGGGCTTTAGATCTGCTCTTGTTCGCTATGCCTTTGGTTTTACCTAAGCTACCTATGCCTCTCCTACTGGCTTTCAATCTGGAAAGTAATAATATCGATCTCGTCCTGGAGCTG
Mg79_1      TGGAATTGGGTAAAATGAAAGGCCTCCTGCTTCTGCTCGATCAAATGTAACTTCTACTGATGTTAGTGAAACTGAATCCCCTGGCTATGGATTAGAATCTGGGAATGACACTCGATCCCTCGGCTACTCTATCTATTGCTTATTACTnnnnCCGGCGGTCTTACCATATTTCTCCTTTTCCTTAGCTACGGGCTTTAGATCTGCTCTTGTTCGCTATGCCTTTGGTTTTACCTAAGCTACCTATGCCTCTCCTACTGGCTTTCAATCTGGAAAGTAATAATATCGATCTCGTCCTGGAGCTG
Nv120_0     TGGAATTGGGTAAAATGAAAGGCCTCCTGCTTCTGCTCGATCAAATGTAACTTCTACTGATGTTAGTGAAACTGAATCCCCTGGCTATGGATTAGAATCTGGGAATGACACTCGATCCCTCGGCTACTCTATCTATTGCTTATTACTnnnnCCGGCGGTCTTACCATATTTCTCCTTTTCCTTAGCTACGGGCTTTAGATCTGCTCTTGTTCGCTATGCCTTTGGTTTTACCTAAGCTACCTATGCCTCTCCTACTGGCTTTCAATCTGGAAAGTAATAATATCGATCTCGTCCTGGAGCTG
Nv120_1     TGGAATTGGGTAAAATGAAAGGCCTCCTGCTTCTGCTCGATCAAATGTAACTTCTACTGATGTTAGTGAAACTGAATCCCCTGGCTATGGATTAGAATCTGGGAATGACACTCGATCCCTCGGCTACTCTATCTATTGCTTATTACTnnnnCCGGCGGTCTTACCATATTTCTCCTTTTCCTTAGCTACGGGCTTTAGATCTGCTCTTGTTCGCTATGCCTTTGGTTTTACCTAAGCTACCTATGCCTCTCCTACTGGCTTTCAATCTGGAAAGTAATAATATCGATCTCGTCCTGGAGCTG
Nv122_0     TGGAATTGGGTAAAATGAAAGGCCTCCTGCTTCTGCTCGATCAAATGTAACTTCTACTGATGTTAGTGAAACTGAATCCCCTGGCTATGGATTAGAATCTGGGAATGACACTCGATCCCTCGGCTACTCTATCTATTGCTTATTACTnnnnCCGGCGGTCTTACCATATTTCTCCTTTTCCTTAGCTACGGGCTTTAGATCTGCTCTTGTTCGCTATGCCTTTGGTTTTACCTAAGCTACCTATGCCTCTCCTACTGGCTTTCAATCTGGAAAGTAATAATATCGATCTCGTCCTGGAGCTG
Nv122_1     TGGAATTGGGTAAAATGAAAGGCCTCCTGCTTCTGCTCGATCAAATGTAACTTCTACTGATGTTAGTGAAACTGAATCCCCTGGCTATGGATTAGAATCTGGGAATGACACTCGATCCCTCGGCTACTCTATCTATTGCTTATTACTnnnnCCGGCGGTCTTACCATATTTCTCCTTTTCCTTAGCTACGGGCTTTAGATCTGCTCTTGTTCGCTATGCCTTTGGTTTTACCTAAGCTACCTATGCCTCTCCTACTGGCTTTCAATCTGGAAAGTAATAATATCGATCTCGTCCTGGAGCTG
Nv123_0     TGGAATTGGGTAAAATGAAAGGCCTCCTGCTTCTGCTCGATCAAATGTAACTTCTACTGATGTTAGTGAAACTGAATCCCCTGGCTATGGATTAGAATCTGGGAATGACACTCGATCCCTCGGCTACTCTATCTATTGCTTANNNNNnnnnCCGGCGGTCTTACCATATTTCTCCTTTTCCTTAGCTACGGGCTTTAGATCTGCTCTTGTTCGCTATGCCTTTGGTTTTACCTAAGCTACCTATGCCTCTCCTACTGGCTTTCAATCTGGAAAGTAATAATATCGATCTCGTCCTGGAGCTG
Nv123_1     TGGAATTGGGTAAAATGAAAGGCCTCCTGCTTCTGCTCGATCAAATGTAACTTCTACTGATGTTAGTGAAACTGAATCCCCTGGCTATGGATTAGAATCTGGGAATGACACTCGATCCCTCGGCTACTCTATCTATTGCTTANNNNNnnnnCCGGCGGTCTTACCATATTTCTCCTTTTCCTTAGCTACGGGCTTTAGATCTGCTCTTGTTCGCTATGCCTTTGGTTTTACCTAAGCTACCTATGCCTCTCCTACTGGCTTTCAATCTGGAAAGTAATAATATCGATCTCGTCCTGGAGCTG
Nv125_0     TGGAATTGGGTAAAATGAAAGGCCTCCTGCTTCTGCTCGATCAAATGTAACTTCTACTGATGTTAGTGAAACTGAATCCCCTGGCTATGGATTAGAATCTGGGAATGACACTCGATCCCTCGGCTACTCTATCTATTGCTTATTACTnnnnCCGGCGGTCTTACCATATTTCTCCTTTTCCTTAGCTACGGGCTTTAGATCTGCTCTTGTTCGCTATGCCTTTGGTTTTACCTAAGCTACCTATGCCTCTCCTACTGGCTTTCAATCTGGAAAGTAATAATATCGATCTCGTCCTGGAGCTG
Nv125_1     TGGAATTGGGTAAAATGAAAGGCCTCCTGCTTCTGCTCGATCAAATGTAACTTCTACTGATGTTAGTGAAACTGAATCCCCTGGCTATGGATTAGAATCTGGGAATGACACTCGATCCCTCGGCTACTCTATCTATTGCTTATTACTnnnnCCGGCGGTCTTACCATATTTCTCCTTTTCCTTAGCTACGGGCTTTAGATCTGCTCTTGTTCGCTATGCCTTTGGTTTTACCTAAGCTACCTATGCCTCTCCTACTGGCTTTCAATCTGGAAAGTAATAATATCGATCTCGTCCTGGAGCTG
Nv127_0     TGGAATTGGGTAAAATGAAAGGCCTCCTGCTTCTGCTCGATCAAATGTAACTTCTACTGATGTTAGTGAAACTGAATCCCCTGGCTATGGATTAGAATCTGGGAATGACACTCGATCCCTCGGCTACTCTATCTATTGCTTATTACTnnnnCCGGCGGTCTTACCATATTTCTCCTTTTCCTTAGCTACGGGCTTTAGATCTGCTCTTGTTCGCTATGCCTTTGGTTTTACCTAAGCTACCTATGCCTCTCCTACTGGCTTTCAATCTGGAAAGTAATAATATCGATCTCGTCCTGGAGCTG
Nv127_1     TGGAATTGGGTAAAATGAAAGGCCTCCTGCTTCTGCTCGATCAAATGTAACTTCTACTGATGTTAGTGAAACTGAATCCCCTGGCTATGGATTAGAATCTGGGAATGACACTCGATCCCTCGGCTACTCTATCTATTGCTTATTACTnnnnCCGGCGGTCTTACCATATTTCTCCTTTTCCTTAGCTACGGGCTTTAGATCTGCTCTTGTTCGCTATGCCTTTGGTTTTACCTAAGCTACCTATGCCTCTCCTACTGGCTTTCAATCTGGAAAGTAATAATATCGATCTCGTCCTGGAGCTG
Nv130_0     TGGAATTGGGTAAAATGAAAGGCCTCCTGCTTCTGCTCGATCAAATGTAACTTCTACTGATGTTAGTGAAACTGAATCCCCTGGCTATGGATTAGAATCTGGGAATGACACTCGATCCCTCGGCTACTCTATCTATTGCTTATTACTnnnnCCGGCGGTCTTACCATATTTCTCCTTTTCCTTAGCTACGGGCTTTAGATCTGCTCTTGTTCGCTATGCCTTTGGTTTTACCTAAGCTACCTATGCCTCTCCTACTGGCTTTCAATCTGGAAAGTAATAATATCGATCTCGTCCTGGAGCTG
Nv130_1     TGGAATTGGGTAAAATGAAAGGCCTCCTGCTTCTGCTCGATCAAATGTAACTTCTACTGATGTTAGTGAAACTGAATCCCCTGGCTATGGATTAGAATCTGGGAATGACACTCGATCCCTCGGCTACTCTATCTATTGCTTATTACTnnnnCCGGCGGTCTTACCATATTTCTCCTTTTCCTTAGCTACGGGCTTTAGATCTGCTCTTGTTCGCTATGCCTTTGGTTTTACCTAAGCTACCTATGCCTCTCCTACTGGCTTTCAATCTGGAAAGTAATAATATCGATCTCGTCCTGGAGCTG
Nv131_0     TGGAATTGGGTAAAATGAAAGGCCTCCTGCTTCTGCTCGATCAAATGTAACTTCTACTGATGTTAGTGAAACTGAATCCCCTGGCTATGGATTAGAATCTGGGAATGACACTCGATCCCTCGGCTACTCTATCTATTGCTTATTACTnnnnCCGGCGGTCTTACCATATTTCTCCTTTTCCTTAGCTACGGGCTTTAGATCTGCTCTTGTTCGCTATGCCTTTGGTTTTACCTAAGCTACCTATGCCTCTCCTACTGGCTTTCAATCTGGAAAGTAATAATATCGATCTCGTCCTGGAGCTG
Nv131_1     TGGAATTGGGTAAAATGAAAGGCCTCCTGCTTCTGCTCGATCAAATGTAACTTCTACTGATGTTAGTGAAACTGAATCCCCTGGCTATGGATTAGAATCTGGGAATGACACTCGATCCCTCGGCTACTCTATCTATTGCTTATTACTnnnnCCGGCGGTCTTACCATATTTCTCCTTTTCCTTAGCTACGGGCTTTAGATCTGCTCTTGTTCGCTATGCCTTTGGTTTTACCTAAGCTACCTATGCCTCTCCTACTGGCTTTCAATCTGGAAAGTAATAATATCGATCTCGTCCTGGAGCTG
Nv134_0     TGGAATTGGGTAAAATGAAAGGCCTCCTGCTTCTGCTCGATCAAATGTAACTTCTACTGATGTTAGTGAAACTGAATCCCCTGGCTATGGATTAGAATCTGGGAATGACACTCGATCCCTCGGCTACTCTATCTATTGCTTATTACTnnnnCCGGCGGTCTTACCATATTTCTCCTTTTCCTTAGCTACGGGCTTTAGATCTGCTCTTGTTCGCTATGCCTTTGGTTTTACCTAAGCTACCTATGCCTCTCCTACTGGCTTTCAATCTGGAAAGTAATAATATCGATCTCGTCCTGGAGCTG
Nv134_1     TGGAATTGGGTAAAATGAAAGGCCTCCTGCTTCTGCTCGATCAAATGTAACTTCTACTGATGTTAGTGAAACTGAATCCCCTGGCTATGGATTAGAATCTGGGAATGACACTCGATCCCTCGGCTACTCTATCTATTGCTTATTACTnnnnCCGGCGGTCTTACCATATTTCTCCTTTTCCTTAGCTACGGGCTTTAGATCTGCTCTTGTTCGCTATGCCTTTGGTTTTACCTAAGCTACCTATGCCTCTCCTACTGGCTTTCAATCTGGAAAGTAATAATATCGATCTCGTCCTGGAGCTG
Nv136_0     TGGAATTGGGTAAAATGAAAGGCCTCCTGCTTCTGCTCGATCAAATGTAACTTCTACTGATGTTAGTGAAACTGAATCCCCTGGCTATGGATTAGAATCTGGGAATGACACTCGATCCCTCGGCTACTCTATCTATTGCTTATTACTnnnnCCGGCGGTCTTACCATATTTCTCCTTTTCCTTAGCTACGGGCTTTAGATCTGCTCTTGTTCGCTATGCCTTTGGTTTTACCTAAGCTACCTATGCCTCTCCTACTGGCTTTCAATCTGGAAAGTAATAATATCGATCTCGTCCTGGAGCTG
Nv136_1     TGGAATTGGGTAAAATGAAAGGCCTCCTGCTTCTGCTCGATCAAATGTAACTTCTACTGATGTTAGTGAAACTGAATCCCCTGGCTATGGATTAGAATCTGGGAATGACACTCGATCCCTCGGCTACTCTATCTATTGCTTATTACTnnnnCCGGCGGTCTTACCATATTTCTCCTTTTCCTTAGCTACGGGCTTTAGATCTGCTCTTGTTCGCTATGCCTTTGGTTTTACCTAAGCTACCTATGCCTCTCCTACTGGCTTTCAATCTGGAAAGTAATAATATCGATCTCGTCCTGGAGCTG
Pa140_0     TGGAATTGGGTAAAATGAAAGGCCTCCTGCTTCTGCTCGATCAAATGTAACTTCTACTGATGTTAGTGAAACTGAATCCCCTGGCTATGGATTAGAATCTGGGAATGACACTCGATCCCTCGGCTACTCTATCTATTGCTTATTACTnnnnCCGGCGGTCTTACCATATTTATCCTTTTCCTTAGCTACGGGCTTTAGATCTGCTCTTGTTCGCTATGCCTTTGGTTTTACCTACGCTACCTATGCCTCTCCTACTGGCTTTCAATCTGGAAAGTCATAATATCGATCTCGTCCTGGAGCTG
Pa140_1     TGGAATTGGGTAAAATGAAAGGCCTCCTGCTTCTGCTCGATCAAATGTAACTTCTACTGATGTTAGTGAAACTGAATCCCCTGGCTATGGATTAGAATCTGGGAATGACACTCGATCCCTCGGCTACTCTATCTATTGCTTATTACTnnnnCCGGCGGTCTTACCATATTTATCCTTTTCCTTAGCTACGGGCTTTAGATCTGCTCTTGTTCGCTATGCCTTTGGTTTTACCTACGCTACCTATGCCTCTCCTACTGGCTTTCAATCTGGAAAGTCATAATATCGATCTCGTCCTGGAGCTG
Pa141_0     TGGAATTGGGTAAAATGAAAGGCCTCCTGCTTCTGCTCGATCAAATGTAACTTCTACTGATGTTAGTGAAACTGAATCCCCTGGCTATGGATTAGAATCTGGGAATGACACTCGATCCCTCGGCTACTCTATCTATTGCTTATTACTnnnnCCGGCGGTCTTACCATATTTATCCTTTTCCTTAGCTACGGGCTTTAGATCTGCTCTTGTTCGCTATGCCTTTGGTTTTACCTACGCTACCTATGCCTCTCCTACTGGCTTTCAATCTGGAAAGTCATAATATCGATCTCGTCCTGGAGCTG
Pa141_1     TGGAATTGGGTAAAATGAAAGGCCTCCTGCTTCTGCTCGATCAAATGTAACTTCTACTGATGTTAGTGAAACTGAATCCCCTGGCTATGGATTAGAATCTGGGAATGACACTCGATCCCTCGGCTACTCTATCTATTGCTTATTACTnnnnCCGGCGGTCTTACCATATTTATCCTTTTCCTTAGCTACGGGCTTTAGATCTGCTCTTGTTCGCTATGCCTTTGGTTTTACCTACGCTACCTATGCCTCTCCTACTGGCTTTCAATCTGGAAAGTCATAATATCGATCTCGTCCTGGAGCTG
Pa143_0     TGGAATTGGGTAAAATGAAAGGCCTCCTGCTTCTGCTCGATCAAATGTAACTTCTACTGATGTTAGTGAAACTGAATCCCCTGGCTATGGATTAGAATCTGGGAATGACACTCGATCCCTCGGCTACTCTATCTATTGCTTATTACTnnnnCCGGCGGTCTTACCATATTTATCCTTTTCCTTAGCTACGGGCTTTAGATCTGCTCTTGTTCGCTATGCCTTTGGTTTTACCTACGCTACCTATGCCTCTCCTACTGGCTTTCAATCTGGAAAGTCATAATATCGATCTCGTCCTGGAGCTG
Pa143_1     TGGAATTGGGTAAAATGAAAGGCCTCCTGCTTCTGCTCGATCAAATGTAACTTCTACTGATGTTAGTGAAACTGAATCCCCTGGCTATGGATTAGAATCTGGGAATGACACTCGATCCCTCGGCTACTCTATCTATTGCTTATTACTnnnnCCGGCGGTCTTACCATATTTATCCTTTTCCTTAGCTACGGGCTTTAGATCTGCTCTTGTTCGCTATGCCTTTGGTTTTACCTACGCTACCTATGCCTCTCCTACTGGCTTTCAATCTGGAAAGTCATAATATCGATCTCGTCCTGGAGCTG
Pa145_0     TGGAATTGGGTAAAATGAAAGGCCTCCTGCTTCTGCTCGATCAAATGTAACTTCTACTGATGTTAGTGAAACTGAATCCCCTGGCTATGGATTAGAATCTGGGAATGACACTCGATCCCTCGGCTACTCTATCTATTGCTTATTACTnnnnCCGGCGGTCTTACCATATTTATCCTTTTCCTTAGCTACGGGCTTTAGATCTGCTCTTGTTCGCTATGCCTTTGGTTTTACCTACGCTACCTATGCCTCTCCTACTGGCTTTCAATCTGGAAAGTCATAATATCGATCTCGTCCTGGAGCTG
Pa145_1     TGGAATTGGGTAAAATGAAAGGCCTCCTGCTTCTGCTCGATCAAATGTAACTTCTACTGATGTTAGTGAAACTGAATCCCCTGGCTATGGATTAGAATCTGGGAATGACACTCGATCCCTCGGCTACTCTATCTATTGCTTATTACTnnnnCCGGCGGTCTTACCATATTTATCCTTTTCCTTAGCTACGGGCTTTAGATCTGCTCTTGTTCGCTATGCCTTTGGTTTTACCTACGCTACCTATGCCTCTCCTACTGGCTTTCAATCTGGAAAGTCATAATATCGATCTCGTCCTGGAGCTG
Pa147_0     TGGAATTGGGTAAAATGAAAGGCCTCCTGCTTCTGCTCGATCAAATGTAACTTCTACTGATGTTAGTGAAACTGAATCCCCTGGCTATGGATTAGAATCTGGGAATGACACTCGATCCCTCGGCTACTCTATCTATTGCTTATTACTnnnnCCGGCGGTCTTACCATATTTATCCTTTTCCTTAGCTACGGGCTTTAGATCTGCTCTTGTTCGCTATGCCTTTGGTTTTACCTACGCTACCTATGCCTCTCCTACTGGCTTTCAATCTGGAAAGTCATAATATCGATCTCGTCCTGGAGCTG
Pa147_1     TGGAATTGGGTAAAATGAAAGGCCTCCTGCTTCTGCTCGATCAAATGTAACTTCTACTGATGTTAGTGAAACTGAATCCCCTGGCTATGGATTAGAATCTGGGAATGACACTCGATCCCTCGGCTACTCTATCTATTGCTTATTACTnnnnCCGGCGGTCTTACCATATTTATCCTTTTCCTTAGCTACGGGCTTTAGATCTGCTCTTGTTCGCTATGCCTTTGGTTTTACCTACGCTACCTATGCCTCTCCTACTGGCTTTCAATCTGGAAAGTCATAATATCGATCTCGTCCTGGAGCTG
Pa154_0     TGGAATTGGGTAAAATGAAAGGCCTCCTGCTTCTGCTCGATCAAATGTAACTTCTACTGATGTTAGTGAAACTGAATCCCCTGGCTATGGATTAGAATCTGGGAATGACACTCGATCCCTCGGCTACTCTATCTATTGCTTATTACTnnnnCCGGCGGTCTTACCATATTTATCCTTTTCCTTAGCTACGGGCTTTAGATCTGCTCTTGTTCGCTATGCCTTTGGTTTTACCTACGCTACCTATGCCTCTCCTACTGGCTTTCAATCTGGAAAGTCATAATATCGATCTCGTCCTGGAGCTG
Pa154_1     TGGAATTGGGTAAAATGAAAGGCCTCCTGCTTCTGCTCGATCAAATGTAACTTCTACTGATGTTAGTGAAACTGAATCCCCTGGCTATGGATTAGAATCTGGGAATGACACTCGATCCCTCGGCTACTCTATCTATTGCTTATTACTnnnnCCGGCGGTCTTACCATATTTATCCTTTTCCTTAGCTACGGGCTTTAGATCTGCTCTTGTTCGCTATGCCTTTGGTTTTACCTACGCTACCTATGCCTCTCCTACTGGCTTTCAATCTGGAAAGTCATAATATCGATCTCGTCCTGGAGCTG
Pa158_0     TGGAATTGGGTAAAATGAAAGGCCTCCTGCTTCTGCTCGATCAAATGTAACTTCTACTGATGTTAGTGAAACTGAATCCCCTGGCTATGGATTAGAATCTGGGAATGACACTCGATCCCTCGGCTACTCTATCTATTGCTTATTACTnnnnCCGGCGGTCTTACCATATTTATCCTTTTCCTTAGCTACGGGCTTTAGATCTGCTCTTGTTCGCTATGCCTTTGGTTTTACCTACGCTACCTATGCCTCTCCTACTGGCTTTCAATCTGGAAAGTCATAATATCGATCTCGTCCTGGAGCTG
Pa158_1     TGGAATTGGGTAAAATGAAAGGCCTCCTGCTTCTGCTCGATCAAATGTAACTTCTACTGATGTTAGTGAAACTGAATCCCCTGGCTATGGATTAGAATCTGGGAATGACACTCGATCCCTCGGCTACTCTATCTATTGCTTATTACTnnnnCCGGCGGTCTTACCATATTTATCCTTTTCCTTAGCTACGGGCTTTAGATCTGCTCTTGTTCGCTATGCCTTTGGTTTTACCTACGCTACCTATGCCTCTCCTACTGGCTTTCAATCTGGAAAGTCATAATATCGATCTCGTCCTGGAGCTG
//                                                        *                                                                                                                          *                                                              *                                        *                          |15|
Ck1_0       ACATAGATGCTTAAGAGTGTGTCCACTGACAATATCATGTGTCCATCTGTATATTGGTTTGTCTGCAG
Ck1_1       ACATAGATGCTTAAGAGTGTGTCCACTGACAATATCATGTGTCCATCTGTATATTGGTTTGTCTGCAG
Ck12_0      ACATANATGCTTAAGAGTGTGTCCACTGACAATATCATGTGTCCATCTGTATATTGGTTTGTCTGCAG
Ck12_1      ACATANATGCTTAAGAGTGTGTCCACTGACAATATCATGTGTCCATCTGTATATTGGTTTGTCTGCAG
Ck21_0      ACATAGATGCTTAAGAGTGTGTCCACTGACAATATCATGTGTCCATCTGTATATTGGTTTGTCTGCAG
Ck21_1      ACATAGATGCTTAAGAGTGTGTCCACTGACAATATCATGTGTCCATCTGTATATTGGTTTGTCTGCAG
Ck22_0      ACATAGATGCTTAAGAGTGTGTCCACTGACAATATCATGTGTCCATCTGTATNTTGGTTTGTCTGCAG
Ck22_1      ACATAGATGCTTAAGAGTGTGTCCACTGACAATATCATGTGTCCATCTGTATNTTGGTTTGTCTGCAG
Ck23_0      ACATAGATGCTTAAGAGTGTGTCCACTGACAATATCATGTGTCCATCTGTATATTGGTTTGTCTGCAG
Ck23_1      ACATAGATGCTTAAGAGTGTGTCCACTGACAATATCATGTGTCCATCTGTATATTGGTTTGTCTGCAG
Ck29_0      ACATAGATGCTTAAGAGTGTGTCCACTGACAATATCATGTGTCCATCTGTATATTGGTTTGTCTGCAG
Ck29_1      ACATAGATGCTTAAGAGTGTGTCCACTGACAATATCATGTGTCCATCTGTATATTGGTTTGTCTGCAG
Ck36_0      ACATAGATGCTTAAGAGTGTGTCCACTGACAATNTCATGTGTCCATCTGTATATTGGTTTGTCTGCAG
Ck36_1      ACATAGATGCTTAAGAGTGTGTCCACTGACAATNTCATGTGTCCATCTGTATATTGGTTTGTCTGCAG
Ck51_0      ACANAGATGCTTAAGAGTGTGTCCACTGACAATATCATGTGTCCATCTGTATATTGGTTTGTCTGCAG
Ck51_1      ACANAGATGCTTAAGAGTGTGTCCACTGACAATATCATGTGTCCATCTGTATATTGGTTTGTCTGCAG
Ck7_0       ACATAGATGCTTAAGAGTGTGTCCACTGACAATANCATGTGTCCATCTGTATATTGGTTTGTCTGCAG
Ck7_1       ACATAGATGCTTAAGAGTGTGTCCACTGACAATANCATGTGTCCATCTGTATATTGGTTTGTCTGCAG
Ck80_0      ACATAGATGCTTAAGAGTGTGTCCACTGACAATATCATGTGTCCATCTGTATATTGGTTTGTCTGCAG
Ck80_1      ACAGAGATGCTTAAGAGTGTGTCCACTGACGATATCATGTGTCCATCTGTATATTGGTTTGTCTGCAG
Ck83_0      ACATAGATGCTTAAGAGTGTGTCCACTGACAATATCATGTGTCCATCTGTATATTGGTTTGTCTGCAG
Ck83_1      ACAGAGATGCTTAAGAGTGTGTCCACTGACGATATCATGTGTCCATCTGTATATTGGTTTGTCTGCAG
Ck92_0      ACAGAGATGCTTAAGAGTGTGTCCACTGACGATATCATGTGTCCATCTGTATATTGGTTTGTCTGCAG
Ck92_1      ACAGAGATGCTTAAGAGTGTGTCCACTGACGATATCATGTGTCCATCTGTATATTGGTTTGTCTGCAG
Ck94_0      ACAGAGATGCTTAAGAGTGTGTCCACTGACGATATCATGTGTCCATCTGTATATTGGTTTGTCTGCAG
Ck94_1      ACAGAGATGCTTAAGAGTGTGTCCACTGACGATATCATGTGTCCATCTGTATATTGGTTTGTCTGCAG
Ck98_0      ACAGAGATGCTTAAGAGTGTGTCCACTGACGATATCATGTGTCCATCTGTATATTGGTTTGTCTGCAG
Ck98_1      ACAGAGATGCTTAAGAGTGTGTCCACTGACGATATCATGTGTCCATCTGTATATTGGTTTGTCTGCAG
Dm100_0     ACAGAGATGCTTAAGAGTGTGTCCACTGACGATATCATGTGTCCATCTGTATATTAGTTTGTCTGCAG
Dm100_1     ACAGAGATGCTTAAGAGTGTGTCCACTGACGATATCATGTGTCCATCTGTATATTAGTTTGTCTGCAG
Dm102_0     ACAGAGATGCTTAAGAGTGTGTCCACTGACGATATCATGTGTCCATCTGTATATTAGTTTGTCTGCAG
Dm102_1     ACAGAGATGCTTAAGAGTGTGTCCACTGACGATATCATGTGTCCATCTGTATATTAGTTTGTCTGCAG
Dm108_0     ACAGAGATGCTTAAGAGTGTGTCCACTGACGATATCATGTGTCCATCTGTATATTAGTTTGTCTGCAG
Dm108_1     ACAGAGATGCTTAAGAGTGTGTCCACTGACGATATCATGTGTCCATCTGTATATTAGTTTGTCTGCAG
Dm110_0     ACNGAGATGCTTAAGAGTGTGTCCACTGACGATATCATGTGTCCATCTGTATATTAGTTTGTCTGCAG
Dm110_1     ACNGAGATGCTTAAGAGTGTGTCCACTGACGATATCATGTGTCCATCTGTATATTAGTTTGTCTGCAG
Dm111_0     ACAGAGATGCTTAAGAGTGTGTCCACTGACGATATCATGTGTCCATCTGTATATTAGTTTGTCTGCAG
Dm111_1     ACAGAGATGCTTAAGAGTGTGTCCACTGACGATATCATGTGTCCATCTGTATATTAGTTTGTCTGCAG
Dm112_0     ACAGAGATGCTTAAGAGTGTGTCCACTGACGATATCATGTGTCCATCTGTATATTAGTTTGTCTGCAG
Dm112_1     ACAGAGATGCTTAAGAGTGTGTCCACTGACGATATCATGTGTCCATCTGTATATTAGTTTGTCTGCAG
Mg37_0      ACATAGATGCTTAAGAGTGTGTCCACTGACAATATCATGTGTCCATCTGTATATTGGTTTGTCTGCNG
Mg37_1      ACATAGATGCTTAAGAGTGTGTCCACTGACAATATCATGTGTCCATCTGTATATTGGTTTGTCTGCNG
Mg59_0      ACATAGATGCTTAAGAGTGTGTCCACTGACAATATCATGTGTCCATCTGTATATTGGTTTGTCTGCAG
Mg59_1      ACATAGATGCTTAAGAGTGTGTCCACTGACAATATCATGTGTCCATCTGTATATTGGTTTGTCTGCAG
Mg72_0      ACATAGATGCTTAAGAGTGTGTCCACTGACAATATCATGTGTCCATCTGNATATTGGTTTGTCTGCAG
Mg72_1      ACATAGATGCTTAAGAGTGTGTCCACTGACAATATCATGTGTCCATCTGNATATTGGTTTGTCTGCAG
Nv120_0     ACAGAGATGCTTAAGAGTGTGTCCACTGACGATATCATGTGTCCATCTGTATATTAGTTTGTCTGCAG
Nv120_1     ACAGAGATGCTTAAGAGTGTGTCCACTGACGATATCATGTGTCCATCTGTATATTAGTTTGTCTGCAG
Nv130_0     ACAGAGATGCTTAAGAGTNTGTCCACTGACGATATCATGTGTCCATCTGTATATTNGTTTGTCTGCAG
Nv130_1     ACAGAGATGCTTAAGAGTNTGTCCACTGACGATATCATGTGTCCATCTGTATATTNGTTTGTCTGCAG
Nv131_0     ACAGAGATGCTTAAGAGTNTGTCCACTGACGATATCATGTGTCCATCTGTATATTNGTTTGTCTGCAG
Nv131_1     ACAGAGATGCTTAAGAGTNTGTCCACTGACGATATCATGTGTCCATCTGTATATTNGTTTGTCTGCAG
Nv134_0     ACAGAGATGCTTAAGAGTNTGTCCACTGACGATATCATGTGTCCATCTGTATATTAGTTTGTCTGCAG
Nv134_1     ACAGAGATGCTTAAGAGTNTGTCCACTGACGATATCATGTGTCCATCTGTATATTGGTTTGTCTGCAG
Pa140_0     ACAGAGATGCTTAAGAGTGTCTCCACTGACGATATCATGTGTCCATCTATATATTGGTTTGTCTGCAG
Pa140_1     ACAGAGATGCTTAAGAGTGTGTCCACTGACGATATCATGTGTCCATATGTATATTGGTTTGTCTGCAG
Pa141_0     ACAGAGATGCTTAAGAGTGTGTCCACTGACGATATCATGTGTCCATCTATATATTGGTTTGTCTGCAG
Pa141_1     ACAGAGATGCTTAAGAGTGTGTCCACTGACGATATCATGTGTCCATCTGTATATTGGTTTGTCTGCAG
Pa145_0     ACAGAGATGCTTAAGAGTGTGTCCACTGACGATATCATGTGTCCATCTNTATATTGGTTTGTCTGCAG
Pa145_1     ACAGAGATGCTTAAGAGTGTGTCCACTGACGATATCATGTGTCCATCTNTATATTGGTTTGTCTGCAG
Pa147_0     ACAGAGATGCTTANGAGTGTCTCCACTGACGATATCATGTGTCCATCTATATATTGGTTTGTCTGCAG
Pa147_1     ACAGAGATGCTTANGAGTGTGTCCACTGACGATATCATGTGTCCATATGTATATTGGTTTGTCTGCAG
Pa154_0     ACAGAGATGCTTAAGAGTGTGTCCACTGACGATATCATGTGTCCATCTATATATTGGTTTGTCTGCAG
Pa154_1     ACAGAGATGCTTAAGAGTGTGTCCACTGACGATATCATGTGTCCATCTGTATATTGGTTTGTCTGCAG
Pa158_0     ACAGAGATGCTTAAGAGTGTGTCCACTGACGATATCATGTGTCCATCTATATATTGGTTTGTCTGCAG
Pa158_1     ACAGAGATGCTTAAGAGTGTGTCCACTGACGATATCATGTGTCCATCTGTATATTGGTTTGTCTGCAG
//           *                *         *               * *      *            |16|
Ck1_0       ATTCCCTATTTTCGTGGTGCCAATGAAAATTGAAAAGGCCATTTGGCAATCTCTCCTTCTATCTATGTGTTGTTCATAGATTAACGGTGCAGATGAAAATTGAGATGCGGTTGGNGGAATATGTTGCTTAATAGATAAGGGCCCGGTTAGCAATGCTG
Ck1_1       ATTCCCTATTTTCGTGGTGCCAATGAAAATTGAAAAGGCCATTTGGCAATCTCTCCTTCTATCTATGTGTTGTTCATAGATTAACGGTGCAGATGAAAATTGAGATGCGGTTGGNGGAATATGTTGCTTAATAGATAAGGGCCCGGTTAGCAATGCTG
Ck10_0      ATTCCCTATTTTCGTGGTGGCAATGAAAATTGAAAAGGCCATTTGGCAATCTCTCCTTCTATCTATGTGTTGTTCATAGATTAACGGTGCAGATGAAAATTGAGATGCGGTTGGTGGAATATGTTGCTTAATAGATAAGGGCCCGGTTAGCAATGCTG
Ck10_1      ATTCCCTATTTTCGTGGTGGCAATGAAAATTGAAAAGGCCATTTGGCAATCTCTCCTTCTATCTATGTGTTGTTCATAGATTAACGGTGCAGATGAAAATTGAGATGCGGTTGGTGGAATATGTTGCTTAATAGATAAGGGCCCGGTTAGCAATGCTG
Ck11_0      ATTCCCTATTTTCGTGGTGCCAATGAAAATTGAAAAGGCCATTTGGCAATCTCTCCTTCTATCTATGTGTTGTTCATAGATTAACGGTGCAGATGAAAATTGAGATGCGGTTGGTGGAATATGTTGCTTAATAGATAAGGGCCCGGTTAGCAATGCTG
Ck11_1      ATTCCCTATTTTCGTGGTGGCAATGAAAATTGAAAAGGCCATTTGGCAATCTCTCCTTCTATCTATGTGTTGTTCATAGATTAACGGTGCAGATGAAAATTGAGATGCGGTTGGTGGAATATGTTGCTTAATAGATAAGGGCCCGGTTAGCAATGCTG
Ck12_0      ATTCCCTATTTTCGTGGTGCCAATGAAAATTGAAAAGGCCATTTGGCAATCTCTCCTTCTATCTATGTGTTGTTCATAGATTAACGGTGCAGATGAAAATTGAGATGTGGTTGGTGGAATATGTTGCTTAATAGATAAGGGCCCGGTTAGCAATGCTG
Ck12_1      ATTCCCTATTTTCGTGGTGCCAATGAAAATTGAAAAGGCCATTTGGCAATCTCTCCTTCTATCTATGTGTTGTTCATAGATTAACGGTGCAGATGAAAATTGAGATGTGGTTGGTGGAATATGTTGCTTAATAGATAAGGGCCCGGTTAGCAATGCTG
Ck17_0      ATTCCCTATTTTCGTGGTGCCAATGAAAATTGAAAAGGCCATTTGGCAATCTCTCCTTCTATCTATGTGTTGTTCCTAGATTAACGGTGCAGATGAAAATTGAGATGCGGTTGGTGGAATATGTTGCTTAATAGATAAGGGCCCGGTTAGCAATGCTG
Ck17_1      ATTCCCTATTTTCGTGGTGCCAATGAAAATTGAAAAGGCCATTTGGCAATCTCTCCTTCTATCTATGTGTTGTTCATAGATTAACGGTGCAGATGAAAATTGAGATGCGGTTGGTGGAATATGTTGCTTAATAGATAAGGGCCCGGTTAGCAATGCTG
Ck2_0       ATTCCCTATTTTCGTGGTGCCAATGAAAATTGAAAAGGCCATTTGGCAATCTCTCCTTCTATCTATGTGTTGTTCATAGATTAACGGTGCAGATGAAAATTGAGATGCGGTTGGTGGAATATGTTGCTTAATAGATAAGGGCCCGGTTAGCAATGCTG
Ck2_1       ATTCCCTATTTTCGTGGTGCCAATGAAAATTGAAAAGGCCATTTGGCAATCTCTCCTTCTATCTATGTGTTGTTCATAGATTAACGGTGCAGATGAAAATTGAGATGCGGTTGGTGGAATATGTTGCTTAATAGATAAGGGCCCGGTTAGCAATGCTG
Ck20_0      ATTCCCTATTTTCGTGGTGCCAATGAAAATTGAAAAGGCCATTTGGCAATCTCTCCTTCTATCTATGTGTTGTTCATAGATTAACGGTGCAGATGAAAATTGAGATGCGGTTGGTGGAATATGTTGCTTAATAGATAAGGGCCCGGTTAGCAATGCTG
Ck20_1      ATTCCCTATTTTCGTGGTGCCAATGAAAATTGAAAAGGCCATTTGGCAATCTCTCCTTCTATCTATGTGTTGTTCATAGATTAACGGTGCAGATGAAAATTGAGATGTGGTTGGTGGAATATGTTGCTTAATAGATAAGGGCCCGGTTAGCAATGCTG
Ck21_0      ATTCCCTATTTTCGTGGTGCCAATGAAAATTGAAAAGGCCATTTGGCAATCTCTCCTTCTATCTATGTGTTGTTCATAGATTAACGGTGCAGATGAAAATTGAGATGCGGTTGGTGGAATATGTTGCTTAATAGATAAGGGCCCGGTTAGCAATGCTG
Ck21_1      ATTCCCTATTTTCGTGGTGCCAATGAAAATTGAAAAGGCCATTTGGCAATCTCTCCTTCTATCTATGTGTTGTTCATAGATTAACGGTGCAGATGAAAATTGAGATGTGGTTGGTGGAATATGTTGCTTAATAGATAAGGGCCCGGTTAGCAATGCTG
Ck22_0      ATTCCCTATTTTCGTGGTGCCAATGAAAATTGAAAAGGCCATTTGGCAATCTCTCCTTCTATCTATGNGTTGTTCATAGATTAACGGTGCAGATGAAAATTGAGATGCGGTTGGTGGAATATGTTGCTTAATAGATAAGGGCCCGGTTAGCAATGCTG
Ck22_1      ATTCCCTATTTTCGTGGTGCCAATGAAAATTGAAAAGGCCATTTGGCAATCTCTCCTTCTATCTATGNGTTGTTCATAGATTAACGGTGCAGATGAAAATTGAGATGTGGTTGGTGGAATATGTTGCTTAATAGATAAGGGCCCGGTTAGCAATGCTG
Ck23_0      ATTCCCTATTTTCGTGGTGCCAATGAAAATTGAAAAGGCCATTTGGCAATCTCTCCTTCTATCTATGTGTTGTTCATAGATTAACGGTGCAGATGAAAATTGAGATGCGGTTGGTGGAATATGTTGCTTAATAGATAAGGGCCCGGTTAGCAATGCTG
Ck23_1      ATTCCCTATTTTCGTGGTGGCAATGAAAATTGAAAAGGCCATTTGGCAATCTCTCCTTCTATCTATGTGTTGTTCATAGATTAACGGTGCAGATGAAAATTGAGATGCGGTTGGTGGAATATGTTGCTTAATAGATAAGGGCCCGGTTAGCAATGCTG
Ck26_0      ATTCCCTATTTTCGTGATGCCAATGAAAATTGAAAAGGCCATTTGGCAATCTCTCCTTCTATCTATGTGTTGTTCATAGATTAACGGTGCNGATGAAAATTGAGATGCGGTTGGTGGNATATGTTGCTTAATAGATAAGGGCCCGGTTAGCAATGCTG
Ck26_1      ATTCCCTATTTTCGTGGTGCCAATGAAAATTGAAAAGGCCATTTGGCAATCTATCCTTCTATCTATGTGTTGTTCATAGATTAACGGTGCNGATGAAAATTGAGATGCGGTTGGTGGNATATGTTGCTTAATAGATAAGGGCCCGGTTAGCAATGCTG
Ck29_0      ATTCCCTATTTTCGTGGTGCCAATGAAAATTGAAAAGGCCATTTGGCAATCTCTCCTTCTATCTATGTGTTGTTCATAGATTAACGGTGCAGATGAAAATTGAGATGCGGTTGGTGGAATATGTTGCTTAATAGATAAGGGCCCGGTTAGCAATGCTG
Ck29_1      ATTCCCTATTTTCGTGGTGCCAATGAAAATTGAAAAGGCCATTTGGCAATCTCTCCTTCTATCTATGTGTTGTTCTTAGATTAACGGTGCAGATGAAAATTGAGATGCGGTTGGTGGAATATGTTGCTTAATAGATAAGGGCCCGGTTAGCAATGCTG
Ck3_0       ATTCCCTATTTTCGTGGTGCCAATGAAAATTGAAAAGGCCATTTGGCAATCTNTCCTTCTATCTATGTGTTGTTCATAGATTAACGGTGCAGATGAAAATTGAGATGCGGTTGGTGGAATATGTTGCTTAATAGATAAGGGCCCGGTTAGCAATGCTG
Ck3_1       ATTCCCTATTTTCGTGGTGCCAATGAAAATTGAAAAGGCCATTTGGCAATCTNTCCTTCTATCTATGTGTTGTTCATAGATTAACGGTGCAGATGAAAATTGAGATGCGGTTGGTGGAATATGTTGCTTAATAGATAAGGGCCCGGTTAGCAATGCTG
Ck32_0      ATTCCCTATTTTCGTGGTGCCAATGAAAATTGAAAAGGCCATTTGGCAATCTCTCCTTCTATCTATGTGTTGTTCATAGATTAACGGTGCAGATGAAAATTGAGATGCGGTTGGTGGAATATGTTGCTTAATAGATAAGGGCCCGGTTAGCAATGCTG
Ck32_1      ATTCCCTATTTTCGTGGTGCCAATGAAAATTGAAAAGGCCATTTGGCAATCTCTCCTTCTATCTATGTGTTGTTCATAGATTAACGGTGCAGATGAAAATTGAGATGCGGTTGGTGGAATATGTTGCTTAATAGATAAGGGCCCGGTTAGCAATGCTG
Ck34_0      ATTCCCTATTTTCGTGGTGCCAATGAAAATTGAAAAGGCCATTTGGCAATCTCTCCTTCTATCTATGTGTTGTTCATAGATTAACGGTGCAGATGAAAATTGAGATGCGGTTGGTGGAATATGTTGCTTAATAGATAAGGGCCCGGTCAGCAATGCTG
Ck34_1      ATTCCCTATTTTCGTGGTGCCAATGAAAATTGAAAAGGCCATTTGGCAATCTATCCTTCTATCTATGTGTTGTTCATAGATTAACGGTGCAGATGAAAATTGAGATGCGGTTGGTGGAATATGTTGCTTAATAGATAAGGGCCCGGTTAGCAATGCTG
Ck35_0      ATTCCCTATTTTCGTGGTGCCAATGAAAATTGAAAAGGCCATTTGGCAATCTCTCCTTCTATCTATGTGTTGTTCATAGATTAACGGTGCAGATGAAAATTGAGATGCGGTTGGTGGAATATGTTGCTTAATAGATAAGGGCCCGGTTAGCAATGCTG
Ck35_1      ATTCCCTATTTTCGTGGTGCCAATGAAAATTGAAAAGGCCATTTGGCAATCTCTCCTTCTATCTATGTGTTGTTCTTAGATTAACGGTGCAGATGAAAATTGAGATGCGGTTGGTGGAATATGTTGCTTAATAGATAAGGGCCCGGTTAGCAATGCTG
Ck36_0      ATTCCCTATTTTCGTGGTGCCAATGAAAATTGAAAANGCCATTTGGCAATCTCTCCTTCTATCTATGTGTTGTTCATAGATTAACGGTGCAGATGAAAATTGAGATGCGGTTGGTGGAATATGTTGCTTAATAGATAAGGGCCCGGTTAGCAATGCTG
Ck36_1      ATTCCCTATTTTCGTGGTGCCAATGAAAATTGAAAANGCCATTTGGCAATCTCTCCTTCTATCTATGTGTTGTTCATAGATTAACGGTGCAGATGAAAATTGAGATGCGGTTGGTGGAATATGTTGCTTAATAGATAAGGGCCCGGTTAGCAATGCTG
Ck4_0       ATTCCCTATTTTCGTGGTGCCAATGAAAATTGAAAAGGCCATTTGGCAATCTCTCCTTCTATCTATGTGTTGTTCATAGATTAACGGTGCAGATGAAAATTGAGATGCGGTTGGTGGAATATGTTGCTTAATAGATAAGGGCCCGGTTAGCAATGCTG
Ck4_1       ATTCCCTATTTTCGTGGTGCCAATGAAAATTGAAAAGGCCATTTGGCAATCTCTCCTTCTATCTATGTGTTGTTCATAGATTAACGGTGCAGATGAAAATTGAGATGCGGTTGGTGGAATATGTTGCTTAATAGATAAGGGCCCGGTTAGCAATGCTG
Ck49_0      ATTCCCTATTTTCGTGGTGCCAATGAAACTTGAAAAGGCCATTTGGCAATCTATCCTTCTATCTATGTGTTGTTCATAGATTAACGGTGCAGATGAAAATTGAGATGCGNTTGGTGGAATATGTTGCTTAATAGATAAGGGCCCGGTTAGCAATGCTG
Ck49_1      ATTCCCTATTTTCGTGGTGCCAATGAAACTTGAAAAGGCCATTTGGCAATCTATCCTTCTATCTATGTGTTGTTCATAGATTAACGGTGCAGATGAAAATTGAGATGCGNTTGGTGGAATATGTTGCTTAATAGATAAGGGCCCGGTTAGCAATGCTG
Ck50_0      ATTCCCTATTTTCGTGGTGCCAATGAAACTTGAAAAGGCCATTTGGCAATCTATCCTTCTATCTATGTGTTGTTCATAGATTAACGGTGCAGATGAAAATTGAGATGCGGTTGGTGGAATATGTTGCTTAATAGATAAGGGCCCGGTCAGCAATGCTG
Ck50_1      ATTCCCTATTTTCGTGGTGCCAATGAAAATTGAAAAGGCCATTTGGCAATCTATCCTTCTATCTATGTGTTGTTCATAGATTAACGGTGCAGATGAAAATTGAGATGCGGTTGGTGGAATATGTTGCTTAATAGATAAGGGCCCGGTTAGCAATGCTG
Ck51_0      ATTCCCTATTTTCGTGGTGCCAATGAAAATTGAAAAGGCCATTTGGCAATCTCTCCTTCTATCTATGTGTTNNNCATAGATTAACGGTGCAGATGAAAATTGAGATGCGGTTGGTGGAATATGTTGCTTAATAGATAAGGGCCCGGTCAGCAATGCTG
Ck51_1      ATTCCCTATTTTCGTGGTGCCAATGAAAATTGAAAAGGCCATTTGGCAATCTATCCTTCTATCTATGTGTTNNNCATAGATTAACGGTGCAGATGAAAATTGAGATGCGGTTGGTGGAATATGTTGCTTAATAGATAAGGGCCCGGTTAGCAATGCTG
Ck54_0      ATTCCCTATTTTCGTGGTGCCAATGAAACTTGAAAAGGCCATTTGGCAATCTATCCTTCTATCTATGTGTTGTTCATAGATTAACGGTGCAGATGAAAATTGAGATGCGGTTGGTGGAATATGTTGCTTAATAGATAAGGGCCCGGTCAGCAATGCNG
Ck54_1      ATTCCCTATTTTCGTGGTGCCAATGAAAATTGAAAAGGCCATTTGGCAATCTATCCTTCTATCTATGTGTTGTTCATAGATTAACGGTGCAGATGAAAATTGAGATGCGGTTGGTGGAATATGTTGCTTAATAGATAAGGGCCCGGTTAGCAATGCNG
Ck56_0      ATTCCCTATTTTCGTGGTGCCAATGAAAATTGAAAAGGCCATTTGGCAATCTCTCCTTCTATCTATGTGTTGTTCATAGATTAACGGTGCAGATGAAAATTGAGATGCGGTTGGTGGAATATGTTGCTTAATAGATAAGGGCCCGGTCAGCAATGCTG
Ck56_1      ATTCCCTATTTTCGTGGTGCCAATGAAAATTGAAAAGGCCATTTGGCAATCTATCCTTCTATCTATGTGTTGTTCATAGATTAACGGTGCAGATGAAAATTGAGATGCGGTTGGTGGAATATGTTGCTTAATAGATAAGGGCCCGGTTAGCAATGCTG
Ck7_0       ATTCCCTATTTTCGTGGTGCCAATGAAAATTGAAAAGGCCATTTGGCAATCTCTCCTTCTATCTATGTGTTGTTCATAGATTAACGGTGCAGATGAAAATTGAGATGCGGTTGGTGGAATATGTTGCTTAATAGATAAGGGCCCGGTTAGCAATGCTG
Ck7_1       ATTCCCTATTTTCGTGGTGCCAGTGAAAATTGAAAAGGCCATTTGGCAATCTATCCTTCTATCTATGTGTTGTTCATAGATTAACGGTGCAGATGAAAATTGAGATGCGGTTGGTGGAATATGTTGCTTAATAGATAAGGGCCCGGTTAGCAATGCTG
Dm112_0     ATTCCCTATTTTCGTGGTGCCAATGAAAATTGAAAAGGCCATTTGGCAATCTCTCCTTCTATCTATGTGTTGTTCATAGATTAACGGTCCAGATGAAAATTGAGATGCGGTTGGTGGAATATGTTGCTTAATAGATAAGGGCCCGGTTAGCAATGCTG
Dm112_1     ATTCCCTATTTTCGTGGTGCCAATGAAAATTGAAAAGGCCATTTGGCAATCTCTCCTTCTATCTATGTGTTGTTCATAGATTAACGGTCCAGATGAAAATTGAGATGCGGTTGGTGGAATATGTTGCTTAATAGATAAGGGCCCGGTTAGCAATGCTG
Dm115_0     ATTCCCTATTTTCGTGGTGCCAATGAAAATTGAAAAGGCCATTTGGCAATCTCTCCTTCTATCTATGTGTTGTTCATAGATTAACGGTCCAGATGAAAATTGAGATGCGGTTGGTGGAATATGTTGCTTAATAGATAAGGGCCCGGTTAGCAATGCTG
Dm115_1     ATTCCCTATTTTCGTGGTGCCAATGAAAATTGAAAAGGCCATTTGGCAATCTCTCCTTCTATCTATGTGTTGTTCATAGATTAACGGTCCAGATGAAAATTGAGATGCGGTTGGTGGAATATGTTGCTTAATAGATAAGGGCCCGGTTAGCAATGCTG
Mg37_0      ATTCCCTATTTTCATGGTGCCAATGAAAATTGAAAAGGCCATTTGGCAATCTCTCCTTCTATC--TGTGTTGTTCATAGATTAACGGTCCAGATGAAAATTGAGATGGGGTTGGTGGAATATGTTGCTTAATAGATGAGGTCCCGGTTAGCAATGCTG
Mg37_1      GTTCCCTATTTTCATGGTGCCAATGAAAATTGAAAAGGCCATTTGGCAATCTCTCCTTCTATC--TGTGTTGTTCATAGATTAACGGTCCAGATGAAAATTGAGATGGGGTTGGTGGAATATGTTGCTTAATAGATGAGGGCCCGGTTAGCAATGCTG
Mg38_0      ATTCCCTATTTTCATGGTGCCAATGAAAATTGAAAAGGCCATTTGGCAATCTCTCCTTCTATC--TGTGTTGTTCATAGATTAACGGTCCAGATGAAAATTGAGATGGGGTTGGTGGAATATGTTGCTTAATAGATGAGGGCCCGGTTAGCAATGCTG
Mg38_1      GTTCCCTATTTTCATGGTGCCAATGAAAATTGAAAAGGCCATTTGGCAATCTCTCCTTCTATC--TGTGTTGTTCATAGATTAACGGTCCAGATGAAAATTGAGATGGGGTTGGTGGAATATGTTGCTTAATAGATGAGGGCCCGGTTAGCAATGCTG
Mg39_0      ATTCCCTATTTTCATGGTGCCAATGAAAATTGAAAAGGCCATTTGGCAATCTCTCCTTCTATC--TGTGTTGTTCATAGATTAACGGTCCAGATGAAAATTGAGATGGGGTTGGTGGAATATGTTGCTTAATAGATGAGGGCCCGGTTAGCAATGCTG
Mg39_1      GTTCCCTATTTTCATGGTGCCAATGAAAATTGAAAAGGCCATTTGGCAATCTCTCCTTCTATC--TGTGTTGTTCATAGATTAACGGTCCAGATGAAAATTGAGATGGGGTTGGTGGAATATGTTGCTTAATAGATGAGGGCCCGGTTAGCAATGCTG
Mg40_0      ATTCCCTATTTTCATGGTGCCAATGAAAATTGAAAAGGCCATTTGGCAATCTCTCCTTCTATC--TGTGTTGTTCATAGATTAACGGTCCAGATGAAAATTGAGATGGGGTTGGTGGAATATGTTGCTTAATAGATGAGGGCCCGGTTAGCAATGCTG
Mg40_1      ATTCCCTATTTTCATGGTGCCAATGAAAATTGAAAAGGCCATTTGGCAATCTCTCCTTCTATC--TGTGTTGTTCATAGATTAACGGTCCAGATGAAAATTGAGATGGGGTTGGTGGAATATGTTGCTTAATAGATGAGGGCCCGGTTAGCAATGCTG
Mg41_0      ATTCCCTATTTTCATGGTGCCAATGAAAATTGAAAAGGCCATTTGGCAATCTCTCCTTCTATC--TGTGTTGTTCATAGATTAACGGTCCAGATGAAAATTGAGANGGGGTTGGTGGAATATGTTGCTTAATAGATGAGGTCCCGGTTAGCAATGCTG
Mg41_1      ATTCCCTATTTTCATGGTGCCAATGAAAATTGAAAAGGCCATTTGGCAATCTCTCCTTCTATC--TGTGTTGTTCATAGATTAACGGTCCAGATGAAAATTGAGANGGGGTTGGTGGAATATGTTGCTTAATAGATGAGGTCCCGGTTAGCAATGCTG
Mg57_0      ATTCCCTATTTTCATGGTGCCAATGAAAATTGAAAAGGCCATTTGGCAATCTCTCCTTCTATC--TGTGTTGTTCATAGATTAACGGTCCAGATGAAAATTGAGATGGGGTTGGTGGAATATGTTGCTTAATAGATGAGGGCCCGGTTAGCAATGCTG
Mg57_1      ATTCCCTATTTTCATGGTGCCAATGAAAATTGAAAAGGCCATTTGGCAATCTCTCCTTCTATC--TGTGTTGTTCATAGATTAACGGTCCAGATGAAAATTGAGATGGGGTTGGTGGAATATGTTGCTTAATAGATGAGGGCCCGGTTAGCAATGCTG
Mg58_0      ATTCCCTATTTTCATGGTGCCAATGAAAATTGAAAAGGCCATTTGGCAATCTCTCCTTCTATC--TGTGTTGTTCATAGATTAACGGTCCAGATGAAAATTGAGATGGGGTTGGTGGAATATGTTGCTTAATAGATGAGGTCCCGGTTAGCAATGCTG
Mg58_1      ATTCCCTATTTTCATGGTGCCAATGAAAATTGAAAAGGCCATTTGGCAATCTCTCCTTCTATC--TGTGTTGTTCATAGATTAACGGTCCAGATGAAAATTGAGATGGGGTTGGTGGAATATGTTGCTTAATAGATGAGGTCCCGGTTAGCAATGCTG
Mg59_0      ATTCCCTATTTTCATGGTGCCAATGAAAATTGAAAAGGCCATTTGGCAATCTCTCCTTCTATC--TGTGTTGTTCATAGATTAACGGTCCAGATGAAAATTGAGATGGGGTTGGTGGAATATGTTGCTTAATAGATGAGGTCCCGGTTAGCAATGCTG
Mg59_1      ATTCCCTATTTTCATGGTGCCAATGAAAATTGAAAAGGCCATTTGGCAATCTCTCCTTCTATC--TGTGTTGTTCATAGATTAACGGTCCAGATGAAAATTGAGATGGGGTTGGTGGAATATGTTGCTTAATAGATGAGGGCCCGGTTAGCAATGCTG
Mg60_0      ATTCCCTATTTTCATGGTGCCAATGAAAATTGAAAAGGCCATTTGGCAATCTCTC---CTATC--TGTGTTGTTCATAGATTAACGGTCCAGATGAAAATTGAGATGGGGTTGGTGGAATATGTTGCTTAATAGATGAGGTCCCGGTTAGCAATGCTG
Mg60_1      ATTCCCTATTTTCATGGTGCCAATGAAAATTGAAAAGGCCATTTGGCAATCTCTC---CTATC--TGTGTTGTTCATAGATTAACGGTCCAGATGAAAATTGAGATGGGGTTGGTGGAATATGTTGCTTAATAGATGAGGTCCCGGTTAGCAATGCTG
Mg61_0      ATTCCCTATTTTCATGGTGCCAATGAAAATTGAAAAGGCCATTTGGCAATCTCTC---CTATC--TGTGTTGTTCATAGATTAACGGTCCAGATGAAAATTGAGATGGGGTTGGTGGAATATGTTGCTTAATAGATGAGGTCCCGGTTAGCAATGCTG
Mg61_1      ATTCCCTATTTTCATGGTGCCAATGAAAATTGAAAAGGCCATTTGGCAATCTCTC---CTATC--TGTGTTGTTCATAGATTAACGGTCCAGATGAAAATTGAGATGGGGTTGGTGGAATATGTTGCTTAATAGATGAGGTCCCGGTTAGCAATGCTG
Mg64_0      ATTCCCTATTTTCATGGTGCCAATGAAAATTGAAAAGGCCATTTGGCAATCTCTC---CTATC--TGTGTTGTTCATAGATTAACGGTCCAGATGAAAATTGAGATGGGGTTGGTGGAATATGTTGCTTAATAGATGAGGTCCCGGTTAGCAATGCTG
Mg64_1      ATTCCCTATTTTCATGGTGCCAATGAAAATTGAAAAGGCCATTTGGCAATCTCTC---CTATC--TGTGTTGTTCATAGATTAACGGTCCAGATGAAAATTGAGATGGGGTTGGTGGAATATGTTGCTTAATAGATGAGGTCCCGGTTAGCAATGCTG
Mg67_0      ATTCCCTATTTTCATGGTGCCAATGAAAATNGAAAAGGCCATTTGGCAATCTCTCCTTCTATC--TGTGTTGTTCATAGATTAACGGTCCAGATGAAAATTGAGATGGGGTTGGTGGAATATGTTGCTTAATAGATGAGGTCCCGGTTAGCAATGCTG
Mg67_1      ATTCCCTATTTTCATGGTGCCAATGAAAATNGAAAAGGCCATTTGGCAATCTCTCCTTCTATC--TGTGTTGTTCATAGATTAACGGTCCAGATGAAAATTGAGATGGGGTTGGTGGAATATGTTGCTTAATAGATGAGGTCCCGGTTAGCAATGCTG
Mg69_0      ATTCCCTATTTTCATGGTGCCAATGAAAAT-GAAAAGGCCATTTGGCAATCTCTCCTTCTATC--TGTGTTGTTCATAGATTAACGGTCCAGATGAAAATTGAGATGGGGTTGGTGGAATATGTTGCTTAATAGATGAGGTCCCGGTTAGCAATGCTG
Mg69_1      ATTCCCTATTTTCATGGTGCCAATGAAAAT-GAAAAGGCCATTTGGCAATCTCTCCTTCTATC--TGTGTTGTTCATAGATTAACGGTCCAGATGAAAATTGAGATGGGGTTGGTGGAATATGTTGCTTAATAGATGAGGTCCCGGTTAGCAATGCTG
Mg70_0      ATTCCCTATTTTCATGGTGCCAATGAAAATTGAAAAGGCCATTTGGCAATCTCTCCTTCTATC--TGTGTTGTTCATAGATTAACGGTCCAGATGAAAATTGAGATGGGGTTGGTGGAATATGTTGCTTAATAGATGAGGTCCCGGTTAGCAATGCTG
Mg70_1      GTTCCCTATTTTCATGGTGCCAATGAAAATTGAAAAGGCCATTTGGCAATCTCTCCTTCTATC--TGTGTTGTTCATAGATTAACGGTCCAGATGAAAATTGAGATGGGGTTGGTGGAATATGTTGCTTAATAGATGAGGGCCCGGTTAGCAATGCTG
Mg72_0      ATTCCCTATTTTCATGGTGCCAATGAAAATNGAAAAGGCCATTTGGCAATCTCTCCTTCTATC--TGTGTTGTTCATAGATTAACGGTCCAGATGAAAATTGAGATGGGGTTGGTGGAATATGTTGCTTAATAGATGAGGTCCCGGTTAGCAATGCTG
Mg72_1      ATTCCCTATTTTCATGGTGCCAATGAAAATNGAAAAGGCCATTTGGCAATCTCTCCTTCTATC--TGTGTTGTTCATAGATTAACGGTCCAGATGAAAATTGAGATGGGGTTGGTGGAATATGTTGCTTAATAGATGAGGTCCCGGTTAGCAATGCTG
Mg74_0      ATTCCCTATTTTCATGGTGCCAATGAAAATTGAAAAGGCCATTTGGCAATCTCTCCTTCTATC--TGTGTTGTTCATAGATTAACGGTCCAGATGAAAATTGAGATGGGGTTGGTGGAATATGTTGCTTAATAGATGAGGTCCCGGTTAGCAATGCNG
Mg74_1      GTTCCCTATTTTCATGGTGCCAATGAAAATTGAAAAGGCCATTTGGCAATCTCTCCTTCTATC--TGTGTTGTTCATAGATTAACGGTCCAGATGAAAATTGAGATGGGGTTGGTGGAATATGTTGCTTAATAGATGAGGGCCCGGTTAGCAATGCNG
Mg77_0      ATTCCCTATTTTCATGGTGCCAATGAAAATTGAAAAGGCCATTTGGCAATCTCTCCTTCTATC--TGTGTTGTTCATAGATTAACGGTCCAGATGAAAATTGAGATGGGGTTGGTGGAATATGTTGCTTAATAGATGAGGTCCCGGTTAGCAATGCTG
Mg77_1      GTTCCCTATTTTCATGGTGCCAATGAAAATTGAAAAGGCCATTTGGCAATCTCTCCTTCTATC--TGTGTTGTTCATAGATTAACGGTCCAGATGAAAATTGAGATGGGGTTGGTGGAATATGTTGCTTAATAGATGAGGGCCCGGTTAGCAATGCTG
Mg79_0      ATTCCCTATTTTCATGGTGCCAATGAAAATTGANAAGGCCATTTGGCAATCTCTCNNNCTATC--TGTGTTGTTCATAGATTAACGGTCCAGATGAAAATTGAGATGGGGTTGGTGGAATATGTTGCTTAATAGATGAGGTCCCGGTTAGCAATGCNG
Mg79_1      ATTCCCTATTTTCATGGTGCCAATGAAAATTGANAAGGCCATTTGGCAATCTCTCNNNCTATC--TGTGTTGTTCATAGATTAACGGTCCAGATGAAAATTGAGATGGGGTTGGTGGAATATGTTGCTTAATAGATGAGGTCCCGGTTAGCAATGCNG
Nv122_0     ATTCCCTATTTTCGTGGTGCCAATGAAAATTGAAAAGGCCATTTGGCAATCTCTCCTTCTATCTATGTGTTGTTCATAGATTAACGGTCCAGATGAAAATTGAGATGCGGTTGGTGGAATATGTTGCTTAATAGATAAGGGCCCGGTTAGCAATGCTG
Nv122_1     ATTCCCTATTTTCGTGGTGCCTATGAAAATTGAAAAGGCCATTTGGCAATCTCTCCTTTTATCTATGTGTTGTTCATAGATTAACGGTCCAGATGAAAATTGAGATGCGGTTGGTGGAATATGTTGCTTAATAGATAAGGGCCCGGTTAGCAATGCTG
Nv130_0     ATTCCCTATTTTCGTGGTGCCAATGANAATTGAAAAGGCCATTTGGCAATCTCTCCTTCTATC--TGTGTTGTTCATAGATTAACGGTCCAGATGAAAATTGAGATGCNGTTGGTGGAATATGTTGCTTAATAGATAAGGGCCCGGTTAGCAATGCTG
Nv130_1     ATTCCCTATTTTCGTGGTGCCAATGANAATTGAAAAGGCCATTTGGCAATCTCTCCTTCTATC--TGTGTTGTTCATAGATTAACGGTCCAGATGAAAATTGAGATGCNGTTGGTGGAATATGTTGCTTAATAGATAAGGGCCCGGTTAGCAATGCTG
Nv131_0     ATTCCCTATTTTCGTGGTGCCAATGAAAATTGAAAAGGCCATTTGGCAATCTCTCCTTCTATC--TGTGTTGTTCATAGATTAACGGTCCAGATGAAAATTGAGATGCGGTTGGTGGAATATGTTGCTTAATAGATAAGGGCCCGGTTAGCAATGCTG
Nv131_1     ATTCCCTATTTTCGTGGTGCCAATGAAAATTGAAAAGGCCATTTGGCAATCTCTCCTTCTATC--TGTGTTGTTCATAGATTAACGGTCCAGATGAAAATTGAGATGCGGTTGGTGGAATATGTTGCTTAATAGATAAGGGCCCGGTTAGCAATGCTG
Nv134_0     ATTCCCTATTTTCGTGGTGCCAATGAAAATTGAAAAGGCCATTTGGCAATCTCTCCTTCTATC--TGTGTTGTTCATAGATTAACGGTCCAGATGAAAATTGAGATGCGGTTGGTGGAATATGTTGCTTAATAGATAAGGGCCCGGTNAGCAATGCTG
Nv134_1     ATTCCCTATTTTCGTGGTGCCAATGAAAATTGAAAAGGCCATTTGGCAATCTCTCCTTCTATC--TGTGTTGTTCATAGATTAACGGTCCAGATGAAAATTGAGATGCGGTTGGTGGAATATGTTGCTTAATAGATAAGGGCCCGGTNAGCAATGCTG
Nv136_0     ATTCCCTATTTTCGTGGTGCCAATGAAAATTGAAAAGGCCATTTGGCAATCTCTCCTTCTATC--TGTGTTGTTCATAGATTAACGGTCCAGATGAAAATTGAGATGCGGTTGGTGGAATATGTTGCTTAATAGATAAGGGCCCGGTTAGCAATGCTG
Nv136_1     ATTCCCTATTTTCGTGGTGCCAATGAAAATTGAAAAGGCCATTTGGCAATCTCTCCTTCTATC--TGTGTTGTTCATAGATTAACGGTCCAGATGAAAATTGAGATGCGGTTGGTGGAATATGTTGCTTAATAGATAAGGGCCCGGTTAGCAATGCTG
//        *            *  -  * --     *                       *     -                *            *                  *                            *   *      *          |17|
Ck1_0       CAGCTCGTTGCAAAACTCGGTTACGAAACTGACTAGCCTAGGAACACTGCCATCTGTCGGTGGACTCGACCCCTTTTGTAACTGCACCTGAAGAGAAAGCTCATAGAAAATTTCACAAGCCCCATTGACTACATTCTTGATAAGATCCCGTGTTTGACTTTGAATTTCAATACAAGCTTTCCCATTAAATACTCGGTTAAAGTGCAG
Ck1_1       CAGCTCGTTGCAAAACTCGGTTACGAAACTGACTAGCCTAGGAACACTGCCATCTGTCGGTGGACTCGACCCCTTTTGTAACTGCACCTGAAGAGAAAGCTCATAGAAAATTTCACAAGCCCCATTGACTACATTCTTGATAAGATCCCGTGTTTGACTTTGAATTTCAATACAAGCTTTCCCATTAAATACTCGGTTAAAGTGCAG
Ck10_0      CAGCTCGTTGCAAAACTCGGTTACGAAACTGACTAGCCTAGGAACACTGCCATCTGTCGGTGGACTCGACCCCTTTTGTAACTGCACCTGAAGAGAAAGCTCATAGAAAATTTCACAAGCCCCATTGACTACATTCTTGATAAGATCCCGTGTTTGACTTTGAATTTCAATACAAGCTTTCCCATTAAATACTCGGTTAAAGTGCAG
Ck10_1      CAGCTCGTTGCAAAACTCGGTTACGAAACTGACTAGCCTAGGAACACTGCCATCTGTCGGTGGACTCGACCCCTTTTGTAACTGCACCTGAAGAGAAAGCTCATAGAAAATTTCACAAGCCCCATTGACTACATTCTTGATAAGATCCCGTGTTTGACTTTGAATTTCAATACAAGCTTTCCCATTAAATACTCGGTTAAAGTGCAG
Ck11_0      CAGCTCGTTGCAAAACTCGGTTACGAAACTGACTAGCCTAGGAACACTGCCATCTGTCGGTGGACTCGACCCCTTTTGTAACTGCACCTGAAGAGAAAGCTCATAGAAAATTTCACAAGCCCCATTGACTACATTCTTGATAAGATCCCGTGTTTGACTTTGAATTTCAATACAAGCTTTCCCATTAAATACTCGGTTAAAGTGCAG
Ck11_1      CAGCTCGTTGCAAAACTCGGTTACGAAACTGACTAGCCTAGGAACACTGCCATCTGTCGGTGGACTCGACCCCTTTTGTAACTGCACCTGAAGAGAAAGCTCATAGAAAATTTCACAAGCCCCATTGACTACATTCTTGATAAGATCCCGTGTTTGACTTTGAATTTCAATACAAGCTTTCCCATTAAATACTCGGTTAAAGTGCAG
Ck12_0      CAGCTCGTTGCAAAACTCGGTTACGAAACTGACTAGCCTAGGAACACTGCCATCTGTCGGTGGACTCGACCCCTTTTGTAACTCCACCTGAAGAGAAAGCTCATAGAAAATTTCACAAGCCCCATTGACTACATTCTTGATAAGATCCCTTGTTTGACTTTGAATTTCAATACAAGCTTTCCCATTAAATACTCGGTTAAAGTGCAG
Ck12_1      CAGCTCGTTGCAAAACTCGGTTACGAAACTGACTAGCCTAGGAACACTGCCATCTGTCGGTGGACTCGACCCCTTTTGTAACTGCACCTGAAGAGAAAGCTCATAGAAAATTTCACAAGCTCCATTGACTACATTCTTGATAAGATCCCGTGTTTGACTTTGAATTTCAATACAAGCTTTCCCATTAAATACTCGGTTAAAGTGCAG
Ck17_0      CAGCTCGTTGCAAAACTCGGTTACGAAACTGACTAGCCTAGGAACACTGCCATCTGTCGGTGGACTCGACCCCTTTTGTAACTCCACCTGAAGAGAAAGCTCATAGAAAATTTCACAAGCCCCATTGACTACATTCTTGATAAGATCCCTTGTTTGACTTTGAATTTCAATACAAGCTTTCCCATTAAATACTCGGTTAAAGTGCA-
Ck17_1      CAGCTCGTTGCAAAACTCGGTTACGAAACTGACTAGCCTAGGAACACTGCCATCTGTCGGTGGACTCGACCCCTTTTGTAACTGCACCTGAAGAGAAAGCTCATAGAAAATTTCACAAGCCCCATTGACTACATTCTTGATAAGATCCCGTGTTTGACTTTGAATTTCAATACAAGCTTTCCCATTAAATACTCGGTTAAAGTGCA-
Ck2_0       CAGCTCGTTGCAAAACTCGGTTACGAAACTGACTAGCCTCGGAACACTGCCATCTGTCGGTGGACTCGACCCCTTTTGTAACTCCACCTGAAGAGAAAGCTCATAGAAAATTTCACAAGCCCCATTGACTACATTCTTGATAAGATCCCTTGTTTGACTTTGAATTTCAATACAAGCTTTCCCATTAAATACTCGGTTAAAGTGCAG
Ck2_1       CAGCTCGTTGCAAAACTCGGTTACGAAACTGACTAGCCTAGGAACACTGCCATCTGTCGGTGGACTCGACCCCTTTTGTAACTCCACCTGAAGAGAAAGCTCATAGAAAATTTCACAAGCCCCATTGACTACATTCTTGATAAGATCCCTTGTTTGACTTTGAATTTCAATACAAGCTTTCCCATTAAATACTCGGTTAAAGTGCAG
Ck20_0      CAGCTCGTTGCAAAACTCGGTTACGAAACTGACTAGCCTAGGAACACTGCCATCTGTCGGTGGACTCGACCCCTTTTGTAACTCCACCTGAAGAGAAAGCTCATAGAAAATTTCACAAGCCCCATTGACTACATTCTTGATAAGAACCCTTGTTTGACTTTGAATTTCAATACAAGCTTTCCCATTAAATACTCGGTTAAAGTGCAG
Ck20_1      CAGCTCGTTGCAAAACTCGGTTACGAAACTGACTAGCCTAGGAACACTGCCATCTGTCGGTGGACTCGACCCCTTTTGTAACTGCACCTGAAGAGAAAGCTCATAGAAAATTTCACAAGCCCCATTGACTACATTCTTGATAAGATCCCGTGTTTGACTTTGAATTTCAATACAAGCTTTCCCATTAAATACTCGGTTAAAGTGCAG
Ck21_0      CAGCTCGTTGCAAAACTCGGTTACGAAACTGACTAGCCTAGGAACACTGCCATCTGTCGGTGGACTCGACCCCTTTTGTAACTCCACCTGAAGAGAAAGCTCATAGAAAATTTCACAAGCCCCATTGACTACATTCTTGATAAGATCCCTTGTTTGACTTTGAATTTCAATACAAGCTTTCCCATTAAATACTCGGTTAAAGTGCAG
Ck21_1      CAGCTCGTTGCAAAACTCGGTTACGAAACTGACTAGCCTAGGAACACTGCCATCTGTCGGTGGACTCGACCCCTTTTGTAACTCCACCTGAAGAGAAAGCTGATAGAAAATTTCACAAGCCCCATTGACTACATTCTTGATAAGATCCCTTGTTTGACTTTGAATTTCAATACAAGCTTTCCCATTAAATACTCGGTTAAAGTGCAG
Ck22_0      CAGCTCGTTGCAAAACTCGGTTACGAAACTGACTAGCCTAGGAACACTGCCATCTGTCGGTGGACTCGACCCCTTTTGTAACTCCACCTGAAGAGAAAGCTCATAGAAAATTTCACAAGCCCCATTGACTACATTCTTGATAAGATCCCTTGTTTGACTTTGAATTTCAATACAAGCTTTCCCATTAAATACTCGGTTAAAGTGCAG
Ck22_1      CAGCTCGTTGCAAAACTCGGTTACGAAACTGACTAGCCTAGGAACACTGCCATCTGTCGGTGGACTCGACCCCTTTTGTAACTGCACCTGAAGAGAAAGCTCATAGAAAATTTCACAAGCCCCATTGACTACATTCTTGATAAGATCCCGTGTTTGACTTTGAATTTCAATACAAGCTTTCCCATTAAATACTCGGTTAAAGTGCAG
Ck23_0      CAGCTCGTTGCAAAACTCGGTTACGAAACTGACTAGCCTAGGAACACTGCCATCTGTCGGTGGACTCGACCCCTTTTGTAACTCCACCTGAAGAGAAAGCTCATAGAAAATTTCACAAGCCCCATTGACTACACTCTTGATAAGATCCCTTGTTTGACTTTGAATTTCAATACAAGCTTTCCCATTAAATACTCGGTTAAAGTGCAG
Ck23_1      CAGCTCGTTGCAAAACTCGGTTACGAAACTGACTAGCCTAGGAACACTGCCATCTGTCGGTGGACTCGACCCCTTTTGTAATTCCACCTGAAGAGAAAGCTCATAGAAAATTTCACAAGCCCCATTGACTACATTCTTGATAAGATCCCTTGTTTGACTTTGAATTTCAATACAAGCTTTCCCATTAAATACTCGGTTAAAGTGCAG
Ck26_0      CAGCTCGTTGCAAAACTCGGTTACGAAACTGACTAGCCTAGGAACACTGCCATCTGTCGGTGGACTCGACCCCTTTTGTAACTCCACCTGAAGAGAAAGCTCATAGAAAATTTCACAAGCCCCATTGACTACATTCTTGATAAGATCCCTTGTTTGACTTTGAATTTCAATACAAGCTTTCCCATTAAATACTCGGTTAAAGTGCAG
Ck26_1      CAGCTCGTTGCAAAACTCGGTTACGAAACTGACTAGCCTAGGAACACTGCCATCTGTCGGTGGACTCGACCCCTTTTGTAACTGCACCTGAAGAGAAAGCTCATAGAAAATTTCACAAGCCCCATTGACTACATTCTTGATAAGATCCCGTGTTTGACTTTGAATTTCAATACAAGCTTTCCCATTAAATACTCGGTTAAAGTGCAG
Ck29_0      CAGCTCGTTGCAAAACTCGGTTACGAAACTGACTAGCCTAGGAACACTGCCATCTGTCGGTGGACTCGACCCCTTTTGTAACTCCACCTGAAGAGAAAGCTCATAGAAAATTTCACAAGCCCCATTGACTACATTCTTGATAAGATCCCTTGTTTGACTTTGAATTTCAATACAAGCTTTCCCATTAAATACTCGGTTAAAGTGCAG
Ck29_1      CAGCTCGTTGCAAAACTCGGTTACGAAACTGACTAGCCTAGGAACACTGCCATCTGTCGGTGGACTCGACCCCTTTTGTAACTGCACCTGAAGAGAAAGCTCATAGAAAATTTCACAAGCCCCATTGACTACATTCTTGATAAGATCCCGTGTTTGACTTTGAATTTCAATACAAGCTTTCCCATTAAATACTCGGTTAAAGTGCAG
Ck3_0       -AGCTCGTTGCAAAACTCGGTTACGAAACTGACTAGCCTAGGAACACTGCCATCTGTCGGTGGACTCGACCCCTTTTGTAACTCCACCTGAAGAGAAAGCTCATAGAAAATTTCACAAGCCCCATTGACTACATTCTTGATAAGATCCCTTGTTTGACTTTGAATTTCAATACAAGCTTTCCCATTAAATACTCGGTTAAAGTGCAG
Ck3_1       -AGCTCGTTGCAAAACTCGGTTACGAAACTGACTAGCCTAGGAACACTGCCATCTGTCGGTGGACTCGACCCCTTTTGTAACTCCACCTGAAGAGAAAGCTCATAGAAAATTTCACAAGCCCCATTGACTACATTCTTGATAAGATCCCTTGTTTGACTTTGAATTTCAATACAAGCTTTCCCATTAAATACTCGGTTAAAGTGCAG
Ck32_0      ----------------------------------------------CTGCCATCTGTCGGTGGACTCGACCCCTTTTGTAACTCCACCTGAAGAGAAAGCTCAAAGAAAATTTCACAAGCCCCATTGACTACATTCTTGATAAGATCCCTTGTTTGACTTTGAATTTCAATACAAGCTTTCCCATTAAATACTCGGTTAAAGTGCAG
Ck32_1      ----------------------------------------------CTGCCATCTGTCGGTGGACTCGACCCCTTTTGTAACTGCACCTGAAGAGAAAGCTCATAGAAAATTTCACAAGCCCCATTGACTACATTCTTGATAAGATCCCGTGTTTGACTTTGAATTTCAATACAAGCTTTCCCATTAAATACTCGGTTAAAGTGCAG
Ck34_0      CAGCTCGTTGCAAAACTCGGTTACGAAACTGACTAGCCTAGGAACACTGCCATCTGTCGGTGGACTCGACCCCTTTTGTAACTGCACCTGAAGAGAAAGCTCATAGAAAATTTCACAAGCCCCATTGACTACATTCTTGATAAGATCCCGTGTTTGACTTTGAATTTCAATACAAGCTTTCCCATTAAATACTCGGTTAAAGTGCAG
Ck34_1      CAGCTCGTTGCAAAACTCGGTTACGAAACTGACTAGCCTAGGAACACTGCCATCTGTCGGTGGACTCGACCCCTTTTGTAACTGCACCTGAAGAGAAAGCTCATAGAAAATTTCACAAGCCCCATTGACTACATTCTTGATAAGATCCCGTGTTTGACTTTGAATTTCAATACAAGCTTTCCCATTAAATACTCGGTTAAAGTGCAG
Ck35_0      CAGCTCGTTGCAAAACTCGGTTACGAAACTGACTAGCCTAGGAACACTGCCATCTGTCGGTGGACTCGACCCCTTTTGTAACTGCACCTGAAGAGAAAGCTCAAAGAAAATTTCACAAGCCCCATTGACTACATTCTTGATAAGATCCCGTGTTTGACTTTGAATTTCAATACAAGCTTTCCCATTAAATACTCGGTTAAAGTGCAG
Ck35_1      CAGCTCGTTGCAAAACTCGGTTACGAAACTGACTAGCCTAGGAACACTGCCATCTGTCGGTGGACTCGACCCCTTTTGTAACTGCACCTGAAGAGAAAGCTCATAGAAAATTTCACAAGCCCCATTGACTACATTCTTGATAAGATCCCGTGTTTGACTTTGAATTTCAATACAAGCTTTCCCATTAAATACTCGGTTAAAGTGCAG
Ck36_0      CAGCTCGTTGCAAAACTCGGTTACGAAACTGACTAGCCTAGGAACACTGCCATCTGTCGGTGGACTCGACCCCTTTTGTAACTCCACCTGAAGAGAAAGCTCATAGAAAATTTCACAAGCCCCATTGACTACATTCTTGATAAGATCCCGTGTTTGACTTTGAATTTCAATACAAGCTTTCCCATTAAATACTCGGTTAAAGTGCAG
Ck36_1      CAGCTCGTTGCAAAACTCGGTTACGAAACTGACTAGCCTAGGAACACTGCCATCTGTCGGTGGACTCGACCCCTTTTGTAACTGCACCTGAAGAGAAAGCTCATAGAAAATTTCACAAGCCCCATTGACTACATTCTTGATAAGATCCCGTGTTTGACTTTGAATTTCAATACAAGCTTTCCCATTAAATACTCGGTTAAAGTGCAG
Ck4_0       CAGCTCGTTGCAAAACTCGGTTACGAAACTGACTAGCCTAGGAACACTGCCATCTGTCGGTGGACTCGACCCCTTTTGTAACTCCACCTGAAGAGAAAGCTCATAGAAAATTTCACAAGCCCCATTGACTACATTCTTGATAAGATCCCTTGTTTGACTTTGAATTTCAATACAAGCTTTCCCATTAAATACTCGGTTAAAGTGCAG
Ck4_1       CAGCTCGTTGCAAAACTCGGTTACGAAACTGACTAGCCTAGGAACACTGCCATCTGTCGGTGGACTCGACCCCTTTTGTAACTGCACCTGAAGAGAAAGCTCATAGAAAATTTCACAAGCCCCATTGACTACATTCTTGATAAGATCCCGTGTTTGACTTTGAATTTCAATACAAGCTTTCCCATTAAATACTCGGTTAAAGTGCAG
Ck49_0      CAGCTCGTTGCAAAACTCGGTTACGAAACTGACTAGCCTAGGAACACTGCCATCTGTCGGTGGACTCGACCCCTTTTGTAACTGCACCTGAAGAGAAAGCTCAAAGAAAATTTCACAAGCCCCATTGACTACATTCTTGATAAGATCCCGTGTTTGACTTTGAATTTCAATACAAGCTTTCCCATTAAATACTCGGTTAAAGTGCAG
Ck49_1      CAGCTCGTTGCAAAACTCGGTTACGAAACTGACTAGCCTAGGAACACTGCCATCTGTCGGTGGACTCGACCCCTTTTGTAACTGCACCTGAAGAGAAAGCTCAAAGAAAATTTCACAAGCCCCATTGACTACATTCTTGATAAGATCCCGTGTTTGACTTTGAATTTCAATACAAGCTTTCCCATTAAATACTCGGTTAAAGTGCAG
Ck50_0      CAGCTCGTTGCAAAACTCGGTTACGAAACTGACTAGCCTAGGAACACTGCCATCTGTCGGTGGACTCGACCCCTTTTGTAACTCCACCTGAAGAGAAAGCTCATAGAAAATTTCACAAGCCCCATTGACTACATTCTTGATAAGATCCCTTGTTTGACTTTGAATTTCAATACAAGCTTTCCCATTAAATACTCGGTTAAAGTGCAG
Ck50_1      CAGCTCGTTGCAAAACTCGGTTACGAAACTGACTAGCCTAGGAACACTGCCATCTGTCGGTGGACTCGACCCCTTTTGTAACTCCACCTGAAGAGAAAGCTCATAGAAAATTTCACAAGCCCCATTGACTACATTCTTGATAAGATCCCTTGTTTGACTTTGAATTTCAATACAAGCTTTCCCATTAAATACTCGGTTAAAGTGCAG
Ck51_0      CAGCTCGTTGCAAAACTCGGTTACGAAACTGACTAGCCTAGGAACACTGCCATCTGTCGGTGGACTCGACCCCTTTTGTAACTCCACCTGAAGAGAAAGCTCAAAGAAAATTTCACAAGCCCCATTGACTACATTCTTGATAAGATCCCTTGTTTGACTTTGAATTTCAATACAAGCTTTCCCATTAAATACTCGGTTAAAGTGCA-
Ck51_1      CAGCTCGTTGCAAAACTCGGTTACGAAACTGACTAGCCTAGGAACACTGCCATCTGTCGGTGGACTCGACCCCTTTTGTAACTGCACCTGAAGAGAAAGCTCATAGAAAATTTCACAAGCCCCATTGACTACATTCTTGATAAGATCCCGTGTTTGACTTTGAATTTCAATACAAGCTTTCCCATTAAATACTCGGTTAAAGTGCA-
Ck54_0      CAGCTCGTTGCAAAACTCGGTTACGAAACTGACTAGCCTAGGAACACTGCCATCTGTCGGTGGACTCGACCCCTTTTGTAACTGCACCTGAAGAGAAAGCTCAAAGAAAATTTCACAAGCCCCATTGACTACATTCTTGATAAGATCCCGTGTTTGACTTTGAATTTCAATACAAGCTTTCCCATTAAATACTCGGTTAAAGTGCAG
Ck54_1      CAGCTCGTTGCAAAACTCGGTTACGAAACTGACTAGCCTAGGAACACTGCCATCTGTCGGTGGACTCGACCCCTTTTGTAACTGCACCTGAAGAGAAAGCTCAAAGAAAATTTCACAAGCCCCATTGACTACATTCTTGATAAGATCCCGTGTTTGACTTTGAATTGCAATACAAGCTTTCCCATTAAATACTCGGTTAAAGTGCAG
Ck56_0      CAGCTCGTTGCAAAACTCGGTTACGAAACTGACTAGCCTAGGAACACTGCCATCTGTCGGTGGACTCGACCCCTTTTGTAACTGCACCTGAAGAGAAAGCTCAAAGAAAATTTCACAAGCCCCATTGACTACATTCTTGATAAGATCCCGTGTTTGACTTTGAATTTCAATACAAGCTTTCCCATTAAATACTCGGTTAAAGTGCA-
Ck56_1      CAGCTCGTTGCAAAACTCGGTTACGAAACTGACTAGCCTAGGAACACTGCCATCTGTCGGTGGACTCGACCCCTTTTGTAACTGCACCTGAAGAGAAAGCTCAAAGAAAATTTCACAAGCCCCATTGACTACATTCTTGATAAGATCCCGTGTTTGACTTTGAATTTCAATACAAGCTTTCCCATTAAATACTCGGTTAAAGTGCA-
Ck7_0       CAGCTCGTTGCAAAACTCGGTTACGAAACTGACTAGCCTAGGAACACTGCCATCTGTCGGTGGACTCGACCCCTTTTGTAACTCCACCTGAAGAGAAAGCTCATAGAAAATTTCACAAGCCCCATTGACTACATTCTTGATAAGATCCCTTGTTTGACTTTGAATTTCAATACAAGCTTTCCCATTAAATACTCGGTTAAAGTGCAG
Ck7_1       CAGCTCGTTGCAAAACTCGGTTACGAAACTGACTAGCCTAGGAACACTGCCATCTGTCGGTGGACTCGACCCCTTTTGTAACTGCACCTGAAGAGAAAGCTCATAGAAAATTTCACAAGCCCCATTGACTACATTCTTGATAAGATCCCGTGTTTGACTTTGAATTTCAATACAAGCTTTCCCATTAAATACTCGGTTAAAGTGCAG
Dm100_0     CAGCTCGTTGCAAAACTCGGTTACGAAACTGACTAGCCTAGGAACACTGCCATCTATCGGTGGACTCGACCCCTTTTGTAACTCCACCTGAAGAGAAAGCTCATAGAAAATTTCACAAGCCCCATTGACTACATTCTTGATAAGATCCCTTGTTTGACTTTGAATTTCAATACAAGCTTTCCCATTAAATACTCGGTTAAAGTGCAG
Dm100_1     CAGCTCGTTGCAAAACTCGGTTACGAAACTGACTAGCCTAGGAACACTGCCATCTATCGGTGGACTCGACCCCTTTTGTAACTCCACCTGAAGAGAAAGCTCATAGAAAATTTCACAAGCCCCATTGACTACATTCTTGATAAGATCCCTTGTTTGACTTTGAATTTCAATACAAGCTTTCCCATTAAATACTCGGTTAAAGTGCAG
Dm102_0     CAGCTCGTTGCAAAACTCGGTTACGAAACTGACTAGCCTAGGAACACTGCCATCTATCGGTGGACTCGACCCCTTTTGTAACTCCACCTGAAGAGAAAGCTCATAGAAAATTTCACAAGCCCCATTGACTACATTCTTGATAAGATCCCTTGTTTGACTTTGAATTTCAATACAAGCTTTCCCATTAAATACTCGGTTAAAGTGCAG
Dm102_1     CAGCTCGTTGCAAAACTCGGTTACGAAACTGACTAGCCTAGGAACACTGCCATCTATCGGTGGACTCGACCCCTTTTGTAACTCCACCTGAAGAGAAAGCTCATAGAAAATTTCACAAGCCCCATTGACTACATTCTTGATAAGATCCCTTGTTTGACTTTGAATTTCAATACAAGCTTTCCCATTAAATACTCGGTTAAAGTGCAG
Dm104_0     CAGCTCGTTGCAAAACTCGGTTACGAAACTGACTAGCCTAGGAACACTGCCATCTGTCGGTGGACTCGACCCCTTTTGTAACTCCACCTGAAGAGAAAGCTCATAGAAAATTTCACAAGCCCCATTGACTACATTCTTGATAAGATCCCTTGTTTGACTTTGAATTTCAATACAAGCTTTCCCATTAAATACTCGGTTAAAGTGCAG
Dm104_1     CAGCTCGTTGCAAAACTCGGTTACGAAACTGACTAGCCTAGGAACACTGCCATCTGTCGGTGGACTCGACCCCTTTTGTAACTCCACCTGAAGAGAAAGCTCATAGAAAATTTCACAAGCCCCATTGACTACATTCTTGATAAGATCCCTTGTTTGACTTTGAATTTCAATACAAGCTTTCCCATTAAATACTCGGTTAAAGTGCAG
Dm106_0     CAGCTCGTTGCAAAACTCGGTTACGAAACTGACTAGCCTAGGAACACTGCCATCTATCGGTGGACTCGACCCCTTTTGTAACTCCACCTGAAGAGAAAGCTCATAGAAAATTTCACAAGCCCCATTGACTACATTCTTGATAAGATCCCTTGTTTGACTTTGAATTTCAATACAAGCTTTCCCATTAAATACTCGGTTAAAGTGCAG
Dm106_1     CAGCTCGTTGCAAAACTCGGTTACGAAACTGACTAGCCTAGGAACACTGCCATCTGTCGGTGGACTCGACCCCTTTTGTAACTCCACCTGAAGAGAAAGCTCATAGAAAATTTCACAAGCCCCATTGACTACATTCTTGATAAGATCCCTTGTTTGACTTTGAATTTCAATACAAGCTTTCCCATTAAATACTCGGTTAAAGTGCAG
Dm108_0     CAGCTCGTTGCAAAACTCGGTTACGAAACTGACTAGCCTAGGAACACTGCCATCTGTCGGTGGACTCGACCCCTTTTGTAACTCCACCTGAAGAGAAAGCTCATAGAAAATTTCACAAGCCCCATTGACTACATTCTTGATAAGATCCCTTGTTTGACTTTGAATTTCAATACAAGCTTTCCCATTAAATACTCGGTTAAAGTGCAG
Dm108_1     CAGCTCGTTGCAAAACTCGGTTACGAAACTGACTAGCCTAGGAACACTGCCATCTGTCGGTGGACTCGACCCCTTTTGTAACTCCACCTGAAGAGAAAGCTCATAGAAAATTTCACAAGCCCCATTGACTACATTCTTGATAAGATCCCTTGTTTGACTTTGAATTTCAATACAAGCTTTCCCATTAAATACTCGGTTAAAGTGCAG
Dm110_0     -AGCTCGTTGCAAAACTCGGTTACGAAACTGACTAGCCTAGGAACACTGCCATCTATCGGTGGACTCGACCCCTTTTGTAACTCCACCTGAAGAGAAAGCTCATAGAAAATTTCACAAGCCCCATTGACTACATTCTTGATAAGATCCCTTGTTTGACTTTGAATTTCAATACAAGCTTTCCCATTAAATACTCGGTTAAAGTGCAG
Dm110_1     -AGCTCGTTGCAAAACTCGGTTACGAAACTGACTAGCCTAGGAACACTGCCATCTGTCGGTGGACTCGACCCCTTTTGTAACTCCACCTGAAGAGAAAGCTCATAGAAAATTTCACAAGCCCCATTGACTACATTCTTGATAAGATCCCTTGTTTGACTTTGAATTTCAATACAAGCTTTCCCATTAAATACTCGGTTAAAGTGCAG
Dm111_0     CAGCTCGTTGCAAAACTCGGTTACGAAACTGACTAGCCTAGGAACACTGCCATCTATCGGTGGACTCGACCCCTTTTGTAACTCCACCTGAAGAGAAAGCTCATAGAAAATTTCACAAGCCCCATTGACTACATTCTTGATAAGATCCCTTGTTTGACTTTGAATTTCAATACAAGCTTTCCCATTAAATACTCGGTTAAAGTGCAG
Dm111_1     CAGCTCGTTGCAAAACTCGGTTACGAAACTGACTAGCCTAGGAACACTGCCATCTATCGGTGGACTCGACCCCTTTTGTAACTCCACCTGAAGAGAAAGCTCATAGAAAATTTCACAAGCCCCATTGACTACATTCTTGATAAGATCCCTTGTTTGACTTTGAATTTCAATACAAGCTTTCCCATTAAATACTCGGTTAAAGTGCAG
Dm112_0     CAGCTCGTTGCAAAACTCGGTTACGAAACTGACTAGCCTAGGAACACTGCCATCTATCGGTGGACTCGACCCCTTTTGTAACTCCACCTGAAGAGAAAGCTCATAGAAAATTTCACAAGCCCCATTGACTACATTCTTGATAAGATCCCTTGTTTGACTTTGAATTTCAATACAAGCTTTCCCATTAAATACTCGGTTAAAGTGCAG
Dm112_1     CAGCTCGTTGCAAAACTCGGTTACGAAACTGACTAGCCTAGGAACACTGCCATCTATCGGTGGACTCGACCCCTTTTGTAACTCCACCTGAAGAGAAAGCTCATAGAAAATTTCACAAGCCCCATTGACTACATTCTTGATAAGATCCCTTGTTTGACTTTGAATTTCAATACAAGCTTTCCCATTAAATACTCGGTTAAAGTGCAG
Dm113_0     CAGCTCGTTGCAAAACTCGGTTACGAAACTGACTAGCCTAGGAACACTGCCATCTATCGGTGGACTCGACCCCTTTTGTAACTCCACCTGAAGAGAAAGCTCATAGAAAATTTCACAAGCCCCATTGACTACATTCTTGATAAGATCCCTTGTTTGACTTTGAATTTCAATACAAGCTTTCCCATTAAATACTCGGTTAAAGTGCAG
Dm113_1     CAGCTCGTTGCAAAACTCGGTTACGAAACTGACTAGCCTAGGAACACTGCCATCTGTCGGTGGACTCGACCCCTTTTGTAACTCCACCTGAAGAGAAAGCTCATAGAAAATTTCACAAGCCCCATTGACTACATTCTTGATAAGATCCCTTGTTTGACTTTGAATTTCAATACAAGCTTTCCCATTAAATACTCGGTTAAAGTGCAG
Dm114_0     CAGCTCGTTGCAAAACTCGGTTACGAAACTGACTAGCCTAGGAACACTGCCATCTATCGGTGGACTCGACCCCTTTTGTAACTCCACCTGAAGAGAAAGCTCATAGAAAATTTCACAAGCCCCATTGACTACATTCTTGATAAGATCCCTTGTTTGACTTTGAATTTCAATACAAGCTTTCCCATTAAATACTCGGTTAAAGTGCAG
Dm114_1     CAGCTCGTTGCAAAACTCGGTTACGAAACTGACTAGCCTAGGAACACTGCCATCTATCGGTGGACTCGACCCCTTTTGTAACTCCACCTGAAGAGAAAGCTCATAGAAAATTTCACAAGCCCCATTGACTACATTCTTGATAAGATCCCTTGTTTGACTTTGAATTTCAATACAAGCTTTCCCATTAAATACTCGGTTAAAGTGCAG
Dm115_0     CAGCTCGTTGCAAAACTCGGTTACGAAACTGACTAGCCTAGGAACACTGCCATCTATCGGTGGACTCGACCCCTTTTGTAACTCCACCTGAAGAGAAAGCTCATAGAAAATTTCACAAGCCCCATTGACTACATTCTTGATAAGATCCCTTGTTTGACTTTGAATTTCAATACAAGCTTTCCCATTAAATACTCGGTTAAAGTGCAG
Dm115_1     CAGCTCGTTGCAAAACTCGGTTACGAAACTGACTAGCCTAGGAACACTGCCATCTGTCGGTGGACTCGACCCCTTTTGTAACTCCACCTGAAGAGAAAGCTCATAGAAAATTTCACAAGCCCCATTGACTACATTCTTGATAAGATCCCTTGTTTGACTTTGAATTTCAATACAAGCTTTCCCATTAAATACTCGGTTAAAGTGCAG
Dm116_0     -AGCTCGTTGCAAAACTCGGTTACGAAACTGACTAGCCTAGGAACACTGCCATCTATCGGTGGACTCGACCCCTTTTGTAACTCCACCTGAAGAGAAAGCTCATAGAAAATTTCACAAGCCCCATTGACTACATTCTTGATAAGATCCCTTGTTTGACTTTGAATTTCAATACAAGCTTTCCCATTAAATACTCGGTTAAAGTGCAG
Dm116_1     -AGCTCGTTGCAAAACTCGGTTACGAAACTGACTAGCCTAGGAACACTGCCATCTATCGGTGGACTCGACCCCTTTTGTAACTCCACCTGAAGAGAAAGCTCATAGAAAATTTCACAAGCCCCATTGACTACATTCTTGATAAGATCCCTTGTTTGACTTTGAATTTCAATACAAGCTTTCCCATTAAATACTCGGTTAAAGTGCAG
Dm117_0     CAGCTCGTTGCAAAACTCGGTTACGAAACTGACTAGCCTAGGAACACTGCCATCTATCGGTGGACTCGACCCCTTTTGTAACTCCACCTGAAGAGAAAGCTCATAGAAAATTTCACAAGCCCCATTGACTACATTCTTGATAAGATCCCTTGTTTGACTTTGAATTTCAATACAAGCTTTCCCATTAAATACTCGGTTAAAGTGCA-
Dm117_1     CAGCTCGTTGCAAAACTCGGTTACGAAACTGACTAGCCTAGGAACACTGCCATCTATCGGTGGACTCGACCCCTTTTGTAACTCCACCTGAAGAGAAAGCTCATAGAAAATTTCACAAGCCCCATTGACTACATTCTTGATAAGATCCCTTGTTTGACTTTGAATTTCAATACAAGCTTTCCCATTAAATACTCGGTTAAAGTGCA-
Dm118_0     CAGCTCGTTGCAAAACTCGGTTACGAAACTGACTAGCCTAGGAACACTGCCATCTGTCGGTGGACTCGACCCCTTTTGTAACTCCACCTGAAGAGAAAGCTCATAGAAAATTTCACAAGCCCCATTGACTACATTCTTGATAAGATCCCTTGTTTGACTTTGAATTTCAATACAAGCTTTCCCATTAAATACTCGGTTAAAGTGCAG
Dm118_1     CAGCTCGTTGCAAAACTCGGTTACGAAACTGACTAGCCTAGGAACACTGCCATCTGTCGGTGGACTCGACCCCTTTTGTAACTCCACCTGAAGAGAAAGCTCATAGAAAATTTCACAAGCCCCATTGACTACATTCTTGATAAGATCCCTTGTTTGACTTTGAATTTCAATACAAGCTTTCCCATTAAATACTCGGTTAAAGTGCAG
Dm119_0     CAGCTCGTTGCAAAACTCGGTTACGAAACTGACTAGCCTAGGAACACTGCCATCTATCGGTGGACTCGACCCCTTTTGTAACTCCACCTGAAGAGAAAGCTCATAGAAAATTTCACAAGCCCCATTGACTACATTCTTGATAAGATCCCTTGTTTGACTTTGAATTTCAATACAAGCTTTCCCATTAAATACTCGGTTAAAGTGCAG
Dm119_1     CAGCTCGTTGCAAAACTCGGTTACGAAACTGACTAGCCTAGGAACACTGCCATCTATCGGTGGACTCGACCCCTTTTGTAACTCCACCTGAAGAGAAAGCTCATAGAAAATTTCACAAGCCCCATTGACTACATTCTTGATAAGATCCCTTGTTTGACTTTGAATTTCAATACAAGCTTTCCCATTAAATACTCGGTTAAAGTGCAG
Nv120_0     CAGCTCGTTGCAAAACTCGGTTACGAAACTGACTAGCCTCGGAACACTGCCATCTGTCGGTGGACTCGACCCCTTTTGTAACTCCACCTGAAGAGAAAGCTCATAGAAAATTTCACAAGCCCCATTGACTACATTCTTGATAAGATCCCTTGTTTGACTTTGAATTTCAATACAAGCTTTCCCATTAAATACTCGGTTAAAGTGCAG
Nv120_1     CAGCTCGTTGCAAAACTCGGTTACGAAACTGACTAGCCTCGGAACACTGCCATCTGTCGGTGGACTCGACCCCTTTTGTAACTCCACCTGAAGAGAAAGCTCATAGAAAATTTCACAAGCCCCATTGACTACATTCTTGATAAGATCCCTTGTTTGACTTTGAATTTCAATACAAGCTTTCCCATTAAATACTCGGTTAAAGTGCAG
Nv122_0     CAGCTCGTTGCAAAACTCGGTTACGAAACTGACTAGCCTAGGAACACTGCCATCTGTCGGTGGACTCGACCCCTTTTGTAACTCCACCTGAAGAGAAAGCTCATAGAAAATTTCACAAGCCCCATTGACTACATTCTTGATAAGATCCCTTGTTTGACTTTGAATTTCAATACAAGCTTTCCCATTAAATACTCGGTTAAAGTGCAG
Nv122_1     CAGCTCGTTGCAAAACTCGGTTACGAAACTGACTAGCCTAGGAACACTGCCATCTGTCGGTGGACTCGACCCCTTTTGTAACTCCACCTGAAGAGAAAGCTCATAGAAAATTTCACAAGCCCCATTGACTACATTCTTGATAAGATCCCTTGTTTGACTTTGAATTTCAATACAAGCTTTCCCATTAAATACTCGGTTAAAGTGCAG
Nv125_0     CAGCTCGTTGCAAAACTCGGTTACGAAACTGACTAGCCTCGGAACACTGCCATCTGTCGGTGGACTCGACCCCTTTTGTAACTCCACCTGAAGAGAAAGCTCATAGAAAATTTCACAAGCCCCATTGACTACATTCTTGATAAGATCCCTTGTTTGACTTTGAATTTCAATACAAGCTTTCCCATTAAATACTCGGTTAAAGTGCAG
Nv125_1     CAGCTCGTTGCAAAACTCGGTTACGAAACTGACTAGCCTCGGAACACTGCCATCTGTCGGTGGACTCGACCCCTTTTGTAACTCCACCTGAAGAGAAAGCTCATAGAAAATTTCACAAGCCCCATTGACTACATTCTTGATAAGATCCCTTGTTTGACTTTGAATTTCAATACAAGCTTTCCCATTAAATACTCGGTTAAAGTGCAG
Nv127_0     CAGCTCGTTGCAAAACTCGGTTACGAAACTGACTAGCCTCGGAACACTGCCATCTGTCGGTGGACTCGACCCCTTTTGTAACTCCACCTGAAGAGAAAGCTCATAGAAAATTTCACAAGCCCCATTGACTACATTCTTGATAAGATCCCTTGTTTGACTTTGAATTTCAATACAAGCTTTCCCATTAAATACTCGGTTAAAGTGC--
Nv127_1     CAGCTCGTTGCAAAACTCGGTTACGAAACTGACTAGCCTCGGAACACTGCCATCTGTCGGTGGACTCGACCCCTTTTGTAACTCCACCTGAAGAGAAAGCTCATAGAAAATTTCACAAGCCCCATTGACTACATTCTTGATAAGATCCCTTGTTTGACTTTGAATTTCAATACAAGCTTTCCCATTAAATACTCGGTTAAAGTGC--
Nv130_0     CAGCTCGTTGCAAAACTCGGTTACGAAACTGACTAGCCTAGGAACACTGCCATCTGTCGGTGGACTCGACCCCTTTTGTAACTCCACCTGAAGAGAAAGCTCATAGAAAATTTCACAAGCCCCATTGACTACATTCTTGATAAGATCCCTTGTTTGACTTTGAATTTCAATACAAGCTTTCCCATTAAATACTCGGTTAAAGTGCAG
Nv130_1     CAGCTCGTTGCAAAACTCGGTTACGAAACTGACTAGCCTAGGAACACTGCCATCTGTCGGTGGACTCGACCCCTTTTGTAACTCCACCTGAAGAGAAAGCTCATAGAAAATTTCACAAGCCCCATTGACTACATTCTTGATAAGATCCCTTGTTTGACTTTGAATTTCAATACAAGCTTTCCCATTAAATACTCGGTTAAAGTGCAG
Nv131_0     CAGCTCGTTGCAAAACTCGGTTACGAAACTGACTAGCCTAGGAACACTGCCATCTGTCGGTGGACTCGACCCCTTTTGTAACTCCACCTGAAGAGAAAGCTCATAGAAAATTTCACAAGCCCCATTGACTACATTCTTGATAAGATCCCTTGTTTGACTTTGAATTTCAATACAAGCTTTCCCATTAAATACTCGGTTAAAGTGCAG
Nv131_1     CAGCTCGTTGCAAAACTCGGTTACGAAACTGACTAGCCTAGGAACACTGCCATCTGTCGGTGGACTCGACCCCTTTTGTAACTCCACCTGAAGAGAAAGCTCATAGAAAATTTCACAAGCCCCATTGACTACATTCTTGATAAGATCCCTTGTTTGACTTTGAATTTCAATACAAGCTTTCCCATTAAATACTCGGTTAAAGTGCAG
Nv134_0     CAGCTCGTTGCAAAACTCGGTTACGAAACTAACTAGCCTAGGAACACTGCCATCTGTCGGTGGACTCGACCCCTTTTGTAACTCCACCTGAAGAGAAAGCTCATAGAAAATTTCACAAGCCCCATTGACTACATTCTTGATAAGATCCCTTGTTTGACTTTGAATTTCAATACAAGCTTTCCCATTAAATACTCGGTTAAAGTGCAG
Nv134_1     CAGCTCGTTGCAAAACTCGGTTACGAAACTAACTAGCCTAGGAACACTGCCATCTGTCGGTGGACTCGACCCCTTTTGTAACTCCACCTGAAGAGAAAGCTCATAGAAAATTTCACAAGCCCCATTGACTACATTCTTGATAAGATCCCTTGTTTGACTTTGAATTTCAATACAAGCTTTCCCATTAAATACTCGGTTAAAGTGCAG
Nv136_0     CAGCTCGTTGCAAAACTCGGTTACGAAACTAACTAGCCTAGGAACACTGCCATCTGTCGGTGGACTCGACCCCTTTTGTAACTCCACCTGAAGAGAAAGCTCATAGAAAATTTCACAAGCCCCATTGACTACATTCTTGATAAGATCCCTTGTTTGACTTTGAATTTCAATACAAGCTTTCCCATTAAATACTCGGTTAAAGTGCAG
Nv136_1     CAGCTCGTTGCAAAACTCGGTTACGAAACTGACTAGCCTAGGAACACTGCCATCTGTCGGTGGACTCGACCCCTTTTGTAACTCCACCTGAAGAGAAAGCTCATAGAAAATTTCACAAGCCCCATTGACTACATTCTTGATAAGATCCCTTGTTTGACTTTGAATTTCAATACAAGCTTTCCCATTAAATACTCGGTTAAAGTGCAG
//                                      *        *               *                         - *                 - *                -            -           -   *                -                                        |18|
Ck1_0       ATCATTGAGAGTTCTCTTCCAGCCTCTTTTCGTTCCTTCTTCTTCTTCCATGGATGTGCCAACAGAAGTCTTGTTACAAGTTCAAANCCCCCATGCACCTCTAAAGTGAGGGTTATTGATAATAAAATAAAATCCGGTGTTTACAGGACTC-GAACATAAAATTAGGAACAATGCAG
Ck1_1       ATCATTGAGAGTTCTCTTCCAGCCTCTTTTCGTTCCTTCTTCTTCTTCCATGGATGTGCCAACAGAAGTCTTGTTACAAGTTCAAANCCCCCATGCACCTCTAAAGTGAGGGTTATTGATAATAAAATAAAATCCGGTGTTTACAGGACTC-GAACATAAAATTAGGAACAATGCAG
Ck10_0      ATCATTGAGAGTTCTCTTCCAGCCTCTTTTCGTACCTTCTTCTTC---CATGGATGTGCCAACAGAAGTCTTGTTACAAGTTCAAA-CCCCCATGCACCTCTAAAGTGAGGGTTATTGATAATAAAATAAAATCTGGTGTTTACAGGACTC-GAACATAAAATTAGGAACAATGCAG
Ck10_1      ATCATTGAGAGTTCTCTTCCAGCCTCTTTTCGTACCTTCTTCTTC---CATGGATGTGCCAACAGAAGTCTTGTTACAAGTTCAAA-CCCCCATGCACCTCTAAAGTGAGGGTTATTGATAATAAAATAAAATCTGGTGTTTACAGGACTC-GAACATAAAATTAGGAACAATGCAG
Ck12_0      ATCATTGAGAGTTCTCTTCCAGCCTCTTTTCGTACCTTCTTCTTC---CATGGATGTGCCAACAGAAGTCTTGTTACAAGTTCAAA-CCCCCATGCACCTCTAAAGTGAGGGTTATTGATAATAAAATAAAATCTGGTGTTTACAGGACTC-GAACATAAAATTAGGAACAATGCAG
Ck12_1      ATCATTGAGAGTTCTCTTCCAGCCTCTTTTCGTACCTTCTTCTTC---CATGGATGTGCCAACAGAAGTCTTGTTACAAGTTCAAA-CCCCCATGCACCTCTAAAGTGAGGGTTATTGATAATAAAATAAAATCTGGTGTTTACAGGACTC-GAACATAAAATTAGGAACAATGCAG
Ck21_0      ATCATTGAGAGTTCTCTTCCACCCTCTTTTCGTACCTTCTTCTTC---CATGGATGTGCCAACAGAAGTCTTGTTACAAGTTCAAA-CCCCCATGCACCTCTAAAGTGAGGGTTATTGATAATAAAATAAAATCTGGTGTTTACNGGACTC-GAACATAAAATTAGGAACAATGCAG
Ck21_1      ATCATTGAGAGTTCTCTTCCAGCCTCTTTTCGTACCTTCTTCTTC---CATGGATGTGCCAACAGAAGTCTTGTTACAAGTTCAAA-CCCCCATGCACCTCTAAAGTGAGGGTTATTGATAATAAAATAAAATCTGGTGTTTACNGGACTC-GAACATAAAATTAGGAACAATGCAG
Ck22_0      ATCATTGAGAGTTCTCTTCCAGCCTCTTTTCGTACCTTCTTCTTCTTCCATGGATGTGCCAACAGAAGTCTTGTTACAAGTTCAAA-CCCCCATGCACCTCTAAAGTGAGGGTTATTGATAATAAAATAAAATCCGGTGTTTACAGGACTC-GAACATAAAATTAGGAACAATGCAG
Ck22_1      ATCATTGAGAGTTCTCTTCCAGCCTCTTTTCGTTCCTTCTTCTTCTTCCATGGATGTGCCAACAGAAGTCTTGTTACAAGTTCAAA-CCCCCATGCACCTCTAAAGTGAGGGTTATTGATAATAAAATAAAATCTGGTGTTTACAGGACTC-GAACATAAAATTAGGAACAATGCAG
Ck23_0      ATCATTGAGAGTTCTCTTCCAGCCTCTTTTCGTACCTTCTTCTTC---CATGGATGTGCCAACAGAAGTCTTGTTACAAGTTCAAA-CCCCCATGCACCTCTAAAGTGAGGGTTATTGATAATAAAATAAAATCTGGTGTTTACAGGACTC-GAACATAAAATTAGGAACAATGCAG
Ck23_1      ATCATTGAGAGTTCTCTTCCAGCCTCTTTTCGTACCTTCTTCTTC---CATGGATGTGCCAACAGAAGTCTTGTTACAAGTTCAAA-CCCCCATGCACCTCTAAAGTGAGGGTTATTGATAATAAAATAAAATCTGGTGTTTACAGGACTC-GAACATAAAATTAGGAACAATGCAG
Ck29_0      ATCATTGAGAGTTCTCTTCCAGCCTCTTTTCGTTCCNNNTTCTTCTTCCATGGATGTGCCAACAGAAGTCTTGTTACAAGTTCNAA-CCCCCATGCACCTCTAAAGTGAGGGTTATTGATAATAAAATAAAATCCGGTGTTTACAGGACCC-GAACATAAAATTAGGAACAATGCAG
Ck29_1      ATCATTGAGAGTTCTCTTCCAGCCTCTTTTCGTTCCNNNTTCTTCTTCCATGGATGTGCCAACAGAAGTCTTGTTACAAGTTCNAA-CCCCCATGCACCTCTAAAGTGAGGGTTATTGATAATAAAATAAAATCCGGTGTTTAGAGGACTC-GAACATAAAATTAGGAACAATGCAG
Ck3_0       ATCATTGAGAGTTCTCTTCCAGCCTCTTTTCGTTCCTTCTTCTTCTTCCATGGATGTGCCAACAGAAGTCNTGTTACAAGTTCAAA-CCCCCATGCACCTCTAAAGTGAGGGTTATTGATAATAAAATAAAATCCGGTGTTTACAGGACTC-GAACATAAAATTAGGAACAATGCAG
Ck3_1       ATCATTGAGAGTTCTCTTCCAGCCTCTTTTCGTTCCTTCTTCTTCTTCCATGGATGTGCCAACAGAAGTCNTGTTACAAGTTCAAA-CCCCCATGCACCTCTAAAGTGAGGGTTATTGATAATAAAATAAAATCCGGTGTTTACAGGACTC-GAACATAAAATTAGGAACAATGCAG
Ck34_0      ATCATTGAGAGTTCTCTTCCAGCCTCTTTTCGTTCNNNCTTCTTCTTCCNTGGATGTGCCAACAGAAGTCTTGTTACAAGTTCAAA-CCCCCANGCACCTCTAAAGTGAGGGTTATTGATAANAAAATAAAATCCGGTGTTTACAGGACCC-GAACATAAAATTAGGAACAATGCAG
Ck34_1      ATCATTGAGAGTTCTCTTCCAGCCTCTTTTCGTTGNNNCTTCTTCTTCCNTGGATGTGCCAACAGAAGTCTTGTTACAAGTTCAAA-CCCCCANGCACCTCTAAAGTGAGGGTTATTGATAANAAAATAAAATCAGGTGTTTACAGGACTT-GAACATAAAATTAGGAACAATGCAG
Ck4_0       ATCATTGAGAGTTCTCTTCCAGCCTCTTTTCGTTCCTTCTTCTTCTTCCATGGATGTGCCAACAGAAGTCTTGTTACAAGTTCAAA-CCCCCATGCACCTCTAAAGTGAGGGTTATTGATAATAAAATAAAATCCGGTGTTTACAGGACTC-GAACATAAAATTAGGAACAATGCAG
Ck4_1       ATCATTGAGAGTTCTCTTCCAGCCTCTTTTCGTTCCTTCTTCTTCTTCCATGGATGTGCCAACAGAAGTCTTGTTACAAGTTCAAA-CCCCCATGCACCTCTAAAGTGAGGGTTATTGATAATAAAATAAAATCCGGTGTTTACAGGACTC-GAACATAAAATTAGGAACAATGCAG
Ck50_0      ATCATTGAGAGTTCTCTTCCAGCCTCTTTTCGTTCCTTCTTCTTCTTCCATGGATGTGCCAACAGAAGTCTTGTTACAAGTTCAAA-CCCCCATGCACCTCTAAAGTGAGGTTTATTGATAATAAAATAAAATCAGGCGTTTACAGGACTC-GAACATAAAATTAGGAACAATGCAG
Ck50_1      ATCATTGAGAGTTCTCTTCCAGCCTCTTTTCGTTCCTTCTTCTTCTTCCATGGATGTGCCAACAGGAGTCTTGTTACAAGTTCAAA-CCCCCATGCACCTCTAAAGTGAGGTTTATTGATAATAAAATAAAATCAGGTGTTTACAGGACTC-GAACATAAAATTAGGAACAATGCAG
Ck51_0      ATCATTGAGAGTTCTCTTCCAGCCTCTTTTCGTTCCTTCTTCTTCTTCCATGGATGTGCCAACAGAAGTCTTGTTACAAGTTCAAA-CCCCCATGCACCTCTAAAGTGAGGTTTATTGATAATAAAATAAAATCAGGTGTTTACAGGACTC-GAACATAAAATTAGGAACAATGCA-
Ck51_1      ATCATTGAGAGTTCTCTTCCAGCCTCTTTTCGTTCCTTCTTCTTCTTCCATGGATGTGCCAACAGAAGTCTTGTTACAAGTTCAAA-CCCCCATGCACCTCTAAAGTGAGGGTTATTGATAATAAAATAAAATCAGGTGTTTACAGGACTC-GAACATAAAATTAGGAACAATGCA-
Ck54_0      ATCATTGAGAGTTCTCTTCCAGCCTCTTTTCGTTCCTTCTTCTTCTTCCATGGATGTGCCAACAGAAGTCTTGTTACAAGTTCAAA-CCCCCATGCACCTCTAAAGTGAGGTTTATTGATAATAAAATAAAATCAGGTGTTTACAGGACTC-GAACATAAAATTAGGAACAATGCAG
Ck54_1      ATCATTGAGAGTTCTCTTCCAGCCTCTTTTCGTTCCTTCTTCTTCTTCCATGGATGTGCCAACAGAAGTCTTGTTACAAGTTCAAA-CCCCCATGCACCTCTAAAGTGAGGTTTATTGATAATAAAATAAAATCAGGTGTTTACAGGACTC-GAACATAAAATTAGGAACAATGCAG
Ck56_0      ATCATTGAGAGTTCNCTTCCAGCCTCTTTTCGTTCCTTCTTCTTCTTNCATGGATGTGCCAACAGAAGTCTTGTTACAAGTTCAAA-CCCCCATGCACCTCTAAAGTGAGGTTTATTGATNATAAAATAAAATCAGGTGTTTACAGGACTC-GAACATAAAATTAGGAACAATGCAG
Ck56_1      ATCATTGAGAGTTCNCTTCCAGCCTCTTTTCGTTCCTTCTTCTTCTTNCATGGATGTGCCAACAGAAGTCTTGTTACAAGTTCAAA-CCCCCATGCACCTCTAAAGTGAGGGTTATTGATNATAAAATAAAATCAGGTGTTTACAGGACTC-GAACATAAAATTAGGAACAATGCAG
Ck7_0       ATCATTGAGAGTTCTCTTCCAGCCTCNTTTCGTTCCTTCTTCTTCTTCCATGGATGTGCCAACNGAAGTCTTGTTACAAGTTCAAA-CCCCCATGCACCTCTAAAGTGAGGGTTATTGATAATAAAATAAAATCCGGTGTTTACAGGACTC-GAACATAAAATTAGGAACAATGCAG
Ck7_1       ATCATTGAGAGTTCTCTTCCAGCCTCNTTTCGTTCCTTCTTCTTCTTCCATGGATGTGCCAACNGAAGTCTTGTTACAAGTTCAAA-CCCCCATGCACCTCTAAAGTGAGGGTTATTGATAATAAAATAAAATCCGGTGTTTACAGGACTC-GAACATAAAATTAGGAACAATGCAG
Ck81_0      ATCATTGAGAGTTCTCTTCCAGCCTCTTTTCCTTCCTTCTTCTTCTTTCATGGATGNGCCTACAGAAGCCTTGTTACAAGTTCAAA-CCCCCATGCACCTCTAAAGTGAGGGTTATTGATAATAAAATAAAATCCGGTGTTTATAGGACTC-GAACATAAAATTAGGAACAATGCAG
Ck81_1      ATCATTGAGAGTTCTCTTCCAGCCTCTTTTCCTTCCTTCTTCTTCTTTCATGGATGNGCCTACAGAAGCCTTGTTACAAGTTCAAA-CCCCCATGCACCTCTAAAGTGAGGGTTATTGATAATAAAATAAAATCCGGTGTTTATAGGACTC-GAACATAAAATTAGGAACAATGCAG
Ck83_0      ATCATTGAGAGTTCTCTTCCAGCCTCTTTTCCTTCCTTCTTCTTCTTTCATGGATGTGCCTACAGAAGCCTTGTTACAAGTTCAAA-CCCCCATGCACCTCTAAAGTGAGGGTTATTGATAATAAAATAAAATCCGGTGTTTATAGGACTC-GAACATAAAATTAGGAACAATGCAG
Ck83_1      ATCATTGAGAGTTCTCTTCCAGCCTCTTTTCCTTCCTTCTTCTTCTTTCATGGATGTGCCTACAGAAGCCTTGTTACAAGTTCAAA-CCCCCATGCACCTCTAAAGTGAGGGTTATTGATAATAAAATAAAATCCGGTGTTTATAGGACTC-GAACATAAAATTAGGAACAATGCAG
Ck85_0      ATCNTTGAGAGTTCTCTTCCAGCCTCTTTTCCTTCCTTCTTCTTCTTTCATGGATGTGCCTACAGAAGCCTTGTTACAAGTTCAAA-CCCCCATGCACCTCTAAAGTGAGGGTTATTGATAATAAAATAANATCCGGTGTTTATAGGACTC-NAACATAAANTTAGGAANAATGCNG
Ck85_1      ATCNTTGAGAGTTCTCTTCCAGCCTCTTTTCCTTCCTTCTTCTTCTTTCATGGATGTGCCTACAGAAGCCTTGTTACAAGTTCAAA-CCCCCATGCACCTCTAAAGTGAGGGTTATTGATAATAAAATAANATCCGGTGTTTATAGGACTC-NAACATAAANTTAGGAANAATGCNG
Ck88_0      ATCATTGAGAGTTCTCTTCCAGCCTCTTTTCCTTCCTTCTNCTTCTTTCATGGATGTGCCTACAGAAGCCTTGTTACAAGTTCAAA-CCCCCATGCACCTCTAAAGTGAGGGTTATTGATAATAAAATAAAATCCGGTGTTTATAGGACTC-GAACATAAAATTAGGAACAATGCAG
Ck88_1      ATCATTGAGAGTTCTCTTCCAGCCTCTTTTCCTTCCTTCTNCTTCTTTCATGGATGTGCCTACAGAAGCCTTGTTACAAGTTCAAA-CCCCCATGCACCTCTAAAGTGAGGGTTATTGATAATAAAATAAAATCCGGTGTTTATAGGACTC-GAACATAAAATTAGGGACAATGCAG
Mg37_0      ATCATTGAGAGTTCTCTTCCAGCCTCTTTTCCTTCCTTCTTCTTCTTCCCTGGATG-GCCAACAGAAGTCTTGTTACAAGTTCAAA-CCCCCATGCACCTCTAAAGTGAGGGTTATTGATAATAAAATAAAATCCGGTGTTTACAGGACTCAGAACATAAAATTAGGAACAATGCAG
Mg37_1      ATCATTGAGAGTTCTCTTCCAGCCTCTTTTCCTTCCTTCTTCTTCTTCCCTGGATG-GCCAACAGAAGTCTTGTTACAAGTTCAAA-CCCCCATGCACCTCTAAAGTGAGGGTTATTGATAATAAAATAAAATCCGGTGTTTACAGGACTCAGAACATAAAATTAGGAACAATGCAG
Mg38_0      ATCATTGAGAGTTCTCTTCCAGCCTCTTTTCCTTCCTTCTTCTTCTTCCCTGGATG-GCCAACAGAAGTCTTGTTACAAGTTCAAA-CCCCCATGNACCTCTAAAGTGAGGGTTATTGATAATAAAATAAAATCCGGTGTTTACAGGACTCAGAACATAAAATTAGGAACAATGCAG
Mg38_1      ATCATTGAGAGTTCTCTTCCAGCCTCTTTTCCTTCCTTCTTCTTCTTCCCTGGATG-GCCAACAGAAGTCTTGTTACAAGTTCAAA-CCCCCATGNACCTCTAAAGTGAGGGTTATTGATAATAAAATAAAATCCGGTGTTTACAGGACTCAGAACATAAAATTAGGAACAATGCAG
Mg40_0      ATCATTGAGAGTTCTCTTCCAGCCTCTTTTCCTTCCTTCTTCTTCTTCCCTGGATG-GCCAACAGAAGTCTTGTTACAAGTTCAAA-CCCCCATGCACCTCTAAAGTGAGGGTTATTGATAATAAAATAAAATCCGGTGTTTACAGGACTCAGAACATAAAATTAGGAACAATGCAG
Mg40_1      ATCATTGAGAGTTCTCTTCCAGCCTCTTTTCCTTCCTTCTTCTTCTTCCCTGGATG-GCCAACAGAAGTCTTGTTACAAGTTCAAA-CCCCCATGCACCTCTAAAGTGAGGGTTATTGATAATAAAATAAAATCCGGTGTTTACAGGACTCAGAACATAAAATTAGGAACAATGCAG
Mg57_0      ATCATTGAGAGTTCTCTTCCAGCCNCTTTTCCTTCCTTCTTCTTCTTCCCTGGATG-GCCAACAGAAGTCTTGTTACAAGTTCAAA-CCCCCANGCACCTCTAAAGTGAGGGTTATTGATAATAAAATAAAATCCGGTGTTTACAGGACTCAGAACATAAAATTAGGAACAATGCAG
Mg57_1      ATCATTGAGAGTTCTCTTCCAGCCNCTTTTCCTTCCTTCTTCTTCTTCCCTGGATG-GCCAACAGAAGTCTTGTTACAAGTTCAAA-CCCCCANGCACCTCTAAAGTGAGGGTTATTGATAATAAAATAAAATCCGGTGTTTACAGGACTCAGAACATAAAATTAGGAACAATGCAG
Mg60_0      ATCATTGAGAGTTCTCTTCCAGCCTCTTTTCCTTCCTTCTTCTTCTTCCCTGGATG-GCCAACAGAAGTCTTGTTACAAGTTCAAA-CCCCCATGCACCTCTAAAGTGAGGGTTATTGATAATAAAATAAAATCCGGTGTTTACAGGACTCAGAACNTAAAATTAGGAACNATGCAG
Mg60_1      ATCATTGAGAGTTCTCTTCCAGCCTCTTTTCCTTCCTTCTTCTTCTTCCCTGGATG-GCCAACAGAAGTCTTGTTACAAGTTCAAA-CCCCCATGCACCTCTAAAGTGAGGGTTATTGATAATAAAATAAAATCCGGTGTTTACAGGACTCAGAACNTAAAATTAGGAACNATGCAG
Mg64_0      ATCATTGAGAGTTCTCTTCCAGCCTCTTTTCCTTCCTTCTTCTTCTTCCCTGGATG-GCCAACAGAAGTCTTGTTACAAGTTCAAA-CCCCCATGCACCTCTAAAGTGAGGGTTATTGATAATAAAATAAAATCCGGTGTTTACAGGACTCAGAACATAAAATTAGGAACAATGCAG
Mg64_1      ATCATTGAGAGTTCTCTTCCAGCCTCTTTTCCTTCCTTCTTCTTCTTCCCTGGATG-GCCAACAGAAGTCTTGTTACAAGTTCAAA-CCCCCATGCACCTCTAAAGTGAGGGTTATTGATAATAAAATAAAATCCGGTGTTTACAGGACTCAGAACATAAAATTAGGAACAATGCAG
Mg67_0      ATCATTGAGAGTTCTCTTCCAGCCTCTNTTCCTTCCTTCTTCTTCTTCCCTGGATG-GCCAACAGAAGTCTTGTTACAAGTTCAAA-CCCCCATGCACCTCTAAAGTGAGGGTTATTGATAATAAAATAAAATCCGGTGTTTACAGGACTCAGAACATAAAATTAGGAACAATGCNG
Mg67_1      ATCATTGAGAGTTCTCTTCCAGCCTCTNTTCCTTCCTTCTTCTTCTTCCCTGGATG-GCCAACAGAAGTCTTGTTACAAGTTCAAA-CCCCCATGCACCTCTAAAGTGAGGGTTATTGATAATAAAATAAAATCCGGTGTTTACAGGACTCAGAACATAAAATTAGGAACAATGCNG
Mg69_0      ATCATTGAGAGTTCTCTTCCAGCCTCTTTTCCTTCCTTCTTCTTCTTCCCTGGATG-GCCAACAGAAGTCTTGTTACAAGTTCAAA-CCCCCATGCACCTCTAAAGTGAGGGTTATTGATAATAAAATAAAATCCGGTGTTTACAGGACTCAGAACATAAAATTAGGAACAATGCAG
Mg69_1      ATCATTGAGAGTTCTCTTCCAGCCTCTTTTCCTTCCTTCTTCTTCTTCCCTGGATG-GCCAACAGAAGTCTTGTTACAAGTTCAAA-CCCCCATGCACCTCTAAAGTGAGGGTTATTGATAATAAAATAAAATCCGGTGTTTACAGGACTCAGAACATAAAATTAGGAACAATGCAG
Mg72_0      ATCATTGAGAGTTCTCTTCCAGCCTCTTTTCCTTCCTTCTTCTTCTTCCCTGGATG-GCCAACAGAAGTCTTGTTACAAGTTCAAA-CCCCCATGCACCTCTAAAGTGAGGGTTATTGATAATAAAATAAAATCCGGTGTTTACAGGACTCAGAACATAAAATTAGGAACAATGCAG
Mg72_1      ATCATTGAGAGTTCTCTTCCAGCCTCTTTTCCTTCCTTCTTCTTCTTCCCTGGATG-GCCAACAGAAGTCTTGTTACAAGTTCAAA-CCCCCATGCACCTCTAAAGTGAGGGTTATTGATAATAAAATAAAATCCGGTGTTTACAGGACTCAGAACATAAAATTAGGAACAATGCAG
Mg74_0      ATCATTGAGAGTTCTCTTCCAGCCTCTTTTCCTTCCTTCTTCTTCTTCCCTGGATG-GCCAACAGAAGTCTTGTTACAAGTTCAAA-CCCCCATGCACCTCTAAAGTGAGGGTTATTGATAATAAAATAAAATCCGGTGTTTACAGGACTCAGAACATAAAATTAGGAACAATGCAG
Mg74_1      ATCATTGAGAGTTCTCTTCCAGCCTCTTTTCCTTCCTTCTTCTTCTTCCCTGGATG-GCCAACAGAAGTCTTGTTACAAGTTCAAA-CCCCCATGCACCTCTAAAGTGAGGGTTATTGATAATAAAATAAAATCCGGTGTTTACAGGACTCAGAACATAAAATTAGGAACAATGCAG
Mg77_0      ATCATNGAGAGTTCTCTTCCAGCCTCTTTTCCTTCCTTCTTCTTCTTCCCTGGATG-GCCAACAGAAGTCTTGTTACAAGTTCAAA-CCCCCATGCACCTCTAAAGTGAGGGTTATTGATAATAAAATAAAATCCGGTGTTTACAGGACTCAGAACATAAAATTAGGAACAATGCAG
Mg77_1      ATCATNGAGAGTTCTCTTCCAGCCTCTTTTCCTTCCTTCTTCTTCTTCCCTGGATG-GCCAACAGAAGTCTTGTTACAAGTTCAAA-CCCCCATGCACCTCTAAAGTGAGGGTTATTGATAATAAAATAAAATCCGGTGTTTACAGGACTCAGAACATAAAATTAGGAACAATGCAG
Mg79_0      ATCATTGAGAGTTCTCTTCCAGCCTCTTTTCCTTCCTTCTTCTTCTTCCCTGGATG-GCCAACAGAAGTCTTGTTACAAGTTCAAA-CCCCCATGCACCTCTAAAGTGAGGGTTATTGATAATAAAATAAAATCCGGTGTTTACAGGACTCAGAACATAAAATTAGGAACAATGCAG
Mg79_1      ATCATTGAGAGTTCTCTTCCAGCCTCTTTTCCTTCCTTCTTCTTCTTCCCTGGATG-GCCAACAGAAGTCTTGTTACAAGTTCAAA-CCCCCATGCACCTCTAAAGTGAGGGTTATTGATAATAAAATAAAATCCGGTGTTTACAGGACTCAGAACATAAAATTAGGAACAATGCAG
Nv122_0     ATCATTGAGAGTTCTCTTCCAGCCTCTTTTCCTTCCTTCTTCTTCTTCCATGGATGTGCNAACAGAAGTCTTGTTACAAGTTCAAA-CCCCCATGCACCTCTAAAGTGAGGGTTATTGATAATAAAATAAAATCCGGTGTTTACAGGACTC-GAACATAAAATTAGGAACAATGCAG
Nv122_1     ATCATTGAGAGTTCTCTTCCAGCCTCTTTTCCTTCCTTCTTCTTCTTCCATGGATGTGCNAACAGAAGTCTTGTTACAAGTTCAAA-CCCCCATGCACCTCTAAAGTGAGGGTTATTGATAATAAAATAAAATCCGGTGTTTACAGGACTC-GAACATAAAATTAGGAACAATGCAG
Nv125_0     ATCATTGAGAGTTCTCTTCCAGCCTCTTTTCCTTCCTTCTTCTTCTTCCATGGATGTGCCAACAGAAGTCTTGTTACAAGTTCAAA-CCCCCATGCACCTCTAAAGTGAGGGTTATTGATAATAAAATAAAATCCGGTGTTTACAGGACTC-GAACATAAAATTAGGAACAATGCAG
Nv125_1     ATCATTGAGAGTTCTCTTCCAGCCTCTTTTCCTTCCTTCTTCTTCTTCCATGGATGTGCCAACAGAAGTCTTGTTACAAGTTCAAA-CCCCCATGCACCTCTAAAGTGAGGGTTATTGATAATAAAATAAAATCCGGTGTTTACAGGACTC-GAACATAAAATTAGGAACAATGCAG
Nv127_0     ATCATTGAGAGTTCTCTTCCAGCCTCTTTTCCTTCCTTCTTCTTCTTCCATGGATGTGCCAACAGAAGTCTTGTTACAAGTTCAAA-CCCCCATGCACCTCTAAAGTGAGGGTTATTGATAATAAAATAAAATCCGGTGTTTACAGGACTC-GAACATAAAATTAGGAACAATGCAG
Nv127_1     ATCATTGAGAGTTCTCTTCCAGCCTCTTTTCCTTCCTTCTTCTTCTTCCATGGATGTGCCAACAGAAGTCTTGTTACAAGTTCAAA-CCCCCATGCACCTCTAAAGTGAGGGTTATTGATAATAAAATAAAATCCGGTGTTTACAGGACTC-GAACATAAAATTAGGAACAATGCAG
Nv130_0     ATCATTGAGAGTTCTCTTCCAGCCTCTTTTCCTTCCTTCTTCTTCTTCCATGGATGTGCCTACAGAAGTCTTGTTACAAGTTCAAA-CCCCCATGCACCTCTAAAGTGAGGGTTATTGATAATAAAATAAAATCCGGTGTTTACAGGACTC-GAACATAAAATTAGGAACAATGCAG
Nv130_1     ATCATTGAGAGTTCTCTTCCAGCCTCTTTTCCTTCCTTCTTCTTCTTCCATGGATGTGCCTACAGAAGTCTTGTTACAAGTTCAAA-CCCCCATGCACCTCTAAAGTGAGGGTTATTGATAATAAAATAAAATCCGGTGTTTACAGGACTC-GAACATAAAATTAGGAACAATGCAG
Nv131_0     ATCATTGAGAGTTCTCTTCCAGCCTCTTTTCCTTCCTTCTTCTTCTTCCATGGATGTGCCTACAGAAGTCTTGTTACAAGTTCAAA-CCCCCATGCACCTCTAAAGTGAGGGTTATTGATAATAAAATAAAATCCGGTGTTTACAGGACTC-GAACATAAAATTAGGAANAATGCAG
Nv131_1     ATCATTGAGAGTTCTCTTCCAGCCTCTTTTCCTTCCTTCTTCTTCTTCCGTGGATGTGCCTACAGAAGTCTTGTTACAAGTTCAAA-CCCCCATGCACCTCTAAAGTGAGGGTTATTGATAATAAAATAAAATCCGGTGTTTACAGGACTC-GAACATAAAATTAGGAANAATGCAG
//                             -         * *-            * *          *    -  *                                          *                      *  -     *     *-                -         |19|
Ck1_0       ATTGGTATTGGAACAGTGTTTCTCGTCTCAGCCAGATGACAATTCGAAGGGAATGGTTTTGCTTGCTATGTCGACCTTATTTTATGAAAGGTTGGAGTAGTGTTCTTTTCCATTACTTCTTTCGATAAAATTTGTCATGGGAAAAGGGGAGTGACAAATGTAATATTGCT-
Ck1_1       ATTGGTATTGGAACAGTGTTTCTCGTCTCAGCCAGATGACAATTCGAAGGGAATGGTTTTGCTTGCTATGTCGACCTTATTTTATGAAAGGTTGGAGTAGTGTTCTTTTCCATTACTTCTTTCGATAAAATTTGTCATGGGAAAAGGGGAGTGACAAATGTAATATTGCT-
Ck10_0      ATTGGTATTGGAACAGTGTTTCTCGTCTCAGCCAGATGACAATTCGAAAGGAATGGTTTTGCTTGCTATGTCGACCTTATTTTATGAANGGTTGGAGTAGTGTTCTTTTCCATTACTTCTTTCGATAAAATTTGTCATGGGAAAAGGGGAGTGACAAATGTAATATTGCTG
Ck10_1      ATTGGTATTGGAACAGTGTTTCTCGTCTCAGCCAGATGACAATTCGAAGGGAATGGTTTTGCTTGCTATGTCGACCTTATTTTATGAANGGTTGGAGTAGTGTTCTTTTCCATTACTTCTTTCGATAAAATTTGTCATGGGAAAAGGGGAGTGACAAATGTAATATTGCTG
Ck11_0      ATTGGTATTGGAACAGTGTTTCTCGTCTCAGCCAGATGACAATTCGAAGGGAATGGTTTTGCTTGCTATGTCGACCTTATTTTATGAAAGGTTGGAGTAGTGTTCTTTTCCATTACTTCTTTCGATAAAATTTGTCATGGGAAAAGGGGAGTGACAAATGTAATATTGCTG
Ck11_1      ATTGGTATTGGAACAGTGTTTCTCGTCTCAGCCAGATGACAATTCGAAGGGAATGGTTTTGCTTGCTATGTCGACCTTATTTTATGAAAGGTTGGAGTAGTGTTCTTTTCCATTACTTCTTTCGATAAAATTTGTCATGGGAAAAGGGGAGTGACAAATGTAATATTGCTG
Ck12_0      ATTGGTNTTGGAACAGTGTTTCTCGTCTCNGCCAGATGACAATTCGAAGGGAATGGTTTTGCTTGCTATGTCGACCTTATTTTATGAAAGGTTGGAGTAGTGTTCTTTTCCATTACTTCTTTCGATAAAATTTGTCATGGGAAAAGGGGAGTGACAAATGTAATATTGCTG
Ck12_1      ATTGGTNTTGGAACAGTGTTTCTCGTCTCNGCCAGATGACAATTCGAAGGGAATGGTTTTGCTTGCTATGTCGACCTTATTTTATGAAAGGTTGGAGTAGTGTTCTTTTCCATTACTTCTTTCGATAAAATTTGTCATGGGAAAAGGGGAGTGACAAATGTAATATTGCTG
Ck2_0       ATTGGTATTGGAACAGTGTTTCTCGTCTCAGCCAGATGACAATTCGAAAGGAATGGTTTTGCTTGCTATGTCGACCTTATTTTATGAAAGGTTGGAGTAGTGTTCTTTTCCATTACTTCTTTCGATAAAATTTGTCATGGGAAAAGGGGAGTGACAAATGTAATATTGCTG
Ck2_1       ATTGGTATTGGAACAGTGTTTCTCGTCTCAGCCAGATGACAATTCGAAGGGAATGGTTTTGCTTGCTATGTCGACCTTATTTTATGAAAGGTTGGAGTAGTGTTCTTTTCCATTACTTCTTTCGATAAAATTTGTCATGGGAAAAGGGGAGTGACAAATGTAATATTGCTG
Ck20_0      ATTGGTATTGGAACAGTGTTTCTCGTCTCAGCCAGATGACAATTCGAAGGGAATGGTTTTGCTTGCTATGTCGACCTTATTTTATGAAAGGTTGGAGTAGTGTTCTTTTCCATTACTTCTTTCGATAAAATTTGTCATGGGAAAAGGGGAGTGACAAATGTAATATTGCTG
Ck20_1      ATTGGTATTGGAACAGTGTTTCTCGTCTCAGCCAGATGACAATTCGAAGGGAATGGTTTTGCTTGCTATGTCGACCTTATTTTATGAAAGGTTGGAGTAGTGTTCTTTTCCATTACTTCTTTCGATAAAATTTGTCATGGGAAAAGGGGAGTGACAAATGTAATATTGCTG
Ck26_0      ATTGGTATTGGAACAGTGTTTCTCGTCTCAGCCAGATGACAATTCGAAGGGAATGGTTTTGCTTGCTATGTCGACCTTATTTTATGAAAGGTTGGAGTAGTGTTCTTTTCCATTACTTCTTTCGATAAAATTTGTCATGGGAAAAGGGGAGTGACAAATGTAATATTGCTG
Ck26_1      ATTGGTATTGGAACAGTGTTTCTCGTCTCAGCCAGATGACAATTCGAAGGGAATGGTTTTGCTTGCTATGTCGACCTTATTTTATGAAAGGTTGGAGTAGTGTTCTTTTCCATTACTTCTTTCGATAAAGTTTGTCATGGGAAAAGGGGAGTGACAAATGTAATATTGCTG
Ck32_0      ATTGGTATTGGAACAGTGTTTCTCGTCTCAGCCAGATGACAATTCGAAGGGAATGGTTTTGCTTGCTATGTCGACCTTATTTTATGAAAGGTTGGAGTAGTGTTCTTTTCCATTACTTCTTTCGATAAAATTTGTCATGGGAAAAGGGGAGTGACAAATGTAATATTGCTG
Ck32_1      ATTGGTATTGGAACAGTGTTTCTCGTCTCAGCCAGATGACAATTCGAAGGGAATGGTTTTGCTTGCTATGTCGACCTTATTTTATGAAAGGTTGGAGTAGTGTTCTTTTCCATTACTTCTTTCGATAAAATTTGTCATGGGAAAAGGGGAGTGACAAATGTAATATTGCTG
Ck34_0      ATTGGTATTGGAACAGTGTTTCTCGTCTCAGCCAGATGACAATTCGAAGGGAATGGTTTTGCTTGCTATGTCGACCTTATTTTATGAAAGGTTGGAGTAGTGTTCTTTTCCATTACTTCTTTCGATAAAATTTGTCATGGGAAAAGGGGAGTGACAAATGTAATATTGCTG
Ck34_1      ATTGGTATTGGAACAGTGTTTCTCGTCTCAGCCAGATGACAATTCGAAGGGAATGGTTTTGCTTGCTATGTCGACCTTATTTTATGAAAGGTTGGAGTAGTGTTCTTTTCCATTACTTCTTTCGATAAAATTTGTCATGGGAAAAGGGGAGTGACAAATGTAATATTGCTG
Ck35_0      ATTGGTATTGGAACAGTGTTTCTCGTCTCAGCCAGATGACAATTCGAAGGGAATGGTTTTGCTTGCTATGTCGACCTTATTTTATGAAAGGTTGGAGTAGTGTTCTTTTCCATTACTTCTTTCGATAAAATTTGTCATGGGAAAAGGGGAGTGACAAATGTAATATTGCTG
Ck35_1      ATTGGTATTGGAACAGTGTTTCTCGTCTCAGCCAGATGACAATTCGAAGGGAATGGTTTTGCTTGCTATGTCGACCTTATTTTATGAAAGGTTGGAGTAGTGTTCTTTTCCATTACTTCTTTCGATAAAATTTGTCATGGGAAAAGGGGAGTGACAAATGTAATATTGCTG
Ck36_0      ATTGGTATTGGAACAGTGTTTCTCGTCTCAGCCAGATGACAATTCGAAGGGAATGGTTTTGCTTGCTATGTCGACCTTATTTTATGAAAGGTTGGAGTAGTGTTCTTTTCCATTACTTCTTTCGATAAAATTTGTCATGGGAAAAGGGGAGTGACAAATGTAATATTGCTG
Ck36_1      ATTGGTATTGGAACAGTGTTTCTCGTCTCAGCCAGATGACAATTCGAAGGGAATGGTTTTGCTTGCTATGTCGACCTTATTTTATGAAAGGTTGGAGTAGTGTTCTTTTCCATTACTTCTTTCGATAAAATTTGTCATGGGAAAAGGGGAGTGACAAATGTAATATTGCTG
Ck49_0      ATTGGTATTGGAACAGTGTTTCTCGTCTCAGCCAGATGACAATTCGAAGGGAATGGTTTTGCTTGCTATGTCGACCTTATTTTATGAAAGGTTGGAGTAGTGTTCTTTTCCATTACTTCTTTCGATAAAATTTGTCATGGGAAAAGGGGAGTGACAAATGTAATATTGCTG
Ck49_1      ATTGGTATTGGAACAGTGTTTCTCGTCTCAGCCAGATGACAATTCGAAGGGAATGGTTTTGCTTGCTATGTCGACCTTATTTTATGAAAGGTTGGAGTAGTGTTCTTTTCCATTACTTCTTTCGATAAAATTTGTCATGGGAGAAGGGGAGTGACAAATGTAATATTGCTG
Ck50_0      ATTGGTATTGGAACAGTGTTTCTCGTCTCAGCCAGATGACAATTCAAAAGGAATGGTTTTGCTTGCTATGTCGACCTTATTTTATGAAAGGTTGGAGTAGTGTTCTTTTCCATTACTTCTTTCGATAAAATTTGTCATGGGAAAAGGGGAGTGACAAATGTAATATTGCTG
Ck50_1      ATTGGTATTGGAACAGTGTTTCTCGTCTCAGCCAGATGACAATTCGAAGGGAATGGTTTTGCTTGCTATGTCGACCTTATTTTATGAAAGGTTGGAGTAGTGTTCTTTTCCATTACTTCTTTCGATAAAATTTGTCATGGGAAAAGGGGAGTGACAAATGTAATATTGCTG
Ck51_0      ATTGGTATTGGAACATTGTTTCTCGTCTCAGCCAGATGACAATTCAAAAGGAATGGTTTTGCTTGCTATGTCGACCTTATTTTATGAAAGGTTGGAGTAGTGTTCTTTTCCATTACTTCTTTCGATAAAATTTGTCATGGGAAAAGGGGAGTGACAAATGTAATATTGCTG
Ck51_1      ATTGGTATTGGAACAGTGTTTCTCGTCTCAGCCAGATGACAATTCGAAGGGAATGGTTTTGCTTGCTATGTCGACCTTATTTTATGAAAGGTTGGAGTAGTGTTCTTTTCCATTACTTCTTTCGATAAAATTTGTCATGGGAAAAGGGGAGTGACAAATGTAATATTGCTG
Ck54_0      ----------------------------CAGCCAGATGACAATTCAAAAGGAATGGTTTTGCTTGCTATGTCGACCTTATTTTATGAAAGGTTGGAGTAGTGTTCTTTTCCATTACTTCTTTCGATAAAATTTGTCATGGGAAAAGGGGAGTGACAAATGTAATATTGCTG
Ck54_1      ----------------------------CAGCCAGATGACAATTCGAAGGGAATGGTTTTGCTTGCTATGTCGACCTTATTTTATGAAAGGTTGGAGTAGTGTTCTTTTCCATTACTTCTTTCGATAAAATTTGTCATGGGAAAAGGGGAGTGACAAATGTAATATTGCTG
Ck56_0      ATTGGTATTGGAACAGTGTTTCTCGTCTCAGCCAGATGACAATTCAAAAGGAATGGTTTTGCTTGCTATGTCGACCTTATTTTATGAAAGGTTGGAGTAGTGTTCTTTTCCATTACTTCTTTCGATAAAATTTGTCATGGGAAAAGGGGAGTGACAAATGTAATATTGCTG
Ck56_1      ATTGGTATTGGAACAGTGTTTCTCGTCTCAGCCAGATGACAATTCGAAGGGAATGGTTTTGCTTGCTATGTCGACCTTATTTTATGAAAGGTTGGAGTAGTGTTCTTTTCCATTACTTCTTTCGATAAAATTTGTCATGGGAAAAGGGGAGTGACAAATGTAATATTGCTG
Ck80_0      ATTGGTATTGGAACAGTGTTTCTCGTCTCAGCCAGATGACAATTCGAAGGGAATGGTTTTGCTTGCTATGTCGACCTTATTTTATGAAAGGTTGGAGTAGTGTTCTTTTCCATTACTTCTTTCGATAAAATTTGTCATGGGAAAAGGGGAGTGACAAATGTAATATTG---
Ck80_1      ATTGGTATTGGAACAGTGTTTCTCGTCTCAGCCAGATGACAATTCGAAGGGAATGGTTTTGCTTGCTATGTCGACCTTATTTTATGAAAGGTTGGAGTAGTGTTCTTTTCCATTACTTCTTTCGATAAAATTTGTCATGGGAAAAGGGGAGTGACAAATGTAATATTG---
Ck81_0      ATTGGTATTGGAACAGTGTTTCTCGTCTCAGCCAGATGACAATTCGAAGGGAATGGTTTTGCTTGCTATGTCGACCTTATTTTATGAAAGGTTGGAGTAGTGTTCTTTTCCATTACTTCTTTCGATAAAATTTGTCATGGGAAAAGGGGAGTGACAAATGTAATATTGCTG
Ck81_1      ATTGGTATTGGAACAGTGTTTCTCGTCTCAGTCAGATGACAATTCGAAGGGAATGGTTTTGCTTGCTATGTCGACCTTATTTTATGAAAGGTTGGAGTAGTGTTCTTTTCCATTACTTCTTTCGATAAAATTTGTCATGGGAAAAGGGGAGTGACAAATGTAATATTGCTG
Ck83_0      ATTGGTATTGGAACAGTGTTTCTCGTCTCAGCCAGATGACAATTCGAAGGGAATGGTTTTGCTTGCTATGTCGACCTTATTTTATGAAAGGTTGGAGTAGTGTTCTTTTCCATTACTTCTTTCGATAAAATTTGTCATGGGAAAAGGGGAGTGACAAATGTAATATTGCTG
Ck83_1      ATTGGTATTGGAACAGTGTTTCTCGTCTCAGTCAGATGACAATTCGAAGGGAATGGTTTTGCTTGCTATGTCGACCTTATTTTATGAAAGGTTGGAGTAGTGTTCTTTTCCATTACTTCTTTCGATAAAATTTGTCATGGGAAAAGGGGAGTGACAAATGTAATATTGCTG
Ck85_0      ATTGGTATTGGAACAGTGTTTCTCGTCTCAGCCAGATGACAATTCGAAGGGAATGGTTTTGCTTGCTATGTCGACCTTATTTTATGAAAGGTTGGAGTAGTGTTCTTTTCCATTACTTCTTTCGATAAAATTTGTCATGGGAAAAGGGGAGCGACAAATGTAATATTGCTG
Ck85_1      ATTGGTATTGGAACAGTGTTTCTCGTCTCAGCCAGATGACAATTCGAAGGGAATGGTTTTGCTTGCTATGTCGACCTTATTTTATGAAAGGTTGGAGTAGTGTTCTTTTCCATTACTTCTTTCGATAGAATTTGTCATGGGAAAAGGGGAGTGACAAATGTAATATTGCTG
Ck88_0      ATTGGTATTGGAACAGTGTTTCTCGTCTCAGCCAGATGACAATTCGAAGGGAATGGTTTTGCTTGCTATGTCGACCTTATTTTATGAAAGGTTGGAGTAGTGTTCTTTTCCATTACTTCTTTCGATAAAATTTGTCATGGGAAAAGGGGAGTGACAAATGTAATATTGCTG
Ck88_1      ATTGGTATTGGAACAGTGTTTCTCGTCTCAGTCAGATGACAATTCGAAGGGAATGGTTTTGCTTGCTATGTCGACCTTATTTTATGAAAGGTTGGAGTAGTGTTCTTTTCCATTACTTCTTTCGATAAAATTTGTCATGGGAAAAGGGGAGTGACAAATGTAATATTGCTG
Dm100_0     ATTGGTACTGGAACAGTGTTTCTCGTCTCAGCCAGATGACAATTCGAAGGGAATGGTTTTGCTTGCTATGTCGACCTTATTTTATGAAAGGTTGGAGTAGTGTTCTTTTCCATTACTTCTTTCGATAAAATTTGTTATGGGAAAAGGGGAGTGACAAATGTAATATTGCTG
Dm100_1     ATTGGTACTGGAACAGTGTTTCTCGTCTCAGCCAGATGACAATTCGAAGGGAATGGTTTTGCTTGCTATGTCGACCTTATTTTATGAAAGGTTGGAGTAGTGTTCTTTTCCATTACTTCTTTCGATAAAATTTGTTATGGGAAAAGGGGAGTGACAAATGTAATATTGCTG
Dm102_0     ATTGGTACTGGAACAGTGTTTCTCGTCTCAGCCAGATGACAATTCGAAGGGAATGGTTTTGCTTGCTATGTCGACCTTATTTTATGAAAGGTTGGAGTAGTGTTCTTTTCCATTACTTCTTTCGATAAAATTTGTTATGGGAAAAGGGGAGTGACAAATGTAATATTGCTG
Dm102_1     ATTGGTACTGGAACAGTGTTTCTCGTCTCAGCCAGATGACAATTCGAAGGGAATGGTTTTGCTTGCTATGTCGACCTTATTTTATGAAAGGTTGGAGTAGTGTTCTTTTCCATTACTTCTTTCGATAAAATTTGTTATGGGAAAAGGGGAGTGACAAATGTAATATTGCTG
Dm104_0     ATTGGTATTGGAACAGTGTTTCTCGTCTCAGCCAGATGACAATTCGAAGGGAATGGTTTTGCTTGCTATGTCGACCTTATTTTATGAAAGGTTGGAGTAGTGTTCTTTTCCATTACTTCTTTCGATAAAATTTGTCATGGGAAAAGGGGAGTGACAAATGTAATATTGCTG
Dm104_1     ATTGGTATTGGAACAGTGTTTCTCGTCTCAGCCAGATGACAATTCGAAGGGAATGGTTTTGCTTGCTATGTCGACCTTATTTTATGAAAGGTTGGAGTAGTGTTCTTTTCCATTACTTCTTTCGATAAAATTTGTCATGGGAAAAGGGGAGTGACAAATGTAATATTGCTG
Dm106_0     ATTGGTATTGGAACAGTGTTTCTCGTCTCAGCCAGATGACAATTCGAAGGGAATGGTTTTGCTTGCTATGTCGACCTTATTTTATGAAAGGTTGGAGTAGTGTTCTTTTCCATTACTTCTTTCGATAAAATTTGTCATGGGAAAAGGGGAGTGACAAATGTAATATTGCTG
Dm106_1     ATTGGTATTGGAACAGTGTTTCTCGTCTCAGCCAGATGACAATTCGAAGGGAATGGTTTTGCTTGCTATGTCGACCTTATTTTATGAAAGGTTGGAGTAGTGTTCTTTTCCATTACTTCTTTCGATAAAATTTGTCATGGGAAAAGGGGAGTGACAAATGTAATATTGCTG
Dm108_0     ATTGGTACTGGAACAGTGTTTCTCGTCTCAGCCAGATGACAATTCGAAGGGAATGGTTTTGCTTGCTATGTCGACCTTATTTTATGAAAGGTTGGAGTAGTGTTCTTTTCCATTACTTCTTTCGATAAAATTTGTTATGGGAAAAGGGGAGTGACAAATGTAATATTGCTG
Dm108_1     ATTGGTACTGGAACAGTGTTTCTCGTCTCAGCCAGATGACAATTCGAAGGGAATGGTTTTGCTTGCTATGTCGACCTTATTTTATGAAAGGTTGGAGTAGTGTTCTTTTCCATTACTTCTTTCGATAAAATTTGTTATGGGAAAAGGGGAGTGACAAATGTAATATTGCTG
Dm110_0     ATTGGTACTGGAACAGTGTTTCTCGTCTCAGCCAGATGACAATTCGAAGGGAATGGTTTTGCTTGCTATGTCGACCTTATTTTATGAAAGGTTGGAGTAGTGTTCTTTTCCATTACTTCTTTCGATAAAATTTGTCATGGGAAAAGGGGAGTGACAAATGTAATATTGCTG
Dm110_1     ATTGGTATTGGAACAGTGTTTCTCGTCTCAGCCAGATGACAATTCGAAGGGAATGGTTTTGCTTGCTATGTCGACCTTATTTTATGAAAGGTTGGAGTAGTGTTCTTTTCCATTACTTCTTTCGATAAAATTTGTTATGGGAAAAGGGGAGTGACAAATGTAATATTGCTG
Dm111_0     ATTGGTACTGGAACAGTGTTTCTCGTCTCAGCCAGATGACAATTCGAAGGGAATGGTTTTGCTTGCTATGTCGACCTTANTTTATGAAAGGTTGGAGTAGTGTTCTTTTCCATTACTTCTTTCGATAAAATTTGTCATGGGNAAAGGGGAGTGACAAATGTAATATTGCTG
Dm111_1     ATTGGTATTGGAACAGTGTTTCTCGTCTCAGCCAGATGACAATTCGAAGGGAATGGTTTTGCTTGCTATGTCGACCTTANTTTATGAAAGGTTGGAGTAGTGTTCTTTTCCATTACTTCTTTCGATAAAATTTGTTATGGGNAAAGGGGAGTGACAAATGTAATATTGCTG
Dm112_0     ATTGGTACTGGAACAGTGTTTCTCGTCTCAGCCAGATGACAATTCGAAGGGAATGGTTTTGCTTGCTATGTCGACCTTATTTTATGAAAGGTTGGAGTAGTGTTCTTTTCCATTACTTCTTTCGATAAAATTTGTCATGGGAAAAGGGGAGTGACAAATGTAATATTGCTG
Dm112_1     ATTGGTATTGGAACAGTGTTTCTCGTCTCAGCCAGATGACAATTCGAAGGGAATGGTTTTGCTTGCTATGTCGACCTTATTTTATGAAAGGTTGGAGTAGTGTTCTTTTCCATTACTTCTTTCGATAAAATTTGTTATGGGAAAAGGGGAGTGACAAATGTAATATTGCTG
Dm113_0     ATTGGTACTGGAACAGTGTTTCTCGTCTCAGCCAGATGACAATTCGAAGGGAATGGTTTTGCTTGCTATGTCGACCTTATTTTATGAAAGGTTGGAGTAGTGTTCTTTTCCATTACTTCTTTCGATAAAATTTGTTATGGGAAAAGGGGAGTGACAAATGTAATATTGCTG
Dm113_1     ATTGGTACTGGAACAGTGTTTCTCGTCTCAGCCAGATGACAATTCGAAGGGAATGGTTTTGCTTGCTATGTCGACCTTATTTTATGAAAGGTTGGAGTAGTGTTCTTTTCCATTACTTCTTTCGATAAAATTTGTTATGGGAAAAGGGGAGTGACAAATGTAATATTGCTG
Dm114_0     ATTGGTACTGGAACAGTGTTTCTCGTCTCAGCCAGATGACAATTCGAAGGGAATGGTTTTGCTTGCTATGTCGACCTTATTTTATGAAAGGTTGGAGTAGTGTTCTTTTCCATTACTTCTTTCGATAAAATTTGTCATGGGAAAAGGGGAGTGACAAATGTAATATTGCTG
Dm114_1     ATTGGTATTGGAACAGTGTTTCTCGTCTCAGCCAGATGACAATTCGAAGGGAATGGTTTTGCTTGCTATGTCGACCTTATTTTATGAAAGGTTGGAGTAGTGTTCTTTTCCATTACTTCTTTCGATAAAATTTGTTATGGGAAAAGGGGAGTGACAAATGTAATATTGCTG
Dm115_0     ATTGGTACTGGAACAGTGTTTCTCGTCTCAGCCAGATGACAATTCGAAGGGAATGGTTTTGCTTGCTATGTCGACCTTATTTTATGAAAGGTTGGAGTAGTGTTCTTTTCCATTACTTCTTTCGATAAAATTTGTCATGGGAAAAGGGGAGTGACAAATGTAATATTGCTG
Dm115_1     ATTGGTATTGGAACAGTGTTTCTCGTCTCAGCCAGATGACAATTCGAAGGGAATGGTTTTGCTTGCTATGTCGACCTTATTTTATGAAAGGTTGGAGTAGTGTTCTTTTCCATTACTTCTTTCGATAAAATTTGTTATGGGAAAAGGGGAGTGACAAATGTAATATTGCTG
Dm116_0     ATTGGTACTGGAACAGTGTTTCTCGTCTCAGCCAGATGACAATTCGAAGGGAATGGTTTTGCTTGCTATGTCGACCTTATTTTATGAAAGGTTGGAGTAGTGTTCTTTTCCATTACTTCTTTCGATAAAATTTGTTATGGGAAAAGGGGAGTGACAAATGTAATATTGCTG
Dm116_1     ATTGGTACTGGAACAGTGTTTCTCGTCTCAGCCAGATGACAATTCGAAGGGAATGGTTTTGCTTGCTATGTCGACCTTATTTTATGAAAGGTTGGAGTAGTGTTCTTTTCCATTACTTCTTTCGATAAAATTTGTTATGGGAAAAGGGGAGTGACAAATGTAATATTGCTG
Dm117_0     ATTGGTACTGGAACAGTGTTTCTCGTCTCAGCCAGATGACAATTCGAAGGGAATGGTTTTGCTTGCTATGTCGACCTTATTTTATGAAAGGTTGGAGTAGTGTTCTTTTCCATTACTTCTTTCGATAAAATTTGTCATGGGAAAAGGGGAGTGACAAATGTAATATTGCTG
Dm117_1     ATTGGTATTGGAACAGTGTTTCTCGTCTCAGCCAGATGACAATTCGAAGGGAATGGTTTTGCTTGCTATGTCGACCTTATTTTATGAAAGGTTGGAGTAGTGTTCTTTTCCATTACTTCTTTCGATAAAATTTGTTATGGGAAAAGGGGAGTGACAAATGTAATATTGCTG
Dm118_0     ATTGGTACTGGAACAGTGTTTCTCGTCTCAGCCAGATGACAATTCGAAGGGAATGGTTTTGCTTGCTATGTCGACCTTATTTTATGAAAGGTTGGAGTAGTGTTCTTTTCCATTACTTCTTTCGATAAAATTTGTTATGGGAAAAGGGGAGTGACAAATGTAATATTGCTG
Dm118_1     ATTGGTACTGGAACAGTGTTTCTCGTCTCAGCCAGATGACAATTCGAAGGGAATGGTTTTGCTTGCTATGTCGACCTTATTTTATGAAAGGTTGGAGTAGTGTTCTTTTCCATTACTTCTTTCGATAAAATTTGTTATGGGAAAAGGGGAGTGACAAATGTAATATTGCTG
Dm119_0     ATTGGTACTGGAACAGTGTTTCTCGTCTCAGCCAGATGACAATTCGAAGGGAATGGTTTTGCTTGCTATGTCGACCTTATTTTATGAAAGGTTGGAGTAGTGTTCTTNTCCATTACTTCTTTCGATAAAATTTGTTATGGGAAAAGNGGAGTGACAAATGTAATATTGCTG
Dm119_1     ATTGGTACTGGAACAGTGTTTCTCGTCTCAGCCAGATGACAATTCGAAGGGAATGGTTTTGCTTGCTATGTCGACCTTATTTTATGAAAGGTTGGAGTAGTGTTCTTNTCCATTACTTCTTTCGATAAAATTTGTTATGGGAAAAGNGGAGTGACAAATGTAATATTGCTG
Nv120_0     ATTGGTACTGGAACAGTGTTTCTCGTCTCAGCCAGATGACAATTCGAAGGGAATGGTTTTGCTTGCTATGTCGACCTTATTTTATGAANGGTTGGAGTAGTGTTCTTTTCCATTACTTCTTTCGATAAAATTTGTTATGGGAAAAGGGGAGTGACAAATGTAATATTGCTG
Nv120_1     ATTGGTATTGGAACAGTGTTTCTCGTCTCAGCCAGATGACAATTCGAAGGGAATGGTTTTGCTTGCTATGTCGACCTTATTTTATGAANGGTTGGAGTAGTGTTCTTTTCCATTACTTCTTTCGATAAAATTTGTTATGGGAAAAGGGGAGTGACAAATGTAATATTGCTG
Nv122_0     ATTGGTATTGGAACAGTGTTTCTCGTCTCAGCCAGATGACAATTCGAAGGGAATGGTTTTGCTTGCTATGTCGACCTTATTTTATGAAAGGTTGGAGTAGTGTTCTTTTCCATTACTTCTTTCGATAAAATTTGTCATGGGAAAAGGGGAGTCACAAATGTAATATTGCTG
Nv122_1     ATTGGTATTGGAACAGTGTTTCTCGTCTCAGCCAGATGACAATTCGAAGGGAATGGTTTTGCTTGCTATGTCGACCTTATTTTATGAAAGGTTGGAGTAGTGTTCTTTTCCATTACTTCTTTCGATAAAATTTGTCATGGGAAAAGGGGAGTGACAAATGTAATATTGCTG
Nv125_0     ATTGGTACTGGAACAGTGTTTCTCGTCTCAGCCAGATGACAATTCGAAGGGAATGGTTTTGCTTGCTATGTCGACCTTATTTTATGAAAGGTTGGAGTAGTGTTCTTTTCCATTACTTCTTTCGATAAAATTTGTCATGGGAAAAGGGGAGTCACAAATGTAATATTGCTG
Nv125_1     ATTGGTATTGGAACAGTGTTTCTCGTCTCAGCCAGATGACAATTCGAAGGGAATGGTTTTGCTTGCTATGTCGACCTTATTTTATGAAAGGTTGGAGTAGTGTTCTTTTCCATTACTTCTTTCGATAAAATTTGTTATGGGAAAAGGGGAGTGACAAATGTAATATTGCTG
Nv127_0     ATTGGTATTGGAACAGTGTTTCTCGTCTCAGCCAGATGACAATTCGAAGGGAATGGTTTTGCTTGCTATGTCGACCTTATTTTATGAAAGGTTGGAGTAGTGTTCTTTTCCATTACTTCTTTCGATAAAATTTGTTATGGGAAAAGGGGAGTGACAAATGTAATATTGCTG
Nv127_1     ATTGGTATTGGAACAGTGTTTCTCGTCTCAGCCAGATGACAATTCGAAGGGAATGGTTTTGCTTGCTATGTCGACCTTATTTTATGAAAGGTTGGAGTAGTGTTCTTTTCCATTACTTCTTTCGATAAAATTTGTTATGGGAAAAGGGGAGTGACAAATGTAATATTGCTG
Nv130_0     ATTGGTATTAGAACAGTGTTTCTCGTCTCAGCCAGATGACAATTCGAAGGGAATGGTTTTGCTTGCTATGTCGACCTTATTTTATGAAAGGTTGGAGTAGTGTTCTTTTCCATTACTTCCTTCGATAAAATTTGTCATGGGAAAAGGGGAGTGACAAATATAATATTGCTG
Nv130_1     ATTGGTATTGGAACAGTGTTTCTCGTCTCAGCCAGATGACAATTCGAAGGGAATGGTTTTGCTTGCTATGTCGACCTTATTTTATGAAAGGTTGGAGTAGTGTTCTTTTCCATTACTTCTTTCGATAAAATTTGTCATGGGAAAAGGGGAGTGACAAATGTAATATTGCTG
Nv131_0     ATTGGTATTAGAACAGTGTTTCTCGTCTCAGCCAGATGACAATTCGAAGGGAATGGTTTTGCTTGCTATGTCGACCTTATTTTATGAAAGGTTGGAGTAGTGTTCTTTTCCATTACTTCCTTCGATAAAATTTGTCATGGGAAAAGGGGAGTGACAAATGTAATATTGCTG
Nv131_1     ATTGGTATTAGAACAGTGTTTCTCGTCTCAGCCAGATGACAATTCGAAGGGAATGGTTTTGCTTGCTATGTCGACCTTATTTTATGAAAGGTTGGAGTAGTGTTCTTTTCCATTACTTCCTTCGATAAAATTTGTCATGGGAAAAGGGGAGTGACAAATGTAATATTGCTG
Nv134_0     ATTGGTATTAGAACAGTGTTTCTCGTCTCAGCCAGATGACAATTCGAAGGGAATGGTTTTGCTTGCTATGTCGACCTTATTTTATGAAAGGTTGGAGTAGTGTTCTTTTCCATTACTTCCTTCGATAAAATTTGTCATGGGAAAAGGGGAGTGACAAATATAATATTGCTG
Nv134_1     ATTGGTATTGGAACAGTGTTTCTCGTCTCAGCCAGATGACAATTCGAAGGGAATGGTTTTGCTTGCTATGTCGACCTTATTTTATGAAAGGTTGGAGTAGTGTTCTTTTCCATTACTTCTTTCGATAAAATTTGTCATGGGAAAAGGGGAGTGACAAATGTAATATTGCTG
Nv136_0     ATTGGTATTAGAACAGTGTTTCTCGTCTCAGCCAGATGACAATTCGAAGGGAATGGTTTTGCTTGCTATGTCGACCTTATTTTATGAAAGGTTGGAGTAGTGTTCTTTTCCATTACTTCCTTCGATAAAATTTGTCATGGGAAAAGGGGAGTGACAAATGTAATATTGCTG
Nv136_1     ATTGGTATTAGAACAGTGTTTCTCGTCTCAGCCAGATGACAATTCGAAGGGAATGGTTTTGCTTGCTATGTCGACCTTATTTTATGAAAGGTTGGAGTAGTGTTCTTTTCCATTACTTCCTTCGATAAAATTTGTCATGGGAAAAGGGGAGTGACAAATGTAATATTGCTG
//               * *     -               *             *  *                                                                      *       - -     *      -        -*      *           |20|
Ck1_0       CTGCTTACTTTCATAGACAAACGGCTCGTCGTCGTCATCAACGTCCGCTTCCATGTCCTCCTTTAACTTTTCAATACGATCCAACTCCCACTCAGTTTCCTCAAATCTAACTTCCGGTTCCACAGCCGTCTTATTTATGATGGGGTCCCACAACTCCAGAAAACGAACAGCATACCTGTCAATTGGACGAAGCTGATCTTCAAACGACAGAATTGCTTGCCCAGCTG
Ck1_1       CTGCTTACTTTCATAGACAAACGGCTCGTCGTCGTCATCAACGTCCGCTTCCATGTCCTCCTTTAACTTTTCAATACGATCCAACTCCCACTCAGTTTCCTCAAATCTAACTTCCGGTTCCACAGCCGTCTTATTTATGATGGGGTCCCACAACTCCAGAAAACGAACAGCATACCTGTCAATTGGACGAAGCTGATCTTCAAACGACAGAATTGCTTGCCCAGCTG
Ck10_0      CTGCTTACTTTCATAGACAAACGGCTCGTCGTCGTCATCAACGTCCGCTTCCATGTCCTCCTTTAACTTTTCAATACGATCCAACTCCCACTCAGTTTCCTCAAATCTAACTTCCGGTTCCACAGCCGTCTTATTTATGATGGGGTCCCACAACTCCAGAAAACGAACAGCATACCTGTCAATTGGACGAAGCTGATCTTCAAACGACAGAATTGCTTGCCCAGCTG
Ck10_1      CTGCTTACTTTCATAGACAAACGGCTCGTCGTCGTCATCAACGTCCGCTTCCATGTCCTCCTTTAACTTTTCAATACGATCTAACTCCCACTCAGTTTCCTCAAATCTAACTTCCGGTTCCACAGCCGTCTTATTTATGATGGGGTCCCACAACTCCAGAAAACGAACAGCATACCTGTCAATTGGACGAAGCTGATCTTCAAACGACAGAATTGCTTGCCCAGCTG
Ck11_0      CTGCTTACTTTCATAGACAAACGGCTCGTCGTCGTCATCAACGTCCGCTTCCATGTCCTCCTTTAACTTTTCAATACGATCCAACTCCCACTCAGTTTCCTCAAATCTAACTTCCGGTTCCACAGCCGTCTTATTTATGATGGGGTCCCACAACTCCAGAAAACGAACAGCATACCTGTCAATTGGACGAAGCTGATCTTCAAACGACAGAATTGCTTGCCCAGCTG
Ck11_1      CTGCTTACTTTCATAGACAAACGGCTCGTCGTCGTCGTCAACGTCCGCTTCCATGTCCTCCTTTAACTTTTCAATACGATCCAACTCCCACTCAGTTTCCTCAAATCTAACTTCCGGTTCCACAGCCGTCTTATTTATGATGGGGTCCCACAACTCCAGAAAACGAACAGCATACCTGTCAATTGGACGAAGCTGATCTTCAAACGACAGAATTGCTTGCCCAGCTG
Ck12_0      CTGCTTACTTTCATAGACAAACGGCTCGTCGTCGTCATCAACGTCCGCTTCCATGTCCTCCTTTAACTTTTCAATACGATCCAACTCCCACTCAGTTTCCTCAAATCTAACTTCCGGTTCCACAGCCGTCTTATTTATGATGGGGTCCCACAACTCCAGAAAACGAACAGCATACCTGTCAATTGGACGAAGCTGATCTTCAAACGACAGAATTGCTTGCCCAGCTG
Ck12_1      CTGCTTACTTTCATAGACAAACGGCTCGTCGTCGTCATCAACGTCCGCTTCCATGTCCTCCTTTAACTTTTCAATACGATCCAACTCCCACTCAGTTTCCTCAAATCTAACTTCCGGTTCCACAGCCGTCTTATTTATGATGGGGTCCCACAACTCCAGAAAACGAACAGCGTACCTGTCAATTGGACGAAGCTGATCTTCAAACGACAGAATTGCTTGCCCAGCTG
Ck17_0      CTGCTTACTTTCATAGACAAACGGCTCGTCGTCGTCATCAACGTCCGCTTCCATGTCCTCCTTTAACTTTTCAATACGATCCAACTCCCACTCAGTTTCCTCAAATCTAACTTCCGGTTCCACAGCCGTCTTATTTATGATGGGGTCCCACAACTCCAGAAAACGAACAGCATACCTGTCAATTGGACGAAGCTGATCTTCAAACGACAGAATTGCTTGCCCAGCTG
Ck17_1      CTGCTTACTTTCATAGACAAACGGCTCGTCGTCGTCGTCAACGTCCGCTTCCATGTCCTCCTTTAACTTTTCAATACGATCCAACTCCCACTCAGTTTCCTCAAATCTAACTTCCGGTTCCACAGCCGTCTTATTTATGATGGGGTCCCACAACTCCAGAAAACGAACAGCATACCTGTCAATTGGACGAAGCTGATCTTCAAACGACAGAATTGCTTGCCCAGCTG
Ck2_0       CTGCTTACTTTCATAGACAAACGGCTCGTCGTCGTCATCAACGTCCGCTTCCATGTCCTCCTTTAACTTTTCAATACGATCCAACTCCCACTCAGTTTCCTCAAATCTAACTTCCGGTTCCACAGCCGTCTTATTTATGATGGGGTCCCACAACTCCAGAAAACGAACAGCATACCTGTCAATTGGACGAAGCTGATCTTCAAACGACAGAATTGCCTGCCCAGCTG
Ck2_1       CTGCTTACTTTCATAGACAAACGGCTCGTCGTCGTCATCAACGTCCGCTTCCATGTCCTCCTTTAACTTTTCAATACGATCCAACTCCCACTCAGTTTCCTCAAATCTAACTTCCGGTTCCACAGCCGTCTTATTTATGATGGGGTCCCACAACTCCAGAAAACGAACAGCATACCTGTCAATTGGACGAAGCTGATCTTCAAACGACAGAATTGCCTGCCCAGCTG
Ck20_0      CTGCTTACTTTCATAGACAAACGGCTCGTCGTCGTCATCAACGTCCGCTTCCATGTCCTCCTTTAACTTTTCAATACGATCCAACTCCCACTCAGTTTCCTCAAATCTAACTTCCGGTTCCACAGCCGTCTTATTTATGATGGGGTCCCACAACTCCAGAAAACGAACAGCATACCTGTCAATTGGACGAAGCTGATCTTCAAACGACAGAATTGCTTGCCCAGCTG
Ck20_1      CTGCTTACTTTCATAGACAAACGGCTCGTCGTCGTCATCAACGTCCGCTTCCATGTCCTCCTTTAACTTTTCAATACGATCCAACTCCCACTCAGTTTCCTCAAATCTAACTTCCGGTTCCACAGCCGTCTTATTTATGATGGGGTCCCACAACTCCAGAAAACGAACAGCATACCTGTCAATTGGACGAAGCTGATCTTCAAACGACAGAATTGCTTGCCCAGCTG
Ck21_0      CTGCTTACTTTCATAGACAAACGGCTCGTCGTCGTCATCAACGTCCGCTTCCATGTCCTCCTTTAACTTTTCAATACGATCCAACTCCCACTCAGTTTCCTCAAATCTAACTTCCGGTTCCACAGCCGTCTTATTTATGATGGGGTCCCACAACTCCAGAAAACGAACAGCATACCTGTCAATTGGACGAAGCTGATCTTCAAACGACAGAATTGCTTGCCCAGCTG
Ck21_1      CTGCTTACTTTCATAGACAAACGGCTCGTCGTCGTCATCAACGTCCGCTTCCATGTCCTCCTTTAACTTTTCAATACGATCCAACTCCCACTCAGTTTCCTCAAATCTAACTTCCGGTTCCACAGCCGTCTTATTTATGATGGGGTCCCACAACTCCAGAAAACGAACAGCATACCTGTCAATTGGACGAAGCTGATCTTCAAACGACAGAATTGCTTGCCCAGCTG
Ck22_0      CTGCTTACTTTCATAGACAAACGGCTCGTCGTCGTCATCAACGTCCGCTTCCATGTCCTCCTTTAACTTTTCAATACGATCCAACTCCCACTCAGTTTCCTCAAATCTAACTTCCGGTTCCACAGCCGTCTTATTTATGATGGGGTCCCACAACTCCAGAAAACGAACAGCATACCTGTCAATTGGACGAAGCTGATCTTCAAACGACAGAATTGCTTGCCCAGCTG
Ck22_1      CTGCTTACTTTCATAGACAAACGGCTCGTCGTCGTCATCAACGTCCGCTTCCATGTCCTCCTTTAACTTTTCAATACGATCCAACTCCCACTCAGTTTCCTCAAATCTAACTTCCGGTTCCACAGCCGTCTTATTTATGATGGGGTCCCACAACTCCAGAAAACGAACAGCATACCTGTCAATTGGACGAAGCTGATCTTCAAACGACAGAATTGCTTGCCCAGCTG
Ck23_0      CTGCTTACTTTCATAGACAAACGGCTCGTCGTCGTCATCAACGTCCGCTTCCATGTCCTCCTTTAACTTTTCAATACGATCCAACTCCCACTCAGTTTCCTCAAATCTAACTTCCGGTTCCACAGCCGTCTTATTTATGATGGGGTCCCACAACTCCAGAAAACGAACAGCATACCTGTCAATTGGACGAAGCTGATCTTCAAACGACAGAATTGCTTGCCCAGCTG
Ck23_1      CTGCTTACTTTCATAGACAAACGGCTCGTCGTCGTCATCAACGTCCGCTTCCATGTCCTCCTTTAACTTTTCAATACGATCCAACTCCCACTCAGTTTCCTCAAATCTAACTTCCGGTTCCACAGCCGTCTTATTTATGATGGGGTCCCACAACTCCAGAAAACGAACAGCGTACCTGTCAATTGGACGAAGCTGATCTTCAAACGACAGAATTGCTTGCCCAGCTG
Ck26_0      CTGCTTACTTTCATAGACAAACGGCTCGTCGTCGTCATCAACGTCCGCTTCCATGTCCTCCTTTAACTTTTCAATACGATCCAACTCCCACTCAGTTTCCTCAAATCTAACTTCCGGTTCCACAGCCGTCTTATTTATGATGGGGTCCCACAACTCCAGAAAACGAACAGCATACCTGTCAATTGGACGAAGCTGATCTTCAAACGACAGAATTGCCTGCCCAGCTG
Ck26_1      CTGCTTACTTTCATAGACAAACGGCTCGTCGTCGTCATCAACGTCCGCTTCCATGTCCTCCTTTAACTTTTCAATACGATCCAACTCCCACTCAGTTTCCTCAAATCTAACTTCCGGTTCCACAGCCGTCTTATTTATGATGGGGTCCCACAACTCCAGAAAACGAACAGCATACCTGTCAATTGGACGAAGCTGATCTTCAAACGACAGAATTGCTTGCCCAGCTG
Ck29_0      CTGCTTACTTTCATAGACAAACGGCTCGTCGTCATCATCAACGTCCGCTTCCATGTCCTCCTTTAACTTTTCAATACGATCCAACTCCCACTCAGTTTCCTCAAATCTAACTTCCGGTTCCACAGCCGTCTTATTTATGATGGGGTCCCACAACTCCAGAAAACGAACAGCATATCTGTCAATTGGACGAAGCTGATCTTCAAACGACAGAATTGCTTGCCCAGCTG
Ck29_1      CTGCTTACTTTCATAGACAAACGGCTCGTCGTCATCATCAACGTCCGCTTCCATGTCCTCCTTTAACTTTTCAATACGATCCAACTCCCACTCAGTTTCCTCAAATCTAACTTCCGGTTCCACAGCCGTCTTATTTATGATGGGGTCCCACAACTCCAGAAAACGAACAGCATATCTGTCAATTGGACGAAGCTGATCTTCAAACGACAGAATTGCTTGCCCAGCTG
Ck3_0       -TGCTTACTTTCATAGACAAACGGCTCGTCGTCGTCATCAACGTCCGCTTCCATGTCCTCCTTTAACTTTTCAATACGATCCAACTCCCACTCAGTTTCCTCAAATCTAACTTCCGGTTCCACAGCCGTCTTATTTATGATGGGGTCCCACAACTCCAGAAAACGAACAGCATACCTGTCAATTGGACGAAGCTGATCTTCAAACGACAGAATTGCTTGCCCAGCTG
Ck3_1       -TGCTTACTTTCATAGACAAACGGCTCGTCGTCGTCGTCAACGTCCGCTTCCATGTCCTCCTTTAACTTTTCAATACGATCCAACTCCCACTCAGTTTCCTCAAATCTAACTTCCGGTTCCACAGCCGTCTTATTTATGATGGGGTCCCACAACTCCAGAAAACGAACAGCATACCTGTCAATTGGACGAAGCTGATCTTCAAACGACAGAATTGCTTGCCCAGCTG
Ck32_0      CTGCTTACTTTCATAGACAAACGGCTCGTCGTCGTCATCAACGTCCGCTTCCATGTCCTCCTTTAACTTTTCAATACGATCCAACTCCCACTCAGTTTCCTCAAATCTAACTTCCGGTTCCACAGCCGTCTTATTTATGATGGGGTCCCACAACTCCAGAAAACGAACAGCATACCTGTCAATTGGACGAAGCTGATCTTCAAACGACAGAATTGCTTGCCCAGCTG
Ck32_1      CTGCTTACTTTCATAGACAAACGGCTCGTCGTCGTCATCAACGTCCGCTTCCATGTCCTCCTTTAACTTTTCAATACGATCCAACTCCCACTCAGTTTCCTCAAATCTAACTTCCGGTTCCACAGCCGTCTTATTTATGATGGGGTCCCACAACTCCAGAAAACGAACAGCATACCTGTCAATTGGACGAAGCTGATCTTCAAACGACAGAATTGCTTGCCCAGCTG
Ck34_0      CTGCTTACTTTCATAGACAAACGGCTCGTCGTCGTCATCAACGTCCGCTTCCATGTCCTCCTTTAACTTTTCAATACGATCCAACTCCCACTCAGTTTCCTCAAATCTAACTTCCGGTTCCACAGCCGTCTTATTTATGATGGGGTCCCACAACTCCAGAAAACGAACAGCATACCTGTCAATTGGACGAAGCTGATCTTCAAACGACAGAATTGCCTGCCCAGCTG
Ck34_1      CTGCTTACTTTCATAGACAAACGGCTCGTCGTCGTCATCAACGTCCGCTTCCATGTCCTCCTTTAACTTTTCAATACGATCCAACTCCCACTCAGTTTCCTCAAATCTAACTTCCGGTTCCACAGCCGTCTTATTTATGATGGGGTCCCACAACTCCAGAAAACGAACAGCATACCTGTCAATTGGACGAAGCTGATCTTCAAACGACAGAATTGCTTGCCCAGCTG
Ck35_0      CTGCTTACTTTCATAGACAAACGGCTCGTCGTCGTCATCAACGTCCGCTTCCATGTCCTCCTTTAACTTTTCAATACGATCCAACTCCCACTCAGTTTCCTCAAATCTAACTTCCGGTTCCACAGCCGTCTTATTTATGATGGGGTCCCACAACTCCAGAAAACGAACAGCATACCTGTCAATTGGACGAAGCTGATCTTCAAACGACAGAATTGCCTGCCCAGCTG
Ck35_1      CTGCTTACTTTCATAGACAAACGGCTCGTCGTCGTCATCAACGTCCGCTTCCATGTCCTCCTTTAACTTTTCAATACGATCCAACTCCCACTCAGTTTCCTCAAATCTAACTTCCGGTTCCACAGCCGTCTTATTTATGATGGGGTCCCACAACTCCAGAAAACGAACAGCATACCTGTCAATTGGACGAAGCTGATCTTCAAACGACAGAATTGCCTGCCCAGCTG
Ck36_0      CTGCTTACTTTCATAGACAAACGGCTCGTCGTCATCATCAACGTCCGCTTCCATGTCCTCCTTTAACTTTTCAATACGATCCAACTCCCACTCAGTTTCCTCAAATCTAACTTCCGGTTCCACAGCCGTCTTATTTATGATGGGGTCCCACAACTCCAGAAAACGAACAGCATACCTGTCAATTGGACGAAGCTGATCTTCAAACGACAGAATTGCTTGCCCAGCTG
Ck36_1      CTGCTTACTTTCATAGACAAACGGCTCGTCGTCGTCATCAACGTCCGCTTCCATGTCCTCCTTTAACTTTTCAATACGATCCAACTCCCACTCAGTTTCCTCAAATCTAACTTCCGGTTCCACAGCCGTCTTATTTATGATGGGGTCCCACAACTCCAGAAAACGAACAGCATATCTGTCAATTGGACGAAGCTGATCTTCAAACGACAGAATTGCTTGCCCAGCTG
Ck4_0       CTGCTTACTTTCATAGACAAACGGCTCGTCGTCGTCATCAACGTCCGCTTCCATGTCCTCCTTTAACTTTTCAATACGATCCAACTCCCACTCAGTTTCCTCAAATCTAACTTCCGGTTCCACAGCCGTCTTATTTATGATGGGGTCCCACAACTCCAGAAAACGAACAGCATACCTGTCAATTGGACGAAGCTGATCTTCAAACGACAGAATTGCCTGCCCAGCTG
Ck4_1       CTGCTTACTTTCATAGACAAACGGCTCGTCGTCGTCATCAACGTCCGCTTCCATGTCCTCCTTTAACTTTTCAATACGATCCAACTCCCACTCAGTTTCCTCAAATCTAACTTCCGGTTCCACAGCCGTCTTATTTATGATGGGGTCCCACAACTCCAGAAAACGAACAGCATACCTGTCAATTGGACGAAGCTGATCTTCAAACGACAGAATTGCTTGCCCAGCTG
Ck49_0      CTGCTTACTTTCATAGACAAACGGCTCGTCGTCGTCATCAACGTCCGCTTCCATGTCCTCCTTTAACTTTTCAATACGATCCAACTCCCACTCAGTTTCCTCAAATCTAACTTCCGGTTCCACCGCCGTCTTATTTATGATGGGGTCCCACAACTCCAGAAAACGAACAGCATACCTGTCAATTGGACGAAGCTGATCTTCAAACGACAGAATTGCTTGCCCAGCTG
Ck49_1      CTGCTTACTTTCATAGACAAACGGCTCGTCGTCGTCATCAGCGTCCGCTTCCATGTCCTCCTTTAACTTTTCAATACGATCCAACTCCCACTCAGTTTCCTCAAATCTAACTTCCGGTTCCACAGCCGTCTTATTTATGATGGGGTCCCACAACTCCAGAAAACGAACAGCATACCTGTCAATTGGACGAAGCTGATCTTCAAACGACAGAATTGCTTGCCCAGCTG
Ck50_0      CTGCTTACTTTCATAGACAAACGGCTCGTCGTCGTCATCAACGTCCGCTTCCATGTCCTCCTTTAACTTTTCAATACGATCCAACTCCCACTCAGTTTCCTCAAATCTAACTTCCGGTTCCACAGCCGTCTTATTTATGATGGGGTCCCACAACTCCAGAAAACGAACAGCATACCTGTCAATTGGACGAAGCTGATCTTCAAACGACAGAATTGCCTGCCCAGCTG
Ck50_1      CTGCTTACTTTCATAGACAAACGGCTCGTCGTCGTCATCAACGTCCGCTTCCATGTCCTCCTTTAACTTTTCAATACGATCCAACTCCCACTCAGTTTCCTCAAATCTAACTTCCGGTTCCACAGCCGTCTTATTTATGATGGGGTCCCACAACTCCAGAAAACGAACAGCATACCTGTCAATTGGACGAAGCTGATCTTCAAACGACAGAATTGCTTGCCCAGCTG
Ck51_0      CTGCTTACTTTCATAGACAAACGGCTCGTCGTCGTCATCAACGTCCGCTTCCATGTCCTCCTTTAACTTTTCAATACGATCCAACTCCCACTCAGTTTCCTCAAATCTAACTTCCGGTTCCACAGCCGTCTTATTTATGATGGGGTCCCACAACTCCAGAAAACGAACAGCATACCTGTCAATTGGACGAAGCTGATCTTCAAACGACAGAATTGCTTGCCCAGCTG
Ck51_1      CTGCTTACTTTCATAGACAAACGGCTCGTCGTCGTCATCAACGTCCGCTTCCATGTCCTCCTTTAACTTTTCAATACGATCCAACTCCCACTCAGTTTCCTCAAATCTAACTTCCGGTTCCACAGCCGTCTTATTTATGATGGGGTCCCACAACTCCAGAAAACGAACAGCATACCTGTCAATTGGACGAAGCTGATCTTCAAACGACAGAATTGCTTGCCCAGCTG
Ck54_0      CTGCTTACTTTCATAGACAAACGGCTCGTCGTCGTCATCAACGTCCGCTTCCATGTCCTCCTTTAACTTTTCAATACGATCCAACTCCCACTCAGTTTCCTCAAATCTAACTTCCGGTTCCACAGCCGTCTTATTTATGATGGGGTCCCACAACTCCAGAAAACGAACAGCATACCTGTCAATTGGACGAAGCTGATCTTCAAACGACAGAATTGCTTGCCCAGCTG
Ck54_1      CTGCTTACTTTCATAGACAAACGGCTCGTCGTCGTCATCAACGTCCGCTTCCATGTCCTCCTTTAACTTTTCAATACGATCCAACTCCCACTCAGTTTCCTCAAATCTAACTTCCGGTTCCACAGCCGTCTTATTTATGATGGGGTCCCACAACTCCAGAAAACGAACAGCATACCTGTCAATTGGACGAAGCTGATCTTCAAACGACAGAATTGCTTGCCCAGCTG
Ck56_0      CTGCTTACTTTCATAGACAAACGGCTCGTCGTCGTCATCAACGTCCGCTTCCATGTCCTCCTTTAACTTTTCAATACGATCCAACTCCCACTCAGTTTCCTCAAATCTAACTTCCGGTTCCACAGCCGTCTTATTTATGATGGGGTCCCACAACTCCAGAAAACGAACAGCATACCTGTCAATTGGACGAAGCTGATCTTCAAACGACAGAATTGCTTGCCCAGCTG
Ck56_1      CTGCTTACTTTCATAGACAAACGGCTCGTCGTCGTCATCAACGTCCGCTTCCATGTCCTCCTTTAACTTTTCAATACGATCCAACTCCCACTCAGTTTCCTCAAATCTAACTTCCGGTTCCACAGCCGTCTTATTTATGATGGGGTCCCACAACTCCAGAAAACGAACAGCATACCTGTCAATTGGACGAAGCTGATCTTCAAACGACAGAATTGCTTGCCCAGCTG
Ck7_0       -TGCTTACTTTCATAGACAAACGGCTCGTCGTCGTCATCAACGTCCGCTTCCATGTCCTCCTTTAACTTTTCAATACGATCCAACTCCCACTCAGTTTCCTCAAATCTAACTTCCGGTTCCACAGCCGTCTTATTTATGATGGGGTCCCACAACTCCAGAAAACGAACAGCATACCTGTCAATTGGACGAAGCTGATCTTCAAACGACAGAATTGCCTGCCCAGCTG
Ck7_1       -TGCTTACTTTCATAGACAAACGGCTCGTCGTCGTCATCAACGTCCGCTTCCATGTCCTCCTTTAACTTTTCAATACGATCCAACTCCCACTCAGTTTCCTCAAATCTAACTTCCGGTTCCACAGCCGTCTTATTTATGATGGGGTCCCACAACTCCAGAAAACGAACAGCATACCTGTCAATTGGACGAAGCTGATCTTCAAACGACAGAATTGCTTGCCCAGCTG
Ck80_0      CTGCTTACTTTCATAGACAAAAGGCTCGTCGTCGTCATCAACGTCCGCTTCCATGTCCTCCTTTAACTTTTCAATACGATCCAACTCCCACTCAGTTTCCTCAAATCTAACTTCCGGATCCACAGCCGCCTTATTTATGATGGGGTCCCACAACTCCAGAAAACGAACAGCATACCTGTCAATTGGACGAAGCTGATCTTCAAACGACAGAATTGCTTGCCCAGCTG
Ck80_1      CTGCTTACTTTCATAGACAAAAGGCTCGTCGTCGTCATCAACGTCCGCTTCCATGTCCTCCTTTAACTTTTCAATACGATCCAACTCCCACTCAGTTTCCTCAAATCTAACTTCCGGATCCACAGCCGCCTTATTTATGATGGGGTCCCACAACTCCAGAAAACGAACAGCATACCTGTCAATTGGACGAAGCTGATCTTCAAACGACAGAATTGCTTGCCCAGCTG
Ck81_0      CTGCTTACTTTCATAGACAAAAGGCTCGTCGTCGTCATCAACGTCCGCTTCCATGTCCTCCTTTAACTTTTCAATACGATCCAACTCCCACTCAGTTTCCTCAAATCTAACTTCCGGATCCACAGCCGCCTTATTTATGATGGGGTCCCACAACTCCAGAAAACGAACAGCATACCTGTCAATTGGACGAAGCTGATCTTCAAACGACAGAATTGCTTGCCCAGCT-
Ck81_1      CTGCTTACTTTCATAGACAAAAGGCTCGTCGTCGTCATCAACGTCCGCTTCCATGTCCTCCTTTAACTTTTCAATACGATCCAACTCCCACTCAGTTTCCTCAAATCTAACTTCCGGATCCACAGCCGCCTTATTTATGATGGGGTCCCACAACTCCAGAAAACGAACAGCATACCTGTCAATTGGACGAAGCTGATCTTCAAACGACAGAATTGCTTGCCCAGCT-
Ck83_0      CTGCTTACTTTCATAGACAAAAGGCTCGTCGTCGTCATCAACGTCCGCTTCCATGTCCTCCTTTAACTTTTCAATACGATCCAACTCCCACTCAGTTTCCTCAAATCTAACTTCCGGATCCACAGCCGCCTTATTTATGATGGGGTCCCACAACTCCAGAAAACGAACAGCATACCTGTCAATTGGACGAAGCTGATCTTCAAACGACAGAATTGCTTGCCCAGCTG
Ck83_1      CTGCTTACTTTCATAGACAAAAGGCTCGTCGTCGTCATCAACGTCCGCTTCCATGTCCTCCTTTAACTTTTCAATACGATCCAACTCCCACTCAGTTTCCTCAAATCTAACTTCCGGATCCACAGCCGCCTTATTTATGATGGGGTCCCACAACTCCAGAAAACGAACAGCATACCTGTCAATTGGACGAAGCTGATCTTCAAACGACAGAATTGCTTGCCCAGCTG
Ck85_0      CTGCTTACTTTCATAGACAAAAGGCTCGTCGTCGTCATCAACGTCCGCTTCCATGTCCTCCTTTAACTTTTCAATACGATCCAACTCCCACTCAGTTTCCTCAAATCTAACTTCCGGATCCACAGCCGCCTTATTTATGATGGGGTCCCACAACTCCAGAAAACGAACAGCATACCTGTCAATTGGACGAAGCTGATCTTCAAACGACAGAATTGCTTGCCCAGCTG
Ck85_1      CTGCTTACTTTCATAGACAAAAGGCTCGTCGTCGTCATCAACGTCCGCTTCCATGTCCTCCTTTAACTTTTCAATACGATCCAACTCCCACTCAGTTTCCTCAAATCTAACTTCCGGATCCACAGCCGCCTTATTTATGATGGGGTCCCACAACTCCAGAAAACGAACAGCATACCTGTCAATTGGACGAAGCTGATCTTCAAACGACAGAATTGCTTGCCCAGCTG
Ck88_0      -TGCTTACTTTCATAGACAAAAGGCTCGTCGTCGTCATCAACGTCCGCTTCCATGTCCTCCTTTAACTTTTCAATACGATCCAACTCCCACTCAGTTTCCTCAAATCTAACTTCCGGATCCACAGCCGCCTTATTTATGATGGGGTCCCACAACTCCAGAAAACGAACAGCATACCTGTCAATTGGACGAAGCTGATCTTCAAACGACAGAATTGCTTGCCCAGCTG
Ck88_1      -TGCTTACTTTCATAGACAAAAGGCTCGTCGTCGTCATCAACGTCCGCTTCCATGTCCTCCTTTAACTTTTCAATACGATCCAACTCCCACTCAGTTTCCTCAAATCTAACTTCCGGATCCACAGCCGCCTTATTTATGATGGGGTCCCACAACTCCAGAAAACGAACAGCATACCTGTCAATTGGACGAAGCTGATCTTCAAACGACAGAATTGCTTGCCCAGCTG
Dm100_0     CTGCTTACTTTCATAGACAAAAGGCTCGTCGTCGTCATCAACATCCGCTTCCATGTCCTCCTTTAACTTTTCAATACGATCCAACTCCCACTCAGTTTCCTCAAATCTAACTTCCGGTTCCACAGCCGCCTTATTTATGATGGGGTCCCACAACTCCAGAAAACGAACAGCATACCTGTCAATTGGACGAAGCTGATCTTCAAACGACAGAATTGCTTGCCCAGCTG
Dm100_1     CTGCTTACTTTCATAGACAAAAGGCTCGTCGTCGTCATCAACATCCGCTTCCATGTCCTCCTTTAACTTTTCAATACGATCCAACTCCCACTCAGTTTCCTCAAATCTAACTTCCGGTTCCACAGCCGCCTTATTTATGATGGGGTCCCACAACTCCAGAAAACGAACAGCATACCTGTCAATTGGACGAAGCTGATCTTCAAACGACAGAATTGCTTGCCCAGCTG
Dm102_0     CTGCTTACTTTCATAGACAAAAGGCTCGTCGTCGTCATCAACATCCGCTTCCATGTCCTCCTTTAACTTTTCAATACGATCCAACTCCCACTCAGTTTCCTCAAATCTAACTTCCGGTTCCACAGCCGCCTTATTTATGATGGGGTCCCACAACTCCAGAAAACGAACAGCATACCTGTCAATTGGACGAAGCTGATCTTCAAACGACAGAATTGCTTGCCCAGCTG
Dm102_1     CTGCTTACTTTCATAGACAAAAGGCTCGTCGTCGTCATCAACATCCGCTTCCATGTCCTCCTTTAACTTTTCAATACGATCCAACTCCCACTCAGTTTCCTCAAATCTAACTTCCGGTTCCACAGCCGCCTTATTTATGATGGGGTCCCACAACTCCAGAAAACGAACAGCATACCTGTCAATTGGACGAAGCTGATCTTCAAACGACAGAATTGCTTGCCCAGCTG
Dm104_0     CTGCTTACTTTCATAGACAAAAGGCTCGTCGTCGTCATCAACATCCGCTTCCATGTCCTCCTTTAACTTTTCAATACGATCCAACTCCCACTCAGTTTCCTCAAATCTAACTTCCGGTTCCACAGCCGCCTTATTTATGATGGGGTCCCACAACTCCAGAAAACGAACAGCATACCTGTCAATTGGACGAAGCTGATCTTCAAACGACAGAATTGCTTGCCCAGCTG
Dm104_1     CTGCTTACTTTCATAGACAAAAGGCTCGTCGTCGTCATCAACATCCGCTTCCATGTCCTCCTTTAACTTTTCAATACGATCCAACTCCCACTCAGTTTCCTCAAATCTAACTTCCGGTTCCACAGCCGCCTTATTTATGATGGGGTCCCACAACTCCAGAAAACGAACAGCATACCTGTCAATTGGACGAAGCTGATCTTCAAACGACAGAATTGCTTGCCCAGCTG
Dm106_0     CTGCTTACTTTCATAGACAAAAGGCTCGTCGTCGTCATCAACATCCGCTTCCATGTCCTCCTTTAACTTTTCAATACGATCCAACTCCCACTCAGTTTCCTCAAATCTAACTTCCGGTTCCACAGCCGCCTTATTTATGATGGGGTCCCACAACTCCAGAAAACGAACAGCATACCTGTCAATTGGACGAAGCTGATCTTCAAACGACAGAATTGCTTGCCCAGCTG
Dm106_1     CTGCTTACTTTCATAGACAAAAGGCTCGTCGTCGTCATCAACATCCGCTTCCATGTCCTCCTTTAACTTTTCAATACGATCCAACTCCCACTCAGTTTCCTCAAATCTAACTTCCGGTTCCACAGCCGCCTTATTTATGATGGGGTCCCACAACTCCAGAAAACGAACAGCATACCTGTCAATTGGACGAAGCTGATCTTCAAACGACAGAATTGCTTGCCCAGCTG
Dm108_0     CTGCTTACTTTCATAGACAAAAGGCTCGTCGTCGTCATCAACATCCGCTTCCATGTCCTCCTTTAACTTTTCAATACGATCCAACTCCCACTCAGTTTCCTCAAATCTAACTTCCGGTTCCACAGCCGCCTTATTTATGATGGGGTCCCACAACTCCAGAAAACGAACAGCATACCTGTCAATTGGACGAAGCTGATCTTCAAACGACAGAATTGCTTGCCCAGCTG
Dm108_1     CTGCTTACTTTCATAGACAAAAGGCTCGTCGTCGTCATCAACATCCGCTTCCATGTCCTCCTTTAACTTTTCAATACGATCCAACTCCCACTCAGTTTCCTCAAATCTAACTTCCGGTTCCACAGCCGCCTTATTTATGATGGGGTCCCACAACTCCAGAAAACGAACAGCATACCTGTCAATTGGACGAAGCTGATCTTCAAACGACAGAATTGCTTGCCCAGCTG
Dm110_0     CTGCTTACTTTCATAGACAAAAGGCTCGTCGTCGTCATCAACATCCGCTTCCATGTCCTCCTTTAACTTTTCAATACGATCCAACTCCCACTCAGTTTCCTCAAATCTAACTTCCGGTTCCACAGCCGCCTTATTTATGATGGGGTCCCACAACTCCAGAAAACGAACAGCATACCTGTCAATTGGACGAAGCTGATCTTCAAACGACAGAATTGCTTGCCCAGCTG
Dm110_1     CTGCTTACTTTCATAGACAAAAGGCTCGTCGTCGTCATCAACATCCGCTTCCATGTCCTCCTTTAACTTTTCAATACGATCCAACTCCCACTCAGTTTCCTCAAATCTAACTTCCGGTTCCACAGCCGCCTTATTTATGATGGGGTCCCACAACTCCAGAAAACGAACAGCATACCTGTCAATTGGACGAAGCTGATCTTCAAACGACAGAATTGCTTGCCCAGCTG
Dm111_0     CTGCTTACTTTCATAGACAAAAGGCTCGTCGTCGTCATCAACATCCGCTTCCATGTCCTCCTTTAACTTTTCAATACGATCCAACTCCCACTCAGTTTCCTCAAATCTAACTTCCGGTTCCACAGCCGCCTTATTTATGATGGGGTCCCACAACTCCAGAAAACGAACAGCATACCTGTCAATTGGACGAAGCTGATCTTCAAACGACAGAATTGCTTGCCCAGCTG
Dm111_1     CTGCTTACTTTCATAGACAAAAGGCTCGTCGTCGTCATCAACATCCGCTTCCATGTCCTCCTTTAACTTTTCAATACGATCCAACTCCCACTCAGTTTCCTCAAATCTAACTTCCGGTTCCACAGCCGCCTTATTTATGATGGGGTCCCACAACTCCAGAAAACGAACAGCATACCTGTCAATTGGACGAAGCTGATCTTCAAACGACAGAATTGCTTGCCCAGCTG
Dm112_0     CTGCTTACTTTCATAGACAAAAGGCTCGTCGTCGTCATCAACATCCGCTTCCATGTCCTCCTTTAACTTTTCAATACGATCCAACTCCCACTCAGTTTCCTCAAATCTAACTTCCGGTTCCACAGCCGCCTTATTTATGATGGGGTCCCACAACTCCAGAAAACGAACAGCATACCTGTCAATTGGACGAAGCTGATCTTCAAACGACAGAATTGCTTGCCCAGCTG
Dm112_1     CTGCTTACTTTCATAGACAAAAGGCTCGTCGTCGTCATCAACATCCGCTTCCATGTCCTCCTTTAACTTTTCAATACGATCCAACTCCCACTCAGTTTCCTCAAATCTAACTTCCGGTTCCACAGCCGCCTTATTTATGATGGGGTCCCACAACTCCAGAAAACGAACAGCATACCTGTCAATTGGACGAAGCTGATCTTCAAACGACAGAATTGCTTGCCCAGCTG
Dm113_0     -TGCTTACTTTCATAGACAAAAGGCTCGTCGTCGTCATCAACATCCGCTTCCATGTCCTCCTTTAACTTTTCAATACGATCCAACTCCCACTCAGTTTCCTCAAATCTAACTTCCGGTTCCACAGCCGCCTTATTTATGATGGGGTCCCACAACTCCAGAAAACGAACAGCATACCTGTCAATTGGACGAAGCTGATCTTCAAACGACAGAATTGCTTGCCCAGCTG
Dm113_1     -TGCTTACTTTCATAGACAAAAGGCTCGTCGTCGTCATCAACATCCGCTTCCATGTCCTCCTTTAACTTTTCAATACGATCCAACTCCCACTCAGTTTCCTCAAATCTAACTTCCGGTTCCACAGCCGCCTTATTTATGATGGGGTCCCACAACTCCAGAAAACGAACAGCATACCTGTCAATTGGACGAAGCTGATCTTCAAACGACAGAATTGCTTGCCCAGCTG
Dm114_0     CTGCTTACTTTCATAGACAAAAGGCTCGTCGTCGTCATCAACATCCGCTTCCATGTCCTCCTTTAACTTTTCAATACGATCCAACTCCCACTCAGTTTCCTCAAATCTAACTTCCGGTTCCACAGCCGCCTTATTTATGATGGGGTCCCACAACTCCAGAAAACGAACAGCATACCTGTCAATTGGACGAAGCTGATCTTCAAACGACAGAATTGCTTGCCCAGCT-
Dm114_1     CTGCTTACTTTCATAGACAAAAGGCTCGTCGTCGTCATCAACATCCGCTTCCATGTCCTCCTTTAACTTTTCAATACGATCCAACTCCCACTCAGTTTCCTCAAATCTAACTTCCGGTTCCACAGCCGCCTTATTTATGATGGGGTCCCACAACTCCAGAAAACGAACAGCATACCTGTCAATTGGACGAAGCTGATCTTCAAACGACAGAATTGCTTGCCCAGCT-
Dm115_0     CTGCTTACTTTCATAGACAAAAGGCTCGTCGTCGTCATCAACATCCGCTTCCATGTCCTCCTTTAACTTTTCAATACGATCCAACTCCCACTCAGTTTCCTCAAATCTAACTTCCGGNTCCACAGCCGCCTTATTTATGATGGGGTCCCACAACTCCAGAAAACGAACAGCATACCTGTCAATTGGACGAAGCTGATCTTCAAACGACAGAATTGCTTGCCCAGCTG
Dm115_1     CTGCTTACTTTCATAGACAAAAGGCTCGTCGTCGTCATCAACATCCGCTTCCATGTCCTCCTTTAACTTTTCAATACGATCCAACTCCCACTCAGTTTCCTCAAATCTAACTTCCGGNTCCACAGCCGCCTTATTTATGATGGGGTCCCACAACTCCAGAAAACGAACAGCATACCTGTCAATTGGACGAAGCTGATCTTCAAACGACAGAATTGCTTGCCCAGCTG
Dm116_0     CTGCTTACTTTCATAGACAAAAGGCTCGTCGTCGTCATCAACATCCGCTTCCATGTCCTCCTTTAACTTTTCAATACGATCCAACTCCCACTCAGTTTCCTCAAATCTAACTTCCGGTTCCACAGCCGCCTTATTTATGATGGGGTCCCACAACTCCAGAAAACGAACAGCATACCTGTCAATTGGACGAAGCTGATCTTCAAACGACAGAATTGCTTGCCCAGCTG
Dm116_1     CTGCTTACTTTCATAGACAAAAGGCTCGTCGTCGTCATCAACATCCGCTTCCATGTCCTCCTTTAACTTTTCAATACGATCCAACTCCCACTCAGTTTCCTCAAATCTAACTTCCGGTTCCACAGCCGCCTTATTTATGATGGGGTCCCACAACTCCAGAAAACGAACAGCATACCTGTCAATTGGACGAAGCTGATCTTCAAACGACAGAATTGCTTGCCCAGCTG
Dm117_0     -TGCTTACTTTCATAGACAAAAGGCTCGTCGTCGTCATCAACATCCGCTTCCATGTCCTCCTTTAACTTTTCAATACGATCCAACTCCCACTCAGTTTCCTCAAATCTAACTTCCGGTTCCACAGCCGCCTTATTTATGATGGGGTCCCACAACTCCAGAAAACGAACAGCATACCTGTCAATTGGACGAAGCTGATCTTCAAACGACAGAATTGCTTGCCCAGCTG
Dm117_1     -TGCTTACTTTCATAGACAAAAGGCTCGTCGTCGTCATCAACATCCGCTTCCATGTCCTCCTTTAACTTTTCAATACGATCCAACTCCCACTCAGTTTCCTCAAATCTAACTTCCGGTTCCACAGCCGCCTTATTTATGATGGGGTCCCACAACTCCAGAAAACGAACAGCATACCTGTCAATTGGACGAAGCTGATCTTCAAACGACAGAATTGCTTGCCCAGCTG
Dm118_0     CTGCTTACTTTCATAGACAAAAGGCTCGTCGTCGTCATCAACATCCGCTTCCATGTCCTCCTTTAACTTTTCAATACGATCCAACTCCCACTCAGTTTCCTCAAATCTAACTTCCGGTTCCACAGCCGCCTTATTTATGATGGGGTCCCACAACTCCAGAAAACGAACAGCATACCTGTCAATTGGACGAAGCTGATCTTCAAACGACAGAATTGCTTGCCCAGCTG
Dm118_1     CTGCTTACTTTCATAGACAAAAGGCTCGTCGTCGTCATCAACATCCGCTTCCATGTCCTCCTTTAACTTTTCAATACGATCCAACTCCCACTCAGTTTCCTCAAATCTAACTTCCGGTTCCACAGCCGCCTTATTTATGATGGGGTCCCACAACTCCAGAAAACGAACAGCATACCTGTCAATTGGACGAAGCTGATCTTCAAACGACAGAATTGCTTGCCCAGCTG
Dm119_0     CTGCTTACTTTCATAGACAAAAGGCTCGTCGTCGTCATCAACATCCGCTTCCATGTCCTCCTTTAACTTTTCAATACGATCCAACTCCCACTCAGTTTCCTCAAATCTAACTTCCGGTTCCACAGCCGCCTTATTTATGATGGGGTCCCACAACTCCAGAAAACGAACAGCATACCTGTCAATTGGACGAAGCTGATCTTCAAACGACAGAATTGCTTGCCCAGCTG
Dm119_1     CTGCTTACTTTCATAGACAAAAGGCTCGTCGTCGTCATCAACATCCGCTTCCATGTCCTCCTTTAACTTTTCAATACGATCCAACTCCCACTCAGTTTCCTCAAATCTAACTTCCGGTTCCACAGCCGCCTTATTTATGATGGGGTCCCACAACTCCAGAAAACGAACAGCATACCTGTCAATTGGACGAAGCTGATCTTCAAACGACAGAATTGCTTGCCCAGCTG
Mg37_0      CTGCTTACTTTCATAGACAAAAGGCTCGTCGTCGTCATCAACGTCTGCTTCCATGTCCTCCTTTAACTTTTCAATACGATCCAACTCCCACTCAGTTTCCTCAAATCTAACTTCCGGTTCCACAGCCGCCTTATTTATGATGGGGTCCCACAACTCCAGAAAACGAACAGCATACCTGTCAATTGGACGAAGCTGATCTTCAAACGACAGAATTGCTTGCCCAGCTG
Mg37_1      CTGCTTACTTTCATAGACAAAAGGCTCGTCGTCGTCATCAACGTCTGCTTCCATGTCCTCCTTTAACTTTTCAATACGATCCAACTCCCACTCAGTTTCCTCAAATCTAACTTCCGGTTCCACAGCCGCCTTATTTATGATGGGGTCCCACAGCTCCAGAAAACGAACAGCATACCTGTCAATTGGACGAAGCTGATCTTCAAACGACAGAATTGCTTGCCCAGCTG
Mg38_0      CTGCTTACTTTCATAGACAAAAGGCTCGTCGTCGTCATCAACGTCTGCTTCCATGTCCTCCTTTAACTTTTCAATACGATCCAACTCCCACTCAGTTTCCTCAAATCTAACTTCCGGTTCCACAGCCGCCTTATTTATGATGGGGTCCCACAACTCCAGAAAACGAACAGCATACCTGTCAATTGGACGAAGCTGATCTTCAAACGACAGAATTGCTTGCCCAGCTG
Mg38_1      CTGCTTACTTTCATAGACAAAAGGCTCGTCGTCGTCATCAACGTCTGCTTCCATGTCCTCCTTTAACTTTTCAATACGATCCAACTCCCACTCAGTTTCCTCAAATCTAACTTCCGGTTCCACAGCCGCCTTATTTATGATGGGGTCCCACAACTCCAGAAAACGAACAGCATACCTGTCAATTGGACGAAGCTGATCTTCAAACGACAGAATTGCTTGCCCAGCTG
Mg39_0      CTGCTTACTTTCATAGACAAAAGGCTCGTCGTCGTCATCAACGTCTGCTTCCATGTCCTCCTTTAACTTTTCAATACGATCCAACTCCCACTCAGTTTCCTCAAATCTAACTTCCGGTTCCACAGCCGCCTTATTTATGATGGGGTCCCACAACTCCAGAAAACGAACAGCATACCTGTCAATTGGACGAAGCTGATCTTCAAACGACAGAATTGCTTGCCCAGCT-
Mg39_1      CTGCTTACTTTCATAGACAAAAGGCTCGTCGTCGTCATCAACGTCTGCTTCCATGTCCTCCTTTAACTTTTCAATACGATCCAACTCCCACTCAGTTTCCTCAAATCTAACTTCCGGTTCCACAGCCGCCTTATTTATGATGGGGTCCCACAACTCCAGAAAACGAACAGCATACCTGTCAATTGGACGAAGCTGATCTTCAAACGACAGAATTGCTTGCCCAGCT-
Mg40_0      CTGCTTACTTTCATAGACAAAAGGCTCGTCGTCGTCATCAACGTCTGCTTCCATGTCCTCCTTTAACTTTTCAATACGATCCAACTCCCACTCAGTTTCCTCAAATCTAACTTCCGGTTCCACAGCCGCCTTATTTATGATGGGGTCCCACAACTCCAGAAAACGAACAGCATACCTGTCAATTGGACGAAGCTGATCTTCAAACGACAGAATTGCTTGCCCAGCTG
Mg40_1      CTGCTTACTTTCATAGACAAAAGGCTCGTCGTCGTCATCAACGTCTGCTTCCATGTCCTCCTTTAACTTTTCAATACGATCCAACTCCCACTCAGTTTCCTCAAATCTAACTTCCGGTTCCACAGCCGCCTTATTTATGATGGGGTCCCACAACTCCAGAAAACGAACAGCATACCTGTCAATTGGACGAAGCTGATCTTCAAACGACAGAATTGCTTGCCCAGCTG
Mg41_0      CTGCTTACTTTCATAGACAAAAGGCTCGTCGTCGTCATCAACGTCTGCTTCCATGTCCTCCTTTAACTTTTCAATACGATCCAACTCCCACTCAGTTTCCTCAAATCTAACTTCCGGTTCCACAGCCGCCTTATTTATGATGGGGTCCCACAACTCCAGAAAACGAACAGCATACCTGTCAATTGGACGAAGCTGATCTTCAAACGACAGAATTGCTTGCCCAGCTG
Mg41_1      CTGCTTACTTTCATAGACAAAAGGCTCGTCGTCGTCATCAACGTCTGCTTCCATGTCCTCCTTTAACTTTTCAATACGATCCAACTCCCACTCAGTTTCCTCAAATCTAACTTCCGGTTCCACAGCCGCCTTATTTATGATGGGGTCCCACAACTCCAGAAAACGAACAGCATACCTGTCAATTGGACGAAGCTGATCTTCAAACGACAGAATTGCTTGCCCAGCTG
Mg57_0      CTGCTTACTTTCATAGACAAAAGGCTCGTCGTCGTCATCAACGTCTGCTTCCATGTCCTCCTTTAACTTTTCAATACGATCCAACTCCCACTCAGTTTCCTCAAATCTAACTTCCGGTTCCACAGCCGCCTTATTTATGATGGGGTCCCACAACTCCAGAAAACGAACAGCATACCTGTCAATTGGACGAAGCTGATCTTCAAACGACAGAATTGCTTGCCCAGCTG
Mg57_1      CTGCTTACTTTCATAGACAAAAGGCTCGTCGTCGTCATCAACGTCTGCTTCCATGTCCTCCTTTAACTTTTCAATACGATCCAACTCCCACTCAGTTTCCTCAAATCTAACTTCCGGTTCCACAGCCGCCTTATTTATGATGGGGTCCCACAACTCCAGAAAACGAACAGCATACCTGTCAATTGGACGAAGCTGATCTTCAAACGACAGAATTGCTTGCCCAGCTG
Mg58_0      CTGCTTACTTTCATAGACAAAAGGCTCGTCGTCGTCATCAACGTCTGCTTCCATGTCCTCCTTTAACTTTTCAATACGATCCAACTCCCACTCAGTTTCCTCAAATCTAACTTCCGGTTCCACAGCCGCCTTATTTATGATGGGGTCCCACAACTCCAGAAAACGAACAGCATACCTGTCAATTGGACGAAGCTGATCTTCAAACGACAGAATTGCTTGCCCAGCTG
Mg58_1      CTGCTTACTTTCATAGACAAAAGGCTCGTCGTCGTCATCAACGTCTGCTTCCATGTCCTCCTTTAACTTTTCAATACGATCCAACTCCCACTCAGTTTCCTCAAATCTAACTTCCGGTTCCACAGCCGCCTTATTTATGATGGGGTCCCACAACTCCAGAAAACGAACAGCATACCTGTCAATTGGACGAAGCTGATCTTCAAACGACAGAATTGCTTGCCCAGCTG
Mg59_0      CTGCTTACTTTCATAGACAAAAGGCTCGTCGTCGTCATCAACGTCTGCTTCCATGTCCTCCTTTAACTTTTCAATACGATCCAACTCCCACTCAGTTTCCTCAAATCTAACTTCCGGTTCCACAGCCGCCTTATTTATGATGGGGTCCCACAACTCCAGAAAACGAACAGCATACCTGTCAATTGGACGAAGCTGATCTTCAAACGACAGAATTGCTTGCCCAGCTG
Mg59_1      CTGCTTACTTTCATAGACAAAAGGCTCGTCGTCGTCATCAACGTCTGCTTCCATGTCCTCCTTTAACTTTTCAATACGATCCAACTCCCACTCAGTTTCCTCAAATCTAACTTCCGGTTCCACAGCCGCCTTATTTATGATGGGGTCCCACAACTCCAGAAAACGAACAGCATACCTGTCAATTGGACGAAGCTGATCTTCAAACGACAGAATTGCTTGCCCAGCTG
Mg60_0      CTGCTTACTTTCATAGACAAAAGGCTCGTCGTCGTCATCAACGTCTGCTTCCATGTCCTCCTTTAACTTTTCAATACGATCCAACTCCCACTCAGTTTCCTCAAATCTAACTTCCGGTTCCACAGCCGCCTTATTTATGATGGGGTCCCACAACTCCAGAAAACGAACAGCATACCTGTCAATTGGACGAAGCTGATCTTCAAACGACAGAATTGCTTGCCCAGCTG
Mg60_1      CTGCTTACTTTCATAGACAAAAGGCTCGTCGTCGTCATCAACGTCTGCTTCCATGTCCTCCTTTAACTTTTCAATACGATCCAACTCCCACTCAGTTTCCTCAAATCTAACTTCCGGTTCCACAGCCGCCTTATTTATGATGGGGTCCCACAACTCCAGAAAACGAACAGCATACCTGTCAATTGGACGAAGCTGATCTTCAAACGACAGAATTGCTTGCCCAGCTG
Mg61_0      CTGCTTACTTTCATAGACAAAAGGCTCGTCGTCGTCATCAACGTCTGCTTCCATGTCCTCCTTTAACTTTTCAATACGATCCAACTCCCACTCAGTTTCCTCAAATCTAACTTCCGGTTCCACAGCCGCCTTATTTATGATGGGGTCCCACAACTCCAGAAAACGAACAGCATACCTGTCAATTGGACGAAGCTGATCTTCAAACGACAGAATTGCTTGCCCAGCTG
Mg61_1      CTGCTTACTTTCATAGACAAAAGGCTCGTCGTCGTCATCAACGTCTGCTTCCATGTCCTCCTTTAACTTTTCAATACGATCCAACTCCCACTCAGTTTCCTCAAATCTAACTTCCGGTTCCACAGCCGCCTTATTTATGATGGGGTCCCACAACTCCAGAAAACGAACAGCATACCTGTCAATTGGACGAAGCTGATCTTCAAACGACAGAATTGCTTGCCCAGCTG
Mg64_0      CTGCTTACTTTCATAGACAAAAGGCTCGTCGTCGTCATCAACGTCTGCTTCCATGTCCTCCTTTAACTTTTCAATACGATCCAACTCCCACTCAGTTTCCTCAAATCTAACTTCCGGTTCCACAGCCGCCTTATTTATGATGGGGTCCCACAACTCCAGAAAACGAACAGCATACCTGTCAATTGGACGAAGCTGATCTTCAAACGACAGAATTGCTTGCCCAGCTG
Mg64_1      CTGCTTACTTTCATAGACAAAAGGCTCGTCGTCGTCATCAACGTCTGCTTCCATGTCCTCCTTTAACTTTTCAATACGATCCAACTCCCACTCAGTTTCCTCAAATCTAACTTCCGGTTCCACAGCCGCCTTATTTATGATGGGGTCCCACAACTCCAGAAAACGAACAGCATACCTGTCAATTGGACGAAGCTGATCTTCAAACGACAGAATTGCTTGCCCAGCTG
Mg67_0      CTGCTTACTTTCATAGACAAAAGGCTCGTCGTCGTCATCAACGTCTGCTTCCATGTCCTCCTTTAACTTTTCAATACGATCCAACTCCCACTCAGTTTCCTCAAATCTAACTTCCGGTTCCACAGCCGCCTTATTTATGATGGGGTCCCACAACTCCAGAAAACGAACAGCATACCTGTCAATTGGACGAAGCTGATCTTCAAACGACAGAATTGCTTGCCCAGCTG
Mg67_1      CTGCTTACTTTCATAGACAAAAGGCTCGTCGTCGTCATCAACGTCTGCTTCCATGTCCTCCTTTAACTTTTCAATACGATCCAACTCCCACTCAGTTTCCTCAAATCTAACTTCCGGTTCCACAGCCGCCTTATTTATGATGGGGTCCCACAACTCCAGAAAACGAACAGCATACCTGTCAATTGGACGAAGCTGATCTTCAAACGACAGAATTGCTTGCCCAGCTG
Mg69_0      CTGCTTACTTTCATAGACAAAAGGCTCGTCGTCGTCATCAACGTCTGCTTCCATGTCCTCCTTTAACTTTTCAATACGATCCAACTCCCACTCAGTTTCCTCAAATCTAACTTCCGGTTCCACAGCCGCCTTATTTATGATGGGGTCCCACAACTCCAGAAAACGAACAGCATACCTGTCAATTGGACGAAGCTGATCTTCAAACGACAGAATTGCTTGCCCAGCTG
Mg69_1      CTGCTTACTTTCATAGACAAAAGGCTCGTCGTCGTCATCAACGTCTGCTTCCATGTCCTCCTTTAACTTTTCAATACGATCCAACTCCCACTCAGTTTCCTCAAATCTAACTTCCGGTTCCACAGCCGCCTTATTTATGATGGGGTCCCACAACTCCAGAAAACGAACAGCATACCGGTCAATTGGACGAAGCTGATCTTCAAACGACAGAATTGCTTGCCCAGCTG
Mg70_0      CTGCTTACTTTCATAGACAAAAGGCTCGTCGTCGTCATCAACGTCTGCTTCCATGTCCTCCTTTAACTTTTCAATACGATCCAACTCCCACTCAGTTTCCTCAAATCTAACTTCCGGTTCCACAGCCGCCTTATTTATGATGGGGTCCCACAACTCCAGAAAACGAACAGCATACCTGTCAATTGGACGAAGCTGATCTTCAAACGACAGAATTGCTTGCCCAGCTG
Mg70_1      CTGCTTACTTTCATAGACAAAAGGCTCGTCGTCGTCATCAACGTCTGCTTCCATGTCCTCCTTTAACTTTTCAATACGATCCAACTCCCACTCAGTTTCCTCAAATCTAACTTCCGGTTCCACAGCCGCCTTATTTATGATGGGGTCCCACAACTCCAGAAAACGAACAGCATACCTGTCAATTGGACGAAGCTGATCTTCAAACGACAGAATTGCTTGCCCAGCTG
Mg72_0      CTGCTTACTTTCATAGACAAAAGGCTCGTCGTCGTCATCAACGTCTGCTTCCATGTCCTCCTTTAACTTTTCAATACGATCCAACTCCCACTCAGTTTCCTCAAATCTAACTTCCGGTTCCACAGCCGCCTTATTTATGATGGGGTCCCACAACTCCAGAAAACGAACAGCATACCTGTCAATTGGACGAAGCTGATCTTCAAACGACAGAATTGCTTGCCCAGCTG
Mg72_1      CTGCTTACTTTCATAGACAAAAGGCTCGTCGTCGTCATCAACGTCTGCTTCCATGTCCTCCTTTAACTTTTCAATACGATCCAACTCCCACTCAGTTTCCTCAAATCTAACTTCCGGTTCCACAGCCGCCTTATTTATGATGGGGTCCCACAACTCCAGAAAACGAACAGCATACCTGTCAATTGGACGAAGCTGATCTTCAAACGACAGAATTGCTTGCCCAGCTG
Mg74_0      CTGCTTACTTTCATAGACAAAAGGCTCGTCGTCGTCATCAACGTCTGCTTCCATGTCCTCCTTTAACTTTTCAATACGATCCAACTCCCACTCAGTTTCCTCAAATCTAACTTCCGGTTCCACAGCCGCCTTATTTATGATGGGGTCCCACAACTCCAGAAAACGAACAGCATACCTGTCAATTGGACGAAGCTGATCTTCAAACGACAGAATTGCTTGCCCAGCTG
Mg74_1      CTGCTTACTTTCATAGACAAAAGGCTCGTCGTCGTCATCAACGTCTGCTTCCATGTCCTCCTTTAACTTTTCAATACGATCCAACTCCCACTCAGTTTCCTCAAATCTAACTTCCGGTTCCACAGCCGCCTTATTTATGATGGGGTCCCACAACTCCAGAAAACGAACAGCATACCTGTCAATTGGACGAAGCTGATCTTCAAACGACAGAATTGCTTGCCCAGCTG
Mg77_0      CTGCTTACTTTCATAGACAAAAGGCTCGTCGTCGTCATCAACGTCTGCTTCCATGTCCTCCTTTAACTTTTCAATACGATCCAACTCCCACTCAGTTTCCTCAAATCTAACTTCCGGTTCCACAGCCGCCTTATTTATGATGGGGTCCCACAACTCCAGAAAACGAACAGCATACCTGTCAATTGGACGAAGCTGATCTTCAAACGACAGAATTGCTTGCCCAGCTG
Mg77_1      CTGCTTACTTTCATAGACAAAAGGCTCGTCGTCGTCATCAACGTCTGCTTCCATGTCCTCCTTTAACTTTTCAATACGATCCAACTCCCACTCAGTTTCCTCAAATCTAACTTCCGGTTCCACAGCCGCCTTATTTATGATGGGGTCCCACAACTCCAGAAAACGAACAGCATACCTGTCAATTGGACGAAGCTGATCTTCAAACGACAGAATTGCTTGCCCAGCTG
Mg79_0      CTGCTTACTTTCATAGACAAAAGGCTCGTCGTCGTCATCAACGTCTGCTTCCATGTCCTCCTTTAACTTTTCAATACGATCCAACTCCCACTCAGTTTCCTCAAATCTAACTTCCGGTTCCACAGCCGCCTTATTTATGATGGGGTCCCACAACTCCAGAAAACGAACAGCATACCTGTCAATTGGACGAAGCTGATCTTCAAACGACAGAATTGCTTGCCCAGCTG
Mg79_1      CTGCTTACTTTCATAGACAAAAGGCTCGTCGTCGTCATCAACGTCTGCTTCCATGTCCTCCTTTAACTTTTCAATACGATCCAACTCCCACTCAGTTTCCTCAAATCTAACTTCCGGTTCCACAGCCGCCTTATTTATGATGGGGTCCCACAACTCCAGAAAACGAACAGCATACCTGTCAATTGGACGAAGCTGATCTTCAAACGACAGAATTGCTTGCCCAGCTG
Nv120_0     CTGCTTACTTTCATAGACAAAAGGCTCGTCGTCGTCATCAACATCCGCTTCCATGTCCTCCTTTAACTTTTCAATACGATCCAACTCCCACTCAGTTTCCTCAAATCTAACTTCCGGTTCCACAGCCGCCTTATTTATGATGGGGTCCCACAACTCCAGAAAACGAACAGCATACCTGTCAATTGGACGAAGCTGATCTTCAAACGACAGAATTGCTTGCCCAGCTG
Nv120_1     CTGCTTACTTTCATAGACAAAAGGCTCGTCGTCGTCATCAACGTCCGCTTCCATGTCCTCCTTTAACTTTTCAATACGATCCAACTCCCACTCAGTTTCCTCAAATCTAACTTCCGGTTCCACAGCCGCCTTATTTATGATGGGGTCCCACAACTCCAGAAAACGAACAGCATACCTGTCAATTGGACGAAGCTGATCTTCAAACGACAGAATTGCTTGCCCAGCTG
Nv122_0     CTGCTTACTTTCATAGACAAAAGGCTCGTCGTCGTCATCAACATCCGCTTCCATGTCCTCCTTTAACTTTTCAATACGATCCAACTCCCACTCAGTTTCCTCAAATCTAACTTCCGGTTCCACAGCCGCCTTATTTATGATGGGGTCCCACAACTCCAGAAAACGAACAGCATACCTGTCAATTGGACGAAGCTGATCTTCAAACGACAGAATTGCTTGCCCAGCTG
Nv122_1     CTGCTTACTTTCGTAGACAAAAGGCTCGTCGTCGTCATCAACGTCCGCTTCCATGTCCTCCTTTAACTTTTCAATACGATCCAACTCCCACTCAGTTTCCTCAAGTCTAACTTCCGGTTCCACAGCCGCCTTATTTATGATGGGGTCCCACAACTCCAGAAAACGAACAGCATACCTGTCAATTGGACGAAGCTGATCTTCAAACGACAGAATTGCTTGCCCAGCTG
Nv125_0     CTGCTTACTTTCATAGACAAAAGGCTCGTCGTCGTCATCAACGTCCGCTTCCATGTCCTCCTTTAACTTTTCAATACGATCCAACTCCCACTCAGTTTCCTCAAATCTAACTTCCGGTTCCACAGCCGCCTTATTTATGATGGGGTCCCACAACTCCAGAAAACGAACAGCATACCTGTCAATTGGACGAAGCTGATCTTCAAACGACAGAATTGCTTGCCCAGCTG
Nv125_1     CTGCTTACTTTCATAGACAAAAGGCTCGTCGTCGTCATCAACGTCCGCTTCCATGTCCTCCTTTAACTTTTCAATACGATCCAACTCCCACTCAGTTTCCTCAAATCTAACTTCCGGTTCCACAGCCGCCTTATTTATGATGGGGTCCCACAACTCCAGAAAACGAACAGCATACCTGTCAATTGGACGAAGCTGATCTTCAAACGACAGAATTGCTTGCCCAGCTG
Nv127_0     CTGCTTACTTTCATAGACAAAAGGCTCGTCGTCGTCATCAACATCCGCTTCCATGTCCTCCTTTAACTTTTCAATACGATCCAACTCCCACTCAGTTTCCTCAAATCTAACTTCCGGTTCCACAGCCGCCTTATTTATGATGGGGTCCCACAACTCCAGAAAACGAACAGCATACCTGTCAATTGGACGAAGCTGATCTTCAAACGACAGAATTGCTTGCCCAGCTG
Nv127_1     CTGCTTACTTTCATAGACAAAAGGCTCGTCGTCGTCATCAACGTCCGCTTCCATGTCCTCCTTTAACTTTTCAATACGATCCAACTCCCACTCAGTTTCCTCAAATCTAACTTCCGGTTCCACAGCCGCCTTATTTATGATGGGGTCCCACAACTCCAGAAAACGAACAGCATACCTGTCAATTGGACGAAGCTGATCTTCAAACGACAGAATTGCTTGCCCAGCTG
Nv130_0     CTGCTTACTTTCATAGACAAAAGGCTCGTCGTCGTCATCAACATCCGCTTCCATGTCCTCCTTTAACTTTTCAATACGATCCAACTCCCACTCAGTTTCCTCAAATCTAACTTCCGGTTCCACAGCCGCCTTATTTATGATGGGGTCCCACAACTCCAGAAAACGAACAGCATACCTGTCAATTGGACGAAGCTGATCTTCAAACGACAGAATTGCTTGCCCAGCTG
Nv130_1     CTGCTTACTTTCATAGACAAAAGGCTCGTCGTCGTCATCAACGTCCGCTTCCATGTCCTCCTTTAACTTTTCAATACGATCCAATTCCCACTCAGTTTCCTCAAATCTAACTTCTGGTTCCACAGCCGCCTTATTTATGATGGGGTCCCACAACTCCAGAAAACGAACAGCATACCTGTCAATTGGACGAAGCTGATCTTCAAACGACAGAATTGCTTGCCCAGCTG
Nv131_0     CTGCTTACTTTCATAGACAAAAGGCTCGTCGTCGTCATCAACGTCCGCTTCCATGTCCTCCTTTAACTTTTCAATACGATCCAACTCCCACTCAGTTTCCTCAAATCTAACTTCTGGTTCCACAGCCGCCTTATTTATGATGGGGTCCCACAACTCCAGAAAACGAACAGCATACCTGTCAATTGGACGAAGCTGATCTTCAAACGACAGAATTGCTTGCCCAGCTG
Nv131_1     CTGCTTACTTTCATAGACAAAAGGCTCGTCGTCGTCATCAACGTCCGCTTCCATGTCCTCCTTTAACTTTTCAATACGATCCAACTCCCACTCAGTTTCCTCAAATCTAACTTCTGGTTCCACAGCCGCCTTATTTATGATGGGGTCCCACAACTCCAGAAAACGAACAGCATACCTGTCAATTGGACGAAGCTGATCTTCAAACGACAGAATTGCTTGCCCAGCTG
Nv134_0     CNGCTTACTTTCATAGACAAAAGGCTCGTCGTCGTCATCAACATCCGCTTCCATGTCCTCCTTTAACTNTTCAATACGATCCAACTCCCACTCAGTTTCCTCAAATCTAACTTCCGGTTCCACAGCCGCCTTATTTATGATGGGGTCCCACAACTCCAGAAAACGAACAGCATACCTGTCAATTGGACGAAGCTGATCTTCAAACGACAGAATTGCTTGCCCAGCTG
Nv134_1     CNGCTTACTTTCATAGACAAAAGGCTCGTCGTCGTCATCAACGTCCGCTTCCATGTCCTCCTTTAACTNTTCAATACGATCCAATTCCCACTCAGTTTCCTCAAATCTAACTTCTGGTTCCACAGCCGCCTTATTTATGATGGGGTCCCACAACTCCAGAAAACGAACAGCATACCTGTCAATTGGACGAAGCTGATCTTCAAACGACAGAATTGCTTGCCCAGCTG
Nv136_0     CTGCTTACTTTCATAGACAAAAGGCTCGTCGTCGTCATCAACGTCCGCTTCCATGTCCTCCTTTAACTTTTCAATACGATCCAACTCCCACTCAGTTTCCTCAAATCTAACTTCTGGTTCCACAGCCGCCTTATTTATGATGGGGTCCCACAACTCCAGAAAACGAACAGCATACCTGTCAATTGGACGAAGCTGATCTTCAAACGACAGAATTGCTTGCCCAGCTG
Nv136_1     CTGCTTACTTTCATAGACAAAAGGCTCGTCGTCGTCATCAACGTCCGCTTCCATGTCCTCCTTTAACTTTTCAATACGATCCAACTCCCACTCAGTTTCCTCAAATCTAACTTCTGGTTCCACAGCCGCCTTATTTATGATGGGGTCCCACAACTCCAGAAAACGAACAGCATACCTGTCAATTGGACGAAGCTGATCTTCAAACGACAGAATTGCTTGCCCAGCTG
//                    -        *           *  *   - *  *                                   -  *                   -         *  *     -    *                       -                  *  * -                                       *          |21|
Ck1_0       GACAAGAGACCCTAGNAAGAGAACACGGCGAGGAATACAGAGCNG
Ck1_1       GACAAGAGACCCTAGNAAGAGAACACGGCGAGGAATACAGAGCNG
Ck10_0      GACAAGAGACCCTAGCAAGAGAACACGGCGAGGAATACAGAGCTG
Ck10_1      GACAAGAGACCCTAGCAAGAGAACACGGCGAGGAATACAGAGCTG
Ck11_0      GACAAGAGACCCTAGCAAGAGAACACGGCGAGGAATACAGAGCTG
Ck11_1      GACAAGAGACCCTAGCAAGAGAACACGGCGAGGAATACAGAGCTG
Ck17_0      GACAAGAGACCCTAGCAAGAGAACACGGCGAGGAATACAGAGCCG
Ck17_1      GACAAGAGACCCTAGCAAGAGAACACGGCGAGGAATACAGAGCTG
Ck21_0      GACAAGAGACCCTAGCAAGAGAACACGGCGAGGAATACAGAGCTG
Ck21_1      GACAAGAGACCCTAGCAAGAGAACACGGCGAGGAATACAGAGCTG
Ck22_0      GACAAGAGACCCTAGCAAGAGAACACGGCGAGGAATACAGAGCTG
Ck22_1      GACAAGAGACCCTAGCAAGAGAACACGGCGAGGAATACAGAGCTG
Ck23_0      GACAAGAGACCCTAGCAAGAGAACACGGCGAGGAATACAGAGCTG
Ck23_1      GACAAGAGACCCTAGCAAGAGAACACGGCGAGGAATACAGAGCTG
Ck26_0      GACAAGAGACCCTAGCAAGAGAACACGGCGAGGAATACAGAGCTG
Ck26_1      GACAAGAGACCCTAGCAAGAGAACACGGCGAGGAATACAGAGCTG
Ck29_0      GACAAGAGACCCTAGCAAGAGAACACGGCGAGGAATACAGAGCTG
Ck29_1      GACAAGAGACCCTAGCAAGAGAACACGGCGAGGAATACAGAGCTG
Ck3_0       GACAAGAGACCCTAGCAAGAGAACACGGCGAGGAATACAGAGCTG
Ck3_1       GACAAGAGACCCTAGCAAGAGAACACGGCGAGGAATACAGAGCTG
Ck32_0      GACAAGAGACCCTAGCAAGAGAACACGGCGAGGAATACAGAGCTG
Ck32_1      GACAAGAGACCCTAGCAAGAGAACACGGCGAGGAATACAGAGCTG
Ck36_0      GACAAGAGACCCTAGCAAGAGAACACGGCGAGGAATACAGAGCTG
Ck36_1      GACAAGAGACCCTAGCAAGAGAACACGGCGAGGAATACAGAGCTG
Ck49_0      GACAAGANACCCTAGCAAGAGAACACGGCGAGGAATACAGAGCTG
Ck49_1      GACAAGANACCCTAGCAAGAGAACACGGCGAGGAATACAGAGCTG
Ck50_0      GACAAGAGACCCTAGCAAGAGAACACGGCGAGGAATACAGAGCTG
Ck50_1      GACAAGAGACCCTAGCAAGAGAACACGGCGAGGAATACAGAGCTG
Ck51_0      GACAAGAGACCCTAGCAAGAGAACACGGCGAGGAATACAGAGCTG
Ck51_1      GACAAGAGACCCTAGCAAGAGAACACGGCGAGGAATACAGAGCTG
Ck7_0       GACAAGAGACCCTAGCAAGAGAACACGGCGAGGAATACAGAGCNG
Ck7_1       GACAAGAGACCCTAGCAAGAGAACACGGCGAGGAATACAGAGCNG
Ck80_0      GACAAGAGACCCTAGCAAGAGAACACGGCGAGGAATACAGAGCTG
Ck80_1      GACAAGAGACCCTAGCAAGAGAACACGGCGAGGAATACAGAGCTG
Ck81_0      GACAAGAGACCCNAGCAAGAGAACACGGCGAGGAATACAGAGCTG
Ck81_1      GACAAGAGACCCNAGCAAGAGAACACGGCGAGGAATACAGAGCTG
Ck83_0      GACAAGAGACCCTAGCAAGAGAACACGGCGAGGAATACAGAGCT-
Ck83_1      GACAAGAGACCCTAGCAAGAGAACACGGCGAGGAATACAGAGCT-
Ck85_0      GACNAGAGACCCTAGCAAGAGAACACGGCGAGGAATACAGAGCTG
Ck85_1      GACNAGAGACCCTAGCAAGAGAACACGGCGAGGAATACAGAGCTG
Ck88_0      GACAAGAGACCCTAGCAAGAGAACACGGCGAGGAATACAGAGCTG
Ck88_1      GACAAGAGACCCTAGCAAGAGAACACGGCGAGGAATACAGAGCTG
Dm102_0     GACAAGAGACCCTAGCAAGAGAACACGGCGAGGAATACAGAGCTG
Dm102_1     GACAAGAGACCCTAGCAAGAGAACACGGCGAGGAATACAGAGCTG
Dm104_0     GACAAGAGACCCTAGCAAGAGAACACGGCGAGGAATACAGAGCTG
Dm104_1     GACAAGAGACCCTAGCAAGAGAACACGGCGAGGAATACAGAGCTG
Dm106_0     GACAAGAGACCCTAGCAAGAGAACACGGCGAGGAATACAGAGCTG
Dm106_1     GACAAGAGACCCTAGCAAGAGAACACGGCGAGGAATACAGAGCTG
Dm108_0     GACAAGAGACCCTAGCAAGAGAACACGGCGAGGAATACAGAGCTG
Dm108_1     GACAAGAGACCCTAGCAAGAGAACACGGCGAGGAATACAGAGCTG
Dm110_0     GACAAGAGACCCTAGCAAGAGAACACGGCGAGGAATACAGAGCTG
Dm110_1     GACAAGAGACCCTAGCAAGAGAACACGGCGAGGAATACAGAGCTG
Dm111_0     GACAAGAGACCCTAGCAAGAGAACACGGCGAGGAATACAGAGCTG
Dm111_1     GACAAGAGACCCTAGCAAGAGAACACGGCGAGGAATACAGAGCTG
Dm114_0     GACAAGAGACCCTAGCAAGAGAACACGGCGAGGAATACAGAGCTG
Dm114_1     GACAAGAGACCCTAGCAAGAGAACACGGCGAGGAATACAGAGCTG
Dm115_0     GACAAGAGACCCTAGCAAGAGAACACGGCGAGGAATACAGAGCTG
Dm115_1     GACAAGAGACCCTAGCAAGAGAACACGGCGAGGAATACAGAGCTG
Dm117_0     GACAAGAGACCCTAGCAAGAGAACACGGCGAGGAATACAGAGCTG
Dm117_1     GACAAGAGACCCTAGCAAGAGAACACGGCGAGGAATACAGAGCTG
Dm118_0     GACAAGAGACCCTAGCAAGAGAACACGGCGAGGAATACAGAGCTG
Dm118_1     GACAAGAGACCCTAGCAAGAGAACACGGCGAGGAATACAGAGCTG
Dm119_0     GACAAGAGACCCTAGCAAGAGAACACGGCGAGGAATACAGAGCTG
Dm119_1     GACAAGAGACCCTAGCAAGAGAACACGGCGAGGAATACAGAGCTG
Mg37_0      GACAAGAGACCCTAGCAAGAGAACACGGCGAGGAATACAGAGCTG
Mg37_1      GACAAGAGACCCTAGCAAGAGAACACGGCGAGGAATACAGAGCTG
Mg38_0      GACAAGAGACCCTAGCAAGAGAACACGGCGAGGAATACAGAGCTG
Mg38_1      GACAAGAGACCCTAGCAAGAGAACACGGCGAGGAATACAGAGCTG
Mg39_0      GACAAGAGACCCTAGCAAGAGAACACGGCGAGGAATACAGAGCTG
Mg39_1      GACAAGAGACCCTAGCAAGAGAACACGGCGAGGAATACAGAGCTG
Mg40_0      GACAAGAGACCCTAGCAAGAGAACACGGCGAGGAATACAGAGCTG
Mg40_1      GACAAGAGACCCTAGCAAGAGAACACGGCGAGGAATACAGAGCTG
Mg57_0      GACAAGAGACCCNAGCAAGAGAACACGGCGAGGAATACAGAGCNG
Mg57_1      GACAAGAGACCCNAGCAAGAGAACACGGCGAGGAATACAGAGCNG
Mg58_0      GACAAGAGACCCTNGCAAGAGAACACGGCGAGGAATACAGAGCTG
Mg58_1      GACAAGAGACCCTNGCAAGAGAACACGGCGAGGAATACAGAGCTG
Mg59_0      GACAAGAGACCCTAGCAAGAGAACACGGCGAGGAATACAGAGCTG
Mg59_1      GACAAGAGACCCTAGCAAGAGAACACGGCGAGGAATACAGAGCTG
Mg64_0      GACAAGAGACCCTAGCAAGAGAACACGGCGAGGAATACAGNGCTG
Mg64_1      GACAAGAGACCCTAGCAAGAGAACACGGCGAGGAATACAGNGCTG
Mg72_0      GACAAGAGACCCTAGCAAGAGAACACGGCGAGGAATACAGAGCTG
Mg72_1      GACAAGAGACCCTAGCAAGAGAACACGGCGAGGAATACAGAGCTG
Mg74_0      GACAAGAGACCCTAGCAAGAGAACACGGCGAGGAATACAGAGCTG
Mg74_1      GACAAGAGACCCTAGCAAGAGAACACGGCGAGGAATACAGAGCTG
Mg77_0      GACAAGAGACCCTNGCAAGAGAACACGGCGAGGAATACAGAGCTG
Mg77_1      GACAAGAGACCCTNGCAAGAGAACACGGCGAGGAATACAGAGCTG
Nv122_0     GACAAGAGACCCTAGCAAGAGAACACGGCGAGGAANACAGAGCTG
Nv122_1     GACAAGAGACCCTAGCAAGAGAACACGGCGAGGAANACAGAGCTG
Nv123_0     GACAAGAGACCCTAGCAAGAGAACACGGCGAGGAATACAGAGCTG
Nv123_1     GACAAGAGACCCTAGCAAGAGAACACGGCGAGGAATACAGAGCTG
Nv125_0     GACAAGAGACCCTAGCAAGAGAACACGGCGAGGAATACAGAGCTG
Nv125_1     GACAAGAGACCCTAGCAAGAGAACACGGCGAGGAATACAGAGCTG
Nv127_0     GACAAGAGACCCTAGCAAGAGAACACGGCGAGGAATACAGAGCTG
Nv127_1     GACAAGAGACCCTAGCAAGAGAACACGGCGAGGAATACAGAGCTG
Nv130_0     GACAAGAGACCCTAGCAAGAGAACACGGCGAGGAATACAGAGCTG
Nv130_1     GACAAGAGACCCTAGCAAGAGAACACGGCGAGGAATACAGAGCTG
Nv131_0     GACAAGAGACCCTAGCAAGAGAACACGGCGAGGAATACAGAGCTG
Nv131_1     GACAAGAGACCCTAGCAAGAGAACACGGCGAGGAATACAGAGCTG
Nv134_0     GACAAGAGACCCTAGCAAGAGAACACGGCGAGGAATACAGAGCTG
Nv134_1     GACAAGAGACCCTAGCAAGAGAACACGGCGAGGAATACAGAGCTG
Nv136_0     GACAAGAGACCCTAGCAAGAGAACACGGCGAGGAATACAGAGCTG
Nv136_1     GACAAGAGACCCTAGCAAGAGAACACGGCGAGGAATACAGAGCTG
Pa147_0     GACAAGAGANCCTAGCAAGAGAACACGGCGAAGAATACAGAGCTG
Pa147_1     GACAAGAGANCCTAGCAAGAGAACACGGCGAAGAATACAGAGCTG
Pa158_0     GACAAGAGACCCTAGCAAGAGAACACGGCGAAGAATACAGAGCTG
Pa158_1     GACAAGAGACCCTAGCAAGAGAACACGGCGAAGAATACAGAGCTG
//                                       *           - |22|
Ck1_0       TGGCCAGTTTTGTCTATCATCTTCAGTGCCCTGTTCCCTCCAATCTCCTTCGTGATCCATGGTTCCTTGCCAATCAACGTTCTCATCAGCTG
Ck1_1       TGGCCAGTTTTGTCTATCATCTTCAGTGCCCTGTTCCCTCCAATCTCCTTCGTGATCCATGGTTCCTTGCCAATCAATGTTCTCATCAGCTG
Ck10_0      TGGCCAGTTTTGTCTATCATCTTCAGTGCCCTGTTCCCTCCAATCTCCTTCGTGATCCATGGTTCCTTGCCAATCAACGTTCTCATCAGCTG
Ck10_1      TGGCCAGTTTTGTCTATCATCTTCAGTGCCCTGTTCCCTCCAATCTCCTTCGTGATCCATGGTTCCTTGCCAATCAATGTTCTCATCAGCTG
Ck11_0      TGGCCAGTTTTGTCTATCATCTTCAGTGCCCTGTTCCCTCCAATCTCCTTNGTGATCCATGGTTCCTTGCCAATCAACGTTCNCATCAGCTG
Ck11_1      TGGCCAGTTTTGTCTATCATCTTCAGTGCCCTGTTCCCTCCAATCTCCTTNGTGATCCATGGTTCCTTGCCAATCAATGTTCNCATCAGCTG
Ck12_0      TGGCCAGTTTTGTCTATCATCTTCAGTGCCCTGTTCCCTCCAATCTCCTTCGTGATCCATGGTTCCTTGCCAATCAACGTTCTCATCAGCTG
Ck12_1      TGGCCAGTTTTGTCTATCATCTTCAGTGCCCTGTTCCCTCCAATCTCCTTCGTGATCCATGGTTCCTTGCCAATCAATGTTCTCATCAGCTG
Ck17_0      TGGCCAGTTTTGTCTATCATCTTCAGTGCCCTGTTCCCTCCAATCTCCTTCGTGATCCATGGTTCCTTGCCAATCAACGTTCTCATCAGCTG
Ck17_1      TGGCCAGTTTTGTCTATCATCTTCAGTGCCCTGTTCCCTCCAATCTCCTTCGTGATCCATGGTTCCTTGCCAATCAACGTTCTCATCAGCTG
Ck2_0       TGGCCAGTTTTGTCTATCATCTTCAGTGCCCTGTTCCCTCCAATCTCCTTCGTGATCCATGGTTCCTTGCCAATCAATGTTCTCATCAGCTG
Ck2_1       TGGCCAGTTTTGTCTATCATCTTCAGTGCCCTGTTCCCTCCAATCTCCTTCGTGATCCATGGTTCCTTGCCAATCAATGTTCTCATCAGCTG
Ck20_0      TGGCCAGTTTTGTCTATCATCTTCAGTGCCCTGTTCCCTCCAATCTCCTTCGTGATCCATGGNTCCTTGCCAATCAACGTTCTCATCAGCTG
Ck20_1      TGGCCAGTTTTGTCTATCATCTTCAGTGCCCTGTTCCCTCCAATCTCCTTCGTGATCCATGGNTCCTTGCCAATCAACGTTCTCATTAGCTG
Ck21_0      TGGCCAGTTTTGTCTATCATNTTCAGTGCCCTGTTCCCTCCAATCTCCTTCGTGATCCATGGTTCCTTGCCAATCAACGTTCTCATCAGCTG
Ck21_1      TGGCCAGTTTTGTCTATCATNTTCAGTGCCCTGTTCCCTCCAATCTCCTTCGTGATCCATGGTTCCTTGCCAATCAACGTTCTCATCAGCTG
Ck26_0      TGGCCAGTTTTGTCTATCATCTTCAGTGCCCTGTTCCCTCCAATCTCCTTCGTGATCCATGGTTCCTTGCCAATCAACGTTCTCATCAGCTG
Ck26_1      TGGCCAGTTTTGTCTATCATCTTCAGTGCCCTGTTCCCTCCAATCTCCTTCGTGATCCATGGTTCCTTGCCAATCAACGTTCTCATCAGCTG
Ck3_0       TGGCCAGTTTTGTCTATCATCTTCAGTGCCCTGTTCCCTCCAATCNCCTTCGTGATCCATGGTTCCTTGCCAATCAACGTTCTCATCAGCTG
Ck3_1       TGGCCAGTTTTGTCTATCATCTTCAGTGCCCTGTTCCCTCCAATCNCCTTCGTGATCCATGGTTCCTTGCCAATCAACGTTCTCATCAGCTG
Ck32_0      TGGCCAGTTTTGTCTATCATCTTCAGTGCCCTGTTCCCTCCAATCTCCTTCNTGATCCATGGTTCCTTGCCAATCAACGTTCTCATCAGCTG
Ck32_1      TGGCCAGTTTTGTCTATCATCTTCAGTGCCCTGTTCCCTCCAATCTCCTTCNTGATCCATGGTTCCTTGCCAATCAACGTTCTCATCAGCTG
Ck36_0      TGGCCAGTTTTGTCTATCATCTTCAGTGCCCTGTTCCCTCCAATCTCCTTCGTGATCCATGGTTCCTTGCCAATCAACGTTCTCATCAGCTG
Ck36_1      TGGCCAGTTTTGTCTATCATCTTCAGTGCCCTGTTCCCTCCAATCTCCTTCGTGATCCATGGTTCCTTGCCAATCAACGTTCTCATCAGCTG
Ck4_0       TGGCCAGTTTTGTCTATCATCTTCAGTGCCCTGTTCCCTCCAATCTCCTTCGTGATCCATGGTTCCTTGCCAATCAACGTTCTCATCAGCTG
Ck4_1       TGGCCAGTTTTGTCTATCATCTTCAGTGCCCTGTTCCCTCCAATCTCCTTCGTGATCCATGGTTCCTTGCCAATCAACGTTCTCATCAGCTG
Ck49_0      TGGCCAGTTTTGTCTATCATCTTCAGTGCCCTGTTCCCTCCAATCTCCTTCATGATCCATGGTTCCTTGCCAATCAACGTTCTCATCAGCTG
Ck49_1      TGGCCAGTTTTGTCTATCATCTTCAGTGCCCTGTTCCCTCCAATCTCCTTCGTGATCCATGGTTCCTTGCCAATCAACGTTCTCATCAGCTG
Ck51_0      TGGCCAGTTTTGTCTATCATCTTCAGTGCCCTGTTCCCTCCAATCTCCTTCGTGATCCATGGTTCCTTGCCAATCAACGTTCTCATCAGCTG
Ck51_1      TGGCCAGTTTTGTCTATCATCTTCAGTGCCCTGTTCCCTCCAATTTCCTTCGTGATCCATGGTTCCTTGCCAATCAACGTTCTCATCAGCTG
Ck54_0      TGGCCAGTTTTGTCTATCATCTTCAGTGCCCTGTTCCCTCCAATCTCCTTCATGATCCATGGTTCCTTGCCAATCAACGTNCTCATCAGCTG
Ck54_1      TGGCCAGTTTTGTCTATCATCTTCAGTGCCCTGTTCCCTCCAATCTCCTTCGTGATCCATGGTTCCTTGCCAATCAACGTNCTCATCAGCTG
Ck56_0      TGGCCAGTTTTGTCTATCATCTTCAGTGCCCTGTTCCCTCCAATCTCCTTCATGATCCATGGTTCCTTGCCAATCAACGTTCTCATCAGCTG
Ck56_1      TGGCCAGTTTTGTCTATCATCTTCAGTGCCCTGTTCCCTCCAATCTCCTTCATGATCCATGGTTCCTTGCCAATCAACGTTCTCATCAGCTG
Ck83_0      TGGCCAGTTTTGTCTATCATCTTCAGTGCCCTGTTCCCTCCAATCTCCTTCGTGATCCATGGTTCCTTGCCAATCAACGTTCTCATCAGCTG
Ck83_1      TGGCCAGTTTTGTCTATCATCTTCAGTGCCCTGTTCCCTCCAATCTCCTTCGTGATCCATGGTTCCTTGCCAATCAACGTTCTCATCAGCTG
Ck85_0      TGGCCAGTTTTGTCTATCATCTTCAGTGCCCTGTTCCCTCCAATCTCCTTCGTGATCCATGGTTCCNTGCCAATCAACGTTCTCATCAGCTG
Ck85_1      TGGCCAGTTTTGTCTATCATCTTCAGTGCCCTGTTCCCTCCAATCTCCTTCGTGATCCATGGTTCCNTGCCAATCAACGTTCTCATCAGCTG
Ck88_0      TGGCCAGTTTTGTCTATCATCTTCAGTGCCCTGTTCCCTCCAATCTCNTTCNTGATCCATGGTTCCTTGCCAATCAACGTTCTCATCAGNTG
Ck88_1      TGGCCAGTTTTGTCTATCATCTTCAGTGCCCTGTTCCCTCCAATCTCNTTCNTGATCCATGGTTCCTTGCCAATCAACGTTCTCATCAGNTG
Dm100_0     TGGCCAGTTTTGTCTATCATCTTCAGTGCCCTGTTCCCTCCAATCTCCTTCGTGATCCATGGTTCCTTGCCAATCAACGTTCTCATCAGCTG
Dm100_1     TGGCCAGTTTTGTCTATCATCTTCAGTGCCCTGTTCCCTCCAATCTCCTTCGTGATCCATGGTTCCTTGCCAATCAACGTTCTCATCAGCTG
Dm102_0     TGGCCAGTTTTGTCTATCNNCTTCAGTGCCCTGTTCCCTCCAATCTCCTTCGTGATCCATGGTTCCTTGCCAATCAACGTTCTCATCAGCTG
Dm102_1     TGGCCAGTTTTGTCTATCNNCTTCAGTGCCCTGTTCCCTCCAATCTCCTTCGTGATCCATGGTTCCTTGCCAATCAACGTTCTCATCAGCTG
Dm104_0     TGGCCAGTTTTGTCTATCATCTTCAGTGCCCTGTTCCCTCCAATCTCCTTCGTGATCCATGGTTCCTTGCCAATCAACGTTCTCATCAGCTG
Dm104_1     TGGCCAGTTTTGTCTATCATCTTCAGTGCCCTGTTCCCTCCAATCTCCTTCGTGATCCATGGTTCCTTGCCAATCAACGTTCTCATCAGCTG
Dm106_0     TGGCCAGTTTTGTCTATCATCTTCAGTGCCCTGTTCCCTCCAATCTCCTTCGTGATCCATGGTTCCTTGCCAATCAACGTTCTCATCAGCTG
Dm106_1     TGGCCAGTTTTGTCTATCATCTTCAGTGCCCTGTTCCCTCCAATCTCCTTCGTGATCCATGGTTCCTTGCCAATCAACGTTCTCATCAGCTG
Dm108_0     TGGCCAGTTTTGTCTATCATCTTCAGTGCCCTGTTCCCTCCAATCTCCTTCGTGATCCATGGTTCCTTGCCAATCAACGTTCTCATCAGCTG
Dm108_1     TGGCCAGTTTTGTCTATCATCTTCAGTGCCCTGTTCCCTCCAATCTCCTTCGTGATCCATGGTTCCTTGCCAATCAACGTTCTCATCAGCTG
Dm111_0     TGGCCAGTTTTGTCTATCATCTTCAGTGCCCTGTTCCCTCCAATCTCCTTCGTGATCCATGGTTCCTTGCCAATCAACGTTCTCATCAGCNG
Dm111_1     TGGCCAGTTTTGTCTATCATCTTCAGTGCCCTGTTCCCTCCAATCTCCTTCGTGATCCATGGTTCCTTGCCAATCAACGTTCTCATCAGCNG
Dm112_0     TGGCCAGTTTTGTCTATCATCTTCAGTGCCCTGTTCCCTCCAATCTCCTTCGTGATCCATGGTTCCTTGCCAATCAACGTTCTCATCAGCTG
Dm112_1     TGGCCAGTTTTGTCTATCATCTTCAGTGCCCTGTTCCCTCCAATCTCCTTCGTGATCCATGGTTCCTTGCCAATCAACGTTCTCATCAGCTG
Dm115_0     TGGCCAGTTTTGTCTATCATCTTCAGTGCCCTGTTCCCTCCAATCTCCTTCGTGATCCATGGTTCCTTGCCAATCAACGTTCTCANCAGCTG
Dm115_1     TGGCCAGTTTTGTCTATCATCTTCAGTGCCCTGTTCCCTCCAATCTCCTTCGTGATCCATGGTTCCTTGCCAATCAACGTTCTCANCAGCTG
Dm117_0     TGGCCAGTTTTGTCTATCATCTTCAGTGCCCTGTTCCCTCCAATCTCCTTCGTGATCCATGGTTCCTTGCCAATCAACGTTCTCATCANCTG
Dm117_1     TGGCCAGTTTTGTCTATCATCTTCAGTGCCCTGTTCCCTCCAATCTCCTTCGTGATCCATGGTTCCTTGCCAATCAACGTTCTCATCANCTG
Dm118_0     TGGCCAGTTTTGTCNATCATCTTCAGTGCCCTGTTCCCTCCAATCTCCTTCGTGATCCATGGTTCCTTGCCAATCAACGTTCTCATCAGCTG
Dm118_1     TGGCCAGTTTTGTCNATCATCTTCAGTGCCCTGTTCCCTCCAATCTCCTTCGTGATCCATGGTTCCTTGCCAATCAACGTTCTCATCAGCTG
Mg40_0      TGGCCAGTTTTGTCTATCATCTTCAGTGCCCTGTTCCCTCCAATCTCCTTCGTGATCCATGGTTCCTTGCCAATCAACGTTCTCATCAGCTG
Mg40_1      TGGCCAGTTTTGTCTATCATCTTCAGTGCCCTGTTCCCTCCAATCTCCTTCGTGATCCATGGTTCCTTGCCAATCAACGTTCTCATCAGCTG
Mg57_0      TGGCCAGTTTTGTCTATCATCTTCAGTGCCCTGTTCCCTCCAATCTCCTTCGTGATCCATGGTTCCTTGCCAATCAACGTTCTCATCAGCTG
Mg57_1      TGGCCAGTTTTGTCTATCATCTTCAGTGCCCTGTTCCCTCCAATCTCCTTCGTGATCCATGGTTCCTTGCCAATCAACGTTCTCATCAGCTG
Mg58_0      TGGCCAGTTTTGTCTATCATCTTCAGTGCCCTGTTCCCTCCAATCTCCTTCGTGATCCANGGTTCCTTGCCAATCAACGTTCTCATCAGCTG
Mg58_1      TGGCCAGTTTTGTCTATCATCTTCAGTGCCCTGTTCCCTCCAATCTCCTTCGTGATCCANGGTTCCTTGCCAATCAACGTTCTCATCAGCTG
Mg60_0      TGGCCAGTTTTGTCTATCATCTTCAGTGCCCTGTTCCCTCCAATCTCCTTCGTGATCCATGGTTCCTTGCCAATCAACGTTCTCATCAGCTG
Mg60_1      TGGCCAGTTTTGTCTATCATCTTCAGTGCCCTGTTCCCTCCAATCTCCTTCGTGATCCATGGTTCCTTGCCAATCAACGTTCTCATCAGCTG
Mg64_0      TGGCCAGTTTTGTCTATCATCTTCAGTGCCCTGTTCCCTCCAATCTCCTTCGTGATCCATGGTTCCTTGCCAATCAACGTTCTCATCAGCTG
Mg64_1      TGGCCAGTTTTGTCTATCATCTTCAGTGCCCTGTTCCCTCCAATCTCCTTCGTGATCCATGGTTCCTTGCCAATCAACGTTCTCATCAGCTG
Mg67_0      TGGCCAGTTTTGTCTATCATCTTCAGTGCCCTGTTCCCTCCAATCTCCTTCGTGATCCATGGTTCCTTGCCAATCAACGTTCTCATCAGCTG
Mg67_1      TGGCCAGTTTTGTCTATCATCTTCAGTGCCCTGTTCCCTCCAATCTCCTTCGTGATCCATGGTTCCTTGCCAATCAACGTTCTCATCAGCTG
Mg69_0      TGGCCAGTTTTGTCTATCATCTTCAGTGCCCTGTTCCCTCCAATCTCCTTCGTGATCCATGGTTCCTTGCCAATCAACGTTCTCATCAGCTG
Mg69_1      TGGCCAGTTTTGTCTATCATCTTCAGTGCCCTGTTCCCTCCAATCTCCTTCGTGATCCATGGTTCCTTGCCAATCAACGTTCTCATCAGCTG
Mg70_0      TGGCCAGTTTTGTCTATCATCTTCAGTGCCCTGTTCCCTCCAATCTCCTTCGTGATCCATGGTTCCTTGCCANTCAACGTTCTCATCAGCT-
Mg70_1      TGGCCAGTTTTGTCTATCATCTTCAGTGCCCTGTTCCCTCCAATCTCCTTCGTGATCCATGGTTCCTTGCCANTCAACGTTCTCATCAGCT-
Mg72_0      TGGCCAGTTTTGTCTATCATCTTCAGTGCCCTGTTCCCTCCAATCTCCTTCGTGATCCATGGTTCCTTGCCAATCAACGTTCTCATCAGCTG
Mg72_1      TGGCCAGTTTTGTCTATCATCTTCAGTGCCCTGTTCCCTCCAATCTCCTTCGTGATCCATGGTTCCTTGCCAATCAACGTTCTCATCAGCTG
Mg77_0      TGGCCAGTTTTGTCTATCATCTTCAGTGCCCTGTTCCCTCCAATCTCCTTCGTGATCCATGGTTCCTTGCCAATCAACGTTCTCATCAGCTG
Mg77_1      TGGCCAGTTTTGTCTATCATCTTCAGTGCCCTGTTCCCTCCAATCTCCTTCGTGATCCATGGTTCCTTGCCAATCAACGTTCTCATCAGCTG
Nv120_0     TGGCCAGTTTTGTCTATCATCTTCAGTGCCCTGTTCCCTCCAATCTCCTTCGTGATCCATGGTTCCTTGCCAATCAACGTTCTCATCAGCTG
Nv120_1     TGGCCAGTTTTGTCTATCATCTTCAGTGCCCTGTTCCCTCCAATCTCCTTCGTGATCCATGGTTCCTTGCCAATCAACGTTCTCATCAGCTG
Nv122_0     TGGCCAGTTTTGTCTATCATCTTCAGTGCNCTGTTCCCTCCAATCTCCTTCGTGATCCATGGTTCCTTGCCAATCAACGTTCTCATCAGCTG
Nv122_1     TGGCCAGTTTTGTCTATCATCTTCAGTGCNCTGTTCCCTCCAATCTCCTTCGTGATCCATGGTTCCTTGCCAATCAACGTTCTCATCAGCTG
Nv125_0     TGGCCAGTTTTGTCTATCATCTTCAGTGCCCTGTTCCCTCCAATCTCCTTCGTGATCCATGGTTCCTTGCCAATCAACGTTCTCATCAGCTG
Nv125_1     TGGCCAGTTTTGTCTATCATCTTCAGTGCCCTGTTCCCTCCAATCTCCTTCGTGATCCATGGTTCCTTGCCAATCAACGTTCTCATCAGCTG
Nv130_0     TGGCCAGTTTTGTCTATCATCTTCAGTGCCCTGTTCCCTCCAATCTCCTTCGTGATCCATGGTTCCTTGCCAATCAACGTTCTCATCAGCTG
Nv130_1     TGGCCAGTTTTGTCTATCATCTTCAGTGCCCTGTTCCCTCCAATCTCTTTCGTGATCCATGGTTCCTTGCCAATCAACGTTCTCATCAGCTG
Nv131_0     TGGCCAGTTTTGTCTATCATCTTCAGTGCCCTGTTCCCTCCAATCTCTTTCGTGATCCATGGTTCCTTGCCAATCAACGTTCTCATCAGCTG
Nv131_1     TGGCCAGTTTTGTCTATCATCTTCAGTGCCCTGTTCCCTCCAATCTCTTTCGTGATCCATGGTTCCTTGCCAATCAACGTTCTCATCAGCTG
Nv136_0     TGGCCAGTTNTGTCTATCANCTTCAGTGCCCTGTTCCCCCCAATCTCCTTCGTGATCCATGGTTCCTTGCCANTCAACGTTCTCATCAGCTG
Nv136_1     TGGCCAGTTNTGTCTATCANCTTCAGTGCCCTGTTCCCTCCAATCTCCTTCGTGATCCATGGTTCCTTGCCANTCAACGTTCTCATCAGCTG
Pa141_0     TGGCCAGTTTTGTCTATCATCTTCAGTGCCCTGTTCCCTCCAATCTCCTTCGTGATCCATGGTTCCTTGCCAATCAACGTTCTCATCAGCTG
Pa141_1     TGGCCAGTTTTGTCTATCATCTTCAGTGCCCTGTTCCCTCCAATCTCCTTCGTGATCCATGGTTCCTTGCCAATCAACGTTCTCATCAGCTG
Pa145_0     TGGCCAGTTTTGNCTATCATCTTCAGTGCCCTGTTCCCTCCAATCTCCTTCGTGATCCATGGTTCCTTGCCAATCAACGTTCTCATCAGCTG
Pa145_1     TGGCCAGTTTTGNCTATCATCTTCAGTGCCCTGTTCCCTCCAATCTCCTTCGTGATCCATGGTTCCTTGCCAATCAACGTTCTCATCAGCTG
Pa147_0     TGGCCAGTTTTGTCTATCATCTTCAGTGCCCTGTTCCCTCCAATCTCCTTCGTGATCCATGGTTCCTTGCCAATCAACGTTCTCATCAGCTG
Pa147_1     TGGCCAGTTTTGTCTATCATCTTCAGTGCCCTGTTCCCTCCAATCTCCTTCGTGATCCATGGTTCCTTGCCAATCAACGTTCTCATCAGCTG
Pa154_0     TGGCCAGTTTTGTCTATCATCTTCAGTGCCCNGTTCCCTCCAATCTCCTTCGTGATCCATGGTTCCTTGCCAATCAACGTTCTCATCAGCNG
Pa154_1     TGGCCAGTTTTGTCTATCATCTTCAGTGCCCNGTTCCCTCCAATCTCCTTCGTGATCCATGGTTCCTTGCCAATCAACGTTCTCATCAGCNG
Pa158_0     TGGCCAGTTTTGTCTATCATCTTCAGTGCCCTGTTCCCTCCAATCTCCTTCGTGATCCATGGTTCCTTGCCAATCAACGTTCTCATCAGCTG
Pa158_1     TGGCCAGTTTTGTCTATCATCTTCAGTGCCCTGTTCCCTCCAATCTCCTTCGTGATCCATGGTTCCTTGCCAATCAACGTTCTCATCAGCTG
//                                              -     -  *   *                         *        -     |23|
Ck1_0       AAGTTTGAAGAAATAAGCTGTGTTATTTGAGGCTAAGTATAAATTTGGATTCATTCATCTTAAAAGATTCTAGC-TTTTTTATGTCAGAAATGAAAAAAACTCAGCTGGCCAACCAAAGGTGGTACTACTT-AAAAGCAAATAAACTAAGCTTAAAATCTGCAG
Ck1_1       AAGTTTGAAGAAATAAGCTGTGTTATTTGAGGCTAAGTATAAATTTGGATTCATTCATCTTAAAAGATTCTAGC-TTTTTTATGTCAGAAATGAAAAAAACTCAGCTGGCCAACCAAAGGTGGTACTACTT-AAAAGCAAATAAACTAAGCTTAAAATCTGCAG
Ck10_0      AAGTTTGAAGAAATAAGCTGTGTTATTTGAGGCTAAGTATAAAT-TGGACTCATTCATCTTAAAAGATTCTAGC-TTTTTTATGTCAGAAATGAAAAAAACTCAGCTGGCCAACCAAAGGTGGTACTACTT-AAAAGCAAATAAACTAAGCTTAAAATCTGCAG
Ck10_1      AAGTTTGAAGAAATAAGCTGTGTTATTTGAGGCTAAGTATAAAT-TGGATTCATTCATCTTAAAAGATTCTAGC-TTTTTTATGTCAGAAATGAAAAAAACTCAGCTGGCCAACCAAAGGTGGTACTACTT-AAAAGCAAATAAACTAAGCTTAAAATCTGCAG
Ck11_0      AAGTTTGAAGAAATAAGCTGTGTTATTTGAGGCTAAGTATAAATTTGGATTCATTCATCTTAAAAGATTCTAGC-TTTTTTATGTCAGAAATGAAAAAAACTCAGCTGGCCAACCAAAGGTGGTACTACTT-AAAAGCAAATAAACTAAGCTTAAAATCTGCAG
Ck11_1      AAGTTTGAAGAAATAAGCTGTGTTATTTGAGGCTAAGTATAAATTTGGATTCATTCATCTTAAAAGATTCTAGC-TTTTTTATGTCAGAAATGAAAAAAACTCAGCTGGCCAACCAAAGGTGGTACTACTT-AAAAGCAAATAAACTAAGCTTAAAATCTGCAG
Ck12_0      AAGTTTGAAGAAATAAGCTGTGTTATTTGAGGCTAAGTATAAATTTGGATTCATTCATCTTAAAAGATTCTAGC-TTTTTTATGTCAGAAATGAAAAAAACTCAGCTGGCCAACCAAAGGTGGTACTACTT-AAAAGCAAATAAACTAAGCTTAAAATCTGCAG
Ck12_1      AAGTTTGAAGAAATAAGCTGTGTTATTTGAGGCTAAGTATAAATTTGGATTCATTCATCTTAAAAGATTCTAGC-TTTTTTATGTCAGAAATGAAAAAAACTCAGCTGGCCAACCAAAGGTGGTACTACTT-AAAAGCAAATAAACTAAGCTTAAAATCTGCAG
Ck2_0       AAGTTTGAAGAAATAAGTTGTGTTATTTGAGGCTAAGTATAAATTTGGATTCATTCATCTTAAAAGATTCTAGC-TTTTTTATGTCAGAAATGAAAAAAACTCAGCTGGCCAACCAAAGGTGGTACTACTT-AAAAGCAAATAAACTAAGCTTAAAATCTGCAG
Ck2_1       AAGTTTGAAGAAATAAGTTGTGTTATTTGAGGCTAAGTATAAATTTGGATTCATTCATCTTAAAAGATTCTAGC-TTTTTTATGTCAGAAATGAAAAAAACTCAGCTGGCCAACCAAAGGTGGTACTACTT-AAAAGCAAATAAACTAAGCTTAAAATCTGCAG
Ck20_0      AAGTTTGAAGAAATAAGCTGTGTTATTTGAGGCTAAGTATAAATTTGGATTCATTCATCTTAAAAGATTCTAGCTTTTTTTATGTCAGAAATGAAAAAAACTCAGCTGGCCAACCAAAGGTGGTACTACTT-AAAAGCAAATAAACTAAGCTTAAAATCTGCAG
Ck20_1      AAGTTTGAAGAAATAAGTTGTGTTATTTGAGGCTAAGTATAAATTTGGATTCATTCATCTTAAAAGATTCTAGCTTTTTTTATGTCAGAAATGAAAAAAACTCAGCTGGCCAACCAAAGGTGGTACTACTT-AAAAGCAAATAAACTAAGCTTAAAATCTGCAG
Ck21_0      AAGTTTGAAGAAATAAGCTGTGTTATTTGAGGCTAAGTATAAATTTGGATTCATTCATCTTAAAAGATTCTAGC-TTTTTTATGTCAGAAATGAAAAAAACTCAGCTGGCCAACCAAAGGTGGTACTACTT-AAAAGCAAATAAACTAAGCTTAAAATCTGCAG
Ck21_1      AAGTTTGAAGAAATAAGCTGTGTTATTTGAGGCTAAGTATAAATTTGGATTCATTCATCTTAAAAGATTCTAGC-TTTTTTATGTCAGAAATGAAAAAAACTCAGCTGGCCAACCAAAGGTGGTACTACTT-AAAAGCAAATAAACTAAGCTTAAAATCTGCAG
Ck22_0      AAGTTTGTAGAAATAAGCTGTGTTATTTGAGGCTAAGTATAAATTTGGATTCAT---TCTTAAAAGATTCTAGC-TTTTTTATGTCAGAAATGAAAAAAACTCAGCTGGCCAACCAAAGGTGGTACTACTT-AAAAGCAAATAAACTAAGCTTAAAATCTGCAG
Ck22_1      AAGTTTGTAGAAATAAGCTGTGTTATTTGAGGCTAAGTATAAATTTGGATTCAT---TCTTAAAAGATTCTAGC-TTTTTTATGTCAGAAATGAAAAAAACTCAGCTGGCCAACCAAAGGTGGTACTACTT-AAAAGCAAATAAACTAAGCTTAAAATCTGCAG
Ck23_0      AAGTTTGAAGAAATAAGCTGTGTTATTTGAGGCTAAGTATAAATTTGGATTCATTCATCTTAAAAGATTCTAGC-TTTTTTATGTCAGAAATGAAAAAAACTCAGCTGGCCAACCAAAGGTGGTACTACTT-AAAAGCAAATAAACTAAGCTTAAAATCTGCAG
Ck23_1      AAGTTTGAAGAAATAAGCTGTGTTATTTGAGGCTAAGTATAAATTTGGATTCATTCATCTTAAAAGATTCTAGC-TTTTTTATGTCAGAAATGAAAAAAACTCAGCTGGCCAACCAAAGGTGGTACTACTT-AAAAGCAAATAAACTAAGCTTAAAATCTGCAG
Ck26_0      AAGTTTGAAGAAATAAGCTGTGTTATTTGAGGCTAAGTATAAATTTGGATTCATTCATCTTAAAAGATTCTAGC-TTTTTTATGTCAGAAATGAAAAAAACTCAGCTGGCCAACCAAAGGTGGTACTACTT-AAAAGCAAATAAACTAAGCTTAAAGTCTGCAG
Ck26_1      AAGTTTGAAGAAATAAGCTGTGTTATTTGAGGCTAAGTATAAATTTGGATTCATTCATCTTAAAAGATTCTAGC-TTTTTTATGTCAGAAATGAAAAAAACTCAGCTGGCCAACCAAAGGTGGTACTACTT-AAAAGCAAATAAACTAAGCTTAAAGTCTGCAG
Ck29_0      AAGTTTGAAGAAATAAGCTGTGTTATTTGAGGCTAAGTATACATTTGGATTCATTCATCTTAAAAGATTCTAGC-TTTTTTATGTCAGAAATGAAAAAAACTCAGCTGGCCAACCAAAGGTGGTACTACTT-AAAAGCAAATAAACTAAGCTTAAAATCTGCAG
Ck29_1      AAGTTTGAAGAAATAAGCTGTGTTATTTGAGGCTAAGTATACATTTGGATTCATTCATCTTAAAAGATTCTAGC-TTTTTTATGTCAGAAATGAAAAAAACTCAGCTGGCCAACCAAAGGTGGTACTACTT-AAAAGCAAATAAACTAAGCTTAAAATCTGCAG
Ck3_0       AAGTTTGAAGAAATAAGCTGTGTTATTTGAGGCTAAGTATAAATTTGGATTCATTCATCTTAAAAGATTCTAGC-TTTTTTATGTCAGAAATGAAAAAAACTCAGCTGGCCAACCAAAGGTGGTACTACTT-AAAAGCAAATAAACTAAGCTTAAAATCTGCAG
Ck3_1       AAGTTTGAAGAAATAAGCTGTGTTATTTGAGGCTAAGTATAAATTTGGATTCATTCATCTTAAAAGATTCTAGC-TTTTTTATGTCAGAAATGAAAAAAACTCAGCTGGCCAACCAAAGGTGGTACTACTT-AAAAGCAAATAAACTAAGCTTAAAATCTGCAG
Ck32_0      AAGTTTGANGAAATAAGCTGTGTTATTTGAGGCTAAGTATACATTTGGATTCATTCATCTTAAAAGATTCTAGC-TTTTTTATGTCAGAAATGAAAAAANCTCAGCTGGCCAACCAAAGGTGGTACTACTT-AAAAGCAAATAAACTAAGCTTAAAATCTGCAG
Ck32_1      AAGTTTGANGAAATAAGCTGTGTTATTTGAGGCTAAGTATAAATTTGGATTCATTCATTTTAAAAGATTCTAGC-TTTTTTATGTCAGAAATGAAAAAANCTCAGCTGGCCAACCAAAGGTGGTACTACTT-AAAAGCAAATAAACTAAGCTTAAAATCTGCAG
Ck36_0      AAGTTTGAAGAAATAAGCTGTGTTATTTGAGGCTAAGTATACATTTGGATTCATTCATCTTAAAAGATTCTAGC-TTTTTTATGTCAGAAATGAAAAAAACTCAGCTGGCCAACCAAAGGTGGTACTACTT-AAAAGCAAATAAACTAAGCTTAAAATCTGCAG
Ck36_1      AAGTTTGAAGAAATAAGCTGTGTTATTTGAGGCTAAGTATAAATTTGGATTCATTCATCTTAAAAGATTCTAGC-TTTTTTATGTCAGAAATGAAAAAAACTCAGCTGGCCAACCAAAGGTGGTACTACTT-AAAAGCAAATAAACTAAGCTTAAAATCTGCAG
Ck49_0      AAGTTTGNAGAGATAAGCTGTGTTATTTGAGGCTAAGTATAAATTTGGATTCATTCATCTTAAAAGATTCTAGC-TTTTTTATGTCAGAAATGAAAAAAACTCAGCTGGCCAACCAAAGGTGGTACTACTT-AAAAGCAAATAAACTAAGCTTAAAATCTGCAG
Ck49_1      AAGTTTGNAGAGATAAGCTGTGTTATTTGAGGCTAAGTATAAATTTGGATTCATTCATCTTAAAAGATTCTAGC-TTTTTTATGTCAGAAATGAAAAAAACTCAGCTGGCCAACCAAAGGTGGTACTACTT-AAAAGCAAATAAACTAAGCTTAAAATCTGCAG
Ck50_0      AAGTTTGAAGAAATAAGCTGTGTTATTTGAGGCTAAGTATAAATTTGGATTCATTCATCTTAAAAGATTCTAGC-TTTTCTATGTCAGAAATGAAAAAAACTCAGCTGGCCAACCAAAGGTGGTACTACTTAAAAAGCAAATAAACTAAGCTTAAAATCTGCAG
Ck50_1      AAGTTTGAAGAAATAAGCTGTGTTATTTGAGGCTAAGTATAAATTTGGATTCATTCATCTTAAAAGATTCTAGC-TTTTTTATGTCAGAAATGAAAAAAACTCAGCTGGCCAACCAAAGGTGGTACTACTTAAAAAGCAAATAAACTAAGCTTAAAATCTGCAG
Ck51_0      AAGTTTGAAGAAATAAGCTGTGTTATTTGAGGCTAAGTATAAATTTGGATTCATTCATCTTAAAAGATTCTAGC-TTTTCTATGTCAGAAATGAAAAAAACNCAGCTGGCCAACCAAAGGTGGTACTACTT-AAAAGCAAATAAACTAAGCTTAAAATCTGCAG
Ck51_1      AAGTTTGAAGAGATAAGCTGTGTTATTTGAGGCTAAGTATAAATTTGGATTCATTCATCTTAAAAGATTCTAGC-TTTTTTATGTCAGAAATGAAAAAAACNCAGCTGGCCAACCAAAGGTGGTACTACTT-AAAAGCAAATAAACTAAGCTTAAAATCTGCAG
Ck54_0      AAGTTTGAAGAAATAAGCTGTGTTATTTGAGGCTAAGTATAAATTTGGATTCATTCATCTTAAAAGATTCTAGC-TTTTCTATGTCAGAAATGAAAAAAACTCAGCTGGCCAACCAAAGGTGGTACTACTT-AAAAGCAAATAAACTAAGCTTAAAATCTGCAG
Ck54_1      AAGTTTGAAGAGATAAGCTGTGTTATTTGAGGCTAAGTATAAATTTGGATTCATTCATCTTAAAAGATTCTAGC-TTTTTTATGTCAGAAATGAAAAAAACTCAGCTGGCCAACCAAAGGTGGTACTACTT-AAAAGCAAATAAACTAAGCTTAAAATCTGCAG
Ck56_0      AAGTTTGAAGAAATNNGCTGTGTTATTTGAGGCTAAGTATAAATTTGGATTCATTCATCTTAAAAGATTCTAGC-TTTTCTATGTCAGAAATGAAAAAAACTCAGCTGGCCAACCAAAGGTGGTACTACTT-AAAAGCAAATAAACTAAGCTTAAAATCTGCNG
Ck56_1      AAGTTTGAAGAAATNNGCTGTGTTATTTGAGGCTAAGTATAAATTTGGATTCATTCATCTTAAAAGATTCTAGC-TTTTCTATGTCAGAAATGAAAAAAACTCAGCTGGCCAACCAAAGGTGGTACTACTT-AAAAGCAAATAAACTAAGCTTAAAATCTGCNG
Ck7_0       AAGTTTGAAGAAATAAGCTGTGTTATTTGAGGCTAAGTATAAATTTGGATTCATTCATCTTAAAAGATTCTAGC-TTTTTTATGTCAGAAATGAAAAAAACTCAGCTGGCAAACCAAAGGTGGTACTACTT-AAAAGCAAATAAACTAAGCTTAAAATCTGCAG
Ck7_1       AAGTTTGAAGAAATAAGCTGTGTTATTTGAGGCTAAGTATAAATTTGGATTCATTCATCTTAAAAGATTCTAGC-TTTTTTATGTCAGAAATGAAAAAAACTCAGCTGGCAAACCAAAGGTGGTACTACTT-AAAAGCAAATAAACTAAGCTTAAAATCTGCAG
Ck80_0      AAGTTTGAAGAAATAAGCTGTCTTAATTGAGGCTAAGCATAAATTTGGATTCATTCATCTTAAAAGATTCTAGC-TTTTTTATGTCAGAAACGAAAAAAACTCAGCTGGCCAACCAAAGGTGGTACTACTT-AAAAGCAAATAAACTCAGCTTAAAATCTGCAG
Ck80_1      AAGTTTGAAGAAATAAGCTGTGTTATTTGAGGCTAAGTATAAATTTGGATTCATTAATCTTAAAAGATTCTAGC-TTTTTTATGTCAGAAACGAAAAAAACTCAGCTGGCCAACCAAAGGTGGTACTACTT-AAAAGCAAATAAACTCAGCTTAAAATCTGCAG
Ck81_0      AAGTTTGAAGAAATAAGCTGTCTTAATTGAGGCTAAGCATAAATTTGGATTCATTAATCTTAAAAGATTCTAGC-TTTTTTATGTCAGAAACGAAAAAAACTCAGCTGGCCAACCAAAGGTGGTACTACTT-AAAAGCAAATAAACTCAGCTTAAAATCTGCAG
Ck81_1      AAGTTTGAAGAAATAAGCTGTCTTAATTGAGGCTAAGCATAAATTTGGATTCATTAATCTTAAAAGATTCTAGC-TTTTTTATGTCAGAAACGAAAAAAACTCAGCTGGCCAACCAAAGGTGGTACTACTT-AAAAGCAAATAAACTCAGCTTAAAATCTGCAG
Ck83_0      AAGTTTGNAGAAATAAGCTGTCTTAATTGNGGCTAAGCATAAATTTGGATTCATTAATCTTAAAAGATTCTAGC-TTTTTTATGTCAGAAACGAAAAAAACTCAGCTGGCCAACCAAAGGTGGTACTACTT-AAAAGCAAATAAACTCAGCTTAAAATCTGCAG
Ck83_1      AAGTTTGNAGAAATAAGCTGTCTTAATTGNGGCTAAGCATAAATTTGGATTCATTAATCTTAAAAGATTCTAGC-TTTTTTATGTCAGAAACGAAAAAAACTCAGCTGGCCAACCAAAGGTGGTACTACTT-AAAAGCAAATAAACTCAGCTTAAAATCTGCAG
Ck88_0      AAGTTTGAAGAAATAAGCTGTCTTAATTGAGGCTAAGCATAAATTTGGATTCATTAATCTTAAAAGATTCTAGC-TTTTTTATGTCAGAAACGAAAAAAACTCAGCTGGCCAACCAAAGGTGGTACTACTT-AAAAGCAAATAAACTCAGCTTAAAATCTGCAG
Ck88_1      AAGTTTGAAGAAATAAGCTGTCTTAATTGAGGCTAAGCATAAATTTGGATTCATTAATCTTAAAAGATTCTAGC-TTTTTTATGTCAGAAACGAAAAAAACTCAGCTGGCCAACCAAAGGTGGTACTACTT-AAAAGCAAATAAACTCAGCTTAAAATCTGCAG
Mg38_0      AAGTTTGAAGAAATAAGCTGTGTTATTTGAGGCTAAGTATAAATTTGGATTCATTCATCTTAAAAGATTCTAGC--TTTTTATGTCAGAAACGAAAAAAACTCAGCTGGCCAACCAAAGGTGGTACTACTT-AAAAGCAAATAAACTAAGCTTAAAATCTGCA-
Mg38_1      AAGTTTGAAGAAATAAGCTGTGTTATTTGAGGCTAAGTATAAATTTGGATTCATTCATCTTAAAAGATTCTAGC--TTTTTATGTCAGAAACGAAAAAAACTCAGCTGGCCAACCAAAGGTGGTACTACTT-AAAAGCAAATAAACTAAGCTTAAAATCTGCA-
Mg39_0      AAGTTTGAAGAAATAAGCTGTGTTATTTGAGGCTAAGTATAAATTTGGATTCATTCATCTTAAAAGATTCTAGC-TTTTTTATGTCAGAAACGAAAAAAACTCAGCTGGCCAACCAAAGGTGGTACTACTT-AAAAGCAAATAAACNAAGCTTAAAATCTGCAG
Mg39_1      AAGTTTGAAGAAATAAGCTGTGTTATTTGAGGCTAAGTATAAATTTGGATTCATTCATCTTAAAAGATTCTAGC-TTTTTTATGTCAGAAACGAAAAAAACTCAGCTGGCCAACCAAAGGTGGTACTACTT-AAAAGCAAATAAACNAAGCTTAAAATCTGCAG
Mg40_0      AAGTTTGAAGAAATAAGCTGTGTTATTTGAGGCTAAGTATAAATTTGGATTCATTCATCTTAAAAGATTCTAGC--TTTTTATGTCAGAAACGAAAAAAACTCAGCTGGCCAACCAAAGGTGGTACTACTT-AAAAGCAAATAAACTAAGCTTAAAATCTGCAG
Mg40_1      AAGTTTGAAGAAATAAGCTGTGTTATTTGAGGCTAAGTATAAATTTGGATTCATTCATCTTAAAAGATTCTAGC--TTTTTATGTCAGAAACGAAAAAAACTCAGCTGGCCAACCAAAGGTGGTACTACTT-AAAAGCAAATAAACTAAGCTTAAAATCTGCAG
Mg57_0      AAGTTTGAAGAAATAAGCTGTGTTATTTGAGGCTAAGTATAAATTTGGATTCATTCATCTTAAAAGATTCTAGC-TTTTTTATGTCAGAAACGAAAAAAACTCAGCTGGCCAACCAAAGGTGGTACTACTT-AAAAGCAAATAAACTAAGCTTAAAATCTGCAG
Mg57_1      AAGTTTGAAGAAATAAGCTGTGTTATTTGAGGCTAAGTATAAATTTGGATTCATTCATCTTAAAAGATTCTAGC-TTTTTTATGTCAGAAACGAAAAAAACTCAGCTGGCCAACCAAAGGTGGTACTACTT-AAAAGCAAATAAACTAAGCTTAAAATCTGCAG
Mg58_0      AAGTTTGAAGAAATAAGCTGTGTTATTTGAGGCTAAGTATAAATTTGGATTCATTCATCTTAAANGATTCTAGC--TTTTTATGTCAGAAACGAAAAAAACTCAGCTGGCCAACCAAAGGTGGTACTACTT-AAAAGCAAATAAACTAAGCTTAAAATCTGCAG
Mg58_1      AAGTTTGAAGAAATAAGCTGTGTTATTTGAGGCTAAGTATAAATTTGGATTCATTCATCTTAAANGATTCTAGC--TTTTTATGTCAGAAACGAAAAAAACTCAGCTGGCCAACCAAAGGTGGTACTACTT-AAAAGCAAATAAACTAAGCTTAAAATCTGCAG
Mg59_0      AAGTTTGAAGAAATAAGCTGTGTTATTTGAGGCTAAGTATAAATTTGGATTCATTCATCTTAAAAGATTCTAGC-TTTTTTATGTCAGAAACGAAAAAAACTCAGCTGGCCAACCAAAGGTGGTACTACTT-AAAAGCAAATAAACTAAGCTTAAAATCTGCAG
Mg59_1      AAGTTTGAAGAAATAAGCTGTGTTATTTGAGGCTAAGTATAAATTTGGATTCATTCATCTTAAAAGATTCTAGC-TTTTTTATGTCAGAAACGAAAAAAACTCAGCTGGCCAACCAAAGGTGGTACTACTT-AAAAGCAAATAAACTAAGCTTAAAATCTGCAG
Mg64_0      AAGTTTGAAGAAATAAGCTGTGTTATTTGAGGCTAAGTATAAATTTGGATTCATTCATCTTAAAAGATTCTAGC-TTTTTTATGTCAGAAACGAAAAAAACTCAGCTGGCCAACCAAAGGTGGTACTACTT-AAAAGCAAATAAACTAAGCTTAAAATCTGCAG
Mg64_1      AAGTTTGAAGAAATAAGCTGTGTTATTTGAGGCTAAGTATAAATTTGGATTCATTCATCTTAAAAGATTCTAGC-TTTTTTATGTCAGAAACGAAAAAAACTCAGCTGGCCAACCAAAGGTGGTACTACTT-AAAAGCAAATAAACTAAGCTTAAAATCTGCAG
Mg70_0      AAGTTTGAAGAAATAAGCTGTGTTATTTGAGGCTAAGTATAAATNTGGATTCATTCATCTTAAAAGATTCTAGC-TTTTTTATGTCAGAAACGAAAAAAACTCAGCTGGCCAACCAAAGGTGGTACTACTT-AAAAGCAAATAAACTAAGCTTAAAATCTGCAG
Mg70_1      AAGTTTGAAGAAATAAGCTGTGTTATTTGAGGCTAAGTATAAATNTGGATTCATTCATCTTAAAAGATTCTAGC-TTTTTTATGTCAGAAACGAAAAAAACTCAGCTGGCCAACCAAAGGTGGTACTACTT-AAAAGCAAATAAACTAAGCTTAAAATCTGCAG
Mg72_0      AAGTTNGAAGAAATAAGCTGTGTTATTTGAGGCTAAGTATAAATTTGGATTCATTCATCTTAAAAGATTCTAGC-TTTTTTATGTCAGAAACGAAAAAAACTCAGCTGGCCAACCAAAGGTGGTACTACTT-AAAAGCAAATAAACTAAGCTTAAAATCTGCAG
Mg72_1      AAGTTNGAAGAAATAAGCTGTGTTATTTGAGGCTAAGTATAAATTTGGATTCATTCATCTTAAAAGATTCTAGC-TTTTTTATGTCAGAAACGAAAAAAACTCAGCTGGCCAACCAAAGGTGGTACTACTT-AAAAGCAAATAAACTAAGCTTAAAATCTGCAG
Mg77_0      AAGTTTGAAGAAATAAGCTGTGTTATTTGAGGCTAAGTATAAATTTGGATTCATTCATCTTAAAAGATTCTAGC-TTTTTTATGTCAGAAACGAAAAAAACTCNGCTGGCCAACCAAAGGTGGTACTACTT-AAAAGCAAATAAACTAAGCTTAAAATCTGCAG
Mg77_1      AAGTTTGAAGAAATAAGCTGTGTTATTTGAGGCTAAGTATAAATTTGGATTCATTCATCTTAAAAGATTCTAGC-TTTTTTATGTCAGAAACGAAAAAAACTCNGCTGGCCAACCAAAGGTGGTACTACTT-AAAAGCAAATAAACTAAGCTTAAAATCTGCAG
Mg79_0      AAGTTTGAAGAAATAAGCTGTGTTATTTGAGGCTAAGTATAAATTTGGATTCATTCATCTTAAAAGATTCTAGC-TTTTTTATGTCAGAAACGAAAAAAACTCAGCTGGCCAACCAAAGGTGGTACTACTT-AAAAGCAAATAAACTAAGCTTAAAATCTGCAG
Mg79_1      AAGTTTGAAGAAATAAGCTGTGTTATTTGAGGCTAAGTATAAATTTGGATTCATTCATCTTAAAAGATTCTAGC-TTTTTTATGTCAGAAACGAAAAAAACTCAGCTGGCCAACCAAAGGTGGTACTACTT-AAAAGCAAATAAACTAAGCTTAAAATCTGCAG
//               -   *     *   *   *           *   *       -     *  -                    *           *                  -                                    *        -       |24|
Ck1_0       GGCNTTTGAATTGGTCTGATCAAAATTAAAAGGAAGGTATG-TTTTTTTCTCTTCTCTCATGACGAAACAACGAAACATCAACGAAATCAGTGTGACTTCTTTGTGTTTGATTATGGGTATTTGTTTAGTGAAAAACTCCNTTTTGACTTCTTAGGATGTTTAACCAATTAAATAAGGTTTTTGTTACTATCACTTAATAAGTTAAATTGGATTAGTATTTATAACATTGTAGATCCTATTTGATTAAAAAAATGGCGCTATGGGCAG
Ck1_1       GGCNTTTGAATTGGTCTGATCAAAATTAAAAGGAAGGTATG-TGTTTTTCTCTTCTCTCATGACGAAGCAACGAAACATCAACGAAATCAGTGTGACTTCTTTGTGTTTGATTATGGGTATTTGTTTAGTGAAAAACTCCNTTTTGACTTCTTAGGATGTTTAACCAATTAAATAAGGTTTTTGTTACTATCACTTAATAAGTTAAATTGGATTAGTATTTATAACATTGTAGATCCTATTTGATTAAAAAAATGGCGCTATGGGCAG
Ck11_0      GGCATTTGAATTGGTCTGATCAAAATTAAAAGGAAGGTATG-TTTTTTTCTCTTCTCTCATGACGAAGCAACGAAACATCAACGAAATCAGTGTGACTTCTTTGTGTTTGATTATGGGTATTTGTTTAGTGAAAAACTCCTTTTTGACTTCTTAGGATGTTTAANCAATTAAATAAGGTTTTTGTTACTATCACTTAATAAGTTAAATTGGATTAGTATTTATAACATTGTAGATCCTATTTGATTAAAAAAATGNCGCTATGGGCAG
Ck11_1      GGCATTTGAATTGGTCTGATCAAAATTAAAAGGAAGGTATG-TTTTTTTCTCTTCTCTCATGACGAAGCAACGAAACATCAACGAAATCAGTGTGACTTCTTTGTGTTTGATTATGGGTATTTGTTTAGTGAAAAACTCCTTTTTGACTTCTTAGGATGTTTAANCAATTAAATAAGGTTTTTGTTACTATCACTTAATAAGTTAAATTGGATTAGTATTTATAACATTGTAGATACTATTTGATTAAAAAAATGNCGCTATGGGCAG
Ck12_0      GGCATTTGAATTGGTCTGATCAAAATTAAAAGGAAGGTATG-NTTTTTTCTCTTCTCTCATGACGAAGCAACGAAACATCAACGAAATCAGTGTGACTTCTNTGTGTTTGATTATGGGTATTTGTTTAGTGAAAAACTCCTTTTTGACTTCTTAGGATGTTTAACCAATTAAATAAGGTTTTTGTTACTATCACTTAATAAGTTAAATNGGATTAGTATTTATAACATTGTAGATCCTATTTGATTAAAAAAATGGCGCTATGGGCAG
Ck12_1      GGCATTTGAATTGGTCTGATCAAAATTAAAAGGAAGGTATG-NTTTTTTCTCTTCGCTCATGACGAAGCAACGAAACATCAACGAAATCAGTGTGACTTCTNTGTGTTTGATTATGGGTATTTGTTTAGTGAAAAACTCCTTTTTGACTTCTTAGGATGTTTAACCAATTAAATAAGGTTTTTGTTACTATCACTTAATAAGTTAAATNGGATTAGTATTTATAACATTGTAGATCCTATTTGATTAAAAAAATGGCGCTATGGGCAG
Ck17_0      GGCATTTGAATTNGTCTGAANAAAATTAAAAGGAAGNTATG-TTTTTTTCTCTTNTCTNATNACGAANCAACNAAACATCAACNAAATCAGTGTNACTTCTTNGTGTTTGATTATGGNTATTTGTTTAGTGAAAAACTCCTTTTTGACTTCTTAGGATGTTTAACCAATTAAATAAGGTTTTTGTTACTATCACTTAATAAGTTAAATTGGATTAGTATTTATAACATTGTAGATCCTATTTGATTAAAAAAATGGCGCTATGGGCAG
Ck17_1      GGCATTTGAATTNGTCTGATNAAAATTAAAAGGAAGNTATG-TTTTTTTCTCTTNTCTNATNACGAANCAACNAAACATCAACNAAATCAGTGTNACTTCTTNGTGTTTGATTATGGNTATTTGTTTAGTGAAAAACTCCTTTTTGACTTCTTAGGATGTTTAACCAATTAAATAAGGTTTTTGTTACTATCACTTAATAAGTTAAATTGGATTAGTATTTATAACATTGTAGATACTATTTGATTAAAAAAATGGCGCTATGGGCAG
Ck2_0       GGCATTTGAATTGGTCTGATCAAAATTAAAAGGAAGGTATG-TTTTTTTCTCTTCTCNCATGACGAAACAACGAAACATCAACGAAATCAGTGTGACTTCTTTGTGTTTGATTATGGGTATTTGTTTAGTGAAAACCTCCTTTTTGACTTCTTAGGATGTTTAACCAATTAAATAAGGTTTTTGTTACTATCACTTAATAAGTTAAATTGGATTAGTATTTATAACATTGTAGATCCTATTTGATTAAAAAAATGGCGCTATGGGCAG
Ck2_1       GGCAGTTGAATTGGTCTGATCAAAATTAAAAGGAAGGTATG-TGTTTTTCTCTTCTCNCATGACGAAGCAACGAAACATCAACGAAATCAGTGTGACTTCTTTGTGTTTGATTATGGGTATTTGTTTAGTGAAAAACTCCTTTTTGACTTCTTAGGATGTTTAACCAATTAAATAAGGTTTTTGTTACTATCACTTAATAAGTTAAATTGGATTAGTATTTATAACATTGTAGATCCTATTTGATTAAAAAAATGGCGCTATGGGCAG
Ck20_0      GGCATTTGAATTGGTCTGATCAAAATTAAAAGGAAGGTATGCTTTTTTTCTCTTCTCTCATGACGAAGCAACGAAACATCAACGAAATCAGTGTGACTTCTTTGTGTTTGATTATGGGTATTTGTTTAGTGAAAAACTCCTTTTTGACTTCTTAGGATGTTTAACCAATTAAATAAGGTTTTTGTTACTATCACTTAATAAGTTAAATTGGATTAGTATTTATAACATTGTAGATCCTACTTGATTAAAAAAATGGCGCTATGGGCAG
Ck20_1      GGCATTTGAATTGGTCTGATCAAAATTAAAAGGAAGGTATGCTTTTTTTCTCTTCTCTCATGACGAAGCAACGAAACATCAACGAAATCAGTGTGACTTCTTTGTGTTTGGTTATGGGTATTTGTTTAGTGAAAAACTCCTTTTTGACTTCTTAGGATGTTTAACCAATTAAATAAGGTTTTTGTTACTATCAATTAATAAGTTAAATTGGATTAGTATTTATAACATTGTAGATCCTATTTGATTAAAAAAATGGCGCTATGGGCAG
Ck22_0      GGCATTTGAATTGGTCTGATCAAAATTAAAAGGAAGGTATG-TTTTTTTCTCTTCTCTCATGACGAAGCAACGAAACATCAACGAAATCAGTGTGACTTCTTTGTGTTTGATTATGGGTATTTGTTTAGTGAAAAACTCCTTTTTGACTTCTTAGGATGTTTAACCAATTAAATAAGGTTTTTGTTACTATCACTTAATAAGTTAAATTGGATTAGTATTTATAACATTGTAGATCCTATTTGATTAAAAAAATGGCGCTATGGGCAG
Ck22_1      GGCATTTGAATTGGTCTGTTCAAAATTAAAAGGAAGGTATG-TTTTTTTCTCTTCTCTCATGACGAAGCAACGAAACATCAACGAAATCAGTGTGACTTCTTTGTGTTTGATTATGGGTATTTGTTTAGTGAAAAACTCCTTTTTGACTTCTTAGGATGTTTAACCAATTAAATAAGGTTTTTGTTACTATCACTTAATAAGTTAAATTGGATTAGTATTTATAACATTGTAGATACTATTTGATTAAAAAAATGGCGCTATGGGCAG
Ck26_0      GGCATTTGAATTGGTCTGATCNAAATTANAAGGAAGGTATG-TNTTTTTCTCTTCTCTCATGACGANGCAACGAAACATCAACGAAATCAGTGTNACTTCTTTGTGTTTNATTATGGGTATTTGTTTAGTGAAAAACTCCTTTTTNACTTCTTAGGATGNTTAACCAATTAAATAAGGTTTTTGTTACTATCACTTAATAAGTTAAATTGGATTAGTATTTATANCATTGTAGATCCTATTTGATTAAAAAAATGGCGCTATGGGCAG
Ck26_1      GGCATTTGAATTGGTCTGATCNAAATTANAAGGAAGGTATG-TNTTTTTCTCTTCTCTCATGACGANGCAACGAAACATCAACGAAATCAGTGTNACTTCTTTGTGTTTNATTATGGGTATTTGTTTAGTGAAAAACTCCTTTTTNACTTCTTAGGATGNTTAACCAATTAAATAAGGTTTTTGTTACTATCACTTAATAAGTTAAATTGGATTAGTATTTATANCATTGTAGATCCTATTTGATTAAAAAAATGGCGCTATGGGCAG
Ck3_0       GGCATTTGAATTGGTCTGATCAAAATTAAAAGGAAGGTATG-TTTTTTTCTCTTCTCTCATGACGAAACAACGAAACATCAACGAAATCAGTGTGACTTCTTTGTGTTTGATTATGGGTATTTGTTTAGTGAAAAACTCCTTTTTGACTTCTTAGGATGTTTAACCAATTAAATAAGGTTTTTGTTACTATCACTTAATAAGTTAAATTGGATTAGTATTTATAACATTGTAGATCCTATTTGATTAAAAAAATGGCGCTATGGGCAG
Ck3_1       GGCATTTGAATTGGTCTGATCAAAATTAAAAGGAAGGTATG-TGTTTTTCTCTTCTCTCATGACGAAGCAACGAAACATCAACGAAATCAGTGTGACTTCTTTGTGTTTGATTATGGGTATTTGTTTAGTGAAAAACTCCTTTTTGACTTCTTAGGATGTTTAACCAATTAAATAAGGTTTTTGTTACTATCACTTAATAAGTTAAATTGGATTAGTATTTATAACATTGTAGATCCTATTTGATTAAAAAAATGGCGCTATGGGCAG
Ck35_0      GGCATTTGAATTGNTCTGANCAAAATTAAAAGGAAGGTATG-TTTTTTTCTCTTCTCTCATGACGAAGCAACGAAACATCAACGAAATCAGTGTGACTTCTTTGTGTTTGATTATGGGTATTTGTTTAGTGAAAAACTCCTTTTTGACTTCTTAGGATGTTTAACCAATTAAATAAGGTTTTTGTTACTATCACTTAATAAGTTAAATTGGATTAGTATTTATAACATTGTAGATCCTATTTGATT-AAAAAATGGCGCTATGGGCAG
Ck35_1      GGCATTTGAATTGNTCTGANCAAAATTAAAAGGAAGGTATG-TTTTTTTCTCTTCTCTCATGACGAAGCAACGAAACATCAACGAAATCAGTGTGACTTCTTTGTGTTTGATTATGGGTATTTGTTTAGTGAAAAACTCCTTTTTGACTTCTTAGGATGTTTAACCAATTAAATAAGGTTTTTGTTACTATCACTTAATAAGTTAAATTGGATTAGTATTTATAACATTGTAGATCCTATTTGATT-AAAAAATGGCGCTATGGGCAG
Ck36_0      GGCATTTGAATTGGTCTGATCAAAATTAAAAGGAAGGTATG-TTTTTTTCTCTTCTCTCATGACGAAGCAACGAAACATCAACGAAATCAGTGTGACTTCTTTGTGTTTGATTATGGGTATTTGTTTAGTGAAAAACTCCTTTTTGACTTCTTAGGATGTTTAACCAATTAAATAAGGTTTTTGTTACTATCACTTAATAAGTTAAATTGGATTAGTATTTATAACATTGTAGATCCTATTTGATT-AAAAAANGGCGCTATGGGCAG
Ck36_1      GGCATTTGAATTGGTCTGATCAAAATTAAAAGGAAGGTATG-TTTTTTTCTCTTCTCTCATGACGAAGCAACGAAACATCAACGAAATCAGTGTGACTTCTTTGTGTTTGATTATGGGTATTTGTTTAGTGAAAAACTCCTTTTTGACTTCTTAGGATGTTTAACCAATTAAATAAGGTTTTTGTTACTATCACTTAATAAGTTAAATTGGATTAGTATTTATAACATTGTAGATCCTATTTGATT-AAAAAANGGCGCTATGGGCAG
Ck4_0       GGCATTTGAATTGGTCTGATCAAAATTAAAAGGAAGGTATG-TTTTTTTCTCTTCTCTCATGACGAAGCAACGAAACATCAACGAAATCAGTGTGACTTCTTTGTGTTTGATTATGGGTATTTGTTTAGTGAAAAACTCCTTTTTGACTTCTTAGGATGTTTAACCAATTAAATAAGGTTTTTGTTACTATCACTTAATAAGTTAAATTGGATTAGTATTTATAACATTGTAGATCCTATTTGATTAAAAAAATGGCGCTATGGGCAG
Ck4_1       GGCATTTGAATTGGTCTGATCAAAATTAAAAGGAAGGTATG-TTTTTTTCTCTTCTCTCATGACGAAGCAACGAAACATCAACGAAATCAGTGTGACTTCTTTGTGTTTGATTATGGGTATTTGTTTAGTGAAAAACTCCTTTTTGACTTCTTAGGATGTTTAACCAATTAAATAAGGTTTTTGTTACTATCACTTAATAAGTTAAATTGGATTAGTATTTATAACATTGTAGATCCTATTTGATTAAAAAAATGGCGCTATGGGCAG
Ck49_0      GGCATTTGAATTGGTCTGATCAAAATTANAAGGANGGTATG-TTTTTTTCTCTTCTCTCATGACGAAGCAACGAAACATCAACGAAATCAGTGTGACTTCTNTGTGTTTGATTATGGGTATTTGTTTAGTGAAAANCTCCTTTTTGACTTCTTAGGATGTTTAACCAATTAAATAAGGTTTTTGTTACTATCACTTAATAAGTTAAANTGGATTAGTATTTATAACATTGTAGANCNTATTTGATTAAAAAANTGGCGCTATGGGCAG
Ck49_1      GGCATTTGAATTGGTCTGATCAAAATTANAAGGANGGTATG-TTTTTTTCTCTTCTCTCATGACGAAGCAACGAAACATCAACGAAATCAGTGTGACTTCTNTGTGTTTGATTATGGGTATTTGTTTAGTGAAAANCTCCTTTTTGACTTCTTAGGATGTTTAACCAATTAAATAAGGTTTTTGTTACTATCACTTAATAAGTTAAANTGGATTAGTATTTATAACATTGTAGANCNTATTTGATTAAAAAANTGGCGCTATGGGCAG
Ck50_0      GGCATTTGAATTGGTCTGATCAAAATTAAAAGGAAGGTATG-TTTTTTTCTCTTCTCTCATGACGAAGCAACGAAACATCAACGAAATCAGTGTGACTTCTTTGTGTTTGATTATGGGTATTTGTTTAGTGAAAAACTCCTTTTTGACTTCTTAGGATGTTTAACCAATTAAATAAGGNTTTTGTTACTATCACTTAATAAGTTAAATTGGATTAGTATTTATAACATTGTAGATCCTATTTGATTAAAAAAATGGCGCTATGGGCAG
Ck50_1      GGCATTTGAATTGGTCTGATCAAAATTAAAAGGAAGGTATG-TTTTTTTCTCTTCTCTCATGACGAAGCAACGAAACATCAACGAAATCAGTGTGACTTCTTTGTGTTTGATTATGGGTATTTGTTTAGTGAAAAACTCCTTTTTGACTTCTTAGGATGTTTAACCAATTAAATAAGGNTTTTGTTACTATCACTTAATAAGTTAAATTGGATTAGTATTTATAACATTGTAGATCCTATTTGATTAAAAAAATGGCGCTATGGGCAG
Ck51_0      GGCATTTGAATTGGTCTGATCAAAATTAAAAGGAAGGTATG-TTTTTTTCTCTTCTCTCATGACGAAGCAACGAAACATCAACGAAATCAGTGTGACTTCTTTGTGTTTGATTATGGGTATTTGTTTAGTGAAAAACTCCTTTTTGACTTCTTAGGATGTTTAACCAATTAAATAAGG-TTTTGTTACTATCACTTAATAAGTTAAATTGGATTAGTATTTATAACATTGTAGATCCTATTTGATTAAAAAAATGGCGCTATGGGCAG
Ck51_1      GGCATTTGAATTGGTCTGATCAAAATTAAAAGGAAGGTGTG-TTTTTTTCTCTTCTCTCATGACGAAGCAACGAAACATCAACGAAATCAGTGTGACTTCTTTGTGTTTGATTATGGGTATTTGTTTAGTGAAAAACTCCTTTTTGACTTCTTAGGATGTTTAACCAATTAAATAAGG-TTTTGTTACTATCACTTAATAAGTTAAATTGGATTAGTATTTATAACATTGTAGATCCTATTTGATTAAAAAAATGGCGCTATGGGCAG
Ck54_0      GGCATTTGAATTGGTCTGATCAAAATTAAAAGGAAGGTATG-TTTTTTTCTCTTCTCTCATGACGAAGCAACGAAACATCAACGAAATCAGTGTGACTTCTTTGTGTTTGATTATGGGTATTTGTTTAGTGAAAAACTCCTTTTTGACTTCTTAGGATGTTTAACCAATTAAATAAGGTTTTTGTTACTATCACTTAATAAGTTAAATTGGATTAGTATTTATAACATTGTAGATCCTATTTGATTAAAAAAATGGCGCTATGGGCAG
Ck54_1      GGCATTTGAATTGGTCTGATCAAAATTAAAAGGAAGGTATG-TTTTTTTCTCTTCTCTCATGACGAAGCAACGAAACATCAACGAAATCAGTGTGACTTCTTTGTGTTTGATTATGGGTATTTGTTTAGTGAAAAACTCCTTTTTGACTTCTTAGGATGTTTAACCAATTAAATAAGGTTTTTGTTACTATCACTTAATAAGTTAAATTGGATTAGTATTTATAACATTGTAGATCCTATTTGATTAAAAAAATGGCGCTATGGGCAG
Ck56_0      GGCATTTGAATTGGTCTGATCAAAATTAAAAGGAAGGTATG-TTTTTTTCTCTTCTCTCATGACGAAGCAACGAAACATCAACGAAATCAGTGTGACTTCTTTGTGTTTGATTATGGGTATTTGTTTAGTGAAAAACTCCTTTTTGACTTCTTAGGATGTTTAACCAATTAAATAAGGNTTTTGTTACTATCACTTAATAAGTTAAATTGGATTAGTATTTATAACATTGTAGATCCTATTTGATTAAAAAAATGGCGCTATGGGCAG
Ck56_1      GGCATTTGAATTGGTCTGATCAAAATTAAAAGGAAGGTATG-TTTTTTTCTCTTCTCTCATGACGAAGCAACGAAACATCAACGAAATCAGTGTGACTTCTTTGTGTTTGATTATGGGTATTTGTTTAGTGAAAAACTCCTTTTTGACTTCTTAGGATGTTTAACCAATTAAATAAGGNTTTTGTTACTATCACTTAATAAGTTAAATTGGATTAGTATTTATAACATTGTAGATCCTATTTGATTAAAAAAATGGCGCTATGGGCAG
Ck7_0       GGCATTTGAATTGGTCTGATCAAAATTAAAAGGAAGGTATG-TTTTTTTCTCTTCTCTCATGACGAAACAACGAAACATCAACGAAATCAGTGTGACTTCTTTGTGTTTGATTATGGGTATTTGTTTAGTGAAAAACTCCTTTTTGACTTCTTAGGATGTTTAACCAATTAAATAAGGTTTTTGTTACTATCACTTAATAAGTTAAATTGGATTAGTATTTATAACATTGTAGATCCTATTTGATTAAAAAAATGGCGCTATGGGCAG
Ck7_1       GGCATTTGAATTGGTCTGATCAAAATTAAAAGGAAGGTATG-TGTTTTTCTCTTCTCTCATGACGAAGCAACGAAACATCAACGAAATCAGTGTGACTTCTTTGTGTTTGATTATGGGTATTTGTTTAGTGAAAAACTCCTTTTTGACTTCTTAGGATGTTTAACCAATTAAATAAGGTTTTTGTTACTATCACTTAATAAGTTAAATTGGATTAGTATTTATAACATTGTAGATCCTATTTGATTAAAAAAATGGCGCTATGGGCAG
Ck85_0      GGCATTTGAATTGGTCTGACCAAAATTAAATGGAAGGTATG-TTTTTTTCTCTTCTCTCATGACGAAGCAACGAAACATCAACGAAATCAGTGTGACTTCTTTGTGTTTGATTATGGGTATTTGTTTAGTGAAAAAGTCC-TTTTGACTTCTTAGGATGTTTAACCAATTAAATAAGGTTTTTGTTACTATCACTTAATAAGTTAAATTGGATTAGTATTTATAACATTGTAGATCCTATTTGATTAAAAATATGGCGCTATGGGCAG
Ck85_1      GGCATTTGAATTGGTCTGACCAAAATTAAATGGAAGGTATG-TTTTTTTCTCTTCTCTCATGACGAAGCAACGAAACATCAACGAAATCAGTGTGACTTCTTTGTGTTTGATTATGGGTATTTGTTTAGTGAAAAAGTCC-TTTTGACTTCTTAGGATGTTTAACCAATTAAATAAGGTTTTTGTTACTATCACTTAATAAGTTAAATTGGATTAGTATTTATAACATTGTAGATCCTATTTGATTAAAAATATGGCGCTATGGGCAG
Ck88_0      GGCATTTGAATTGGTCTGACCAAAATTAAATGGAAGGTATG-TTTTTTTCTCTTCTCTCATGACGAAGCAACGAAACATCAACGAAATCAGTGTGACTTCTTTGTGTTTGATTATGGGTATTTGTTTAGTGAAAAAGTCC-TTTTGACTTCTTAGGATGTTTAACCAGTTAAATAAGGTTTTTGTTACTATCACTTAATAAGTTCAATTGGATTAGTATTTATAACATTGTAGATCCTATTTGATTAAAAAAATGGCGCTATGGGCAG
Ck88_1      GGCATTTGAATTGGTCTGACCAAAATTAAATGGAAGGTATG-TTTTTTTCTCTTCTCTCATGACGAAGCAACGAAACATCAACGAAATCAGTGTGACTTCTTTGTGTTTGATTATGGGTATTTGTTTAGTGAAAAAGTCC-TTTTGACTTCTTAGGATGTTTAACCAGTTAAATAAGGTTTTTGTTACTATCACTTAATAAGTTCAATTGGATTAGTATTTATAACATTGTAGATCCTATTTGATTAAAAAAATGGCGCTATGGGCAG
Dm106_0     GGCATNTGAATTGGTCTGACCAAAATTAAATGGAAGGTATG-TTTTTTTCTCTTCTCTCATGACGAAGCAACGAAACATCAACGAAATCAGTATGACTTCTTTGTGTTTGATTATGGGTATTTGTTTAGTGAAAAAGTCCTTTTTGACTTCTTAGGATGTTTAACCAATTAAATAAGGTTTTTGTTACTATCACTTAATAAGTTAAATTGGATTAGTATTTATAANATTGTAGATCCTATTTGATTAAAAAAATGGCGCTATGGGCA-
Dm106_1     GGCATNTGAATTGGTCTGACCAAAATTAAATGGAAGGTATG-TTTTTTTCTCTTCTCTCATGACGAAGCAACGAAACATCAACGAAATCAGTATGACTTCTTTGTGTTTGATTATGGGTATTTGTTTAGTGAAAAAGTCCTTTTTGACTTCTTAGGATGTTTAACCAATTAAATAAGGTTTTTGTTACTATCACTTAATAAGTTAAATTGGATTAGTATTTATAANATTGTAGATCCTATTTGATTAAAAAAATGGCGCTATGGGCA-
Mg37_0      GGCATTNGAATTGGTCTGACCAAAATTAAATGGAAGGTATG-TTTTTNTCTCTTCTCTCATGACGAAGCAACGAAACANCAACGAAATCAGTGTGACTTNTTTGNGTTTGATTATGGGTNTTTGTTTAGTGAAAAAGTCCTTTTTGACTTCTTAGGATGTTTAACCAATTAAATAAGGTTTTTCTTACTATCACTTAATAAGTTAAATTGGATTAGTATTTATAACATTGTAGATCCTATTTGATTAAAAAAATGGCGCTATGGGCAG
Mg37_1      GGCATTNGAATTGGTCTGACCAAAATTAAATGGAAGGTATG-TTTTTNTCTCTTCTCTCATGACGAAGCAACGAAACTNCAACGAAATCAGTGTGACTTNTTTGNGTTTGATTATGGGTNTTTGTTTAGTGAAAAAGTCCTTTTTGACTTCTTAGGATGTTTAACCAATTAAATAAGGTTTTTCTTACTATCACTTAATAAGTTAAATTGGATTAGTATTTATAACATTGTAGATCCTATTTGATTAAAAAAATGGCGCTATGGGCAG
Mg38_0      GGCATTTGAATTGGTCTGACCAAAATTAAATGGAAGGTATG-TTTTTTTCTCTTCTCTCATGACGAAGCAACGAAACTTCAACGAAATCAGTGTGACTTCTTTGTGTTTGATTATGGGTATTTGTTTAGTGAAAAAGTCCTTTTTGACTTCTTAGGATGTTTAACCAATTAAATAAGGTTTTTCTTACTATCACTTAATAAGTTAAATTGGATTAGTATTTATAACATTGTAGATCCTATTTGATTAAAAAAATGGCGCTATGGGCAG
Mg38_1      GGCATTTGAATTGGTCTGACCAAAATTAAATGGAAGGTATG-TTTTTTTCTCTTCTCTCATGACGAAGCAACGAAACTTCAACGAAATCAGTGTGACTTCTTTGTGTTTGATTATGGGTATTTGTTTAGTGAAAAAGTCCTTTTTGACTTCTTAGGATGTTTAACCAATTAAATAAGGTTTTTCTTACTATCACTTAATAAGTTAAATTGGATTAGTATTTATAACATTGTAGATCCTATTTGATTAAAAAAATGGCGCTATGGGCAG
Mg40_0      GGCATTTGAATTGGTCTGACCAAAATTAAATGGAAGGTATG-TTTTTTTCTCTTCTCTCATGACGAAGCAACGAAACANCAACGAAATCAGTGTGACTTCTTTGTGTTTGATTATGGGTATTTGTTTAGTGAAAAAGTCCTTTTTGACTTCTTAGGATGTTTAACCAATTAAATAAGGTTTTTCTTACTATCACTTAATAAGTTAAATTGGATTAGTATTTATAACATTGTAGATCCTATTTGATTAAAAAAATGGCGCTATGGGCAG
Mg40_1      GGCATTTGAATTGGTCTGACCAAAATTAAATGGAAGGTATG-TTTTTTTCTCTTCTCTCATGACGAAGCAACGAAACANCAACGAAATCAGTGTGACTTCTTTGTGTTTGATTATGGGTATTTGTTTAGTGAAAAAGTCCTTTTTGACTTCTTAGGATGTTTAACCAATTAAATAAGGTTTTTCTTACTATCACTTAATAAGTTAAATTGGATTAGTATTTATAACATTGTAGATCCTATTTGATTAAAAAAATGGCGCTATGGGCAG
Mg41_0      GGCATTTGAATTGGTCTGACCAAAATTAAATGGAAGGTATG-TTTTTTTCTCTTCTCTCATGACGAAGCAACGAAACATCAACGAAATCAGTGTGACTTCTTTGTGTTTGATTATGGGTATTTGTTTAGTGAAAAAGTCCTTTTTGACTTCTTAGGATGTTTAACCAATTAAATAAGGTTTTTCTTACTATCACTTAATAAGTTAAATTGGATTAGTATTTATAACATTGTAGATCCTATTTGATTAAAAAAATGGCGCTATGGGCAG
Mg41_1      GGCATTTGAATTGGTCTGACCAAAATTAAATGGAAGGTATG-TTTTTTTCTCTTCTCTCATGACGAAGCAACGAAACTTCAACGAAATCAGTGTGACTTCTTTGTGTTTGATTATGGGTATTTGTTTAGTGAAAAAGTCCTTTTTGACTTCTTAGGATGTTTAACCAATTAAATATGGTTTTTCTTACTATCACTTAATAAGTTAAATTGGATTAGTATTTATAACATTGTAGATCCTATTTGATTAAAAAAATGGCGCTATGGGCAG
Mg57_0      GGCATTTGAATTGGTCTGACCAAAATTAAATGGAAGGTATG-TTTTTTTCTCTTCTCTCATGACGAAGCAACGAAACATCAACGAAATCAGTGTGACTTCTTTGTGTTTGATTATGGGTATTTGTTTAGTGAAAAATTCCTTTTTGACTTCTTAGGATGTTTAACCAATTAAATAAGGTTTTTCTTACTATCACTTAATAAGTTAAATTGGATTAGTATTTATAACATTGTAGATCCTATTTGATTAAAAAAATGGCGCTATGGGCAG
Mg57_1      GGCATTTGAATTGGTCTGACCAAAATTAAATGGAAGGTATG-TTTTTTTCTCTTCTCTCATGACGAAGCAACGAAACATCAACGAAATCAGTGTGACTTCTTTGTGTTTGATTATGGGTATTTGTTTAGTGAAAAAGTCCTTTTTGACTTCTTAGGATGTTTAACCAATTAAATAAGGTTTTTCTTACTATCACTTAATAAGTTAAATTGGATTAGTATTTATAACATTGTAGATCCTATTTGATTAAAAAAATGGCGCTATGGGCAG
Mg58_0      GGCATTTGAATTGGTCTGACCAAAATTAAATGGAAGGTATG-TTTTTTTCTCTTCTCTCATGACGAAGCAACGAAACATCAACGAAATCAGTGTGACTTCTTTGTGTTTGATTATGGGTATTTGTTTAGTGAAAAAGTCCTTTTTGACNTCTTAGGATGTTTAACCAATTAAATAAGGTTTTTCTTACTATCACTTAATAAGTTAAATTGGATTAGTATTTATAACATTGTAGATCCTATTTGATTAAAAAAATGGCGCTATGGGCAG
Mg58_1      GGCATTTGAATTGGTCTGACCAAAATTAAATGGAAGGTATG-TTTTTTTCTCTTCTCTCATGACGAAGCAACGAAACTTCAACGAAATCAGTGTGACTTCTTTGTGTTTGATTATGGGTATTTGTTTAGTGAAAAAGTCCTTTTTGACNTCTTAGGATGTTTAACCAATTAAATAAGGTTTTTCTTACTATCACTTAATAAGTTAAATTGGATTAGTATTTATAACATTGTAGATCCTATTTGATTAAAAAAATGGCGCTATGGGCAG
Mg59_0      GGCATTTGAATTGGTCTGACCAAAATTAAATGGAAGGTATG-TTTTTTTCTCTTCTCTCATGACGAAGCAACGAAACATCAACGAAATCAGTGTGACTTCTTTGTGTTTGATTATGGGTATTTGTTTAGTGAAAAAGTCCTTTTTGACTTCTTAGGATGTTTAACCAATTAAATAAGGNTTTTCTTACTATCACTTAATAAGTTAAATTGGATTAGTATTTATAACATTGTAGATCCTATTTGATTAAAAAAATGGCGCTATGGGCAG
Mg59_1      GGCATTTGAATTGGTCTGACCAAAATTAAATGGAAGGTATG-TTTTTTTCTCTTCTCTCATGACGAAGCAACGAAACTTCAACGAAATCAGTGTGACTTCTTTGTGTTTGATTATGGGTATTTGTTTAGTGAAAAAGTCCTTTTTGACTTCTTAGGATGTTTAACCAATTAAATAAGGNTTTTCTTACTATCACTTAATAAGTTAAATTGGATTAGTATTTATAACATTGTAGATCCTATTTGATTAAAAAAATGGCGCTATGGGCAG
Mg60_0      GGCATTTGAATTGGTCTGACCAAAATTAAATGAAAGGTATG-TTTTTTTCTCTTCTCTCATGACGAAGCAACGAAACATCAACGAAATCAGTGTGACTTCTTTGTGTTTGATTATGGGTATTTGTTTAGTGAAAAAGTCCTTTTTGACTTCTTAGGATGTTTAACCAATTAAATAAGGTTTTTCTTACTATCACTTAATAAGTTAAATTGGATTAGTATTTATAACATTGTAGATCCTATTTGATTAAAAAAATGGCGCTATGGGCAG
Mg60_1      GGCATTTGAATTGGTCTGACCAAAATTAAATGGAAGGTATG-TTTTTTTCTCTTCTCTCATGACGAAGCAACGAAACATCAACGAAATCAGTGTGACTTCTTTGTGTTTGATTATGGGTATTTGTTTAGTGAAAAAGTCCTTTTTGACTTCTTAGGATGTTTAACCAATTAAATAAGGTTTTTGTTACTATCACTTAATAAGTTAAATTGGATTAGTATTTATAACATTGTAGATCCTATTTGATTAAAAAAATGGCGCTATGGGCAG
Mg61_0      GGCATTTGAATTGGTCTGACCAAAATTAAATGAAAGGTATG-TTTTTTTCTCTTCTCTCATGACGAAGCAACGAAACATCAACGAAATCAGTGTGACTTCTTTGTGTTTGATTATGGGTATTTGTTTAGTGAAAAAGTCCTTTTTGACTTCTTAGGATGTTTAACCAATTAAATAAGGTTTTTCTTACTATCACTTAATAAGTTAAATTGGATTAGTATTTATAACATTGTAGATCCTATTTGATTAAAAAAATGGCGCTATGGGCAG
Mg61_1      GGCATTTGAATTGGTCTGACCAAAATTAAATGGAAGGTATG-TTTTTTTCTCTTCTCTCATGACGAAGCAACGAAACATCAACGAAATCAGTGTGACTTCTTTGTGTTTGATTATGGGTATTTGTTTAGTGAAAAAGTCCTTTTTGACTTCTTAGGATGTTTAACCAATTAAATATGGTTTTTGTTACTATCACTTAATAAGTTAAATTGGATTAGTATTTATAACATTGTAGATCCTATTTGATTAAAAAAATGGCGCTATGGGCAG
Mg64_0      GGCATTTGAATTGGTCTGACCAAAATTAAATGAAAGGTATG-TTTTTTTCTCTTCTCTCATGACGAAGCAACGAAACATCAACGAAATCAGTGTGACTTCTTTGTGTTTGATTATGGGTATTTGTTTAGTGAAAAAGTCCTTTTTGACTTCTTAGGATGTTTAACCAATTAAATAAGGTTTTTCTTACTATCACTTAATAAGTTAAATTGGATTAGTATTTATAACATTGTAGATCCTATTTGATTAAAAAAATGGCGCTATAAGCAG
Mg64_1      GGCATTTGAATTGGTCTGACCAAAATTAAATGGAAGGTATG-TTTTTTTCTCTTCTCTCATGACGAAGCAACGAAACATCAACGAAATCAGTGTGACTTCTTTGTGTTTGATTATGGGTATTTGTTTAGTGAAAAAGTCCTTTTTGACTTCTTAGGATGTTTAACCAATTAAATATGGTTTTTGTTACTATCACTTAATAAGTTAAATTGGATTAGTATTTATAACATTGTAGATCCTATTTGATTAAAAAAATGGCGCTATGGGCAG
Mg69_0      GGCATTTGAATTGGTCTGACCAAAATTAAATGNANGGTATG-TTTTTTTCTCTTCTCTCATGACGAAGCAACGAAACATCAACGAAATCAGTGTGACTTCTTTGTGTTTGATTATGGGTATTTGTTTAGTGAAAAAGTCCTTTTTGACTTCTTAGGATGTTTAACCAATTAAATANGGTTTTTNTTACTATCACTTAATAAGTTAAATTGGATTAGTATTTATAACATTGTAGATCCTATTTGATTAAAAAAATGGCGCTATGGGCAG
Mg69_1      GGCATTTGAATTGGTCTGACCAAAATTAAATGNANGGTATG-TTTTTTTCTCTTCTCTCATGACGAAGCAACGAAACATCAACGAAATCAGTGTGACTTCTTTGTGTTTGATTATGGGTATTTGTTTAGTGAAAAAGTCCTTTTTGACTTCTTAGGATGTTTAACCAATTAAATANGGTTTTTNTTACTATCACTTAATAAGTTAAATTGGATTAGTATTTATAACATTGTAGATCCTATTTGATTAAAAAAATGGCGCTATGGGCAG
Mg70_0      GGCATTTGAATTGGTCCGACCAAAATTAAATGAAAGGTATG-TTTTTTTCTCTTCTCTCATGACGAAGCAACGAAACATCAACGAAATCAGTGTGACTTCTTTGTGTTTGATTATGGGTATTTGTTTAGTGAAAAAGTCCTTTTTGACTTCTTAGGATGTTTAACCAATTAAATAAGGTTTTTCTTACTATCACTTAATAAGTTAAATTGGATTAGTATTTATAACATTGTAGATCCTATTTGATTAAAAAAATGGCGCTATAAGCAG
Mg70_1      GGCATTTGAATTGGTCTGACCAAAATTAAATGGAAGGTATG-TTTTTTTCTCTTCTCTCATGACGAAGCAACGAAACATCAACGAAATCAGTGTGACTTCTTTGTGTTTGATTATGGGTATTTGTTTAGTGAAAAAGTCCTTTTTGACTTCTTAGGATGTTTAACCAATTAAATAAGGTTTTTGTTACTATCACTTAATAAGTTAAATTGGATTAGTATTTATAACATTGTAGATCCTATTTGATTAAAAAAATGGCGCTATGGGCAG
Mg77_0      GGCATTTGAATTGGTCTGACCAAAATTAAATGGAAGGTATG-TTTTTTTCTCTTCTCTCATGACGAAGCAACGAAACATCAACGAAATCAGTGTGACTTCTTTGTGTTTGATTATGGGTATTTGTTTAGTGAAAAAGTCCTTTTTGACTTCTTAGGATGTTTAACCAATTAAATAAGGTTTTTCTTACTATCACTTAATAAGTTAAATTGGATTAGTATTTATAACATTGTAGATCCTATTTGATTAAAAAAATGGCGCTATGGGCAG
Mg77_1      GGCATTTGAATTGGTCTGACCAAAATTAAATGGAAGGTATG-TTTTTTTCTCTTCTCTCATGACGAAGCAACGAAACATCAACGAAATCAGTGTGACTTCTTTGTGTTTGATTATGGGTATTTGTTTAGTGAAAAAGTCCTTTTTGACTTCTTAGGATGTTTAACCAATTAAATAAGGTTTTTCTTACTATCACTTAATAAGTTAAATTGGATTAGTATTTATAACATTGTAGATCCTATTTGATTAAAAAAATGGCGCTATGGGCAG
Mg79_0      GGCATTTGAATTGGTCTGACCAAAATTAAATGGAAGGTATG-TTTTTTTCTCTTCTCTCATGACGAAGCAACGAAACATCAACGAAATCAGTGTGACTTCTTTGTGTTTGATTATGGGTATTTGTTTAGTGAAAAAGTCCTTTTTGACTTCTTAGGATGTTTAACCAATTAAATAAGGTTTTTCTTACTATCACTTAATAAGTTAAATTGGATTAGTATTTATAACATTGTAGATCCTATTTGATTAAAAAAATGGCGCTATGGGCAG
Mg79_1      GGCATTTGAATTGGTCTGACCAAAATTAAATGGAAGGTATG-TTTTTTTCTCTTCTCTCATGACGAAGCAACGAAACATCAACGAAATCAGTGTGACTTCTTTGTGTTTGATTATGGGTATTTGTTTAGTGAAAAAGTCCTTTTTGACTTCTTAGGATGTTTAACCAATTAAATAAGGTTTTTCTTACTATCACTTAATAAGTTAAATTGGATTAGTATTTATAACATTGTAGATCCTATTTGATTAAAAAAATGGCGCTATGGGCAG
//            -           - -*          * *     -    *           -           *         *              -                 -                        -*                              -       *       *         -          -                              *   -           -          **    |25|
Ck1_0       TGTGAAGCCTATTAGACAAGAACATTGATGGGAAAAGCACCCAACGATGCTTCAGATAATTGTTAAAAACCTCAGTAACATACCTTTACCTTGCACCTTTTCTAAGGAAGACCTGCCTTCGGGCACAGCTTTCCCCTCTTACTCAAGAAGTGTCATTAAAAAGAGCTG
Ck1_1       TGTGAAGCCTATTAGACAAGAACATTGATGGGAAAAGCACCCAACGATGCTTCAGATAATTGTTAAAAACCTCAGTAACATACCTTTACCTTGCACCTTTTCTAAGGAAGACCTGCCTTCGGGCACAGCTTTCCCCTCTTACTCAAGAAGTGTCATTAAAAAGAGCTG
Ck10_0      TGTGAAGCCTATTAGACAAGAACATTGATGGGAAAAGCACCCAACGATGCTTCAGATAATTGTTAAAAACCTCAGTAACATACCTTTACCTTGCACCTTTTCTAAGGAAGACCTGCCTTCGGGCACAGCTTTCCCCTCTTACTCAAGAAGTGTCATTAAAAAGAGCTG
Ck10_1      TGTGAAGCCTATTAGACAAGAACATTGATGGGAAAAGCACCCAACGATGCTTCAGATAATTGTTAAAAACCTCAGTAACATACCTTTACCTTGCACCTTTTCTAAGGAAGACCTGCCTTCGGGCACAGCTTTCCCCTCTTACTCAAGAAGTGTCATTAAAAAGAGCTG
Ck12_0      TGTGAAGCCTATTAGACAAGAACATTGATGGGAAAAGCACCCAACGATGCTTCAGATAATTGTTAAAAACCTCAGTAACATACCTTTACCTTGCACCTTTTCTAAGGAAGACCTGCCTTCGGGCACAGCTTTCCCCTCTTACTCAAGAAGTGTCATTAAAAAGAGCTG
Ck12_1      TGTGAAGCCTATTAGACAAGAACATTGATGGGAAAAGCACCCAACGATGCTTCAGATAATTGTTAAAAACCTCAGTAACATACCTTTACCTTGCACCTTTTCTAAGGAAGACCTGCCTTCGGGCACAGCTTTCCCCTCTTACTCAAGAAGTGTCATTAAAAAGAGCTG
Ck17_0      TGTGAAGCCTATTAGACAAGAACATTGATGGGAAAAGCACCCAACGATGCTTCAGATAATTGTTAAAAACCTCAGTAACATACCTTTACCTTGCACCTTTTCTAAGGAAGACCTGCCTTCGGGCACAGCTTTCCCCTCTTACTCAAGAAGTGTCATTAAAAAGAGCTG
Ck17_1      TGTGAAGCCTATTAGACAAGAACATTGATGGGAAAAGCACCCAACGATGCTTCAGATAATTGTTAAAAACCTCAGTAACATACCTTTACCTTGCACCTTTTCTAAGGAAGACCTGCCTTCGGGCACAGCTTTCCCCTCTTACTCAAGAAGTGTCATTAAAAAGAGCTG
Ck2_0       TTTGAAGCCTATTAGACAAGAACATTGATGGGAAAAGCACCCAACGATGCTTCAGATAATTGTTAAAAACCTCAGTAACATACCTTTACCTTGCACCTTTTCTAAGGAAGACCTGCCTTCGGGCACAGCTTTCCCCTCTTACTCAAGAAGTGTCATTAAAAAGAGCT-
Ck2_1       TGTGAAGCCTTTTAGACAAGAACATTGATGGGAAAAGCACCCAACGATGCTTCAGATAATTGTTAAAAACCTCAGTAACATATCTTTACCTTGCACCTTTTCTAAGGAAGACCTGCCTTCGGGCACAGCTTTCCCCTCTTACTCAAGAAGTGTCATTAAAAAGAGCT-
Ck20_0      TGTGAAGCCTATTAGACAAGAACATTGATGGGAAAAGCACCCAACGATGCTTCAGATAATTGTTAAAAACCTCAGTAACATACCTTTACCTTGCACCTTTTCTAAGGAAGACCTGCCTTCGGGCACAGCTTTCCCCTCTTACTCAAGAAGTGTCATTAAAAAGAGCTG
Ck20_1      TGTGAAGCCTATTAGACAAGAACATTGATGGGAAAAGCACCCAACGATGCTTCAGATAATTGTTAAAAACCTCAGTAACATACCTTTACCTTGCACCTTTTCTAAGGAAGACCTGCCTTCGGGCACAGCTTTCCCCTCTTACTCAAGAAGTGTCATTAAAAAGAGCTG
Ck21_0      TGTGAAGCCTATTAGACAAGAACATTGATGGGAAAAGCACCCAACGATGCTTCAGATAATTGTTAAAAACCTCAGTAACATACCTTTACCTTGCACCTTTTCTAAGGAAGACCTGCCTTCGGGCACAGCTTTCCCCTCTTACTCAAGAAGTGTCATTAAAAAGAGCTG
Ck21_1      TGTGAAGCCTATTAGACAAGAACATTGATGGGAAAAGCACCCAACGATGCTTCAGATAATTGTTAAAAACCTCAGTAACATACCTTTACCTTGCACCTTTTCTAAGGAAGACCTGCCTTCGGGCACAGCTTTCCCCTCTTACTCAAGAAGTGTCATTGGAAAGAGCTG
Ck22_0      TGTGAAGCCTATTAGACAAGAACATTGATGGGAAAAGCACCCAACGATGCTTCAGATAATTGTTAAAAACCTCAGTAACATACCTTTACCTTGCACCTTTTCTAAGGAAGACCTGCCTTCGGGCACAGCTTTCCCCTCTTACTCAAGAAGTGTCATTAAAAAGAGCTG
Ck22_1      TGTGAAGCCTATTAGACAAGAACATTGATGGGAAAAGCACCCAACGATGCTTCAGATAATTGTTAAAAACCTCAGTAACATACCTTTACCTTGCACCTTTTCTAAGGAAGACCTGCCTTCGGGCACAGCTTTCCCCTCTTACTCAAGAAGTGTCATTAAAAAGAGCTG
Ck23_0      TGTGAAGCCTATTAGACAAGAACATTGATGGGAAAAGCACCCAACGATGCTTCAGATAATTGTTAAAAACCTCAGTAACATACCTTTACCTTGCACCTTTTCTAAGGAAGACCTGCCTTCGGGCACAGCTTTCCCCTCTTACTCAAGAAGTGTCATTAAAAAGAGCTG
Ck23_1      TGTGAAGCCTATTAGACAAGAACATTGATGGGAAAAGCACCCAACGATGCTTCAGATAATTGTTAAAAACCTCAGTAACATACCTTTACCTTGCACCTTTTCTAAGGAAGACCTGCCTTCGGGCACAGCTTTCCCCTCTTACTCAAGAAGTGTCATTAAAAAGAGCTG
Ck26_0      TGTGAAGCCTATTAGACAAGAACATTGATGGGAAAAGCACCCAACGATGCTTCAGATAATTGTTAAAAACCTCAGTAACATACCTTTACCTTGCACCTTTTCTAAGGAAGACCTGCCTTCGGGCACAGCTTTCCCCTCTTACTCAAGAAGTGTCATTAAAAAGAGCTG
Ck26_1      TGTGAAGCCTATTAGACAAGAACATTGATGGGAAAAGCACCCAACGATGCTTCAGATAATTGTTAAAAACCTCAGTAACATACCTTTACCTTGCACCTTTTCTAAGGAAGACCTGCCTTCGGGCACAGCTTTCCCCTCTTACTCAAGAAGTGTCATTAAAAAGAGCTG
Ck29_0      TGTGAAGCCTATTAGACAAGAACATTGATGGGAAAAGCACCCAACGATGCTTCAGATAATTGTTAAAAACCTCAGTAACATACCTTTACCTTGCACCTTTTCTAAGGAAGACCTGCCTTCGGGCACAGCTTTCCCCTCTTACTCAAGAAGTGTCATTAAAAAGAGCTG
Ck29_1      TGTGAAGCCTATTAGACAAGAACATTGATGGGAAAAGCACCCAACGATGCTTCAGATAATTGTTAAAAACCTCAGTAACATACCTTTACCTTGCACCTTTTCTAAGGAAGACCTGCCTTCGGGCACAGCTTTCCCCTCTTACTCAAGAAGTGTCATTAAAAAGAGCTG
Ck3_0       TGTGAAGCCTATTAGACAAGAACATTGATGGGAAAAGCACCCAACGATGCTTCAGATAATTGTTAAAAACCTCAGTAACATACCTTTACCTTGCACCTTTTCTAAGGAAGACCTGCCTTCGGGCACAGCTTTCCCCTCTTACTCAAGAAGTGTCATTAAAAAGAGCTG
Ck3_1       TGTGAAGCCTATTAGACAAGAACATTGATGGGAAAAGCACCCAACGATGCTTCAGATAATTGTTAAAAACCTCAGTAACATACCTTTACCTTGCACCTTTTCTAAGGAAGACCTGCCTTCGGGCACAGCTTTCCCCTCTTACTCAAGAAGTGTCATTAAAAAGAGCTG
Ck32_0      TGTGAAGCCNATTAGACAAGAACATTGATGGGAAAAGCACCCAACGATGCTTCAGATAATTGTTAAAAACCTCAGTAACATACCTTTACCTTGCACCTTTTCTAAGGAAGACCTGCCTTCGGGCACAGCTTTCCCCTCTTACTCAAGAAGTGTCATTAAAAAGAGCTG
Ck32_1      TGTGAAGCCNATTAGACAAGAACATTGATGGGAAAAGCACCCAACGATGCTTCAGATAATTGTTAAAAACCTCAGTAACATACATTTACCTTGCACCTTTTCTAAGGAAGACCTGCCTTCGGGCACAGCTTTCCCCTCTTACTCAAGAAGTGTCATTAAAAAGAGCTG
Ck34_0      TGTGAAGCCTATTAGACAAGAACATTGATGGGAAAAGCACCCAACGATGCTTCAGATAATTGTTAAAAACCTCAGTAACATACCTTTACCTTGCACCTTTTCTAAGGAAGACCTGCCTTCGGGCACAGCTTTCCCCTCTTACTCAAGAAGTGTCATTAAAAAGAGCTG
Ck34_1      TGTGAAGCCTATTAGACAAGAACATTGATGGGAAAAGCACCCAACGATGCTTCAGATAATTGTTAAAAACCTCAGTAACATACCTTTACCTTGCACCTTTTCTAAGGAAGACCTGCCTTCGGGCACAGCTTTCCCCTCTTACTCAAGAAGTGTCATTAAGAAGAGCTG
Ck35_0      TGTGAAGCCTATTAGACAAGAACATTGATGGGAAAAGCACCCAACGATGCTTCAGATAATTGTTAAAAACCTCAGTAACATACCTTTACCTTGCACCTTTTCTAAGGAAGACCTGCCTTCGGGCACAGCTTTCCCCTCTTACTCAAGAAGTGTCATTAAAAAGAGCTG
Ck35_1      TGTGAAGCCTATTAGACAAGAACATTGATGGGAAAAGCACCCAACGATGCTTCAGATAATTGTTAAAAACCTCAGTAACATACCTTTACCTTGCACCTTTTCTAAGGAAGACCTGCCTTCGGGCACAGCTTTCCCCTCTTACTCAAGAAGTGTCATTAAGAAGAGCTG
Ck36_0      TGTGAAGCCTATTAGACAAGAACATTGATGGGAAAAGCACCCAACGATGCTTCAGATAATTGTTAAAAACCTCAGTAACATACCTTTACCTTGCACCTTTTCTAAGGAAGACCTGCCTTCGGGCACAGCTTTCCCCTCTTACTCAAGAAGTGTCATTAAAAAGAGCTG
Ck36_1      TGTGAAGCCTATTAGACAAGAACATTGATGGGAAAAGCACCCAACGATGCTTCAGATAATTGTTAAAAACCTCAGTAACATACCTTTACCTTGCACCTTTTCTAAGGAAGACCTGCCTTCGGGCACAGCTTTCCCCTCTTACTCAAGAAGTGTCATTAAAAAGAGCTG
Ck4_0       TTTGAAGCCTATTAGACAAGAACATTGATGGGAAAAGCACCCAACGATGCTTCAGATAATTGTTAAAAACCTCAGTAACATACCTTTACCTTGCACCTTTTCTAAGGAAGACCTGCCTTCGGGCACAGCTTTCCCCTCTTACTCAAGAAGTGTCATTAAAAAGAGCTG
Ck4_1       TGTGAAGCCTTTTAGACAAGAACATTGATGGGAAAAGCACCCAACGATGCTTCAGATAATTGTTAAAAACCTCAGTAACATATCTTTACCTTGCACCTTTTCTAAGGAAGACCTGCCTTCGGGCACAGCTTTCCCCTCTTACTCAAGAAGTGTCATTAAAAAGAGCTG
Ck49_0      TGTGAAGCCTATTAGACAAGAACATTGATGGGAAAAGCACCCAACGATGCTTCAGATAATTGTTAAAAACCTCAGTAACATACCTTTACCTTGCACCTTTTCTAAGGAAGACCTGCCTTCGGGCACAGCTTTCCCCTCTTACTCAAGAAGTGTCATTAAAAAGAGCTG
Ck49_1      TGTGAAGCCTATTAGACAAGAACATTGATGGGAAAAGCACCCAACGATGCTTCAGATAATTGTTAAAAACCTCAGTAACATACCTTTACCTTGCACCTTTTCTAAGGAAGACCTGCCTTCGGGCACAGCTTTCCCCTCTTACTCAAGAAGTGTCATTAAAAAGAGCTG
Ck50_0      TGTGAAGCCTATTAGACAAGAACATTGATGGGAAAAGCACCCAACGATGCTTCAGATAATTGTTAAAAACCTCAGTAACATACCTTTACCTTGCACCTTTTCTAAGGAAGACCTGCCTTCGGGCACAGCTTTCCCCTCTTACTCAAGAAGTGTCATTAAAAAGAGCTG
Ck50_1      TGTGAAGCCTATTAGACAAGAACATTGATGGGAAAAGCACCCAACGATGCTTCAGATAATTGTTAAAAACCTCAGTAACATACCTTTACCTTGCACCTTTTCTAAGGAAGACCTGCCTTCGGGCACAGCTTTCCCCTCTTACTCAAGAAGTGTCATTAAAAAGAGCTG
Ck51_0      TGTGAAGCCTATTAGACAAGAACATTGATGGGAAAAGCACCCAACGATGCTTCAGATAATTGTTAAAAACCTCAGTAACATACCTTTACCTTGCACCTTTTCTAAGGAAGACCTGCCTTCGGGCACAACTTTCCCCTCTTACTCAAGAAGTGTCATTAAAAAGAGCTG
Ck51_1      TGTGAAGCCTATTAGACAAGAACATTGATGGGAAAAGCACCCAACGATGCTTCAGATAATTGTTAAAAACCTCAGTAACATACCTTTACCTTGCACCTTTTCTAAGGAAGACCTGCCTTCGGGCACAGCTTTCCCCTCTTACTCAAGAAGTGTCATTAAAAAGAGCTG
Ck54_0      TGTGAAGCCTATTAGACAAGAACATTGATGGGAAAAGCACCCAACGATGCTTCAGATAATTGTTAAAAACCTCAGTAACATACCTTTACCTTGCACCTTTTCTAAGGAAGACCTGCCTTCGGGCACAGCTTTCCCCTCTTACTCAAGAAGTGTCATTAAAAAGAGCTG
Ck54_1      TGTGAAGCCTATTAGACAAGAACATTGATGGGAAAAGCACCCAACGATGCTTCAGATAATTGTTAAAAACCTCAGTAACATACCTTTACCTTGCACCTTTTCTAAGGAAGACCTGCCTTCGGGCACAGCTTTCCCCTCTTACTCAAGAAGTGTCATTAAAAAGAGCTG
Ck56_0      TGTGAAGCCTATTAGACAAGAACATTGATGGGAAAAGCACCCAACGATGCTTCAGATAATTGTTAAAAACCTCAGTAACATACCTTTACCTTGCACCTTTTCTAAGGAAGACCTGCCTTCGGGCACAGCTTTCCCCTCTTACTCAAGAAGTGTCATTAAAAAGAGCTG
Ck56_1      TGTGAAGCCTATTAGACAAGAACATTGATGGGAAAAGCACCCAACGATGCTTCAGATAATTGTTAAAAACCTCAGTAACATACCTTTACCTTGCACCTTTTCTAAGGAAGACCTGCCTTTGGGCACAGCTTTCCCCTCTTACTCAAGAAGTGTCATTAAAAAGAGCTG
Ck7_0       TGTGAAGCCTATTAGACAAGAACATTGATGGGAAAAGCACCCAACGATGCTTCAGATAATTGTTAAAAACCTCAGTAACATACCTTTACCTTGCACCTTTTCTAAGGAAGACCTGCCTTCGGGCACAGCTTTCCCCTCTTACTCAAGAAGTGTCATTAAAAAGAGCTG
Ck7_1       TGTGAAGCCTATTAGACAAGAACATTGATGGGAAAAGCACCCAACGATGCTTCAGATAATTGTTAAAAACCTCAGTAACATACCTTTACCTTGCACCTTTTCTAAGGAAGACCTGCCTTCGGGCACAGCTTTCCCCTCTTACTCAAGAAGTGTCATTAAAAAGAGCTG
Ck80_0      TGTGAAGCCTATTAGACAAGAACATTGATGGGAAAAGCACCCAACGATGCTTCAGATAATTGTTAAAAACCTCAGTAACATACCTTTACCTTGCACCTTTTCCAAGGAAGACCTGCCTTCGGGCACAACTTTCCCCTCTTACTCAAGAAGTGTCATTAAAAAGAGCTG
Ck80_1      TGTGAAGCCTATTAGACAAGAACATTGATGGGAAAAGCACCCAACGATGCTTCAGATAATTGTTAAAAACCTCAGTAACATACCTTTACCTTGCACCTTTTCCAAGGAAGACCTGCCTTCGGGCACAACTTTCCCCTCTTACTCAAGAAGTGTCATTAAAAAGAGCTG
Ck81_0      TGTGAAGCCTATTAGACAAGAACATTGATGGGAAAAGCACCCAACGATGCTTCAGATAATTGTAAAAAACCTCAGTAACATACCTTTACCTTGCACCTTTTCCAAGGAAGACCTGCCTTCGGGCACAACTTTCCCCTCTTACTCAAGAAGTGTCATTAAAAAGAGCTG
Ck81_1      TGTGAAGCCTATTAGACAAGAACATTGATGGGAAAAGCACCCAACGATGCTTCAGATAATTGTTAAAAACCTCAGTAACATACCTTTACCTTGCACCTTTTCCAAGGAAGACCTGCCTTCGGGCACAACTTTCCCCTCTTACTCAAGAAGTGTCATTAAAAAGAGCTG
Ck83_0      TGTGAAGCCTATTAGACAAGAACATTGATGGGAAAAGCACCCAACGATGCTTCAGATAATTGTTAAAAACCTCAGTAACATACCTTTACCTTGCACCTTTTCCAAGGAAGACCTGCCTTCGGGCACAACTTTCCCCTCTTACTCAAGAAGTGTCATTAAAAAGAGCT-
Ck83_1      TGTGAAGCCTATTAGACAAGAACATTGATGGGAAAAGCACCCAACGATGCTTCAGATAATTGTTAAAAACCTCAGTAACATACCTTTACCTTGCACCTTTTCCAAGGAAGACCTGCCTTCGGGCACAACTTTCCCCTCTTACTCAAGAAGTGTCATTAAAAAGAGCT-
Ck85_0      TGTGAAGCCTATTAGACAAGAACATTGATGGGAAAAGCACCCAACGATGCTTCAGATAATTGTTAAAAACCTCAGTAACATACCTTTACCTTGCACCTTTTCCAAGGAAGACCTGCCTTCGGGCACAACTTTCCCCTCTTACTCAAGAAGTGTCATTAAAAAGAGCTG
Ck85_1      TGTGAAGCCTATTAGACAAGAACATTGATGGGAAAAGCACCCAACGATGCTTCAGATAATTGTTAAAAACCTCAGTAACATACCTTTACCTTGCACCTTTTCCAAGGAAGACCTGCCTTCGGGCACAACTTTCCCCTCTTACTCAAGAAGTGTCATTAAAAAGAGCTG
Ck88_0      TGTGAAGCCTATTAGACAAGAACATTGATGGGAAAAGCACCCAACGATGCTTCAGATAATTGTAAAAAACCTCAGTAACATACCTTTACCTTGCACCTTTTCCAAGGAAGACCTGCCTTCGGGCACAACTTTCCCCTCTTACTCAAGAAGTGTCATTAAAAAGAGCTG
Ck88_1      TGTGAAGCCTATTAGACAAGAACATTGATGGGAAAAGCACCCAACGATGCTTCAGATAATTGTTAAAAACCTCAGTAACATACCTTTACCTTGCACCTTTTCCAAGGAAGACCTGCCTTCGGGCACAACTTTCCCCTCTTACTCAAGAAGTGTCATTAAAAAGAGCTG
Dm100_0     TGTGAAGCCTATTAGACAAGAACATTGATGGGAAAAGCACCCAACGATGCTTCAGATAATTGTTAAAAACCTCAGTAACATACCTTTACCTTTCACCTTTTCTAAGGAAGACCTGCCTTCGGGCACAGCTTTCCCCTCTTACTCAAGAAGTGTCATTAAAAAGAGCTG
Dm100_1     TGTGAAGCCTATTAGACAAGAACATTGATGGGAAAAGCACCCAACGATGCTTCAGATAATTGTTAAAAACCTCAGTAACATACCTTTACCTTTCACCTTTTCTAAGGAAGACCTGCCTTCGGGCACAGCTTTCCCCTCTTACTCAAGAAGTGTCATTAAAAAGAGCTG
Dm102_0     TGTGAAGCCTATTAGACAAGAACATTGATGGGAAAAGCACCCAACGATGCTTCAGATAATTGTTAAAAACCTCAGTAACATACCTTTACCTTTCACCTTTTCTAAGGAAGACCTGCCTTCGGGCACAGCTTTCCCCTCTTACTCAAGAAGTGTCATTAAAAAGAGCTG
Dm102_1     TGTGAAGCCTATTAGACAAGAACATTGATGGGAAAAGCACCCAACGATGCTTCAGATAATTGTTAAAAACCTCAGTAACATACCTTTACCTTTCACCTTTTCTAAGGAAGACCTGCCTTCGGGCACAGCTTTCCCCTCTTACTCAAGAAGTGTCATTAAAAAGAGCTG
Dm104_0     TGTGAAGCCTATTAGACAAGAACATTGATGNGAAAAGCACCCAACGATGCTTCAGNTAATTGTTAAAAACCTCNGTAACATACCTTTACCTTTCACCTTTTCTAAGGAAGACCTGCCTTCGGGCACAGCTTTCCCCTCTTACTCAAGAAGTGTCATTANAAAGAGCTG
Dm104_1     TGTGAAGCCTATTAGACAAGAACATTGATGNGAAAAGCACCCAACGATGCTTCAGNTAATTGTTAAAAACCTCNGTAACATACCTTTACCTTTCACCTTTTCTAAGGAAGACCTGCCTTCGGGCACAGCTTTCCCCTCTTACTCAAGAAGTGTCATTANAAAGAGCTG
Dm106_0     TGTGAAGCCTATTAGACAAGAACATTGATGGGAAAAGCACCCAACGATGCTTCAGATAATTGTTAAAAACCTCAGTAACATACCTTTACCTTTCACCTTTTCTAAGGAAGACCTGCCTTCGGGCACAGCTTTCCCCTCTTACTCAAGAAGTGTCATTAAAAAGAGCTG
Dm106_1     TGTGAAGCCTATTAGACAAGAACATTGATGGGAAAAGCACCCAACGATGCTTCAGATAATTGTTAAAAACCTCAGTAACATACCTTTACCTTTCACCTTTTCTAAGGAAGACCTGCCTTCGGGCACAGCTTTCCCCTCTTACTCAAGAAGTGTCATTAAAAAGAGCTG
Dm108_0     TGTGAAGCCTATTAGACAAGAACATTGATGGGAAAAGCACCCAACGATGCTTCAGATAATTGTTAAAAACCTCAGTAACATACCTTTACCTTTCACCTTTTCTAAGGAAGACCTGCCTTCGGGCACAGCTTTCCCCTCTTACTCAAGAAGTGTCATTAAAAAGAGCTG
Dm108_1     TGTGAAGCCTATTAGACAAGAACATTGATGGGAAAAGCACCCAACGATGCTTCAGATAATTGTTAAAAACCTCAGTAACATACCTTTACCTTTCACCTTTTCTAAGGAAGACCTGCCTTCGGGCACAGCTTTCCCCTCTTACTCAAGAAGTGTCATTAAAAAGAGCTG
Dm110_0     TGTGAAGCCTATTAGACAAGAACATTGATGGGAAAAGCACCCAACGATGCTTCAGATAATTGTTAAAAACCTCAGTAACATACCTTTACCTTTCACCTTTTCTAAGGAAGACCTGCCTTCGGGCACAGCTTTCCCCTCTTACTCAAGAAGTGTCATTAAAAAGAGCTG
Dm110_1     TGTGAAGCCTATTAGACAAGAACATTGATGGGAAAAGCACCCAACGATGCTTCAGATAATTGTTAAAAACCTCAGTAACATACCTTTACCTTTCACCTTTTCTAAGGAAGACCTGCCTTCGGGCACAGCTTTCCCCTCTTACTCAAGAAGTGTCATTAAAAAGAGCTG
Dm111_0     TGTGAAGCCTATTAGACAAGAACATTGATGGGAAAAGCACCCAACGATGCTTCAGATAATTGTTAAAAACCTCAGTAACATACCTTTACCTTTCACCTTTTCTAAGGAAGACCTGCCTTCGGGCACAGCTTTCCCCTCTTACTCAAGAAGTGTCATTAAAAAGAGCTG
Dm111_1     TGTGAAGCCTATTAGACAAGAACATTGATGGGAAAAGCACCCAACGATGCTTCAGATAATTGTTAAAAACCTCAGTAACATACCTTTACCTTTCACCTTTTCTAAGGAAGACCTGCCTTCGGGCACAGCTTTCCCCTCTTACTCAAGAAGTGTCATTAAAAAGAGCTG
Dm112_0     TGTGAAGCCTATTAGACAAGAACATTGATGGGAAAAGCACCCAACGATGCTTCAGATAATTGTTAAAAACCTCAGTAACATACCTTTACCTTTCACCTTTTCTAAGGAAGACCTGCCTTCGGGCACAGCTTTCCCCTCTTACTCAAGAAGTGTCATTAAAAAGAGCTG
Dm112_1     TGTGAAGCCTATTAGACAAGAACATTGATGGGAAAAGCACCCAACGATGCTTCAGATAATTGTTAAAAACCTCAGTAACATACCTTTACCTTTCACCTTTTCTAAGGAAGACCTGCCTTCGGGCACAGCTTTCCCCTCTTACTCAAGAAGTGTCATTAAAAAGAGCTG
Dm114_0     TGTGAAGCCTATTAGACAAGAACATTGATGGGAAAAGCACCCAACGATGCTTCAGATAATTGTTAAAAACCTCAGTAACATACCTTTACCTTTCACCTTTTCTAAGGAAGACCTGCCTTCGGGCACAGCTTTCCCCTCTTACTCAAGAAGTGTCATTAAAAAGAGCTG
Dm114_1     TGTGAAGCCTATTAGACAAGAACATTGATGGGAAAAGCACCCAACGATGCTTCAGATAATTGTTAAAAACCTCAGTAACATACCTTTACCTTTCACCTTTTCTAAGGAAGACCTGCCTTCGGGCACAGCTTTCCCCTCTTACTCAAGAAGTGTCATTAAAAAGAGCTG
Dm115_0     TGTGAAGCCTATTAGACAAGAACATTGATGGGAAAAGCACCCAACGATGCTTCAGATAATTGTTAAAAACCTCAGTAACATACCTTTACCTTTCACCTTTTCTAAGGAAGACCTGCCTTCGGGCACAGCTTTCCCCTCTTACTCAAGAAGTGTCATTAAAAAGAGCTG
Dm115_1     TGTGAAGCCTATTAGACAAGAACATTGATGGGAAAAGCACCCAACGATGCTTCAGATAATTGTTAAAAACCTCAGTAACATACCTTTACCTTTCACCTTTTCTAAGGAAGACCTGCCTTCGGGCACAGCTTTCCCCTCTTACTCAAGAAGTGTCATTAAAAAGAGCTG
Dm116_0     TGTGAAGCCTATTAGACAAGAACATTGATGGGAAAAGCACCCAACGATGCTTCAGATAATTGTTAAAAACCTCAGTAACATACCTTTACCTTTCACCTTTTCTAAGGAAGACCTGCCTTCGGGCACAGCTTTCCCCTCTTACTCAAGAAGTGTCATTAAAAAGAGCTG
Dm116_1     TGTGAAGCCTATTAGACAAGAACATTGATGGGAAAAGCACCCAACGATGCTTCAGATAATTGTTAAAAACCTCAGTAACATACCTTTACCTTTCACCTTTTCTAAGGAAGACCTGCCTTCGGGCACAGCTTTCCCCTCTTACTCAAGAAGTGTCATTAAAAAGAGCTG
Dm118_0     TGTGAAGCCTATTAGACAAGAACATTGATGGGAAAAGCACCCAACGATGCTTCAGATAATTGTTAAAAACCTCAGTAACATACCTTTACCTTTCACCTTTTCTAAGGAAGACCTGCCTTCGGGCACAGCTTTCCCCTCTTACTCAAGAAGTGTCATTAAAAAGAGCTG
Dm118_1     TGTGAAGCCTATTAGACAAGAACATTGATGGGAAAAGCACCCAACGATGCTTCAGATAATTGTTAAAAACCTCAGTAACATACCTTTACCTTTCACCTTTTCTAAGGAAGACCTGCCTTCGGGCACAGCTTTCCCCTCTTACTCAAGAAGTGTCATTAAAAAGAGCTG
Dm119_0     TGTGAAGCCTATTAGACAAGAACATTGATGGGAAAAGCACCCAACGATGCTTCAGATAATTGTTAAAAACCTCAGTAACATACCTTTACCTTTCACCTTTTCTAAGGAAGACCTGCCTTCGGGCACAGCTTTCCCCTCTTACTCAAGAAGTGTCATTAAAAAGAGCTG
Dm119_1     TGTGAAGCCTATTAGACAAGAACATTGATGGGAAAAGCACCCAACGATGCTTCAGATAATTGTTAAAAACCTCAGTAACATACCTTTACCTTTCACCTTTTCTAAGGAAGACCTGCCTTCGGGCACAGCTTTCCCCTCTTACTCAAGAAGTGTCATTAAAAAGAGCTG
Nv120_0     TGTGAAGCCTATTAGACAAGAACATTGATGGGAAAAGCACCCAACGATGCTTCAGATAATTGTTAAAAACCTCAGTAACATACCTTTACCTTGCACCTTTTCTAAGGAAGACCTGCCTTCGGGCACAGCTTTCCCCTCTTACTCAAGAAGTGTCATTAAAAAGAGCTG
Nv120_1     TGTGAAGCCTATTAGACAAGAACATTGATGGGAAAAGCACCCAACGATGCTTCAGATAATTGTTAAAAACATCAGTAACATACCTTTACCTTGCACCTTTTCTAAGGAAGACCTGCCTTCGGGCACAGCTTTCCCCTCTTACTCAAGAAGTGTCATTAAAAAGAGCTG
Nv122_0     TGTGAAGCCTATTAGACAAGAACATTGATGGGAAAAGCACCCAACAATGCTTCAGATAATTGTTAAAAACCTCAGTAACATACCTTTACCTTTCACCTTTTCTAAGGAAGACCTGCCTTCGGGCACAGCTTTCCCCTCTTACTCAAGAAGTGTCATTAAAAAGAGCTG
Nv122_1     TGTGAAGCCTATTAGACAAGAACATTGATGGGAAAAGCACCCAACGATGCTTCAGATAATTGTTAAAAACATCAGTAACATACCTTTACCTTGCACCTTTTCTAAGGAAGACCTGCCTTCGGGCACAGCTTTCCCCTCTTACTCAAGAAGTGTCATTAAAAAGAGCTG
Nv125_0     TGTGAAGCCTATTAGACAAGAACATTGATGGGAAAAGCACCCAACGATGCTTCAGATAATTGTTAAAAACCTCAGTAACATACCTTTACCTTTCACCTTTTCTAAGGAAGACCTGCCTTCGGGCACAGCTTTCCCCTCTTACTCAAGAAGTGTCATTAAAAAGAGCTG
Nv125_1     TGTGAAGCCTATTAGACAAGAACATTGATGGGAAAAGCACCCAACGATGCTTCAGATAATTGTTAAAAACATCAGTAACATACCTTTACCTTGCACCTTTTCTAAGGAAGACCTGCCTTCGGGCACAGCTTTCCCCTCTTACTCAAGAAGTGTCATTAAAAAGAGCTG
Nv127_0     TGTGAAGCCTATTAGACAAGAACATTGATGGGAAAAGCACCCAACGATGCTTCAGATAATTGTTAAAAACATCAGTAACATACCTTTACCTTGCACCTTTTCTAAGGAAGACCTGCCTTCGGGCACAGCTTTCCCCTCTTACTCAAGAAGTGTCATTAAAAAGAGCTG
Nv127_1     TGTGAAGCCTATTAGACAAGAACATTGATGGGAAAAGCACCCAACGATGCTTCAGATAATTGTTAAAAACATCAGTAACATACCTTTACCTTGCACCTTTTCTAAGGAAGACCTGCCTTCGGGCACAGCTTTCCCCTCTTACTCAAGAAGTGTCATTAAAAAGAGCTG
Nv130_0     TGTGAAGCCTATTAGACAAGAACATTGATGGGAAAAGCACCCAACGATGCTTCAGATAATTGTTAAAAACCTCAGTAACATACCTTTACCTTGCACCTTTTCTAAGGAAGACCTGCCTTCGGGCACAGCTTTCCCCTCTTACTCAAGAAGTGTCATTAAAAAGAGCTG
Nv130_1     TGTGAAGCCTATTAGACAAGAACATTGATGGGAAAAGCACCCAACGATGCTTCAGATAATTGTTAAAAACCTCAGTAACATACCTTTACCTTGCACCTTTTCTAAGGAAGACCTGCCTTCGGGCACAGCTTTCCCCTCTTACTCAAGAAGTGTCATTAAAAAGAGCTG
Nv131_0     TGTGAAGCCTATTAGACAAGAACATTGATGGGAAAAGCACCCAACGATGCTTCAGATAATTGTTAAAAACCTCAGTAACATACCTTTACCTTGCACCTTTTCTAAGGAAGACCTGCCTTCGGGCACAGCTTTCCCCTCTTACTCAAGAAGTGTCATTAAAAAGAGCTG
Nv131_1     TGTGAAGCCTATTAGACAAGAACATTGATGGGAAAAGCACCCAACGATGCTTCAGATAATTGTTAAAAACCTCAGTAACATACCTTTACCTTGCACCTTTTCTAAGGAAGACCTGCCTTCGGGCACAGCTTTCCCCTCTTACTCAAGAAGTGTCATTAAAAAGAGCTG
Nv134_0     TGTGAAGCCTATTAGACAAGAACATTGATGGGAAAAGCACCCAACGATGCTTCAGATAATTGTTAAAAACCTCAGTAACATACCTTTACCTTGCACCTTTTCTAAGGAAGACCTGCCTTCGGGCACAGCTTTCCCCTCTTACTCAAGAAGTGTCATTAAAAAGANCTG
Nv134_1     TGTGAAGCCTATTAGACAAGAACATTGATGGGAAAAGCACCCAACGATGCTTCAGATAATTGTTAAAAACCTCAGTAACATACCTTTACCTTGCACCTTTTCTAAGGAAGACCTGCCTTCGGGCACAGCTTTCCCCTCTTACTCAAGAAGTGTCATTAAAAAGANCTG
Nv136_0     TGTGAAGCCTATTAGACAAGAACATTGATGGGAAAAGCACCCAACGATGCTTCAGATAATTGTTAAAAACCTCAGTAACATACCTTTACCTTGCACCTTTTCTAAGGAAGACCTGCCTTCGGGCACAGCTTTCCCCTCTTACTCAAGAAGTGTCATTAAAAAGAGCTG
Nv136_1     TGTGAAGCCTATTAGACAAGAACATTGATGGGAAAAGCACCCAACGATGCTTCAGATAATTGTTAAAAACCTCAGTAACATACCTTTACCTTGCACCTTTTCTAAGGAAGACCTGCCTTCGGGCACAGCTTTCCCCTCTTACTCAAGAAGTGTCATTAAAAAGAGCTG
//         *        *                                  -                 *      *           *-        *         *                -       *                             --*        |26|
Ck1_0       ------------------------------------------CAGCAACGAAATTGTGTTTAGCTGGGTGAACACCTGCTTGTGGACAATGTATACTTTTGG-AGGAAAGGTTATTCTTGTGGGACCAATTTGTTCGGAACACATGTCATGGTGTTTCGTAGCAAACTGCATGGGCGTTATGCTAGCAGGGAAACAGTGGACACAATGTAACTGTTAGTGGAAGGTGTAACACATGCAG
Ck1_1       ------------------------------------------CAGCAACGAAATTGTGTTTAGCTGGGTGAACACCTGCTTGTGGACAATGTATACTTTTGG-AGGAAAGGTTATTCTTGTGGGACCAATTTGTTCGGAACACATGTCATGGTGTTTCGTAGCAAACTGCATGGGCGTTATGCTAGCAGGGAAACAGTGGACACAATGTAACTGTTAGTGGAAGGTGTAACACATGCAG
Ck10_0      ------------------------------------------CAGCAACGAAATTGTGTTTAGCTGGGCGAACACCTGCTTGTGGACAATGTATACTTTTGG-AGGAAAGGTTATTCTTGTGGGACCAATTTGTTCGGAACACATGTCATGGTGTTTCGTAGCAAACTGCATGGGCGTTATGCNAGCAGGGAAACAGTGGACACAATGTAACTGTTAGTGGAAGGTGTAACACATGCAG
Ck10_1      ------------------------------------------CAGCAACGAAATTGTGTTTAGCTGGGCGAACACCTGCTTGTGGACAATGTATACTTTTGG-AGGAAAGGTTATTCTTGTGGGACCAATTTGTTCGGAACACATGTCATGGTGTTTCGTAGCAAACTGCATGGGCGTTATGCNAGCAGGGAAACAGTGGACACAATGTAACTGTTAGTGGAAGGTGTAACACATGCAG
Ck11_0      ------------------------------------------CAGCAACGAAATTGTGTTTAGCTGGGCGAACACCTGCTTGTGGACAATGTATACTTTTGG-AGGAAAGGTTATTCTTGTGGGACCAATTTGTTCGGAACACATGTCATGGTGTTTCGTAGCAAACTGCATGGGCGTTATGCTAGCAGGGAAACAGTGGACACAATGTAACTGTTAGTGGAAGGTGTAACACATGCAG
Ck11_1      ------------------------------------------CAGCAACGAAATTGTGTTTAGCTGGGTGAACACCTGCTTGTGGACAATGTATACTTTTGG-AGGAAAGGTTATTCTTGTGGGACCAATTTGTTCGGAACACATGTCATGGTGTTTCGTAGCAAACTGCATGGGCGTTATGCTAGCAGGGAAACAGTGGACACAATGTAACTGTTAGTGGAAGGTGTAACACATGCAG
Ck12_0      ------------------------------------------CAGCAACGAAATTGTGTTTAGCTGGGCGAACACCTGCTTGTGGACAATGTATACTTTTGG-AGGAAAGGTTATTCTTGTGGGACCAATTTGTTCGGAACACATGTCATGGTGTTTCGTAGCAAACTGCATGGGCGTTATGCTAGCAGGGAAACAGTGGACACAATGTAACTGTTAGTGGAAGGTGTAACACATGCAG
Ck12_1      ------------------------------------------CAGCAACGAAATTGTGTTTAGCTGGGCGAACACCTGCTTGTGGACAATGTATACTTTTGG-AGGAAAGGTTATTCTTGTGGGACCAATTTGTTCGGAACACATGTCATGGTGTTTCGTAGCAAACTGCATGGGCGTTATGCTAGCAGGGAAACAGTGGACACAATGTAACTGTTAGTGGAAGGTGTAACACATGCAG
Ck17_0      ------------------------------------------CAGCAACGAAATNGTGTTTAGCTGGGTGAACACCTGCTTGTGGACAATGTATACTTTTGG-AGGAAAGGTTATTCTTGTGGGACCAATTTGTTCGGAACACATGTCATGGTGTTTCGTAGCAAACTGCATGGGCGTTATGCTAGCAGGGAAACAGTGGACACAATGTAACTGTTAGTGGAAGGTGTAACACATGCA-
Ck17_1      ------------------------------------------CAGCAACGAAATNGTGTTTAGCTGGGTGAACACCTGCTTGTGGACAATGTATACTTTTGG-AGGAAAGGTTATTCTTGTGGGACCAATTTGTTCGGAACACATGTCATGGTGTTTCGTAGCAAACTGCATGGGCGTTATGCTAGCAGGGAAACAGTGGACACAATGTAACTGTTAGTGGAAGGTGTAACACATGCA-
Ck2_0       ------------------------------------------CAGCAACGAAATTGTGTTTAGCTGGGCGAACACCTGCTTGTGGACAATGTATACTTTTGG-AGGAAAGGTTATTCTTGTGGGACCAATTTGTTCGGAACACATGTCATGGTGTTTCGTAGCAAACCGCATGGGCGTTATGCTAGCAGGGAAACAGTGGACACAATGTAACTGTTAGTGGAAGGTGTAACACATGCAG
Ck2_1       ------------------------------------------CAGCAACGAAATTGTGTTTAGCTGGGTGAACACCTGCTTGTGGACAATGTATACTTTTGG-AGGAAAGGTTATTCTTGTGGGACCAATTTGTTCGGAACACATGTCATGGTGTTTCGTAGCAAACTGCATGGGCGTTATGCTAGCAGGGAAACAGTGGACACAATGTAACTGTTAGTGGAAGGTGTAACACATGCAG
Ck20_0      ------------------------------------------CAGCAACGAAATTGTGTTTAGCTGGGCGAACACCTGCTTGTGGACAATGTATACTTTTGG-AGGAAAGGTTATTCTTGTGGGACCAATTTGTTCGGAACACATGTCATGGTGTTTCGTAGCAAACTGCATGGGCGTTATGCTAGCAGGGAAACAGTGGACACAATGTAACTGTTAGTGGAAGGTGTAACACATGCAG
Ck20_1      ------------------------------------------CAGCAACGAAATTGTGTTTAGCTGGGTGAACACCTGCTTGTGGACAATGTATACTTTTGG-AGGAAAGGTTATTCTTGTGGGACCAATTTGTTCGGAACACATGTCATGGTGTTTCGTAGCAAACTGCATGGGCGTTATGCTAGCAGGGAAACAGTGGACACAATGTAACTGTTAGTGGAAGGTGTAACACATGCAG
Ck21_0      -------------------------------------------AGCAACGAAATTGTGTTTAGCTGGGCGAACACCTGCTTGTGGACAATGTATACTTTTGG-AGGAAAGGTTATTCTTGTGGGACCAATTTGTTCGGAACACATGTCATGGTGTTTCGTAGCAAACTGCATGGGCGTTATGCTAGCAGGGAAACAGTGGACACAATGTAACTGTTAGTGGAAGGTGTAACACATGCAG
Ck21_1      -------------------------------------------AGCAACGAAATTGTGTTTAGCTGGGTGAACACCTGCTTGTGGACAATGTATACTTTTGG-AGGAAAGGTTATTCTTGTGGGACCAATTTGTTCGGAACACATGTCATGGTGTTTCGTAGCAAACTGCATGGGCGTTATGCTAGCAGGGAAACAGTGGACACAATGTAACTGTTAGTGGAAGGTGTAACACATGCAG
Ck22_0      ------------------------------------------CAGCAACGAAATTGTGTTTAGCTGGGTGAACACCTGCTTGTGGACAATGTATACTTTTGG-AGGAAAGGTTATTCTTGTGGGACCAATTTGTTCGGAACACATGTCATGGTGTTTCGTAGCAAACTGCATGGGCGTTATGCTAGCAGGGAAACAGTGGACACAATGTAACTGTTAGTGGAAGGTGTAACACATGCAG
Ck22_1      ------------------------------------------CAGCAACGAAATTGTGTTTAGCTGGGTGAACACCTGCTTGTGGACAATGTATACTTTTGG-AGGAAAGGTTATTCTTGTGGGACCAATTTGTTCGGAACACATGTCATGGTGTTTCGTAGCAAACTGCATGGGCGTTATGCTAGCAGGGAAACAGTGGACACAATGTAACTGTTAGTGGAAGGTGTAACACATGCAG
Ck23_0      ------------------------------------------CAGCAACGAAATTGTGTTTAGCTGGGCGAACACCTGCTTGTGGACAATGTATACTTTTGG-AGGAAAGGTTATTCTTGTGGGACCAATTTGTTCGGAACACATGTCATGGTGTTTCGTAGCAAACTGCATGGGCGTTATGCTAGCAGGGAAACAGTGGACACAATGTAACTGTTAGTGGAAGGTGTAACACATGCAG
Ck23_1      ------------------------------------------CAGCAACGAAATTGTGTTTAGCTGGGTGAACACCTGCTTGTGGACAATGTATACTTTTGG-AGGAAAGGTTATTCTTGTGGGACCAATTTGTTCGGAACACATGTCATGGTGTTTCGTAGCAAACTGCATGGGCGTTATGCTAGCAGGGAAACAGTGGACACAATGTAACTGTTAGTGGAAGGTGTAACACATGCAG
Ck29_0      ------------------------------------------CAGCAACGAAATTGTGTTTAACTGGGTGAACACCTGCTTGTGGACAATGTATACTTTTGG-AGGAAAGGTTATTCTTGTGGGACCAATTTGTTCGGAACACATGTCATGGTGTTTCGTAGCAAACTGCATGGGCGTTATGCTAGCAGGGAAACAGTGGACACAATGTAACTGTTAGTGGAAGGTGTAACACATGCAG
Ck29_1      ------------------------------------------CAGCAACGAAATTGTGTTTAACTGGGTGAACACCTGCTTGTGGACAATGTATACTTTTGG-AGGAAAGGTTATTCTTGTGGGACCAATTTGTTCGGAACACATGTCATGGTGTTTCGTAGCAAACTGCATGGGCGTTATGCTAGCAGGGAAACAGTGGACACAATGTAACTGTTAGTGGAAGGTGTAACACATGCAG
Ck3_0       ------------------------------------------CAGCAACGAAATTGTGTTTAGCTGGGTGAACACCTGCTTGTGGACAATGTATACTTTTGG-AGGAAAGGTTATTCTTGTGGGACCAATTTGTTCGGAACACATGTCATGGTGTTTCGTAGCAAACTGCATGGGCGTTATGCTAGCAGGGAAACAGTGGACACAATGTAACTGTTAGTGGAAGGTGTAACACATGCAG
Ck3_1       ------------------------------------------CAGCAACGAAATTGTGTTTAGCTGGGTGAACACCTGCTTGTGGACAATGTATACTTTTGG-AGGAAAGGTTATTCTTGTGGGACCAATTTGTTCGGAACACATGTCATGGTGTTTCGTAGCAAACTGCATGGGCGTTATGCTAGCAGGGAAACAGTGGACACAATGTAACTGTTAGTGGAAGGTGTAACACATGCAG
Ck32_0      ------------------------------------------CAGCAACGAAATTGTGTTTAACTGGGTGAACACCTGCTTGTGGACAATGTATACTTTTGG-AGGAAAGGTTATTCTTGTGGGACCAATTTGTTCGGAACACATGTCATGGTGTTTCGTAGCAAACTGCATGGGCGTTATGCTAGCAGGGAAACAGTGGACACAATGTAACTGTTAGTGGAAGGTGTAACACATGCAG
Ck32_1      ------------------------------------------CAGCAACGAAATTGTGTTTAACTGGGTGAACACCTGCTTGTGGACAATGTATACTTTTGG-AGGAAAGGTTATTCTTGTGGGACCAATTTGTTCGGAACACATGTCATGGTGTTTCGTAGCAAACTGCATGGGCGTTATGCTAGCAGGGAAACAGTGGACACAATGTAACTGTTAGTGGAAGGTGTAACACATGCAG
Ck35_0      ------------------------------------------CAGCAACGAAATTGTGTTTAACTGGGTGAACACCTGCTTGTGGACAATGTATACTTTTGG-AGGAAAGGTTATTCTTGTGGGACCAATTTGTTCGGAACACATGTCATGGTGTTTCGTAGCAAACTGCATGGGCGTTATGCTAGCAGGGAAACAGTGGACACAATGTAACTGTTAGTGGAAGGTGTAACACATGCAG
Ck35_1      ------------------------------------------CAGCAACGAAATTGTGTTTAACTGGGTGAACACCTGCTTGTGGACAATGTATACTTTTGG-AGGAAAGGTTATTCTTGTGGGACCAATTTGTTCGGAACACATGTCATGGTGTTTCGTAGCAAACTGCATGGGCGTTATGCTAGCAGGGAAACAGTGGACACAATGTAACTGTTAGTGGAAGGTGTAACACATGCAG
Ck36_0      ------------------------------------------CAGCAACGAAATTGTGTTTAACTGGGTGAACACCTGCTTGTGGACAATGTATACTTTTGG-AGGAAAGGTTATTCTTGTGGGACCAATTTGTTCGGAACACATGTCATGGTGTTTCGTAGCAAACTGCATGGGCGTTATGCTAGCAGGGAAACAGTGGACACAATGTAACTGTTAGTGGAAGGTGTAACACATGCA-
Ck36_1      ------------------------------------------CAGCAACGAAATTGTGTTTAACTGGGTGAACACCTGCTTGTGGACAATGTATACTTTTGG-AGGAAAGGTTATTCTTGTGGGACCAATTTGTTCGGAACACATGTCATGGTGTTTCGTAGCAAACTGCATGGGCGTTATGCTAGCAGGGAAACAGTGGACACAATGTAACTGTTAGTGGAAGGTGTAACACATGCA-
Ck4_0       ------------------------------------------CAGCAACGAAATTGTGTTTAGCTGGGTGAACACCTGCTTGTGGACAATGTATACTTTTGG-AGGAAAGGTTATTCTTGTGGGACCAATTTGTTCGGAACACATGTCATGGTGTTTCGTAGCAAACTGCATGGGCGTTATGCTAGCAGGGAAACAGTGGACACAATGTAACTGTTAGTGGAAGGTGTAACACATGCAG
Ck4_1       ------------------------------------------CAGCAACGAAATTGTGTTTAGCTGGGTGAACACCTGCTTGTGGACAATGTATACTTTTGG-AGGAAAGGTTATTCTTGTGGGACCAATTTGTTCGGAACACATGTCATGGTGTTTCGTAGCAAACTGCATGGGCGTTATGCTAGCAGGGAAACAGTGGACACAATGTAACTGTTAGTGGAAGGTGTAACACATGCAG
Ck49_0      ------------------------------------------CAGCAACGAAATTGTGTTTAACTGGGTGAACACCTGCTTGTGGACAATGTATACTTTTGG-AGGAAAGGTTATTCTTGTGGGACCAATTTGTTCGGAACACATGTCATGGTGTTTCGTAGCAAACTGCATGGGCGTTATGCTAGCAGGGAAACAGTAGACACAATGTAACTGTTAGTGGAAGGTGTAACACATGCAG
Ck49_1      ------------------------------------------CAGCAACGAAATTGTGTTTAACTGGGTGAACACCTGCTTGTGGACAATGTATACTTTTGG-AGGAAAGGTTATTCTTGTGGGACCAATTTGTTCGGAACACATGTCATGGTGTTTCGTAGCAAACTGCATGGGCGTTATGCTAGCAGGGAAACAGTAGACACAATGTAACTGTTAGTGGAAGGTGTAACACATGCAG
Ck51_0      ------------------------------------------CAGCAACGAAATTGTGTTTAACTGGGTGAACACCTGCTTGTGGACAATGTATACTTTTGG-AGGAAAGGTTATTCTTGTGGGACCAATTTGTTCGGAACACATGTCATGGTGTTTCGTAGCAAACTGCATGGGCGTTATGCTAGCAGGGAAACAGTGGACACAATGTAACTGTTAGTGGAAGGTGTAACACATGCAG
Ck51_1      ------------------------------------------CAGCAACGAAATTGTGTTTAACTGGGTGAACACCTGCTTGTGGACAATGTATACTTTTGG-AGGAAAGGTTATTCTTGTGGGACCAATTTGTTCGGAACACATGTCATGGTGTTTCGTAGCAAACTGCATGGGCGTTATGCTAGCAGGGAAACAGTGGACACAATGTAACTGTTAGTGGAAGGTGTAACACATGCAG
Ck54_0      ------------------------------------------CAGCAACGAAATTGTGTTTAACTGGGTGAACACCTGCTTGTGGACAATGTATACTTTTGG-AGGAAAGGTTATTCTTGTGGGACCAATTTGTTCGGAACACATGTCATGGTGTTTCGTAGCAAACTGCATGGGCGTTATGCTAGCAGGGAAACAGTGGACACAATGTAACTGTTAGTGGAAGGTGTAACACATGCAG
Ck54_1      ------------------------------------------CAGCAACGAAATTGTGTTTAACTGGGTGAACACCTGCTTGTGGACAATGTATACTTTTGG-AGGAAAGGTTATTCTTGTGGGACCAATTTGTTCGGAACACATGTCATGGTGTTTCGTAGCAAACTGCATGGGCGTTATGCTAGCAGGGAAACAGTGGACACAATGTAACTGTTAGTGGAAGGTGTAACACATGCAG
Ck56_0      ------------------------------------------CAGCAACGAAATTGTGTTTAACTGGGTGAACACCTGCTTGTGGACAATGTATACTTTTGG-AGGAAAGGTTATTCTTGTGGGACCAATTTGTTCGGAACACATGTCATGGTGTTTCGTAGCAAACTGCATGGGCGTTATGCTAGCAGGGAAACAGTAGACACAATGTAACTGTTAGTGGAAGGTGTAACACATGCAG
Ck56_1      ------------------------------------------CAGCAACGAAATTGTGTTTAACTGGGTGAACACCTGCTTGTGGACAATGTATACTTTTGG-AGGAAAGGTTATTCTTGTGGGACCAATTTGTTCGGAACACATGTCATGGTGTTTCGTAGCAAACTGCATGGGCGTTATGCTAGCAGGGAAACAGTAGACACAATGTAACTGTTAGTGGAAGGTGTAACACATGCAG
Ck7_0       ------------------------------------------CAGCAACGAAATTGTGTTTAGCTGGGCGAACACCTGCTTGTGGACAATGTATACTTTTGG-AGGAAAGGTTATTCTTGTGGGACCAATTTGTTCGGAACACATGTCATGGTGTTTCGTAGCAAACCGCATGGGCGTTATGCTAGCAGGGAAACAGTGGACACAATGTAACTGTTAGTGGAAGGTGTAACACATGCAG
Ck7_1       ------------------------------------------CAGCAACGAAATTGTGTTTAGCTGGGTGAACACCTGCTTGTGGACAATGTATACTTTTGG-AGGAAAGGTTATTCTTGTGGGACCAATTTGTTCGGAACACATGTCATGGTGTTTCGTAGCAAACTGCATGGGCGTTATGCTAGCAGGGAAACAGTGGACACAATGTAACTGTTAGTGGAAGGTGTAACACATGCAG
Ck85_0      ------------------------------------------CAGCAACGAAATTGTGTTTAGCTGGGTAAACGCCTGCTTGTGGACAATGTATACTTTTGG-AGGAAAGGTTATTCTCGTGGGACCAATTTGTTTGGAACACATGTCATGGTGTTTCGTAGCAAACTGCATGGGCGTTATGCTAGCAGGGAAACAGTGGACACAATGTAACTGTTAGTGGAAGGTGTAACACATGCAG
Ck85_1      ------------------------------------------CAGCAACGAAATTGTGTTTAGCTGGGTAAACGCCTGCTTGTGGACAATGTATACTTTTGG-AGGAAAGGTTATTCTCGTGGGACCAATTTGTTTGGAACACATGTCATGGTGTTTCGTAGCAAACTGCATGGGCGTTATGCTAGCAGGGAAACAGTGGACACAATGTAACTGTTAGTGGAAGGTGTAACACATGCAG
Dm100_0     ---------------------------------------------CAGCGAACTTGTGTTTAGCTGGGTGAACACCTTCTTGTGGACAATGTATACTTTTGG-AGGAAAGGTTATTCTCGTGGGACCAATTTGTTTGGAACACATGTCATGGTGTTTCGTAGCAAACTGCATGGGCGTTATGCTAGCAGGGAAACTGTGGACACAATGTAACTGTTAGTGGAAGGTGTAACACATGCAG
Dm100_1     ---------------------------------------------CAGCGAACTTGTGTTTAGCTGGGTGAACACCTTCTTGTGGACAATGTATACTTTTGG-AGGAAAGGTTATTCTCGTGGGACCAATTTGTTTGGAACACATGTCATGGTGTTTCGTAGCAAACTGCATGGGCGTTATGCTAGCAGGGAAACTGTGGACACAATGTAACTGTTAGTGGAAGGTGTAACACATGCAG
Dm102_0     ---------------------------------------------CAGCGAAATTGTGTTTAGCTGGGTGAACACCTTCTTGTGGACAATGTATACTTTTGG-AGGAAAGGTTATTCTCGTGGGACCAATTTGTTTGGAACACATGTCATGGTGTTTCGTAGCAAACTGCATGGGCGTTATGCTAGCAGGGAAACTGTGGACACAATGTAACTGTTAGTGGAAGGTGTAACACATGCAG
Dm102_1     ---------------------------------------------CAGCGAAATTGTGTTTAGCTGGGTGAACACCTTCTTGTGGACAATGTATACTTTTGG-AGGAAAGGTTATTCTCGTGGGACCAATTTGTTTGGAACACATGTCATGGTGTTTCGTAGCAAACTGCATGGGCGTTATGCTAGCAGGGAAACTGTGGACACAATGTAACTGTTAGTGGAAGGTGTAACACATGCAG
Dm104_0     ------------------------------------------CAGCAGCGAAATTGTGTTTAGCTGGGTGAACACCTTCTTGTGGACAATGTATACTTTTGG-AGGAAAGGTTATTCTCGTGGGACCAATTTGTTTGGAACACATGTCATGGTGTTTCGTAGCAAACTGCATGGGCGTTATGCTAGCAGGGAAACTGTGGACACAATGTAACTGTTAGTGGAAGGTGTAACACATGCA-
Dm104_1     ------------------------------------------CAGCAGCGAAATTGTGTTTAGCTGGGTGAACACCTTCTTGTGGACAATGTATACTTTTGG-AGGAAAGGTTATTCTCGTGGGACCAATTTGTTTGGAACACATGTCATGGTGTTTCGTAGCAAACTGCATGGGCGTTATGCTAGCAGGGAAACTGTGGACACAATGTAACTGTTAGTGGAAGGTGTAACACATGCA-
Dm106_0     ---------------------------------------------CAGCGAAATTGTGTTTAGCTGGGTGAACACCTTCTTGTGGACAATGTATACTTTTGG-AGGAAAGGTTATTCTCGTGGGACCAATTTGTTTGGAACACATGTCATGGTGTTTCGTAGCAAACTGCATGGGCGTTATGCTAGCAGGGAAACTGTGGACACAATGTAACTGTTAGTGGAAGGTGTAACACATGCAG
Dm106_1     ---------------------------------------------CAGCGAAATTGTGTTTAGCTGGGTGAACACCTTCTTGTGGACAATGTATACTTTTGG-AGGAAAGGTTATTCTCGTGGGACCAATTTGTTTGGAACACATGTCATGGTGTTTCGTAGCAAACTGCATGGGCGTTATGCTAGCAGGGAAACTGTGGACACAATGTAACTGTTAGTGGAAGGTGTAACACATGCAG
Dm108_0     ---------------------------------------------CAGCGAAATTGTGTTTAGCTGGGTGAACACCTTCTTGTGGACAATGTATACTTTTGG-AGGAAAGGTTATTCTCGTGGGACCAATTTGTTTGGAACACATGTCATGGTGTTTCGTAGCAAACTGCATGGGCGTTATGCTAGCAGGGAAACTGTGGACACAATGTAACTGTTAGTGGAAGGTGTAACACATGCAG
Dm108_1     ---------------------------------------------CAGCGAAATTGTGTTTAGCTGGGTGAACACCTTCTTGTGGACAATGTATACTTTTGG-AGGAAAGGTTATTCTCGTGGGACCAATTTGTTTGGAACACATGTCATGGTGTTTCGTAGCAAACTGCATGGGCGTTATGCTAGCAGGGAAACTGTGGACACAATGTAACTGTTAGTGGAAGGTGTAACACATGCAG
Dm110_0     ---------------------------------------------CAGCGAAATTGTGTTTAGCTGGGTGAACACCTTCTTGTGGACAATGTATACTTTTGG-AGGAAAGGTTATTCTCGTGGGACCAATTTGTTTGGAACACATGTCATGGTGTTTCGTAGCAAACTGCATGGGCGTTATGCTAGCAGGGAAACTGTGGACACAATGNAACTGTTAGTGGAAGGTGTAACACATGCAG
Dm110_1     ---------------------------------------------CAGCGAAATTGTGTTTAGCTGGGTGAACACCTTCTTGTGGACAATGTATACTTTTGG-AGGAAAGGTTATTCTCGTGGGACCAATTTGTTTGGAACACATGTCATGGTGTTTCGTAGCAAACTGCATGGGCGTTATGCTAGCAGGGAAACTGTGGACACAATGNAACTGTTAGTGGAAGGTGTAACACATGCAG
Dm111_0     ------------------------------------------CNGCAGCGAAATTGTGTTTAGCTGGGTGAACACCTTCTTGTGGACAATGTATACTTTTGG-AGGAAAGGTTATTCTCGTGGGACCAATTTGTTTGGAACACATGTCATGGTGTTTCGTAGCAAACTGCATGGGCGTTATGCTAGCAGGGAAACTGTGGACACAATGTAACTGTTAGTGGAAGGTGTAACACATGCAG
Dm111_1     ------------------------------------------CNGCAGCGAAATTGTGTTTAGCTGGGTGAACACCTTCTTGTGGACAATGTATACTTTTGG-AGGAAAGGTTATTCTCGTGGGACCAATTTGTTTGGAACACATGTCATGGTGTTTCGTAGCAAACTGCATGGGCGTTATGCTAGCAGGGAAACTGTGGACACAATGTAACTGTTAGTGGAAGGTGTAACACATGCAG
Dm112_0     ---------------------------------------------CAGCGAACTTGTGTTTAGCTGGGTGAACACCTTCTTGTGGACAATGTATACTTTTGG-AGGAAAGGTTATTCTCGTGGGACCAATTTGTTTGGAACACATGTCATGGTGTTTCGTAGCAAACTGCATGGGCGTTATGCTAGCAGGGAAACTGTGGACACAATGTAACTGTTAGTGGAAGGTGTAACACATGCAG
Dm112_1     ---------------------------------------------CAGCGAAATTGTGTTTAGCTGGGTGAACACCTTCTTGTGGACAATGTATACTTTTGG-AGGAAAGGTTATTCTCGTGGGACCAATTTGTTTGGAACACATGTCATGGTGTTTCGTAGCAAACTGCATGGGCGTTATGCTAGCAGGGAAACTGTGGACACAATGTAACTGTTAGTGGAAGGTGTAACACATGCAG
Dm113_0     ---------------------------------------------CAGCGAACTTGTGTTTAGCTGGGTGAACACCTTCTTGTGGACAATGTATACTTTTGG-AGGAAAGGTTATTCTCGTGGGACCAATTTGTTTGGAACACATGTCATGGTGTTTCGTAGCAAACTGCATGGGCGTTATGCTAGCAGGGAAACTGTGGACACAATGTAACTGTTAGTGGAAGGTGTAACACATGCAG
Dm113_1     ---------------------------------------------CAGCGAAATTGTGTTTAGCTGGGTGAACACCTTCTTGTGGACAATGTATACTTTTGG-AGGAAAGGTTATTCTCGTGGGACCAATTTGTTTGGAACACATGTCATGGTGTTTCGTAGCAAACTGCATGGGCGTTATGCTAGCAGGGAAACTGTGGACACAATGTAACTGTTAGTGGAAGGTGTAACACATGCAG
Dm114_0     ------------------------------------------CAGCAGCGAACTTGTGTTTAGCTGGGTGAACACCTTCTTGTGGACAATGTATACTTTTGG-AGGAAAGGTTATTCTCGTGGGACCAATTTGTTTGGAACACATGTCATGGTGTTTCGTAGCAAACTGCATGGGCGTTATGCTAGCAGGGAAACTGTGGACACAATGTAACTGTTAGTGGAAGGTGTAACACATGCAG
Dm114_1     ------------------------------------------CAGCAGCGAAATTGTGTTTAGCTGGGTGAACACCTTCTTGTGGACAATGTATACTTTTGG-AGGAAAGGTTATTCTCGTGGGACCAATTTGTTTGGAACACATGTCATGGTGTTTCGTAGCAAACTGCATGGGCGTTATGCTAGCAGGGAAACTGTGGACACAATGTAACTGTTAGTGGAAGGTGTAACACATGCAG
Dm115_0     ------------------------------------------CAGCAGCGAAATTGTGTTTAGCTGGGTGAACACCTTCTTGTGGACAATGTATACTTTTGG-AGGAAAGGTTATTCTCGTGGGACCAATTTGTTTGGAACACATGTCATGGTGTTTCGTAGCAAACTGCATGGGCGTTATGCTAGCAGGGAAACTGTGGACACAATGTAACTGTTAGTGGAAGGTGTAACACATGCA-
Dm115_1     ------------------------------------------CAGCAGCGAAATTGTGTTTAGCTGGGTGAACACCTTCTTGTGGACAATGTATACTTTTGG-AGGAAAGGTTATTCTCGTGGGACCAATTTGTTTGGAACACATGTCATGGTGTTTCGTAGCAAACTGCATGGGCGTTATGCTAGCAGGGAAACTGTGGACACAATGTAACTGTTAGTGGAAGGTGTAACACATGCA-
Dm116_0     ---------------------------------------------CAGCGAAATTGTGTTTAGCTGGGTGAACACCTTCTTGTGGACAATGTATACTTTTGG-AGGAAAGGTTATTCTCGTGGGACCAATTTGTTTGGAACACATGTCATGGTGTTTCGTAGCAAACTGCATGGGCGTTATGCTAGCAGGGAAACTGTGGACACAATGTAACTGTTAGTGGAAGGTGTAACACATGCAG
Dm116_1     ---------------------------------------------CAGCGAAATTGTGTTTAGCTGGGTGAACACCTTCTTGTGGACAATGTATACTTTTGG-AGGAAAGGTTATTCTCGTGGGACCAATTTGTTTGGAACACATGTCATGGTGTTTCGTAGCAAACTGCATGGGCGTTATGCTAGCAGGGAAACTGTGGACACAATGTAACTGTTAGTGGAAGGTGTAACACATGCAG
Dm117_0     ---------------------------------------------CAGCGAAATTGTGTTTAGCTGGGTGAACACCTTCTTGTGGACAATGTATACTTTTGG-AGGAAAGGTTATTCTCGTGGGACCAATTTGTTTGGAACACATGTCATGGTGTTTCGTAGCAAACTGCATGGGCGTTATGCTAGCAGGGAAACTGTGGACACAATGTAACTGTTAGTGGAAGGTGTAACACATGCAG
Dm117_1     ---------------------------------------------CAGCGAAATTGTGTTTAGCTGGGTGAACACCTTCTTGTGGACAATGTATACTTTTGG-AGGAAAGGTTATTCTCGTGGGACCAATTTGTTTGGAACACATGTCATGGTGTTTCGTAGCAAACTGCATGGGCGTTATGCTAGCAGGGAAACTGTGGACACAATGTAACTGTTAGTGGAAGGTGTAACACATGCAG
Dm118_0     ---------------------------------------------CAGCGAAATTGTGTTTAGCTGGGTGAACACCTTCTTGTGGACAATGTATACTTTTGG-AGGAAAGGTTATTCTCGTGGGACCAATTTGTTTGGAACACATGTCATGGTGTTTCGTAGCAAACTGCATGGGCGTTATGCTAGNAGGGAAACTGTGGACACAATGTAACTGTTAGTGGAAGGTGTAACACATGCAG
Dm118_1     ---------------------------------------------CAGCGAAATTGTGTTTAGCTGGGTGAACACCTTCTTGTGGACAATGTATACTTTTGG-AGGAAAGGTTATTCTCGTGGGACCAATTTGTTTGGAACACATGTCATGGTGTTTCGTAGCAAACTGCATGGGCGTTATGCTAGNAGGGAAACTGTGGACACAATGTAACTGTTAGTGGAAGGTGTAACACATGCAG
Dm119_0     ---------------------------------------------CAGCGAAATTGTGTTTAGCTGGGTGAACACCTTCTTGTGGACAATGTATACTTTTGG-AGGAAAGGTTATTCTCGTGGGACCAATTTGTTTGGAACACATGTCATGGTGTTTCGTAGCNAACTGCATGGGCGTTATGCTAGCAGGGAAACTGTGGACACAATGTAACTGTTAGTGGAAGGTGTAACACATGCAG
Dm119_1     ---------------------------------------------CAGCGAAATTGTGTTTAGCTGGGTGAACACCTTCTTGTGGACAATGTATACTTTTGG-AGGAAAGGTTATTCTCGTGGGACCAATTTGTTTGGAACACATGTCATGGTGTTTCGTAGCNAACTGCATGGGCGTTATGCTAGCAGGGAAACTGTGGACACAATGTAACTGTTAGTGGAAGGTGTAACACATGCAG
Mg37_0      ------------------------------------------CAGCAACGAAATTGTGTTTAGCTGGGTGAACACCTGCTTGTGGACAATGTATACTTTTGG-AGGAAAGGTTATTCTTGTGGGACCAATTTGTTTGGAACACATGTCATGGTGTTTCGTAGCAAACTGCATGGGCGTTATGCTAGCAGGGAAACAGTGGACACAATGTAACTGTTAGTGGAAGGTGTAACACATGCAG
Mg37_1      ------------------------------------------CAGCAACGAAATTGTGTTTAGCTGGGTGAACACCTGCTTGTGGACAATGTATACTTTTGG-AGGAAAGGTTATTCTTGTGGGACCAATTTGTTTGGAACACATGTCATGGTGTTTCGTAGCAAACTGCATGGGCGTTATGCTAGCAGGGAAACAGTGGACACAATGTAACTGTTAGTGGAAGGTGTAACACATGCAG
Mg38_0      ------------------------------------------CAGCAACGAAATTGTGTTTAGCTGGGTGAACACCTGCTTGTGGACAATGTATACTTTTGG-AGGAAAGGTTATTCTTGTGGGACCAATTTGTTTGGAACACATGTCATGGTGTTTCGTAGCAAACTGCATGGGCGTTATGCTAGCAGGGAAACAGTGGACACAATGTAACTGTTAGTGGAAGGTGTAACACATGCAG
Mg38_1      ------------------------------------------CAGCAACGAAATTGTGTTTAGCTGGGTGAACACCTGCTTGTGGACAATGTATACTTTTGG-AGGAAAGGTTATTCTTGTGGGACCAATTTGTTTGGAACACATGTCATGGTGTTTCGTAGCAAACTGCATGGGCGTTATGCTAGCAGGGAAACAGTGGACACAATGTAACTGTTAGTGGAAGGTGTAACACATGCAG
Mg39_0      ------------------------------------------CAGCAACGAAATTGTGTTTAGCTGGGTGAACACCTGCTTGTGGACAATGTATACTTTTGG-AGGAAAGGTTATTCTTGTGGGACCAATTTGTTTGG--CACATGTCATGGTGTTTCGTAGCAAACTGCATGGGCGTTATGCTAGCAGGGAAACAGTGGACACAATGTAACTGTTAGTGGAAGGTGTAACACATGCAG
Mg39_1      ------------------------------------------CAGCAACGAAATTGTGTTTAGCTGGGTGAACACCTGCTTGTGGACAATGTATACTTTTGG-AGGAAAGGTTATTCTTGTGGGACCAATTTGTTTGG--CACATGTCATGGTGTTTCGTAGCAAACTGCATGGGCGTTATGCTAGCAGGGAAACAGTGGACACAATGTAACTGTTAGTGGAAGGTGTAACACATGCAG
Mg40_0      ------------------------------------------CAGCAACGAAATTGTGTTTAGCTGGGTGAACACCTGCTTGTGGACAATGTATACTTTTGG-AGGAAAGGTTATTCTTGTGGGACCAATTTGTTTGGAACACATGTCATGGTGTTTCGTAGCAAACTGCATGGGCGTTATGCTAGCAGGGAAACAGTGGACACAATGTAACTGTTAGTGGAAGGTGTAACACATGCAG
Mg40_1      ------------------------------------------CAGCAACGAAATTGTGTTTAGCTGGGTGAACACCTGCTTGTGGACAATGTATACTTTTGG-AGGAAAGGTTATTCTTGTGGGACCAATTTGTTTGGAACACATGTCATGGTGTTTCGTAGCAAACTGCATGGGCGTTATGCTAGCAGGGAAACAGTGGACACAATGTAACTGTTAGTGGAAGGTGTAACACATGCAG
Mg41_0      ------------------------------------------CAGCAACGAAATTGTGTTTAGCTGGGTGAACACCTGCTTGTGGACAATGTATACTTTTGG-AGGAAAGGTTATTCTTGTGGGACCAATTTGTTTGGAACACATGTCATGGTGTTTCGTAGCAAACTGCATGGGCGTTATGCTAGCAGGGAAACAGTGGACACAATGTAACTGTTAGTGGAAGGTGTAACACATGCAG
Mg41_1      ------------------------------------------CAGCAACGAAATTGTGTTTAGCTGGGTGAACACCTGCTTGTGGACAATGTATACTTTTGG-AGGAAAGGTTATTCTTGTGGGACCAATTTGTTTGGAACACATGTCATGGTGTTTCGTAGCAAACTGCATGGGCGTTATGCTAGCAGGGAAACAGTGGACACAATGTAACTGTTAGTGGAAGGTGTAACACATGCAG
Mg57_0      ------------------------------------------CAGCAACGAAATTGTGTTTAGCTGGGTGAACACCTGCTTGTGGACAATGTATACTTTTGG-AGGAAAGGTTATTCTTGTGGGACCAATTTGTTTGGAACACATGTCATGGTGTTTCGTAGCAAACTGCATGGGCGTTATGCTAGCAGGGAAACAGTGGACACAATGTAACTGTTAGTGGAAGGTGTAACACATGCAG
Mg57_1      ------------------------------------------CAGCAACGAAATTGTGTTTAGCTGGGTGAACACCTGCTTGTGGACAATGTATACTTTTGG-AGGAAAGGTTATTCTTGTGGGACCAATTTGTTTGGAACACATGTCATGGTGTTTCGTAGCAAACTGCATGGGCGTTATGCTAGCAGGGAAACAGTGGACACAATGTAACTGTTAGTGGAAGGTGTAACACATGCAG
Mg58_0      ------------------------------------------CAGCAACGAAATTGTGTTTAGCTGGGTGAACACCTGCTTGTGGACAATGTATACTTTTGG-AGGAAAGGTTATTCTTGTGGGACCAATTTGTTTGTAACACATGTCATGGTGTTTCGTAGCAAACTGCATGGGCGTTATGCTAGCAGGGAAACAGTGGACACAATGTAACTGTTAGTGGAAGGTGTAACACATGCAG
Mg58_1      ------------------------------------------CAGCAACGAAATTGTGTTTAGCTGGGTGAACACCTGCTTGTGGACAATGTATACTTTTGG-AGGAAAGGTTATTCTTGTGGGACCAATTTGTTTGGAACACATGTCATGGTGTTTCGTAGCAAACTGCATGGGCGTTATGCTAGCAGGGAAACAGTGGACACAATGTAACTGTTAGTGGAAGGTGTAACACATGCAG
Mg59_0      ------------------------------------------CAGCAACGAAATTGTGTTTAGCTGGGTGAACACCTGCTTGTGGACAATGTATACTTTTGG-AGGAAAGGTTATTCTTGTGGGACCAATTTGTTTGGAACACATGTCATGGTGTTTCGTAGCAAACTGCATGGGCGTTATGCTAGCAGGGAAACAGTGGACACAATGTAACTGTTAGTGGAAGGTGTAACACATGCAG
Mg59_1      ------------------------------------------CAGCAACGAAATTGTGTTTAGCTGGGTGAACACCTGCTTGTGGACAATGTATACTTTTGG-AGGAAAGGTTATTCTTGTGGGACCAATTTGTTTGGAACACATGTCATGGTGTTTCGTAGCAAACTGCATGGGCGTTATGCTAGCAGGGAAACAGTGGACACAATGTAACTGTTAGTGGAAGGTGTAACACATGCAG
Mg60_0      ------------------------------------------CAGCAACGAAATTGTGTTTAGCTGGGTGAACACCTGCTTGTGGACAATGTATACTTTTGG-AGGAAAGGTTATTCTTGTGGGACCAATTTGTTTGGAACACATGTCATGGTGTTTCGTAGCAAACTGCATGGGCGTTATGCTAGCAGGGAAACAGTGGACACAACGTAACTGTTAGTGGAAGGTGTAACACATGC--
Mg60_1      ------------------------------------------CAGCAACGAAATTGTGTTTAGCTGGGTGAACACCTGCTTGTGGACAATGTATACTTTTGG-AGGAAAGGTTATTCTTGTGGGACCAATTTGTTTGGAACACATGTCATGGTGTTTCGTAGCAAACTGCATGGGCGTTATGCTAGCAGGGAAACAGTGGACACAATGTAACTGTTAGTGGAAGGTGTAACACATGC--
Mg61_0      ------------------------------------------CAGCAACGAAATTGTGTTTAGCTGGGTGAACACCTGCTTGTGGACAATGTATACTTTTGG-AGGAAAGGTTATTCTTGTGGGACCAATTTGTTTGGAACACATGTCATGGTGTTTCGTAGCAAACTGCATGGGCGTTATGCTAGCAGGGAAACAGTGGACACAATGTAACTGTTAGTGGAAGGTGTAACACATGCAG
Mg61_1      ------------------------------------------CAGCAACGAAATTGTGTTTAGCTGGGTGAACACCTGCTTGTGGACAATGTATACTTTTGG-AGGAAAGGTTATTCTTGTGGGACCAATTTGTTTGGAACACATGTCATGGTGTTTCGTAGCAAACTGCATGGGCGTTATGCTAGCAGGGAAACAGTGGACACAATGTAACTGTTAGTGGAAGGTGTAACACATGCAG
Mg64_0      ------------------------------------------CAGCAACGAAATTGTGTTTAGCTGGGTGAACACCTGCTTGTGGACAATGTATACTTTTGG-AGGAAAGGTTATTCTTGTGGGACCAATTTGTTTGGAACACATGTCATGGTGTTTCGTAGCAAACTGCATGGGCGTTATGCTAGCAGGGAAACAGTGGACACAATGTAACTGTTAGTGGAAGGTGTAACACATGCAG
Mg64_1      ------------------------------------------CAGCAACGAAATTGTGTTTAGCTGGGTGAACACCTGCTTGTGGACAATGTATACTTTTGG-AGGAAAGGTTATTCTTGTGGGACCAATTTGTTTGGAACACATGTCATGGTGTTTCGTAGCAAACTGCATGGGCGTTATGCTAGCAGGGAAACAGTGGACACAATGTAACTGTTAGTGGAAGGTGTAACACATGCAG
Mg67_0      ------------------------------------------CAGCAACGAAATTGTGTTTAGCTGGGTGAACACCTGCTTGTGGACAATGTATACTTTTGG-AGGAAAGGTTATTCTTGTGGGACCAATTTGTTTGGAACACATGTCATGGTGTTTCGTAGCAAACTGCATGGGCGTTATGCTAGCAGGGAAACAGTGGACACAATGTAACTGTTAGTGGAAGGTGTAACACATGCAG
Mg67_1      ------------------------------------------CAGCAACGAAATTGTGTTTAGCTGGGTGAACACCTGCTTGTGGACAATGTATACTTTTGG-AGGAAAGGTTATTCTTGTGGGACCAATTTGTTTGGAACACATGTCATGGTGTTTCGTAGCAAACTGCATGGGCGTTATGCTAGCAGGGAAACAGTGGACACAATGTAACTGTTAGTGGAAGGTGTAACACATGCAG
Mg69_0      ------------------------------------------CAGCAACGAAATTGTGTTTAGCTGGGTGAACACCTGCTTGTGGACAATGTATACTTTTGG-AGGAAAGGTTATTCTTGTGGGACCAATTTGTTTGGAACACATGTCATGGTGTTTCGTAGCAAACTGCATGGGCGTTATGCTAGCAGGGAAACAGTGGACACAATGTAACTGTTAGTGGAAGGTGTAACACATGCAG
Mg69_1      ------------------------------------------CAGCAACGAAATTGTGTTTAGCTGGGTGAACACCTGCTTGTGGACAATGTATACTTTTGG-AGGAAAGGTTATTCTTGTGGGACCAATTTGTTTGGAACACATGTCATGGTGTTTCGTAGCAAACTGCATGGGCGTTATGCTAGCAGGGAAACAGTGGACACAATGTAACTGTTAGTGGAAGGTGTAACACATGCAG
Mg70_0      ------------------------------------------CAGCAACGAAATTGTGTTTAGCTGGGTGAACACCTGCTTGTGGACAATGTATACTTTTGG-AGGAAAGGTTATTCTTGTGGGACCAATTTGTTTGGAACACATGTCATGGTGTTTCGTAGCAAACTGCATGGGCGTTATGCTAGCAGGGAAACAGTGGACACAATGTAACTGTTAGTGGAAGGTGTAACACATGCAG
Mg70_1      ------------------------------------------CAGCAACGAAATTGTGTTTAGCTGGGTGAACACCTGCTTGTGGACAATGTATACTTTTGG-AGGAAAGGTTATTCTTGTGGGACCAATTTGTTTGGAACACATGTCATGGTGTTTCGTAGCAAACTGCATGGGCGTTATGCTAGCAGGGAAACAGTGGACACAATGTAACTGTTAGTGGAAGGTGTAACACATGCAG
Mg72_0      ---------------------------------------------------------------------------CTGCTTGTGGACAATGTATACTTTTGG-AGGAAAGGTTATTCTTGTGGGACCAATTTGTTTGGAACACATGTCATGGTGTTTCGTAGCAAACTGCATGGGCGTTATGCTAGCAGGGAAACAGTGGACACAATGTAACTGTTAGTGGAAGGTGTAACACATGCAG
Mg72_1      ---------------------------------------------------------------------------CTGCTTGTGGACAATGTATACTTTTGG-AGGAAAGGTTATTCTTGTGGGACCAATTTGTTTGGAACACATGTCATGGTGTTTCGTAGCAAACTGCATGGGCGTTATGCTAGCAGGGAAACAGTGGACACAATGTAACTGTTAGTGGAAGGTGTAACACATGCAG
Mg74_0      ------------------------------------------CAGCAACGAAATTGTGTTTAGCTGGGTGAACACCTGCTTGTGGACAATGTATACTTTTGG-AGGAAAGGTTATTCTTGTGGGACCAATTTGTTTGGAACACATGTCATGGTGTTTCGTAGCAAACTGCATGGGCGTTATGCTAGCAGGGAAACAGTGGACACAATGTAACTGTTAGTGGAAGGTGTAACACATGCAG
Mg74_1      ------------------------------------------CAGCAACGAAATTGTGTTTAGCTGGGTGAACACCTGCTTGTGGACAATGTATACTTTTGG-AGGAAAGGTTATTCTTGTGGGACCAATTTGTTTGGAACACATGTCATGGGGTTTCGTAGCAAACTGCATGGGCGTTATGCTAGCAGGGAAACAGTGGACACAATGTAACTGTTAGTGGAAGGTGTAACACATGCAG
Mg77_0      ------------------------------------------CAGCAACGAAATTGTGTTTAGCTGGGTGAACACCTGCTTGTGGACAATGTATACTTTTGG-AGGAAAGGTTATTCTTGTGGGACCAATTTGTTTGGAACACATGTCATGGTGTTTCGTAGCAAACTGCATGGGCGTTATGCTAGCAGGGAAACAGTGGACACAATGTAACTGTTAGTGGAAGGTGTAACACATGCAG
Mg77_1      ------------------------------------------CAGCAACGAAATTGTGTTTAGCTGGGTGAACACCTGCTTGTGGACAATGTATACTTTTGG-AGGAAAGGTTATTCTTGTGGGACCAATTTGTTTGGAACACATGTCATGGTGTTTCGTAGCAAACTGCATGGGCGTTATGCTAGCAGGGAAACAGTGGACACAATGTAACTGTTAGTGGAAGGTGTAACACATGCAG
Mg79_0      ------------------------------------------CAGCAACGAAATTGTGTTTAGCTGGGTGAACACCTGCTTGTGGACAATGTATACTTTTGG-AGGAAAGGTTATTCTTGTGGGACCAATTTGTTTGGAACACATGTCATGGTGTTTCGTAGCAAACTGCATGGGCGTTATGCTAGCAGGGAAACAGTGGACACAATGTAACTGTTAGTGGAAGGTGTAACACATGCAG
Mg79_1      ------------------------------------------CAGCAACGAAATTGTGTTTAGCTGGGTGAACACCTGCTTGTGGACAATGTATACTTTTGG-AGGAAAGGTTATTCTTGTGGGACCAATTTGTTTGGAACACATGTCATGGTGTTTCGTAGCAAACTGCATGGGCGTTATGCTAGCAGGGAAACAGTGGACACAATGTAACTGTTAGTGGAAGGTGTAACACATGCAG
Nv120_0     ---------------------------------------------CAGCGAAATTGTGTTTAGCTGGGTGAACACCTTCTTGTGGACAATGTATACTTTTGG-AGGAAAGGTTATTCTCGTGGGACCAATTTGTTTGGAACACATGTCATGGTGTTTCGTAGCAAACTGCATGGGCGTTATGCTAGCAGGGAAACTGTGGACACAATGTAACTGTTAGTGGAAGGTGTAACACATGCAG
Nv120_1     ---------------------------------------------CAGCGAAATTGTGTTTAGCTGGGTGAACACCTTCTTGTGGACAATGTATACTTTTGG-AGGAAAGGTTATTCTCGTGGGACCAATTTGTTTGGAACACATGTCATGGTGTTTCGTAGCAAACTGCATGGGCGTTATGCTAGCAGGGAAACTGTGGACACAATGTAACTGTTAGTGGAAGGTGTAACACATGCAG
Nv122_0     ------------------------------------------CAGCAGCGAAATTGTGTTTAGCTGGGTGAACACCTTCTTGTGGACAATGTATACTTTTGG-AGGAAAGGTTATTCTCGTGGGACCAATTTGTTTGGAACACATGTCATGGTGTTTCGTAGCAAACTGCATGGGCGTTATGCTAGCAGGGAAACTGTGGACACAATGTAACTGTTAGTGGAAGGTGTAACACATGCAG
Nv122_1     ------------------------------------------CAGCAGCGAAATTGTGTTTAGCTGGGTGAACACCTTCTTGTGGACAATGTATACTTTTGG-AGGAAAGGTTATTCTCGTGGGACCAATTTGTTTGGAACACATGTCATGGTGTTTCGTAGCAAACTGCATGGGCGTTATGCTAGCAGGGAAACTGTGGACACAATGTAACTGTTAGTGGAAGGTGTAACACATGCAG
Nv125_0     ---------------------------------------------CAGCGAAATTGTGTTTAGCTGGGTGAACACCTTCTTGTGGACAATGTATACTTTTGG-AGGAAAGGTTATTCTCGTGGGACCAATTTGTTTGGAACACATGTCATGGTGTTTCGTAGCAAACTGCATGGGCGTTATGCTAGCAGGGAAACTGTGGACACAATGTAACTGTTAGTGGAAGGTGTAACACATGCAG
Nv125_1     ---------------------------------------------CAGCGAAATTGTGTTTAGCTGGGTGAACACCTTCTTGTGGACAATGTATACTTTTGG-AGGAAAGGTTATTCTCGTGGGACCAATTTGTTTGGAACACATGTCATGGTGTTTCGTAGCAAACTGCATGGGCGTTATGCTAGCAGGGAAACTGTGGACACAATGTAACTGTTAGTGGAAGGTGTAACACATGCAG
Nv127_0     ------------------------------------------CAGCAGCGAAATTGTGTTTAGCTGGGTGAACACCTTCTTGTGGACAATGTATACTTTTGG-AGGAAAGGTTATTCTCGTGGGACCAATTTGTTTGGAACACATGTCATGGTGTTTCGTAGCAAACTGCATGGGCGTTATGCTAGCAGGGAAACTGTGGACACAATGTAACTGTTAGTGGAAGGTGTAACACATGCAG
Nv127_1     ------------------------------------------CAGCAGCGAAATTGTGTTTAGCTGGGTGAACACCTTCTTGTGGACAATGTATACTTTTGG-AGGAAAGGTTATTCTCGTGGGACCAATTTGTTTGGAACACATGTCATGGTGTTTCGTAGCAAACTGCATGGGCGTTATGCTAGCAGGGAAACTGTGGACACAATGTAACTGTTAGTGGAAGGTGTAACACATGCAG
Pa140_0     AGTCGAGTGTTGGATAATGTCTAAGTATATTCTAAACATGGGCATCAACGAAATTGTGTTTAGCTGGGTGAACAACTGCTTGTGGACAATGTATACTTTTGGCGGGAAAGGTTATTCTCGTGGGACTAATTTGTTTGGAACACATGTCATGGTGTTTCGTAGCAAACTGCATGGGCGTTATGCTAGCAG--------------------------------------------------
Pa140_1     AGTCGAGTGTTGGATAATGTCTAAGTATTTTCTAAACATGGGCATCAACGAAATTGTGTTTAGCTGGGTGAACAACTGCTTGTGGACAATGTATACTTTTGGCGGGAAAGGTTATTCTCGTGGGACTAATTTGTTTGGAACACATGTCATGGTGTTTCGTAGCAAACTGCATGGGCGTTATGCTAGCAG--------------------------------------------------
Pa141_0     AGTCGAGTGTTGGATAATGTCTAAGTATATTCTAAACATGGGCATCAACGAAATTGTGTTTAGCTGGGTGAACAACTGCTTGTGGACAATGTATACTTTTGGCGGGAAAGGTTATTCTCGTGGGACTAATTTGTTTGGAACACATGTCATGGTGTTTCGTAGCAAACTGCATGGGCGTTATGCTAGCAG--------------------------------------------------
Pa141_1     AGTCGAGTGTTGGATAATGTCTAAGTATTTTCTAAACATGGGCATCAACGAAATTGTGTTTAGCTGGGTGAACAACTGCTTGTGGACAATGTATACTTTTGGCGGGAAAGGTTATTCTCGTGGGACTAATTTGTTTGGAACACATGTCATGGTGTTTCGTAGCAAACTGCATGGGCGTTATGCTAGCAG--------------------------------------------------
Pa143_0     AGTCGAGTGTTGGATAATGTCTAAGTATATTCTAAACATGGGCANCAACGAAATTGTGTTTAGCTGGGTGAACAACTGCTTGTGGACAATGTATACTTTTGGCGGGAAAGGTTATTCTCGTGGGACTAATTTGTTTGGAACACATGTCATGGTGTTTCGTAGCAAACTGCATGGGCGTTATGCTAGCAG--------------------------------------------------
Pa143_1     AGTCGAGTGTTGGATAATGTCTAAGTATTTTCTAAACATGGGCANCAACGAAATTGTGTTTAGCTGGGTGAACAACTGCTTGTGGACAATGTATACTTTTGGCGGGAAAGGTTATTCTCGTGGGACTAATTTGTTTGGAACACATGTCATGGTGTTTCGTAGCAAACTGCATGGGCGTTATGCTAGCAG--------------------------------------------------
Pa145_0     AGTCGAGTGTTGGATAATGTCTAAGTATTTTCTAAACATGGGCATCAACGAAATTGTGTTTAGCTGGGTGAACAACTGCTTGTGGACAATGTATACTTTTGGCGGGAAAGGTTATTCTCGTGGGACTAATTTGTTTGGAACACATGTCATGGTGTTTCGTAGCAAACTGCATGGGCGTTATGCTAGCAG--------------------------------------------------
Pa145_1     AGTCGAGTGTTGGATAATGTCTAAGTATTTTCTAAACATGGGCATCAACGAAATTGTGTTTAGCTGGGTGAACAACTGCTTGTGGACAATGTATACTTTTGGCGGGAAAGGTTATTCTCGTGGGACTAATTTGTTTGGAACACATGTCATGGTGTTTCGTAGCAAACTGCATGGGCGTTATGCTAGCAG--------------------------------------------------
Pa147_0     AGTCGAGTGTTGGATAATGTCTAAGTATTTTCTAAACATGGGCATCAACGAAATTGTGTTTAGCTGGGTGAACAACTGCTTGTGGACAATGTATACTTTTGGCGGGAAAGGTTATTCTCGTGGGACTAATTTGTTTGGAACACATGTCATGGTGTTTCGTAGCAAACTGCATGGGCGTTATGCTAGCA---------------------------------------------------
Pa147_1     AGTCGAGTGTTGGATAATGTCTAAGTATTTTCTAAACATGGGCATCAACGAAATTGTGTTTAGCTGGGTGAACAACTGCTTGTGGACAATGTATACTTTTGGCGGGAAAGGTTATTCTCGTGGGACTAATTTGTTTGGAACACATGTCATGGTGTTTCGTAGCAAACTGCATGGGCGTTATGCTAGCA---------------------------------------------------
Pa154_0     AGTCGAGTGTTGGATAATGTCTAAGTATTTTCTAAACATGGGCATCAACGAAATTGTGTTTAGCTGGGTGAACAACTGCTTGTGGACAATGTATACTTTTGGCGGGAAAGGTTATTCTCGTGGGACTAATTTGTTTGGAACACATGTCATGGTGTTTCGTAGCAAACTGCATGGGCGTTATGCTAGCAG--------------------------------------------------
Pa154_1     AGTCGAGTGTTGGATAATGTCTAAGTATTTTCTAAACATGGGCATCAACGAAATTGTGTTTAGCTGGGTGAACAACTGCTTGTGGACAATGTATACTTTTGGCGGGAAAGGTTATTCTCGTGGGACTAATTTGTTTGGAACACATGTCATGGTGTTTCGTAGCAAACTGCATGGGCGTTATGCTAGCAG--------------------------------------------------
Pa158_0     AGTCGAGTGTTGGATAATGTCTAAGTATTTTCTAAACATGGGCATCAACGAAATTGTGTTTAGCTGGGTGAACAACTGCTTGTGGACAATGTATACTTTTGGCGGGAAAGGTTATTCTCGTGGGACTAATTTGTTTGGAACACATGTCATGGTGTTTCGTAGCAAACTGCATGGGCGTTATGCTAGCAG--------------------------------------------------
Pa158_1     AGTCGAGTGTTGGATAATGTCTAAGTATTTTCTAAACATGGGCATCAACGAAATTGTGTTTAGCTGGGTGAACAACTGCTTGTGGACAATGTATACTTTTGGCGGGAAAGGTTATTCTCGTGGGACTAATTTGTTTGGAACACATGTCATGGTGTTTCGTAGCAAACTGCATGGGCGTTATGCTAGCAG--------------------------------------------------
//                                    *               *  *    *         *     *-   -*  *                         *              *       *        * -              -              *                           *  *       -                                |27|
Ck1_0       CCATAGAGATCCCGATAAGGTCGAATTAGGTTTAGACAAAGCCATAGAGTTTTTCTATTGGGTCGAGGCCCGTCATGGTTTCACTCATAATGAGATGACTTGTAGAGAGATGGCTTGTGTGTTGGCTAGAGGGAATCGATTGATGGCACTTTGGGATTTTCTCAAAGAAATGGCGAGGAGAGAGAACGGTGGGCTTATAACTACTGCGACTGTTACATGTGTGATAAAAATTCTTGGAGAAGAAGGGTTTGTTAACGAAGCATTGGCTG
Ck1_1       CCATAGAGATCCCGAGAAGGTCGAATTAGGTTTAGACAAAGCCATAGAGTTTTTCTATTGGGTTGAGGCCCGTCATGGTTTCACTCATAATGAGATGACTTGTAGAGAGATGGCTTGTGTGTTGGCTAGAGGGAATCGATTGATGGCACTTTGGGATTTTCTCAAAGAAATGGCGAGGAGAGAGAACGGTGGGCTTATAACTACTGCGACTGTTACATGTGTGATAAAAATTCTTGGAGAAGAAGGGTTTGTTAACGAAGCATTGGCTG
Ck10_0      CCATAGAGATCCCGATAAGGTCGAATTAGGTTTAGACAAAGCCATAGAGTTTTTCTATTGGGTCGAGGCCCGTCATGGTTTCACTCATAATGAGATGACTTGTAGAGAGATGGCTTGTGTGTTGGCTAGAGGGAATCGATTGATGGCACTTTGGGATTTTCTCAAAGAAATGGCGAGGAGAGAGAACGGTGGGCTTATAACTACTGCGACTGTTACATGTGTGATAAAAATTCTTGGAGAAGAAGGGTTTGTTAACGAAGCATTGGCTG
Ck10_1      CCATAGAGATCCCGATAAGGTCGAATTAGGTTTAGACAAAGCCATAGAGTTTTTCTATTGGGTCGAGGCCCGTCATGGTTTCACTCATAATGAGATGACTTGTAGAGAGATGGCTTGTGTGTTGGCTAGAGGGAATCGATTGATGGCACTTTGGGATTTTCTCAAAGAAATGGCGAGGAGAGAGAACGGTGGGCTTATAACTACTGCGACTGTTACATGTGTGATAAAAATTCTTGGAGAAGAAGGGTTTGTTAACGAAGCATTGGCTG
Ck21_0      CCATAGAGANCCCGATAAGGTCGAATTAGGTTTAGACAAAGCCATAGAGTTTTTCTATTGGGTCGAGGCCCGTCATGGTTTCACTCNTAATGAGATGACTTGTAGAGAGATGGCTTGTGTGTTGGCTAGAGGGAATCGATTGATGGCACTTTGNNATTTTCTCAAAGAAATGGCGAGGAGAGAGAACGGTGGGCTTATAACTACTGCGACNGTTACATGTGTGATAANAATTCTTGGAGAAGAAGGGTTTGTTAACGAAGCATTGGCTG
Ck21_1      CCATAGAGANCCCGATAAGGTCGAATTAGGTTTAGACAAAGCCATAGAGTTTTTCTATTGGGTTGAGGCCCGTCATGGTTTCACTCNTAATGAGATGACTTGTAGAGAGATGGCTTGTGTGTTGGCTAGAGGGAATCGATTGATGGCACTTTGNNATTTTCTCAAAGAAATGGCGAGGAGAGAGAACGGTGGGCTTATAACTACTGCGACNGTTACATGTGTGATAANAATTCTTGGAGAAGAAGGGTTTGTTAACGAAGCATTGGCTG
Ck26_0      CCATAGAGATCCCGATAAGGTCGAATTAGGTTTAGACAAAGCCATAGAGTTTTTCTATTGGGTCGAGGCCCGTCATGGTTTCACTCATAATGAGATGACTTGTAGAGAGATGGCTTGTGTGTTGGCTAGAGGGAATCGATTGATGGCACTTTGGGATTTTCTCAAAGAAATGGCGAGGAGAGAGAACGGTGGGCTTATAACTACTGCGACTGTTACATGTGTGATAAAAATTCTTGGAGAAGAAGGGTTTGTTAACGAAGCATTGGCNG
Ck26_1      CCATAGAGATCCCGATAAGGTCGAATTAGGTTTAGACAAAGCCATAGAGTTTTTCTATTGGGTCGAGGCCCGTCATGGTTTCACTCATAATGAGATGACTTGTAGAGAGATGGCTTGTGTGTTGGCTAGAGGGAATCGATTGATGGCACTTTGGGATTTTCTCAAAGAAATGGCGAGGAGAGAGAACGGTGGGCTTATAACTACTGCGACTGTTACATGTGTGATAAAAATTCTTGGAGAAGAAGGGTTTGTTAACGAAGCATTGGCNG
Ck29_0      CCATAGAGATCCCGATAAGGTCGAATTAGGTTTAGACAAAGCCATAGAGTTTTTCTATTGGGTCGAGGCCCGTCATGGTTTCACTCATAATGAGATGACTTGTAGAGAGATGGCTTGTGTGTTGGCTAGAGGGAATCGATTGACGGCACTTTGGGATTTTCTCAAAGAAATGGCGAGGAGAGAGAACGGTGGGCTTATAACTACTGCGACTGTTACATGTGTGATAAAAATTCTTGGAGAAGAAGGGTTTGTTAACGAAGCATTGGCTG
Ck29_1      CCATAGAGATCCCGATAAGGTCGAATTAGGTTTAGACAAAGCCATAGAGTTTTTCTATTGGGTTGAGGCCCGTCATGGTTTCACTCATAATGAGATGACTTGTAGAGAGATGGCTTGTGTGTTGGCTAGAGGGAATCGATTGATGGCACTTTGGGATTTTCTCAAAGAAATGGCGAGGAGAGAGAACGGTGGGCTTATAACTACTGCGACTGTTACATGTGTGATAAAAATTCTTGGAGAGGAAGGGTTTGTTAACGAAGCATTGGCTG
Ck3_0       CCATAGAGATCCCGATAAGGTCGAATTAGGTTTAGACAAAGCCATAGAGTTTTTCTATTGGGTTGAGGCCCGTCATGGTTTCACTCATAATGAGATGACTTGTAGAGAGATGGCTTGTGTGTTGGCTAGAGGGAATCGATTGATGGCACTTTGGGATTTTCTCAAAGAAATGGCGAGGAGAGAGAACGGTGGGCTTATAACTACTGCGACTGTTACATGTGTGATAAAAATTCTTGGAGAAGAAGGGTTTGTTAACGAAGCATTGGCTG
Ck3_1       CCATAGAGATCCCGATAAGGTCGAATTAGGTTTAGACAAAGCCATAGAGTTTTTCTATTGGGTTGAGGCCCGTCATGGTTTCACTCATAATGAGATGACTTGTAGAGAGATGGCTTGTGTGTTGGCTAGAGGGAATCGATTGATGGCACTTTGGGATTTTCTCAAAGAAATGGCGAGGAGAGAGAACGGTGGGCTTATAACTACTGCGACTGTTACATGTGTGATAAAAATTCTTGGAGAAGAAGGGTTTGTTAACGAAGCATTGGCTG
Ck32_0      CCATAGAGATCCCGATAAGGTCGAATTAGGTTTAGACAAAGCCATAGAGTTTTTCTATTGGGTCGAGGCCCGTCATGGTTTCACTCATAATGAGATGACTTGTAGAGAGATGGCTTGTGTGTTGGCTAGAGGGAATCGATTGATGGCACTTTGGGATTTTCTCAAAGAAATGGCGAGGAGAGAGAACGGTGGGCTTANAACTACTGCGACTGTTACATGTGTGATAAAAATNCTTGGAGAAGAAGGGTTTGTTAACGAAGCATTGGCTG
Ck32_1      CCATAGAGATCCCGATAAGGTCGAATTAGGTTTAGACAAAGCCATAGAGTTTTTCTATTGGGTTGAGGCCCGTCATGGTTTCACTCATAATGAGATGACTTGTAGAGAGATGGCTTGTGTGTTGGCTAGAGGGAATCGATTGATGGCACTTTGGGATTTTCTCAAAGAAATGGCGAGGAGAGAGAACGGTGGGCTTANAACTACTGCGACTGTTACATGTGTGATAAAAATNCTTGGAGAAGAAGGGTTTGTTAACGAAGCATTGGCTG
Ck34_0      CCATAGAGATCCCGATAAGGTCGAATTAGGTTTAGACAAAGCCATAGAGTTTTTNTATTGGGTCGAGGCCCGTNATGGTTTCACTCATAATGAGATGACTTGTAGAGAGCTGGCTTGTGTGTTGGCTAGAGGGAATCGATTGATGGCACTTTGNGATTTTCTCAAAGAAATGGCGAGGAGAGAGAACGGTGGGCTTATAACTACTGCGACTGTTACATGTGTGATAAAAATTCTTGGAGAAGAAGGGTTTGTTAACGAAGCATTGGCTG
Ck34_1      CCATAGAGATCCCGATAAGGTCGAATTAGGTTTAGACAAAGCCATAGAGTTTTTNTATTGGGTCGAGGCCCGTNATGGTTTCACTCATAATGAGATGACTTGTAGAGAGCTGGCTTGTGTGTTGGCTAGAGGGAATCGATTGATGGCACTTTGNGATTTTCTCAAAGAAATGGCGAGGAGAGAGAACGGTGGGCTTATAACTACTGCGACTGTTACATGTGTGATAAAAATTCTTGGAGAAGAAGGGTTTGTTAACGAAGCATTGGCTG
Ck49_0      CCATAGAGATCCCGATAAGGTCGAATTAGGTTTAGACAAAGCCATAGAGTTTTTCTATTGGGTCGAGGCCCGTCATGGTTTCACTCATAATGAGATGACTTGTAGAGAGATGGCTTGTGTGTTGGCTAGAGGGAATCGATTGATGGCACTNTGGGATTTTCTCAAAGAAATGGCGAGGAGAGAGAACGGTGGGCTTATAACTACTGCGACTGTTACATGTGTGATAAAAATTCTTGGAGAAGAAGGGTTTGTTAACGAAGCATTGCCTG
Ck49_1      CCATAGAGATCCCGATAAGGTCGAATTAGGTTTAGACAAAGCCATAGAGTTTTTCTATTGGGTCGAGGCCCGTCATGGTTTCACTCATAATGAGATGACTTGTAGAGAGATGGCTTGTGTGTTGGCTAGAGGGAATCGATTGATGGCACTNTGGGATTTTCTCAAAGAAATGGCGAGGAGAGAGAACGGTGGGCTTATAACTACTGCGACTGTTACATGTGTGATAAAAATTCTTGGAGAAGAAGGGTTTGTTAACGAAGCATTGGCTG
Ck50_0      CCATAGAGATCCCGATAAGGTCGAATTAGGTTTAGACAAAGCCATAGAGTTTTTCTATTGGGTCGAGGCCCGTCATGGTTTCACTCATAATGAGATGACTTGTAGAGAGATGGCTTGTGTGTTGGCTAGAGGGAATCGATTGATGGCACTTTGGGATTTTCTCAAAGAAATGGCGAGGAGAGAGAACGGTGGGCTTATAACTACTGCGACTGTTACATGTGTGATAAAAATTCTTGGAGAAGAAGGGTTTGTTAACGAAGCATTGGCTG
Ck50_1      CCATAGAGATCCCGATAAGGTCGAATTAGGTTTAGACAAAGCCATAGAGTTTTTCTATTGGGTCGAGGCCCGTCATGGTTTCACTCATAATGAGATGACTTGTAGAGAGATGGCTTGTGTGTTGGCTAGAGGGAATCGATTGATGGCACTTTGGGATTTTCTCAAAGAAATGGCGAGGAGAGAGAACGGTGGGCTTATAACTACTGCGACTGTTACATGTGTGATAAAAATTCTTGGAGAAGAAGGGTTTGTTAACGAAGCATTGGCTG
Ck7_0       CCATAGAGATCCCGATAAGGTCGAATTAGGTTTAGACAAAGCCATAGAGTTTTTCTATTGGGTCGAGGCCCGTCATGGTTTCACTCATAATGAGATGACTTGTAGAGAGATGGCTTGTGTGTTGGCTAGAGGGAATCGATTGATGGCACTTTGGGATTTTCTCAAAGAAATGGCGAGGAGAGAGANCGGTGGGCTTATAACTACTGCGACTGTTACATGTGTGATAAAAATTCTTGGAGAAGAAGGGTTTGTTAACGAAGCATTGGCTG
Ck7_1       CCATAGAGATCCCGAGAAGGTCGAATTAGGTTTAGACAAAGCCATAGAGTTTTTCTATTGGGTTGAGGCCCGTCATGGTTTCACTCATAATGAGATGACTTGTAGAGAGATGGCTTGTGTGTTGGCTAGAGGGAATCGATTGATGGCACTTTGGGATTTTCTCAAAGAAATGGCGAGGAGAGAGANCGGTGGGCTTATAACTACTGCGACTGTTACATGTGTGATAAAAATTCTTGGAGAAGAAGGGTTTGTTAACGAAGCATTGGCTG
Ck80_0      CCATAGAGATCCCGATAAGGTCGAATTAGGTTTAGACAAAGCCATAGAGTTTTTCTTTTGGGTNGAGGCCCGTCATGGTTTCACACANAATNAGATCACTNGTAGAGAGATGGCTTGTGTGTTGGCTAGAGGGAATCGATTGANGNCACTTTGNGATNTTCTCAAAGAAATGGCGAGGAGAAAGAACGCTGGGCTTATANCCACTGNGACTGTTACATGTGTGATAAAAATTCTNGGAGAAGAAGGGTTTGTTAACGAAGCATTGGCNG
Ck80_1      CCATAGAGATCCCGATAAGGTCGAATTAGGTTTAGACAAAGCCATAGAGTTTTTCTTTTGGGTNGAGGCCCGTCATGGTTTCACACANAATNAGATCACTNGTAGAGAGATGGCTTGTGTGTTGGCTAGAGGGAATCGATTGANGNCACTTTGNGATNTTCTCAAAGAAATGGCGAGGAGAAAGAACGCTGGGCTTATANCCACTGNGACTGTTACATGTGTGATAAAAATTCTNGGAGAAGAAGGGTTTGTTAACGAAGCATTGGCNG
Ck81_0      CCATAGAGATCCCGATAAGGTCGANTTAGGTTTAGACAAAGCCATAGAGTTTTTCTTTTGGGTCGAGGCCCGTCATGGTTTCACACATAATGAGATCACTTGTAGAGAGATGGCTTGTGTGTTGGCTAGAGGGAATCGATTGATGGCACTTTGGGATTTTCTCAAAGAAATGGCGAGGAGAAAGAACGCTGGGCTTATAACCACTGCGACTGTTACATGTGTGANAAAAATTCTTGGAGAAGAAGGGTTTGTTAACGAAGCATTGGCTG
Ck81_1      CCATAGAGATCCCGATAAGGTCGANTTAGGTTTAGACAAAGCCATAGAGTTTTTCTTTTGGGTCGAGGCCCGTCATGGTTTCACACATAATGAGATCACTTGTAGAGAGATGGCTTGTGTGTTGGCTAGAGGGAATCGATTGATGGCACTTTGGGATTTTCTCAAAGAAATGGCGAGGAGAAAGAACGCTGGGCTTATAACTACTGCGACTGTTACATGTGTGANAAAAATTCTTGGAGAAGAAGGGTTTGTTAACGAAGCATTGGCTG
Ck83_0      CCATAGAGATCCCGATAAGGTCGAATTNGGTTTAGACAAAGCCATAGAGTTTTTCNTTTGGGTCGAGGCCCGTCATGGTTTCACACATAANGNGATCACTTGTAGAGAGATGGCTTGTGTGTTGGCTAGAGGGAATCGATTGATGGCACTTTGGGATTTTCTCAAAGAAATGGCGAGGAGAAAGAACGCTGGGCTTATAACTACTGCGACTGTTACATGTGTGATAAAAATTCTTGGAGAAGAAGGGTTTGTTAACGAAGCATTGGCTG
Ck83_1      CCATAGAGATCCCGATAAGGTCGAATTNGGTTTAGACAAAGCCATAGAGTTTTTCNTTTGGGTCGAGGCCCGTCATGGTTTCACACATAANGNGATCACTTGTAGAGAGATGGCTTGTGTGTTGGCTAGAGGGAATCGATTGATGGCACTTTGGGATTTTCTCAAAGAAATGGCGAGGAGAAAGAACGCTGGGCTTATAACTACTGCGACTGTTACATGTGTGATAAAAATTCTTGGAGAAGAAGGGTTTGTTAACGAAGCATTGGCTG
Ck85_0      CCATAGAGATCCCGATAAGGTCGAATTAGGTTTAGACAAAGCCATAGAGTTTTTCTTTTGGGTCGAGGCCCGTCATGGTTTCACACATAATGACATCACTTGTAGAGAGATGGCTTTTGTGTTGGCTAGAGGGAATCGATCGATGGCACTTTGGGATTTTCTCAAAGAAATGGCGAGGAGAAAGAACGCTGGGCTTATAACCACTGCGACTGTTACATGTGTGATAAAAATTCTTGGAGAAGAAGGGTTTGTTAACGAAGCATTGGCTG
Ck85_1      CCATAGAGATCCCGATAAGGTCGAATTAGGTTTAGACAAAGCCATAGAGTTTTTCTTTTGGGTCGAGGCCCGTCATGGTTTCACACATAATGAGATCACTTGTAGAGAGATGGCTTGTGTGTTGGCTAGAGGGAATCGATTGATGGCACTTTGGGATTTTCTCAAAGAAATGGCGAGGAGAAAGAACGCTGGGCTTATAACTACTGCGACTGTTACATGTGTGATAAAAATTCTTGGAGAAGAAGGGTTTGTTAACGAAGCATTGGCTG
Ck88_0      CCATAGAGATCCCGATAAGGTCGAATTAGGTTTAGACAAAGCCATAGAGTTTTTCTATTGGGTCGAGGCCCGTCATGGTTTCACACATAATGAGATCACTTGTAGAGAGATGGCTTGTGTGTTGGCTAGAGGGAATCGATTGATGGCACTTTGGGATTTTCTCAAAGAAATGGCGAGGAGAAAGAACGCTGGGCTTATAACTACTGCGACTGTTACATGTGTGATAAAAATTCTTGGAGAAGAAGGGTTTGTTAACGAAGCATTGGCTG
Ck88_1      CCATAGAGATCCCGATAAGGTCGAATTAGGTTTAGACAAAGCCATAGAGTTTTTCTTTTGGGTTGAGGCCCGTCATGGTTTCACACATAATGAGATGACTTGTAGAGAGATGGCTTGTGTGTTGGCTAGAGGGAATCGATTGATGGCACTTTGGGATTTTCTCAAAGAAATGGCGAGGAGAAAGAACGCTGGGCTTATAACTACTGCGACTGTTACATGTGTGATAAAAATTCTTGGAGAAGAAGGGTTTGTTAACGAAGCATTGGCTG
Dm100_0     CCATAGAGATCCCGATAAGGTCGAATTAGGTTTAGACAAAGCCATAGAGTTTTTCTATTGGGTCGAGGCCCGTCATGGTTTCACCCATAATGAGATGACTTGTAGAGAGATGGCTTGTGTGTTGGCTAGAGGGAATCGATTGATGGCACTTTGGGATTTTCTCAAAGAAATGGCGAGGAGAGAGAACGCTGGGCTTATAACTACTGCGACTGTTACATGTGTGATAAAAGTTCTTGGAGAAGAAGGGTTTGTTAACGAAGCATTGGCTG
Dm100_1     CCATAGAGATCCCGATAAGGTCGAATTAGGTTTAGACAAAGCCATAGAGTTTTTCTATTGGGTCGAGGCCCGTCATGGTTTCACCCATAATGAGATGACTTGTAGAGAGATGGCTTGTGTGTTGGCTAGAGGGAATCGATTGATGGCACTTTGGGATTTTCTCAAAGAAATGGCGAGGAGAGAGAACGCTGGGCTTATAACTACTGCGACTGTTACATGTGTGATAAAAGTTCTTGGAGAAGAAGGGTTTGTTAACGAAGCATTGGCTG
Dm102_0     CCATAGAGATCCCGATAAGGTCGAATTAGGTTTAGACAAAGCCATAGAGTTTTTCTATTGGGTCGAGGCCCGTCATGGTTTCACCCATAATGAGATGACTTGTAGAGAGATGGCTTGTGTGTTGGCTAGAGGGAATCGATTGATGGCACTTTGGGATTTTCTCAAAGAAATGGCGAGGAGAGAGAACGCTGGGCTTATAACTACTGCGACTGTTACATGTGTGATAAAAGTTCTTGGAGAAGAAGGGTTTGTTAACGAAGCATTGGCTG
Dm102_1     CCATAGAGATCCCGATAAGGTCGAATTAGGTTTAGACAAAGCCATAGAGTTTTTCTATTGGGTCGAGGCCCGTCATGGTTTCACCCATAATGAGATGACTTGTAGAGAGATGGCTTGTGTGTTGGCTAGAGGGAATCGATTGATGGCACTTTGGGATTTTCTCAAAGAAATGGCGAGGAGAGAGAACGCTGGGCTTATAACTACTGCGACTGTTACATGTGTGATAAAAGTTCTTGGAGAAGAAGGGTTTGTTAACGAAGCATTGGCTG
Dm104_0     CCATAGAGATCCCGATAAGGTCGAATTAGGTTTAGACAAAGCCATAGAGTTTTTCTATTGGGTCGAGGCCCGTCATGGTTTCACCCATAATGAGATGACTTGTAGAGAGATGGCTTGTGTGTTGGCTAGAGGGAATCGATTGATGGCACTTTGGGATTTTCTCAAAGAAATGNCGAGGAGAGAGAACGCTGGGCTTATAANTACTGCGACTGTTACATGTGTGATAAAAGTTCTTGGAGAAGAAGGGTTTGTTAACGAAGCATTGGCTG
Dm104_1     CCATAGAGATCCCGATAAGGTCGAATTAGGTTTAGACAAAGCCATAGAGTTTTTCTATTGGGTCGAGGCCCGTCATGGTTTCACCCATAATGAGATGACTTGTAGAGAGATGGCTTGTGTGTTGGCTAGAGGGAATCGATTGATGGCACTTTGGGATTTTCTCAAAGAAATGNCGAGGAGAGAGAACGCTGGGCTTATAANTACTGCGACTGTTACATGTGTGATAAAAGTTCTTGGAGAAGAAGGGTTTGTTAACGAAGCATTGGCTG
Dm106_0     CCATAGAGATCCCGATAAGGTCGAATTAGGTTTAGACAAAGCCATAGAGTTTTTCTATTGGGTCGAGGCCCGTCATGGTTTCACCCATAATGAGATGACTTGTAGAGAGATGGCTTGTGTGTTGGCTAGAGGGAATCGATTGATGGCACTTTGGGATTTTCTCAAAGAAATGGCGAGGAGAGAGAACGCTGGGCTTATAACTACTGCGACTGTTACATGTGTGATAAAAGTTCTTGGAGAAGAAGGGTTTGTTAACGAAGCATTGGCTG
Dm106_1     CCATAGAGATCCCGATAAGGTCGAATTAGGTTTAGACAAAGCCATAGAGTTTTTCTATTGGGTCGAGGCCCGTCATGGTTTCACCCATAATGAGATGACTTGTAGAGAGATGGCTTGTGTGTTGGCTAGAGGGAATCGATTGATGGCACTTTGGGATTTTCTCAAAGAAATGGCGAGGAGAGAGAACGCTGGGCTTATAACTACTGCGACTGTTACATGTGTGATAAAAGTTCTTGGAGAAGAAGGGTTTGTTAACGAAGCATTGGCTG
Dm108_0     CCATAGAGATCCCGATAAGGTCGAATTAGGTTTAGACAAAGCCATAGAGTTTTTCTATTGGGTCGAGGCCCGTCATGGTTTCACCCATAATGAGATGACTTGTAGAGAGATGGCTTGTGTGTTGGCTAGAGGGAATCGATTGATGGCACTTTGGGATTTTCTCAAAGAAATGGCGAGGAGAGAGAACGCTGGGCTTATAACTACTGCGACTGTTACATGTGTGATAAAAGTTCTTGGAGAAGAAGGGTTTGTTAACGAAGCATTGGCTG
Dm108_1     CCATAGAGATCCCGATAAGGTCGAATTAGGTTTAGACAAAGCCATAGAGTTTTTCTATTGGGTCGAGGCCCGTCATGGTTTCACCCATAATGAGATGACTTGTAGAGAGATGGCTTGTGTGTTGGCTAGAGGGAATCGATTGATGGCACTTTGGGATTTTCTCAAAGAAATGGCGAGGAGAGAGAACGCTGGGCTTATAACTACTGCGACTGTTACATGTGTGATAAAAGTTCTTGGAGAAGAAGGGTTTGTTAACGAAGCATTGGCTG
Dm111_0     CCATAGAGATCCCGATAAGGTCGAATTAGGTTTAGACAAAGCCATAGAGTTTTTCTATTGGGTCGAGGCCCGTCATGGTTTCACCCATAATGAGATGACTTGTAGAGAGATGGCTTGTGTGTTGGCTAGAGGGAATCGATTGATGGCACTTTGGGATTTTCTCAAAGAAATGGCGAGGAGAGAGAACGCTGGGCTTATAACTACTGCGACTGTTACATGTGTGATAAAAGTTCTTGGAGAAGAAGGGTTTGTTAACGAAGCATTGGCTG
Dm111_1     CCATAGAGATCCCGATAAGGTCGAATTAGGTTTAGACAAAGCCATAGAGTTTTTCTATTGGGTCGAGGCCCGTCATGGTTTCACCCATAATGAGATGACTTGTAGAGAGATGGCTTGTGTGTTGGCTAGAGGGAATCGATTGATGGCACTTTGGGATTTTCTCAAAGAAATGGCGAGGAGAGAGAACGCTGGGCTTATAACTACTGCGACTGTTACATGTGTGATAAAAGTTCTTGGAGAAGAAGGGTTTGTTAACGAAGCATTGGCTG
Dm113_0     CCATAGAGATCCCGATAAGGTCGAATTAGGTTTAGACAAAGCCATAGAGTTTTNCTATTGGGTCGAGGCCCGTCATGGTTTCACCCATAATGAGATGACTTGTAGAGAGATGGCTTGTGTGTTGGCTAGAGGGAATCGATTGATGGCACTTTGGGATTTTCTCAAAGAAATGGCGAGGAGAGAGAACGCTNGGCTTATAACTACTGCGACTGTTACATGTGTGATAAAAGTTCTTGGAGAAGAAGGGTTTGTTAACGAAGCATTGGCTG
Dm113_1     CCATAGAGATCCCGATAAGGTCGAATTAGGTTTAGACAAAGCCATAGAGTTTTNCTATTGGGTCGAGGCCCGTCATGGTTTCACCCATAATGAGATGACTTGTAGAGAGATGGCTTGTGTGTTGGCTAGAGGGAATCGATTGATGGCACTTTGGGATTTTCTCAAAGAAATGGCGAGGAGAGAGAACGCTNGGCTTATAACTACTGCGACTGTTACATGTGTGATAAAAGTTCTTGGAGAAGAAGGGTTTGTTAACGAAGCATTGGCTG
Dm114_0     CCATAGAGATCCCGATAAGGTCGAATTAGGTTTAGACAAAGCCATAGAGTTTTTCTATTGGGTCGAGGCCCGTCATGGTTTCACCCATAATGAGATGACTTGTAGAGAGATGGCTTGTGTGTTGGCTAGAGGGAATCGATTGATGGCACTTTGGGATTTTCTCAAAGAAATGGCGAGGAGAGAGAACGCTGGGCTTATAACTACTGCGACTGTTACATGTGTGATAAAAGTTCTTGGAGAAGAAGGGTTTGTTAACGAAGCATTGGCTG
Dm114_1     CCATAGAGATCCCGATAAGGTCGAATTAGGTTTAGACAAAGCCATAGAGTTTTTCTATTGGGTCGAGGCCCGTCATGGTTTCACCCATAATGAGATGACTTGTAGAGAGATGGCTTGTGTGTTGGCTAGAGGGAATCGATTGATGGCACTTTGGGATTTTCTCAAAGAAATGGCGAGGAGAGAGAACGCTGGGCTTATAACTACTGCGACTGTTACATGTGTGATAAAAGTTCTTGGAGAAGAAGGGTTTGTTAACGAAGCATTGGCTG
Dm115_0     CCATAGAGATCCCGATAAGGTCGAANTAGGTTTAGACAAAGCCATAGAGTTTTTCTATTGNGTCGAGGCCCGTCATGGTTTCACCCATAATGAGATGACTTGNAGAGAGATGGCTTGTGTGTTGGCTAGAGGGANTCGATTGATGGCACTTTGGGATTTTCTCAAAGAAATGGCGAGGAGAGAGAACGCNGGGCTTATAACTACTGCGACTGTTACATGTGTGATAAAAGTTCTTGGAGAAGAAGGGTTTGTTAACGAAGCATTGGCTG
Dm115_1     CCATAGAGATCCCGATAAGGTCGAANTAGGTTTAGACAAAGCCATAGAGTTTTTCTATTGNGTCGAGGCCCGTCATGGTTTCACCCATAATGAGATGACTTGNAGAGAGATGGCTTGTGTGTTGGCTAGAGGGANTCGATTGATGGCACTTTGGGATTTTCTCAAAGAAATGGCGAGGAGAGAGAACGCNGGGCTTATAACTACTGCGACTGTTACATGTGTGATAAAAGTTCTTGGAGAAGAAGGGTTTGTTAACGAAGCATTGGCTG
Dm119_0     CCATAGAGATCNCGATAAGGTCGAATTAGGTTTAGACAAAGCCATAGAGTTTTTCTATTGGGTCGAGGCCCGTCATGGTTTCACCCATAATGAGATGACTTGTCGAGANATNGCTTNTGTGTTGGCTAGAGGGAATCGATTGATGGCACTTTNGGATTTTCTCAAAGAAATGGCGAGGAGAGAGAACGCTGGGCTTATAACTACTGCGACTGTTACATGTGTGATAAAAGTTCTTGGAGAAGAANGGTTTGTTAACGNAGCATTGGCTG
Dm119_1     CCATAGAGATCNCGATAAGGTCGAATTAGGTTTAGACAAAGCCATGGAGTTTTTCTATTGGGTCGAGGCCCGTCATGGTTTCACCCATAATGAGATGACTTGTAGAGANATNGCTTNTGTGTTGGCTAGAGGGAATCGATTGATGGCACTTTNGGATTTTCTCAAAGAAATGGCGAGGAGAGAGAACGCTGGGCTTATATCTACTGCGACTGTTACATGTGTGATAAAAGTTCTTGGAGAAGAANGGTTTGTTAACGNAGCATTGGCTG
Mg40_0      NCATAGAGATTCCGATAAGGTCGAATTAGGNTTAGACAAAGCCATAGAGTTTTTCTANTGGGTCGAGGCCCGTCATGGTTTCACCCATAATGATATGACTNGTAGAGAGATGGCTTGTGTGTTGGCTAGAGGGANTCGATTGATGGCACNTTGGGATTTTCTCAAAGAAATGGCGAGGAGAGAGAACGGTGGGCTTATAACTACTNCGACTGTTACATGTGTGATAAAAATTCTTGGAGAAGAAGGGTTTGTTAACGAAGCATTGGCNG
Mg40_1      NCATAGAGATTCCGATAAGGTCGAATTAGGNTTAGACAAAGCCATAGAGTTTTTCTANTGGGTCGAGGCCCGTCATGGTTTCACCCATAATGATATGACTNGTGGAGAGATGGCTTGTGTGTTGGCTAGAGGGANTCGATTGATGGCACNTTGGGATTTTCTCAAAGAAATGGCGAGGAGAGAGAACGGTGGGCTTATAACTACTNCGACTGTTACATGTGTGATAAAAATTCTTGGAGAAGAAGGGTTTGTTAACGAAGCATTGGCNG
Mg57_0      CCATAGAGATTCCGATAAGGTCGAATTAGGTTTAGACAAAGCCNTAGAGTTTTTCTATTGGGTCGAGGCCCGTCATGGTTTCACCCATAATGATATGACTTGTAGAGAGATGGCTTGTGTGTTGGCTAGAGGGAATCGATTGATGGCACTTTGGGATTNTCTCAAAGAAATGGCGAGGAGAGAGAACGGTGGGCTTATAACTACTGCGACTGTTACATGTGTGATAAAAATTCTTGGAGAAGAAGGGTTTGTTAACGAAGCATTGGCTG
Mg57_1      CCATAGAGATTCCGATAAGGTCGAATTAGGTTTAGACAAAGCCNTAGAGTTTTTCTATTGGGTCGAGGCCCGTCATGGTTTCACCCATAATGATATGACTTGTAGAGAGATGGCTTGTGTGTTGGCTAGAGGGAATCGATTGATGGCACTTTGGGATTNTCTCAAAGAAATGGCGAGGAGAGAGTACGGTGGGCTTATAACTACTGCGACTGTTACATGTGTGATAAAAATTCTTGGAGAAGAAGGGTTTGTTAACGAAGCATTGGCTG
Mg64_0      CCATAGAGATTCCGATAAGGTCGAATTAGGTTTAGACAAAGCCATAGAGTTTTTCTATTGGGTCGAGGCCCGNCATGGTTTCACCCATAATGATATGACTTGTAGAGAGATGGCTTGTGTGTTGGCTAGAGGGAATCGATTGATGGCACTTTGGGATTTTCTCAAAGAAATGGCGAGGAGAGAGAACGGTGGGCTTATAACTACTGCGACTGTTACATGTGTGATAAAAATTCTTGGAGAAGAAGGGTTTGTTAACGAAGCATNGGCTG
Mg64_1      CCATAGAGATTCCGATAAGGTCGAATTAGGTTTAGACAAAGCCATAGAGTTTTTCTATTGGGTCGAGGCCCGNCATGGTTTCACCCATAATGATATGACTTGTAGAGAGATGGCTTGTGTGTTGGCTAGAGGGAATCGATTGATGGCACTTTGGGATTTTCTCAAAGAAATGGCGAGGAGAGAGAACGGTGGGCTTATAACTACTGCGACTGTTACATGTGTGATAAAAATTCTTGGAGAAGAAGGGTTTGTTAACGAAGCATNGGCTG
Mg69_0      CCATAGAGATCCCGATAAGGTCGAATTAGGTTTAGACAAAGCCATAGAGTTTTTCTATTGGGTCGAGGCCCGTCATGGTTTCACCCATAATGATATGACTTGTAGAGAGATGGCTTGTGTGTTGGCTAGAGGGAATCGATTGATGGCACTTTGGGATTTTCTCAAAGAAATGGCGAGGAGAGAGAACGGTGGGCTTATAACTACTGCGACTGTTACATGTGTGATAAAAATTCTTGGAGAAGAAGGGTTTGTTAACGAAGCATTGGCTG
Mg69_1      CCATAGAGATTCCGATAAGGTTGAATTAGGTTTAGACAAAGCCATAGAGTTTTTCTATTGGGTCGAGGCCCGTCATGGTTTCACTCATAATGAGATGACTTGTAGAGAGATGGCTTGTGTGTTGGCTAGAGGGAATCGATTGATGGCACTTTGGGATTTTCTCAAAGAAATGGCGAGGAGAGAGAACGGTGGGCTTATAACTACTGCGACTGTTACATGTGTGATAAAAATTCTTGGAGAAGAAGGGTTTGTTAACGAAGCATTGGCTG
Nv120_0     CCATAGAGATCCCGATAAGGTCGANTTAGGTTTAGACAAAGCCATAGAGTTTTTCTATTGGGTCGAGGCCCGTCATGGTTTCACCCATAATGAGATGACTTGTAGAGAGATGGCTTGTGTGTTGGCTAGAGGGAATCGATTGATGGCACTTTGGGATTTTCTCAAAGAAATGGCGAGGAGAGAGAACGCTGGGCTTATAACTACTGCGACTGTTACATGTGTGATAAAAGTTCTTGGAGAAGAAGGGTTTGTTAACGAAGCATTNGCTG
Nv120_1     CCATAGAGATCCCGATAAGGTCGANTTAGGTTTAGACAAAGCCATAGAGTTTTTCTATTGGGTCGAGGCCCGTCATGGTTTCACCCATAATGAGATGACTTGTAGAGAGATGGCTTGTGTGTTGGCTAGAGGGAATCGATTGATGGCACTTTGGGATTTTCTCAAAGAAATGGCGAGGAGAGAGAACGCTGGGCTTATAACTACTGCGACTGTTACATGTGTGATAAAAGTTCTTGGAGAAGAAGGGTTTGTTAACGAAGCATTNGCTG
Nv130_0     CCATAGAGATCCCGATAAGGTCGAATTAGGTTTAGACAAAGCCATAGAGTTTTTCTATTGGGTCGAGGCCCGTCATGGTTTCACCCATAATGAGATGACTTGTNGAGAGATGGCTTGTGTGTTGGCTAGAGGGAATCGATTGATGGCACTNTGGGATTTTCTCAAAGAAATGGCGAGGAGAGAGAACGCTGGGCTTATAACTACTGCGACTGTTACATGTGTGATAAAAGTNCTTGGAGAAGAAGGGTTTGTTAACGAAGCATTGGCTG
Nv130_1     CCATAGAGATCCCGATAAGGTCGAATTAGGTTTAGACAAAGCCATAGAGTTTTTCTATTGGGTCGAGGCCCGTCATGGTTTCACCCATAATGAGATGACTTGTNGAGAGATGGCTTGTGTGTTGGCTAGAGGGAATCGATTGATGGCACTNTGGGATTTTCTCAAAGAAATGGCGAGGAGAGAGAACGCTGGGCTTATAACTACTGCGACTGTTACATGTGTGATAAAAGTNCTTGGAGAAGAAGGGTTTGTTAACGAAGCATTGGCTG
Nv136_0     CCATAGAGATCCCGATAAGGTCGAATTAGGTTTAGACAAAGCCATAGAGTTTTTCTATTGGGTCGAGGCCCGTCATGGTTTCACCCATAATGAGATGACTTGTAGAGAGATGGCTTGTGTGTTGGCTAGAGGGAATCGATTGATGGCNCTTTGGGATTTTCTCAAAGAAATGGCGAGGAGAGAGAACGCTGGGCTTATAACTACTGCGACTGTTACATGTGTGATAAAAGTTCTTGGAGAAGAAGGGTTTGTTAACGAAGCATTGGCTG
Nv136_1     CCATAGAGATCCCGATAAGGTCGAATTAGGTTTAGACAAAGCCATAGAGTTTTTCTATTGGGTCGAGGCCCGTCATGGTTTCACCCATAATGAGATGACTTGTAGAGAGATGGCTTGTGTGTTGGCTAGAGGGAATCGATTGATGGCNCTTTGGGATTTTCTCAAAGAAATGGCGAGGAGAGAGAACGCTGGGCTTATAACTACTGCGACTGTTACATGTGTGATAAAAGTTCTTGGAGAAGAAGGGTTTGTTAACGAAGCATTGGCTG
Pa141_0     CCATAGAGATCCGGATAAGGTCGAATTAGGTTTAGACAAAGCCATAGAGTTTTTCTATTGGGTCGAGGCCCGTCATGGTTTCACCCATAATGAGATGACTTGTAGAGAGATGGCTTGNGTGTTGGCTAGAGGGAATCGATTGATGGCACTTTGGGATTTTCTCAAAGAAATGGCAAGGAGAGAGAACGGTGGGCTTATAACTACTGCGACTGTTACATGTGTGNTAAAAGTTCTTGGAGAAGAAGGGTTTGTTAACGAAGCATTGGCTG
Pa141_1     CTATAGAGATCCGGATAAGGTCGAATTAGGTTTAGACAAAGCCATAGAGTTTTTCTATTGGGTCGAGGCCCGTCATGGTTTCACCCATAATGAGATGACTTGTAGAGAGATGGCTTGNGTGTTGGCTAGAGGGAATCGATTGATGGCACTTTGGGATTTTCTCAAAGAAATGGCAAGGAGAGAGAACGGTGGGCTTATAACTACTGCGACTGTTACGTGTGTGNTAAAAGTTCTTGGAGAAGAAGGGTTTGTTAACGAAGCATTGGCTG
Pa154_0     CTATAGAGATCCGGATAAGGTCGAATTAGNTTTAGACAAAGCCATAGAGTTTTTCTATTGGGTCGAGGCCCGTCATGGTTTCACCCANAATGAGANGACTTGTAGAGNGATGGCTTGTGTGTTGGCTAGAGGGAATCGATTGNTGGCACTTTGGGATTTTCTCAAAGAAATGGCAAGGAGAGAGAACGGTGGGCTTATAACTACTGCGACTGTTACGTGTGTGATAAAAGTTCTTGGNGAAGAAGGGTTTGTTAACGAAGCATTGGCTG
Pa154_1     CTATAGAGATCCGGATAAGGTCGAATTAGNTTTAGACAAAGCCATAGAGTTTTTCTATTGGGTCGAGGCCCGTCATGGTTTCACCCANAATGAGANGACTTGTAGAGNGATGGCTTGTGTGTTGGCTAGAGGGAATCGATTGNTGGCACTTTGGGATTTTCTCAAAGAAATGGCAAGGAGAGAGAACGGTGGGCTTATAACGACTGCGACTGTTACGTGTGTGATAAAAGTTCTTGGNGAAGAAGGGTTTGTTAACGAAGCATTGGCTG
//         *        * *  *     -                       -          *      *                    *        *  *      -     -      -                       -  -                              *      *  -   *          - *              *            *          -                        -   |28|
Ck1_0       ACATATTGCTCAGAAAAAATAACCAAATGCAACCAATATTTGTTCTTTACCGGCAATCCGACTGTCATGCACAAGAATGTTATGTGATTAGTTCCTGGCTTCAAAGTTATGGCCTTCCGCAAAACAAAGCTCTTCTCAATATTGCTTCCATGTTCAGATCCT--AAACAAGAATATAAACTAGTTATTTAGAAGATAAAAAG-AAAAAACTCCAGCACAATTCTAC-TTAGCTG
Ck1_1       ACATATTGCTCAGAAAAAATAACCAAATGCAACCAATATTTGTTCTTTACCGGCAATCCGACTGTCATGCACAAGAATGTTATGTGATTAGTTCCTGGCTTCAAAGTTATGGCCTTCCGCAAAACAAAGCTCTTCTCAATATTGCTTCCATGTTCAGATCCT--AAACAAGAATATAAACTAGTTATTTAGAAGATAAAAAG-AAAAAACTCCAGCACAATTCTAC-TTAGCTG
Ck10_0      ACATATTGCTCAGAAAAAATAACCAAATGCAACCAATATTTGTTCTTTACCGGCAATCCGACTGTCATGCACAAGAATGTTATGTGATTAGTTCCTGGCTTCAAAGTTATGGCCTTCCGCAAAACAAAGCTCTTCTCAATATTGCTTCCATGTTCAGATCCTGAAAACAAGAATATAAACTAGTTATTTATAAGATAAAAAGAAAAAAACTCCAACACAATTCTAC-TTAGCTG
Ck10_1      ACATATTGCTCAGAAAAAATAACCAAATGCAACCAATATTTGTTCTTTACCGGCAATCCGACTGTCATGCACAAGAATGTTATGTGATTAGTTCCTGGCTTCAAAGTTATGGCCTTCCGCAAAACAAAGCTCTTCTCAATATTGCTTCCATGTTCAGATCCTGAAAAAAAGAATATAAACTAGTTATTTAGAAGATAAAAAGAAAAAAACTCCAGCACAATTCTAC-TTAGCTG
Ck11_0      ACATATTGCTCAGAAAAAATAACCAAATGCAACCAATATTTGTTCTTTACCGGCAATCCGACTGTCATGCACAAGAATGTTATGTGATTAGTTCCTGGCTTCAAAGTTATGGCCTTCCGCAAAACAAAGCTCTTCTCAATATTGCTTCCNTGTTCAGATCCTGAAAACAAGAATATAAACTAGTTATTTAGAAGATAAAAAGAAAAAAACTCCAACACAATTCTAC-TTAGCTG
Ck11_1      ACATATTGCTCAGAAAAAATAACCAAATGCAACCAATATTTGTTCTTTACCGGCAATCCGACTGTCATGCACAAGAATGTTATGTGATTAGTTCCTGGCTTCAAAGTTATGGCCTTCCGCAAAACAAAGCTCTTCTCAATATTGCTTCCNTGTTCAGATCCTGAAAAAAGGAATATAAACTAGTTATTTAGAAGATAAAAAGAAAAAAACTCCAGCACAATTCTAC-TTAGCTG
Ck12_0      ACATATTGCTCAGAAAAAATAACCAAATGCAACCAATATTTGTTCTTTACCGGCAATCCGACTGTCATGCACAAGAATGTTATGTGATTAGTTCCTGGCTTCAAAGTTATGGCCTTCCGCAAAACAAAGCTCTTCTCAATATTGCTTCCATGTTCAGATCCT--AAACAAGAATATAAACTAGTTATTTAGAAGATAAAAAG-AAAAAACTCCAGCACAATTCTAC-TTAGCTG
Ck12_1      ACATATTGCTCAGAAAAAATAACCAAATGCAACCAATATTTGTTCTTTACCGGCAATCCGACTGTCATGCACAAGAATGTTATGTGATTAGTTCCTGGCTTCAAAGTTATGGCCTTCCGCAAAACAAAGCTCTTCTCAATATTGCTTCCATGTTCAGATCCT--AAACAAGAATATAAACTAGTTATTTAGAAGATAAAAAG-AAAAAACTCCAGCACAATTCTAC-TTAGCTG
Ck17_0      ACATATTGCTCAGAAAAAATAACCAAATGCAACCAATATTTGTTCTTTACCGGCAATCCGACTGTCATGCACAAGAATGTTATGTGATTAGTTCCTGGCTTCAAAGTTATGGCCTTCCGCAAAACAAAGNTCTTCTCAATATTGCTTCCATGTTCAGATCCTGAAAACAAGAATATAAACTAGTTATTTAGAAGATAAAAAG-AAAAAACTCCAGCACAATTCTAC-TTAGCTG
Ck17_1      ACATATTGCTCAGAAAAAATAACCAAATGCAACCAATATTTGTTCTTTACCGGCAATCCGACTGTCATGCACAAGAATGTTATGTGATTAGTTCCTGGCTTCAAAGTTATGGCCTTCCGCAAAACAAAGNTCTTCTCAATATTGCTTCCATGTTCAGATCCTGAAAAAAAGAATATAAACTAGTTATTTAGAAGATAAAAAG-AAAAAACTCCAGCACAATTATAC-TTAGCTG
Ck2_0       ACATATTGCTCAGAAAAAATAACCAAATGCAACCAATATTTGTTCTTTACCGGCAATCCGACTGTCATGCACAAGAATGTTATGTGATTAGTTCCTGGCTTCAAAGTTATGGCCTTCCGCAAAACAAAGCTCTTCTCAATATTGCTTCCATGTTCAGATCCTGAAAACAAGAATATAAACTAGTTATTTAGAAGATAAAAAG-AAAAAACTCCAGCACAATTCTAN-TTAGCTG
Ck2_1       ACATATTGCTCAGAAAAAATAACCAAATGCAACCAATATTTGTTCTTTACCGGCAATCCGACTGTCATGCACAAGAATGTTATGTGATTAGTTCCTGGCTTCAAAGTTATGGCCTTCCGCAAAACAAAGCTCTTCTCAATATTGCTTCCATGTTCAGATCCTGAAAAAAAGAATATAAACTAGTTATTTAGAAGATAAAAAG-AAAAAACTCCAGCACAATTCTAN-TTAGCTG
Ck20_0      ACATATTGCTCAGAAAAAATAACCAAATGCAACCAATATTTGTTCTTTACCGGCAATCCGACTGTCATGCACAAGAATGTTATGTGATTAGTTCCTGGCTTCAAAGTTATGGCCTTCCGCAAAACAAAGCTCTTCTCAATATTGCTTCCATGTTCAGATCCTNNAAACAAGAATATAAACTAGTTATTTAGAAGATAAAAAG-AAAAAACTCCAGCACAATTCTAC-TTAGCTG
Ck20_1      ACATATTGCTCAGAAAAAATAACCAAATGCAACCAATATTTGTTCTTTACCGGCAATCCGACTGTCATGCACAAGAATGTTATGTGATTAGTTCCTGGCTTCAAAGTTATGGCCTTCCGCAAAACAAAGCTCTTCTCAATATTGCTTCCATGTTCAGATCCTNNAAAAAAGAATATAAACTAGTTATTTAGAAGATAAAAAG-AAAAAACTCCAGCACAATTCTAC-TTAGCTG
Ck21_0      ACATATTGCTCAGAAAAAATAACCAAATGCAACCAATATTTGTTCTTTACCGGCAATCCGACTGTCATGCACAAGAATGTTATGTGATTAGTTCCTGGCTTCAAAGTTATGGCCTTCCGCAAAACAAAGCTCTTCTCAATATTGCTTCCATGTTCAGATCCTGAAAACAAGAATATAAACTAGTTATTTAGAAGATAAAAAGAAAAAAACTCCAACACAATTCTAC-TTAGCTG
Ck21_1      ACATATTGCTCAGAAAAAATAACCAAATGCAACCAATATTTGTTCTTTACCGGCAATCCGACTGTCATGCACAAGAATGTTATGTGATTAGTTCCTGGCTTCAAAGTTATGGCCTTCCGCAAAACAAAGCTCTTCTCAATATTGCTTCCATGTTCAGATCCTGAAAAAAAGAATATAAACTAGTTATTTAGAAGATAAAAAGAAAAAAACTCCAGCACAATTCTAC-TTAGCTG
Ck22_0      ACATATTGCTCAGAAAAAATAACCAAATGCAACCAATATTTGTTCTTTACCGGCAATCCGACTGTCATGCACAAGAATGTTATGTGATTAGTTCCTGGCTTCAAAGTTATGGCCTTCCGCAAAACAAAGCTCTTCTCAATATTGCTTCCATGTTCAGATCCTGAAAAAAAGAATATAAACTAGTTATTTAGAAGATAAAAAG-AAAAAACTCCAGCACAATTCTAC-TTAGCTG
Ck22_1      ACATATTGCTCAGAAAAAATAACCAAATGCAACCAATATTTGTTCTTTACCGGCAATCCGACTGTCATGCACAAGAATGTTATGTGATTAGTTCCTGGCTTCAAAGTTATGGCCTTCCGCAAAACAAAGCTCTTCTCAATATTGCTTCCATGTTCAGATCCTGAAAAAAAGAATATAAACTAGTTATTTAGAAGATAAAAAG-AAAAAACTCCAGCACAATTATAC-TTAGCTG
Ck23_0      ACATATTGCTCAGAAAAAATAACCAAATGCAACCAATATTTGTTCTTTACCGGCAATCCGACTGTCATGCACANGAATGTTATGTGATTAGTTCCTGGCTTCAAAGTTATGGCCTTCCGCAAAACAAAGCTCTTCTCNATATTGCTTCCATGTTCAGATCCTGAAAANAAGAATATAAACTAGTTATTTAGAAGATAAAAAGNAAAAAACNCCAACACAATTCTAC-TTAGCTG
Ck23_1      ACATATTGCTCAGAAAAAATAACCAAATGCAACCAATATTTGTTCTTTACCGGCAATCCGACTGTCATGCACANGAATGTTATGTGATTAGTTCCTGGCTTCAAAGTTATGGCCTTCCGCAAAACAAAGCTCTTCTCNATATTGCTTCCATGTTCAGATCCTGAAAANAAGAATATAAACTAGTTATTTAGAAGATAAAAAGNAAAAAACNCCAGCACAATTCTAC-TTAGCTG
Ck26_0      ACATATTGCTCAGAAAAAATAACCAAATGCAACCAATATTTGTTCTTTACCGGCAATCCGACTGTCATGCACAAGAATGTTATGTGATTAGTTCCTGGCTTCAAAGTTATGGCCTTCCGCAAAACAAAGCTCTTCTCAATATTGCTTCCATGTTCAGATCCTGAAAAAAGGAATATAAACTAGTTATTTAGAAGATAAAAAG-AAAAAACTCCAACACAATTCTAC-TTAGCTG
Ck26_1      ACATATTGCTCAGAAAAAATAACCAAATGCAACCAATATTTGTTCTTTACCGGCAATCCGACTGTCATGCACAAGAATGTTATGTGATTAGTTCCTGGCTTCAAAGTTATGGCCTTCCGCAAAACAAAGCTCTTCTCAATATTGCTTCCATGTTCAGATCCTGAAAAAAGGAATATAAACTAGTTATTTAGAAGATAAAAAG-AAAAAACTTCAGCACAATTCTAC-TTAGCTG
Ck29_0      ACATATTGCTCAGAAAAAATAACCAAATGCAACCAATATTTGTTCTTTACCGGCAATCCGACTGTCATGCACAAGAATGTTATGTGATTAGTTCCTGGCTTCAAAGTTATGGCCTTCCGCAAAACAAAGCTCTTCTCAATATTGCTTCCATGTTCAGATCCTGAAAAAAAGAATATAAACTAGTTATTTAGAAGATAAAAAG-AAAAAACTCCAACACAATTCTAC-TTAGCTG
Ck29_1      ACATATTGCTCAGAAAAAATAACCAAATGCAACCAATATTTGTTCTTTACCGGCAATCCGACTGTCATGCACAAGAATGTTATGTGATTAGTTCCTGGCTTCAAAGTTATGGCCTTCCGCAAAACAAAGCTCTTCTCAATATTGCTTCCATGTTCAGATCCTGAAAAAAGGAATATAAACTAGTTATTTAGAAGATAAAAAG-AAAAAACTCCAGCACAATTCTAC-TTAGCTG
Ck3_0       ACATATTGCTCAGAAAAAATAACCAAATGCAACCAATATTTGTTCTTTACCGGCAATCCGACTGTCATGCACAAGAATGTTATGTGATTAGTTCCTGGCTTCAAAGTTATGGCCTTCCGCAAAACAAAGCTCTTCTCAATATTGCTTCCATGTTCAGATCCT--AAACAAGAATATAAACTAGTTATTTAGAAGATAAAAAG-AAAAAACTCCAGCACAATTCTAC-TTAGCTG
Ck3_1       ACATATTGCTCAGAAAAAATAACCAAATGCAACCAATATTTGTTCTTTACCGGCAATCCGACTGTCATGCACAAGAATGTTATGTGATTAGTTCCTGGCTTCAAAGTTATGGCCTTCCGCAAAACAAAGCTCTTCTCAATATTGCTTCCATGTTCAGATCCT--AAACAAGAATATAAACTAGTTATTTAGAAGATAAAAAG-AAAAAACTCCAGCACAATTCTAC-TTAGCTG
Ck32_0      ACATATTGCTCAGNAAAAATAACCAAATGCAACCAATATTTGTTCNTTACCGGCAATCCGACTGTCATGCACAAGAATGTTANGTGATTAGTTCCTGGCTTCAAAGTTATGGCCTTCCGCAAAACAAAGCTCTTCTCAATATTGCTTCCATGTTCAGATCCTGAAAAAAGGAATATAAACTAGTTATTTAGAAGATAAAAAG-AAANAACTCCAGCACAATTCTAC-NTAGCTG
Ck32_1      ACATATTGCTCAGNAAAAATAACCAAATGCAACCAATATTTGTTCNTTACCGGCAATCCGACTGTCATGCACAAGAATGTTANGTGATTAGTTCCTGGCTTCAAAGTTATGGCCTTCCGCAAAACAAAGCTCTTCTCAATATTGCTTCCATGTTCAGATCCTGAAAAAAGGAATATAAACTAGTTATTTAGAAGATAAAAAG-AAANAACTTCAGCACAATTCTAC-NTAGCTG
Ck34_0      ACATATTGCTCAGAAAAAATAACCAAATGCAACCAATATTTGTTC-TTACCGGCAATCCGACTGTCATGCACAAGAATGTTATGTGATTAGTTCCTGGCTTCAAAGTTATGGCCTTCCGCAAAACAAAGCTCTTCTCAATATTGCTTCCATGTTCAGATNCTNAAAAAANGAATATAAACTAGTTATTTAGAAGATAAAAAG-AAAAAACTTCAGCACAATNCTAC-TTAGCTG
Ck34_1      ACATATTGCTCAGAAAAAATAACCAAATGCAACCAATATTTGTTC-TTACCGGCAATCCGACTGTCATGCACAAGAATGTTATGTGATTAGTTCCTGGCTTCAAAGTTATGGCCTTCCGCAAAACAAAGCTCTTCTCAATATTGCTTCCATGTTCAGATNCTNAAAAAANGAATATAAACTAGTTATTTAGAAGATAAAAAG-AAAAAACTTCAGCACAATNCTAC-TTAGCTG
Ck35_0      ACATATTGCTCAGAAAAAATAACCAAATGCAACCAATATTTGTTCTTTACCGGCAATCCGACTGTCATGCACAAGAATGTTATGTGATTAGTTCCTGGCTTCAAAGTTATGGCCTTCCGCAAAACAAAGCTCTTCTCAATATTGCTTCCATGTTCAGATCCTGAAAAAAAGAATATAAACTAGTTATTTAGAAGATAAAAAG-AAAAAACTCCAGCACAATTCTAC-TTAGCTG
Ck35_1      ACATATTGCTCAGAAAAAATAACCAAATGCAACCAATATTTGTTCTTTACCGGCAATCCGACTGTCATGCACAAGAATGTTATGTGATTAGTTCCTGGCTTCAAAGTTATGGCCTTCCGCAAAACAAAGCTCTTCTCAATATTGCTTCCATGTTCAGATCCTGAAAAAAAGAATATAAACTAGTTATTTAGAAGATAAAAAG-AAAAAACTCCAGCACAATTCTAC-TTAGCTG
Ck36_0      ACATATTGCTCAGAAAAAATAACCAAATGCAACCAATATTTGTTCTTTACCGGCAATCCGACTGTCATGCACAAGAATGTTATGTGATTAGTTCCTGGCTTCAAAGTTATGGCCTTCCGCAAAACAAAGCTCTTCNCAATATTGCTTCCATGTTCAGATCCTGAAAACAAGAATATAAACTAGTTATTTATAAGATAAAAAGAAAAAAACTCCAACACAATTCTAC-TTAGCTG
Ck36_1      ACATATTGCTCAGAAAAAATAACCAAATGCAACCAATATTTGTTCTTTACCGGCAATCCGACTGTCATGCACAAGAATGTTATGTGATTAGTTCCTGGCTTCAAAGTTATGGCCTTCCGCAAAACAAAGCTCTTCNCAATATTGCTTCCATGTTCAGATCCTGAAAAAAGGAATATAAACTAGTTATTTAGAAGATAAAAAGAAAAAAACTTCAGCACAATTCTAC-TTAGCTG
Ck4_0       ACATATTGCTCAGAAAAAATACCCAAATGCAACCAATATTTGTTCTTTACCGGCAATCCGACTGTCATGCACAAGAATGTTATGTGATTAGTTCCTGGCTTCAAAGTTATGGCCTTCCGCAAAACAAAGCTCTTCTCAATATTGCTTCCATGTTCAGATCCT--AAACAAGAATATAAACTAGTTATTTAGAAGATAAAAAG-AAAAAACTCCAGCACAATTCTAC-TTAGCT-
Ck4_1       ACATATTGCTCAGAAAAAATAACCAAATGCAACCAATATTTGTTCTTTACCGGCAATCCGACTGTCATGCACAAGAATGTTATGTGATTAGTTCCTGGCTTCAAAGTTATGGCCTTCCGCAAAACAAAGCTCTTCTCAATATTGCTTCCATGTTCAGATCCT--AAACAAGAATATAAACTAGTTATTTAGAAGATAAAAAG-AAAAAACTCCAGCACAATTCTAC-TTAGCT-
Ck49_0      ACATATTGCTCAGNAAAAATAACCAAATGCAACCAATATTTGTTCTTTACCGGCAATCCGACTGTCATGCACAAGAATGTTATGTGATTAGTTCCTGGCTTCAAAGTTATGGCCTTCCGCAAAACAAAGCTCTTCTCAATATTGCTTCCATGTTCAGATCCTGAAAACAAGAATATAAACTAGTTATTTATAAGATAAAAATAAAAAAACTCCAACACAATTCTAC-TTAGCNG
Ck49_1      ACATATTGCTCAGNAAAAATAACCAAATGCAACCAATATTTGTTCTTTACCGGCAATCCGACTGTCATGCACAAGAATGTTATGTGATTAGTTCCTGGCTTCAAAGTTATGGCCTTCCGCAAAACAAAGCTCTTCTCAATATTGCTTCCATGTTCAGATCCTGAAAAAAAGAATATAAACTAGTTATTTAGAAGATAAAAATGAAAAAACTCCAGCACAATTCTAC-TTAGCNG
Ck50_0      ACATATTGCTCAGAAAAAATAACCAAATGCAACCAATATTTGTTCTTTACCGGCAATCCGACTGTCATGCACAAGAATGTTATGTGATTAGTTCCTGGCTTCAAAGTTATGGCCTTCCGCAAAACAAAGCTCTTCTCAATATTGCTTCCATGTTCAGATCCTGAAAACAAGAATATAAACTAGTTATTTAGAAGATAAAAAG-AAAAAACTCCAGCACAATTCTAC-TTAGCTG
Ck50_1      ACATATTGCTCAGAAAAAATAACCAAATGCAACCAATATTTGTTCTTTACCGGCAATCCGACTGTCATGCACAAGAATGTTATGTGATTAGTTCCTGGCTTCAAAGTTATGGCCTTCCGCAAAACAAAGCTCTTCTCAATATTGCTTCCATGTTCAGATCCTGAAAAAAAGAATATAAACTAGTTATTTAGAAGATAAAAAG-AAAAAACTCCAGCACAATTCTAC-TTAGCTG
Ck51_0      ACATATTGCTCAGAAAAAATAACCAAATGCAACCAATATTTGTTCTTTACCGGCAATCCGACTGTCATGCACAAGAATGTTATGTGATTAGTTCCTGGCTTCAAAGTTATGGCCTTCCGCAAAACAAAGCTCTTCTCAATATTGCTTCCATGTTCAGATCCTGAAAAAAAGAATATAAACTAGTTATTTAGAAGATAAAAAG-AAAAAACTCCAGCACAATTCTAC-TTAGCTG
Ck51_1      ACATATTGCTCAGAAAAAATAACCAAATGCAACCAATATTTGTTCTTTACCGGCAATCCGACTGTCATGCACAAGAATGTTATGTGATTAGTTCCTGGCTTCAAAGTTATGGCCTTCCGCAAAACAAAGCTCTTCTCAATATTGCTTCCATGTTCAGATCCTGAAAAAAAGAATATAAACTAGTTATTTAGAAGATAAAAAG-AAAAAACTCCAGCACAATTCTAC-TTAGCTG
Ck54_0      ACATATTGCTCAGAAAAAATAACCAAATGCAACCAATATTTGTTCTTTACCGGCAATCCGACTGTCATGCACAAGAATGTTATGTGATTAGTTCCTGGCTTCAAAGTTATGGCCTTCCGCAAAACAAAGCTCTTCTCAATATTGCTTCCATGTTCAGATCCTGAAAACAAGAATATAAACTAGTTATTTATAAGATAAAAAGAAAAAAACTCCAACACAATTCTAC-TTAGCTG
Ck54_1      ACATATTGCTCAGAAAAAATAACCAAATGCAACCAATATTTGTTCTTTACCGGCAATCCGACTGTCATGCACAAGAATGTTATGTGATTAGTTCCTGGCTTCAAAGTTATGGCCTTCCGCAAAACAAAGCTCTTCTCAATATTGCTTCCATGTTCAGATCCTGAAAAAAAGAATATAAACTAGTTATTTAGAAGATAAAAAGAAAAAAACTCCAGCACAATTCTAC-TTAGCTG
Ck56_0      ACATATTGCTCAGAAAAAATAACCAAATGCAACCAATATTTGTTCTTTACCGGCAATCCGACTGTCATGCACAAGAATGTTATGTGATTAGTTCCTGGCTTCAAAGTTATGGCCTTCCGCAAAACAAAGCTCTTCTCAATATTGCTTCCATGTTCAGATCCTGAAAAAAAGAATATAAACTAGTTATTTAGAAGATAAAAAG-AAAAAACTCCAGCACAATTCTAC-TTAGCTG
Ck56_1      ACATATTGCTCAGAAAAAATAACCAAATGCAACCAATATTTGTTCTTTACCGGCAATCCGACTGTCATGCACAAGAATGTTATGTGATTAGTTCCTGGCTTCAAAGTTATGGCCTTCCGCAAAACAAAGCTCTTCTCAATATTGCTTCCATGTTCAGATCCTGAAAAAAAGAATATAAACTAGTTATTTAGAAGATAAAAAG-AAAAAACTCCAGCACAATTCTAC-TTAGCTG
Ck7_0       ACATATTGCTCAGNAAAAATAACCAAATGCAACCAATATTTGTTCTTTACCGGCAATCCGACTGTCATGCACAAGAATGTTATGTGATTAGTTCCTGGCTTCAAAGTTATGGCCTTCCGCAAAACAAAGCTCTTCTCAATATTGCTTCCATGTTCAGATCCTGAAAACAAGAATATAAACTAGTTATTTAGAAGATAAAAAGAAAAAAACTCCAACACAATTCTAC-TTAGCTG
Ck7_1       ACATATTGCTCAGNAAAAATAACCAAATGCAACCAATATTTGTTCTTTACCGGCAATCCGACTGTCATGCACAAGAATGTTATGTGATTAGTTCCTGGCTTCAAAGTTATGGCCTTCCGCAAAACAAAGCTCTTCTCAATATTGCTTCCATGTTCAGATCCTGAAAACAAGAATATAAACTAGTTATTTAGAAGATAAAAAGAAAAAAACTCCAGCACAATTCTAC-TTAGCTG
Ck80_0      ACATATTGCTCAGAAAAAATAACCAAATGCAACCAATATCTGTTCTTTACCGGCAATCCGACTGTCATGCACAAGAATGTTATGTGATTAGTTCCTGGCTTCAAAGTTATGGCCTTCCGCAAAACAAAGCTCTTCTCAATATTGCTTCCATGTTCAGATCCTGAAAACAAGAATATAAACTAGTTATTTAGAAGATAAAAAG-AAAAAACTCCAGCACAATTCTAC-TTAGCTG
Ck80_1      ACATATTGCTCAGAAAAAATAACCAAATGCAACCAATATCTGTTCTTTACCGGCAATCCGACTGTCATGCACAAGAATGTTATGTGATTAGTTCCTGGCTTCAAAGTTATGGCCTTCCGCAAAACAAAGCTCTTCTCAATATTGCTTCCATGTTCAGATCCTGAAAACAAGAATATAAACTAGTTATTTAGAAGATAAAAAG-AAAAAACTCCAGCACAATTCTAC-TTAGCTG
Ck83_0      ACATATTGCTCAGAAAAAATAACCAAATGCAACCAATATTTGTTCTTTACCGGCAATCCAACTGTCATGCACAAGAATGTTATGTGATTAGTTCCTGGCTTCAAAGTTATGGCCTTCCGCAAAACAAAGCTCTTCTCAATATTGCTTCCATGTTCAGATCCTGAAAACAAGAATATAAACTAGTTATTTAGAAGATAAAAAG-AAAAAACTCCAGCACAATTCTAC-TTAGCTG
Ck83_1      ACATATTGCTCAGAAAAAATAACCAAATGCAACCAATATTTGTTCTTTACCGGCAATCCGACTGTCATGCACAAGAATGTTATGTGATTAGTTCCTGGCTTCAAAGTTATGGCCTTCCGCAAAACAAAGCTCTTCTCAATATTGCTTCCATGTTCAGATCCTGAAAACAAGAATATAAACTAGTTATTTAGAAGATAAAAAG-AAAAAACTCTAGCACAATTCTAC-TTAGCTG
Ck85_0      ACATATTGCTCAGAAAAAATAACCAAATGCAACCAATATTTGTTCTTTACCGGCAATCCAACTGTCATGCACAAGAATGTTATGTGATTAGTTCCTGGCTTCAAAGTTATGGCCTTCCGCAAAACAAAGCTCTTCTCAATATTGCTTCCATGTTCAGATCCTGAAAACAAGAATATAAACTAGTTATTTAGAAGATAAAAAG-AAAAAACTCCAGCACAATTCTAC-TTAGCTG
Ck85_1      ACATATTGCTCAGAAAAAATAACCAAATGCAACCAATATTTGTTCTTTACCGGCAATCCAACTGTCATGCACAAGAATGTTATGTGATTAGTTCCTGGCTTCAAAGTTATGGCCTTCCGCAAAACAAAGCTCTTCTCAATATTGCTTCCATGTTCAGATCCTGAAAACAAGAATATAAACTAGTTATTTAGAAGATAAAAAG-AAAAAACTCCAGCACAATTCTAC-TTAGCTG
Ck88_0      ACATATTGCTCAGAAAAAATAACCAAATGCAACCAATATTTGTTCTTTACCGGCAATCCGACTGTCATGCACAAGAATGTTATGTGATTAGTTCCTGGCTTCAAAGTTATGGCCTTCCGCAAAACAAAGCTCTTCTCAATATTGCTTCCATGTTCAGATCCTGAAAACAAGAATATAAACTAGTTATTTAGAAGATAAAAAG-AAAAA---CTAGCACAATTCTAC-TTAGCTG
Ck88_1      ACATATTGCTCAGAAAAAATAACCAAATGCAACCAATATTTGTTCTTTACCGGCAATCCGACTGTCATGCACAAGAATGTTATGTGATTAGTTCCTGGCTTCAAAGTTATGGCCTTCCGCAAAACAAAGCTCTTCTCAATATTGCTTCCATGTTCAGATCCTGAAAACAAGAATATAAACTAGTTATTTAGAAGATAAAAAG-AAAAA---CTAGCACAATTCTAC-TTAGCTG
Dm100_0     ACATATTGCTCAGAAAAAATAACCAAATGCAACCAATATTTGTTCTTTACCGGCAATCCGACTGTCATGCACAAGAATGTTATGTGATTAGTTCCTGGCTTCAAAGTTATGGCCTTCCGCAAAACAAAGCTCTTCTCAATATTGCTTCCATGTTCAGATCCTGAAAACAAGAATATAAACTAGTTATTTAGAAGATAAAAAG-AAAAAACTCCAGCACAATTCTAC-TTAGCTG
Dm100_1     ACATATTGCTCAGAAAAAATAGCCAAATGCAACCAATATGTGTTCTTTACCGGCAATCCGACTGTCATGCACAAGAATGTTATGTGATTAGTTCCTGGCTTCAAAGTTATGGCCTTCCGCAAAACAAAGCTCTTCTCAATATTGCTTCCATGTTCAGATCCTGAAAACAAGAATATAAACTAGTTATTTAGAAGATAAAAAG-AAAAAACTCCAGCACAATTCTAC-TTAGCTG
Dm102_0     ACATATTGCTCAGAAAAAATAGCCAAATGCAACCAATATGTGTTCTTTACCGGCAATCCGACTGTCATGCACAAGAATGTTATGTGATTAGTTCCTGGCTTCAAAGTTATGGCCTTCCGCAAAACAAAGCTCTTCTCAATATTGCTTCCATGTTCAGATCCTGAAAACAAGAATATAAACTAGTTATTTAGAAGATAAAAAG-AAAAAACTCCAGCACAATTCTAC-TTAGCTG
Dm102_1     ACATATTGCTCAGAAAAAATAGCCAAATGCAACCAATATGTGTTCTTTACCGGCAATCCGACTGTCATGCACAAGAATGTTATGTGATTAGTTCCTGGCTTCAAAGTTATGGCCTTCCGCAAAACAAAGCTCTTCTCAATATTGCTTCCATGTTCAGATCCTGAAAACAAGAATATAAACTAGTTATTTAGAAGATAAAAAG-AAAAAACTCCAGCACAATTCTAC-TTAGCTG
Dm104_0     ACATATTGCTCAGAAAAAATAGCCAAATGCAACCAATATGTGTTCTTTACCGGCAATCCGACTGTCATGCACAAGAATGTTATGTGATTAGTTCCTGGCTTCAAAGTTATGGCCTTCCGCAAAACAAAGCTCTTCTCAATATTGCTTCCATGTTCAGATCCTGAAAACAAGAATATAAACTAGTTATTTAGAAGATAAAAAG-AAAAAACTCCAGCACAATTCTAC-TTAGCTG
Dm104_1     ACATATTGCTCAGAAAAAATAGCCAAATGCAACCAATATGTGTTCTTTACCGGCAATCCGACTGTCATGCACAAGAATGTTATGTGATTAGTTCCTGGCTTCAAAGTTATGGCCTTCCGCAAAACAAAGCTCTTCTCAATATTGCTTCCATGTTCAGATCCTGAAAACAAGAATATAAACTAGTTATTTAGAAGATAAAAAG-AAAAAACTCCAGCACAATTCTAC-TTAGCTG
Dm106_0     ACATATTGCTCAGAAAAAATAGCCAAATGCAACCAATATGTGTTCTTTACCGGCANTCCGACTGTCATGCACNAGAATGTTATGTGATTAGTTCCTGGCTTCAAAGTTATGGCCTTCCGCAAAACAAAGCTCTTCTCAATATTGCTTCCATGTTCAGATCCTGAAAACAAGAATATAAACTAGTTATTTAGAAGATAAAAAG-AAAAAACTCCAGCACAATTCTAC-TTAGCTG
Dm106_1     ACATATTGCTCAGAAAAAATAGCCAAATGCAACCAATATGTGTTCTTTACCGGCANTCCGACTGTCATGCACNAGAATGTTATGTGATTAGTTCCTGGCTTCAAAGTTATGGCCTTCCGCAAAACAAAGCTCTTCTCAATATTGCTTCCATGTTCAGATCCTGAAAACAAGAATATAAACTAGTTATTTAGAAGATAAAAAG-AAAAAACTCCAGCACAATTCTAC-TTAGCTG
Dm108_0     ACATATTGCTCAGAAAAAATAGCCAAATGCAACCAATATGTGTTCTTTACCGGCAATCCGACTGTCATGCACAAGAATGTTATGTGATTAGTTCCTGGCTTCAAAGTTATGGCCTTCCGCAAAACAAAGCTCTTCTCAATATTGCTTCCATGTTCAGATCCTGAAAACAAGAATATAAACTAGTTATTTAGAAGATAAAAAG-AAAAAACTCCAGCACAATTCTAC-TTAGCTG
Dm108_1     ACATATTGCTCAGAAAAAATAGCCAAATGCAACCAATATGTGTTCTTTACCGGCAATCCGACTGTCATGCACAAGAATGTTATGTGATTAGTTCCTGGCTTCAAAGTTATGGCCTTCCGCAAAACAAAGCTCTTCTCAATATTGCTTCCATGTTCAGATCCTGAAAACAAGAATATAAACTAGTTATTTAGAAGATAAAAAG-AAAAAACTCCAGCACAATTCTAC-TTAGCTG
Dm110_0     ACATATTGCTCAGAAAAAATAGCCAAATGCAACCAATATGTGTTCTTTACCGGCAATCCGACTGTCATGCACAAGAATGTTATGTGATTAGTTCCTGGCTTCAAAGTTATGGCCTTCCGCAAAACAAAGCTCTTCTCAATATTGCTTCCATGTTCAGATCCTGAAAACAAGAATATAAACTAGTTATTTAGAAGATAAAAAG-AAAAAACTCCAGCACAATTCTAC-TTAGCTG
Dm110_1     ACATATTGCTCAGAAAAAATAGCCAAATGCAACCAATATGTGTTCTTTACCGGCAATCCGACTGTCATGCACAAGAATGTTATGTGGTTAGTTCCTGGCTTCAAAGTTATGGCCTTCCGCAAAACAAAGCTCTTCTCAATATTGCTTCCATGTTCAGATCCTGAAAACAAGAATATAAACTAGTTATTTAGAAGATAAAAAG-AAAAAACTCCAGCACAATTCTAC-TTAGCTG
Dm111_0     ACATATTGCTCAGAAAAAATAGCCAAATGCAACCAATATGTGTTCTTTACCGGCAATCCGACTGTCATGCACAAGAATGTTATGTGATTAGTTCCTGGCTTCAAAGTTATGGCCTTCCGCAAAACAAAGCTCTTCTCAATATTGCTTCCATGTTCAGATCCTGAAAACAAGAATATAAACTAGTTATTTAGAAGATAAAAAG-AAAAAACTCCAGCACAATTCTAC-TTAGCTG
Dm111_1     ACATATTGCTCAGAAAAAATAGCCAAATGCAACCAATATGTGTTCTTTACCGGCAATCCGACTGTCATGCACAAGAATGTTATGTGATTAGTTCCTGGCTTCAAAGTTATGGCCTTCCGCAAAACAAAGCTCTTCTCAATATTGCTTCCATGTTCAGATCCTGAAAACAAGAATATAAACTAGTTATTTAGAAGATAAAAAG-AAAAAACTCCAGCACAATTCTAC-TTAGCTG
Dm112_0     ACATATTGCTCAGAAAAAATAGCCAAATGCAACCAATATGTGTTCTTTACCGGCAATCCGACTGTCATGCACAAGAATGTTATGTGATTAGTTCCTGGCTTCAAAGTTATGGCCTTCCGCAAAACAAAGCTCTTCTCAATATTGCTTCCATGTTCAGATCCTGAAAACAAGAATATAAACTAGTTATTTAGAAGATAAAAAG-AAAAAACTCCAGCACAATTCTAC-TTAGCTG
Dm112_1     ACATATTGCTCAGAAAAAATAGCCAAATGCAACCAATATGTGTTCTTTACCGGCAATCCGACTGTCATGCACAAGAATGTTATGTGATTAGTTCCTGGCTTCAAAGTTATGGCCTTCCGCAAAACAAAGCTCTTCTCAATATTGCTTCCATGTTCAGATCCTGAAAACAAGAATATAAACTAGTTATTTAGAAGATAAAAAG-AAAAAACTCCAGCACAATTCTAC-TTAGCTG
Dm113_0     ACATATTGCTCAGAAAAAATAGCCAAATGCAACCAATATGTGTTCTTTACCGGCAATCCGACTGTCATGCACAAGAATGTTATGTGATTAGTTCCTGGCTTCAAAGTTATGGCCTTCCGCAAAACAAAGCTCTTCTCAATATTGCTTCCATGTTCAGATCCTGAAAACAAGAATATAAACTAGTTATTTAGAAGATAAAAAG-AAAAAACTCCAGCACAATTCTAC-TTAGCTG
Dm113_1     ACATATTGCTCAGAAAAAATAGCCAAATGCAACCAATATGTGTTCTTTACCGGCAATCCGACTGTCATGCACAAGAATGTTATGTGATTAGTTCCTGGCTTCAAAGTTATGGCCTTCCGCAAAACAAAGCTCTTCTCAATATTGCTTCCATGTTCAGATCCTGAAAACAAGAATATAAACTAGTTATTTAGAAGATAAAAAG-AAAAAACTCCAGCACAATTCTAC-TTAGCTG
Dm114_0     ACATATTGCTCAGAAAAAATAGCCAAATGCAACCAATATGTGTTCTTTACCGGCAATCCGACTGTCATGCACAAGAATGTTATGTGATTAGTTCCTGGCTTCAAAGTTATGGCCTTCCGCAAAACAAAGCTCTTCTCAATATTGCTTCCATGTTCAGATCCTGAAAACAAGAATATAAACTAGTTATTTAGAAGATAAAAAG-AAAAAACTCCAGCACAATTCTAC-TTAGCTG
Dm114_1     ACATATTGCTCAGAAAAAATAGCCAAATGCAACCAATATGTGTTCTTTACCGGCAATCCGACTGTCATGCACAAGAATGTTATGTGATTAGTTCCTGGCTTCAAAGTTATGGCCTTCCGCAAAACAAAGCTCTTCTCAATATTGCTTCCATGTTCAGATCCTGAAAACAAGAATATAAACTAGTTATTTAGAAGATAAAAAG-AAAAAACTCCAGCACAATTCTAC-TTAGCTG
Dm115_0     ACATATTGCTCAGAAAAAATAGCCAAATGCAACCAATATGTGTTCTTTACCGGCAATCCGACTGTCATGCACAAGAATGTTATGTGATTAGTTCCTGGCTTCAAAGTTATGGCCTTCCGCAAAACAAAGCTCTTCTCAATATTGCTTCCATGTTCAGATCCTGAAAACAAGAATATAAACTAGTTATTTAGAAGATAAAAAG-AAAAAACTCCAGCACAATTCTAC-TTAGCTG
Dm115_1     ACATATTGCTCAGAAAAAATAGCCAAATGCAACCAATATGTGTTCTTTACCGGCAATCCGACTGTCATGCACAAGAATGTTATGTGATTAGTTCCTGGCTTCAAAGTTATGGCCTTCCGCAAAACAAAGCTCTTCTCAATATTGCTTCCATGTTCAGATCCTGAAAACAAGAATATAAACTAGTTATTTAGAAGATAAAAAG-AAAAAACTCCAGCACAATTCTAC-TTAGCTG
Dm116_0     ACATATTGCTCAGAAAAAATAGCCAAATGCAACCAATATGTGTTCTTTACCGGCAATCCGACTGTCATGCACAAGAATGTTATGTGATTAGTTCCTGGCTTCAAAGTTATGGCCTTCCGCAAAACAAAGCTCTTCTCAATATTGCTTCCATGTTCAGATCCTGAAAACAAGAATATAAACTAGTTATTTAGAAGATAAAAAG-AAAAAACTCCAGCACAATTCTAC-TTAGCTG
Dm116_1     ACATATTGCTCAGAAAAAATAGCCAAATGCAACCAATATGTGTTCTTTACCGGCAATCCGACTGTCATGCACAAGAATGTTATGTGATTAGTTCCTGGCTTCAAAGTTATGGCCTTCCGCAAAACAAAGCTCTTCTCAATATTGCTTCCATGTTCAGATCCTGAAAACAAGAATATAAACTAGTTATTTAGAAGATAAAAAG-AAAAAACTCCAGCACAATTCTAC-TTAGCTG
Dm117_0     ACATATTGCTCAGAAAAAATAGCCAAATGCAACCAATATGTGTTCTTTACCGGCAATCCGACTGTCATGCACAAGAATGTTATGTGATTAGTTCCTGGCTTCAAAGTTATGGCCTTCCGCAAAACAAAGCTCTTCTCAATATTGCTTCCATGTTCAGATCCTGAAAACAAGAATATAAACTAGTTATTTAGAAGATAAAAAG-AAAAAACTCCAGCACAATTCTAC-TTAGCTG
Dm117_1     ACATATTGCTCAGAAAAAATAGCCAAATGCAACCAATATGTGTTCTTTACCGGCAATCCGACTGTCATGCACAAGAATGTTATGTGATTAGTTCCTGGCTTCAAAGTTATGGCCTTCCGCAAAACAAAGCTCTTCTCAATATTGCTTCCATGTTCAGATCCTGAAAACAAGAATATAAACTAGTTATTTAGAAGATAAAAAG-AAAAAACTCCAGCACAATTCTAC-TTAGCTG
Dm118_0     ACATATTGCTCAGAAAAAATAACCAAATGCAACCAATATTTGTTCTTTACCGGCAATCCGACTGTCATGCACAAGAATGTTATGTGATTAGTTCCTGGCTTCAAAGTTATGGCCTTCCGCAAAACAAAGCTCTTCTCAATATTGCTTCCATGTTCAGATCCTGAAAACAAGAATATAAACTAGTTATTTAGAAGATAAAAAGAAAAAAACTCCAGCACAATTCTAC-TTAGCTG
Dm118_1     ACATATTGCTCAGAAAAAATAACCAAATGCAACCAATATTTGTTCTTTACCGGCAATCCGACTGTCATGCACAAGAATGTTATGTGATTAGTTCCTGGCTTCAAAGTTATGGCCTTCCGCAAAACAAAGCTCTTCTCAATATTGCTTCCATGTTCAGATCCTGAAAACAAGAATATAAACTAGTTATTTAGAAGATAAAAAGAAAAAAACTCCAGCACAATTCTAC-TTAGCTG
Dm119_0     ACATATTGCTCAGAAAAAATAGCCAAATGCAACCAATATGTGTTCTTTACCGGCAATCCGACTGTCATGCACAAGAATGTTATGTGATTAGTTCCTGGCTTCAAAGTTATGGCCTTCCGCAAAACAAAGCTCTTCTCAATATTGCTTCCATGTTCAGATCCTGAAAACAAGAATATAAACTAGTTATTTAGAAGATAAAAAG-AAAAAACTCCAGCACAATTCTAC-TTAGCTG
Dm119_1     ACATATTGCTCAGAAAAAATAGCCAAATGCAACCAATATGTGTTCTTTACCGGCAATCCGACTGTCATGCACAAGAATGTTATGTGATTAGTTCCTGGCTTCAAAGTTATGGCCTTCCGCAAAACAAAGCTCTTCTCAATATTGCTTCCATGTTCAGATCCTGAAAACAAGAATATAAACTAGTTATTTAGAAGATAAAAAG-AAAAAACTCCAGCACAATTCTAC-TTAGCTG
Mg37_0      ACATATTGCTCAG-AAAAGTAACCAAATGCAACCAATATTTGTTCTTTACCGGCAATCCGACTGTCATGCACAAGAATGTTATGTGATTAGTTCCTGGCTTCAAAGTTATGGCCTTCCGCAAAACAAAGCTCTTCTCAATATTGCTTCCATGTTCAGATCCTGAAAACAAGAATATAAACTAGTTATTTAGAAGATAAAAAG-AAAAAACTCCAGCACAATTCTACTTTAGCTG
Mg37_1      ACATATTGCTCAG-AAAAGTAACCAAATGCAACCAATATTTGTTCTTTACCGGCAATCCGACTGTCATGCACAAGAATGTTATGTGATTAGTTCCTGGCTTCAAAGTTATGGCCTTCCGCAAAACAAAGCTCTTCTCAATATTGCTTCCATGTTCAGATCCTGAAAACAAGAATATAAACTAGTTATTTAGAAGATAAAAAG-AAAAAACTCCAGCACAATTCTACTTTAGCTG
Mg40_0      ACATATTGCTCAG-AAAAGTAACCAAATGCAACCAATATTTGTTCTTTACCGGCAATCCGACTGTCATGCACAAGAATGTTATGTGATTAGTTCCTGGCTTCAAAGTTATGGCCTTCCGCAAAACAAAGCTCTTCTCAATATTGCTTCCATGTTCAGATCCTGAAAACAAGAATATAAACTAGTTATTTAGAAGATAAAAAG-AAAAAACTCCAGCACAATTCTACTTTAGCTG
Mg40_1      ACATATTGCTCAG-AAAAGTAACCAAATGCAACCAATATTTGTTCTTTACCGGCAATCCGACTGTCATGCACAAGAATGTTATGTGATTAGTTCCTGGCTTCAAAGTTATGGCCTTCCGCAAAACAAAGCTCTTCTCAATATTGCTTCCATGTTCAGATCCTGAAAACAAGAATATAAACTAGTTATTTAGAAGATAAAAAG-AAAAAACTCCAGCACAATTCTACTTTAGCTG
Mg57_0      ACATATTGCTCAG-AAAAGTAACCAAATGCAACCAATATTTGTTCTTTACCGGCAATCCGACTGTCATGCACAAGAATGTTATGTGATTAGTTCCTGGCTTCAAAGTTATGGCCTTCCGCAAAACAAAGCTCTTCTCAATATTGCTTCCATGTTCAGATCCTGAAAACAAGAATATAAACTAGTTATTTAGAAGATAAAAAG-AAAAAACTCCAGCACAATTCTACTTTAGCTG
Mg57_1      ACATATTGCTCAG-AAAAGTAACCAAATGCAACCAATATTTGTTCTTTACCGGCAATCCGACTGTCATGCACAAGAATGTTATGTGATTAGTTCCTGGCTTCAAAGTTATGGCCTTCCGCAAAACAAAGCTCTTCTCAATATTGCTTCCATGTTCAGATCCTGAAAACAAGAATATAAACTAGTTATTTAGAAGATAAAAAG-AAAAAACTCCAGCACAATTCTACTTTAGCTG
Nv122_0     ACATATTGCTCAGAAAAAATAACCAAATGCAACCAATATTTGTTCTTTACCGGCAATCCGACTGTCATGCACAAGAATGTTATGTGATTAGTTCCTGGCTTCAAAGTTATGGCCTTCCGCAAAACAAAGCTCTTCTCAATATTGCTTCCATGTTCAGATCCTGAAAACAAGAATATAAACTAGTTATTTAGAAGATAAAAAG-AAAAAACTCCAGCACAATTCTAC-TTAGCTG
Nv122_1     ACATATTGCTCAGAAAAAATAACCAAATGCAACCAATATTTGTTCTTTACCGGCAATCCGACTGTCATGCACAAGAATGTTATGTGATTAGTTCCTGGATTCAAAGTTATGGCCTTCCGCAAAACAAAGCTCTTCTCAATATTGCTTCCATGTTCAGATCCTGAAAACAAGAATATAAACTAGTTATTTAGAAGATAAAAAG-AAAAAACTCCAGCACAATTCTAC-TTAGCTG
Nv125_0     ACATATTGCTCAGAAAAAATAACCAAATGCAACCAATATTTGTTCTTTACCGGCAATCCGACTGTCATGCACAAGAATGTTATGTGATTAGTTCCTGGCTTCAAAGTTATGGCCTTCCGCAAAACAAAGCTCTTCTCAATATTGCTTCCATGTTCAGATCCTGAAAACAAGAATATAAACTAGTTATTTAGAAGATAAAAAG-AAAAAACTCCAGCACAATTCTAC-TTAGCTG
Nv125_1     ACATATTGCTCAGAAAAAATAACCAAATGCAACCAATATTTGTTCTTTACCGGCAATCCGACTGTCATGCACAAGAATGTTATGTGATTAGTTCCTGGCTTCAAAGTTATGGCCTTCCGCAAAACAAAGCTCTTCTCAATATTGCTTCCATGTTCAGATCCTGAAAACAAGAATATAAACTAGTTATTTAGAAGATAAAAAG-AAAAAACTCCAGCACAATTCTAC-TTAGCTG
Nv127_0     ACATATTGCTCAGAAAAAATAACCAAATGCAACCAATATTTGTTCTTTACCGGCAATCCGACTGTCATGCACAAGAATGTTATGTGATTAGTTCCTGGCTTCAAAGTTATGGCCTTCCGCAAAACAAAGCTCTTCTCAATATTGCTTCCATGTTCAGATCCTGAAAACAAGAATATAAACTAGTTATTTAGAAGATAAAAAG-AAAAAACTCCAGCACAATTCTAC-TTAGCTG
Nv127_1     ACATATTGCTCAGAAAAAATAACCAAATGCAACCAATATTTGTTCTTTACCGGCAATCCGACTGTCATGCACAAGAATGTTATGTGATTAGTTCCTGGCTTCAAAGTTATGGCCTTCCGCAAAACAAAGCTCTTCTCAATATTGCTTCCATGTTCAGATCCTGAAAACAAGAATATAAACTAGTTATTTAGAAGATAAAAAG-AAAAAACTCCAGCACAATTCTAC-TTAGCTG
Nv130_0     ACATATTGCTCAGAAAAAATAACCAAATGCAACCAATATTTGTTCTTTACCGGCAATCCGACTGTCATGCACAAGAATGTTATGTGATTAGTTCCTGGCTTCAAAGTTATGGCCTTCCGCAAAACAAAGCTCTTCTCAATATTGCTTCCATGTTCAGATCCTGAAAACAAGAATACAAACTAGTTATTTAGAAGATAAAAAG-AAAAAACTCCAGCACAATTCTAC-TTAGCTG
Nv130_1     ACATATTGCTCAGAAAAAATAACCAAATGCAACCAATATTTGTTCTTTACCGGCAATCCGACTGTCATGCACAAGAATGTTATGTGATTAGTTCCTGGCTTCAAAGTTATGGCCTTCCGCAAAACAAAGCTCTTCTCAATATTGCTTCCATGTTCAGATCCTGAAAACAAGAATACAAACTAGTTATTTAGAAGATAAAAAG-AAAAAACTCCAGCACAATTCTAC-TTAGCTG
Nv131_0     ACATATTGCTCAGAAAAAATAACCAAATGCAACCAATATTTGTTCTTTACCGGCAATCCGACTGTCATGCACAAGAATGTTATGTGATTAGTTCCTGGCTTCAAAGTTATGGCCTTCCGCAAAACAAAGCTCTTCTCAATATTGCTTCCATGTTCAGATCCTGAAAACAAGAATACAAACTAGTTATTTAGAAGATAAAAAG-AAAAAACTCCAGCACAATTCTAC-TTAGCTG
Nv131_1     ACATATTGCTCAGAAAAAATAACCAAATGCAACCAATATTTGTTCTTTACCGGCAATCCGACTGTCATGCACAAGAATGTTATGTGATTAGTTCCTGGCTTCAAAGTTATGGCCTTCCGCAAAACAAAGCTCTTCTCAATATTGCTTCCATGTTCAGATCCTGAAAACAAGAATATAAACTAGTTATTTAGAAGATAAAAAG-AAAAAACTCCAGCACAATTCTAC-TTAGCTG
Nv134_0     ACATATTGCTCAGAAAAAATAACCAAATGCAACCAATATTTGTTCTTTACCGGCAATCCGACTGTCATGCACAAGAATGTTATGTGATTAGTTCCTGGCTTCAAAGTTATGGCCTTCCGCAAAACAAAGCTCTTCTCAATATTGCTTCCATGTTCAGATCCTGAAAACAAGAATACAAACTAGTTATTTAGAAGATAAAAAG-AAAAAACTCCAGCACAATTCTAC-TTAGCTG
Nv134_1     ACATATTGCTCAGAAAAAATAACCAAATGCAACCAATATTTGTTCTTTACCGGCAATCCGACTGTCATGCACAAGAATGTTATGTGATTAGTTCCTGGCTTCAAAGTTATGGCCTTCCGCAAAACAAAGCTCTTCTCAATATTGCTTCCATGTTCAGATCCTGAAAACAAGAATACAAACTAGTTATTTAGAAGATAAAAAG-AAAAAACTCCAGCACAATTCTAC-TTAGCTG
Nv136_0     ACATATTGCTCAGAAAAAATAACCAAATGCAACCAATATTTGTTCTTTACCGGCAATCCGACTGTCATGCACAAGAATGTTATGTGATTAGTTCCTGGCTTCAAAGTTATGGCCTTCCGCAAAACAAAGCTCTTCTCAATATTGCTTCCATGTTCAGATCCTGAAAACAAGAATACAAACTAGTTATTTAGAAGATAAAAAG-AAAAAACTCCAGCACAATTCTAC-TTAGCTG
Nv136_1     ACATATTGCTCAGAAAAAATAACCAAATGCAACCAATATTTGTTCTTTACCGGCAATCCGACTGTCATGCACAAGAATGTTATGTGATTAGTTCCTGGCTTCAAAGTTATGGCCTTCCGCAAAACAAAGCTCTTCTCAATATTGCTTCCATGTTCAGATCCTGAAAACAAGAATACAAACTAGTTATTTAGAAGATAAAAAG-AAAAAACTCCAGCACAATTCTAC-TTAGCTG
//                          *  *                 *                   *                          -           -                                                                    * *     *              *          --        ** *       *           |29|
Ck1_0       TAAGTAACAACAAAAGGATGAACAAGCATATGAAAGCAAGGAAAGTGGCATGATAAAGTGGACACCGAGATACTGATCCAAAGTTGAAAGCAG
Ck1_1       TAAGTAACAACAAAAGGATGAACAAGCATATGAAAGCAAGGAAAGTGGCATGATAAAGTGGACACCGAGATACTGATCCAAAGTTGAAAGCAG
Ck10_0      TAAGTAACAACAAAAGGATGAACAAGCATATGAAAGCAAGGAAAGTGGCATGATAAAGTGGACACCGAGATACTGATCCAAAGTTGAAAGCAG
Ck10_1      TAAGTAACAACAAAAGGATGAACAAGCATATGAAAGCAAGGAAAGTGGCATGATAAAGTGGACACCGAGATACTGATCCAAAGTTGAAAGCAG
Ck11_0      TAAGTANCAACAAAAGGATGAACAAGCATANGAAAGCAAGGAAAGTGGCATGATAAAGTGGACACCGAGATACTGATCCAAAGTTGAAAGCAG
Ck11_1      TAAGTANCAACAAAAGGATGAACAAGCATANGAAAGCAAGGAAAGTGGCATGATAAAGTGGACACCGAGATACTGATCCAAAGTTGAAAGCAG
Ck12_0      TAAGTAACAACAAAAGGATGAACAAGCATATGAAAGCAAGGAAAGTGGCATGATAAAGTGGACACCGAGATACTGATCCAAAGTTGAAAGCAG
Ck12_1      TAAGTAACAACAAAAGGATGAACAAGCATATGAAAGCAAGGAAAGTGGCATGATAAAGTGGACACCGAGATACTGATCCAAAGTTGAAAGCAG
Ck17_0      TAAGTAACAACAAAAGGATGAACAAGCATATGAAAGCAAGGAAAGTGGCATGATAAAGTGGACACCGAGATACTGATCCAAAGTTGAAAGCAG
Ck17_1      TAAGTAACAACAAAAGGATGAACAAGCATATGAAAGCAAGGAAAGTGGCATGATAAAGTGGACACCGAGATACTGATCCAAAGTTGAAAGCAG
Ck2_0       TAAGTAACAACAAAAGGATGAACAAGCATATGAAAGCAAGGAAAGTGGCATGATAAAGTGGACACCGAGATACTGATCCAAAGTTGAAAGCAG
Ck2_1       TAAGTAACAACAAAAGGATGAACAAGCATATGAAAGCAAGGAAAGTGGCATGATAAAGTGGACACCGAGATACTGATCCAAAGTTGAAAGCAG
Ck20_0      TAAGTAACAACAAAAGGATGAACAAGCATATGAAAGCAAGGAAAGTGGCATGATAAAGTGGACACCGAGATACTGATCCAAAGTTGAAAGCAG
Ck20_1      TAAGTAACAACAAAAGGATGAACAAGCATATGAAAGCAAGGAAAGTGGCATGATAAAGTGGACACCGAGATACTGATCCAAAGTTGAAAGCAG
Ck21_0      TAAGTAACAACAAAAGGATGAACAAGCATATGAAAGCAAGGAAAGTGGCATGATAAAGTGGACACCGAGATACTGATCCAAAGTTGAAAGCAG
Ck21_1      TAAGTAACAACAAAAGGATGAACAAGCATATGAAAGCAAGGAAAGTGGCATGATAAAGTGGACACCGAGATACTGATCCAAAGTTGAAAGCAG
Ck22_0      TAAGTAACAACAAAAGGATGAACAAGCATATGAAAGCAAGGAAAGTGGCATGATAAAGTGGACACCGAGATACTGATCCAAAGTTGAAAGCAG
Ck22_1      TAAGTAACAACAAAAGGATGAACAAGCATATGAAAGCAAGGAAAGTGGCATGATAAAGTGGACACCGAGATACTGATCCAAAGTTGAAAGCAG
Ck23_0      TAAGTAACAACAAAAGGATGAACAAGCATATGAAAGCAAGGAAAGTGGCATGATAAAGTGGACACCGAGATACTGATCCAAAGTTGAAAGCAG
Ck23_1      TAAGTAACAACAAAAGGATGAACAAGCATATGAAAGCAAGGAAAGTGGCATGATAAAGTGGACACCGAGATACTGATCCAAAGTTGAAAGCAG
Ck26_0      TAAGTAACAACAAAAGGATGAACAAGCATATGAAAGCAAGGAAAGTGGCATGATAAAGTGGACACCGAGATACTGATCCAAAGTTGAAAGCAG
Ck26_1      TAAGTAACAACAAAAGGATGAACAAGCATATGAAAGCAAGGAAAGTGGCATGATAAAGTGGACACCGAGATACTGATCCAAAGTTGAAAGCAG
Ck29_0      TAAGTAACAACAAAAGGATGAACAAGCATATGAAAGCAAGGAAAGTGGCATGATAAAGTGGACACCGAGATACTGATCCAAAGTTGAAAGCAG
Ck29_1      TAAGTAACAACAAAAGGATGAACAAGCATATGAAAGCAAGGAAAGTGGCATGATAAAGTGGACACCGAGATACTGATCCAAAGTTGAAAGCAG
Ck3_0       TAAGTAACAACAAAAGGATGAACAAGCATATGAAAGCAAGGAAAGTGGCATGATAAAGTGGACACCGAGATACTGATCCAAAGTTGAAAGCA-
Ck3_1       TAAGTAACAACAAAAGGATGAACAAGCATATGAAAGCAAGGAAAGTGGCATGATAAAGTGGACACCGAGATACTGATCCAAAGTTGAAAGCA-
Ck32_0      TAAGTAACAACAAAAGGATGAACAAGCATATGAAAGCAAGGAAAGTGGCATGATAAAGTGGACACCGAGATACTGATCCAAAGTTGAAAGCAG
Ck32_1      TAAGTAACAACAAAAGGATGAACAAGCATATGAAAGCAAGGAAAGTGGCATGATAAAGTGGACACCGAGATACTGATCCAAAGTTGAAAGCAG
Ck34_0      TAAGTAACAACAAAAGGATGAACAAGCATATGAAAGCAAGGAAAGTGGCNTGATAAAGTGGACACCGAGATACTGATCCAAAGTTGAAAGCAG
Ck34_1      TAAGTAACAACAAAAGGATGAACAAGCATATGAAAGCAAGGAAAGTGGCNTGATAAAGTGGACACCGAGATACTGATCCAAAGTTGAAAGCAG
Ck36_0      TAAGTAACAACAAAAGGATGAACAAGCATATGAAAGCAAGGAAAGTGGCATGATAAAGTGGACACCGAGATACTGATCCAAAGTTGAAAGCNG
Ck36_1      TAAGTAACAACAAAAGGATGAACAAGCATATGAAAGCAAGGAAAGTGGCATGATAAAGTGGACACCGAGATACTGATCCAAAGTTGAAAGCNG
Ck4_0       TAAGTAACAACAAAAGGATGAACAAGCATATGAAAGCAAGGAAAGTGGCATGATAAAGTGGACACCGAGATACTGATCCAAAGTTGAAAGCAG
Ck4_1       TAAGTAACAACAAAAGGATGAACAAGCATATGAAAGCAAGGAAAGTGGCATGATAAAGTGGACACCGAGATACTGATCCAAAGTTGAAAGCAG
Ck49_0      TAAGTAACAACAAAAGGATGAACAAGCATATGAAAGCAAGGAAAGTGGCATGATAAAGTGGACACCGAGATACTGATCCAAAGTTGAAAGCAG
Ck49_1      TAAGTAACAACAAAAGGATGAACAAGCATATGAAAGCAAGGAAAGTGGCATGATAAAGTGGACACCGAGATACTGATCCAAAGTTGAAAGCAG
Ck50_0      TAAGTAACAACAAAAGGATGAACAAGCATATGAAAGCAAGGAAAGTGGCATGATAAAGTGGACACCGAGATACTGATCCAAAGTTGAAAGCAG
Ck50_1      TAAGTAACAACAAAAGGATGAACAAGCATATGAAAGCAAGGAAAGTGGCATGATAAAGTGGACACCGAGATACTGATCCAAAGTTGAAAGCAG
Ck51_0      TAAGTAACAACAAAAGGATGAACAAGCATATGAAAGCAAGGAAAGTGGCATGATAAAGTGGACACCGAGATACTGATCCAAAGTTGAAAGCAG
Ck51_1      TAAGTAACAACAAAAGGATGAACAAGCATATGAAAGCAAGGAAAGTGGCATGATAAAGTGGACACCGAGATACTGATCCAAAGTTGAAAGCAG
Ck54_0      TAAGTAACAACAAAAGGATGAACAAGCATATGAAAGCAAGGAAAGTGGCATGATAAAGTGGACACCGAGATACTGATCCAAAGTTGAAAGCAG
Ck54_1      TAAGTAACAACAAAAGGATGAACAAGCATATGAAAGCAAGGAAAGTGGCATGATAAAGTGGACACCGAGATACTGATCCAAAGTTGAAAGCAG
Ck56_0      TAAGTAACAACAAAAGGATGAACAAGCATATGAAAGCAAGGAAAGTGGCATGATAAAGTGGACACCGAGATACTGATCCAAAGTTGAAAGCAG
Ck56_1      TAAGTAACAACAAAAGGATGAACAAGCATATGAAAGCAAGGAAAGTGGCATGATAAAGTGGACACCGAGATACTGATCCAAAGTTGAAAGCAG
Ck7_0       TAAGTAACAACAAAAGGATGAACAAGCATATGAAAGCAAGGAAAGTGGCATGATAAAGTGGACACCGAGATACTGATCCAAAGTTGAAAGCAG
Ck7_1       TAAGTAACAACAAAAGGATGAACAAGCATATGAAAGCAAGGAAAGTGGCATGATAAAGTGGACACCGAGATACTGATCCAAAGTTGAAAGCAG
Ck80_0      TAAGTAACAACAAAAGGATGAACAAGCATATGAAAGCAAGGAAAGTGGCATGATAAAGTGGACACCGAGATACTGATCCAAAGTTGAAAGCAG
Ck80_1      TAAGTAACAACAAAAGGATGAACAAGCATATGAAAGCAAGGAAAGTGGCATGATAAAGTGGACACCGAGATACTGATCCAAAGTTGAAAGCAG
Ck81_0      TAAGTAACAACAAAAGGATGAACAAGCATATGAAAGCAAGGAAAGTGGCATGATAAAGTGGACACCGAGATACTGATCCAAAGTTGAAAGCAG
Ck81_1      TAAGTAACAACAAAAGGATGAACAAGCATATGAAAGCAAGGAAAGTGGCATGATAAAGTGGACACCGAGATACTGATCCAAAGTTGAAAGCAG
Ck83_0      TAAGTAACAACAAAAGGATGAACAAGCATATGAAAGCAAGGAAAGTGGCATGATAAAGTGGACACCGAGATACTGATCCAAAGTTGAAAGCAG
Ck83_1      TAAGTAACAACAAAAGGATGAACAAGCATATGAAAGCAAGGAAAGTGGCATGATAAAGTGGACACCGAGATACTGATCCAAAGTTGAAAGCAG
Ck85_0      TAAGTAACAACAAAAGGATGAACAAGCATATGAAAGCAAGGAAAGTGGCATGATAAAGTGGACACCGAGATACTGATCCAAAGTTGAAAGCAG
Ck85_1      TAAGTAACAACAAAAGGATGAACAAGCATATGAAAGCAAGGAAAGTGGCATGATAAAGTGGACACCGAGATACTGATCCAAAGTTGAAAGCAG
Ck88_0      TAAGTAACAACAAAAGGATGAACAAGCATATGAAAGCAAGGAAAGTGGCATGATAAAGTGGACACCGAGATACTGATCCAAAGTTGAAAGCAG
Ck88_1      TAAGTAACAACAAAAGGATGAACAAGCATATGAAAGCAAGGAAAGTGGCATGATAAAGTGGACACCGAGATACTGATCCAAAGTTGAAAGCAG
Dm100_0     TAAGTAACAACAAAAGGATGAACAAGCATATGAAAGCAAGGAAAGTGGCATGATAAAGTGGACACCGAGATACTGATCCAAAGTTGAAAGCAG
Dm100_1     TAAGTAACAACAAAAGGATGAACAAGCATATGAAAGCAAGGAAAGTGGCATGATAAAGTGGACACCGAGATACTGATCCAAAGTTGAAAGCAG
Dm102_0     TAAGTAACAACAAAAGGATGAACAAGCATATGAAAGCAAGGAAAGTGGCATGATAAAGTGGACACCGAGATACTGATCCAAAGTTGAAAGCAG
Dm102_1     TAAGTAACAACAAAAGGATGAACAAGCATATGAAAGCAAGGAAAGTGGCATGATAAAGTGGACACCGAGATACTGATCCAAAGTTGAAAGCAG
Dm104_0     TAAGTAACAACAAAAGGATGAACAAGCATATGAAAGCAAGGAANGTGGCATGATAAAGTGGACACCGAGATACTGATCCAAAGTTGAAAGCAG
Dm104_1     TAAGTAACAACAAAAGGATGAACAAGCATATGAAAGCAAGGAANGTGGCATGATAAAGTGGACACCGAGATACTGATCCAAAGTTGAAAGCAG
Dm106_0     TAAGTAACAACAAAAGGATGAACAAGCATATGAAAGCAAGGAAAGTGGCATGATAAAGTGGACACCGAGATACTGATCCAAAGTTGAAAGCAG
Dm106_1     TAAGTAACAACAAAAGGATGAACAAGCATATGAAAGCAAGGAAAGTGGCATGATAAAGTGGACACCGAGATACTGATCCAAAGTTGAAAGCAG
Dm108_0     TAAGTAACAACAAAAGGATGAACAAGCATATGAAAGCAAGGAAAGTGGCATGATAAAGTGGACACCGAGATACTGATCCAAAGTTGAAAGCAG
Dm108_1     TAAGTAACAACAAAAGGATGAACAAGCATATGAAAGCAAGGAAAGTGGCATGATAAAGTGGACACCGAGATACTGATCCAAAGTTGAAAGCAG
Dm110_0     TAAGTAACAACAAAAGGATGAACAAGCATATGAAAGCAAGGAAAGTGGCATGATAAAGTGGACACCGAGATACTGATCCAAAGTTGAAAGCAG
Dm110_1     TAAGTAACAACAAAAGGATGAACAAGCATATGAAAGCAAGGAAAGTGGCATGATAAAGTGGACACCGAGATACTGATCCAAAGTTGAAAGCAG
Dm111_0     TAAGTAACAACAAAAGGATGAACAAGCATATGAAAGCAAGGAAAGTGGCATGATAAAGTGGACACCGAGATACTGATCCAAAGTTGAAAGCAG
Dm111_1     TAAGTAACAACAAAAGGATGAACAAGCATATGAAAGCAAGGAAAGTGGCATGATAAAGTGGACACCGAGATACTGATCCAAAGTTGAAAGCAG
Dm112_0     TAAGTAACAACAAAAGGATGAACAAGCATATGAAAGCAAGGAAAGTGGCATGATAAAGTGGACACCGAGATACTGATCCAAAGTTGAAAGCAG
Dm112_1     TAAGTAACAACAAAAGGATGAACAAGCATATGAAAGCAAGGAAAGTGGCATGATAAAGTGGACACCGAGATACTGATCCAAAGTTGAAAGCAG
Dm114_0     TAAGTAACAACAAAAGGATGAACAAGCATATGAAAGCAAGGAAAGTGGCATGATAAAGTGGACACCGAGATACTGATCCAAAGTTGAAAGCAG
Dm114_1     TAAGTAACAACAAAAGGATGAACAAGCATATGAAAGCAAGGAAAGTGGCATGATAAAGTGGACACCGAGATACTGATCCAAAGTTGAAAGCAG
Dm115_0     TAAGTAACAACAAAAGGATGAACAAGCATATGAAAGCAAGGAAAGTGGCATGATAAAGTGGACACCGAGATACTGATCCAAAGTTGAAAGCAG
Dm115_1     TAAGTAACAACAAAAGGATGAACAAGCATATGAAAGCAAGGAAAGTGGCATGATAAAGTGGACACCGAGATACTGATCCAAAGTTGAAAGCAG
Dm116_0     TAAGTAACAACAAAAGGATGAACAAGCATATGAAAGCAAGGAAAGTGGCATGATAAAGTGGACACCGAGATACTGATCCAAAGTTGAAAGCAG
Dm116_1     TAAGTAACAACAAAAGGATGAACAAGCATATGAAAGCAAGGAAAGTGGCATGATAAAGTGGACACCGAGATACTGATCCAAAGTTGAAAGCAG
Dm117_0     TAAGTAACAACAAAAGGATGAACAAGCATATGAAAGCAAGGAAAGTGGCATGATAAAGTGGACACCGAGATACTGATCCAAAGTTGAAAGCAG
Dm117_1     TAAGTAACAACAAAAGGATGAACAAGCATATGAAAGCAAGGAAAGTGGCATGATAAAGTGGACACCGAGATACTGATCCAAAGTTGAAAGCAG
Dm118_0     TAAGTAACAACAAAAGGATGAACAAGCATATGAAAGCAAGGAAAGTGGCATGATAAAGTGGACACCGAGATACTGATCCAAAGTTGAAAGCAG
Dm118_1     TAAGTAACAACAAAAGGATGAACAAGCATATGAAAGCAAGGAAAGTGGCATGATAAAGTGGACACCGAGATACTGATCCAAAGTTGAAAGCAG
Dm119_0     TAAGTAACAACAAAAGGATGAACAAGCATATGAAAGCAAGGAAAGTGGCATGATAAAGTGGACACCGAGATACTGATCCAAAGTTGAAAGCAG
Dm119_1     TAAGTAACAACAAAAGGATGAACAAGCATATGAAAGCAAGGAAAGTGGCATGATAAAGTGGACACCGAGATACTGATCCAAAGTTGAAAGCAG
Mg37_0      TAAGTAACAACAAAAGGATGAACAAGCATATGAAAGCAAGGAAAGTGACATGATAAAGTGGACACCGAGATACTGATCCAAAGTTGAAAGCAG
Mg37_1      TAAGTAACAACAAAAGGATGAACAAGCATATGAAAGCAAGGAAAGTGACATGATAAAGTGGACACCGAGATACTGATCCAAAGTTGAAAGCAG
Mg38_0      TAAGTAACAACAAAAGGATGAACAAGCATATGAAAGCANGGAAAGTGACATGATAAAGTGGACACCGAGATACTGATCCAAAGTTGAAAGCAG
Mg38_1      TAAGTAACAACAAAAGGATGAACAAGCATATGAAAGCANGGAAAGTGACATGATAAAGTGGACACCGAGATACTGATCCAAAGTTGAAAGCAG
Mg39_0      TAAGTAACAACAAAAGGATGAACAAGCATATGAAAGCAAGGAAAGTGACATGATAAAGTGGACACCGAGATACTGATCCAAAGTTGAAAGCAG
Mg39_1      TAAGTAACAACAAAAGGATGAACAAGCATATGAAAGCAAGGAAAGTGACATGATAAAGTGGACACCGAGATACTGATCCAAAGTTGAAAGCAG
Mg40_0      TAAGTAACAACAAAAGGATGAACAAGCATATGAAAGCAAGGAAAGTGACATGATAAAGTGGACACCGAGATACTGATCCAAAGTTGAAAGCAG
Mg40_1      TAAGTAACAACAAAAGGATGAACAAGCATATGAAAGCAAGGAAAGTGACATGATAAAGTGGACACCGAGATACTGATCCAAAGTTGAAAGCAG
Mg41_0      TAAGTAACAACAAAAGGATGAACAAGCATATGAAAGCAAGGAAAGTGACATGATAAAGTGGACACCGAGATACTGATCCAAAGTTGAAAGCNG
Mg41_1      TAAGTAACAACAAAAGGATGAACAAGCATATGAAAGCAAGGAAAGTGACATGATAAAGTGGACACCGAGATACTGATCCAAAGTTGAAAGCNG
Mg57_0      TAAGTAACANCAAAAGGATGAACAAGCATATGANAGCAAGGAAAGTGACATGATAAAGTGGACACCGAGATACTGATCCAAAGTTGAAAGCAG
Mg57_1      TAAGTAACANCAAAAGGATGAACAAGCATATGANAGCAAGGAAAGTGACATGATAAAGTGGACACCGAGATACTGATCCAAAGTTGAAAGCAG
Mg58_0      TAAGTAACAACAAAAGGATGAACAAGCATATGAAAGCAAGGAAAGTGACATGATAAAGTGGACACCGAGATACTGATCCAAAGTTGAAAGCAG
Mg58_1      TAAGTAACAACAAAAGGATGAACAAGCATATGAAAGCAAGGAAAGTGACATGATAAAGTGGACACCGAGATACTGATCCAAAGTTGAAAGCAG
Mg59_0      TAAGTAACAACAAAAGGATGAACAAGCATATGAAAGCAAGGAAAGTGACATGATAAAGTGGACACCGAGATACTGATCCAAAGTTGAAAGCAG
Mg59_1      TAAGTAACAACAAAAGGATGAACAAGCATATGAAAGCAAGGAAAGTGACATGATAAAGTGGACACCGAGATACTGATCCAAAGTTGAAAGCAG
Mg60_0      TAAGTAACAACAAAAGGATGAACAAGCATATGAAAGCAAGGAAAGTGACATGATAAAGTGGACACCGAGATACTGATCCAAAGTTGAAAGCAG
Mg60_1      TAAGTAACAACAAAAGGATGAACAAGCATATGAAAGCAAGGAAAGTGACATGATAAAGTGGACACCGAGATACTGATCCAAAGTTGAAAGCAG
Mg64_0      TAAGTAACAACAAAAGGATGAACAAGCATATGAAAGCAAGGAAAGNGACATGATAAAGTGGACACCGAGATACTGATCCAAAGTTGAAAGCAG
Mg64_1      TAAGTAACAACAAAAGGATGAACAAGCATATGAAAGCAAGGAAAGNGACATGATAAAGTGGACACCGAGATACTGATCCAAAGTTGAAAGCAG
Mg69_0      TAAGTAACAACAAAAGGATGAACAAGCATATGAAAGCAAGGAAAGTGACATGATAAAGTGGACACCGAGATACTGATCCAAAGTTGAAAGCAG
Mg69_1      TAAGTAACAACGAAAGGATGAACAAGCATATGAAAGCAAGGAAAGTGACATGATAAAGTGGACACCGAGATACTGATCCAAAGTTGAAAGCAG
Mg70_0      TAAGTAACAACAAAAGGATGAACAAGCATATGAAAGCAAGGAAAGTGACATGATAAAGTGGACACCGAGATACTGATCCAAAGTTGAAAGCAG
Mg70_1      TAAGTAACAACAAAAGGATGAACAAGCATATGAAAGCAAGGAAAGTGACATGATAAAGTGGACACCGAGATACTGATCCAAAGTTGAAAGCAG
Mg72_0      TAAGTAACAACAAAAGGATGAACAAGCATATGAAAGCAAGGAAAGNGACATGATAAAGTGGACACCGAGATACTGATCCAAAGTTGAAAGCAG
Mg72_1      TAAGTAACAACAAAAGGATGAACAAGCATATGAAAGCAAGGAAAGNGACATGATAAAGTGGACACCGAGATACTGATCCAAAGTTGAAAGCAG
Mg74_0      TAAGTAACAACAAAAGGATGAACAAGCATATGAAAGCAAGGAAAGTGACATGATAAAGTGGACACCGAGATACTGATCCAAAGTTGAAAGCAG
Mg74_1      TAAGTAACAACAAAAGGATGAACAAGCATATGAAAGCAAGGAAAGTGACATGATAAAGTGGACACCGAGATACTGATCCAAAGTTGAAAGCAG
Mg77_0      TAAGTAACAACAAAAGGATGAACAAGCATATGAAAGCAAGGAAAGTGACATGATAAAGTGGACACCGAGATACTGATCCAAAGTTGAAAGCAG
Mg77_1      TAAGTAACAACAAAAGGATGAACAAGCATATGAAAGCAAGGAAAGTGACATGATAAAGTGGACACCGAGATACTGATCCAAAGTTGAAAGCAG
Nv130_0     TAAGTAACAACAAAAGGATGAACAAGCATATGAAAGCAAGGAAAGTGGCATGATAAAGTGGACACCGAGATACTGATCCAAAGTTGAAAGCAG
Nv130_1     TAAGTAACAACAAAAGGATGAACAAGCATATGAAAGCAAGGAAAGTGGCATGATAAAGTGGACACCGAGATACTGATCCAAAGTTGAAAGCAG
Nv131_0     TAAGTAACAACAAAAGGATGAACAAGCATATGAAAGCAAGGAAAGTGGCATGATAAAGTGGACACCGAGATACTGATCCAAAGTTGAAAGCAG
Nv131_1     TAAGTAACAACAAAAGGATGAACAAGCATATGAAAGCAAGGAAAGTGGCATGATAAAGTGGACACCGAGATACTGATCCAAAGTTGAAAGCAG
Nv134_0     TAAGTAACAACAAAAGGATGAACAAGCATATGAAAGCAAGGAAAGTGGCATGATAAAGTGGACACCGAGATACTGATCCAAAGTTGAAAGCAG
Nv134_1     TAAGTAACAACAAAAGGATGAACAAGCATATGAAAGCAAGGAAAGTGGCATGATAAAGTGGACACCGAGATACTGATCCAAAGTTGAAAGCAG
Nv136_0     TAAGTAACAACAAAAGGATGAACAAGCATATGAAAGCAAGGAAAGTGGCATGATAAAGTGGACACCGAGATACTGATCCAAAGTTGAAAGCNG
Nv136_1     TAAGTAACAACAAAAGGATGAACAAGCATATGAAAGCAAGGAAAGTGGCATGATAAAGTGGACACCGAGATACTGATCCAAAGTTGAAAGCNG
//                   -                                   *                                             |30|
Ck1_0       CTGCTAAGAAGAGTGATTCTCTAACTCAGAGAGGGTGTGGGTCTACTGATGAACAAAATCACTCACTTTAGAAACTTCACCCGGTCTGATGCCTTGAAAAACAGAGCGACTAAATCATTTTTATATAAGGGACTTAGGGTGACGATCATCGTACCAATGAAAGGTTTTCTCCCCTCTACCCACAATCATCTGTATTCTGTATATGGGGATGCTTAAGCTG
Ck1_1       CTGCTAAGAAGAGTGATTCTCTAACTCAGAGAGGGTGTGGGTCTACTGATGAACAAAATCACTCACTTTAGAAACTTCACCCGGTCTGATGCCTTGAAAAACAGAGCGACTAAATCATTTTTATATAAGGGACTTAGGGTGACGATCATCGTACCAATGAAAGGTTTTCTCCCCTCTACCCACAATCATCTGTATTCTGTATATGGGGATGCTTAAGCTG
Ck10_0      CTGNTAAGAAGAGTGATTCTCTAACTCAGAGAGGGTGTGGGTCTACTGATGAACAAAATCACTCACTTTAGAAACTTCACCCGGTCTGATGCCTTGAAAAACAGAGCGACT-AATCATTTTTATATAAGGGACTTAGGGTGACAATCATCGTACCAATGAAAGGTTTTCTCCCCTCTACCCACAATCATCTGTATTCTGTATATGGGGATGCTTAAGCTG
Ck10_1      CTGNTAAGAAGAGTGATTCTCTAACTCAGAGAGGGTGTGGGTCTACTGATGAACAAAATCACTCACTTTAGAAACTTCACCCGGTCTGATGCCTTGAAAAACAGAGCGACT-AATCATTTTTATATAAGGGACTTAGGGTGACAATCATCGTACCAATGAAAGGTTTTCTCCCCTCTACCCACAATCATCTGTATTCTGTATATGGGGATGCTTAAGCTG
Ck11_0      CTGCTAAGAAGAGTGATTCTCTAACTCAGAGAGGGTGTGGGTCTACTGATGAACAAAATCACTCACTTTAGAAACTTCACCCGGTCTGATGCCTTGAAAAACAGAGCGACTAAATCATTTTTATATAAGGGACTTAGGGTGACAATCATCGTACCAATGAAAGGTTTTCTCCCCTCTACCCACAATCATCTGTATTCTGTATATGGGGATGCTTAAGCTG
Ck11_1      CTGCTAAGAAGAGTGATTCTCTAACTCAGAGAGGGTGTGGGTCTACTGATGAACAAAATCACTCACTTTAGAAACTTCACCCGGTCTGATGCCTTGAAAAACAGAGCGACTAAATCATTTTTATATAAGGGACTTAGGGTGACAATCATCGTACCAATGAAAGGTTTTCTCCCCTCTACCCACAATCATCTGTATTCTGTATATGGGGATGCTTAAGCTG
Ck12_0      CTGCTAAGAAGAGTGATTCTCTAACTCAGAGAGGGTGTGGGTCTACTGATGAACAAAATCACTCACTTTAGAAACTTCACCCGGTCTGATGCCTTGAAAAACAGAGCGACTAAATCATTTTTATATAAGGGACTTAGGGTGACAATCATCGTACCAATGAAAGGTTTTCTCCCCTCTACCCACAATCATCTGTATTCTGTATATGGGGATGCTTAAGCTG
Ck12_1      CTGCTAAGAAGAGTGATTCTCTAACTCAGAGAGGGTGTGGGTCTACTGATGAACAAAATCACTCACTTTAGAAACTTCACCCGGTCTGATGCCTTGAAAAACAGAGCGACTAAATCATTTTTATATAAGGGACTTAGGGTGACAATCATCGTACCAATGAAAGGTTTTCTCCCCTCTACCCACAATCATCTGTATTCTGTATATGGGGATGCTTAAGCTG
Ck17_0      CTGCTAAGAAGAGTGATTCTCTAACTCAGAGAGGGTGTGGGTCTACTGATGAACAAAATCACTCACTTTAGAAACTTCACCCGGTCTGATGCCTTGAAAAACAGAGCGACTAAATCATTTTTATATAAGGGACTTAGGGTGACAATCATCGTACCAATGAAAGGTTTTCTCCCCTCTACCCACAATCATCTGTATTCTGTATATGGGGATGCTTAAGCTG
Ck17_1      CTGCTAAGAAGAGTGATTCTCTAACTCAGAGAGGGTGTGGGTCTACTGATGAACAAAATCACTCACTTTAGAAACTTCACCCGGTCTGATGCCTTGAAAAACAGAGCGACTAAATCATTTTTATATAAGGGACTTAGGGTGACAATCATCGTACCAATGAAAGGTTTTCTCCCCTCTACCCACAATCATCTGTATTCTGTATATGGGGATGCTTAAGCTG
Ck22_0      CTGCTAAGAAGAGTGATTCTCTAACTCAGAGAGGGTGTGGGTCTACTGATGAACAAAATCACTCACTTTAGAAACTTCACCCGGTCTGATGCCTTGAAAAACAGAGCGACTAAATCATTTTTATATAAGGGACTTAGGGTGACAATCATCGTACCAATGAAAGGTTTTCTCCCCTCTACCCACAATCATCTGTATTCTGTATATGGGGATGCTTAAGCTG
Ck22_1      CTGCTAAGAAGAGTGATTCTCTAACTCAGAGAGGGTGTGGGTCTACTGATGAACAAAATCACTCACTTTAGAAACTTCACCCGGTCTGATGCCTTGAAAAACAGAGCGACTAAATCATTTTTATATAAGGGACTTAGGGTGACAATCATCGTACCAATGAAAGGTTTTCTCCCCTCTACCCACAATCATCTGTATTCTGTATATGGGGATGCTTAAGCTG
Ck23_0      CTGCTAAGAAGAGTGATTCTCTAACTCAGAGAGGGTGTGGGTCTACTGATGAACAAAATCACTCACTTTAGAAACTTCACCCGGTCTGATGCCTTGAAAAACAGAGCGACTAAATCATTTTTATATAAGGGACTTAGGGTGACAATCATCGTACCAATGAAAGGTTTTCTCCCCTCTACCCACAATCATCTGTATTCTGTATATGGGGATGCTTAAGCTG
Ck23_1      CTGCTAAGAAGAGTGATTCTCTAACTCAGAGAGGGTGTGGGTCTACTGATGAACAAAATCACTCACTTTAGAAACTTCACCCGGTCTGATGCCTTGAAAAACAGAGCGACTAAATCATTTTTATATAAGGGACTTAGGGTGACAATCATCGTACCAATGAAAGGTTTTCTCCCCTCTACCCACAATCATCTGTATTCTGTATATGGGGATGCTTAAGCTG
Ck32_0      CTGCTAAGAAGAGTGATTCTCTAACTCAGAGAGGGTGTGGGTCTACTGATGAACAAAATCACTCACTTTAGAAACTTCACCCGGTCTGATGCCTTGAAAAACAGAGCGACTAAATCATTTTTATATAAGGGACTTAGGGTGACAATCATCGTACCAATGAAAGGTTTTCTCCCCTCTACCCACAATCATCTGTATTCTGTATATGGGGATGCTTAAGCTG
Ck32_1      CTGCTAAGAAGAGTGATTCTCTAACTCAGAGAGGGTGTGGGTCTACTGATGAACAAAATCACTCACTTTAGAAACTTCACCCGGTCTGATGCCTTGAAAAACAGAGCGACTAAATCATTTTTATATAAGGGACTTAGGGTGACAATCATCGTACCAATGAAAGGTTTTCTCCCCTCTACCCACAATCATCTGTATTCTGTATATGGGGATGCTTAAGCTG
Ck36_0      CTGCTAAGAAGAGTGATTCTCTAACTCAGAGAGGGTGTGGGTCTACTGATGAACAAAATCACTCACTTTAGAAACTTCACCCGGTCTGATGCCTTGAAAAACAGAGCGACTAAATCATTTTTATATAAGGGACTTAGGGTGACAATCACCGTACCAATGAAAGGTTTTCTCCCCTCTACCCACAATCATCTGTATTCTGTATATGGGGATGCTTAAGCTG
Ck36_1      CTGCTAAGAAGAGTGATTCTCTAACTCAGAGAGGGTGTGGGTCTACTGATGAACAAAATCACTCACTTTAGAAACTTCACCCGGTCTGATGCCTTGAAAAACAGAGCGACTAAATCATTTTTATATAAGGGACTTAGGGTGACAATCATCGTACCAATGAAAGGTTTTCTCCCCTCTACCCACAATCATCTGTATTCTGTATATGGGGATGCTTAAGCTG
Ck49_0      CTGCTAAGAAGAGTGATTTTCTAACTCAGAGAGGGTGTGGGTCTACTGATGANCAAAATCACTCACTTTAGAAACTTCNCCCGGTCTGATGCCTTGAAAAACAGAGCGACTAAANCATTTTTATATAAGGGACTTAGGGTGACAATCACCGTACCAATGAAAGGTTTTCTCCCCTCTACCCACAATCATCTGTATTCTGTATATGGGGATGCTTAAGCNG
Ck49_1      CTGCTAAGAAGAGTGATTTTCTAACTCAGAGAGGGTGTGGGTCTACTGATGANCAAAATCACTCACTTTAGAAACTTCNCCCGGTCTGATGCCTTGAAAAACAGAGCGACTAAANCATTTTTATATAAGGGACTTAGGGTGACAATCACCGTACCAATGAAAGGTTTTCTCCCCTCTACCCACAATCATCTGTATTCTGTATATGGGGATGCTTAAGCNG
Dm100_0     CTGCTAAGAAGAGTGATTCTCTAACTCAGAGAGGGTGGGGGTCTACTCATGAACAAAATCACTCACTTTAGAAACTTCACCCAGTCTGATGCCTTGAAAAACAGAGCGACTAAATCATTTTTATATAAGGAACTTAGGGTGACGATCATCGTACCAATGAAAGGNTTTCTCCCCTCTNCCCACAATCATCTGTATTCTGTATATGGGGATGCTTAAGCTG
Dm100_1     CTGCTAAGAAGAGTGATTCTCTAACTCAGAGAGGGTGGGGGTCTACTCATGAACAAAATCACTCACTTTAGAAACTTCACCCAGTCTGATGCCTTGAAAAACAGAGCGACTAAATCATTTTTATATAAGGAACTTAGGGTGACGATCATCGTACCAATGAAAGGNTTTCTCCCCTCTNCCCACAATCATCTGTATTCTGTATATGGGGATGCTTAAGCTG
Dm102_0     CTGCCAAGAAGAGTGATTCTCTAACTCAGAGAGGGTGGGGGTCTACTCATGAACAAAATCACTCACTTTAGAAACTTCACCCAGTCTGATGCCTTGAAAAACAGAGCGACTAAATCATTTTTATATAAGGAACTTAGGGTGACGATCATCGTACCAATGAAAGGTTTTCTCCCCTCTACCCACAATCATCTGTATTCTGTATATGGGGATGCTTAAGCTG
Dm102_1     CTGCCAAGAAGAGTGATTCTCTAACTCAGAGAGGGTGGGGGTCTACTCATGAACAAAATCACTCACTTTAGAAACTTCACCCAGTGTGATGCCTTGAAAAACAGAGCGACTAAATCATTTTTATATAAGGGACTTAGGGTGACGATCATCGTACCAATGAAAGGTTTTCTCCCCTCTACCCACAATCATCTGTATTCTGTATATGGGGATGCTTAAGCTG
Dm104_0     CTGCCAAGAAGAGTGATTCTCTAACTCAGAGAGGGTGGGGGTCTACTCATGAACAAAATCACTCACTTTAGAAACTTCACCCAGTCTGATGCCTTGAAAAACAGAGCGACTAAATCATTTTTATATAAGGAACTTAGGGTGACGATCATCGTACCAATGAAAGGTTTTCTCCCCTCTACCCACAATCATCTGTATTCTGTATATGGGGATGCTTAAGCTG
Dm104_1     CTGCTAAGAAGAGTGATTCTCTAACTCAGAGAGGGTGGGGGTCTACTCATGAACAAAATCACTCACTTTAGAAACTTCACCCAGTCTGATGCCTTGAAAAACAGAGCGACTAAATCATTTTTATATAAGGAACTTAGGGTGACGATCATCGTACCAATGAAAGGTTTTCTCCCCTCTACCCACAATCATCTGTATTCTGTATATGGGGATGCTTAAGCTG
Dm106_0     CTGCTAAGAAGAGTGATTCTCTAACTCAGAGAGGGTGGGGGTCTACTCATGAACAAAATCACTCACTTTAGAAACTTCACCCAGTCTGATGCCTTGAAAAACAGAGCGACTAAATCATTTTTATATAAGGAACTTAGGGTGACGATCATCGTACCAATGAAAGGTTTTCTCCCCTCTACCCACAATCATCTGTATTCTGTATATGGGGATGCTTAAGCTG
Dm106_1     CTGCTAAGAAGAGTGATTCTCTAACTCAGAGAGGGTGGGGGTCTACTCATGAACAAAATCACTCACTTTAGAAACTTCACCCAGTCTGATGCCTTGAAAAACAGAGCGACTAAATCATTTTTATATAAGGAACTTAGGGTGACGATCATCGTACCAATGAAAGGTTTTCTCCCCTCTACCCACAATCATCTGTATTCTGTATATGGGGATGCTTAAGCTG
Dm108_0     CTGCCAAGAAGAGTGATTCTCTAACTCAGAGAGGGTGGGGGTCTACTCATGAACAAAATCACTCACTTTAGAAACTTCACCCAGTCTGATGCCTTGAAAAACAGAGCGACTAAATCATTTTTATATAAGGAACTTAGGGTGACGATCATCGTACCAATGAAAGGTTTTCTCCCCTCTACCCACAATCATCTGTATTCTGTATATGGGGATGCTTAAGCTG
Dm108_1     CTGCCAAGAAGAGTGATTCTCTAACTCAGAGAGGGTGGGGGTCTACTCATGAACAAAATCACTCACTTTAGAAACTTCACCCAGTCTGATGCCTTGAAAAACAGAGCGACTAAATCATTTTTATAGAAGGAACTTAGGGTGACGATCATCGTACCAATGAAAGGTTTTCTCCCCTCTACCCACAATCATCTGTATTCTGTATATGGGGATGCTTAAGCTG
Dm110_0     CTGCCAAGAAGAGTGATTCTCTAACTCAGAGAGGGTGGGGGTCTACTCATGAACAAAATCACTCACTTTAGAAACTTCACCCAGTCTGATGCCTTGAAAAACAGAGCGACTAAATCATTTTTATATAAGGAACTTAGGGTGACGATCATCGTACCAATGAAAGGTTTTCTCCCCTCTACCCACAATCATCTGTATTCTGTATATGGGGATGCTTAAGCTG
Dm110_1     CTGCCAAGAAGAGTGATTCTCTAACTCAGAGAGGGTGGGGGTCTACTCATGAACAAAATCACTCACTTTAGAAACTTCACCCAGTCTGATGCCTTGAAAAACAGAGCGACTAAATCATTTTTATATAAGGAACTTAGGGTGACGATCATCGTACCAATGAAAGGTTTTCTCCCCTCTACCCACAATCATCTGTATTCTGTATATGGGGATGCTTAAGCTG
Dm111_0     CTGCCAAGAAGAGTGATTCTCTAACTCAGAGAGGGTGGGGGTCTACTCATGAACAAAATCACTCACTTTAGAAACTTCACCCAGTNTGATGCCTTGAAAAACAGAGCGACTAAATCATTTTTATANAAGGNACTTAGGGTGACGATCATCGTACCAATGAAAGGTTTTCTCCCCTCTACCCACAATCATCTGTATTCTGTATATGGGGATGCTTAAGCTG
Dm111_1     CTGCCAAGAAGAGTGATTCTCTAACTCAGAGAGGGTGGGGGTCTACTCATGAACAAAATCACTCACTTTAGAAACTTCACCCAGTNTGATGCCTTGAAAAACAGAGCGACTAAATCATTTTTATANAAGGNACTTAGGGTGACGATCATCGTACCAATGAAAGGTTTTCTCCCCTCTACCCACAATCATCTGTATTCTGTATATGGGGATGCTTAAGCTG
Dm112_0     CTGCCAAGAAGAGTGATTCTCTAACTCAGAGAGGGTGGGGGTCTACTCATGAACAAAATCACTCACTTTAGAAACTTCACCCAGTCTGATGCCTTGAAAAACAGAGCGACTAAATCATTTTTATATAAGGAACTTAGGGTGACGATCATCGTACCAATGAAAGGTTTTCTCCCCTCTACCCACAATCATCTGTATTCTGTATATGGGGATGCTTAAGCTG
Dm112_1     CTGCCAAGAAGAGTGATTCTCTAACTCAGAGAGGGTGGGGGTCTACTCATGAACAAAATCACTCACTTTAGAAACTTCACCCAGTCTGATGCCTTGAAAAACAGAGCGACTAAATCATTTTTATATAAGGAACTTAGGGTGACGATCATCGTACCAATGAAAGGTTTTCTCCCCTCTACCCACAATCATCTGTATTCTGTATATGGGGATGCTTAAGCTG
Dm113_0     CTGCCAAGAAGAGTGATTCTCTAACTCAGAGAGGGTGGGGGTCTACTCATGAACAAAATCACTCACTTTAGAAACTTCACCCAGTCTGATGCCTTGAAAAACAGAGCGACTAAATCATTTTTATATAAGGAACTTAGGGTGACGATCATCGTACCAATGAAAGGTTTTCTCCCCTCTACCCACAATCATCTGTATTCTGTATATGGGGATGCTTAAGCTG
Dm113_1     CTGCCAAGAAGAGTGATTCTCTAACTCAGAGAGGGTGGGGGTCTACTCATGAACAAAATCACTCACTTTAGAAACTTCACCCAGTGTGATGCCTTGAAAAACAGAGCGACTAAATCATTTTTATATAAGGGACTTAGGGTGACGATCATCGTACCAATGAAAGGTTTTCTCCCCTCTACCCACAATCATCTGTATTCTGTATATGGGGATGCTTAAGCTG
Dm114_0     CTGCCAAGAAGAGTGATTCTCTAACTCAGAGAGGGTGGGGGTCTACTCATGAACAAAATCACTCACTTTAGAAACTTCACCCAGTCTGATGCCTTGAAAAACAGAGCGACTAAATCATTTTTATATAAGGAACTTAGGGTGACGATCATCGTACCAATGAAAGGTTTTCTCCCCTCTACCCACAATCATCTGTATTCTGTATATGGGGATGCTTAAGCTG
Dm114_1     CTGCCAAGAAGAGTGATTCTCTAACTCAGAGAGGGTGGGGGTCTACTCATGAACAAAATCACTCACTTTAGAAACTTCACCCAGTCTGATGCCTTGAAAAACAGAGCGACTAAATCATTTTTATATAAGGAACTTAGGGTGACGATCATCGTACCAATGAAAGGTTTTCTCCCCTCTACCCACAATCATCTGTATTCTGTATATGGGGATGCTTAAGCTG
Dm115_0     CTGCCAAGAAGAGTGATTCTCTAACTCAGAGAGGGTGGGGGTCTACTCATGAACAAAATCACTCACTTTAGAAACTTCACCCAGTCTGATGCCTTGAAAAACAGAGCGACTAAATCATTTTTATATAAGGAACTTAGGGTGACGATCATCGTACCAATGAAAGGTTTTCTCCCCTCTACCCACAATCATCTGTATTCTGTATATGGGGATGCTTAAGCTG
Dm115_1     CTGCCAAGAAGAGTGATTCTCTAACTCAGAGAGGGTGGGGGTCTACTCATGAACAAAATCACTCACTTTAGAAACTTCACCCAGTCTGATGCCTTGAAAAACAGAGCGACTAAATCATTTTTATATAAGGAACTTAGGGTGACGATCATCGTACCAATGAAAGGTTTTCTCCCCTCTACCCACAATCATCTGTATTCTGTATATGGGGATGCTTAAGCTG
Dm116_0     CTGCCAAGAAGAGTGATTCTCTAACTCAGAGAGGGTGGGGGTCTACTCATGAACAAAATCACTCACTTTAGAAACTTCACCCAGTCTGATGCCTTGAAAAACAGAGCGACTAAATCATTTTTATATAAGGAACTTAGGGTGACGATCATCGTACCAATGAAAGGTTTTCTCCCCTCTACCCACAATCATCTGTATTCTGTATATGGGGATGCTTAAGCTG
Dm116_1     CTGCCAAGAAGAGTGATTCTCTAACTCAGAGAGGGTGGGGGTCTACTCATGAACAAAATCACTCACTTTAGAAACTTCACCCAGTCTGATGCCTTGAAAAACAGAGCGACTAAATCATTTTTATATAAGGAACTTAGGGTGACGATCATCGTACCAATGAAAGGTTTTCTCCCCTCTACCCACAATCATCTGTATTCTGTATATGGGGATGCTTAAGCTG
Dm117_0     CTGCCAAGAAGAGTGATTCTCTAACTCAGAGAGGGTGGGGGTCTACTCATGAACAAAATCACTCACTTTAGAAACTTCACCCAGTCTGATGCCTTGAAAAACAGAGCGACTAAATCATTTTTATATAAGGAACTTAGGGTGACGATCATCGTACCAATGAAAGGTTTTCTCCCCTCTACCCACAATCATCTGTATTCTGTATATGGGGATGCTTAAGCT-
Dm117_1     CTGCCAAGAAGAGTGATTCTCTAACTCAGAGAGGGTGGGGGTCTACTCATGAACAAAATCACTCACTTTAGAAACTTCACCCAGTCTGATGCCTTGAAAAACAGAGCGACTAAATCATTTTTATATAAGGAACTTAGGGTGACGATCATCGTACCAATGAAAGGTTTTCTCCCCTCTACCCACAATCATCTGTATTCTGTATATGGGGATGCTTAAGCT-
Dm118_0     CTGCCAAGAAGAGTGATTCTCTAACTCAGAGAGGGTGGGGGTCTACTCATGAACAAAATCACTCACTTTAGAAACTTCACCCAGTCTGATGCCTTGAAAAACAGAGCGACTAAATCATTTTTATATAAGGAACTTAGGGTGACGATCATCGTACCAATGAAAGGTTTTCTCCCCTCTACCCACAATCATCTGTATTCTGTATATGGGGATGCTTAAGCTG
Dm118_1     CTGCCAAGAAGAGTGATTCTCTAACTCAGAGAGGGTGGGGGTCTACTCATGAACAAAATCACTCACTTTAGAAACTTCACCCAGTCTGATGCCTTGAAAAACAGAGCGACTAAATCATTTTTATATAAGGAACTTAGGGTGACGATCATCGTACCAATGAAAGGTTTTCTCCCCTCTACCCACAATCATCTGTATTCTGTATATGGGGATGCTTAAGCTG
Dm119_0     CTGCCAAGAAGAGTGATTCTCTAACTCAGAGAGGGTGGGGGTCTACCCATGAACAAAATCACTCACTTTAGAAACTTCACCCAGTCTGATGCCTTGAAAAACAGAGCGACTAAATCATTTTTATATAAGGAACTTAGGGTGACGATCATCGTACCAATGAAAGGTTTTCTCCCCTCTACCCACAATCATCTGTATTCTGTATATGGGGATGCTTAAGCTG
Dm119_1     CTGCCAAGAAGAGTGATTCTCTAACTCAGAGAGGGTGGGGGTCTACTCATGAACAAAATCACTCACTTTAGAAACTTCACCCAGTCTGATGCCTTGAAAAACAGAGCGACTAAATCATTTTTATATAAGGGACTTAGGGTGACGATCATCGTACCAATGAAAGGTTTTCTCCCCTCTACCCACAATCATCTGTATTCTGTATATGGGGATGCTTAAGCTG
Mg37_0      CTGCCAAGAAGAGTGATTCTCTAACTCAGAGAGGGTGGAGGTCTACTCATGAACAAAATCACTCACTTTAGAAACTTCACCCAGTCTGAAGCCTTGAAAAACAGAGCGACTAAATCATTTTTATATAAGGGACTTAGGGTGACGATCATCGTACCAATGAAAGGTTTTCTCCCCTCTACCCACAATCATCTGGATTCTGTATACGGGGATGCTTAAGCTG
Mg37_1      CTGCCAAGAAGAGTGATTCTCTAACTCAGAGAGGGTGGAGGTCTACTCATGAACAAAATCACTCACTTTAGAAACTTCACCCAGTCTGAAGCCTTGAAAAACAGAGCGACTAAATCATTTTTATATAAGGGACTTAGGGTGACGATCATCGTACCAATGAAAGGTTTTCTCCCCTCTACCCACAATCATCTGGATTCTGTATACGGGGATGCTTAAGCTG
Mg38_0      CTGCCAAGAAGAGTGATTCTCTAACTCAGAGAGGGTGGAGGTCTACTCATGAACAAAATCACTCACTTTAGAAACTTCACCCAGTCTGAAGCCTTGAAAAACAGAGCGACTAAATCATTTTTATATAAGGGACTTAGGGTGACGATCATCGTACCAATGAAAGGTTTTCTCCCCTCTACCCACAATCATCTGGATTCTGTATACGGGGATGCTTAAGCTG
Mg38_1      CTGCCAAGAAGAGTGATTCTCTAACTCAGAGAGGGTGGAGGTCTACTCATGAACAAAATCACTCACTTTAGAAACTTCACCCAGTCTGAAGCCTTGAAAAACAGAGCGACTAAATCATTTTTATATAAGGGACTTAGGGTGACGATCATCGTACCAATGAAAGGTTTTCTCCCCTCTACCCACAATCATCTGGATTCTGTATACGGGGATGCTTAAGCTG
Mg39_0      CTGCCAAGAAGAGTGATTCTCTAACTCAGAGAGGGTGGAGGTCTACTCATGAACAAAATCACTCACTTTAGAAACTTCACCCAGTCTGAAGCCTTGAAAAACAGAGCGACTAAATCATTTTTATATAAGGGACTTAGGGTGACGATCATCGTACCAATGAAAGGTTTCCTCCCCTCTACCCACAATCATCTGGATTCTGTATACGGGGATGCTTAAGCT-
Mg39_1      CTGCCAAGAAGAGTGATTCTCTAACTCAGAGAGGGTGGAGGTCTACTCATGAACAAAATCACTCACTTTAGAAACTTCACCCAGTCTGAAGCCTTGAAAAACAGAGCGACTAAATCATTTTTATATAAGGGACTTAGGGTGACGATCATCGTACCAATGAAAGGTTTTCTCCCCTCTACCCACAATCATCTGGATTCTGTATACGGGGATGCTTAAGCT-
Mg40_0      CTGCCAAGAAGAGTGATTCTCTAACTCAGAGAGGGTGGAGGTCTACTCATGAACAAAATCACTCACTTTAGAAACTTCACCCAGTCTGAAGCCTTGAAAAACAGAGCGACTAAATCATTTTTATATAAGGGACTTAGGGTGACGATCATCGTACCAATGAAAGGTTTTCTCCCCTCTACCCACAATCATCTGGATTCTGTATACGGGGATGCTTAAGCTG
Mg40_1      CTGCCAAGAAGAGTGATTCTCTAACTCAGAGAGGGTGGAGGTCTACTCATGAACAAAATCACTCACTTTAGAAACTTCACCCAGTCTGAAGCCTTGAAAAACAGAGCGACTAAATCATTTTTATATAAGGGACTTAGGGTGACGATCATCGTACCAATGAAAGGTTTTCTCCCCTCTACCCACAATCATCTGGATTCTGTATACGGGGATGCTTAAGCTG
Mg41_0      CTGCCAAGAAGAGTGATTCTCTAACTCAGAGAGGGTGGAGGTCTACTCATGAACAAAATCACTCACTTTAGAAACTTCACCCAGTCTGAAGCCTTGAAAAACAGAGCGACTAAATCATTTTTATATAAGGGACTTAGGGTGACGATCATCGTACCAATGAAAGGTTTCCTCCCCTCTACCCACAATCATCTGGATTCTGTATACGGGGATGCTTAAGCT-
Mg41_1      CTGCCAAGAAGAGTGATTCTCTAACTCAGAGAGGGTGGAGGTCTACTCATGAACAAAATCACTCACTTTAGAAACTTCACCCAGTCTGAAGCCTTGAAAAACAGAGCGACTAAATCATTTTTATATAAGGGACTTAGGGTGACGATCATCGTACCAATGAAAGGTTTTCTCCCCTCTACCCACAATCATCTGGATTCTGTATACGGGGATGCTTAAGCT-
Mg57_0      CTGCCAAGAAGAGTGATTCTCTAACTCAGAGAGGGTGGAGGTCTACTCATGAACAAAATCACTCACTTTAGAAACTTCACCCAGTCTGAAGCCTTGAAAAACAGAGCGACTAAATCATTTTTATATAAGGGACTTAGGGTGACGATCATCGTACCAATGAAAGGTTTTCTCCCCTCTACCCACAATCATCTGGATTCTGTATACGGGGATGCTTAAGCTG
Mg57_1      CTGCCAAGAAGAGTGATTCTCTAACTCAGAGAGGGTGGAGGTCTACTCATGAACAAAATCACTCACTTTAGAAACTTCACCCAGTCTGAAGCCTTGAAAAACAGAGCGACTAAATCATTTTTATATAAGGGACTTAGGGTGACGATCATCGTACCAATGAAAGGTTTTCTCCCCTCTACCCACAATCATCTGGATTCTGTATACGGGGATGCTTAAGCTG
Mg58_0      CTGCCAAGAAGAGTGATTCTCTAACTCAGAGAGGGTGGAGGTCTACTCATGAACAAAATCACTCACTTTAGAAACTTCACCCAGTCTGAAGCCTTGAAAAACAGAGCGACTAAATCATTTTTATATAAGGGACTTAGGGTGACGATCATCGTACCAATGAAAGGTTTTCTCCCCTCTACCCACAATCATCTGGATTCTGTATACGGGGATGCTTAAGCTG
Mg58_1      CTGCCAAGAAGAGTGATTCTCTAACTCAGAGAGGGTGGAGGTCTACTCATGAACAAAATCACTCACTTTAGAAACTTCACCCAGTCTGAAGCCTTGAAAAACAGAGCGACTAAATCATTTTTATATAAGGGACTTAGGGTGACGATCATCGTACCAATGAAAGGTTTTCTCCCCTCTACCCACAATCATCTGGATTCTGTATACGGGGATGCTTAAGCTG
Mg59_0      CTGCCAAGAAGAGTGATTCTCTAACTCAGAGAGGGTGGAGGTCTACTCATGAACAAAATCACTCACTTTAGAAACTTCACCCAGTCTGAAGCCTTGAAAAACAGAGCGACTAAATCATTTTTATATAAGGGACTTAGGGTGACGATCATCGTACCAATGAAAGGTTTTCTCCCCTCTACCCACAATCATCTGGATTCTGTATACGGGGATGCTTAAGCTG
Mg59_1      CTGCCAAGAAGAGTGATTCTCTAACTCAGAGAGGGTGGAGGTCTACTCATGAACAAAATCACTCACTTTAGAAACTTCACCCAGTCTGAAGCCTTGAAAAACAGAGCGACTAAATCATTTTTATATAAGGGACTTAGGGTGACGATCATCGTACCAATGAAAGGTTTTCTCCCCTCTACCCACAATCATCTGGATTCTGTATACGGGGATGCTTAAGCTG
Mg60_0      CTGCCAAGAAGAGTGATTCTCTAACTCAGAGAGGGTGGAGGTCTACTCATGAACAAAATCACTCACTTTAGAAACTTCACCCAGTCTGAAGCCTTGAAAAACAGAGCGACTAAATCATTTTTATATAAGGGACTTAGGGTGACGATCATCGTACCAATGAAAGGTTTTCTCCCCTCTACCCACAATCATCTGGATTCTGTATACGGGGATGCTTAAGCTG
Mg60_1      CTGCCAAGAAGAGTGATTCTCTAACTCAGAGAGGGTGGAGGTCTACTCATGAACAAAATCACTCACTTTAGAAACTTCACCCGGTCTGAAGCCTTGAAAAACAGAGCGACTAAATCATTTTTATATAAGGGACTTAGGGTGACGATCATCGTACCAATGAAAGGTTTTCTCCCCTCTACCCACAATCATCTGGATTCTGTATATGGGGATGCTTAAGCTG
Mg61_0      CTGCCAAGAAGAGTGATTCTCTAACTCAGAGAGGGTGGAGGTCTACTCATGAACAAAATCACTCACTTTAGAAACTTCACCCAGTCTGAAGCCTTGAAAAACAGAGCGACTAAATCATTTTTATATAAGGGACTTAGGGTGACGATCATCGTACCAATGAAAGGTTTTCTCCCCTCTACCCACAATCATCTGGATTCTGTATACGGGGATGCTTAAGCTG
Mg61_1      CTGCCAAGAAGAGTGATTCTCTAACTCAGAGAGGGTGGAGGTCTACTCATGAACAAAATCACTCACTTTAGAAACTTCACCCAGTCTGAAGCCTTGAAAAACAGAGCGACTAAATCATTTTTATATAAGGGACTTAGGGTGACGATCATCGTACCAATGAAAGGTTTTCTCCCCTCTACCCACAATCATCTGGATTCTGTATATGGGGATGCTTAAGCTG
Mg64_0      CTGCCAAGAAGAGTGATTCTCTAACTCAGAGAGGGTGGAGGTCTACTCATGAACAAAATCACTCACTTTAGAAACTTCACCCAGTCTGAAGCCTTGAAAAACAGAGCGACTAAATCATTTTTATATAAGGGACTTAGGGTGACGATCATCGTACCAATGAAAGGTTTTCTCCCCTCTACCCACAATCATCTGGATTCTGTATACGGGGATGCTTAAGCTG
Mg64_1      CTGCCAAGAAGAGTGATTCTCTAACTCAGAGAGGGTGGAGGTCTACTCATGAACAAAATCACTCACTTTAGAAACTTCACCCGGTCTGAAGCCTTGAAAAACAGAGCGACTAAATCATTTTTATATAAGGGACTTAGGGTGACGATCATCGTACCAATGAAAGGTTTTCTCCCCTCTACCCACAATCATCTGGATTCTGTATATGGGGATGCTTAAGCTG
Mg67_0      CTGCCAAGAAGAGTGATTCTCTAACTCAGAGAGGGTGGAGGTCTACTCATGAACAAAATCACTCACTTTAGAAACTTCACCCAGTCTGAAGCCTTGAAAAACAGAGCGACTAAATCATTTTTATATAAGGGACTTAGGGTGACGATCATCGTACCAATGAAAGGTTTTCTCCCCTCTACCCACAATCATCTGGATTCTGTATATGGGGATGCTTAAGCTG
Mg67_1      CTGCCAAGAAGAGTGATTCTCTAACTCAGAGAGGGTGGAGGTCTACTCATGAACAAAATCACTCACTTTAGAAACTTCACCCAGTCTGAAGCCTTGAAAAACAGAGCGACTAAATCATTTTTATATAAGGGACTTAGGGTGACGATCATCGTACCAATGAAAGGTTTTCTCCCCTCTACCCACAATCATCTGGATTCTGTATATGGGGATGCTTAAGCTG
Mg69_0      CTGCCAAGAAGAGTGATTCTCTAACTCAGAGAGGGTGGAGGTCTACTCATGAACAAAATCACTCACTTTAGAAACTTCACCCAGTCTGAAGCCTTGAAAAACAGAGCGACTAAATCATTTTTATATAAGGGACTTAGGGTGACGATCATCGTACCAATGAAAGGTTTTCTCCCCTCTACCCACAATCATCTGGATTCTGTATANGGGGATGCTTAAGCTG
Mg69_1      CTGCCAAGAAGAGTGATTCTCTAACTCAGAGAGGGTGGAGGTCTACTCATGAACAAAATCACTCACTTTAGAAACTTCACCCGGTCTGAAGCCTTGAAAAACAGAGCGACTAAATCATTTTTATATAAGGGACTTAGGGTGACGATCATCGTACCAATGAAAGGTTTTCTCCCCTCTACCCACAATCATCTGGATTCTGTATANGGGGATGCTTAAGCTG
Mg70_0      CTGCCAAGAAGAGTGATTCTCTAACTCAGAGAGGGTGGAGGTCTACTCATGAACAAAATCACTCACTTTAGAAACTTCACCCGGTCTGAAGCCTTGAAAAACAGAGCGACTAAATCATTTTTATATAAGGGACTTAGGGTGACGATCATCGTACCAATGAAAGGTTTTCTCCCCTCTACCCACAATCATCTGGATTCTGTATACGGGGATGCTTAAGCTG
Mg70_1      CTGCCAAGAAGAGTGATTCTCTAACTCAGAGAGGGTGGAGGTCTACTCATGAACAAAATCACTCACTTTAGAAACTTCACCCGGTCTGAAGCCTTGAAAAACAGAGCGACTAAATCATTTTTATATAAGGGACTTAGGGTGACGATCATCGTACCAATGAAAGGTTTTCTCCCCTCTACCCACAATCATCTGGATTCTGTATACGGGGATGCTTAAGCTG
Mg72_0      CTGCCAAGAAGAGTGATTCTCTAACTCAGAGAGGGTGGAGGTCTACTCATGAACAAAATCACTCACTTTAGAAACTTCACCCGGTCTGAAGCCTTGAAAAACAGAGCGACTAAATCATTTTTATATAAGGGACTTAGGGTGACGATCATCGTACCAATGAAAGGTTTTCTCCCCTCTACCCACAATCATCTGGATTCTGTATACGGGGATGCTTAAGCTG
Mg72_1      CTGCCAAGAAGAGTGATTCTCTAACTCAGAGAGGGTGGAGGTCTACTCATGAACAAAATCACTCACTTTAGAAACTTCACCCGGTCTGAAGCCTTGAAAAACAGAGCGACTAAATCATTTTTATATAAGGGACTTAGGGTGACGATCATCGTACCAATGAAAGGTTTTCTCCCCTCTACCCACAATCATCTGGATTCTGTATACGGGGATGCTTAAGCTG
Mg74_0      CTGCCAAGAAGAGTGATTCTCTAACTCAGAGAGGGTGGAGGTCTACTCATGAACAAAATCACTCACTTTAGAAACTTCACCCAGTCTGAAGCCTTGAAAAACAGAGCGACTAAATCATTTTTATATAAGGGACTTAGGGTGACGATCATCGTACCAATGAAAGGTTTTCTCCCCTCTACCCACAATCATCTGGATTCTGTATACGGGGATGCTTAAGCTG
Mg74_1      CTGCCAAGAAGAGTGATTCTCTAACTCAGAGAGGGTGGAGGTCTACTCATGAACAAAATCACTCACTTTAGAAACTTCACCCGGTCTGAAGCCTTGAAAAACAGAGCGACTAAATCATTTTTATATAAGGGACTTAGGGTGACGATCATCGTACCAATGAAAGGTTTTCTCCCCTCTACCCACAATCATCTGGATTCTGTATACGGGGATGCTTAAGCTG
Mg77_0      CTGCCAAGAAGAGTGATTCTCTAACTCAGAGAGGGTGGAGGTCTACTCATGAACAAAATCACTCACTTTAGAAACTTCACCCGGTCTGAAGCCTTGAAAAACAGAGCGACTAAATCATTTTTATATAAGGGACTTAGGGTGACGATCATCGTACCAATGAAAGGTTTTCTCCCCTCTACCCACAATCATCTGGATTCTGTATACGGGGATGCTTAAGCTG
Mg77_1      CTGCCAAGAAGAGTGATTCTCTAACTCAGAGAGGGTGGAGGTCTACTCATGAACAAAATCACTCACTTTAGAAACTTCACCCGGTCTGAAGCCTTGAAAAACAGAGCGACTAAATCATTTTTATATAAGGGACTTAGGGTGACGATCATCGTACCAATGAAAGGTTTTCTCCCCTCTACCCACAATCATCTGGATTCTGTATACGGGGATGCTTAAGCTG
Mg79_0      CTGCCAAGAAGAGTGATTCTCTAACTCAGAGAGGGTGGAGGTCTACTCATGAACAAAATCACTCACTTTAGAAACTTCACCCGGTCTGAAGCCTTGAAAAACAGAGCGACTAAATCATTTTTATATAAGGGACTTAGGGTGACGATCATCGTACCAATGAAAGGTTTTCTCCCCTCTACCCACAATCATCTGGATTCTGTATACGGGGATGCTTAAGCTG
Mg79_1      CTGCCAAGAAGAGTGATTCTCTAACTCAGAGAGGGTGGAGGTCTACTCATGAACAAAATCACTCACTTTAGAAACTTCACCCGGTCTGAAGCCTTGAAAAACAGAGCGACTAAATCATTTTTATATAAGGGACTTAGGGTGACGATCATCGTACCAATGAAAGGTTTTCTCCCCTCTACCCACAATCATCTGGATTCTGTATACGGGGATGCTTAAGCTG
Nv120_0     CTGCCAAGAAGAGTGATTCTCTAACTCAGAGAGGGTGGGGGTCTACTCATGAACAAAATCACTCACTTTAGAAACTTCACCCAGTCTGATGCCTTGAAAAACAGAGCGACAAAATCATTTTTATATAAGGGACTTAGGGTGACGATCATCGTACCAATGAAAGGTTTTCTCCCCTCTACCCACAATCATCTGTATTCTGTATATGGGGATGCTTAAGCT-
Nv120_1     CTGCCAAGAAGAGTGATTCTCTAACTCAGAGAGGGTGGGGGTCTACTCATGAACAAAATCACTCACTTTAGAAACTTCACCCAGTCTGATGCCTTGAAAAACAGAGCGACTAAATCATTTTTATATAAGGGACTTAGGGTGACGATCATCGTACCAATGAAAGGTTTTCTCCCCTCTACCCACAATCATCTGTATTCTGTATATGGGGATGCTTAAGCT-
Nv122_0     CTGCCAAGA--AGTGATTCTCTAACTCAGAGAGGGTGGGGGTCTACTCATGAACAAAATCACTCACTTTAGAAACTTCACCCAGTCTGATACCTTGAAAAACAGAGCGACTAAATCATTTTTATATAAGGGACTTAGGGTGACGATCATCGTACCAATGAAAGGTTTTCTCCCCTCTACCCACAATCATCTGTATTCTGTATATGGGGATGCTTAAGCTG
Nv122_1     CTGCCAAGA--AGTGATTCTCTAACTCAGAGAGGGTGGGGGTCTACTCATGAACAAAATCACTCACTTTAGAAACTTCACCCAGTCTGATGCCTTGAAAAACAGAGCGACTAAATCATTTTTATATAAGGGACTTAGGGTGACGATCATCGTACCAATGAAAGGTTTTCTCCCCTCTACCCACAATCATCTGTATTCTGTATATGGGGATGCTTAAGCTG
Nv123_0     CTGCCAAGAAGAGTGATTCTCTAACTCAGAGAGGGTGGGGGTCTACTCATGAACAAAATCACTCACTTTAGAAACNTCACCCAGTCNGATGCCTTGAAAAACAGAGCGACTAAATCATTTTTATATAAGGGACTTAGGGTGACGATCATCGTACCAATGAAAGGTTTTCTCCCCTCTACCCACAATCATCTGTATTCTGTATATGGGGATGCTTAAGCTG
Nv123_1     CTGCCAAGAAGAGTGATTCTCTAACTCAGAGAGGGTGGGGGTCTACTCATGAACAAAATCACTCACTTTAGAAACNTCACCCAGTCNGATGCCTTGAAAAACAGAGCGACTAAATCATTTTTATATAAGGGACTTAGGGTGACGATCATCGTACCAATGAAAGGTTTTCTCCCCTCTACCCACAATCATCTGTATTCTGTATATGGGGATGCTTAAGCTG
Nv125_0     CTGCCAAGAAGAGTGATTCTCTAACTCAGAGAGGGTGGGGGTCTACTCATGAACAAAATCACTCACTTTAGAAACTTCACCCAGTCTGATACCTTGAAAAACAGAGCGACTAAATCATTTTTATATAAGGGACTTAGGGTGACGATCATCGTACCAATGAAAGGTTTTCTCCCCTCTACCCACAATCATCTGTATTCTGTATATGGGGATGCTTAAGCTG
Nv125_1     CTGCCAAGAAGAGTGATTCTCTAACTCAGAGAGGGTGGGGGTCTACTCATGAACAAAATCACTCACTTTAGAAACTTCACCCAGTCTGATGCCTTGAAAAACAGAGCGACTAAATCATTTTTATATAAGGGACTTAGGGTGACGATCATCGTACCAATGAAAGGTTTTCTCCCCTCTACCCACAATCATCTGTATTCTGTATATGGGGATGCTTAAGCTG
Nv127_0     CTGCCAAGAAGAGTGATTCTCTAACTCAGAGAGGGTGGGGGTCTACTCATGAACAAAATCACTCACTTTAGAAACTTCACCCAGTCTGATGCCTTGAAAAACAGAGCGACTAAATCATTTTTATATAAGGGACTTAGGGTGACGATCATCGTACCAATGAAAGGTTTTCTCCCCTCTACCCACAATCATCTGTATTCTGTATATGGGGATGCTTAAGCTG
Nv127_1     CTGCCAAGAAGAGTGATTCTCTAACTCAGAGAGGGTGGGGGTCTACTCATGAACAAAATCACTCACTTTAGAAACTTCACCCAGTCTGATGCCTTGAAAAACAGAGCGACTAAATCATTTTTATATAAGGGACTTAGGGTGACGATCATCGTACCAATGAAAGGTTTTCTCCCCTCTACCCACAATCATCTGTATTCTGTATATGGGGATGCTTAAGCTG
Nv130_0     CTGCCAAGAAGAGTGATTCTCTAACTCAGAGAGGGTGGGGGTCTACTCATGAACAAAATCACTCACTTTAGAAATTTCACCCAGTCTGATGCCTTGAAAAACAGAGCGACTAAATCATTTTTATATAAGGGACTTAGGGTGACGATCATCGTACCAATGAAAGGTTTTCTCCCCTCTACCCACAATCATCTGTATTCTGTATATGGGGATGCTTCAGCTG
Nv130_1     CTGCCAAGAAGAGTGATTCTCTAACTCAGAGAGGGTGGGGGTCTACTCATGAACAAAATCACTCACTTTAGAAATTTCACCCAGTCTGATGCCTTGAAAAACAGAGCGACTAAATCATTTTTATATAAGGGACTTAGGGTGACGATCATCGTACCAATGAAAGGTTTTCTCCCCTCTACCCACAATCATCTGTATTCTGTATATGGGGATGCTTCAGCTG
Nv131_0     CTGCCAAGAAGAGTGATTCTCTAACTCAGAGAGGGTGGGGGTCTACTCATGAACAAAATCACTCACTTTAGAAATTTCACCCAGTCTGATGCCTTGAAAAACAGAGCGACTAAATCATTTTTATATAAGGGACTTAGGGTGACGATCATCGTACCAATGAAAGGTTTTCTCCCCTCTACCCACAATCATCTGTATTCTGTATATGGGGATGCTTCAGCTG
Nv131_1     CTGCCAAGAAGAGTGATTCTCTAACTCAGAGAGGGTGGGGGTCTACTCATGAACAAAATCACTCACTTTAGAAATTTCACCCAGTCTGATGCCTTGAAAAACAGAGCGACTAAATCATTTTTATATAAGGGACTTAGGGTGACGATCATCGTACCAATGAAAGGTTTTCTCCCCTCTACCCACAATCATCTGTATTCTGTATATGGGGATGCTTCAGCTG
Nv134_0     CTGCCAAGAAGAGTGATTCTCTAACTCAGAGAGGGTGGGGGTCTACTCATGAACAAAATCACTCACTTTAGAAATTTCACCCAGTCTGATGCCTTGAAAAACAGAGCGACTAAATCATTTTTATATAAGGGACTTAGGGTGACGATCATCGTACCAATGAAAGGTTTTCTCCCCTCTACCCACAATCATCTGTATTCTGTATATGGGGATGCTTCAGCTG
Nv134_1     CTGCCAAGAAGAGTGATTCTCTAACTCAGAGAGGGTGGGGGTCTACTCATGAACAAAATCACTCACTTTAGAAATTTCACCCAGTCTGATGCCTTGAAAAACAGAGCGACTAAATCATTTTTATATAAGGGACTTAGGGTGACGATCATCGTACCAATGAAAGGTTTTCTCCCCTCTACCCACAATCATCTGTATTCTGTATATGGGGATGCTTCAGCTG
Nv136_0     CTGCCAAGAAGAGTGATTCTCTAACTCAGAGAGGGTGGGGGTCTACTCATGAACAAAATCACTCACTTTAGANATTTCACCCAGTCTGATGCCTTGAAAAACAGAGCGACTAAATCATTTTTATATAAGGGACTTAGGGTGACGATCATCGTACCAATGAAAGGTTTTCTCCCCTCTACCCACAATCATCTGTATTCTGTATATGGGGATGCTTCAGCNG
Nv136_1     CTGCCAAGAAGAGTGATTCTCTAACTCAGAGAGGGTGGGGGTCTACTCATGAACAAAATCACTCACTTTAGANATTTCACCCAGTCTGATGCCTTGAAAAACAGAGCGACTAAATCATTTTTATATAAGGGACTTAGGGTGACGATCATCGTACCAATGAAAGGTTTTCTCCCCTCTACCCACAATCATCTGTATTCTGTATATGGGGATGCTTCAGCNG
//            *             -                  **       -*                          *       *  *   **                   -              -    *            *    *                  *                        *          *          *     |31|
Ck1_0       TCCTTATCTTGGCAGGGAATCATGATAAAGACGCCAATCCAGTGGCCTTTGAATAAGGGATTTTCTTTTTCTTGTTGGCTTAGAATAGAAAGCTTTCCTAGAATTGGAACAATGGGGCTGTTCAGTTTTCTCTCCGAGAGCAAAAGAGGATGCTTAGCAG
Ck1_1       TCCTTATCTTGGCAGGGAATCATGATAAAGACGCCAATCCAGTGGCCTTTGAATAAGGGATTTTCTTTTTCTTGTTGGCTTAGAATAGAAAGCTTTCCTAGAATTGGAACAATGGGGCTGTTCAGTTTTCTCTCCGAGAGCAAAAGAGGATGCTTAGCAG
Ck10_0      TCCTTATCTTGGCAGGGAATCATGATAAAGACGCCAATCCAGTGGCCTTTGAATAAGGGATTTTCTTTTTCTTGTTGGCTTAGAATAGAAAGCTTTCCTAGAATTGGAACAATGGGGCTGTTCAGTTTTCTCTCCGAGAGCAAAAGAGGATGCTTAGCAG
Ck10_1      TCCTTATCTTGGCAGGGAATCATGATAAAGACGCCAATCCAGTGGCCTTTGAATAAGGGATTTTCTTTTTCTTGTTGGCTTAGAATAGAAAGCTTTCCTAGAATTGGAACAATGGGGCTGTTCAGTTTTCTCTCCGAGAGCAAAAGAGGATGCTTAGCAG
Ck11_0      TCCTTATCTTGGCAGGGAATCATGATAAAGACGCCAATCCAGTGGCCTTTGAATAAGGGATTTTCTTTTTCTTGTTGGCTTAGAATAGAAAGCTTTCCTAGAATTGGAACAATGGGGCTGTTCAGTTTTCTCTCCGAGAGCAAAAGAGGATGCTTAGCAG
Ck11_1      TCCTTATCTTGGCAGGGAATCATGATAAAGACGCCAATCCAGTGGCCTTTGAATAAGGGATTTTCTTTTTCTTGTTGGCTTAGAATAGAAAGTTTTCCTAGAATTGGAACAATGGGGCTGTTCAGTTTTCTCTCCGAGAGCAAAAGAGGATGCTTAGCAG
Ck12_0      TCCTTATCTTGGCAGGGAATCATGATAAAGACGCCAATCCAGTGNCCTTTGAATAAGGGATTTTCTTTTTCTTGTTGGCTTAGAATAGAAAGCTTTCCTAGAATTGGAACAATGGGGCTGTTCAGTTTTCTCTCCGAGAGCAAAAGAGGATGCTTAGCAG
Ck12_1      TCCTTATCTTGGCAGGGAATCATGATAAAGACGCCAATCCAGTGNCCTTTGAATAAGGGATTTTCTTTTTCTTGTTGGCTTAGAATAGAAAGCTTTCCTAGAATTGGAACAATGGGGCTGTTCAGTTTTCTCTCCGAGAGCAAAAGAGGATGCTTAGCAG
Ck17_0      TCCTTATCTTGGCAGGGAATCATGATAAAGACGCCAATCCAGTGGCCTTTGAATAAGGGATTTTCTTTTTCTTGTTGGCTTAGAATAGAAAGCTTTCCTAGAATTGGAACAATGGGGCTGTTCAGTTTTCTCTCCGAGAGCAAAAGAGGATGCTTAGCAG
Ck17_1      TCCTTATCTTGGCAGGGAATCATGATAAAGACGCCAATCCAGTGGCCTTTGAATAAGGGATTTTCTTTTTCTTGTTGGCTTAGAATAGAAAGCTTTCCTAGAATTGGAACAATGGGGCTGTTCAGTTTTCTCTCCGAGAGCAAAAGAGGATGCTTAGCAG
Ck2_0       TCCTTATCTTGGCAGGGAATCATGATAAAGACGCCAATCCAGTGGCCTTTGAATAAGGGATTTTCTTTTTCTTGTTGGCTTAGAATAGAAAGCTTTCCTAGAATTGGAACAATGGGGCTGTTCAGTTTTCTCTCCGAGAGCAAAAGAGGATGCTTAGCAG
Ck2_1       TCCTTATCTTGGCAGGGAATCATGATAAAGACGCCAATCCAGTGGCCTTTGAATAAGGGATTTTCTTTTTCTTGTTGGCTTAGAATAGAAAGCTTTCCTAGAATTGGAACAATGGGGCTGTTCAGTTTTCTCTCCGAGAGCAAAAGAGGATGCTTAGCAG
Ck20_0      TCCTTATCTTGGCAGGGAATCATGATAAAGACGCCAATCCAGTGGCCTTTGAATAAGGGATTTTCTTTTTCTTGTTGGCTTAGAATAGAAAGCTTTCCTAGAATTGGAACAATGGGGCTGTTCAGTTTTCTCTCCGAGAGCAAAAGAGGATGCTTAGCAG
Ck20_1      TCCTTATCTTGGCAGGGAATCATGATAAAGACGCCAATCCAGTGGCCTTTGAATAAGGGATTTTCTTTTTCTTGTTGGCTTAGAATAGAAAGCTTTCCTAGAATTGGAACAATGGGGCTGTTCAGTTTTCTCTCCGAGAGCAAAAGAGGATGCTTAGCAG
Ck22_0      TCCTTATCTTGGCAGGGAATCATGATAAAGACGCCAATCCAGTGGCCTTTGAATAAGGGATTTTCTTTTTCTTGTTGGCTTAGAATAGAAAGCTTTCCTAGAATTGGAACAATGGGGCTGTTCAGTTTTCTCTCCGAGAGCAAAAGAGGATGCTTAGCAG
Ck22_1      TCCTTATCTTGGCAGGGAATCATGATAAAGACGCCAATCCAGTGGCCTTTGAATAAGGGATTTTCTTTTTCTTGTTGGCTTAGAATAGAAAGCTTTCCTAGAATTGGAACAATGGGGCTGTTCAGTTTTCTCTCCGAGAGCAAAAGAGGATGCTTAGCAG
Ck23_0      TCCTTATCTTGGCAGGGAATCATGATAAAGACGCCAATCCAGTGNCCTTTGAATAAGGGATTTTCTTTTTCTTGTTGGCTTAGAATAGAAAGCTTTCCTAGAATTGGAACAATGGGGCTGTTCAGTTTTCTCTCCGAGAGCAAAAGAGGATGCTTAGCAG
Ck23_1      TCCTTATCTTGGCAGGGAATCATGATAAAGACGCCAATCCAGTGNCCTTTGAATAAGGGATTTTCTTTTTCTTGTTGGCTTAGAATAGAAAGCTTTCCTAGAATTGGAACAATGGGGCTGTTCAGTTTTCTCTCCGAGAGCAAAAGAGGATGCTTAGCAG
Ck26_0      TCCTTATCTTGGCAGGGAATCATGATAAAGACGCCAATCCAGTGTCCTTTGAATAAGGGATTTTCTTTTTCTTGTTGGCTTAGAATAGAAAGCTTTCCTAGAATTGGAACAATGGGGCTGTTCAGTTTTCTCTCCGAGAGCAAAAGAGGATGCTTAGCAG
Ck26_1      TCCTTATCTTGGCAGGGAATCATGATAAAGACGCCAATCCAGTGGCCTTTGAATAAGGGATTTTCTTTTTCTTGTTGGCTTAGAATAGAAAGCTTTCCTAGAATTGGAATAATGGGGCTGTTCAGTTTTCTCTCTGAGAGCAAAAGAGGATGCTTAGCAG
Ck29_0      TCCTTATCTTGGCAGGGAATCATGATAAAGACGCCAATCCAGTGGCCTTTGAATAAGGGATTTTCTTTTTCTTGTTGGCTTAGAATAGAAAGCTTTCCTAGAATTGGAACAATGGGGCTGTTCAGTTTTCTCTCCGAGAGCAAAAGAGGATGCTTAGCAG
Ck29_1      TCCTTATCTTGGCAGGGAATCATGATAAAGACGCCAATCCAGTGGCCTTTGAATAAGGGATTTTCTTTTTCTTGTTGGCTTAGAATAGAAAGCTTTCCTAGAATTGGAACAATGGGGCTGTTCAGTTTTCTCTCCGAGAGCAAAAGAGGATGCTTAGCAG
Ck3_0       TCCTTATCTTGGCAGGGAATCATGATAAAGACGCCAATCCAGTGTCCTTTGAATAAGGGATTTTCTTTTTCTTGCTGGCTTAGAATAGAAAGCTTTCCTAGAATTGGAACAATGGGGCTGTTCAGTTTTCTCTCCGAGAGCAAAAGAGGATGCTTAGCAG
Ck3_1       TCCTTATCTTGGCAGGGAATCATGATAAAGACGCCAATCCAGTGGCCTTTGAATAAGGGATTTTCTTTTTCTTGTTGGCTTAGAATAGAAAGCTTTCCTAGAATTGGAACAATGGGGCTGTTCAGTTTTCTCTCCGAGAGCAAAAGAGGATGCTTAGCAG
Ck32_0      TCCTTATCTTGGCAGGGAATCATGATAAAGACGCCAATCCAGTGTCCTTTGAATAAGGGATTTTCTTTTTCTTGTTGGCTTAGAATAGAAAGCTTTCCTAGAATTGGAACAATGGGGCTGTTCAGTTTTCTCTCCGAGAGCAAAAGAGGATGCTTAGCAG
Ck32_1      TCCTTATCTTGGCAGGGAATCATGATAAAGACGCCAATCCAGTGGCCTTTGAATAAGGGATTTTCTTTTTCTTGTTGGCTTAGAATAGAAAGCTTTCCTAGAATTGGAACAATGGGGCTGTTCAGTTTTCTCTCTGAGAGCAAAAGAGGATGCTTAGCAG
Ck34_0      TCCTTATCTTGGCAGGGAATCATGATAAAGACGCCAATCCAGTGTCCTTTGAATAAGGGATTTTCTTTTTCTTGTTGGCTTAGNATAGAAAGCTTTCCTAGAANTGGAACAATGGGGCTGTTCAGTTTTCTCTCCGAGAGCAAAAGAGGATGCTTAGCAG
Ck34_1      TCCTTATCTTGGCAGGGAATCATGATAAAGACGCCAATCCAGTGGCCTTTGAATAAGGGATTTTCTTTTTCTTGTTGGCTTAGNATAGAAAGCTTTCCTAGAANTGGAACAATGGGGCTGTTCAGTTTTCTCTCCGAGAGCAAAAGAGGATGCTTAGCAG
Ck36_0      TCCNTATCTTGGCAGGGAATCATGNTAAAGACGCCAATCCAGTGGCCTTTGAATAAGGGATTTTCTTTTNCTTGTTGGCTTAGAATAGAAAGCTTTCCTAGAATTGGAACAATGGGGCTGTTCAGTTTTCTCTCCGAGAGCAAAAGAGGATGCTTAGCAG
Ck36_1      TCCNTATCTTGGCAGGGAATCATGNTAAAGACGCCAATCCAGTGGCCTTTGAATAAGGGATTTTCTTTTNCTTGTTGGCTTAGAATAGAAAGCTTTCCTAGAATTGGAACAATGGGGCTGTTCAGTTTTCTCTCTGAGAGCAAAAGAGGATGCTTAGCAG
Ck4_0       TCCTTATCTTGGCAGGGAATCATGATAAAGACGCCAATCCAGTGGCCTTTGAATAAGGGATTTTCTTTTTCTTGTTGGCTTAGAATAGAAAGCTTTCCTAGAATTGGAACAATGGGGCTGTTCAGTTTTCTCTCCGAGAGCAAAAGAGGATGCTTAGCAG
Ck4_1       TCCTTATCTTGGCAGGGAATCATGATAAAGACGCCAATCCAGTGGCCTTTGAATAAGGGATTTTCTTTTTCTTGTTGGCTTAGAATAGAAAGCTTTCCTAGAATTGGAACAATGGGGCTGTTCAGTTTTCTCTCCGAGAGCAAAAGAGGATGCTTAGCAG
Ck49_0      TCCTTATCTTGGCAGGGAATCATGNTAAAGACGCCAATCCAGTGTCCTTTGAATAAGGGATTTTCTTTTTCTTGTTGGCTTAGAATAGAAAGCTTTCCTAGAATTGGAACAATGGGGCTGTTCAGTTTTCTCTCCGAGAGCAAAAGAGGATGCNTAGCAG
Ck49_1      TCCTTATCTTGGCAGGGAATCATGNTAAAGACGCCAATCCAGTGTCCTTTGAATAAGGGATTTTCTTTTTCTTGTTGGCTTAGAATAGAAAGCTTTCCTAGAATTGGAACAATGGGGCTGTTCAGTTTTCTCTCCGAGAGCAAAAGAGGATGCNTAGCAG
Ck50_0      TCCTTATCTTGGCAGGGAATCATGATAAAGACGCCAATCCAGTGTCCTTTGAATAAGGGATTTTCTTTTTCTTGTTGGCTTAGAATAGAAAGCTTTCCTAGAATTGGAACAATGGGGCTGTTCAGTTTTCTCTCCGAGAGCAAAAGAGGATGCTTAGCAG
Ck50_1      TCCTTATCTTGGCAGGGAATCATGATAAAGACGCCTATCCAGTGGCCTTTGAATAAGGGATTTTCTTTTTCTTGTTGGCTTAGAATAGAAAGCTTTCCTAGAATTGGAACAATGGGGCTGTTCAGTTTTCTCTCCGAGAGCAAAAGAGGATGCTTAGCAG
Ck51_0      TCCTTATCTTGGCAGGGAATCATGATAAAGACGCCAATCCAGTGTCCTTTGAATAAGGGATTTTCTTTTTCTTGTTGGCNTAGAATAGAAAGCTTTCCTAGAATTGGAACAATGGGGCTGTTCAGTTTTCTCTCCGAGAGCAAAAGAGGATGCTTAGCAG
Ck51_1      TCCTTATCTTGGCAGGGAATCATGATAAAGACGCCAATCCAGTGTCCTTTGAATAAGGGATTTTCTTTTTCTTGTTGGCNTAGAATAGAAAGCTTTCCTAGAATTGGAACAATGGGGCTGTTCAGTTTTCTCTCCGAGAGCAAAAGAGGATGCTTAGCAG
Ck54_0      TCCTTATCTTGGCAGGGAATCATGATAAAGACGCCAATCCAGTGTCCTTTGAATAAGGGATTTTCTTTTTCTTGTTGGCTTAGAATAGAAAGCTTTCCTAGAATTGGAACAATGGGGCTGTTCAGTTTTCTCTCCGAGAGCAAAAGAGGATGCTTAGCAG
Ck54_1      TCCTTATCTTGGCAGGGAATCATGATAAAGACGCCAATCCAGTGGCCTTTGAATAAGGGATTTTCTTTTTCTTGTTGGCTTAGAATAGAAAGCTTTCCTAGAATTGGAACAATGGGGCTGTTCAGTTTTCTCTCCGAGAGCAAAAGAGGATGCTTAGCAG
Ck56_0      TCCTTATCTTGGCAGGGAATCATGATAAAGACGCCAATCCAGTGTCCTTTGAATAAGGGATTTTCTTTTTCTTGTTGGCTTAGAATAGAAAGCTTTCCTAGAATTGGAACAATGGGGCTGTTCAGTTTTCTCTCCGAGAGCAAAAGAGGATGCTTAGCAG
Ck56_1      TCCTTATCTTGGCAGGGAATCATGATAAAGACGCCAATCCAGTGTCCTTTGAATAAGGGATTTTCTTTTTCTTGTTGGCTTAGAATAGAAAGCTTTCCTAGAATTGGAACAATGGGGCTGTTCAGTTTTCTCTCCGAGAGCAAAAGAGGATGCTTAGCAG
Ck7_0       TCCTTATCTTGGCAGGGAATCATGATAAAGACGCCAATCCAGTGGCCTTTGAATAAGGGATTTTCTTTTTCTTGTTGGCTTAGAATAGAAAGCTTTCCTAGAATTGGAACAATGGGGCTGTTCAGTTTTCTCTCCGAGAGCAAAAGAGGATGCTTAGCAG
Ck7_1       TCCTTATCTTGGCAGGGAATCATGATAAAGACGCCAATCCAGTGGCCTTTGAATAAGGGATTTTCTTTTTCTTGTTGGCTTAGAATAGAAAGCTTTCCTAGAATTGGAACAATGGGGCTGTTCAGTTTTCTCTCCGAGAGCAAAAGAGGATGCTTAGCAG
Ck80_0      TCCTTATCTTGGCAGGGAATCATAATAAAGACGCCAATCCAGTGGCCTTTGAATAAGGGATTTTCTTNTTCTTGTTGGCTTAGAATAGAAAGTTTTCCTAGAATTGGAACAATGGGGCTGTTCAGTTTTCTCTCTGAGAGCAAAAGAGGATGCTTAGCNG
Ck80_1      TCCTTATCTTGGCAGGGAATCATGATAAAGACGCCAATCCAGTGGCCTTTGAATAAGGGATTTTCTTNTTCTTGTTGGCTTAGAATAGAAAGTTTTCCTAGAATTGGAACAATGGGGCTGTTCAGTTTTCTCTCTGAGAGCAAAAGAGGATGCTTAGCNG
Ck81_0      TCCTTATCTTGGCAGGGAATCATGATAAAGACGCCAATCCAGTGGCCTTTGAATAAGGGATTTTCTTTTTCTTGTTGGCTTAGAATAGAAAGTTTTCCTAGAATTGGAACAATGGGGCTGTTCAGTTTTCTCTCTGAGAGCAAAAGAGGATGCTTAGCAG
Ck81_1      TCCTTATCTTGGCAGGGAATCATGATAAAGACGCCAATCCAGTGGCCTTTGAATAAGGGATTTTCTTTTTCTTGTTGGCTTAGAATAGAAAGTTTTCCTAGAATTGGAACAATGGGGCTGTTCAGTTTTCTCTCTGAGAGCAAAAGAGGATGCTTAGCAG
Ck85_0      TCCTTATCTTGGCAGGGAATCATGATAAAGACGCCAATCCAGTGGCCTTTGAATAAGGGATTTTCNTTTTCTTGTTGGCTTAGAATAGAAAGTTTTCCTAGAATTGGAACAATGGGGCTGTTCAGTTTTCTCTCTGAGAGCAAAAGAGGATGCTTAGCAG
Ck85_1      TCCTTATCTTGGCAGGGAATCATGATAAAGACGCCAATCCAGTGGCCTTTGAATAAGGGATTTTCNTTTTCTTGTTGGCTTAGAATAGAAAGTTTTCCTAGAATTGGAACAATGGGGCTGTTCAGTTTTCTCTCTGAGAGCAAAAGAGGATGCTTAGCAG
Ck88_0      TCCTTATCTTGGCAGGGAATCATGATAAAGACGCCAATCCAGTGGCCTTTGAATAAGGGATTTTCTTTTTCTTGTTGGCTTAGAATAGAAAGTTTTCCTAGAATTGGAACAATGGGGCTGTTCAGTTTTCTCTCTGAGAGCAAAAGAGGATGCTTAGCAG
Ck88_1      TCCTTATCTTGGCAGGGAATCATGATAAAGACGCCAATCCAGTGGCCTTTGAATAAGGGATTTTCTTTTTCTTGTTGGCTTAGAATAGAAAGTTTTCCTAGAATTGGAACAATGGGGCTGTTCAGTTTTCTCTCTGAGAGCAAAAGAGGATGCTTAGCAG
Ck98_0      TCCTTATTTTGGCAGGGAATCATGATAAAGACGCCAATCCAGTGGCCTTTGAATAAGGGATTTTCTTTTTCTTGTTGGCTTAGAATAGAAAGCTTTCCTAGAATTGGAACAATGGGGTTGTTCAGTTTTCTCTCTGAGAGCAAAAGAGGATGCTTAGCAG
Ck98_1      TCCTTATTTTGGCAGGGAATCATGATAAAGACGCCAATCCAGTGGCCTTTGAATAAGGGATTTTCTTTTTCTTGTTGGCTTAGAATAGAAAGCTTTCCTAGAATTGGAACAATGGGGTTGTTCAGTTTTCTCTCTGAGAGCAAAAGAGGATGCTTAGCAG
Dm100_0     TCCTTATCTTGGCAGGGAATCATGATAAAGACGCCAATCCAGTGGCCTTTGAATAAGGGATTTTCTTTTTCTTGTTGGCTTAGAATAGAAAGCTTTCCTAGAATTGGAACAATGGGGCTGTTCAGTTTTCTCTCCGAGAGCAAAAGAGGANGCTTAGCAG
Dm100_1     TCCTTATCTTGGCAGGGAATCATGATAAAGACGCCAATCCAGTGGCCTTTGAATAAGGGATTTTCTTTTTCTTGTTGGCTTAGAATAGAAAGCTTTCCTAGAATTGGAACAATGGGGCTGTTCAGTTTTCTCTCCGAGAGCAAAAGAGGANGCTTAGCAG
Dm102_0     TCCTTATCTTGGCAGGGAATCATGATAAAGACGCCAATCCAGTGGCCTTTGAATAAGGGATTTTCTTTTTCTTGTTGGCTTAGAATAGAAAGCTTTCCTAGAATTGGAACAATGGGGCTGTTCAGTTTTCTCTCCGAGAGCAAAAGAGGATGCTTAGCAG
Dm102_1     TCCTTATCTTGGCAGGGAATCATGATAAAGACGCCAATCCAGTGGCCTTTGAATAAGGGATTTTCTTTTTCTTGTTGGCTTAGAATAGAAAGCTTTCCTAGAATTGGAACAATGGGGCTGTTCAGTTTTCTCTCCGAGAGCAAAAGAGGATGCTTAGCAG
Dm104_0     TCCTTATCTTGGCAGGGAATCATGATAAAGACGCCAATCCAGTGGCCTTTGAATAAGGGATTTTCTTTTTCTTGTTGGCTTAGAATAGAAAGCTTTCCTAGAATTGGAACAATGGGGCTGTTCAGTTTTCTCTCCGAGAGCAAAAGAGGATGCTTAGCAG
Dm104_1     TCCTTATCTTGGCAGGGAATCATGATGAAGACGCCAATCCAGTGGCCTTTGAATAAGGGATTTTCTTTTTCTTGTTGGCTTAGAATAGAAAGCTTTCCTAGAATTGGAACAATGGGGCTGTTCAGTTTTCTCTCCGAGAGCAAAAGAGGATGCTTAGCAG
Dm106_0     TCCTTATCTTGGCAGGGAATCATGATAAAGACGCCAATCCAGTGGCCTTTGAATAAGGGATTTTCTTTTTCTTGTTGGCTTAGAATAGAAAGCTTTCCTAGAATTGGAACAATGGGGCTGTTCAGTTTTCTCTCCGAGAGCAAAAGAGGATGCTTAGCAG
Dm106_1     TCCTTATCTTGGCAGGGAATCATGATAAAGACGCCAATCCAGTGGCCTTTGAATAAGGGATTTTCTTTTTCTTGTTGGCTTAGAATAGAAAGCTTTCCTAGAATTGGAACAATGGGGCTGTTCAGTTTTCTCTCCGAGAGCAAAAGAGGATGCTTAGCAG
Dm108_0     TCCTTATCTTGGCAGGGAATCATGATAAAGACGCCAATCCAGTGGCCTTTGAATAAGGGATTTTCTTTTTCTTGTTGGCTTAGAATAGAAAGCTTTCCTAGAATTGGAACAATGGGGCTGTTCAGTTTTCTCTCCGAGAGCAAAAGAGGATGCTTAGCAG
Dm108_1     TCCTTATCTTGGCAGGGAATCATGATAAAGACGCCAATCCAGTGGCCTTTGAATAAGGGATTTTCTTTTTCTTGTTGGCTTAGAATAGAAAGCTTTCCTAGAATTGGAACAATGGGGCTGTTCAGTTTTCTCTCCGAGAGCAAAAGAGGATGCTTAGCAG
Dm110_0     TCCTTATCTTGGCAGGGAATCATGATANAGACGCCAATCCAGTGGCCTTTGAATAAGGGATTTTCTTTTTCTTGTTGGCTTAGAATAGAAAGCTTTCCTAGAATTGGAACAATGGGGCTGTTCAGTTTTCTCTCCGAGAGCAAAAGAGGATGCTTAGCAG
Dm110_1     TCCTTATCTTGGCAGGGAATCATGATANAGACGCCAATCCAGTGGCCTTTGAATAAGGGATTTTCTTTTTCTTGTTGGCTTAGAATAGAAAGCTTTCCTAGAATTGGAACAATGGGGCTGTTCAGTTTTCTCTCCGAGAGCAAAAGAGGATGCTTAGCAG
Dm112_0     TCCTTATCTTGGCAGGGAATCATGATAAAGACGCCAATCCAGTGGCCTTTGAATAAGGGATTTTCTTTTTCTTGTTGGCTTAGAATAGAAAGCTTTCCTAGAATTGGAACAATGGGGCTGTTCAGTTTTCTCTCCGAGAGCAAAAGAGGATGCTTAGCAG
Dm112_1     TCCTTATCTTGGCAGGGAATCATGATAAAGACGCCAATCCAGTGGCCTTTGAATAAGGGATTTTCTTTTTCTTGTTGGCTTAGAATAGAAAGCTTTCCTAGAATTGGAAAAATGGGGCTGTTCAGTTTTCTCTCCGAGAGCAAAAGAGGATGCTTAGCAG
Dm113_0     TCCTTATCTTGGCAGGGAATCATGATAAAGACGCCAATCCAGTGGCCTTTGAATAAGGGATTTTCTTTTTCTTGTTGGCTTAGAATAGAAAGCTTTCCTAGAATTGGAAAAATGGGGCTGTTCAGTTTTCTCTCCGAGAGCAAAAGAGGATGCTTAGCAG
Dm113_1     TCCTTATCTTGGCAGGGAATCATGATAAAGACGCCAATCCAGTGGCCTTTGAATAAGGGATTTTCTTTTTCTTGTTGGCTTAGAATAGAAAGCTTTCCTAGAATTGGAAAAATGGGGCTGTTCAGTTTTCTCTCCGAGAGCAAAAGAGGATGCTTAGCAG
Dm114_0     TCCTTATCTNGGCAGGGAATCATGATAAAGACGCCAATCCAGTGGCCTTTGAATAAGGGATTTTCTTTTTCTTGTTGGCTTAGAATAGAAANCTTTCCTAGAATTGGAACAATGGGGCTGTTCAGTNTTCTCTCCGAGAGCAAAAGAGGATGCTTAGCAG
Dm114_1     TCCTTATCTNGGCAGGGAATCATGATAAAGACGCCAATCCAGTGGCCTTTGAATAAGGGATTTTCTTTTTCTTGTTGGCTTAGAATAGAAANCTTTCCTAGAATTGGAACAATGGGGCTGTTCAGTNTTCTCTCCGAGAGCAAAAGAGGATGCTTAGCAG
Dm116_0     TCCTTATCTTGGCAGGGAATCATGATAAAGACGCCAATCCAGTGGCCTTTGAATAAGGGATTTTCTTTTTCTTGTTGGCTTAGAATAGAAAGCTTTCCTAGAATTGGAACAATGGGGCTGTTCAGTTTTCTCTCCGAGAGCAAAAGAGGATGCTTAGCAG
Dm116_1     TCCTTATCTTGGCAGGGAATCATGATAAAGACGCCAATCCAGTGGCCTTTGAATAAGGGATTTTCTTTTTCTTGTTGGCTTAGAATAGAAAGCTTTCCTAGAATTGGAACAATGGGGCTGTTCAGTTTTCTCTCCGAGAGCAAAAGAGGATGCTTAGCAG
Dm117_0     TCCTTATCTTGGCAGGGAATCATGATAAAGACGCCAATCCAGTGGCCTTTGAATAAGGGATTTTCTTTTTCTTGTTGGCTTAGAATAGAAAGCTTTCCTAGAATTGGAACAATGGGGCTGTTCAGTTTTCTCTCCGAGAGCAAAAGAGGATGCTTAGCAG
Dm117_1     TCCTTATCTTGGCAGGGGATCATGATAAAGACGCCAATCCAGTGGCCTTTGAATAAGGGATTTTCTTTTTCTTGTTGGCTTAGAATAGAAAGCTTTCCTAGAATTGGAAAAATGGGGCTGTTCAGTTTTCTCTCCGAGAGCAAAAGAGGATGCTTAGCAG
Dm118_0     TCCTTATCTTGGCAGGGAATCATGATAAAGACGCCAATCCAGTGGCCTTTGAATAAGGGATTTTCTTTTTCTTGTTGGCTTAGAATAGAAAGCTTTCCTAGAATTGGAACAATGGGGCTGTTCAGTTTTCTCTCCGAGAGCAAAAGAGGATGCTTAGCAG
Dm118_1     TCCTTATCTTGGCAGGGAATCATGATAAAGACGCCAATCCAGTGGCCTTTGAATAAGGGATTTTCTTTTTCTTGTTGGCTTAGAATAGAAAGCTTTCCTAGAATTGGAACAATGGGGCTGTTCAGTTTTCTCTCCGAGAGCAAAAGAGGATGCTTAGCAG
Dm119_0     TCCTTATCTTGGCAGGGAATCATGATAAAGACGCCAATCCAGTGGCCTTTGAATAAGGGATTTTCTTTTTCTTGTTGGCTTAGAATAGAAAGCTTTCCTAGAATTGGAAAAATGGGGCTGTTCAGTTTTCTCTCCGAGAGCAAAAGAGGATGCTTAGCAG
Dm119_1     TCCTTATCTTGGCAGGGAATCATGATAAAGACGCCAATCCAGTGGCCTTTGAATAAGGGATTTTCTTTTTCTTGTTGGCTTAGAATAGAAAGCTTTCCTAGAATTGGAAAAATGGGGCTGTTCAGTTTTCTCTCCGAGAGCAAAAGAGGATGCTTAGCAG
Mg37_0      TCCTTATCTTGGCAGGGAATCATGATAAAGACGCCAATCCAGTGGCCTTTGAATAAGGGATTTTCTTTTTCTTGTTGGCTTAGAATAGAAAGCTTTCCTAGAATTGGAACAATGGGTCTGTTCAGTTTTCTCTCCGAGAGCAAAAGAGGATGCTTAGCAG
Mg37_1      TCCTTATCTTGGCAGGGAATCATGATAAAGACGCCAATCCAGTGGCCTTTGAATAAGGGATTTTCTTTTTCTTGTTGGCTTAGAATAGAAAGCTTTCCTAGAATTGGAACAATGGGTCTGTTCAGTTTTCTCTCCGAGAGCAAAAGAGGATGCTTAGCAG
Mg38_0      TCCTTATCTTGGCAGGGAATCATGATAAAGACGCCAATCCAGTGGCCTTTGAATAAGGGATTTTCTTTTTCTTGTTGGCTTAGAATAGAAAGCTTTCCTAGAATTGGAACAATGGGTCTGTTCAGTTTTCTCTCCGAGAGCAAAAGAGGATGCTTAGCAG
Mg38_1      TCCTTATCTTGGCAGGGAATCATGATAAAGACGCCAATCCAGTGGCCTTTGAATAAGGGATTTTCTTTTTCTTGTTGGCTTAGAATAGAAAGCTTTCCTAGAATTGGAACAATGGGTCTGTTCAGTTTTCTCTCCGAGAGCAAAAGAGGATGCTTAGCAG
Mg39_0      TCCTTATCTTGGCAGGGAATCATGATAAAGACGCCAATCCAGTGGCCTTTGAATAAGGGATTTTCTTTTTCTTGTTGGCTTAGAATAGAAAGCTTTCCTAGAATTGGAACAATGGGTCTGTTCAGTTTTCTCTCCGAGAGCAAAAGAGGATGCTTAGCAG
Mg39_1      TCCTTATCTTGGCAGGGAATCATGATAAAGACGCCAATCCAGTGGCCTTTGAATAAGGGATTTTCTTTTTCTTGTTGGCTTAGAATAGAAAGCTTTCCTAGAATTGGAACAATGGGTCTGTTCAGTTTTCTCTCCGAGAGCAAAAGAGGATGCTTAGCAG
Mg40_0      TCCTTATCTTGGCAGGGAATCATGATAAAGACGCCAATCCAGTGGCCTTTGAATAAGGGATTTTCTTTTTCTTGTTGGCTTAGAATAGAAAGCTTTCCTAGAATTGGAACAATGGGTCTGTTCAGTTTTCTCTCCGAGAGCAAAAGAGGATGCTTAGCAG
Mg40_1      TCCTTATCTTGGCAGGGAATCATGATAAAGACGCCAATCCAGTGGCCTTTGAATAAGGGATTTTCTTTTTCTTGTTGGCTTAGAATAGAAAGCTTTCCTAGAATTGGAACAATGGGTCTGTTCAGTTTTCTCTCCGAGAGCAAAAGAGGATGCTTAGCAG
Mg41_0      TCCTTATCTTGGCAGGGAATCATGATAAAGACGCCAATCCAGTGGCCTTTGAATAAGGGATTTTCTTTTTCTTGTTGGCTTAGAATAGAAAGCTTTCCTAGAATTGGAACAATGGGTCTGTTCAGTTTTCTCTCCGAGAGCAAAAGAGGATGCTTAGCAG
Mg41_1      TCCTTATCTTGGCAGGGAATCATGATAAAGACGCCAATCCAGTGGCCTTTGAATAAGGGATTTTCTTTTTCTTGTTGGCTTAGAATAGAAAGCTTTCCTAGAATTGGAACAATGGGTCTGTTCAGTTTTCTCTCCGAGAGCAAAAGAGGATGCTTAGCAG
Mg57_0      TCCTTATCTTGGCAGGGAATCATGATAAAGACGCCAATCCAGTGGCCTTTGAATAAGGGATTTTCTTTTTCTTGTTGGCTTAGAATAGAAAGCTTTCCTAGAATTGGAACAATGGGTCTGTTCAGTTTTCTCTCCGAGAGCAAAAGAGGATGCTTAGCAG
Mg57_1      TCCTTATCTTGGCAGGGAATCATGATAAAGACGCCAATCCAGTGGCCTTTGAATAAGGGATTTTCTTTTTCTTGTTGGCTTAGAATAGAAAGCTTTCCTAGAATTGGAACAATGGGTCTGTTCAGTTTTCTCTCCGAGAGCAAAAGAGGATGCTTAGCAG
Mg58_0      TCCTTATCTTGGCAGGGAATCATGATAAAGACGCCAATCCAGTGGCCTTTGAATAAGGGATTTTCTTTTTCTTGTTGGCTTAGAATAGAAAGCTTTCCTAGAATTGGAACAATGGGTCTGTTCAGTTTTCTCTCCGAGAGCAAAAGAGGATGCTTAGCAG
Mg58_1      TCCTTATCTTGGCAGGGAATCATGATAAAGACGCCAATCCAGTGGCCTTTGAATAAGGGATTTTCTTTTTCTTGTTGGCTTAGAATAGAAAGCTTTCCTAGAATTGGAACAATGGGTCTGTTCAGTTTTCTCTCCGAGAGCAAAAGAGGATGCTTAGCAG
Mg59_0      TCCTTATCTTGGCAGGGAATCATGATAAAGACGCCAATCCAGTGGCCTTTGAATAAGGGATTTTCTTTTTCTTGTTGGCTTAGAATAGANAGCTTTCNTAGAATTGGAANAATGGGTCTNTTCAGTTTTCTCTCCGAGAGCAAAAGAGGATGCTTAGCAG
Mg59_1      TCCTTATCTTGGCAGGGAATCATGATAAAGACGCCAATCCAGTGGCCTTTGAATAAGGGATTTTCTTTTTCTTGTTGGCTTAGAATAGANAGCTTTCNTAGAATTGGAANAATGGGTCTNTTCAGTTTTCTCTCCGAGAGCAAAAGAGGATGCTTAGCAG
Mg60_0      TCCTTATCTTGGCAGGGAATCATGATAAAGACGCCAATCCAGTGGCCTTTGAATNAGGGATTTTCTTTTTCTTGTTGGCTTAGAATAGAAAGCNTTCCTAGAATTGGANCAATGGGTCTGTTCAGTTTTCTCTCCGAGAGCAAAAGAGGATGCTTAGCNG
Mg60_1      TCCTTATCTTGGCAGGGAATCATGATAAAGACGCCAATCCAGTGGCCTTTGAATNAGGGATTTTCTTTTTCTTGTTGGCTTAGAATAGAAAGCNTTCCTAGAATTGGANCAATGGGTCTGTTCAGTTTTCTCTCCGAGAGCAAAAGAGGATGCTTAGCNG
Mg61_0      TCCTTANCTTGGCAGGGAATCATGATAAAGACGCCAATCCAGTGGCCTTTGAATAAGGGATTTTCTTTTTCTTGTTGGCTTAGAATAGAAAGCTTTCCTAGAATTGGAACAATGGGTCTGTTCAGNTTTCTCTCCGAGAGCAAAAGNGGATGCTTAGCAG
Mg61_1      TCCTTANCTTGGCAGGGAATCATGATAAAGACGCCAATCCAGTGGCCTTTGAATAAGGGATTTTCTTTTTCTTGTTGGCTTAGAATAGAAAGCTTTCCTAGAATTGGAACAATGGGTCTGTTCAGNTTTCTCTCCGAGAGCAAAAGNGGATGCTTAGCAG
Mg64_0      TCCTTATCTTGGCAGGGAATCATGATAAAGACGCCAATCCAGTGGCCTTTGAATAAGGGATTTTCTTTTTCTTGTTGGCTTAGAATAGAAAGCTTTCCTAGAATTGGAACAATGGGTCTGTTCAGTTTTCTCTCCGAGAGCAAAAGAGGATGCTTAGCAG
Mg64_1      TCCTTATCTTGGCAGGGAATCATGATAAAGACGCCAATCCAGTGGCCTTTGAATAAGGGATTTTCTTTTTCTTGTTGGCTTAGAATAGAAAGCTTTCCTAGAATTGGAACAATGGGTCTGTTCAGTTTTCTCTCCGAGAGCAAAAGAGGATGCTTAGCAG
Mg67_0      TCCTTATCTTGGCAGGGAATCATGATAAAGACGCCAATCCAGTGGCCTTTGAATAAGGGATTTTCTTTTTCTTGTTGGCTTAGAATAGAAAGCTTTCCTAGAATTGGAACAATGGGTCTGTTCAGTTTTCTCTCCGAGAGCAAAAGAGGATGCTTAGCAG
Mg67_1      TCCTTATCTTGGCAGGGAATCATGATAAAGACGCCAATCCAGTGGCCTTTGAATAAGGGATTTTCTTTTTCTTGTTGGCTTAGAATAGAAAGCTTTCCTAGAATTGGAACAATGGGTCTGTTCAGTTTTCTCTCCGAGAGCAAAAGAGGATGCTTAGCAG
Mg69_0      TCCTTATCTTGGCAGGGAATCATGATAAAGACGCCAATCCAGTGGCCTTTGAATAAGGGATTTTCTTTTTCTTGTTGGCTTAGAATAGAAAGCTTTCCTAGAATTGGAACAATGGGTCTGTTCAGTTTTCTCTCCGAGAGCAAAAGAGGATGCTTAGCAG
Mg69_1      TCCTTATCTTGGCAGGGAATCATGATAAAGACGCCAATCCAGTGGCCTTTGAATAAGGGATTTTCTTTTTCTTGTTGGCTTAGAATAGAAAGCTTTCCTAGAATTGGAACAATGGGTCTGTTCAGTTTTCTCTCCGAGAGCAAAAGAGGATGCTTAGCAG
Mg70_0      TCCTTATCTTGGCAGGGAATCATGATAAAGACGCCAATCCAGTGGCCTTTGAATAAGGGATTTTCTTTTTCTTGTTGGCTTAGAATAGAAAGCTTTCCTAGAATTGGAACAATGGGTCTGTTCAGTTTTCTCTCCGAGAGCAAAAGAGGATGCTTAGCAG
Mg70_1      TCCTTATCTTGGCAGGGAATCATGATAAAGACGCCAATCCAGTGGCCTTTGAATAAGGGATTTTCTTTTTCTTGTTGGCTTAGAATAGAAAGCTTTCCTAGAATTGGAACAATGGGTCTGTTCAGTTTTCTCTCCGAGAGCAAAAGAGGATGCTTAGCAG
Mg72_0      TCCTTATCTTGGCAGGGAATCATGATAAAGACGCCAATCCAGTGGCCTTTGAATAAGGGATTTTCTTTTTCTTGTTGGCTTAGAATAGAAAGCTTTCCTAGAATTGGAACAATGGGTCTGTTCAGTTTTCTCTCCGAGAGCAAAAGAGGATGCTTAGCAG
Mg72_1      TCCTTATCTTGGCAGGGAATCATGATAAAGACGCCAATCCAGTGGCCTTTGAATAAGGGATTTTCTTTTTCTTGTTGGCTTAGAATAGAAAGCTTTCCTAGAATTGGAACAATGGGTCTGTTCAGTTTTCTCTCCGAGAGCAAAAGAGGATGCTTAGCAG
Mg74_0      TCCTTATCTTGGCAGGGAATCATGATNAAGACGCCAATCCAGTGGCCTTTGAATAAGGGATTTTCTTTTTCTTGTTGGCTTAGAATAGAAAGCTTTCCTAGAATTGGAACAATGGGTCTGTTCAGTTTTCTCTCCGAGAGCAAAAGAGGATGCTTAGCAG
Mg74_1      TCCTTATCTTGGCAGGGAATCATGATNAAGACGCCAATCCAGTGGCCTTTGAATAAGGGATTTTCTTTTTCTTGTTGGCTTAGAATAGAAAGCTTTCCTAGAATTGGAACAATGGGTCTGTTCAGTTTTCTCTCCGAGAGCAAAAGAGGATGCTTAGCAG
Mg77_0      TCCTTATCTTGGCAGGGAATCATGATAAAGACGCCAATCCAGTGGCCTTTGAATAAGGGATTTTCTTTTTCTTGTTGGCTTAGAATAGAAAGCTTTCCTAGAATTGGAACAATGGGTCTGTTCAGTTTTCTCTCCGAGAGCAAAAGAGGATGCTTAGCAG
Mg77_1      TCCTTATCTTGGCAGGGAATCATGATAAAGACGCCAATCCAGTGGCCTTTGAATAAGGGATTTTCTTTTTCTTGTTGGCTTAGAATAGAAAGCTTTCCTAGAATTGGAACAATGGGTCTGTTCAGTTTTCTCTCCGAGAGCAAAAGAGGATGCTTAGCAG
Mg79_0      TCCTTATCTTGGCAGGGAATCATGATAAAGACGCCAATCCAGTGGCCTTTGAATAAGGGATTTTCTTTTTCTTGTTGGCTTAGAATAGAAAGCTTTCCTAGAATTGGAACAATGGGTCTGTTCAGTTTTCTCTCCGAGAGCAAAAGAGGATGCTTAGCAG
Mg79_1      TCCTTATCTTGGCAGGGAATCATGATAAAGACGCCAATCCAGTGGCCTTTGAATAAGGGATTTTCTTTTTCTTGTTGGCTTAGAATAGAAAGCTTTCCTAGAATTGGAACAATGGGTCTGTTCAGTTTTCTCTCCGAGAGCAAAAGAGGATGCTTAGCAG
Nv120_0     TCCTTATCTTGGCAGGGAATCATGATAAAGACGCCAATCCAGTGGCCTTTGAATAAGGGATTTTCTTTTTCTTGTTGGCTTAGANTAGAAAGCTTTCCTAGAATTGGAACAATGGGGCTGTTCAGTTTTCTCTCCGAGAGCAAAAGAGGATGCTTAGCAG
Nv120_1     TCCTTATCTTGGCAGGGAATCATGATAAAGACGCCAATCCAGTGGCCTTTGAATAAGGGATTTTCTTTTTCTTGTTGGCTTAGANTAGAAAGCTTTCCTAGAATTGGAACAATGGGGCTGTTCAGTTTTCTCTCCGAGAGCAAAAGAGGATGCTTAGCAG
Nv122_0     TCCTTATCTTGGCAGGGAATCATGATAAAGACGCCAATCCAGTGGCCTTTGAATAAGGGATTTTCTTTTTCTTGTTGGCTTAGAATAGAAAGCTTTCCTAGAATTGGAACAATGGGGCTGTTCAGTTTTCTCTCCGAGAGCAAAAGAGGATGCTTAGCAG
Nv122_1     TCCTTATCTTGGCAGGGAATCATGATAAAGACGCCAATCCAGTGGCCTTTGAATAAGGGATTTTCTTTTTCTTGTTGGCTTAGAATAGAAAGCTTTCCTAGAATTGGAACAATGGGGCTGTTCAGTTTTCTCTCCGAGAGCAAAAGAGGATGCTTAGCAG
Nv125_0     TCCTTATCTTGGCAGGGAATCATGATAAAGACGCCAATCCAGTGGCCTTTGAATAAGGGATTTTCTTTTTCTTGTTGGCTTAGAATAGAAAGCTTTCCTAGAATTGGAACAATGGGGCTGTTCAGTTTTCTCTCCGAGAGCAAAAGAGGATGCTTAGCAG
Nv125_1     TCCTTATCTTGGCAGGGAATCATGATAAAGACGCCAATCCAGTGGCCTTTGAATAAGGGATTTTCTTTTTCTTGTTGGCTTAGAATAGAAAGCTTTCCTAGAATTGGAACAATGGGGCTGTTCAGTTTTCTCTCCGAGAGCAAAAGAGGATGCTTAGCAG
Nv127_0     TCCTTATCTTGGCAGGGAATCATGATAAAGACGCCAATCCAGTGGCCTTTGAATAAGGGATTNTCTTTTTCTTGTTGGCTTAGAATAGAAAGCTTTCCTAGAATTGGAACAATGGGGCTGTTCAGTTTTCTCTCCGAGAGCAAAAGAGGATGCTTAGCAG
Nv127_1     TCCTTATCTTGGCAGGGAATCATGATAAAGACGCCAATCCAGTGGCCTTTGAATAAGGGATTNTCTTTTTCTTGTTGGCTTAGAATAGAAAGCTTTCCTAGAATTGGAACAATGGGGCTGTTCAGTTTTCTCTCCGAGAGCAAAAGAGGATGCTTAGCAG
Nv130_0     TCCTTATCTTGGCAGGGAATCATGATAAAGACGCCAATCCAGTGGCCTTTGAANAAGGGATTTTCTTTTTCTTGTTGGCTTAGAATAGAAAGCTTTCCTAGAATTGGAACAATGGGGCTGTTCAGTTTTCTCTCCGAGAGCAAAAGNGGATGCTTAGCAG
Nv130_1     TCCTTATCTTGGCAGGGAATCATGATAAAGACGCCAATCCAGTGGCCTTTGAANAAGGGATTTTCTTTTTCTTGTTGGCTTAGAATAGAAAGCTTTCCTAGAATTGGAACAATGGGGCTGTTCAGTTTTCTCTCCGAGAGCAAAAGNGGATGCTTAGCAG
Nv136_0     TCCTTATCTTGGCAGGGAATCATGATAAAGACGCCAATCCAGTGGCCTNTGAATAAGGGATTTTCTTTTTCTTGTTGGCTTAGNNTAGAAAGCTTTCCTAGAATTGGAACNATGGGGCTGTTCAGTTTTCTCTCCGAGAGCAAAAGAGGATGCTTAGCAG
Nv136_1     TCCTTATCTTGGCAGGGAATCATGATAAAGACGCCAATCCAGTGGCCTNTGAATAAGGGATTTTCTTTTTCTTGTTGGCTTAGNNTAGAAAGCTTTCCTAGAATTGGAACNATGGGGCTGTTCAGTTTTCTCTCCGAGAGCAAAAGAGGATGCTTAGCAG
//               -         -     -  -        -        *                             -                 *                *      *-                *                         |32|
Ck1_0       TATCCATTGTAATGTTGCCTTAAGTTCAGGGTCTCCCCCAAAAGCACCACACCCCCAATTCCCTGTTGCAATACCTATTTGATCTTGATTGTCCATATAAGCATTACACAGTCCTCGAGAACTCTCAGTCAGCTGTTCCTTGATCTGGCTTTCATTTGAGGACGTTGTTGGCGCTTCACATATCTGCAGAAAATCATGAATGTTTTTGTAAAGCTAGCAG
Ck1_1       TATCCATTGTAATGTTGCCTTAAGTTCAGGGTCTCCCCCAAAAGCACCACATCCCCAATTCCCTGTTGCAATACCTATTTGATCTTGATTGTCCATATAAGCATTACACAGTCCTCGAGAACTCTCAGTCAGCTGTTCCTTGATCTGGCTTTCATTTGAGGACGTTGTTGGCGCTTCACATATCTGCAGAAAATCATGAATGTTTTTGTAAAGCTAGCAG
Ck10_0      TATCCATTGTAATGTTGCCTTAAGTTCAGGGTCTCCCCCAAAAGCACCACATCCCCAATTCCCTGTTGCAATACCTATTTGATCTTGATTGTCCATATAAGCATTACACAGTCCTCGAGAACTCTCAGTCAGCTGTTCCTTGATCTGGCTTTCATTTGAGGACGTTGTTGGCGCTTCACATATCTGCAGAAAATCATGAATGTTTTTGTAAAGCTAGCAG
Ck10_1      TATCCATTGTAATGTTGCCTTAAGTTCAGGGTCTCCCCCAAAAGCACCACATCCCCAATTCCCTGTTGCAATACCTATTTGATCTTGATTGTCCATATAAGCATTACACAGTCCTCGAGAACTCTCAGTCAGCTGTTCCTTGATCTGGCTTTCATTTGAGGACGTTGTTGGCGCTTCACATATCTGCAGAAAATCATGAATGTTTTTGTAAAGCTAGCAG
Ck11_0      TATCCATTGTAATGTTGCCTTAAGTTCAGGGTCTCCCCCAAAAGCACCACATCCCCAATTCCCTGTTGCAATACCTATTTGATCTTGATTGTCCATATAAGCATTACACAGTCCTCGAGAACTCTCAGTCAGCTGTTCCTTGATCTGGCTTTCATTTGAGGACGTTGTTGGCGCTTCACATATCTGCAGAAAATCATGAATGTTTTTGTAAAGCTAGCAG
Ck11_1      TATCCATTGTAATGTTGCCTTAAGTTCAGGGTCTCCCCCAAAAGCACCACATCCCCAATTCCCTGTTGCAATACCTATTTGATCTTGATTGTCCATATAAGCATTACACAGTCCTCGAGAACTCTCAGTCAGCTGTTCCTTGATCTGGCTTTCATTTGAGGACGTTGTTGGCGCTTCACATATCTGCAGAAAATCATGAATGTTTTTGTAAAGCTAGCAG
Ck12_0      TATCCATTGTAATGTTGCCTTAAGTTCAGGGTCTCCCCCAAAAGCACCACATCCCCAATTCCCTGTTGCAATACCTATTTGATCTTGATTGTCCATATAAGCATTACACAGTCCTCGAGAACTCTCAGTCAGCTGTTCCTTGATCTGGCTTTCATTTGAGGACGTTGTTGGCGCTTCACATATCTGCAGAAAATCATGAATGTTTTTGTAAAGCTAGCAG
Ck12_1      TATCCATTGTAATGTTGCCTTAAGTTCAGGGTCTCCCCCAAAAGCACCACATCCCCAATTCCCTGTTGCAATACCTATTTGATCTTGATTGTCCATATAAGCATTACACAGTCCTCGAGAACTCTCAGTCAGCTGTTCCTTGATCTGGCTTTCATTTGAGGACGTTGTTGGCGCTTCACATATCTGCAGAAAATCATGAATGTTTTTGTAAAGCTAGCAG
Ck17_0      TATCCATTGTAATGTTGCCTTAAGTTCAGGGTCTCCCCCAAAAGCACCACATCCCCAATTCCCTGTTGCAATACCTATTTGATCTTGATTGTCCATATAAGCATTACACAGTCCTCGAGAACTCTCAGTCAGCTGTTCCTTGATCTGGCTTTCATTTGAGGACGTTGTTGGCGCTTCACATATCTGCAGAAAATCATGAATGTTTTTGTAAAGCTAGCNG
Ck17_1      TATCCATTGTAATGTTGCCTTAAGTTCAGGGTCTCCCCCAAAAGCACCACATCCCCAATTCCCTGTTGCAATACCTATTTGATCTTGATTGTCCATATAAGCATTACACAGTCCTCGAGAACTCTCAGTCAGCTGTTCCTTGATCTGGCTTTCATTTGAGGACGTTGTTGGCGCTTCACATATCTGCAGAAAATCATGAATGTTTTTGTAAAGCTAGCNG
Ck2_0       TATCCATTGTAATGTTGCCTTAAGTTCAGGGTCTCCCCCAAAAGCACCACATCCCCAATTCCCTGTTGCAATACCTATTTGATCTTGATTGTCCATATAAGCATTACACAGTCCTCGAGAACTCTCAGTCAGCTGTTCCTTGATCTGGCTTTCATTTGAGGACGTTGTTGGCGCTTCACATATCTGCAGAAAATCATGAATGTTTTTGTAAAGCTAGCAG
Ck2_1       TATCCATTGTAATGTTGCCTTAAGTTCAGGGTCTCCCCCAAAAGCACCACATCCCCAATTCCCTGTTGCAATACCTATTTGATCTTGATTGTCCATATAAGCATTACACAGTCCTCGAGAACTCTCAGTCAGCTGTTCCTTGATCTGGCTTTCATTTGAGGACGTTGTTGGCGCTTCACATATCTGCAGAAAATCATGAATGTTTTTGTAAAGCTAGCAG
Ck20_0      TATCCATTGTAATGTTGCCTTAAGTTCAGGGTCTCCCCCAAANGCACCACATCCCCAATTCCCTGTTGCAATACCTATTTGATCTTGATTGTCCATATAAGCATTACACAGTCCTCGAGAACTCTCAGTCAGCTGTTCCTTGATCTGGCTTTCATTTGAGGACGTTGTTGGCGCTTCACATATCTGCAGAAAATCATGAATGTTTTTGTAAAGCTAGCAG
Ck20_1      TATCCATTGTAATGTTGCCTTAAGTTCAGGGTCTCCCCCAAANGCACCACATCCCCAATTCCCTGTTGCAATACCTATTTGATCTTGATTGTCCATATAAGCATTACACAGTCCTCGAGAACTCTCAGTCAGCTGTTCCTTGATCTGGCTTTCATTTGAGGACGTTGTTGGCGCTTCACATATCTGCAGAAAATCATGAATGTTTTTGTAAAGCTAGCAG
Ck21_0      TATCCATTGTAATGTTGCCTTAAGTTCAGGGTCTCCCCCAAAAGCACCACATCCCCAATTCCCTGTTGCAATACCTATTTGATCTTGATTGTCCATATAAGCATTACACAGTCCTCGAGAACTCTCAGTCAGCTGTTCCTTGATCTGGCTTTCATTTGAGGACGTTGTTGGCGCTTCACATATCTGCAGAAAATCATGAATGTTTTTGTAAAGCTAGCAG
Ck21_1      TATCCATTGTAATGTTGCCTTAAGTTCAGGGTCTCCCCCAAAAGCACCACATCCCCAATTCCCTGTTGCAATACCTATTTGATATTGATTGTCCATATAAGCATTACACAGTCCTCGAGAACTCTCAGTCAGCTGTTCCTTGATCTGGCTTTCATTTGAGGACGTTGTTGGCGCTTCACATATCTGCAGAAAATCATGAATGTTTTTGTAAAGCTAGCAG
Ck22_0      TATCCATTGTAATGTTGCCTTAAGTTCAGGGTCTCCCCCAAAAGCACCACATCCCCAATTCCCTGTTGCAATACCTATTTGATCTTGATTGTCCATNTAAGCATTACACAGTCCTCGAGAACTCTCAGTCAGCTGTTCCTTGATCTGGCTTTCATTTGAGGACGTTGTTGGCGCTTCACATATCTGCAGAAAATCATGAATGTTTTTGTAAAGCTAGCAG
Ck22_1      TATCCATTGTAATGTTGCCTTAAGTTCAGGGTCTCCCCCAAAAGCACCACATCCCCAATTCCCTGTTGCAATACCTATTTGATATTGATTGTCCATNTAAGCATTACACAGTCCTCGAGAACTCTCAGTCAGCTGTTCCTTGATCTGGCTTTCATTTGAGGACGTTGTTGGCGCTTCACATATCTGCAGAAAATCATGAATGTTTTTGTAAAGCTAGCAG
Ck23_0      TATCCATTGTAATGTTGCCTTAAGTTCAGGGTCTCCCCCAAAAGCACCACATCCCCAATTCCCTGTTGCAATACCTATTTGATCTTGATTGTCCATATAAGCATTACACAGTCCTCGAGAACTCTCAGTCAGCTGTTCCTTGATCTGGCTTTCATTTGAGGACGTTGTTGGCGCTTCACATATCTGCAGAAAATCATGAATGTTTTTGTAAAGCTAGCAG
Ck23_1      TATCCATTGTAATGTTGCCTTAAGTTCAGGGTCTCCCCCAAAAGCACCACATCCCCAATTCCCTGTTGCAATACCTATTTGATCTTGATTGTCCATATAAGCATTACACAGTCCTCGAGAACTCTCAGTCAGCTGTTCCTTGATCTGGCTTTCATTTGAGGACGTTGTTGGCGCTTCACATATCTGCAGAAAATCATGAATGTTTTTGTAAAGCTAGCAG
Ck26_0      TATCCATTGTAATGTTGCCTTAAGTTCAGGGTCTCCCCCAAAAGCACCACATCCCCAATTCCCTGTTGCAATACCTATTTAATCTTGATTGTCCATATAAGCATTACACAGTCCTCGAGAACTCTCAGTCAGCTGTTCCTTGATCTGGCTTTCATTTGAGGACGTTGTTGGCGCTTCACATATCTGCAGAAAATCATGAATGTTTTTGTAAAGCTAGCAG
Ck26_1      TATCCATTGTAATGTTGCCTTAAGTTCAGGGTCTCCCCCAAAAGCACCACATCCCCAATTCCCTGTTGCAATACCTATTTGATCTTGATTGTCCATATAAGCATTACACAGTCCTCGAGAACTCTCAGTCAGCTGTTCCTTGATCTGGCTTTCATTTGAGGACGTTGTTGGCGCTTCACATATCTGCAGAAAATCATGAATGTTTTTGTAAAGCTAGCAG
Ck29_0      TATCCATTGTAATGTTGCCTTAAGTTCAGGGTCTCCCCCAAAAGCACCACATCCCCAATTCCCTGTTGCAATACCTATTTGATCTTGATTGTCCATATAAGCATTACACAGTCCTCGAGAACTCTCAGTCAGCTGTTCCTTGATCTGGCTTTCATTTGAGGACGTTGTTGGCGCTTCACATATCTGCAGAAAATCATGAATGTTTTTGTAAAGCTAGCAG
Ck29_1      TATCCATTGTAATGTTGCCTTAAGTTCAGGGTCTCCCCCAAAAGCACCACATCCCCAATTCCCTGTTGCAATACCTATTTGATCTTGATTGTCCATATAAGCATTATACAGTCCTCGAGAACTCTCAGTCAGCTGTTCCTTGATCTGGCTTTCATTTGAGGACGTTGTTGGCGCTTCACATATCTGCAGAAAATCATGAATGTTTTTGTAAAGCTAGCAG
Ck3_0       TATCCATTGTAATGTTGCCTTAAGTTCAGGGTCTCCCCCAAAAGCACCACACCCCCAATTCCCTGTTGCAATACCTATTTGATCTTGATTGTCCATATAAGCATTACACAGTCCTCGAGAACTCTCAGTCAGCTGTTCCTTGATCTGGCTTTCATTTGAGGACGTTGTTGGCGCTTCACATATCTGCAGAAAATCATGAATGTTTTTGTAAAGCTAGCAG
Ck3_1       TATCCATTGTAATGTTGCCTTAAGTTCAGGGTCTCCCCCAAAAGCACCACATCCCCAATTCCCTGTTGCAATACCTATTTGATCTTGATTGTCCATATAAGCATTACACAGTCCTCGAGAACTCTCAGTCAGCTGTTCCTTGATCTGGCTTTCATTTGAGGACGTTGTTGGCGCTTCACATATCTGCAGAAAATCATGAATGTTTTTGTAAAGCTAGCAG
Ck32_0      TATCCATTGTAATGTTGCCTTAAGTTCAGGGTCTCCCCCAAAAGCACCACATCCCCAATTCCCTGTTGCAATACCTATTTGATCTTGATTGTCCATATAAGCATTACACAGTCCTCGAGAACTCTCAGTCAGCTGTTCCTTGATCTGGCTTTCATTTGAGGACATTGTTGGCGCTTCACATATCTGCAGAAAATCATGAATGTTTTTGTAAAGCTAGCAG
Ck32_1      TATCCATTGTAATGTTGCCTTAAGTTCAGGGTCTCCCCCAAAAGCACCACATCCCCAATTCCCTGTTGCAATACCTATTTGATCTTGATTGTCCATATAAGCATTACACAGTCCTCGAGAACTCTCAGTCAGCTGTTCCTTGATCTGGCTTTCATTTGAGGACGTTGTTGGCGCTTCACATATCTGCAGAAAATCATGAATGTTTTTGTAAAGCTAGCAG
Ck34_0      TATCCATTGTAATGTTGCCTTAAGTTCAGGGTCTCCCCCAAAAGCACCACATCCCCAATTCCCTGTTGCAATACCTATTTGATCTTGATTGTCCATATAAGCATTACACAGTCCTCGAGAACTCTCAGTCAGCTGTTCCTTGATCTGGCTTTCATTTGAGGACGTTGTTGGCGCTTCACATATCTGCAGAAAATCATGAATGTTTTTGTAAAGCTAGCAG
Ck34_1      TATCCATTGTAATGTTGCCTTAAGTTCAGGGTCTCCCCCAAAAGCACCACATCCCCAATTCCCTGTTGCAATACCTATTTGATCTTGATTGTCCATATAAGCATTACACAGTCCTCGAGAACTCTCAGTCAGCTGTTCCTTGATCTGGCTTTCATTTGAGGACGTTGTTGGCGCTTCACATATCTGCAGAAAATCATGAATGTTTTTGTAAAGCTAGCAG
Ck35_0      TATCCATTGTAATGTTGCCTTAAGTTCAGGGTCTCCCCCAAAAGCACCACATCCCCAATTCCCTGTTGCAATACCTATTTGATCTTGATTGTCCATATAAGCATTACACAGTCCTCGAGAACTCTCAGTCAGCTGTTCCTTGATCTGGCTTTCATTTGAGGACGTTGTTGGCGCTTCACATATCTGCAGAAAATCATGAATGTTTTTGTAAAGCTAGCAG
Ck35_1      TATCCATTGTAATGTTGCCTTAAGTTCAGGGTCTCCCCCAAAAGCACCACATCCCCAATTCCCTGTTGCAATACCTATTTGATCTTGATTGTCCATATAAGCATTACACAGTCCTCGAGAACTCTCAGTCAGCTGTTCCTTGATCTGGCTTTCATTTGAGGACGTTGTTGGCGCTTCACATATCTGCAGAAAATCATGAATGTTTTTGTAAAGCTAGCAG
Ck36_0      TATCCATTGTAATGTTGCCTTAAGTTCAGGGTCTCCCCCAAAAGCACCACATCCCCAATTCCCTGTTGCAATACCTATTTGATCTTGATTGTCCATATAAGCATTACACAGTCCTCGAGAACTCTCAGTCAGCTGTTCCTTGATCTGGCTTTCATTTGAGGACGTTGTTGGCGCTTCACATATCTGCAGAAAATCATGAATGTTTTTGTAAAGCTAGCAG
Ck36_1      TATCCATTGTAATGTTGCCTTAAGTTCAGGGTCTCCCCCAAAAGCACCACATCCCCAATTCCCTGTTGCAATACCTATTTGATCTTGATTGTCCATATAAGCATTACACAGTCCTCGAGAACTCTCAGTCAGCTGTTCCTTGATCTGGCTTTCATTTGAGGACGTTGTTGGCGCTTCACATATCTGCAGAAAATCATGAATGTTTTTGTAAAGCTAGCAG
Ck4_0       TATCCATTGTAATGTTGCCTTAAGTTCAGGGTCTCCCCCAAAAGCACCACACCCCCAATTCCCTGTTGCAATACCTATTTGATCTTGATTGTCCATATAAGCATTACACAGTCCTCGAGAACTCTCAGTCAGCTGTTCCTTGATCTGGCTTTCATTTGAGGACGTTGTTGGCGCTTCACATATCTGCAGAAAATCATGAATGTTTTTGTAAAGCTAGCAG
Ck4_1       TATCCATTGTAATGTTGCCTTAAGTTCAGGGTCTCCCCCAAAAGCACCACATCCCCAATTCCCTGTTGCAATACCTATTTGATCTTGATTGTCCATATAAGCATTACACAGTCCTCGAGAACTCTCAGTCAGCTGTTCCTTGATCTGGCTTTCATTTGAGGACGTTGTTGGCGCTTCACATATCTGCAGAAAATCATGAATGTTTTTGTAAAGCTAGCAG
Ck49_0      TATCCATTGTAATGTTGCCTTAAGTTCAGGGTCTCCCCCAAAAGCACCACATCCCCAATTCCCTGTTGCAATACCTATTTGATCTTGATTGTCCATATAAGCATTACACAGTCCTCGAGAACTCTCAGTCAGCTGTTCCTTGATCTGGCTTTCATTTGAGGACATTGTTGGCGCTTCACATATCTGCAGAAAATCATGAATGTTTTTGTAAAGCTAGCAG
Ck49_1      TATCCATTGTAATGTTGCCTTAAGTTCAGGGTCTCCCCCAAAAGCACCACATCCCCAATTCCCTGTTGCAATACCTATTTGATCTTGATTGTCCATATAAGCATTATACAGTCCTCGAGAACTCTCAGTCAGCTGTTCCTTGATCTGGCTTTCATTTGAGGACGTTGTTGGCGCTTCACATATCTGCAGAAAATCATGAATGTTTTTGTAAAGCTAGCAG
Ck50_0      TATCCATTGTAATGTTGCCTTAAGTTCAGGGTCTCCCCCAAAAGCACCACATCCCCAATTCCCTGTTGCAATACCTATTTGATCTTGATTGTCCATATAAGCATTACACAGTCCTCGAGAACTCTCAGTCAGCTGTTCCTTGATCTGGCTTTCATTTGAGGACGTTGTTGGCGCTTCACATATCTGCAGAAAATCATGAATGTTTTTGTAAAGCTAGCAG
Ck50_1      TATCCATTGTAATGTTGCCTTAAGTTCAGGGTCTCCCCCAAAAGCACCACATCCCCAATTCCCTGTTGCAATACCTATTTGATCTTGATTGTCCATATAAGCATTACACAGTCCTCGAGAACTCTCAGTCAGCTGTTCCTTGATCTGGCTTTCATTTGAGGACGTTGTTGGCGCTTCACATATCTGCAGAAAATCATGAATGTTTTTGTAAAGCTAGCAG
Ck51_0      TATCCATTGTAATGTTGCCTTAAGTTCAGGGTCTCCCCCAAAAGCACCACATCCCCAATTCCCTGTTGCAATACCTATTTGATCTTGATTGTCCATATAAGCATTACACAGTCCTCGAGAACTCTCAGTCAGCTGTTCCTTGATCTGTCTTTCATTTGAGGACGTTGTTGGCGCTTCACATATCTGCAGAAAATCATGAATGTTTTTGTAAAGCTAGCAG
Ck51_1      GATCCATTGTAATGTTGCCTTAAGTTCAGGGTCTCCCCCAAAAGCACCACATCCCCAATTCCCTGTTGCAATACCTATTTGATCTTGATTGTCCATATAAGCATTACACAGTCCTCGAGAACTCTCAGTCAGCTGTTCCTTGATCTGGCTTTCATTTGAGGACGTTGTTGGCGCTTCACATATCTGCAGAAAATCATGAATGTTTTTGTAAAGCTAGCAG
Ck54_0      TATCCATTGTAATGTTGCCTTAAGTTCAGGGTCTCCCCCAAAAGCACCACATCCCCAATTCCCTGTTGCAATACCTATTTGATCTTGATTGTCCATATAAGCATTACACAGTCCTCGAGAACTCTCAGTCAGCTGTTCCTTGATCTGTCTTTCATTTGAGGACATTGTTGGCGCTTCACATATCTGCAGAAAATCATGAATGTTTTTGTAAAGCTAGCAG
Ck54_1      TATCCATTGTAATGTTGCCTTAAGTTCAGGGTCTCCCCCAAAAGCACCACATCCCCAATTCCCTGTTGCAATACCTATTTGATCTTGATTGTCCATATAAGCATTATACAGTCCTCGAGAACTCTCAGTCAGCTGTTCCTTGATCTGGCTTTCATTTGAGGACGTTGTTGGCGCTTCACATATCTGCAGAAAATCATGAATGTTTTTGTAAAGCTAGCAG
Ck56_0      TATCCATTGTAATGTTGCCTTAAGTTCAGGGTCTCCCCCAAAAGCACCACATCCCCAATTCCCTGTTGCAATACCTATTTGATCTTGATTGTCCATATAAGCATTACACAGTCCTCGAGAACTCTCAGTCAGCTGTTCCTTGATCTGGCTTTCATTTGAGGACATTGTTGGCGCTTCACATATCTGCAGAAAATCATGAATGTTTTTGTAAAGCTAGCAG
Ck56_1      TATCCATTGTAATGTTGCCTTAAGTTCAGGGTCTCCCCCAAAAGCACCACATCCCCAATTCCCTGTTGCAATACCTATTTGATCTTGATTGTCCATATAAGCATTATACAGTCCTCGAGAACTCTCAGTCAGTTGTTCCTTGATCTGGCTTTCATTTGAGGACGTTGTTGGCGCTTCACATATCTGCAGAAAATCATGAATGTTTTTGTAAAGCTAGCAG
Ck7_0       TATCCATTGTAATGTTGCCTTAAGTTCAGGGTCTCCCCCAAAAGCACCACACCCCCAATTCCCTGTTGCAATACCTATTTGATCTTGATTGTCCATATAAGCATTACACAGTCCTCGAGAACTCTCAGTCAGCTGTTCCTTGATCTGGCTTTCATTTGAGGACGTTGTTGGCGCTTCACATATCTGCAGAAAATCATGAATGTTTTTGTAAAGCTAGCAG
Ck7_1       TATCCATTGTAATGTTGCCTTAAGTTCAGGGTCTCCCCCAAAAGCACCACATCCCCAATTCCCTGTTGCAATACCTATTTGATCTTGATTGTCCATATAAGCATTACACAGTCCTCGAGAACTCTCAGTCAGCTGTTCCTTGATCTGGCTTTCATTTGAGGACGTTGTTGGCGCTTCACATATCTGCAGAAAATCATGAATGTTTTTGTAAAGCTAGCAG
Ck92_0      TATCCATTGTAATGTTGCCTTAAGTTCAGGGTCTCCCCCAAAAGCACCACATCCCCAATTCCCTGTTGCAATACCTATTTGATCTTGATTGTCCATATATGCACAACACGGTCCTCTAGAACTCTCAGTCAGCTGTTCCTTGAGCTGGCTTTCATTTGAGGACGTTGTTGGCACTTCACATATCTGCAAAAAATCATGAATGTTTTTGTAAAGCTAGCAG
Ck92_1      TATCCATTGTAATGTTGCCTTAAGTTCAGGGTCTCCCCCAAAAGCACCACATCCCCAATTCCCTGTTGCAATACCTATTTGATCTTGATTGTCCATATATGCACAACACGGTCCTCTAGAACTCTCAGTCAGCTGTTCCTTGAGCTGGCTTTCATTTGAGGACGTTGTTGGCACTTCACATATCTGCAAAAAATCATGAATGTTTTTGTAAAGCTAGCAG
Ck94_0      TATCCATTGTAATGTTGCCTTAAGTTCAGGGTCTCCCCCAAAAGCACCACATCCCCAATTCCCTGTTGCAATACCTATTTGATCTTGATTGTCCATATATGCACAACACGGTCCTCTAGAACTCTCAGTCAGCTGTTCCTTAAGCTGGCTTTCATTTGAGGACGCTGTTGGCACTTCACATATCTGCAAAAAATCATGAATGTTTTTGTAAAGCTAGCAG
Ck94_1      TATCCATTGTAATGTTGCCTTAAGTTCAGGGTCTCCCCCAAAAGCACCACATCCCCAATTCCCTGTTGCAATACCTATTTGATCTTGATTGTCCATATATGCACAACACGGTCCTCTAGAACTCTCAGTCAGCTGTTCCTTGAGCTGGCTTTCATTTGAGGACGTTGTTGGCACTTCACATATCTGCAAAAAATCATGAATGTTTTTGTAAAGCTAGCAG
Ck96_0      TATCCATTGTAATGTTGCCTTAAGTTCAGGGTCTCCCCCAAAAGCACCACATCCCCAATTCCCTGTTGCAATACCTATTTGATCTTGATTGTCCATATATGCACAACACGGTCCTCTAGAACTCTCAGTCAGCTGTTCCTTGAGCTGGCTTTCATTTGAGGACGTTGTTGGCACTTCACATATCTGCAAAAAATCATGAATGTTTTTGTAAAGCTAGCAG
Ck96_1      TATCCATTGTAATGTTGCCTTAAGTTCAGGGTCTCCCCCAAAAGCACCACATCCCCAATTCCCTGTTGCAATACCTATTTGATCTTGATTGTCCATATATGCACAACACGGTCCTCTAGAACTCTCAGTCAGCTGTTCCTTGAGCTGGCTTTCATTTGAGGACGTTGTTGGCACTTCACATATCTGCAAAAAATCATGAATGTTTTTGTAAAGCTAGCAG
Ck98_0      TATCCATTGTAATGTTGCCTTAAGTTCAGGGTCTCCCCCAAAAGCACCACATCCCCAATTCCCTGTTGCAATACCTATTTGATCTTGATTGTCCATATATGCACAACACGGTCCTCTAGAACTCTCAGTCAGCTGTTCCTTGAGCTGGCTTTCATTTGAGGACGTTGTTGGCACTTCACATATCTGCAAAAAATCATGAATGTTTTTGTAAAGCTAGCAG
Ck98_1      TATCCATTGTAATGTTGCCTTAAGTTCAGGGTCTCCCCCAAAAGCACCACATCCCCAATTCCCTGTTGCAATACCTATTTGATCTTGATTGTCCATATATGCACAACACGGTCCTCTAGAACTCTCAGTCAGCTGTTCCTTGAGCTGGCTTTCATTTGAGGACGTTGTTGGCACTTCACATATCTGCAAAAAATCATGAATGTTTTTGTAAAGCTAGCAG
Dm100_0     TATCCATTGTAATGTTGCCTTAAGTTCAGGGTCTCCCCCAAAAGCACCACATCCCCAATTCCCTGTTGCAATACCTATTTGATCTTGATTGTCCATATAAGCATTACACAGTCCTCTAGAACTCTCAGTCGGCTGTTCCTTGATCTGGCTTTTATTTGAGGACGTTGTTGGCGCTTCACATATCTGCAGAAAATCATGAAT-TTTTTGTAAAGCTAGCAG
Dm100_1     TATCCATTGTAATGTTGCCTTAAGTTCAGGGTCTCCCCCAAAAGCACCACATCCCCAATTCCCTGTTGCAATACCTATTTGATCTTGATTGTCCATATAAGCATTACACAGTCCTCTAGAACTCTCAGTCGGCTGTTCCTTGATCTGGCTTTTATTTGAGGACGTTGTTGGCGCTTCACATATCTGCAGAAAATCATGAAT-TTTTTGTAAAGCTAGCAG
Dm102_0     TATCCATTGTAATGTTGCCTTAAGTTCAGGGTCTCCCCCAAAAGCACCACATCCCCAATTCCCTGTTGCAATACCTATTTGATCTTGATTGTCCATATAAGCATTACACAGTCCTCTAGAACTCTCAGTCGGCTGTTCCTTGATCTGGCTTTTATTTGAGGACGTTGTTGGCGCTTCACATATCTGCAGAAAATCATGAAT-TTTTTGTAAAGCTAGCAG
Dm102_1     TATCCATTGTAATGTTGCCTTAAGTTCAGGGTCTCCCCCAAAAGCACCACATCCCCAATTCCCTGTTGCAATACCTATTTGATCTTGATTGTCCATATAAGCATTACACAGTCCTCTAGAACTCTCAGTCGGCTGTTCCTTGATCTGGCTTTTATTTGAGGACGTTGTTGGCGCTTCACATATCTGCAGAAAATCATGAAT-TTTTTGTAAAGCTAGCAG
Dm104_0     TATCCATTGTAATGTTGCCTTAAGTTCAGGGTCTCCCCCAAAAGCACCACATCCCCAATTCCCTGTTGCAATACCTATTTGATCTTGATTGTCCATATAAGCATTACACAGTCCTCTAGAACTCTCAGTCGGCTGTTCCTTGATCTGGCTTTTATTTGAGGACGTTGTTGGCGCTTCACATATCTGCAGAAAATCATGAAT-TTTTTGTAAAGCTAGCAG
Dm104_1     TATCCATTGTAATGTTGCCTTAAGTTCAGGGTCTCCCCCAAAAGCACCACATCCCCAATTCCCTGTTGCAATACCTATTTGATCTTGATTGTCCATATAAGCATTACACAGTCCTCTAGAACTCTCAGTCGGCTGTTCCTTGATCTGGCTTTTATTTGAGGACGTTGTTGGCGCTTCACATATCTGCAGAAAATCATGAAT-TTTTTGTAAAGCTAGCAG
Dm106_0     TATCCATTGTAATGTTGCCTTAAGTTCAGGGTCTCCCCCAAAAGCACCACATCCCCAATTCCCTGTTGCAATACCTATTTGATCTTGATTGTCCATATAAGCATTACACAGTCCTCTAGAACTCTCAGTCGGCTGTTCCTTGATCTGGCTTTTATTTGAGGACGTTGTTGGCGCTTCACATATCTGCAGAAAATCATGAAT-TTTTTGTAAAGCTAGCAG
Dm106_1     TATCCATTGTAATGTTGCCTTAAGTTCAGGGTCTCCCCCAAAAGCACCACATCCCCAATTCCCTGTTGCAATACCTATTTGATCTTGATTGTCCATATAAGCATTACACAGTCCTCTAGAACTCTCAGTCGGCTGTTCCTTGATCTGGCTTTTATTTGAGGACGTTGTTGGCGCTTCACATATCTGCAGAAAATCATGAAT-TTTTTGTAAAGCTAGCAG
Dm108_0     TATCCATTGTAATGTTGCCTTAAGTTCAGGGTCTCCCCCAAAAGCACCACATCCCCAATTCCCTGTTGCAATACCTATTTGATCTTGATTGTCCATATAAGCATTACACAGTCCTCTAGAACTCTCAGTCGGCTGTTCCTTGATCTGGCTTTTATTTGAGGACGTTGTTGGCGCTTCACATATCTGCAGAAAATCATGAAT-TTTTTGTAAAGCTAGCAG
Dm108_1     TATCCATTGTAATGTTGCCTTAAGTTCAGGGTCTCCCCCAAAAGCACCACATCCCCAATTCCCTGTTGCAATACCTATTTGATCTTGATTGTCCATATAAGCATTACACAGTCCTCTAGAACTCTCAGTCGGCTGTTCCTTGATCTGGCTTTTATTTGAGGACGTTGTTGGCGCTTCACATATCTGCAGAAAATCATGAAT-TTTTTGTAAAGCTAGCAG
Dm110_0     TATCCATTGTAATGTTGCCTTAAGTTCAGGGTCTCCCCCAAAAGCACCACATCCCCAATTCCCTGTTGCAATACCTATTTGATCTTGATTGTCCATATAAGCATTACACAGTCCTCTAGAACTCTCAGTCGGCTGTTCCTTGATCTGGCTTTTATTTGAGGACGTTGTTGGCGCTTCACATATCTGCAGAAAATCATGAAT-TTTTTGTAAAGCTAGCAG
Dm110_1     TATCCATTGTAATGTTGCCTTAAGTTCAGGGTCTCCCCCAAAAGCACCACATCCCCAATTCCCTGTTGCAATACCTATTTGATCTTGATTGTCCATATAAGCATTACACAGTCCTCTAGAACTCTCAGTCGGCTGTTCCTTGATCTGGCTTTTATTTGAGGACGTTGTTGGCGCTTCACATATCTGCAGAAAATCATGAAT-TTTTTGTAAAGCTAGCAG
Dm111_0     TATCCATTGTAATGTTGCCTTAAGTTCAGGGTCTCCCCCAAAAGCACCACATCCCCAATTCCCTGTTGCAATACCTATTTGATCTTGATTGTCCATATAAGCATTACACAGTCCTCTAGAACTCTCAGTCGGCTGTTCCTTGATCTGGCTTTTATTTGAGGACNTTGTTGGCGCTTCACATATCTGCAGAAAATCATGAAT-TTTTTGTAAAGCTAGCAG
Dm111_1     TATCCATTGTAATGTTGCCTTAAGTTCAGGGTCTCCCCCAAAAGCACCACATCCCCAATTCCCTGTTGCAATACCTATTTGATCTTGATTGTCCATATAAGCATTACACAGTCCTCTAGAACTCTCAGTCGGCTGTTCCTTGATCTGGCTTTTATTTGAGGACNTTGTTGGCGCTTCACATATCTGCAGAAAATCATGAAT-TTTTTGTAAAGCTAGCAG
Dm112_0     TATCCATTGTAATGTTGCCTTAAGTTCAGGGTCTCCCCCAAAAGCACCACATCCCCAATTCCCTGTTGCAATACCTATTTGATCTTGATTGTCCATATAAGCATTACACAGTCCTCTAGAACTCTCAGTCGGCTGTTCCTTGATCTGGCTTTTATTTGAGGACGTTGTTGGCGCTTCACATATCTGCAGAAAATCATGAAT-TTTTTGTAAAGCTAGCAG
Dm112_1     TATCCATTGTAATGTTGCCTTAAGTTCAGGGTCTCCCCCAAAAGCACCACATCCCCAATTCCCTGTTGCAATACCTATTTGATCTTGATTGTCCATATAAGCATTACACAGTCCTCTAGAACTCTCAGTCGGCTGTTCCTTGATCTGGCTTTTATTTGAGGACGTTGTTGGCGCTTCACATATCTGCAGAAAATCATGAAT-TTTTTGTAAAGCTAGCAG
Dm113_0     TATCCATTGTAATGTTGCCTTAAGTTCAGGGTCTCCCCCAAAAGCACCACATCCCCAATTCCCTGTTGCAATNCCTATTTGATCTTGATTGTCCATATAAGCATTACACAGTCCTCTAGAACTCTCAGTCGGCTGTTCCTTGATCTGGCTTTTATTTGAGGACGTTGTTGGCGCTTCACATATCTGCAGAAAATCATGAAT-TTTTTGTAAAGCTAGCAG
Dm113_1     TATCCATTGTAATGTTGCCTTAAGTTCAGGGTCTCCCCCAAAAGCACCACATCCCCAATTCCCTGTTGCAATNCCTATTTGATCTTGATTGTCCATATAAGCATTACACAGTCCTCTAGAACTCTCAGTCGGCTGTTCCTTGATCTGGCTTTTATTTGAGGACGTTGTTGGCGCTTCACATATCTGCAGAAAATCATGAAT-TTTTTGTAAAGCTAGCAG
Dm114_0     TATCCATTGTAATGTTGCCTTAAGTTCAGGGTCTCCCCCAAAAGCACCACATCCCCAATTCCCTGTTGCAATACCTATTTGATCTTGATTGTCCATATAAGCATTACACAGTCCTCTAGAACTCTCAGTCGGCTGTTCCTTGATCTGGCTTTTATTTGAGGACGTTGTTGGCGCTTCACATATCTGCAGAAAATCATGAAT-TTTTTGTAAAGCTAGCAG
Dm114_1     TATCCATTGTAATGTTGCCTTAAGTTCAGGGTCTCCCCCAAAAGCACCACATCCCCAATTCCCTGTTGCAATACCTATTTGATCTTGATTGTCCATATAAGCATTACACAGTCCTCTAGAACTCTCAGTCGGCTGTTCCTTGATCTGGCTTTTATTTGAGGACGTTGTTGGCGCTTCACATATCTGCAGAAAATCATGAAT-TTTTTGTAAAGCTAGCAG
Dm115_0     TATCCATTGTAANGTTGCCTTAAGTTCAGGGTCTCCCCCAAAAGCACCACATCCCCAATTCCCTGTTGCAATACCTATTTGATCTTGATTGTCCATATAAGCATTACACAGTCCTCTAGAACTCTCAGTCGGCTGTTCCTTGATCTGGCTTTTANTTGAGGACGNTGTTGGCGCTTCACATATCTGCAGAAAATCATGAAT-TTTTTGTAAAGCTAGCAG
Dm115_1     TATCCATTGTAANGTTGCCTTAAGTTCAGGGTCTCCCCCAAAAGCACCACATCCCCAATTCCCTGTTGCAATACCTATTTGATCTTGATTGTCCATATAAGCATTACACAGTCCTCTAGAACTCTCAGTCGGCTGTTCCTTGATCTGGCTTTTANTTGAGGACGNTGTTGGCGCTTCACATATCTGCAGAAAATCATGAAT-TTTTTGTAAAGCTAGCAG
Dm116_0     TATCCATTGTAATGTTGCCTTAAGTTCAGGGTCTCCCCCAAAAGCACCACATCCCCAATTCCCTGTTGCAATACCTATTTGATCTTGATTGTCCATATAAGCATTACACAGTCCTCTAGAACTCTCAGTCGGCTGTTCCTTGATCTGGCTTTTATTTGAGGACGTTGTTGGCGCTTCACATATCTGCAGAAAATCATGAAT-TTTTTGTAAAGCTAGCAG
Dm116_1     TATCCATTGTAATGTTGCCTTAAGTTCAGGGTCTCCCCCAAAAGCACCACATCCCCAATTCCCTGTTGCAATACCTATTTGATCTTGATTGTCCATATAAGCATTACACAGTCCTCTAGAACTCTCAGTCGGCTGTTCCTTGATCTGGCTTTTATTTGAGGACGTTGTTGGCGCTTCACATATCTGCAGAAAATCATGAAT-TTTTTGTAAAGCTAGCAG
Dm117_0     TATCCATTGTAATGTTGCCTTAAGTTCAGGGTCTCCCCCAAAAGCACCACATCCCCAATTCCCTGTTGCAATACCTATTTGATCTTGATTGTCCATATAAGCATTACACAGTCCTCTAGAACTCTCAGTCGGCTGTTCCTTGATCTGGCTTTTATTTGAGGACGTTGTTGGCGCTTCACATATCTGCAGAAAATCATGAAT-TTTTTGTAAAGCTAGCAG
Dm117_1     TATCCATTGTAATGTTGCCTTAAGTTCAGGGTCTCCCCCAAAAGCACCACATCCCCAATTCCCTGTTGCAATACCTATTTGATCTTGATTGTCCATATAAGCATTACACAGTCCTCTAGAACTCTCAGTCGGCTGTTCCTTGATCTGGCTTTTATTTGAGGACGTTGTTGGCGCTTCACATATCTGCAGAAAATCATGAAT-TTTTTGTAAAGCTAGCAG
Dm118_0     TATCCATTGTAATGTTGCCTTAAGTTCAGGGTCTCCCCCAAAAGCACCACATCCCCAATTCCCTGTTGCAATACCTATTTGATCTTGATTGTCCATATAAGCATTACACAGTCCTCTAGAACTCTCAGTCGGCTGTTCCTTGATCTGGCTTTTATTTGAGGACGTTGTTGGCGCTTCACATATCTGCAGAAAATCATGAAT-TTTTTGTAAAGCTAGCAG
Dm118_1     TATCCATTGTAATGTTGCCTTAAGTTCAGGGTCTCCCCCAAAAGCACCACATCCCCAATTCCCTGTTGCAATACCTATTTGATCTTGATTGTCCATATAAGCATTACACAGTCCTCTAGAACTCTCAGTCGGCTGTTCCTTGATCTGGCTTTTATTTGAGGACGTTGTTGGCGCTTCACATATCTGCAGAAAATCATGAAT-TTTTTGTAAAGCTAGCAG
Dm119_0     TATCCATTGTAATGTTGCCTTAAGTTCAGGGTCTCCCCCAAAAGCACCACATCCCCAATTCCCTGTTGCAATACCTATTTGATCTTGATTGTCCATATAAGCATTACACAGTCCTCTAGAACTCTCAGTCGGCTGTTCCTTGATCTGGCTTTTATTTGAGGACGTTGTTGGCGCTTCACATATCTGCAGAAAATCATGAAT-TTTTTGTAAAGCTAGCAG
Dm119_1     TATCCATTGTAATGTTGCCTTAAGTTCAGGGTCTCCCCCAAAAGCACCACATCCCCAATTCCCTGTTGCAATACCTATTTGATCTTGATTGTCCATATAAGCATTACACAGTCCTCTAGAACTCTCAGTCGGCTGTTCCTTGATCTGGCTTTTATTTGAGGACGTTGTTGGCGCTTCACATATCTGCAGAAAATCATGAAT-TTTTTGTAAAGCTAGCAG
Nv120_0     TATCCATTGTAATGTTGCCTTAAGTTCAGGGTCTCCCCCAAAAGCACCACATCCCCAATTCCCTGTTGCAATACCTATTTGATCTTGATTGTCCATATAAGCATTACACAGTCCTCTAGAACTCTCAGTCGGCTGTTCCTTGATCTGGCTTTTATTTGAGGACGTTGTTGGCGCTTCACATATCTGCAGAAAATCATGAAT-TTTTTGTAAAGCTAGCAG
Nv120_1     TATCCATTGTAATGTTGCCTTAAGTTCAGGGTCTCCCCCAAAAGCACCACATCCCCAATTCCCTGTTGCAATACCTATTTGATCTTGATTGTCCATATAAGCATTACACAGTCCTCTAGAACTCTCAGTCGGCTGTTCCTTGATCTGGCTTTTATTTGAGGACGTTGTTGGCGCTTCACATATCTGCAGAAAATCATGAAT-TTTTTGTAAAGCTAGCAG
Nv122_0     TATCCATTGTAATGTTGCCTTAAGTTCAGGGTCTCCCCCAAAAGCACCACATCCCCAATTCCCTGTTGCAATACCTATTTGATCTTGATTGTCCATATAAGCATTACACAGTCCTCTAGAACTCTCAGTCGGCTGTTCCTTGATCTGGCTTTTATTTGAGGACGTTGTTGGCGCTTCACATATCTGCAGAAAATCATGAAT-TTTTTGTAAAGCTAGCAG
Nv122_1     TATCCATTGTAATGTTGCCTTAAGTTCAGGGTCTCCCCCAAAAGCACCACATCCCCAATTCCCTGTTGCAATACCTATTTGATCTTGATTGTCCATATAAGCATTACACAGTCCTCTAGAACTCTCAGTCGGCTGTTCCTTGATCTGGCTTTTATTTGAGGACGTTGTTGGCGCTTCACATATCTGCAGAAAATCATGAAT-TTTTTGTAAAGCTAGCAG
Nv125_0     TACCCATTGTAATGTTGCCTTAAGTTCAGGGTCTCCCCCAAAAGCACCACATCCCCAATTCCCTGTTGCAATACCTATTTGATCTTGATTGTCCATATAAGCATTACACAGTCCTCTAGAACTCTCAGTCGGCTGTTCCTTGATCTGGCTTTTATTTGAGGACGTTGTTGGCGCTTCACATATCTGCAGAAAATCATGAAT-TTTTTGTAAAGCTAGCAG
Nv125_1     TATCCATTGTAATGTTGCCTTAAGTTCAGGGTCTCCCCCAAAAGCACCACATCCCCAATTCCCTGTTGCAATACCTATTTGATCTTGATTGTCCATATAAGCATTACACAGTCCTCTAGAACTCTCAGTCGGCTGTTCCTTGATCTGGCTTTTATTTGAGGACGTTGTTGGCGCTTCACATATCTGCAGAAAATCATGAAT-TTTTTGTAAAGCTAGCAG
Nv127_0     TATCCATTGTAATGTTGCCTTAAGTTCAGGGTCTCCCCCAAAAGCACCACATCCCCAATTCCCTGTTGCAATACCTATTTGATCTTGATTGTCCATATAAGCATTACACAGTCCTCTAGAACTCTCAGTCGGCTGTTCCTTGATCTGGCTTTTATTTGAGGACGTTGTTGGNGCTNCACATATCTGCAGAAAATCATGAAT-TTTTTGTAAAGCTAG---
Nv127_1     TATCCATTGTAATGTTGCCTTAAGTTCAGGGTCTCCCCCAAAAGCACCACATCCCCAATTCCCTGTTGCAATACCTATTTGATCTTGATTGTCCATATAAGCATTACACAGTCCTCTAGAACTCTCAGTCGGCTGTTCCTTGATCTGGCTTTTATTTGAGGACGTTGTTGGNGCTNCACATATCTGCAGAAAATCATGAAT-TTTTTGTAAAGCTAG---
Nv130_0     TATCCATTGTAATGTTGCCTTAAGTTCAGGGTCTCCCCCAAAAGCACCACATCCCCAATTCCCTGTTGCAATACCTATTTGATCTTGATTGTCCATATAAGCATTACACAGTCCTCTAGAACTCTCAGTCGGCTGTTCCTTGATCTGGCTTTTATTTGAGGACGTTGTTGGCGCTTCACATATCTGCAGAAAATCATGAATGTTTTTGTAAAGCTAGCAG
Nv130_1     TATCCATTGTAATGTTGCCTTAAGTTCAGGGTCTCCCCCAAAAGCACCACATCCCCAATTCCCTGTTGCAATACCTATTTGATCTTGATTGTCCATATAAGCATTACACAGTCCTCTAGAACTCTCAGTCGGCTGTTCCTTGATCTGGCTTTTATTTGAGGACGTTGTTGGCGCTTCACATATCTGCAGAAAATCATGAATGTTTTTGTAAAGCTAGCAG
Nv131_0     TATCCATTGTAATGTTGCCTTAAGTTCAGGGTCTCCCCCAAAAGCACCACATCCCCAATTCCCTGTTGCAATACCTATTTGATCTTGATTGTCCATATAAGCATTACACAGTCCTCTAGAACTCTCAGTCGGCTGTTCCTTGATCTGGCTTTTATTTGAGGACGTTGTTGGCGCTTCACATATCTGCAGAAAATCATGAATGTTTTTGTAAAGCTAGCAG
Nv131_1     TATCCATTGTAATGTTGCCTTAAGTTCAGGGTCTCCCCCAAAAGCACCACATCCCCAATTCCCTGTTGCAATACCTATTTGATCTTGATTGTCCATATAAGCATTACACAGTCCTCTAGAACTCTCAGTCGGCTGTTCCTTGATCTGGCTTTTATTTGAGGACGTTGTTGGCGCTTCACATATCTGCAGAAAATCATGAATGTTTTTGTAAAGCTAGCAG
Nv134_0     TATCCATTGTAATGTTGCCTTAAGTTCAGGGTCTCCCCCAAAAGCACCACATCCCCAATTCCCTGTTGCAATACCTATTTGATCTTGATTGTCCATATAAGCATTACACAGTCCTCTAGAACTCTCAGTCGGCTGTTCCTTGATCTGGCTTTTATTTGAGGACGTTGTTGGCGCTTCACATATCTGCAGAAAATCATGAATGTTTTTGTAAAGCTAGCAG
Nv134_1     TATCCATTGTAATGTTGCCTTAAGTTCAGGGTCTCCCCCAAAAGCACCACATCCCCAATTCCCTGTTGCAATACCTATTTGATCTTGATTGTCCATATAAGCATTACACAGTCCTCTAGAACTCTCAGTCGGCTGTTCCTTGATCTGGCTTTTATTTGAGGACGTTGTTGGCGCTTCACATATCTGCAGAAAATCATGAATGTTTTTGTAAAGCTAGCAG
Nv136_0     TATCCATTGTAATGTTGCCTTAAGTTCAGGGTCTCCCCCAAAAGCACCACATCCCCAATTCCCTGTTGCAATACCTATTTGATCTTGATTGTCCATATAAGCATTACACAGTCCTCTAGAACTCTCAGTCGGCTGTTCCTTGATCTGGCTTTTATTTGAGGACGTTGTTGGCGCTTCACATATCTGCAGAAAATCATGAATGTTTTTGTANAGCTAGCAG
Nv136_1     TATCCATTGTAATGTTGCCTTAAGTTCAGGGTCTCCCCCAAAAGCACCACATCCCCAATTCCCTGTTGCAATACCTATTTGATCTTGATTGTCCATATAAGCATTACACAGTCCTCTAGAACTCTCAGTCGGCTGTTCCTTGATCTGGCTTTTATTTGAGGACGTTGTTGGCGCTTCACATATCTGCAGAAAATCATGAATGTTTTTGTANAGCTAGCAG
Pa140_0     TATCCATTGTAATGTTGCCTTAAGTTCAGGGTCTCCCCCAAAAGCACCACATCCCCAATTCCCTGTTGCAATACCTATTTGATCTTGATTGTCCATATAAGCACTACACGGTCCTCTAGAACTCTCAGTCAGCTGTTCCTTGATCTGGCTTTCATTTGAGGATGTTGTTGGCGCTTCACATATCTGCNGAAAATCATGAATGTTTTTGTAAAGCTAGCAG
Pa140_1     TATCCATTGTAATGTTGCCTTAAGTTCAGGGTCTCCCCCAAAAGCACCACATCCCCAATTCCCTGTTGCAATACCTATTTGATCTTGATTGTCCATATAAGCACTACACGGTCCTCTAGAACTCTCAGTCAGCTGTTCCTTGATCTGGCTTTCATTTGAGGATGTTGTTGGCGCTTCACATATCTGCNGAAAATCATGAATGTTTTTGTAAAGCTAGCAG
Pa141_0     TATCCATTGTAATGTTGCCTTAAGTTCAGGGTCTCCCCCAAAAGCACCACATCCCCAATTCCCTGTTGCAATACCTATTTGATCTTGATTGTCCATATAAGCACTACACGGTCCTCTAGAACTCTCAGTCAGCTGTTCCTTGATCTGGCTTTCATTTGAGGATGTTGTTGGCGCTTCACATATCTGCAGAAAATCATGAATGTTTTTGTAAAGCTAGCAG
Pa141_1     TATCCATTGTAATGTTGCCTTAAGTTCAGGGTCTCCCCCAAAAGCACCACATCCCCAATTCCCTGTTGCAATACCTATTTGATCTTGATTGTCCATATAAGCACTACACGGTCCTCTAGAACTCTCAGTCAGCTGTTCCTTGATCTGGCTTTCATTTGAGGATGTTGTTGGCGCTTCACATATCTGCAGAAAATCATGAATGTTTTTGTAAAGCTAGCAG
Pa143_0     TATCCATTGTAATGTTGCCTTAAGTTCAGGGTCTCCCCCAAAAGCACCACATCCCCAATTCCCTGTTGCAATACCTATTTGATCTTGATTGTCCATATAAGCACTACACGGTCCTCTAGAACTCTCAGTCAGCTGTTCCTTGATCTGGCTTTCATTTGAGGATGTTGTTGGCGCTTCACATATCTGCAGAAAATCATGAATGTTTTTGTAAAGCTAGCAG
Pa143_1     TATCCATTGTAATGTTGCCTTAAGTTCAGGGTCTCCCCCAAAAGCACCACATCCCCAATTCCCTGTTGCAATACCTATTTGATCTTGATTGTCCATATAAGCACTACACGGTCCTCTAGAACTCTCAGTCAGCTGTTCCTTGATCTGGCTTTCATTTGAGGATGTTGTTGGCGCTTCACATATCTGCAGAAAATCATGAATGTTTTTGTAAAGCTAGCAG
Pa145_0     TATCCATTGTAATGTTGCCTTAAGTTCAGGGTCTCCCCCAAAAGCACCACATCCCCAATTCCCTGTTGCAATACCTATTTGATCTTGATTGTCCATATAAGCACTACACGGTCCTCTAGAACTCTCAGTCAGCTGTTCCTTGATCTGGCTTTCATTTGAGGATGTTGTTGGCGCTTCACATATCTGCAGAAAATCATGAATGTTTTTGTAAAGNTAGCAG
Pa145_1     TATCCATTGTAATGTTGCCTTAAGTTCAGGGTCTCCCCCAAAAGCACCACATCCCCAATTCCCTGTTGCAATACCTATTTGATCTTGATTGTCCATATAAGCACTACACGGTCCTCTAGAACTCTCAGTCAGCTGTTCCTTGATCTGGCTTTCATTTGAGGATGTTGTTGGCGCTTCACATATCTGCAGAAAATCATGAATGTTTTTGTAAAGNTAGCAG
Pa147_0     TATCCATTGTAATGTTGCCTTAAGTTCAGGGTCTCCCCCAAAAGCACCACATCCCCAATTCCCTGTTGCAATACCTATTTGATCTTGATTGTCCATATAAGCACTACACGGTCCTCTAGAACTCTCAGTCAGCTGTTCCTTGATCTGGCTTTCATTTGAGGATGTTGTTGGCGCTTCACATATCTGCAGAAAATCATGAATGTTTTTGTAAAGCTAGCAG
Pa147_1     TATCCATTGTAATGTTGCCTTAAGTTCAGGGTCTCCCCCAAAAGCACCACATCCCCAATTCCCTGTTGCAATACCTATTTGATCTTGATTGTCCATATAAGCACTACACGGTCCTCTAGAACTCTCAGTCAGCTGTTCCTTGATCTGGCTTTCATTTGAGGATGTTGTTGGCGCTTCACATATCTGCAGAAAATCATGAATGTTTTTGTAAAGCTAGCAG
Pa154_0     TATCCATTGTAATGTTGCCTTAAGTTCAGGGTCTCCCCCAAAAGCACCACATCCCCAATTCCCTGTTGCAATACCTATTTGATCTTGATTGTCCATATAAGCACTACACGGTCCTCTAGAACTCTCAGTCAGCTGTTCCTTGATCTGGCTTTCATTTGAGGATGTTGTTGGCGCTTCACATATCTGCAGAAAATCATGAATGTTTTTGTAAAGCTAGCAG
Pa154_1     TATCCATTGTAATGTTGCCTTAAGTTCAGGGTCTCCCCCAAAAGCACCACATCCCCAATTCCCTGTTGCAATACCTATTTGATCTTGATTGTCCATATAAGCACTACACGGTCCTCTAGAACTCTCAGTCAGCTGTTCCTTGATCTGGCTTTCATTTGAGGATGTTGTTGGCGCTTCACATATCTGCAGAAAATCATGAATGTTTTTGTAAAGCTAGCAG
Pa158_0     TATCCATTGTAATGTTGCCTTAAGTTCAGGGTCTCCCCCAAAAGCACCACATCCCCAATTCCCTGTTGCAATACCTATTTGATCTTGATTGTCCATATAAGCACTACACGGTCCTCTAGAACTCTCAGTCAGCTGTTCCTTGATCTGGCTTTCATTTGAGGATGTTGTTGGCGCTTCACATATCTGCAGAAAATCATGAATGTTTTTGTAAAGCTAGCAG
Pa158_1     TATCCATTGTAATGTTGCCTTAAGTTCAGGGTCTCCCCCAAAAGCACCACATCCCCAATTCCCTGTTGCAATACCTATTTGATCTTGATTGTCCATATAAGCACTACACGGTCCTCTAGAACTCTCAGTCAGCTGTTCCTTGATCTGGCTTTCATTTGAGGATGTTGTTGGCGCTTCACATATCTGCAGAAAATCATGAATGTTTTTGTAAAGCTAGCAG
//        - -                                                *                            -  *               *   ** *  *      *             * -        - *   *    *         **-       *               *                               |33|
Ck1_0       TCATTCCTGTGGCCGTGTGCCACGCTCTAGGCCACGTCACCAGCAACGTATCCTTTNCTG
Ck1_1       TCATTCCTGTGGCCGTGTGCCACGCTCTAGGCCACGTCACCAGCAACGTATCCTTTNCTG
Ck12_0      TCATTCCTGTGGCCGTGTGCCACGCTCTAGGCCACGTCACCAGCAACGTATCCTTTGCNG
Ck12_1      TCATTCCTGTGGCCGTGTGCCACGCTCTAGGCCACGTCACCAGCAACGTATCCTTTGCNG
Ck17_0      TCATTCCTGTGGCCGTGTGCCACGCTCTAGGCCACGTCACCAGCAACGTATCCTTTGCTG
Ck17_1      TCATTCCTGTGGCCGTGTGCCACGCTCTAGGCCACGTCACCAGCAACGTATCCTTTGCTG
Ck20_0      TCATTCCTGTGGCCGTGTGCCACGCTCTAGGCCACGTCACCAGCAACGTATCCTTTGCTG
Ck20_1      TCATTCCTGTGGCCGTGTGCCACGCTCTAGGCCACGTCACCAGCAACGTATCCTTTGCTG
Ck21_0      TCATTCCTGTGGCCGTGTGCCACGCTCTAGGCCACGTCACCAGCAACGTATCCTTTGCTG
Ck21_1      TCATTCCTGTGGCCGTGTGCCACGCTCTAGGCCACGTCACCAGCAACGTATCCTTTGCTG
Ck22_0      TCATTCCTGTGGCCGTGTGCCACGCTCTAGGCCACGTCACCAGCAACGTATCCTTTGCTG
Ck22_1      TCATTCCTGTGGCCGTGTGCCACGCTCTAGGCCACGTCACCAGCAACGTATCCTTTGCTG
Ck23_0      TCATTCCTGTGGCCGTGTGCCACGCTCTAGGCCACGTCACCAGCAACGTATCCTTTGCTG
Ck23_1      TCATTCCTGTGGCCGTGTGCCACGCTCTAGGCCACGTCACCAGCAACGTATCCTTTGCTG
Ck26_0      TCATTCCTGTGGCCGTGTGCCACGCTCTAGGCCACGTCACCAGCAACGTATCCTTTGCTG
Ck26_1      TCATTCCTGTGGCCGTGTGCCACGCTCTAGGCCACGTCACCAGCAACGTATCCTTTGCTG
Ck3_0       TCATTCCTGTGGCCGTGTGCCACGCTCTAGGCCACGTCACCAGCAACGTATCCTTTGCTG
Ck3_1       TCATTCCTGTGGCCGTGTGCCACGCTCTAGGCCACGTCACCAGCAACGTATCCTTTGCTG
Ck32_0      TCATTCCTGTGGCCGTGTGCCACGCTCTAGGCCACGTCACCAGCAACGTATCCTTTGCTG
Ck32_1      TCATTCCTGTGGCCGTGTGCCACGCTCTAGGCCACGTCACCAGCAACGTATCCTTTGCTG
Ck49_0      TCATTCCTGTGGCCGTGTGCCACGCTCTAGGCCACGTCACCAGCAACGTATCCTTTGCTG
Ck49_1      TCATTCCTGTGGCCGTGTGCCACGCTCTAGGCCACGTCACCAGCAACGTATCCTTTGCTG
Ck51_0      TCATTCCTGTGGCCGTGTGCCACGCTCTAGGCCACGTCACCAGCAACGTATCCTTTGCTG
Ck51_1      TCATTCCTGTGGCCGTGTGCCACGCTCTAGGCCACGTCACCAGCAACGTATCCTTTGCTG
Ck56_0      TCATTCCTGTGGCCGTGTGCCACGCTCTAGGCCACGTCNCCAGCAACGTATCCTTTGCTG
Ck56_1      TCATTCCTGTGGCCGTGTGCCACGCTCTAGGCCACGTCNCCAGCAACGTATCCTTTGCTG
Ck7_0       TCATTCCTGTGGCCGTGTGCCACGCTCTAGGCCACGTCACCAGCAACGTATCCTTTGCTG
Ck7_1       TCATTCCTGTGGCCGTGTGCCACGCTCTAGGCCACGTCACCAGCAACGTATCCTTTGCTG
Ck81_0      TCATTCCTGTGGCCGTGTGCCACGCTCTAGGCCACGTCACCAGCAACGTATCCTTTGCTG
Ck81_1      TCATTCCTGTGGCCGTGTGCCACGCTCTAGGCCACGTCACCAGCAACGTATCCTTTGCTG
Ck94_0      TCATTCCTGTGGCCGTGTGCCATGCTCTAGGCCACGTCACCAGCAACGTCTCCTTTGCTG
Ck94_1      TCATTCCTGTGGCCGTGTGCCATGCTCTAGGCCACGTCACCAGCAACGTCTCCTTTGCTG
Ck98_0      TCATTCCTGTGGCCGTGTGCCATGCTCTAGGCCACGTCACCAGCAACGTCNCCTTTGCTG
Ck98_1      TCATTCCTGTGGCCGTGTGCCATGCTCTAGGCCACGTCACCAGCAACGTCNCCTTTGCTG
Dm100_0     TCATTCCTGTGGCCGTGTGCCNCGCTCTAGGCCACGTCACCAGCAACGTATCCTTTGCTG
Dm100_1     TCATTCCTGTGGCCGTGTGCCNCGCTCTAGGCCACGTCACCAGCAACGTATCCTTTGCTG
Dm102_0     TCATTCCTGTGGCCGTGTGCCACGCTCTAGGCCACGTCACCAGCAACGTATCCNTTGCTG
Dm102_1     TCATTCCTGTGGCCGTGTGCCACGCTCTAGGCCACGTCACCAGCAACGTATCCNTTGCTG
Dm104_0     TCATTCCTGTGGCCGTGTGCCACGCTCTAGGCCACGTCACCAGCAACGTATCCTTTGCNG
Dm104_1     TCATTCCTGTGGCCGTGTGCCACGCTCTAGGCCACGTCACCAGCAACGTATCCTTTGCNG
Dm106_0     TCATTCCTGTGGCCGTGTGCCACGCTCTAGGCCACGTCACCAGCAACGTANCCTTTGCTG
Dm106_1     TCATTCCTGTGGCCGTGTGCCACGCTCTAGGCCACGTCACCAGCAACGTANCCTTTGCTG
Dm108_0     TCATTCCTGTGGCCGTGTGCCACGCTCTAGGCCACGTCACCAGCAACGTATCCTTTGCTG
Dm108_1     TCATTCCTGTGGCCGTGTGCCACGCTCTAGGCCACGTCACCAGCAACGTATCCTTTGCTG
Dm110_0     TCATTCCTGTGGCCGTGTGCCACGCTCTAGGCCNCGTCACCAGCAACGTATCCTTTGCAG
Dm110_1     TCATTCCTGTGGCCGTGTGCCACGCTCTAGGCCNCGTCACCAGCAACGTATCCTTTGCTG
Dm112_0     TCATTCCTGTGGCCGTGTGCCACGCTCTAGGCCACGTCACCAGCAACGTATCCTTTGCTG
Dm112_1     TCATTCCTGTGGCCGTGTGCCACGCTCTAGGCCACGTCACCAGCAACGTATCCTTTGCTG
Dm115_0     TCATTCCTGTGGCCGTGTGCCACGCTCTAGGCCACGTCACCAGCAACGTATCCTTTGCTG
Dm115_1     TCATTCCTGTGGCCGTGTGCCACGCTCTAGGCCACGTCACCAGCAACGTATCCTTTGCTG
Dm117_0     TCATTCCTGTGGCCGTGTGCCACGCTCTAGGCCACGTCACCAGCAACGTATCCTTTGCTG
Dm117_1     TCATTCCTGTGGCCGTGTGCCACGCTCTAGGCCACGTCACCAGCAACGTATCCTTTGCTG
Mg37_0      TCATTCCTGTGGCCGCGTGCCACGCTCTAGGCCACGTCACCAGCAACGTCTCCTTTGCTG
Mg37_1      TCATTCCTGTGGCCGTGTGCCACGCTCTAGGCCACGTCACCAGCAACGTATCCTTTGCTG
Mg38_0      TCATTCCTGTGGCCGCGTGCCNCGCTCTAGGCCACGTCACCAGCAACGTCTCCTTTGCTG
Mg38_1      TCATTCCTGTGGCCGTGTGCCNCGCTCTAGGCCACGTCACCAGCAACGTATCCTTTGCTG
Mg39_0      TCATTCCTGTGGCCGCGTGCCACGCTCTAGGCCACGTCACCAGCAACGTCTCCTTTGCTG
Mg39_1      TCATTCCTGTGGCCGTGTGCCACGCTCTAGGCCACGTCACCAGCAACGTATCCTTTGCTG
Mg40_0      TCATTCCTGTGGCCGCGTGCCACGCTCTAGGCCACGTCACCAGCAACGTCTCCTTTGCTG
Mg40_1      TCATTCCTGTGGCCGTGTGCCACGCTCTAGGCCACGTCACCAGCAACGTATCCTTTGCTG
Mg57_0      TCATTCCTGTGGCCGCGTGCCACGCTCTAGGCCACGTCACCAGCAACGTCTCCTTTGCTG
Mg57_1      TCATTCCTGTGGCCGTGTGCCACGCTCTAGGCCACGTCACCAGCAACGTATCCTTTGCTG
Mg59_0      TCATTCCTGTGGCCGCGTGCCACGCTCTAGGCCACGTCACCAGCAACGTCTCCTTTGCTG
Mg59_1      TCATTCCTGTGGCCGTGTGCCACGCTCTAGGCCACGTCACCAGCAACGTATCCTTTGCTG
Mg69_0      TCATTCCTGTGGCCGCGTGCCACGCTNNAGGCCACGTCACCAGCAACGTCTCCTTTGCTG
Mg69_1      TCATTCATGTGGCCGTGTGCCACGCTNNAGGCCACGTCACCAGCAACGTATCCTTTGCTG
Mg72_0      TCATTCCTGTGGCCGCGTGCCACGCTCTAGGCCACGTCACCAGCAACGTCTCCTTTGCTG
Mg72_1      TCATTCCTGTGGCCGTGTGCCACGCTCTAGGCCACGTCACCAGCAACGTATCCTTTGCTG
Mg74_0      TCATTCCTGTGGCCGCGTGCCACGCTCTAGGCCACGTCACCAGCAACNTCTCCTTTGCTG
Mg74_1      TCATTCCTGTGGCCGTGTGCCACGCTCTAGGCCACGTCACCAGCAACNTATCCTTTGCTG
Mg77_0      TCATTCCTGTGGCCGCGTGCCACGCTCTAGGCCACNTCACCAGCAACGTCTCCTTTGCTG
Mg77_1      TCATTCCTGTGGCCGTGTGCCACGCTCTAGGCCACNTCACCAGCAACGTATCCTTTGCTG
Nv122_0     TCATTCCTGTGGCCGTGTGCCACGCTCTAGGCCACGTCACCAGCAACGTATCCTTTGCTG
Nv122_1     TCATTCCTGTGGCCGTGTGCCACGCTCTAGGCCACGTCACCAGCAACGTATCCTTTGCTG
Nv123_0     TCATTCCTGTGGCCGTGTGCCACGCTCTAGGCCACGTCACCAGCAACGTATCCTTTGCTG
Nv123_1     TCATTCCTGTGGCCGTGTGCCACGCTCTAGGCCACGTCACCAGCAACGTATCCTTTGCTG
Nv125_0     TCATTCCTGTGGCCGTGTGCCACGCTCTAGGCCACGTCACCAGCAACGTATCCTTTGCTG
Nv125_1     TCATTCCTGTGGCCGTGTGCCACGCTCTAGGCCACGTCACCAGCAACGTATCCTTTGCTG
Nv130_0     TCATTCCTGTGGCCGTGTGCCACGCTCTAGGCCACGTCACCAGCAACGTCTCCTTTGCTG
Nv130_1     TCATTCCTGTGGCCGTGTGCCACGCTCTAGGCCACGTCACCAGCAACGTATCCTTTGCTG
Nv131_0     TCATTCCTGTGGCCGTGTGCCACGCTCTAGGCCACGTCACCAGCAACGTCTCCTTTGCTG
Nv131_1     TCATTCCTGTGGCCGTGTGCCACGCTCTAGGCCACGTCACCAGCAACGTATCCTTTGCTG
Nv134_0     TCATTCCTGTGGCNGTGTGCCACGCTCTAGGCCACGTCACCAGCAACGTCTCCTTTGCTG
Nv134_1     TCATTCCTGTGGCNGTGTGCCACGCTCTAGGCCACGTCACCAGCAACGTATCCTTTGCTG
Nv136_0     TCATTCCTGTGGCCGTGTGCCACGCTCTAGGCCACGTCACCAGCAACGTCTCCTTTGCTG
Nv136_1     TCATTCCTGTGGCCGTGTGCCACGCTCTAGGCCACGTCACCAGCAACGTATCCTTTGCTG
Pa140_0     TCATTCCTGTAGCCGTGTGCCACGCTCTAGGCCACGTCACCAGCAACGTCTCCTTTGCTG
Pa140_1     TCATTCCTGTGGCCGTGTGCCATGCTCTAGGCCACGTCACCAGCAACGTATCCTTTGCTG
Pa141_0     TCATTCCTGTNGCCGTGTGCCANGCTCTAGGCCACGTCACCAGCAACGTNTCCTTTGCTG
Pa141_1     TCATTCCTGTNGCCGTGTGCCANGCTCTAGGCCACGTCACCAGCAACGTNTCCTTTGCTG
Pa145_0     TCATTCCTGTAGCCGTGTGCCACGCTCTAGGCCACGTCACCAGCAACGTCTCCTTTGCTG
Pa145_1     TCATTCCTGTGGCCGTGTGCCATGCTCTAGGCCACGTCACCAGCAACGTATCCTTTGCTG
Pa147_0     TCATTCCTGTAGCCGTGTGCCACGCTCTAGGCCACGTCACCAGCAACGTCTCCTTTGCTG
Pa147_1     TCATTCCTGTGGCCGTGTGCCATGCTCTAGGCCACGTCACCAGCAACGTATCCTTTGCTG
Pa154_0     TCATTCCTGTNGCCGTGTGCCANGCTCTAGGCCACGTCACCAGCAACGTNTCCTTTGCAG
Pa154_1     TCATTCCTGTNGCCGTGTGCCANGCTCTAGGCCACGTCACCAGCAACGTNTCCTTTGCTG
Pa158_0     TCATTCCTGTAGCCGTGTGCCACGCTCTAGGCCACGTCACCAGCAACGTCTCCTTTGCTG
Pa158_1     TCATTCCTGTGGCCGTGTGCCATGCTCTAGGCCACGTCACCAGCAACGTATCCTTTGCTG
//              -   *    *      *                          *        * |34|
Ck17_0      CAGCTTGAATGGAAGGATACATGTTTAATTCCATTCTTCTTATCGACATAACTACGCCAACTAACTCTATAGCCCATGCTCGTGAACGAAGGTCCTCGACCGCCGTATGCACCATGAATGTCTCTACAAACTCCAAGACCATTCTTACATATGGATCAAAAGCTTTCCCAACAGCAGAGGCAATTGAACCTATCGCGAGCTG
Ck17_1      CAGCTTGAATGGAAGGATACATGTTTAATTCCATTCTTCTTATCGACATAACTACGCCAACTAACTCTATAGCCCATGCTCGTGAACGAAGGTCCTCGACCGCCGTATGCACCATGAATGTCTCTACAAACTCCAAGACCATTCTTACATATGGATCAAAAGCTTTCCCAACAGCAGAGGCAATTGAACCTATCGCGAGCTG
Ck23_0      CAGCTTGAATGGAAGGATACATGTTTAATTCCATTCTTCTTATCGACATAACTACGCCAACTAACTCTATAGCCCATGCTCGTGAACGAAGGTCCTCGACCGCCGTATGCACCATGAATGTCTCTACAAACTCCAAGACCATTATTACATATGGATCAAAAGCTTTCCCAACAGCAGAGGCAATTGAACCTATCGCGAGCTG
Ck23_1      CAGCTTGAATGGAAGGATACATGTTTAATTCCATTCTTCTTATCGACATAACTACGCCAACTAACTCTATAGCCCATGCTCGTGAACGAAGGTCCTCGACCGCCGTATGCACCATGAATGTCTCTACAAACTCCAAGACCATTATTACATATGGATCAAAAGCTTTCCCAACAGCAGAGGCAATTGAACCTATCGCGAGCTG
Ck80_0      CAGCTTGAATGGAAGGATACATGTTTAATTCCATTCTTCTTATCGACATAACTACGCCAACTAACTCTATAGCCCATGCTCGTGAACGAAGGTCCTCGACCGCCGTATGCACCATGAATGTCTCTACAAACTCCAAGACCATTCTTACATATGGATCAAAAGCTTTCCCAACAGCAGAGGCAATTGAACCTATTGCGAGCTG
Ck80_1      CAGCTTGAATGGAAGGATACATGTTTAATTCCATTCTTCTTATCGACATAACTACGCCAACTAACTCTATAGCCCATGCTCGTGAACGAAGGTCCTCGACCGCCGTATGCACCATGAATGTCTCTACAAACTCCAAGACCATTCTTACATATGGATCAAAAGCTTTCCCAACAGCAGAGGCAATTGAACCTATTGCGAGCTG
Ck88_0      CAGCTTGAATGGAAGGATACATGTTTAATTCCATTCTTCTTATCGACATAACTACGCCAACTAACTCTATAGCCCATGCTCGTGAACGAAGGTCCTCGACCGCCGTATGCACCATGAATGTCTCTACAAACTCCAAGACCATTCTTACATATGGATCAAAAGCTTTCCCAACAGCAGAGGCAATTGAACCTATTGCGAGCTG
Ck88_1      CAGCTTGAATGGAAGGATACATGTTTAATTCCATTCTTCTTATCGACATAACTACGCCAACTAACTCTATAGCCCATGCTCGTGAACGAAGGTCCTCGACCGCCGTATGCACCATGAATGTCTCTACAAACTCCAAGACCATTCTTACATATGGATCAAAAGCTTTCCCAACAGCAGAGGCAATTGAACCTATTGCGAGCTG
Dm100_0     -AGCTCGAATGGAAGGATACATGTTTAATTCCATTCTTCTTATCGACATAACTACGCCAACTAACTCTATAGCCCATGCTCGTGAACGAAGGTCCTCGACCGCCGTATGCACCATGAATGTCTCTACAAACTCCAAGACCATTCTTACATATGGATCAAAAGCTTTCCCAACAGCAGAGGCAATTGAACCTATTGCGAGCTG
Dm100_1     -AGCTTGAATGGAAGGATACATGTTTAATTCCATTCTTCTTATCGACATAACTACGCCAACTAACTCTATAGCCCATGCTCGTGAACGAAGGTCCTCGACCGCCGTATGCACCATGAATGTCTCTACAAACTCCAAGACCATTCTTACATATGGATCAAAAGCTTTCCCAACAGCAGAGGCAATTGAACCTATTGCGAGCTG
Dm102_0     CAGCTCGAATGGAAGGATACATGTTTAATTCCATTCTTCTTATCGACATAACTACGCCAACTAACTCTATAGCCCATGCTCGTGAACGAAGGTCCTCGACCGCCGTATGCACCATGAATGTCTCTACAAACTCCAAGACCATTCTTACATATGGATCAAAAGCTTTCCCAACAGCAGAGGCAATTGAACCTATTGCGAGCTG
Dm102_1     CAGCTCGAATGGAAGGATACATGTTTAATTCCATTCTTCTTATCGACATAACTACGCCAACTAACTCTATAGCCCATGCTCGTGAACGAAGGTCCTCGACCGCCGTATGCACCATGAATGTCTCTACAAACTCCAAGACCATTCTTACATATGGATCAAAAGCTTTCCCAACAGCAGAGGCAATTGAACCTATTGCGAGCTG
Dm104_0     CAGCTCGAATGGAAGGATACATGTTTAATTCCATTCTTCTTATCGACATAACTACGCCAACTAACTCTATAGCCCATGCTCGTGAACGAAGGTCCTCGACCGCCGTATGCACCATGAATGTCTCTACAAACTCCAAGACCATTCTTACATATGGATCAAAAGCTTTCCCAACAGCAGAGGCAATTGAACCTATTGCGAGCTG
Dm104_1     CAGCTTGAATGGAAGGATACATGTTTAATTCCATTCTTCTTATCGACATAACTACGCCAACTAACTCTATAGCCCATGTTCGTGAACGAAGGTCCTCGACCGCCGTATGCACCATGAATGTCTCTACAAACTCCAAGACCATTCTTACATATGGATCAAAAGCTTTCCCAACAGCAGAGGCAATTGAACCTATTGCGAGCTG
Dm106_0     CAGCTTGAATGGAAGGATACATGTTTAATTCCATTCTTCTTATCGACATAACTACGCCAACTAACTCTATAGCCCATGCTCGTGAACGAAGGTCCTCGACCGCCGTATGCACCATGAATGTCTCTACAAACTCCAAGACCATTCTTACATATGGATCAAAAGCTTTCCCAACAGCAGAGGCAATTGAACCTATTGCGAGCTG
Dm106_1     CAGCTTGAATGGAAGGATACATGTTTAATTCCATTCTTCTTATCGACATAACTACGCCAACTAACTCTATAGCCCATGCTCGTGAACGAAGGTCCTCGACCGCCGTATGCACCATGAATGTCTCTACAAACTCCAAGACCATTCTTACATATGGATCAAAAGCTTTCCCAACAGCAGAGGCAATTGAACCTATTGCGAGCTG
Dm108_0     CAGCTCGAATGGAAGGATACATGTTTAATTCCATTCTTCTTATCGACATAACTACGCCAACTAACTCTATAGCCCATGCTCGTGAACGAAGGTCCTCGACCGCCGTATGCACCATGAATGTCTCTACAAACTCCAAGACCATTCTTACATATGGATCAAAAGCTTTCCCAACAGCAGAGGCAATTGAACCTATTGCGAGCTG
Dm108_1     CAGCTTGAATGGAAGGATACATGTTTAATTCCATTCTTCTTATCGACATAACTACGCCAACTAACTCTATAGCCCATGCTCGTGAACGAAGGTCCTCGACCGCCGTATGCACCATGAATGTCTCTACAAACTCCAAGACCATTCTTACATATGGATCAAAAGCTTTCCCAACAGCAGAGGCAATTGAACCTATTGCGAGCTG
Dm110_0     CAGCTCGAATGGAAGGATACATGTTTAATTCCATTCTTCTTATCGACATAACTACGCCAACTAACTCTATAGCCCATGCTCGTGAACGAAGGTCCTCGACCGCCGTATGCACCATGAATGTCTCTACAAACTCCAAGACCATTCTTACATATGGATCAAAAGCTTTCCCAACAGCAGAGGCAATTGAACCTATTGCGAGCTG
Dm110_1     CAGCTCGAATGGAAGGATACATGTTTAATTCCATTCTTCTTATCGACATAACTACGCCAACTAACTCTATAGCCCATGCTCGTGAACGAAGGTCCTCGACCGCCGTATGCACCATGAATGTCTCTACAAACTCCAAGACCATTCTTACATATGGATCAAAAGCTTTCCCAACAGCAGAGGCAATTGAACCTATTGCGAGCTG
Dm111_0     CAGCTCGAATGGAAGGATACATGTTTAATTCCATTCTTCTTATCGACATAACTACGCCAACTAACTCTATAGCCCATGCTCGTGAACGAAGGTCCTCGACCGCCGTATGCACCATGAATGTCTCTACAAACTCCAAGACCATTCTTACATATGGATCAAAAGCTTTCCCAACAGCAGAGGCAATTGAACCTATTGCGAGCTG
Dm111_1     CAGCTCGAATGGAAGGATACATGTTTAATTCCATTCTTCTTATCGACATAACTACGCCAACTAACTCTATAGCCCATGCTCGTGAACGAAGGTCCTCGACCGCCGTATGCACCATGAATGTCTCTACAAACTCCAAGACCATTCTTACATATGGATCAAAAGCTTTCCCAACAGCAGAGGCAATTGAACCTATTGCGAGCTG
Dm112_0     CAGCTCGAATGGAAGGATACATGTTTAATTCCATTCTTCTTATCGACATAACTACGCCAACTAACTCTATAGCCCATGCTCGTGAACGAAGGTCCTCGACCGCCGTATGCACCATGAATGTCTCTACAAACTCCAAGACCATTCTTACATATGGATCAAAAGCTTTCCCAACAGCAGAGGCAATTGAACCTATTGCGAGCTG
Dm112_1     CAGCTCGAATGGAAGGATACATGTTTAATTCCATTCTTCTTATCGACATAACTACGCCAACTAACTCTATAGCCCATGCTCGTGAACGAAGGTCCTCGACCGCCGTATGCACCATGAATGTCTCTACAAACTCCAAGACCATTCTTACATATGGATCAAAAGCTTTCCCAACAGCAGAGGCAATTGAACCTATTGCGAGCTG
Dm113_0     CAGCTCGAATGGAAGGATACATGTTTAATTCCATTCTTCTTATCGACATAACTACGCCAACTAACTCTATAGCCCATGCTCGTGAACGAAGGTCCTCGACCGCCGTATGCACCATGAATGTCTCTACAAACTCCAAGACCATTCTTACATATGGATCAAAAGCTTTCCCAACAGCAGAGGCAATTGAACCTATTGCGAGCTG
Dm113_1     CAGCTCGAATGGAAGGATACATGTTTAATTCCATTCTTCTTATCGACATAACTACGCCAACTAACTCTATAGCCCATGCTCGTGAACGAAGGTCCTCGACCGCCGTATGCACCATGAATGTCTCTACAAACTCCAAGACCATTCTTACATATGGATCAAAAGCTTTCCCAACAGCAGAGGCAATTGAACCTATTGCGAGCTG
Dm114_0     CAGCTCGAATGGAAGGATACATGTTTAATTCCATTCTTCTTATCGACATAACTACGCCAACTAACTCTATAGCCCATGCTCGTGAACGAAGGTCCTCGACCGCCGTATGCACCATGAATGTCTCTACAAACTCCAAGACCATTCTTACATATGGATCAAAAGCTTTCCCAACAGCAGAGGCAATTGAACCTATTGCGAGCTG
Dm114_1     CAGCTCGAATGGAAGGATACATGTTTAATTCCATTCTTCTTATCGACATAACTACGCCAACTAACTCTATAGCCCATGCTCGTGAACGAAGGTCCTCGACCGCCGTATGCACCATGAATGTCTCTACAAACTCCAAGACCATTCTTACATATGGATCAAAAGCTTTCCCAACAGCAGAGGCAATTGAACCTATTGCGAGCTG
Dm115_0     CAGCTTGAATGGAAGGATACATGTTTAATTCCATTCTTCTTATCGACATAACTACGCCAACTAACTCTATAGCCCATGCTCGTGAACGAAGGTCCTCGACCGCCGTATGCACCATGAATGTCTCTACAAACTCCAAGACCATTCTTACATATGGATCAAAAGCTTTCCCAACAGCAGAGGCAATTGAACCTATTGCGAGCTG
Dm115_1     CAGCTTGAATGGAAGGATACATGTTTAATTCCATTCTTCTTATCGACATAACTACGCCAACTAACTCTATAGCCCATGCTCGTGAACGAAGGTCCTCGACCGCCGTATGCACCATGAATGTCTCTACAAACTCCAAGACCATTCTTACATATGGATCAAAAGCTTTCCCAACAGCAGAGGCAATTGAACCTATTGCGAGCTG
Dm116_0     CAGCTCGAATGGAAGGATACATGTTTAATTCCATTCTTCTTATCGACATAACTACGCCAACTAACTCTATAGCCCATGCTCGTGAACGAAGGTCCTCGACCGCCGTATGCACCATGAATGTCTCTACAAACTCCAAGACCATTCTTACATATGGATCAAAAGCTTTCCCAACAGCAGAGGCAATTGAACCTATTGCGAGCTG
Dm116_1     CAGCTTGAATGGAAGGATACATGTTTAATTCCATTCTTCTTATCGACATAACTACGCCAACTAACTCTATAGCCCATGCTCGTGAACGAAGGTCCTCGACCGCCGTATGCACCATGAATGTCTCTACAAACTCCAAGACCATTCTTACATATGGATCAAAAGCTTTCCCAACAGCAGAGGCAATTGAACCTATTGCGAGCTG
Dm117_0     CAGCTCGAATGGAAGGATACATGTTTAATTCCATTCTTCTTATCGACATAACTACGCCAACTAACTCTATAGCCCATGCTCGTGAACGAAGGTCCTCGACCGCCGTATGCACCATGAATGTCTCTACAAACTCCAAGACCATTCTTACATATGGATCAAAAGCTTTCCCAACAGCAGAGGCAATTGAACCTATTGCGAGCTG
Dm117_1     CAGCTCGAATGGAAGGATACATGTTTAATTCCATTCTTCTTATCGACATAACTACGCCAACTAACTCTATAGCCCATGCTCGTGAACGAAGGTCCTCGACCGCCGTATGCACCATGAATGTCTCTACAAACTCCAAGACCATTCTTACATATGGATCAAAAGCTTTCCCAACAGCAGAGGCAATTGAACCTATTGCGAGCTG
Dm118_0     CAGCTTGAATGGAAGGATACATGTTTAATTCCATTCTTCTTATCGACATAACTACGCCAACTAACTCTATAGCCCATGCTCGTGAACGAAGGTCCTCGACCGCCGTATGCACCATGAATGTCTCTACAAACTCCAAGACCATTCTTACATATGGATCAAAAGCTTTCCCAACAGCAGAGGCAATTGAACCTATTGCGAGCTG
Dm118_1     CAGCTTGAATGGAAGGATACATGTTTAATTCCATTCTTCTTATCGACATAACTACGCCAACTAACTCTATAGCCCATGCTCGTGAACGAAGGTCCTCGACCGCCGTATGCACCATGAATGTCTCTACAAACTCCAAGACCATTCTTACATATGGATCAAAAGCTTTCCCAACAGCAGAGGCAATTGAACCTATTGCGAGCTG
Dm119_0     CAGCTTGAATGGAAGGATACATGTTTAATTCCATTCTTCTTATCGACATAACTACGCCAACTAACTCTATAGCCCATGCTCGTGAACGAAGGTCCTCGACCGCCGTNTGCACCATGAATGTCTCTACAAACTCCAAGACCATTCTTACATATGGATCAAAAGCTTTCCCAACAGCAGAGGCAATTGAACCTATTGCGAGCNG
Dm119_1     CAGCTTGAATGGAAGGATACATGTTTAATTCCATTCTTCTTATCGACATAACTACGCCAACTAACTCTATAGCCCATGCTCGTGAACGAAGGTCCTCGACCGCCGTNTGCACCATGAATGTCTCTACAAACTCCAAGACCATTCTTACATATGGATCAAAAGCTTTCCCAACAGCAGAGGCAATTGAACCTATTGCGAGCNG
Nv120_0     CAGCTTGAATGGAAGGATACATGTTTAATTCCATTCTTCTTATCGACATAACTACGCCAACTAACTCTATAGCCCATGCTCGTGAACGAAGGTCCTCGACCGCCGTATGCACCATGAATGTCTCTACAAACTCCAAGACCATTCTTACATATGGATCAAAAGCTTTCCCAACAGCAGAGGCAATTGAACCTATTGCGAGCT-
Nv120_1     CAGCTTGAATGGAAGGATACATGTTTAATTCCATTCTTCTTATCGACATAACTACGCCAACTAACTCTATAGCCCATGCTCGTGAACGAAGGTCCTCGACCGCCGTATGCACCATGAATGTCTCTACAAACTCCAAGACCATTCTTACATATGGATCAAAAGCTTTCCCAACAGCAGAGGCAATTGAACCTATTGCGAGCT-
Nv122_0     CAGCTTGAATGGAAGGATACATGTTTAATTCCATTCTTCTTATCGACATAACTACGCCAACTAACTCTATAGCCCATGCTCGTGAACGAAGGTCCTCGACCGCCGTATGCACCATGAATGTCTCTACAAACTCCAAGACCATTCTTACATATGGATCAAAAGCTTTCCCAACAGCAGAGGCAATTGAACCTATTGCGAGCTG
Nv122_1     CAGCTTGAATGGAAGGATACATGTTTAATTCCATTCTTCTTATCGACATAACTACGCCAACTAACTCTATAGCCCATGCTCGTGAACGAAGGTCCTCGACCGCCGTATGCACCATGAATGTCTCTACAAACTCCAAGACCATTCTTACATATGGATCAAAAGCTTTCCCAACAGCAGAGGCAATTGAACCTATTGCGAGCTG
Nv123_0     CAGCTCGAATGGAAGGATACATGTTTAATTCCATTCTTCTTATCGACATAACTACGCCAACTAACTCTATAGCCCATGCTCGTGAACGAAGGTCCTCGACCGCCGTNTGCACCATGAATGTCTCTACAAACTCCAAGACCATTCTTACATATGGATCAAAAGCTTTCCCAACAGCAGAGGCAATTGAACCTATTGCGAGCTG
Nv123_1     CAGCTTGAATGGAAGGATACATGTTTAATTCCATTCTTCTTATCGACATAACTACGCCAACTAACTCTATAGCCCATGCTCGTGAACGAAGGTCCTCGACCGCCGTNTGCACCATGAATGTCTCTACAAACTCCAAGACCATTCTTACATATGGATCAAAAGCTTTCCCAACAGCAGAGGCAATTGAACCTATTGCGAGCTG
Nv125_0     CAGCTTGAATGGAAGGATACATGTTTAATTCCATTCTTCTTATCGACATAACTACGCCAACTAACTCTATAGCCCATGCTCGTGAACGAAGGTCCTCGACCGCCGTATGCACCATGAATGTCTCTACAAACTCCAAGACCATTCTTACATATGGATCAAAAGCTTTCCCAACAGCAGAGGCAATTGAACCTATTGCGAGCTG
Nv125_1     CAGCTTGAATGGAAGGATACATGTTTAATTCCATTCTTCTTATCGACATAACTACGCCAACTAACTCTATAGCCCATGCTCGTGAACGAAGGTCCTCGACCGCCGTATGCACCATGAATGTCTCTACAAACTCCAAGACCATTCTTACATATGGATCAAAAGCTTTCCCAACAGCAGAGGCAATTGAACCTATTGCGAGCTG
Nv127_0     CAGCTTGAATGGAAGGATACATGTTTAATTCCATTCTTCTTATCGACATAACTACGCCAACTAACTCTATAGCCCATGCTCGTGAACGAAGGTCCTCGACCGCCGTATGCACCATGAATGTCTCTACAAACTCCAAGACCATTCTTACATATGGATCAAAAGCTTTCCCAACAGCAGAGGCAATTGAACCTATTGCGAGCNG
Nv127_1     CAGCTTGAATGGAAGGATACATGTTTAATTCCATTCTTCTTATCGACATAACTACGCCAACTAACTCTATAGCCCATGCTCGTGAACGAAGGTCCTCGACCGCCGTATGCACCATGAATGTCTCTACAAACTCCAAGACCATTCTTACATATGGATCAAAAGCTTTCCCAACAGCAGAGGCAATTGAACCTATTGCGAGCNG
Nv130_0     CAGCTTGAATGGAAGGATACATGTTTAATTCCATTCTTCTTATCGACATAACTACGCCAACTAACTCTATAGCCCATGCTCGTGAACGAAGGTCCTCGACCGCCGTATGCACCATGAATGTCTCTACAAACTCCAAGACCATTCTTACATATGGATCAAAAGCTTTCCCAACAGCAGAGGCAATTGAACCTATTGCGAGCTG
Nv130_1     CAGCTTGAATGGAAGGATACATGTTTAATTCCATTCTTCTTATCGACATAACTACGCCAACTAACTCTATAGCCCATGCTCGTGAACGAAGGTCCTCGACCGCCGTATGCACCATGAATGTCTCTACAAACTCCAAGACCATTCTTACATATGGATCAAAAGCTTTCCCAACAGCAGAGGCAATTGAACCTATTGCGAGCTG
Nv131_0     CAGCTTGAATGGAAGGATACATGTTTAATTCCATTCTTCTTATCGACATAACTACGCCAACTAACTCTATAGCCCATGCTCGTGAACGAAGGTCCTCGACCGCCGTATGCACCATGAATGTCTCTACAAACTCCAAGACCATTCTTACATATGGATCAAAAGCTTTCCCAACAGCAGAGGCAATTGAACCTATTGCGAGCTG
Nv131_1     CAGCTTGAATGGAAGGATACATGTTTAATTCCATTCTTCTTATCGACATAACTACGCCAACTAACTCTATAGCCCATGCTCGTGAACGAAGGTCCTCGACCGCCGTATGCACCATGAATGTCTCTACAAACTCCAAGACCATTCTTACATATGGATCAAAAGCTTTCCCAACAGCAGAGGCAATTGAACCTATTGCGAGCTG
Nv134_0     CAGCTTGAATGGAAGGATACATGTTTAATTCCATTCTTCTTATCGACATAACTACGCCAACTAACTCTATAGCCCATGCTCGTGAACGAAGGTCCTCGACCGCCGTATGCACCATGAATGTCTCTACAAACTCCAAGACCATTCTTACATATGGATCAAAAGCTTTCCCAACAGCAGAGGCAATTGAACCTATTGCGAGCTG
Nv134_1     CAGCTTGAATGGAAGGATACATGTTTAATTCCATTCTTCTTATCGACATAACTACGCCAACTAACTCTATAGCCCATGCTCGTGAACGAAGGTCCTCGACCGCCGTATGCACCATGAATGTCTCTACAAACTCCAAGACCATTCTTACATATGGATCAAAAGCTTTCCCAACAGCAGAGGCAATTGAACCTATTGCGAGCTG
Nv136_0     CAGCTTGAATGGAAGGATACATGTTTAATTCCATTCTTCTTATCGACATAACTACGCCAACTAACTCTATAGCCCATGCTCGTGAACGAAGGTCCTCGACCGCCGTATGCACCATGAATGTCTCTACAAACTCCAAGACCATTCTTACATATGGATCAAAAGCTTTCCCAACAGCAGAGGCAATTGAACCTATTGCGAGCTG
Nv136_1     CAGCTTGAATGGAAGGATACATGTTTAATTCCATTCTTCTTATCGACATAACTACGCCAACTAACTCTATAGCCCATGCTCGTGAACGAAGGTCCTCGACCGCCGTATGCACCATGAATGTCTCTACAAACTCCAAGACCATTCTTACATATGGATCAAAAGCTTTCCCAACAGCAGAGGCAATTGAACCTATTGCGAGCTG
Pa140_0     CAGCTTGAATGGAAGGATACATGTTTAGTTCCATTCTTCTCATCGCCATAACTATGCCAACTAACTATATAGCCCATGCCCGTGAACGAAGGTCCTCGACCGCCGTATGCACCATGAATGTCTCTACAAACTCCAAGACCTTTCCTACATATGGATCAAAGCCTTTCCCAACAGCAGAGGCAATTGAACCTATCGCGAGCTG
Pa140_1     CAGCTTGAATGGAAGGATACATGTTTAGTTCCATTCTTCTCATCGCCATAACTATGCCAACTAACTATATAGCCCATGCCCGTGAACGAAGGTCCTCGACCGCCGTATGCACCATGAATGTCTCTACAAACTCCAAGACCTTTCCTACATATGGATCAAAGCCTTTCCCAACAGCAGAGGCAATTGAACCTATCGCGAGCTG
Pa141_0     CAGCTTGAATGGAAGGATACATGTTTAGTTCCATTCTTCTCATCGCCATAACTATGCCAACTAACTATATAGCCCATGCCCGTGAACGAAGGTCCTCGACCGCCGTATGCACCATGAATGTCTCTACAAACTCCAAGACCTTTCCTACATATGGATCAAAGCCTTTCCCAACAGCAGAGGCAATTGAACCTATCGCGAGCTG
Pa141_1     CAGCTTGAATGGAAGGATACATGTTTAGTTCCATTCTTCTCATCGCCATAACTATGCCAACTAACTATATAGCCCATGCCCGTGAACGAAGGTCCTCGACCGCCGTATGCACCATGAATGTCTCTACAAACTCCAAGACCTTTCCTACATATGGATCAAAGCCTTTCCCAACAGCAGAGGCAATTGAACCTATCGCGAGCTG
Pa143_0     CAGCTTGAATGGAAGGATACATGTTTAGTTCCATTCTTCTCATCGCCATAACTATGCCAACTAACTATATAGCCCATGCCCGTGAACGAAGGTCCTCGACCGCCGTATGCACCATGAATGTCTCTACAAACTCCAAGACCTTTCCTACATATGGATCAAAGCCTTTCCCAACAGCAGAGGCAATTGAACCTATCGCGAGCTG
Pa143_1     CAGCTTGAATGGAAGGATACATGTTTAGTTCCATTCTTCTCATCGCCATAACTATGCCAACTAACTATATAGCCCATGCCCGTGAACGAAGGTCCTCGACCGCCGTATGCACCATGAATGTCTCTACAAACTCCAAGACCTTTCCTACATATGGATCAAAGCCTTTCCCAACAGCAGAGGCAATTGAACCTATCGCGAGCTG
Pa145_0     CAGCTTGAATGGAAGGATACATGTTTAGTTCCATTCTTCTCATCGCCATAACTATGCCAACTAACTATATAGCCCATGCCCGTGAACGAAGGTCCTCGACCGCCGTATGCACCATGAATGTCTCTACAAACTCCAAGACCTTTCCTACATATGGATCAAAGCCTTTCCCAACAGCAGAGGCAATTGAACCTATCGCGAGCTG
Pa145_1     CAGCTTGAATGGAAGGATACATGTTTAGTTCCATTCTTCTCATCGCCATAACTATGCCAACTAACTATATAGCCCATGCCCGTGAACGAAGGTCCTCGACCGCCGTATGCACCATGAATGTCTCTACAAACTCCAAGACCTTTCCTACATATGGATCAAAGCCTTTCCCAACAGCAGAGGCAATTGAACCTATCGCGAGCTG
Pa147_0     CAGCTTGAATGGAAGGATACATGTTTAGTTCCATTCTTCTCATCGCCATAACTATGCCAACTAACTATATAGCCCATGCCCGTGAACGAAGGTCCTCGACCGCCGTATGCACCATGAATGTCTCTACAAACTCCAAGACCTTTCCTACATATGGATCAAAGCCTTTCCCAACAGCAGAGGCAATTGAACCTATCGCGAGCTG
Pa147_1     CAGCTTGAATGGAAGGATACATGTTTAGTTCCATTCTTCTCATCGCCATAACTATGCCAACTAACTATATAGCCCATGCCCGTGAACGAAGGTCCTCGACCGCCGTATGCACCATGAATGTCTCTACAAACTCCAAGACCTTTCCTACATATGGATCAAAGCCTTTCCCAACAGCAGAGGCAATTGAACCTATCGCGAGCTG
Pa154_0     CAGCTTGAATGGAAGGATACATGTTTAGTTCCATTCTTCTCATCGCCATAACTATGCCAACTAACTATATAGCCCATGCCCGTGAACGAAGGTCCTCGACCGCCGTATGCACCATGAATGTCTCTACAAACTCCAAGACCTTTCCTACATATGGATCAAAGCCTTTCCCAACAGCAGAGGCAATTGAACCTATCGCGAGCTG
Pa154_1     CAGCTTGAATGGAAGGATACATGTTTAGTTCCATTCTTCTCATCGCCATAACTATGCCAACTAACTATATAGCCCATGCCCGTGAACGAAGGTCCTCGACCGCCGTATGCACCATGAATGTCTCTACAAACTCCAAGACCTTTCCTACATATGGATCAAAGCCTTTCCCAACAGCAGAGGCAATTGAACCTATCGCGAGCTG
Pa158_0     CAGCTTGAATGGAAGGATACATGTTTAGTTCCATTCTTCTCATCGCCATAACTATGCCAACTAACTATATAGCCCATGCCCGTGAACGAAGGTCCTCGACCGCCGTATGCACCATGAATGTCTCTACAAACTCCAAGACCTTTCCTACATATGGATCAAAGCCTTTCCCAACAGCAGAGGCAATTGAACCTATCGCGAGCTG
Pa158_1     CAGCTTGAATGGAAGGATACATGTTTAGTTCCATTCTTCTCATCGCCATAACTATGCCAACTAACTATATAGCTCATGCCCGTGAACGAAGGTCCTCGACCGCCGTATGCACCATGAATGTCTCTACAAACTCCAAGACCTTTCCTACATATGGATCAAAGCCTTTCCCAACAGCAGAGGCAATTGAACCTATCGCGAGCTG
//             *                     *            *    *        *           *      -    -*                                                            *  -*               **                               *        |35|
Ck1_0       TGTGATCGCTCTAGGATTGTAAGTGCACCTTTGCTTATGCTAATTTAAATCATATTTTAATTTTTGCGATTGTTCCATGATTCTTTC-AAACTTGTATACTTTGATACATAATGTTAACATAGTTACAATGTGAAGAATAAACAGGCATCTGTCTACATTTATGCTTACGAATTGTGTCCATGCAGGTTTTTCTTCTTGGATGATTTAACTGGTTTTGAGCTCACATATTTGTTAGAGGTAATCTGCTG
Ck1_1       TGTGATCGCTCTAGGATTGTAAGTGCACCTTTGCTTATGCTAATTTAAATCATATTTTAATTTTTGCGATTGTTCCATGATTCTTTC-AAACTTGTATACTTTGATACATAATGTTAACATAGTTACAATGTGAAGAATAAACAGGCATCTGTCTACATTTATGCTTACGAATTGTGTCCATGCAGGTTTTTCTTCTTGGATGATTTAACTGGTTTTGAGCTCACATATTTGTTAGAGGTAATCTGCTG
Ck10_0      TGTGATCGCTCTAGGATTGTAAGTGCACCTTTGCTTATGCTAATTTAAATCATATTTTAATTTTTGCGATTGTTCCATGATTCTTTC-AAACTTGTATACTTTGATACATAATGTTAACATAGTTACAATGTGAAGAATAAACAGGCATCTGTCTACATTTATGCTTACGAATTGTGTCCATGCAGGTTTTTCTTCTTGGATGATTTAACTGGNTTTGAGCTCACATATTTGTTAGAGGTAATCTGCTG
Ck10_1      TGTGATCGCTCTAGGATTGTAAGTGCACCTTTGCTTATGCTAATTTAAATCATATTTTAATTTTTGCGATTGTTCCATGATTCTTTC-AAACTTGTATACTTTGATACATAATGTTAACATAGTTACAATGTGAAGAATAAACAGGCATCTGTCTACATTTATGCTTACGAATTGTGTCCATGCAGGTTTTTCTTCTTGGATGATTTAACTGGNTTTGAGCTCACATATTTGTTAGAGGTAATCTGCTG
Ck11_0      TGTGATCGCTCTAGGATTGTAAGTGCACCTTTGCTTATGCTAATTTAAATCATATTTTAATTTTTGCGATTGTTCCATGATTCTTTC-AAACTTGTATACTTTGATACATAATGTTAACATAGTTACAATGTGAAGAATAAACAGGCATCTGTCTACATTTATGCTTACGAATTGTGTCCATGCAGGTTTTTCTTCTTGGATGATTTAACTGGTTTTGAGCTCACATATTTGTTAGAGGTAATCTGCTG
Ck11_1      TGTGATCGCTCTAGGATTGTAAGTGCACCTTTGCTTATGCTAATTTAAATCATATTTTAATTTTTGCGATTGTTCCATGATTCTTTC-AAACTTGTATACTTTGATACATAATGTTAACATAGTTACAATGTGAAGAATAAACAGGCATCTGTCTACATTTATGCTTACGAATTGTGTCCATGCAGGTTTTTCTTCTTGGATGATTTAACTGGTTTTGAGCTTACATATTTGTTAGAGGTAATCTGCTG
Ck12_0      TGTGATCGCTCTAGGATTGTAAGTGCACCTTTGCTTATGCTAATTTAAATCATATTTTAATTTTTGCGATTGTTCCATGATTCTTTC-AAACTTGTATACTTTGATACATAATGTTAACATAGTTACAATGTGAAGAATAAACAGGCATCTGTCTACATTTATGCTTACGAATTGTGTCCATGCAGGTTTTTCTTCTTGGATGATTTAACTGGTTTTGAGCTCACATATTTGTTAGAGGTAATCTGCTG
Ck12_1      TGTGATCGCTCTAGGATTGTAAGTGCACCTTTGCTTATGCTAATTTAAATCATATTTTAATTTTTGCGATTGTTCCATGATTCTTTC-AAACTTGTATACTTTGATACATAATGTTAACATAGTTACAATGTGAAGAATAAACAGGCATCTGTCTACATTTATGCTTACGAATTGTGTCCATGCAGGTTTTTCTTCTTGGATGATTTAACTGGTTTTGAGCTTACATATTTGTTAGAGGTAATCTGCTG
Ck17_0      TGTGATCGCTCTAGGATTGTAAGTGCACCTTTGCTTATGCTAATTTAAATCATATTTTAATTTTTGCGATTGTTCCATGATTCTTTC-AAACTTGTATACTTTGATACATAATGTTAACATAGTTACAATGTGAAGAATAAACAGGCATCTGTCTACATTTATGCTTACGAATTGTGTCCATGCAGGTTTTTCTTCTTGGATGATTTAACTGGTTTTGAGCTCACATATTTGTTAGAGGTAATCTGCTG
Ck17_1      TGTGATCGCTCTAGGATTGTAAGTGCGCCTTTGCTTATGCTAATTTAAATCATATTTTAATTTTTGCGATTGTTCCATGATTCTTTC-AAACTTGTATACTTTGATACATAATGTTAACATAGTTACAATGTGAAGAATAAACAGGCATCTGTCTACATTTATGCTTACGAATTGTGTCCATGCAGGTTTTTCTTCTTGGATGATTTAACTGGTTTTGAGCTCACATATTTGTTAGAGGTAATCTGCTG
Ck2_0       TGTGATCGCTCTAGGATTGTAAGTGCACCTTTGCTTATGCTAATTTAAATCATATTTTAATTTTTGCGATTGCTCCATGATTCTTTC-AAACTTGTATACTTTGATACATAATGTTAACATAGTTACAATGTGAAGAATAAACAGGCATCTGTCTACATTTATGCTTACGAATTGTGTCCATGCAGGTTTTTCTTCTTGGATGATTTAACTGGTTTTGAGCTCACATATTTGTTAGAGGTAATCTGCTG
Ck2_1       TGTGATCGCTCTAGGATTGTAAGTGCACCTTTGCTTATGCTAATTTAAATCATATTTTAATTTTTGCGATTGTTCCATGATTCTTTC-AAACTTGTATACTTTGATACATAATGTTAACATAGTTACAATGTGAAGAATAAACAGGCATCTGTCTACATTTATGCTTACGAATTGTGTCCATGCAGGTTTTTCTTCTTGGATGATTTAACTGGTTTTGAGCTCACATATTTGTTAGAGGTAATCTGCTG
Ck20_0      TGTGATCGCTCTAGGATTGTAAGTGCACCTTTGCTTATGCTAATTTAAATCATATTTTAATTTTTGCGATTGTTCCATGATTCTTTC-AAACTTGTATACTTTGATACATAATGTTAACATAGTTACAATGTGAAGAATAAACAGGCATCTGTCTACATTTATGCTTACGAATTGTGTCCATGCAGGTTTTTCTTCTTGGATGATTTAACTGGTTTTGAGCTCACATATTTGTTAGAGGTAATCTGCTG
Ck20_1      TGTGATCGCTCTAGGATTGTAAGTGCACCTTTGCTTATGCTAATTTAAATCATATTTTAATTTTTGCGATTGTTCCATGATTCTTTC-AAACTTGTATACTTTGATACATAATGTTAACATAGTTACAATGTGAAGAATAAACAGGCATCTGTCTACATTTATGCTTACGAATTGTGTCCATGCAGGTTTTTCTTCTTGGATGATTTAACTGGTTTTGAGCTCACATATTTGTTAGAGGTAATCTGCTG
Ck21_0      TGTGATCGCTCTAGGATTGTAAGTGCACCTTTGCTTATGCTAATTTAAATCATATTTTAATTTTTGCGATTGTTCCATGATTCTTTC-AAACTTGTATACTTTGATACATAATGTTAACATAGTTACAATGTGAAGAATAAACAGGCATCTGTCTACATTTATGCTTACGAATTGTGTCCATGCAGGTTTTTCTTCTTGGATGATTTAACTGGTTTTGAGCTCACATATTTGTTAGAGGTAATCTGCTG
Ck21_1      TGTGATCGCTCTAGGATTGTAAGTGCGCCTTTGCTTATGCTAATTTAAATCATATTTTAATTTTTGCGATTGTTCCATGATTCTTTC-AAACTTGTATACTTTGATACATAATGTTAACATAGTTACAATGTGAAGAATAAACAGGCATCTGTCTACATTTATGCTTACGAATTGTGTCCATGCAGGTTTTTCTTCTTGGATGATTTAACTGGTTTTGAGCTTACATATTTGTTAGAGGTAATCTGCTG
Ck22_0      TGTGATCGCTCTAGGATTGTAAGTGCACCTTTGCTTATGCTAATTTAAATCATATTTTAATTTTTGCAATTGTTCCATGATTCTTTCAAAACTTGTATACTTTGATACATAATGCTAACATAGTTACAATGTGAAGAACAAACAGGCATCTGTCTACATTTATGCTTACGAACTGTGTCCATGCAGGTTTTTCTTCTTGGATGATTTAACTGGTTTTGAGCTCACATATTTGTTAGAGGTAATCTGCT-
Ck22_1      TGTGATCGCTCTAGGATTGTAAGTGCACCTTTGCTTATGCTAATTTAAATCATATTTTAATTTTTGCGATTGTTCCATGATTCTTTCAAAACTTGTATACTTTGATACATAATGTTAACATAGTTACAATGTGAAGAATAAACAGGCATCTGTCTACATTTATGCTTACGAATTGTGTCCATGCAGGTTTTTCTTCTTGGATGATTTAACTGGTTTTGAGCTTACATATTTGTTAGAGGTAATCTGCT-
Ck23_0      TGTGATCGCTCTAGGATTGTAAGTGCACCTTTGCTTATGCTAATTTAAATCATATTTTAATTTTTGCGATTGTTCCATGATTCTTTCAAAACTTGTATACTTTGATACATAATGTTAACATAGTTACAATGTGAAGAACAAACAGGCATCTGTCTACATTTATGCTTACGAACTGTGTCCATGCAGGTTTTTCTTCTTGGATGATTTAACTGGTTTTGAGCTTACATATTTGTTAGAGGTAATCTGCTG
Ck23_1      TGTGATCGCTCTAGGATTGTAAGTGCACCTTTGCTTATGCTAATTTAAATCATATTTTAATTTTTGCGATTGTTCCATGATTCTTTCAAAACTTGTATACTTTGATACATAATGTTAACATAGTTACAATGTGAAGAACAAACAGGCATCTGTCTACATTTATGCTTACGAACTGTGTCCATGCAGGTTTTTCTTCTTGGATGATTTAACTGGTTTTGAGCTTACATATTTGTTAGAGGTAATCTGCTG
Ck26_0      TGTGATCGCTCTAGGATTGTAAGTGCACCTTTGCTTATGCTAATTGAAATCATATTTTAATTTTTGCGATTGTTCCATGATTCTTTC-AAACTTGTATACTTTGATACATAATGTTAACATAGTTACAATGTGAAGAATAAACAGGCATCTGTCTACATTTATGCTTACGAATTGTGTCCATGCAGGTTTTTCTTCTTGGATGATTTAACTGGTTTTGAGCTTACATATTTGTTAGAGGTAATCTGCTG
Ck26_1      TGTGATCGCTCTAGGATTGTAAGTGCACCTTTGCTTATGCTAATTGAAATCATATTTTAATTTTTGCGATTGTTCCATGATTCTTTC-AAACTTGTATACTTTGATACATAATGTTAACATAGTTACAATGTGAAGAATAAACAGGCATCTGTCTACATTTATGCTTACGAATTGTGTCCATGCAGGTTTTTCTTCTTGGATGATTTAACTGGTTTTGAGCTTACATATTTGTTAGAGGTAATCTGCTG
Ck29_0      TGTGATCGCTCTAGGATTGTAAGTGCACCTTTGCTTATGCTAATTTAAATCATATTTTAATTTTTGCGATTGTTCCATGATTCTTTC-AAACTTGTATACTTTGATACATAATGTTAACATAGTTACAATGTGAAGAATAAACAGGCATCTGTCTACATTTATGCTTACGAATTGTGTCCATGCAGGTTTTTCTTCTTGGATGATTTAACTGGTTTTGAGCTCACATATTTGTTAGAGGTAATCTGCTG
Ck29_1      TGTGATCGCTCTAGGATTGTAAGTGCACCTTTGCTTATGCTAATTTAAATCATATTTTAATTTTTGCGATTGTTCCATGATTCTTTC-AAACTTGTATACTTTGATACATAATGTTAACATAGTTACAATGTGAAGAATAAACAGGCATCTGTCTACATTTATGCTTACGAATTGTGTCCATGCAGGTTTTTCTTCTTGGATGATTTAACTGGTTTTGAGCTCACATATTTGTTAGAGGTAATCTGCTG
Ck3_0       TGTGATCGCTCTAGGATTGTAAGTGCACCTTTGCTTATGCTAATTTAAATCATATTTTAATTTTTGCGATTGTTCCATGATTCTTTC-AAACTTGTATACTTTGATACATAATGTTAACATAGTTACAATGTGAAGAATAAACAGGCATCTGTCTACATTTATGCTTACGAATTGTGTCCATGCAGGTTTTTCTTCTTGGATGATTTAACTGGTTTTGAGCTCACATATTTGTTAGAGGTAATCTGCTG
Ck3_1       TGTGATCGCTCTAGGATTGTAAGTGCACCTTTGCTTATGCTAATTTAAATCATATTTTAATTTTTGCGATTGTTCCATGATTCTTTC-AAACTTGTATACTTTGATACATAATGTTAACATAGTTACAATGTGAAGAATAAACAGGCATCTGTCTACATTTATGCTTACGAATTGTGTCCATGCAGGTTTTTCTTCTTGGATGATTTAACTGGTTTTGAGCTCACATATTTGTTAGAGGTAATCTGCTG
Ck32_0      TGTGATCGCTCTAGGATTGTAAGTGCACCTTTGCTTATGCTAATTTAAATCATATTNTAATTTTTGCNATTGTTCCATGATTCTTTC-AAACTTGTATACTTTGNTACATAATGTTAACATATTTACAATGTGAAGAATAAACAGGCATCTGTCTACATTTATGCTTACGANTTGTGTCCATGCAGGTTTTTCNTCTTGGATGATTTAACTGGTTTTGAGCTCACATATTTGTTAGAGGTAATCTGCTG
Ck32_1      TGTGATCGCTCTAGGATTGTAAGTGCACCTTTGCTTATGCTAATTTAAATCATATTNTAATTTTTGCNATTGTTCCATGATTCTTTC-AAACTTGTATACTTTGNTACATAATGTTAACATAGTTACAATGTGAAGAATAAACAGGCATCTGTCTACATTTATGCTTACGANTTGTGTCCATGTAGGTTTTTCNTCTTGGATGATTTAACTGGTTTTGAGCTCACATATTTGTTAGAGGTAATCTGCTG
Ck34_0      TGTGATCGCTCTAGGATTGTAAGTGCACCTTTGCTTATGCTAATTTAAATCATATTTTAATTTTTGCGATTGTTCCATGATTCTTTC-AAACTTGTATACTTTGATACATAATGTTAACATAGTTACAATGTGAAGAATAAACAGGCATCTGTCTACATTTATGCTTACGAATTGTGTCCATGCAGGTTTTTCTTCTTGGATGATTTAACTGGTTTTGAGCTCACATATTTGTTAGAGGTAATCTGCT-
Ck34_1      TGTGATCGCTCTAGGATTGTAAGTGCACCTTTGCTTATGCTAATTGAAATCATATTTTAATTTTTGCGATTGTTCCATGATTCTTTC-AAACTTGTATACTTTGATACATAATGTTAACATAGTTACAATGTGAAGAATAAACAGGCATCTGTCTACATTTATGCTTACGAATTGTGTCCATGCAGGTTTTTCTTCTTGGATGATTTAACTGGTTTTGAGCTTACATATTTGTTAGAGGTAATCTGCT-
Ck35_0      TGTGATCGCTCTAGGATTGTAAGTGCACCTTTGCTTATGCTAATTTAAATCATATTTTAATTTTTGCGATTGTTCCATGATTCTTTC-AAACTTGTATACTTTGATACATAATGTTAACATAGTTACAATGTGAAGAATAAACAGGCATCTGTCTACATTTATGCTTACGAATTGTGTCCATGCAGGTTTTTCTTCTTGGATGATTTAACTGGTTTTGAGCTCACATATTTGTTAGAGGTAATCTGCTG
Ck35_1      TGTGATCGCTCTAGGATTGTAAGTGCACCTTTGCTTATGCTAATTGAAATCATATTTTAATTTTTGCGATTGTTCCATGATTCTTTC-AAACTTGTATACTTTGATACATAATGTTAACATAGTTACAATGTGAAGAATAAACAGGCATCTGTCTACATTTATGCTTACGAATTGTGTCCATGCAGGTTTTTCTTCTTGGATGATTTAACTGGTTTTGAGCTTACATATTTGTTAGAGGTAATCTGCTG
Ck36_0      TGTGATCGCTCTAGGATTGTAAGTGCACCTTTGCTTATGCTAATTTAAATCATATTTTAATTTTTGCGATTGTTCCATGATTCTTTC-AAACTTGTATACTTTGATACATAATGTTAACATAGTTACAATGTGAAGAATAAACAGGCATCTGTCTACATTTATGCTTACGAATTGTGTCCATGCAGGTTTTTCTTCTTGGATGATTTAACTGGTTTTGAGCTCACATATTTGTTAGAGGTAATCTGCTG
Ck36_1      TGTGATCGCTCTAGGATTGTAAGTGCACCTTTGCTTATGCTAATTTAAATCATATTTTAATTTTTGCGATTGTTCCATGATTCTTTC-AAACTTGTATACTTTGATACATAATGTTAACATAGTTACAATGTGAAGAATAAACAGGCATCTGTCTACATTTATGCTTACGAATTGTGTCCATGCAGGTTTTTCTTCTTGGATGATTTAACTGGTTTTGAGCTCACATATTTGTTAGAGGTAATCTGCTG
Ck4_0       TGTGATCGCTCTAGGATTGTAAGTGCACCTTTGCTTATGCTAATTTAAATCATATTTTAATTTTTGCGATTGTTCCATGATTCTTTC-AAACTTGTATACTTTGATACATAATGTTAACATAGTTACAATGTGAAGAATAAACAGGCATCTGTCTACATTTATGCTTACGAATTGTGTCCATGCAGGTTTTTCTTCTTGGATGATTTAACTGGTTTTGAGCTCACATATTTGTTAGAGGTAATCTGCTG
Ck4_1       TGTGATCGCTCTAGGATTGTAAGTGCACCTTTGCTTATGCTAATTTAAATCATATTTTAATTTTTGCGATTGTTCCATGATTCTTTC-AAACTTGTATACTTTGATACATAATGTTAACATAGTTACAATGTGAAGAATAAACAGGCATCTGTCTACATTTATGCTTACGAATTGTGTCCATGCAGGTTTTTCTTCTTGGATGATTTAACTGGTTTTGAGCTCACATATTTGTTAGAGGTAATCTGCTG
Ck49_0      TGTGATCGCTCTAGGATTGTAAGTGCACCTTTGCTTATGCTAATTTAAATCATATTTTAATTTTTGCGATTGTTCCATGATTCTTTC-AAACTTGTATACTTTGATACATAATGTTAACATAGTTACAATGTGAAGAATAAACAGGCATCTGTCTACATTTATGCTTACGAATTGTGTCCATGCAGGTTTTTCTTCTTGGATGATTTAACTGGTTTTGAGCTCACATATTTGTTAGAGGTAATCTGCTG
Ck49_1      TGTGATCGCTCTAGGATTGTAAGTGCACCTTTGCTTATGCTAATTTAAATCATATTTTAATTTTTGCGATTGTTCCATGATTCTTTC-AAACTTGTATACTTTGATACATAATGTTAACATAGTTACAATGTGAAGAATAAACAGGCATCTGTCTACATTTATGCTTACGAATTGTGTCCATGCAGGTTTTTCTTCTTGGATGATTTAACTGGTTTTGAGCTTACATATTTGTTAGAGGTAATCTGCTG
Ck50_0      TGTGATCGCTCTAGGATTGTAAGTGCACCTTTGCTTATGCTAATTTAAATCATATTTTAATTTTTGCGATTGTTCCATGATTCTTTC-AAACTTGTATACTTTGATACATAATGTTAACATAGTTACAATGTGAAGAATAAACAGGCATCTGTCTACATTTATGCTTACGAATTGTGTCCATGCAGGTTTTTCTTCTTGGATGATTTAACTGGTTTTGAGCTCACATATTTGTTAGAGGTAATCTGCTG
Ck50_1      TGTGATCGCTCTAGGATTGTAAGTGCACCTTTGCTTATGCTAATTGAAATCATATTTTAATTTTTGCGATTGTTCCATGATTCTTTC-AAACTTGTATACTTTGATACATAATGTTAACATAGTTACAATGTGAAGAATAAACAGGCATCTGTCTACATTTATGCTTACGAATTGTGTCCATGCAGGTTTTTCTTCTTGGATGATTTAACTGGTTTTGAGCTTACATATTTGTTAGAGGTAATCTGCTG
Ck51_0      TGTGATCGCTCTAGGATTGTANGTGCACCTTTGCTTATGCTAATTTAAATCATATTTTAATTTTTGCGATTGTTCCATGATTCTTTC-AAACTTGTATACTTTGATACATAATGTTAACATAGTTACAATGTGAAGAATAAACAGGCATCTGTCTACATTTATGCTTACGAATTGTGTCCATGCAGGTTTTTCTTCTTGGATGATTTAACTGGTTTTGAGCTCACATATTTGTTAGAGGTAATCTGCTG
Ck51_1      TGTGATCGCTCTAGGATTGTANGTGCACCTTTGCTTATGCTAATTGAAATCATATTTTAATTTTTGCGATTGTTCCATGATTCTTTC-AAACTTGTATACTTTGATACATAATGTTAACATAGTTACAATGTGAAGAATAAACAGGCATCTGTCTACATTTATGCTTACGAATTGTGTCCATGCAGGTTTTTCTTCTTGGATGATTTAACTGGTTTTGAGCTTACATATTTGTTAGAGGTAATCTGCTG
Ck54_0      TGTGATCGCTCTAGGATTGTAAGTGCACCTTTGCTTATGCTAATTTAAATCATATTTTAATTTTTGCGATTGTTCCATGATTCTTTC-AAACTTGTATACTTTGATACATAATGTTAACATAGTTACAATGTGAAGAATAAACAGGCATCTGTCTACATTTATGCTTACGAATTGTGTCCATGCAGGTTTTTCTTCTTGGATGATTTAACTGGTTTTGAGCTCACATATTTGTTAGAGGTAATCTGCTG
Ck54_1      TGTGATCGCTCTAGGATTGTAAGTGCACCTTTGCTTATGCTAATTTAAATCATATTTTAATTTTTGCGATTGTTCCATGATTCTTTC-AAACTTGTATACTTTGATACATAATGTTAACATAGTTACAATGTGAAGAATAAACAGGCATCTGTCTACATTTATGCTTACGAATTGTGTCCATGCAGGTTTTTCTTCTTGGATGATTTAACTGGTTTTGAGCTCACATATTTGTTAGAGGTAATCTGCTG
Ck56_0      TGTGATCGCTCTAGGATTGTAAGTGCACCTTTGCTTATGCTAATTTAAATCATATTTTAATTTTTGCGATTGTTCCATGATTCTTTC-AAACTTGTATACTTTGATACATAATGTTAACATAGTTACAATGTGAAGAATAAACAGGCATCTGTCTACATTTATGCTTACGAATTGTGTCCATGCAGGTTTTTCTTCTTGGATGATTTAACTGGTTTTGAGCTCACATATTTGTTAGAGGTAATCTGCTG
Ck56_1      TGTGATCGCTCTAGGATTGTAAGTGCACCTTTGCTTATGCTAATTGAAATCATATTTTAATTTTTGCGATTGTTCCATGATTCTTTC-AAACTTGTATACTTTGATACATAATGTTAACATAGTTACAATGTGAAGAATAAACAGGCATCTGTCTACATTTATGCTTACGAATTGTGTCCATGCAGGTTTTTCTTCTTGGATGATTTAACTGGTTTTGAGCTTACATATTTGTTAGAGGTAATCTGCTG
Ck7_0       TGTGATCGCTCTAGGATTGTAAGTGCACCTTTGCTTATGCTAATTTAAATCATATTTTAATTTTTGCGATTGTTCCATGATTCTTTC-AAACTTGTATACTTTGATACATAATGTTAACATAGTTACAATGTGAAGAATAAACAGGCATCTGTCTACATTTATGCTTACGAATTGTGTCCATGCAGGTTTTTCTTCTTGGATGATTTAACTGGTTTTGAGCTCACATATTTGTTAGAGGTAATCTGCTG
Ck7_1       TGTGATCGCTCTAGGATTGTAAGTGCACCTTTGCTTATGCTAATTTAAATCATATTTTAATTTTTGCGATTGTTCCATGATTCTTTC-AAACTTGTATACTTTGATACATAATGTTAACATAGTTACAATGTGAAGAATAAACAGGCATCTGTCTACATTTATGCTTACGAATTGTGTCCATGCAGGTTTTTCTTCTTGGATGATTTAACTGGTTTTGAGCTCACATATTTGTTAGAGGTAATCTGCTG
Ck80_0      TGTGATCGCTCTAGGATTGTAAGTGCACCTTTGCTTATGCCAATTTAAATCATATTTTAATTTTTGCGATTGTTCCATGATTATTTC-AAACTTGTATACTTTGATACATAATGTTAACATAGTTACAATGTGAAGAATAAACAGGCATCTGTCTACATTTATGCTTACGAATTGTGTCCATGCAGGTTTTTCTTCTTGGATGATTTAACTGGTTTTGAGCTCACATATTTGTTAGAGGTAATTTGCTG
Ck80_1      TGTGATCGCTCTAGGATTGTAAGTGCACCTTTGCTTATGCCAATTTAAATCATATTTTAATTTTTGCGATTGTTCCATGATTATTTC-AAACTTGTATACTTTGATACATAATGTTAACATAGTTACAATGTGAAGAATAAACAGGCATCTGTCTACATTTATGCTTACGAATTGTGTCCATGCAGGTTTTTCTTCTTGGATGATTTAACTGGTTTTGAGCTCACATATTTGTTAGAGGTAATTTGCTG
Ck81_0      TGTGATCGCTCTAGGATTGTAAGTGCACCTTTGCTTATGCCAATTTAAATCATATTTTAATTTTTGCGATTGTTCCATGATTATTTC-AAACTTGTATACTTTGATACATAATGTTAACATAGTTACAATGTGAAGAATAAACAGGCATCTGTCTACATTTATGCTTACGAATTGTGTCCATGCAGGTTTTTCTTCTTGGATGATTTAACTGGTTTTGAGCTCACATATTTGTTAGAGGTAATTTGCTG
Ck81_1      TGTGATCGCTCTAGGATTGTAAGTGCACCTTTGCTTATGCCAATTTAAATCATATTTTAATTTTTGCGATTGTTCCATGATTATTTC-AAACTTGTATACTTTGATACATAATGTTAACATAGTTACAATGTGAAGAATAAACAGGCATCTGTCTACATTTATGCTTACGAATTGTGTCCATGCAGGTTTTTCTTCTTGGATGATTTAACTGGTTTTGAGCTCACATATTTGTTAGAGGTAATTTGCTG
Ck83_0      TGTGATCGCTCTAGGATTGTANGTGCACCTTTGCTTATGCTAATTTAAATCATATTTTAATTTTTGCGATTGTTCCATGATTCTTTC-AAACTTGTATACTTTGATACATAATGTTAACATAGTTACAATGTGAAGAATAAACAGGCATCTGTCTACATTTATGCTTACGAATTGTGTCCATGCAGGTTTTTCTTCTTGGATGATTTAACTGGTTTTGAGCTCACATATTTGTTAGAGGTAATATGCTG
Ck83_1      TGTGATCGCTCTAGGATTGTANGTGCACCTTTGCTTATGCTAATTTAAATCATATTTTAATTTTTGCGATTGTTCCATGATTCTTTC-AAACTTGTATACTTTGATACATAATGTTAACATAGTTACAATGTGAAGAATAAACAGGCATCTGTCTACATTTATGCTTACGAATTGTGTCCATGCAGGTTTTTCTTCTTGGATGATTTAACTGGTTTTGAGCTCACATATTTGTTAGAGGTAATTTGCTG
Ck85_0      TGTGATCGCTCTAGGATTGTAAGTGCACCTTTGCTTATGCTAATTTAAATCATATTTTAATTTTTGCGATTGTTCCATGATTCTTTC-AAACTTGTATACTTTGATACATAATGTTAACATAGTTACAATGTGAAGAATAAACAGGCATCTGTCTACATTTATGCTTACGAATTGTGTCCATGCAGGTTTTTCTTCTTGGATGATTTAACTGGTTTTGAGCTCACATATTTGTTAGAGGTAATATGCTG
Ck85_1      TGTGATCGCTCTAGGATTGTAAGTGCACCTTTGCTTATGCTAATTTAAATCATATTTTAATTTTTGCGATTGTTCCATGATTATTTC-AAACTTGTGTACTTTGATACATAATGTTAACATAGTTACAATGTGAAGAATAAACAGGCATCTGTCTACATTTATGCTTACGAATTGTGTCCATGCAGGTTTTTCTTCTTGGATGATTTAACTGGTTTTGAGCTCACATATTTGTTAGAGGTAATTTGCTG
Ck88_0      TGTGATCGCTCTAGGATTGTAAGTGCACCTTTGCTTATGCCAATTTAAATCATATTTTAATTTTTGCGATTGTTCCATGATTATTTC-AAACTTGTATACTTTGATACATAATGTTAACATAGTTACAATGTGAAGAATAAACAGGCATCTGTCTACATTTATGCTTACGAATTGTGTCCATGCAGGTTTTTCTTCTTGGATGATTTAACTGGTTTTGAGCTCACATATTTGTTAGAGGTAATTTGCTG
Ck88_1      TGTGATCGCTCTAGGATTGTAAGTGCACCTTTGCTTATGCCAATTTAAATCATATTTTAATTTTTGCGATTGTTCCATGATTATTTC-AAACTTGTATACTTTGATACATAATGTTAACATAGTTACAATGTGAAGAATAAACAGGCATCTGTCTACATTTATGCTTACGAATTGTGTCCATGCAGGTTTTTCTTCTTGGATGATTTAACTGGTTTTGAGCTCACATATTTGTTAGAGGTAATTTGCTG
Dm100_0     TGTGATCGCTCTAGGATTGTAAGTGCACCTTTGCTTATGCTAATTTAAATCATATTTTAATTTTTGCGATTGTTCCATGATTCTTTC-AAACTTGTACACTGTGATACATAATGTTAACATAGTTACAATGTGAAGAATAAACAGGCAACTGTCTACANTTATGCTTACGAATTGTGTCCATGCAGGTTTTTCTTCTTGGATGATTTAACTGGTTTTGAGCTCACATATTTGTTAGAGGTAATCTGCTG
Dm100_1     TGTGATCGCTCTAGGATTGTAAGTGCACCTTTGCTTATGCTAATTTAAATCATATTTTAATTTTTGCGATTGTTCCATGATTCTTTC-AAACTTGTACACTGTGATACATAATGTTAACATAGTTACAATGTGAAGAATAAACAGGCAACTGTCTACANTTATGCTTACGAATTGTGTCCATGCAGGTTTTTCTTCTTGGATGATTTAACTGGTTTTGAGCTCACATATTTGTTAGAGGTAATCTGCTG
Dm102_0     TGTGATCGCTCTAGGATTGTAAGTGCACCTTTGCTTATGCTAATTTAAATCATATTTTAATTTTTGCGATTGTTCCATGATTCTTTC-AAACTTGTACACTGTGATACATAATGTTAACATAGTTACAATGTGAAGAATAAACAGGCAACTGTCTACATTTATGCTTACGAATTGTGTCCATGCAGGTTTTTCTTCTTGGATGATTTAACTGGTTTTGAGCTCACATATTTGTTAGAGGTAATCTGCTG
Dm102_1     TGTGATCGCTCTAGGATTGTAAGTGCACCTTTGCTTATGCTAATTTAAATCATATTTTAATTTTTGCGATTGTTCCATGATTCTTTC-AAACTTGTACACTGTGATACATAATGTTAACATAGTTACAATGTGAAGAATAAACAGGCAACTGTCTACATTTATGCTTACGAATTGTGTCCATGCAGGTTTTTCTTCTTGGATGATTTAACTGGTTTTGAGCTCACATATTTGTTAGAGGTAATCTGCTG
Dm104_0     TGTGATCGCTCTAGGATTGTAAGTGCACCTTTGCTTATGCTAATTTAAATCATATTTTAATTTTTGCGATTGTTCCATGATTCTTTC-AAACTTGTACACTGTGATACATAATGTTAACATAGTTACAATGTGAAGAATAAACAGGCAACTGTCTACATTTATGCTTACGAATTGTGTCCATGCAGGTTTTTCTTCTTGGATGATTTAACTGGTTTTGAGCTCACATATTTGTTAGAGGTAATCTGCTG
Dm104_1     TGTGATCGCTCTAGGATTGTAAGTGCACCTTTGCTTATGCTAATTTAAATCATATTTTAATTTTTGCGATTGTTCCATGATTCTTTC-AAACTTGTACACTGTGATACATAATGTTAACATAGTTACAATGTGAAGAATAAACAGGCAACTGTCTACAGTTATGCTTACGAATTGTGTCCATGCAGGTTTTTCTTCTTGGATGATTTAACTGGTTTTGAGCTCACATATTTGTTAGAGGTAATCTGCTG
Dm106_0     TGTGATCGCTCTAGGATTGTAAGTGCACCTTTGCTTATGCTAATTTAAATCATATTTTAATTTTTGCGATTGTTCCATGATTCTTTC-AAACTTGTACACTGTGATACATAATGTTAACATAGTTACAATGTGAAGAATAAACAGGCAACTGTCTACATTTATGCTTACGAATTGTGTCCATGCAGGTTTTTCTTCTTGGATGATTTAACTGGTTTTGAGCTCACATATTTGTTAGAGGTAATCTGCTG
Dm106_1     TGTGATCGCTCTAGGATTGTAAGTGCACCTTTGCTTATGCTAATTTAAATCATATTTTAATTTTTGCGATTGTTCCATGATTCTTTC-AAACTTGTACACTGTGATACATAATGTTAACATAGTTACAATGTGAAGAATAAACAGGCAACTGTCTACAGTTATGCTTACGAATTGTGTCCATGCAGGTTTTTCTTCTTGGATGATTTAACTGGTTTTGAGCTCACATATTTGTTAGAGGTAATCTGCTG
Dm108_0     TGTGATCGCTCTAGGATTGTAAGTGCACCTTTGCTTATGCTAATTTAAATCATATTTTAATTTTTGCGATTGTTCCATGATTCTTTC-AAACTTGTACACTGTGATACATAATGTTAACATAGTTACAATGTGAAGAATAAACAGGCAACTGTCTACATTTATGCTTACGAATTGTGTCCATGCAGGTTTTTCTTCTTGGATGATTTAACTGGTTTTGAGCTCACATATTTGTTAGAGGTAATCTGCTG
Dm108_1     TGTGATCGCTCTAGGATTGTAAGTGCACCTTTGCTTATGCTAATTTAAATCATATTTTAATTTTTGCGATTGTTCCATGATTCTTTC-AAACTTGTACACTGTGATACATAATGTTAACATAGTTACAATGTGAAGAATAAACAGGCAACTGTCTACATTTATGCTTACGAATTGTGTCCATGCAGGTTTTTCTTCTTGGATGATTTAACTGGTTTTGAGCTCACATATTTGTTAGAGGTAATCTGCTG
Dm110_0     TGTGATCGCTCTAGGATTGTAAGTGCACCTTTGCTTATGCTAATTTAAATCATATTTTAATTTTTGCGATTGTTCCATGATTCTTTC-AAACTTGTACACTGTGATACATAATGTTAACATAGTTACAATGTGAAGAATAAACAGGCAACTGTCTACATTTATGCTTACGAATTGTGTCCATGCAGGTTTTTCTTCTTGGATGATTTAACTGGTTTTGAGCTCACATATTTGTTAGAGGTAATCTGCTG
Dm110_1     TGTGATCGCTCTAGGATTGTAAGTGCACCTTTGCTTATGCTAATTTAAATCATATTTTAATTTTTGCGATTGTTCCATGATTCTTTC-AAACTTGTACACTGTGATACATAATGTTAACATAGTTACAATGTGAAGAATAAACAGGCAACTGTCTACATTTATGCTTACGAATTGTGTCCATGCAGGTTTTTCTTCTTGGATGATTTAACTGGTTTTGAGCTCACATATTTGTTAGAGGTAATCTGCTG
Dm111_0     TGTGATCGCTCTAGGATTGTAAGTGCACCTTTGCTTATGCTAATTTAAATCATATTTTAATTTTTGCGATTGTTCCATGATTCTTTC-AAACTTGTACACTGTGATACATAATGTTAACATAGTTACAATGTGAAGAATAAACAGGCAACTGTCTACATTTATGCTTACGAATTGTGTCCATGCAGGTTTTTCTTCTTGGATGATTTAACTGGTTTTGAGCTCACATATTTGTTAGAGGTAATCTGCTG
Dm111_1     TGTGATCGCTCTAGGATTGTAAGTGCACCTTTGCTTATGCTAATTTAAATCATATTTTAATTTTTGCGATTGTTCCATGATTCTTTC-AAACTTGTACACTGTGATACATAATGTTAACATAGTTACAATGTGAAGAATAAACAGGCAACTGTCTACATTTATGCTTACGAATTGTGTCCATGCAGGTTTTTCTTCTTGGATGATTTAACTGGTTTTGAGCTCACATATTTGTTAGAGGTAATCTGCTG
Dm112_0     TGTGATCGCTCTAGGATTGTAAGTGCACCTTTGCTTATGCTAATTTAAATCATATTTTAATTTTTGCGATTGTTCCATGATTCTTTC-AAACTTGTACACTGTGATACATAATGTTAACATAGTAACAATGTGAAGAATAAACAGGCAACTGTCTACATTTATGCTTACGAATTGTGTCCATGCAGGTTTTTCTTCTTGGATGATTTAACTGGTTTTGAGCTCACATATTTGTTAGAGGTAATCTGCTG
Dm112_1     TGTGATCGCTCTAGGATTGTAAGTGCACCTTTGCTTATGCTAATTTAAATCATATTTTAATTTTTGCGATTGTTCCATGATTCTTTC-AAACTTGTACACTGTGATACATAATGTTAACATAGTTACAATGTGAAGAATAAACAGGCAACTGTCTACATTTATGCTTACGAATTGTGTCCATGCAGGTTTTTCTTCTTGGATGATTTAACTGGTTTTGAGCTCACATATTTGTTAGAGGTAATCTGCTG
Dm113_0     TGTGATCGCTCTAGGATTGTAAGTGCACCTTTGCTTATGCTAATTTAAATCATATTTTAATTTTTGCGATTGTTCCATGATTCTTTC-AAACTTGTACACTGTGATACATAATGTTAACATAGTTACAATGTGAAGAATAAACAGGCAACTGTCTACATTTATGCTTACGAATTGTGTCCATGCAGGTTTTTCTTCTTGGATGATTTAACTGGTTTTGAGCTCACATATTTGTTAGAGGTAATCTGCTG
Dm113_1     TGTGATCGCTCTAGGATTGTAAGTGCACCTTTGCTTATGCTAATTTAAATCATATTTTAATTTTTGCGATTGTTCCATGATTCTTTC-AAACTTGTACACTGTGATACATAATGTTAACATAGTTACAATGTGAAGAATAAACAGGCAACTGTCTACATTTATGCTTACGAATTGTGTCCATGCAGGTTTTTCTTCTTGGATGATTTAACTGGTTTTGAGCTCACATATTTGTTAGAGGTAATCTGCTG
Dm114_0     TGTGATCGCTCTAGGATTGTAAGTGCACCTTTGCTTATGCTAATTTAAATCATATTTTAATTTTTGCGATTGTTCCATGATTCTTTC-AAACTTGTACACTGTGATACATAATGTTAACATAGTTACAATGTGAAGAATAAACAGGCAACTGTCTACATTTATGCTTACGAATTGTGTCCATGCAGGTTTTTCTTCTTGGATGATTTAACTGGTTTTGAGCTCACATATTTGTTAGAGGTAATCTGCTG
Dm114_1     TGTGATCGCTCTAGGATTGTAAGTGCACCTTTGCTTATGCTAATTTAAATCATATTTTAATTTTTGCGATTGTTCCATGATTCTTTC-AAACTTGTACACTGTGATACATAATGTTAACATAGTTACAATGTGAAGAATAAACAGGCAACTGTCTACAGTTATGCTTACGAATTGTGTCCATGCAGGTTTTTCTTCTTGGATGATTTAACTGGTTTTGAGCTCACATATTTGTTAGAGGTAATCTGCTG
Dm115_0     TGTGATCGCTCTAGGATTGTAAGTGCACCTTTGCTTATGCTAATTTAAATCATATTTTAATTTTTGCGATTGTTCCATGATTCTTTC-AAACTTGTACACTGTGATACATAATGTTAACATAGTTACAATGTGAAGAATAAACAGGCAACTGTCTACATTTATGCTTACGAATTGTGTCCATGCAGGTTTTTCTTCTTGGATGATTTAACTGGTTTTGAGCTCACATATTTGTTAGAGGTAATCTGCTG
Dm115_1     TGTGATCGCTCTAGGATTGTAAGTGCACCTTTGCTTATGCTAATTTAAATCATATTTTAATTTTTGCGATTGTTCCATGATTCTTTC-AAACTTGTACACTGTGATACATAATGTTAACATAGTTACAATGTGAAGAATAAACAGGCAACTGTCTACATTTATGCTTACGAATTGTGTCCATGCAGGTTTTTCTTCTTGGATGATTTAACTGGTTTTGAGCTCACATATTTGTTAGAGGTAATCTGCTG
Dm116_0     TGTGATCGCTCTAGGATTGTAAGTGCACCTTTGCTTATGCTAATTTAAATCATATTTTAATTTTTGCGATTGTTCCATGATTCTTTC-AAACTTGTACACTGTGATACATAATGTTAACATAGTTACAATGTGAAGAATAAACAGGCAACTGTCTACATTTATGCTTACGAATTGTGTCCATGCAGGTTTTTCTTCTTGGATGATTTAACTGGTTTTGAGCTCACATATTTGTTAGAGGTAATCTGCTG
Dm116_1     TGTGATCGCTCTAGGATTGTAAGTGCACCTTTGCTTATGCTAATTTAAATCATATTTTAATTTTTGCGATTGTTCCATGATTCTTTC-AAACTTGTACACTGTGATACATAATGTTAACATAGTTACAATGTGAAGAATAAACAGGCAACTGTCTACATTTATGCTTACGAATTGTGTCCATGCAGGTTTTTCTTCTTGGATGATTTAACTGGTTTTGAGCTCACATATTTGTTAGAGGTAATCTGCTG
Dm117_0     TGTGATCGCTCTAGGATTGTAAGTGCACCTTTGCTTATGCTAATTTAAATCATATTTTAATTTTTGCGATTGTTCCATGATTCTTTC-AAACTTGTACACTGTGATACATAATGTTAACATAGTTACAATGTGAAGAATAAACAGGCAACTGTCTACATTTATGCTTACGAATTGTGTCCATGCAGGTTTTTCTTCTTGGATGATTTAACTGGTTTTGAGCTCACATATTTGTTAGAGGTAATCTGCTG
Dm117_1     TGTGATCGCTCTAGGATTGTAAGTGCACCTTTGCTTATGCTAATTTAAATCATATTTTAATTTTTGCGATTGTTCCATGATTCTTTC-AAACTTGTACACTGTGATACATAATGTTAACATAGTTACAATGTGAAGAATAAACAGGCAACTGTCTACATTTATGCTTACGAATTGTGTCCATGCAGGTTTTTCTTCTTGGATGATTTAACTGGTTTTGAGCTCACATATTTGTTAGAGGTAATCTGCTG
Dm118_0     TGTGATCGCTCTAGGATTGTAAGTGCACCTTTGCTTATGCTAATTTAAATCATATTTTAATTTTTGCGATTGTTCCATGATTCTTTC-AAACTTGTACACTGTGATACATAATGTTAACATAGTTACAATGTGAAGAATAAACAGGCAACTGTCTACATTTATGCTTACGAATTGTGTCCATGCAGGTTTTTCTTCTTGGATGATTTAACTGGTTTTGAGCTCACATATTTGTTAGAGGTAATCTGCTG
Dm118_1     TGTGATCGCTCTAGGATTGTAAGTGCACCTTTGCTTATGCTAATTTAAATCATATTTTAATTTTTGCGATTGTTCCATGATTCTTTC-AAACTTGTACACTGTGATACATAATGTTAACATAGTTACAATGTGAAGAATAAACAGGCAACTGTCTACATTTATGCTTACGAATTGTGTCCATGCAGGTTTTTCTTCTTGGATGATTTAACTGGTTTTGAGCTCACATATTTGTTAGAGGTAATCTGCTG
Dm119_0     TGTGATCGCTCTAGGATTGTAAGTGCACCTTTGCTTATGCTAATTTAAATCATATTTTAATTTTTGCGATTGTTCCATGATTCTTTC-AAACTTGTACACTGTGATACATAATGTTAACATAGTTACAATGTGAAGAATAAACAGGCAACTGTCTACATTTATGCTTACGAATTGTGTCCATGCAGGTTTTTCTTCTTGGATGATTTAACTGGTTTTGAGCTCACATATTTGTTAGAGGTAATCTGCTG
Dm119_1     TGTGATCGCTCTAGGATTGTAAGTGCACCTTTGCTTATGCTAATTTAAATCATATTTTAATTTTTGCGATTGTTCCATGATTCTTTC-AAACTTGTACACTGTGATACATAATGTTAACATAGTTACAATGTGAAGAATAAACAGGCAACTGTCTACATTTATGCTTACGAATTGTGTCCATGCAGGTTTTTCTTCTTGGATGATTTAACTGGTTTTGAGCTCACATATTTGTTAGAGGTAATCTGCTG
Mg37_0      TGTGATCGCTCTAGGATTGTAAGTGCACCTTTGCTTATGCTAATTTAAATCATATTTTAATTTTTGCGATTGTTCCATGATTCTTTC-AAACTTGTATACTGTGATACATAATGTTAACATAGTTACAATGTGAAGAATAAACAGGCATCTGTCTACATTTATGCTTACAAATTGTGTCCATGCAGGTTTTTCTTCTTGGATGATTTAACTGGTTTTGAGCTCACATATTTGTTAGAGGTAATCTGCTG
Mg37_1      TGTGATCGCTCTAGGATTGTAAGTGCACCTTTGCTTATGCTAATTTAAATCATATTTTAATTTTTGCGATTGTTCCATGATTCTTTC-AAACTTGTATACTGTGATACATAATGTTAACATAGTTACAATGTGAAGAATAAACAGGCATCTGTCTACATTTATGCTTACAAATTGTGTCCATGCAGGTTTTTCTTCTTGGATGATTTAACTGGTTTTGAGCTCACATATTTGTTAGAGGTAATCTGCTG
Mg38_0      TGTGATCGCTCTAGGATTGTAAGTGCACCTTTGCTTATGCTAATTTAAATCATATTTTAATTTTTGCGATTGTTCCATGATTCTTTC-AAACTTGTATACTGTGATACATAATGTTAACATAGTTACAATGTGAAGAATAAACAGGCATCTGTCTACATTTATGCTTACAAATTGTGTCCATGCAGGTTTTTCTTCTTGGATGATTTAACTGGTTTTGAGCTCACATATTTGTTAGAGGTAATCTGCTG
Mg38_1      TGTGATCGCTCTAGGATTGTAAGTGCACCTTTGCTTATGCTAATTTAAATCATATTTTAATTTTTGCGATTGTTCCATGATTCTTTC-AAACTTGTATACTGTGATACATAATGTTAACATAGTTACAATGTGAAGAATAAACAGGCATCTGTCTACATTTATGCTTACAAATTGTGTCCATGCAGGTTTTTCTTCTTGGATGATTTAACTGGTTTTGAGCTCACATATTTGTTAGAGGTAATCTGCTG
Mg39_0      TGTGATCGCTCTAGGATTGTAAGTGCACCTTTGCTTATGCTAATTTAAATCATATTTTAATTTTTGCGATTGTTCCATGATTCTTTC-AAACTTGTATACTGTGATACATAATGTTAACATAGTTACAATGTGAAGAATAAACAGGCATCTGTCTACATTTATGCTTACAAATTTTGTCCATGCAGGTTTTTCTTCTTGGATGATTTAACTGGTTTTGAGCTCACATATTTGTTAGAGGTAATCTGCTG
Mg39_1      TGTGATCGCTCTAGGATTGTAAGTGCACCTTTGCTTATGCTAATTTAAATCATATTTTAATTTTTGCGATTGTTCCATGATTCTTTC-AAACTTGTATACTGTGATACATAATGTTAACATAGTTACAATGTGAAGAATAAACAGGCATCTGTCTACATTTATGCTTACAAATTGTGTCCATGCAGGTTTTTCTTCTTGGATGATTTAACTGGTTTTGAGCTCACATATTTGTTAGAGGTAATCTGCTG
Mg40_0      TGTGATCGCTCTAGGATTGTAAGTGCACCTTTGCTTATGCTAATTTAAATCATATTTTAATTTTTGCGATTGTTCCATGATTCTTTC-AAACTTGTATACTGTGATACATAATGTTAACATAGTTACAATGTGAAGAATAAACAGGCATCTGTCTACATTTATGCTTACAAATTTTGTCCATGCAGGTTTTTCTTCTTGGATGATTTAACTGGTTTTGAGCTCACATATTTGTTAGAGGTAATCTGCTG
Mg40_1      TGTGATCGCTCTAGGATTGTAAGTGCACCTTTGCTTATGCTAATTTAAATCATATTTTAATTTTTGCGATTGTTCCATGATTCTTTC-AAACTTGTATACTGTGATACATAATGTTAACATAGTTACAATGTGAAGAATAAACAGGCATCTGTCTACATTTATGCTTACAAATTGTGTCCATGCAGGTTTTTCTTCTTGGATGATTTAACTGGTTTTGAGCTCACATATTTGTTAGAGGTAATCTGCTG
Mg41_0      TGTGATCGCTCTAGGATTGTAAGTGCACCTTTGCTTATGCTAATTTAAATCATATTTTAATTTTTGCGATTGTTCCATGATTCTTTC-AAACTTGTATACTGTGATACATAATGTTAACATAGTTACAATGTGAAGAATAAACAGGCATCTGTCTACATTTATGCTTACAAATTTTGTCCATGCAGGTTTTTCTTCTTGGATGATTTAACTGGTTTTGAGCTCACATATTTGTTAGAGGTAATCTGCTG
Mg41_1      TGTGATCGCTCTAGGATTGTAAGTGCACCTTTGCTTATGCTAATTTAAATCATATTTTAATTTTTGCGATTGTTCCATGATTCTTTC-AAACTTGTATACTGTGATACATAATGTTAACATAGTTACAATGTGAAGAATAAACAGGCATCTGTCTACATTTATGCTTACAAATTTTGTCCATGCAGGTTTTTCTTCTTGGATGATTTAACTGGTTTTGAGCTCACATATTTGTTAGAGGTAATCTGCTG
Mg57_0      TGTGATCGCTCTAGGATTGTAAGTGCACCTTTGCTTATGCTAATTTAAATCATATTTTAATTTTTGCGATTGTTCCATGATTCTTTC-AAACTTGTATACTGTGATACATAATGTTAACATAGTTACAATGTGAAGAATAAACAGGCATCTGTCTACATTTATGCTTACAAATTTTGTCCATGCAGGTTTTTCTTCTTGGATGATTTAACTGGTTTTGAGCTCACATATTTGTTAGAGGTAATCTGCTG
Mg57_1      TGTGATCGCTCTAGGATTGTAAGTGCACCTTTGCTTATGCTAATTTAAATCATATTTTAATTTTTGCGATTGTTCCATGATTCTTTC-AAACTTGTATACTGTGATACATAATGTTAACATAGTTACAATGTGAAGAATAAACAGGCATCTGTCTACATTTATGCTTACAAATTGTGTCCATGCAGGTTTTTCTTCTTGGATGATTTAACTGGTTTTGAGCTCACATATTTGTTAGAGGTAATCTGCTG
Mg58_0      TGTGATCGCTCTAGGATTGTAAGTGCACCTTTGCTTATGCTAATTTAAATCATATTTTAATTTTTGCGATTGTTCCATGATTCTTTC-AAACTTGTATACTGTGATACATAATGTTAACATAGTTACAATGTGAAGAATAAACAGGCATCTGTCTACATTTATGCTTACAAATTGTGTCCATGCAGGTTTTTCTTCTTGGATGATTTAACTGGTTTTGAGCTCACATATTTGTTAGAGGTAATCTGCTG
Mg58_1      TGTGATCGCTCTAGGATTGTAAGTGCACCTTTGCTTATGCTAATTTAAATCATATTTTAATTTTTGCGATTGTTCCATGATTCTTTC-AAACTTGTATACTGTGATACATAATGTTAACATAGTTACAATGTGAAGAATAAACAGGCATCTGTCTACATTTATGCTTACAAATTGTGTCCATGCAGGTTTTTCTTCTTGGATGATTTAACTGGTTTTGAGCTCACATATTTGTTAGAGGTAATCTGCTG
Mg59_0      TGTGATCGCTCTAGGATTGTAAGTGCACCATTGCTTATGCTAATTTAAATCATATTTTAATTTTTGCTATTGTTCCATGATTCTTTC-AAACTTGTATACTGTGATACATAATGTTAACATAGTTACAATGTGAAGAATAAACAGGCATCTGTCTACATTTATGCTTACAAATTTTGTCCATGCAGGTTTTTCTTCTTGGATGATTTAACTGGTTTTGAGCTCACATATTTGTTAGAGGTAATCTGCTG
Mg59_1      TGTGATCGCTCTAGGATTGTAAGTGCACCTTTGCTTATGCTAATTTAAATCATATTTTAATTTTTGCGATTGTTCCATGATTCTTTC-AAACTTGTATACTGTGATACATAATGTTAACATAGTTACAATGTGAAGAATAAACAGGCATCTGTCTACATTTATGCTTACAAATTGTGTCCATGCAGGTTTTTCTTCTTGGATGATTTAACTGGTTTTGAGCTCACATATTTGTTAGAGGTAATCTGCTG
Mg60_0      TGTGATCGCTCTAGGATTGTAAGTGCACCTTTGCTTATGCTAATTTAAATCATATTTTAATTTTTGCGATTGTTCCATGATTCTTTC-AAACTTGTATACTCTCATACATAATGTTAACATAGTTACAATGTGAAGAATAAACAGGCATCTGTCTACATTTATGCTTACGAATTGTGTCCATGCAGGTTTTTCTTCTTGGATGATTTAACTGGTTTTGAGCTCACATATTTGTTAGAGGTAATTTGCTG
Mg60_1      TGTGATCGCTCTAGGATTGTAAGTGCACCTTTGCTTATGCTAATTTAAATCATATTTTAATTTTTGCGATTGTTCCATGATTCTTTC-AAACTTGTATACTCTGATACATAATGTTAACATAGTTACAATGTGAAGAATAAACAGGCATCTGTCTACATTTATGCTTACGAATTGTGTCCATGCAGGTTTTTCTTCTTGGATGATTTAACTGGTTTTGAGCTCACATATTTGTTAGAGGTAATTTGCTG
Mg61_0      TGTGATCGCTCTAGGATTGTAAGTGCACCTTTGCTTATGCTAATTTAAATCATATTTTAATTTTTGCGATTGTTCCATGATTCTTTC-AAACTTGTATACTCTGATACATAATGTTAACATAGTTACAATGTGAAGAATAAACAGGCATCTGTCTACATTTATGCTTACGAATTGTGTCCATGCAGGTTTTTCTTCTTGGATGATTTAACTGGTTTTGAGCTCACATATTTGTTAGAGGTAATTTGCTG
Mg61_1      TGTGATCGCTCTAGGATTGTAAGTGCACCTTTGCTTATGCTAATTTAAATCATATTTTAATTTTTGCGATTGTTGCATGATTCTTTC-AAACTTGTATACTCTGATACATAATGTTAACATAGTTACAATGTGAAGAATAAACAGGCATCTGTCTACATTTATGCTTACGAATTGTGTCCATGCAGGTTTTTCTTCTTGGATGATTTAACTGGTTTTGAGCTCACATATTTGTTAGAGGTAATTTGCTG
Mg64_0      TGTGATCGCTCTAGGATTGTAAGTGCACCTTTGCTTATGCTAATTTAAATCATATTTTAATTTTTGCGATTGTTCCATGATTCTTTC-AAACTTGTATACTCTGATACATAATGTTAACATAGTTACAATGTGAAGAATAAACAGGCATCTGTCTACATTTATGCTTACGAATTGTGTCCATGCAGGTTTTTCTTCTTGGATGATTTAACTGGTTTTGAGCTCACATATTTGTTAGAGGTAATTTGCTG
Mg64_1      TGTGATCGCTCTAGGATTGTAAGTGCACCTTTGCTTATGCTAATTTAAATCATATTTTAATTTTTGCGATTGTTGCATGATTCTTTC-AAACTTGTATACTCTGATACATAATGTTAACATAGTTACAATGTGAAGAATAAACAGGCATCTGTCTACATTTATGCTTACGAATTGTGTCCATGCAGGTTTTTCTTCTTGGATGATTTAACTGGTTTTGAGCTCACATATTTGTTAGAGGTAATTTGCTG
Mg67_0      TGTGATCGCTCTAGGATTGTAAGTGCACCTTTGCTTATGCTAATTTAAATCATATTTTAATTTTTGCGATTGTTGCATGATTCTTTC-AAACTTGTATACTCTGATACATAATGTTAACATAGTTACAATGTGAAGAATAAACAGGCATCTGTCTACATTTATGCTTACGAATTGTGTCCATGCAGGTTTTTCTTCTTGGATGATTTAACTGGTTTTGAGCTCACATATTTGTTAGAGGTAATTTGCTG
Mg67_1      TGTGATCGCTCTAGGATTGTAAGTGCACCTTTGCTTATGCTAATTTAAATCATATTTTAATTTTTGCGATTGTTGCATGATTCTTTC-AAACTTGTATACTCTGATACATAATGTTAACATAGTTACAATGTGAAGAATAAACAGGCATCTGTCTACATTTATGCTTACGAATTGTGTCCATGCAGGTTTTTCTTCTTGGATGATTTAACTGGTTTTGAGCTCACATATTTGTTAGAGGTAATTTGCTG
Mg69_0      TGTGATCGCTCTAGGATTGTAAGTGCACCTTTGCTTATGCTAATTTAAATCATATTTTAATTTTTGCGATTGTTCCATGATTCTTTC-AAACTTGTATACTCTGATACATAATGTTAACATAGTTACAATGTGAAGAATAAACAGGCATCTGTCTACATTTATGCTTACGAATTGTGTCCATGCAGGTTTTTCTTCTTGGATGATTTAACTGGTTTTGAGCTCACATATTTGTTAGAGGTAATTTGCTG
Mg69_1      TGTGATCGCTCTAGGATTGTAAGTGCACCTTTGCTTATGCTAATTTAAATCATATTTTAATTTTTGCGATTGTTGCATGATTCTTTC-AAACTTGTATACTCTGATACATAATGTTAACATAGTTACAATGTGAAGAATAAACAGGCATCTGTCTACATTTATGCTTACGAATTGTGTCCATGCAGGTTTTTCTTCTTGGATGATTTAACTGGTTTTGAGCTCACATATTTGTTAGAGGTAATTTGCTG
Mg70_0      TGTGATCGCTCTAGGATTGTAAGTGCACCTTTGCTTATGCTAATTTAAATCATATTTTAATTTTTGCGATTGTTCCATGATTCTTTC-AAACTTGTATACTCTCATACATAATGTTAACATAGTTACAATGTGAAGAATAAACAGGCATCTGTCTACATTTATGCTTACGAATTGTGTCCATGCAGGTTTTTCTTCTTGGATGATTTAACTGGTTTTGAGCTCACATATTTGTTAGAGGTAATTTGCTG
Mg70_1      TGTGATCGCTCTAGGATTGTAAGTGCACCTTTGCTTATGCTAATTTAAATCATATTTTAATTTTTGCGATTGTTCCATGATTCTTTC-AAACTTGTATACTCTCATACATAATGTTAACATAGTTACAATGTGAAGAATAAACAGGCATCTGTCTACATTTATGCTTACGAATTGTGTCCATGCAGGTTTTTCTTCTTGGATGATTTAACTGGTTTTGAGCTCACATATTTGTTAGAGGTAATTTGCTG
Mg72_0      TGTGATCGCTCTAGGATTGTAAGTGCACCTTTGCTTATGCTAATTTAAATCATATTTTAATTTTTGCGATTGTTCCATGATTCTTTC-AAACTTGTATACTCTCATACATAATGTTAACATAGTTACAATGTGAAGAATAAACAGGCATCTGTCTACATTTATGCTTACGAATTGTGTCCATGCAGGTTTTTCTTCTTGGATGATTTAACTGGTTTTGAGCTCACATATTTGTTAGAGGTAATTTGCTG
Mg72_1      TGTGATCGCTCTAGGATTGTAAGTGCACCTTTGCTTATGCTAATTTAAATCATATTTTAATTTTTGCGATTGTTCCATGATTCTTTC-AAACTTGTATACTCTGATACATAATGTTAACATAGTTACAATGTGAAGAATAAACAGGCATCTGTCTACATTTATGCTTACGAATTGTGTCCATGCAGGTTTTTCTTCTTGGATGATTTAACTGGTTTTGAGCTCACATATTTGTTAGAGGTAATTTGCTG
Mg74_0      TGTGATCGCTCTAGGATTGTAAGTGCACCTTTGCTTATGCTAATTTAAATCATATTTTAATTTTTGCGATTGTTCCATGATTCTTTC-AAACTTGTATACTCTCATACATAATGTTAACATAGTTACAATGTGAAGAATAAACAGGCATCTGTCTACATTTATGCTTACGAATTGTGTCCATGCAGGTTTTTCTTCTTGGATGATTTAACTGGTTTTGAGCTCACATATTTGTTAGAGGTAATTTGCTG
Mg74_1      TGTGATCGCTCTAGGATTGTAAGTGCACCTTTGCTTATGCTAATTTAAATCATATTTTAATTTTTGCGATTGTTCCATGATTCTTTC-AAACTTGTATACTCTGATACATAATGTTAACATAGTTACAATGTGAAGAATAAACAGGCATCTGTCTACATTTATGCTTACGAATTGTGTCCATGCAGGTTTTTCTTCTTGGATGATTTAACTGGTTTTGAGCTCACATATTTGTTAGAGGTAATTTGCTG
Mg77_0      TGTGATCGCTCTAGGATTGTAAGTGCACCTTTGCTTATGCTAATTTAAATCATATTTTAATTTTTGCGATTGTTCCATGATTCTTTC-AAACTTGTATACTCTCATACATAATGTTAACATAGTTACAATGTGAAGAATAAACAGGCATCTGTCTACATTTATGCTTACGAATTGTGTCCATGCAGGTTTTTCTTCTTGGATGATTTAACTGGTTTTGAGCTCACATATTTGTTAGAGGTAATTTGCTG
Mg77_1      TGTGATCGCTCTAGGATTGTAAGTGCACCTTTGCTTATGCTAATTTAAATCATATTTTAATTTTTGCGATTGTTCCATGATTCTTTC-AAACTTGTATACTCTGATACATAATGTTAACATAGTTACAATGTGAAGAATAAACAGGCATCTGTCTACATTTATGCTTACGAATTGTGTCCATGCAGGTTTTTCTTCTTGGATGATTTAACTGGTTTTGAGCTCACATATTTGTTAGAGGTAATTTGCTG
Mg79_0      TGTGATCGCTCTAGGATTGTAAGTGCACCTTTGCTTATGCTAATTTAAATCATATTTTAATTTTTGCGATTGTTCCATGATTCTTTC-AAACTTGTATACTCTCATACATAATGTTAACATAGTTACAATGTGAAGAATAAACAGGCATCTGTCTACATTTATGCTTACGAATTGTGTCCATGCAGGTTTTTCTTCTTGGATGATTTAACTGGTTTTGAGCTCACATATTTGTTAGAGGTAATTTGCTG
Mg79_1      TGTGATCGCTCTAGGATTGTAAGTGCACCTTTGCTTATGCTAATTTAAATCATATTTTAATTTTTGCGATTGTTCCATGATTCTTTC-AAACTTGTATACTCTGATACATAATGTTAACATAGTTACAATGTGAAGAATAAACAGGCATCTGTCTACATTTATGCTTACGAATTGTGTCCATGCAGGTTTTTCTTCTTGGATGATTTAACTGGTTTTGAGCTCACATATTTGTTAGAGGTAATTTGCTG
Nv122_0     TGTGATCGCTCTAGGATTGTAAGTGCACCTTTGCTTATGCTAATTTAAATCATATTTTAATTTTTGCGATTGTTCCATGATTCTTTC-AAACTTGTATACTGTGATACATAATGTTAACATAGTTACAATGTGAAGAATAAACAGGCATCTGTCTACATTTATGCTTACGAATTGTGTCCATGCAGGTTTTTCTTCTTGGATGATTTAACTGGTTTTGAGCTCACATATTTGTTAGAGGTAATCTGCTG
Nv122_1     TGTGATCGCTCTAGGATTGTAAGTGCACCTTTGCTTATGCTAATTTAAATCATATTTTAATTTTTGCGATTGTTCCATGATTCTTTC-AAACTTGTATACTGTGATACATAATGTTAACATAGTTACAATGTGAAGAATAAACAGGCATCTGTCTACATTTATGCTTACGAATTGTGTCCATGCAGGTTTTTCTTCTTGGATGATTTAACTGGTTTTGAGCTCACATATTTGTTAGAGGTAATCTGCTG
//                                  *  -          *    *                     -    - *       *             -*   * *          -       - -             *         *         *          *  * *        -                                      *                    *     |36|
Ck1_0       AGACACGACCTTCAATATGTATCTGAGTTTGACATGAANTGACATGCTCCTTCTTGCTTTCCAGCTTAAGACAACATCCAGNAAAGCTG
Ck1_1       AGACACGACCTTCAATATGTATCTGAGTTTGACATGAANTGACATGCTCCTTCTTGCTTTCCAGCTTAAGACAACATCCAGNAAAGCTG
Ck11_0      AGACACGACCTTCAATATGTATCTGAGTTTGACATGAAATGACATGCTCCTTCTTGCTTTCCAGCTTAAGACAACATCCAGAAAAGCTG
Ck11_1      AGACACGACCTTCAATATGTATCTGAGTTTGACATGAAATGACATGCTCCTTCTTGCTTTCCAGCTTAAGACAACATCCAGAAAAGCTG
Ck20_0      AGACACGACCTTCAATATGTATCTGAGTTTGACATGAAATGACATGCTCCTTCTTGCTTTCCAGCTTAAGACAACATCCAGAAAAGCTG
Ck20_1      AGACACGACCTTCAATATGTATCTGAGTTTGACATGAAATGACATGCTCCTTCTTGCTTTCCAGCTTAAGACAACATCCAGAAAAGCTG
Ck26_0      AGACACGACCTTCAATATGTATCTGAGTTTGACATGAAATGACATGCTCCTTCTTGCTTTCCAGCTTAAGACAACATCCAGAAAAGCTG
Ck26_1      AGACACGACCTTCAATATGTATCTGAGTTTGACATGAAATGACATGCTCCTTCTTGCTTTCCAGCTTAAGACAACATCCAGAAAAGCTG
Ck29_0      AGACACGACCTTCAATATGTATCTGAGTTTGACATGAAATGACATGCTCCTTCTTGCTTTCCAGCTTAAGACAACATCCAGAAAAGCTG
Ck29_1      AGACACGACCTTCAATATGTATCTGAGTTTGACATGAAATGACATGCTCCTTCTTGCTTTCCAGCTTAAGACAACATCCAGAAAAGCTG
Ck32_0      AGACACGACCTTCAATATGTATCTGAGTTTGACATGAAATGACATGCTCCTTCTTGCTTTCCAGCTTAAGACAACATCCAGAAAAGCTG
Ck32_1      AGACACGACCTTCAATATGTATCTGAGTTTGACATGAAATGACATGCTCCTTCTTGCTTTCCAGCTTAAGACAACATCCAGAAAAGCTG
Ck35_0      AGACACGACCTTCAATATGTATCTGAGTTTGACATGAAATGNCATGCTCCTTCTTGCTTTCCAGCTTAAGACAACATCCAGAAAAGCTG
Ck35_1      AGACACGACCTTCAATATGTATCTGAGTTTGACATGAAATGNCATGCTCCTTCTTGCTTTCCAGCTTAAGACAACATCCAGAAAAGCTG
Ck36_0      AGACACGACCTTCAATATGTATCTGAGTTTGACATGAAATGACATGCTCCTTCTTGCTTTCCAGCTTAAGACAACATCCAGAAAAGCTG
Ck36_1      AGACACGACCTTCAATATGTATCTGAGTTTGACATGAAATGACATGCTCCTTCTTGCTTTCCAGCTTAAGACAACATCCAGAAAAGCTG
Ck4_0       AGACACGACCTTCAATATGTATCTGAGTTTGACATGAAATGACATGCTCCTTCTTGCTTTCCAGCTTAAGACAACATCCAGAAAAGCTG
Ck4_1       AGACACGACCTTCAATATGTATCTGAGTTTGACATGAAATGACATGCTCCTTCTTGCTTTCCAGCTTAAGACAACATCCAGAAAAGCTG
Ck50_0      AGACACGACCTTCAATATGTATCTGAGTTTGACATGAAATGACATGCTCCTTCTTGCTTTCCAGCTTAAGACAACATCCAGAAAAGCTG
Ck50_1      AGACACGACCTTCAATATGTATCTGAGTTTGACATGAAATGACATGCTCCTTCTTGCTTTCCAGCTTAAGACAACATCCAGAAAAGCTG
Ck51_0      AGACACGACCTTCAATATGTATCTGAGTTTGACATGAAATGACATGCTCCTTCTTGCTTTCCAGCTTAAGACAACATCCAGAAAAGCTG
Ck51_1      AGACACGACCTTCAATATGTATCTGAGTTTGACATGAAATGACATGCTCCTTCTTGCTTTCCAGCTTAAGACAACATCCAGAAAAGCTG
Ck7_0       AGACACGACCTTCAATATGTATCTGAGTTTGACATGAAATGACATGCTCCTTCTTGCTTTCCAGCTTAAGACAACATCCAGAAAAGCTG
Ck7_1       AGACACGACCTTCAATATGTATCTGAGTTTGACATGAAATGACATGCTCCTTCTTGCTTTCCAGCTTAAGACAACATCCAGAAAAGCTG
Ck80_0      AGACACGACCTTCAATATGTATCTGAGTTTGACATGAAATGACATGCTCCTTCTTGCTTTCCAGCTTAAGACAACATCCAGAAAAGCTG
Ck80_1      AGACACGACCTTCAATATGTATCTGAGTTTGACATGAAATGACATGCTCCTTCTTGCTTTCCAGCTTAAGACAACATCCAGAAAAGCTG
Ck81_0      AGACACGACCTTCAATATGTATCTGAGTTTGACATGAAATGACATGCTCCTTCTTGCTTTCCAGCTTAAGACAACATCCAGAAAAGCTG
Ck81_1      AGACACGACCTTCAATATGTATCTGAGTTTGACATGAAATGACATGCTCCTTCTTGCTTTCCAGCTTAAGACAACATCCAGAAAAGCTG
Dm100_0     AGACACGACCTTCAATATGTATCTGAGTTTGACATGAAATGACATGCTCCTTCTTGCTTTCCAGCTTAAGACAACATCCAGNAAANCTG
Dm100_1     AGACACGACCTTCAATATGTATCTGAGTTTGACATGAAATGACATGCTCCTTCTTGCTTTCCAGCTTAAGACAACATCCAGNAAANCTG
Dm102_0     AGACACGACCTTCNATATGTATCTGAGTTTGACATGAAATGACATGCTCCTTCTTGCTTTCCAGCNTAAGACAACATCCAGAAAAGCTG
Dm102_1     AGACACGACCTTCNATATGTATCTGAGTTTGACATGAAATGACATGCTCCTTCTTGCTTTCCAGCNTAAGACAACATCCAGAAAAGCTG
Dm106_0     AGACACGACCTTCAATATGTATCTGAGTTTGACATGAAATGACATGCTCCTTCTTGCTTTCCAGCTTAAGACAACATCCAGAAAAGCTG
Dm106_1     AGACACGACCTTCAATATGTATCTGAGTTTGACATGAAATGACATGCTCCTTCTTGCTTTCCAGCTTAAGACAACATCCAGAAAAGCTG
Dm114_0     AGACACGACCTTCAATATGTATCTGAGTTTGACATGAAATGACATGCTCCTTCTTGCTTTCCAGCTTAAGACAACATCCAGAAAAGCTG
Dm114_1     AGACACGACCTTCAATATGTATCTGAGTTTGACATGAAATGACATGCTCCTTCTTGCTTTCCAGCTTAAGACAACATCCAGAAAAGCTG
Dm117_0     AGACACGACCTTCAATATGTATCTGAGTTTGACATGAAATGACATGCTCCTTCTTGCTTTCCAGCTTAAGACAACATCCAGAAAAGCT-
Dm117_1     AGACACGACCTTCAATATGTATCTGAGTTTGACATGAAATGACATGCTCCTTCTTGCTTTCCAGCTTAAGACAACATCCAGAAAAGCT-
Dm118_0     AGACACGACCTTCAATATGTATCTGAGTTTGACATGAAATGACATGCTCCTTCTTGCTTTCCAGCTTAAGACAACATCCAGAAAAGCTG
Dm118_1     AGACACGACCTTCAATATGTATCTGAGTTTGACATGAAATGACATGCTCCTTCTTGCTTTCCAGCTTAAGACAACATCCAGAAAAGCTG
Mg38_0      AGACACGACCTTCAATATGTATCTGAGTTTGACATGAAATGACATGCTCCTTCTTGCTTTCCAGCTTAAGACAACATCCAGAAAAGCTG
Mg38_1      AGACACGACCTTCAATATGTATCTGAGTTTGACATGAAATGACATGCTCCTTCTTGCTTTCCAGCTTAAGACAACATCCAGAAAAGCTG
Mg41_0      AGACACGACCTTCAATATGTATCTGAGTTTGACATGAAATGACATGCTCCTTCTTGCTTTCCAGCTTAAGACAACATCCAGAAAAGCTG
Mg41_1      AGACACGACCTTCAATATGTATCTGAGTTTGACATGAAATGACATGCTCCTTCTTGCTTTCCAGCTTAAGACAACATCCAGAAAAGCTG
Mg60_0      AGACACGACCTTCAATATGTATCTGAGTTTGACATGAAATGACATGCTCCTTCTTGCNTTCCAGCTTAAGACAACANCCAGAAAAGCTG
Mg60_1      AGACACGACCTTCAATATGTATCTGAGTTTGACATGAAATGACATGCTCCTTCTTGCNTTCCAGCTTAAGACAACANCCAGAAAAGCTG
Mg64_0      AGACACGACCTTCAATATGTATCTGAGTTTGACATGAAATGACATGCTCCTTCTTGCTTTCCAGCTTAAGACAACATCCAGAAAAGCNG
Mg64_1      AGACACGACCTTCAATATGTATCTGAGTTTGACATGAAATGACATGCTCCTTCTTGCTTTCCAGCTTAAGACAACATCCAGAAAAGCNG
Mg69_0      AGACACGACCTTCAATATGTATCTGAGTTTGACATGAAATGACATGCTCCTTCTTGCTTTCCAGCTTAAGACAACATCCAGAAAAGCTG
Mg69_1      AGACACGACCTTCAATATGTATCTGAGTTTGACATGAAATGACATGCTCCTTCTTGCTTTCCAGCTTAAGACAACATCCAGAAAAGCTG
Mg70_0      AGACACGACCTTCAATATGTATCTGAGTTTGACATGNAATGACATGCTCCTTCTTGCTTTCCAGCTTAAGACAACATCCAGAAAAGCTG
Mg70_1      AGACACGACCTTCAATATGTATCTGAGTTTGACATGNAATGACATGCTCCTTCTTGCTTTCCAGCTTAAGACAACATCCAGAAAAGCTG
Mg72_0      AGACACGACCTTCAATATGTATCTGAGTTTGACATGAAATGACATGCTCCTTCTTGCTTTCCAGCTTAAGACAACATCCAGAAAAGCTG
Mg72_1      AGACACGACCTTCAATATGTATCTGAGTTTGACATGAAATGACATGCTCCTTCTTGCTTTCCAGCTTAAGACAACATCCAGAAAAGCTG
Mg74_0      AGNCACGACCTTCAATATGTATCTGAGTTTGACATGAAATGACATGCTCCTTCTTGCTTTCCAGCTTAAGACAACATCCAGAAAAGCTG
Mg74_1      AGNCACGACCTTCAATATGTATCTGAGTTTGACATGAAATGACATGCTCCTTCTTGCTTTCCAGCTTAAGACAACATCCAGAAAAGCTG
Nv122_0     AGACACGACCTTCAATATGTATCTGAGTTTGACATGAAATGACATGCTCCTTCTTGCTTTCCAGCTTAAGACAACATCCAGAAAAGCTG
Nv122_1     AGACACGACCTTCAATATGTATCTGAGTTTGACATGAAATGACATGCTCCTTCTTGCTTTCCAGCTTAAGACAACATCCAGAAAAGCTG
Nv130_0     AGACACGACCTTCAATATGTATCTGAGTTTGACATGAAATGACATGCTCCTTCTTGCTTTCCAGCTTAAGACAACATCCAGAAAAGCTG
Nv130_1     AGACACGACCTTCAATATGTATCTGAGTTTGACATGAAATGACATGCTCCTTCTTGCTTTCCAGCTTAAGACAACATCCAGAAAAGCTG
Nv131_0     AGACACGACCTTCAATATGTATCTGAGTTTGACATGAAATGACATGCTCCTTCTTGCTTTCCAGCTTAAGACAACATCCAGAAAAGCTG
Nv131_1     AGACACGACCTTCAATATGTATCTGAGTTTGACATGAAATGACATGCTCCTTCTTGCTTTCCAGCTTAAGACAACATCCAGAAAAGCTG
Pa141_0     AGACACGACCTTCAATATGTATCTGAGTTTGACATGAAATGACATGCTCCTTCTTGCTTTCCAGCTTAGGACAACATCCAGAAAAGCTG
Pa141_1     AGACACGACCTTCAATATGTATCTGAGTTTGACATGAAATGACATGCTCCTTCTTGCTTTCCAGCTTAGGACAACATCCAGAAAAGCTG
Pa145_0     AGACACGACCTTCAATATGTATCTGAGTTTGACATGAAATGACATGCTCCTTCTTGCTTTCCAGCTTAGGACAACATCCAGAAAAGCTG
Pa145_1     AGACACGACCTTCAATATGTATCTGAGTTTGACATGAAATGACATGCTCCTTCTTGCTTTCCAGCTTAGGACAACATCCAGAAAAGCTG
Pa147_0     AGACACGACCTTCAANATGNATCTGAGTTTAACATGAAATGACATGCTCCTTCTTGCTTTCCAACTTAGGACAACATCCAGAAAAGCTG
Pa147_1     AGACACGACTTTCAANATGNATCTGAGTTTGACATGAAATGACATGCTCCTTCTTGCTTTCCAGCTTAGGACAACATCCAGAAAAGCTG
Pa154_0     AGACACGACCTTCAAAATGTATCTGAGTTTAACATGAAATGACATGCTCCTTCTTGCTTTCCNACTTAGGACAACATCCAGAAAAGCTG
Pa154_1     AGACACGACTTTCAATATGTATCTGAGTTTGACATGAAATGACATGCTCCTTCTTGCTTTCCNGCTTAGGACAACATCCAGAAAAGCTG
//                 *     -              *                                *    *                    |37|
Ck1_0       TCTGCCCCAGAGTGTACTTAATGGAATCTCCGATCATGATCCCATTGCTACGGCTACCGAAAGTCATTATAGTGGGACACTTGACATAGAGGCGGTAATGGCCAGAAATGAAAGCCCCAACTTTAAATCTCACCCGTCCATGTATCTTGATCACGAGCTG
Ck1_1       TCTGCCCCAGAGTGTACTTAATGGAATCTCCGATCATGATCCCATTGCTACGGCTACCGAAAGTCATTATAGTGGGACACTTGACATAGAGGCGGTAATGGCCAGAAATGAAAGCCCCAACTTTAAATCTCACCCGTCCATGTATCTTGATCACGAGCTG
Ck10_0      TCTGCCCCAGAGTGTACTTAATGGAATCTCCGATCATGATCCCATTGCTACGGCTACCGAAAGTCATTATAGTGGGACACTTGACATAGAGGCGGTAATGGCCAGAAATGAAAGCCCCAACTTTAAATCTCNCCCTTCCATGTATCTTGATCACGAGCTG
Ck10_1      TCTGCCCCAGAGTGTACTTAATGGAATCTCCGATCATGATCCCATTGCTACGGCTACCGAAAGTCATTATAGTGGGACACTTGACATAGAGGCGGTAATGGCCAGAAATGAAAGCCCCAACTTTAAATCTCNCCCGTCCATGTATCTTGATCACGAGCTG
Ck11_0      TCTGCCCCAGAGTGTACTTAATGGAATCTCCGATCATGATCCCATTGCTACGGCTACCGAAAGTCATTATAGTGGGACACTTGACATAGAGGCGGTAATGGCCAGAAATGAAAGCCCCAACTTTAAATCTCACCCGTCCATGTATCTTGATCACGAGCTG
Ck11_1      TCTGCCCCAGAGTGTACTTAATGGAATCTCCGATCATGATCCCATTGCTACGGCTACCGAAAGTCATTATAGTGGGACACTTGACATAGAGGCGGTAATGGCCAGAAATGAAAGCCCCAACTTTAAATCTCACCCGTCCATGTATCTTGATCACGAGCTG
Ck12_0      TCTGCCCCAGAGTGTACTTAATGGAATCTCCGATCATGATCCCATTGCTACGGCTACCGAAAGTCATTATAGTGGGACACTTGACATAGAGGCGGTAATGGCCAGAAATGAAAGCCCCAACTTTAAATCTCACCCTTCCATGTATCTTGATCACGAGCTG
Ck12_1      TCTGCCCCAGAGTGTACTTAATGGAATCTCCGATCATGATCCCATTGCTACGGCTACCGAAAGTCATTATAGTGGGACACTTGACATAGAGGCGGTAATGGCCAGAAATGAAAGCCCCAACTTTAAATCTCACCCTTCCATGTATCTTGATCACGAGCTG
Ck17_0      TCTGCCCCAGAGTGTACTTAATGGAATCTCCGATCATGATCCCATTGCTACGGCTACCGAAAGTCATTATAGTGGGACACTTGACATAGAGGCGGTAATGGCCAGAAATGAAAGCCCCAACTTTAAATCTCACCCTTCCATGTATCTTGATCACGAGCTG
Ck17_1      TCTGCCCCAGAGTGTACTTAATGGAATCTCCGATCATGATCCCATTGCTACGGCTACCGAAAGTCATTATAGTGGGACACTTGACATAGAGGCGGTAATGGCCAGAAATGAAAGCCCCAACTTTAAATCTCACCCTTCCATGTATCTTGATCACGAGCTG
Ck2_0       TCTGCCCCAGAGTGTACTTAATGGAATCTCCGATCATGATCCCATTGCTACGGCTACCGAAAGTCATTATAGTGGGACACTTGACATAGAGGCGGTAATGGCCAGAAATGAAAGCCCCAACTTTAAATCGCACCCGTCCATGTATCTTGATCACGAGCTG
Ck2_1       TCTGCCCCAGAGTGTACTTAATGGAATCTCCGATCATGATCCCATTGCTACGGCTACCGAAAGTCATTATAGTGGGACACTTGACATAGAGGCGGTAATGGCCAGAAATGAAAGCCCCAACTTTAAATCGCACCCGTCCATGTATCTTGATCACGAGCTG
Ck20_0      TCTGCCCCAGAGTGTACTTAATGGAATCTCCGATCATGATCCCATTGCTACGGCTACCGAAAGTCATTATAGTGGGACACTTGACATAGAGGCGGTAATGGCCAGAAATGAAAGCCCCAACTTTAAATCTCACCCGTCCATGTATCTTGATCACGAGCTG
Ck20_1      TCTGCCCCAGAGTGTACTTAATGGAATCTCCGATCATGATCCCATTGCTACGGCTACCGAAAGTCATTATAGTGGGACACTTGACATAGAGGCGGTAATGGCCAGAAATGAAAGCCCCAACTTTAAATCTCACCCGTCCATGTATCTTGATCACGAGCTG
Ck21_0      TCTGCCCCAGAGTGTACTTAATGGAATCTCCGATCATGATCCCATTGCTACGGCTACCGAAAGTCATTATAGTGGGACACTTGACATAGAGGCGGTAATGGCCAGAAATGAAAGCCCCAACTTTAAATCTCACCCGTCCATGTATCTTGATCACGAGCTG
Ck21_1      TCTGCCCCAGAGTGTACTTAATGGAATCTCCGATCATGATCCCATTGCTACGGCTACCGAAAGTCATTATAGTGGGACACTTGACATAGAGGCGGTAATGGCCAGAAATGAAAGCCCCAACTTTAAATCGCACCCGTCCATGTATCTTGATCACGAGCTG
Ck22_0      TCTGCCCCAGAGTGTACTTAATGGAATCTCCGATCATGATCCCATTGCTACGGCTACCGAAAGTCATTATAGTGGGACACTTGACATAGAGGCGGTAATGGCCAGAAATGAAAGCCCCAACTTTAAATCTCACCCTTCCATGTATCTTGATCACGAGCTG
Ck22_1      TCTGCCCCAGAGTGTACTTAATGGAATCTCCGATCATGATCCCATTGCTACGGCTACCGAAAGTCATTATAGTGGGACACTTGACATAGAGGCGGTAATGGCCAGAAATGAAAGCCCCAACTTTAAATCTCACCCTTCCATGTATCTTGATCACGAGCTG
Ck23_0      TCTGCCCCAGAGTGTACTTAATGGAATCTCCGATCATGATCCCATTGCTACGGCTACCGAAAGTCATTATAGTGGGACACTTGACATAGAGGCGGTAATGGCCAGAAATGAAAGCCCCAACTTTAAATCTCACCCGTCCATGTATCTTGATCACGAGCTG
Ck23_1      TCTGCCCCAGAGTGTACTTAATGGAATCTCCGATCATGATCCCATTGCTACGGCTACCGAAAGTCATTATAGTGGGACACTTGACATAGAGGCGGTAATGGCCAGAAATGAAAGCCCCAACTTTAAATCGCACCCGTCCATGTATCTTGATCACGAGCTG
Ck26_0      TCTGCCCCAGAGTGTACTTAATGGAATCTCCAATCATGATCCCATTGCTACGGCTACCGAAAGTCATTATAGTGGGACACTTGACATAGAGGCGGTAATGGCCAGAAATGAAAGCCCCAACTTTAAATCTCACCCGTCCATGTATCTTGATCACGAGCTG
Ck26_1      TCTGCCCCAGAGTGTACTTAATGGAATCTCCGATCATGATCCCATTGCTACGGCTACCGAAAGTCATTATAGTGGGACACTTGACATAGAGGCGGTAATGGCCAGAAATGAAAGCCCCAACTTTAAATCTCACCCGTCCATGTATCTTGATCACGAGCTG
Ck29_0      TCTGCCCCAGAGTGTACTTAATGGAATCTCCGATCATGATCCCATTGCTACGGCTACCGAAAGTCATTATAGTGGGACACTTGACATAGAGGCGGTAATGGCCAGAAATGAAAGCCCCAACTTTAAATCTCACCCGTCCATGTATCTTGATCACGAGCTG
Ck29_1      TCTGCCCCAGAGTGTACTTAATGGAATCTCCGATCATGATCCCATTGCTACGGCTACCGAAAGTCATTATAGTGGGACACTTGACATAGAGGCGGTAATGGCCAGAAATGAAAGCCCCAACTTTAAATCTCACCCGTCCATGTATCTTGATCACGAGCTG
Ck3_0       TCTGCCCCAGAGTGTACTTAATGGAATCTCCGATCATGATCCCATTGCTACGGCTACCGAAAGTCATTATAGTGGGACACTTGACATAGAGGCGGTAATGGCCAGAAATGANAGCCCCAACTTTAAATCTCACCCGTCCATGTATCTTGATCACGAGCTG
Ck3_1       TCTGCCCCAGAGTGTACTTAATGGAATCTCCGATCATGATCCCATTGCTACGGCTACCGAAAGTCATTATAGTGGGACACTTGACATAGAGGCGGTAATGGCCAGAAATGANAGCCCCAACTTTAAATCGCACCCGTCCATGTATCTTGATCACGAGCTG
Ck32_0      TCTGCCCCAGAGTGTACTTAATGGAATCTCCGATCATGATCCCATTGCTACGGCTACCGAAAGTCATTATAGTGGGACACTTGACATAGAGGCGGTAATGGCCAGAAATGAAAGCCCCAACTTTAAATCTCACCCGTCCATGTATCTTGATCACGAGCTG
Ck32_1      TCTGCCCCAGAGTGTACTTAATGGAATCTCCGATCATGATCCCATTGCTACGGCTACCGAAAGTCATTATAGTGGGACACTTGACATAGAGGCGGTAATGGCCAGAAATGAAAGCCCCAACTTTAAATCTCACCCGTCCATGTATCTTGATCACGAGCTG
Ck34_0      TCTGCCCCAGAGTGTACTTAATGGAATCTCCGATCATGATCCCATTGCTACGGCTACCGAAAGTCATTATAGTGGGACACTTGACATAGAGGCGGTAATGGCCAGAAATGAAAGCCCCAACTTTAAATCTCACCCGTCCATGTATCTTGATCACGAGCTG
Ck34_1      TCTGCCCCAGAGTGTACTTAATGGAATCTCCGATCATGATCCCATTGCTACGGCTACCGAAAGTCATTATAGTGGGACACTTGACATAGAGGCGGTAATGGCCAGAAATGAAAGCCCCAACTTTAAATCTCACCCGTCCATGTATCTTGATCACGAGCTG
Ck35_0      TCTGCCCCAGAGTGTACTTAATGGAATCTCCAATCATGATCCCATTGCTACGGCTACCGAAAGTCATTATAGTGGGACACTTGACATAGAGGCGGTAATGGCCAGAAATGAAAGCCCCAACTTTAAATCTCACCCGTCCATGTATCTTGATCACGAGCTG
Ck35_1      TCTGCCCCAGAGTGTACTTAATGGAATCTCCGATCATGATCCCATTGCTACGGCTACCGAAAGTCATTATAGTGGGACACTTGACATAGAGGCGGTAATGGCCAGAAATGAAAGCCCCAACTTTAAATCTCACCCGTCCATGTATCTTGATCACGAGCTG
Ck36_0      TCTGCCCCAGAGTGTACTTAATGGAATCTCCGATCATGATCCCATTGCTACGGCTACCGAAAGTCATTATAGTGGGACACTTGACATAGAGGCGGTAATGGCCAGAAATGAAAGCCCCAACTTTAAATCTCACCCGTCCATGTATCTTGATCACGAGCTG
Ck36_1      TCTGCCCCAGAGTGTACTTAATGGAATCTCCGATCATGATCCCATTGCTACGGCTACCGAAAGTCATTATAGTGGGACACTTGACATAGAGGCGGTAATGGCCAGAAATGAAAGCCCCAACTTTAAATCTCACCCGTCCATGTATCTTGATCACGAGCTG
Ck4_0       TCTGCCCCAGAGTGTACTTAATGGAATCTCCGATCATGATCCCATTGCTACGGCTACCGAAAGTCATTATAGTGGGACACTTGACATAGAGGCGGTAATGGCCAGAAATGAAAGCCCCAACTTTAAATCGCACCCGTCCATGTATCTTGATCACGAGCT-
Ck4_1       TCTGCCCCAGAGTGTACTTAATGGAATCTCCGATCATGATCCCATTGCTACGGCTACCGAAAGTCATTATAGTGGGACACTTGACATAGAGGCGGTAATGGCCAGAAATGAAAGCCCCAACTTTAAATCGCACCCGTCCATGTATCTTGATCACGAGCT-
Ck51_0      TCTGCCCCAGAGTGTACTTAATGGAATCTCCGATCATGATCCCATTGCTACGGCTACCGAAAGTCATTATAGTGGGACACTTGACATAGAGGCGGTAATGGCCAGAAATGAAAGCCCCAACTTTAAATCTCACCCGTCCATGTATCTTGATCACGAGCTG
Ck51_1      TCTGCCCCAGAGTGTACTTAATGGAATCTCCGATCATGATCCCATTGCTACGGCTACCGAAAGTCATTATAGTGGGACACTTGACATAGAGGCGGTAATGGCCAGAAATGAAAGCCCCAACTTTAAATCTCACCCGTCCATGTATCTTGATCACGAGCTG
Ck54_0      TCTGCCCCAGAGTGTACTTAATGGAATCTCCGATCATGATCCCATTGCTACGGCTACCGAAAGTCATTATAGTGGGACACTTGACATAGAGGCGGTAATGGCCAGAAATGAAAGCCCCAACTTTAAATCTCACCCGTCCATGTATCTTGATCACGAGCTG
Ck54_1      TCTGCCCCAGAGTGTACTTAATGGAATCTCCGATCATGATCCCATTGCTACGGCTACCGAAAGTCATTATAGTGGGACACTTGACATAGAGGCGGTAATGGCCAGAAATGAAAGCCCCAACTTTAAATCTCACCCGTCCATGTATCTTGATCACGAGCTG
Ck56_0      TCTGCCCCAGAGTGTACTTAATGGAATCTCCGATCATGATCCCATTGCTACGGCTACCGAAAGTCATTATAGTGGGACACTTGACATAGAGGCGGTAATGGCCAGAAATGAAAGCCCCAACTTTAAATCTCACCCGTCCATGTATCTTGATCACGAGCTG
Ck56_1      TCTGCCCCAGAGTGTACTTAATGGAATCTCCGATCATGATCCCATTGCTACGGCTACCGAAAGTCATTATAGTGGGACACTTGACATAGAGGCGGTAATGGCCAGAAATGAAAGCCCCAACTTTAAATCTCACCCGTCCATGTATCTTGATCACGAGCTG
Ck7_0       TCTGCCCCAGAGTGTACTTAATGGAATCTCCGATCATGATCCCATTGCTACGGCTACCGAAAGTCATTATAGTGGGACACTTGACATAGAGGCGGTAATGGCCAGAAATGAAAGCCCCAACTTTAAATCTCACCCGTCCATGTATCTTGATCACGAGCTG
Ck7_1       TCTGCCCCAGAGTGTACTTAATGGAATCTCCGATCATGATCCCATTGCTACGGCTACCGAAAGTCATTATAGTGGGACACTTGACATAGAGGCGGTAATGGCCAGAAATGAAAGCCCCAACTTTAAATCTCACCCGTCCATGTATCTTGATCACGAGCTG
Ck80_0      TCTGCCCCAGAGTGTACTTAATGGAATCTCCGATCATGATCCCATTGCTACGGCTACCGAAAGTCATTATAGTGGGACACTTGACATAGAGGCGGTAATGGCCAGAAATGAAAGCCCCAACTTTAAATCTCACCCGTCCATGTATCTTGATCACGAGCTG
Ck80_1      TCTGCCCCAGAGTGTACTTAATGGAATCTCCGATCATGATCCCATTGCTACGGCTACCGAAAGTCATTATAGTGGGACACTTGACATAGAGGCGGTAATGGCCAGAAATGAAAGCCCCAACTTTAAATCTCACCCGTCCATGTATCTTGATCAAGAGCTG
Ck81_0      TCTGCCCCAGAGTGTACTTAATGGAATCTCCGATCATGATCCCATTGCTACGGCTACCGAAAGTCATTATAGTGGGACACTTGACATAGAGGCGGTAATGGCCAGAAATGAAAGCCCCAACTTTAAATCTCACCCGTCCATGTATCTTGATCACGAGCTG
Ck81_1      TCTGCCCCAGAGTGTACTTAATGGAATCTCCGATCATGATCCCATTGCTACGGCTACCGAAAGTCATTATAGTGGGACACTTGACATAGAGGCGGTAATGGCCAGAAATGAAAGCCCCAACTTTAAATCTCACCCGTCCATGTATCTTGATCACGAGCTG
Ck83_0      TCTGCCCCAGAGTGTACTTAATGGAATCTCCGATCATGATCCCATTGCTACGGCTACCGAAAGTCATTATAGTGGGACACTTGACATAGAGGCGGTAATGGCCAGAAATGAAAGCCCCAACTTTAAATCTCACCCGTCCATGTATCTTGATCAAGAGCTG
Ck83_1      TCTGCCCCAGAGTGTACTTAATGGAATCTCCGATCATGATCCCATTGCTACGGCTACCGAAAGTCATTATAGTGGGACACTTGACATAGAGGCGGTAATGGCCAGAAATGAAAGCCCCAACTTTAAATCTCACCCGTCCATGTATCTTGATCAAGAGCTG
Ck85_0      TCTGCCCCAGAGTGTACTTAATGGAATCTCCGATCATGNTCCCATTGCTACGGCTACCGAAAGTCATTATAGTNGGACACTTGACATAGAGGCGGTAATGGCCAGAAATGAAAGCCCCAACTTTAAATCTCACCCGTCCATGTATCTTGATCACGAGCTG
Ck85_1      TCTGCCCCAGAGTGTACTTAATGGAATCTCCGATCATGNTCCCATTGCTACGGCTACCGAAAGTCATTATAGTNGGACACTTGACATAGAGGCGGTAATGGCCAGAAATGAAAGCCCCAACTTTAAATCTCACCCGTCCATGTATCTTGATCACGAGCTG
Ck88_0      TCTGCCCCAGAGTGTACTTAATGGAATCTCCGATCATGATCCCATTGCTACGGCTACCGAAAGTCATTATAGTGGGACACTTGACATAGAGGCGGTAATGGCCAGAAATGAAAGCCCCAACTTTAAATCTCACCCGTCCATGTATCTTGATCACGAGCTG
Ck88_1      TCTGCCCCAGAGTGTACTTAATGGAATCTCCGATCATGATCCCATTGCTACGGCTACCGAAAGTCATTATAGTGGGACACTTGACATAGAGGCGGTAATGGCCAGAAATGAAAGCCCCAACTTTAAATCTCACCCGTCCATGTATCTTGATCACGAGCTG
Mg37_0      TCTGCCCCAGAGTGTACTTAATGGAATCTCCGATCATGATCCCATTGCTACGGCTACCGAAAGTCATTATAGTGGGACACTTGACATAGAGGCGGTAATGGCCAGAAATGAAAGCCCCAACTTTAAATCTCACCCGTCCATGTATCTTGATCACGAGCTG
Mg37_1      TCTGCCCCAGAGTGTACTTAATGGAATCTCCGATCATGATCCCATTGCTACGGCTACCGAAAGTCATTATAGTGGGACACTTGACATAGAGGCGGTAATGGCCAGAAATGAAAGCCCCAACTTTAAATCTCACCCGTCCATGTATCTTGATCACGAGCTG
Mg38_0      TCTGCCCCAGAGTGTACTTAATGGAATCTCCGATCATGATCCCATTGCTACGGCTACCGAAAGTCATTATAGTGGGACACTTGACATAGAGGCGGTAATGGCCAGAAATGAAAGCCCCAACTTTAAATCTCACCCGTCCATGTATCTTGATCACGAGCTG
Mg38_1      TCTGCCCCAGAGTGTACTTAATGGAATCTCCGATCATGATCCCATTGCTACGGCTACCGAAAGTCATTATAGTGGGACACTTGACATAGAGGCGGTAATGGCCAGAAATGAAAGCCCCAACTTTAAATCTCACCCGTCCATGTATCTTGATCACGAGCTG
Mg39_0      TCTGCCCCAGAGTGTACTTAATGGAATCTCCGATCATGATCCCATTGCTACGGCTACCGAAAGTCANTATAGTGGGACACTTGACATAGAGGCGGTAATGGCCAGAAATGAAAGCCCCAACTTTAAATCTCACCCGTCCATGTATCTTGATCACGAGCTG
Mg39_1      TCTGCCCCAGAGTGTACTTAATGGAATCTCCGATCATGATCCCATTGCTACGGCTACCGAAAGTCANTATAGTGGGACACTTGACATAGAGGCGGTAATGGCCAGAAATGAAAGCCCCAACTTTAAATCTCACCCGTCCATGTATCTTGATCACGAGCTG
Mg40_0      TCTGCCCCAGAGTGTACTTAATGGAATCTCCGATCATGATCCCATTGCTACGGCTACCGAAAGTCATTATAGTGGGACACTTGACATAGAGGCGGTAATGGCCAGAAATGAAAGCCCCAACTTTAAATCTCACCCGTCCATGTATCTTGATCACGAGCTG
Mg40_1      TCTGCCCCAGAGTGTACTTAATGGAATCTCCGATCATGATCCCATTGCTACGGCTACCGAAAGTCATTATAGTGGGACACTTGACATAGAGGCGGTAATGGCCAGAAATGAAAGCCCCAACTTTAAATCTCACCCGTCCATGTATCTTGATCACGAGCTG
Mg41_0      TCTGCCCCAGAGTGTACTTAATGGAATCTCCGATCATGATCCCATTGCTACGGCTACCGAAAGTCATTATAGTGGGACACTTGACATAGAGGCGGTAATGGCCAGAAATGAAAGCCCCAACTTTAAATCTCACCCGTCCATGTATCTTGATCACGAGCTG
Mg41_1      TCTGCCCCAGAGTGTACTTAATGGAATCTCCGATCATGATCCCATTGCTACGGCTACCGAAAGTCATTATAGTGGGACACTTGACATAGAGGCGGTAATGGCCAGAAATGAAAGCCCCAACTTTAAATCTCACCCGTCCATGTATCTTGATCACGAGCTG
Mg57_0      TCTGCCCCAGAGTGTACTTAATGGAATCTCCGATCATGATCCCATTGCTACGGCTACCGAAAGTCATTATAGTGGGACACTTGACATAGAGGCGGTAATGGCCAGAAATGAAAGCCCCAACTTTAAATCTCACCCGTCCATGTATCTTGATCACGAGCTG
Mg57_1      TCTGCCCCAGAGTGTACTTAATGGAATCTCCGATCATGATCCCATTGCTACGGCTACCGAAAGTCATTATAGTGGGACACTTGACATAGAGGCGGTAATGGCCAGAAATGAAAGCCCCAACTTTAAATCTCACCCGTCCATGTATCTTGATCACGAGCTG
Mg58_0      TCTGCCCCAGAGTGTACTTAATGGAATCTCCGATCATGATCCCATTGCTACGGCTACCGAAAGTCATTATAGTGGGACACTTGACATAGAGGCGGTAATGGCCAGAAATGAAAGCCCCAACTTTAAATCTCACCCGTCCATGTATCTTGATCACGAGCTG
Mg58_1      TCTGCCCCAGAGTGTACTTAATGGAATCTCCGATCATGATCCCATTGCTACGGCTACCGAAAGTCATTATAGTGGGACACTTGACATAGAGGCGGTAATGGCCAGAAATGAAAGCCCCAACTTTAAATCTCACCCGTCCATGTATCTTGATCACGAGCTG
Mg59_0      TCTGCCCCAGAGTGTACTTAATGGAATCTCCGATCATGATCCCATTGCTACGGCTACCGAAAGTCATTATAGTGGGACACTTGACATAGAGGCGGTAATGGCCAGAAATGAAAGCCCCAACTTTAAATCTCACCCGTCCATGTATCTTGATCACGAGCTG
Mg59_1      TCTGCCCCAGAGTGTACTTAATGGAATCTCCGATCATGATCCCATTGCTACGGCTACCGAAAGTCATTATAGTGGGACACTTGACATAGAGGCGGTAATGGCCAGAAATGAAAGCCCCAACTTTAAATCTCACCCGTCCATGTATCTTGATCACGAGCTG
Mg60_0      TCTGCCCCAGAGTGTACTTAATGGAATCTCCGATCATGATCCCATTGCTACGGCTACCGAAAGTCATTATAGTGGGACACTTGACATAGAGGCGGTAATGGCCAGAAATGAAAGCCCCAACTTTAAATCTCACCCGTCCATGTATCTTGATCACGAGCTG
Mg60_1      TCTGCCCCAGAGTGTACTTAATGGAATCTCCGATCATGATCCCATTGCTACGGCTACCGAAAGTCATTATAGTGGGACACTTGACATAGAGGCGGTAATGGCCAGAAATGAAAGCCCCAACTTTAAATCTCACCCGTCCATGTATCTTGATCACGAGCTG
Mg61_0      TCTGCCCCAGAGTGTACTTAATGGAATCTCCGATCATGATCCCATTGCTACGGCTACCGAAAGTCATTATAGTGGGACACTTGACATAGAGGCGGTAATGGCCAGAAATGAAAGCCCCAACTTTAAATCTCACCCGTCCATGTATCTTGATCACGAGCTG
Mg61_1      TCTGCCCCAGAGTGTACTTAATGGAATCTCCGATCATGATCCCATTGCTACGGCTACCGAAAGTCATTATAGTGGGACACTTGACATAGAGGCGGTAATGGCCAGAAATGAAAGCCCCAACTTTAAATCTCACCCGTCCATGTATCTTGATCACGAGCTG
Mg64_0      TCTGCCCCAGAGTGTACTTAATGGAATCTCCGATCATGATCCCATTGCTACGGCTACCGAAAGTCATTATAGTGGGACACTTGACATAGAGGCGGTAATGGCCAGAAATGAAAGCCCCAACTTTAAATCTCACCCGTCCATGTATCTTGATCACGAGCTG
Mg64_1      TCTGCCCCAGAGTGTACTTAATGGAATCTCCGATCATGATCCCATTGCTACGGCTACCGAAAGTCATTATAGTGGGACACTTGACATAGAGGCGGTAATGGCCAGAAATGAAAGCCCCAACTTTAAATCTCACCCGTCCATGTATCTTGATCACGAGCTG
Mg67_0      TCTGCCCCAGAGTGTACTTAATGGAATCTCCGATCATGATCCCATTGCTACGGCTACCGAAAGTCATTATAGTGGGACACTTGACATAGAGGCGGTAATGGCCAGAAATGAAAGCCCCAACTTTAAATCTCACCCGTCCATGTATCTTGATCACGAGCTG
Mg67_1      TCTGCCCCAGAGTGTACTTAATGGAATCTCCGATCATGATCCCATTGCTACGGCTACCGAAAGTCATTATAGTGGGACACTTGACATAGAGGCGGTAATGGCCAGAAATGAAAGCCCCAACTTTAAATCTCACCCGTCCATGTATCTTGATCACGAGCTG
Mg69_0      TCTGCCCCAGAGTGTACTTAATGGAATCTCCGATCATGATCCCATTGCTACGGCTACCGAAAGTCATTATAGTGGGACACTTGACATAGAGGCGGTAATGGCCAGAAATGAAAGCCCCAACTTTAAATCTCACCCGTCCATGTATCTTGATCACGAGCTG
Mg69_1      TCTGCCCCAGAGTGTACTTAATGGAATCTCCGATCATGATCCCATTGCTACGGCTACCGAAAGTCATTATAGTGGGACACTTGACATAGAGGCGGTAATGGCCAGAAATGAAAGCCCCAACTTTAAATCTCACCCGTCCATGTATCTTGATCACGAGCTG
Mg70_0      TCTGCCCCAGAGTGTACTTAATGGAATCTCCGATCATGATCCCATTGCTACGGCTACCGAAAGTCATTATAGTGGGACACTTGACATAGAGGCGGTAATGGCCAGAAATGAAAGCCCCAACTTTAAATCTCACCCGTCCATGTATCTTGATCACGAGCTG
Mg70_1      TCTGCCCCAGAGTGTACTTAATGGAATCTCCGATCATGATCCCATTGCTACGGCTACCGAAAGTCATTATAGTGGGACACTTGACATAGAGGCGGTAATGGCCAGAAATGAAAGCCCCAACTTTAAATCTCACCCGTCCATGTATCTTGATCACGAGCTG
Mg72_0      TCTGCCCCAGAGTGTACTTAATGGAATCTCCGATCATGATCCCATTGCTACGGCTACCGAAAGTCATTATAGTGGGACACTTGACNTAGAGGCGGTAATGGCCAGAAATGAAAGCCCCAACTTTAAATCTCACCCGTCCATGTATCTTGATCACGAGCTG
Mg72_1      TCTGCCCCAGAGTGTACTTAATGGAATCTCCGATCATGATCCCATTGCTACGGCTACCGAAAGTCATTATAGTGGGACACTTGACNTAGAGGCGGTAATGGCCAGAAATGAAAGCCCCAACTTTAAATCTCACCCGTCCATGTATCTTGATCACGAGCTG
Mg74_0      TCTGCCCCAGAGTGTACTTAATGGAATCTCCGATCATGATCCCATTGCTACGGCTACCGAAAGTCATTATAGTGGGACACTTGACATAGAGGCGGTAATGGCCAGAAATGAAAGCCCCAACTTTAAATCTCACCCGTCCATGTATCTTGATCACGAGCTG
Mg74_1      TCTGCCCCAGAGTGTACTTAATGGAATCTCCGATCATGATCCCATTGCTACGGCTACCGAAAGTCATTATAGTGGGACACTTGACATAGAGGCGGTAATGGCCAGAAATGAAAGCCCCAACTTTAAATCTCACCCGTCCATGTATCTTGATCACGAGCTG
Mg77_0      TCTGCCCCAGAGTGTACTTAATGGAATCTCCGATCATGATCCCATTGCTACGGCTACCGAAAGTCATTATAGTGGGACACTTGACATAGAGGCGGTAATGGCCAGAAATGAAAGCCCCAACTTTAAATCTCACCCGTCCATGTATCTTGATCACGAGCTG
Mg77_1      TCTGCCCCAGAGTGTACTTAATGGAATCTCCGATCATGATCCCATTGCTACGGCTACCGAAAGTCATTATAGTGGGACACTTGACATAGAGGCGGTAATGGCCAGAAATGAAAGCCCCAACTTTAAATCTCACCCGTCCATGTATCTTGATCACGAGCTG
Mg79_0      TCTGCCCCAGAGTGTACTTAATGGAATCTCCGATCATGATCCCATTGCTACGGCTACCGAAAGTCATTATAGTGGGACACTTGACATAGAGGCGGTAATGGCCAGAAATGAAAGCCCCAACTTTAAATCTCACCCGTCCATGTATCTTGATCACGAGCTG
Mg79_1      TCTGCCCCAGAGTGTACTTAATGGAATCTCCGATCATGATCCCATTGCTACGGCTACCGAAAGTCATTATAGTGGGACACTTGACATAGAGGCGGTAATGGCCAGAAATGAAAGCCCCAACTTTAAATCTCACCCGTCCATGTATCTTGATCACGAGCTG
Nv122_0     TCTGCCCCAGAGTGTACTTAATGGAATCTCCGATCATGATCCCATTGCTACGGCTACCGAAAGTCATTATAGTGGGACACTTTACATAGAGGCGGTAATGGCCAGAAATGAAAGCCCCAACTTTAAATCTCACCCGTCCATGTATCTTGATCACGAGCTG
Nv122_1     TCTGCCCCAGAGTGTACTTAATGGAATCTCCGATCATGATCCCATTGCTACGGCTACCGAAAGTCATTATAGTGGGACACTTTACATAGAGGCGGTAATGGCCAGAAATGAAAGCCCCAACTTTAAATCTCACCCGTCCATGTATCTTGATCACGAGCTG
Nv123_0     TCTGCCCCAGAGTGTACTTAATGGAATCTCCGATCATGATCCCATTGCTACGGCTACCGAAAGTCATTATAGTGGGACACTTTACATAGAGGCGGTAATGGCCAGAAATGAAAGCCCCAACTTTAAATCTCACCCGTCCATGTATCTTGATCACGAGCTG
Nv123_1     TCTGCCCCAGAGTGTACTTAATGGAATCTCCGATCATGATCCCATTGCTACGGCTACCGAAAGTCATTATAGTGGGACACTTTACATAGAGGCGGTAATGGCCAGAAATGAAAGCCCCAACTTTAAATCTCACCCGTCCATGTATCTTGATCACGAGCTG
Nv125_0     TCTGCCCCAGAGTGTACTTAATGGAATCTCCGATCATGATCCCATTGCTACGGCTACCGAAAGTCATTATAGTGGGACACTTTACATAGAGGCGGTAATGGCCAGAAATGAAAGCCCCAACTTTAAATCTCACCCGTCCATGTATCNTGATCACGAGCTG
Nv125_1     TCTGCCCCAGAGTGTACTTAATGGAATCTCCGATCATGATCCCATTGCTACGGCTACCGAAAGTCATTATAGTGGGACACTTTACATAGAGGCGGTAATGGCCAGAAATGAAAGCCCCAACTTTAAATCTCACCCGTCCATGTATCNTGATCACGAGCTG
Nv127_0     TCTGCCCCAGAGTGTACTTAATGGAATCTCCGATCATGATCCCATTGCTACGGCTACCGAAAGTCATTATAGTGGGACACTTTACATAGAGGCGGTAATGGCCAGAAATGAAAGCCCCAACTTTAAATCTCACCCGTCCATGTATCTTGATCACGAGCTG
Nv127_1     TCTGCCCCAGAGTGTACTTAATGGAATCTCCGATCATGATCCCATTGCTACGGCTACCGAAAGTCATTATAGTGGGACACTTTACATAGAGGCGGTAATGGCCAGAAATGAAAGCCCCAACTTTAAATCTCACCCGTCCATGTATCTTGATCACGAGCTG
Nv130_0     TCTGCCCCAGAGTGTACTTAATGGAATCTCCGATCATGATCCCATTGCTACGGCTACCGAAAGTCATTATAGTGGGACACTTTACATAGAGGCAGTAATGGCCAGAAATGAAAGCCCCAACTTTAAATCTCACCCGTCCATGTATCTTGATCATGAGCTG
Nv130_1     TCTGCCCCAGAGTGTACTTAATGGAATCTCCGATCATGATCCCATTGCTACGGCTACCGAAAGTCATTATAGTGGGACACTTTACATAGAGGCGGTAATGGCCAGAAATGAAAGCCCCAACTTTAAATCTCACCCGTCCATGTATCTTGATCATGAGCTG
Nv131_0     TCTGCCCCAGAGTGTACTTAATGGAATCTCCGATCATGATCCCATTGCTACGGCTACCGAAAGTCATTATAGTGGGACACTTTACATAGAGGCGGTAATGGCCAGAAATGAAAGCCCCAACTTTAAATCTCACCCGTCCATGTATCTTGATCATGAGCTG
Nv131_1     TCTGCCCCAGAGTGTACTTAATGGAATCTCCGATCATGATCCCATTGCTACGGCTACCGAAAGTCATTATAGTGGGACACTTTACATAGAGGCGGTAATGGCCAGAAATGAAAGCCCCAACTTTAAATTTCACCCGTCCATGTATCTTGATCATGAGCTG
Nv134_0     TCTGCCCCAGAGTGTACTTAATGGAATCTCCGATCATGATCCCATTGCTACGGCTACCGAAAGTCATTATAGTGGGACACTTTACATAGAGGCGGTAATGGCCAGAAATGAAAGCCCCAACTTTAAATCTCACCCGTCCATGTATCTTGATCATGAGCTG
Nv134_1     TCTGCCCCAGAGTGTACTTAATGGAATCTCCGATCATGATCCCATTGCTACGGCTACCGAAAGTCATTATAGTGGGACACTTTACATAGAGGCGGTAATGGCCAGAAATGAAAGCCCCAACTTTAAATTTCACCCGTCCATGTATCTTGATCATGAGCTG
Nv136_0     TCTGCCCCAGAGTGTACTTAATGGAATCTCCGATCATGATCCCATTGCTACGGCTACCGAAAGTCATTATAGTGGGACACTTTACATAGAGGCGGTAATGGCCAGAAATGAAAGCCCCAACTTTAAATCTCACCCGTCCATGTATCTTGATCATGAGCTG
Nv136_1     TCTGCCCCAGAGTGTACTTAATGGAATCTCCGATCATGATCCCATTGCTACGGCTACCGAAAGTCATTATAGTGGGACACTTTACATAGAGGCGGTAATGGCCAGAAATGAAAGCCCCAACTTTAAATCTCACCCGTCCATGTTTCTTGATCATGAGCTG
Pa141_0     TCTGCCCCAGAGTGTACTTAATGGAATCTCCGACCTTGATCCCATTGCTACGGCTACCGAAAGTCATTATAGTAGGACACTTGACATAGAGACGGTAATGGCCAGAAATGAAAGCCCCAACTTTAAATCTCACCCGTCCATGTATCTTGATCACGAGCTG
Pa141_1     TCTGCCCCAGAGTGTACTTAATGGAATCTCCGACCTTGATCCCATTGCTACGGCTACCGAAAGTCATTATAGTAGGACACTTGACATAGAGGCGGTAATGGCCAGAAATGAAAGCCCCAACTTTAAATCTCACCCGTCCATGTATCTTGATCACGAGCTG
Pa143_0     TCTGCCCCAGAGTGTACTTAATGGAATCTCCGACCTTGATCCCATTGCTACGGCTACCGAAAGTCATTATAGTAGGACACTTGACATAGAGGCGGTAATGGCCAGAAATGAAAGCCCCAACTTTAAATCTCACCCGTCCATGTATCTTGATCACGAGCTG
Pa143_1     TCTGCCCCAGAGTGTACTTAATGGAATCTCCGACCTTGATCCCATTGCTACGGCTACCGAAAGTCATTATAGTAGGACACTTGACATAGAGGCGGTAATGGCCAGAAATGAAAGCCCCAACTTTAAATCTCACCCGTCCATGTATCTTGATCACGAGCTG
Pa145_0     TCTGCCCCAGAGTGTACTTAATGGAATCTCCGACCTTGATCCCATTGCTACGGCTACCGAAAGTCATTATAGTAGGACACTTGACATAGAGACGGTAATGGCCAGAAATGAAAGCCCCAACTTTAAATCTCACCCGTCCATGTATCTTGATCACGAGCAG
Pa145_1     TCTGCCCCAGAGTGTACTTAATGGAATCTCCGACCTTGATCCCATTGCTACGGCTACCGAAAGTCATTATAGTAGGACACTTGACATAGAGACGGTAATGGCCAGAAATGAAAGCCCCAACTTTAAATCTCACCCGTCCATGTATCTTGATCACGAGCTG
Pa154_0     TCTGCCCCAGAGTGTACTTAATGGAATCTCCGACCTTGATCCCATTGCTACGGCTACCGAAAGTCATTATAGTAGGACACTTGACATAGAGACGGTAATGGCCAGAAATGAAAGCCCCAACTTTAAATCTCACCCGTCCATGTATCTTGATCACGAGCTG
Pa154_1     TCTGCCCCAGAGTGTACTTAATGGAATCTCCGACCTTGATCCCATTGCTACGGCTACCGAAAGTCATTATAGTAGGACACTTGACATAGAGACGGTAATGGCCAGAAATGAAAGCCCCAACTTTAAATCTCACCCGTCCATGTATCTTGATCACGAGCTG
Pa158_0     TCTGCCCCAGAGTGTACTTAATGGAATCTCCGACCTTGATCCCATTGCTACGGCTACCGAAAGTCATTATAGTAGGACACTTGACATAGAGACGGTAATGGCCAGAAATGAAAGCCCCAACTTTAAATCTCACCCGTCCATGTATCTTGATCACGAGCTG
Pa158_1     TCTGCCCCAGAGTGTACTTAATGGAATCTCCGACCTTGATCCCATTGCTACGGCTACCGAAAGTCATTATAGTAGGACACTTGACATAGAGACGGTAATGGCCAGAAATGAAAGCCCCAACTTTAAATCTCACCCGTCCATGTATCTTGATCACGAGCTG
//                                       * * *                                     *        *        * -                                  **     *       -         *    - |38|
Ck1_0       GAGCCGAGCGATTCAAATTACTCAACCGAGCCGAGGCACTATTCACCAAGTGGAACTTTTTACTATCTTTACTAAGCCAACCGCCCCTTCTCCTATACCTGGCTG
Ck1_1       GAGCCGAGCGATTCAAATTACTCAACCGAGCCGAGGCACTATTCACCAAGTGGAACTTTTTACTATCTTTACTAAGCCAACCGCCCCTTCTCCTATACCTGGCTG
Ck10_0      GAGCCGAGCGATTCAAATTACTCAACCGAGCCGAGGCACTATTCACCAAGTGGAACTTTTTACTATCTTTACTAAGCCAACCGCCCCTTCTCCTATACCTGGCTG
Ck10_1      GAGCCGAGCGATTCAAATTACTCAACCGAGCCGAGGCACTATTCACCAAGTGGAACTTTTTACTATCTTTACTAAGCCAACCGCCCCTTCTCCTATACCTGGCTG
Ck11_0      GAGCCGAGCGATTCAAATTACTCAACCGAGCCGAGGCACTATTCACCAAGTGGAACTTTTTACTATCTTTACTAAGCCAACCGCCCCTTCTCCTATACCTGGCTG
Ck11_1      GAGCCGAGCGATTCAAATTACTCAACCGAGCCGAGGCACTATTCACCAAGTGGAACTTTTTACTATCTTTACTAAGCCAACCGCCCCTTCTCCTATACCTGGCTG
Ck12_0      GAGCCGAGCGATTCAAATTACTCAACCGAGCCGAGGCACTATTCACCAAGTGGAACTTTTTACTATCTTTACTAAGCCAACCGCCCCTTCTCCTATACCTGGCTG
Ck12_1      GAGCCGAGCGATTCAAATTACTCAACCGAGCCGAGGCACTATTCACCAAGTGGAACTTTTTACTATCTTTACTAAGCCAACCGCCCCTTCTCCTATACCTGGCTG
Ck17_0      GAGCCGAGCGATTCAAATTACTCAACCGAGCCGAGGCACTATTCACCAAGTGGAACTTTTTACTATCTTTACTAAGCCAACCGCCCCTTCTCCTATACCTGGCTG
Ck17_1      GAGCCGAGCGATTCAAATTACTCAACCGAGCCGAGGCACTATTCACCAAGTGGAACTTTTTACTATCTTTACTAAGCCAACCGCCCCTTCTCCTATACCTGGCTG
Ck2_0       GAGCCGAGCGATTCAAATTACTCAACCGAGCCGAGGCACTATTCACCAAGTGGAACTTTTTACTATCTTTACTAAGCCAACCGCCCCTTCTCCTATACCTGGCTG
Ck2_1       GAGCCGAGCGATTCAAATTACTCAACCGAGCCGAGGCACTATTCACCAAGTGGAACTTTTTACTATCTTTACTAAGCCAACCGCCCCTTCTCCTATACCTGGCTG
Ck20_0      GAGCCGAGCGATTCAAATTACTCAACCGAGCCGAGGCACTATTCACCAAGTGGAACTTTTTACTATCTTTACTAAGCCAACCGCCCCTTCTCCTATACCTGGCT-
Ck20_1      GAGCCGAGCGATTCAAATTACTCAACCGAGCCGAGGCACTATTCACCAAGTGGAACTTTTTACTATCTTTACTAAGCCAACCGCCCCTTCTCCTATACCTGGCT-
Ck21_0      GAGCCGAGCGATTCAAATTACTCAACCGAGCCGAGGCACTATTCACCAAGTGGAACTTTTTACTATCTTTACTAAGCCAACCGCCCCTTCTCCTATACCTGGCTG
Ck21_1      GAGCCGAGCGATTCAAATTACTCAACCGAGCCGAGGCACTATTCACCAAGTGGAACTTTTTACTATCTTTACTAAGCCAACCGCCCCTTCTCCTATACCTGGCTG
Ck22_0      GAGCCGAGCGATTCAAATTACTCAACCGAGCCGAGGCACTATTCACCAAGTGGAACTTTTTACTATCTTTACTAAGCCAACCGCCCCTTCTCCTATACCTGGCTG
Ck22_1      GAGCCGAGCGATTCAAATTACTCAACCGAGCCGAGGCACTATTCACCAAGTGGAACTTTTTACTATCTTTACTAAGCCAACCGCCCCTTCTCCTATACCTGGCTG
Ck23_0      GAGCCGAGCGATTCAAATTACTCAACCGAGCCGAGGCACTATTCACCAAGTGGAACTTTTTACTATCTTTACTAAGCCAACCGCCCCTTCTCCTATACCTGG---
Ck23_1      GAGCCGAGCGATTCAAATTACTCAACCGAGCCGAGGCACTATTCACCAAGTGGAACTTTTTACTATCTTTACTAAGCCAACCGCCCCTTCTCCTATACCTGG---
Ck26_0      GAGCCGAGCGATTCAAATTACTCAACCGAGCCGAGGCACTATTCACCAAGTGGAACTTTTTACTATCTTTACTAAGCCAACCGCCCCTTCTCCTATACCTGGCTG
Ck26_1      GAGCCGAGCGATTCAAATTACTCAACCGAGCCGAGGCACTATTCACCAAGTGGAACTTTTTACTATCTTTACTAAGCCAACCGCCCCTTCTCCTATACCTGGCTG
Ck29_0      GAGCCGAGCGATTCAAATTACTCAACCGAGCCGAGGCACTATTCACCAAGTGGAACTTTTTACTATCTTTACTAAGCCAACCGCCCCTTCTCCTATACCTGGCTG
Ck29_1      GAGCCGAGCGATTCAAATTACTCAACCGAGCCGAGGCACTATTCACCAAGTGGAACTTTTTACTATCTTTACTAAGCCAACCGCCCCTTCTCCTATACCTGGCTG
Ck3_0       GAGCCGAGCGATTCAAATTACTCAACCGAGCCGAGGCACTATTCACCAAGTGGAACTTTTTACTATCTTTACTAAGCCAACCGCCCCTTCTCCTATACCTGGCTG
Ck3_1       GAGCCGAGCGATTCAAATTACTCAACCGAGCCGAGGCACTATTCACCAAGTGGAACTTTTTACTATCTTTACTAAGCCAACCGCCCCTTCTCCTATACCTGGCTG
Ck32_0      GAGCCGAGCGATTCAAATTACTCAACCGAGCCGAGGCACTATTCACCAAGTGGAACTTTTTACTATCTTTACTAAGCCAACCGCCCCTTCTCCTATACCTGGCT-
Ck32_1      GAGCCGAGCGATTCAAATTACTCAACCGAGCCGAGGCACTATTCACCAAGTGGAACTTTTTACTATCTTTACTAAGCCAACCGCCCCTTCTCCTATACCTGGCT-
Ck34_0      GAGCCGAGCGATTCAAATTACTCAACCGAGCCGAGGCACTATTCACCAAGTGGAACTTTTTACTATCTTTACTAAGCCAACCGCCCCTTCTCCTATACCTGGCTG
Ck34_1      GAGCCGAGCGATTCAAATTACTCAACCGAGCCGAGGCACTATTCACCAAGTGGAACTTTTTACTATCTTTACTAAGCCAACCGCCCCTTCTCCTATACCTGGCTG
Ck35_0      GAGCCGAGCGATTCAAATTACTCAACCGAGCCGAGGCACTATTCACCAAGTGGAACTTTTTACTATCTTTACTAAGCCAACCGCCCCTTCTCCTATACCTGGCTG
Ck35_1      GAGCCGAGCGATTCAAATTACTCAACCGAGCCGAGGCACTATTCACCAAGTGGAACTTTTTACTATCTTTACTAAGCCAACCGCCCCTTCTCCTATACCTGGCTG
Ck36_0      GAGCCGAGCGATTCAAATTACTCAACCGAGCCGAGGCACTATTCACCAAGTGGAACTTTTTACTATCTTTACTAAGCCAACCGCCCCTTCTCCTATACCTGGCTG
Ck36_1      GAGCCGAGCGATTCAAATTACTCAACCGAGCCGAGGCACTATTCACCAAGTGGAACTTTTTACTATCTTTACTAAGCCAACCGCCCCTTCTCCTATACCTGGCTG
Ck4_0       GAGCCGAGCGATTCAAATTACTCAACCGAGCCGAGGCACTATTCACCAAGTGGAACTTTTTACTATCTTTACTAAGCCAACCGCCCCTTCTCCTATACCTGGCTG
Ck4_1       GAGCCGAGCGATTCAAATTACTCAACCGAGCCGAGGCACTATTCACCAAGTGGAACTTTTTACTATCTTTACTAAGCCAACCGCCCCTTCTCCTATACCTGGCTG
Ck49_0      GAGCCGAGCGATTCAAATTACTCAACCGAGCCGAGGCACTATTCACCAAGTGGAACTTTTTACTATCTTTACTAAGCCAACCGCCCCTTCTCCTATACCTGGCTG
Ck49_1      GAGCCGAGCGATTCAAATTACTCAACCGAGCCGAGGCACTATTCACCAAGTGGAACTTTTTACTATCTTTACTAAGCCAACCGCCCCTTCTCCTATACCTGGCTG
Ck50_0      GAGCCGAGCGATTCAAATTACTCAACCGAGCCGAGGCACTATTCACCAAGTGGAACTTTTTACTATCTTTACTAAGCCAACCGCCCCTTCTCCTATACCTGGCTG
Ck50_1      GAGCCGAGCGATTCAAATTACTCAACCGAGCCGAGGCACTATTCACCAAGTGGAACTTTTTACTATCTTTACTAAGCCAACCGCCCCTTCTCCTATACCTGGCTG
Ck51_0      GAGCCGAGCGATTCAAATTACTCAACCGAGCCGAGGCACTATTCACCAAGTGGAACTTTTTACTATCTTTACTAAGCCAACCGCCCCTTCTCCTATACCTGGCTG
Ck51_1      GAGCCGAGCGATTCAAATTACTCAACCGAGCCGAGGCACTATTCACCAAGTGGAACTTTTTACTATCTTTACTAAGCCAACCGCCCCTTCTCCTATACCTGGCTG
Ck54_0      GAGCCGAGCGATTCAAATTACTCAACCGAGCCGAGGCACTATTCACCAAGTGGAACTTTTTACTATCTTTACTAAGCCAACCGCCCCTTCTCCTATACCTGGCTG
Ck54_1      GAGCCGAGCGATTCAAATTACTCAACCGAGCCGAGGCACTATTCACCAAGTGGAACTTTTTACTATCTTTACTAAGCCAACCGCCCCTTCTCCTATACCTGGCTG
Ck56_0      GAGCCGAGCGATTCAAATTACTCAACCGAGCCGAGGCACTATTCACCAAGTGGAACTTTTTACTATCTTTACTAAGCCAACCGCCCCTTCTCCTATACCTGGCT-
Ck56_1      GAGCCGAGCGATTCAAATTACTCAACCGAGCCGAGGCACTATTCACCAAGTGGAACTTTTTACTATCTTTACTAAGCCAACCGCCCCTTCTCCTATACCTGGCT-
Ck7_0       GAGCCGAGCGATTCAAATTACTCAACCGAGCCGAGGCACTATTCACCAAGTGGAACTTTTTACTATCTTTACTAAGCCAACCGCCCCTTCTCCTATACCTGGCTG
Ck7_1       GAGCCGAGCGATTCAAATTACTCAACCGAGCCGAGGCACTATTCACCAAGTGGAACTTTTTACTATCTTTACTAAGCCAACCGCCCCTTCTCCTATACCTGGCTG
Ck80_0      GAGCCGAGCGATTCAAATTACTCAACCGAGCCGAGGCACTATTCACCAAGTGGAACTTTTTACTATCTTTACTAAGCCAACCGCCCCTTCTCCTATACCTGGCTG
Ck80_1      GAGCCGAGCGATTCAAATTACTCAACCGAGCCGAGGCACTATTCACCAAGTGGAACTTTTTACTATCTTTACTAAGCCAACCGCCCCTTCTCCTATACCTGGCTG
Ck81_0      GAGCCGAGCGATTCAAATTACTCAACCGAGCCGAGGCACTATTCACCAAGTGGAACTTTTTACTATCTTTACTAAGCCAACCGCCCCTTCTCCTATACCTGGCTG
Ck81_1      GAGCCGAGCGATTCAAATTACTCAACCGAGCCGAGGCACTATTCACCAAGTGGAACTTTTTACTATCTTTACTAAGCCAACCGCCCCTTCTCCTATACCTGGCTG
Ck83_0      GAGCCGAGCGATTCAAATTACTCAACCGAGCCGAGGCACTATTCACCAAGTGGAACTTTTTACTATCTTTACTAAGCCAACCGCCCCTTCTCCTATACCTGGCT-
Ck83_1      GAGCCGAGCGATTCAAATTACTCAACCGAGCCGAGGCACTATTCACCAAGTGGAACTTTTTACTATCTTTACTAAGCCAACCGCCCCTTCTCCTATACCTGGCT-
Ck85_0      GAGCCGAGCGATTCAAATTACTCAACCGAGCCGAGGCACTATTCACCAAGTGGAACTTTTTACTATCTTTACTAAGCCAACCGCCCCTTCTCCTATACCTGGCTG
Ck85_1      GAGCCGAGCGATTCAAATTACTCAACCGAGCCGAGGCACTATTCACCAAGTGGAACTTTTTACTATCTTTACTAAGCCAACCGCCCCTTCTCCTATACCTGGCTG
Ck88_0      GAGCCGAGCGATTCAAATTACTCAACCGAGCCGAGGCACTATTCACCAAGTGGAACTTTTTACTATCTTTACTAAGCCAACCGCCCCTTCTCCTATACCTGGCTG
Ck88_1      GAGCCGAGCGATTCAAATTACTCAACCGAGCCGAGGCACTATTCACCAAGTGGAACTTTTTACTATCTTTACTAAGCCAACCGCCCCTTCTCCTATACCTGGCTG
Ck92_0      GAGCCGAGCGATTCAAATTACTCAACCGAGCCGAGGCACTATTCACCAAGTGGAACTTTTTACTATCTTTACTAAGCCAACCGCCCCTTCTCCTATACCTGGCTG
Ck92_1      GAGCCGAGCGATTCAAATTACTCAACCGAGCCGAGGCACTATTCACCAAGTGGAACTTTTTACTATCTTTACTAAGCCAACCGCCCCTTCTCCTATACCTGGCTG
Ck94_0      GAGCCGAGCGATTCAAATTACTCAACCGAGCCGAGGCACTATTCACCAAGTGGAACTTTTTACTATCTTTACTAAGCCAACCGCCCCTTCTCCTATACCTGGCTG
Ck94_1      GAGCCGAGCGATTCAAATTACTCAACCGAGCCGAGGCACTATTCACCAAGTGGAACTTTTTACTATCTTTACTAAGCCAACCGCCCCTTCTCCTATACCTGGCTG
Ck96_0      GAGCCGAGCGATTCAAATTACTCAACCGAGCCGAGGCACTATTCACCAAGTNGAACTTTTTACTATCTTTACTAAGCCAACCGCCCCTTCTCCTATACCTGGCTG
Ck96_1      GAGCCGAGCGATTCAAATTACTCAACCGAGCCGAGGCACTATTCACCAAGTNGAACTTTTTACTATCTTTACTAAGCCAACCGCCCCTTCTCCTATACCTGGCTG
Ck98_0      GAGCCGAGCGATTCAAATTACTCAACCGAGCCGAGGCACTATTCACCAAGTGGAACTTTTTACTATCTTTACTAAGCCAACCGCCCCTTCTCCTATACCTGGCTG
Ck98_1      GAGCCGAGCGATTCAAATTACTCAACCGAGCCGAGGCACTATTCACCAAGTGGAACTTTTTACTATCTTTACTAAGCCAACCGCCCCTTCTCCTATACCTGGCTG
Dm100_0     GAGCCGAGCGATTCAAATTACTCAACCGAGCCGAGGCACTATTCACCAAGTGGAACTTTTTACTATCTTTACTAAGCCAACCGCCCCTTCTCCTATACCTGGC--
Dm100_1     GAGCCGAGCGATTCAAATTACTCAACCGAGCCGAGGCACTATTCACCAAGTGGAACTTTTTACTATCTTTACTAAGCCAACCGCCCCTTCTCCTATACCTGGC--
Dm102_0     GAGCCGAGCGATTCAAATTACTCAACCGAGCCGAGGCACTATTCACCAAGTGGAACTTTTTACTATCTTTACTAAGCCAACCGCCCCTTCTCCTATACCTGGCTG
Dm102_1     GAGCCGAGCGATTCAAATTACTCAACCGAGCCGAGGCACTATTCACCAAGTGGAACTTTTTACTATCTTTACTAAGCCAACCGCCCCTTCTCCTATACCTGGCTG
Dm104_0     GAGCCGAGCGATTCAAATTACTCAACCGAGCCGAGGCACTATTCACCAAGTGGAACTTTTTACTATCTTTACTAAGCCAACCGCCCCTTCTCCTATACCTGGCTG
Dm104_1     GAGCCGAGCGATTCAAATTACTCAACCGAGCCGAGGCACTATTCACCAAGTGGAACTTTTTACTATCTTTACTAAGCCAACCGCCCCTTCTCCTATACCTGGCTG
Dm106_0     GAGCCGAGCGATTCAAATTACTCAACCGAGCCGAGGCACTATTCACCAAGTGGAACTTTTTACTATCTTTACTAAGCCAACCGCCCCTTCTCCTATACCTGGCTG
Dm106_1     GAGCCGAGCGATTCAAATTACTCAACCGAGCCGAGGCACTATTCACCAAGTGGAACTTTTTACTATCTTTACTAAGCCAACCGCCCCTTCTCCTATACCTGGCTG
Dm108_0     GAGCCGAGCGATTCAAATTACTCAACCGAGCCGAGGCACTATTCACCAAGTGGAACTTTTTACTATCTTTACTAAGCCAACCGCCCCTTCTCCTATACCTGGCTG
Dm108_1     GAGCCGAGCGATTCAAATTACTCAACCGAGCCGAGGCACTATTCACCAAGTGGAACTTTTTACTATCTTTACTAAGCCAACCGCCCCTTCTCCTATACCTGGCTG
Dm110_0     GAGCCGAGCGATTCAAATTACTCAACCGAGCCGAGGCACTATTCACCAAGTGGAACTTTTTACTATCTTTACTAAGCCAACCGCCCCTTCTCCTATACCTGGCTG
Dm110_1     GAGCCGAGCGATTCAAATTACTCAACCGAGCCGAGGCACTATTCACCAAGTGGAACTTTTTACTATCTTTACTAAGCCAACCGCCCCTTCTCCTATACCTGGCTG
Dm111_0     GAGCCGAGCGATTCAAATTACTCAACCGAGCCGAGGCACTATTCACCAAGTGGAACTTTTTACTATCTTTACTAAGCCAACCGCCCCTTCTCCTATACCTGGCT-
Dm111_1     GAGCCGAGCGATTCAAATTACTCAACCGAGCCGAGGCACTATTCACCAAGTGGAACTTTTTACTATCTTTACTAAGCCAACCGCCCCTTCTCCTATACCTGGCT-
Dm112_0     GAGCCGAGCGATTCAAATTACTCAACCGAGCCGAGGCACTATTCACCAAGTGGAACTTTTTACTATCTTTACTAAGCCAACCGCCCCTTCTCCTATACCTGGCT-
Dm112_1     GAGCCGAGCGATTCAAATTACTCAACCGAGCCGAGGCACTATTCACCAAGTGGAACTTTTTACTATCTTTACTAAGCCAACCGCCCCTTCTCCTATACCTGGCT-
Dm113_0     GAGCCGAGCGATTCAAATTACTCAACCGAGCCGAGGCACTATTCACCAAGTGGAACTTTTTACTATCTTTACTAAGCCAACCGCCCCTTCTCCTATACCTGGCTG
Dm113_1     GAGCCGAGCGATTCAAATTACTCAACCGAGCCGAGGCACTATTCACCAAGTGGAACTTTTTACTATCTTTACTAAGCCAACCGCCCCTTCTCCTATACCTGGCTG
Dm114_0     GAGCCGAGCGATTCAAATTACTCAACCGAGCCGAGGCACTATTCACCAAGTGGAACTTTTTACTATCTTTACTAAGCCAACCGCCCCTTCTCCTATACCTGGCT-
Dm114_1     GAGCCGAGCGATTCAAATTACTCAACCGAGCCGAGGCACTATTCACCAAGTGGAACTTTTTACTATCTTTACTAAGCCAACCGCCCCTTCTCCTATACCTGGCT-
Dm115_0     GAGCCGAGCGATTCAAATTACTCAACCGAGCCGAGGCACTATTCACCAAGTGGAACTTTTTACTATCTTTACTAAGCCAACCGCCCCTTCTCCTATACCTGGCTG
Dm115_1     GAGCCGAGCGATTCAAATTACTCAACCGAGCCGAGGCACTATTCACCAAGTGGAACTTTTTACTATCTTTACTAAGCCAACCGCCCCTTCTCCTATACCTGGCTG
Dm116_0     GAGCCGAGCGATTCAAATTACTCAACCGAGCCGAGGCACTATTCACCAAGTGGAACTTTTTACTATCTTTACTAAGCCAACCGCCCCTTCTCCTATACCTGGCTG
Dm116_1     GAGCCGAGCGATTCAAATTACTCAACCGAGCCGAGGCACTATTCACCAAGTGGAACTTTTTACTATCTTTACTAAGCCAACCGCCCCTTCTCCTATACCTGGCTG
Dm117_0     GAGCCGAGCGATTCAAATTACTCAACCGAGCCGAGGCACTATTCACCAAGTGGAACTTTTTACTATCTTTACTAAGCCAACCGCCCCTTCTCCTATACCTGGCTG
Dm117_1     GAGCCGAGCGATTCAAATTACTCAACCGAGCCGAGGCACTATTCACCAAGTGGAACTTTTTACTATCTTTACTAAGCCAACCGCCCCTTCTCCTATACCTGGCTG
Dm118_0     GAGCCGAGCGATTCAAATTACTCAACCGAGCCGAGGCACTATTCACCAAGTGGAACTTTTTACTATCTTTACTAAGCCAACCGCCCCTTCTCCTATACCTGGCTG
Dm118_1     GAGCCGAGCGATTCAAATTACTCAACCGAGCCGAGGCACTATTCACCAAGTGGAACTTTTTACTATCTTTACTAAGCCAACCGCCCCTTCTCCTATACCTGGCTG
Dm119_0     GAGCCGAGCGATTCAAATTACTCAACCGAGCCGAGGCACTATTCACCAAGTGGAACTTTTTACTATCTTTACTAAGCCAACCGCCCCTTCTCCTATACCTGGCT-
Dm119_1     GAGCCGAGCGATTCAAATTACTCAACCGAGCCGAGGCACTATTCACCAAGTGGAACTTTTTACTATCTTTACTAAGCCAACCGCCCCTTCTCCTATACCTGGCT-
Mg37_0      GAGCCGAGCGATTCAAATTACTCAACCGAGCCGAGGCACTATTCACCAAGTGGAACTTTTTACTATCTTTACTAAGCCAACCGCCCCTTCTCCTATACCTGGCT-
Mg37_1      GAGCCGAGCGATTCAAATTACTCAACCGAGCCGAGGCACTATTCACCAAGTGGAACTTTTTACTATCTTTACTAAGCCAACCGCCCCTTCTCCTATACCTGGCT-
Mg38_0      GAGCCGAGCGATTCAAATTACTCAACCGAGCCGAGGCACTATTCACCAAGTGGAACTTTTTACTATCTTTACTAAGCCAACCGCCCCTTCTCCTATACCTGGCTG
Mg38_1      GAGCCGAGCGATTCAAATTACTCAACCGAGCCGAGGCACTATTCACCAAGTGGAACTTTTTACTATCTTTACTAAGCCAACCGCCCCTTCTCCTATACCTGGCTG
Mg39_0      GAGCCGAGCGATTCAAATTACTCAACCGAGCCGAGGCACTATTCACCAAGTGGAACTTTTTACTATCTTTACTAAGCCAACCGCCCCTTCTCCTATACCTGGCTG
Mg39_1      GAGCCGAGCGATTCAAATTACTCAACCGAGCCGAGGCACTATTCACCAAGTGGAACTTTTTACTATCTTTACTAAGCCAACCGCCCCTTCTCCTATACCTGGCTG
Mg40_0      GAGCCGAGCGATTCAAATTACTCAACCGAGCCGAGGCACTATTCACCAAGTGGAACTTTTTACTATCTTTACTAAGCCAACCGCCCCTTCTCCTATACCTGGCT-
Mg40_1      GAGCCGAGCGATTCAAATTACTCAACCGAGCCGAGGCACTATTCACCAAGTGGAACTTTTTACTATCTTTACTAAGCCAACCGCCCCTTCTCCTATACCTGGCT-
Mg41_0      GAGCCGAGCGATTCAAATTACTCAACCGAGCCGAGGCACTATTCACCAAGTGGAACTTTTTACTATCTTTACTAAGCCAACCGCCCCTTCTCCTATACCTGGCTG
Mg41_1      GAGCCGAGCGATTCAAATTACTCAACCGAGCCGAGGCACTATTCACCAAGTGGAACTTTTTACTATCTTTACTAAGCCAACCGCCCCTTCTCCTATACCTGGCTG
Mg57_0      GAGCCGAGCGATTCAAATTACTCAACCGAGCCGAGGCACTATTCACCAAGTGGAACTTTTTACTATCTTTACTAAGCCAACCGCCCCTTCTCCTATACCTGGCTG
Mg57_1      GAGCCGAGCGATTCAAATTACTCAACCGAGCCGAGGCACTATTCACCAAGTGGAACTTTTTACTATCTTTACTAAGCCAACCGCCCCTTCTCCTATACCTGGCTG
Mg58_0      GAGCCGAGCGATTCAAATTACTCAACCGAGCCGAGGCACTATTCACCAAGTGGAACTTTTTACTATCTTTACTAAGCCAACCGCCCCTTCTCCTATACCTGGCTG
Mg58_1      GAGCCGAGCGATTCAAATTACTCAACCGAGCCGAGGCACTATTCACCAAGTGGAACTTTTTACTATCTTTACTAAGCCAACCGCCCCTTCTCCTATACCTGGCTG
Mg59_0      GAGCCGAGCGATTCAAATTACTCAACCGAGCCGAGGCACTATTCACCAAGTGGAACTTTTTACTATCTTTACTAAGCCAACCGCCCCTTCTCCTATACCTGGCTG
Mg59_1      GAGCCGAGCGATTCAAATTACTCAACCGAGCCGAGGCACTATTCACCAAGTGGAACTTTTTACTATCTTTACTAAGCCAACCGCCCCTTCTCCTATACCTGGCTG
Mg60_0      GAGCCGAGCGATTCAAATTACTCAACCGAGCCGAGGCACTATTCACCAAGTGGAACTTTTTACTATCTTTACTAAGCCAACCGCCCCTTCTCCTATACCTGGCTG
Mg60_1      GAGCCGAGCGATTCAAATTACTCAACCGAGCCGAGGCACTATTCACCAAGTGGAACTTTTTACTATCTTTACTAAGCCAACCGCCCCTTCTCCTATACCTGGCTG
Mg61_0      GAGCCGAGCGATTCAAATTACTCAACCGAGCCGAGGCACTATTCACCAAGTGGAACTTTTTACTATCTTTACTAAGCCAACCGCCCCTTCTCCTATACCTGGCTG
Mg61_1      GAGCCGAGCGATTCAAATTACTCAACCGAGCCGAGGCACTATTCACCAAGTGGAACTTTTTACTATCTTTACTAAGCCAACCGCCCCTTCTCCTATACCTGGCTG
Mg64_0      GAGCCGAGCGATTCAAATTACTCAACCGAGCCGAGGCACTATTCACCAAGTGGAACTTTTTACTATCTTTACTAAGCCAACCGCCCCTTCTCCTATACCTGGCTG
Mg64_1      GAGCCGAGCGATTCAAATTACTCAACCGAGCCGAGGCACTATTCACCAAGTGGAACTTTTTACTATCTTTACTAAGCCAACCGCCCCTTCTCCTATACCTGGCTG
Mg67_0      GAGCCGAGCGATTCAAATTACTCAACCGAGCCGAGGCACTATTCACCAAGTGGAACTTTTTACTATCTTTACTAAGCCAACCGCCCCTTCTCCTATACCTGGCTG
Mg67_1      GAGCCGAGCGATTCAAATTACTCAACCGAGCCGAGGCACTATTCACCAAGTGGAACTTTTTACTATCTTTACTAAGCCAACCGCCCCTTCTCCTATACCTGGCTG
Mg69_0      GAGCCGAGCGATTCAAATTACTCAACCGAGCCGAGGCACTATTCACCAAGTGGAACTTTTTACTATCTTTACTAAGCCAACCGCCCCTTCTCCTATACCTGGCT-
Mg69_1      GAGCCGAGCGATTCAAATTACTCAACCGAGCCGAGGCACTATTCACCAAGTGGAACTTTTTACTATCTTTACTAAGCCAACCGCCCCTTCTCCTATACCTGGCT-
Mg70_0      GAGCCGAGCGATTCAAATTACTCAACCGAGCCGAGGCACTATTCACCAAGTGGAACTTTTTACTATCTTTACTAAGCCAACCGCCCCTTCTCCTATACCTGGCTG
Mg70_1      GAGCCGAGCGATTCAAATTACTCAACCGAGCCGAGGCACTATTCACCAAGTGGAACTTTTTACTATCTTTACTAAGCCAACCGCCCCTTCTCCTATACCTGGCTG
Mg72_0      GAGCCGAGCGATTCAAATTACTCAACCGAGCCGAGGCACTATTCACCAAGTGGAACTTTTTACTATCTTTACTAAGCCAACCGCCCCTTCTCCTATACCTGGC--
Mg72_1      GAGCCGAGCGATTCAAATTACTCAACCGAGCCGAGGCACTATTCACCAAGTGGAACTTTTTACTATCTTTACTAAGCCAACCGCCCCTTCTCCTATACCTGGC--
Mg74_0      GAGCCGAGCGATTCAAATTACTCAACCGAGCCGAGGCACTATTCACCAAGTGGAACTTTTTACTATCTTTACTAAGCCAACCGCCCCTTCTCCTATACCTGGCT-
Mg74_1      GAGCCGAGCGATTCAAATTACTCAACCGAGCCGAGGCACTATTCACCAAGTGGAACTTTTTACTATCTTTACTAAGCCAACCGCCCCTTCTCCTATACCTGGCT-
Mg77_0      GAGCCGAGCGATTCAAATTACTCAACCGAGCCGAGGCACTATTCACCAAGTGGAACTTTTTACTATCTTTACTAAGCCAACCGCCCCTTCTCCTATACCTGGCT-
Mg77_1      GAGCCGAGCGATTCAAATTACTCAACCGAGCCGAGGCACTATTCACCAAGTGGAACTTTTTACTATCTTTACTAAGCCAACCGCCCCTTCTCCTATACCTGGCT-
Mg79_0      GAGCCGAGCGATTCAAATTACTCAACCGAGCCGAGGCACTATTCACCAAGTGGAACTTTTTACTATCTTTACTAAGCCAACCGCCCCTTCTCCTATACCTGGCTG
Mg79_1      GAGCCGAGCGATTCAAATTACTCAACCGAGCCGAGGCACTATTCACCAAGTGGAACTTTTTACTATCTTTACTAAGCCAACCGCCCCTTCTCCTATACCTGGCTG
Nv120_0     GAGCCGAGCGATTCAAATTACTCAACCGAGCCGAGGCACTATTCACCAAGTGGAACTTTTTACTATCTTTACTAAGCCAACCGCCCCTTCTCCTATACCTGGCT-
Nv120_1     GAGCCGAGCGATTCAAATTACTCAACCGAGCCGAGGCACTATTCACCAAGTGGAACTTTTTACTATCTTTACTAAGCCAACCGCCCCTTCTCCTATACCTGGCT-
Nv122_0     GAGCCGAGCGATTCAAATTACTCAACCGAGCCGAGGCACTATTCACCAAGTGGAACTTTTTACTATCTTTACTAAGCCAACCGCCCCTTCTCCTATACCTGGCT-
Nv122_1     GAGCCGAGCGATTCAAATTACTCAACCGAGCCGAGGCACTATTCACCAAGTGGAACTTTTTACTATCTTTACTAAGCCAACCGCCCCTTCTCCTATACCTGGCT-
Nv123_0     GAGCCGAGCGATTCAAATTACTCAACCGAGCCGAGGCACTATTCACCAAGTGGAACTTTTTACTATCTTTACTAAGCCAACCGCCCCTTCTCCTATACCTGGCTG
Nv123_1     GAGCCGAGCGATTCAAATTACTCAACCGAGCCGAGGCACTATTCACCAAGTGGAACTTTTTACTATCTTTACTAAGCCAACCGCCCCTTCTCCTATACCTGGCTG
Nv125_0     GAGCCGAGCGATTCAAATTACTCAACCGAGCCGAGGCACTATTCACCAAGTGGAACTTTTTACTATCTTTACTAAGCCAACCGCCCCTTCTCCTATACCTGGCTG
Nv125_1     GAGCCGAGCGATTCAAATTACTCAACCGAGCCGAGGCACTATTCACCAAGTGGAACTTTTTACTATCTTTACTAAGCCAACCGCCCCTTCTCCTATACCTGGCTG
Nv127_0     GAGCCGAGCGATTCAAATTACTCAACCGAGCCGAGGCACTATTCACCAAGTGGAACTTTTTACTATCTTTACTAAGCCAACCGCCCCTTCTCCTATACCTGGCT-
Nv127_1     GAGCCGAGCGATTCAAATTACTCAACCGAGCCGAGGCACTATTCACCAAGTGGAACTTTTTACTATCTTTACTAAGCCAACCGCCCCTTCTCCTATACCTGGCT-
Nv130_0     GAGCCGAGCGATTCAAATTACTCAACCGAGCCGAGGCACTATTCACCAAGTGGAACTTTTTACTATCTTTACTAAGCCAACCGCCCCTTCTCCTATACCTGGCT-
Nv130_1     GAGCCGAGCGATTCAAATTACTCAACCGAGCCGAGGCACTATTCACCAAGTGGAACTTTTTACTATCTTTACTAAGCCAACCGCCCCTTCTCCTATACCTGGCT-
Nv131_0     GAGCCGAGCGATTCAAATTACTCAACCGAGCCGAGGCACTATTCACCAAGTGGAACTTTTTACTATCTTTACTAAGCCAACCGCCCCTTCTCCTATACCTGGCTG
Nv131_1     GAGCCGAGCGATTCAAATTACTCAACCGAGCCGAGGCACTATTCACCAAGTGGAACTTTTTACTATCTTTACTAAGCCAACCGCCCCTTCTCCTATACCTGGCTG
Nv134_0     GAGCCGAGCGATTCAAATTACTCAACCGAGCCGAGGCACTATTCACCAAGTGGAACTTTTTACTATCTTTACTAAGCCAACCGCCCCTTCTCCTATACCTGGCTG
Nv134_1     GAGCCGAGCGATTCAAATTACTCAACCGAGCCGAGGCACTATTCACCAAGTGGAACTTTTTACTATCTTTACTAAGCCAACCGCCCCTTCTCCTATACCTGGCTG
Nv136_0     GAGCCGAGCGATTCAAATTACTCAACCGAGCCGAGGCACTATTCACCAAGTGGAACTTTTTACTATCTTTACTAAGCCAACCGCCCCTTCTCCTATACCTGGCT-
Nv136_1     GAGCCGAGCGATTCAAATTACTCAACCGAGCCGAGGCACTATTCACCAAGTGGAACTTTTTACTATCTTTACTAAGCCAACCGCCCCTTCTCCTATACCTGGCT-
Pa140_0     GAGCCGAGCGATTCAAATTACTCAACCGAGCCGAGGCACTATTCACCAAGTGGAACTTTTTACTATCTTTACTAAGCCAACCGCCCCTTCTCCTATACCTGGCT-
Pa140_1     GAGCCGAGCGATTCAAATTACTCAACCGAGCCGAGGCACTATTCACCAAGTGGAACTTTTTACTATCTTTACTAAGCCAACCGCCCCTTCTCCTATACCTGGCT-
Pa141_0     GAGCCGAGCGATTCAAATTACTCAACCGAGCCGAGGCACTATTCACCAAGTGGAACTTTTTACTATCTTTACTAAGCCAACCGCCCCTTCTCCTATACCTGGCTG
Pa141_1     GAGCCGAGCGATTCAAATTACTCAACCGAGCCGAGGCACTATTCACCAAGTGGAACTTTTTACTATCTTTACTAAGCCAACCGCCCCTTCTCCTATACCTGGCTG
Pa143_0     GAGCCGAGCGATTCAAATTACTCAACCGAGCCGAGGCACTATTCACCAAGTGGAACTTTTTACTATCTTTACTAAGCCAACCGCCCCTTCTCCTATACCTGGCTG
Pa143_1     GAGCCGAGCGATTCAAATTACTCAACCGAGCCGAGGCACTATTCACCAAGTGGAACTTTTTACTATCTTTACTAAGCCAACCGCCCCTTCTCCTATACCTGGCTG
Pa145_0     GAGCCGAGCGATTCAAATTACTCAACCGAGCCGAGGCACTATTCACCAAGTGGAACTTTTTACTATCTTTACTAAGCCAACCGCCCCTTCTCCTATACCTGGCTG
Pa145_1     GAGCCGAGCGATTCAAATTACTCAACCGAGCCGAGGCACTATTCACCAAGTGGAACTTTTTACTATCTTTACTAAGCCAACCGCCCCTTCTCCTATACCTGGCTG
Pa147_0     GAGCCGAGCGATTCAAATTACTCAACCGAGCCGAGGCACTATTCACCAAGTGGAACTTTTTACTATCTTTACTAAGCCAACCGCCCCTTCTCCTATACCTGGCTG
Pa147_1     GAGCCGAGCGATTCAAATTACTCAACCGAGCCGAGGCACTATTCACCAAGTGGAACTTTTTACTATCTTTACTAAGCCAACCGCCCCTTCTCCTATACCTGGCTG
Pa154_0     GAGCCGAGCGATTCAAATTACTCAACCGAGCCGAGGCACTATTCACCAAGTGGAACTTTTGACTATCTTTACTAAGCCAACCGCCCCTTCTCCTATACCTGGCT-
Pa154_1     GAGCCGAGCGATTCAAATTACTCAACCGAGCCGAGGCACTATTCACCAAGTGGAACTTTTGACTATCTTTACTAAGCCAACCGCCCCTTCTCCTATACCTGGCT-
Pa158_0     GAGCCGAGCGATTCAAATTACTCAACCGAGCCGAGGCACTATTCACCAAGTGGAACTTTTGACTATCTTTACTAAGCCAACCGCCCCTTCTCCTATACCTGGCTG
Pa158_1     GAGCCGAGCGATTCAAATTACTCAACCGAGCCGAGGCACTATTCACCAAGTGGAACTTTTGACTATCTTTACTAAGCCAACCGCCCCTTCTCCTATACCTGGCTG
//                                                                    *                                            |39|
Ck1_0       AATACTGGTCGCAACCAACAAATTGCAAACATTGTTTTTAAAATCTGAAATTGTAGATTCACGATCTGATTGTTCCTTACCACCGTGGAGGGAAAGACAAGGATAACCCTGACCAAGCAAGTACTTGAATAAGGCATCGCATTTGTCTTGGGAGTGTACAAATATTAAGATTTTCCCTTTTTCATACCACTCCCCGAGCAG
Ck1_1       AATACTGGTCGCAACCAACAAATTGCAAACATTGTTTTTAAAATCTGAAATTGTAGATTCACGATCTGATTGTTCCTTACCACCGTGGAGGGAAAGACAAGGATAACCCTGACCAAGCAAGTACTTGAATAAGGCATCGCATTTGTCTTGGGAGTGTACAAATATTAAGATTTTCCCTTTTTCATACCACTCCCCGAGCAG
Ck10_0      AATACTGGTCGCAACCAACAAATTGCAAACATTGTTTTTAAAATCTGAAATTGTAGATTCACGATCTGATTGTTCCTTACCACCGTGGAGGGAAAGACAAGGATAACCCTGACCAAGCAAGTACTTGAATAAGGCATCGCATTTGTCTTGGGAGTGTACAAATATTAAGATTTTCCCTTTTTCATACCACTCCCCGAGCAG
Ck10_1      AATACTGGTCGCAACCAACAAATTGCAAACATTGTTTTTAAAATCTGAAATTGTAGATTCACGATCTGATTGTTCCTTACCACCGTGGAGGGAAAGACAAGGATAACCCTGACCAAGCAAGTACTTGAATAAGGCATCGCATTTGTCTTGGGAGTGTACAAATATTAAGATTTTCCCTTTTTCATACCACTCCCCGAGCAG
Ck11_0      AATACTGGTCGCAACCAACAAATTGCAAACATTGTTTTTAAAATCTGAAATTGTAGATTCACGATCTGATTGTTCCTTACCACCGTGGAGGGANAGACAAGGATAACCCTGACCAAGCAAGTACTTGAATAAGGCATCGCATTTGTCTTGGGAGTGTACAAATATTAAGATTTTCCCTTTTTCATACCACTCCCCGAGCAG
Ck11_1      AATACTGGTCGCAACCAACAAATTGCAAACATTGTTTTTAAAATCTGAAATTGTAGATTCACGATCTGATTGTTCCTTACCACCGTGGAGGGANAGACAAGGATAACCCTGACCAAGCAAGTACTTGAATAAGGCATCGCATTTGTCTTGGGAGTGTACAAATATTAAGATTTTCCCTTTTTCATACCACTCCCCGAGCAG
Ck12_0      AATACTGGTCGCAACCAACAAATTGCAAACATTGTTTTTAAAATCTGAAATTGTAGATTCACGATCTGATTGTTCCTTACCACCGTGGAGGGAAAGACAAGGATAACCCTGACCAAGCAAGTACTTGAATAAGGCATCGCATTTGTCTTGGGAGTGTACAAATATTAAGATTTTCCCTTTTTCATACCACTCCCCGAGCAG
Ck12_1      AATACTGGTCGCAACCAACAAATTGCAAACATTGTTTTTAAAATCTGAAATTGTAGATTCACGATCTGATTGTTCCTTACCACCGTGGAGGGAAAGACAAGGATAACCCTGACCAAGCAAGTACTTGAATAAGGCATCGCATTTGTCTTGGGAGTGTACAAATATTAAGATTTTCCCTTTTTCATACCACTCCCCGAGCAG
Ck17_0      AATACTGGTCGCAACCAACAAATTGCAAACATTGTTTTTAAAATCTGAAATTGTAGATTCACGATCTGATTGTTCCTTACCACCGTGGAGGGAAAGACAAGGATAACCCTGACCAAGCAAGTACTTGAATAAGGCATCGCATTTGTCTTGGGAGTGTACAAATATTAAGATTTTCCCTTTTTCATACCACTCCCCGAGCAG
Ck17_1      AATACTGGTCGCAACCAACAAATTGCAAACATTGTTTTTAAAATCTGAAATTGTAGATTCACGATCTGATTGTTCCTTACCACCGTGGAGGGAAAGACAAGGATAACCCTGACCAAGCAAGTACTTGAATAAGGCATCGCATTTGTCTTGGGAGTGTACAAATATTAAGATTTTCCCTTTTTCATACCACTCCCCGAGCAG
Ck2_0       AATACTGGTCGCAACCAACAAATTGCAAACATTGTTTTTAAAATCTGAAATTGTAGATTCACGATCTGATTGTTCCTTACCACCGTGGAGGGAAAGACAAGGATAACCCTGACCAAGCAAGTACTTGAATAAGGCATCGCATTTGTCTTGGGAGTGTACAAATATTAAGATTTTCCCTTTTTCATACCACTCCCCGAGCAG
Ck2_1       AATACTGGTCGCAACCAACAAATTGCAAACATTGTTTTTAAAATCTGAAATTGTAGATTCACGATCTGATTGTTCCTTACCACCGTGGAGGGAAAGACAAGGATAACCCTGACCAAGCAAGTACTTGAATAAGGCATCGCATTTGTCTTGGGAGTGTACAAATATTAAGATTTTCCCTTTTTCATACCACTCCCCGAGCAG
Ck20_0      AATACTGGTCGCAACCAACAAATTGCAAACATTGTTTTTAAAATCTGAAATTGTAGATTCACGATCTGATTGTTCCTTACCACCGTGGAGGGAAAGACAAGGATAACCCTGACCAAGCAAGTACTTGAATAAGGCATCGCATTTGTCTTGGGAGTGTACAAATATTAAGATTTTCCCTTTTTCATACCACTCCCCGAGCAG
Ck20_1      AATACTGGTCGCAACCAACAAATTGCAAACATTGTTTTTAAAATCTGAAATTGTAGATTCACGATCTGATTGTTCCTTACCACCGTGGAGGGAAAGACAAGGATAACCCTGACCAAGCAAGTACTTGAATAAGGCATCGCATTTGTCTTGGGAGTGTACAAATATTAAGATTTTCCCTTTTTCATACCACTCCCCGAGCAG
Ck21_0      AATACTGGTCGCAACCAACAAATTGCAAACATTGTTTTTAAAATCTGAAATTGTAGATTCACGATCTGATTGTTCCTTACCACCGTGGAGGGAAAGACAAGGATAACCCTGACCAAGCAAGTACTTGAATAAGGCATCGCATTTGTCTTGGGAGTGTACAAATATTAAGATTTTCCCTTTTTCATACCACTCCCCGAGCAG
Ck21_1      AATACTGGTCGCAACCAACAAATTGCAAACATTGTTTTTAAAATCTGAAATTGTAGATTCACGATCTGATTGTTCCTTACCACCGTGGAGGGAAAGACAAGGATAACCCTGACCAAGCAAGTACTTGAATAAGGCATCGCATTTGTCTTGGGAGTGTACAAATATTAAGATTTTCCCTTTTTCATACCACTCCCCGAGCAG
Ck22_0      AATACTGGTCGCAACCAACAAATTGCAAACATTGTTTTTAAAATCTGAAATTGTAGATTCACGATCTGATTGTTCCTTACCACCGTGGAGGGAAAGACAAGGATAACCCTGACCAAGCAAGTACTTGAATAAGGCATCGCATTTGTCTTGGGAGTGTACAAATATTAAGATTTTCCCTTTTTCATACCACTCCCCGAGCAG
Ck22_1      AATACTGGTCGCAACCAACAAATTGCAAACATTGTTTTTAAAATCTGAAATTGTAGATTCACGATCTGATTGTTCCTTACCACCGTGGAGGGAAAGACAAGGATAACCCTGACCAAGCAAGTACTTGAATAAGGCATCGCATTTGTCTTGGGAGTGTACAAATATTAAGATTTTCCCTTTTTCATACCACTCCCCGAGCAG
Ck23_0      AATACTGGTCGCAACCAACAAATTGCAAACATTGTTTTTAAAATCTGAAATTGTAGATTCACGATCTGATTGTTCCTTACCACCGTGGAGGGAAAGACAAGGATAACCCTGACCAAGCAAGTACTTGAATAAGGCATCGCATTTGTCTTGGGAGTGTACAAATATTAAGATTTTCCCTTTTTCATACCACTCCCCGAGCAG
Ck23_1      AATACTGGTCGCAACCAACAAATTGCAAACATTGTTTTTAAAATCTGAAATTGTAGATTCACGATCTGATTGTTCCTTACCACCGTGGAGGGAAAGACAAGGATAACCCTGACCAAGCAAGTACTTGAATAAGGCATCGCATTTGTCTTGGGAGTGTACAAATATTAAGATTTTCCCTTTTTCATACCACTCCCCGAGCAG
Ck26_0      AATACTGGTCGCAACCAACAAATTGCAAACATTGTTTTTAAAATCTGAAATTGTAGATTCACGATCTGATTGTTCCTTACCACCGTGGAGGGAAAGACAAGGATAACCCTGACCAAGCAAGTACTTGAATAAGGCATCGCATTTGTCTTGGGAGTGTACAAATATTAAGATTTTCCCTTTTTCATACCACTCCCCGAGCAG
Ck26_1      AATACTGGTCGCAACCAACAAATTGCAAACATTGTTTTTAAAATCTGAAATTGTAGATTCACGATCTGATTGTTCCTTACCACCGTGGAGGGAAAGACAAGGATAACCCTGACCAAGCAAGTACTTGAATAAGGAATCGCATTTGTCTTGGGAGTGTACAAATATTAAGATTTTCCCTTTTTCATACCACTCCCCGAGCAG
Ck29_0      AATACTGGTCGCAACCAACAAATTGCAAACATTGTTTTTAAAATCTGAAATTGTAGATTCACGATCTGATTGTTCCTTACCACCGTGGAGGGAAAGACAAGGATAACCCTGACCAAGCAAGTACTTGAATAAGGCATCGCATTTGTCTTGGGAGTGTACAAATATTAAGATTTTCCCTTTTTCATACCACTCCCCGAGCAG
Ck29_1      AATACTGGTCGCAACCAACAAATTGCAAACATTGTTTTTAAAATCTGAAATTGTAGATTCACGATCTGATTGTTCCTTACCACCGTGGAGGGAAAGACAAGGATAACCCTGACCAAGCAAGTACTTGAATAAGGCATCGCATTTGTCTTGGGAGTGTACAAATATTAAGATTTTCCCTTTTTCATACCACTCCCCGAGCAG
Ck3_0       AATACTGGTCGCAACCAACAAATTACAAACATTGTTTTTAAAATCTGAAATTGTAGATTCACGATCTGATTGTTCCTTACCACCGTGGAGGGAAAGACAAGGATAACCCTGACCAAGCAAGTACTTGAATAAGGCATCGCATTTGTCTTGGGAGTGTACAAATATTAAGATTTTCCCTTTTTCATACCACTCCCCGAGCAG
Ck3_1       AATACTGGTCGCAACCAACAAATTGCAAACATTGTTTTTAAAATCTGAAATTGTAGATTCACGATCTGATTGTTCCTTACCACCGTGGAGGGAAAGACAAGGATAACCCTGACCAAGCAAGTACTTGAATAAGGCATCGCATTTGTCTTGGGAGTGTACAAATATTAAGATTTTCCCTTTTTCATACCACTCCCCGAGCAG
Ck32_0      AATACTGGTCGCAACCAACAAATTGCAAACATTGTTTTTAAAATCTGAAATTGTAGATTCACGATCTGATTGTTCCTTACCACCGTGGAGGGAAAGACAAGGATAACCCTGACCAAGCAAGTACTTGAATAAGGCATCGCATTTGTCTTGGGAGTGTACAAATATTAAGATTTTCCCTTTTTCATACCACTCCCCGAGCAG
Ck32_1      AATACTGGTCGCAACCAACAAATTGCAAACATTGTTTTTAAAATCTGAAATTGTAGATTCACGATCTGATTGTTCCTTACCACCGTGGAGGGAAAGACAAGGATAACCCTGACCAAGCAAGTACTTGAATAAGGAATCGCATTTGTCTTGGGAGTGTACAAATATTAAGATTTTCCCTTTTTCATACCACTCCCCGAGCAG
Ck34_0      AATACTGGTCGCAACCAACAAATTGCAAACATTGTTTTTAAAATCTGAAATTGTAGATTCACGATCTGATTGTTCCTTACCACCGTGGAGGGAAAGACAAGGATAACCCTGACCAAGCAAGTACTTGAATAAGGAATCGCATTTGTCTTGGGAGTGTACAAATATTAAGATTTTCCCTTTTTCATACCACTCCCCGAGCAG
Ck34_1      AATACTGGTCGCAACCAACAAATTGCAAACATTGTTTTTAAAATCTGAAATTGTAGATTCACGATCTGATTGTTCCTTACCACCGTGGAGGGAAAGACAAGGATAACCCTGACCAAGCAAGTACTTGAATAAGGAATCGCATTTGTCTTGGGAGTGTACAAATATTAAGATTTTCCCTTTTTCATACCACTCCCCGAGCAG
Ck35_0      AATACTGGTCGCAACCAACAAATTGCAAACATTGTTTTTAAAATCTGAAATTGTAGATTCACGATCTGATTGTTCCTTACCACCGTGGAGGGAAAGACAAGGATAACCCTGACCAAGCAAGTACTTGAATAAGGAATCGCATTTGTCTTGGGAGTGTACAAATATTAAGATTTTCCCTTTTTCATACCACTCCCCGAGCAG
Ck35_1      AATACTGGTCGCAACCAACAAATTGCAAACATTGTTTTTAAAATCTGAAATTGTAGATTCACGATCTGATTGTTCCTTACCACCGTGGAGGGAAAGACAAGGATAACCCTGACCAAGCAAGTACTTGAATAAGGAATCGCATTTGTCTTGGGAGTGTACAAATATTAAGATTTTCCCTTTTTCATACCACTCCCCGAGCAG
Ck36_0      AATACTGGTCGCAACCAACANATTGCAAACATTGTTTTTAAAATCTGAAATTGTNGATTCACGATCTGATTGTTCCTTACCACCGTGGAGGGAAAGACAAGGATAACCCTGACCAAGCAAGTACTTGAATAAGGAATCGCATTTGTCTTGGGAGTGTACAAATATTAAGATTTTCCCTTTTTCATACCACTCCCCGAGCAG
Ck36_1      AATACTGGTCGCAACCAACANATTGCAAACATTGTTTTTAAAATCTGAAATTGTNGATTCACGATCTGATTGTTCCTTACCACCGTGGAGGGAAAGACAAGGATAACCCTGACCAAGCAAGTACTTGAATAAGGAATCGCATTTGTCTTGGGAGTGTACAAATATTAAGATTTTCCCTTTTTCATACCACTCCCCGAGCAG
Ck4_0       AATACTGGTCGCAACCAACAAATTGCAAACATTGTTTTTAAAATCTGAAATTGTAGATTCACGATCTGATTGTTCCTTACCACCGTGGAGGGAAAGACAAGGATAACCCTGACCAAGCAAGTACTTGAATAAGGCATCGCATTTGTCTTGGGAGTGTACAAATATTAAGATTTTCCCTTTTTCATACCACTCCCCGAGCAG
Ck4_1       AATACTGGTCGCAACCAACAAATTGCAAACATTGTTTTTAAAATCTGAAATTGTAGATTCACGATCTGATTGTTCCTTACCACCGTGGAGGGAAAGACAAGGATAACCCTGACCAAGCAAGTACTTGAATAAGGCATCGCATTTGTCTTGGGAGTGTACAAATATTAAGATTTTCCCTTTTTCATACCACTCCCCGAGCAG
Ck49_0      AATACTGGTCGCAACCAACAAATTGCAAACATTGTTTTTAAAATCTGAAATTGTAGATTCACGATCTGATTGTTCCTTACCACCGTGGAGGGAAAGACAAGGATAACCCTGACCAAGCAAGTACTTGAATAAGGCATCGCATTTGTCTTGGGAGTGTACAAATATTAAGATTTTCCCTTTTTCATACCACTCCCCGAGCAG
Ck49_1      AATACTGGTCGCAACCAACAAATTGCAAACATTGTTTTTAAAATCTGAAATTGTAGATTCACGATCTGATTGTTCCTTACCACCGTGGAGGGAAAGACAAGGATAACCCTGACCAAGCAAGTACTTGAATAAGGCATCGCATTTGTCTTGGGAGTGTACAAATATTAAGATTTTCCCTTTTTCATACCACTCCCCGAGCAG
Ck50_0      AATACTGGTCGCAACCAACAAATTGCAAACATTGTTTTTAAAATCTGAAATTGTAGATTCACGATCTGATTGTTCCTTACCACCGTGGAGGGAAAGACAAGGATAACCCTGACCAAGCAAGTACTTGAATAAGGCATCGCATTTGTCTTGGGAGTGTACAAATATTAAGATTTTCCCTTTTTCATACCACTCCCCGAGCAG
Ck50_1      AATACTGGTCGCAACCAACAAATTGCAAACATTGTTTTTAAAATCTGAAATTGTAGATTCACGATCTGATTGTTCCTTACCACCGTGGAGGGAAAGACAAGGATAACCCTGACCAAGCAAGTACTTGAATAAGGCATCGCATTTGTCTTGGGAGTGTACAAATATTAAGATTTTCCCTTTTTCATACCACTCCCCGAGCAG
Ck51_0      AATACTGGTCGCAACCAACAAATTGCAAACATTGTTTTTAAAATCTGAAATTGTAGATTCACGATCTGATTGTTCCTTACCACCGTGGAGGGAAAGACAAGGATAACCCTGACCAAGCAAGTACTTGAATAAGGCATCGCATTTGTCTTGGGAGTGTACAAATATTAAGATTTTCCCTTTTTCATACCACTCCCCGAGCAG
Ck51_1      AATACTGGTCGCAACCAACAAATTGCAAACATTGTTTTTAAAATCTGAAATTGTAGATTCACGATCTGATTGTTCCTTACCACCGTGGAGGGAAAGACAAGGATAACCCTGACCAAGCAAGTACTTGAATAAGGCATCGCATTTGTCTTGGGAGTGTACAAATATTAAGATTTTCCCTTTTTCATACCACTCCCCGAGCAG
Ck54_0      AATACTGGTCGCAACCAACAAATTGCAAACATTGTTTTTAAAATCTGAAATTGTAGATTCACGATCTGATTGTTCCTTACCACCGTGGAGGGAAAGACAAGGATAACCCTGACCAAGCAAGTACTTGAATAAGGCATCGCATTTGTCTTGGGAGTGTACAAATATTAAGATTTTCCCTTTTTCATACCACTCCCCGAGCAG
Ck54_1      AATACTGGTCGCAACCAACAAATTGCAAACATTGTTTTTAAAATCTGAAATTGTAGATTCACGATCTGATTGTTCCTTACCACCGTGGAGGGAAAGACAAGGATAACCCTGACCAAGCAAGTACTTGAATAAGGAATCGCATTTGTCTTGGGAGTGTACAAATATTAAGATTTTCCCTTTTTCATACCACTCCCCGAGCAG
Ck56_0      AATACTGGTCGCAACCAACAAATTGCAAACATTGTTTTTAAAATCTGAAATTGTAGATTCACGATCTGATTGTTCCTTACCACCGTGGAGGGAAAGACAAGGATAACCCTGACCAAGCAAGTACTTGAATAAGGCATCGCATTTGTCTTGGGAGTGTACAAATATTAAGATTTTCCCTTTTTCATACCACTCCCCGAGCAG
Ck56_1      AATACTGGTCGCAACCAACAAATTGCAAACATTGTTTTTAAAATCTGAAATTGTAGATTCACGATCTGATTGTTCCTTACCACCGTGGAGGGAAAGACAAGGATAACCCTGACCAAGCAAGTACTTGAATAAGGCATCGCATTTGTCTTGGGAGTGTACAAATATTAAGATTTTCCCTTTTTCATACCACTCCCCGAGCAG
Ck7_0       AATACTGGTCGCAACCAACAAATTGCAAACATTGTTTTTAAAATCTGAAATTGTAGATTCACGATCTGATTGTTCCTTACCACCGTGGAGGGAAAGACAAGGATAACCCTGACCAAGCAAGTACTTGAATAAGGCATCGCATTTGTCTTGGGAGTGTACAAATATTAAGATTTTCCCTTTTTCATACCACTCCCCGAGCAG
Ck7_1       AATACTGGTCGCAACCAACAAATTGCAAACATTGTTTTTAAAATCTGAAATTGTAGATTCACGATCTGATTGTTCCTTACCACCGTGGAGGGAAAGACAAGGATAACCCTGACCAAGCAAGTACTTGAATAAGGCATCGCATTTGTCTTGGGAGTGTACAAATATTAAGATTTTCCCTTTTTCATACCACTCCCCGAGCAG
Ck80_0      AATACTGGTCGCAACCAACAAATTGCAAACATTGTTTTTAAAATCTGAAATTGTAGATTCACGATCTGATTGTTCCTTACCACCGTGGAGCGAAAGACAAGGATAACCCTGACCAAGCAAGTACTTGAATAAGGAATCGCATTTGTCTTGGGAGTGTACAAATATTAAGATTTTCCCTTTTTCATACCACTCCCCAAGCAG
Ck80_1      AATACTGGTCGCAACCAACAAATTGCAAACATTGTTTTTAAAATCTGAAATTGTAGATTCACGATCTGATTGTTCCTTACCACCGTGGAGGGAAAGACAAGGATAACCCTGACCAAGCAAGTACTTGAATAAGGAATCGCATTTGTCTTGGGAGTGTACAAATATTAAGATTTTCCCTTTTTCATACCACTCCCCGAGCAG
Ck81_0      AATACTGGTCGCAACCAACAAATTGCAAACATTGTTTTTAAAATCTGAAATTGTAGATTCACGATCTGATTGTTCCTTACCACCGTGGAGCGAAAGACAAGGATAACCCTGACCAAGCAAGTACTTGAATAAGGAATCGCATTTGTCTTGGGAGTGTACAAATATTAAGATTTTCCCTTTTTCATACCACTCCCCAAGCAG
Ck81_1      AATACTGGTCGCAACCAACAAATTGCAAACATTGTTTTTAAAATCTGAAATTGTAGATTCACGATCTGATTGTTCCTTACCACCGTGGAGGGAAAGACAAGGATAACCCTGACCAAGCAAGTACTTGAATAAGGAATCGCATTTGTCTTGGGAGTGTACAAATATTAAGATTTTCCCTTTTTCATACCACTCCCCGAGCAG
Ck83_0      AATACTGGTCGCAACCAACAAATTGCAAACATTGTTTTTAAAATCTGAAATTGTAGATTCACGATCTGATTGTTCCTTACCACCGTGGAGCGAAAGACAAGGATAACCCTGACCAAGCAAGTACTTGAATAAGGAATCGCATTTGTCTTGGGAGTGTACAAATATTAAGATTTTCCCTTTTTCATACCACTCCCCAAGCAG
Ck83_1      AATACTGGTCGCAACCAACAAATTGCAAACATTGTTTTTAAAATCTGAAATTGTAGATTCACGATCTGATTGTTCCTTACCACCGTGGAGGGAAAGACAAGGATAACCCTGACCAAGCAAGTACTTGAATAAGGAATCGCATTTGTCTTGGGAGTGTACAAATATTAAGATTTTCCCTTTTTCATACCACTCCCCGAGCAG
Ck85_0      AATACTGGTCGCAACCAACAAATTGCAAACATTGTTTTTAAAATCTGAAATTGTAGATTCACGATCTGATTGTTCCTTACCACCGTGGAGGGAAAGACAAGGATAACCCTGACCAAGCAAGTACTTGAATAAGGAATCGCATTTGTCTTGGGAGTGTACAAATATTAAGATTTTCCCTTTTTCATACCACTCCCCAAGCAG
Ck85_1      AATACTGGTCGCAACCAACAAATTGCAAACATTGTTTTTAAAATCTGAAATTGTAGATTCACGATCTGATTGTTCCTTACCACCGTGGAGGGAAAGACAAGGATAACCCTGACCAAGCAAGTACTTGAATAAGGAATCGCATTTGTCTTGGGAGTGTACAAATATTAAGATTTTCCCTTTTTCATACCACTCCCCAAGCAG
Ck88_0      AATACTGGTCGCAACCAACAAATTGCAAACATTGTTTTTAAAATCTGAAATTGTAGATTCACGATCTGATTGTTCCTTACCACCGTGGAGCGAAAGACAAGGATAACCCTGACCAAGCAAGTACTTGAATAAGGAATCGCATTTGTCTTGGGAGTGTACAAATATTAAGATTTTCCCTTTTTCATACCACTCCCCGAGCAG
Ck88_1      AATACTGGTCGCAACCAACAAATTGCAAACATTGTTTTTAAAATCTGAAATTGTAGATTCACGATCTGATTGTTCCTTACCACCGTGGAGCGAAAGACAAGGATAACCCTGACCAAGCAAGTACTTGAATAAGGAATCGCATTTGTCTTGGGAGTGTACAAATATTAAGATTTTCCCTTTTTCATACCACTCCCCGAGCAG
Ck92_0      AATACTGGTCGCAACCAACAAATTGCAAACATTGCTTTTAAAATCTGAAATCGTAGATTCACGATCTGATTGTTCCTTACCACCGTGGAGGGAAAGACAAGGATACCCCTGACCAAGCAAGTACTTGAACAAGGCGTCGCATTTGTCTTGGGAGTGTACAAATATTAAGATTTTCCCTTTTTCATACCACTCCCCGAGCAG
Ck92_1      AATACTGGTCGCAACCAATAAATTGCAAACATTGCTTTTAAAATCTGAAATCGTAGATTCACGATCTGATTGTTCCTTACCACCGTGGAGGGAAAGACAAGGATACCCCTGACCAAGCAAGTACTTGAACAAGGCGTCGCATTTGTCTTGGGAGTGTACAAATATTAAGATTTTCCCTTTTTCATACCACTCCCCGAGCAG
Ck94_0      AATACTGGTCGCAACCAACAAATTGCAAACATTGCTTTTAAAATCTGAAATCGTAGATTCACGATCTGATTGTTCCTTACCACCGTGGAGGGAAAGACAAGGATACCCCTGACCAAGCAAGTACTTGAACAAGGCGTCGCATTTGTCTTGGGAGTGTACAAATATTAAGATTTTCCCTTTTTCATACCACTCCCCGAGCAG
Ck94_1      AATACTGGTCGCAACCAACAAATTGCAAACATTGCTTTTAAAATCTGAAATCGTAGATTCACGATCTGATTGTTCCTTACCACCGTGGAGGGAAAGACAAGGATACCCCTGACCAAGCAAGTACTTGAACAAGGCGTCGCATTTGTCTTGGGAGTGTACAAATATTAAGATTTTCCCTTTTTCATACCACTCCCCGAGCAG
Ck96_0      AATACTGGTCGCAACCAACAAATTGCAAACATTGCTTTTAAAATCTGAAATCGTAGATTCACGATCTGATTGTTCCTTACCACCGTGGAGGGAAAGACAAGGATACCCCTGACCAAGCAAGTACTTGAACAAGGCGTCGCATTTGTCTTGGGAGTGTACAAATATTAAGATTTTCCCTTTTTCATACCACTCCCCGAGCAG
Ck96_1      AATACTGGTCGCAACCAACAAATTGCAAACATTGCTTTTAAAATCTGAAATCGTAGATTCACGATCTGATTGTTCCTTACCACCGTGGAGGGAAAGACAAGGATACCCCTGACCAAGCAAGTACTTGAACAAGGCGTCGCATTTGTCTTGGGAGTGTACAAATATTAAGATTTTCCCTTTTTCATACCACTCCCCGAGCAG
Ck98_0      AATACTGGTCGCAACCAACAAATTGCAAACATTGCTTTTAAAATCTGAAATCGTAGATTCACGATCTGATTGTTCCTTACCACCGTGGAGGGAAAGACAAGGATACCCCTGACCAAGCAAGTACTTGAACAAGGCGTCGCATTTGTCTTGGGAGTGTACAAATATTAAGATTTTCCCTTTTTCATACCACTCCCCGAGCAG
Ck98_1      AATACTGGTCGCAACCAACAAATTGCAAACATTGCTTTTAAAATCTGAAATCGTAGATTCACGATCTGATTGTTCCTTACCACCGTGGAGGGAAAGACAAGGATACCCCTGACCAAGCAAGTACTTGAACAAGGCGTCGCATTTGTCTTGGGAGTGTACAAATATTAAGATTTTCCCTTTTTCATACCACTCCCCGAGCAG
Dm104_0     AATACTGGTCGCAACCAACAAATTGCAAACATTGTTTTTAAAATCTGAAATTGTAGATTCACGATCTGATTGTTCCTTACCACCGTGGAGGGAAAGACAAGGATAACCCTGACCAAGCAAGTACTTGAATAAGGCATCGCATTTGTCTTGGGAGTGTACAAATATTAAGATTTTCCCTTTTTCATACCACTCCCCGAGCAG
Dm104_1     AATACTGGTCGCAACCAACAAATTGCAAACATTGTTTTTAAAATCTGAAATTGTAGATTCACGATCTGATTGTTCCTTACCACCGTGGAGGGAAAGACAAGGATAACCCTGACCAAGCAAGTACTTGAATAAGGCATCGCATTTGTCTTGGGAGTGTACAAATATTAAGATTTTCCCTTTTTCATACCACTCCCCGAGCAG
Dm106_0     AATACTGGTCGCAACCAACAAATTGCAAACATTGTTTTTAAAATCTGAAATTGTAGATTCACGATCTGATTGTTCCTTACCACCGTGGAGGGAAAGACAAGGATAACCCTGACCAAGCAAGTACTTGAATAAGGCATCGCATTTGTCTTGGGAGTGTACAAATATTAAGATTTTCCCTTTTTCATACCACTCCCCGAGCAG
Dm106_1     AATACTGGTCGCAACCAACAAATTGCAAACATTGTTTTTAAAATCTGAAATTGTAGATTCACGATCTGATTGTTCCTTACCACCGTGGAGGGAAAGACAAGGATAACCCTGACCAAGCAAGTACTTGAATAAGGCATCGCATTTGTCTTGGGAGTGTACAAATATTAAGATTTTCCCTTTTTCATACCACTCCCCGAGCAG
Dm110_0     AATACTGGTTGCAACCAACAAATTGCAAACATTGTTCTTAAAATCTGAAATNGTAGATTCACGATCTGATTGTTCCTTACCACCGTGGAGGGAAAGACAAGGATAACCCTGACCAAGCAAGTACTTGAATAAGGCATCGCATTTGTCTTGGGAGTGTACAAATATTAAGATTTTCCCTTTTTCATACCACTCCCCGAGCAG
Dm110_1     AATACTGGTTGCAACCAACAAATTGCAAACATTGTTCTTAAAATCTGAAATNGTAGATTCACGATCTGATTGTTCCTTACCACCGTGGAGGGAAAGACAAGGATAACCCTGACCAAGCAAGTACTTGAATAAGGCATCGCATTTGTCTTGGGAGTGTACAAATATTAAGATTTTCCCTTTTTCATACCACTCCCCGAGCAG
Dm112_0     AATACTGGTCGCAACCAACAAATTGCAAACATTGTTTTTAAAATCTGAAATTGTAGATTCACGATCTGATTGTTCCTTACCACCGTGGAGGGAAAGACAAGGATAACCCTGACCAAGCAAGTACTTGAATAAGGCATCGCATTTGTCTTGGGAGTGTACAAATATTAAGATTTTCCCTTTTTCATACCACTCCCCGAGCAG
Dm112_1     AATACTGGTCGCAACCAACAAATTGCAAACATTGTTTTTAAAATCTGAAATTGTAGATTCACGATCTGATTGTTCCTTACCACCGTGGAGGGAAAGACAAGGATAACCCTGACCAAGCAAGTACTTGAATAAGGCATCGCATTTGTCTTGGGAGTGTACAAATATTAAGATTTTCCCTTTTTCATACCACTCCCCGAGCAG
Dm116_0     AATACTGGTTGCAACCAACAAATTGCAAACATTGTTTTTAAAATCTGAAATTGTAGATTCACGATCTGATTGTTCCTTACCACCGTGGAGGGAAAGACAAGGATAACCCTGACCAAGCAAGTACTTGAATAAGGCATCGCATTTGTCTTGGGAGTGTACAAATATTAAGATTTTCCCTTTTTCATACCACTCCCCGAGCAG
Dm116_1     AATACTGGTTGCAACCAACAAATTGCAAACATTGTTTTTAAAATCTGAAATTGTAGATTCACGATCTGATTGTTCCTTACCACCGTGGAGGGAAAGACAAGGATAACCCTGACCAAGCAAGTACTTGAATAAGGCATCGCATTTGTCTTGGGAGTGTACAAATATTAAGATTTTCCCTTTTTCATACCACTCCCCGAGCAG
Dm117_0     AATACTGGTCGCAACCAACAAATTGCAAACATTGTTCTTAAAATCTGAAATTGTAGATTCACGATCTGATTGTTCCTTACCACCGTGGAGGGAAAGACAAGGATAACCCTGACCAAGCAAGTACTTGAATAAGGCATCGCATTTGTCTTGGGAGTGTACAAATATTAAGATTTTCCCTTTTTCATACCACTCCCCGAGCAG
Dm117_1     AATACTGGTTGCAACCAACAAATTGCAAACATTGTTTTTAAAATCTGAAATTGTAGATTCACGATCTGATTGTTCCTTACCACCGTGGAGGGAAAGACAAGGATAACCCTGACCAAGCAAGTACTTGAATAAGGCATCGCATTTGTCTTGGGAGTGTACAAATATTAAGATTTTCCCTTTTTCATACCACTCCCCGAGCAG
Dm119_0     AATACTGGTCGCAACCAACAAATTGCAAACATTGTTTTTAAAATCTGAAATTGTAGATTCACGATCTGATTGTTCCTTACCACCGTGGAGGGAAAGACAAGGATAACCCTGACCAAGCAAGTACTTGAATAAGGCATCGCATTTGTCTTGGGAGTGTACAAATATTAAGATTTTCCCTTTTTCATACCACTCCCCGAGCAG
Dm119_1     AATACTGGTCGCAACCAACAAATTGCAAACATTGTTTTTAAAATCTGAAATTGTAGATTCACGATCTGATTGTTCCTTACCACCGTGGAGGGAAAGACAAGGATAACCCTGACCAAGCAAGTACTTGAATAAGGCATCGCATTTGTCTTGGGAGTGTACAAATATTAAGATTTTCCCTTTTTCATACCACTCCCCGAGCAG
Mg37_0      AATACTGGTCGCAACCAACAAATTGCAAACATTGTTTTTAAAATCTGAAATTGTAGATTCACGATCTGATTGTTCCTTACCACCGTGGAGGGAAAGACAAGGATAACCCTGACCAAGCAAGTACTTGAATAAGGCATCGCATTTGTCTTGGGAGTGTACAAATATTAAGATTTTCCCTTTTTCATACCACTCCCCGAGCAG
Mg37_1      AATACTGGTCGCAACCAACAAATTGCAAACATTGTTTTTAAAATCTGAAATTGTAGATTCACGATCTGATTGTTCCTTACCACCGTGGAGGGAAAGACAAGGATAACCCTGACCAAGCAAGTACTTGAATAAGGCATCGCATTTGTCTTGGGAGTGTACAAATATTAAGATTTTCCCTTTTTCATACCACTCCCCGAGCAG
Mg38_0      AATACTGGTCGCAACCAACAAATTGCAAACATTGTTTTTAAAATCTGAAATTGTAGATTCACGATCTGATTGTTCCTTACCACCGTGGAGGGAAAGACAAGGATAACCCTGACCAAGCAAGTACTTGAATAAGGCATCGCATTTGTCTTGGGAGTGTACAAATATTAAGATTTTCCCTTTTTCATACCACTCCCCGAGCAG
Mg38_1      AATACTGGTCGCAACCAACAAATTGCAAACATTGTTTTTAAAATCTGAAATTGTAGATTCACGATCTGATTGTTCCTTACCACCGTGGAGGGAAAGACAAGGATAACCCTGACCAAGCAAGTACTTGAATAAGGCATCGCATTTGTCTTGGGAGTGTACAAATATTAAGATTTTCCCTTTTTCATACCACTCCCCGAGCAG
Mg39_0      AATACTGGTCGCAACCAACAAATTGCAAACATTGTTTTTAAAATCTGAAATTGTAGATTCACGATCTGATTGTTCCTTACCACCGTGGAGGGAAAGACAAGGATAACCCTGACCAAGCAAGTACTTGAATAAGGCATCGCATTTGTCTTGGGAGTGTACAAATATTAAGATTTTCCCTTTTTCATACCACTCCCCGAGCAG
Mg39_1      AATACTGGTCGCAACCAACAAATTGCAAACATTGTTTTTAAAATCTGAAATTGTAGATTCACGATCTGATTGTTCCTTACCACCGTGGAGGGAAAGACAAGGATAACCCTGACCAAGCAAGTACTTGAATAAGGCATCGCATTTGTCTTGGGAGTGTACAAATATTAAGATTTTCCCTTTTTCATACCACTCCCCGAGCAG
Mg40_0      AATACTGGTCGCAACCAACAAATTGCAAACATTGTTTTTAAAATCTGAAATTGTAGATTCACGATCTGATTGTTCCTTACCACCGTGGAGGGAAAGACAAGGATAACCCTGACCAAGCAAGTACTTGAATAAGGCATCGCATTTGTCTTGGGAGTGTACAAATATTAAGATTTTCCCTTTTTCATACCACTCCCCGAGCAG
Mg40_1      AATACTGGTCGCAACCAACAAATTGCAAACATTGTTTTTAAAATCTGAAATTGTAGATTCACGATCTGATTGTTCCTTACCACCGTGGAGGGAAAGACAAGGATAACCCTGACCAAGCAAGTACTTGAATAAGGCATCGCATTTGTCTTGGGAGTGTACAAATATTAAGATTTTCCCTTTTTCATACCACTCCCCGAGCAG
Mg41_0      AATACTGGTCGCAACCAACAAATTGCAAACATTGTTTTTAAAATCTGAAATTGTAGATTCACGATCTGATTGTTCCTTACCACCGTGGAGGGAAAGACAAGGATAACCCTGACCAAGCAAGTACTTGAATAAGGCATCGCATTTGTCTTGGGAGTGTACAAATATTAAGATTTTCCCTTTTTCATACCACTCCCCGAGCA-
Mg41_1      AATACTGGTCGCAACCAACAAATTGCAAACATTGTTTTTAAAATCTGAAATTGTAGATTCACGATCTGATTGTTCCTTACCACCGTGGAGGGAAAGACAAGGATAACCCTGACCAAGCAAGTACTTGAATAAGGCATCGCATTTGTCTTGGGAGTGTACAAATATTAAGATTTTCCCTTTTTCATACCACTCCCCGAGCA-
Mg57_0      AATACTGGTCGCAACCAACAAATTGCAAACATTGTTTTTAAAATCTGAAATTGTAGATTCACGATCTGATTGTTCCTTACCACCGTGGAGGGAAAGACAAGGATAACCCTGACCAAGCAAGTACTTGAATAAGGCATCGCATTTGTCTTGGGAGTGTACAAATATTAAGATTTTCCCTTTTTCATACCACTCCCCGAGCAG
Mg57_1      AATACTGGTCGCAACCAACAAATTGCAAACATTGTTTTTAAAATCTGAAATTGTAGATTCACGATCTGATTGTTCCTTACCACCGTGGAGGGAAAGACAAGGATAACCCTGACCAAGCAAGTACTTGAATAAGGCATCGCATTTGTCTTGGGAGTGTACAAATATTAAGATTTTCCCTTTTTCATACCACTCCCCGAGCAG
Mg58_0      AATACTGGTCGCAACCAACAAATTGCAAACATTGTTTTTAAAATCTGAAATTGTAGATTCACGATCTGATTGTTCCTTACCACCGTGGAGGGAAAGACAAGGATAACCCTGACCAAGCAAGTACTTGAATAAGGCATCGCATTTGTCTTGGGAGTGTACAAATATTAAGATTTTCCCTTTTTCATACCACTCCCCGAGCAG
Mg58_1      AATACTGGTCGCAACCAACAAATTGCAAACATTGTTTTTAAAATCTGAAATTGTAGATTCACGATCTGATTGTTCCTTACCACCGTGGAGGGAAAGACAAGGATAACCCTGACCAAGCAAGTACTTGAATAAGGCATCGCATTTGTCTTGGGAGTGTACAAATATTAAGATTTTCCCTTTTTCATACCACTCCCCGAGCAG
Mg59_0      AATACTGGTCGCAACCAACAAATTGCAAACATTGTTTTTAAAATCTGAAATTGTAGATTCACGATCTGATTGTTCCTTACCACCGTGGAGGGAAAGACAAGGATAACCCTGACCAAGCAAGTACTTGAATAAGGCATCGCATTTGTCTTGGGAGTGTACAAATATTAAGATTTTCCCTTTTTCATACCACTCCCCGAGCAG
Mg59_1      AATACTGGTCGCAACCAACAAATTGCAAACATTGTTTTTAAAATCTGAAATTGTAGATTCACGATCTGATTGTTCCTTACCACCGTGGAGGGAAAGACAAGGATAACCCTGACCAAGCAAGTACTTGAATAAGGCATCGCATTTGTCTTGGGAGTGTACAAATATTAAGATTTTCCCTTTTTCATACCACTCCCCGAGCAG
Mg60_0      AATACTGGTCGCAACCAACAAATTGCAAACATTGTTTTTAAAATCTGAAATTGTAGATTCACGATCTGATTGTTCCTTACCACCGTGGAGGGAAAGACAAGGATAACCCTGACCAAGCAAGTACTTGAATAAGGCATCGCATTTGTCTTGGGAGTGTACAAATATTAAGATTTTCCCTTTTTCATACCACTCCCCGAGCAG
Mg60_1      AATACTGGTCGCAACCAACAAATTGCAAACATTGTTTTTAAAATCTGAAATTGTAGATTCACGATCTGATTGTTCCTTACCACCGTGGAGGGAAAGACAAGGATAACCCTGACCAAGCAAGTACTTGAATAAGGCATCGCATTTGTCTTGGGAGTGTACAAATATTAAGATTTTCCCTTTTTCATACCACTCCCCGAGCAG
Mg61_0      AATACTGGTCGCAACCAACAAATTGCAAACATTGTTTTTAAAATCTGAAATTGTAGATTCACGATCTGATTGTTCCTTACCACCGTGGAGGGAAAGACAAGGATAACCCTGACCAAGCAAGTACTTGAATAAGGCATCGCATTTGTCTTGGGAGTGTACAAATATTAAGATTTTCCCTTTTTCATACCACTCCCCGAGCAG
Mg61_1      AATACTGGTCGCAACCAACAAATTGCAAACATTGTTTTTAAAATCTGAAATTGTAGATTCACGATCTGATTGTTCCTTACCACCGTGGAGGGAAAGACAAGGATAACCCTGACCAAGCAAGTACTTGAATAAGGCATCGCATTTGTCTTGGGAGTGTACAAATATTAAGATTTTCCCTTTTTCATACCACTCCCCGAGCAG
Mg64_0      AATACTGGTCGCAACCAACAAATTGCAAACATTGTTTTTAAAATCTGAAATTGTAGATTCACGATCTGATTGTTCCTTACCACCGTGGAGGGAAAGACAAGGATAACCCTGACCAAGCAAGTACTTGAATAAGGCATCGCATTTGTCTTGGGAGTGTACAAATATTAAGATTTTCCCTTTTTCATACCACTCCCCGAGCAG
Mg64_1      AATACTGGTCGCAACCAACAAATTGCAAACATTGTTTTTAAAATCTGAAATTGTAGATTCACGATCTGATTGTTCCTTACCACCGTGGAGGGAAAGACAAGGATAACCCTGACCAAGCAAGTACTTGAATAAGGCATCGCATTTGTCTTGGGAGTGTACAAATATTAAGATTTTCCCTTTTTCATACCACTCCCCGAGCAG
Mg67_0      AATACTGGTCGCAACCAACAAATTGCAAACATTGTTTTTAAAATCTGAAATTGTAGATTCACGATCTGATTGTTCCTTACCACCGTGGAGGGAAAGACAAGGATAACCCTGACCAAGCAAGTACTTGAATAAGGCATCGCATTTGTCTTGGGAGTGTACAAATATTAAGATTTTCCCTTTTTCATACCACTCCCCGAGCAG
Mg67_1      AATACTGGTCGCAACCAACAAATTGCAAACATTGTTTTTAAAATCTGAAATTGTAGATTCACGATCTGATTGTTCCTTACCACCGTGGAGGGAAAGACAAGGATAACCCTGACCAAGCAAGTACTTGAATAAGGCATCGCATTTGTCTTGGGAGTGTACAAATATTAAGATTTTCCCTTTTTCATACCACTCCCCGAGCAG
Mg69_0      AATACTGGTCGCAACCAACAAATTGCAAACATTGTTTTTAAAATCTGAAATTGTAGATTCACGATCTGATTGTTCCTTACCACCGTGGAGGGAAAGACAAGGATAACCCTGACCAAGCAAGTACTTGAATAAGGCATCGCATTTGTCTTGGGAGTGTACAAATATTAAGATTTTCCCTTTTTCATACCACTCCCCGAGCAG
Mg69_1      AATACTGGTCGCAACCAACAAATTGCAAACATTGTTTTTAAAATCTGAAATTGTAGATTCACGATCTGATTGTTCCTTACCACCGTGGAGGGAAAGACAAGGATAACCCTGACCAAGCAAGTACTTGAATAAGGCATCGCATTTGTCTTGGGAGTGTACAAATATTAAGATTTTCCCTTTTTCATACCACTCCCCGAGCAG
Mg70_0      AATACTGGTCGCAACCAACAAATTGCAAACATTGTTTTTAAAATCTGAAATTGTAGATTCACGATCTGATTGTTCCTTACCACCGTGGAGGGAAAGACAAGGATAACCCTGACCAAGCAAGTACTTGAATAAGGCATCGCATTTGTCTTGGGAGTGTACAAATATTAAGATTTTCCCTTTTTCATACCACTCCCCGAGCAG
Mg70_1      AATACTGGTCGCAACCAACAAATTGCAAACATTGTTTTTAAAATCTGAAATTGTAGATTCACGATCTGATTGTTCCTTACCACCGTGGAGGGAAAGACAAGGATAACCCTGACCAAGCAAGTACTTGAATAAGGCATCGCATTTGTCTTGGGAGTGTACAAATATTAAGATTTTCCCTTTTTCATACCACTCCCCGAGCAG
Mg72_0      AATACTGGTCGCAACCAACAAATTGCAAACATTGTTTTTAAAATCTGAAATTGTAGATTCACGATCTGATTGTTCCTTACCACCGTGGAGGGAAAGACAAGGATAACCCTGACCAAGCAAGTACTTGAATAAGGCATCGCATTTGTCTTGGGAGTGTACAAATATTAAGATTTTCCCTTTTTCATACCACTCCCCGAGCAG
Mg72_1      AATACTGGTCGCAACCAACAAATTGCAAACATTGTTTTTAAAATCTGAAATTGTAGATTCACGATCTGATTGTTCCTTACCACCGTGGAGGGAAAGACAAGGATAACCCTGACCAAGCAAGTACTTGAATAAGGCATCGCATTTGTCTTGGGAGTGTACAAATATTAAGATTTTCCCTTTTTCATACCACTCCCCGAGCAG
Mg74_0      AATACTGGTCGCAACCAACAAATTGCAAACATTGTTTTTAAAATCTGAAATTGTAGATTCACGATCTGATTGTTCCTTACCACCGTGGAGGGAAAGACAAGGATAACCCTGACCAAGCAAGTACTTGAATAAGGCATCGCATTTGTCTTGGGAGTGTACAAATATTAAGATTTTCCCTTTTTCATACCACTCCCCGAGCAG
Mg74_1      AATACTGGTCGCAACCAACAAATTGCAAACATTGTTTTTAAAATCTGAAATTGTAGATTCACGATCTGATTGTTCCTTACCACCGTGGAGGGAAAGACAAGGATAACCCTGACCAAGCAAGTACTTGAATAAGGCATCGCATTTGTCTTGGGAGTGTACAAATATTAAGATTTTCCCTTTTTCATACCACTCCCCGAGCAG
Mg77_0      AATACTGGTCGCAACCAACAAATTGCAAACATTGTTTTTAAAATCTGAAATTGTAGATTCACGATCTGATTGTTCCTTACCACCGTGGAGGGAAAGACAAGGATAACCCTGACCAAGCAAGTACTTGAATAAGGCATCGCATTTGTCTTGGGAGTGTACAAATATTAAGATTTTCCCTTTTTCATACCACTCCCCGAGCAG
Mg77_1      AATACTGGTCGCAACCAACAAATTGCAAACATTGTTTTTAAAATCTGAAATTGTAGATTCACGATCTGATTGTTCCTTACCACCGTGGAGGGAAAGACAAGGATAACCCTGACCAAGCAAGTACTTGAATAAGGCATCGCATTTGTCTTGGGAGTGTACAAATATTAAGATTTTCCCTTTTTCATACCACTCCCCGAGCAG
Mg79_0      AATACTGGTCGCAACCAACAAATTGCAAACATTGTTTTTAAAATCTGAAATTGTAGATTCACGATCTGATTGTTCCTTACCACCGTGGAGGGAAAGACAAGGATAACCCTGACCAAGCAAGTACTTGAATAAGGCATCGCATTTGTCTTGGGAGTGTACAAATATTAAGATTTTCCCTTTTTCATACCACTCCCCGAGCAG
Mg79_1      AATACTGGTCGCAACCAACAAATTGCAAACATTGTTTTTAAAATCTGAAATTGTAGATTCACGATCTGATTGTTCCTTACCACCGTGGAGGGAAAGACAAGGATAACCCTGACCAAGCAAGTACTTGAATAAGGCATCGCATTTGTCTTGGGAGTGTACAAATATTAAGATTTTCCCTTTTTCATACCACTCCCCGAGCAG
Nv120_0     AATACTGGTCGCAACCAACAAATTGCAAACATTGTTTTTAAAATCTGAAATTGTAGATTCACGATCTGATTGTTCCTTACCACCGTGGAGGGAAAGACAAGGATAACCCTGACCAAGCAAGTACTTGAATAAGGCATCGCATTTGTCTTGGGAGTGTACAAATATTAAGATTTTCCCTTTTTCATACCACTCCCCGAGCAG
Nv120_1     AATACTGGTCGCAACCAACAAATTGCAAACATTGTTTTTAAAATCTGAAATTGTAGATTCACGATCTGATTGTTCCTTACCACCGTGGAGGGAAAGACAAGGATAACCCTGACCAAGCAAGTACTTGAATAAGGCATCGCATTTGTCTTGGGAGTGTACAAATATTAAGATTTTCCCTTTTTCATACCACTCCCCGAGCAG
Nv122_0     AATACTGGTCGCAACCAACAAATTGCAAACATTGTTTTTAAAATCTGAAATTGTAGATTCACGATCTGATTGTTCCTTACCACCGTGGAGGGAAAGACAAGGATAACCCTGACCAAGCAAGTACTTGAATAAGGCATCGCATTTGTCTTGGGAGTGTACAAATATTAAGATTTTCCCTTTTTCATACCACTCCCCGAGCAG
Nv122_1     AATACTGGTCGCAACCAACAAATTGCAAACATTGTTTTTAAAATCTGAAATTGTAGATTCACGATCTGATTGTTCCTTACCACCGTGGAGGGAAAGACAAGGATAACCCTGACCAAGCAAGTACTTGAATAAGGCATCGCATTTGTCTTGGGAGTGTACAAATATTAAGATTTTCCCTTTTTCATACCACTCCCCGAGCAG
Nv123_0     AATACTGGTCGCAACCAACAAATTGCAAACATTGTTTTTAAAATCTGANATTGTAGATTCACGATCTGATTGTTCCTTACCACCGTGGAGGGAAAGACAAGGATAACCCTGACCAAGCNAGTACTTGAATAAGGCATCGCATTTGTCTTGGGAGTGTACAAATATTAAGATTTTCCCTTTTTCATACCACTCCCCGAGCAG
Nv123_1     AATACTGGTCGCAACCAACAAATTGCAAACATTGTTTTTAAAATCTGANATTGTAGATTCACGATCTGATTGTTCCTTACCACCGTGGAGGGAAAGACAAGGATAACCCTGACCAAGCNAGTACTTGAATAAGGCATCGCATTTGTCTTGGGAGTGTACAAATATTAAGATTTTCCCTTTTTCATACCACTCCCCGAGCAG
Nv125_0     AATACTGGTCGCAACCAACAAATTGCAAACATTGTTTTTAAAATCTGAAATTGTAGATTCACGATCTGATTGTTCCTTACCACCGTGGAGGGAAAGACAAGGATAACCCTGACCAAGCAAGTACTTGAATAAGGCATCGCATTTGTCTTGGGAGTGTACAAATATTAAGATTTTCCCTTTTTCATACCACTCCCCGAGCAG
Nv125_1     AATACTGGTCGCAACCAACAAATTGCAAACATTGTTTTTAAAATCTGAAATTGTAGATTCACGATCTGATTGTTCCTTACCACCGTGGAGGGAAAGACAAGGATAACCCTGACCAAGCAAGTACTTGAATAAGGCATCGCATTTGTCTTGGGAGTGTACAAATATTAAGATTTTCCCTTTTTCATACCACTCCCCGAGCAG
Nv127_0     AATACTGGTCGCAACCAACAAATTGCAAACATTGTTTTTAAAATCTGAAATTGTAGATTCACGATCTGATTGTTCCTTACCACCGTGGAGGGAAAGACAAGGATAACCCTGACCAAGCAAGTACTTGAATAAGGCATCGCATTTGTCTTGGGAGTGTACAAATATTAAGATTTTCCCTTTTTCATACCACTCCCCGAGCAG
Nv127_1     AATACTGGTCGCAACCAACAAATTGCAAACATTGTTTTTAAAATCTGAAATTGTAGATTCACGATCTGATTGTTCCTTACCACCGTGGAGGGAAAGACAAGGATAACCCTGACCAAGCAAGTACTTGAATAAGGCATCGCATTTGTCTTGGGAGTGTACAAATATTAAGATTTTCCCTTTTTCATACCACTCCCCGAGCAG
Nv130_0     AATACTGGTCGCAACCAACAAATTGCAAACATTGTTTTTAAAATCTGAAATTGTAGATTCACGATCTGATTGTTCCTTACCACCGTGGAGGGAAAGACAAGGATAACCCTGACCAAGCAAGTACTTGAATAAGGCATCGCATTTGTCTTGGGAGTGTACAAATATTAAGATTTTCCCTTTTTCATACCACTCCCCGAGCAG
Nv130_1     AATACTGGTCGCAACCAACAAATTGCAAACATTGTTTTTAAAATCTGAAATTGTAGATTCACGATCTGATTGTTCCTTACCACCGTGGAGGGAAAGACAAGGATAACCCTGACCAAGCAAGTACTTGAATAAGGCATCGCATTTGTCTTGGGAGTGTACAAATATTAAGATTTTCCCTTTTTCATACCACTCCCCGAGCAG
Nv131_0     AATACTGGTCGCAACCAACAAATTGCAAACATTGTTTTTAAAATCTGAAATTGTAGATTCACGATCTGATTGTTCCTTACCACCGTGGAGGGAAAGACAAGGATAACCCTGACCAAGCAAGTACTTGAATAAGGCATCGCATTTGTCTTGGGAGTGTACAAATATTAAGATTTTCCCTTTTTCATACCACTCCCCGAGCAG
Nv131_1     AATACTGGTCGCAACCAACAAATTGCAAACATTGTTTTTAAAATCTGAAATTGTAGATTCACGATCTGATTGTTCCTTACCACCGTGGAGGGAAAGACAAGGATAACCCTGACCAAGCAAGTACTTGAATAAGGCATCGCATTTGTCTTGGGAGTGTACAAATATTAAGATTTTCCCTTTTTCATACCACTCCCCGAGCAG
Nv134_0     AATACTGGTCGCAACCAACAAATTGCAAACATTGTTTTTAAAATCTGAAATTGTAGATTCACGATCTGATTGTTCCTTACCACCGTGGAGGGAAAGACAAGGATAACCCTGACCAAGCAAGTACTTGAATAAGGCATCGCATTTGTCTTGGGAGTGTACAAATATTAAGATTTTCCCTTTTTCATACCACTCCCCGAGCAG
Nv134_1     AATACTGGTCGCAACCAACAAATTGCAAACATTGTTTTTAAAATCTGAAATTGTAGATTCACGATCTGATTGTTCCTTACCACCGTGGAGGGAAAGACAAGGATAACCCTGACCAAGCAAGTACTTGAATAAGGCATCGCATTTGTCTTGGGAGTGTACAAATATTAAGATTTTCCCTTTTTCATACCACTCCCCGAGCAG
Nv136_0     AATACTGGTCGCAACCAACAAATTGCAAACATTGTTTTTAAAATCTGAAATTGTAGATTCACGATCTGATTGTTCCTTACCACCGTGGAGGGAAAGACAAGGATAACCCTGACCAAGCAAGTACTTGAATAAGGCATCGCATTTGTCTTGGGAGTGTACAAATATTAAGATTTTCCCTTTTTCATACCACTCCCCGAGCAG
Nv136_1     AATACTGGTCGCAACCAACAAATTGCAAACATTGTTTTTAAAATCTGAAATTGTAGATTCACGATCTGATTGTTCCTTACCACCGTGGAGGGAAAGACAAGGATAACCCTGACCAAGCAAGTACTTGAATAAGGCATCGCATTTGTCTTGGGAGTGTACAAATATTAAGATTTTCCCTTTTTCATACCACTCCCCGAGCAG
Pa140_0     AATACTGGTCGCAACCAACAAATTGCAAACATTGCTTTTAAAATCTGAAATCGTAGATTCACGATCTGATTGTTCCTTACCACCGTGGAGGGAAAGACAAGGATACCCCTGACCAAGCAAGTACTTGAACAAGGCGTCACATTTGTCTTGGGAGTGTACAAATATTAAGATTTTCCCTTTTTCATACCACTCCCCGAGCAG
Pa140_1     AATACTGGTCGCAACCAACAAATTGCAAACATTGTTTTTAAAATCTGAAATCGTAGATTCGCGATCTGATTGTTCCTTACCACCGTGGAGGGAAAGACAAGGATGCCCCTGACCAAGCAAGTACTTGAACAAGGCGTCGCATTTGTCTTGGGAGTGTACAAATATTAAGATTTTCCCTTTTTCATACCACTCCCCGAGCAG
Pa141_0     AATACTGGTCGCAACCAACAAATTGCAAACATTGCTTTTAAAATCTGAAATCGTAGATTCACGATCTGATTGTTCCTTACCACCGTGGAGGGAAAGACAAGGATACCCCTGACCAAGCAAGTACTTGAACAAGGCGTCACATTTGTCTTGGGAGTGTACAAATATTAAGATTTTCCCTTTTTCATACCACTCCCCGAGCAG
Pa141_1     AATACTGGTCGCAACCAACAAATTGCAAACATTGTTTTTAAAATCTGAAATCGTAGATTCGCGATCTGATTGTTCCTTACCACCGTGGAGGGAAAGACAAGGATACCCCTGACCAAGCAAGTACTTGAACAAGGCGTCGCATTTGTCTTGGGAGTGTACAAATATTAAGATTTTCCCTTTTTCATACCACTCCCCGAGCAG
Pa143_0     AATACTGGTCGCAACCAACAAATTGCAAACATTGCTTTTAAAATCTGAAATCGTAGATTCACGATCTGATTGTTCCTTACCACCGTGGAGGGAAAGACAAGGATACCCCTGACCAAGCAAGTACTTGAACAAGGCGTCACATTTGTCTTGGGAGTGTACAAATATTAAGATTTTCCCTTTTTCATACCACTCCCCGAGCAG
Pa143_1     AATACTGGTCGCAACCAACAAATTGCAAACATTGTTTTTAAAATCTGAAATCGTAGATTCGCGATCTGATTGTTCCTTACCACCGTGGAGGGAAAGACAAGGATACCCCTGACCAAGCAAGTACTTGAACAAGGCGTCGCATTTGTCTTGGGAGTGTACAAATATTAAGATTTTCCCTTTTTCATACCACTCCCCGAGCAG
Pa145_0     AATACTGGTCGCAACCAACAAATTGCAAACATTGCTTTTAAAATCTGAAATCGTAGATTCACGATCTGATTGTTCCTTACCACCGTGGAGGGAAAGACAAGGATACCCCTGACCAAGCAAGTACTTGAACAAGGCGTCACATTTGTCTTGGGAGTGTACAAATATTAAGATTTTCCCTTTTTCATACCACTCCCCGAGCAG
Pa145_1     AATACTGGTCGCAACCAACAAATTGCAAACATTGTTTTTAAAATCTGAAATCGTAGATTCGCGATCTGATTGTTCCTTACCACCGTGGAGGGAAAGACAAGGATGCCCCTGACCAAGCAAGTACTTGAACAAGGCGTCGCATTTGTCTTGGGAGTGTACAAATATTAAGATTTTCCCTTTTTCATACCACTCCCCGAGCAG
Pa147_0     AATACTGGTCGCAACCAACAAATTGCAAACATTGCTTTTAAAATCTGAAATCGTAGATTCACGATCTGATTGTTCCTTACCACCGTGGAGGGAAAGACAAGGATACCCCTGACCAAGCAAGTACTTGAACAAGGCGTCACATTTGTCTTGGGAGTGTACAAATATTAAGATTTTCCCTTTTTCATACCACTCCCCGAGCAG
Pa147_1     AATACTGGTCGCAACCAACAAATTGCAAACATTGTTTTTAAAATCTGAAATCGTAGATTCGCGATCTGATTGTTCCTTACCACCGTGGAGGGAAAGACAAGGATGCCCCTGACCAAGCAAGTACTTGAACAAGGCGTCGCATTTGTCTTGGGAGTGTACAAATATTAAGATTTTCCCTTTTTCATACCACTCCCCGAGCAG
Pa154_0     AATACTGGTCGCAACCAACAAATTGCAAACATTGCTTTTAAAATCTGAAATCGTAGATTCACGATCTGATTGTTCCTTACCACCGTGGAGGGAAAGACAAGGATACCCCTGACCAAGCAAGTACTTGAACAAGGCGTCACATTTGTCTTGGGAGTGTACAAATATTAAGATTTTCCCTTTTTCATACCACTCCCCGAGCA-
Pa154_1     AATACTGGTCGCAACCAACAAATTGCAAACATTGTTTTTAAAATCTGAAATCGTAGATTCGCGATCTGATTGTTCCTTACCACCGTGGAGGGAAAGACAAGGATACCCCTGACCAAGCAAGTACTTGAACAAGGCGTCGCATTTGTCTTGGGAGTGTACAAATATTAAGATTTTCCCTTTTTCATACCACTCCCCGAGCA-
Pa158_0     AATACTGGTCGCAACCAACAAATTGCAAACATTGCTTTTAAAATCTGAAATCGTAGATTCACGATCTGATTGTTCCTTACCACCGTGGAGGGAAAGACAAGGATACCCCTGACCAAGCAAGTACTTGAACAAGGCGTCACATTTGTCTTGGGAGTGTACAAATATTAAGATTTTCCCTTTTTCATACCACTCCCCGAGCAG
Pa158_1     AATACTGGTCGCAACCAACAAATTGCAAACATTGTTTTTAAAATCTGAAATCGTAGATTCGCGATCTGATTGTTCCTTACCACCGTGGAGGGAAAGACAAGGATACCCCTGACCAAGCAAGTACTTGAACAAGGCGTCGCATTTGTCTTGGGAGTGTACAAATATTAAGATTTTCCCTTTTTCATACCACTCCCCGAGCAG
//                 *        -     -         * *              *        *                             *             **                       *    **  *                                                        *     |40|
Ck10_0      CAGCAAATGATATAATATCTCCATGACNGACTTTAGCTTCAGGGCTTGTTTTCNTTAATCTCTCCCAGTTCAGATACGTTCCATTTGTGCTG
Ck10_1      CAGCAAATGATATAATATCTCCATGACNGACTTTAGCTTCAGGGCTTGTTTTCNTTAATCTCTCCCAGTTCAGATACGTTCCATTTGTGCTG
Ck11_0      CAGCAAATGATATAATATCTCCATGACAGACTTTAGCTTCAGGGCTTGTTTTCTTTAATCTCTCCCAGTTCAGATACGTTCCATTTGTGCTG
Ck11_1      CAGCAAATGATATAATATCTCCATGACAGACTTTAGCTTCAGGGCTTGTTTTCTTTAATCTCTCCCAGTTCAGATACGTTCCATTTGTGCTG
Ck12_0      CAGCAAATGATATAATATCTCCATGACAGACTTTAGCTTCAGGGCTTGTTTTCTTTAATCTCTCCCAGTTCAGATACGTTCCATTTGTGCNG
Ck12_1      CAGCAAATGATATAATATCTCCATGACAGACTTTAGCTTCAGGGCTTGTTTTCTTTAATCTCTCCCAGTTCAGATACGTTCCATTTGTGCNG
Ck17_0      CAGCAAATGATATAATATCTCCATGACAGACTTTAGCTTCAGGGCTTGTTTTCTTTAATCTCTCCCAGTTCAGATACGTTCCATTTGTGCTG
Ck17_1      CAGCAAATGATATAATATCTCCATGACAGACTTTAGCTTCAGGGCTTGTTTTCTTTAATCTCTCCCAGTTCAGATACGTTCCATTTGTGCTG
Ck20_0      CAGCAAATGATATAATATCTCCATGACAGACTTTAGCTTCAGGGCTTGTTTTCTTTAATCTCTCCCAGTTCAGATACGTTCCATTTGTGCTG
Ck20_1      CAGCAAATGATATAATATCTCCATGACAGACTTTAGCTTCAGGGCTTGTTTTCTTTAATCTCTCCCAGTTCAGATACGTTCCATTTGTGCTG
Ck22_0      CAGCAAATGATATAATATCTCCATGACAGACTTTAGCTTCAGGGCTTGTTTTCTTTAATCTCTCCCAGTTCAGATACGTTCCATTTGTGCTG
Ck22_1      CAGCAAATGATATAATATCTCCATGACAGACTTTAGCTTCAGGGCTTGTTTTCTTTAATCTCTCCCAGTTCAGATACGTTCCATTTGTGCTG
Ck29_0      CAGCAAATGATATAATATCTCCATGACAGACTTTAGCTTCAGGGCTTGTTTTCTTTAATCTCTCCCAGTNCAGATATGTTCCATTTGTGCTG
Ck29_1      CAGCAAATGATATAATATCTCCATGACAGACTTTAGCTTCAGGGCTTGTTTTCTTTAATCTCTCCCAGTNCAGATATGTTCCATTTGTGCTG
Ck32_0      CAGCNAATGATATAATATCNCCATGACAGACTTTAGCTTCAGGGCTTGTTTTCTTTAATCTCTCCCAGTTCAGATATGTTCCATTTGTGCTG
Ck32_1      CAGCNAATGATATAATATCNCCATGACAGACTTTAGCTTCAGGGCTTGTTTTCTTTAATCTCTCCCAGTTCAGATATGTTCCATTTGTGCTG
Ck36_0      -AGCAAATGATATAATATCTCCATGACAGACTTTAGCTTCAGGGCTTGTTTTCTTTAATCTCTCCCAGTTCAGATATGTTCCATTTGTGCTG
Ck36_1      -AGCAAATGATATAATATCTCCATGACAGACTTTAGCTTCAGGGCTTGTTTTCTTTAATCTCTCCCAGTTCAGATATGTTCCATTTGTGCTG
Ck4_0       CAGCAAATGATATAATATCTCCATGACAGACTTTAGCTTCAGGGCTTGTTTTCTTTAATCTCTCCCAGTTCAGATACGTTCCATTTGTGCTG
Ck4_1       CAGCAAATGATATAATATCTCCATGACAGACTTTAGCTTCAGGGCTTGTTTTCTTTAATCTCTCCCAGTTCAGATACGTTCCATTTGTGCTG
Ck49_0      -AGCAAATGATATAATATCTCCATGACAGACTTTAGCTTCAGGGCTTGTTTTCTTTAATCTCTCCCAGTTCAGATATGTTCCATTTGTGCTG
Ck49_1      -AGCAAATGATATAATATCTCCATGACAGACTTTAGCTTCAGGGCTTGTTTTCTTTAATCTCTCCCAGTTCAGATATGTTCCATTTGTGCTG
Ck51_0      CANCAAATGATATAATATCTCCATGACAGACTTTAGCTTCAGGGCTTGTTTTCTTTAATCNCTCCCAGTTCAGATATGTTCCATTTGTGCTG
Ck51_1      CANCAAATGATATAATATCTCCATGACAGACTTTAGCTTCAGGGCTTGTTTTCTTTAATCNCTCCCAGTTCAGATATGTTCCATTTGTGCTG
Ck54_0      CAGCAAATGATATAATATCTCCATGACAGACTTTAGCTTCAGGGCTTGTTTTCTTTAATCTCTCCCAGTTCAGATATGTTCCATTTGTGCTG
Ck54_1      CAGCAAATGATATAATATCTCCATGACAGACTTTAGCTTCAGGGCTTGTTTTCTTTAATCTCTCCCAGTTCAGATATGTTCCATTTGTGCTG
Ck7_0       CAGCAAATGATATAATATCTCCATGACAGACTTTAGCTTCAGGGCTTGTTTTCTTTAATCTCTCCCAGTTCAGATACGTTCCATTTGTGCTG
Ck7_1       CAGCAAATGATATAATATCTCCATGACAGACTTTAGCTTCAGGGCTTGTTTTCTTTAATCTCTCCCAGTTCAGATACGTTCCATTTGTGCTG
Ck83_0      CAGCAAATGATATAATATCTCCATGACAGACTTTAGCTTCAGGGCTTGTTTTCTTTAATCTCTCCCAGTTCAGATATGTTCCATTTGTGCTG
Ck83_1      CAGCAAATGATATAATATCTCCATGACAGACTTTAGCTTCAGGGCTTGTTTTCTTTAATCTCTCCCAGTTCAGATATGTTCCATTTGTGCTG
Dm100_0     CNGCAAATGATATAATATCTCCATGACAGACTTTAGCTTCAGGGCTTGTTTTCNTTAATCTCTCCCAGTTCAGATATGTTCCATTTGTGCTG
Dm100_1     CNGCAAATGATATAATATCTCCATGACAGACTTTAGCTTCAGGGCTTGTTTTCNTTAATCTCTCCCAGTTCAGATATGTTCCATTTGTGCTG
Dm104_0     CAGCAAATGATATAATATCTCCATGACAGACTTTAGCTTCAGGGCTTGTTTTCTTTAATCTCTCCCAGTTCAGATATGTTCCATTTGTGCTG
Dm104_1     CAGCAAATGATATAATATCTCCATGACAGACTTTAGCTTCAGGGCTTGTTTTCTTTAATCTCTCCCAGTTCAGATATGTTCCATTTGTGCTG
Dm106_0     CAGCAAATGATATAATATCTCCATGACAGNCTTTAGCTTCNGGGCTTGTTTTCTTTAATCTCTCCCNGTTCAGANATGTTCCATTTGTGCTG
Dm106_1     CAGCAAATGATATAATATCTCCATGACAGNCTTTAGCTTCNGGGCTTGTTTTCTTTAATCTCTCCCNGTTCAGANATGTTCCATTTGTGCTG
Dm108_0     CAGCAAATGATATAATATCTCCATGACAGACTTTAGCTTCAGGGCTTGTTTTCTTTAATCTCTCCCAGTTCAGATATGTTCCATTTGTGCTG
Dm108_1     CAGCAAATGATATAATATCTCCATGACAGACTTTAGCTTCAGGGCTTGTTTTCTTTAATCTCTCCCAGTTCAGATATGTTCCATTTGTGCTG
Dm111_0     -AGCAAATGATATAATATCTCCATGACAGACTTTAGCTTCAGGGCTTGTTTTCTTTAATCTCTCCCAGTTCAGATATGTTCCATTTGTGCTG
Dm111_1     -AGCAAATGATATAATATCTCCATGACAGACTTTAGCTTCAGGGCTTGTTTTCTTTAATCTCTCCCAGTTCAGATATGTTCCATTTGTGCTG
Dm112_0     CAGCAAATGATATAATATCTCCATGACAGACTTTAGCTTCAGGGCTTGTTTTCTTTAATCTCTCCCAGTTCAGATATGTTCCATTTGTGCTG
Dm112_1     CAGCAAATGATATAATATCTCCATGACAGACTTTAGCTTCAGGGCTTGTTTTCTTTAATCTCTCCCAGTTCAGATATGTTCCATTTGTGCTG
Dm115_0     CAGCAAATGATATAATATCNCCATGACAGACTTTAGCTTCAGGGCTTGTTTTCTTTAATCTCTCCCAGTTCAGATATGTTCCATTTGTGCNG
Dm115_1     CAGCAAATGATATAATATCNCCATGACAGACTTTAGCTTCAGGGCTTGTTTTCTTTAATCTCTCCCAGTTCAGATATGTTCCATTTGTGCNG
Mg39_0      CAGCAAATGATATAATATCTCCATGACAGACTTTAGCTTCAGGGCTTGTTTTCTTTAATCTCTCCCAGTTCAGATATGTTCCATTTGTGCTG
Mg39_1      CAGCAAATGATATAATATCTCCATGACAGACTTTAGCTTCAGGGCTTGTTTTCTTTAATCTCTCCCAGTTCAGATATGTTCCATTTGTGCTG
Mg69_0      CAGCAAATGATATAATATCTCCATGACAGACTTTAGCTTCAGGGCTTGTTTTCTTTAATCTCTCCCAGTTCAGATANGNTCCATTTGTGCNG
Mg69_1      CAGCAAATGATATAATATCTCCATGACAGACTTTAGCTTCAGGGCTTGTTTTCTTTAATCTCTCCCAGTTCAGATANGNTCCATTTGTGCNG
Mg74_0      CAGCAAATGATATAATATCTCCATGACAGACTTTAGCTTCAGGGCTTGTTTTCTTTAATCTCTCCCAGTTCAGATATGTTCCATTTGTGCTG
Mg74_1      CAGCAAATGATATAATATCTCCATGACAGACTTTAGCTTCAGGGCTTGTTTTCTTTAATCTCTCCCAGTTCAGATATGTTCCATTTGTGCTG
Nv122_0     CAGCAAATGATATAATATCTCCATGACAGACTTTAGCTTCAGGGCTTGTTTTCTTTAATCTCTCCCAATTCAGATATGTTCCATTTGTGCTG
Nv122_1     CAGCAAATGATATAATATCTCCATGACAGACTTTAGCTTCAGGGCTTGTTTTCTTTAATCTCTCCCAGTTCAGATATGTTCCATTTGTGCTG
Nv130_0     CAGCAANTGATANAATATCTCCATGACAGACTTTAGCTTCAGGGCTTGTTTTCTTTAATCTCTCCCAGTTCAGATATGTTCCATTTGTGCTG
Nv130_1     CAGCAANTGATANAATATCTCCATGACAGACTTTAGCTTCAGGGCTTGTTTTCTTTAATCTCTCCCAGTTCAGATATGTTCCATTTGTGCTG
Nv136_0     CAGCAAATGATATAATATCTCCATGACAGACTTTAGCTTCAGGGCTTGTTTTCTTTAATCTCTCCCAGTTCAGATATGTTCCATTTGTGCTG
Nv136_1     CAGCAAATGATATAATATCTCCATGACAGACTTTAGCTTCAGGGCTTGTTTTCTTTAATCTCTCCCAGTTCAGATATGTTCCATTTGTGCTG
Pa140_0     CAGCAAATGATATAATATCTNCATGACAGACTTTAGCTTCAGGGCTGGTTTTCTTTAATCTCTCCCAGTTCAGATATGTTCCATTTGTGCTG
Pa140_1     CAGCAAATGATATAATATCTNCATGACAGACTTTAGCTTCAGGGCTGGTTTTCTTTAATCTCTCCCAGTTCAGATATGTTCCATTTGTGCTG
Pa143_0     CAGCAAATGATATAATATCTCCATGACAGACTTTAGCTTCAGGGCTGGTTTTCTTTAATCTCTCCCAGTTCAGATATGTTCCATTTGTGCTG
Pa143_1     CAGCAAATGATATAATATCTCCATGACAGACTTTAGCTTCAGGGCTGGTTTTCTTTAATCTCTCCCAGTTCAGATATGTTCCATTTGTGCTG
Pa147_0     CAGCAAATGATATAATATCTCCATGACAGACTTTAGCTTCAGGGCTGGTTTTCTTTAATCTCTCCCAGTTCAGATATGTTCCATTTGTGCTG
Pa147_1     CAGCAAATGATATAATATCTCCATGACAGACTTTAGCTTCAGGGCTGGTTTTCTTTAATCTCTCCCAGTTCAGATATGTTCCATTTGTGCTG
Pa154_0     CAGCAAATGATATAATATCTCCATGACAGACTTTAGCTTCAGGGCTGGTTTTCTTTAATCTCTCCCAGTTCAGATATGTTCCNTTTGTGCTG
Pa154_1     CAGCAAATGATATAATATCTCCATGACAGACTTTAGCTTCAGGGCTGGTTTTCTTTAATCTCTCCCAGTTCAGATATGTTCCNTTTGTGCTG
Pa158_0     CAGCAAATGATATAATATCTCCATGACAGACTTTAGCTTCAGGGCTGGTTTTCTTTAATCTCTCCCAGTTCAGATATGTTCCATTTGTGCTG
Pa158_1     CAGCAAATGATATAATATCTCCATGACAGACTTTAGCTTCAGGGCTGGTTTTCTTTAATCTCTCCCAGTTCAGATATGTTCCATTTGTGCTG
//                                                      *                    -        *               |41|
Ck10_0      TTAAATACTTTCCTCATGAGTCTAGCTAACCTATTATTGATCTAATACCAGATGTAGAAGCTATAGAGAAGTGGAAATTCCGTTGATTGGTTACTTTGTGGGTGCTAAGCTTCCATTTTATGATGTCAAATAGGAAATGTTAAGACAATGGGCTAATTCTGGGCTGAAAAAA-TGGCAG
Ck10_1      TTAAATACTTTCCTCATGAGTCTAGCTAACCTATTATTGATCTAATACCAGATGTAGAAGCTATAGAGAAGTGGAAATTCCGTTGATTGGTTACTTTGTGGGTGCTAAGCTTCCATTTTATGATGTCAAATAGGAAATGTTAAGACAATGGGCTAATTCTGGGCTGAAAAAA-TGGCAG
Ck12_0      TTAAATACTTTCCTCATGAGTCTAGCTAACCTATTATTGATCTAATACCAGATGTAGAAGCTATAGAGAAGTGGAAATTCCGTTGATTGGTTACTTTGTGGGTGCTAAGCTTCCATTTTATGATGTCAAATAGGAAATGTTAAGACAATGGGCTAATTCTGGGCTGAAAAAA-TGGCAG
Ck12_1      TTAAATACTTTCCTCATGAGTCTAGCTAACCTATTATTGATCTAGTACCAGATGTAGAAGCTATAGAGAAGTGGAAATTACGTTGATTGGTTACTTTGTGGGTGCGAAGCTTCCATTTTATGATGTCAAATAGGAAATGTTAAGACAATGGGCTAATTCTGGGCTGAAAAAA-TGGCAG
Ck17_0      TTAAATACTTTCCTCATGAGTCTAGCTAACCTATTATTGATCTAATACCAGATGTAGAAGCTATAGAGAAGTGGAAATTCCGTTGATTGGTTACTTTGTGGGTGCTAAGCTTCCATTTTATGATGTCAAATAGGAAATGTTAAGACAATGGGCTAATTCTGGGCTGAAAAAA-TGGCAG
Ck17_1      TTAAATACTTTCCTCATGAGTCTAGCTAACCTATTATTGATCTAGTACCAGATGTAGAAGCTATAGAGAAGTGGAAATTACGTTGATTGGTTACTTTGTGGGTGCTAAGCTTCCATTTTATGATGTCAAATAGGAAATGTTAAGACAATGGGCTAATTCTGGGCTGAAAAAA-TGGCAG
Ck2_0       TTAAATACTTTCCTCATGAGTCTAGCTAACCTATTATTGATCTAGTACCAGATGTAGAAGCTATAGAGAAGTGGAAATTACGTTGATTGGTTACTTTGTGGGTGCTAAGCTTCCATTTTATGATGTCAAATAGGAAATGTTAAGACAATGGGCTAATTCTGGGCTGAAAAAA-TGGCAG
Ck2_1       TTAAATACTTTCCTCATGAGTCTAGCTAACCTATTATTGATCTAGTACCAGATGTAGAAGCTATAGAGAAGTGGAAATTAAGTTGATTGGTTACTTTGTGGGTGCTAAGCTTCCATTTTATGATGTCAAATAGGAAATGTTAAGACAATGGGCTAATTCTGGGCTGAAAAAA-TGGCAG
Ck20_0      TTAAATACTTTCCTCATGAGTCTAGCTAACCTATTATTGATCTAGTACCAGATGTAGAAGCTATAGAGAAGTGGAAATTACGTTGATTGGTTACTTTGTGGGTGCTAAGCTTCCATTTTATGATGTC-AATAGGAAATGTTAAGACAATGGGCTAATTCTGGGCTGAAAAAA-TGGCAG
Ck20_1      TTAAATACTTTCCTCATGAGTCTAGCTAACCTATTATTGATCTAGTACCAGATGTAGAAGCTATAGAGAAGTGGAAATTACGTTGATTGGTTACTTTGTGGGTGCTAAGCTTCCATTTTATGATGTC-AATAGGAAATGTTAAGACAATGGGCTAATTCTGGGCTGAAAAAA-TGGCAG
Ck21_0      TTAAATACTTTCCTCATGAGTCTAGCTAACCTATTATTGATCTAGTACCAGATGTAGAAGCTATAGAGAAGTGGAAATTACGTTGATTGGTTACTTTGTGGGTGCTAAGCTTCCATTTTATGATGTCAAATAGGAAATGTTAAGACAATGGGCTAATTCTGGGCTGAAAAAA-TGGCAG
Ck21_1      TTAAATACTTTCCTCATGAGTCTAGCTAACCTATTATTGATCTAGTACCAGATGTAGAAGCTATAGAGAAGTGGAAATTACGTTGATTGGTTACTTTGTGGGTGCTAAGCTTCCATTTTATGATGTCAAATAGGAAATGTTAAGACAATGGGCTAATTCTGGGCTGAAAAAA-TGGCAG
Ck23_0      TTAAATACTTTCCTCATGAGTCTAGCTAACCTATTATTGATCTAATACCAGATGTAGAAGCTATAGAGAAGTGGAAATTCCGTTGATTGGTTACTTTGTGGGTGCTAAGCTTCCATTTTATGATGTCAAATAGGAAATGTTAAGACAATGGGCTAATTCTGGGCTGAAAAAA-TGGCAG
Ck23_1      TTAAATACTTTCCTCATGAGTCTAGCTAACCTATTATTGATCTAGTACCAGATGTAGAAGCTATAGAGAAGTGGAAATTACGTTGATTGGTTACTTTGTGGGTGCTAAGCTTCCATTTTATGATGTCAAATAGGAAATGTTAAGACAATGGGCTAATTCTGGGCTGAAAAAA-TGGCAG
Ck29_0      TT-AATACTTTCCTCATGAGTCTAGCTAACCTATTATTGATCTAGTACCAGATGTAGAAGCTATAGAGAAGTGGAAATTACGTTGATTGGTTACTTTGTGGGTGCTAAGCTTCCATTTTATGATGTCAAATAGGAAATGTTAAGACAATGGGCTAATTCTGGGCTGAAAAAA-TGGCAG
Ck29_1      TT-AATACTTTCCTCATGAGTCTAGCTAACCTATTATTGATCTAGTACCAGATGTAGAAGCTATAGAGAAGTGGAAATTACGTTGATTGGTTACTTTGTGGGTGCTAAGCTTCCATTTTATGATGTCAAATAGGAAATGTTAAGACAATGGGCTAATTCTGGGCTGAAAAAA-TGGCAG
Ck3_0       TTAAAGACTTTCCTCATGAGTCTAGCTAACCTATTATTGATCTAGTACCAGATGTAGAAGCTATAGAGAAGTGGAAATTACGTTGATTGGTTACTTTGTGGGTGCTAAGCTTCCATTTTATGATGTCAAATAGGAAATGTTAAGACAATGGGCTAATTCTGGGCTGAAAAAATTGGCAG
Ck3_1       TTAAAGACTTTCCTCATGAGTCTAGCTAACCTATTATTGATCTAGTACCAGATGTAGAAGCTATAGAGAAGTGGAAATTACGTTGATTGGTTACTTTGTGGGTGCTAAGCTTCCATTTTATGATGTCAAATAGGAAATGTTAAGACAATGGGCTAATTCTGGGCTGAAAAAATTGGCAG
Ck34_0      TT-AATACTTTCCTCATGAGTCTAGCTAACCTATTATTGATCTAGTACCAGATGTAGAAGCTATAGAGAAGTGGAAATTACGTTGATTGGTTACTTTGTGGGTGCTAAGCTTCCATCTTATGATGTCAAATAGGAAATGTTAAGACAATGGGCTAATTCTGGGCTGAAAAAA-TGGCAG
Ck34_1      TT-AATACTTTCCTCATGAGTCTAGCTAGCCTATTATTGATCTAGTACCAGATGTAGAAGCTATAGAGAAGTGGAAATTACGTTGATTGGTTACTTTGTGGGTGCTAAGCTTCCATTTTATGATGTCAAATAGGAAATGTTAAGACAATGGGCTAATTCTGGGCTGAAAAAA-TGGCAG
Ck4_0       TT-AATACTTTCCTCATGAGTCTAGCTAACCTATTATTGATCTAGTACCAGATGTAGAAGCTATAGAGAAGTGGAAATTACGTTGATTGGTTACTTTGTGGGTGCTAAGCTTCCATTTTATGATGTCAAATAGGAAATGTTAAGACAATGGGCTAATTCTGGGCTGAAAAAA-TGGCAG
Ck4_1       TT-AATACTTTCCTCATGAGTCTAGCTAACCTATTATTGATCTAGTACCAGATGTAGAAGCTATAGAGAAGTGGAAATTACGTTGATTGGTTACTTTGTGGGTGCTAAGCTTCCATTTTATGATGTCAAATAGGAAATGTTAAGACAATGGGCTAATTCTGGGCTGAAAAAA-TGGCAG
Ck7_0       TTAAATACTTTCCTCATGAGTCTAGCTAACCTATTATTGATCTAGTACCAGATGTAGAAGCTATAGAGAAGTGGAAATTAAGTTGATTGGTTACTTTGTGGGTGCTAAGCTTCCATTTTATGATGTCAAATAGGAAATGTTAAGACAATGGGCTAATTCTGGGCTGAAAAAA-TGGCAG
Ck7_1       TTAAATACTTTCCTCATGAGTCTAGCTAACCTATTATTGATCTAGTACCAGATGTAGAAGCTATAGAGAAGTGGAAATTAAGTTGATTGGTTACTTTGTGGGTGCTAAGCTTCCATTTTATGATGTCAAATAGGAAATGTTAAGACAATGGGCTAATTCTGGGCTGAAAAAA-TGGCAG
Dm100_0     TTAAATACTTTCCTCATGAGTCTAGCTAACCTATTATTGATCTAGTACCAGATGTAGAAGCTATAGACAAGTGGAAATTACGTTGATTGGTTACTTTGTGGATGCTAAGCTTCCATTTTATGATGTCAAAGAGGAAATGTTAAGACAATGGGCTAGTTCTGGGCTGAAAAAA-TGGCAG
Dm100_1     TTAAATACTTTCCTCATGAGTCTAGCTAACCTATTATTGATCTAGTACCAGATGTAGAAGCTATAGACAAGTGGAAATTACGTTGATTGGTTACTTTGTGGATGCTAAGCTTCCATTTTATGATGTCAAAGAGGAAATGTTAAGACAATGGGCTAGTTCTGGGCTGAAAAAA-TGGCAG
Dm102_0     TTAAATACTTTCCTCATGAGTCTAGCTAACCTATTATTGATCTAGTACCAGATGTAGAAGCTATAGACAAGTGGAAATTACGTTGATTGGTTACTTTGTGGATGCTAAGCTTCCATTTTATGATGTCAAAGAGGAAATGTTAAGACAATGGGCTAGTTCTGGGCTGAAAAAA-TGGCAG
Dm102_1     TTAAATACTTTCCTCATGAGTCTAGCTAACCTATTATTGATCTAGTACCAGATGTAGAAGCTATAGACAAGTGGAAATTACGTTGATTGGTTACTTTGTGGATGCTAAGCTTCCATTTTATGATGTCAAAGAGGAAATGTTAAGACAATGGGCTAGTTCTGGGCTGAAAAAA-TGGCAG
Dm104_0     TTAAATACTTTCCTCATGAGTCTAGCTAACCTATTATTGATCTAGTACCAGATGTAGAAGCTATAGACAAGTGGAAATTACGTTGATTGGTTACTTTGTGGATGCTAAGCTTCCATTTTATGATGTCAAAGAGGAAATGTTAAGACAATGGGCTAGTTCTGGGCTGAAAAAA-TGGCAG
Dm104_1     TTAAATACTTTCCTCATGAGTCTAGCTAACCTATTATTGATCTAGTACCAGATGTAGAAGCTATAGACAAGTGGAAATTACGTTGATTGGTTACTTTGTGGATGCTAAGCTTCCATTTTATGATGTCAAAGAGGAAATGTTAAGACAATGGGCTAGTTCTGGGCTGAAAAAA-TGGCAG
Dm106_0     TTAAATACTTTCCTCATGAGTCTAGCTAACCTATTATTGATCTAGTACCAGATGTAGAAGCTATAGACAAGTGGAAATTACGTTGATTGGTTACTTTGTGGATGCTAAGCTTCCATTTTATGATGTCAAAGAGGAAATGTTAAGACAATGGGCTAGTTCTGGGCTGAAAAAA-TGGCAG
Dm106_1     TTAAATACTTTCCTCATGAGTCTAGCTAACCTATTATTGATCTAGTACCAGATGTAGAAGCTATAGACAAGTGGAAATTACGTTGATTGGTTACTTTGTGGATGCTAAGCTTCCATTTTATGATGTCAAAGAGGAAATGTTAAGACAATGGGCTAGTTCTGGGCTGAAAAAA-TGGCAG
Dm108_0     TTAAATACTTTCCTCATGAGTCTAGCTAACCTATTATTGATCTAGTACCAGATGTAGAAGCTATAGACAAGTGGAAATTACGTTGATTGGTTACTTTGTGGATGCTAAGCTTCCATTTTATGATGTCAAAGAGGAAATGTTAAGACAATGGGCTAGTTCTGGGCTGAAAAAA-TGGCAG
Dm108_1     TTAAATACTTTCCTCATGAGTCTAGCTAACCTATTATTGATCTAGTACCAGATGTAGAAGCTATAGACAAGTGGAAATTACGTTGATTGGTTACTTTGTGGATGCTAAGCTTCCATTTTATGATGTCAAAGAGGAAATGTTAAGACAATGGGCTAGTTCTGGGCTGAAAAAA-TGGCAG
Dm110_0     TTAAATACTTTCCTCATGAGTCTAGCTAACCTATTATTGATCTAGTACCAGATGTAGAAGCTATAGACAAGTGGAAATTACGTTGATTGGTTACTTTGTGGATGCTAAGCTTCCATTTTATGATGTCAAAGAGGAAATGTTAAGACAATGGGCTAGTTCTGGGCTGAAAAAA-TGGCAG
Dm110_1     TTAAATACTTTCCTCATGAGTCTAGCTAACCTATTATTGATCTAGTACCAGATGTAGAAGCTATAGACAAGTGGAAATTACGTTGATTGGTTACTTTGTGGATGCTAAGCTTCCATTTTATGATGTCAAAGAGGAAATGTTAAGACAATGGGCTAGTTCTGGGCTGAAAAAA-TGGCAG
Dm111_0     TTAAATACTTTCCTCATGAGTCTAGCTAACCTATTATTGATCTAGTACCAGATGTAGAAGCTATAGACAAGTGGAAATTACGTTGATTGGTTACTTTGNGGATGCTAAGCTTCCATTTTATGATGTCAAAGAGGAAATGTTAAGACAATGGGCTAGTTCTGGGCTGAAANAA-TGGCAG
Dm111_1     TTAAATACTTTCCTCATGAGTCTAGCTAACCTATTATTGATCTAGTACCAGATGTAGAAGCTATAGACAAGTGGAAATTACGTTGGTTGGTTACTTTGNGGATGCTAAGCTTCCATTTTATGATGTCAAAGTGGAAATGTTAAGACAATGGGCTAGTTCTGGGCTGAAANAA-TGGCAG
Dm112_0     TTAAATACTTTCCTCATGAGTCTAGCTAACCTATTATTGATCTAGTACCAGATGTAGAAGCTATAGACAAGTGGAAATTACGTTGATTGGTTACTTTGTGGATGCTAAGCTTCCATTTTATGATGTCAAAGAGGAAATGTTAAGACAATGGGCTAGTTCTGGGCTGAAAAAA-TGGCAG
Dm112_1     TTAAATACTTTCCTCATGAGTCTAGCTAACCTATTATTGATCTAGTACCAGATGTAGAAGCTATAGACAAGTGGAAATTACGTTGATTGGTTACTTTGTGGATGCTAAGCTTCCATTTTATGATGTCAAAGAGGAAATGTTAAGACAATGGGCTAGTTCTGGGCTGAAAAAA-TGGCAG
Dm113_0     TTAAATACTTTCCTCATGAGTCTAGCTAACCTATTATTGATCTAGTACCAGATGTAGAAGCTATAGACAAGTGGAAATTACGTTGATTGGTTACTTTGTGGATGCTAAGCTTCCATTTTATGATGTCAAAGAGGAAATGTTAAGACAATGGGCTAGTTCTGGGCTGAAAAAA-TGGCAG
Dm113_1     TTAAATACTTTCTTCATGAGTCTAGCTAACCTATTATTGATCTAGTACCAGATGTAGAAGCTATAGACAAGTGGAAATTACGTTGATTGGTTACTTTGTGGATGCTAAGCTTCCATTTTATGATGTCAAAGAGGAAATGTTAAGACAATGGGCTAGTTCTGGGCTGAAAAAA-TGGCAG
Dm114_0     TTAAATACTTTCCTCATGAGTCTAGCTAACCTATTATTGATCTAGTACCAGATGTAGAAGCTATAGACAAGTGGAAATTACGTTGATTGGTTACTTTGTGGATGCTAAGCTTCCATTTTATGATGTCAAAGAGGAAATGTTAAGACAATGGGCTAGTTCTGGGCTGAAAAAA-TGGCAG
Dm114_1     TTAAATACTTTCCTCATGAGTCTAGCTAACCTATTATTGATCTAGTACCAGATGTAGAAGCTATAGACAAGTGGAAATTACGTTGATTGGTTACTTTGTGGATGCTAAGCTTCCATTTTATGATGTCAAAGAGGAAATGTTAAGACAATGGGCTAGTTCTGGGCTGAAAAAA-TGGCAG
Dm115_0     TTAAATACTTTCCTCATGAGTCTAGCTAACCTATTATTGATCTAGTACCAGATGTAGAAGCTATAGACAAGTGGAAATTACGTTGATTGGTTACTTTGTGGATGCTAAGCTTCCATTTTATGATGTCAAAGAGGAAATGTTAAGACAATGGGCTAGTTCTGGGCTGAAAAAA-TGGCAG
Dm115_1     TTAAATACTTTCCTCATGAGTCTAGCTAACCTATTATTGATCTAGTACCAGATGTAGAAGCTATAGACAAGTGGAAATTACGTTGATTGGTTACTTTGTGGATGCTAAGCTTCCATTTTATGATGTCAAAGAGGAAATGTTAAGACAATGGGCTAGTTCTGGGCTGAAAAAA-TGGCAG
Dm117_0     TTAAATACTTTCCTCATGAGTCTAGCTAACCTATTATTGATCTAGTACCAGATGTAGAAGCTATAGACAAGTGGAAATTACGTTGATTGGTTACTTTGTGGATGCTAAGCTTCCATTTTATGATGTCAAAGAGGAAATGTTAAGACAATGGGCTAGTTCTGGGCTGAAAAAA-TGGCAG
Dm117_1     TTAAATACTTTCCTCATGAGTCTAGCTAACCTATTATTGATCTAGTACCAGATGTAGAAGCTATAGACAAGTGGAAATTACGTTGATTGGTTACTTTGTGGATGCTAAGCTTCCATTTTATGATGTCAAAGAGGAAATGTTAAGACAATGGGCTAGTTCTGGGCTGAAAAAA-TGGCAG
Dm118_0     TTAAATACTTTCCTCATGAGTCTAGCTAACCTATTATTGATCTAGTACCAGATGTAGAAGCTATAGACAAGTGGAAATTACGTTGATTGGTTACTTTGTGGATGCTAAGCTTCCATTTTATGATGTCAAAGAGGAAATGTTAAGACAATGGGCTAGTTCTGGGCTGAAAAAA-TGGCAG
Dm118_1     TTAAATACTTTCCTCATGAGTCTAGCTAACCTATTATTGATCTAGTACCAGATGTAGAAGCTATAGACAAGTGGAAATTACGTTGATTGGTTACTTTGTGGATGCTAAGCTTCCATTTTATGATGTCAAAGAGGAAATGTTAAGACAATGGGCTAGTTCTGGGCTGAAAAAA-TGGCAG
Mg37_0      TTAAATACTTTCCTCATGAGTCTAGCTAACCTATTATTGATCTAGTACCAGATGTAGAAGCTATAGAGAAGTGGAAATTACGTTGATTGGTTACTCTGTGGNTGCTAAGCTTCCATTTTATGGTGTCAAAGAGGAAATGTTAAGACAATGGGCTAGTTCTGGGCTGAAAAAA-TGGCAG
Mg37_1      TTAAATACTTTCCTCATGAGTCTAGCTAACCTATTATTGATCTAGTACCAGATGTAGAAGCTATAGAGAAGTGGAAATTACGTTGATTGGTTACTCTGTGGNTGCTAAGCTTCCATTTTATGGTGTCAAAGAGGAAATGTTAAGACAATGGGCTAGTTCTGGGCTGAAAAAA-TGGCAG
Mg38_0      TTAAATACTTTCCTCATGAGTCTAGCTAACCTATTATTGATCTAGTACCAGATGTAGAAGCTATAGAGAAGTGGAAATTACGTTGATTGGTTACTCTGTGGGTGCTAAGCTTCCATTTTATGATGTCAAAGAGGAAATGTTAAGACAATGGGCTAGTTCTGGGCTGAAAAAA-TGGCAG
Mg38_1      TTAAATACTTTCCTCATGAGTCTAGCTAACCTATTATTGATCTAGTACCAGATGTAGAAGCTATAGAGAAGTGGAAATTACGTTGATTGGTTACTCTGTGGGTGCTAAGCTTCCATTTTATGGTGTCAAAGAGGAAATGTTAAGACAATGGGCTAGTTCTGGGCTGAAAAAA-TGGCAG
Mg39_0      TTAAATACTTTCCTCATGAGTCTAGCTAACCTATTATTGATCTAGTACCAGATGTAGAAGCTATAGAGAAGTGGAAATTACGTTGATTGGTTACTCTGTGGGTGCTAAGCTTCCATTTTATGATGTCAAAGAGGAAATGTTAAGACAATGGGCTAGTTCTGGGCTGAAAAAA-TGGCAG
Mg39_1      TTAAATACTTTCCTCATGAGTCTAGCTAACCTATTATTGATCTAGTACCAGATGTAGAAGCTATAGAGAAGTGGAAATTACGTTGATTGGTTACTCTGTGGGTGCTAAGCTTCCATTTTATGATGTCAAAGAGGAAATGTTAAGACAATGGGCTAGTTCTGGGCTGAAAAAA-TGGCAG
Mg40_0      TTAAATACTTTCCTCATGAGTCTAGCTAACCTATTATTGATCTAGTACCAGATGTAGAAGCTATAGAGAAGTGGAAATTACGTTGATTGGTTACTCTGTGGGTGCTAAGCTTCCATTTTATGGTGTCAAAGAGGAAATGTTAAGACAATGGGCTAGTTCTGGGCTGAAAAAA-TGGCAG
Mg40_1      TTAAATACTTTCCTCATGAGTCTAGCTAACCTATTATTGATCTAGTACCAGATGTAGAAGCTATAGAGAAGTGGAAATTACGTTGATTGGTTACTCTGTGGGTGCTAAGCTTCCATTTTATGGTGTCAAAGAGGAAATGTTAAGACAATGGGCTAGTTCTGGGCTGAAAAAA-TGGCAG
Mg41_0      TTAAATACTTTCCTCATGAGTCTAGCTAACCTATTATTGATCTAGTACCAGATGTAGAAGCTATAGAGAAGTGGAAATTACGTTGATTGGTTACTCTGTGGGTGCTAAGCTTCCATTTTATGGTGTCAAAGAGGAAATGTTAAGACAATGGGCTAGTTCTGGGCTGAAAAAA-TGGCAG
Mg41_1      TTAAATACTTTCCTCATGAGTCTAGCTAACCTATTATTGATCTAGTACCAGATGTAGAAGCTATAGAGAAGTGGAAATTACGTTGATTGGTTACTCTGTGGGTGCTAAGCTTCCATTTTATGGTGTCAAAGAGGAAATGTTAAGACAATGGGCTAGTTCTGGGCTGAAAAAA-TGGCAG
Mg57_0      TTAAATACTTTCCTCATGAGTCTAGCTAACCTATTATTGATCTAGTACCAGATGTAGAAGCTATAGAGAAGTGGAAATTACGTTGATTGGTTACTCTGTGGGTGCTAAGCTTCCATTTTATGATGTCAAAGAGGAAATGTTAAGACAATGGGCTAGTTCTGGGCTGAAAAAA-TGGCAG
Mg57_1      TTAAATACTTTCCTCATGAGTCTAGCTAACCTATTATTGATCTAGTACCAGATGTAGAAGCTATAGAGAAGTGGAAATTACGTTGATTGGTTACTCTGTGGGTGCTAAGCTTCCATTTTATGGTGTCAAAGAGGAAATGTTAAGACAATGGGCTAGTTCTGGGCTGAAAAAA-TGGCAG
Mg58_0      TTAAATACTTTCCTCATGAGTCTAGCTAACCTATTATTGATCTAGTACCAGATGTAGAAGCTATAGAGAAGTGGAAATTACGTTGATTGGTTACTCTGTGGGTGCTAAGCTTCCATTTTATGGTGTCAAAGAGGAAATGTTAAGACAATGGGCTAGTTCTGGGCTGAAAAAA-TGGCAG
Mg58_1      TTAAATACTTTCCTCATGAGTCTAGCTAACCTATTATTGATCTAGTACCAGATGTAGAAGCTATAGAGAAGTGGAAATTACGTTGATTGGTTACTCTGTGGGTGCTAAGCTTCCATTTTATGGTGTCAAAGAGGAAATGTTAAGACAATGGGCTAGTTCTGGGCTGAAAAAA-TGGCAG
Mg59_0      TTAAATACTTTCCTCATGAGTCTAGCTAACCTATTATTGATCTAGTACCAGATGTAGAAGCTATAGAGAAGTGGAAATTACGTTGATTGGTTACTCTGTGGGTGCTAAGCTTCCATTTTATGGTGTCAAAGAGGAAATGTTAAGACAATGGGCTAGTTCTGGGCTGAAAAAA-TGGCAG
Mg59_1      TTAAATACTTTCCTCATGAGTCTAGCTAACCTATTATTGATCTAGTACCAGATGTAGAAGCTATAGAGAAGTGGAAATTACGTTGATTGGTTACTCTGTGGGTGCTAAGCTTCCATTTTATGGTGTCAAAGAGGAAATGTTAAGACAATGGGCTAGTTCTGGGCTGAAAAAA-TGGCAG
Mg61_0      TTAAATACTTTCCTCATGAGTCTAGCTAACCTATTATTGATCTAGTACCAGATGTAGAAGCTATAGAGAAGTGGAAATTACGTTGATTGGTTACTCTGTGGGTGCTAAGCTTCCATTTTATGGTGTCAAAGAGGAAATGTTAAGACAATGGGCTAGTTCTGGGCTGAAAAAA-TGGCAG
Mg61_1      TTAAATACTTTCCTCATGAGTCTAGCTAACCTATTATTGATCTAGTACCAGATGTAGAAGCTATAGAGAAGTGGAAATTACGTTGATTGGTTACTCTGTGGGTGCTAAGCTTCCATTTTATGGTGTCAAAGAGGAAATGTTAAGACAATGGGCTAGTTCTGGGCTGAAAAAA-TGGCAG
Mg64_0      TTAAATACTTTCCTCATGAGTCTAGCTAACCTATTATTGATCTAGTACCAGATGTAGAAGCTATAGAGAAGTGGAAATTACGTTGATTGGTTACTCTGTGGGTGCTAAGCTTCCATTTTATGGTGTCAAAGAGGAAATGTTAAGACAATGGGCTAGTTCTGGGCTGAAAAAA-TGGCAG
Mg64_1      TTAAATACTTTCCTCATGAGTCTAGCTAACCTATTATTGATCTAGTACCAGATGTAGAAGCTATAGAGAAGTGGAAATTACGTTGATTGGTTACTCTGTGGGTGCTAAGCTTCCATTTTATGGTGTCAAAGAGGAAATGTTAAGACAATGGGCTAGTTCTGGGCTGAAAAAA-TGGCAG
Mg67_0      TTAAATACTTTCCTCATGAGTCTAGCTAACCTATTATTGATCTAGTACCAGATGTAGAAGCTATAGAGAAGTGGAAATTACGTTGATTGGTTACTCTGTGGGTGCTAAGCTTCCATTTTATGGTGTCAAAGAGGAAATGTTAAGACAATGGGCTAGTTCTGGGCTGAAAAAA-TGGCAG
Mg67_1      TTAAATACTTTCCTCATGAGTCTAGCTAACCTATTATTGATCTAGTACCAGATGTAGAAGCTATAGAGAAGTGGAAATTACGTTGATTGGTTACTCTGTGGGTGCTAAGCTTCCATTTTATGGTGTCAAAGAGGAAATGTTAAGACAATGGGCTAGTTCTGGGCTGAAAAAA-TGGCAG
Mg69_0      TTAAATACTTCCCTCATGAGTCTAGCTAACCTATTATTGATCTAGTACCAGATGTAGAAGCTATAGAGAAGTGGAAATTACGTTGATTGGTTACTCTGTGGGTGCTAAGCTTCCATNTTATGNTGTCAAAGAGGAAATGTTAAGACAATGGGCTAGTTCTGGGCTGAAAAAA-TGGCAG
Mg69_1      TTAAATACTTTCCTCATGAGTCTAGCTAACCTATTATTGATCTAGTACCAGATGTAGAAGCTATAGAGAAGTGGAAATTACGTTGATTGGTTACTCTGTGGGTGCTAAGCTTCCATNTTATGNTGTCAAAGAGGAAATGTTAAGACAATGGGCTAGTTCTGGGCTGAAAAAA-TGGCAG
Mg72_0      TTAAATACTTTCCTCATGAGTCTAGCTAACCTATTATTGATCTAGTACCAGATGTAGAAGCTATAGAGAAGTGGAAATTACGTTGATTGGTTACTCTGTGGGTGCTAAGCTTCCATTTTATGGTGTCAAAGAGGAAATGTTAAGACAATGGGCTAGTTCTGGGCTGAAAAAA-TGGCAG
Mg72_1      TTAAATACTTTCCTCATGAGTCTAGCTAACCTATTATTGATCTAGTACCAGATGTAGAAGCTATAGAGAAGTGGAAATTACGTTGATTGGTTACTCTGTGGGTGCTAAGCTTCCATTTTATGGTGTCAAAGAGGAAATGTTAAGACAATGGGCTAGTTCTGGGCTGAAAAAA-TGGCAG
Nv130_0     TTAAATACTTTCCTCATGAGTCTAGCTAACCTATTATTGATCTAGTACCAGATGTAGAAGCTATAGAGAAGTGGAAATTACGTTGATTGGTTACTTTGTGGGTGCTAAGCTTCCATTTTATGATGTCAAAGAGGAAATGTTAAGACAATGGGCTAGTTCTGGGCTGAAAAAA-TGGCAG
Nv130_1     TTAAATACTTTCCTCATGAGTCTAGCTAACCTATTATTGATCTAGTACCAGATGTAGAAGCTATAGAGAAGTGGAAATTACGTTGATTGGTTACTTTGTGGGTGCTAAGCTTCCATTTTATGATGTCAAAGAGGAAATGTTAAGACAATGGGCTAGTTCTGGGCTGAAAAAA-TGGCAG
Nv131_0     TTAAATACTTTCCTCATGAGTCTAGCTAACCTATTATTGATCTAGTACCAGATGTAGAAGCTATAGAGAAGTGGAAATTACGTTGATTGGTTACTTTGTGGGTGCTAAGCTTCCATTTTATGATGTCAAAGAGGAAATGTTAAGACAATGGGCTAGTTCTGGGCTGAAAAAA-TGGCAG
Nv131_1     TTAAATACTTTCCTCATGAGTCTAGCTAACCTATTATTGATCTAGTACCAGATGTAGAAGCTATAGAGAAGTGGAAATTACGTTGATTGGTTACTTTGTGGGTGCTAAGCTTCCATTTTATGATGTCAAAGAGGAAATGTTAAGACAATGGGCTAGTTCTGGGCTGAAAAAA-TGGCAG
Nv134_0     TTAAATACTTTCCTCATGAGTCTAGCTAACCTATTATTGATCTAGTACCAGATGTAGAAGCTATAGAGAAGTGGAAATTACGTTGATTGGTTACTTTGTGGGTGCTAAGCTTCCATTTTATGATGTCAAAGAGGAAATGTTAAGACAATGGGCTAGTTCTGGGCTGAAAAAA-TGGCAG
Nv134_1     TTAAATACTTTCCTCATGAGTCTAGCTAACCTATTATTGATCTAGTACCAGATGTAGAAGCTATAGAGAAGTGGAAATTACGTTGATTGGTTACTTTGTGGGTGCTAAGCTTCCATTTTATGATGTCAAAGAGGAAATGTTAAGACAATGGGCTAGTTCTGGGCTGAAAAAA-TGGCAG
Nv136_0     TTAAATACTTTCCTCATGAGTCTAGCTAACCTATTATTGATCTAGTACCAGATGTAGAAGCTATAGAGAAGTGGAAATTACGTTGATTGGTTACTTTGTGGGTGCTAAGCTTCCATTTTATGATGTCAAAGAGGAAATGTTAAGACAATGGGCTAGTTCTGGGCTGAAAAAA-TGGCAG
Nv136_1     TTAAATACTTTCCTCATGAGTCTAGCTAACCTATTATTGATCTAGTACCAGATGTAGAAGCTATAGAGAAGTGGAAATTACGTTGATTGGTTACTTTGTGGGTGCTAAGCTTCCATTTTATGATGTCAAAGAGGAAATGTTAAGACAATGGGCTAGTTCTGGGCTGAAAAAA-TGGCAG
//             -    - -               -               *                      *           **    -         *     *   -          -     *       *-                       *                       |42|
Ck10_0      AACTCGCCTGCATGAAGCCGGAATCGCTAGTAATCGCCGGTCAGCCATACGGCGGTGAATTCGTTCCCGGGCCTTGTACACACCGCCCGTCACACTATGGGAGCTGGCCATGCCCGAAGTCGTTACCTTAACCGCAAGGAGGGGGATGCCGAAGGCAGGGCTAGTGACTGGAGTGAAGTCGTAACAAGGTAGCCGTACTGGAAGGTGCGGCTG
Ck10_1      AACTCGCCTGCATGAAGCCGGAATCGCTAGTAATCGCCGGTCAGCCATACGGCGGTGAATTCGTTCCCGGGCCTTGTACACACCGCCCGTCACACTATGGGAGCTGGCCATGCCCGAAGTCGTTACCTTAACCGCAAGGAGGGGGATGCCGAAGGCAGGGCTAGTGACTGGAGTGAAGTCGTAACAAGGTAGCCGTACTGGAAGGTGCGGCTG
Ck17_0      AACTCGCCTGCATGAAGCCGGAATCGCTAGTAATCGCCGGTCAGCCATACGGCGGTGAATTCGTTCCCGGGCCTTGTACACACCGCCCGTCACACTATGGGAGCTGGCCATGCCCGAAGTCGTTACCTTAACCGCAAGGAGGGGGATGCCGAAGGCAGGGCTAGTGACTGGAGTGAAGTCGTAACAAGGTAGCCGTACTGGAAGGTGCGG---
Ck17_1      AACTCGCCTGCATGAAGCCGGAATCGCTAGTAATCGCCGGTCAGCCATACGGCGGTGAATTCGTTCCCGGGCCTTGTACACACCGCCCGTCACACTATGGGAGCTGGCCATGCCCGAAGTCGTTACCTTAACCGCAAGGAGGGGGATGCCGAAGGCAGGGCTAGTGACTGGAGTGAAGTCGTAACAAGGTAGCCGTACTGGAAGGTGCGG---
Ck2_0       AACTCGCCTGCATGAAGCCGGAATCGCTAGTAATCGCCGGTCAGCCATACGGCGGTGAATTCGTTCCCGGGCCTTGTACACACCGCCCGTCACACTATGGGAGCNGGCCATGCCCGAAGTCGTTACCTTAACCGCAAGGAGGGGGATGCCGAAGGCAGGGCTAGTGACTGGAGTGAAGTCGTAACAAGGTAGCCGTACTGGAAGGTGCGGCTG
Ck2_1       AACTCGCCTGCATGAAGCCGGAATCGCTAGTAATCGCCGGTCAGCCATACGGCGGTGAATTCGTTCCCGGGCCTTGTACACACCGCCCGTCACACTATGGGAGCNGGCCATGCCCGAAGTCGTTACCTTAACCGCAAGGAGGGGGATGCCGAAGGCAGGGCTAGTGACTGGAGTGAAGTCGTAACAAGGTAGCCGTACTGGAAGGTGCGGCTG
Ck20_0      AACTCGCCTGCATGAAGCCGGAATCGCTAGTAATCGCCGGTCAGCCATACGGCGGTGAATTCGTTCCCGGGCCTTGTACACACCGCCCGTCACACTATGGGAGCTGGCCACGCCCGAAGTCGTTACCTTAACCGCAAGGAGGGGGATGCCGAAGGCAGGGCTAGTGACTGGAGTGAAGTCGTAACAAGGTAGCCGTACTGGAAGGTGCGGCTG
Ck20_1      AACTCGCCTGCATGAAGCCGGAATCGCTAGTAATCGCCGGTCAGCCATACGGCGGTGAATTCGTTCCCGGGCCTTGTACACACCGCCCGTCACACTATGGGAGCTGGCCATGCCCGAAGTCGTTACCTTAACCGCAAGGAGGGGGATGCCGAAGGCAGGGCTAGTGACTGGAGTGAAGTCGTAACAAGGTAGCCGTACTGGAAGGTGCGGCTG
Ck22_0      AACTCGCCTGCATGAAGCCGGAATCGCTAGTAATCGCCGGTCAGCCATACGGCGGTGAATTCGTTCCCGGGCCTTGTACACACCGCCCGTCACACTATGGGAGCTGGCCATGCCCGAAGTCGTTACCTTAACCGCAAGGAGGGGGATGCCGAAGGCAGGGCTAGTGACTGGAGTGAAGTCGTAACAAGGTAGCCGTACTGGAAGGTGCGGCTG
Ck22_1      AACTCGCCTGCATGAAGCCGGAATCGCTAGTAATCGCCGGTCAGCCATACGGCGGTGAATTCGTTCCCGGGCCTTGTACACACCGCCCGTCACACTATGGGAGCTGGCCATGCCCGAAGTCGTTACCTTAACCGCAAGGAGGGGGATGCCGAAGGCAGGGCTAGTGACTGGAGTGAAGTCGTAACAAGGTAGCCGTACTGGAAGGTGCGGCTG
Ck23_0      AACTCGCCTGCATGAAGCCGGAATCGCTAGTAATCGCCGGTCAGCCATACGGCGGTGAATTCGTTCCCGGGCCTTGTACACACCGCCCGTCACACTATGGGAGCTGGCCATGCCCGAAGTCGTTACCTTAACCGCAAGGAGGGGGATGCCGAAGGCAGGGCTAGTGACTGGAGTGAAGTCGTAACAAGGTAGCCGTACTGGAAGGTGCNG---
Ck23_1      AACTCGCCTGCATGAAGCCGGAATCGCTAGTAATCGCCGGTCAGCCATACGGCGGTGAATTCGTTCCCGGGCCTTGTACACACCGCCCGTCACACTATGGGAGCTGGCCATGCCCGAAGTCGTTACCTTAACCGCAAGGAGGGGGATGCCGAAGGCAGGGCTAGTGACTGGAGTGAAGTCGTAACAAGGTAGCCGTACTGGAAGGTGCNG---
Ck29_0      AACTCGCCTGCATGAAGCCGGAATCGCTAGTAATCGCCGGTCAGCCATACGGCGGTGAATTCGTTCCCGGGCCTTGTACACACCGCCCGTCACACTATGGGAGCTGGCCATGCCCGAAGTCGTTACCTTAACCGCAAGGAGGGGGATGCCGANGGCAGGGCTAGTGACTGGAGTGAAGTCGTAACAAGGTAGCCGTACTGGAAGGTGCGGCTG
Ck29_1      AACTCGCCTGCATGAAGCCGGAATCGCTAGTAATCGCCGGTCAGCCATACGGCGGTGAATTCGTTCCCGGGCCTTGTACACACCGCCCGTCACACTATGGGAGCTGGCCATGCCCGAAGTCGTTACCTTAACCGCAAGGAGGGGGATGCCGANGGCAGGGCTAGTGACTGGAGTGAAGTCGTAACAAGGTAGCCGTACTGGAAGGTGCGGCTG
Ck3_0       AACTCGCCTGCATGAAGCCGGAATCGCTAGTAATCGCCGGTCAGCCATACGGCGGTGAATTCGTTCCCGGGCCTTGTACACACNGCCCGTCACACTATGGGAGCTGGCCATGCCCGAAGTCGTTACCTTAACCGCAAGGAGGGGGATGCCGAAGGCAGGGCTAGTGACTGGAGTGAAGTCGTAACAAGGTAGCCGTACTGGAAGGTGCGGCTG
Ck3_1       AACTCGCCTGCATGAAGCCGGAATCGCTAGTAATCGCCGGTCAGCCATACGGCGGTGAATTCGTTCCCGGGCCTTGTACACACNGCCCGTCACACTATGGGAGCTGGCCATGCCCGAAGTCGTTACCTTAACCGCAAGGAGGGGGATGCCGAAGGCAGGGCTAGTGACTGGAGTGAAGTCGTAACAAGGTAGCCGTACTGGAAGGTGCGGCTG
Ck32_0      AACTCGCCTGCATGAAGCCGGAATCGCTAGTAATCGCCGGTCAGCCATACGGCGGTGAATTCGTTCCCGGGCCTTGTACACACCGCCCGTCNCACTATGGGAGCTGGCCATGCCCGAAGTCGTTACCTTAACCGCAAGGAGGGGGATGCCGAAGGCAGGGCTAGTGACTGGAGTGAAGTCGTAACAAGGTAGCCGTACTGGAAGGTGCNG---
Ck32_1      AACTCGCCTGCATGAAGCCGGAATCGCTAGTAATCGCCGGTCAGCCATACGGCGGTGAATTCGTTCCCGGGCCTTGTACACACCGCCCGTCNCACTATGGGAGCTGGCCATGCCCGAAGTCGTTACCTTAACCGCAAGGAGGGGGATGCCGAAGGCAGGGCTAGTGACTGGAGTGAAGTCGTAACAAGGTAGCCGTACTGGAAGGTGCNG---
Ck34_0      AACTCGCCTGCATGAAGCCGGAATCGCTAGTAATCGCCGGTCAGCCATACGGCGGTGAATTCGTTCCCGGGCCTTGTACACACCGCCCGTCACACTATGGGAGCTGGCCATGCCCGAAGTCGTTACCTTAACCGCAAGGAGGGGGATGCCGAAGGCAGGGCTAGTGACTGGAGTGAAGTCGTAACAAGGTAGCCGTACTGGAAGGTGC-----
Ck34_1      AACTCGCCTGCATGAAGCCGGAATCGCTAGTAATCGCCGGTCAGCCATACGGCGGTGAATTCGTTCCCGGGCCTTGTACACACCGCCCGTCACACTATGGGAGCTGGCCATGCCCGAAGTCGTTACCTTAACCGCAAGGAGGGGGATGCCGAAGGCAGGGCTAGTGACTGGAGTGAAGTCGTAACAAGGTAGCCGTACTGGAAGGTGC-----
Ck35_0      AACTCGCCTGCATGAAGCCGGAATCGCTAGTAATCGCCGGTCAGCCATACGGCGGTGAATTCGTTCCCGGGCCTTGTACACACCGCCCGTCACACTATGGGAGCTGGCCATGCCCGAAGTCGTTACCTTAACCGCAAGGAGGGGGATGCCGNAGGCAGGGCTAGTGACTGGAGTGNAGTCGTANCAAGGTAGCCGTACTGGAAGGTGCGGCTG
Ck35_1      AACTCGCCTGCATGAAGCCGGAATCGCTAGTAATCGCCGGTCAGCCATACGGCGGTGAATTCGTTCCCGGGCCTTGTACACACCGCCCGTCACACTATGGGAGCTGGCCATGCCCGAAGTCGTTACCTTAACCGCAAGGAGGGGGATGCCGNAGGCAGGGCTAGTGACTGGAGTGNAGTCGTANCAAGGTAGCCGTACTGGAAGGTGCGGCTG
Ck50_0      AACTCGCCTGCATGAAGCCGGAATCGCTAGTAATCGCCGGTCAGCCATACGGCGGTGAATTCGTTCCCGGGCCTTGTACACACCGCCCGTCACACTATGGGAGCTGGCCATGCCCGAAGTCGTTACCTTAACCGCAAGGAGGGGGATGCCGAAGGCAGGGCTAGTGACTGGAGTGAAGTCGTAACAAGGTAGCCGTACTGGAAGGTGCGGCTG
Ck50_1      AACTCGCCTGCATGAAGCCGGAATCGCTAGTAATCGCCGGTCAGCCATACGGCGGTGAATTCGTTCCCGGGCCTTGTACACACCGCCCGTCACACTATGGGAGCTGGCCATGCCCGAAGTCGTTACCTTAACCGCAAGGAGGGGGATGCCGAAGGCAGGGCTAGTGACTGGAGTGAAGTCGTAACAAGGTAGCCGTACTGGAAGGTGCGGCTG
Ck51_0      -----------------------------------------CAGCCATACGNCGGTGAATTCGTTCCCGGNCCTTGTACNCACCGCCCGTCACACTATGGGAGCTGGCCATGCCCGAAGTCGTTACCTTAACCGCAAGGAGNGGGATGCCGAAGGCAGGGCTAGNGANTGGAGTGAAGTCGTAACAAGGTAGCCGTACTGGAAGGTGCNGCTG
Ck51_1      -----------------------------------------CAGCCATACGNCGGTGAATTCGTTCCCGGNCCTTGTACNCACCGCCCGTCACACTATGGGAGCTGGCCATGCCCGAAGTCGTTACCTTAACCGCAAGGAGNGGGATGCCGAAGGCAGGGCTAGNGANTGGAGTGAAGTCGTAACAAGGTAGCCGTACTGGAAGGTGCNGCTG
Ck54_0      AACTCGCCTGCATGAAGCCGGAATCGCTAGTAATCGCCGGTCAGCCATACGGCGGTGAATTCGTTCCCGGGCCTTGTACACACCGCCCGTCACACTATGGGAGCTGGCCATGCCCGAAGTCGTTACCTTAACCGCAAGGAGGGGGATGCCGAAGGCAGGGCTAGTGACTGGAGTGAAGTCGTAACAAGGTAGCCGTACTGGAAGGTGCGGCTG
Ck54_1      AACTCGCCTGCATGAAGCCGGAATCGCTAGTAATCGCCGGTCAGCCATACGGCGGTGAATTCGTTCCCGGGCCTTGTACACACCGCCCGTCACACTATGGGAGCTGGCCATGCCCGAAGTCGTTACCTTAACCGCAAGGAGGGGGATGCCGAAGGCAGGGCTAGTGACTGGAGTGAAGTCGTAACAAGGTAGCCGTACTGGAAGGTGCGGCTG
Ck56_0      AACTCGCCTGCATGAAGCCGGAATCGCTAGTAATCGCCGGTCAGCCATACGGCGGTGAATTCGTTCCCGGGCCTTGTACACACCGCCCGTCACACTATGGGAGCTGGCCATGCCCGAAGTCGTTACCTTAACCGCAAGGAGGGGGATGCCGAAGGCAG-------------------------------------------------------
Ck56_1      AACTCGCCTGCATGAAGCCGGAATCGCTAGTAATCGCCGGTCAGCCATACGGCGGTGAATTCGTTCCCGGGCCTTGTACACACCGCCCGTCACACTATGGGAGCTGGCCATGCCCGAAGTCGTTACCTTAACCGCAAGGAGGGGGATGCCGAAGGCAG-------------------------------------------------------
Ck7_0       AACTCGCCTGCATGAAGCCGGAATCGCTAGTAATCGCCGGTCAGCCATACGGCGGTGAATTCGTTCCCGGGCCTTGTACACACCGCCCGTCACACTATGGGAGCTGGCCATGCCCGAAGTCGTTACCTTAACCGCAAGGAGGGGGATGCCGAAGGCAGGGCTAGTGACTGGAGTGAAGTCGTAACAAGGTAGCCGTACTGGAAGGTGCGG---
Ck7_1       AACTCGCCTGCATGAAGCCGGAATCGCTAGTAATCGCCGGTCAGCCATACGGCGGTGAATTCGTTCCCGGGCCTTGTACACACCGCCCGTCACACTATGGGAGCTGGCCATGCCCGAAGTCGTTACCTTAACCGCAAGGAGGGGGATGCCGAAGGCAGGGCTAGTGACTGGAGTGAAGTCGTAACAAGGTAGCCGTACTGGAAGGTGCGG---
Ck80_0      AACTCGCCTGCATGAAGCCGGAATCGCTAGTAATCGCCGGTCAGCCATACGGCGGTGAATTCGTTCCCGGGCCTTGTACACACCGCCCGTCACACTATGGGAGCTGGCCATGCCCGAAGTCGTTACCTTAACCGCAAGGAGGGGGATGCCGAAGGCAGGGCTAGTGACTGGAGTGAAGTCGTAACAAGGTAGCCGTACTGGAAGGTGCGGCTG
Ck80_1      AACTCGCCTGCATGAAGCCGGAATCGCTAGTAATCGCCGGTCAGCCATACGGCGGTGAATTCGTTCCCGGGCCTTGTACACACCGCCCGTCACACTATGGGAGCTGGCCATGCCCGAAGTCGTTACCTTAACCGCAAGGAGGGGGATGCCGAAGGCAGGGCTAGTGACTGGAGTGAAGTCGTAACAAGGTAGCCGTACTGGAAGGTGCGGCTG
Ck81_0      AACTCGCCTGCATGAAGCCGGAATCGCTAGTAATCGCCGGTCAGCCATACGGCGGTGAATTCGTTCCCGGGCCTTGTACACACCGCCCGTCACACTATGGGAGCTGGCCATGCCCGAAGTCGTTACCTTAACCGCAAGGAGGGGGATGCCGAAGGCAGGGCTAGTGACTGGAGTGAAGTCGTAACAAGGTAGCCGTACTGGAAGGTGCGGCTG
Ck81_1      AACTCGCCTGCATGAAGCCGGAATCGCTAGTAATCGCCGGTCAGCCATACGGCGGTGAATTCGTTCCCGGGCCTTGTACACACCGCCCGTCACACTATGGGAGCTGGCCATGCCCGAAGTCGTTACCTTAACCGCAAGGAGGGGGATGCCGAAGGCAGGGCTAGTGACTGGAGTGAAGTCGTAACAAGGTAGCCGTACTGGAAGGTGCGGCTG
Ck88_0      AACTCGCCTGCATGAAGCCGGAATCGCTAGTAATCGCCGGTCAGCCATACGGCGGTGAATTCGTTCCCGGGCCTTGTACACACCGCCCGTCACACTATGGGAGCTGGCCATGCCCGAAGTCGTTACCTTAACCGCAAGGAGGGGGATGCCGAAGGCAGGGCTAGTGACTGGAGTGAAGTCGTAACAAGGTAGCCGTACTGGAAGGTGCGGCTG
Ck88_1      AACTCGCCTGCATGAAGCCGGAATCGCTAGTAATCGCCGGTCAGCCATACGGCGGTGAATTCGTTCCCGGGCCTTGTACACACCGCCCGTCACACTATGGGAGCTGGCCATGCCCGAAGTCGTTACCTTAACCGCAAGGAGGGGGATGCCGAAGGCAGGGCTAGTGACTGGAGTGAAGTCGTAACAAGGTAGCCGTACTGGAAGGTGCGGCTG
Dm108_0     AACTCGCCTGCATGAAGCCGGAATCGCTAGTAATCGCCGGTCAGCCATACGGCGGTGAATTCGTTCCNGGGCCTTGTACACACCGCCCGTCACACTATGGGAGCTGGCCATGCCCGAAGTCGTTACCTTAACCGCAAGGAGGGGGATGCCGAAGGCAGGGCTAGTGACTGGAGTGAAGTCGTAACAAGGTAGCNGTACTGGAAGGTGCGGCTG
Dm108_1     AACTCGCCTGCATGAAGCCGGAATCGCTAGTAATCGCCGGTCAGCCATACGGCGGTGAATTCGTTCCNGGGCCTTGTACACACTGCCCGTCACACTATGGGAGCTGGCCATGCCCGAAGTCGTTACCTTAACCGCAAGGAGGGGGATGCCGAAGGCAGGGCTAGTGACTGGAGTGAAGTCGTAACAAGGTAGCNGTACTGGAAGGTGCGGCTG
Dm110_0     AACTCGCCTGCATGAAGCCGGAATCGCTAGTAATCGCCGGTCAGCCANACGGCGGNGAATNCGTTCCCGGGCCTTGTACACACCGCCCGTCACACTATGGGAGCTGGCCATGCCCGAAGTCGTTACCTTAACCGCAAGGAGGGGGATGCCGAAGGCAGGGNTAGTGACTGNAGNGNAGTCGTANCAAGGTAGCCGTACTGGAAGGTGCNGCTG
Dm110_1     AACTCGCCTGCATGAAGCCGGAATCGCTAGTAATCGCCGGTCAGCCANACGGCGGNGAATNCGTTCCCGGGCCTTGTACACACCGCCCGTCACACTATGGGAGCTGGCCATGCCCGAAGTCGTTACCTTAACCGCAAGGAGGGGGATGCCGAAGGCAGGGNTAGTGACTGNAGNGNAGTCGTANCAAGGTAGCCGTACTGGAAGGTGCNGCTG
Dm111_0     AACTCGCCTGCATGAAGCCGGAATCGCTAGTAATCGCCGGTCAGCCATACGGCGGTGAATTCGTTCCCGGGCCTTGTACACACCGCCCGTCACACTATGGGAGCTGGCCATGCCCGAAGTCGTTACCTTAACCGCAAGGAGGGGGATGCCGAAGGCAGGGCTAGTGACTGGAGTGAAGTCGTAACAAGGTAGCCGTACTGGAAGGTGCGGCTG
Dm111_1     AACTCGCCTGCATGAAGCCGGAATCGCTAGTAATCGCCGGTCAGCCATACGGCGGTGAATTCGTTCCCGGGCCTTGTACACACCGCCCGTCACACTATGGGAGCTGGCCATGCCCGAAGTCGTTACCTTAACCGCAAGGAGGGGGATGCCGAAGGCAGGGCTAGTGACTGGAGTGAAGTCGTAACAAGGTAGCCGTACTGGAAGGTGCGGCTG
Dm114_0     AACTCGCCTGCATGANGCCGGAATCGCTAGTAATCGCCGGTCAGCCATACGGCGGTGAATTCGTTCCCGGGCCTTGTACACACCGCCCGTCACACTATGGGAGCTGGCCATGCCCGAAGTCGTTACCTTAACCGCAAGGAGGGGGATGCCGAAGGCAGGGCTAGTGACTGGAGTGAAGTCGTAACAAGGTAGCCGTACTGGAAGGTGCGGCTG
Dm114_1     AACTCGCCTGCATGANGCCGGAATCGCTAGTAATCGCCGGTCAGCCATACGGCGGTGAATTCGTTCCCGGGCCTTGTACACACCGCCCGTCACACTATGGGAGCTGGCCATGCCCGAAGTCGTTACCTTAACCGCAAGGAGGGGGATGCCGAAGGCAGGGCTAGTGACTGGAGTGAAGTCGTAACAAGGTAGCCGTACTGGAAGGTGCGGCTG
Dm116_0     AACTCGCCTGCATGAAGCCGGAATCGCTAGTAATCGCCGGTCAGCCATACGGCGGTGAATTCGTTCCCGGGCCTTGTACACACCGCCCGTCACACTATGGGAGCTGGCCATGCCCGAAGTCGTTACCTTAACCGCAAGGAGGGGGATGCCGAAGGCAGGGCTAGTGACTGGAGTGAAGTCGTAACAAGGTAGCCGTACTGGAAGGTGCGGCTG
Dm116_1     AACTCGCCTGCATGAAGCCGGAATCGCTAGTAATCGCCGGTCAGCCATACGGCGGTGAATTCGTTCCCGGGCCTTGTACACACCGCCCGTCACACTATGGGAGCTGGCCATGCCCGAAGTCGTTACCTTAACCGCAAGGAGGGGGATGCCGAAGGCAGGGCTAGTGACTGGAGTGAAGTCGTAACAAGGTAGCCGTACTGGAAGGTGCGGCTG
Dm117_0     AACTCGCCTGCATGAAGCCGGAATCGCTAGTAATCGCCGGTCAGCCATACGGCGGTGAATTCGTTCCCGGGCCTTGTACACACCGCCCGTCACACTATGGGAGCTGGCCATGCCCGAAGTCGTTACCTTAACCGCAAGGAGGGGGATGCCGAAGGCAGGGCTAGTGACTGGAGTGAAGTCGTAACAAGGTAGCCGTACTGGAAGGTGCNG---
Dm117_1     AACTCGCCTGCATGAAGCCGGAATCGCTAGTAATCGCCGGTCAGCCATACGGCGGTGAATTCGTTCCCGGGCCTTGTACACACCGCCCGTCACACTATGGGAGCTGGCCATGCCCGAAGTCGTTACCTTAACCGCAAGGAGGGGGATGCCGAAGGCAGGGCTAGTGACTGGAGTGAAGTCGTAACAAGGTAGCCGTACTGGAAGGTGCNG---
Mg38_0      AACTCGCCTGCATGAAGCCGGAATCGCTAGTAATCGCCGGTCAGCCATACGGCGGTGAATNCGTTCCCGGGCCTTGTACACACCGCCCGTCACACTATGGGAGCTGGCCATGCCCGAAGTCGTTACCTTAACCGCAAGGAGGGGGATGCCGAAGGCAGGGCTAGTGACTGGAGTGAAGTCGTAACAAGGTAGCCGTACTGGAAGGTGCGGCTG
Mg38_1      AACTCGCCTGCATGAAGCCGGAATCGCTAGTAATCGCCGGTCAGCCATACGGCGGTGAATNCGTTCCCGGGCCTTGTACACACCGCCCGTCACACTATGGGAGCTGGCCATGCCCGAAGTCGTTACCTTAACCGCAAGGAGGGGGATGCCGAAGGCAGGGCTAGTGACTGGAGTGAAGTCGTAACAAGGTAGCCGTACTGGAAGGTGCGGCTG
Mg39_0      AACTCGCCTGCATGAAGCCGGAATCGCTAGTAATCGCCGGTCAGCCATACGGCGGTGAATTCGTTCCCGGGCCTTGTACACACCGCCCGTCACACTATGGGAGCTGGCCATGCCCGAAGTCGTTACCTTAACCGCAAGGAGGGGGATGCCGAAGGCAGGGCTAGTGACTGGAGTGAAGTCGTAACAAGGTAGCCGTACTGGAAGGTGCGG---
Mg39_1      AACTCGCCTGCATGAAGCCGGAATCGCTAGTAATCGCCGGTCAGCCATACGGCGGTGAATTCGTTCCCGGGCCTTGTACACACCGCCCGTCACACTATGGGAGCTGGCCATGCCCGAAGTCGTTACCTTAACCGCAAGGAGGGGGATGCCGAAGGCAGGGCTAGTGACTGGAGTGAAGTCGTAACAAGGTAGCCGTACTGGAAGGTGCGG---
Mg40_0      AACTCGCCTGCATGAAGCCGGAATCGCTAGTAATCGCCGGTCAGCCATACGGCGGTGAATTCGTTCCCGGGCCTTGTACACACCGCCCGTCACACTATGGGAGCTGGCCATGCCCGAAGTCGTTACCTTAACCGCAAGGAGGGGGATGCCGAAGGCAGGGCTAGTGACTGGAGTGAAGTCGTAACAAGGTAGCCGTACTGGAAGGTGCGGCTG
Mg40_1      AACTCGCCTGCATGAAGCCGGAATCGCTAGTAATCGCCGGTCAGCCATACGGCGGTGAATTCGTTCCCGGGCCTTGTACACACCGCCCGTCACACTATGGGAGCTGGCCATGCCCGAAGTCGTTACCTTAACCGCAAGGAGGGGGATGCCGAAGGCAGGGCTAGTGACTGGAGTGAAGTCGTAACAAGGTAGCCGTACTGGAAGGTGCGGCTG
Mg41_0      AACTCGCCTGCATGAAGCCGGAATCGCTAGTAATCGCCGGTCAGCCATACGGCGGTGAATTCGTTCCCGGGCCTTGTACACACCGCCCGTCACACTATGGGAGCTGGCCATGCCCGAAGTCGTTACCTTAACCGCAAGGAGGGGGATGCCGAAGGCAGGGCTAGTGACTGGAGTGAAGTCGTAACAAGGTAGCCGTACTGGAAGGTGCGGCTG
Mg41_1      AACTCGCCTGCATGAAGCCGGAATCGCTAGTAATCGCCGGTCAGCCATACGGCGGTGAATTCGTTCCCGGGCCTTGTACACACCGCCCGTCACACTATGGGAGCTGGCCATGCCCGAAGTCGTTACCTTAACCGCAAGGAGGGGGATGCCGAAGGCAGGGCTAGTGACTGGAGTGAAGTCGTAACAAGGTAGCCGTACTGGAAGGTGCGGCTG
Mg57_0      AACTCGCCTGCATGAAGCCGGAATCGCTAGTAATCGCCGGTCAGCCATACGGCGGTGAATTCGTTCCCGGGCCTTGTACACACCGCCCGTCACACTATGGGAGCTGGCCATGCCCGAAGTCGTTACCTTAACCGCAAGGAGGGGGATGCCGAAGGCAGGGCTAGTGACTGGAGTGAAGTCGTAACAAGGTAGCCGTACTG-------------
Mg57_1      AACTCGCCTGCATGAAGCCGGAATCGCTAGTAATCGCCGGTCAGCCATACGGCGGTGAATTCGTTCCCGGGCCTTGTACACACCGCCCGTCACACTATGGGAGCTGGCCATGCCCGAAGTCGTTACCTTAACCGCAAGGAGGGGGATGCCGAAGGCAGGGCTAGTGACTGGAGTGAAGTCGTAACAAGGTAGCCGTACTG-------------
Mg58_0      AACTCGCCTGCATGAAGCCGGAATCGCTAGTAATCGCCGGTCAGCCATACGGCGGTGAATTCGTTCCCGGGCCTTGTACACACCGCCCGTCACACTATGGGAGCTGGCCATGCCCGAAGTCGTTACCTTAACCGCAAGGAGGGGGATGCCGAAGGCAGGGCTAGTGACTGGAGTGAAGTCGTAACAAGGTAGCCGTACTGGAAGGTGCGGCTG
Mg58_1      AACTCGCCTGCATGAAGCCGGAATCGCTAGTAATCGCCGGTCAGCCATACGGCGGTGAATTCGTTCCCGGGCCTTGTACACACCGCCCGTCACACTATGGGAGCTGGCCATGCCCGAAGTCGTTACCTTAACCGCAAGGAGGGGGATGCCGAAGGCAGGGCTAGTGACTGGAGTGAAGTCGTAACAAGGTAGCCGTACTGGAAGGTGCGGCTG
Mg61_0      AACTCGCCTGCATGAAGCCGGAATCGCTAGTAATCGCCGGTCAGCCATACGGCGGTGAATTCGTTCCCGGGCCTTGTACACACCGCCCGTCACACTATGGGAGCTGGCCATGCCCGAAGTCGTTACCTTAACCGCAAGGAGGGGGATGCCGAAGGCAGGGCTAGTGACTGGAGTGAAGTCGTAACAAGGTAGCCGTACTGGAAGGTGCGGCTG
Mg61_1      AACTCGCCTGCATGAAGCCGGAATCGCTAGTAATCGCCGGTCAGCCATACGGCGGTGAATTCGTTCCCGGGCCTTGTACACACCGCCCGTCACACTATGGGAGCTGGCCATGCCCGAAGTCGTTACCTTAACCGCAAGGAGGGGGATGCCGAAGGCAGGGCTAGTGACTGGAGTGAAGTCGTAACAAGGTAGCCGTACTGGAAGGTGCGGCTG
Mg64_0      AACTCGCCTGCATGAAGCCGGAATCGCTAGTAATCGCCGGTCAGCCATACGGCGGTGAATTCGTTCCCGGGCCTTGTACACACCGCCCGTCACACTATGGGAGCTGGCCATGCCCGAAGTCGTTACCTTAACCGCAAGGAGGGGGATGCCGAAGGCAGGGCTAGTGACTGGAGTGAAGTCGTAACAAGGTAGCCGTACTGGAAGGTGCGGCTG
Mg64_1      AACTCGCCTGCATGAAGCCGGAATCGCTAGTAATCGCCGGTCAGCCATACGGCGGTGAATTCGTTCCCGGGCCTTGTACACACCGCCCGTCACACTATGGGAGCTGGCCATGCCCGAAGTCGTTACCTTAACCGCAAGGAGGGGGATGCCGAAGGCAGGGCTAGTGACTGGAGTGAAGTCGTAACAAGGTAGCCGTACTGGAAGGTGCGGCTG
Mg67_0      AACTCGCCTGCATGAAGCCGGAATCGCTAGTAATCGCCGGTCAGCCATACGGCGGTGAATTCGTTCCCGGGCCTTGTACACACCGCCCGTCACACTATGGGAGCTGGCCATGCCCGAAGTCGTTACCTTAACCGCAAGGAGGGGGATGCCGAAGGCAGGGCTAGTGACTGGAGTGAAGTCGTAACAAGGTAGCCGTACTGGAAGGTGCGGCTG
Mg67_1      AACTCGCCTGCATGAAGCCGGAATCGCTAGTAATCGCCGGTCAGCCATACGGCGGTGAATTCGTTCCCGGGCCTTGTACACACCGCCCGTCACACTATGGGAGCTGGCCATGCCCGAAGTCGTTACCTTAACCGCAAGGAGGGGGATGCCGAAGGCAGGGCTAGTGACTGGAGTGAAGTCGTAACAAGGTAGCCGTACTGGAAGGTGCGGCTG
Mg69_0      AACTCGCCTGCATGAAGCCGGAATCGCTAGTAATCGCCGGTCAGCCATACGGCGGTGAATTCGTTCCCGGGCCTTGTACACACCGCCCGTCACACTATGGGAGCTGGCCATGCCCGAAGTCGTTACCTTAACCGCAAGGAGGGGGATGCCGAAGGCAGGGCTAGTGACTGGAGTGAAGTCGTAACAAGGTAGCCGTACTGGAAGGTGCGGCTG
Mg69_1      AACTCGCCTGCATGAAGCCGGAATCGCTAGTAATCGCCGGTCAGCCATACGGCGGTGAATTCGTTCCCGGGCCTTGTACACACCGCCCGTCACACTATGGGAGCTGGCCATGCCCGAAGTCGTTACCTTAACCGCAAGGAGGGGGATGCCGAAGGCAGGGCTAGTGACTGGAGTGAAGTCGTAACAAGGTAGCCGTACTGGAAGGTGCGGCTG
Mg70_0      AACTCGCCTGCATGAAGCCGGNATCGCTAGTAATCGCCGGTCAGCCATACGGCGGTGAATTCGTTCCCGGGCCTTGTACACACCGCCCGTCACACTATGGGAGCTGGCCATGCCCGAAGTCGTTACCTTAACCGCAAGGAGGGGGATGCCGAAGGCAGGGCTAGTGACTGGAGTGAAGTCGTAACAAGGTAGCCGTACNG-------------
Mg70_1      AACTCGCCTGCATGAAGCCGGNATCGCTAGTAATCGCCGGTCAGCCATACGGCGGTGAATTCGTTCCCGGGCCTTGTACACACCGCCCGTCACACTATGGGAGCTGGCCATGCCCGAAGTCGTTACCTTAACCGCAAGGAGGGGGATGCCGAAGGCAGGGCTAGTGACTGGAGTGAAGTCGTAACAAGGTAGCCGTACNG-------------
Mg72_0      AACTCGCCTGCATGAAGCCGGAATCGCTAGTAATCACCGGTCAGCCATACGGCGGTGAATTCGTTCCCGGGCCTTGTACACACCGCCCGTCACACTATGGGAGCTGGCCATGCCCGAAGTCGTTACCTTAACCGCAAGGAGGGGGATGCCGAAGGCAGGGCTAGTGNNTGGAGTGAAGTCGTAACAAGGTAGCCGTACTGGAAGGTGCGGCTG
Mg72_1      AACTCGCCTGCATGAAGCCGGAATCGCTAGTAATCGCCGGTCAGCCATACGGCGGTGAATTCGTTCCCGGGCCTTGTACACACCGCCCGTCACACTATGGGAGCTGGCCATGCCCGAAGTCGTTACCTTAACCGCAAGGAGGGGGATGCCGAAGGCAGGGCTAGTGNNTGGAGTGAAGTCGTAACAAGGTAGCCGTACTGGAAGGTGCGGCTG
Mg77_0      AACTCGCCTGCATGAAGCCGGAATCGCTAGTAATCGCCGGTCAGCCATACGGCGGTGAATTCGTTCCCGGGCCTTGTACACACCGCCCGTCACACTATGGGAGCTGGCCATGCCCGAAGTCGTTACCTTAACCGCAAGGAGGGGGATGCCGAAGGCAGGGCTAGTGACTGGAGTGAAGTCGTAACAAGGTAGCCGTACTG-------------
Mg77_1      AACTCGCCTGCATGAAGCCGGAATCGCTAGTAATCGCCGGTCAGCCATACGGCGGTGAATTCGTTCCCGGGCCTTGTACACACCGCCCGTCACACTATGGGAGCTGGCCATGCCCGAAGTCGTTACCTTAACCGCAAGGAGGGGGATGCCGAAGGCAGGGCTAGTGACTGGAGTGAAGTCGTAACAAGGTAGCCGTACTG-------------
Mg79_0      AACTCGCCTGCATGAAGCCGGAATCGCTAGTAATCGCCGGTCAGCCATACGGCGGTGAATTCGTTCCCGGGCCTTGTACACACCGCCCGTCACACTATGGGAGCTGGCCATGCCCGAAGTCGTTACCTTAACCGCAAGGAGGGGGATGCCGAAGGCAGGGCTAGTGACTGGAGTGAAGTCGTAACAAGGTAGCCGTACTGGAAGGTGCGGCTG
Mg79_1      AACTCGCCTGCATGAAGCCGGAATCGCTAGTAATCGCCGGTCAGCCATACGGCGGTGAATTCGTTCCCGGGCCTTGTACACACCGCCCGTCACACTATGGGAGCTGGCCATGCCCGAAGTCGTTACCTTAACCGCAAGGAGGGGGATGCCGAAGGCAGGGCTAGTGACTGGAGTGAAGTCGTAACAAGGTAGCCGTACTGGAAGGTGCGGCTG
Nv120_0     AACTCGCCTGCATGAAGCCGGAATCGCTAGTAATCGCCGGTCAGCCATACGGCGGTGAATTCGTTCCCGGGCCTTGTACACACCGCCCGTCACACTATGGGAGCTGGCCATGCCCGAAGTCGTTACCTTAACCGCAAGGAGGGGGATGCCGAAGGCAGGGCTAGTGACTGGAGTGAAGTCGTAACAAGGTAGCCGTACTGGAAGGTGCGGCTG
Nv120_1     AACTCGCCTGCATGAAGCCGGAATCGCTAGTAATCGCCGGTCAGCCATACGGCGGTGAATTCGTTCCCGGGCCTTGTACACACCGCCCGTCACACTATGGGAGCTGGCCATGCCCGAAGTCGTTACCTTAACCGCAAGGAGGGGGATGCCGAAGGCAGGGCTAGTGACTGGAGTGAAGTCGTAACAAGGTAGCCGTACTGGAAGGTGCGGCTG
Nv125_0     AACTCGCCTGCATGAAGCCGGAATCGCTAGTNATCGCCGGTCAGCCATACGGCGGTGAATTCGTTCCCGGGCCTTGTACACACCGCNNGTCACACTATGGGAGCTGGCCATGCCCGAAGTCGTTACCTTAACCGCAAGGAGGGGGATGCCGAAGGCAGGGCTAGTGACTGGAGTGAAGTCGTAACAAGGTAGCCGTACTGGAAGGTGCGGCTG
Nv125_1     AACTCGCCTGCATGAAGCCGGAATCGCTAGTNATCGCCGGTCAGCCATACGGCGGTGAATTCGTTCCCGGGCCTTGTACACACCGCNNGTCACACTATGGGAGCTGGCCATGCCCGAAGTCGTTACCTTAACCGCAAGGAGGGGGATGCCGAAGGCAGGGCTAGTGACTGGAGTGGAGTCGTAACAAGGTAGCCGTACTGGAAGGTGCGGCTG
Nv127_0     -----------------------------------------CAGCCATACGGCGGTGAATTCGTTCCCGGGCCTTGTACACACCGCCCGTCACACTATGGGAGCTGGCCATGCCCGAAGTCGTTACCTTAACCGCAAGGAGGGGGATGCCGAAGGCAGGGCTAGTGACTGGAGTGAAGTCGTAACAAGGTAGCCGTACTGGAAGGTGCGGCTG
Nv127_1     -----------------------------------------CAGCCATACGGCGGTGAATTCGTTCCCGGGCCTTGTACACACCGCCCGTCACACTATGGGAGCTGGCCATGCCCGAAGTCGTTACCTTAACCGCAAGGAGGGGGATGCCGAAGGCAGGGCTAGTGACTGGAGTGAAGTCGTAACAAGGTAGCCGTACTGGAAGGTGCGGCTG
Nv136_0     AACTCGCCTGCATGAAGCCGGAATCGCTAGTAATCGCCGGTCAGCCATACGGCGGTGAATTCGTTCCCGGGCCTTGTACACACCGCCCGTCACACTATGGGAGCTGGCCATGCCCGAAGTCGTTACCTTAACCGCAAGGAGGGGGATGCCGAAGGCAGGGCTAGTGACTGGAGTGAAGTCGTAACAAGGTAGCCGTACTGGAAGGTGCGGCTG
Nv136_1     AACTCGCCTGCATGAAGCCGGAATCGCTAGTAATCGCCGGTCAGCCATACGGCGGTGAATTCGTTCCCGGGCCTTGTACACACCGCCCGTCACACTATGGGAGCTGGCCATGCCCGAAGTCGTTACCTTAACCGCAAGGAGGGGGATGCCGAAGGCAGGGCTAGTGACTGGAGTGAAGTCGTAACAAGGTAGCCGTACTGGAAGGTGCGGCTG
Pa140_0     AACTCGCCTGCATGAAGCCGGAATCGCTAGTAATCGCCGGTCAGCCATACGGCGGTGANTTCGTTCCCGGGCCNTGTACACACCGCCCGTCACACTATGGGAGCTGGCCATGCCCGAAGTCGTTACCTTAACCGCAAGGAGGGGGATGCCGAAGGCAGGGCTAGTGACTGGAGTGAAGTCGTAACAAGGTAGCCGTACTGGAAGGTGCNG---
Pa140_1     AACTCGCCTGCATGAAGCCGGAATCGCTAGTAATCGCCGGTCAGCCATACGGCGGTGANTTCGTTCCCGGGCCNTGTACACACCGCCCGTCACACTATGGGAGCTGGCCATGCCCGAAGTCGTTACCTTAACCGCAAGGAGGGGGATGCCGAAGGCAGGGCTAGTGACTGGAGTGAAGTCGTAACAAGGTAGCCGTACTGGAAGGTGCNG---
Pa141_0     AACTCGCCTGCATGAAGCCGGAATCGCTAGTAATCGCCGGTCAGCCATACGGCGGTGAATTCGTTCCCGGGCCTTGTACACACCGCCCGTCACACTATGGGAGCTGGCCATGCCCGAAGTCGTTACCTTAACCGCAAGGAGGGGGATGCCGAAGGCAGGGCTAGTGACTGGAGTGAAGTCGTAACAAGGTAGCCGTACTGGAAGGTGCGGCTG
Pa141_1     AACTCGCCTGCATGAAGCCGGAATCGCTAGTAATCGCCGGTCAGCCATACGGCGGTGAATTCGTTCCCGGGCCTTGTACACACCGCCCGTCACACTATGGGAGCTGGCCATGCCCGAAGTCGTTACCTTAACCGCAAGGAGGGGGATGCCGAAGGCAGGGCTAGTGACTGGAGTGAAGTCGTAACAAGGTAGCCGTACTGGAAGGTGCGGCTG
Pa143_0     AACTCGCCTGCATGAAGCCGGAATCGCTAGTAATCGCCGGTCAGCCATACNGCGGTGAATTCGTTCCCGGGCCTTGTACACACCGCCCGTCACACTATGGGAGCTGGCCATGCCCGAAGTCGTTACCTTAACCGCAAGGAGGGGGATGCCGAAGGCAGGGCTAGTGACTGGAGTGAAGTCGTAACAAGGTAGCCGTACTGGAAGGTGCGGCTG
Pa143_1     AACTCGCCTGCATGAAGCCGGAATCGCTAGTAATCGCCGGTCAGCCATACNGCGGTGAATTCGTTCCCGGGCCTTGTACACACCGCCCGTCACACTATGGGAGCTGGCCATGCCCGAAGTCGTTACCTTAACCGCAAGGAGGGGGATGCCGAAGGCAGGGCTAGTGACTGGAGTGAAGTCGTAACAAGGTAGCCGTACTGGAAGGTGCGGCTG
Pa154_0     AACTCGCCTGCATGAAGCCGGAATCGCTAGTAATCGCCGGTCAGCCATACGGCGGTGAATTCGTTCCCGGGCCTTGTACACACCGCCCGTCACACTATGGGAGCTGGCCATGCCCGAAGTCGTTACCTTAACCGCAAGGAGGGGGATGCCGAAGGCAGGGCTAGTGACTGGAGTGAAGTCGTAACAAGGTAGCCGTACTGGAAGGTGCGGCTG
Pa154_1     AACTCGCCTGCATGAAGCCGGAATCGCTAGTAATCGCCGGTCAGCCATACGGCGGTGAATTCGTTCCCGGGCCTTGTACACACCGCCCGTCACACTATGGGAGCTGGCCATGCCCGAAGTCGTTACCTTAACCGCAAGGAGGGGGATGCCGAAGGCAGGGCTAGTGACTGGAGTGAAGTCGTAACAAGGTAGCCGTACTGGAAGGTGCGGCTG
//                                           -                                               -                          -                                                                -                                     |43|
Ck1_0       TGCTCCTTCTATGTCGACTGAGATTTTGTCTAAGTTCATCATTTCGACAATTACGAATGCGGTTCCCTTGGGGGCAACTGAAGATGTCCCTTCATAGCTGTGTCCACCGCACCTGTAT---AAACAAATAAATACGAGGTTTGGCCTATGGCTG
Ck1_1       TGCTCCTTCTATGTCGACTGAGATTTTGTCTAAGTTCATCATTTCGATAATTACGAATGCGGTTCCCTTGGGGGCAACTGAAGATGTCCCTTCATAGCTGTGTCCACCGCACCTGTAT---AAACAAATAAATACGAGGTTTGGCCTATGGCTG
Ck10_0      TGCTCCTTCTATGTCGACTGAGATTTTGTCTAAGTTCATCATTTCGATAATTACGAATGCGGTTCCCTTGGGGGCAACTGAAGATGTCCCTTCATAGCTGTGTCCACCGCACCTGTAT---AAACAAATAAATACGAGGTTTGGCCTATGGCTG
Ck10_1      TGCTCCTTCTATGTCGACTGAGATTTTGTCTAAGTTCATCATTTCGATAATTACGAATGGGGTTCCCTTGGGGGCAACTGAAGATGTCCCTTCATAGCTGTGTCCACCGCACCTGTAT---AAACAAATAAATACGAGGTTTGGCCTATGGCTG
Ck2_0       TGCTCCTTCTATGTCGACTGAGATTTTGTCTAAGTTCATCATTTCGATAATTACGAATGGGGTTCCCTTGGGGGCAACTGAAGATGTCCCTTCATAGCTGTGTCCACCGCACCTGTAT---AAACAAATAAATACGAGGTTTGGCCTATGGCTG
Ck2_1       TGCTCCTTCTATGTCGACTGAGATTTTGTCTAAGTTCATCATTTCGATAATTACGAATGGGGTTCCCTTGGGGGCAACTGAAGATGTCCCTTCATAGCTGTGTCCACCGCACCTGTAT---AAACAAATAAATACGAGGTTTGGCCTATGGCTG
Ck21_0      TGCTCCTTCTATGTCGACTGAGATTTTGTCTAAGTTCATCATTTCGATAATTACGAATGGGGTTCCCTTGGGGGCAACTGAAGATGTCCCTTCATAGCTGTGTCCACCGCACCTGTAT---AAACAAATAAATACGAGGTTTGGCCTATGGCTG
Ck21_1      TGCTCCTTCTATGTCGACTGAGATTTTGTCTAAGTTCATCATTTCGATAATTACGAATGGGGTTCCCTTGGGGGCAACTGAAGATGTCCCTTCATAGCTGTGTCCACCGCACCTGTAT---AAACAAATAAATACGAGGTTTGGCCTATGGCTG
Ck22_0      TGCTCCTTCTATGTCGACTGAGATTTTGTCTAAGTTCATCATTTCGATAATTACGAATGCGGTTCCCTTGGGGGCAACTGAAGATGTCCCTTCATAGCTGTGTCCACCGCACCTGTAT---AAACAAATAAATACGAGGTTTGGCTTATGGCTG
Ck22_1      TGCTCCTTCTATGTCGACTGAGATTTTGTCTAAGTTCATCATTTCGATAATTACGAATGCGGTTCCCTTGGGGGCAACTGAAGATGTCCCTTCATAGCTGTGTCCACCGCACCTGTAT---AAACAAATAAATACGAGGTTTGGCTTATGGCTG
Ck26_0      TGCTCCTTCTATGTCGACTGAGATTTTGTCTAAGTTCATCATTTCGATAATTACGAACGGGGTTCCCTTGGGGGCAACTGAAGATGTCCCTTCATAGCTGTGTCCACCGCACCTGTAT---AAACAAATAAATACGAGGTTTGGCCTATGGCTG
Ck26_1      TGCTCCTTCTATGTCGACTGAGATTTTGTCTAAGTTCATCATTTCGATAATTACGAATGGGGTTCCCTTGGGGGCAACTGAAGATGTCCCTTCATAGCTGTGTCCACCGCACCTGTAT---AAACAAATAAATACGAGGTTTGGCCTATGGCTG
Ck29_0      TGCTCCTTCTATGTCGACTGAGATTTNGTCTAAGTTCATCATTTCGATAATTACGAATGGGGTTCCCTTGGGGGCAACTGAAGATGTCCCTTCATAGCTGTGTCCACCGCACCTGTAT---AAACAAATAAATACGAGGTTTGGCCTATGGCTG
Ck29_1      TGCTCCTTCTATGTCGACTGAGATTTNGTCTAAGTTCATCATTTCGATAATTACGAATGGGGTTCCCTTGGGGGCAACTGAAGATGTCCCTTCATAGCTGTGTCCACCGCACCTGTAT---AAACAAATAAATACGAGGTTTGGCCTATGGCTG
Ck3_0       TGCTCCTTCTATGTCGACTGAGATTTTGTCTAAGTTCATCATTTCGATAATTACGAATGGGGTTCCCATGGGGGCAACTGAAGATGTCCCTTCATAGCTGTGTCCACCGCACCTGTAT---AAACAAATAAATACGAGGTTTGGCCTATGGCTG
Ck3_1       TGCTCCTTCTATGTCGACTGAGATTTTGTCTAAGTTCATCATTTCGATAATTACGAATGGGGTTCCCTTGGGGGCAACTGAAGATGTCCCTTCATAGCTGTGTCCACCGCACCTGTAT---AAACAAATAAATACGAGGTTTGGCCTATGGCTG
Ck32_0      TGCTCCTTCTATGTCGACTGAGATTTTGTCTAAGTTCATCATTTCGATAATTACGAATGCGGTTCCCTTGGGGGCAACTGAAGATGTCCCTTCATAGCTGTGTCCACCGCACCTGTATAAAAAACAAATAAATACGAGGTTTGGCCTATGGCTG
Ck32_1      TGCTCCTTCTATGTCGACTGAGATTTTGTCTAAGTTCATCATTTCGATAATTACGAATGGGGTTCCCTTGGGGGCAACTGAAGATGTCCCTTCATAGCTGTGTCCACCGCACCTGTATAAAAAACAAATAAATACGAGGTTTGGCCTATGGCTG
Ck35_0      NGCTCCTTCTATGTCGACTGAGATTTTGTCTAAGTTCATCATTTCGATAATTACGAACGCGGTTCCCTTGGGGGCAACTGAAGATGTCCCTTCATAGCTGTGTCCACCGCACCTGTAT---AAACAAATAAATACGAGGTTTGGCCTATGGCTG
Ck35_1      NGCTCCTTCTATGTCGACTGAGATTTTGTCTAAGTTCATCATTTCGATAATTACGAATGGGGTTCCCTTGGGGGCAACTGAAGATGTCCCTTCATAGCTGTGTCCACCGCACCTGTAT---AAACAAATAAATACGAGGTTTGGCCTATGGCTG
Ck36_0      TGCTCCTTCTATGTCGACTGAGATTTTGNCTAAGTTCATCATTTCGATAATTACGAATGCGGTTCCCTTGGGGGCAACTGAAGATGTCCCTTCATAGCTGTGTCCACCGCACCTGTAT---AAACAAATAAATACGAGGTTTGNCCTATGGCTG
Ck36_1      TGCTCCTTCTATGTCGACTGAGATTTTGNCTAAGTTCATCATTTCGATAATTACGAATGGGGTTCCCTTGGGGGCAACTGAAGATGTCCCTTCATAGCTGTGTCCACCGCACCTGTAT---AAACAAATAAATACGAGGTTTGNCCTATGGCTG
Ck4_0       TGCTCCTTCTATGTCGACTGAGATTTTGTCTAAGTTCATCATTTCGATAATTACGAATGGGGTTCCCCTGGGGGCAACTGAAGATGTCCCTNCATAGCTGTGTNCACCGCACCTGTAT---AAACAAATAAATACGAGGTTTGGCCTATGGCTG
Ck4_1       TGCTCCTTCTATGTCGACTGAGATTTTGTCTAAGTTCATCATTTCGATAATTACGAATGGGGTTCCCTTGGGGGCAACTGAAGATGTCCCTNCATAGCTGTGTNCACCGCACCTGTAT---AAACAAATAAATACGAGGTTTGGCCTATGGCTG
Ck49_0      TGCTCCTNCTATGTCGACTGAGATTTTGTCTAAGTTCATCATTTCGATAATTACGAATGCNGTTCCCTTGGGGGCAACTGAAGATGTCCCTTCATAGCTGTGTCCACCGCACCTGTAT---AAACAAATAAATACGAGGTTTGGCCTATGGCTG
Ck49_1      TGCTCCTNCTATGTCGACTGAGATTTTGTCTAAGTTCATCATTTCGATAATTACGAATGCNGTTCCCTTGGGGGCAACTGAAGATGTCCCTTCATAGCTGTGTCCACCGCACCTGTAT---AAACAAATAAATACGAGGTTTGGCCTATGGCTG
Ck50_0      TGCTCCTTCTATGTCGACTGAGATTTTGTCTAAGTTCATCATTTCGATAATTACGAATGGGGTTCCCCTGGGGGCAACTGAAGATGTCCCTTCATAGCTGTGTCCACCGCACCTGTAT---AAACAAATAAATACGAGGTTTGGCCTATGGCTG
Ck50_1      TGCTCCTTCTATGTCGACTGAGATTTTGTCTAAGTTCATCATTTCGATAATTACGAATGGGGTTCCCCTGGGGGCAACTGAAGATGTCCCTTCATAGCTGTGTCCACCGCACCTGTAT---AAACAAATAAATACGAGGTTTGGCCTATGGCTG
Ck51_0      TGCTCCTTCTATGTCGACTGAGATTTTGTCTAAGTTCATCATTTCGATAATTACGAATGGGGTTCCCCTGGNGGCAACTGAAGATGTCCCTTCATNGCTGTGTCCACCGCACCTGTAT---AAACAAATAAATACGAGGTTTGGCCTATGGCTG
Ck51_1      TGCTCCTTCTATGTCGACTGAGATTTTGTCTAAGTTCATCATTTCGATAATTACGAATGGGGTTCCCCTGGNGGCAACTGAAGATGTCCCTTCATNGCTGTGTCCACCGCACCTGTAT---AAACAAATAAATACGAGGTTTGGCCTATGGCTG
Ck56_0      TGCTCCTTCTATGTCGACTGAGATTTTGTCTAAGTTCATCATTTCGATAATTACGAATGGGGTTCCCNTGGGGGCAACTGAAGATGTCCCTTCATAGCTGTGTCCACCGCACCTGTAT---AAACAAATAAATACGAGGTTTGGCCTATGGCTG
Ck56_1      TGCTCCTTCTATGTCGACTGAGATTTTGTCTAAGTTCATCATTTCGATAATTACGAATGGGGTTCCCNTGGGGGCAACTGAAGATGTCCCTTCATAGCTGTGTCCACCGCACCTGTAT---AAACAAATAAATACGAGGTTTGGCCTATGGCTG
Ck7_0       TGCTCCTTCTATGTCGACTGAGATTTTGTCTAAGTTCATCATTTCGATAATNACGAATGGGGTTCCCTTGGGGGCAACTGAAGATGTCCCTTCATAGCTGTGTCCACCGCACCTGTAT---AAACAAATAAATACGAGGTTTGGCCTATGGCTG
Ck7_1       TGCTCCTTCTATGTCGACTGAGATTTTGTCTAAGTTCATCATTTCGATAATNACGAATGGGGTTCCCTTGGGGGCAACTGAAGATGTCCCTTCATAGCTGTGTCCACCGCACCTGTAT---AAACAAATAAATACGAGGTTTGGCCTATGGCTG
Ck81_0      TGCTNCTTCTACGTCGACTGAGATTTTGTCTAAGTTCATCATTTCGATAATTACGAATGGCGTTCCCTTGGGGGCAACTGAAGATGTCCCTTCATAGCTGTGCCCACCGCACCTGTAT---AAACAAATAAATACGAGGTTTGGCCTATGGCTG
Ck81_1      TGCTNCTTCTACGTCGACTGAGATTTTGTCTAAGTTCATCATTTCGATAATTACGAATGGCGTTCCCTTGGGGGCAACTGAAGATGTCCCTTCATAGCTGTGTCCACCGCACCTGTAT---AAACAAATAAATACGAGGTTTGGCCTATGGCTG
Ck83_0      TGCTCCTTCTACGTCGACTGAGATTTTGTCTAAGTTCATCATTTCGATAATTACGAATGGNGTTCCCTTGGGGGCAACTGAAGATGTCCCTTCATAGCTGTGTCCACCGCACCTGTAT---AAACAAATAAATACGAGGTTTGGCCTATGGCTG
Ck83_1      TGCTCCTTCTACGTCGACTGAGATTTTGTCTAAGTTCATCATTTCGATAATTACGAATGGNGTTCCCTTGGGGGCAACTGAAGATGTCCCTTCATAGCTGTGTCCACCGCACCTGTAT---AAACAAATAAATACGAGGTTTGGCCTATGGCTG
Ck85_0      TGCTCCTTCTACGTCGACTGAGATTTTGTCTAAGTTCATCATTTCGATAATTACGAATGGNGTTCCCTTGGGGGCAACTGAAGATGTCCCTTCATAGCTGTGTCCACCGCACCTGTAT---AAACAAATAAATACGAGGTTTGGCCTATGGCTG
Ck85_1      TGCTCCTTCTACGTCGACTGAGATTTTGTCTAAGTTCATCATTTCGATAATTACGAATGGNGTTCCCTTGGGGGCAACTGAAGATGTCCCTTCATAGCTGTGTCCACCGCACCTGTAT---AAACAAATAAATACGAGGTTTGGCCTATGGCTG
Ck88_0      TGCTCCTTCTACGTCGACTGAGATTTTGTCTAAGTTCATCATTTCGATAATTACGAATGGCGTTCCCTTGGGGGCAACTGAAGATGTCCCTTCATAGCTGTGTCCACCGCACCTGTAT---AAACAAATAAATACGNGGTTTGGCCTATGGCTG
Ck88_1      TGCTCCTTCTACGTCGACTGAGATTTTGTCTAAGTTCATCATTTCGATAATTACGAATGGCGTTCCCTTGGGGGCAACTGAAGATGTCCCTTCATAGCTGTGTCCACCGCACCTGTAT---AAACAAATAAATACGNGGTTTGGCCTATGGCTG
Dm108_0     TGCTCCTTCTATGTCGACTGAGATTTTGTCTAAGTTCATCATTTCGATAATTACGAATGGGGTTCCCTTGGGGGCAACTGAAGATGTCCCTTCATAGCTGTGTCCACCGCACCTGTAT---AAACAAATAAATACGAGGTTTGGCCTATGGCTG
Dm108_1     TGCTCCTTCTATGTCGACTGAGATTTTGTCTAAGTTCATCATTTCGATAATTACGAATGGGGTTCCCTTGGGGGCAACTGAAGATGTCCCTTCATAGCTGTGTCCACCGCACCTGTAT---AAACAAATAAATACGAGGTTTGGCCTATGGCTG
Dm114_0     TGCTCCTTCTATGTCGACTGAGATTTTGTCTAAGTTCATCATTTCGATAATTACGAATGGGGTTCCCTTGGGGGCAACTGAAGATGTCCCTTCATAGCTGTGTCCACCGCACCTGTAT---AAACAAATAAATACGAGGTTTGGCCTATGGCTG
Dm114_1     TGCTCCTTCTATGTCGACTGAGATTTTGTCTAAGTTCATCATTTCGATAATTACGAATGGGGTTCCCTTGGGGGCAACTGAAGATGTCCCTTCATAGCTGTGTCCACCGCACCTGTAT---AAACAAATAAATACGAGGTTTGGCCTATGGCTG
Dm115_0     TGCTCCTTCTATGTCGACTGAGATTTTGTCTAAGTTCATCATTTCGATAATTACGAATGGGGTTCCCTTGGGGGCAACTGAAGATGTCCCTTCATAGCTGTGTCCACCGCACCTGTAT---AAACAAATAAATACGAGGTTTGGCCTATGGCTG
Dm115_1     TGCTCCTTCTATGTCGACTGAGATTTTGTCTAAGTTCATCATTTCGATAATTACGAATGGGGTTCCCTTGGGGGCAACTGAAGATGTCCCTTCATAGCTGTGTCCACCGCACCTGTAT---AAACAAATAAATACGAGGTTTGGCCTATGGCTG
Mg37_0      TGCTCCTTCTATGTCGACTGAGATTTTGTCTAAGTTCATCATTTCGATAATTACGAATGGGGTTCCCTTGGGGGCAACTGAAGATGTCCCTTCATAGCTGTGTCCGCCGCACCTGTAT---AAACAAATAAATACGAGGTTTGGCCTATGGCTG
Mg37_1      TGCTCCTTCTATGTCGACTGAGATTTTGTCTAAGTTCATCATTTCGATAATTACGAATGGGGTTCCCTTGGGGGCAACTGAAGATGTCCCTTCATAGCTGTGTCCGCCGCACCTGTAT---AAACAAATAAATACGAGGTTTGGCCTATGGCTG
Mg38_0      TGCTCCTTCTATGTCGACTGAGATTTTGTCTAAGTTCATCATTTCGATAATTACGAATGGGGTTCCCTTGGGGGCAACTGAAGATGTCCCTTCATAGCTGTGTCCGCCGCACCTGTAT---AAACAAATAAATACGAGGTTTGGCCTATGGCTG
Mg38_1      TGCTCCTTCTATGTCGACTGAGATTTTGTATAAGTTCATCATTTCGATAATTACGAATGGGGTTCCCTTGGGGGCAACTGAAGATGTCCCTTCATAGCTGTGTCCGCCGCACCTGTAT---AAACAAATAAATACGAGGTTTGGCCTATGGCTG
Mg40_0      TGCTCCTTCTATGTCGACTGAGATTTTGTCTAAGTTCATCATTTCGATAATTACGAATGGGGTTCCCTTGGGGGCAACTGAAGATGTCCCTTCATAGCTGTGTCCGCCGCACCTGTAT---AAACAAATAAATACGAGGTTTGGCCTATGGCTG
Mg40_1      TGCTCCTTCTATGTCGACTGAGATTTTGTCTAAGTTCATCATTTCGATAATTACGAATGGGGTTCCCTTGGGGGCAACTGAAGATGTCCCTTCATAGCTGTGTCCGCCGCACCTGTAT---AAACAAATAAATACGAGGTTTGGCCTATGGCTG
Mg41_0      TGCTCCTTCTATGTCGACTGAGATTTTGTCTAAGTTCATCATTTCGATAATTACGAATGGGGTTCCCTTGGGGGCAACTGAAGATGTCCCTTCATAGCTGTGTCCGCCGCACCTGTAT---ANACAAATAAATACGAGGTTTGGCCTATGGCTG
Mg41_1      TGCTCCTTCTATGTCGACTGAGATTTTGTATAAGTTCATCATTTCGATAATTACGAATGGGGTTCCCTTGGGGGCAACTGAAGATGTCCCTTCATAGCTGTGTCCGCCGCACCTGTAT---ANACAAATAAATACGAGGTTTGGCCTATGGCTG
Mg59_0      TGCTCCTTCTATGTCGACTGAGATTTTGTCTAAGTTCATCATTTCGATAATTACGAATGGGGTTCCCTTGGGGGCAACTGAAGATGTCCCTTCATAGCTGTGTCCGCCGCACCNGTAT---AAACAAATAAATACGAGGTTTGGCCTATGGCTG
Mg59_1      TGCTCCTTCTATGTCGACTGAGATTTTGTCTAAGTTCATCATTTCGATAATTACGAATGGGGTTCCCTTGGGGGCAACTGAAGATGTCCCTTCATAGCTGTGTCCGCCGCACCNGTAT---AAACAAATAAATACGAGGTTTGGCCTATGGCTG
Mg60_0      TGCTCCTTCTATGTCGACTGAGATTTTGTCTAAGTTCATCATTTCGATAATTACGAATGGGGTTCCCTTGGGGGCAACTGAAGATGTCCCTTCATAGCTGTGTCCGCCGCACCTGTAT---AAACAAATAAATACGAGGTTTGGCCTATGGCTG
Mg60_1      TGCTCCTTCTATGTCGACTGAGATTTTGTCTAAGTTCATCATTTCGATAATTACGAATGGGGTTCCCTTGGGGGCAACTGAAGATGTCCCTTCATAGCTGTGTCCGCCGCACCTGTAT---AAACAAATAAATACGAGGTTTGGCCTATGGCTG
Mg61_0      TGCTCCTTCTATGTCGACTGAGATTTTGTCTAAGTTCATCATTTCGATAATTACGAATGGGGTTCCCTTGGGGGCAACTGAAGATGTCCCTTCATAGCTGTGTCCGCCGCACCTGTAT---AAACAAATAAATACGAGGTTTGGCCTATGGCTG
Mg61_1      TGCTCCTTCTATGTCGACTGAGATTTTGTCTAAGTTCATCATTTCGATAATTACGAATGGGGTTCCCTTGGGGGCAACTGAAGATGTCCCTTCATAGCTGTGTCCGCCGCACCTGTAT---AAACAAATAAATACGAGGTTTGGCCTATGGCTG
Mg64_0      TGCTCCTTCTATGTCGACTGAGATTTTGTCTAAGTTCATCATTTCGATAATTACGAATGGGGTTCCCTTGGGGGCAACTGAAGATGTCCCTTCATAGCTGTGTCCGCCGCACCTGTAT---AAACAAATAAATACGAGGTTTGGCCTATGGCTG
Mg64_1      TGCTCCTTCTATGTCGACTGAGATTTTGTCTAAGTTCATCATTTCGATAATTACGAATGGGGTTCCCTTGGGGGCAACTGAAGATGTCCCTTCATAGCTGTGTCCGCCGCACCTGTAT---AAACAAATAAATACGAGGTTTGGCCTATGGCTG
Mg69_0      TGCTCCTTCTATGTCGACTGAGATTTTGTCTAAGTTCATCATTTCGATAATTACGAATGGGGTTCCCTTGGGGGCAACTGANGATGTCCCTTCATAGCTGTGTCCGCCNCACCTGTAT---AAACAAATAAATACAAGGTTTGGCCTATGGCTG
Mg69_1      TGCTCCTTCTATGTCGACTGAGATTTTGTCTAAGTTCATCATTTCGATAATTACGAATGGGGTTCCCTTGGGGGCAACTGANGATGTCCCTTCATAGCTGTGTCCGCCNCACCTGTAT---AAACAAATAAATACGAGGTTTGGCCTATGGCTG
Mg70_0      TGCTCCTTCTATGTCGACTGAGATTTTGTCTAAGTTCATCANTTCGATAATTACGAATGGGGTTCCCTTGGGGGCAACTGAAGATGTCCCTTCATAGCTGTGTCCGCCGCACCTGTAT---ANACAAATAAATACGAGGTTTGGCCTATGGCTG
Mg70_1      TGCTCCTTCTATGTCGACTGAGATTTTGTCTAAGTTCATCANTTCGATAATTACGAATGGGGTTCCCTTGGGGGCAACTGAAGATGTCCCTTCATAGCTGTGTCCGCCGCACCTGTAT---ANACAAATAAATACGAGGTTTGGCCTATGGCTG
Mg79_0      TGCTCCTTCTATGTCGACTGAGATTTTGTCTAAGTTCATCATTTCGATAATTACGAATGGGGTTCCCTTGGGGGCAACTGAAGATGTCCCTTCATAGCTGTGTCCGCCGCACCTGTAT---AAACAAATAAATACGAGGTTTGGCCTATGGCTG
Mg79_1      TGCTCCTTCTATGTCGACTGAGATTTTGTCTAAGTTCATCATTTCGATAATTACGAATGGGGTTCCCTTGGGGGCAACTGAAGATGTCCCTTCATAGCTGTGTCCGCCGCACCTGTAT---AAACAAATAAATACGAGGTTTGGCCTATGGCTG
Nv122_0     TGCTCCTTCTATGTCGACTGAGATTTTGTCTAAGTTCATCATTTCGATAATTACGAATGGGGTTCCCTTGGGGGCAACTGAAGATGTCCCTTCATAGCTGTGTCCGCCGCACCTGTAT---AAACAAATAAATNCGAGGTTTGGCCTATGGCNG
Nv122_1     TGCTCCTTCTATGTCGACTGAGATTTTGTCTAAGTTCATCATTTCGATAATTACGAATGGGGTTCCCTTGGGGGCAACTGAAGATGTCCCTTCATAGCTGTGTCCGCCGCACCTGTAT---AAACAAATAAATNCGAGGTTTGGCCTATGGCNG
Nv127_0     TGCTCCTTCTATGTCGACTGAGATTTTGTCTAAGTTCATCATTTCGATAATTACGAATGGGGTTCCCTTGGGGGCAACTGAAGATGTCCCTTCATAGCTGTGTCCACCGCACCTGTAT---AAACAAATAAATACGAGGTTTGGCCTATGGCTG
Nv127_1     TGCTCCTTCTATGTCGACTGAGATTTTGTCTAAGTTCATCATTTCGATAATTACGAATGGGGTTCCCTTGGGGGCAACTGAAGATGTCCCTTCATAGCTGTGTCCACCGCACCTGTAT---AAACAAATAAATACGAGGTTTGGCCTATGGCTG
Nv130_0     TGCTCCTTCTATGTCGACTGAGATTTNGTCTAAGTTCATCANTTCGATAATTACGAATGGGGTTCCCTTGGGGGCAACTGAAGATGTCCCTTCATAGCTGTGTCCGCCGCACCTGTAT---AAACAAATAAATACGAGGTTTGGCCTATGGCTG
Nv130_1     TGCTCCTTCTATGTCGACTGAGATTTNGTCTAAGTTCATCANTTCGATAATTACGAATGGGGTTCCCTTGGGGGCAACTGAAGATGTCCCTTCATAGCTGTGTCCGCCGCACCTGTAT---AAACAAATAAATACGAGGTTTGGCCTATGGCTG
Nv131_0     TGCTCCTTCTATGTCGACTGAGATTTTGTCTAAGTTCATCATTTCGATAATTACGAATGGGGTTCCCTTGGGGGCAACTGAAGATGTCCCTTCATAGCTGTGTCCGCCGCACCTGTAT---AAACAAATAAATACGAGATTTGGCCTATGGCTG
Nv131_1     TGCTCCTTCTATGTCGACTGAGATTTTGTCTAAGTTCATCATTTCGATAATTACGAATGGGGTTCCCTTGGGGGCAACTGAAGATGTCCCTTCATAGCTGTGTCCGCCGCACCTGTAT---AAACAAATAAATACGAGGTTTGGCCTATGGCTG
Nv136_0     TGCTCCTTCTATGTCGACTGAGATTTTGTCTAAGTTCATCATTTCGATAATTACGAATGGGGTTCCCTTGGGGGCAACTGAAGATGTCCCTTCATAGCTGTGTCCGCCACACCTGTAT---AAACAAATAAATACGAGGTTTGGCCTATGGCTG
Nv136_1     TGCTCCTTCTATGTCGACTGAGATTTTGTCTAAGTTCATCATTTCGATAATTACGAATGGGGTTCCCTTGGGGGCAACTGAAGATGTCCCTTCATAGCTGTGTCCGCCGCACCTGTAT---AAACAAATAAATACGAGGTTTGGCCTATGGCTG
//                   *                 *                 -         * **      *                                  -  *  -                          -  -      -        |44|
Ck1_0       AGCAGTCACCAGTTCCCATTGACACTTGTCCAGTCCCACATTTCTAATGAAACTCAGTTGATTCTCTCGTCAAGCTCTCATGACGTCAGATTATGGGATGCCACCTCAGTGTCTGGTGGTCCCAAGCATTCATTTGAAGGGTGCAAGTCTGCGAGGTTCAGCCACTCTGGGACCAGATTTGCTG
Ck1_1       AGCAGTCACCAGTTCCCATTGACACTTGTCCAGTCCCACATTTCTAATGAGACTCAGTTGATTCTCTCGTCAAGCTCTCATGACGTCAGATTATGGGATGCCACCTCAGTGTCTGGTGGTCCCAAGCATTCATTTGAAGGGTGCAAGTCTGCGAGGTTCAGCCACTCTGGGACCAGATTTGCTG
Ck10_0      AGCAGTCACCAGTTCCCATTGACACTTGTCCAGTCCCACATTTCTAATGAAACTCAGTTGATTCTCTCGTCAAGCTCTCATGACGTCAGATTATGGGATGCCACCTCAGTGTCTGGTGGTCCCAAGCATTCATTTGAAGGGTGCAAGTCTGCGAGGTTCAGCCACTCTGGGACCAGATTTGCTG
Ck10_1      AGCAGTCACCAGTTCCCATTGACACTTGTCCAGTCCCACATTTCTAATGAGACTCAGTTGATTCTCTCGTCAAGCTCTCATGACGTCAGATTATGGGATGCCACCTCAGTGTCTGGTGGTCCCAAGCATTCATTTGAAGGGTGCAAGTCTGCGAGGTTCAGCCACTCTGGGACCAGATTTGCTG
Ck11_0      AGCAGTCACCAGTTCCCATTGACACTTGTCCAGTCCCACATTTCTAATGAGACTCAGTTGATTCTCTCGTCAAGCTCTCATGACGTCAGATTATGGGATGCCACCTCAGTGTCTGGTGGTCCCAAGCATTCATTTGAAGGGTGCAAGTCTGCGAGGTTCAGCCACTCTGGGACCAGATTTGCTG
Ck11_1      AGCAGTCACCAGTTCCCATTGACACTTGTCCAGTCCCACATTTCTAATGAGACTCAGTTGATTCTCTCGTCAAGCTCTCATGACGTCAGATTATGGGATGCCACCTCAGTGTCTGGTGGTCCCAAGCATTCATTTGAAGGGTGCAAGTCTGCGAGGTTCAGCCACTCTGGGACCAGATTTGCTG
Ck12_0      AGCAGTCACCAGTTCCCATTGACACTTGTCCAGTCCCACATTTCTAATGAGACTCAGTTGATTCTCTCGTCAAGCTCTCATGACGTCAGATTATGGGATGCCACCTCAGTGTCTGGTGGTCCCAAGCATTCATTTGAAGGGTGCAAGTCTGCGAGGTTCAGCCACTCTGGGACCAGATTTGCTG
Ck12_1      AGCAGTCACCAGTTCCCATTGACACTTGTCCAGTCCCACATTTCTAATGAGACTCAGTTGATTCTCTCGTCAAGCTCTCATGACGTCAGATTATGGGATGCCACCTCAGTGTCTGGTGGTCCCAAGCATTCATTTGAAGGGTGCAAGTCTGCGAGGTTCAGCCACTCTGGGACCAGATTTGCTG
Ck17_0      AGCAGTCACCAGTTCCCATTGACACTTGTCCAGTCCCACATTTCTAATGAAACTCAGTTGATTCTCTCGTCAAGCTCTCATGACGTCAGATTATGGGATGCCACCTCAGTGTCTGGTGGTCCCAAGCATTCATTTGAAGGGTGCAAGTCTGCGAGGTTCAGCCACTCTGGGACCAGATTTGCTG
Ck17_1      AGCAGTCACCAGTTCCCATTGACACTTGTCCAGTCCCACATTTCTAATGAGACTCAGTTGATTCTCTCGTCAAGCTCTCATGACGTCAGATTATGGGATGCCACCTCAGTGTCTGGTGGTCCCAAGCATTCATTTGAAGGGTGCAAGTCTGCGAGGTTCAGCCACTCTGGGACCAGATTTGCTG
Ck2_0       AGCAGTCACCAGTTCCCATTGACACTTGTCCAGTCCCACATTTCTAATGAAACTCAGTTGATTCTCTCGTCAAGCTCTCATGACGTCAGATTATGGGATGCCACCTCAGTGTCTGGTGGTCCCAAGCATTCATTTGAAGGGTGCAAGTCTGCGAGGTTCAGCCACTCTGGGACCAGATTTGCTG
Ck2_1       AGCAGTCACCAGTTCCCATTGACACTTGTCCAGTCCCACATTTCTAATGAGACTCAGTTGATTCTCTCGTCAAGCTCTCATGACGTCAGATTATGGGATGCCACCTCAGTGTCTGGTGGTCCCAAGCATTCATTTGAAGGGTGCAAGTCTGCGAGGTTCAGCCACTCTGGGACCAGATTTGCTG
Ck20_0      AGCAGTCACCAGTTCCCATTGACACTTGTCCAGTCCCACATTTCTAATGAGACTCAGTTGATTCTCTCGTCAAGCTCTCATGACGTCAGATTATGGGATGCCACCTCAGTGTCTGGTGGTCCCAAGCATTCATTTGAAGGGTGCAAGTCTGCGAGGTTCAGCCACTCTGGGACCAGATTTGCTG
Ck20_1      AGCAGTCACCAGTTCCCATTGACACTTGTCCAGTCCCACATTTCTAATGAGACTCAGTTGATTCTCTCGTCAAGCTCTCATGACGTCAGATTATGGGATGCCACCTCAGTGTCTGGTGGTCCCAAGCATTCATTTGAAGGGTGCAAGTCTGCGAGGTTCAGCCACTCTGGGACCAGATTTGCTG
Ck21_0      AGCAGTCACCAGTTCCCATTGACACTTGTCCAGTCCCACATTTCTAATGAGACTCAGTTGATTCTCTCGTCAAGCTCTCATGACGTCAGATTATGGGATGCCACCTCAGTGTCTGGTGGTCCCAAGCATTCATTTGAAGGGTGCAAGTCTGCGAGGTTCAGCCACTCTGGGACCAGATTTGCTG
Ck21_1      AGCAGTCACCAGTTCCCATTGACACTTGTCCAGTCCCACATTTCTAATGAGACTCAGTTGATTCTCTCGTCAAGCTCTCATGACGTCAGATTATGGGATGCCACCTCAGTGTCTGGTGGTCCCAAGCATTCATTTGAAGGGTGCAAGTCTGCGAGGTTCAGCCACTCTGGGACCAGATTTGCTG
Ck22_0      AGCAGTCACCAGTTCCCATTGACACTTGTCCAGTCCCACATTTCTAATGAGACTCAGTTGATTCTCTCGTCAAGCTCTCATGACGTCAGATTATGGGATGCCACCTCAGTGTCTGGTGGTCCCAAGCATTCATTTGAAGGGTGCAAGTCTGCGAGGTTCAGCCACTCTGGGACCAGATTTGCTG
Ck22_1      AGCAGTCACCAGTTCCCATTGACACTTGTCCAGTCCCACATTTCTAATGAGACTCAGTTGATTCTCTCGTCAAGCTCTCATGACGTCAGATTATGGGATGCCACCTCAGTGTCTGGTGGTCCCAAGCATTCATTTGAAGGGTGCAAGTCTGCGAGGTTCAGCCACTCTGGGACCAGATTTGCTG
Ck23_0      AGCAGTCACCAGTTCCCATTGACACTTGTCCAGTCCCACATTTCTAATGAGACTCAGTTGATTCTCTCGTCAAGCTCTCATGACGTCAGATTATGGGATGCCACCTCAGTGTCTGGTGGTCCCAAGCATTCATTTGAAGGGTGCAAGTCTGCGAGGTTCAGCCACTCTGGGACCAGATTTGCTG
Ck23_1      AGCAGTCACCAGTTCCCATTGACACTTGTCCAGTCCCACATTTCTAATGAGACTCAGTTGATTCTCTCGTCAAGCTCTCATGACGTCAGATTATGGGATGCCACCTCAGTGTCTGGTGGTCCCAAGCATTCATTTGAAGGGTGCAAGTCTGCGAGGTTCAGCCACTCTGGGACCAGATTTGCTG
Ck26_0      AGCAGTCACCAGTTCCCATTGACACTTGTCCAGTCCCACATTTCTAATGAAACTCAGTTGATTCTCTCGTCAAGCTCTCATGACGTCAGATTATGGGATGCCACCTCAGTGTCTGGTGGTCCCAAGCATTCATTTGAAGGGTGCAAGTCTGCGAGGTTCAGCCACTCTGGGACCAGATTTGCTG
Ck26_1      AGCAGTCACCAGTTCCCATTGACACTTGTCCAGTCCCACATTTCTAATGAAACTCAGTTGATTCTCTCGTCAAGCTCTCATGACGTCAGATTATGGGATGCCACCTCAGTGTCTGGTGGTCCCAAGCATTCATTTGAAGGGTGCAAGTCTGCGAGGTTCAGCCACTCTGGGACCAGATTTGCTG
Ck29_0      AGCAGTCACCAGTTCCCATTGACACTTGTCCAGTCCCACATTTCTAATGAAACTCAGTTGATTCTCTCGTCAAGCTCTCATGACGTCAGATTATGGGATGCCACCTCAGTGTCTGGTGGTCCCAAGCATTCATTTGAAGGGTGCAAGTCTGCGAGGTTCAGCCACTCTGGGACCAGATTTGCTG
Ck29_1      AGCAGTCACCAGTTCCCATTGACACTTGTCCAGTCCCACATTTCTAATGAGACTCAGTTGATTCTCTCGTCAAGCTCTCATGACGTCAGATTATGGGATGCCACCTCAGTGTCTGGTGGTCCCAAGCATTCATTTGAAGGGTGCAAGTCTGCGAGGTTCAGTCACTCTGGGACCAGATTTGCTG
Ck3_0       AGCAGTCACCAGTTCCCATTGACACTTGTCCAGTCCCACATTTCTAATGAAACTCAGTTGATTCTCTCGTCAAGCTCTCATGACGTCAGATTATGGGATGCCACCTCAGTGTCTGGTGGTCCCAAGCATTCATTTGAAGGGTGCAAGTCTGCGAGGTTCAGCCACTCTGGGACCAGATTTGCTG
Ck3_1       AGCAGTCACCAGTTCCCATTGACACTTGTCCAGTCCCACATTTCTAATGAGACTCAGTTGATTCTCTCGTCAAGCTCTCATGACGTCAGATTATGGGATGCCACCTCAGTGTCTGGTGGTCCCAAGCATTCATTTGAAGGGTGCAAGTCTGCGAGGTTCAGCCACTCTGGGACCAGATTTGCTG
Ck32_0      AGCAGTCACCAGTTCCCATTGACACTTGTCCAGTCCCACATTTCTAATGAAACTCAGTTGATTCTCTCGTCAAGCTCTCATGACGTCAGATTATGGGATGCCACCTCAGTGTCTGGTGGTCCCAAGCATTCATTTGAAGGGTGCAAGTCTGCGAGGTTCAGCCACTCTGGGACCAGATTTGCTG
Ck32_1      AGCAGTCACCAGTTCCCATTGACACTTGTCCAGTCCCACATTTCTAATGAGACTCAGTTGATTCTCTCGTCAAGCTCTCATGACGTCAGATTATGGGATGCCACCTCAGTGTCTGGTGGTCCCAAGCATTCATTTGAAGGGTGCAAGTCTGCGAGGTTCAGCCACTCTGGGACCAGATTTGCTG
Ck34_0      AGCAGTCACCAGTTCCCATTGACACTTGTCCAGTCCCACATTTCTAATGAGACTCAGTTGATTCTCTCGTCAAGCTCTCATGACGTCAGATTATGGGATGCCACCTCAGTGTCTGGTGGTCCCAAGCATTCATTTGAAGGGTGCAAGTCTGCGAGGTTCAGCCACTCTGGGACCAGATTTGCTG
Ck34_1      AGCAGTCACCAGTTCCCATTGACACTTGTCCAGTCCCACATTTCTAATGAGACTCAGTTGATTCTCTCGTCAAGCTCTCATGACGTCAGATTATGGGATGCCACCTCAGTGTCTGGTGGTCCCAAGCATTCATTTGAAGGGTGCAAGTCTGCGAGGTTCAGCCACTCTGGGACCAGATTTGCTG
Ck35_0      AGCAGTCACCAGTTCCCATTGACACTTGTCCAGTCCCACATTTCTAATGAAACTCAGTTGATTCTCTCGTCAAGCTCTCATGACGTCAGATTATGGGATGCCACCTCAGTGTCTGGTGGTCCCAAGCATTCATTTGAAGGGTGCAAGTCTGCGAGGTTCAGCCACTCTGGGACCAGATTTGCTG
Ck35_1      AGCAGTCACCAGTTCCCATTGACACTTGTCCAGTCCCACATTTCTAATGAGACTCAGTTGATTCTCTCGTCAAGCTCTCATGACGTCAGATTATGGGATGCCACCTCAGTGTCTGGTGGTCCCAAGCATTCATTTGAAGGGTGCAAGTCTGCGAGGTTCAGCCACTCTGGGACCAGATTTGCTG
Ck36_0      AGCAGTCACCAGTTCCCATTGACACTTGTCCAGTCCCACATTTCTAATGAAACTCAGTTGATTCTCTCGTCAAGCTCTCATGACGTCAGATTATGGGATGCCACCTCAGTGTCTGGTGGTCCCAAGCATTCATTTGAAGGGTGCAAGTCTGCGAGGTTCAGCCACTCTGGGACCAGATTTGCTG
Ck36_1      AGCAGTCACCAGTTCCCATTGACACTTGTCCAGTCCCACATTTCTAATGAGACTCAGTTGATTCTCTCGTCAAGCTCTCATGACGTCAGATTATGGGATGCCACCTCAGTGTCTGGTGGTCCCAAGCATTCATTTGAAGGGTGCAAGTCTGCGAGGTTCAGCCACTCTGGGACCAGATTTGCTG
Ck4_0       AGCAGTCACCAGTTCCCATTGACACTTGTCCAGTCCCACATTTCTAATGAGACTCAGTTGATTCTCTCGTCAAGCTCTCATGACGTCAGATTATGGGATGCCACCTCAGTGTCTGGTGGTCCCAAGCATTCATTTGAAGGGTGCAAGTCTGCGAGGTTCAGCCACTCTGGGACCAGATTTGCTG
Ck4_1       AGCAGTCACCAGTTCCCATTGACACTTGTCCAGTCCCACATTTCTAATGAGACTCAGTTGATTCTCTCGTCAAGCTCTCATGACGTCAGATTATGGGATGCCACCTCAGTGTCTGGTGGTCCCAAGCATTCATTTGAAGGGTGCAAGTCTGCGAGGTTCAGCCACTCTGGGACCAGATTTGCTG
Ck49_0      AGCAGTCACCAGTTCCCATTGACACTTGTCCAGTCCCACATTTCTAATGAAACTCAGTTGATTCTCTCGTCAAGCTCTCATGACGTCAGATTATGGGATGCCACCTCAGTGTCTGGTGGTCCCAAGCATTCATTTGAAGGGTGCAAGTCTGCGAGGTTCAGCCACTCTGGGACCAGATTTGCTG
Ck49_1      AGCAGTCACCAGTTCCCATTGACACTTGTCCAGTCCCACATTTCTAATGAAACTCAGTTGATTCTCTCGTCAAGCTCTCATGACGTCAGATTATGGGATGCCACCTCAGTGTCTGGTGGTCCCAAGCATTCATTTGAAGGGTGCAAGTCTGCGAGGTTCAGCCACTCTGGGACCAGATTTGCTG
Ck50_0      AGCAGTCACCAGTTCCCATTGACACTTGTCCAGTCCCACATTTCTAATGAAACTCAGTTGATTCTCTCGTCAAGCTCTCATGACGTCAGATTATGGGATGCCACCTCAGTGTCTGGTGGTCCCAAGCATTCATTTGAAGGGTGCAAGTCTGCGAGGTTCAGCCACTCTGGGACCAGATTTGCTG
Ck50_1      AGCAGTCACCAGTTCCCATTGACACTTGTCCAGTCCCACATTTCTAATGAAACTCAGTTGATTCTCTCGTCAAGCTCTCATGACGTCAGATTATGGGATGCCACCTCAGTGTCTGGTGGTCCCAAGCATTCATTTGAAGGGTGCAAGTCTGCGAGGTTCAGCCACTCTGGGACCAGATTTGCTG
Ck51_0      AGCAGTCACCAGTTCCCATTGACACTTGTCCAGTCCCACATTTCTAATGAAACTCAGTTGATTCTCTCGTCAAGCTCTCATGACGTCAGATTATGGGATGCCACCTCAGTGTCTGGTGGTCCCAAACATTCATTTGAAGGGTGCAAGTCTGCGAGGTTCAGCCACTCTGGGACCAGATTTGCTG
Ck51_1      AGCAGTCACCAGTTCCCATTGACACTTGTCCAGTCCCACATTTCTAATGAGACTCAGTTGATTCTCTCGTCAAGCTCTCATGACGTCAGATTATGGGATGCCACCTCAGTGTCTGGTGGTCCCAAGCATTCATTTGAAGGGTGCAAGTCTGCGAGGTTCAGCCACTCTGGGACCAGATTTGCTG
Ck54_0      AGCAGTCACCAGTTCCCATTGACACTTGTCCAGTCCCACATTTCTAATGAAACTCAGTTGATTCTCTCGTCAAGCTCTCATGACGTCAGATTATGGGATGCCACCTCAGTGTCTGGTGGTCCCAAGCATTCATTTGAAGGGTGCAAGTCTGCGAGGTTCAGCCACTCTGGGACCAGATTTGCTG
Ck54_1      AGCAGTCACCAGTTCCCATTGACACTTGTCCAGTCCCACATTTCTAATGAGACTCAGTTGATTCTCTCGTCAAGCTCTCATGACGTCAGATTATGGGATGCCACCTCAGTGTCTGGTGGTCCCAAGCATTCATTTGAAGGGTGCAAGTCTGCGAGGTTCAGCCACTCTGGGACCAGATTTGCTG
Ck56_0      AGCAGTCACCAGTTCCCATTGACACTTGTCCAGTCCCACATTTCTAATGAAACTCAGTTGATTCTCTCGTCAAGCTCTCATGACGTCAGATTATGGGATGCCACCTCAGTGTCTGGTGGTCCCAAGCATTCATTTGAAGGGTGCAAGTCTGCGAGGTTCAGCCACTCTGGGACCAGATTTGCTG
Ck56_1      AGCAGTCACCAGTTCCCATTGACACTTGTCCAGTCCCACATTTCTAATGAGACTCAGTTGATTCTCTCGTCAAGCTCTCATGACGTCAGATTATGGGATGCCACCTCAGTGTCTGGTGGTCCCAAGCATTCATTTGAAGGGTGCAAGTCTGCGAGGTTCAGCCACTCTGGGACCAGATTTGCTG
Ck7_0       AGCAGTCACCAGTTCCCATTGACACTTGTCCAGTCCCACATTTCTAATGAGACTCAGTTGATTCTCTCGTCAAGCTCTCATGACGTCAGATTATGGGATGCCACCTCAGTGTCTGGTGGTCCCAAGCATTCATTTGAAGGGTGCAAGTCTGCGAGGTTCAGCCACTCTGGGACCAGATTTGCTG
Ck7_1       AGCAGTCACCAGTTCCCATTGACACTTGTCCAGTCCCACATTTCTAATGAGACTCAGTTGATTCTCTCGTCAAGCTCTCATGATGTCAGATTATGGGATGCCACCTCAGTGTCTGGTGGTCCCAAGCATTCATTTGAAGGGTGCAAGTCTGCGAGGTTCAGCCACTCTGGGACCAGATTTGCTG
Ck80_0      AGCAGTCACCAGTTCCCATTGACACTTGTCCAGTCCCACATTTCTAATGAGACTCAGTTGATTCTCTCGTCAAGCTCTCATGACGTCAGATTATGGGATGCCACCTCAGTGTCTGGTGGTCCCAGGCATTCATTTGAAGGGTGCAAGTCTGCGAGGTTCAGCCACTCTGGGACCAGATTTGCTG
Ck80_1      AGCAGTCACCAGTTCCCATTGACACTTGTCCAGTCCCACATTTCTAATGAGACTCAGTTGATTCTCTCGTCAAGCTCTCATGACGTCAGATTATGGGATGCCACCTCAGTGTCTGGTGGTCCCAGGCATTCATTTGAAGGGTGCAAGTCTGCGAGGTTCAGCCACTCTGGGACCAGATTTGCTG
Ck81_0      AGCAGTCACCAGTTCCCATTGACACTTGTCCAGTCCCACATTTCTAATGAGACTCAGTTGATTCTCTCGTCAAGCTCTCATGACGTCAGATTATGGGATGCCACCTCAGTGTCTGGTGGTCCCAGGCATTCATTTGAAGGGTGCAAGTCTGCGAGGTTCAGCCACTCTGGGACCAGATTTGCTG
Ck81_1      AGCAGTCACCAGTTCCCATTGACACTTGTCCAGTCCCACATTTCTAATGAGACTCAGTTGATTCTCTCGTCAAGCTCTCATGACGTCAGATTATGGGATGCCACCTCAGTGTCTGGTGGTCCCAGGCATTCATTTGAAGGGTGCAAGTCTGCGAGGTTCAGCCACTCTGGGACCAGATTTGCTG
Ck83_0      AGCAGTCACCAGTTCCCATTGACACTTGTCCAGTCCCACATTTCTAATGAGACTCAGTTGATTCTCTCGTCAAGCTCTCATGACGTCAGATTATGGGATGCCACCTCAGTGTCTGGTGGTCCCAGGCATTCATTTGAAGGGTGCAAGTCTGCGAGGTTCAGCCACTCTGGGACCAGATTTGCTG
Ck83_1      AGCAGTCACCAGTTCCCATTGACACTTGTCCAGTCCCACATTTCTAATGAGACTCAGTTGATTCTCTCGTCAAGCTCTCATGACGTCAGATTATGGGATGCCACCTCAGTGTCTGGTGGTCCCAGGCATTCATTTGAAGGGTGCAAGTCTGCGAGGTTCAGCCACTCTGGGACCAGATTTGCTG
Ck85_0      AGCAGTCACCAGTTCCCATTGACACTTGTCCAGTCCCACATTTCTAATGAGACTCAGTTGATTCTCTCGTCAAGCTCTCATGACGTCAGATTATGGGATGCCACCTCAGTGTCTGGTGGTCCCAGACATTCATTTGAAGGGTGCAAGTCTGCGAGGTTCAGCCACTCTGGGACCAGATTTGCTG
Ck85_1      AGCAGTCACCAGTTCCCATTGACACTTGTCCAGTCCCACATTTCTAATGAGACTCAGTTGATTCTCTCGTCAAGCTCTCATGACGTCAGATTATGGGATGCCACCTCAGTGTCTGGTGGTCCCAGGCATTCATTTGAAGGGTGCAAGTCTGCGAGGTTCAGCCACTCTGGGACCAGATTTGCTG
Ck88_0      AGCAGTCACCAGTTCCCATTGACACTTGTCCAGTCCCACATTTCTAATGAGACTCAGTTGATTCTCTCGTCAAGCTCTCATGACGTCAGATTATGGGATGCCACCTCAGTGTCTGGTGGTCCCAGGCATTCATTTGAAGGGTGCAAGTCTGCGAGGTTCAGCCACTCTGGGACCAGATTTGCTG
Ck88_1      AGCAGTCACCAGTTCCCATTGACACTTGTCCAGTCCCACATTTCTAATGAGACTCAGTTGATTCTCTCGTCAAGCTCTCATGACGTCAGATTATGGGATGCCACCTCAGTGTCTGGTGGTCCCAGGCATTCATTTGAAGGGTGCAAGTCTGCGAGGTTCAGCCACTCTGGGACCAGATTTGCTG
Ck92_0      AGCAGTCATCAGTTCCCATTGACACTTGTCCAGTCCCACATTTCTAATGAGACTCAGTTGATTCTCTCGTCAAGCTCTCATGATGTCAGATTATGGGATGCCACCTCAGTGTCTGGTGGTCCCAAGTANTCTTTTGATGGGTGTAAGTCTGCGAGGTTCAGCCACTCNGGGACCAGATTTGCTG
Ck92_1      AGCAGTCATCAGTTCCCATTGACACTTGTCCAGTCCCACATTTCTAATGAGACTCAGTTGATTCTCTCGTCAAGCTCTCATGATGTCAGATTATGGGATGCCACCTCAGTGTCTGGTGGTCCCAAGTANTCTTTTGATGGGTGTAAGTCTGCGAGGTTCAGCCACTCNGGGACCAGATTTGCTG
Ck94_0      AGCAGTCATCAGTTCCCATTGACACTTGTCCAGTCCCACATTTCTAATGAGACTCAGTTGATTCTCTCGTCAAGCTCTCATGATGTCAGATTATGGGATGCCACCTCAGTGTCTGGTGGTCCCAAGTATTCTTTTGATGGGTGTAAGTCTGCGAGGTTCAGCCACTCTGGGACCAGATTTGCTG
Ck94_1      AGCAGTCATCAGTTCCCATTGACACTTGTCCAGTCCCACATTTCTAATGAGACTCAGTTGATTCTCTCGTCAAGCTCTCATGATGTCAGATTATGGGATGCCACCTCAGTGTCTGGTGGTCCCAAGTATTCTTTTGATGGGTGTAAGTCTGCGAGGTTCAGCCACTCTGGGACCAGATTTGCTG
Ck98_0      AGCAGTCATCAGTTCCCATTGACACTTGTCCAGTCCCACATTTCTAATGAGACTCAGTTGATTCTCTCGTCAAGCTCTCATGATGTCAGATTATGGGATGCCACCTCAGTGTCTGGTGGTCCCAAGTATTCTTTTGATGGGTGTAAGTCTGCGAGGTTCAGCCACTCTGGGACCAGATTTGCTG
Ck98_1      AGCAGTCATCAGTTCCCATTGACACTTGTCCAGTCCCACATTTCTAATGAGACTCAGTTGATTCTCTCGTCAAGCTCTCATGATGTCAGATTATGGGATGCCACCTCAGTGTCTGGTGGTCCCAAGTATTCTTTTGATGGGTGTAAGTCTGCGAGGTTCAGCCACTCTGGGACCAGATTTGCTG
Dm100_0     AGCAGTCACCAGTTCCCATTGACACTTGTCCAGTCCCACATTTCTAATGAGACTCAGTTGATTCTCTCGTCAAGCTCTCATGACGTCAGATTATGGGATGCCACCTCAGTGTCTGGTGGTCCCAAGCATTCATTTGAAGGGTGCAAGTCTGCGAGGTTCAGCCACTCTGGGACCAGATTTGCTG
Dm100_1     AGCAGTCACCAGTTCCCATTGACACTTGTCCAGTCCCACATTTCTAATGAGACTCAGTTGATTCTCTCGTCAAGCTCTCATGACGTCAGATTATGGGATGCCACCTCAGTGTCTGGTGGTCCCAAGCATTCATTTGAAGGGTGCAAGTCTGCGAGGTTCAGCCACTCTGGGACCAGATTTGCTG
Dm102_0     AGCAGTCACCAGTTCCCATTGACACTTGTCCAGTCCCACATTTCTAATGAGACTCAGTTGATTCTCTCGTCAAGCTCTCATGACGTCAGATTATGGGATGCCACCTCAGTGTCTGGTGGTCCCAAGCATTCATTTGAAGGGTGCAAGTCTGCGAGGTTCAGCCACTCTGGGACCAGATTTGCTG
Dm102_1     AGCAGTCACCAGTTCCCATTGACACTTGTCCAGTCCCACATTTCTAATGAGACTCAGTTGATTCTCTCGTCAAGCTCTCATGACGTCAGATTATGGGATGCCACCTCAGTGTCTGGTGGTCCCAAGCATTCATTTGAAGGGTGCAAGTCTGCGAGGTTCAGCCACTCTGGGACCAGATTTGCTG
Dm104_0     AGCAGTCACCAGTTCCCATTGACACTTGTCCAGTCCCACATTTCTAATGAGACTCAGTTGATTCTCTCGTCAAGCTCTCATGACGTCAGATTATGGGATGCCACCTCAGTGTCTGGTGGTCCCAAGCATTCATTTGAAGGGTGCAAGTCTGCGAGGTTCAGCCACTCTGGGACCAGATTTGCTG
Dm104_1     AGCAGTCACCAGTTCCCATTGACACTTGTCCAGTCCCACATTTCTAATGAGACTCAGTTGATTCTCTCGTCAAGCTCTCATGACGTCAGATTATGGGATGCCACCTCAGTGTCTGGTGGTCCCAAGCATTCATTTGAAGGGTGCAAGTCTGCGAGGTTCAGCCACTCTGGGACCAGATTTGCTG
Dm106_0     AGCAGTCACCAGTTCCCATTGACACTTGTCCAGTCCCACATTTCTAATGAGACTCAGTTGATTCTCTCGTCAAGCTCTCATGACGTCAGATTATGGGATGCCACCTCAGTGTCTGGTGGTCCCAAGCATTCATTTGAAGGGTGCAAGTCTGCGAGGTTCAGCCACTCTGGGACCAGATTTGCTG
Dm106_1     AGCAGTCACCAGTTCCCATTGACACTTGTCCAGTCCCACATTTCTAATGAGACTCAGTTGATTCTCTCGTCAAGCTCTCATGACGTCAGATTATGGGATGCCACCTCAGTGTCTGGTGGTCCCAAGCATTCATTTGAAGGGTGCAAGTCTGCGAGGTTCAGCCACTCTGGGACCAGATTTGCTG
Dm108_0     AGCAGTCACCAGTTCCCATTGACACTTGTCCAGTCCCACATTTCTAATGAGACTCAGTTGATTCTCTCGTCAAGCTCTCATGACGTCAGATTATGGGATGCCACCTCAGTGTCTGGTGGTCCCAAGCATTCATTTGAAGGGTGCAAGTCTGCGAGGTTCAGCCACTCTGGGACCAGATTTGCTG
Dm108_1     AGCAGTCACCAGTTCCCATTGACACTTGTCCAGTCCCACATTTCTAATGAGACTCAGTTGATTCTCTCGTCAAGCTCTCATGACGTCAGATTATGGGATGCCACCTCAGTGTCTGGTGGTCCCAAGCATTCATTTGAAGGGTGCAAGTCTGCGAGGTTCAGCCACTCTGGGACCAGATTTGCTG
Dm110_0     AGCAGTCACCAGTTCCCATTGACACTTGTCCAGTCCCACATTTCTAATGAGACTCAGTTGATTCTCTCGTCAAGCTCTCATGACGTCAGATTATGGGATGCCACCTCAGTGTCTGGTGGTCCCAAGCATTCATTTGAAGGGTGCAAGTCTGCGAGGTTCAGCCACTCTGGGACCAGATTTGCTG
Dm110_1     AGCAGTCACCAGTTCCCATTGACACTTGTCCAGTCCCACATTTCTAATGAGACTCAGTTGATTCTCTCGTCAAGCTCTCATGACGTCAGATTATGGGATGCCACCTCAGTGTCTGGTGGTCCCAAGCATTCATTTGAAGGGTGCAAGTCTGCGAGGTTCAGCCACTCTGGGACCAGATTTGCTG
Dm111_0     AGCAGTCACCAGTTCCCATTGACACTTGTCCAGTCCCACATTTCTAATGAGACTCAGTTGATTCTCTCGTCAAGCTCTCATGACGTCAGATTATGGGATGCCACCTCAGTGTCTGGTGGTCCCAAGCATTCATTTGAAGGGTGCAAGTCTGCGAGGTTCAGCCACTCTGGGACCAGATTTGCTG
Dm111_1     AGCAGTCACCAGTTCCCATTGACACTTGTCCAGTCCCACATTTCTAATGAGACTCAGTTGATTCTCTCGTCAAGCTCTCATGACGTCAGATTATGGGATGCCACCTCAGTGTCTGGTGGTCCCAAGCATTCATTTGAAGGGTGCAAGTCTGCGAGGTTCAGCCACTCTGGGACCAGATTTGCTG
Dm112_0     AGCAGTCACCAGTTCCCATTGACACTTGTCCAGTCCCACATTTCTAATGAGACTCAGTTGATTCTCTCGTCAAGCTCTCATGACGTCAGATTATGGGATGCCACCTCAGTGTCTGGTGGTCCCAAGCATTCATTTGAAGGGTGCAAGTCTGCGAGGTTCAGCCACTCTGGGACCAGATTTGCTG
Dm112_1     AGCAGTCACCAGTTCCCATTGACACTTGTCCAGTCCCACATTTCTAATGAGACTCAGTTGATTCTCTCGTCAAGCTCTCATGACGTCAGATTATGGGATGCCACCTCAGTGTCTGGTGGTCCCAAGCATTCATTTGAAGGGTGCAAGTCTGCGAGGTTCAGCCACTCTGGGACCAGATTTGCTG
Dm113_0     AGCAGTCACCAGTTCCCATTGACACTTGTCCAGTCCCACATTTCTAATGAGACTCAGTTGATTCTCTCGTCAAGCTCTCATGACGTCAGATTATGGGATGCCACCTCAGTGTCTGGTGGTCCCAAGCATTCATTTGAAGGGTGCAAGTCTGCGAGGTTCAGCCACTCTGGGACCAGATTTGCNG
Dm113_1     AGCAGTCACCAGTTCCCATTGACACTTGTCCAGTCCCACATTTCTAATGAGACTCAGTTGATTCTCTCGTCAAGCTCTCATGACGTCAGATTATGGGATGCCACCTCAGTGTCTGGTGGTCCCAAGCATTCATTTGAAGGGTGCAAGTCTGCGAGGTTCAGCCACTCTGGGACCAGATTTGCNG
Dm114_0     AGCAGTCACCAGTTCCCATTGACACTTGTCCAGTCCCACATTTCTAATGAGACTCAGTTGATTCTCTCGTCAAGCTCTCATGACGTCAGATTATGGGATGCCACCTCAGTGTCTGGTGGTCCCAAGCATTCATTTGAAGGGTGCAAGTCTGCGAGGTTCAGCCACTCTGGGACCAGATTTGCTG
Dm114_1     AGCAGTCACCAGTTCCCATTGACACTTGTCCAGTCCCACATTTCTAATGAGACTCAGTTGATTCTCTCGTCAAGCTCTCATGACGTCAGATTATGGGATGCCACCTCAGTGTCTGGTGGTCCCAAGCATTCATTTGAAGGGTGCAAGTCTGCGAGGTTCAGCCACTCTGGGACCAGATTTGCTG
Dm115_0     AGCAGTCACCAGTTCCCATTGACACTTGTCCAGTCCCACATTTCTAATGAGACTCAGTTGATTCTCTCGTCAAGCTCTCATGACGTCAGATTATGGGATGCCACCTCAGTGTCTGGTGGTCCCAAGCATTCATTTGAAGGGTGCAAGTCTGCGAGGTTCAGCCACTCTGGGACCAGATTTGCTG
Dm115_1     AGCAGTCACCAGTTCCCATTGACACTTGTCCAGTCCCACATTTCTAATGAGACTCAGTTGATTCTCTCGTCAAGCTCTCATGACGTCAGATTATGGGATGCCACCTCAGTGTCTGGTGGTCCCAAGCATTCATTTGAAGGGTGCAAGTCTGCGAGGTTCAGCCACTCTGGGACCAGATTTGCTG
Dm116_0     AGCAGTCACCAGTTCCCATTGACACTTGTCCAGTCCCACATTTCTAATGAGACTCAGTTGATTCTCTCGTCAAGCTCTCATGACGTCAGATTATGGGATGCCACCTCAGTGTCTGGTGGTCCCAAGCATTCATTTGAAGGGTGCAAGTCTGCGAGGTTCAGCCACTCTGGGACCAGATTTGCTG
Dm116_1     AGCAGTCACCAGTTCCCATTGACACTTGTCCAGTCCCACATTTCTAATGAGACTCAGTTGATTCTCTCGTCAAGCTCTCATGACGTCAGATTATGGGATGCCACCTCAGTGTCTGGTGGTCCCAAGCATTCATTTGAAGGGTGCAAGTCTGCGAGGTTCAGCCACTCTGGGACCAGATTTGCTG
Dm117_0     AGCAGTCACCAGTTCCCATTGACACTTGTCCAGTCCCACATTTCTAATGAGACTCAGTTGATTCTCTCGTCAAGCTCTCATGACGTCAGATTATGGGATGCCACCTCAGTGTCTGGTGGTCCCAAGCATTCATTTGAAGGGTGCAAGTCTGCGAGGTTCAGCCACTCTGGGACCAGATTTGCTG
Dm117_1     AGCAGTCACCAGTTCCCATTGACACTTGTCCAGTCCCACATTTCTAATGAGACTCAGTTGATTCTCTCGTCAAGCTCTCATGACGTCAGATTATGGGATGCCACCTCAGTGTCTGGTGGTCCCAAGCATTCATTTGAAGGGTGCAAGTCTGCGAGGTTCAGCCACTCTGGGACCAGATTTGCTG
Dm118_0     AGCAGTCACCAGTTCCCATTGACACTTGTCCAGTCCCACATTTCTAATGAGACTCAGTTGATTCTCTCGTCAAGCTCTCATGACGTCAGATTATGGGATGCCACCTCAGTGTCTGGTGGTCCCAAGCATTCATTTGAAGGGTGCAAGTCTGCGAGGTTCAGCCACTCTGGGACCAGATTTGCTG
Dm118_1     AGCAGTCACCAGTTCCCATTGACACTTGTCCAGTCCCACATTTCTAATGAGACTCAGTTGATTCTCTCGTCAAGCTCTCATGACGTCAGATTATGGGATGCCACCTCAGTGTCTGGTGGTCCCAAGCATTCATTTGAAGGGTGCAAGTCTGCGAGGTTCAGCCACTCTGGGACCAGATTTGCTG
Dm119_0     AGCAGTCACCAGTTCCCATTGACACTTGTCCAGTCCCACATTTCTAATGAGACTCAGTTGATTCTCTCGTCAAGCTCTCATGACGTCAGATTATGGGATGCCACCTCAGTGTCTGGTGGTCCCAAGCATTCATTTGAAGGGTGCAAGTCTGCGAGGTTCAGCCACTCTGGGACCAGATTTGCTG
Dm119_1     AGCAGTCACCAGTTCCCATTGACACTTGTCCAGTCCCACATTTCTAATGAGACTCAGTTGATTCTCTCGTCAAGCTCTCATGACGTCAGATTATGGGATGCCACCTCAGTGTCTGGTGGTCCCAAGCATTCATTTGAAGGGTGCAAGTCTGCGAGGTTCAGCCACTCTGGGACCAGATTTGCTG
Mg37_0      AGCAGTCACCAGTTCCCATTGACACTTGTCCAGTCCCACATTTCTAATGAGACTCAGTTGATTCTCTCGTCAAGCTCTCATGACGTCAGATTATGGGATGCCACCTCAGTGTCTGGTGGTCCCAAGCATTCATTTGAAGGGTGCAAGTCTGCGAGGTTCAGCCACTCTGGGACCAGATTTGCTG
Mg37_1      AGCAGTCACCAGTTCCCATTGACACTTGTCCAGTCCCACATTTCTAATGAGACTCAGTTGATTCTCTCGTCAAGCTCTCATGATGTCAGATTATGGGATGCCACCTCAGTGTCTGGTGGTCCCAAGCATTCATTTGAAGGGTGCAAGTCTGCGAGGTTCAGCCACTCTGGGACCAGATTTGCTG
Mg38_0      AGCAGTCACCAGTTCCCATTGACACTTGTCCAGTCCCACATTTCTAATGAGACTCAGTTGATTCTCTCGTCAAGCTCTCATGACGTCAGATTATGGGATGCCACCTCAGTGTCTGGTGGTCCCAAGCATTCATTTGAAGGGTGCAAGTCTGCAAGGTTCAGCCACTCTGGGACCAGATTTGCTG
Mg38_1      AGCAGTCACCAGTTCCCATTGACACTTGTCCAGTCCCACATTTCTAATGAGACTCAGTTGATTCTCTCGTCAAGCTCTCATGATGTCAGATTATGGGATGCCACCTCAGTGTCTGGTGGTCCCAAGCATTCATTTGAAGGGTGCAAGTCTGCGAGGTTCAGCCACTCTGGGACCAGATTTGCTG
Mg39_0      AGCAGTCACCAGTTCCCATTGACACTTGTCCAGTCCCACATTTCTAATGAGACTCAGTTGATTCTCTCGTCAAGCTCTCATGACGTCAGATTATGGGATGCCACCTCAGTGTCTGGTGGTCCCAAGCATTCATTTGAAGGGTGCAAGTCTGCAAGGTTCAGCCACTCTGGGACCAGATTTGCTG
Mg39_1      AGCAGTCACCAGTTCCCATTGACACTTGTCCAGTCCCACATTTCTAATGAGACTCAGTTGATTCTCTCGTCAAGCTCTCATGATGTCAGATTATGGGATGCCACCTCAGTGTCTGGTGGTCCCAAGCATTCATTTGAAGGGTGCAAGTCTGCGAGGTTCAGCCACTCTGGGACCAGATTTGCTG
Mg40_0      AGCAGTCACCAGTTCCCATTGACACTTGTCCAGTCCCACATTTCTAATGAGACTCAGTTGATTCTCTCGTCAAGCTCTCATGACGTCAGATTATGGGATGCCACCTCAGTGTCTGGTGGTCCCAAGCATTCATTTGAAGGGTGCAAGTCTGCGAGGTTCAGCCACTCTGGGACCAGATTTGCTG
Mg40_1      AGCAGTCACCAGTTCCCATTGACACTTGTCCAGTCCCACATTTCTAATGAGACTCAGTTGATTCTCTCGTCAAGCTCTCATGACGTCAGATTATGGGATGCCACCTCAGTGTCTGGTGGTCCCAAGCATTCATTTGAAGGGTGCAAGTCTGCGAGGTTCAGCCACTCTGGGACCAGATTTGCTG
Mg41_0      AGCAGTCACCAGTTCCCATTGACACTTGTCCAGTCCCACATTTCTAATGAGACTCAGTTGATTCTCTCGTCAAGCTCTCATGACGTCAGATTATGGGATGCCACCTCAGTGTCTGGTGGTCCCAAGCATTCATTTGAAGGGTGCAAGTCTGCAAGGTTCAGCCACTCTGGGACCAGATTTGCTG
Mg41_1      AGCAGTCACCAGTTCCCATTGACACTTGTCCAGTCCCACATTTCTAATGAGACTCAGTTGATTCTCTCGTCAAGCTCTCATGATGTCAGATTATGGGATGCCACCTCAGTGTCTGGTGGTCCCAAGCATTCATTTGAAGGGTGCAAGTCTGCGAGGTTCAGCCACTCTGGGACCAGATTTGCTG
Mg57_0      AGCAGTCACCAGTTCCCATTGACACTTGTCCAGTCCCACATTTCTAATGAGACTCAGTTGATTCTCTCGTCAAGCTCTCATGACGTCAGATTATGGGATGCCACCTCAGTGTCTGGTGGTCCCAAGCATTCATTTGAAGGGTGCAAGTCTGCGAGGTTCAGCCACTCTGGGACCAGATTTGCT-
Mg57_1      AGCAGTCACCAGTTCCCATTGACACTTGTCCAGTCCCACATTTCTAATGAGACTCAGTTGATTCTCTCGTCAAGCTCTCATGACGTCAGATTATGGGATGCCACCTCAGTGTCTGGTGGTCCCAAGCATTCATTTGAAGGGTGCAAGTCTGCGAGGTTCAGCCACTCTGGGACCAGATTTGCT-
Mg58_0      AGCAGTCACCAGTTCCCATTGACACTTGTCCAGTCCCACATTTCTAATGAGACTCAGTTGATTCTCTCGTCAAGCTCTCATGACGTCAGATTATGGGATGCCACCTCAGTGTCTGGTGGTCCCAAGCATTCATTTGAAGGGTGCAAGTCTGCAAGGTTCAGCCACTCTGGGACCAGATTTGCTG
Mg58_1      AGCAGTCACCAGTTCCCATTGACACTTGTCCAGTCCCACATTTCTAATGAGACTCAGTTGATTCTCTCGTCAAGCTCTCATGACGTCAGATTATGGGATGCCACCTCAGTGTCTGGTGGTCCCAAGCATTCATTTGAAGGGTGCAAGTCTGCAAGGTTCAGCCACTCTGGGACCAGATTTGCTG
Mg59_0      AGCAGTCACCAGTTCCCATTGACACTTGTCCAGTCCCACATTTCTAATGAGACTCAGTTGATTCTCTCGTCAAGCTCTCATGACGTCAGATTATGGGATGCCACCTCAGTGTCTGGTGGTCCCAAGCATTCATTTGAAGGGTGCAAGTCTGCAAGGTTCAGCCACTCTGGGACCAGATTTGCTG
Mg59_1      AGCAGTCACCAGTTCCCATTGACACTTGTCCAGTCCCACATTTCTAATGAGACTCAGTTGATTCTCTCGTCAAGCTCTCATGATGTCAGATTATGGGATGCCACCTCAGTGTCTGGTGGTCCCAAGCATTCATTTGAAGGGTGCAAGTCTGCGAGGTTCAGCCACTCTGGGACCAGATTTGCTG
Mg60_0      AGCAGTCACCAGTTCCCATTGACACTTGTCCAGTCCCACATTTCTAATGAGACTCAGTTGATTCTCTCGTCAAGCTCTCATGACGTCAGATTATGGGATGCCACCTCAGTGTCTGGTGGTCCCAAGCATTCATTTGAAGGGTGCAAGTCTGCGAGGTTCAGCCACTCTGGGACCAGATTTGCTG
Mg60_1      AGCAGTCACCAGTTCCCATTGACACTTGTCCAGTCCCACATTTCTAATGAGACTCAGTTGATTCTCTCGTCAAGTTCTCATGATGTCAGATTATGGGATGCCACCTCAGTGTCTGGTGGTCCCAAGCATTCATTTGAAGGGTGCAAGTCTGCGAGGTTCAGCCACTCTGGGACCAGATTTGCTG
Mg61_0      AGCAGTCACCAGTTCCCATTGACACTTGTCCAGTCCCACATTTCTAATGAGACTCAGTTGATTCTCTCGTCAAGTTCTCATGATGTCAGATTATGGGATGCCACCTCAGTGTCTGGTGGTCCCAAGCATTCATTTGAAGGGTGCAAGTCTGCGAGGTTCAGCCACTCTGGGACCAGATTTGCTG
Mg61_1      AGCAGTCACCAGTTCCCATTGACACTTGTCCAGTCCCACATTTCTAATGAGACTCAGTTGATTCTCTCGTCAAGTTCTCATGATGTCAGATTATGGGATGCCACCTCAGTGTCTGGTGGTCCCAAGCATTCATTTGAAGGGTGCAAGTCTGCGAGGTTCAGCCACTCTGGGACCAGATTTGCTG
Mg64_0      AGCAGTCACCAGTTCCCATTGACACTTGTCCAGTCCCACATTTCTAATGAGACTCAGTTGATTCTCTCGTCAAGCTCTCATGACGTCAGATTATGGGATGCCACCTCAGTGTCTGGTGGTCCCAAGCATTCATTTGAAGGGTGCAAGTCTGCGAGGTTCAGCCACTCTGGGACCAGATTTGCTG
Mg64_1      AGCAGTCACCAGTTCCCATTGACACTTGTCCAGTCCCACATTTCTAATGAGACTCAGTTGATTCTCTCGTCAAGTTCTCATGATGTCAGATTATGGGATGCCACCTCAGTGTCTGGTGGTCCCAAGCATTCATTTGAAGGGTGCAAGTCTGCGAGGTTCAGCCACTCTGGGACCAGATTTGCTG
Mg67_0      AGCAGTCACCAGTTCCCATTGACACTTGTCCAGTCCCACATTTCTAATGAGACTCAGTTGATTCTCTCGTCAAGCTCTCATGACGTCAGATTATGGGATGCCACCTCAGTGTCTGGTGGTCCCAAGCATTCATTTGAAGGGTGCAAGTCTGCGAGGTTCAGCCACTCTGGGACCAGATTTGCTG
Mg67_1      AGCAGTCACCAGTTCCCATTGACACTTGTCCAGTCCCACATTTCTAATGAGACTCAGTTGATTCTCTCGTCAAGTTCTCATGATGTCAGATTATGGGATGCCACCTCAGTGTCTGGTGGTCCCAAGCATTCATTTGAAGGGTGCAAGTCTGCGAGGTTCAGCCACTCTGGGACCAGATTTGCTG
Mg69_0      AGCAGTCACCAGTTCCCATTGACACTTGTCCAGTCCCACATTTCTAATGAGACTCAGTTGATTCTCTCGTCAAGCTCTCATGACGTCAGATTATGGGATGCCACCTCAGTGTCTGGTGGTCCCAAGCATTCATTTGAAGGGTGCAAGTCTGCGAGGTTCAGCCACTCTGGGACCAGATTTGCTG
Mg69_1      AGCAGTCACCAGTTCCCATTGACACTTGTCCAGTCCCACATTTCTAATGAGACTCAGTTGATTCTCTCGTCAAGTTCTCATGATGTCAGATTATGGGATGCCACCTCAGTGTCTGGTGGTCCCAAGCATTCATTTGAAGGGTGCAAGTCTGCGAGGTTCAGCCACTCTGGGACCAGATTTGCTG
Mg70_0      AGCAGTCACCAGTTCCCATTGACACTTGTCCAGTCCCACATTTCTAATGAGACTCAGTTGATTCTCTCGTCAAGCTCTCATGACGTCAGATTATGGGATGCCACCTCAGTGTCTGGTGGTCCCAAGCATTCATTTGAAGGGTGCAAGTCTGCGAGGTTCAGCCACTCTGGGACCAGATTTGCTG
Mg70_1      AGCAGTCACCAGTTCCCATTGACACTTGTCCAGTCCCACATTTCTAATGAGACTCAGTTGATTCTCTCGTCAAGTTCTCATGATGTCAGATTATGGGATGCCACCTCAGTGTCTGGTGGTCCCAAGCATTCATTTGAAGGGTGCAAGTCTGCGAGGTTCAGCCACTCTGGGACCAGATTTGCTG
Mg72_0      AGCAGTCACCAGTTCCCATTGACACTTGTCCAGTCCCACATTTCTAATGAGACTCAGTTGATTCTCTCGTCAAGTTCTCATGATGTCAGATTATGGGATGCCACCTCAGTGTCTGGTGGTCCCAAGCATTCATTTGAAGGGTGCAAGTCTGCGAGGTTCAGCCACTCTGGGACCAGATTTGCTG
Mg72_1      AGCAGTCACCAGTTCCCATTGACACTTGTCCAGTCCCACATTTCTAATGAGACTCAGTTGATTCTCTCGTCAAGTTCTCATGATGTCAGATTATGGGATGCCACCTCAGTGTCTGGTGGTCCCAAGCATTCATTTGAAGGGTGCAAGTCTGCGAGGTTCAGCCACTCTGGGACCAGATTTGCTG
Mg74_0      AGCAGTCACCAGTTCCCATTGACACTTGTCCAGTCCCACATTTCTAATGAGACTCAGTTGATTCTCTCGTCAAGTTCTCATGATGTCAGATTATGGGATGCCACCTCAGTGTCTGGTGGTCCCAAGCATTCATTTGAAGGGTGCAAGTCTGCGAGGTTCAGCCACTCTGGGACCAGATTTGCTG
Mg74_1      AGCAGTCACCAGTTCCCATTGACACTTGTCCAGTCCCACATTTCTAATGAGACTCAGTTGATTCTCTCGTCAAGTTCTCATGATGTCAGATTATGGGATGCCACCTCAGTGTCTGGTGGTCCCAAGCATTCATTTGAAGGGTGCAAGTCTGCGAGGTTCAGCCACTCTGGGACCAGATTTGCTG
Mg77_0      AGCAGTCACCAGTTCCCATTGACACTTGTCCAGTCCCACATTTCTAATGAGACTCAGTTGATTCTCTCGTCAAGTTCTCATGATGTCAGATTATGGGATGCCACCTCAGTGTCTGGTGGTCCCAAGCATTCATTTGAAGGGTGCAAGTCTGCGAGGTTCAGCCACTCTGGGACCAGATTTGCTG
Mg77_1      AGCAGTCACCAGTTCCCATTGACACTTGTCCAGTCCCACATTTCTAATGAGACTCAGTTGATTCTCTCGTCAAGTTCTCATGATGTCAGATTATGGGATGCCACCTCAGTGTCTGGTGGTCCCAAGCATTCATTTGAAGGGTGCAAGTCTGCGAGGTTCAGCCACTCTGGGACCAGATTTGCTG
Mg79_0      AGCAGTCACCAGTTCCCATTGACACTTGTCCAGTCCCACATTTCTAATGAGACTCAGTTGATTCTCTCGTCAAGCTCTCATGACGTCAGATTATGGGATGCCACCTCAGTGTCTGGTGGTCCCAAGCATTCATTTGAAGGGTGCAAGTCTGCGAGGTTCAGCCACTCTGGGACCAGATTTGCTG
Mg79_1      AGCAGTCACCAGTTCCCATTGACACTTGTCCAGTCCCACATTTCTAATGAGACTCAGTTGATTCTCTCGTCAAGTTCTCATGATGTCAGATTATGGGATGCCACCTCAGTGTCTGGTGGTCCCAAGCATTCATTTGAAGGGTGCAAGTCTGCGAGGTTCAGCCACTCTGGGACCAGATTTGCTG
Nv120_0     AGCAGTCACCAGTTCCCATTGACACTTGTCCAGTCCCACATTTCTAATGAGACTCAGTTGATTCTCTCGTCAAGCTCTCATGACGTCAGATTATGGGATGCCACCTCAGTGTCTGGTGGTCCCAAGCATTCATTTGAAGGGTGCAAGTCTGCGAGGTTCAGCCACTCTGGGACCAGATTTGCTG
Nv120_1     AGCAGTCACCAGTTCCCATTGACACTTGTCCAGTCCCACATTTCTAATGAGACTCAGTTGATTCTCTCGTCAAGCTCTCATGACGTCAGATTATGGGATGCCACCTCAGTGTCTGGTGGTCCCAAGCATTCATTTGAAGGGTGCAAGTCTGCGAGGTTCAGCCACTCTGGGACCAGATTTGCTG
Nv122_0     AGCAGTCACCAGTTCCCATTGACACTTGTCCAGTCCCACATTTCTAATGAGACTCAGTTGATTCTCTCGTCAAGCTCTCATGACGTCAGATTATGGGATGCCACCTCAGTGTCTGGTGGTCCCAAGCATTCATTTGAAGGGTGCAAGTCTGCGAGGTTCAGCCACTCTGGGACCAGATTTGCTG
Nv122_1     AGCAGTCACCAGTTCCCATTGACACTTGTCCAGTCCCACATTTCTAATGAGACTCAGTTGATTCTCTCGTCAAGCTCTCATGACGTCAGATTATGGGATGCCACCTCAGTGTCTGGTGGTCCCAAGCATTCATTTGAAGGGTGCAAGTCTGCGAGGTTCAGCCACTCTGGGACCAGATTTGCTG
Nv125_0     AGCAGTCACCAGTTCCCATTGACACTTGTCCAGTCCCACATTTCTAATGAGACTCAGTTGATTCTCTCGTCAAGCTCTCATGACGTCAGATTATGGGATGCCACCTCAGTGTCTGGTGGTCCCAAGCATTCATTTGAAGGGTGCAAGTCTGCGAGGTTCAGCCACTCTGGGACCAGATTTGCTG
Nv125_1     AGCAGTCACCAGTTCCCATTGACACTTGTCCAGTCCCACATTTCTAATGAGACTCAGTTGATTCTCTCGTCAAGCTCTCATGACGTCAGATTATGGGATGCCACCTCAGTGTCTGGTGGTCCCAAGCATTCATTTGAAGGGTGCAAGTCTGCGAGGTTCAGCCACTCTGGGACCAGATTTGCTG
Nv127_0     AGCAGTCACCAGTTCCCATTGACACTTGTCCAGTCCCACATTTCTAATGAGACTCAGTTGATTCTCTCGTCAAGCTCTCATGACGTCAGATTATGGGATGCCACCTCAGTGTCTGGTGGTCCCAAGCATTCATTTGAAGGGTGCAAGTCTGCGAGGTTCAGCCACTCTGGGACCAGATTTGCTG
Nv127_1     AGCAGTCACCAGTTCCCATTGACACTTGTCCAGTCCCACATTTCTAATGAGACTCAGTTGATTCTCTCGTCAAGCTCTCATGACGTCAGATTATGGGATGCCACCTCAGTGTCTGGTGGTCCCAAGCATTCATTTGAAGGGTGCAAGTCTGCGAGGTTCAGCCACTCTGGGACCAGATTTGCTG
Nv130_0     AGCAGTCACCAGTTCCCATTGACACTTGTCCAGTCCCACATTTCTAATGAGACTCAGTTGATTCTCTCGTCAAGCTCTCATGACGTCAGATTATGGGATGCCACCTCAGTGTCTGGTGGTCCCAAGCATTCATTTGAAGGGTGCAAGTCTGCGAGGTTCAGCCACTCTGGGACCAGATTTGCTG
Nv130_1     AGCAGTCACCAGTTCCCATTGACACTTGTCCAGTCCCACATTTCTAATGAGACTCAGTTGATTCTCTCGTCAAGCTCTCATGACGTCAGATTATGGGATGCCACCTCAGTGTCTGGTGGTCCCAAGCATTCATTTGAAGGGTGCAAGTCTGCGAGGTTCAGCCACTCTGGGACCAGATTTGCTG
Nv131_0     AGCAGTCACCAGTTCCCATTGACACTTGTCCAGTCCCACATTTCTAATGAGACTCAGTTGATTCTCTCGTCAAGCTCTCATGACGTCAGATTATGGGATGCCACCTCAGTGTCTGGTGGTCCCAAGCATTCATTTGAAGGGTGCAAGTCTGCGAGGTTCAGCCACTCTGGGACCAGATTTGCTG
Nv131_1     AGCAGTCACCAGTTCCCATTGACACTTGTCCAGTCCCACATTTCTAATGAGACTCAGTTGATTCTCTCGTCAAGCTCTCATGACGTCAGATTATGGGATGCCACCTCAGTGTCTGGTGGTCCCAAGCATTCATTTGAAGGGTGCAAGTCTGCGAGGTTCAGCCACTCTGGGACCAGATTTGCTG
Nv136_0     AGCAGTCACCAGTTCCCATTGACACTTGTCCAGTCCCACATTTCTAATGAGACTCAGTTGATTCTCTCGTCAAGCTCTCATGACGTCAGATTATGGGATGCCACCTCAGTGTCTGGTGGTCCCAAGCATTCATTTGAAGGGTGCAAGTCTGCGAGGTTCAGCCACTCNGGGACCAGATTTGCTG
Nv136_1     AGCAGTCACCAGTTCCCATTGACACTTGTCCAGTCCCACATTTCTAATGAGACTCAGTTGATTCTCTCGTCAAGCTCTCATGACGTCAGATTATGGGATGCCACCTCAGTGTCTGGTGGTCCCAAGCATTCATTTGAAGGGTGCAAGTCTGCGAGGTTCAGCCACTCNGGGACCAGATTTGCTG
Pa140_0     AGCAGTCACCAGTTCCCATTGACACTTGTCCAGTCCCACATTTCTAATGAGACTCAGTTGATTCTCTCGTCAAGCTCTCATGATGTCAGATTATGGGATGCCACCTCAGTGTCTGGTGGTCCCAAGCATTCATTTGAAGGGTGCAAGTCTGCGAGGTTCAGCCATTCTGGGACCAGATTTGCTG
Pa140_1     AGCAGTCACCAGTTCCCATTGACACTTGTCCAGTCCCACATTTCTAATGAGACTCAGTTGATTCTCTCGTCAAGCTCTCATGATGTCAGATTATGGGATGCCACCTCAGTGTCTGGTGGTCCCAAGCATTCATTTGAAGGGTGCAAGTCTGCGAGGTTCAGCCATTCTGGGACCAGATTTGCTG
Pa141_0     AGCAGTCACCAGTTCCCATTGACACTTGTCCAGTCCCACATTTCTAATGAGACTCAGTTGATTCTCTCGTCAAGCTCTCATGATGTCAGATTATGGGATGCCACCTCAGTGTCTGGTGGTCCCAAGCATTCATTTGAAGGGTGCAAGTCTGCGAGGTTCAGCCACTCTGGGACCAGATTTGCTG
Pa141_1     AGCAGTCACCAGTTCCCATTGACACTTGTCCAGTCCCACATTTCTAATGAGACTCAGTTGATTCTCTCGTCAAGCTCTCATGATGTCAGATTATGGGATGCCACCTCAGTGTCTGGTGGTCCCAAGCATTCATTTGAAGGGTGCAAGTCTGCGAGGTTCAGCCATTCTGGGACCAGATTTGCTG
Pa143_0     AGCAGTCACCAGTTCCCATTGACACTTGTCCAGTCCCACATTTCTAATGAGACTCAGTTGATTCTCTCGTCAAGCTCTCATGATGTCAGATTATGGGATGCCACCTCAGTGTCTGGTGGTCCCAAGCATTCATTTGAAGGGTGCAAGTCTGCGAGGTTCAGCCACTCTGGGACCAGATTTGCTG
Pa143_1     AGCAGTCACCAGTTCCCATTGACACTTGTCCAGTCCCACATTTCTAATGAGACTCAGTTGATTCTCTCGTCAAGCTCTCATGATGTCAGATTATGGGATGCCACCTCAGTGTCTGGTGGTCCCAAGCATTCATTTGAAGGGTGCAAGTCTGCGAGGTTCAGCCATTCTGGGACCAGATTTGCTG
Pa145_0     AGCAGTCACCAGTTCCCATTGACACTTGTCCAGTCCCACATTTCTAATGAGACTCAGTTGATTCTCTCGTCAAGCTCTCATGATGTCAGATTATGGGATGCCACCTCAGTGTCTGGTGGTCCCAAGCATTCATTTGAAGGGTGCAAGTCTGCGAGGTTCAGCCACTCTGAGACCAGATTTGCTG
Pa145_1     AGCAGTCACCAGTTCCCATTGACACTTGTCCAGTCCCACATTTCTAATGAGACTCAGTTGATTCTCTCGTCAAGCTCTCATGATGTCAGATTATGGGATGCCACCTCAGTGTCTGGTGGTCCCAAGCATTCATTTGAAGGGTGCAAGTCTGCGAGGTTCAGCCATTCTGGGACCAGATTTGCTG
Pa147_0     AGCAGTCACCAGTTCCCATTGACACTTGTCCAGTCCCACATTTCTAATGAGACTCAGTTGATTCTCTCGTCAAGCTCTCATGATGTCAGATTATGGGATGCCACCTCAGTGTCTGGTGGTCCCAAGCATTCATTTGAAGGGTGCAAGTCTGCGAGGTTCAGCCACTCTGGGACCAGATTTGCTG
Pa147_1     AGCAGTCACCAGTTCCCATTGACACTTGTCCAGTCCCACATTTCTAATGAGACTCAGTTGATTCTCTCGTCAAGCTCTCATGATGTCAGATTATGGGATGCCACCTCAGTGTCTGGTGGTCCCAAGCATTCATTTGAAGGGTGCAAGTCTGCGAGGTTCAGCCATTCTGGGACCAGATTTGCTG
Pa154_0     AGCAGTCACCAGTTCCCATTGACACTTGTCCAGTCCCACATTTCTAATGAGACTCAGTTGATTCTCTCGTCAAGCTCTCATGATGTCAGATTATGGGATGCCACCTCAGTGTCTGGTGGTCCCAAGCATTCATTTGAAGGGTGCAAGTCTGCGAGGTTCAGCCACTCTGGGACCAGATTTGCTG
Pa154_1     AGCAGTCACCAGTTCCCATTGACACTTGTCCAGTCCCACATTTCTAATGAGACTCAGTTGATTCTCTCGTCAAGCTCTCATGATGTCAGATTATGGGATGCCACCTCAGTGTCTGGTGGTCCCAAGCATTCATTTGAAGGGTGCAAGTCTGCGAGGTTCAGCCACTCTGGGACCAGATTTGCTG
Pa158_0     AGCAGTCACCAGTTCCCATTGACACTTGTCCAGTCCCACATTTCTAATGAGACTCAGTTGATTCTCTCGTCAAGCTCTCATGATGTCAGATTATGGGATGCCACCTCAGTGTCTGGTGGTCCCAAGCATTCATTTGAAGGGTGCAAGTCTGCGAGGTTCAGCCACTCTGGGACCAGATTTGCT-
Pa158_1     AGCAGTCACCAGTTCCCATTGACACTTGTCCAGTCCCACATTTCTAATGAGACTCAGTTGATTCTCTCGTCAAGCTCTCATGATGTCAGATTATGGGATGCCACCTCAGTGTCTGGTGGTCCCAAGCATTCATTTGAAGGGTGCAAGTCTGCGAGGTTCAGCCACTCTGGGACCAGATTTGCT-
//                *                                         *                       *        *                                        ***    *     *     *        *        -  *    -              |45|
Ck10_0      AACATCGTAAGCACTTTCCACACATCGACCCAAGGCCACACCACATACATAATTTCCCCCAAGAAATATCCCATCAACCCCATCATTGCTCAAAGCAG
Ck10_1      AACATCGTAAGCACTTTCCACACATCGACCCAAGGCCACACCACATACATAATTTCCCCCAAGAAATATCCCATCAACCCCATCATTGCTCAAAGCAG
Ck11_0      AACATCGTAAGCACTTTCCACACATCGACCCAAGGCCACACCACNTACATAATTTCCCCCAAGAAATATCCCATCAACCCCATCATTGCTCAAAGCAG
Ck11_1      AACATCGTAAGCACTTTCCATACATCGACCCAAGGCCACACCACNTACATAATTTCCCCCAAGAAATATCCCATCAACCCCATCATTGCTCAAAGCAG
Ck12_0      AACATCGTAAGCACTTTCCACACATCGACCCAAGGCCACACCACATACATAATTTCCCCCAAGAAATATCCCATCAACCCCATCATTGCTCAAAGCAG
Ck12_1      AACATCGTAAGCACTTTCCACACATCGACCCAAGGCCACACCACATACATAATTTCCCCCAAGAAATATCCCATCAACCCCATCATTGCTCAAAGCAG
Ck17_0      AACATCGTAAGCACTTTCCACACATCGACCCAAGGCCACACCACATACATAATTTCCCCCAAGAAATATCCCATCAACCCCATCATTGCTCAAAGCAG
Ck17_1      AACATCGTAAGCACTTTCCATACATCGACCCAAGGCCACACCACATACATAATTTCCCCCAAGAAATATCCCATCAACCCCATCATTGCTCAAAGCAG
Ck20_0      AACATCGTAAGCACTTTCCACACATCGACCCAAGGCCACACCACATACATAATTTCCCCCAAGAAATATCCCATCAACCCCATCATTGCTCAAAGCAG
Ck20_1      AACATCGTAAGCACTTTCCACACATCGACCCAAGGCCACACCACATACATAATTTCCCCCAAGAAATATCCCATCAACCCCATCATTGCTCAAAGCAG
Ck21_0      AACATCGTAAGCACTTTCCACACATCGNCCCAAGGCCACACCACATACATAATTTCCCCCAAGAAATATCCCATCAACCCCATCATTGCTCAAAGCAG
Ck21_1      AACATCGTAAGCACTTTCCACACATCGNCCCAAGGCCACACCACATACATAATTTCCCCCAAGAAATATCCCATCAACCCCATCATTGCTCAAAGCAG
Ck22_0      AACATCGTAAGCACTTTCCACACATCGACCCAAGGCCACACCACATACATAATTTCCCCCAAGAAATATCCCATCAACCCCATCATTGCTCANAGCAG
Ck22_1      AACATCGTAAGCACTTTCCACACATCGACCCAAGGCCACACCACATACATAATTTCCCCCAAGAAATATCCCATCAACCCCATCATTGCTCANAGCAG
Ck23_0      AACATCGTAAGCACTTTCCACACATCGACCCAAGGCCACACCACATACATAATTTCCCCCAAGAAATATCCCATCAACCCCATCATTGCTCAAAGCAG
Ck23_1      AACATCGTAAGCACTTTCCACACATCGACCCAAGGCCACACCACATACATAATTTCCCCCAAGAAATATCCCATCAACCCCATCATTGCTCAAAGCAG
Ck26_0      AACATCGTAAGCACTTTCCACACATCGACCCAAGGCCACACCACATACATAATTTCCCCCAAGAAATATCCCATCAACCCCATCATTGCTCAAAGCAG
Ck26_1      AACATCGTAAGCACTTTCCACACATCGACCCAAGGCCACACCACATACATAATTTCCCCCAAGAAATATCCCATCAACCCCATCGTTGCTCAAAGCAG
Ck29_0      AACATCGTAAGCACTTTCCACACATCGACCCAAGGCCACACCACATACATAATTTCCCCCAAGAAATATCCCATCAACCCCATCATTGCTCAAAGCAG
Ck29_1      AACATCGTAAGCACTTTCCACACATCGACCCAAGGCCACACCACATACATAATTTCCCCCAAGAAATATCCCATCAACCCCATCATTGCTCAAAGCAG
Ck3_0       AACATCGTAAGCACTTTCCACACATCGACCCAATGCCACACCACATACATAATTTCCCCCAAGAAATATCCCATCAACCCCATCATTGCTCAAAGCAG
Ck3_1       AACATCGTAAGCACTTTCCACACATCGACCCAAGGCCACACCACATACATAATTTCCCCCAAGAAATATCCCATCAACCCCATCATTGCTCAAAGCAG
Ck32_0      AACATCGTAAGCACTTTCCACACATCGACCCAAGGCCACACCACATACATAATTTCCCCCAAGAAATATCCCATCAACCCCATCATTGCTCAAAGCAG
Ck32_1      AACATCGTAAGCACTTTCCACACATCGACCCAAGGCCACACCACATACATAATTTCCCCCAAGAAATATCCCATCAACCCCATCATTGCTCAAAGCAG
Ck36_0      AACATCGTAAGCACNTTCCACACATCGACCCAAGGCCACACCACATACATAATTTCCCCCAAGAAATATCCCATCAACCCCATCATTGCTCAAAGCAG
Ck36_1      AACATCGTAAGCACNTTCCACACATCGACCCAAGGCCACACCACATACATAATTTCCCCCAAGAAATATCCCATCAACCCCATCATTGCTCAAAGCAG
Ck49_0      AACATCGTAAGCACTTTCCACACATCGACCCAAGGCCACACCACATACATAATTTCCCCCAAGAAATATCCCATCAACCCCATCATTGCTCAAAGCAG
Ck49_1      AACATCGTAAGCACTTTCCACACATCGACCCAAGGCCACACCACATACATAATTTCCCCCAAGAAATATCCCATCAACCCCATCATTGCTCAAAGCAG
Ck50_0      AACATCGTAAGCACTTTCCACACATCGACCCAAGGCCACACCACATACATAATTTCCCCCAAGAAATATCCCATCAACCCCATCATTGCTCAAAGCAG
Ck50_1      AACATCGTAAGCACTTTCCACACATCGACCCAAGGCCACACCACATACATAATTTCCCCCAAGAAATATCCCATCAACCCCATCATTGCTCAAAGCAG
Ck51_0      AACATCGTAAGCACTTTCCACACATCGACCCAAGGCCACACCACATACATAATTTCCCCCAAGAAATATCCCATCAACCCCATCATTGCTCAAAGCAG
Ck51_1      AACATCGTAAGCACTTTCCACACATCGACCCAAGGCCACACCACATACATAATTTCCCCCAAGAAATATCCCATCAACCCCATCATTGCTCAAAGCAG
Ck7_0       AACATNGTAAGCACTTTCCACACATCGNCCCAAGGCCACACCACATACATAATTTCCCCCAAGAAATATCCCATCAACCCCATCATTGCTCAAAGCAG
Ck7_1       AACATNGTAAGCACTTTCCACACATCGNCCCAAGGCCACACCACATACATAATTTCCCCCAAGAAATATCCCATCAACCCCATCATTGCTCAAAGCAG
Ck80_0      AACATCGTAAGCACTTTCCACACATCTACCCAAGGCCACACCACATACATAATTTCCCCCAAGAAATATCCCATCAACCCCATCATTGCTCAAAGCAG
Ck80_1      AACATCGTAAGCACTTTCCACACATCTACCCAAGGCCACACCACATACATAATTTCCCCCAAGAAATATCCCATCAACCCCATCATTGCTCAAAGCAG
Ck81_0      AACATCGTAAGCACTTTCCACACATCTACCCAAGGCCACACCACATACATAATTTCCCCCAAGAAATATCCCATCAACCCCATCATTGCTCAAAGCAG
Ck81_1      AACATCGTAAGCACTTTCCACACATCTACCCAAGGCCACACCACATACATAATTTCCCCCAAGAAATATCCCATCAACCCCATCATTGCTCAAAGCAG
Ck83_0      AACATCGTAAGCACTTTCCACACATCTACCCAAGGCCACACCACATACATAATTTCCCCCAAGAAATATCCCATCAACCCCATCATTGCTCAAAGCAG
Ck83_1      AACATCGTAAGCACTTTCCACACATCTACCCAAGGCCACACCACATACATAATTTCCCCCAAGAAATATCCCATCAACCCCATCATTGCTCAAAGCAG
Ck85_0      AACATCGTAAGCACTTTCCACACATCTACCCAAGGCCACACCACATACATAATTTCCCCCAAGAAATATCCCATCAACCCCATCATTGCTCAAAGCAG
Ck85_1      AACATCGTAAGCACTTTCCACACATCTACCCAAGGCCACACCACATACATAATTTCCCCCAAGAAATATCCCATCAACCCCATCATTGCTCAAAGCAG
Ck94_0      AACATCGTAAGCACTTTCCACACATCGACCCAAGGCCACACCACATACATAANTGCCCCCAAGAAATATCCCATCAACCCCATCANTGCTCAAAGCAG
Ck94_1      AACATCGTAAGCACTTTCCACACATCGACCTAAGGCCACACCACATACATAANTGCCCCCAAGAAATATCCCATCAACCCCATCANTGCTCAAAGCAG
Ck98_0      AACATCGTAAGCACTTTCCACACATCGACCCAAGGCCACACCACATACATAATTGCCCCCAAGAAATATCCCATCAACCCCATCATTGCTCAAAGCAG
Ck98_1      AACATCGTAAGCACTTTCCACACATCGACCCAAGGCCACACCACATACATAATTGCCCCCAAGAAATATCCCATCAACCCCATCATTGCTCAAAGCAG
Dm100_0     AACATCGTAAGCACTTTCCACACATCGACCCAAGGCCACACCACATACATAATTTCCCCCAAGAAATATCCCATCAACCCCATCATTGCTCAAAGCAG
Dm100_1     AACATCGTAAGCACTTTCCACACATCGACCCAAGGCCACACCACATACATAATTTCCCCCAAGAAATATCCCATCAACCCCATCATTGCTCAAAGCAG
Dm102_0     AACATCGTAAGCACTTTCCACACATCGACCCAAGGCCACACCACATACATAATTTCCCCCAAGAAATATCCCATCAACCCCATCATTGCTCAAAGCAG
Dm102_1     AACATCGTAAGCACTTTCCACACATCGACCCAAGGCCACACCACATACATAATTTCCCCCAAGAAATATCCCATCAACCCCATCATTGCTCAAAGCAG
Dm104_0     AACATCGTAAGCACTTTCCACACATCGACCCAAGGCCACACCACATACATAATTTCCCCCAAGAAATATCCCATCAACCCCATCATTGCTCAAAGCAG
Dm104_1     AACATCGTAAGCACTTTCCACACATCGACCCAAGGCCACACCACATACATAATTTCCCCCAAGAAATATCCCATCAACCCCATCATTGCTCAAAGCAG
Dm108_0     AACATCGTAAGCACTTTCCACACATCGACCCAAGGCCACACCACATACATAATTTCCCCCAAGAAATATCCCATCAACCCCATCATTGCTCAAAGCAG
Dm108_1     AACATCGTAAGCACTTTCCACACATCGACCCAAGGCCACACCACATACATAATTTCCCCCAAGAAATATCCCATCAACCCCATCATTGCTCAAAGCAG
Dm110_0     AACATCGTAAGCACTTTCCACACATCGACCCAAGGCCACACCACATACATAATTTCCCCCAAGAAATATCCCATCAACCCCATCATTGCTCAAAGCA-
Dm110_1     AACATCGTAAGCACTTTCCACACATCGACCCAAGGCCACACCACATACATAATTTCCCCCAAGAAATATCCCATCAACCCCATCATTGCTCAAAGCA-
Dm111_0     AACATCGTAAGCACTTTCCACACATCGACCCAAGGCCACACCACATACATAATTTCCCCCAAGAAATATCCCATCTACCCCATCATTGCTCAAAGCAG
Dm111_1     AACATCGTAAGCACTTTCCACACATCGACCCAAGGCCACACCACATACATAATTTCCCCCAAGAAATATCCCATCTACCCCATCATTGCTCAAAGCAG
Dm112_0     AACATCGTAAGCACTTTCCACACATCGACCCAAGGCCACACCACATACATAATTTCCCCCAAGAAATATCCCATCAACCCCATCATTGCTCAAAGCAG
Dm112_1     AACATCGTAAGCACTTTCCACACATCGACCCAAGGCCACACCACATACATAATTTCCCCCAAGAAATATCCCATCAACCCCATCATTGCTCAAAGCAG
Dm117_0     AACATCGTAAGCACTTTCCACACATCGACCCAAGGCCACACCACATACATAATTTCCCCCAAGAAATATCCCATCAACCCCATCATTGCTCAAAGCAG
Dm117_1     AACATCGTAAGCACTTTCCACACATCGACCCAAGGCCACACCACATACATAATTTCCCCCAAGAAATATCCCATCAACCCCATCATTGCTCAAAGCAG
Dm118_0     AACATCGTAAGCACTTTCCACACATCGACCCAAGGCCACACCACATACATAATTTCCCCCAAGAAATATCCCATCAACCCCATCATTGCTCAAAGCAG
Dm118_1     AACATCGTAAGCACTTTCCACACATCGACCCAAGGCCACACCACATACATAATTTCCCCCAAGAAATATCCCATCAACCCCATCATTGCTCAAAGCAG
Dm119_0     AACATCGTAAGCACTTTCCACACATCGACCCAAGGCCACACCACATACATAATTTCCCCCAAGAAATATCCCATCAACCCCATCATTGCTCAAAGCAG
Dm119_1     AACATCGTAAGCACTTTCCACACATCGACCCAAGGCCACACCACATACATAATTTCCCCCAAGAAATATCCCATCTACCCCATCATTGCTCAAAGCAG
Mg37_0      AACATCGTAAGCACTTTCCACACATCGACCCAAGGCCACACCACATACATAATTTCCCCCAAGAAATATCCCATCAACCCCATCATTACTCAAAGCA-
Mg37_1      AACATCGTAAGCACTTTCCACACATCGACCCAAGGCCACACCACATACATAATTTCCCCCAAGAAATATCCCATCAACCCCATCATTGCTCAAAGCA-
Mg39_0      AACATCGTAAGCACTTTCCACACATCGACCCAAGGCCACACCACATACATAATTTCCCCCAAGAAATATCCCATCAACCCCATCATTGCTCAAAGCAG
Mg39_1      AACATCGTAAGCACTTTCCACACATCGACCCAAGGCCACACCACATACATAATTTCCCCCAAGAAATATCCCATCAACCCCATCATTGCTCAAAGCAG
Mg41_0      AACATCGTAAGCACTTTCCACACATCGACCCAAGGCCACACCACATACATAATTTCCCCCAAGAAATATCCCATCAACCCCATCATTNCTCAAAGCAG
Mg41_1      AACATCGTAAGCACTTTCCACACATCGACCCAAGGCCACACCACATACATAATTTCCCCCAAGAAATATCCCATCAACCCCATCATTNCTCAAAGCAG
Mg57_0      AACATCGTAAGCACTTTCCACACATCGACCCAAGGCCACACCACATACATAATTTCCCCCAAGAAATATCCCATCAACCCCATCATTACTCAAAGCAG
Mg57_1      AACATCGTAAGCACTTTCCACACATCGACCCAAGGCCACACCACATACATAATTTCCCCCAAGAAATATCCCATCAACCCCATCATTGCTCAAAGCAG
Mg59_0      AACATCGTAAGCACTTTCCACACATCGACCCAAGGCCACACCACATACATAATTTCCCCCAAGAAATATCCCATCAACCCCATCATTACTCAAAGCAG
Mg59_1      AACATCGTAAGCACTTTCCACACATCGACCCAAGGCCACACCACATACATAATTTCCCCCAAGAAATATCCCATCAACCCCATCATTGCTCAAAGCAG
Mg67_0      AACATCGTAAGCACTTTCCACACATCGACCCAAGGCCACACCACATACATAATTTCCCCCAAGAAATATCCCATCAACCCCATCATTNCTCAAAGCAG
Mg67_1      AACATCGTAAGCACTTTCCACACATCGACCCAAGGCCACACCACATACATAATTTCCCCCAAGAAATATCCCATCAACCCCATCATTNCTCAAAGCAG
Mg69_0      AACATCGTAAGCACTTTCCACACATCGACCCAAGGCCACACCACATACATAATTTCCCCCAAGAAATATCCCATCAACCCCATCATTGCTCAAAGCAG
Mg69_1      AACATCGTAAGCACTTTCCACACATCGACCCAAGGCCACACCACATACATAATTTCCCCCAAGAAATATCCCATCAACCCCATCATTGCTCAAAGCAG
Mg70_0      AACATCGTAAGCACTTTCCACACATCGACCCAAGGCCACACCACATACATAATTTCCCCCAAGAAATATCCCATCAACCCCATCATTGCTCAAAGCAG
Mg70_1      AACATCGTAAGCACTTTCCACACATCGACCCAAGGCCACACCACATACATAATTTCCCCCAAGAAATATCCCATCAACCCCATCATTGCTCAAAGCAG
Mg72_0      AACATCGTAAGCACTTTCCACACATCGACCCAAGGCCACACCACATACATAATTTCCCCCAAGAAATATCCCATCAACCCCATCATTGCTCAAAGCAG
Mg72_1      AACATCGTAAGCACTTTCCACACATCGACCCAAGGCCACACCACATACATAATTTCCCCCAAGAAATATCCCATCAACCCCATCATTGCTCAAAGCAG
Mg74_0      AACATCGTAAGCACTTTCCACACATCGACCCAAGGCCACACCACATACATAATTTCCCCCAAGAAATATCCCATCAACCCCATCATTGCTCAAAGCAG
Mg74_1      AACATCGTAAGCACTTTCCACACATCGACCCAAGGCCACACCACATACATAATTTCCCCCAAGAAATATCCCATCAACCCCATCATTGCTCAAAGCAG
Mg77_0      AACATCGTAAGCACTTTCCACACATCGACCCAAGGCCACACCACATACATAATTTCCCCCAAGAAATATCCCATCAACCCCATCATTGCTCAAAGCAG
Mg77_1      AACATCGTAAGCACTTTCCACACATCGACCCAAGGCCACACCACATACATAATTTCCCCCAAGAAATATCCCATCAACCCCATCATTGCTCAAAGCAG
Nv120_0     AACATCGTAAGCACTTTCCACACATCGACCCAAGGCCACACCACATACATAATTTCCCCCAAGAAATATCCCATCAACCCCATCATTGCTCAAAGCAG
Nv120_1     AACATCGTAAGCACTTTCCACACATCGACCCAAGGCCACACCACATACATAATTTCCCCCAAGAAATATCCCATCAACCCCATCATTGCTCAAAGCAG
Nv122_0     AACATCGTAAGCACTTTCCACACATCGACCCAAGGCCACACCACATACATAATTTCCCCCAAGAAATATCCCATCAACCCCATCATTGCTCAAAGCAG
Nv122_1     AACATCGTAAGCACTTTCCACACATCGACCCAAGGCCACACCACATACATAATTTCCCCCAAGAAATATCCCATCAACCCCATCATTGCTCAAAGCAG
Nv123_0     AACATCGTAAGCACTTTCCACACATCGACCCAAGGCCACACCACATACATAATTTCCCCCAAGAAATATCCCATCAACCCCATCATTGCTCAAAGCAG
Nv123_1     AACATCGTAAGCACTTTCCACACATCGACCCAAGGCCACACCACATACATAATTTCCCCCAAGAAATATCCCATCAACCCCATCATTGCTCAAAGCAG
Nv125_0     AACATCGTAAGCACTTTCCACACATCGACCCAAGGCCACACCACANACATAATTTCCCCCAAGAAATATCCCATCAACCCCATCATTGCTCAAAGCAG
Nv125_1     AACATCGTAAGCACTTTCCACACATCGACCCAAGGCCACACCACANACATAATTTCCCCCAAGAAATATCCCATCAACCCCATCATTGCTCAAAGCAG
Nv127_0     AACATCGTAAGCACTTTCCACACATCGACCCAAGGCCACACCACATACATAATTTCCCCCAAGAAATATCCCATCAACCCCATCATTGCTCAAAGCAG
Nv127_1     AACATCGTAAGCACTTTCCACACATCGACCCAAGGCCACACCACATACATAATTTCCCCCAAGAAATATCCCATCAACCCCATCATTGCTCAAAGCAG
Nv136_0     AACATCGTAAGCACTTTCCACACATCGACCCAAGGCCACACCACATACATAATTTCCCCCAAGAAATATCCCATCAACCCCATCATTGCTCAAAGCAG
Nv136_1     AACATCGTAAGCACTTTCCACACATCGACCCAAGGCCACACCACATACATAATTTCCCCCAAGAAATATCCCATCAACCCCATCATTGCTCAAAGCAG
Pa140_0     AACATCGTAAGCACTTTCCACACATCGACCCAAGGCCACACCACATACATAATTGCCCCCAAGAAATATCCCATCAACCCCATCATTGCTCAAAGCAG
Pa140_1     AACATCGTAAGCACTTTCCACACATCGACCCAAGGCCACACCACATACATAATTGCCCCCAAGAAATATCCCATCAACCCCATCATTGCTCAAAGCAG
Pa141_0     AACATCGTAAGCACTTTCCACACATCGACCCAAGGCCACACCACATACATAATTGCCCCCAAGAAATATCCCATCAACCCCATCATTGCTCAAAGCAG
Pa141_1     AACATCGTAAGCACTTTCCACACATCGACCCAAGGCCACACCACATACATAATTGCCCCCAAGAAATATCCCATCAACCCCATCATTGCTCAAAGCAG
Pa145_0     AACATCGTAAGCACTTTCCACACATCGNCCCAAGGCCACACCACATACATAATTGCCCCCAAGAAATACCCCATCAACCCCATCATTGCTCAAAGCAG
Pa145_1     AACATCGTAAGCACTTTCCACACATCGNCCCAAGGCCACACCACATACATAATTGCCCCCAAGAAATATCCCATCAACCCCATCATTGCTCAAAGCAG
Pa154_0     AACATCGTAAGCACTTTCCACACATCGACCCAAGGCCACACCACATACATAATTGCCCCCAAGAAATATCCCATCAACCCCATCATTGCTCAAAGCAG
Pa154_1     AACATCGTAAGCACTTTCCACACATCGACCCAAGGCCACACCACATACATAATTGCCCCCAAGAAATATCCCATCAACCCCATCATTGCTCAAAGCAG
Pa158_0     AACATCGTAAGCACTTTCCACACATCGACCCAAGGCCACACCACATACATAATTGCCCCCAAGAAATATCCCATCAACCCCATCATTGCTCAAAGCAG
Pa158_1     AACATCGTAAGCACTTTCCACACATCGACCCAAGGCCACACCACATACATAATTGCCCCCAAGAAATATCCCATCAACCCCATCATTGCTCAAAGCAG
//                            *     *   -  -                    *             -      *        -  *          |46|
Ck1_0       TACTAGAAGGAAAATGCCAAATCACCTGTTTATCAGGCCCAAAAGCCCAAATGCNACNGGCAG
Ck1_1       TACTAGAAGGAAAATGCCAAATCACCTGTTTATCAGGCCCAAAAGCCCAAATGCNACNGGCAG
Ck10_0      TACTAGAAGGAAAATGCCAAATCACCTGTTTATCAGGCCCAAAAGCCCAAATGCCACGGGCAG
Ck10_1      TACTAGAAGGAAAATGCCAAATCACCTGTTTATCAGGCCCAAAAGCCCAAATGCCACGGGCAG
Ck11_0      TACTAGAAGGAAAATGCCAAATCACCTGTTTATCAGGCCCAAAAGCCCAAATGCCACGGGCAG
Ck11_1      TACTAGAAGGAAAATGCCAAATCACCTGTTTATCAGGCCCAAAAGCCCAAATGCCACGGGCAG
Ck12_0      TACTAGAAGGAAAATGCCAAATCACCTGTTTATCAGGCCCAAAAGCCCAAATGCCACGGGCAG
Ck12_1      TACTAGAAGGAAAATGCCAAATCACCTGTTTATCAGGCCCAAAAGCCCAAATGCCACGGGCAG
Ck20_0      TACTAGAAGGAAAATGCCAAATCACCTGTTTATCAGGCCCAAAAGCCCAAATGCCACGGGCAG
Ck20_1      TACTAGAAGGAAAATGCCAAATCACCTGTTTATCAGGCCCAAAAGCCCAAATGCCACGGGCAG
Ck22_0      TACTAGAAGGAAAATGCCAAATCACCTGTTTATCAGGCCCAAAAGCCCAAATGCCACGGGCAG
Ck22_1      TACTAGAAGGAAAATGCCAAATCACCTGTTTATCAGGCCCAAAAGCCCAAATGCCACGGGCAG
Ck3_0       TACTAGAAGGAAAATGCCAAATCACCTGTTTATCAGGCCCAAAAGCCCAAATGCCACGGGCAG
Ck3_1       TACTAGAAGGAAAATGCCAAATCACCTGTTTATCAGGCCCAAAAGCCCAAATGCCACGGGCAG
Ck32_0      TACTAGAAGGAAAATGCCAAATCACCTGTTTATCAGGCCCAAAAGCCCAAATGCCACGGGCAG
Ck32_1      TACTAGAAGGAAAATGCCAAATCACCTGTTTATCAGGCCCAAAAGCCCAAATGCCACGGGCAG
Ck36_0      TACTAGAAGGAAAATGCCAAATCACCTGTTTATCAGGCCCAAAAGCCCAAATGCCACGGGCAG
Ck36_1      TACTAGAAGGAAAATGCCAAATCACCTGTTTATCAGGCCCAAAAGCCCAAATGCCACGGGCAG
Ck50_0      TACTAGAAGGAAAATGCCAAATCACCTGTTTATCAGGCCCAAAAGCCCAAATGCCACGGGCAG
Ck50_1      TACTAGAAGGAAAATGCCAAATCACCTGTTTATCAGGCCCAAAAGCCCAAATGCCACGGGCAG
Ck51_0      TNCTAGAAGGAAAATGCCAAATCACCTGTTTATCAGGCCCAAAAGCCCAAATGCCACGGGCAG
Ck51_1      TNCTAGAAGGAAAATGCCAAATCACCTGTTTATCAGGCCCAAAAGCCCAAATGCCACGGGCAG
Ck80_0      TACTAGAAGGAAAATGCCAAATCACCTGTTTATCAGGCCCAAAAGCCCAAATGCCACGGGCAG
Ck80_1      TACTAGAAGGAAAATGCCAAATCACCTGTTTATCAGGCCCAAAAGCCCAAATGCCACGGGCAG
Ck81_0      TACTAGAAGGAAAATGCCAAATCACCTGTTTATCAGGCCCAAAAGCCCAAATGCCACGGGCAG
Ck81_1      TACTAGAAGGAAAATGCCATATCACCTGTTTATCAGGCCCAAAAGCCCAAATGCCACGGGCAG
Ck83_0      TACTAGAAGGAAAATGCCAAATCACCTGTTTATCAGGCCCAAAAGCCCAAATGCCACGGGCAG
Ck83_1      TACTAGAAGGAAAATGCCAAATCACCTGTTTATCAGGCCCAAAAGCCCAAATGCCACGGGCAG
Ck85_0      TACTAGAAGGAAAATGCCAAATCACCTGTTTATCAGGCCCAAAAGCCCAAATGCCACGGGCAG
Ck85_1      TACTAGAAGGAAAATGCCAAATCACCTGTTTATCAGGCCCAAAAGCCCAAATGCCACGGGCAG
Ck94_0      TACTAAAAAGAAAATGCCAAATCACCTGTTTATCAGGCCCAAAAGCCCAAATGCCACGGGCAG
Ck94_1      TACTAAAAAGAAAATGCCAAATCACCTGTTTATCAGGCCCAAAAGCCCAAATGCCACGGGCAG
Ck98_0      TACTAAAAAGAAAATGCCAAATCACCTGTTTATCAGGCCCAAAAGCCCAAATGCCACGGGCAG
Ck98_1      TACTAAAAAGAAAATGCCAAATCACCTGTTTATCAGGCCCAAAAGCCCAAATGCCACGGGCAG
Dm100_0     TACTAGAAGGAAAATGCCAAATCACCTGTTTATCAGGCCCAAAAGCCCAAATGCCACGGGCAG
Dm100_1     TACTAGAAGGAAAATGCCAAATCACCTGTTTATCAGGCCCAAAAGCCCAAATGCCACGGGCAG
Dm108_0     TACTAGAAGGAAAATGCCAAATCACCTGTTTATCAGGCCCAAAAGCCCAAATGCCACGGGNAG
Dm108_1     TACTAGAAGGAAAATGCCAAATCACCTGTTTATCAGGCCCAAAAGCCCAAATGCCACGGGNAG
Dm111_0     TACTAGAAGGAAAATGCCAAATCACCTGTTTATCAGGCCCAAAAGCCCAAATGCCACGGGCAG
Dm111_1     TACTAGAAGGAAAATGCCAAATCACCTGTTTATCAGGCCCAAAAGCCCAAATGCCACGGGCAG
Dm112_0     TACTAGAAGGAAAATGCCAAATCACCTGTTTATCAGGCCCAAAAGCCCAAATGCCACGGGCAG
Dm112_1     TACTAGAAGGAAAATGCCAAATCACCTGTTTATCAGGCCCAAAAGCCCAAATGCCACGGGCAG
Dm115_0     TACTAGAAGGAAAANGCCAAATCACCTGTTTATCAGGCCCAAAAGCCCAAATGCCACGGGCAG
Dm115_1     TACTAGAAGGAAAANGCCAAATCACCTGTTTATCAGGCCCAAAAGCCCAAATGCCACGGGCAG
Dm118_0     TACTAGAAGGAAAATGCCAAATCACCTGTTTATCAGGCCCAAAAGCCCAAATGCCACGGGCAG
Dm118_1     TACTAGAAGGAAAATGCCAAATCACCTGTTTATCAGGCCCAAAAGCCCAAATGCCACGGGCAG
Mg37_0      TACTAGAAGGAAAATGCCAAATCACCNGTTTATCAGGCCCAAAAGCCCAAATGCCACGGGCAG
Mg37_1      TACTAGAAGGAAAATGCCAAATCACCNGTTTATCAGGCCCAAAAGCCCAAATGCCACGGGCAG
Mg38_0      TACTAGAAGGAAAATGCCAAATCACCTGTTTATCAGGCCCAAAAGCCCAAATGCCACGGGCAG
Mg38_1      TACTAGAAGGAAAATGCCAAATCACCTGTTTATCAGGCCCAAAAGCCCAAATGCCACGGGCAG
Mg39_0      TACTAGAAGGAAAATGCCAAATCACCTGTTTATCAGGCCCAAAAGCCCAAATGCCACGGGCAG
Mg39_1      TACTAGAAGGAAAATGCCAAATCACCTGTTTATCAGGCCCAAAAGCCCAAATGCCACGGGCAG
Mg57_0      TACTAGAAGGAAAATGCCAAATCACCTGTTTATCAGGCCCAAAAGCCCAAATGCCACGGGCAG
Mg57_1      TACTAGAAGGAAAATGCCAAATCACCTGTTTATCAGGCCCAAAAGCCCAAATGCCACGGGCAG
Mg59_0      TACTAGAAGGAAAATGCCAAATCACCTGTTTATCAGGCCCAAAAGCCCAAATGCCACGGGCAG
Mg59_1      TACTAGAAGGAAAATGCCAAATCACCTGTTTATCAGGCCCAAAAGCCCAAATGCCACGGGCAG
Mg69_0      TACTAGAAGGAAAATGCCAAATCACCTGTTTATCAGGCCCAAAAGCCCAAATGCCACGGGCAG
Mg69_1      TACTAGAAGGAAAATGCCAAATCACCTGTTTATCAGGCCCAAAAGCCCAAATGCCACGGGCAG
Mg70_0      TACTAGAAGGAAAATGCCAAATCACCTGTTTATCAGGCCCAAAAGCCCAAATGCCACGGGCAG
Mg70_1      TACTAGAAGGAAAATGCCAAATCACCTGTTTATCAGGCCCAAAAGCCCAAATGCCACGGGCAG
Mg72_0      TACTAGAAGGAAAATGCCAAATCACCTGTTTATCAGGCCCAAAAGCCCAAATGCCACGGGCAG
Mg72_1      TACTAGAAGGAAAATGCCAAATCACCTGTTTATCAGGCCCAAAAGCCCAAATGCCACGGGCAG
Mg77_0      TACTAGAAGGAAAATGCCAAATCACCTGTTTATCAGGCNCAAAAGCCCAAATGCCACGGGCAG
Mg77_1      TACTAGAAGGAAAATGCCAAATCACCTGTTTATCAGGCNCAAAAGCCCAAATGCCACGGGCAG
Nv120_0     TACTAGAAGGAAAATGCCAAATCACCTGTTTATCAGGCCCAAAAGCCCAAATGCCACNGGCAG
Nv120_1     TACTAGAAGGAAAATGCCAAATCACCTGTTTATCAGGCCCAAAAGCCCAAATGCCACNGGCAG
Nv122_0     TACTAGAAGGAAAATGCCAAATCACCTGTTTATCAGGCCCAAAAGCCCAAATGCCACGGGCAG
Nv122_1     TACTAGAAGGAAAATGCCAAATCACCTGTTTATCAGGCCCAAAAGCCCAAATGCCACGGGCAG
Nv123_0     TACTAGAAGGAAAATGCCAAATCACCTGTTTATCAGGCCCAAAAGCCCAAATGCCACGGGCAG
Nv123_1     TACTAGAAGGAAAATGCCAAATCACCTGTTTATCAGGCCCAAAAGCCCAAATGCCACGGGCAG
Nv125_0     TACTAGAAGGAAAATGCCAAATCACCTGTTTATCAGGCCCAAAAGCCCAAATGCCACGGGCAG
Nv125_1     TACTAGAAGGAAAATGCCAAATCACCTGTTTATCAGGCCCAAAAGCCCAAATGCCACGGGCAG
Nv130_0     TACTAGAAGGAAAATGCCAAATCACCTGTTTATCAGGCCCAAAAGCCCAAATGCCACGGGCAG
Nv130_1     TACTAGAAGGAAAATGCCAAATCACCTGTTTATCAGGCCCAAAAGCCCAAATGCCACGGGCAG
Nv134_0     TACTAGAAGGAAAATGCCAAATCACCTGTTTATCAGGCCCAAAAGCCCAAATGCCACGGGCA-
Nv134_1     TACTAGAAGGAAAATGCCAAATCACCTGTTTATCAGGCCCAAAAGCCCAAATGCCACGGGCA-
Nv136_0     TACTAGAAGGAAAATGCCAAATCACCTGTTTATCAGGCCCAAAAGCCCAAATGCCACGGGCAG
Nv136_1     TACTAGAAGGAAAATGCCAAATCACCTGTTTATCAGGCCCAAAAGCCCAAATGCCACGGGCAG
Pa140_0     TACTAAAAGGAAAATGCCAAATCACCTGTTTATCAGGCCCAAAAGCCCAAATGCCACGGGCAG
Pa140_1     TACTAAAAGGAAAATGCCAAATCACCTGTTTATCAGGCCCAAAAGCCCAAATGCCACGGGCAG
Pa141_0     TACTAAAAGGAAAATGCCAAATCACCTGTTTATCAGGCCCAAAAGCCCAAATGCCACGGGCAG
Pa141_1     TACTAAAAGGAAAATGCCAAATCACCTGTTTATCAGGCCCAAAAGCCCAAATGCCACGGGCAG
Pa145_0     TACTAAAAGGAAAATGCCAAATCACCTGTTTATCAGGCCCAAAAGCCCAAATGCCACGGGCAG
Pa145_1     TACTAAAAGGAAAATGCCAAATCACCTGTTTATCAGGCCCAAAAGCCCAAATGCCACGGGCAG
Pa154_0     TACTNAAAGGAAAATGCCAAATCACCTGTTTATCAGGCCCAAAAGCCCAAATGCCACGGGCAG
Pa154_1     TACTNAAAGGAAAATGCCAAATCACCTGTTTATCAGGCCCAAAAGCCCAAATGCCACGGGCAG
Pa158_0     TACTAAAAGGAAAATGCCAAATCACCTGTTTATCAGGCCCAAAAGCCCAAATGCCACGGGCAG
Pa158_1     TACTAAAAGGAAAATGCCAAATCACCTGTTTATCAGGCCCAAAAGCCCAAATGCCACGGGCAG
//             *  *          -                                           |47|
Ck1_0       CAGCACCTGTAGTAGGACAGAGGACTTATCGCAATGCCCGCGGACCAATTTACGATGTCTTCGTCGCTGGCGTTCGTCAAGCAGGCCACGTGGATTGGCCAGGGTCTTTTTCGGCTAATGATACCTCGATCCCGAAGCCTTCGGAGTATCTTTTTTATAGGTGCCTCTATTTGTATGGGGAATTCGCT-
Ck1_1       CAGCACCTGTAGTAGGACAGAGGACTTATCGCAATGCCCGCGGACCAATTTACGATGTCTTCGTCGCTGGCGTTCGTCAAGCAGGCCACGTGGATTGGCCAGGGTCTTTTTCGGCTAATGATACCTCGATCCCGAAGCCTTCGGAGTATCTTTTTTATAGGTGCCTCTATTTGTATGGGGAATTCGCT-
Ck10_0      CAGCACCTGTAGTAGGACAGAGGACTTATCGCAATGCCCGCGGACCAATTTACGATGTCTTCGTCGCTGGCGTTCGTCAAGCAGGCCACGTGGATTGGCCAGGGTCTTTTTCGGCTAATGATACCTCGATCCCGAAGCCTTCGGAGTATCTTTTTTATAGGTGCCTCTATTTGTATGGGGAATTCGC--
Ck10_1      CAGCACCTGTAGTAGGACAGAGGACTTATCGCAATGCCCGCGGACCAATTTACGATGTCTTCGTCGCTGGCGTTCGTCAAGCAGGCCACGTGGATTGGCCAGGGTCTTTTTCGGCTAATGATACCTCGATCCCGAAGCCTTCGGAGTATCTTTTTTATAGGTGCCTCTATTTGTATGGGGAATTCGC--
Ck11_0      CAGCACCTGTAGTAGGACAGAGGACTTATCGCAATGCCCGCGGACCAATTTACGATGTCTTCGTCGCTGGCGTTCGTCAAGCAGGCCACGTGGATTGGCCAGGGTCTTTTTCGGCTAATGATACCTCGATCCCGAAGCCTTCGGAGTATCTTTTTTATAGGTGCCTCTATTTGTATGGGGAATTCGCT-
Ck11_1      CAGCACCTGTAGTAGGACAGAGGACTTATCGCAATGCCCGCGGACCAATTTACGATGTCTTCGTCGCTGGCGTTCGTCAAGCAGGCCACGTGGATTGGCCAGGGTCTTTTTCGGCTAATGATACCTCGATCCCGAAGCCTTCGGAGTATCTTTTTTATAGGTGCCTCTATTTGTATGGGGAATTCGCT-
Ck12_0      -AGCACCTGTAGTAGGACAGAGGACTTATCGCAATGCCCGCGGACCAATTTACGATGTCTTCGTCGCTGGCGTTCGTCAAGCAGGCCACGTGGATTGGCCAGGGTCTTTTTCGGCTAATGATACCTCGATCCCGAAGCCTTCGGAGTATCTTTTTTATAGGTGCCTCTATTTGTATGGGGAATTCGCTG
Ck12_1      -AGCACCTGTAGTAGGACAGAGGACTTATCGCAATGCCCGCGGACCAATTTACGATGTCTTCGTCGCTGGCGTTCGTCAAGCAGGCCACGTGGATTGGCCAGGGTCTTTTTCGGCTAATGATACCTCGATCCCGAAGCCTTCGGAGTATCTTTTTTATAGGTGCCTCTATTTGTATGGGGAATTCGCTG
Ck17_0      CAGCACCTGTAGTAGGACAGAGGACTTATCGCAATGCCCGCGGACCAATTTACGATGTCTTCGTCGCTGGCGTTCGTCAAGCAGGCCACGTGGATTGGCCAGGGTCTTTTTCGGCTAATGATACCTCGATCCCGAAGCCTTCGGAGTATCTTTTTTATAGGTGCCTCTATTTGTATGGGGAATTCGCT-
Ck17_1      CAGCACCTGTAGTAGGACAGAGGACTTATCGCAATGCCCGCGGACCAATTTACGATGTCTTCGTCGCTGGCGTTCGTCAAGCAGGCCACGTGGATTGGCCAGGGTCTTTTTCGGCTAATGATACCTCGATCCCGAAGCCTTCGGAGTATCTTTTTTATAGGTGCCTCTATTTGTATGGGGAATTCGCT-
Ck2_0       CAGCACCTGTAGTAGGACAGAGGACTTATCGCAATGCCCGCGGACCAATTTACGATGTCTTCGTCGCTGGCGTTCGTCAAGCAGGCCACGTGGATTGGCCAGGGTCTTTTTCGGCTAATGATACCTCGATCCCGAAGCCTTCGGAGTATCTTTTTTATAGGTGCCTCTATTTGTATGGGGAATTCGCT-
Ck2_1       CAGCACCTGTAGTAGGACAGAGGACTTATCGCAATGCCCGCGGACCAATTTACGATGTCTTCGTCGCTGGCGTTCGTCAAGCAGGCCACGTGGATTGGCCAGGGTCTTTTTCGGCTAATGATACCTCGATCCCGAAGCCTTCGGAGTATCTTTTTTATAGGTGCCTCTATTTGTATGGGGAATTCGCT-
Ck20_0      CAGCACCTGTAGTAGGACAGAGGACTTATCGCAATGCCCGCGGACCAATTTACGATGTCTTCGTCGCTGGCGTTCGTCAAGCAGGCCACGTGGATTGGCCAGGGTCTTTTTCGGCTAATGATACCTCGATCCCGAAGCCTTCGGAGTATCTTTTTTATAGGTGCCTCTATTTGTATGGGGAATTCGC--
Ck20_1      CAGCACCTGTAGTAGGACAGAGGACTTATCGCAATGCCCGCGGACCAATTTACGATGTCTTCGTCGCTGGCGTTCGTCAAGCAGGCCACGTGGATTGGCCAGGGTCTTTTTCGGCTAATGATACCTCGATCCCGAAGCCTTCGGAGTATCTTTTTTATAGGTGCCTCTATTTGTATGGGGAATTCGC--
Ck21_0      CAGCACCTGTAGTAGGACAGAGGACTTATCGCAATGCCCGCGGACCAATTTACGATGTCTTCGTCGCTGGCGTTCGTCAAGCAGGCCACGTGGATTGGCCAGGGTCTTTTTCGGCTAATGATACCTCGATCCCGAAGCCTTCGGAGTATCTTTTTTATAGGTGCCTCTATTTGTATGGGGAATTCGCT-
Ck21_1      CAGCACCTGTAGTAGGACAGAGGACTTATCGCAATGCCCGCGGACCAATTTACGATGTCTTCGTCGCTGGCGTTCGTCAAGCAGGCCACGTGGATTGGCCAGGGTCTTTTTCGGCTAATGATACCTCGATCCCGAAGCCTTCGGAGTATCTTTTTTATAGGTGCCTCTATTTGTATGGGGAATTCGCT-
Ck22_0      CAGCACCTGTAGTAGGACAGAGGACTTATCGCAATGCCCGCGGACCAATTTACGATGTCTTCGTCGCTGGCGTTCGTCAAGCAGGCCACGTGGATTGGCCAGGGTCTTTTTCGGCTAATGATACCTCGATCCCGAAGCCTTCGGAGTATCTTTTTTATAGGTGCCTCTATTTGTATGGGGAATTCGCT-
Ck22_1      CAGCACCTGTAGTAGGACAGAGGACTTATCGCAATGCCCGCGGACCAATTTACGATGTCTTCGTCGCTGGCGTTCGTCAAGCAGGCCACGTGGATTGGCCAGGGTCTTTTTCGGCTAATGATACCTCGATCCCGAAGCCTTCGGAGTATCTTTTTTATAGGTGCCTCTATTTGTATGGGGAATTCGCT-
Ck23_0      CAGCACCTGTAGTAGGACAGAGGACTTATCGCAATGCCCGCGGACCAATTTACGATGTCTTCGTCGCTGGCGTTCGTCAAGCAGGCCACGTGGATTGGCCAGGGTCTTTTTCGGCTAATGATACCTCGATCCCGAAGCCTTCGGAGTATCTTTTTTATAGGTGCCTCTATTTGTATGGGGAATTCGCT-
Ck23_1      CAGCACCTGTAGTAGGACAGAGGACTTATCGCAATGCCCGCGGACCAATTTACGATGTCTTCGTCGCTGGCGTTCGTCAAGCAGGCCACGTGGATTGGCCAGGGTCTTTTTCGGCTAATGATACCTCGATCCCGAAGCCTTCGGAGTATCTTTTTTATAGGTGCCTCTATTTGTATGGGGAATTCGCT-
Ck26_0      CAGCACCTGTAGTAGGACAGAGGACTTATCGCAATGCCCGCGGACCAATTTACGATGTCTTCGTCGCTGGCGTTCGTCAAGCAGGCCACGTGGATTGGCCAGGGTCTTTTTCGGCTAATGATACCTCGATCCCGAAGCCTTCGGAGTATCTTTTTTATAGGTGCCTCTATTTGTATGGGGAATTCGCT-
Ck26_1      CAGCACCTGTAGTAGGACAGAGGACTTATCGCAATGCCCGCGGACCAATTTACGATGTCTTCGTCGCTGGCGTTCGTCAAGCAGGCCACGTGGATTGGCCAGGGTCTTTTTCGGCTAATGATACCTCGATCCCGAAGCCTTCGGAGTATCTTTTTTATAGGTGCCTCTATTTGTATGGGGAATTCGCT-
Ck29_0      CAGCACCTGTAGTAGGACAGAGGACTTATCGCAATGCCCGCGGACCAATTTACGATGTCTTCGTCGCTGGCGTTCGTCAAGCAGGCCACGTGGATTGGCCAGGGTCTTTTTCGGCTAATGATACCTCGATCCCGAAGCCTTCGGAGTATCTTTTTTATAGGTGCCTCTATTTGTATGGGGAATTCGCT-
Ck29_1      CAGCACCTGTAGTAGGACAGAGGACTTATCGCAATGCCCGCGGACCAATTTACGATGTCTTCGTCGCTGGCGTTCGTCAAGCAGGCCACGTGGATTGGCCAGGGTCTTTTTCGGCTAATGATACCTCGATCCCGAAGCCTTCGGAGTATCTTTTTTATAGGTGCCTCTATTTGTATGGGGAATTCGCT-
Ck3_0       CAGCACCTGTAGTAGGACAGAGGACTTATCGCAATGCCCGCGGACCAATTTACGATGTCTTCGTCGCTGGCGTTCGTCAAGCAGGCCACGTGGATTGGCCAGGGTCTTTTTCGGCTAATGATACCTCGATCCCGAAGCCTTCGGAGTATCTTTTTTATAGGTGCCTCTATTTGTATGGGGAATTCGCT-
Ck3_1       CAGCACCTGTAGTAGGACAGAGGACTTATCGCAATGCCCGCGGACCAATTTACGATGTCTTCGTCGCTGGCGTTCGTCAAGCAGGCCACGTGGATTGGCCAGGGTCTTTTTCGGCTAATGATACCTCGATCCCGAAGCCTTCGGAGTATCTTTTTTATAGGTGCCTCTATTTGTATGGGGAATTCGCT-
Ck32_0      CAGCACCTGTAGTAGGACAGAGGACTTATCGCAATGCCCGCGGACCAATTTACGATGTCTTCGTCGCTGGCGTTCGTCAAGCAGGCCACGTGGATTGGCCAGGGTCTTTTTCGGCTAATGATACCTCGATCCCGAAGCCTTCGGAGTATCTTTTTTATAGGTGCCTCTATTTGTATGGGGAATTCGCTG
Ck32_1      CAGCACCTGTAGTAGGACAGAGGACTTATCGCAATGCCCGCGGACCAATTTACGATGTCTTCGTCGCTGGCGTTCGTCAAGCAGGCCACGTGGATTGGCCAGGGTCTTTTTCGGCTAATGATACCTCGATCCCGAAGCCTTCGGAGTATCTTTTTTATAGGTGCCTCTATTTGTATGGGGAATTCGCTG
Ck34_0      CAGCACCTGTAGTAGGACAGAGGACTTATCGCAATGCCCGCGGACCAATTTACGATGTCTTCGTCGCTGGCGTTCGTCAAGCAGGCCACGTGGATTGGCCAGGGTCTTTTTCGGCTAATGATACCTCGATCCCGAAGCCTTCGGAGTATCTTTTTTATAGGTGCCTCTATTTGTATGGGGAATTCGC--
Ck34_1      CAGCACCTGTAGTAGGACAGAGGACTTATCGCAATGCCCGCGGACCAATTTACGATGTCTTCGTCGCTGGCGTTCGTCAAGCAGGCCACGTGGATTGGCCAGGGTCTTTTTCGGCTAATGATACCTCGATCCCGAAGCCTTCGGAGTATCTTTTTTATAGGTGCCTCTATTTGTATGGGGAATTCGC--
Ck35_0      CAGCACCTGTAGTAGGACAGAGGACTTATCGCAATGCCCGCGGACCAATTTACGATGTCTTCGTCGCTGGCGTTCGTCAAGCAGGCCACGTGGATTGGCCAGGGTCTTTTTCGGCTAATGATACCTCGATCCCGAAGCCTTCGGAGTATCTTTTTTATAGGTGCCTCTATTTGTATGGGGAATTCGCT-
Ck35_1      CAGCACCTGTAGTAGGACAGAGGACTTATCGCAATGCCCGCGGACCAATTTACGATGTCTTCGTCGCTGGCGTTCGTCAAGCAGGCCACGTGGATTGGCCAGGGTCTTTTTCGGCTAATGATACCTCGATCCCGAAGCCTTCGGAGTATCTTTTTTATAGGTGCCTCTATTTGTATGGGGAATTCGCT-
Ck36_0      CAGCACCTGTAGTAGGACAGAGGACTTATCGCAATGCCCGCGGACCAATTTACGATGTCTTCGTCGCTGGCGTTCGTCAAGCAGGCCACGTGGATTGGCCAGGGTCTTTTTCGGCTAATGATACCTCGATCCCGAAGCCTTCGGAGTATCTTTTTTATAGGTGCCTCTATTTGTATGGGGAATTCGCT-
Ck36_1      CAGCACCTGTAGTAGGACAGAGGACTTATCGCAATGCCCGCGGACCAATTTACGATGTCTTCGTCGCTGGCGTTCGTCAAGCAGGCCACGTGGATTGGCCAGGGTCTTTTTCGGCTAATGATACCTCGATCCCGAAGCCTTCGGAGTATCTTTTTTATAGGTGCCTCTATTTGTATGGGGAATTCGCT-
Ck4_0       CAGCACCTGTAGTAGGACAGAGGACTTATCGCAATGCCCGCGGACCAATTTACGATGTCTTCGTCGCTGGCGTTCGTCAAGCAGGCCACGTGGATTGGCCAGGGTCTTTTTCGGCTAATGATACCTCGATCCCGAAGCCTTCGGAGTATCTTTTTTATAGGTGCCTCTATTTGTATGGGGAATTCGCT-
Ck4_1       CAGCACCTGTAGTAGGACAGAGGACTTATCGCAATGCCCGCGGACCAATTTACGATGTCTTCGTCGCTGGCGTTCGTCAAGCAGGCCACGTGGATTGGCCAGGGTCTTTTTCGGCTAATGATACCTCGATCCCGAAGCCTTCGGAGTATCTTTTTTATAGGTGCCTCTATTTGTATGGGGAATTCGCT-
Ck49_0      CAGCACCTGTAGTAGGACAGAGGACTTATCGCAATGCCCGCGGACCAATTTACGATGTCTTCGTCGCTGGCGTTCGTCAAGCAGGCCACGTGGATTGGCCAGGGTCTTTTTCGGCTAATGATACCTCGATCCCGAAGCCTTCGGAGTATCTTTTTTATAGGTGCCTCTATTTGTATGGGGAATTCGC--
Ck49_1      CAGCACCTGTAGTAGGACAGAGGACTTATCGCAATGCCCGCGGACCAATTTACGATGTCTTCGTCGCTGGCGTTCGTCAAGCAGGCCACGTGGATTGGCCAGGGTCTTTTTCGGCTAATGATACCTCGATCCCGAAGCCTTCGGAGTATCTTTTTTATAGGTGCCTCTATTTGTATGGGGAATTCGC--
Ck50_0      CAGCACCTGTAGTAGGACAGAGGACTTATCGCAATGCCCGCGGACCAATTTACGATGTCTTCGTCGCTGGCGTTCGTCAAGCAGGCCACGTGGATTGGCCAGGGTCTTTTTCGGCTAATGATACCTCGATCCCGAAGCCTTCGGAGTATCTTTTTTATAGGTGCCTCTATTTGTATGGGGAATTCGC--
Ck50_1      CAGCACCTGTAGTAGGACAGAGGACTTATCGCAATGCCCGCGGACCAATTTACGATGTCTTCGTCGCTGGCGTTCGTCAAGCAGGCCACGTGGATTGGCCAGGGTCTTTTTCGGCTAATGATACCTCGATCCCGAAGCCTTCGGAGTATCTTTTTTATAGGTGCCTCTATTTGTATGGGGAATTCGC--
Ck51_0      CAGCACCTGTAGTAGGACAGAGGACTTATCGCAATGCCCGCGGACCAATTTACGATGTCTTCGTCGCTGGCGTTCGTCAAGCAGGCCACGTGGATTGGCCAGGGTCTTTTTCGGCTAATGATACCTCGATCCCGAAGCCTTCGGAGTATCTTTTTTATAGGTGCCTCTATTTGTATGGGGAATTCGCT-
Ck51_1      CAGCACCTGTAGTAGGACAGAGGACTTATCGCAATGCCCGCGGACCAATTTACGATGTCTTCGTCGCTGGCGTTCGTCAAGCAGGCCACGTGGATTGGCCAGGGTCTTTTTCGGCTAATGATACCTCGATCCCGAAGCCTTCGGAGTATCTTTTTTATAGGTGCCTCTATTTGTATGGGGAATTCGCT-
Ck54_0      CAGCACCTGTAGTAGGACAGAGGACTTATCGCAATGCCCGCGGACCAATTTACGATGTCTTCGTCGCTGGCGTTCGTCAAGCAGGCCACGTGGATTGGCCAGGGTCTTTTTCGGCTAATGATACCTCGATCCCGAAGCCTTCGGAGTATCTTTTTTATAGGTGCCTCTATTTGTATGGGGAATTCG---
Ck54_1      CAGCACCTGTAGTAGGACAGAGGACTTATCGCAATGCCCGCGGACCAATTTACGATGTCTTCGTCGCTGGCGTTCGTCAAGCAGGCCACGTGGATTGGCCAGGGTCTTTTTCGGCTAATGATACCTCGATCCCGAAGCCTTCGGAGTATCTTTTTTATAGGTGCCTCTATTTGTATGGGGAATTCG---
Ck56_0      CAGCACCTGTAGTAGGACAGAGGACTTATCGCAATGCCCGCGGACCAATTTACGATGTCTTCGTCGCTGGCGTTCGTCAAGCAGGCCACGTGGATTGGCCAGGGTCTTTTTCGGCTAATGATACCTCGATCCCGAAGCCTTCGGAGTATCTTTTTTATAGGTGCCTCTATTTGTATGGGGAATTCG---
Ck56_1      CAGCACCTGTAGTAGGACAGAGGACTTATCGCAATGCCCGCGGACCAATTTACGATGTCTTCGTCGCTGGCGTTCGTCAAGCAGGCCACGTGGATTGGCCAGGGTCTTTTTCGGCTAATGATACCTCGATCCCGAAGCCTTCGGAGTATCTTTTTTATAGGTGCCTCTATTTGTATGGGGAATTCG---
Ck80_0      CAGCACCTGTAGTAGGACAGAGGACTTATCGCAATGCCCGCGGACCAATTTACGATGTCTTCGTCGCTGGCGTTCGTCAAGCAGGCCACGTGGATTGGCCAGGGTCTTTTTCGGCTAATGATACCTCGATCCCGAAGCCTTCGGAGTATCTTTTTTATAGGTGCCTCTATTTGTATGGGGAATTCGCT-
Ck80_1      CAGCACCTGTAGTAGGACAGAGGACTTATCGCAATGCCCGCGGACCAATTTACGATGTCTTCGTCGCTGGCGTTCGTCAAGCAGGCCACGTGGATTGGCCAGGGTCTTTTTCGGCTAATGATACCTCGATCCCGAAGCCTTCGGAGTATCTTTTTTATAGGTGCCTCTATTTGTATGGGGAATTCGCT-
Ck81_0      CAGCACCTGTAGTAGGACAGAGGACTTATCGCAATGCCCGCGGACCAATTTACGATGTCTTCGTCGCTGGCGTTCGTCAAGCAGGCCACGTGGATTGGCCAGGGTCTTTTTCGGCTAATGATACCTCGATCCCGAAGCCTTCGGAGTATCTTTTTTATAGGTGCCTCTATTTGTATGGGGAATTCGCT-
Ck81_1      CAGCACCTGTAGTAGGACAGAGGACTTATCGCAATGCCCGCGGACCAATTTACGATGTCTTCGTCGCTGGCGTTCGTCAAGCAGGCCACGTGGATTGGCCAGGGTCTTTTTCGGCTAATGATACCTCGATCCCGAAGCCTTCGGAGTATCTTTTTTATAGGTGCCTCTATTTGTATGGGGAATTCGCT-
Ck83_0      CAGCACCTGTAGTAGGACAGAGGACTTATCGCAATGCCCGCGGACCAATTTACGATGTCTTCGTCGCTGGCGTTCGTCAAGCAGGCCACGTGGATTGGCCAGGGTCTTTTTCGGCTAATGATACCTCGATCCCGAAGCCTTCGGAGTATCTTTTTTATAGGTGCCTCTATTTGTATGGGGAATTCGCTG
Ck83_1      CAGCACCTGTAGTAGGACAGAGGACTTATCGCAATGCCCGCGGACCAATTTACGATGTCTTCGTCGCTGGCGTTCGTCAAGCAGGCCACGTGGATTGGCCAGGGTCTTTTTCGGCTAATGATACCTCGATCCCGAAGCCTTCGGAGTATCTTTTTTATAGGTGCCTCTATTTGTATGGGGAATTCGCTG
Ck85_0      CAGCACCTGTAGTAGGACAGAGGACTTATCGCAATGCCCGCGGACCAATTTACGATGTCTTCGTCGCTGGCGTTCGTCAAGCAGGCCACGTGGATTGGCCAGGGTCTTTTTCGGCTAATGATACCTCGATCCCGAAGCCTTCGGAGTATCTTTTTTATAGGTGCCTCTATTTGTATGGGGAATTCGCT-
Ck85_1      CAGCACCTGTAGTAGGACAGAGGACTTATCGCAATGCCCGCGGACCAATTTACGATGTCTTCGTCGCTGGCGTTCGTCAAGCAGGCCACGTGGATTGGCCAGGGTCTTTTTCGGCTAATGATACCTCGATCCCGAAGCCTTCGGAGTATCTTTTTTATAGGTGCCTCTATTTGTATGGGGAATTCGCT-
Ck88_0      CAGCACCTGTAGTAGGACAGAGGACTTATCGCAATGCCCGCGGACCAATTTACGATGTCTTCGTCGCTGGCGTTCGTCAAGCAGGCCACGTGGATTGGCCAGGGTCTTTTTCGGCTAATGATACCTCGATCCCGAAGCCTTCGGAGTATCTTTTTTATAGGTGCCTCTATTTGTATGGGGAATTCGCT-
Ck88_1      CAGCACCTGTAGTAGGACAGAGGACTTATCGCAATGCCCGCGGACCAATTTACGATGTCTTCGTCGCTGGCGTTCGTCAAGCAGGCCACGTGGATTGGCCAGGGTCTTTTTCGGCTAATGATACCTCGATCCCGAAGCCTTCGGAGTATCTTTTTTATAGGTGCCTCTATTTGTATGGGGAATTCGCT-
Ck92_0      CAGCACCTGTAGTAGGACAGAGGACTTATCGCAATGCCCGCGGACCAATTTACGATGTCTTCGTCGCTGGCGTTCGTCAAGCAGGCCACGTGGATTGGCCAGGGTCTTTTTCGGCTAATGATACCTCGATCCCGAAGCCTTCGGAGTATCTTTTTGATAGGTGCCTCTATTTGTATGGGGAATTCGCT-
Ck92_1      CAGCACCTGTAGTAGGACAGAGGACTTATCGCAATGCCCGCGGACCAATTTACGATGTCTTCGTCGCTGGCGTTCGTCAAGCAGGCCACGTGGATTGGCCAGGGTCTTTTTCGGCTAATGATACCTCGATCCCGAAGCCTTCGGAGTATCTTTTTGATAGGTGCCTCTATTTGTATGGGGAATTCGCT-
Ck94_0      CAGCACCTGTAGTAGGACAGAGGACTTATCGCAATGCCCGCGGACCAATTTACGATGTCTTCGTCGCTGGCGTTCGTCAAGCAGGCCACGTGGATTGGCCAGGGTCTTTTTCGGCTAATGATACCTCGATCCCGAAGCCTTCGGAGTATCTTTTTGATAGGTGCCTCTATTTGTATGGGGAATTCGCT-
Ck94_1      CAGCACCTGTAGTAGGACAGAGGACTTATCGCAATGCCCGCGGACCAATTTACGATGTCTTCGTCGCTGGCGTTCGTCAAGCAGGCCACGTGGATTGGCCAGGGTCTTTTTCGGCTAATGATACCTCGATCCCGAAGCCTTCGGAGTATCTTTTTGATAGGTGCCTCTATTTGTATGGGGAATTCGCT-
Ck96_0      CAGCACCTGTAGTAGGACAGAGGACTTATCGCAATGCCCGCGGACCAATTTACGATGTCTTCGTCGCTGGCGTTCGTCAAGCAGGCCACGTGGATTGGCCAGGGTCTTTTTCGGCTAATGATACCTCGATCCCGAAGCCTTCGGAGTATCTTTTTGATAGGTGCCTCTATTTGTATGGGGAATTCGCTG
Ck96_1      CAGCACCTGTAGTAGGACAGAGGACTTATCGCAATGCCCGCGGACCAATTTACGATGTCTTCGTCGCTGGCGTTCGTCAAGCAGGCCACGTGGATTGGCCAGGGTCTTTTTCGGCTAATGATACCTCGATCCCGAAGCCTTCGGAGTATCTTTTTGATAGGTGCCTCTATTTGTATGGGGAATTCGCTG
Ck98_0      CAGCACCTGTAGTAGGACAGAGGACTTATCGCAATGCCCGCGGACCAATTTACGATGTCTTCGTCGCTGGCGTTCGTCAAGCAGGCCACGTGGATTGGCCAGGGTCTTTTTCGGCTAATGATACCTCGATCCCGAAGCCTTCGGAGTATCTTTTTGATAGGTGCCTCTATTTGTATGGGGAATTCGCT-
Ck98_1      CAGCACCTGTAGTAGGACAGAGGACTTATCGCAATGCCCGCGGACCAATTTACGATGTCTTCGTCGCTGGCGTTCGTCAAGCAGGCCACGTGGATTGGCCAGGGTCTTTTTCGGCTAATGATACCTCGATCCCGAAGCCTTCGGAGTATCTTTTTGATAGGTGCCTCTATTTGTATGGGGAATTCGCT-
Dm100_0     CAGCACCTGTAGTAGGACAGAGGACTTATCGCAATGCCCGCGGACCAATTTACGATGTCTTCGTCGCTGGCGTTCGTCAAGCAGGCCACGTGGATTGGCCAGGGTCTTTTTCGGCTAATGATACCTCGATCCCGAAGCCTTCGGAGTATCTTTTTTATAGGTGCCTCTATTTGTATGGGGAATTCGCT-
Dm100_1     CAGCACCTGTAGTAGGACAGAGGACTTATCGCAATGCCCGCGGACCAATTTACGATGTCTTCGTCGCTGGCGTTCGTCAAGCAGGCCACGTGGATTGGCCAGGGTCTTTTTCGGCTAATGATACCTCGATCCCGAAGCCTTCGGAGTATCTTTTTTATAGGTGCCTCTATTTGTATGGGGAATTCGCT-
Dm102_0     CAGCACCTGTAGTAGGACAGAGGACTTATCGCAATGCCCGCGGACCAATTTACGATGTCTTCGTCGCTGGCGTTCGTCAAGCAGGCCACGTGGATTGGCCAGGGTCTTTTTCGGCTAATGATACCTCGATCCCGAAGCCTTCGGAGTATCTTTTTTATAGGTGCCTCTATTTGTATGGGGAATTCGCT-
Dm102_1     CAGCACCTGTAGTAGGACAGAGGACTTATCGCAATGCCCGCGGACCAATTTACGATGTCTTCGTCGCTGGCGTTCGTCAAGCAGGCCACGTGGATTGGCCAGGGTCTTTTTCGGCTAATGATACCTCGATCCCGAAGCCTTCGGAGTATCTTTTTTATAGGTGCCTCTATTTGTATGGGGAATTCGCT-
Dm104_0     CAGCACCTGTAGTAGGACAGAGGACTTATCGCAATGCCCGCGGACCAATTTACGATGTCTTCGTCGCTGGCGTTCGTCAAGCAGGCCACGTGGATTGGCCAGGGTCTTTTTCGGCTAATGATACCTCGATCCCGAAGCCTTCGGAGTATCTTTTTTATAGGTGCCTCTATTTGTATGGGGAATTCG---
Dm104_1     CAGCACCTGTAGTAGGACAGAGGACTTATCGCAATGCCCGCGGACCAATTTACGATGTCTTCGTCGCTGGCGTTCGTCAAGCAGGCCACGTGGATTGGCCAGGGTCTTTTTCGGCTAATGATACCTCGATCCCGAAGCCTTCGGAGTATCTTTTTTATAGGTGCCTCTATTTGTATGGGGAATTCG---
Dm106_0     CAGCACCTGTAGTAGGACAGAGGACTTATCGCAATGCCCGCGGACCAATTTACGATGTCTTCGTCGCTGGCGTTCGTCAAGCAGGCCACGTGGATTGGCCAGGGTCTTTTTCGGCTAATGATACCTCGATCCCGAAGCCTTCGGAGTATCTTTTTTATAGGTGCCTCTATTTGTATGGGGAATTCGCT-
Dm106_1     CAGCACCTGTAGTAGGACAGAGGACTTATCGCAATGCCCGCGGACCAATTTACGATGTCTTCGTCGCTGGCGTTCGTCAAGCAGGCCACGTGGATTGGCCAGGGTCTTTTTCGGCTAATGATACCTCGATCCCGAAGCCTTCGGAGTATCTTTTTTATAGGTGCCTCTATTTGTATGGGGAATTCGCT-
Dm108_0     CAGCACCTGTAGTAGGACAGAGGACTTATCGCAATGCCCGCGGACCAATTTACGATGTCTTCGTCGCTGGCGTTCGTCAAGCAGGCCACGTGGATTGGCCAGGGTCTTTTTCGGCTAATGATACCTCGATCCCGAAGCCTTCGGAGTATCTTTTTTATAGGTGCCTCTATTTGTATGGGGAATTCGCT-
Dm108_1     CAGCACCTGTAGTAGGACAGAGGACTTATCGCAATGCCCGCGGACCAATTTACGATGTCTTCGTCGCTGGCGTTCGTCAAGCAGGCCACGTGGATTGGCCAGGGTCTTTTTCGGCTAATGATACCTCGATCCCGAAGCCTTCGGAGTATCTTTTTTATAGGTGCCTCTATTTGTATGGGGAATTCGCT-
Dm110_0     CAGCACCTGTAGTAGGACAGAGGACTTATCGCAATGCCCGCGGACCAATTTACGATGTCTTCGTCGCTGGCGTTCGTCAAGCAGGCCACGTGGATTGGCCAGGGTCTTTTTCGGCTAATGATACCTCGATCCCGAAGCCTTCGGAGTATCTTTTTTATAGGTGCCTCTATTTGTATGGGGAATTCGCT-
Dm110_1     CAGCACCTGTAGTAGGACAGAGGACTTATCGCAATGCCCGCGGACCAATTTACGATGTCTTCGTCGCTGGCGTTCGTCAAGCAGGCCACGTGGATTGGCCAGGGTCTTTTTCGGCTAATGATACCTCGATCCCGAAGCCTTCGGAGTATCTTTTTTATAGGTGCCTCTATTTGTATGGGGAATTCGCT-
Dm111_0     CAGCACCTGTAGTAGGACAGAGGACTTATCGCAATGCCCGCGGACCAATTTACGATGTCTTCGTCGCTGGCGTTCGTCAAGCAGGCCACGTGGATTGGCCAGGGTCTTTTTCGGCTAATGATACCTCGATCCCGAAGCCTTCGGAGTATCTTTTTTATAGGTGCCTCTATTTGTATGGGGAATTCGCT-
Dm111_1     CAGCACCTGTAGTAGGACAGAGGACTTATCGCAATGCCCGCGGACCAATTTACGATGTCTTCGTCGCTGGCGTTCGTCAAGCAGGCCACGTGGATTGGCCAGGGTCTTTTTCGGCTAATGATACCTCGATCCCGAAGCCTTCGGAGTATCTTTTTTATAGGTGCCTCTATTTGTATGGGGAATTCGCT-
Dm112_0     CAGCACCTGTAGTAGGACAGAGGACTTATCGCAATGCCCGCGGACCAATTTACGATGTCTTCGTCGCTGGCGTTCGTCAAGCAGGCCACGTGGATTGGCCAGGGTCTTTTTCGGCTAATGATACCTCGATCCCGAAGCCTTCGGAGTATCTTTTTTATAGGTGCCTCTATTTGTATGGGGAATTCGCT-
Dm112_1     CAGCACCTGTAGTAGGACAGAGGACTTATCGCAATGCCCGCGGACCAATTTACGATGTCTTCGTCGCTGGCGTTCGTCAAGCAGGCCACGTGGATTGGCCAGGGTCTTTTTCGGCTAATGATACCTCGATCCCGAAGCCTTCGGAGTATCTTTTTTATAGGTGCCTCTATTTGTATGGGGAATTCGCT-
Dm113_0     CAGCACCTGTAGTAGGACAGAGGACTTATCGCAATGCCCGCGGACCAATTTACGATGTCTTCGTCGCTGGCGTTCGTCAAGCAGGCCACGTGGATTGGCCAGGGTCTTTTTCGGCTAATGATACCTCGATCCCGAAGCCTTCGGAGTATCTTTTTTATAGGTGCCTCTATTTGTATGGGGAATTCGCT-
Dm113_1     CAGCACCTGTAGTAGGACAGAGGACTTATCGCAATGCCCGCGGACCAATTTACGATGTCTTCGTCGCTGGCGTTCGTCAAGCAGGCCACGTGGATTGGCCAGGGTCTTTTTCGGCTAATGATACCTCGATCCCGAAGCCTTCGGAGTATCTTTTTTATAGGTGCCTCTATTTGTATGGGGAATTCGCT-
Dm114_0     CAGCACCTGTAGTAGGACAGAGGACTTATCGCAATGCCCGCGGACCAATTTACGATGTCTTCGTCGCTGGCGTTCGTCAAGCAGGCCACGTGGATTGGCCAGGGTCTTTTTCGGCTAATGATACCTCGATCCCGAAGCCTTCGGAGTATCTTTTTTATAGGTGCCTCTATTTGTATGGGGAATTCGCT-
Dm114_1     CAGCACCTGTAGTAGGACAGAGGACTTATCGCAATGCCCGCGGACCAATTTACGATGTCTTCGTCGCTGGCGTTCGTCAAGCAGGCCACGTGGATTGGCCAGGGTCTTTTTCGGCTAATGATACCTCGATCCCGAAGCCTTCGGAGTATCTTTTTTATAGGTGCCTCTATTTGTATGGGGAATTCGCT-
Dm115_0     CAGCACCTGTAGTAGGACAGAGGACTTATCGCAATGCCCGCGGACCAATTTACGATGTCTTCGTCGCTGGCGTTCGTCAAGCAGGCCACGTGGATTGGCCAGGGTCTTTTTCGGCTAATGATACCTCGATCCCGAAGCCTTCGGAGTATCTTTTTTATAGGTGCCTCTATTTGTATGGGGAATTCG---
Dm115_1     CAGCACCTGTAGTAGGACAGAGGACTTATCGCAATGCCCGCGGACCAATTTACGATGTCTTCGTCGCTGGCGTTCGTCAAGCAGGCCACGTGGATTGGCCAGGGTCTTTTTCGGCTAATGATACCTCGATCCCGAAGCCTTCGGAGTATCTTTTTTATAGGTGCCTCTATTTGTATGGGGAATTCG---
Dm116_0     CAGCACCTGTAGTAGGACAGAGGACTTATCGCAATGCCCGCGGACCAATTTACGATGTCTTCGTCGCTGGCGTTCGTCAAGCAGGCCACGTGGATTGGCCAGGGTCTTTTTCGGCTAATGATACCTCGATCCCGAAGCCTTCGGAGTATCTTTTTTATAGGTGCCTCTATTTGTATGGGGAATTCGCT-
Dm116_1     CAGCACCTGTAGTAGGACAGAGGACTTATCGCAATGCCCGCGGACCAATTTACGATGTCTTCGTCGCTGGCGTTCGTCAAGCAGGCCACGTGGATTGGCCAGGGTCTTTTTCGGCTAATGATACCTCGATCCCGAAGCCTTCGGAGTATCTTTTTTATAGGTGCCTCTATTTGTATGGGGAATTCGCT-
Dm117_0     CAGCACCTGTAGTAGGACAGAGGACTTATCGCAATGCCCGCGGACCAATTTACGATGTCTTCGTCGCTGGCGTTCGTCAAGCAGGCCACGTGGATTGGCCAGGGTCTTTTTCGGCTAATGATACCTCGATCCCGAAGCCTTCGGAGTATCTTTTTTATAGGTGCCTCTATTTGTATGGGGAATTCGCT-
Dm117_1     CAGCACCTGTAGTAGGACAGAGGACTTATCGCAATGCCCGCGGACCAATTTACGATGTCTTCGTCGCTGGCGTTCGTCAAGCAGGCCACGTGGATTGGCCAGGGTCTTTTTCGGCTAATGATACCTCGATCCCGAAGCCTTCGGAGTATCTTTTTTATAGGTGCCTCTATTTGTATGGGGAATTCGCT-
Dm118_0     CAGCACCTGTAGTAGGACAGAGGACTTATCGCAATGCCCGCGGACCAATTTACGATGTCTTCGTCGCTGGCGTTCGTCAAGCAGGCCACGTGGATTGGCCAGGGTCTTTTTCGGCTAATGATACCTCGATCCCGAAGCCTTCGGAGTATCTTTTTTATAGGTGCCTCTATTTGTATGGGGAATTCGCT-
Dm118_1     CAGCACCTGTAGTAGGACAGAGGACTTATCGCAATGCCCGCGGACCAATTTACGATGTCTTCGTCGCTGGCGTTCGTCAAGCAGGCCACGTGGATTGGCCAGGGTCTTTTTCGGCTAATGATACCTCGATCCCGAAGCCTTCGGAGTATCTTTTTTATAGGTGCCTCTATTTGTATGGGGAATTCGCT-
Mg37_0      CAGCACCTGTAGTAGGACAGAGGACTTATCGCAATGCCCGCGGACCAATTTACGATGTCTTCGTCGCTGGCGTTCGTCAAGCAGGCCACGTGGATTGGCCAGGGTCTTTTTCGGCTAATGATACCTCGATCCCGAAGCCTTCGGAGTATCTTTTTTATAGGTGCCTCTATTTGTATGGGGAATTCG---
Mg37_1      CAGCACCTGTAGTAGGACAGAGGACTTATCGCAATGCCCGCGGACCAATTTACGATGTCTTCGTCGCTGGCGTTCGTCAAGCAGGCCACGTGGATTGGCCAGGGTCTTTTTCGGCTAATGATACCTCGATCCCGAAGCCTTCGGAGTATCTTTTTTATAGGTGCCTCTATTTGTATGGGGAATTCG---
Mg38_0      CAGCACCTGTAGTAGGACAGAGGACTTATCGCAATGCCCGCGGACCAATTTACGATGTCTTCGTCGCTGGCGTTCGTCAAGCAGGCCACGTGGATTGGCCAGGGTCTTTTTCGGCTAATGATACCTCGATCCCGAAGCCTTCGGAGTATCTTTTTTATAGGTGCCTCTATTTGTATGGGGAATTCGCT-
Mg38_1      CAGCACCTGTAGTAGGACAGAGGACTTATCGCAATGCCCGCGGACCAATTTACGATGTCTTCGTCGCTGGCGTTCGTCAAGCAGGCCACGTGGATTGGCCAGGGTCTTTTTCGGCTAATGATACCTCGATCCCGAAGCCTTCGGAGTATCTTTTTTATAGGTGCCTCTATTTGTATGGGGAATTCGCT-
Mg39_0      CAGCACCTGTAGTAGGACAGAGGACTTATCGCAATGCCCGCGGACCAATTTACGATGTCTTCGTCGCTGGCGTTCGTCAAGCAGGCCACGTGGATTGGCCAGGGTCTTTTTCGGCTAATGATACCTCGATCCCGAAGCCTTCGGAGTATCTTTTTTATAGGTGCCTCTATTTGTATGGGGAATTCGC--
Mg39_1      CAGCACCTGTAGTAGGACAGAGGACTTATCGCAATGCCCGCGGACCAATTTACGATGTCTTCGTCGCTGGCGTTCGTCAAGCAGGCCACGTGGATTGGCCAGGGTCTTTTTCGGCTAATGATACCTCGATCCCGAAGCCTTCGGAGTATCTTTTTTATAGGTGCCTCTATTTGTATGGGGAATTCGC--
Mg40_0      CAGCACCTGTAGTAGGACAGAGGACTTATCGCAATGCCCGCGGACCAATTTACGATGTCTTCGTCGCTGGCGTTCGTCAAGCAGGCCACGTGGATTGGCCAGGGTCTTTTTCGGCTAATGATACCTCGATCCCGAAGCCTTCGGAGTATCTTTTTTATAGGTGCCTCTATTTGTATGGGGAATTCGCT-
Mg40_1      CAGCACCTGTAGTAGGACAGAGGACTTATCGCAATGCCCGCGGACCAATTTACGATGTCTTCGTCGCTGGCGTTCGTCAAGCAGGCCACGTGGATTGGCCAGGGTCTTTTTCGGCTAATGATACCTCGATCCCGAAGCCTTCGGAGTATCTTTTTTATAGGTGCCTCTATTTGTATGGGGAATTCGCT-
Mg41_0      CAGCACCTGTAGTAGGACAGAGGACTTATCGCAATGCCCGCGGACCAATTTACGATGTCTTCGTCGCTGGCGTTCGTCAAGCAGGCCACGTGGATTGGCCAGGGTCTTTTTCGGCTAATGATACCTCGATCCCGAAGCCTTCGGAGTATCTTTTTTATAGGTGCCTCTATTTGTATGGGGAATTCGCT-
Mg41_1      CAGCACCTGTAGTAGGACAGAGGACTTATCGCAATGCCCGCGGACCAATTTACGATGTCTTCGTCGCTGGCGTTCGTCAAGCAGGCCACGTGGATTGGCCAGGGTCTTTTTCGGCTAATGATACCTCGATCCCGAAGCCTTCGGAGTATCTTTTTTATAGGTGCCTCTATTTGTATGGGGAATTCGCT-
Mg57_0      CAGCACCTGTAGTAGGACAGAGGACTTATCGCAATGCCCGCGGACCAATTTACGATGTCTTCGTCGCTGGCGTTCGTCAAGCAGGCCACGTGGATTGGCCAGGGTCTTTTTCGGCTAATGATACCTCGATCCCGAAGCCTTCGGAGTATCTTTTTTATAGGTGCCTCTATTTGTATGGGGAATTCGCT-
Mg57_1      CAGCACCTGTAGTAGGACAGAGGACTTATCGCAATGCCCGCGGACCAATTTACGATGTCTTCGTCGCTGGCGTTCGTCAAGCAGGCCACGTGGATTGGCCAGGGTCTTTTTCGGCTAATGATACCTCGATCCCGAAGCCTTCGGAGTATCTTTTTTATAGGTGCCTCTATTTGTATGGGGAATTCGCT-
Mg58_0      CAGCACCTGTAGTAGGACAGAGGACTTATCGCAATGCCCGCGGACCAATTTACGATGTCTTCGTCGCTGGCGTTCGTCAAGCAGGCCACGTGGATTGGCCAGGGTCTTTTTCGGCTAATGATACCTCGATCCCGAAGCCTTCGGAGTATCTTTTTTATAGGTGCCTCTATTTGTATGGGGAATTCG---
Mg58_1      CAGCACCTGTAGTAGGACAGAGGACTTATCGCAATGCCCGCGGACCAATTTACGATGTCTTCGTCGCTGGCGTTCGTCAAGCAGGCCACGTGGATTGGCCAGGGTCTTTTTCGGCTAATGATACCTCGATCCCGAAGCCTTCGGAGTATCTTTTTTATAGGTGCCTCTATTTGTATGGGGAATTCG---
Mg60_0      CAGCACCTGTAGTAGGACAGAGGACTTATCGCAATGCCCGCGGACCAATTTACGATGTCTTCGTCGCTGGCGTTCGTCAAGCAGGCCACGTGGATTGGCCAGGGTCTTTTTCGGCTAATGATACCTCGATCCCGAAGCCTTCGGAGTATCTTTTTTATAGGTGCCTCTATTTGTATGGGGAATTCG---
Mg60_1      CAGCACCTGTAGTAGGACAGAGGACTTATCGCAATGCCCGCGGACCAATTTACGATGTCTTCGTCGCTGGCGTTCGTCAAGCAGGCCACGTGGATTGGCCAGGGTCTTTTTCGGCTAATGATACCTCGATCCCGAAGCCTTCGGAGTATCTTTTTTATAGGTGCCTCTATTTGTATGGGGAATTCG---
Mg61_0      CAGCACCTGTAGTAGGACAGAGGACTTATCGCAATGCCCGCGGACCAATTTACGATGTCTTCGTCGCTGGCGTTCGTCAAGCAGGCCACGTGGATTGGCCAGGGTCTTTTTCGGCTAATGATACCTCGATCCCGAAGCCTTCGGAGTATCTTTTTTATAGGTGCCTCTATTTGTATGGGGAATTCGCT-
Mg61_1      CAGCACCTGTAGTAGGACAGAGGACTTATCGCAATGCCCGCGGACCAATTTACGATGTCTTCGTCGCTGGCGTTCGTCAAGCAGGCCACGTGGATTGGCCAGGGTCTTTTTCGGCTAATGATACCTCGATCCCGAAGCCTTCGGAGTATCTTTTTTATAGGTGCCTCTATTTGTATGGGGAATTCGCT-
Mg64_0      CAGCACCTGTAGTAGGACAGAGGACTTATCGCAATGCCCGCGGACCAATTTACGATGTCTTCGTCGCTGGCGTTCGTCAAGCAGGCCACGTGGATTGGCCAGGGTCTTTTTCGGCTAATGATACCTCGATCCCGAAGCCTTCGGAGTATCTTTTTTATAGGTGCCTCTATTTGTATGGGGAATTCGCT-
Mg64_1      CAGCACCTGTAGTAGGACAGAGGACTTATCGCAATGCCCGCGGACCAATTTACGATGTCTTCGTCGCTGGCGTTCGTCAAGCAGGCCACGTGGATTGGCCAGGGTCTTTTTCGGCTAATGATACCTCGATCCCGAAGCCTTCGGAGTATCTTTTTTATAGGTGCCTCTATTTGTATGGGGAATTCGCT-
Mg67_0      CAGCACCTGTAGTAGGACAGAGGACTTATCGCAATGCCCGCGGACCAATTTACGATGTCTTCGTCGCTGGCGTTCGTCAAGCAGGCCACGTGGATTGGCCAGGGTCTTTTTCGGCTAATGATACCTCGATCCCGAAGCCTTCGGAGTATCTTTTTTATAGGTGCCTCTATTTGTATGGGGAATTC----
Mg67_1      CAGCACCTGTAGTAGGACAGAGGACTTATCGCAATGCCCGCGGACCAATTTACGATGTCTTCGTCGCTGGCGTTCGTCAAGCAGGCCACGTGGATTGGCCAGGGTCTTTTTCGGCTAATGATACCTCGATCCCGAAGCCTTCGGAGTATCTTTTTTATAGGTGCCTCTATTTGTATGGGGAATTC----
Mg69_0      CAGCACCTGTAGTAGGACAGAGGACTTATCGCAATGCCCGCGGACCAATTTACGATGTCTTCGTCGCTGGCGTTCGTCAAGCAGGCCACGTGGATTGGCCAGGGTCTTTTTCGGCTAATGATACCTCGATCCCGAAGCCTTCGGAGTATCTTTTTTATAGGTGCCTCTATTTGTATGGGGAATTCG---
Mg69_1      CAGCACCTGTAGTAGGACAGAGGACTTATCGCAATGCCCGCGGACCAATTTACGATGTCTTCGTCGCTGGCGTTCGTCAAGCAGGCCACGTGGATTGGCCAGGGTCTTTTTCGGCTAATGATACCTCGATCCCGAAGCCTTCGGAGTATCTTTTTTATAGGTGCCTCTATTTGTATGGGGAATTCG---
Mg70_0      CAGCACCTGTAGTAGGACAGAGGACTTATCGCAATGCCCGCGGACCAATTTACGATGTCTTCGTCGCTGGCGTTCGTCAAGCAGGCCACGTGGATTGGCCAGGGTCTTTTTCGGCTAATGATACCTCGATCCCGAAGCCTTCGGAGTATCTTTTTTATAGGTGCCTCTATTTGTATGGGGAATTCG---
Mg70_1      CAGCACCTGTAGTAGGACAGAGGACTTATCGCAATGCCCGCGGACCAATTTACGATGTCTTCGTCGCTGGCGTTCGTCAAGCAGGCCACGTGGATTGGCCAGGGTCTTTTTCGGCTAATGATACCTCGATCCCGAAGCCTTCGGAGTATCTTTTTTATAGGTGCCTCTATTTGTATGGGGAATTCG---
Mg72_0      -AGCACCTGTAGTAGGACAGAGGACTTATCGCAATGCCCGCGGACCAATTTACGATGTCTTCGTCGCTGGCGTTCGTCAAGCAGGCCACGTGGATTGGCCAGGGTCTTTTTCGGCTAATGATACCTCGATCCCGAAGCCTTCGGAGTATCTTTTTTATAGGTGCCTCTATTTGTATGGGGAATTCGCTG
Mg72_1      -AGCACCTGTAGTAGGACAGAGGACTTATCGCAATGCCCGCGGACCAATTTACGATGTCTTCGTCGCTGGCGTTCGTCAAGCAGGCCACGTGGATTGGCCAGGGTCTTTTTCGGCTAATGATACCTCGATCCCGAAGCCTTCGGAGTATCTTTTTTATAGGTGCCTCTATTTGTATGGGGAATTCGCTG
Mg74_0      CAGCACCTGTAGTAGGACAGAGGACTTATCGCAATGCCCGCGGACCAATTTACGATGTCTTCGTCGCTGGCGTTCGTCAAGCAGGCCACGTGGATTGGCCAGGGTCTTTTTCGGCTAATGATACCTCGATCCCGAAGCCTTCGGAGTATCTTTTTTATAGGTGCCTCTATTTGTATGGGGAATTCGCT-
Mg74_1      CAGCACCTGTAGTAGGACAGAGGACTTATCGCAATGCCCGCGGACCAATTTACGATGTCTTCGTCGCTGGCGTTCGTCAAGCAGGCCACGTGGATTGGCCAGGGTCTTTTTCGGCTAATGATACCTCGATCCCGAAGCCTTCGGAGTATCTTTTTTATAGGTGCCTCTATTTGTATGGGGAATTCGCT-
Mg77_0      CAGCACCTGTAGTAGGACAGAGGACTTATCGCAATGCCCGCGGACCAATTTACGATGTCTTCGTCGCTGGCGTTCGTCAAGCAGGCCACGTGGATTGGCCAGGGTCTTTTTCGGCTAATGATACCTCGATCCCGAAGCCTTCGGAGTATCTTTTTTATAGGTGCCTCTATTTGTATGGGGAATTCGCT-
Mg77_1      CAGCACCTGTAGTAGGACAGAGGACTTATCGCAATGCCCGCGGACCAATTTACGATGTCTTCGTCGCTGGCGTTCGTCAAGCAGGCCACGTGGATTGGCCAGGGTCTTTTTCGGCTAATGATACCTCGATCCCGAAGCCTTCGGAGTATCTTTTTTATAGGTGCCTCTATTTGTATGGGGAATTCGCT-
Mg79_0      CAGCACCTGTAGTAGGACAGAGGACTTATCGCAATGCCCGCGGACCAATTTACGATGTCTTCGTCGCTGGCGTTCGTCAAGCAGGCCACGTGGATTGGCCAGGGTCTTTTTCGGCTAATGATACCTCGATCCCGAAGCCTTCGGAGTATCTTTTTTATAGGTGCCTCTATTTGTATGGGGAATTCGCT-
Mg79_1      CAGCACCTGTAGTAGGACAGAGGACTTATCGCAATGCCCGCGGACCAATTTACGATGTCTTCGTCGCTGGCGTTCGTCAAGCAGGCCACGTGGATTGGCCAGGGTCTTTTTCGGCTAATGATACCTCGATCCCGAAGCCTTCGGAGTATCTTTTTTATAGGTGCCTCTATTTGTATGGGGAATTCGCT-
Nv120_0     CAGCACCTGTAGTAGGACAGAGGACTTATCGCAATGCCCGCGGACCAATTTACGATGTCTTCGTCGCTGGCGTTCGTCAAGCAGGCCACGTGGATTGGCCAGGGTCTTTTTCGGCTAATGATACCTCGATCCCGAAGCCTTCGGAGTATCTTTTTTATAGGTGCCTCTATTTGTATGGGGAATTCGCT-
Nv120_1     CAGCACCTGTAGTAGGACAGAGGACTTATCGCAATGCCCGCGGACCAATTTACGATGTCTTCGTCGCTGGCGTTCGTCAAGCAGGCCACGTGGATTGGCCAGGGTCTTTTTCGGCTAATGATACCTCGATCCCGAAGCCTTCGGAGTATCTTTTTTATAGGTGCCTCTATTTGTATGGGGAATTCGCT-
Nv122_0     CAGCACCTGTAGTAGGACAGAGGACTTATCGCAATGCCCGCGGACCAATTTACGATGTCTTCGTCGCTGGCGTTCGTCAAGCAGGCCACGTGGATTGGCCAGGGTCTTTTTCGGCTAATGATACCTCGATCCCGAAGCCTTCGGAGTATCTTTTTTATAGGTGCCTCTATTTGTATGGGGAATTCGCT-
Nv122_1     CAGCACCTGTAGTAGGACAGAGGACTTATCGCAATGCCCGCGGACCAATTTACGATGTCTTCGTCGCTGGCGTTCGTCAAGCAGGCCACGTGGATTGGCCAGGGTCTTTTTCGGCTAATGATACCTCGATCCCGAAGCCTTCGGAGTATCTTTTTTATAGGTGCCTCTATTTGTATGGGGAATTCGCT-
Nv123_0     CAGCACCTGTAGTAGGACAGAGGACTTATCGCAATGCCCGCGGACCAATTTACGATGTCTTCGTCGCTGGCGTTCGTCAAGCAGGCCACGTGGATTGGCCAGGGTCTTTTTCGGCTAATGATACCTCGATCCCGAAGCCTTCGGAGTATCTTTTTTATAGGTGCCTCTATTTGTATGGGGAATTCGC--
Nv123_1     CAGCACCTGTAGTAGGACAGAGGACTTATCGCAATGCCCGCGGACCAATTTACGATGTCTTCGTCGCTGGCGTTCGTCAAGCAGGCCACGTGGATTGGCCAGGGTCTTTTTCGGCTAATGATACCTCGATCCCGAAGCCTTCGGAGTATCTTTTTTATAGGTGCCTCTATTTGTATGGGGAATTCGC--
Nv125_0     CAGCACCTGTAGTAGGACAGAGGACTTATCGCAATGCCCGCGGACCAATTTACGATGTCTTCGTCGCTGGCGTTCGTCAAGCAGGCCACGTGGATTGGCCAGGGTCTTTTTCGGCTAATGATACCTCGATCCCGAAGCCTTCGGAGTATCTTTTTTATAGGTGCCTCTATTTGTATGGGGAATTCGC--
Nv125_1     CAGCACCTGTAGTAGGACAGAGGACTTATCGCAATGCCCGCGGACCAATTTACGATGTCTTCGTCGCTGGCGTTCGTCAAGCAGGCCACGTGGATTGGCCAGGGTCTTTTTCGGCTAATGATACCTCGATCCCGAAGCCTTCGGAGTATCTTTTTTATAGGTGCCTCTATTTGTATGGGGAATTCGC--
Nv127_0     CAGCACCTGTAGTAGGACAGAGGACTTATCGCAATGCCCGCGGACCAATTTACGATGTCTTCGTCGCTGGCGTTCGTCAAGCAGGCCACGTGGATTGGCCAGGGTCTTTTTCGGCTAATGATACCTCGATCCCGAAGCCTTCGGAGTATCTTTTTTATAGGTGCCTCTATTTGTATGGGGAATTCG---
Nv127_1     CAGCACCTGTAGTAGGACAGAGGACTTATCGCAATGCCCGCGGACCAATTTACGATGTCTTCGTCGCTGGCGTTCGTCAAGCAGGCCACGTGGATTGGCCAGGGTCTTTTTCGGCTAATGATACCTCGATCCCGAAGCCTTCGGAGTATCTTTTTTATAGGTGCCTCTATTTGTATGGGGAATTCG---
Nv131_0     CAGCACCTGTAGTAGGACAGAGGACTTATCGCAATGCCCGCGGACCAATTTACGATGTCTTCGTCGCTGGCGTTCGTCAAGCAGGCCACGTGGATTGGCCAGGGTCTTTTTCGGCTAATGATACCTCGATCCCGAAGCCTTCGGAGTATCTTTTTTATAGGTGCCTCTATTTGTATGGGGAATTCG---
Nv131_1     CAGCACCTGTAGTAGGACAGAGGACTTATCGCAATGCCCGCGGACCAATTTACGATGTCTTCGTCGCTGGCGTTCGTCAAGCAGGCCACGTGGATTGGCCAGGGTCTTTTTCGGCTAATGATACCTCGATCCCGAAGCCTTCGGAGTATCTTTTTTATAGGTGCCTCTATTTGTATGGGGAATTCG---
Nv134_0     CAGCACCTGTAGTAGGACAGAGGACTTATCGCAATGCCCGCGGACCAATTTACGATGTCTTCGTCGCTGGCGTTCGTCAAGCAGGCCACGTGGATTGGCCAGGGTCTTTTTCGGCTAATGATACCTCGATCCCGAAGCCTTCGGAGTATCTTTTTTATAGGTGCCTCTATTTGTATGGGGAATTCGC--
Nv134_1     CAGCACCTGTAGTAGGACAGAGGACTTATCGCAATGCCCGCGGACCAATTTACGATGTCTTCGTCGCTGGCGTTCGTCAAGCAGGCCACGTGGATTGGCCAGGGTCTTTTTCGGCTAATGATACCTCGATCCCGAAGCCTTCGGAGTATCTTTTTTATAGGTGCCTCTATTTGTATGGGGAATTCGC--
Nv136_0     CAGCACCTGTAGTAGGACAGAGGACTTATCGCAATGCCCGCGGACCAATTTACGATGTCTTCGTCGCTGGCGTTCGTCAAGCAGGCCACGTGGATTGGCCAGGGTCTTTTTCGGCTAATGATACCTCGATCCCGAAGCCTTCGGAGTATCTTTTTTATAGGTGCCTCTATTTGTATGGGGAATTCGC--
Nv136_1     CAGCACCTGTAGTAGGACAGAGGACTTATCGCAATGCCCGCGGACCAATTTACGATGTCTTCGTCGCTGGCGTTCGTCAAGCAGGCCACGTGGATTGGCCAGGGTCTTTTTCGGCTAATGATACCTCGATCCCGAAGCCTTCGGAGTATCTTTTTTATAGGTGCCTCTATTTGTATGGGGAATTCGC--
Pa140_0     CAGCACCTGTAGTAGGACAGAGGACTTATCGCAATGCCCGCGGACCAATTTACGATGTCTTCGTCGCTGGCGTTCGTCAAGCAGGCCACGTGGATTGGCCAGGGTCTTTTTCGGCTAATGATACCTCGATCCCGAAGCCTTCGGAGTATCTTTTTTATAGGTGCCTCTATTTGTATGGGGAATTCGCT-
Pa140_1     CAGCACCTGTAGTAGGACAGAGGACTTATCGCAATGCCCGCGGACCAATTTACGATGTCTTCGTCGCTGGCGTTCGTCAAGCAGGCCACGTGGATTGGCCAGGGTCTTTTTCGGCTAATGATACCTCGATCCCGAAGCCTTCGGAGTATCTTTTTTATAGGTGCCTCTATTTGTATGGGGAATTCGCT-
Pa141_0     CAGCACCTGTAGTAGGACAGAGGACTTATCGCAATGCCCGCGGACCAATTTACGATGTCTTCGTCGCTGGCGTTCGTCAAGCAGGCCACGTGGATTGGCCAGGGTCTTTTTCGGCTAATGATACCTCGATCCCGAAGCCTTCGGAGTATCTTTTTTATAGGTGCCTCTATTTGTATGGGGAATTCGCT-
Pa141_1     CAGCACCTGTAGTAGGACAGAGGACTTATCGCAATGCCCGCGGACCAATTTACGATGTCTTCGTCGCTGGCGTTCGTCAAGCAGGCCACGTGGATTGGCCAGGGTCTTTTTCGGCTAATGATACCTCGATCCCGAAGCCTTCGGAGTATCTTTTTTATAGGTGCCTCTATTTGTATGGGGAATTCGCT-
Pa143_0     CAGCACCTGTAGTAGGACAGAGGACTTATCGCAATGCCCGCGGACCAATTTACGATGTCTTCGTCGCTGGCGTTCGTCAAGCAGGCCACGTGGATTGGCCAGGGTCTTTTTCGGCTAATGATACCTCGATCCCGAAGCCTTCGGAGTATCTTTTTTATAGGTGCCTCTATTTGTATGGGGAATTCGCT-
Pa143_1     CAGCACCTGTAGTAGGACAGAGGACTTATCGCAATGCCCGCGGACCAATTTACGATGTCTTCGTCGCTGGCGTTCGTCAAGCAGGCCACGTGGATTGGCCAGGGTCTTTTTCGGCTAATGATACCTCGATCCCGAAGCCTTCGGAGTATCTTTTTTATAGGTGCCTCTATTTGTATGGGGAATTCGCT-
Pa145_0     CAGCACCTGTAGTAGGACAGAGGACTTATCGCAATGCCCGCGGACCAATTTACGATGTCTTCGTCGCTGGCGTTCGTCAAGCAGGCCACGTGGATTGGCCAGGGTCTTTTTCGGCTAATGATACCTCGATCCCGAAGCCTTCGGAGTATCTTTTTTATAGGTGCCTCTATTTGTATGGGGAATTCGC--
Pa145_1     CAGCACCTGTAGTAGGACAGAGGACTTATCGCAATGCCCGCGGACCAATTTACGATGTCTTCGTCGCTGGCGTTCGTCAAGCAGGCCACGTGGATTGGCCAGGGTCTTTTTCGGCTAATGATACCTCGATCCCGAAGCCTTCGGAGTATCTTTTTTATAGGTGCCTCTATTTGTATGGGGAATTCGC--
Pa147_0     CAGCACCTGTAGTAGGACAGAGGACTTATCGCAATGCCCGCGGACCAATTTACGATGTCTTCGTCGCTGGCGTTCGTCAAGCAGGCCACGTGGATTGGCCAGGGTCTTTTTCGGCTAATGATACCTCGATCCCGAAGCCTTCGGAGTATCTTTTTTATAGGTGCCTCTATTTGTATGGGGAATTCGCT-
Pa147_1     CAGCACCTGTAGTAGGACAGAGGACTTATCGCAATGCCCGCGGACCAATTTACGATGTCTTCGTCGCTGGCGTTCGTCAAGCAGGCCACGTGGATTGGCCAGGGTCTTTTTCGGCTAATGATACCTCGATCCCGAAGCCTTCGGAGTATCTTTTTTATAGGTGCCTCTATTTGTATGGGGAATTCGCT-
Pa154_0     CAGCACCTGTAGTAGGACAGAGGACTTATCGCAATGCCCGCGGACCAATTTACGATGTCTTCGTCGCTGGCGTTCGTCAAGCAGGCCACGTGGATTGGCCAGGGTCTTTTTCGGCTAATGATACCTCGATCCCGAAGCCTTCGGAGTATCTTTTTTATAGGTGCCTCTATTTGTATGGGGAATTCGCT-
Pa154_1     CAGCACCTGTAGTAGGACAGAGGACTTATCGCAATGCCCGCGGACCAATTTACGATGTCTTCGTCGCTGGCGTTCGTCAAGCAGGCCACGTGGATTGGCCAGGGTCTTTTTCGGCTAATGATACCTCGATCCCGAAGCCTTCGGAGTATCTTTTTTATAGGTGCCTCTATTTGTATGGGGAATTCGCT-
Pa158_0     CAGCACCTGTAGTAGGACAGAGGACTTATCGCAATGCCCGCGGACCAATTTACGATGTCTTCGTCGCTGGCGTTCGTCAAGCAGGCCACGTGGATTGGCCAGGGTCTTTTTCGGCTAATGATACCTCGATCCCGAAGCCTTCGGAGTATCTTTTTTATAGGTGCCTCTATTTGTATGGGGAATTCGCT-
Pa158_1     CAGCACCTGTAGTAGGACAGAGGACTTATCGCAATGCCCGCGGACCAATTTACGATGTCTTCGTCGCTGGCGTTCGTCAAGCAGGCCACGTGGATTGGCCAGGGTCTTTTTCGGCTAATGATACCTCGATCCCGAAGCCTTCGGAGTATCTTTTTTATAGGTGCCTCTATTTGTATGGGGAATTCGCT-
//                                                                                                                                                                   *                                 |48|
Ck1_0       CAGCGGCTAGCACGCTAAGCTAAGATCAACCACTTGGAGAACGCGGAGCCTTTCTTTCTCGGTCGTCTTTCTTAATAAGTTAAGTGGATTCCGATTCATGCGGTCGTTCTCTGCT-
Ck1_1       CAGCGGCTAGCACGCTAAGCTAAGATCAACCACTTGGAGAACGCGGAGCCTTTCTTTCTCGGTCGTCTTTCTTAATAAGTTAAGTGGATTCCGATTCATGCGGTCGTTCTCTGCT-
Ck10_0      CAGCGGCTAGCACGCTAAGCTAAGATCAACCACTTGGAGAACGCGGAGCCTTTCTTTCTCGGTCGTCTTTCTTAATAAGTTAAGTGGATTCCGATTCATGCGGTCGTTCTCTGCT-
Ck10_1      CAGCGGCTAGCACGCTAAGCTAAGATCAACCACTTGGAGAACGCGGAGCCTTTCTTTCTCGGTCGTCTTTCTTAATAAGTTAAGTGGATTCCGATTCATGCGGTCGTTCTCTGCT-
Ck11_0      -AGCGGCTAGCACGCTAAGCTAAGATCAACCACTTGGAGAACGCGGAGCCTTTCTTTCTCGGTCGTCTTTCTTAATAAGTTAAGTGGATTCCGATTCATGCGGTCGTTCTCTGCTG
Ck11_1      -AGCGGCTAGCACGCTAAGCTAAGATCAACCACTTGGAGAACGCGGAGCCTTTCTTTCTCGGTCGTCTTTCTTAATAAGTTAAGTGGATTCCGATTCATGCGGTCGTTCTCTGCTG
Ck12_0      CAGCGGCTAGCACGCTAAGCTAAGATCAACCACTTGGAGAACGCGGAGCCTTTCTTTCTCGGTCGTCTTTCTTAATAAGTTAAGTGGATTCCGATTCATGCGGTCGTTCTCTGCT-
Ck12_1      CAGCGGCTAGCACGCTAAGCTAAGATCAACCACTTGGAGAACGCGGAGCCTTTCTTTCTCGGTCGTCTTTCTTAATAAGTTAAGTGGATTCCGATTCATGCGGTCGTTCTCTGCT-
Ck17_0      CAGCGGCTAGCACGCTAAGCTAAGATCAACCACTTGGAGAACGCGGAGCCTTTCTTTCTCGGTCGTCTTTCTTAATAAGTTAAGTGGATTCCGATTCATGCGGTCGTTCTCTGCTG
Ck17_1      CAGCGGCTAGCACGCTAAGCTAAGATCAACCACTTGGAGAACGCGGAGCCTTTCTTTCTCGGTCGTCTTTCTTAATAAGTTAAGTGGATTCCGATTCATGCGGTCGTTCTCTGCTG
Ck2_0       CAGCGGCTAGCACGCTAAGCTAAGATCAACCACTTGGAGAACGCGGAGCCTTTCTTTCTCGGTCGTCTTTCTTAATAAGTTAAGTGGATTCCGATTCATGCGGTCGTTCTCTGCT-
Ck2_1       CAGCGGCTAGCACGCTAAGCTAAGATCAACCACTTGGAGAACGCGGAGCCTTTCTTTCTCGGTCGTCTTTCTTAATAAGTTAAGTGGATTCCGATTCATGCGGTCGTTCTCTGCT-
Ck20_0      CAGCGGCTAGCACGCTAAGCTAAGATCAACCACTTGGAGAACGCGGAGCCTTTCTTTCTCGGTCGTCTTTCTTAATAAGTTAAGTGGATTCCGATTCATGCGGTCGTTCTCTGCT-
Ck20_1      CAGCGGCTAGCACGCTAAGCTAAGATCAACCACTTGGAGAACGCGGAGCCTTTCTTTCTCGGTCGTCTTTCTTAATAAGTTAAGTGGATTCCGATTCATGCGGTCGTTCTCTGCT-
Ck21_0      CAGCGGCTAGCACGCTAAGCTAAGATCAACCACTTGGAGAACGCGGAGCCTTTCTTTCTCGGTCGTCTTTCTTAATAAGTTAAGTGGATTCCGATTCATGCGGTCGTTCTCTGCTG
Ck21_1      CAGCGGCTAGCACGCTAAGCTAAGATCAACCACTTGGAGAACGCGGAGCCTTTCTTTCTCGGTCGTCTTTCTTAATAAGTTAAGTGGATTCCGATTCATGCGGTCGTTCTCTGCTG
Ck22_0      CAGCGGCTAGCACGCTAAGCTAAGATCAACCACTTGGAGAACGCGGAGCCTTTCTTTCTCGGTCGTCTTTCTTAATAAGTTAAGTGGATTCCGATTCATGCGGTCGTTCTCTGCT-
Ck22_1      CAGCGGCTAGCACGCTAAGCTAAGATCAACCACTTGGAGAACGCGGAGCCTTTCTTTCTCGGTCGTCTTTCTTAATAAGTTAAGTGGATTCCGATTCATGCGGTCGTTCTCTGCT-
Ck23_0      CAGCGGCTAGCACGCTAAGCTAAGATCAACCACTTGGAGAACGCGGAGCCTTTCTTTCTCGGTCGTCTTTCTTAATAAGTTAAGTGGATTCCGATTCATGCGGTCGTTCTCTGCTG
Ck23_1      CAGCGGCTAGCACGCTAAGCTAAGATCAACCACTTGGAGAACGCGGAGCCTTTCTTTCTCGGTCGTCTTTCTTAATAAGTTAAGTGGATTCCGATTCATGCGGTCGTTCTCTGCTG
Ck26_0      CAGCGGCTAGCACGCTAAGCTAAGATCAACCACTTGGAGAACGCGGAGCCTTTCTTTCTCGGTCGTCTTTCTTAATAAGTTAAGTGGATTCCGATTCATGCGGTCGTTCTCTGCT-
Ck26_1      CAGCGGCTAGCACGCTAAGCTAAGATCAACCACTTGGAGAACGCGGAGCCTTTCTTTCTCGGTCGTCTTTCTTAATAAGTTAAGTGGATTCCGATTCATGCGGTCGTTCTCTGCT-
Ck29_0      CAGCGGCTAGCACGCTAAGCTAAGATCAACCACTTGGAGAACGCGGAGCCTTTCTTTCTCGGTCGTCTTTCTTAATAAGTTAAGTGGATTCCGATTCATGCGGTCGTTCTCTGCTG
Ck29_1      CAGCGGCTAGCACGCTAAGCTAAGATCAACCACTTGGAGAACGCGGAGCCTTTCTTTCTCGGTCGTCTTTCTTAATAAGTTAAGTGGATTCCGATTCATGCGGTCGTTCTCTGCTG
Ck3_0       -AGCGGCTAGCACGCTAAGCTAAGATCAACCACTTGGAGAACGCGGAGCCTTTCTTTCTCGGTCGTCTTTCTTAATAAGTTAAGTGGATTCCGATTCATGCGGTCGTTCTCTGCTG
Ck3_1       -AGCGGCTAGCACGCTAAGCTAAGATCAACCACTTGGAGAACGCGGAGCCTTTCTTTCTCGGTCGTCTTTCTTAATAAGTTAAGTGGATTCCGATTCATGCGGTCGTTCTCTGCTG
Ck32_0      CAGCGGCTAGCACGCTAAGCTAAGATCAACCACTTGGAGAACGCGGAGCCTTTCTTTCTCGGTCGTCTTTCTTAATAAGTTAAGTGGATTCCGATTCATGCGGTCGTTCTCTGCTG
Ck32_1      CAGCGGCTAGCACGCTAAGCTAAGATCAACCACTTGGAGAACGCGGAGCCTTTCTTTCTCGGTCGTCTTTCTTAATAAGTTAAGTGGATTCCGATTCATGCGGTCGTTCTCTGCTG
Ck34_0      CAGCGGCTAGCACGCTAAGCTAAGATCAACCACTTGGAGAACGCGGAGCCTTTCTTTCTCGGTCGTCTTTCTTAATAAGTTAAGTGGATTCCGATTCATGCGGTCGTTCTCTGCT-
Ck34_1      CAGCGGCTAGCACGCTAAGCTAAGATCAACCACTTGGAGAACGCGGAGCCTTTCTTTCTCGGTCGTCTTTCTTAATAAGTTAAGTGGATTCCGATTCATGCGGTCGTTCTCTGCT-
Ck35_0      CAGCGGCTAGCACGCTAAGCTAAGATCAACCACTTGGAGAACGCGGAGCCTTTCTTTCTCGGTCGTCTTTCTTAATAAGTTAAGTGGATTCCGATTCATGCGGTCGTTCTCTGCTG
Ck35_1      CAGCGGCTAGCACGCTAAGCTAAGATCAACCACTTGGAGAACGCGGAGCCTTTCTTTCTCGGTCGTCTTTCTTAATAAGTTAAGTGGATTCCGATTCATGCGGTCGTTCTCTGCTG
Ck36_0      CAGCGGCTAGCACGCTAAGCTAAGATCAACCACTTGGAGAACGCGGAGCCTTTCTTTCTCGGTCGTCTTTCTTAATAAGTTAAGTGGATTCCGATTCATGCGGTCGTTCTCTGCT-
Ck36_1      CAGCGGCTAGCACGCTAAGCTAAGATCAACCACTTGGAGAACGCGGAGCCTTTCTTTCTCGGTCGTCTTTCTTAATAAGTTAAGTGGATTCCGATTCATGCGGTCGTTCTCTGCT-
Ck4_0       CAGCGGCTAGCACGCTAAGCTAAGATCAACCACTTGGAGAACGCGGAGCCTTTCTTTCTCGGTCGTCTTTCTTAATAAGTTAAGTGGATTCCGATTCATGCGGTCGTTCTCTGCT-
Ck4_1       CAGCGGCTAGCACGCTAAGCTAAGATCAACCACTTGGAGAACGCGGAGCCTTTCTTTCTCGGTCGTCTTTCTTAATAAGTTAAGTGGATTCCGATTCATGCGGTCGTTCTCTGCT-
Ck49_0      CAGCGGCTAGCACGCTAAGCTAAGATCAACCACTTGGAGAACGCGGAGCCTTTCTTTCTCGGTCGTCTTTCTTAATAAGTTAAGTGGATTCCGATTCATGCGGTCGTTCTCTGCTG
Ck49_1      CAGCGGCTAGCACGCTAAGCTAAGATCAACCACTTGGAGAACGCGGAGCCTTTCTTTCTCGGTCGTCTTTCTTAATAAGTTAAGTGGATTCCGATTCATGCGGTCGTTCTCTGCTG
Ck50_0      -AGCGGCTAGCACGCTAAGCTAAGATCAACCACTTGGAGAACGCGGAGCCTTTCTTTCTCGGTCGTCTTTCTTAATAAGTTAAGTGGATTCCGATTCATGCGGTCGTTCTCTGCTG
Ck50_1      -AGCGGCTAGCACGCTAAGCTAAGATCAACCACTTGGAGAACGCGGAGCCTTTCTTTCTCGGTCGTCTTTCTTAATAAGTTAAGTGGATTCCGATTCATGCGGTCGTTCTCTGCTG
Ck51_0      CAGCGGCTAGCACGCTAAGCTAAGATCAACCACTTGGAGAACGCGGAGCCTTTCTTTCTCGGTCGTCTTTCTTAATAAGTTAAGTGGATTCCGATTCATGCGGTCGTTCTCTGCTG
Ck51_1      CAGCGGCTAGCACGCTAAGCTAAGATCAACCACTTGGAGAACGCGGAGCCTTTCTTTCTCGGTCGTCTTTCTTAATAAGTTAAGTGGATTCCGATTCATGCGGTCGTTCTCTGCTG
Ck54_0      CAGCGGCTAGCACGCTAAGCTAAGATCAACCACTTGGAGAACGCGGAGCCTTTCTTTCTCGGTCGTCTTTCTTAATAAGTTAAGTGGATTCCGATTCATGCGGTCGTTCTCTGCT-
Ck54_1      CAGCGGCTAGCACGCTAAGCTAAGATCAACCACTTGGAGAACGCGGAGCCTTTCTTTCTCGGTCGTCTTTCTTAATAAGTTAAGTGGATTCCGATTCATGCGGTCGTTCTCTGCT-
Ck56_0      CAGCGGCTAGCACGCTAAGCTAAGATCAACCACTTGGAGAACGCGGAGCCTTTCTTTCTCGGTCGTCTTTCTTAATAAGTTAAGTGGATTCCGATTCATGCGGTCGTTCTCTGCT-
Ck56_1      CAGCGGCTAGCACGCTAAGCTAAGATCAACCACTTGGAGAACGCGGAGCCTTTCTTTCTCGGTCGTCTTTCTTAATAAGTTAAGTGGATTCCGATTCATGCGGTCGTTCTCTGCT-
Ck7_0       CAGCGGCTAGCACGCTAAGCTAAGATCAACCACTTGGAGAACGCGGAGCCTTTCTTTCTCGGTCGTCTTTCTTAATAAGTTAAGTGGATTCCGATTCATGCGGTCGTTCTCTGCT-
Ck7_1       CAGCGGCTAGCACGCTAAGCTAAGATCAACCACTTGGAGAACGCGGAGCCTTTCTTTCTCGGTCGTCTTTCTTAATAAGTTAAGTGGATTCCGATTCATGCGGTCGTTCTCTGCT-
Ck80_0      CAGCGGCTAGCACGCTAAGCTAAGATCAACCACTTGGAGAACGCGGAGCCTTTCTTTCTCGGTCGTCTTTCTTAATAAGTTAAGTGGATTCCGATTCATGCGGTCGTTCTCTGCTG
Ck80_1      CAGCGGCTAGCACGCTAAGCTAAGATCAACCACTTGGAGAACGCGGAGCCTTTCTTTCTCGGTCGTCTTTCTTAATAAGTTAAGTGGATTCCGATTCATGCGGTCGTTCTCTGCTG
Ck81_0      CAGCGGCTAGCACGCTAAGCTAAGATCAACCACTTGGAGAACGCGGAGCCTTTCTTTCTCGGTCGTCTTTCTTAATAAGTTAAGTGGATTCCGATTCATGCGGTCGTTCTCTGCTG
Ck81_1      CAGCGGCTAGCACGCTAAGCTAAGATCAACCACTTGGAGAACGCGGAGCCTTTCTTTCTCGGTCGTCTTTCTTAATAAGTTAAGTGGATTCCGATTCATGCGGTCGTTCTCTGCTG
Ck83_0      CAGCGGCTAGCACGCTAAGCTAAGATCAACCACTTGGAGAACGCGGAGCCTTTCTTTCTCGGTCGTCTTTCTTAATAAGTTAAGTGGATTCCGATTCATGCGGTCGTTCTCTGCTG
Ck83_1      CAGCGGCTAGCACGCTAAGCTAAGATCAACCACTTGGAGAACGCGGAGCCTTTCTTTCTCGGTCGTCTTTCTTAATAAGTTAAGTGGATTCCGATTCATGCGGTCGTTCTCTGCTG
Ck85_0      CAGCGGCTAGCACGCTAAGCTAAGATCAACCACTTGGAGAACGCGGAGCCTTTCTTTCTCGGTCGTCTTTCTTAATAAGTTAAGTGGATTCCGATTCATGCGGTCGTTCTCTGCT-
Ck85_1      CAGCGGCTAGCACGCTAAGCTAAGATCAACCACTTGGAGAACGCGGAGCCTTTCTTTCTCGGTCGTCTTTCTTAATAAGTTAAGTGGATTCCGATTCATGCGGTCGTTCTCTGCT-
Ck88_0      -AGCGGCTAGCACGCTAAGCTAAGATCAACCACTTGGAGAACGCGGAGCCTTTCTTTCTCGGTCGTCTTTCTTAATAAGTTAAGTGGATTCCGATTCATGCGGTCGTTCTCTGCTG
Ck88_1      -AGCGGCTAGCACGCTAAGCTAAGATCAACCACTTGGAGAACGCGGAGCCTTTCTTTCTCGGTCGTCTTTCTTAATAAGTTAAGTGGATTCCGATTCATGCGGTCGTTCTCTGCTG
Ck92_0      CAGCGGCTAGCACGCTAAGCTAAGATCAACCACTTGGAGAACGCGGAGCCTTTCTTTCTCGGTCGTCTTTCTTAATAAGTTAAGTGGATTCCGATTCATGCGGTCGTTCTCTGCTG
Ck92_1      CAGCGGCTAGCACGCTAAGCTAAGATCAACCACTTGGAGAACGCGGAGCCTTTCTTTCTCGGTCGTCTTTCTTAATAAGTTAAGTGGATTCCGATTCATGCGGTCGTTCTCTGCTG
Ck94_0      CAGCGGCTAGCACGCTAAGCTAAGATCAACCACTTGGAGAACGCGGAGCCTTTCTTTCTCGGTCGTCTTTCTTAATAAGTTAAGTGGATTCCGATTCATGCGGTCGTTCTCTGCTG
Ck94_1      CAGCGGCTAGCACGCTAAGCTAAGATCAACCACTTGGAGAACGCGGAGCCTTTCTTTCTCGGTCGTCTTTCTTAATAAGTTAAGTGGATTCCGATTCATGCGGTCGTTCTCTGCTG
Ck96_0      CAGCGGCTAGCACGCTAAGCTAAGATCAACCACTTGGAGAACGCGGAGCCTTTCTTTCTCGGTCGTCTTTCTTAATAAGTTAAGTGGATTCCGATTCATGCGGTCGTTCTCTGCTG
Ck96_1      CAGCGGCTAGCACGCTAAGCTAAGATCAACCACTTGGAGAACGCGGAGCCTTTCTTTCTCGGTCGTCTTTCTTAATAAGTTAAGTGGATTCCGATTCATGCGGTCGTTCTCTGCTG
Ck98_0      CAGCGGCTAGCACGCTAAGCTAAGATCAACCACTTGGAGAACGCGGAGCCTTTCTTTCTCGGTCGTCTTTCTTAATAAGTTAAGTGGATTCCGATTCATGCGGTCGTTCTCTGCT-
Ck98_1      CAGCGGCTAGCACGCTAAGCTAAGATCAACCACTTGGAGAACGCGGAGCCTTTCTTTCTCGGTCGTCTTTCTTAATAAGTTAAGTGGATTCCGATTCATGCGGTCGTTCTCTGCT-
Dm100_0     CAGCGGCTAGCACGCTAAGCTAAGATCAACCACTTGGAGAACGCGGAGCCTTTCTTTCTCGGTCGTCTTTCTTAATAAGTTAAGTGGATTCCGATTCATGCGGTCGTTCTCTGCT-
Dm100_1     CAGCGGCTAGCACGCTAAGCTAAGATCAACCACTTGGAGAACGCGGAGCCTTTCTTTCTCGGTCGTCTTTCTTAATAAGTTAAGTGGATTCCGATTCATGCGGTCGTTCTCTGCT-
Dm102_0     CAGCGGCTAGCACGCTAAGCTAAGATCAACCACTTGGAGAACGCGGAGCCTTTCTTTCTCGGTCGTCTTTCTTAATAAGTTAAGTGGATTCCGATTCATGCGGTCGTTCTCTGCTG
Dm102_1     CAGCGGCTAGCACGCTAAGCTAAGATCAACCACTTGGAGAACGCGGAGCCTTTCTTTCTCGGTCGTCTTTCTTAATAAGTTAAGTGGATTCCGATTCATGCGGTCGTTCTCTGCTG
Dm104_0     CAGCGGCTAGCACGCTAAGCTAAGATCAACCACTTGGAGAACGCGGAGCCTTTCTTTCTCGGTCGTCTTTCTTAATAAGTTAAGTGGATTCCGATTCATGCGGTCGTTCTCTGCT-
Dm104_1     CAGCGGCTAGCACGCTAAGCTAAGATCAACCACTTGGAGAACGCGGAGCCTTTCTTTCTCGGTCGTCTTTCTTAATAAGTTAAGTGGATTCCGATTCATGCGGTCGTTCTCTGCT-
Dm106_0     CAGCGGCTAGCACGCTAAGCTAAGATCAACCACTTGGAGAACGCGGAGCCTTTCTTTCTCGGTCGTCTTTCTTAATAAGTTAAGTGGATTCCGATTCATGCGGTCGTTCTCTGCTG
Dm106_1     CAGCGGCTAGCACGCTAAGCTAAGATCAACCACTTGGAGAACGCGGAGCCTTTCTTTCTCGGTCGTCTTTCTTAATAAGTTAAGTGGATTCCGATTCATGCGGTCGTTCTCTGCTG
Dm108_0     CAGCGGCTAGCACGCTAAGCTAAGATCAACCACTTGGAGAACGCGGAGCCTTTCTTTCTCGGTCGTCTTTCTTAATAAGTTAAGTGGATTCCGATTCATGCGGTCGTTCTCTGCT-
Dm108_1     CAGCGGCTAGCACGCTAAGCTAAGATCAACCACTTGGAGAACGCGGAGCCTTTCTTTCTCGGTCGTCTTTCTTAATAAGTTAAGTGGATTCCGATTCATGCGGTCGTTCTCTGCT-
Dm110_0     -AGCGGCTAGCACGCTAAGCTAAGATCAACCACTTGGAGAACGCGGAGCCTTTCTTTCTCGGTCGTCTTTCTTAATAAGTTAAGTGGATTCCGATTCATGCGGTCGTTCTCTGCTG
Dm110_1     -AGCGGCTAGCACGCTAAGCTAAGATCAACCACTTGGAGAACGCGGAGCCTTTCTTTCTCGGTCGTCTTTCTTAATAAGTTAAGTGGATTCCGATTCATGCGGTCGTTCTCTGCTG
Dm111_0     -AGCGGCTAGCACGCTAAGCTAAGATCAACCACTTGGAGAACGCGGAGCCTTTCTTTCTCGGTCGTCTTTCTTAATAAGTTAAGTGGATTCCGATTCATGCGGTCGTTCTCTGCTG
Dm111_1     -AGCGGCTAGCACGCTAAGCTAAGATCAACCACTTGGAGAACGCGGAGCCTTTCTTTCTCGGTCGTCTTTCTTAATAAGTTAAGTGGATTCCGATTCATGCGGTCGTTCTCTGCTG
Dm112_0     CAGCGGCTAGCACGCTAAGCTAAGATCAACCACTTGGAGAACGCGGAGCCTTTCTTTCTCGGTCGTCTTTCTTAATAAGTTAAGTGGATTCCGATTCATGCGGTCGTTCTCTGCT-
Dm112_1     CAGCGGCTAGCACGCTAAGCTAAGATCAACCACTTGGAGAACGCGGAGCCTTTCTTTCTCGGTCGTCTTTCTTAATAAGTTAAGTGGATTCCGATTCATGCGGTCGTTCTCTGCT-
Dm113_0     CAGCGGCTAGCACGCTAAGCTAAGATCAACCACTTGGAGAACGCGGAGCCTTTCTTTCTCGGTCGTCTTTCTTAATAAGTTAAGTGGATTCCGATTCATGCGGTCGTTCTCTGCTG
Dm113_1     CAGCGGCTAGCACGCTAAGCTAAGATCAACCACTTGGAGAACGCGGAGCCTTTCTTTCTCGGTCGTCTTTCTTAATAAGTTAAGTGGATTCCGATTCATGCGGTCGTTCTCTGCTG
Dm114_0     CAGCGGCTAGCACGCTAAGCTAAGATCAACCACTTGGAGAACGCGGAGCCTTTCTTTCTCGGTCGTCTTTCTTAATAAGTTAAGTGGATTCCGATTCATGCGGTCGTTCTCTGCTG
Dm114_1     CAGCGGCTAGCACGCTAAGCTAAGATCAACCACTTGGAGAACGCGGAGCCTTTCTTTCTCGGTCGTCTTTCTTAATAAGTTAAGTGGATTCCGATTCATGCGGTCGTTCTCTGCTG
Dm115_0     CAGCGGCTAGCACGCTAAGCTAAGATCAACCACTTGGAGAACGCGGAGCCTTTCTTTCTCGGTCGTCTTTCTTAATAAGTTAAGTGGATTCCGATTCATGCGGTCGTTCTCTGCT-
Dm115_1     CAGCGGCTAGCACGCTAAGCTAAGATCAACCACTTGGAGAACGCGGAGCCTTTCTTTCTCGGTCGTCTTTCTTAATAAGTTAAGTGGATTCCGATTCATGCGGTCGTTCTCTGCT-
Dm116_0     CAGCGGCTAGCACGCTAAGCTAAGATCAACCACTTGGAGAACGCGGAGCCTTTCTTTCTCGGTCGTCTTTCTTAATAAGTTAAGTGGATTCCGATTCATGCGGTCGTTCTCTGCTG
Dm116_1     CAGCGGCTAGCACGCTAAGCTAAGATCAACCACTTGGAGAACGCGGAGCCTTTCTTTCTCGGTCGTCTTTCTTAATAAGTTAAGTGGATTCCGATTCATGCGGTCGTTCTCTGCTG
Dm117_0     CAGCGGCTAGCACGCTAAGCTAAGATCAACCACTTGGAGAACGCGGAGCCTTTCTTTCTCGGTCGTCTTTCTTAATAAGTTAAGTGGATTCCGATTCATGCGGTCGTTCTCTGCTG
Dm117_1     CAGCGGCTAGCACGCTAAGCTAAGATCAACCACTTGGAGAACGCGGAGCCTTTCTTTCTCGGTCGTCTTTCTTAATAAGTTAAGTGGATTCCGATTCATGCGGTCGTTCTCTGCTG
Dm118_0     CAGCGGCTAGCACGCTAAGCTAAGATCAACCACTTGGAGAACGCGGAGCCTTTCTTTCTCGGTCGTCTTTCTTAATAAGTTAAGTGGATTCCGATTCATGCGGTCGTTCTCTGCT-
Dm118_1     CAGCGGCTAGCACGCTAAGCTAAGATCAACCACTTGGAGAACGCGGAGCCTTTCTTTCTCGGTCGTCTTTCTTAATAAGTTAAGTGGATTCCGATTCATGCGGTCGTTCTCTGCT-
Dm119_0     CAGCGGCTAGCACGCTAAGCTAAGATCAACCACTTGGAGAACGCGGAGCCTTTCTTTCTCGGTCGTCTTTCTTAATAAGTTAAGTGGATTCCGATTCATGCGGTCGTTCTCTGCTG
Dm119_1     CAGCGGCTAGCACGCTAAGCTAAGATCAACCACTTGGAGAACGCGGAGCCTTTCTTTCTCGGTCGTCTTTCTTAATAAGTTAAGTGGATTCCGATTCATGCGGTCGTTCTCTGCTG
Mg37_0      CAGCGGCTAGCACGCTAAGCTAAGATCAACCACTTGGAGAACGCGGAGCCTTTCTTTCTCGGTCGTCTTTCTTAATAAGTTAAGTGGATTCCGATTCATGCGGTCGTTCTCTGCT-
Mg37_1      CAGCGGCTAGCACGCTAAGCTAAGATCAACCACTTGGAGAACGCGGAGCCTTTCTTTCTCGGTCGTCTTTCTTAATAAGTTAAGTGGATTCCGATTCATGCGGTCGTTCTCTGCT-
Mg38_0      CAGCGGCTAGCACGCTAAGCTAAGATCAACCACTTGGAGAACGCGGAGCCTTTCTTTCTCGGTCGTCTTTCTTAATAAGTTAAGTGGATTCCGATTCATGCGGTCGTTCTCTGCT-
Mg38_1      CAGCGGCTAGCACGCTAAGCTAAGATCAACCACTTGGAGAACGCGGAGCCTTTCTTTCTCGGTCGTCTTTCTTAATAAGTTAAGTGGATTCCGATTCATGCGGTCGTTCTCTGCT-
Mg39_0      CAGCGGCTAGCACGCTAAGCTAAGATCAACCACTTGGAGAACGCGGAGCCTTTCTTTCTCGGTCGTCTTTCTTAATAAGTTAAGTGGATTCCGATTCATGCGGTCGTTCTCTGCT-
Mg39_1      CAGCGGCTAGCACGCTAAGCTAAGATCAACCACTTGGAGAACGCGGAGCCTTTCTTTCTCGGTCGTCTTTCTTAATAAGTTAAGTGGATTCCGATTCATGCGGTCGTTCTCTGCT-
Mg40_0      CAGCGGCTAGCACGCTAAGCTAAGATCAACCACTTGGAGAACGCGGAGCCTTTCTTTCTCGGTCGTCTTTCTTAATAAGTTAAGTGGATTCCGATTCATGCGGTCGTTCTCTGCTG
Mg40_1      CAGCGGCTAGCACGCTAAGCTAAGATCAACCACTTGGAGAACGCGGAGCCTTTCTTTCTCGGTCGTCTTTCTTAATAAGTTAAGTGGATTCCGATTCATGCGGTCGTTCTCTGCTG
Mg41_0      CAGCGGCTAGCACGCTAAGCTAAGATCAACCACTTGGAGAACGCGGAGCCTTTCTTTCTCGGTCGTCTTTCTTAATAAGTTAAGTGGATTCCGATTCATGCGGTCGTTCTCTGCT-
Mg41_1      CAGCGGCTAGCACGCTAAGCTAAGATCAACCACTTGGAGAACGCGGAGCCTTTCTTTCTCGGTCGTCTTTCTTAATAAGTTAAGTGGATTCCGATTCATGCGGTCGTTCTCTGCT-
Mg57_0      CAGCGGCTAGCACGCTAAGCTAAGATCAACCACTTGGAGAACGCGGAGCCTTTCTTTCTCGGTCGTCTTTCTTAATAAGTTAAGTGGATTCCGATTCATGCGGTCGTTCTCTGCT-
Mg57_1      CAGCGGCTAGCACGCTAAGCTAAGATCAACCACTTGGAGAACGCGGAGCCTTTCTTTCTCGGTCGTCTTTCTTAATAAGTTAAGTGGATTCCGATTCATGCGGTCGTTCTCTGCT-
Mg58_0      CAGCGGCTAGCACGCTAAGCTAAGATCAACCACTTGGAGAACGCGGAGCCTTTCTTTCTCGGTCGTCTTTCTTAATAAGTTAAGTGGATTCCGATTCATGCGGTCGTTCTCTGCT-
Mg58_1      CAGCGGCTAGCACGCTAAGCTAAGATCAACCACTTGGAGAACGCGGAGCCTTTCTTTCTCGGTCGTCTTTCTTAATAAGTTAAGTGGATTCCGATTCATGCGGTCGTTCTCTGCT-
Mg59_0      CAGCGGCTAGCACGCTAAGCTAAGATCAACCACTTGGAGAACGCGGAGCCTTTCTTTCTCGGTCGTCTTTCTTAATAAGTTAAGTGGATTCCGATTCATGCGGTCGTTCTCTGCTG
Mg59_1      CAGCGGCTAGCACGCTAAGCTAAGATCAACCACTTGGAGAACGCGGAGCCTTTCTTTCTCGGTCGTCTTTCTTAATAAGTTAAGTGGATTCCGATTCATGCGGTCGTTCTCTGCTG
Mg60_0      CAGCGGCTAGCACGCTAAGCTAAGATCAACCACTTGGAGAACGCGGAGCCTTTCTTTCTCGGTCGTCTTTCTTAATAAGTTAAGTGGATTCCGATTCATGCGGTCGTTCTCTGCTG
Mg60_1      CAGCGGCTAGCACGCTAAGCTAAGATCAACCACTTGGAGAACGCGGAGCCTTTCTTTCTCGGTCGTCTTTCTTAATAAGTTAAGTGGATTCCGATTCATGCGGTCGTTCTCTGCTG
Mg61_0      -AGCGGCTAGCACGCTAAGCTAAGATCAACCACTTGGAGAACGCGGAGCCTTTCTTTCTCGGTCGTCTTTCTTAATAAGTTAAGTGGATTCCGATTCATGCGGTCGTTCTCTGCTG
Mg61_1      -AGCGGCTAGCACGCTAAGCTAAGATCAACCACTTGGAGAACGCGGAGCCTTTCTTTCTCGGTCGTCTTTCTTAATAAGTTAAGTGGATTCCGATTCATGCGGTCGTTCTCTGCTG
Mg64_0      CAGCGGCTAGCACGCTAAGCTAAGATCAACCACTTGGAGAACGCGGAGCCTTTCTTTCTCGGTCGTCTTTCTTAATAAGTTAAGTGGATTCCGATTCATGCGGTCGTTCTCTGCTG
Mg64_1      CAGCGGCTAGCACGCTAAGCTAAGATCAACCACTTGGAGAACGCGGAGCCTTTCTTTCTCGGTCGTCTTTCTTAATAAGTTAAGTGGATTCCGATTCATGCGGTCGTTCTCTGCTG
Mg67_0      CAGCGGCTAGCACGCTAAGCTAAGATCAACCACTTGGAGAACGCGGAGCCTTTCTTTCTCGGTCGTCTTTCTTAATAAGTTAAGTGGATTCCGATTCATGCGGTCGTTCTCTGCT-
Mg67_1      CAGCGGCTAGCACGCTAAGCTAAGATCAACCACTTGGAGAACGCGGAGCCTTTCTTTCTCGGTCGTCTTTCTTAATAAGTTAAGTGGATTCCGATTCATGCGGTCGTTCTCTGCT-
Mg69_0      CAGCGGCTAGCACGCTAAGCTAAGATCAACCACTTGGAGAACGCGGAGCCTTTCTTTCTCGGTCGTCTTTCTTAATAAGTTAAGTGGATTCCGATTCATGCGGTCGTTCTCTGC--
Mg69_1      CAGCGGCTAGCACGCTAAGCTAAGATCAACCACTTGGAGAACGCGGAGCCTTTCTTTCTCGGTCGTCTTTCTTAATAAGTTAAGTGGATTCCGATTCATGCGGTCGTTCTCTGC--
Mg70_0      CAGCGGCTAGCACGCTAAGCTAAGATCAACCACTTGGAGAACGCGGAGCCTTTCTTTCTCGGTCGTCTTTCTTAATAAGTTAAGTGGATTCCGATTCATGCGGTCGTTCTCTGCTG
Mg70_1      CAGCGGCTAGCACGCTAAGCTAAGATCAACCACTTGGAGAACGCGGAGCCTTTCTTTCTCGGTCGTCTTTCTTAATAAGTTAAGTGGATTCCGATTCATGCGGTCGTTCTCTGCTG
Mg72_0      CAGCGGCTAGCACGCTAAGCTAAGATCAACCACTTGGAGAACGCGGAGCCTTTCTTTCTCGGTCGTCTTTCTTAATAAGTTAAGTGGATTCCGATTCATGCGGTCGTTCTCTGCT-
Mg72_1      CAGCGGCTAGCACGCTAAGCTAAGATCAACCACTTGGAGAACGCGGAGCCTTTCTTTCTCGGTCGTCTTTCTTAATAAGTTAAGTGGATTCCGATTCATGCGGTCGTTCTCTGCT-
Mg74_0      CAGCGGCTAGCACGCTAAGCTAAGATCAACCACTTGGAGAACGCGGAGCCTTTCTTTCTCGGTCGTCTTTCTTAATAAGTTAAGTGGATTCCGATTCATGCGGTCGTTCTCTGCT-
Mg74_1      CAGCGGCTAGCACGCTAAGCTAAGATCAACCACTTGGAGAACGCGGAGCCTTTCTTTCTCGGTCGTCTTTCTTAATAAGTTAAGTGGATTCCGATTCATGCGGTCGTTCTCTGCT-
Mg77_0      CAGCGGCTAGCACGCTAAGCTAAGATCAACCACTTGGAGAACGCGGAGCCTTTCTTTCTCGGTCGTCTTTCTTAATAAGTTAAGTGGATTCCGATTCATGCGGTCGTTCTCTGCTG
Mg77_1      CAGCGGCTAGCACGCTAAGCTAAGATCAACCACTTGGAGAACGCGGAGCCTTTCTTTCTCGGTCGTCTTTCTTAATAAGTTAAGTGGATTCCGATTCATGCGGTCGTTCTCTGCTG
Mg79_0      CAGCGGCTAGCACGCTAAGCTAAGATCAACCACTTGGAGAACGCGGAGCCTTTCTTTCTCGGTCGTCTTTCTTAATAAGTTAAGTGGATTCCGATTCATGCGGTCGTTCTCTGCTG
Mg79_1      CAGCGGCTAGCACGCTAAGCTAAGATCAACCACTTGGAGAACGCGGAGCCTTTCTTTCTCGGTCGTCTTTCTTAATAAGTTAAGTGGATTCCGATTCATGCGGTCGTTCTCTGCTG
Nv120_0     CAGCGGCTAGCACGCTAAGCTAAGATCAACCACTTGGAGAACGCGGAGCCTTTCTTTCTCGGTCGTCTTTCTTAATAAGTTAAGTGGATTCCGATTCATGCGGTCGTTCTCTGCTG
Nv120_1     CAGCGGCTAGCACGCTAAGCTAAGATCAACCACTTGGAGAACGCGGAGCCTTTCTTTCTCGGTCGTCTTTCTTAATAAGTTAAGTGGATTCCGATTCATGCGGTCGTTCTCTGCTG
Nv122_0     CAGCGGCTAGCACGCTAAGCTAAGATCAACCACTTGGAGAACGCGGAGCCTTTCTTTCTCGGTCGTCTTTCTTAATAAGTTAAGTGGATTCCGATTCATGCGGTCGTTCTCTGCT-
Nv122_1     CAGCGGCTAGCACGCTAAGCTAAGATCAACCACTTGGAGAACGCGGAGCCTTTCTTTCTCGGTCGTCTTTCTTAATAAGTTAAGTGGATTCCGATTCATGCGGTCGTTCTCTGCT-
Nv123_0     CAGCGGCTAGCACGCTAAGCTAAGATCAACCACTTGGAGAACGCGGAGCCTTTCTTTCTCGGTCGTCTTTCTTAATAAGTTAAGTGGATTCCGATTCATGCGGTCGTTCTCTGCT-
Nv123_1     CAGCGGCTAGCACGCTAAGCTAAGATCAACCACTTGGAGAACGCGGAGCCTTTCTTTCTCGGTCGTCTTTCTTAATAAGTTAAGTGGATTCCGATTCATGCGGTCGTTCTCTGCT-
Nv125_0     CAGCGGCTAGCACGCTAAGCTAAGATCAACCACTTGGAGAACGCGGAGCCTTTCTTTCTCGGTCGTCTTTCTTAATAAGTTAAGTGGATTCCGATTCATGCGGTCGTTCTCTGCTG
Nv125_1     CAGCGGCTAGCACGCTAAGCTAAGATCAACCACTTGGAGAACGCGGAGCCTTTCTTTCTCGGTCGTCTTTCTTAATAAGTTAAGTGGATTCCGATTCATGCGGTCGTTCTCTGCTG
Nv127_0     CAGCGGCTAGCACGCTAAGCTAAGATCAACCACTTGGAGAACGCGGAGCCTTTCTTTCTCGGTCGTCTTTCTTAATAAGTTAAGTGGATTCCGATTCATGCGGTCGTTCTCTGCT-
Nv127_1     CAGCGGCTAGCACGCTAAGCTAAGATCAACCACTTGGAGAACGCGGAGCCTTTCTTTCTCGGTCGTCTTTCTTAATAAGTTAAGTGGATTCCGATTCATGCGGTCGTTCTCTGCT-
Nv130_0     CAGCGGCTAGCACGCTAAGCTAAGATCAACCACTTGGAGAACGCGGAGCCTTTCTTTCTCGGTCGTCTTTCTTAATAAGTTAAGTGGATTCCGATTCATGCGGTCGTTCTCTGCT-
Nv130_1     CAGCGGCTAGCACGCTAAGCTAAGATCAACCACTTGGAGAACGCGGAGCCTTTCTTTCTCGGTCGTCTTTCTTAATAAGTTAAGTGGATTCCGATTCATGCGGTCGTTCTCTGCT-
Nv131_0     CAGCGGCTAGCACGCTAAGCTAAGATCAACCACTTGGAGAACGCGGAGCCTTTCTTTCTCGGTCGTCTTTCTTAATAAGTTAAGTGGATTCCGATTCATGCGGTCGTTCTCTGCT-
Nv131_1     CAGCGGCTAGCACGCTAAGCTAAGATCAACCACTTGGAGAACGCGGAGCCTTTCTTTCTCGGTCGTCTTTCTTAATAAGTTAAGTGGATTCCGATTCATGCGGTCGTTCTCTGCT-
Nv134_0     CAGCGGCTAGCACGCTAAGCTAAGATCAACCACTTGGAGAACGCGGAGCCTTTCTTTCTCGGTCGTCTTTCTTAATAAGTTAAGTGGATTCCGATTCATGCGGTCGTTCTCTGCT-
Nv134_1     CAGCGGCTAGCACGCTAAGCTAAGATCAACCACTTGGAGAACGCGGAGCCTTTCTTTCTCGGTCGTCTTTCTTAATAAGTTAAGTGGATTCCGATTCATGCGGTCGTTCTCTGCT-
Nv136_0     CAGCGGCTAGCACGCTAAGCTAAGATCAACCACTTGGAGAACGCGGAGCCTTTCTTTCTCGGTCGTCTTTCTTAATAAGTTAAGTGGATTCCGATTCATGCGGTCGTTCTCTGCT-
Nv136_1     CAGCGGCTAGCACGCTAAGCTAAGATCAACCACTTGGAGAACGCGGAGCCTTTCTTTCTCGGTCGTCTTTCTTAATAAGTTAAGTGGATTCCGATTCATGCGGTCGTTCTCTGCT-
Pa140_0     CAGCGGCTAGCACGCTAAGCTAAGATCAACCACTTGGAGAACGCGGAGCCTTTCTTTCTCGGTCGTCTTTCTTAATAAGTTAAGTGGATTCCGATTCATGCGGTCGTTCTCTGCT-
Pa140_1     CAGCGGCTAGCACGCTAAGCTAAGATCAACCACTTGGAGAACGCGGAGCCTTTCTTTCTCGGTCGTCTTTCTTAATAAGTTAAGTGGATTCCGATTCATGCGGTCGTTCTCTGCT-
Pa141_0     CAGCGGCTAGCACGCTAAGCTAAGATCAACCACTTGGAGAACGCGGAGCCTTTCTTTCTCGGTCGTCTTTCTTAATAAGTTAAGTGGATTCCGATTCATGCGGTCGTTCTCTGCT-
Pa141_1     CAGCGGCTAGCACGCTAAGCTAAGATCAACCACTTGGAGAACGCGGAGCCTTTCTTTCTCGGTCGTCTTTCTTAATAAGTTAAGTGGATTCCGATTCATGCGGTCGTTCTCTGCT-
Pa143_0     CAGCGGCTAGCACGCTAAGCTAAGATCAACCACTTGGAGAACGCGGAGCCTTTCTTTCTCGGTCGTCTTTCTTAATAAGTTAAGTGGATTCCGATTCATGCGGTCGTTCTCTGCT-
Pa143_1     CAGCGGCTAGCACGCTAAGCTAAGATCAACCACTTGGAGAACGCGGAGCCTTTCTTTCTCGGTCGTCTTTCTTAATAAGTTAAGTGGATTCCGATTCATGCGGTCGTTCTCTGCT-
Pa145_0     CAGCGGCTAGCACGCTAAGCTAAGATCAACCACTTGGAGAACGCGGAGCCTTTCTTTCTCGGTCGTCTTTCTTAATAAGTTAAGTGGATTCCGATTCATGCGGTCGTTCTCT----
Pa145_1     CAGCGGCTAGCACGCTAAGCTAAGATCAACCACTTGGAGAACGCGGAGCCTTTCTTTCTCGGTCGTCTTTCTTAATAAGTTAAGTGGATTCCGATTCATGCGGTCGTTCTCT----
Pa147_0     CAGCGGCTAGCACGCTAAGCTAAGATCAACCACTTGGAGAACGCGGAGCCTTTCTTTCTCGGTCGTCTTTCTTAATAAGTTAAGTGGATTCCGATTCATGCGGTCGTTCTCTGCTG
Pa147_1     CAGCGGCTAGCACGCTAAGCTAAGATCAACCACTTGGAGAACGCGGAGCCTTTCTTTCTCGGTCGTCTTTCTTAATAAGTTAAGTGGATTCCGATTCATGCGGTCGTTCTCTGCTG
Pa154_0     CAGCGGCTAGCACGCTAAGCTAAGATCAACCACTTGGAGAACGCGGAGCCTTTCTTTCTCGGTCGTCTTTCTTAATAAGTTAAGTGGATTCCGATTCATGCGGTCGTTCTCTGCTG
Pa154_1     CAGCGGCTAGCACGCTAAGCTAAGATCAACCACTTGGAGAACGCGGAGCCTTTCTTTCTCGGTCGTCTTTCTTAATAAGTTAAGTGGATTCCGATTCATGCGGTCGTTCTCTGCTG
Pa158_0     CAGCGGCTAGCACGCTAAGCTAAGATCAACCACTTGGAGAACGCGGAGCCTTTCTTTCTCGGTCGTCTTTCTTAATAAGTTAAGTGGATTCCGATTCATGCGGTCGTTCTCTGCT-
Pa158_1     CAGCGGCTAGCACGCTAAGCTAAGATCAACCACTTGGAGAACGCGGAGCCTTTCTTTCTCGGTCGTCTTTCTTAATAAGTTAAGTGGATTCCGATTCATGCGGTCGTTCTCTGCT-
//                                                                                                                            |49|
Ck1_0       AATTAACGAGTAAGTTTATTTATTTTTATCTATTATTTTTACATTATATTCTCTTGTCGACTTTGTATCTTACATGAATGTGGTTGNAACCAAACCAGAAGCTGGATCTTTTCAAACATTAGTAACCAGTAGATTGATTAAGGTTCTCTTTTG-AAAAAAAGTACCCTTTCTGAAAATTTCATTCCAATA-TTGTATTTTCCAAGGTTTTTGAGGAAATATCTTCTATTGCAG
Ck1_1       AATTAACGAGTAAGTTTATTTATTTTTATCTATTATTTTTACATTATATTCTCTTGTCGACTTTGTATCTTACATGAATGTGGTTGNAACCAAACCAGAAGCTGGATCTTTTCAAACATTAGTAACCAGTAGATTGATTAAGGTTCTCTTTTG-AAAAAAAGTACCCTTTCTGAAAATTTCATTCCAATA-TTGTATTTTCCAAGGTTTTTGAGGAAATATCTTCTATTGCAG
Ck10_0      AATTAACGAGTAAGTTTATTTATTTTTATCTATTATTTTTACATTATATTCTCTTGTCGCCTTTGTATCTTACATGAATGTGGTTGCNACCAAACCAGAAGCTGGATCTTTTCAAACATTAGTAACCAGTAGATTGATTAAGGTTCTCNTTTG-AAAAAAAGTACCCTTTCTGAAAATTTCATTCCAATA-TTGTATTTTCCAAGTTTTTTGAGGAAATATCTTCTATTNCAG
Ck10_1      AATTAACGAGTAAGTTTATTTATTTTTATCTATTATTTTTACATTATATTCTCTTGTCGACTTTGTATCTTACATGAATGTGGTTGCNACCAAACCAGAAGCTGGATCTTTTCAAACATTAGTAACCAGTAGATTGATTAAGGTTCTCNTTTG-AAAAAAAGTACCCTTTCTGAAAATTTCATTCCAATA-TTGTATTTTCCAAGTTTTTTGAGGAAATATCTTCTATTNCAG
Ck11_0      AATTAACGAGTAAGTTTATTTATTTTTATCTATTATTTTTACANTATATTCTCTTGTCGNCTTTGTATCTTACATGAATGTGGTNGCAACCAAACCAGAAGCTGGATCTTTTCAAACATTAGTAACCAGTAGATTGATTAAGGTTCTCTTTTG-AAAAAAAGTACCCTTTCTGAAAATTTCATTCCAATA-TTGTATTTTCCAAGTTTTTTGAGGAAATATCTTCTATTGCAG
Ck11_1      AATTAACGAGTAAGTTTATTTATTTTTATCTATTATTTTTACANTATATTCTCTTGTCGNCTTTGTATCTTACATGAATGTGGTNGCAACCAAACCAGAAGCTGGATCTTTTCAAACATTAGTAACCAGTAGATTGATTAAGGTTCTCTTTTG-AAAAAAAGTACCCTTTCTGAAAATTTCATTCCAATA-TTGTATTTTCCAAGTTTTTTGAGGAAATATCTTCTATTGCAG
Ck17_0      AATTAACGAGTAAGTTTATTTATTTTTATCTATTATTTTTACATTATATTCTCTTGTCGACTTTGTATCTTACATGAATGTGGTTGCAACCAAACCAGAAGCTGGATCTTTTCAAACATTAGTAACCAGTAGATTGATTAAGGTTCTCTTTTG-AAAAAAAGTACCCTTTCTGAAAATTTCTTTCCAATA-TTGTATTTTCCAAGTTTTTTGAGGAAATATCTTCTATTGCAG
Ck17_1      AATTAACGAGTAAGTTTATTTATTTTTATCTATTATTTTTACATTATATTCTCTTGTCGACTTTGTATCTTACATGAATGTGGTTGCAACCAAACCAGAAGCTGGATCTTTTCAAACATTAGTAACCAGTAGATTGATTAAGGTTCTCTTTTG-AAAAAAAGTACCCTTTCTGAAAATTTCTTTCCAATA-TTGTATTTTCCAAGTTTTTTGAGGAAATATCTTCTATTGCAG
Ck20_0      AATTAACGAGTAAGTTTATTTATTTTTATCTATTATTTTTACATTATATTCTCTTGTCGACTTTGTATCTTACATGAATGTGGTTGCAACCAAACCAGAAGCTGGATCTTTTCAAACATTAGTAACCAGTAGATTGATTAAGGCTCTCNTTTG-AAAAAAAGTACCCTTTCTGAAAATTTCATTCCAATA-TTGTATTTTCCAAGTTTTTTGAGGAAATATCTTCTATTGCAG
Ck20_1      AATTAACGAGTAAGTTTATTTATTTTTATCTATTATTTTTACATTATATTCTCTTGTCGACTTTGTATCTTACATGAATGTGGTTGCAACCAAACCAGAAGCTGGATCTTTTCAAACATTAGTAACCAGTAGATTGATTAAGGTTCTCNTTTG-AAAAAAAGTACCCTTTCTGAAAATTTCATTCCAATA-TTGTATTTTCCAAGTTTTTTGAGGAAATATCTTCTATTGCAG
Ck21_0      AATTAACGAGTAAGTTTATTTATTTTTATCTATTATTTTTACATTATATTCTCTTGTCGACTTTGTATCTTACATGAATGTGGTTGCAACCAAACCAGAAGCTGGATCTTTTCAAACATTAGTAACCAGTAGATTGATTAAGGCTCTCTTTTG-AAAAAAAGTACCCTTTCTGAAAATTTCATTCCAATA-TTGTATTTTCCAAGTTTTTTGAGGAAATATCTTCTATTGCAG
Ck21_1      AATTAACGAGTAAGTTTATTTATTTTTATCTATTATTTTTACATTATATTCTCTTGTCGACTTTGTATCTTACATGAATGTGGTTGCAACCAAACCAGAAGCTGGATCTTTTCAAACATTAGTAACCAGTAGATTGATTAAGGCTCTCTTTTG-AAAAAAAGTACCCTTTCTGAAAATTTCATTCCAATA-TTGTATTTTCCAAGTTTTTTGAGGAAATATCTTCTATTGCAG
Ck22_0      AATTAACGAGTAAGTTTATTTATTTTTATCTATTATTTTTACATTATATTCTCTTGTCGCCTTTGTATCTTACATGAATGTGGTTGCAACCAAACCAGAAGCTGGATCTTTTCAAACATTAGTAACCAGTAGATTGATTAAGGTTCTCTTTTG-AAAAAAAGTACCCTTTCTGAAAATTTCATTCCAATA-TTGTATTTTCCAAGTTTTTTGAGGAAATATCTTCTATTGCAG
Ck22_1      AATTAACGAGTAAGTTTATTTATTTTTATCTATTATTTTTACATTATATTCTCTTGTCGACTTTGTATCTTACATGAATGTGGTTGCAACCAAACCAGAAGCTGGATCTTTTCAAACATTAGTAACCAGTAGATTGATTAAGGTTCTCTTTTG-AAAAAAAGTACCCTTTCTGAAAATTTCTTTCCAATA-TTGTATTTTCCAAGTTTTTTGAGGAAATATCTTCTATTGCAG
Ck23_0      AATTAACGAGTAAGTTTATTTATTTTTATCTATTATTTTTACATTATATTCTCTTGTCGCCTTTGTATCTTACATGAATGTGGTTGCAACCAAACCAGAAGCTGGATCTTTTCAAACATTAGTAACCAGTAGATTGATTAAGGCTCTCTTTTG-AAAAAAAGTACCCTTTCTGAAAATTTCATTCCAATA-TTGTATTTTCCAAGTTTTTTGAGGAAATATCTTCTATTGCAG
Ck23_1      AATTAACGAGTAAGTTTATTTATTTTTATCTATTATTTTTACATTATATTCTCTTGTCGACTTTGTATCTTACATGAATGTGGTTGCAACCAAACCAGAAGCTGGATCTTTTCAAACATTAGTAACCAGTAGATTGATTAAGGTTCTCTTTTG-AAAAAAAGTACCCTTTCTGAAAATTTCATTCCAATA-TTGTATTTTCCAAGTTTTTTGAGGAAATATCTTCTATTGCAG
Ck26_0      AATTAACGAGTAAGTTTATTTATTTTTATCTNTTATTTTTACATTATATTCTCTTGTCGACTTTGTATCTTACATGAATGTGGTTGCAACCAAACCAGANGCTGGATCTTTTCAAACATTAGTAACCAGTAGATTGATTAAGGTTCTCTTTTG-AAAAAAAGTACCCTTTCTGAAAATTTCATTCCAATA-TTGTATTTTCCAAGTTTTTTGAGGAAATATCTTCCATTGCAG
Ck26_1      AATTAACGAGTAAGTTTATTTATTTTTATCTNTTATTTTTACATTATATTCTCTTGTCGACTTTGTATCTTACATGAATGTGGTTGCAACCAAACCAGANGCTGGATCTTTTCAAACATTAGTAACCAGTAGATTGATTAAGGTTCTCTTTTG-AAAAAAAGTACCCTTTCTGAAAATTTCATTCCAATA-TTGTATTTTCCAAGTTTTTTGAGGAAATATCTTCTATTGCAG
Ck29_0      AATTAACGAGTAAGTTTATTTATTTTTATCTATTATTTTTACATTATATTCTCTTGTCGACTTTGTATCTTACATGAATGTGGTTGCAACCAAACCAGAAGCTGGATCTTTTCAAACATTAGTAACCAGTAGATTGATTAAGGTTCTCTTTTG-AAAAAAAGTACCCTTTCTGAAAATTTCATTCCAATA-TTGTATTTTCCAAGTTTTTTGAGGAAATATCTTCTATTGCAG
Ck29_1      AATTAACGAGTAAGTTTATTTATTTTTATCTATTATTTTTACATTATATTCTCTTGTCGACTTTGTATCTTACATGAATGTGGTTGCAACCAAACCAGAAGCTGGATCTTTTCAAACATTAGTAACCAGTAGATTGATTAAGGTTCTCTTTTG-AAAAAAAGTACCCTTTCTGAAAATTTCATTCCAATA-TTGTATTTTCCAAGTTTTTTGAGGAAATATCTTCTATTGCAG
Ck32_0      AATTAACGAGTAAGTTTATTTATTTTTATCTATTATTTTTACATTATATTCTCTTGTCGACTTTGTATCTTACATGAATGTGGTTGCAACCAAACCAGAAGCTGGATCTTTTCAAACATTAGTAACCAGTAGATTGATTAAGGTTCTCTTTTGAAAAAAAAGTACCCTTTCTGAAAATTTCATTCCAATA-TTGTATTTTCCAAGTTTTTTGAGGAAATATCTTCTATTGCAG
Ck32_1      AATTAACGAGTAAGTTTATTTATTTTTATCTATTATTTTTACGTTATATTCTCTTGTCGACTTTGTATCTTACATGAATGTGGTTGCAACCAAACCAGAAGCTGGATCTTTTCAAACATTAGTAACCAGTAGATTGATTAAGGTTCTCTTTTGAAAAAAAAGTACCCTTTCTGAAAATTTCATTCCAATA-TTGTATTTTCCAAGTTTTTTGAGGAAATATCTTCTATTGCAG
Ck34_0      AATTAACGAGTAAGTTTATTTATTTTTATCTATTATTTTTACATTATATTCTCTTGTCGACTTTGTATCTTACATGAATGTGGTTGCAACCAAACCAGAAGCTGGATCTTTTCAAACATTAGTAACCAGTAGATTGATTAAGGTTCTCTTTTG-AAAAAAAGTACCCTTTCTGAAAATTTCATTCCAATATTTGTATTTTCCAAGTTTTTTGAGGAAATATCTTCTATTGCAG
Ck34_1      AATTAACGAGTAAGTTTATTTATTTTTATCTATTATTTTTACATTATATTCTCTTGTCGACTTTGTATCTTACATGAATGTGGTTGCAACCAAACCAGAAGCTGGATCTTTTCAAACATTAGTAACCAGTAGATTGATTAAGGTTCTCTTTTG-AAAAAAAGTACCCTTTCTGAAAATTTCATTCCAATATTTGTATTTTCCAAGGTTTTTGAGGAAATATCTTCTATTGCTG
Ck4_0       AATTAACGAGTAAGTTTATTTATTTTTATCTATTATTTTTACATTATATTCTCTTGTCGACTTTGTATCTTACATGAATGTGGTTGCAACCAAACCAGAAGCTGGATCTTTTCAAACATTAGTAACCAGTAGATTGATTAAGGTTCTCTTTTG-AAAAAAAGTACCCTTTCTGAAAATTTCATTCCAATA-TTGTATTTTCCAAGGTTTTTGAGGAAATATCTTCTATTGCAG
Ck4_1       AATTAACGAGTAAGTTTATTTATTTTTATCTATTATTTTTACATTATATTCTCTTGTCGACTTTGTATCTTACATGAATGTGGTTGCAACCAAACCAGAAGCTGGATCTTTTCAAACATTAGTAACCAGTAGATTGATTAAGGTTCTCTTTTG-AAAAAAAGTACCCTTTCTGAAAATTTCATTCCAATA-TTGTATTTTCCAAGGTTTTTGAGGAAATATCTTCTATTGCAG
Ck49_0      AATTAACGAGTAAGTTTATTTATTTT-ATCTATTATTTTTACATTATATTCTCTTGTCGACTTTGTATCTTACATGAATGTGGTTGCAACCAAACCAGAAGCTGGATCTTTTCAAACATTAGTAACCAGTAGATTGATTAAGGTTCTCTTTTG--AAAAAAGTACCCTTTCTGAAAATTTCATTCCAATA-TTGTATTTTCCAAGTTTTTTGAGGAAATATCTTCTATTGCAG
Ck49_1      AATTAACGAGTAAGTTTATTTATTTT-ATCTATTATTTTTACATTATATTCTCTTGTCGACTTTGTATCTTACATGAATGTGGTTGCAACCAAACCAGAAGCTGGATCTTTTCAAACATTAGTAACCAGTAGATTGATTAAGGTTCTCTTTTG--AAAAAAGTACCCTTTCTGAAAATTTCATTCCAATA-TTGTATTTTCCAAGTTTTTTGAGGAAATATCTTCTATTGCAG
Ck50_0      AATTAACGAGTAAGTTTATTTATTTT-ATCTATTATTTTTACATTATATTCTCTTGTCGACTTTGTATCTTACATGAATGTGGTTGCAACCAAACCAGAAGCTGGATCTTTTCAAACATTAGTAACCAGTAGATTGATTAAGGTTCTCTTTTG--AAAAAAGTACCCTTTCTGAAAATTTCATTCCAATA-TTGTATTTTCCAAGTTTTTTGAGGAAATATCTTCTATTGCAG
Ck50_1      AATTAACGAGTAAGTTTATTTATTTT-ATCTATTATTTTTACATTATATTCTCTTGTCGACTTTGTATCTTACATGAATGTGGTTGCAACCAAACCAGAAGCTGGATCTTTTCAAACATTAGTAACCAGTAGATTGATTAAGGTTCTCTTTTG--AAAAAAGTACCCTTTCTGAAAATTTCATTCCAATA-TTGTATTTTCCAAGTTTTTTGAGGAAATATCTTCTATTGCAG
Ck51_0      AATTAACGAGTAAGTTTATTTATTTTTATCTATTATTTTTACATTATATTCTCTTGTCGACTTTGTATCTTACATGAATGTGGTTGCAACCAAACCAGAAGCTGGATCTTTTCAAACATTAGTAACCAGTAGATTGATTAAGGTTCTCTTTTG-AAAAAAAGTACCCTTTCTGAAAATTTCATTCCAATA-TTGTATTTTCCAAGTTTTTTGAGGAAATATCTTCTATTGCAG
Ck51_1      AATTAACGAGTAAGTTTATTTATTTTTATCTATTATTTTTACATTATATTCTCTTGTCGACTTTGTATCTTACATGAATGTGGTTGCAACCAAACCAGAAGCTGGATCTTTTCAAACATTAGTAACCAGTAGATTGATTAAGGTTCTCTTTTG-AAAAAAAGTACCCTTTCTGAAAATTTCATTCCAATA-TTGTATTTTCCAAGTTTTTTGAGGAAATATCTTCTATTGCAG
Ck54_0      AATTAACGAGTAAGTTTATTTATTTTTATCTATTATTTTTACATTATATTCTCTTGTCGACTTTGTATCTTACATGAATGTGGTTGCAACCAAACCAGAAGCTGGATCTTTTCANACATTAGTAACCAGTAGATTGATTAAGGTTCTCTTTTG-AAAAAAAGTACCCTTTCTGAAAATTTCATTCCAATA-TTGTATTTTCCAAGTTTTTTGAGGAAATATCTTCTATTGCAG
Ck54_1      AATTAACGAGTAAGTTTATTTATTTTTATCTATTATTTTTACATTATATTCTCTTGTCGACTTTGTATCTTACATGAATGTGGTTGCAACCAAACCAGAAGCTGGATCTTTTCANACATTAGTAACCAGTAGATTGATTAAGGTTCTCTTTTG-AAAAAAAGTACCCTTTCTGAAAATTTCATTCCAATA-TTGTATTTTCCAAGTTTTTTGAGGAAATATCTTCTATTGCAG
Ck56_0      AATTAACGAGTAAGTTTATTTATTTTTATCTATTATTTTTACATTATATTCTCTTGTCGACTTTGTATCTTACATGAATGTGGTTGCAACCAAACCAGAAGCTGGATCTTTTCAAACATTAGTAACCAGTAGATTGATTAAGGTTCTCTTTTG-AAAAAAAGTACCCTTTCTGAAAATTTCATTCCAATA-TTGTATTTTCCAAGTTTTTTGAGGAAATATCTTCTATTGCAG
Ck56_1      AATTAACGAGTAAGTTTATTTATTTTTATCTATTATTTTTACATTATATTCTCTTGTCGACTTTGTATCTTACATGAATGTGGTTGCAACCAAACCAGAAGCTGGATCTTTTCAAACATTAGTAACCAGTAGATTGATTAAGGTTCTCTTTTG-AAAAAAAGTACCCTTTCTGAAAATTTCATTCCAATA-TTGTATTTTCCAAGTTTTTTGAGGAAATATCTTCTATTGCAG
Ck7_0       AATTAACGAGTAAGTTTATTTATTTTNATCTATTATTTTTACATTATATTCTCTTGTNGACTTTGTATCTNACATGAATGTGGTTGCAACCAAACCAGAAGCTGGATCTTTTCAAACATTAGTAACCAGTAGATTGATTNAGGTTCTCNTTTG-AAAAAAAGTACCCTTTCNGAAAATTTCATTCCAATA-TTGTATTTTCCAAGNTTTTTGAGGAAATANCTTCTATTGCAG
Ck7_1       AATTAACGAGTAAGTTTATTTATTTTNATCTATTATTTTTACATTATATTCTCTTGTNGACTTTGTATCTNACATGAATGTGGTTGCAACCAAACCAGAAGCTGGATCTTTTCAAACATTAGTAACCAGTAGATTGATTNAGGTTCTCNTTTG-AAAAAAAGTACCCTTTCNGAAAATTTCATTCCAATA-TTGTATTTTCCAAGNTTTTTGAGGAAATANCTTCTATTGCAG
Ck81_0      AATTAACGAGTAAGTTTATTTATTTTTATCTATTATTTTTACATTATATTCTCTTGTCGACTTTGTATCTTACATGAATGTGGTTGCAACCAAACCAGAAGCTGGATCTTTTCAAACATTAGTAACCAGTAGATTGATTAAGGTTCTCTTTTG-AAAAAAAGTACCCTTTCTGAAAATTTCATTCCAATA-TTGTATTTTCCAAGTTTTTTGAGGAAATATCTTCTATTGCAG
Ck81_1      AATTAACGAGTAAGTTTATTTATTTTTATCTGTTATTTTTACATTATATTCTCTTGTCGACTTTGTATCTTACATGAATGTGGTTGCAACCAAACCAGAAGCTGGATCTTTTCAAACATTAGTAACCAGTAGATTGATTAAGGTTCTCTTTTG-AAAAAAAGTACCCTTTCTGAAAATTTCATTCCAGTA-TTGTATTTTCCAAGTTTTTTGAGGAAATATCTTCTATTGCAG
Ck88_0      AATTAACGAGTAAGTTTATTTATTTTTATCTATTATTTTTACATTATATTCTCTTGTCGACTTTGTATCTTACATGAATGTGGTTGCAACCAAACCAGAAGCTGGATCTTTTCAAACATTAGTAACCAGTAGATTGATTAAGGTTCTCTTTTG-AAAAAAAGTACCCTTTCTGAAAATTTCATTCCAATA-TTGTATTTTCCAAGTTTTTTGAGGAAATATCTTCTATTGCAG
Ck88_1      AATTAACGAGTAAGTTTATTTATTTTTATCTATTATTTTTACATTATATTCTCTTGTCGACTTTGTATCTTACATGAATGTGGTTGCAACCAAACCAGAAGCTGGATCTTTTCAAACATTAGTAACCAGTAGATTGATTAAGGTTCTCTTTTG-AAAAAAAGTACCCTTTCTGAAAATTTCATTCCAATA-TTGTATTTTCCAAGTTTTTTGAGGAAATATCTTCTATTGCAG
Dm104_0     AATTAACGAGTAAGTTTATTTATTTTTATCTATTATTTTTACATTATATTCTCTTGTCGACTTTGTATCTTACACGAATGTGGTTGCAACCAAACCAGAAGCTGGATCTTTTCAAACATTAGTAACCAGTAGATTGATTAAGGTTCTCTTTTG-AAAAAAAGTACCCTTTCTGAAAATTTCATTCCAATA-TTGTATTTTCCAAGTTTTTTGAGGAAATATCTTCTATTGCAG
Dm104_1     AATTAACGAGTAAGTTTATTTATTTTTATCTATTATTTTTACATTATATTCTCTTGTCGACTTTGTATCTTACACGAATGTGGTTGCAACCAAACCAGAAGCTGGATCTTTTCAAACATTAGTAACCAGTAGATTGATTAAGGTTCTCTTTTG-AAAAAAAGTACCCTTTCTGAAAATTTCATTCCAATA-TTGTATTTTCCAAGTTTTTTGAGGAAATATCTTCTATTGCAG
Dm112_0     AATTAACGAGTAAGTTTATTTATTTTTATCTATTATTTTTACATTATATTCTCTTGTCGACTTTGTATCTTACACGAATGTGGTTGCAACCAAACCAGAAGCTGGATCTTTTCAAACATTAGTAACCAGTAGATTGATTAAGGTTCTCTTTTG-AAAAAAAGTACCCTTTCTGAAAATTTCATTCCAATA-TTGTATTTTCCAAGTTTTTTGAGGAAATATCTTCTATTGCAG
Dm112_1     AATTAACGAGTAAGTTTATTTATTTTTATCTATTATTTTTACATTATATTCTCTTGTCGACTTTGTATCTTACACGAATGTGGTTGCAACCAAACCAGAAGCTGGATCTTTTCAAACATTAGTAACCAGTAGATTGATTAAGGTTCTCTTTTG-AAAAAAAGTACCCTTTCTGAAAATTTCATTCCAATA-TTGTATTTTCCAAGTTTTTTGAGGAAATATCTTCTATTGCAG
Dm113_0     AATTAACGAGTAAGTTTATTTATTTTTATCTATTATTTTTACATTATATTCTCTTGTCGACTTTGTATCTTACACGAATGTGGTTGCAACCAAACCAGAAGCTGGATCTTTTCAAACATTAGTAACCAGTAGATTGATTAAGGTTCTCTTTTG-AAAAAAAGTACCCTTTCTGAAAATTTCATTCCAATA-TTGTATTTTCCAAGTTTTTTGAGGAAATATCTTCTATTGC--
Dm113_1     AATTAACGAGTAAGTTTATTTATTTTTATCTATTATTTTTACATTATATTCTCTTGTCGACTTTGTATCTTACACGAATGTGGTTGCAACCAAACCAGAAGCTGGATCTTTTCAAACATTAGTAACCAGTAGATTGATTAAGGTTCTCTTTTG-AAAAAAAGTACCCTTTCTGAAAATTTCATTCCAATA-TTGTATTTTCCAAGTTTTTTGAGGAAATATCTTCTATTGC--
Dm114_0     AATTAACGAGTAAGTTTATTTATTTTTATCTATTATTTTTACATTATATTCTCTTGTCGACTTTGTATCTTACACGAATGTGGTTGCAACCAAACCAGAAGCTGGATCTTTTCAAACATTAGTAACCAGTAGATTGATTAAGGTTCTCTTTTG-AAAAAAAGTACCCTTTCTGAAAATTTCATTCCAATA-TTGTATTTTCCAAGTTTTTTGAGGAAATATCTTCTATTGCAG
Dm114_1     AATTAACGAGTAAGTTTATTTATTTTTATCTATTATTTTTACATTATATTCTCTTGTCGACTTTGTATCTTACACGAATGTGGTTGCAACCAAACCAGAAGCTGGATCTTTTCAAACATTAGTAACCAGTAGATTGATTAAGGTTCTCTTTTG-AAAAAAAGTACCCTTTCTGAAAATTTCATTCCAATA-TTGTATTTTCCAAGTTTTTTGAGGAAATATCTTCTATTGCAG
Dm116_0     AATTAACGAGTAAGNTTATTTATTTTTATCTATTATTTTTACATTATATTCTCTTGTCGACTTTGTATCTTACACGAATGTGGTTGCAACCAAACCAGAAGCTGGATCTTTTCAAACATTAGTAACCAGTAGATTGATTAAGGTTCNCTTTTG-AAAAAAAGTACCCTTTCTGAAAATTTCATTCCAATA-TTGTATTTTCCAAGTTTTNTGAGGAAATATCTTCTATTGCAG
Dm116_1     AATTAACGAGTAAGNTTATTTATTTTTATCTATTATTTTTACATTATATTCTCTTGTCGACTTTGTATCTTACACGAATGTGGTTGCAACCAAACCAGAAGCTGGATCTTTTCAAACATTAGTAACCAGTAGATTGATTAAGGTTCNCTTTTG-AAAAAAAGTACCCTTTCTGAAAATTTCATTCCAATA-TTGTATTTTCCAAGTTTTNTGAGGAAATATCTTCTATTGCAG
Dm117_0     AATTAACGAGTAAGTTTATTTATTTTTATCTATTATTTTTACATTATATTCTCTTGNCGACTTTGTATCTTACACGAATGTGGTTGCAACCAAACCAGAAGCTGGATCTTTTCAAACATTAGTAACCAGTAGATTGATTAAGGTTCTCTTTTG-AAAAAAAGTACCCTTTCTGAAAATTTCATTCCAATA-TTGTATTTTCCAAGTTTTTTGAGGAAATATCTTCTATTGCAG
Dm117_1     AATTAACGAGTAAGTTTATTTATTTTTATCTATTATTTTTACATTATATTCTCTTGNCGACTTTGTATCTTACACGAATGTGGTTGCAACCAAACCAGAAGCTGGATCTTTTCAAACATTAGTAACCAGTAGATTGATTAAGGTTCTCTTTTG-AAAAAAAGTACCCTTTCTGAAAATTTCATTCCAATA-TTGTATTTTCCAAGTTTTTTGAGGAAATATCTTCTATTGCAG
Dm118_0     AATTAACGAGTAAGTTTATTTATTTTTATCTATTATTTTTACATTATATTCTCTTGTCGACTTTGTATCTTACACGAATGTGGTTGCAACCAAACCAGAAGCTGGATCTTTTCAAACATTAGTAACCAGTAGATTGATTAAGGTTCTCTTTTG-AAAAAAAGTACCCTTTCTGAAAATTTCATTCCAATA-TTGTATTTTCCAAGTTTTTTGAGGAAATATCTTCTANTGCAG
Dm118_1     AATTAACGAGTAAGTTTATTTATTTTTATCTATTATTTTTACATTATATTCTCTTGTCGACTTTGTATCTTACACGAATGTGGTTGCAACCAAACCAGAAGCTGGATCTTTTCAAACATTAGTAACCAGTAGATTGATTAAGGTTCTCTTTTG-AAAAAAAGTACCCTTTCTGAAAATTTCATTCCAATA-TTGTATTTTCCAAGTTTTTTGAGGAAATATCTTCTANTGCAG
Mg37_0      AATTAACGAGTAAGTTTATTTATTTTTATCTATT-TTTTTACATTATATTCACTTGTCGACTTTGTATCTTACATGCATGTGGTTGCAACCAAACCAGAAGCTGGATCTTTTCAAACATTAGTAACCAGTAGATTGATTAAGGTTCTCTTTTG-AAAAAAAGTACCCTTTCTGAAAATTTCATTCCAATA-TTGTATTTTCCATGTTTTTTGAGGAAATATCTTCTATTGCAG
Mg37_1      AATTAACGAGTAAGTTTATTTATTTTTATCTATT-TTTTTACATTATATTCACTTGTCGACTTTGTATCTTACATGCATGTGGTTGCAACCAAACCAGAAGCTGGATCTTTTCAAACATTAGTAACCAGTAGATTGATTAAGGTTCTCTTTTG-AAAAAAAGTACCCTTTCTGAAAATTTCATTCCAATA-TTGTATTTTCCATGTTTTTTGAGGAAATATCTTCTATTGCAG
Mg38_0      AATTAACGAGTAAGTTTATTTATTTTTATCTATT-TTTTTACATTATATTCACTTGTCGACTTTGTATCTTACATGCATGTGGTTGCAACCAAACCAGAAGCTGGATCTTTTCAAACATTAGTAACCAGTAGATTGATTAAGGTTCTCTTTTG-AAAAAAAGTACCCTTTCTGAAAATTTCATTCCAATA-TTGTATTTTCCATGTTTTTTGAGGAAATATCTTCTATTGCAG
Mg38_1      AATTAACGAGTAAGTTTATTTATTTTTATCTATT-TTTTTACATTATATTCACTTGTCGACTTTGTATCTTACATGCATGTGGTTGCAACCAAACCAGAAGCTGGATCTTTTCAAACATTAGTAACCAGTAGATTGATTAAGGTTCTCTTTTG-AAAAAAAGTACCCTTTCTGAAAATTTCATTCCAATA-TTGTATTTTCCATGTTTTTTGAGGAAATATCTTCTATTGCAG
Mg39_0      AATTAACGAGTAAGTTTATTTATTTTTATCTATT-TTTTTACATTATATTCACTTGTCGACTTTGTATCTTACATGCATGTGGTTGCAACCAAACCAGAAGCTGGATCTTTTCAAACATTAGTAACCAGTAGATTGATTAAGGTTCNCTTTTG-AAAAAAAGTACCCTTNCTGAAAATTTCATTCCAATA-TTGTATTTTCCATGTTTTTTGAGGAAATATCTTCTATTGCNG
Mg39_1      AATTAACGAGTAAGTTTATTTATTTTTATCTATT-TTTTTACATTATATTCACTTGTCGACTTTGTATCTTACATGCATGTGGTTGCAACCAAACCAGAAGCTGGATCTTTTCAAACATTAGTAACCAGTAGATTGATTAAGGTTCNCTTTTG-AAAAAAAGTACCCTTNCTGAAAATTTCATTCCAATA-TTGTATTTTCCATGTTTTTTGAGGAAATATCTTCTATTGCNG
Mg41_0      AATTAACGAGTAAGTTTATTTATTTTTATCTATT-TTTTTACATTATATTCACTTGTCGACTTTGTATCTTACATGCATGTGGTTGCAACCAAACCAGAAGCTGGATCTTTTCAAACATTAGTAACCAGTAGATTGATTAAGGTTCTCTTTTG-AAAAAAAGTACCCTTTCTGAAAATTTCATTCCAATA-TTGTATTTTCCATGTTTTTTGAGGAAATATCTTCTATTGCAG
Mg41_1      AATTAACGAGTAAGTTTATTTATTTTTATCTATT-TTTTTACATTATATTCACTTGTCGACTTTGTATCTTACATGCATGTGGTTGCAACCAAACCAGAAGCTGGATCTTTTCAAACATTAGTAACCAGTAGATTGATTAAGGTTCTCTTTTG-AAAAAAAGTACCCTTTCTGAAAATTTCATTCCAATA-TTGTATTTTCCATGTTTTTTGAGGAAATATCTTCTATTGCAG
Mg57_0      AATTAACGAGTAAGTTTATTTATTTTTATCTATT-TTTTTACATTATATTCACTTGTCGACTTTGTATCTTACATGCATGTGGTTGCAACCAAACCAGAAGCTGGATCTTTTCAAACATTAGTAACCAGTAGATTGATTAAGGTTCTCTTTTG-AAAAAAAGTACCCTTTCTGAAAATTTCATTCCAATA-TTGTATTTTCCATGTTTTTTGAGGAAATATCTTCTATTGCAG
Mg57_1      AATTAACGAGTAAGTTTATTTATTTTTATCTATT-TTTTTACATTATATTCACTTGTCGACTTTGTATCTTACATGCATGTGGTTGCAACCAAACCAGAAGCTGGATCTTTTCAAACATTAGTAACCAGTAGATTGATTAAGGTTCTCTTTTG-AAAAAAAGTACCCTTTCTGAAAATTTCATTCCAATA-TTGTATTTTCCATGTTTTTTGAGGAAATATCTTCTATTGCAG
Mg58_0      AATTAACGAGTAAGTTTATTTATTTTTATCTATT-TTNTTACATTATATTCACTTGTCGACTTTGTATCTTACATGCATGTGGTTGCAACCAAACCAGAAGCTGGATCTTTTCAAACATTAGTAACCAGTAGATTGATTAAGGTTCTCTTTTG-AAAAAAAGTACCCTTTCTGAAAATTTCATTCCAATA-TTGTATTTTCCATGTTTTTTGAGGAAATATCTTCTATTGCAG
Mg58_1      AATTAACGAGTAAGTTTATTTATTTTTATCTATT-TTNTTACATTATATTCACTTGTCGACTTTGTATCTTACATGCATGTGGTTGCAACCAAACCAGAAGCTGGATCTTTTCAAACATTAGTAACCAGTAGATTGATTAAGGTTCTCTTTTG-AAAAAAAGTACCCTTTCTGAAAATTTCATTCCAATA-TTGTATTTTCCATGTTTTTTGAGGAAATATCTTCTATTGCAG
Mg59_0      AATTAACGAGTAAGTTTATTTATTTTTATCTATT-TTTTTACATTATATTCACTTGTCGACTTTGTATCTTACATGCATGTGGTTGCAACCAAACCAGAAGCTGGATCTTTTCAAACATTAGTAACCAGTAGATTGATTAAGGTTCTCTTTTG-AAAAAAAGTACCCTTTCTGAAAATTTCATTCCAATA-TTGTATTTTCCATGTTTTTTGAGGAAATATCTTCTATTGCAG
Mg59_1      AATTAACGAGTAAGTTTATTTATTTTTATCTATT-TTTTTACATTATATTCACTTGTCGACTTTGTATCTTACATGCATGTGGTTGCAACCAAACCAGAAGCTGGATCTTTTCAAACATTAGTAACCAGTAGATTGATTAAGGTTCTCTTTTG-AAAAAAAGTACCCTTTCTGAAAATTTCATTCCAATA-TTGTATTTTCCATGTTTTTTGAGGAAATATCTTCTATTGCAG
Mg60_0      AATTAACGAGTAAGTTTATTTATTTTTATCTATT-TTTTTACATTATATTCACTTGTCGACTTTGTATCTTACATGCATGTGGTTGCAACCAAACCAGAAGCTGGATCTTTTCAAACATTAGTAACCAGTAGATTGATTAAGGTTCTCTTTTG-AAAAAAAGTACCCTTTCTGAAAATTTCATTCCAATA-TTGTATTTTCCATGTTTTTTGAGGAAATATCTTCTATTGCAG
Mg60_1      AATTAACGAGTAAGTTTATTTATTTTTATCTATT-TTTTTACATTATATTCACTTGTCGACTTTGTATCTTACATGCATGTGGTTGCAACCAAACCAGAAGCTGGATCTTTTCAAACATTAGTAACCAGTAGATTGATTAAGGTTCTCTTTTG-AAAAAAAGTACCCTTTCTGAAAATTTCATTCCAATA-TTGTATTTTCCATGTTTTTTGAGGAAATATCTTCTATTGCAG
Mg61_0      AATTAACGAGTAAGTTTATTTATTTTTATCTATT-TTTTTACATTATATTCACTTGTCGACTTTGTATCTTACATGNATGTGGTTGCAACCAAACCAGAAGCTGGATCTTTTCAAACATTAGTAACCAGTAGATTGATTAAGGTTCTCTTTTG-AAAAAAAGTACCTATTCTGAAAACTTCATTCCAATA-TTGTATTTTCCATGTTTTTTGAGGAAATATCTTCTATTGCAG
Mg61_1      AATTAACGAGTAAGTTTATTTATTTTTATCTATT-TTTTTACATTATATTCACTTGTCGACTTTGTATCTTACATGNATGTGGTTGCAACCAAACCAGAAGCTGGATCTTTTCAAACATTAGTAACCAGTAGATTGATTAAGGTTCTCTTTTG-AAAAAAAGTACCTATTCTGAAAATTTCATTCCAATA-TTGTATTTTCCATGTTTTTTGAGGAAATATCTTCTATTGCAG
Mg64_0      AATTAACGAGTAAGTTTATTTATTTTTATCTATT-TTTTTACATTATATTCACTTGTCGACTTTGTATCTTACATGCATGTGGTTGCAACCAAACCAGAAGCTGGATCTTTTCAAACATTAGTAACCAGTAGATTGATTAAGGTTCTCTTTTG-AAAAAAAGTACCCTTTCTGAAAATTTCATTCCAATA-TTGTATTTTCCATGTTTTTTGAGGAAATATCTTCTATTGCAG
Mg64_1      AATTAACGAGTAAGTTTATTTATTTTTATCTATT-TTTTTACATTATATTCACTTGTCGACTTTGTATCTTACATGCATGTGGTTGCAACCAAACCAGAAGCTGGATCTTTTCAAACATTAGTAACCAGTAGATTGATTAAGGTTCTCTTTTG-AAAAAAAGTACCCTTTCTGAAAATTTCATTCCAATA-TTGTATTTTCCATGTTTTTTGAGGAAATATCTTCTATTGCAG
Mg69_0      AATTAACGAGTAAGTTTATTTATTTTTATCTATT-TTTTTACATTATATTCACTTGTCGACTTTGTATCTTACATGCATGTGGTTGCAACCAAACCAGAAGCTGGATCTTTTCAAACATTAGTAACCAGTAGATTGATTAAGGTTCTCTTTTG-AAAAAAAGTACCTATTCTGAAAACTTCATTCCAATA-TTGTATTTTCCATGTTTTTTGAGGAAATATCTTCTATTGCAG
Mg69_1      AATTAACGAGTAAGTTTATTTATTTTTATCTATT-TTTTTACATTATATTCACTTGTCGACTTTGTATCTTACATGCATGTGGTTGCAACCAAACCAGAAGCTGGATCTTTTCAAACATTAGTAACCAGTAGATTGATTAAGGTTCTCTTTTG-AAAAAAAGTACCTATTCTGAAAATTTCATTCCAATA-TTGTATTTTCCATGTTTTTTGAGGAAATATCTTCTATTGCAG
Mg72_0      AATTAACGAGTAAGTTTATTTATTTTTATCTATT-TTTTTACATTATATTCACTTGTCGACTTTGTATCTTACATGCATGTGGTTGCAACCAAACCAGAAGCTGGATCTTTTCAAACATTAGTAACCAGTAGATTGATTAAGGTTCTCTTTTG-AAAAAAAGTACCCTTTCTGAAAATTTCATTCCAATA-TTGTATTTTCCATGTTTTTTGAGGAAATATCTTCTATTGCAG
Mg72_1      AATTAACGAGTAAGTTTATTTATTTTTATCTATT-TTTTTACATTATATTCACTTGTCGACTTTGTATCTTACATGCATGTGGTTGCAACCAAACCAGAAGCTGGATCTTTTCAAACATTAGTAACCAGTAGATTGATTAAGGTTCTCTTTTG-AAAAAAAGTACCCTTTCTGAAAATTTCATTCCAATA-TTGTATTTTCCATGTTTTTTGAGGAAATATCTTCTATTGCAG
Mg74_0      AATTAACGAGTAAGTTTATTTATTTTTATCTATT-TTTTTACATTATATTCACTTGTCGACTTTGTATCTTACATGCATGTGGTTGCAACCAAACCAGAAGCTGGATCTTTTCAAACATTAGTAACCAGTAGATTGATTAAGGTTCTCTTTTG-AAAAAAAGTACCCTTTCTGAAAATTTCATTCCAATA-TTGTATTTNCCATGTTTTTTGAGGAAATATCTTCTATTGCAG
Mg74_1      AATTAACGAGTAAGTTTATTTATTTTTATCTATT-TTTTTACATTATATTCACTTGTCGACTTTGTATCTTACATGCATGTGGTTGCAACCAAACCAGAAGCTGGATCTTTTCAAACATTAGTAACCAGTAGATTGATTAAGGTTCTCTTTTG-AAAAAAAGTACCCTTTCTGAAAATTTCATTCCAATA-TTGTATTTNCCATGTTTTTTGAGGAAATATCTTCTATTGCAG
Mg77_0      AATTAACGAGTAAGTTTATTTATTTTTATCTATT-TTTTTACATTATATTCACTTGTCGACTTTGTATCTTACATGCATGTGGTTGCAACCAAACCAGAAGCTGGATCTTTTCAAACATTAGTAACCAGTAGATTGATTAAGGTTCTCTTTTG-AAAAAAAGTACCCTTTCTGAAAATTTCATTCCAATA-TTGTATTTTCCATGTTTTTTGAGGAAATATCTTCTATTGCAG
Mg77_1      AATTAACGAGTAAGTTTATTTATTTTTATCTATT-TTTTTACATTATATTCACTTGTCGACTTTGTATCTTACATGCATGTGGTTGCAACCAAACCAGAAGCTGGATCTTTTCAAACATTAGTAACCAGTAGATTGATTAAGGTTCTCTTTTG-AAAAAAAGTACCCTTTCTGAAAATTTCATTCCAATA-TTGTATTTTCCATGTTTTTTGAGGAAATATCTTCTATTGCAG
Mg79_0      AATTAACGAGTAAGTTTATTTATTTTTATCTATT-TTTTTACNTTATATTCACTTGTCGACTTTGTATCTTACATGCATGTGGTTGCAACCAAACCAGAAGCTGGATCTTTTCAAACATTAGTAACCAGTAGATTGATTAAGGTTCTCTTTTG-AAAAAAAGTACCCATTCTGAAAATTTCATTCCAATA-TTGTATTTTCCATGTTTTTTGAGGAAATATCTTCTATTGCAG
Mg79_1      AATTAACGAGTAAGTTTATTTATTTTTATCTATT-TTTTTACNTTATATTCACTTGTCGACTTTGTATCTTACATGCATGTGGTTGCAACCAAACCAGAAGCTGGATCTTTTCAAACATTAGTAACCAGTAGATTGATTAAGGTTCTCTTTTG-AAAAAAAGTACCTTTTCTGAAAATTTCATTCCAATA-TTGTATTTTCCATGTTTTTTGAGGAAATATCTTCTATTGCAG
Nv120_0     AATTAACGAGTAAGTTTATTTATTTTTATCTATTATTTTTACATTATATTCTCTTGTCGACTTTGTATCTTACANGAATGTGGTTGCAACCAAACCAGAAGCNGGATCTTTTCAAACATTAGTAACCAGTAGATTGATTAAGGTTCTCTTTCG-AAAAAAAGTACCCTTTCTGAAAATTTCATTCCAATA-TTGTATTTTCCAAGTTTTTTGAGGAAATATCTTCTATTGCAG
Nv120_1     AATTAACGAGTAAGTTTATTTATTTTTATCTATTATTTTTACATTATATTCTCTTGTCGACTTTGTATCTTACANGAATGTGGTTGCAACCAAACCAGAAGCNGGATCTTTTCAAACATTAGTAACCAGTAGATTGATTAAGGTTCTCTTTTG-AAAAAAAGTACCCTTTCTGAAAATTTCATTCCAATA-TTGTATTTTCCAAGTTTTTTGAGGAAATATCTTCTATTGCAG
Nv127_0     AATTAACGAGTAAGTTTATTTATTTTTATCTATTATTTTTACATTATATTCTCTTGTCGACTTTGTATCTTACACGAATGTGGTTGCAACCAAACCAGAAGCTGGATCTTTTCAAACATTAGTAACCAGTAGATTGATTAAGGTTCTCTTTTG-AAAAAAAGTACCCTTTCTGAAAATTTCATTCCAATA-TTGTATTTTCCAAGTTTTTTGAGGAAATATCTTCTATTGCAG
Nv127_1     AATTAACGAGTAAGTTTATTTATTTTTATCTATTATTTTTACATTATATTCTCTTGTCGACTTTGTATCTTACACGAATGTGGTTGCAACCAAACCAGAAGCTGGATCTTTTCAAACATTAGTATCCAGTAGATTGATTAAGGTTCTCTTTTG-AAAAAAAGTACCCTTTCTGAAAATTTCATTCCAATA-TTGTATTTTCCAAGTTTTTTGAGGAAATATCTTCTATTGCAG
Nv130_0     AATTAACGAGTAAGTTTATTTNTTTTTATCTATTATTTTTACATTATATTCTCTTGTCGACTTTGTATCTTACATGAATGTGGTTGCAACCAAACCAGAAGCTGGATCTTTTCAAACATTAGTAACCAGTAGATTGATTAAGGTTCTCTTTTG-AAAAAAAGTACCCTTTCTGAAAATNTCATTCCAATA-TTGTATTTTCCAAGTTCTTTGAGGAAATATCTTCTANTGCAG
Nv130_1     AATTAACGAGTAAGTTTATTTNTTTTTATCTATTATTTTTACATTATATTCTCTTGTCGACTTTGTATCTTACATGAATGTGGTTGCAACCAAACCAGAAGCTGGATCTTTTCAAACATTAGTAACCAGTAGATTGATTAAGGTTCTCTTTTG-AAAAAAAGTACCCTTGCTGAAAATNTCATTCCAATA-TTGTATTTTCCAAGTTTTTTGAGGAAATATCTTCTANTGCAG
Nv131_0     AATTAACGAGTAAGTTTATTTATTTTTATCTATTATTTTTACATTATATTCTCTTGTCGACTTTGTATCTNACATGAATGTGGTTGCAACCAAACCAGAAGCTGGATCTTTTCAAACATTAGTAACCAGTAGATTGATTAAGGTTCTCTTTTG-AAAAAAAGTACCCTTGCTGAAAATTTCATTCCAATA-TTGTATTTTCCAAGTTTTTTGAGGAAATATCTTCTATTGCAG
Nv131_1     AATTAACGAGTAAGTTTATTTATTTTTATCTATTATTTTTACATTATATTCTCTTGTCGACTTTGTATCTNACATGAATGTGGTTGCAACCAAACCAGAAGCTGGATCTTTTCAAACATTAGTAACCAGTAGATTGATTAAGGTTCTCTTTTG-AAAAAAAGTACCCTTGCTGAAAATTTCATTCCAATA-TTGTATTTTCCAAGTTTTTTGAGGAAATATCTTCTATTGCAG
//                                       -          -        *       *              * *                                               -                  *       -              ** *       *   *     -               * * -                 -     - |50|
Ck1_0       ACAAGTACAGCCAACCTCATTTAAATATGCACCTAAAAACAATTTCCTAAAGAAGCGGAAGATCCCCGTACAACACGTATGGTGCGAGGTTTGCAAAATCGAGTGTAATAGCAAGGAAATACTCGATTCGCATAAACAGGGAAAAAAGCACAAGAAGAATCTGGAAAAACTGAAAGCATCTCTCGCACCTGCCTCTGTTGCTG
Ck1_1       ACAAGTACAGCCAACCTCATTTAAATATGCACCTAAAAACAATTTCCTAAAGAAGCGGAAGATCCCCGTACAACACGTATGGTGCGAGGTTTGCAAAATCGAGTGTAATAGCAAGGAAATACTCGATTCGCATAAACAGGGAAAAAAGCACAAGAAGAATCTGGAAAAACTGAAAGCATCTCTCGCACCTGCCTCTGTTGCTG
Ck10_0      ACAAGTACAGCCAACCTCATTTAAATATGCACCTAAAAACAATTTCCTAAAGAAGCGGAAGATCCCCGTACAACACGTATGGTGCGAGGTTTGCAAAATCGAGTGTAATAGCAAGGAAATACTCGATTCGCATAAACAGGGAAAAAAGCACAAGAAGAATCTGGAAAAACTGAAAGCATCTCTCGCACCTGCCTCTGTTGCTG
Ck10_1      ACAAGTACAGCCAACCTCATTTAAATATGCACCTAAAAACAATTTCCTAAAGAAGCGGAAGATCCCCGTACAACACGTATGGTGCGAGGTTTGCAAAATCGAGTGTAATAGCAAGGAAATACTCGATTCGCATAAACAGGGAAAAAAGCACAAGAAGAATCTGGAAAAACTGAAAGCATCTCTCGCACCTGCCTCTGTTGCTG
Ck12_0      ACAAGTACAGCCAACCTCATTTAAATATGCACCTAAAAACAATTTCCTAAAGAAGCGGAAGATCCCCGTACAACACGTATGGTGCGAGGTTTGCAAAATCGAGTGTAATAGCAAGGAAATACTCGATTCGCATAAACAGGGAAAAAAGCACAAGAAGAATCTGGAAAAACTGAAAGCATCTCTCGCACCTGCCTCTGTTGCNG
Ck12_1      ACAAGTACAGCCAACCTCATTTAAATATGCACCTAAAAACAATTTCCTAAAGAAGCGGAAGATCCCCGTACAACACGTATGGTGCGAGGTTTGCAAAATCGAGTGTAATAGCAAGGAAATACTCGATTCGCATAAACAGGGAAAAAAGCACAAGAAGAATCTGGAAAAACTGAAAGCATCTCTCGCACCTGCCTCTGTTGCNG
Ck17_0      ACAAGTACAGCCAACCTCATTTAAATATGCACCTAAAAACAANTTCCTAAAGAAGCGGAAGATCCCCGTACAACACGTATGGTGCGAGGTTTGCAAAATCGAGTGTAATAGCAAGGAAATACTCGATTCGCATAAACAGGGAAAAAAGCACAAGAAGAATCTGGAAAAACTGAAAGCATCTCTCGCACCTGCCTCTGTTGCTG
Ck17_1      ACAAGTACAGCCAACCTCATTTAAATATGCACCTAAAAACAANTTCCTAAAGAAGCGGAAGATCCCCGTACAACACGTATGGTGCGAGGTTTGCAAAATCGAGTGTAATAGCAAGGAAATACTCGATTCGCATAAACAGGGAAAAAAGCACAAGAAGAATCTGGAAAAACTGAAAGCATCTCTCGCACCTGCCTCTGTTGCTG
Ck2_0       ACAAGTACAGCCAACCTCATTTAAATATGCACCTAAAAACAATTTCCTAAAGAAGCGGAAGATCCCCGTACAACACGTATGGTGCGAGGTTTGCAAAATCGAGTGTAATAGCAAGGAAATACTCGATTCGCATAAACAGGGAAAAAAGCACAAGAAGAATCTGGAAAAACTGAAAGCATCTCTCGCACCTGCCTCTGTTGCTG
Ck2_1       ACAAGTACAGCCAACCTCATTTAAATATGCACCTAAAAACAATTTCCTAAAGAAGCGGAAGATCCCCGTACAACACGTATGGTGCGAGGTTTGCAAAATCGAGTGTAATAGCAAGGAAATACTCGATTCGCATAAACAGGGAAAAAAGCACAAGAAGAATCTGGAAAAACTGAAAGCATCTCTCGCACCTGCCTCTGTTGCTG
Ck20_0      ACAAGTACAGCCAACCTCATTTAAATATGCACCTAAAAACAATTTCCTAAAGAAGCGGAAGATCCCCGTACAACACGTATGGTGCGAGGTTTGCAAAATCGAGTGTAATAGCAAGGAAATACTCGATTCGCATAAACAGGGAAAAAAGCACAAGAAGAATCTGGAAAAACTGAAAGCATCTCTCGCACCTGCCTCTGTTGCTG
Ck20_1      ACAAGTACAGCCAACCTCATTTAAATATGCACCTAAAAACAATTTCCTAAAGAAGCGGAAGATCCCCGTACAACACGTATGGTGCGAGGTTTGCAAAATCGAGTGTAATAGCAAGGAAATACTCGATTCGCATAAACAGGGAAAAAAGCACAAGAAGAATCTGGAAAAACTGAAAGCATCTCTCGCACCTGCCTCTGTTGCTG
Ck21_0      ACAAGTACAGCCAACCTCATTTAAATATGCACCTAAAAACAATTTCCTAAAGAAGCGGAAGATCCCCGTACAACACGTATGGTGCGAGGTTTGCAAAATCGAGTGTAATAGCAAGGAAATACTCGATTCGCATAAACAGGGAAAAAAGCACAAGAAGAATCTGGAAAAACTGAAAGCATCTCTCGCACCTGCCTCTGTTGCTG
Ck21_1      ACAAGTACAGCCAACCTCATTTAAATATGCACCTAAAAACAATTTCCTAAAGAAGCGGAAGATCCCCGTACAACACGTATGGTGCGAGGTTTGCAAAATCGAGTGTAATAGCAAGGAAATACTCGATTCGCATAAACAGGGAAAAAAGCACAAGAAGAATCTGGAAAAACTGAAAGCATCTCTCGCACCTGCCTCTGTTGCTG
Ck22_0      ACAAGTACAGCCAACCTCATTTAAATATGCACCTAAAAACAATTTCCTAAAGAAGCGGAAGATCCCCGTACAACACGTATGGTGCGAGGTTTGCAAAATCGAGTGTAATAGCAAGGAAATACTCGATTCGCATAAACAGGGAAAAAAGCACAAGAAGAATCTGGAAAAACTGAAAGCATCTCTCGCACCTGCCTCTGTTGCTG
Ck22_1      ACAAGTACAGCCAACCTCATTTAAATATGCACCTAAAAACAATTTCCTAAAGAAGCGGAAGATCCCCGTACAACACGTATGGTGCGAGGTTTGCAAAATCGAGTGTAATAGCAAGGAAATACTCGATTCGCATAAACAGGGAAAAAAGCACAAGAAGAATCTGGAAAAACTGAAAGCATCTCTCGCACCTGCCTCTGTTGCTG
Ck23_0      ACAAGTACAGCCAACCTCATTTAAATATGCACCTAAAAACAATTTCCTAAAGAAGCGGAAGATCCCCGTACAACACGTATGGTGCGAGGTTTGCAAAATCGAGTGTAATAGCAAGGAAATACTCGATTCGCATAAACAGGGAAAAAAGCACAAGAAGAATCTGGAAAAACTGAAAGCATCTCTCGCACCTGCCTCTGTTGCTG
Ck23_1      ACAAGTACAGCCAACCTCATTTAAATATGCACCTAAAAACAATTTCCTAAAGAAGCGGAAGATCCCCGTACAACACGTATGGTGCGAGGTTTGCAAAATCGAGTGTAATAGCAAGGAAATACTCGATTCGCATAAACAGGGAAAAAAGCACAAGAAGAATCTGGAAAAACTGAAAGCATCTCTCGCACCTGCCTCTGTTGCTG
Ck26_0      ACAAGTACAGCCAACCTCATTTAAATATGCACCTAAAAACAATTTCCTAAAGAAGCGGAAGATCCCCGTACAACACGTATGGTGCGAGGTTTGCAAAATCGAGTGTAATAGCAAGGAAATACTCGATTCGCATAAACAGGGAAAAAAGCACAAGAAGAATCTGGAAAAACTGAAAGCATCCCTCGCACCTGCCTCTGTTGCTG
Ck26_1      ACAAGTACAGCCAACCTCATTTAAATATGCACCTAAAAACAATTTCCTAAAGAAGCGGAAGATCCCCGTACAACACGTATGGTGCGAGGTTTGCAAAATCGAGTGTAATAGCAAGGAAATACTCGATTCGCATAAACAGGGAAAAAAGCACAAGAAGAATCTGGAAAAACTGAAAGCATCTCTCGCACCTGCCTCTGTTGCTG
Ck29_0      ACAAGTACAGCCAACCTCATTTAAATATGCACCTAAAAACAATTTCCTAAAGAAGCGGAAGATCCCCGTACAACACGTATGGTGCGAGGTTTGCAAAATCGAGTGTAATAGCAAGGAAATACTCGATTCGCATAAACAGGGAAAAAAGCACAAGAAGAATCTGGAAAAACTGAAAGCATCTCTCGCACCTGCCTCTGTTGCNG
Ck29_1      ACAAGTACAGCCAACCTCATTTAAATATGCACCTAAAAACAATTTCCTAAAGAAGCGGAAGATCCCCGTACAACACGTATGGTGCGAGGTTTGCAAAATCGAGTGTAATAGCAAGGAAATACTCGATTCGCATAAACAGGGAAAAAAGCACAAGAAGAATCTGGAAAAACTGAAAGCATCTCTCGCACCTGCCTCTGTTGCNG
Ck3_0       ACAAGTACAGCCAACCTCATTTAAATATGCACCTAAAAACAATTTCCTAAAGAAGCGGAAGATCCCCGTACAACACGTATGGTGCGAGGTTTGCAAAATCGAGTGTAATAGCAAGGAAATACTCGATTCGCATAAACAGGGAAAAAAGCACAAGAAGAATCTGGAAAAACTGAAAGCATCTCTCGCACCTGCCTCTGTTGCTG
Ck3_1       ACAAGTACAGCCAACCTCATTTAAATATGCACCTAAAAACAATTTCCTAAAGAAGCGGAAGATCCCCGTACAACACGTATGGTGCGAGGTTTGCAAAATCGAGTGTAATAGCAAGGAAATACTCGATTCGCATAAACAGGGAAAAAAGCACAAGAAGAATCTGGAAAAACTGAAAGCATCTCTCGCACCTGCCTCTGTTGCTG
Ck32_0      ACAAGTACAGCCAACCTCATTTAAATATGCACCTAAAAACAATTTCCTAAAGAAGCGGAAGATCCCCGTACAACACGTATGGTGCGAGGTTTGCAAAATCGAGTGTAATAGCAAGGAAATACTCGATTCGCATAAACAGGGAAAAAAGCACAAGAAGAATCTGGAAAAACTGAAAGCATCTCTCGCACCTGCCTCTGTTGCTG
Ck32_1      ACAAGTACAGCCAACCTCATTTAAATATGCACCTAAAAACAATTTCCTAAAGAAGCGGAAGATCCCCGTACAACACGTATGGTGCGAGGTTTGCAAAATCGAGTGTAATAGCAAGGAAATACTCGATTCGCATAAACAGGGAAAAAAGCACAAGAAGAATCTGGAAAAACTGAAAGCATCTCTCGCACCTGCCTCTGTTGCTG
Ck34_0      ACAAGTACAGCCAACCTCATTTAAATATGCACCTAAAAACAATTTCCTAAAGAAGCGGAAGATCCCCGTACAACACGTATGGTGCGAGGTTTGCAAAATCGAGTGTAATAGCAAGGAAATACTCGATTCGCATAAACAGGGAAAAAAGCACAAGAAGAATCTGGAAAAACTGAAAGCATCTCTCGCACCTGCCTCTGTTGCTG
Ck34_1      ACAAGTACAGCCAACCTCATTTAAATATGCACCTAAAAACAATTTCCTAAAGAAGCGGAAGATCCCCGTACAACACGTATGGTGCGAGGTTTGCAAAATCGAGTGTAATAGCAAGGAAATACTCGATTCGCATAAACAGGGAAAAAAGCACAAGAAGAATCTGGAAAAACTGAAAGCATCTCTCGCACCTGCCTCTGTTGCTG
Ck35_0      ACAAGTACAGCCAACCTCATTTAAATATGCACCTAAAAACAATTTCCTAAAGAAGCGGAAGATCCCCGTACAACACGTATGGTGCGAGGTTTGCAAAATCGAGTGTAATAGCAAGGAAATACTCGATTCGCATAAACAGGGAAAAAAGCACAAGAAGAATCTGGAAAAACTGAAAGCATCTCTCGCACCTGCCTCTGTTGCTG
Ck35_1      ACAAGTACAGCCAACCTCATTTAAATATGCACCTAAAAACAATTTCCTAAAGAAGCGGAAGATCCCCGTACAACACGTATGGTGCGAGGTTTGCAAAATCGAGTGTAATAGCAAGGAAATACTCGATTCGCATAAACAGGGAAAAAAGCACAAGAAGAATCTGGAAAAACTGAAAGCATCTCTCGCACCTGCCTCTGTTGCTG
Ck36_0      ACAAGTACAGCCAACCTCATTTAAATATGCACCTAAAAACAATTTCCTAAAGAAGCGGAAGATCCCCGTACAACACGTATGGTGCGAGGTTTGCAAAATCGAGTGTAATAGCAAGGAAATACTCGATTCGCATAAACAGGGAAAAAAGCACAAGAAGAATCTGGAAAAACTGAAAGCATCTCTCGCACCTGCCTCTGTTGCAG
Ck36_1      ACAAGTACAGCCAACCTCATTTAAATATGCACCTAAAAACAATTTCCTAAAGAAGCGGAAGATCCCCGTACAACACGTATGGTGCGAGGTTTGCAAAATCGAGTGTAATAGCGAGGAAATACTCGATTCGCATAAACAGGGAAAAAAGCACAAGAAGAATCTGGAAAAACTGAAAGCATCTCTCGCACCTGCCTCTGTTGCTG
Ck4_0       ACAAGTACAGCCAACCTCATTTAAATATGCACCTAAAAACAATTTCCTAAAGAAGCGGAAGATCCCCGTACAACACGTATGGTGCGAGGTTTGCAAAATCGAGTGTAATAGCAAGGAAATACTCGATTCGCATAAACAGGGAAAAAAGCACAAGAAGAATCTGGAAAAACTGAAAGCATCTCTCGCACCTGCCTCTGTTGCTG
Ck4_1       ACAAGTACAGCCAACCTCATTTAAATATGCACCTAAAAACAATTTCCTAAAGAAGCGGAAGATCCCCGTACAACACGTATGGTGCGAGGTTTGCAAAATCGAGTGTAATAGCAAGGAAATACTCGATTCGCATAAACAGGGAAAAAAGCACAAGAAGAATCTGGAAAAACTGAAAGCATCTCTCGCACCTGCCTCTGTTGCTG
Ck49_0      ACAAGTACAGCCAACCTCATTTAAATATGCACCTAAAAACAATTTCCTAAAGAAGCGGAAGATCCCCGTACAACACGTATGGTGCGAGGTTTGCAAAATCGAGTGTAATAGCAAGGAAATACTCGATTCGCATAAACAGGGAAAAAAGCACAAGAAGAATCTGGAAAAACTGAAAGCATCTCTCGCACCTGCCTCTGTTGCTG
Ck49_1      ACAAGTACAGCCAACCTCATTTAAATATGCACCTAAAAACAATTTCCTAAAGAAGCGGAAGATCCCCGTACAACACGTATGGTGCGAGGTTTGCAAAATCGAGTGTAATAGCAAGGAAATACTCGATTCGCATAAACAGGGAAAAAAGCACAAGAAGAATCTGGAAAAACTGAAAGCATCTCTCGCACCTGCCTCTGTTGCTG
Ck50_0      ACAAGTACAGCCAACCTCATTTAAATATGCACCTAAAAACAATTTCCTAAAGAAGCGGAAGATCCCCGTACAACACGTATGGTGCGAGGTTTGCAAAATCGAGTGTAATAGCAAGGAAATACTCGATTCGCATAAACAGGGAAAAAAGCACAAGAAGAATCTGGAAAAACTGAAAGCATCTCTCGCACCTGCCTCTGTTGCTG
Ck50_1      ACAAGTACAGCCAACCTCATTTAAATATGCACCTAAAAACAATTTCCTAAAGAAGCGGAAGATCCCCGTACAACACGTATGGTGCGAGGTTTGCAAAATCGAGTGTAATAGCAAGGAAATACTCGATTCGCATAAACAGGGAAAAAAGCACAAGAAGAATCTGGAAAAACTGAAAGCATCTCTCGCACCTGCCTCTGTTGCTG
Ck51_0      ACAAGTACAGCCAACCTCATTTAAATATGCACCTAAAAACAATTTCCTAAAGAAGCGGAAGATCCCCGTACAACACGTATGGTGCGAGGTTTGCAAAATCGAGTGTAATAGCAAGGAAATACTCGATTCGCATAAACAGGGAAAAAAGCACAAGAAGAATCTGGAAAAACTGAAAGCATCCCTCGCACCTGCCTCTGTTGCTG
Ck51_1      ACAAGTACAGCCAACCTCATTTAAATATGCACCTAAAAACAATTTCCTAAAGAAGCGGAAGATCCCCGTACAACACGTATGGTGCGAGGTTTGCAAAATCGAGTGTAATAGCAAGGAAATACTCGATTCGCATAAACAGGGAAAAAAGCACAAGAAGAATCTGGAAAAACTGAAAGCATCTCTCGCACCTGCCTCTGTTGCTG
Ck54_0      ACAAGTACAGCCAACCTCATTTAAATATGCACCTAAAAACAATTTCCTAAAGAAGCGGAAGATCCCCGTACAACACGTATGGTGCGAGGTTTGCAAAATCGAGTGTAATAGCAAGGAAATACTCGATTCGCATAAACAGGGAAAAAAGCACAAGAAGAATCTGGAAAAACTGAAAGCATCTCTCGCACCTGCCTCTGTTGCTG
Ck54_1      ACAAGTACAGCCAACCTCATTTAAATATGCACCTAAAAACTATTTCCTAAAGAAGCGGAAGATCCCCGTACAACACGTATGGTGCGAGGTTTGCAAAATCGAGTGTAATAGCAAGGAAATACTCGATTCGCATAAACAGGGAAAAAAGCACAAGAAGAATCTGGAAAAACTGAAAGCATCTCTCGCACCTGCCTCTGTTGCTG
Ck56_0      ACAAGTACAGCCAACCTCATTTAAATATGCACCTAAAAACAATTTCCTAAAGAAGCGGAAGATCCCCGTACAACACGTATGGTGCGAGGTTTGCAAAATCGAGTGTAATAGCAAGGAAATACTCGATTCGCATAAACAGGGAAAAAAGCACAAGAAGAATCTGGAAAAACTGAAAGCATCTCTCGCACCTGCCTCTGTTGCTG
Ck56_1      ACAAGTACAGCCAACCTCATTTAAATATGCACCTAAAAACAATTTCCTAAAGAAGCGGAAGATCCCCGTACAACACGTATGGTGCGAGGTTTGCAAAATCGAGTGTAATAGCAAGGAAATACTCGATTCGCATAAACAGGGAAAAAAGCACAAGAAGAATCTGGAAAAACTGAAAGCATCTCTCGCACCTGCCTCTGTTGCTG
Ck7_0       ACAAGTACAGCCAACCTCATTTAAATATGCACCTAAAAACAATTTCCTAAAGAAGCGGAAGATCCCCGTACAACACGTATGGTGCGAGGTTTGCAAAATCGAGTGTAATAGCAAGGAAATACTCGATTCGCATAAACAGGGAAAAAAGCACAAGAAGAATCTGGAAAAACTGAAAGCATCTCTCGCACCTGCCTCTGTTGCTG
Ck7_1       ACAAGTACAGCCAACCTCATTTAAATATGCACCTAAAAACAATTTCCTAAAGAAGCGGAAGATCCCCGTACAACACGTATGGTGCGAGGTTTGCAAAATCGAGTGTAATAGCAAGGAAATACTCGATTCGCATAAACAGGGAAAAAAGCACAAGAAGAATCTGGAAAAACTGAAAGCATCTCTCGCACCTGCCTCTGTTGCTG
Ck80_0      ACAAGTACAGCCAACCTCATTTAAATATGCACCTAAAAACAATTTCCTAAAGAAGCGGAAGATCCCCGTACAACACGTATGGTGCGAGGTTTGCAAAATCGAGTGTAATAGCAAGGAAATACTCGATTCGCATAAACAGGGAAAAAAGCACAAGAAGAATCTGGAAAAACTGAAAGCATCTCTTGCACCTGCCTCTGTTGCTG
Ck80_1      ACAAGTACAGCCAACCTCATTTAAATATGCACCTAAAAACAATTTCCTAAAGAAGCGGAAGATCCCCGTACAACACGTATGGTGCGAGGTTTGCAAAATCGAGTGTAATAGCAAGGAAATACTCGATTCGCATAAACAGGGAAAAAAGCACAAGAAGAATCTGGAAAAACTGAAAGCATCTCTTGCACCTGCCTCTGTTGCTG
Ck81_0      ACAAGTACAGCCAACCTCATTTAAATATGCACCTAAAAACAATTTCCTAAAGAAGCGGAAGATCCCCGTACAACACGTATGGTGCGAGGTTTGCAAAATCGAGTGTAATAGCAAGGAAATACTCGATTCGCATAAACAGGGAAAAAAGCACAAGAAGAATCTGGAAAAACTGAAAGCATCTCTTGCACCTGCCTCTGTTGCTG
Ck81_1      ACAAGTACAGCCAACCTCATTTAAATATGCACCTAAAAACAATTTCCTAAAGAAGCGGAAGATCCCCGTACAACACGTATGGTGCGAGGTTTGCAAAATCGAGTGTAATAGCAAGGAAATACTCGATTCGCATAAACAGGGAAAAAAGCACAAGAAGAATCTGGAAAAACTGAAAGCATCTCTTGCACCTGCCTCTGTTGCTG
Ck83_0      ACAAGTACAGCCAACCTCATTTAAATATGCACCTAAAAACAATTTCCTAAAGAAGCGGAAGATCCCCGTACAACACGTATGGTGCGAGGTTTGCAAAATCGAGTGTAATAGCAAGGAAATACTCGATTCGCATAAACAGGGAAAAAAGCACAAGAAGAATCTGGAAAAACTGAAAGCATCTCTTGCACCTGCCTCTGTTGCTG
Ck83_1      ACAAGTACAGCCAACCTCATTTAAATATGCACCTAAAAACAATTTCCTAAAGAAGCGGAAGATCCCCGTACAACACGTATGGTGCGAGGTTTGCAAAATCGAGTGTAATAGCAAGGAAATACTCGATTCGCATAAACAGGGAAAAAAGCACAAGAAGAATCTGGAAAAACTGAAAGCATCTCTTGCACCTGCCTCTGTTGCTG
Ck85_0      ACAAGTACAGCCAACCTCATTTAAATATGCACCTAAAAACAATTTCCTAAAGAAGCGGAAGATCCCCGTACAACACGTATGGTGCGAGGTTTGCAAAATCGAGTGTAATAGCAAGGAAATACTCGATTCGCATAAACAGGGAAAAAAGCACAAGAAGAATCTGGAAAAACTGAAAGCATCTCTTGCACCTGCCTCTGTTGCTG
Ck85_1      ACAAGTACAGCCAACCTCATTTAAATATGCACCTAAAAACAATTTCCTAAAGAAGCGGAAGATCCCCGTACAACACGTATGGTGCGAGGTTTGCAAAATCGAGTGTAATAGCAAGGAAATACTCGATTCGCATAAACAGGGAAAAAAGCACAAGAAGAATCTGGAAAAACTGAAAGCATCTCTTGCACCTGCCTCTGTTGCTG
Ck88_0      ACAAGTACAGCCAACCTCATTTAAATATGCACCTAAAAACAATTTCCTAAAGAAGCGGAAGATCCCCGTACAACACGTATGGTGCGAGGTTTGCAAAATCGAGTGTAATAGCAAGGAAATACTCGATTCGCATAAACAGGGAAAAAAGCACAAGAAGAATCTGGAAAAACTGAAAGCATCTCTTGCACCTGCCTCTGTTGCTG
Ck88_1      ACAAGTACAGCCAACCTCATTTAAATATGCACCTAAAAACAATTTCCTAAAGAAGCGGAAGATCCCCGTACAACACGTATGGTGCGGGGTTTGCAAAATCGAGTGTAATAGCAAGGAAATACTCGATTCGCATAAACAGGGAAAAAAGCACAAGAAGAATCTGGAAAAACTGAAAGCATCTCTTGCACCTGCCTCTGTTGCTG
Dm100_0     ACAAGTACAGCCAACCTCATTTAAATATGCACCTAAAAACAATTTCCTAAAGAAACGGAAGATCCCCGTACAACATGTATGGTGCGAGGTTTGCAAAATCGAGTGTAATAGCAAGGAAATACTCGATTCGCATAAACAGGGAAAAAAGCACAAGAAGAATCTGGAAAAACTGAAAGCATCTCTCGCACCTGCCTCTGTTGCTG
Dm100_1     ACAAGTACAGCCAACCTCATTTAAATATGCACCTAAAAACAATTTCCTAAAGAAACGGAAGATCCCCGTACAACATGTATGGTGCGAGGTTTGCAAAATCGAGTGTAATAGCAAGGAAATACTCGATTCGCATAAACAGGGAAAAAAGCACAAGAAGAATCTGGAAAAACTGAAAGCATCTCTCGCACCTGCCTCTGTTGCTG
Dm102_0     ACAAGTACAGCCAACCTCATTTAAATATGCACCTAAAAACAATTTCCTAAAGAAACGGAAGATCCCCGTACAACATGTATGGTGCGAGGTTTGCAAAATCGAGTGTAATAGCAAGGAAATACTCGATTCGCATAAACAGGGAAAAAAGCACAAGAAGAATCTGGAAAAACTGAAAGCATCTCTCGCACCTGCCTCTGTTGCTG
Dm102_1     ACAAGTACAGCCAACCTCATTTAAATATGCACCTAAAAACAATTTCCTAAAGAAACGGAAGATCCCCGTACAACATGTATGGTGCGAGGTTTGCAAAATCGAGTGTAATAGCAAGGAAATACTCGATTCGCATAAACAGGGAAAAAAGCACAAGAAGAATCTGGAAAAACTGAAAGCATCTCTCGCACCTGCCTCTGTTGCTG
Dm104_0     ACAAGTACAGCCAACCTCATTTAAATATGCACCTAAAAACAATTTCCTAAAGAAACGGAAGATCCCCGTACAACATGTATGGTGCGAGGTTTGCAAAATCGAGTGTAATAGCAAGGAAATACTCGATTCGCATAAACAGGGAAAAAAGCACAAGAAGAATCTGGAAAAACTGAAAGCATCTCTCGCACCTGCCTCTGTTGCTG
Dm104_1     ACAAGTACAGCCAACCTCATTTAAATATGCACCTAAAAACAATTTCCTAAAGAAACGGAAGATCCCCGTACAACATGTATGGTGTGAGGTTTGCAAAATCGAGTGTAATAGCAAGGAAATACTCGATTCGCATAAACAGGGAAAAAAGCACAAGAAGAATCTGGAAAAACTGAAAGCATCTCTCGCACCTGCCTCTGTTGCTG
Dm106_0     ACAAGTACAGCCAACCTCATTTAAATATGCACCTAAAAACAATTTCCTAAAGAAACGGAAGATCCCCGTACAACATGTATGGTGCGAGGTTTGCAAAATCGAGTGTAATAGCAAGGAAATACTCGATTCGCATAAACAGGGAAAAAAGCACAAGAAGAATCTGGAAAAACTGAAAGCATCTCTCGCACCTGCCTCTGTTGCTG
Dm106_1     ACAAGTACAGCCAACCTCATTTAAATATGCACCTAAAAACAATTTCCTAAAGAAACGGAAGATCCCCGTACAACATGTATGGTGTGAGGTTTGCAAAATCGAGTGTAATAGCAAGGAAATACTCGATTCGCATAAACAGGGAAAAAAGCACAAGAAGAATCTGGAAAAACTGAAAGCATCTCTCGCACCTGCCTCTGTTGCTG
Dm108_0     ACAAGTACAGCCAACCTCATTTAAATATGCACCTAAAAACAATTTCCTAAAGAAACGGAAGATCCCCGTACAACATGTATGGTGCGAGGTTTGCAAAATCGAGTGTAATAGCAAGGAAATACTCGATTCGCATAAACAGGGAAAAAAGCACAAGAAGAATCTGGAAAAACTGAAAGCATCTCTCGCACCTGCCTCTGTTGCTG
Dm108_1     ACAAGTACAGCCAACCTCATTTAAATATGCACCTAAAAACAATTTCCTAAAGAAACGGAAGATCCCCGTACAACATGTATGGTGCGAGGTTTGCAAAATCGAGTGTAATAGCAAGGAAATACTCGATTCGCATAAACAGGGAAAAAAGCACAAGAAGAATCTGGAAAAACTGAAAGCATCTCTCGCACCTGCCTCTGTTGCTG
Dm110_0     ACAAGTACAGCCAACCTCATTTAAATATGCACCTAAAAACAATTTCCTAAAGAAACGGAAGATCCCCGTACAACATGTATGGTGCGAGGTTTGCAAAATCGAGTGTAATAGCAAGGAAATACTCGATTCGCATAAACAGGGAAAAAAGCACAAGAAGAATCTGGAAAAACTGAAAGCATCTCTCGCACCTGCCTCTGTTGCTG
Dm110_1     ACAAGTACAGCCAACCTCATTTAAATATGCACCTAAAAACAATTTCCTAAAGAAACGGAAGATCCCCGTACAACATGTATGGTGCGAGGTTTGCAAAATCGAGTGTAATAGCAAGGAAATACTCGATTCGCATAAACAGGGAAAAAAGCACAAGAAGAATCTGGAAAAACTGAAAGCATCTCTCGCACCTGCCTCTGTTGCTG
Dm111_0     ACAAGTACAGCCAACCTCATTTAAATATGCACCTAAAAACAATTTCCTAAAGAAACGGAAGATCCCCGTACAACATGTATGGTGCGAGGTTTGCAAAATCGAGTGTAATAGCAAGGAAATACTCGATTCGCATAAACAGGGAAAAAAGCACAAGAAGAATCTGGAAAAACTGAAAGCATCTCTCGCACCTGCCTCTGTTGCTG
Dm111_1     ACAAGTACAGCCAACCTCATTTAAATATGCACCTAAAAACAATTTCCTAAAGAAACGGAAGATCCCCGTACAACATGTATGGTGCGAGGTTTGCAAAATCGAGTGTAATAGCAAGGAAATACTCGATTCGCATAAACAGGGAAAAAAGCACAAGAAGAATCTGGAAAAACTGAAAGCATCTCTCGCACCTGCCTCTGTTGCTG
Dm112_0     ACAAGTACAGCCAACCTCATTTAAATATGCACCTAAAAACAATTTCCTAAAGAAACGGAAGATCCCCGTACAACATGTATGGTGCGAGGTTTGCAAAATCGAGTGTAATAGCAAGGAAATACTCGATTCGCATAAACAGGGAAAAAAGCACAAGAAGAATCTGGAAAAACTGAAAGCATCTCTCGCACCTGCCTCTGTTGCTG
Dm112_1     ACAAGTACAGCCAACCTCATTTAAATATGCACCTAAAAACAATTTCCTAAAGAAACGGAAGATCCCCGTACAACATGTATGGTGCGAGGTTTGCAAAATCGAGTGTAATAGCAAGGAAATACTCGATTCGCATAAACAGGGAAAAAAGCACAAGAAGAATCTGGAAAAACTGAAAGCATCTCTCGCACCTGCCTCTGTTGCTG
Dm114_0     ACAAGTACAGCCAACCTCATTTAAATATGCACCTAAAAACAATTTCCTAAAGAAACGGAAGATCCCCGTACAACATGTATGGTGCGAGGTTTGCAAAATCGAGTGTAATAGCAAGGAAATACTCGATTCGCATAAACAGGGAAAAAAGCACAAGAAGAATCTGGAAAAACTGAAAGCATCTCTCGCACCTGCCTCTGTTGCTG
Dm114_1     ACAAGTACAGCCAACCTCATTTAAATATGCACCTAAAAACAATTTCCTAAAGAAACGGAAGATCCCCGTACAACATGTATGGTGCGAGGTTTGCAAAATCGAGTGTAATAGCAAGGAAATACTCGATTCGCATAAACAGGGAAAAAAGCACAAGAAGAATCTGGAAAAACTGAAAGCATCTCTCGCACCTGCCTCTGTTGCTG
Dm115_0     -------CAGCCAACCTCATTTAAATATGCACCTAAAAACAATTTCCTAAAGAAGCGGAAGATCCCCGTACAACACGTATGGTGCGAGGTTTGCAAAATCGAGTGTAATAGCAAGGAAATACTCGATTCGCATAAACAGGGAAAAAAGCACAAGAAGAATCTGGAAAAACTGAAAGCATCTCTCGCACCTGCCTCTGTTGCTG
Dm115_1     -------CAGCCAACCTCATTTAAATATGCACCTAAAAACAATTTCCTAAAGAAGCGGAAGATCCCCGTACAACACGTATGGTGCGAGGTTTGCAAAATCGAGTGTAATAGCAAGGAAATACTCGATTCGCATAAACAGGGAAAAAAGCACAAGAAGAATCTGGAAAAACTGAAAGCATCTCTCGCACCTGCCTCTGTTGCTG
Dm116_0     ACAAGTACAGCCAACCTCATTTAAATATGCACCTAAAAACAATTTCCTAAAGAAACGGAAGATCCCCGTACAACATGTATGGTGCGAGGTTTGCAAAATCGAGTGTAATAGCAAGGAAATACTCGATTCGCATAAACAGGGAAAAAAGCACAAGAAGAATCTGGAAAAACTGAAAGCATCTCTCGCACCTGCCTCTGTTGCTG
Dm116_1     ACAAGTACAGCCAACCTCATTTAAATATGCACCTAAAAACAATTTCCTAAAGAAACGGAAGATCCCCGTACAACATGTATGGTGCGAGGTTTGCAAAATCGAGTGTAATAGCAAGGAAATACTCGATTCGCATAAACAGGGAAAAAAGCACAAGAAGAATCTGGAAAAACTGAAAGCATCTCTCGCACCTGCCTCTGTTGCTG
Dm117_0     ACAAGTACAGCCAACCTCATTTAAATATGCACCTAAAAACAATTTCCTAAAGAAACGGAAGATCCCCGTACAACATGTATGGTGCGAGGTTTGCAAAATCGAGTGTAATAGCAAGGAAATACTCGATTCGCATAAACAGGGAAAAAAGCACAAGAAGAATCTGGAAAAACTGAAAGCATCTCTCGCACCTGCCTCTGTTGCTG
Dm117_1     ACAAGTACAGCCAACCTCATTTAAATATGCACCTAAAAACAATTTCCTAAAGAAACGGAAGATCCCCGTACAACATGTATGGTGCGAGGTTTGCAAAATCGAGTGTAATAGCAAGGAAATACTCGATTCGCATAAACAGGGAAAAAAGCACAAGAAGAATCTGGAAAAACTGAAAGCATCTCTCGCACCTGCCTCTGTTGCTG
Dm118_0     ACAAGTACAGCCAACCTCATTTAAATATGCACCTAAAAACAATTTCCTAAAGAAACGGAAGATCCCCGTACAACATGTATGGTGCGAGGTTTGCAAAATCGAGTGTAATAGCAAGGAAATACTCGATTCGCATAAACAGGGAAAAAAGCACAAGAAGAATCTGGAAAAACTGAAAGCATCTCTCGCACCTGCCTCTGTTGCTG
Dm118_1     ACAAGTACAGCCAACCTCATTTAAATATGCACCTAAAAACAATTTCCTAAAGAAACGGAAGATCCCCGTACAACATGTATGGTGCGAGGTTTGCAAAATCGAGTGTAATAGCAAGGAAATACTCGATTCGCATAAACAGGGAAAAAAGCACAAGAAGAATCTGGAAAAACTGAAAGCATCTCTCGCACCTGCCTCTGTTGCTG
Dm119_0     ACAAGTACAGCCAACCTCATTTAAATATGCACCTAAAAACAATTTCCTAAAGAAACGGAAGATCCCCGTACAACATGTATGGTGCGAGGTTTGCAAAATCGAGTGTAATAGCAAGGAAATACTCGATTCGCATAAACAGGGAAAAAAGCACAAGAAGAATCTGGAAAAACTGAAAGCATCTCTCGCACCTGCCTCTGTTGCTG
Dm119_1     ACAAGTACAGCCAACCTCATTTAAATATGCACCTAAAAACAATTTCCTAAAGAAACGGAAGATCCCCGTACAACATGTATGGTGCGAGGTTTGCAAAATCGAGTGTAATAGCAAGGAAATACTCGATTCGCATAAACAGGGAAAAAAGCACAAGAAGAATCTGGAAAAACTGAAAGCATCTCTCGCACCTGCCTCTGTTGCTG
Mg37_0      ACAAGTACAGCCAACCTCATTTAACTATGCACCTAAAAACAATTTCCTAAAGAAGCGGAGGATCCCCGTACAACACGTATGGTGCGAGGTTTGCAAAATCGAGTGTAATAGCAAGGAAATACTCGATTCGCATAAACAGGGAAAAAAGCACAAGAAGAATCTGGATAAACTGAAAGCATCTCTCGCACCTGCCTCTGTTGCTG
Mg37_1      ACAAGTACAGCCAACCTCATTTAACTATGCACCTAAAAACAATTTCCTAAAGAAGCGGAGGATCCCCGTACAACACGTATGGTGCGAGGTTTGCAAAATCGAGTGTAATAGCAAGGAAATACTCGATTCGCATAAACAGGGAAAAAAGCACAAGAAGAATCTGGATAAACTGAAAGCATCTCTCGCACCTGCCTCTGTTGCTG
Mg38_0      ACAAGTACAGCCAACCTCATTTAACTATGCACCTAAAAACAATTTCCTAAAGAAGCGGAGGATCCCCGTACAACACGTATGGTGCGAGGTTTGCAAAATCGAGTGTAATAGCAAGGAAATACTCGATTCGCATAAACAGGGAAAAAAGCACAAGAAGAATCTGGATAAACTGAAAGCATCTCTCGCACCTGCCTCTGTTGCTG
Mg38_1      ACAAGTACAGCCAACCTCATTTAACTATGCACCTAAAAACAATTTCCTAAAGAAGCGGAGGATCCCCGTACAACACGTATGGTGCGAGGTTTGCAAAATCGAGTGTAATAGCAAGGAAATACTCGATTCGCATAAACAGGGAAAAAAGCACAAGAAGAATCTGGATAAACTGAAAGCATCTCTCGCACCTGCCTCTGTTGCTG
Mg39_0      ACAAGTACAGCCAACCTCATTTAACTATGCACCTAAAAACAATTTCCTAAAGAAGCGGAGGATCCCCGTACAACACGTATGGTGCGAGGTTTGCAAAATCGAGTGTAATAGCAAGGAAATACTCGATTCGCATAAACAGGGAAAAAAGCACAAGAAGAATCTGGATAAACTGAAAGCATCTCTCGCACCTGCCTCTGTTGCTG
Mg39_1      ACAAGTACAGCCAACCTCATTTAACTATGCACCTAAAAACAATTTCCTAAAGAAGCGGAGGATCCCCGTACAACACGTATGGTGCGAGGTTTGCAAAATCGAGTGTAATAGCAAGGAAATACTCGATTCGCATAAACAGGGAAAAAAGCACAAGAAGAATCTGGATAAACTGAAAGCATCTCTCGCACCTGCCTCTGTTGCTG
Mg40_0      ACAAGTACAGCCAACCTCATTTAACTATGCACCTAAAAACAATTTCCTAAAGAAGCGGAGGATCCCCGTACAACACGTATGGTGCGAGGTTTGCAAAATCGAGTGTAATAGCAAGGAAATACTCGATTCGCATAAACAGGGAAAAAAGCACAAGAAGAATCTGGATAAACTGAAAGCATCTCTCGCACCTGCCTCTGTTGCT-
Mg40_1      ACAAGTACAGCCAACCTCATTTAACTATGCACCTAAAAACAATTTCCTAAAGAAGCGGAGGATCCCCGTACAACACGTATGGTGCGAGGTTTGCAAAATCGAGTGTAATAGCAAGGAAATACTCGATTCGCATAAACAGGGAAAAAAGCACAAGAAGAATCTGGATAAACTGAAAGCATCTCTCGCACCTGCCTCTGTTGCT-
Mg41_0      ACAAGTACAGCCAACCTCATTTAACTATGCACCTAAAAACAATTTCCTAAAGAAGCGGAGGATCCCCGTACAACACGTATGGTGCGAGGTTTGCAAAATCGAGTGTAATAGCAAGGAAATACTCGATTCGCATAAACAGGGAAAAAAGCACAAGAAGAATCTGGATAAACTGAAAGCATCTCTCGCACCTGCCTCTGTTGCTG
Mg41_1      ACAAGTACAGCCAACCTCATTTAACTATGCACCTAAAAACAATTTCCTAAAGAAGCGGAGGATCCCCGTACAACACGTATGGTGCGAGGTTTGCAAAATCGAGTGTAATAGCAAGGAAATACTCGATTCGCATAAACAGGGAAAAAAGCACAAGAAGAATCTGGATAAACTGAAAGCATCTCTCGCACCTGCCTCTGTTGCTG
Mg57_0      ACAAGTACAGCCAACCTCATTTAACTATGCACCTAAAAACAATTTCCTAAAGAAGCGGAGGATCCCCGTACAACACGTATGGTGCGAGGTTTGCAAAATCGAGTGTAATAGCAAGGAAATACTCGATTCGCATAAACAGGGAAAAAAGCACAAGAAGAATCTGGATAAACTGAAAGCATCTCTCGCACCTGCCTCTGTTGCTG
Mg57_1      ACAAGTACAGCCAACCTCATTTAACTATGCACCTAAAAACAATTTCCTAAAGAAGCGGAGGATCCCCGTACAACACGTATGGTGCGAGGTTTGCAAAATCGAGTGTAATAGCAAGGAAATACTCGATTCGCATAAACAGGGAAAAAAGCACAAGAAGAATCTGGATAAACTGAAAGCATCTCTCGCACCTGCCTCTGTTGCTG
Mg58_0      ACAAGTACAGCCAACCTCATTTAACTATGCACCTAAAAACAATTTCCTAAAGAAGCGGAGGATCCCCGTACAACACGTATGGTGCGAGGTTTGCAAAATCGAGTGTAATAGCAAGGAAATACTCGATTCGCATAAACAGGGAAAAAAGCACAAGAAGAATCTGGATAAACTGAAAGCATCTCTCGCACCTGCCTCTGTTGCTG
Mg58_1      ACAAGTACAGCCAACCTCATTTAACTATGCACCTAAAAACAATTTCCTAAAGAAGCGGAGGATCCCCGTACAACACGTATGGTGCGAGGTTTGCAAAATCGAGTGTAATAGCAAGGAAATACTCGATTCGCATAAACAGGGAAAAAAGCACAAGAAGAATCTGGATAAACTGAAAGCATCTCTCGCACCTGCCTCTGTTGCTG
Mg59_0      ACAAGTACAGCCAACCTCATTTAACTATGCACCTAAAAACAATTTCCTAAAGAAGCGGAGGATCCCCGTACAACACGTATGGTGCGAGGTTTGCAAAATCGAGTGTAATAGCAAGGAAATACTCGATTCGCATAAACAGGGAAAAAAGCACAAGAAGAATCTGGATAAACTGAAAGCATCTCTCGCACCTGCCTCTGTTGCTG
Mg59_1      ACAAGTACAGCCAACCTCATTTAACTATGCACCTAAAAACAATTTCCTAAAGAAGCGGAGGATCCCCGTACAACACGTATGGTGCGAGGTTTGCAAAATCGAGTGTAATAGCAAGGAAATACTCGATTCGCATAAACAGGGAAAAAAGCACAAGAAGAATCTGGATAAACTGAAAGCATCTCTCGCACCTGCCTCTGTTGCTG
Mg60_0      ACAAGTACAGCCAACCTCATTTAACTATGCACCTAAAAACAATTTCCTAAAGAAGCGGAGGATCCCCGTACAACACGTATGGTGCGAGGTTTGCAAAATCGAGTGTAATAGCAAGGAAATACTCGATTCGCATAAACAGGGAAAAAAGCACAAGAAGAATCTGGATAAACTGAAAGCATCTCTCGCACCTGCCTCTGTTGCTG
Mg60_1      ACAAGTACAGCCAACCTCATTTAACTATGCACCTAAAAACAATTTCCTAAAGAAGCGGAGGATCCCCGTACAACACGTATGGTGCGAGGTTTGCAAAATCGAGTGTAATAGCAAGGAAATACTCGATTCGCATAAACAGGGAAAAAAGCACAAGAAGAATCTGGATAAACTGAAAGCATCTCTCGCACCTGCCTCTGTTGCTG
Mg61_0      ACAAGTACAGCCAACCTCATTTAACTATGCACCTAAAAACAATTTCCTAAAGAAGCGGAGGATCCCCATACAACACGTATGGTGCGAGGTTTGCAAAATCGAGTGTAATAGCAAGGAAATACTCGATTCGCATAAACAGGGAAAAAAGCACAAGAAGAATCTGGATAAACTGAAAGCATCTCTCGCACCTGCCTCTGTTGCTG
Mg61_1      ACAAGTACAGCCAACCTCATTTAACTATGCACCTAAAAACAATTTCCTAAAGAAGCGGAGGATCCCCATACAACACGTATGGTGCGAGGTTTGCAAAATCGAGTGTAATAGCAAGGAAATACTCGATTCGCATAAACAGGGAAAAAAGCACAAGAAGAATCTGGATAAACTGAAAGCATCTCTCGCACCTGCCTCTGTTGCTG
Mg64_0      ACAAGTACAGCCAACCTCATTTAACTATGCACCTAAAAACAATTTCCTAAAGAAGCGGAGGATCCCCGTACAACACGTATGGTGCGAGGTTTGCAAAATCGAGTGTAATAGCAAGGAAATACTCGATTCGCATAAACAGGGAAAAAAGCACAAGAAGAATCTGGATAAACTGAAAGCATCTCTCGCACCTGCCTCTGTTGCTG
Mg64_1      ACAAGTACAGCCAACCTCATTTAACTATGCACCTAAAAACAATTTCCTAAAGAAGCGGAGGATCCCCGTACAACACGTATGGTGCGAGGTTTGCAAAATCGAGTGTAATAGCAAGGAAATACTCGATTCGCATAAACAGGGAAAAAAGCACAAGAAGAATCTGGATAAACTGAAAGCATCTCTCGCACCTGCCTCTGTTGCTG
Mg67_0      ACAAGTACAGCCAACCTCATTTAACTATGCACCTAAAAACAATTTCCTAAAGAAGCGGAGGATCCCCGTACAACACGTATGGTGCGAGGTTTGCAAAATCGAGTGTAATAGCAAGGAAATACTCGATTCGCATAAACAGGGAAAAAAGCACAAGAAGAATCTGGATAAACTGAAAGCATCTCTCGCACCTGCCTCTGTTGCTG
Mg67_1      ACAAGTACAGCCAACCTCATTTAACTATGCACCTAAAAACAATTTCCTAAAGAAGCGGAGGATCCCCGTACAACACGTATGGTGCGAGGTTTGCAAAATCGAGTGTAATAGCAAGGAAATACTCGATTCGCATAAACAGGGAAAAAAGCACAAGAAGAATCTGGATAAACTGAAAGCATCTCTCGCACCTGCCTCTGTTGCTG
Mg69_0      ACAAGTACAGCCAACCTCATTTAACTATGCACCTAAAAACAATTTCCTAAAGAAGCGGAGGATCCCCGTACAACACGTATGGTGCGAGGTTTGCAAAATCGAGTGTAATAGCAAGGAAATACTCGATTCGCATAAACAGGGAAAAAAGCACAAGAAGAATCTGGATAAACTGAAAGCATCTCTCGCACCTGCCTCTGTTGCTG
Mg69_1      ACAAGTACAGCCAACCTCATTTAACTATGCACCTAAAAACAATTTCCTAAAGAAGCGGAGGATCCCCGTACAACACGTATGGTGCGAGGTTTGCAAAATCGAGTGTAATAGCAAGGAAATACTCGATTCGCATAAACAGGGAAAAAAGCACAAGAAGAATCTGGATAAACTGAAAGCATCTCTCGCACCTGCCTCTGTTGCTG
Mg70_0      ACAAGTACAGCCAACCTCATTTAACTATGCACCTAAAAACAATTTCCTAAAGAAGCGGAGGATCCCCGTACAACACGTATGGTGCGAGGTTTGCAAAATCGAGTGTAATAGCAAGGAAATACTCGATTCGCATAAACAGGGAAAAAAGCACAAGAAGAATCTGGATAAACTGAAAGCATCTCTCGCACCTGCCTCTGTTGCTG
Mg70_1      ACAAGTACAGCCAACCTCATTTAACTATGCACCTAAAAACAATTTCCTAAAGAAGCGGAGGATCCCCGTACAACACGTATGGTGCGAGGTTTGCAAAATCGAGTGTAATAGCAAGGAAATACTCGATTCGCATAAACAGGGAAAAAAGCACAAGAAGAATCTGGATAAACTGAAAGCATCTCTCGCACCTGCCTCTGTTGCTG
Mg72_0      ACAAGTACAGCCAACCTCATTTAACTATGCACCTAAAAACAATTTCCTAAAGAAGCGGAGGATCCCCGTACAACACGTATGGTGCGAGGTTTGCAAAATCGAGTGTAATAGCAAGGAAATACTCGATTCGCATAAACAGGGAAAAAAGCACAAGAAGAATCTGGATAAACTGAAAGCATCTCTCGCACCTGCCTCTGTTGCTG
Mg72_1      ACAAGTACAGCCAACCTCATTTAACTATGCACCTAAAAACAATTTCCTAAAGAAGCGGAGGATCCCCGTACAACACGTATGGTGCGAGGTTTGCAAAATCGAGTGTAATAGCAAGGAAATACTCGATTCGCATAAACAGGGAAAAAAGCACAAGAAGAATCTGGATAAACTGAAAGCATCTCTCGCACCTGCCTCTGTTGCTG
Mg74_0      ACAAGTACAGCCAACCTCATTTAACTATGCACCTAAAAACAATTTCCTAAAGAAGCGGAGGATCCCCGTACAACACGTATGGTGCGAGGTTTGCAAAATCGAGTGTAATAGCAAGGAAATACTCGATTCGCATAAACAGGGAAAAAAGCACAAGAAGAATCTGGATAAACTGAAAGCATCTCTCGCACCTGCCTCTGTTGCTG
Mg74_1      ACAAGTACAGCCAACCTCATTTAACTATGCACCTAAAAACAATTTCCTAAAGAAGCGGAGGATCCCCGTACAACACGTATGGTGCGAGGTTTGCAAAATCGAGTGTAATAGCAAGGAAATACTCGATTCGCATAAACAGGGAAAAAAGCACAAGAAGAATCTGGATAAACTGAAAGCATCTCTCGCACCTGCCTCTGTTGCTG
Mg77_0      ACAAGTACAGCCAACCTCATTTAACTATGCACCTAAAAACAATTTCCTAAAGAAGCGGAGGATCCCCGTACAACACGTATGGTGCGAGGTTTGCAAAATCGAGTGTAATAGCAAGGAAATACTCGATTCGCATAAACAGGGAAAAAAGCACAAGAAGAATCTGGATAAACTGAAAGCATCTCTCGCACCTGCCTCTGTTGCTG
Mg77_1      ACAAGTACAGCCAACCTCATTTAACTATGCACCTAAAAACAATTTCCTAAAGAAGCGGAGGATCCCCGTACAACACGTATGGTGCGAGGTTTGCAAAATCGAGTGTAATAGCAAGGAAATACTCGATTCGCATAAACAGGGAAAAAAGCACAAGAAGAATCTGGATAAACTGAAAGCATCTCTCGCACCTGCCTCTGTTGCTG
Mg79_0      ACAAGTACAGCCAACCTCATTTAACTATGCACCTAAAAACAATTTCCTAAAGAAGCGGAGGATCCCCGTACAACACGTATGGTGCGAGGTTTGCAAAATCGAGTGTAATAGCAAGGAAATACTCGATTCGCATAAACAGGGAAAAAAGCACAAGAAGAATCTGGATAAACTGAAAGCATCTCTCGCACCTGCCTCTGTTGCTG
Mg79_1      ACAAGTACAGCCAACCTCATTTAACTATGCACCTAAAAACAATTTCCTAAAGAAGCGGAGGATCCCCGTACAACACGTATGGTGCGAGGTTTGCAAAATCGAGTGTAATAGCAAGGAAATACTCGATTCGCATAAACAGGGAAAAAAGCACAAGAAGAATCTGGATAAACTGAAAGCATCTCTCGCACCTGCCTCTGTTGCTG
Nv120_0     ACAAGTACAGCCAACCTCATTTAAATATGCACCTAAAAACAATTTCCTAAAGAAGCGGAAGATCCCCGTACAACACGTATGGTGCGAGGTTTGCAAAATCGAGTGTAATAGCAAGGAAATACTCGATTCGCATAAACAGGGAAAAAAACACAAGAAGAATCTGGAAAAACTGAAAGCATCTCTCGCACCTGCCTCTGTTGCTG
Nv120_1     ACAAGTACAGCCAACCTCATTTAAATATGCACCTAAAAACAATTTCCTAAAGAAGCGGAAGATCCCCGTACAACATGTATGGTGCGAGGTTTGCAAAATCGAGTGTAATAGCAAGGAAATACTCGATTCGCATAAACAGGGAAAAAAGCACAAGAAGAATCTGGAAAAACTGAAAGCATCTCTCGCACCTGCCTCTGTTGCTG
Nv122_0     ACAAGTACAGCCAACCTCATTTAAATATGCACCTAAAAACAATTTCCTAAAGAAGCGGAAGATCCCCGTACAACACGTATGGTGCGAGGTTTGCAAAATCGAGTGTAATAGCAAGGAAATACTCGATTCGCATAAACAGGGAAAAAAGCACAAGAAGAATCTGGAAAAACTGAAAGCATCTCTCGCACCTGCCTCTGTTGCTG
Nv122_1     ACAAGTACAGCCAACCTCATTTAAATATGCACCTAAAAACAATTTCCTAAAGAAGCGGAAGATCCCCGTACAACACGTATGGTGCGAGGTTTGCAAAATCGAGTGTAATAGCAAGGAAATACTCGATTCGCATAAACAGGGAAAAAAGCACAAGAAGAATCTGGAAAAACTGAAAGCATCTCTCGCACCTGCCTCTGTTGCTG
Nv125_0     ACAAGTACAGCCAACCTCATTTAAATATGCACCTAAAAACAATTTCCTAAAGAAGCGGAAGATCCCCGTACAACACGTATGGTGCGAGGTTTGCAAAATCGAGTGTAATAGCAAGGAAATACTCGATTCGCATAAACAGGGAAAAAAACACAAGAAGAATCTGGAAAAACTGAAAGCATCTCTCGCACCTGCCTCTGTTGCTG
Nv125_1     ACAAGTACAGCCAACCTCATTTAAATATGCACCTAAAAACAATTTCCTAAAGAAGCGGAAGATCCCCGTACAACATGTATGGTGCGAGGTTTGCAAAATCGAGTGTAATAGCAAGGAAATACTCGATTCGCATAAACAGGGAAAAAAGCACAAGAAGAATCTGGAAAAACTGAAAGCATCTCTCGCACCTGCCTCTGTTGCTG
Nv127_0     ACAAGTACAGCCAACCTCATTTAAATATGCACCTAAAAACAATTTCCTAAAGAAGCGGAAGATCCCCATACAACACGTATGGTGCGAGGTTTGCAAAATCGAGTGTAATAGCAAGGAAATACTCGATTCGCATAAACAGGGAAAAAAGCACAAGAAGAATCTGGAAAAACTGAAAGCATCTCTCGCACCTGCCTCTGTTGCTG
Nv127_1     ACAAGTACAGCCAACCTCATTTAAATATGCACCTAAAAACAATTTCCTAAAGAAGCGGAAGATCCCCGTACAACATGTATGGTGCGAGGTTTGCAAAATCGAGTGTAATAGCAAGGAAATACTCGATTCGCATAAACAGGGAAAAAAGCACAAGAAGAATCTGGAAAAACTGAAAGCATCTCTCGCACCTGCCTCTGTTGCTG
Nv130_0     ACAAGTACAGCCAACCTCATTTAAATATGCACCTAAAAACAGTTTCCTAAAGAAGCGGAAGATCCCCGTACAACACGTATGGTGCGAGGTTTGCAAAATCGAGTGTAATAGCAAGGAAATACTCGATTCGCATAAACAGGGAAAAAAGCACAAGAAGAATCTGGAAAAACTGAAAGCATCTCTCGCACCTGCCTCTGTTGCTG
Nv130_1     ACAAGTACAGCCAACCTCATTTAAATATGCACCTAAAAACAGTTTCCTAAAGAAGCGGAAGATCCCCGTACAACACGTATGGTGCGAGGTTTGCAAAATCGAGTGTAATAGCAAGGAAATACTCGATTCGCATAAACAGGGAAAAAAGCACAAGAAGAATCTGGAAAAACTGAAAGCATCTCTCGCACCTGCCTCTGTTGCTG
Nv131_0     ACAAGTACAGCCAACCTCATTTAAATATGCACCTAAAAACAGTTTCCTAAAGAAGCGGAAGATCCCCGTACAACACGTATGGTGCGAGGTTTGCAAAATCGAGTGTAATAGCAAGGAAATACTCGATTCGCATAAACAGGGAAAAAAGCACAAGAAGAATCTGGAAAAACTGAAAGCATCTCTCGCACCTGCCTCTGTTGCTG
Nv131_1     ACAAGTACAGCCAACCTCATTTAAATATGCACCTAAAAACAGTTTCCTAAAGAAGCGGAAGATCCCCGTACAACACGTATGGTGCGAGGTTTGCAAAATCGAGTGTAATAGCAAGGAAATACTCGATTCGCATAAACAGGGAAAAAAGCACAAGAAGAATCTGGAAAAACTGAAAGCATCTCTCGCACCTGCCTCTGTTGCTG
Nv136_0     ACAAGTACAGCCAACCTCATTTAAATATGCACCTAAAAACAGTTTCCTAAAGAAGCGGAAGATCCCCGTACAACACGTATGGTGCGAGGTTTGCAAAATCGAGTGTAATAGCAAGGAAATACTCGATTCGCATAAACAGGGAAAAAAGCACAAGAAGAATCTGGAAAAACTGAAAGCATCTCTCGCACCTGCCTCTGTTGCTG
Nv136_1     ACAAGTACAGCCAACCTCATTTAAATATGCACCTAAAAACAGTTTCCTAAAGAAGCGGAAGATCCCCGTACAACACGTATGGTGCGAGGTTTGCAAAATCGAGTGTAATAGCAAGGAAATACTCGATTCGCATAAACAGGGAAAAAAGCACAAGAAGAATCTGGAAAAACTGAAAGCATCTCTCGCACCTGCCTCTGTTGCTG
Pa140_0     -----------------------------CAGCTAAAAACAATTTTCTAAAAAAACGGAAGATCCCCGTACAACATGTATGGTGCGAGGTTTGCAAAATCGAGTGTAATAGCAAGGAAATACTCGATTCGCATAAACAGGGAAAAAAGCACANGAAGAATCTGGAAAAACTGAAAGCATCTCTCGCACCTGCCTCTGTTGCTG
Pa140_1     -----------------------------CAGCTAAAAACAATTTTCTAAAAAAACGGAAGATCCCCGTACAACATGTATGGTGCGAGGTTTGCAAAATCGAGTGTAATAGCAAGGAAATACTCGATTCGCATAAACAGGGAAAAAAGCACANGAAGAATCTGGAAAAACTGAAAGCATCTCTCGCACCTGCCTCTGTTGCTG
Pa141_0     -----------------------------CAGCTAAAAACAATTTTCTAAAAAAACGGAAGATCCCCGTACAACATGTATGGTGCGAGGTTTGCAAAATCGAGTGTAATAGCAAGGAAATACTCGATTCGCATAAACAGGGAAAAAAGCACAAGAAGAATCTGGAAAAACTGAAAGCATCTCTCGCACCTGCCTCTGTTGCTG
Pa141_1     -----------------------------CAGCTAAAAACAATTTTCTAAAAAAACGGAAGATCCCCGTACAACATGTATGGTGCGAGGTTTGCAAAATCGAGTGTAATAGCAAGGAAATACTCGATTCGCATAAACAGGGAAAAAAGCACAAGAAGAATCTGGAAAAACTGAAAGCATCTCTCGCACCTGCCTCTGTTGCTG
Pa143_0     ------------------------------AGCTAAAAACAATTTTCTAAAAAAACGGAAGATCCCCGTACAACATGTATGGTGCGAGGTTTGCAAAATCGAGTGTAATAGCAAGGAAATACTCGATTCGCATAAACAGGGAAAAAAGCACAAGAAGAATCTGGAAAAACTGAAAGCATCTCTCGCACCTGCCTCTGTTGCTG
Pa143_1     ------------------------------AGCTAAAAACAATTTTCTAAAAAAACGGAAGATCCCCGTACAACATGTATGGTGCGAGGTTTGCAAAATCGAGTGTAATAGCAAGGAAATACTCGATTCGCATAAACAGGGAAAAAAGCACAAGAAGAATCTGGAAAAACTGAAAGCATCTCTCGCACCTGCCTCTGTTGCTG
Pa145_0     ------------------------------AGCTAAAAACAATTTTCTAAAAAAACGGAAGATCCCCGTACAACATGTATGGTGCGAGGTTTGCAAAATCGAGTGTAATAGCAAGGAAATACTCGATTCGCATAAACAGGGAAAAAAGCACAAGAAGAATCTGGAAAAACTGAAAGCATCTCTCGCACCTGCCTCTGTTGCTG
Pa145_1     ------------------------------AGCTAAAAACAATTTTCTAAAAAAACGGAAGATCCCCGTACAACATGTATGGTGCGAGGTTTGCAAAATCGAGTGTAATAGCAAGGAAATACTCGATTCGCATAAACAGGGAAAAAAGCACAAGAAGAATCTGGAAAAACTGAAAGCATCTCTCGCACCTGCCTCTGTTGCTG
Pa147_0     -----------------------------CAGCTAAAAACAATTTTCTAAAAAAACGGAAGATCCCCGTACAACATGTATGGTGCGAGGTTTGCAAAATCGAGTGTAATAGCAAGGAAATACTCGATTCGCATAAACAGGGAAAAAAGCACAAGAAGAATCTGGAAAAACTGAAAGCATCTCTCGCACCTGCCTCTGTTGCTG
Pa147_1     -----------------------------CAGCTAAAAACAATTTTCTAAAAAAACGGAAGATCCCCGTACAACATGTATGGTGCGAGGTTTGCAAAATCGAGTGTAATAGCAAGGAAATACTCGATTCGCATAAACAGGGAAAAAAGCACAAGAAGAATCTGGAAAAACTGAAAGCATCTCTCGCACCTGCCTCTGTTGCTG
Pa154_0     -----------------------------CAGCTAAAAACAATTTTCTAAAAAAACGGAAGATCCCCGTACAACATGTATGGTGCGAGGTTTGCAAAATCGAGTGTAATAGCAAGGAAATACTCGATTCGCATAAACAGGGAAAAAAGCACAAGAAGAATCTGGAAAAACTGAAAGCATCTCTCGCACCTGCCTCTGTTGCTG
Pa154_1     -----------------------------CAGCTAAAAACAATTTTCTAAAAAAACGGAAGATCCCCGTACAACATGTATGGTGCGAGGTTTGCAAAATCGAGTGTAATAGCAAGGAAATACTCGATTCGCATAAACAGGGAAAAAAGCACAAGAAGAATCTGGAAAAACTGAAAGCATCTCTCGCACCTGCCTCTGTTGCTG
Pa158_0     -------------------------------GCTAAAAACAATTTTCTAAAAAAACGGAAGATCCCCGTACAACATGTATGGTGCGAGGTTTGCAAAATCGAGTGTAATAGCAAGGAAATACTCGATTCGCATAAACAGGGAAAAAAGCACAAGAAGAATCTGGAAAAACTGAAAGCATCTCTCGCACCTGCCTCTGTTGCTG
Pa158_1     -------------------------------GCTAAAAACAATTTTCTAAAAAAACGGAAGATCCCCGTACAACATGTATGGTGCGAGGTTTGCAAAATCGAGTGTAATAGCAAGGAAATACTCGATTCGCATAAACAGGGAAAAAAGCACAAGAAGAATCTGGAAAAACTGAAAGCATCTCTCGCACCTGCCTCTGTTGCTG
//                                *      *        -*   *     *  *    *       *       *        * -                         -                                  *                 *              *  *                 - |51|
Ck1_0       CAGCTAAACAAGCCCAAACAACCTCAAAAATCAACAGAAAACAGCTCAAACAAATTTGTAGCAG
Ck1_1       CAGCTAAACAAGCCCTAACAACCTCAAAAATCAACAGAAAACAGCTCAAACGAATTTGTAGCAG
Ck12_0      CAGCTAAACAAGCCCAAACAACCTCAAAAATCAACAGA-AACAGCTCAAACGAATTTGTAGCAG
Ck12_1      CAGCTAAACAAGCCCAAACAACCTCAAAAATCAACAGA-AACAGCTCAAACGAATTTGTAGCAG
Ck26_0      CAGCTAAACAAGCCCNAACAACCTCAAAAATCAACAGAAAACAGCTCAAACNAATTTGTAGCAG
Ck26_1      CAGCTAAACAAGCCCNAACAACCTCAAAAATCAACAGAAAACAGCTCAAACNAATTTGTAGCAG
Ck29_0      CAGCTAAACAAGCCCAAACAACCTCAAAAATCAACAGAAAACAGCTCAAACGAATTTGTAGCAG
Ck29_1      CAGCTAAACAAGCCCAAACAACCTCAAAAATCAACAGAAAACAGCTCAAACGAATTTGTAGCAG
Ck32_0      CAGCTAAACAAGCCCAAACAACCTCAAAAATCAACAGAAAACAGCTCAAACAAATTTGTAGCAG
Ck32_1      CAGCTAAACAAGCCCTAACAACCTCAAAAATCAACAGAAAACAGCTCAAACGAATTTGTAGCAG
Ck34_0      CAGCTAAACAAGCCCAAACAACCTCAAAAATCAACAGAAAACAGCNCAAACGAATTTGTAGCAG
Ck34_1      CAGCTAAACAAGCCCAAACAACCTCAAAAATCAACAGAAAACAGCNCAAACGAATTTGTAGCAG
Ck36_0      CAGCTAAACAAGCCCAAACAACCTCAAAAATCAACAGAAAACAGCTCAAACGAATTNGTAGCAG
Ck36_1      CAGCTAAACAAGCCCAAACAACCTCAAAAATCAACAGAAAACAGCTCAAACGAATTNGTAGCAG
Ck49_0      CAGCTAAACAAGCCCTAACAACCTCAAAAATCAACAGAAAACAGCTCAAACNAATTTGTAGCAG
Ck49_1      CAGCTAAACAAGCCCTAACAACCTCAAAAATCAACAGAAAACAGCTCAAACNAATTTGTAGCAG
Ck51_0      CAGCTAAACAAGCCCTAACAACCTCAAAAATCAACAGAAAACAGCTCAAACGAATTTGTAGCAG
Ck51_1      CAGCTAAACAAGCCCTAACAACCTCAAAAATCAACAGAAAACAGCTCAAACGAATTTGTAGCAG
Ck7_0       CAGCTAAACAAGCCCAAACAACCTCAAAAATCAACAGAAAACAGCTCAAACGAATTTGTAGCAG
Ck7_1       CAGCTAAACAAGCCCAAACAACCTCAAAAATCAACAGAAAACAGCTCAAACGAATTTGTAGCAG
Ck81_0      CAGCTAAACAAGCCCTAACAACCTNAAAAATCAACAGAAAACAGCTCAAACGAATTTGTAGCAG
Ck81_1      CAGCTAAACAAGCCCTAACAACCTNAAAAATCAACAGAAAACAGCTCAAACGAATTTGTAGCAG
Ck83_0      CAGCTAAACAAGCCCTAACAACCTCAAAAATCAACAGAAAACAGCTCAAACGAATTTGTAGCAG
Ck83_1      CAGCTAAACAAGCCCTAACAACCTCAAAAATCAACAGAAAACAGCTCAAACGAATTTGTAGCAG
Dm100_0     CAGCTAAACAAGCCCTAACAACCTCAAAAATCAACAGAAAACAGCTCAAACGAATTTGTAGCAG
Dm100_1     CAGCTAAACAAGCCCTAACAACCTCAAAAATCAACAGAAAACAGCTCAAACGAATTTGTAGCAG
Dm102_0     CAGCTAAACAAGCCCTAACAACCTCAANAATCAACAGAAAACAGCTCAAACGAATTTGTAGCAG
Dm102_1     CAGCTAAACAAGCCCTAACAACCTCAANAATCAACAGAAAACAGCTCAAACGAATTTGTAGCAG
Dm106_0     -AGCTAAACAAGCCCTAACAACCTCAAAAATCAACAGAAAACAGCTCAAANGAATTTGTAGCAG
Dm106_1     -AGCTAAACAAGCCCTAACAACCTCAAAAATCAACAGAAAACAGCTCAAANGAATTTGTAGCAG
Dm110_0     CAGCTAAACAAGCCCTAACAACCTCAAAAATCAACAGAAAACAGCTCAAACGAATTTGTAGCAG
Dm110_1     CAGCTAAACAAGCCCTAACAACCTCAAAAATCAACAGAAAACAGCTCAAACGAATTTGTAGCAG
Dm111_0     CAGCTAAACAAGCCCTAACAACCTCAAAAATCAACAGAAAACAGCTCAAACGAATTTGTAGCAG
Dm111_1     CAGCTAAACAAGCCCTAACAACCTCAAAAATCAACAGAAAACAGCTCAAACGAATTTGTAGCAG
Dm112_0     CAGCTAAACAAGCCCTAACAACCTCAAAAATCAACAGAAAACAGCTCAAACGAATTTGTAGCAG
Dm112_1     CAGCTAAACAAGCCCTAACAACCTCAAAAATCAACAGAAAACAGCTCAAACGAATTTGTAGCAG
Dm117_0     CAGCTAAACAAGCCCTAACAACCTCAAAAATCAACAGAAAACAGCTCAAACGAATTTGTAGCAG
Dm117_1     CAGCTAAACAAGCCCTAACAACCTCAAAAATCAACAGAAAACAGCTCAAACGAATTTGTAGCAG
Dm118_0     CAGCTAAACAAGCCCTAACAACCTCAAAAATCAACAGAAAACAGCTCAAACGAATTTGTAGCAG
Dm118_1     CAGCTAAACAAGCCCTAACAACCTCAAAAATCAACAGAAAACAGCTCAAACGAATTTGTAGCAG
Dm119_0     CAGCTAAACAAGCCCTAACAACCTCAAAAATCAACAGAAAACAGCTCAAACGAATTTGTAGCAG
Dm119_1     CAGCTAAACAAGCCCTAACAACCTCAAAAATCAACAGAAAACAGCTCAAACGAATTTGTAGCAG
Mg38_0      CAGCTAAACAAGCCCTAACAACCTCAAAAATCAACAGAAAACAGCTCAAACGAATTTGTAGCAG
```
