## Supplemental Materials 1 for "Pronounced Genetic Separation Among Varieties of the *Primula cusickiana* Species Complex, a Great Basin Endemic": JuneSubset.alleles (part 2 of 3)

```
Mg38_1      CAGCTAAACAAGCCCTAACAACCTCAAAAATCAACAGAAAACAGCTCAAACGAATTTGTAGCAG
Mg39_0      CAGNTAAACAAGCCCTAACAACCTCAAAAATCAACAGANAACAGCTCAAACGAATTTGTAGCAG
Mg39_1      CAGNTAAACAAGCCCTAACAACCTCAAAAATCAACAGANAACAGCTCAAACGAATTTGTAGCAG
Mg57_0      -AGCTAAACAAGCCCTAACAACCTCAAAAATCAACAGAAAACAGCTCAANCGAATTTGTAGCAG
Mg57_1      -AGCTAAACAAGCCCTAACAACCTCAAAAATCAACAGAAAACAGCTCAANCGAATTTGTAGCAG
Mg64_0      CAGCTAAACAAGCCCTAACAACCTCAAAAATCAACAGAAAACAGCTCAAACGAATTTGTAGCAG
Mg64_1      CAGCTAAACAAGCCCTAACAACCTCAAAAATCAACAGAAAACAGCTCAAACGAATTTGTAGCAG
Mg69_0      CAGCTAAACAAGCCCTAACAACCTCAAAAATCAACAGAAAACAGCTCAAACGAATTTGTAGCAG
Mg69_1      CAGCTAAACAAGCCCTAACAACCTCAAAAATCAACAGAAAACAGCTCAAACGAATTTGTAGCAG
Mg72_0      CAGCTAAACAAGCCCTAACAACCTCAAAAATCAACAGAAAACAGCTCAAACGAATTTGTAGCAG
Mg72_1      CAGCTAAACAAGCCCTAACAACCTCAAAAATCAACAGAAAACAGCTCAAACGAATTTGTAGCAG
Mg74_0      CAGCTAAACAAGCCCTAACAACCTCAAAAATCAACAGAAAACAGCTCAAACGAATTTGTAGCAG
Mg74_1      CAGCTAAACAAGCCCTAACAACCTCAAAAATCAACAGAAAACAGCTCAAACGAATTTGTAGCAG
Mg77_0      CAGCTAAACAAGCCCTAACAACCTCAAAAATCAACAGAAAACAGCTCAAACGAATTTGTAGCAG
Mg77_1      CAGCTAAACAAGCCCTAACAACCTCAAAAATCAACAGAAAACAGCTCAAACGAATTTGTAGCTG
Nv122_0     CAGCTAAACAAGCCCTAACAACCTCAAAAATCAACAGAAAACAGCTCAAACGAATTTGTAGCAG
Nv122_1     CAGCTAAACAAGCCCTAACAACCTCAAAAATCAACAGAAAACAGCTCAAACGAATTTGTAGCAG
Nv123_0     CAGCTAAACAAGCCCTAACAACCTCAAAAATCAACAGAAAACAGCTCAAACGAATTTGTAGCAG
Nv123_1     CAGCTAAACAAGCCCTAACAACCTCAAAAATCAACAGAAAACAGCTCAAACGAATTTGTAGCAG
Nv125_0     CAGCTAAACAAGCCCTAACAACCTCAAAAATCAACAGAANACAGCTCAAACGAATTTGTAGCAG
Nv125_1     CAGCTAAACAAGCCCTAACAACCTCAAAAATCAACAGAANACAGCTCAAACGAATTTGTAGCAG
Nv127_0     CAGCTAAACAAGCCCTAACAACCTCAAAAATCAACAGAAAACAGCTCAAACGAATTTGTAGCAG
Nv127_1     CAGCTAAACAAGCCCTAACAACCTCAAAAATCAACAGAAAACAGCTCAAACGAATTTGTAGCAG
//                       *                                   *          - |52|
Ck10_0      CCCCTGAACGAGAAGGCTGTCGGCCGTTTCATAAAGATCCGGGAGTGATGTCGAATTCGCCGTCAAAGAATTGACCACCTGCTCCATATTGGTAGCAGGAGGGAGTGGAAACTGCGCACTTCGAAACAAAGAACTTAGTTGTTCTTCGATTTCACGATTCAAAATATGGGAGGTGTGCTG
Ck10_1      CCCCTGAACGAGAAGGCTGTCGGCCGTTTCATAAAGATCCGGGAGTGATGTCGAATTCGCCGTCAAAGAATTGACCACCTGCTCCATATTGGTAGCAGGAGGGAGTGGAAACTGCGCACTTCGAAACAAAGAACTTAGTTGTTCTTCGATTTCACGATTCAAAATATGGGAGGTGTGCTG
Ck12_0      CCCCTGAACGAGAAGGCTGTCGGCCGTTTCATAAAGATCCGGGAGTGATGTCGAATTCGCCGTCAAAGAATTGACCACCTGCTCCATATTGGTAGCAGGAGGGAGTGGAAACTGCGCACTTCGAAACAAAGAACTTAGTTGTTCTTCGATTTCACGATTCAAAATATGGGAGGTGTGCTG
Ck12_1      CCCCTGAACGAGAAGGCTGTCGGCCGTTTCATAAAGATCCGGGAGTGATGTCGAATTCGCCGTCAAAGAATTGACCACCTGCTCCATATTGGTAGCAGGAGGGAGTGGAAACTGCGCACTTCGAAACAAAGAACTTAGTTGTTCTTCGATTTCACGATTCAAAATATGGGAGGTGTGCTG
Ck2_0       CCCCTGAACGAGAAGGCTGTCGGCCGTTTCATAAAGATCCGGGAGNGATGTCGAATTCGCCGTCAAAGAATTGACCACCTGCTCCATATTGGTAGCAGGAGGGAGTGGAAACTGCGCACTTCGAAACAAAGAACTTAGTTGTTCTTCGATTTCACGATTCAAAATATGGGAGGTGTGCTG
Ck2_1       CCCCTGAACGAGAAGGCTGTCGGCCGTTTCATAAAGATCCGGGAGNGATGTCGAATTCGCCGTCAAAGAATTGACCACCTGCTCCATATTGGTAGCAGGAGGGAGTGGAAACTGCGCACTTCGAAACAAAGAACTTAGTTGTTCTTCGATTTCACGATTCAAAATATGGGAGGTGTGCTG
Ck26_0      CCCCTGAACGAGAAGGCTGTCGGCCGTTTCATAAAGATCCGGGAGTGATGTCGAATTCGCCGTCAAAGAATTGACCACCTGCTCCATATTGGTAGCAGGAGGGAGTGGAAACTGCGCACTTCGAAACAAAGAACTTAGTTGTTCTTCGATTTCACGATTCAAAATATGGGAGGTGTGCTG
Ck26_1      CCCCTGAACGAGAAGGCTGTCGGCCGTTTCATAAAGATCCGGGAGTGATGTCGAATTCGCCGTCAAAGAATTGACCACCTGCTCCATATTGGTAGCAGGAGGGAGTGGAAACTGCGCACTTCGAAACAAAGAACTTAGTTGTTCTTCGATTTCACGATTCAAAATATGGGAGGTGTGCTG
Ck34_0      CCCCTGAACGAGAAGGCTGTCGGCCGTTTCATAAAGATCCGGGAGTGATGTCGAATTCGCCGTCAAAGAATTGACCACCTGCTCCATATTGGTAGCAGGAGGGAGTGGAAACTGCGCACTTCGAAACAAAGAACTTAGTTGTTCTTCGATTTCACGATTCAAAATATGGGAGGTGTGCTG
Ck34_1      CCCCTGAACGAGAAGGCTGTCGGCCGTTTCATAAAGATCCGGGAGTGATGTCGAATTCGCCGTCAAAGAATTGACCACCTGCTCCATATTGGTAGCAGGAGGGAGTGGAAACTGCGCACTTCGAAACAAAGAACTTAGTTGTTCTTCGATTTCACGATTCAAAATATGGGAGGTGTGCTG
Ck35_0      CCCCTGAACGAGAAGGCTNTCGGCCGTTTCATAAAGATCCGGGAGTGATGTCGAATTCGCCGTCAAAGAATTGACCACCTGCTCCATATTGGTAGCAGGAGGGAGTGGAAACTGCGCACTTCGAAACAAAGAACTTAGTTGTTCTTCGATTTCACGATTCAAAATATGGGAGGTGTGCTG
Ck35_1      CCCCTGAACGAGAAGGCTNTCGGCCGTTTCATAAAGATCCGGGAGTGATGTCGAATTCGCCGTCAAAGAATTGACCACCTGCTCCATATTGGTAGCAGGAGGGAGTGGAAACTGCGCACTTCGAAACAAAGAACTTAGTTGTTCTTCGATTTCACGATTCAAAATATGGGAGGTGTGCTG
Ck49_0      CCCCTGAACGAGAAGGCTGTCGGCCGTTTCATAAAGATCCGGGAGTGATGTCGAATTCGCCGTCAAAGAATNGACCACCTGCTCCATATTGGTAGCAGGAGGGAGTGGAAACTGCGCACTTCGAAACAAAGAACTTAGTTGTTCTTCGATTTCACGATTCAAAATATGGGAGGTGTGCTG
Ck49_1      CCCCTGAACGAGAAGGCTGTCGGCCGTTTCATAAAGATCCGGGAGTGATGTCGAATTCGCCGTCAAAGAATNGACCACCTGCTCCATATTGGTAGCAGGAGGGAGTGGAAACTGCGCACTTCGAAACAAAGAACTTAGTTGTTCTTCGATTTCACGATTCAAAATATGGGAGGTGTGCTG
Ck54_0      CCCCTGAACGAGAAGGCTGTCGGCCGTTTCATAAAGATCCGGGAGTGATGTCGAATTCGCCGTCAAAGAATTGACCACCTGCTCCATATTGGTAGCAGGAGGGAGTGGAAACTGCGCACTTCGAAACAAAGAACTTAGTTGTTCTTCGATTTCACGATTCAAAATATGGGAGGTGTGCTG
Ck54_1      CCCCTGAACGAGAAGGCTGTCGGCCGTTTCATAAAGATCCGGGAGTGATGTCGAATTCGCCGTCAAAGAATTGACCACCTGCTCCATATTGGTAGCAGGAGGGAGTGGAAACTGCGCACTTCGAAACAAAGAACTTAGTTGTTCTTCGATTTCACGATTCAAAATATGGGAGGTGTGCTG
Ck56_0      CCCCTGAACGAGAAGGCTGTCGGCCGTTTCATAAAGATCCGGGAGTGATGTCGAATTCGCCGTCAAAGAATTGACCACCTGCTCCATATTGGTAGCAGGAGGGAGTGGAAACTGCGCACTTCGAAACAAAGAACTTAGTTGTTCTTCGATTTCACGATTCAAAATATGGGAGGTGTGCTG
Ck56_1      CCCCTGAACGAGAAGGCTGTCGGCCGTTTCATAAAGATCCGGGAGTGATGTCGAATTCGCCGTCAAAGAATTGACCACCTGCTCCATATTGGTAGCAGGAGGGAGTGGAAACTGCGCACTTCGAAACAAAGAACTTAGTTGTTCTTCGATTTCACGATTCAAAATATGGGAGGTGTGCTG
Ck80_0      CCCCTGAACGAGAAGGCTGTCGGCCGTTTCATANAGATCCGGGAGTGATGTCGAATTCGCCGTCAAAGAATTGACCACCTGCTCCATATTGGTAGCAGGAGGGAGTGGAAACTGCGCACTTCGAAACAAAGAACTTAGTTGTTCTTCGATTTCACGATTCAAAATATGGGAGGTGTGCTG
Ck80_1      CCCCTGAACGAGAAGGCTGTCGGCCGTTTCATANAGATCCGGGAGTGATGTCGAATTCGCCGTCAAAGAATTGACCACCTGCTCCATATTGGTAGCAGGAGGGAGTGGAAACTGCGCACTTCGAAACAAAGAACTTAGTTGTTCTTCGATTTCACGATTCAAAATATGGGAGGTGTGCTG
Ck85_0      CCCCTGAACGAGAAGGCTGTCGGCCGTTTCATAAAGATCCGGGAGTGATGTCGAATTCGCCGTCAAAGAATTGACCACCTGCTCCATATTGGTAGCAGGAGGGAGTGGAAACTGCGCACTTCGAAACAAAGAACTTAGTTGTTCTTCGATTTCACGATTCAAAATATGGGAGGTGTGCTG
Ck85_1      CCCCTGAACGAGAAGGCTGTCGGCCGTTTCATAAAGATCCGGGAGTGATGTCGAATTCGCCGTCAAAGAATTGACCACCTGCTCCATATTGGTAGCAGGAGGGAGTGGAAACTGCGCACTTCGAAACAAAGAACTTAGTTGTTCTTCGATTTCACGATTCAAAATATGGGAGGTGTGCTG
Ck88_0      CCCCTGAACGAGAAGGCTGTCGGCCGTTTCATAAAGATCCGGGAGTGATGTCGAATTCGCCGTCAAAGNATTGACCACCTGCTCCATATTGGTAGCAGGAGGGNGTGGAAACTGCGCACTTCGAAACAAAGAACTTAGTTGTTCTTCGATTTCACGATTCAAAATATGGGAGGTGTGCTG
Ck88_1      CCCCTGAACGAGAAGGCTGTCGGCCGTTTCATAAAGATCCGGGAGTGATGTCGAATTCGCCGTCAAAGNATTGACCACCTGCTCCATATTGGTAGCAGGAGGGNGTGGAAACTGCGCACTTCGAAACAAAGAACTTAGTTGTTCTTCGATTTCACGATTCAAAATATGGGAGGTGTGCTG
Dm100_0     CCCCTGAACGAGAAGGCTGTCGGCCGTTTCATAAAGATCCGGGAGTGATGTCGAATTCGCCGTCAAAGAATTGACCACCTGCTCCATATTGGTAGCAGGAGGGAGTGGAAACTGCGCACTTCGAAACAAAGAACTTAGTTGTTCTTCGATTTCACGATTCAAAATATGGGAGGTGTGCTG
Dm100_1     CCCCTGAACGAGAAGGCTGTCGGCCGTTTCATAAAGATCCGGGAGTGATGTCGAATTCGCCGTCAAAGAATTGACCACCTGCTCCATATTGGTAGCAGGAGGGAGTGGAAACTGCGCACTTCGAAACAAAGAACTTAGTTGTTCTTCGATTTCACGATTCAAAATATGGGAGGTGTGCTG
Dm102_0     CCCCTGAACGAGAAGGCTGTCGGCCGTTTCATAAAGATCCGGGAGTGATGTCGAATTCGCCGTCAAAGAATTGACCACCTGCTCCATATTGGTAGCAGGAGGGAGTGGAAACTGCGCACTTCGAAACAAAGAACTTAGTTGTTCTTCGATTTCACGATTCAAAATATGGGAGGTGTGCTG
Dm102_1     CCCCTGAACGAGAAGGCTGTCGGCCGTTTCATAAAGATCCGGGAGTGATGTCGAATTCGCCGTCAAAGAATTGACCACCTGCTCCATATTGGTAGCAGGAGGGAGTGGAAACTGCGCACTTCGAAACAAAGAACTTAGTTGTTCTTCGATTTCACGATTCAAAATATGGGAGGTGTGCTG
Dm108_0     CCCCTGAACGAGAAGGCTGTCGGCCGTTTCATAAAGATCCGGGAGTGATGTCGAATTCGCCGTCAAAGAATTGACCACCTGCTCCATATTGGTAGCAGGAGGGAGTGGAAACTGCGCACTTCGAAACAAAGAACTTAGTTGTTCTTCGATTTCACGATTCAAAATATGGGAGGTGTGCTG
Dm108_1     CCCCTGAACGAGAAGGCTGTCGGCCGTTTCATAAAGATCCGGGAGTGATGTCGAATTCGCCGTCAAAGAATTGACCACCTGCTCCATATTGGTAGCAGGAGGGAGTGGAAACTGCGCACTTCGAAACAAAGAACTTAGTTGTTCTTCGATTTCACGATTCAAAATATGGGAGGTGTGCTG
Dm114_0     CCCCTGAACGAGAAGGCTGTCGGCCGTTTCATAAAGATCCGGGAGTGATGTCGAATTCGCCGTCAAAGAATTGACCACCTGCTCCATATTGGTAGCAGGAGGGAGTGGAAACTGCGCACTTCGAAACAAAGAACTTAGTTGTTCTTCGATTTCACGATTCAAANTATGGGAGGTGTGCTG
Dm114_1     CCCCTGAACGAGAAGGCTGTCGGCCGTTTCATAAAGATCCGGGAGTGATGTCGAATTCGCCGTCAAAGAATTGACCACCTGCTCCATATTGGTAGCAGGAGGGAGTGGAAACTGCGCACTTCGAAACAAAGAACTTAGTTGTTCTTCGATTTCACGATTCAAANTATGGGAGGTGTGCTG
Mg37_0      CCCCTGAACGAGAAGGCTGTCGGCCGTTTCATAAAGATCCGGGAGTGATGTCGAATTCGCCGTCAAAGAATTGACCACCTGCTCCATATTGGTAGCAGGAGGGAGTGGAAACTGCGCACTTCGAAACAAAGAACTTAGTTGTTCTTCGATTTCACGATTCAAAATATGGGAGGTGTGCTG
Mg37_1      CCCCTGAACGAGAAGGCTGTCGGCCGTTTCATAAAGATCCGGGAGTGATGTCGAATTCGCCGTCAAAGAATTGACCACCTGCTCCATATTGGTAGCAGGAGGGAGTGGAAACTGCGCACTTCGAAACAAAGAACTTAGTTGTTCTTCGATTTCACGATTCAAAATATGGGAGGTGTGCTG
Mg38_0      CCCCTGAACGAGANGGCTGTCGGCCGTTTCATAAAGATCCGGGAGTGATGTCGNATTCGCCGTCAAAGAATTGACCACCTGCTCCATATTGGTAGCAGGAGGGAGTGGAAACTGCGCACTTCGAAACAAAGAACTTAGTTGNTCTTCGATTTCACGATTCAAAATATGGGAGGTGTGCTG
Mg38_1      CCCCTGAACGAGANGGCTGTCGGCCGTTTCATAAAGATCCGGGAGTGATGTCGNATTCGCCGTCAAAGAATTGACCACCTGCTCCATATTGGTAGCAGGAGGGAGTGGAAACTGCGCACTTCGAAACAAAGAACTTAGTTGNTCTTCGATTTCACGATTCAAAATATGGGAGGTGTGCTG
Mg40_0      CCCCTGAACGAGAAGGCTGTCGGCCGTTTCATAAAGATCCGGGAGTGATGTCGAATTCGCCGTCAAAGAATTGACCACCTGCTCCATATTGGTAGCAGGAGGGAGTGGAAACTGCGCACTTCGAAACAAAGAACTTAGTTGTTCTTCGATTTCACGATTCAAAATATGGGAGGTGTGCTG
Mg40_1      CCCCTGAACGAGAAGGCTGTCGGCCGTTTCATAAAGATCCGGGAGTGATGTCGAATTCGCCGTCAAAGAATTGACCACCTGCTCCATATTGGTAGCAGGAGGGAGTGGAAACTGCGCACTTCGAAACAAAGAACTTAGTTGTTCTTCGATTTCACGATTCAAAATATGGGAGGTGTGCTG
Mg41_0      CCCCTGAACGAGAAGGCTGTCGGCCGTTNCATAAAGATCCGGGAGTGATGTCGAATTCGCCGTCAAAGAATTGACCACCTGCTCCATATTGGTAGCAGGAGGGAGTGGAAACTGCGCACTTCGAAACAAAGAACTTAGTTGTTCTTCGATTTCACGATTCAAAATATGGGAGGTGTGCTG
Mg41_1      CCCCTGAACGAGAAGGCTGTCGGCCGTTNCATAAAGATCCGGGAGTGATGTCGAATTCGCCGTCAAAGAATTGACCACCTGCTCCATATTGGTAGCAGGAGGGAGTGGAAACTGCGCACTTCGAAACAAAGAACTTAGTTGTTCTTCGATTTCACGATTCAAAATATGGGAGGTGTGCTG
Mg57_0      CCCCCGAACGAGAAGGCTGTCGGCCGTTTCATAAAGATCCGGGAGTGATGTCGAATTCGCCGTCAAAGAATTGACCACCTGCTCCATATTGGTAGCAGGAGGGAGTGGNAACNGCGCACTTCGAAACAAAGAACTTAGTTGTTCTTCGATTTCACGATTCAAAATATGGGAGGTGTGCTG
Mg57_1      CCCCTGAACGAGAAGGCTGTCGGCCGTTTCATAAAGATCCGGGAGTGATGTCGAATTCGCCGTCAAAGAATTGACCACCTGCTCCATATTGGTAGCAGGAGGGAGTGGNAACNGCGCACTTCGAAACAAAGAACTTAGTTGTTCTTCGATTTCACGATTCAAAATATGGGAGGTGTGCTG
Mg59_0      CCCCTGAACGAGAAGGCTGTCGGCCGTTTCATAAAGATCCGGGAGTGATGTCGAATTCGCCGTCAAAGAATTGACCACCTGCTCCATATTGGTAGCAGGAGGGAGTGGAAACTGCGCACTTCGAAACAAAGAACTTAGTTGTTCTTCGATTTCACGATTCAAAATATGGGAGGTGTGCAG
Mg59_1      CCCCTGAACGAGAAGGCTGTCGGCCGTTTCATAAAGATCCGGGAGTGATGTCGAATTCGCCGTCAAAGAATTGACCACCTGCTCCATATTGGTAGCAGGAGGGAGTGGAAACTGCGCACTTCGAAACAAAGAACTTAGTTGTTCTTCGATTTCACGATTCAAAATATGGGAGGTGTGCTG
Mg61_0      CCCCTGAACGAGAAGGCTGTCGGCCGTTTCATAAAGATCCGGGAGTGATGTCGAATTCGCCGTCAAAGAATTGACCACCTGCTCCATATTGGTAGCAGGAGGGAGTGGAAACTGCGCACTTCGAAACAAAGAACTTAGTTGTTCTTCGATTTCACGATTCAAAATATGGGAGGTGTGCTG
Mg61_1      CCCCTGAACGAGAAGGCTGTCGGCCGTTTCATAAAGATCCGGGAGTGATGTCGAATTCGCCGTCAAAGAATTGACCACCTGCTCCATATTGGTAGCAGGAGGGAGTGGAAACTGCGCACTTCGAAACAAAGAACTTAGTTGTTCTTCGATTTCACGATTCAAAATATGGGAGGTGTGCTG
Mg64_0      CCCCTGAACGAGAAGGCTGTCGGCCGTTTCATAAAGATCCGGGAGTGATGTCGAATTCGCCGTCAAAGANTTGACCACCTGCTCCATATTGGTAGCAGGAGGGAGTGGAAACTGCGCACTTCGAAACAAAGAACTTAGTTGTTCTTCGATTTCACGATTCAAAATATGGGAGGTGTGCTG
Mg64_1      CCCCTGAACGAGAAGGCTGTCGGCCGTTTCATAAAGATCCGGGAGTGATGTCGAATTCGCCGTCAAAGANTTGACCACCTGCTCCATATTGGTAGCAGGAGGGAGTGGAAACTGCGCACTTCGAAACAAAGAACTTAGTTGTTCTTCGATTTCACGATTCAAAATATGGGAGGTGTGCTG
Mg67_0      CCCCTGAACGAGAAGGCTGTCGGCCGTTTCATAAAGATCCGGGAGTGATGTCGAATTCGCCGTCAANGAATTGACCACCTGCTCCATATTGGTAGCAGGAGGGAGTGGAANCTGCGCACTTCGAAACAAAGAACTTAGTTGTTCTTCGATTTCACGATTCAAAATATGGGAGGTGTGCNG
Mg67_1      CCCCTGAACGAGAAGGCTGTCGGCCGTTTCATAAAGATCCGGGAGTGATGTCGAATTCGCCGTCAANGAATTGACCACCTGCTCCATATTGGTAGCAGGAGGGAGTGGAANCTGCGCACTTCGAAACAAAGAACTTAGTTGTTCTTCGATTTCACGATTCAAAATATGGGAGGTGTGCNG
Mg69_0      CCCCTGAACGAGAAGGCTGTCGGCCGTTTCATAAAGATCCGGGAGTGATGTCGAATTCGCCGTCAAAGAATTGACCACCTGCTCCATATTGGTAGCAGGAGGGAGTGGAAACTGCGCACTTCGAAACAAAGAACTTAGTTGTTCTTCGATTTCACGATTCAAAATATGGGAGGTGTGCTG
Mg69_1      CCCCTGAACGAGAAGGCTGTCGGCCGTTTCATAAAGATCCGGGAGTGATGTCGAATTCGCCGTCAAAGAATTGACCACCTGCTCCATATTGGTAGCAGGAGGGAGTGGAAACTGCGCACTTCGAAACAAAGAACTTAGTTGTTCTTCGATTTCACGATTCAAAATATGGGAGGTGTGCTG
Mg70_0      CCCCTGAACGAGAAGGCTGTCGGCCGTTTCATAAAGATCCGGGAGTGATGTCGAATTCGCCGTCAAAGAATTGACCACCTGCTCCATATTGGTAGCAGGAGGGAGTGGAAACTGCNCACTTCGAAACAAAGAACTTAGTTGTTCTTCGATTTCACGATTCAAAATATGGGAGGTGTGCTG
Mg70_1      CCCCTGAACGAGAAGGCTGTCGGCCGTTTCATAAAGATCCGGGAGTGATGTCGAATTCGCCGTCAAAGAATTGACCACCTGCTCCATATTGGTAGCAGGAGGGAGTGGAAACTGCNCACTTCGAAACAAAGAACTTAGTTGTTCTTCGATTTCACGATTCAAAATATGGGAGGTGTGCTG
Mg72_0      CCCCTGAACGAGAAGGCTGTCGGCCGTTTCATAAAGATCCGGGAGTGATGTCGANTTCGCCGTCAAAGAATTGACCACCTGNTCCATATTGGTAGCAGGAGGGAGTGGAAACTGCGCACTTCGAAACAAAGAACTTAGTTGTTCTTCGATTTCACGATTCAAAATATGGGAGGTGTGCTG
Mg72_1      CCCCTGAACGAGAAGGCTGTCGGCCGTTTCATAAAGATCCGGGAGTGATGTCGANTTCGCCGTCAAAGAATTGACCACCTGNTCCATATTGGTAGCAGGAGGGAGTGGAAACTGCGCACTTCGAAACAAAGAACTTAGTTGTTCTTCGATTTCACGATTCAAAATATGGGAGGTGTGCTG
Mg77_0      CCCCTGAACGAGAAGGCTGTCGGCCGTTTCATAAAGATCCGGGAGTGATGTCGAATTCGCCGTCAAAGAATTGACCACCTGCTCCATATTGGTAGCAGGAGGGAGTGGAAACTGCGCACTTCGAAACAAAGAACTTAGTTGTTCTTCGATTTCACGATTCAAAATATGGGAGGTGTGCTG
Mg77_1      CCCCTGAACGAGAAGGCTGTCGGCCGTTTCATAAAGATCCGGGAGTGATGTCGAATTCGCCGTCAAAGAATTGACCACCTGCTCCATATTGGTAGCAGGAGGGAGTGGAAACTGCGCACTTCGAAACAAAGAACTTAGTTGTTCTTCGATTTCACGATTCAAAATATGGGAGGTGTGCTG
Nv122_0     CCCCTGAACGAGAAGGCTGTCGGCCGTTTCATAAAGATCCGGGAGTGATGTCGAATTCGCCGTCAAAGAATTGACCACCTGCTCCATATTGGCAGCAGGAGGGAGTGGAAACTGCGCACTTCGAAACAAAGAACTTAGTTGTTCTTCGATTTCACGATTCAAAATATGGGAGGTGTGCTG
Nv122_1     CCCCTGAACGAGAAGGCTGTCGGCCGTTTCATAAAGATCCGGGAGTGATGTCGAATTCGCCGTCAAAGAATTGACCACCTGCTCCATATTGGTAGCAGGAGGGAGTGGAAACTGCGCACTTCGAAACAAAGAACTTAGTTGTTCTTCGATTTCACGATTCAAAATATGGGAGGTGTGCTG
Nv130_0     CCCCTGAACGAGAAGGCTGTCGGCCGTTTCATAAAGATCCGGGAGTGATGTCGAATTCGCCGTCAAAGAATTGACCACCTGCTCCATATTGGTAGCAGGAGGGAGTGGAAACTGCGCACTTCGAAACAAAGAACTTAGTTGTTCTTCGATTTCACGATTCAAAATATGGGAGGTGTGCTG
Nv130_1     CCCCTGAACGAGAAGGCTGTCGGCCGTTTCATAAAGATCCGGGAGTGATGTCGAATTCGCCGTCAAAGAATTGACCACCTGCTCCATATTGGTAGCAGGAGGGAGTGGAAACTGCGCACTTCGAAACAAAGAACTTAGTTGTTCTTCGATTTCACGATTCAAAATATGGGAGGTGTGCTG
Nv136_0     CCCCTGAACGAGAAGGNTGTCGGCCGTTTCATAAAGATCCGGGAGTGATGTCGAATTCGCCGTCAAAGAATTGACCACCTGCTCCATATTGGTAGCAGGAGGGAGTGGAAACTGCGCACTTCGAAACAAAGAACTTAGTTGTTCTTCGATTTCACGATTCAAAATATGGGNGGTGTGCTG
Nv136_1     CCCCTGAACGAGAAGGNTGTCGGCCGTTTCATAAAGATCCGGGAGTGATGTCGAATTCGCCGTCAAAGAATTGACCACCTGCTCCATATTGGTAGCAGGAGGGAGTGGAAACTGCGCACTTCGAAACAAAGAACTTAGTTGTTCTTCGATTTCACGATTCAAAATATGGGNGGTGTGCTG
Pa140_0     CCCCTGAACGAGAAGGCTGTCGGCCGTTTCATAAAGATCCGGGAGTGATGTCGAATTCGCCGTCAAAGANTTGACCACCTGCTCCATATTGGTAGCAGGAGGGAGTGGAAACTGCGCACTTCGAAACAAAGAACTTAGTTGTTCTTCGATTTCACGATTCAAAATATGGGAGGTGTGCTG
Pa140_1     CCCCTGAACGAGAAGGCTGTCGGCCGTTTCATAAAGATCCGGGAGTGATGTCGAATTCGCCGTCAAAGANTTGACCACCTGCTCCATATTGGTAGCAGGAGGGAGTGGAAACTGCGCACTTCGAAACAAAGAACTTAGTTGTTCTTCGATTTCACGATTCAAAATATGGGAGGTGTGCTG
Pa141_0     CCCCTGAACGAGAAGGCTGTCNGCCGTTTCATAAAGATCCGGGAGTGATGTCGAATTCGCCGTCAAAGAATTGACCACCTGCTCCATATTGGTAGCAGGAGGGAGTGGAAACTGCGCACTTCGAAACAAAGAACTTAGTTGTTCTTCGATTTCACGATTCAAAATATGGGAGGTGTGCTG
Pa141_1     CCCCTGAACGAGAAGGCTGTCNGCCGTTTCATAAAGATCCGGGAGTGATGTCGAATTCGCCGTCAAAGAATTGACCACCTGCTCCATATTGGTAGCAGGAGGGAGTGGAAACTGCGCACTTCGAAACAAAGAACTTAGTTGTTCTTCGATTTCACGATTCAAAATATGGGAGGTGTGCTG
Pa143_0     CCCCTGANCGAGAAGGCTGTCGGCCGTTTCATAAAGATCCGGGAGTGATGTCGAATTCGCCGTCAAAGAATNGACCACCTGCTCCATATTGGTAGCAGGAGGGAGTGGAAACTGCGCACTTCGAAACAAAGAACTTAGTTGTTCTTCGATTTCACGATTCAAAATATGGGAGGTGTGCTG
Pa143_1     CCCCTGANCGAGAAGGCTGTCGGCCGTTTCATAAAGATCCGGGAGTGATGTCGAATTCGCCGTCAAAGAATNGACCACCTGCTCCATATTGGTAGCAGGAGGGAGTGGAAACTGCGCACTTCGAAACAAAGAACTTAGTTGTTCTTCGATTTCACGATTCAAAATATGGGAGGTGTGCTG
Pa154_0     CCCCTGAACGAGAAGGCTGTCGGCCGTTTCATAAAGATCCGGGAGTGATGTCGAATTCGCCGTCAAAGAATTGACCACCTGCTCCATATTGGTAGCAGGAGGGAGTGGAAACTGCGCACTTCGAAACAAAGAACTTAGTTGTTCTTCGATTTCACGATTCAAAATATGGGAGGTGTGCTG
Pa154_1     CCCCTGAACGAGAAGGCTGTCGGCCGTTTCATAAAGATCCGGGAGTGATGTCGAATTCGCCGTCAAAGAATTGACCACCTGCTCCATATTGGTAGCAGGAGGGAGTGGAAACTGCGCACTTCGAAACAAAGAACTTAGTTGTTCTTCGATTTCACGATTCAAAATATGGGAGGTGTGCTG
//            -                                                                                       -                                                                                     - |53|
Ck1_0       CTGCTGGTTACCGAAGCCCGACTCCGGATGAGACGACTTAGCCTCATTCTTGGCTCTCTGGTTGAGCCGCTTTGTCCTTCCGAACAACC----
Ck1_1       CTGCTGGTTACCGAAGCCCGACTCCGGATGAGACGACTTAGCCTCATTCTTGGCTCTCTGGTTGAGCCGCTTTGTCCTTCCGAACAACC----
Ck10_0      CTGCTGGTTACCGAAGCCCGACTCCGGATGAGACGACTTAGCCTCATTCTTGGCTCTCTGGTTGAGCCGCTTTGTCCTTCCGAACAACCG---
Ck10_1      CTGCTGGTTACCGAAGCCCGACTCCGGATGAGACGACTTAGCCTCATTCTTGGCTCTCTGGTTGAGCCGCTTTGTCCTTCCGAACAACCG---
Ck11_0      CTGCTGGTTACCGAAGCCCGACTCCGGATGAGACGACTTAGCCTCATTCTTGGCTCTCTGGTTGAGCCGCTTTGTCCTTCCGAACAACCGCAG
Ck11_1      CTGCTGGTTACCGAAGCCCGACTCCGGATGAGACGACTTAGCCTCATTCTTGGCTCTCTGGTTGAGCCGCTTTGTCCTTCCGAACAACCGCAG
Ck12_0      CTGCTGGTTACCGAAGCCCGACTCCGGATGAGACGACTTAGCCTCATTCTTGGCTCTCTGGTTGAGCCGCTTTGTCCTTCCGAACAACCGCA-
Ck12_1      CTGCTGGTTACCGAAGCCCGACTCCGGATGAGACGACTTAGCCTCATTCTTGGCTCTCTGGTTGAGCCGCTTTGTCCTTCCGAACAACCGCA-
Ck17_0      CTGCTGGTTACCGAAGCCCGACTCCGGATGAGACGACTTAGCCTCATTCTTGGCTCTCTGGTTGAGCCGCTTTGTCCTTCCGAACAACCGCAG
Ck17_1      CTGCTGGTTACCGAAGCCCGACTCCGGATGAGACGACTTAGCCTCATTCTTGGCTCTCTGGTTGAGCCGCTTTGTCCTTCCGAACAACCGCAG
Ck2_0       CTGCTGGTTACCGAAGCCCGACTCCGGATGAGACGACTTAGCCTCATTCTTGGCTCTCTGGTTGAGCCGCTTTGTCCTTCCGAACAACCGCAG
Ck2_1       CTGCTGGTTACCGAAGCCCGACTCCGGATGAGACGACTTAGCCTCATTCTTGGCTCTCTGGTTGAGCCGCTTTGTCCTTCCGAACAACCGCAG
Ck20_0      CTGCTGGTTACCGAAGCCCGACTCCGGATGAGACGACTTAGCCTCATTCTTGGCTCTCTGGTTGAGCCGCTTTGTCCTTCCGAACAACCGCA-
Ck20_1      CTGCTGGTTACCGAAGCCCGACTCCGGATGAGACGACTTAGCCTCATTCTTGGCTCTCTGGTTGAGCCGCTTTGTCCTTCCGAACAACCGCA-
Ck21_0      -TGCTGGTTACCGAAGCCCGACTCCGGATGAGACGACTTAGCCTCATTCTTGGCTCTCTGGTTGAGCCGCTTTGTCCTTCCGAACAACCGCAG
Ck21_1      -TGCTGGTTACCGAAGCCCGACTCCGGATGAGACGACTTAGCCTCATTCTTGGCTCTCTGGTTGAGCCGCTTTGTCCTTCCGAACAACCGCAG
Ck22_0      CTGCTGGTTACCGAAGCCCGACTCCGGATGAGACGACTTAGCCTCATTCTTGGCTCTCTGGTTGAGCCGCTTTGTCCTTCCGAACAACCGCA-
Ck22_1      CTGCTGGTTACCGAAGCCCGACTCCGGATGAGACGACTTAGCCTCATTCTTGGCTCTCTGGTTGAGCCGCTTTGTCCTTCCGAACAACCGCA-
Ck23_0      CTGCTGGTTACCGAAGCCCGACTCCGGATGAGACGACTTAGCCTCATTCTTGGCTCTCTGGTTGAGCCGCTTTGTCCTTCCGAACAACCGCA-
Ck23_1      CTGCTGGTTACCGAAGCCCGACTCCGGATGAGACGACTTAGCCTCATTCTTGGCTCTCTGGTTGAGCCGCTTTGTCCTTCCGAACAACCGCA-
Ck26_0      CTGCTGGTTACCGAAGCCCGACTCCGGATGAGACGACTTAGCCTCATTCTTGGCTCTCTGGTTGAGCCGCTTTGTCCTTCCGAACAACCGCAG
Ck26_1      CTGCTGGTTACCGAAGCCCGACTCCGGATGAGACGACTTAGCCTCATTCTTGGCTCTCTGGTTGAGCCGCTTTGTCCTTCCGAACAACCGCAG
Ck29_0      CTGCTGGTTACCGAAGCCCGACTCCGGATGAGACGACTTAGCCTCATTCTTGGCTCTCTGGTTGAGCCGCTTTGTCCTTCCGAACAACCGCA-
Ck29_1      CTGCTGGTTACCGAAGCCCGACTCCGGATGAGACGACTTAGCCTCATTCTTGGCTCTCTGGTTGAGCCGCTTTGTCCTTCCGAACAACCGCA-
Ck3_0       CTGCTGGTTACCGAAGCCCGACTCCGGATGAGACGACTTAGCCTCATTCTTGGCTCTCTGGTTGAGCCGCTTTGTCCTTCCGAACAACCGCAG
Ck3_1       CTGCTGGTTACCGAAGCCCGACTCCGGATGAGACGACTTAGCCTCATTCTTGGCTCTCTGGTTGAGCCGCTTTGTCCTTCCGAACAACCGCAG
Ck32_0      CTGCTGGTTACCGAAGCCCGACTCCGGATGAGACGACTTAGCCTCATTCTTGGCTCTCTGGTTGAGCCGCTTTGTCCTTCCGAACAACCGCA-
Ck32_1      CTGCTGGTTACCGAAGCCCGACTCCGGATGAGACGACTTAGCCTCATTCTTGGCTCTCTGGTTGAGCCGCTTTGTCCTTCCGAACAACCGCA-
Ck34_0      CTGCTGGTTACCGAAGCCCGACTCCGGATGAGACGACTTAGCCTCATTCTTGGCTCTCTGGTTGAGCCGCTTTGTCCTTCCGAACAACCGCAG
Ck34_1      CTGCTGGTTACCGAAGCCCGACTCCGGATGAGACGACTTAGCCTCATTCTTGGCTCTCTGGTTGAGCCGCTTTGTCCTTCCGAACAACCGCAG
Ck35_0      CTGCTGGTTACCGAAGCCCGACTCCGGATGAGACGACTTAGCCTCATTCTTGGCTCTCTGGTTGAGCCGCTTTGTCCTTCCGAACAACCGCAG
Ck35_1      CTGCTGGTTACCGAAGCCCGACTCCGGATGAGACGACTTAGCCTCATTCTTGGCTCTCTGGTTGAGCCGCTTTGTCCTTCCGAACAACCGCAG
Ck36_0      CTGCTGGTTACCGAAGCCCGACTCCGGATGAGACGACTTAGCCTCATTCTTGGCTCTCTGGTTGAGCCGCTTTGTCCTTCCGAACAACCGCAG
Ck36_1      CTGCTGGTTACCGAAGCCCGACTCCGGATGAGACGACTTAGCCTCATTCTTGGCTCTCTGGTTGAGCCGCTTTGTCCTTCCGAACAACCGCAG
Ck4_0       CTGCTGGTTACCGAAGCCCGACTCCGGATGAGACGACTTAGCCTCATTCTTGGCTCTCTGGTTGAGCCGCTTTGTCCTTCCGAACAACCGCA-
Ck4_1       CTGCTGGTTACCGAAGCCCGACTCCGGATGAGACGACTTAGCCTCATTCTTGGCTCTCTGGTTGAGCCGCTTTGTCCTTCCGAACAACCGCA-
Ck49_0      CTGCTGGTTACCGAAGCCCGACTCCGGATGAGACGACTTAGCCTCATTCTTGGCTCTCTGGTTGAGCCGCTTTGTCCTTCCGAACAACCGCAG
Ck49_1      CTGCTGGTTACCGAAGCCCGACTCCGGATGAGACGACTTAGCCTCATTCTTGGCTCTCTGGTTGAGCCGCTTTGTCCTTCCGAACAACCGCAG
Ck50_0      CTGCTGGTTACCGAAGCCCGACTCCGGATGAGACGACTTAGCCTCATTCTTGGCTCTCTGGTTGAGCCGCTTTGTCCTTCCGAACAACCGCAG
Ck50_1      CTGCTGGTTACCGAAGCCCGACTCCGGATGAGACGACTTAGCCTCATTCTTGGCTCTCTGGTTGAGCCGCTTTGTCCTTCCGAACAACCGCAG
Ck51_0      CTGCTGGTTACCGAAGCCCGACTCCGGATGAGACGACTTAGCCTCATTCTTGGCTCTCTGGTTGAGCCGCTTTGTCCTTCCGAACAACCGCAG
Ck51_1      CTGCTGGTTACCGAAGCCCGACTCCGGATGAGACGACTTAGCCTCATTCTTGGCTCTCTGGTTGAGCCGCTTTGTCCTTCCGAACAACCGCAG
Ck54_0      CTGCTGGTTACCGAAGCCCGACTCCGGATGAGACGACTTAGCCTCATTCTTGGCTCTCTGGTTGAGCCGCTTTGTCCTTCCGAACAACCGCAG
Ck54_1      CTGCTGGTTACCGAAGCCCGACTCCGGATGAGACGACTTAGCCTCATTCTTGGCTCTCTGGTTGAGCCGCTTTGTCCTTCCGAACAACCGCAG
Ck56_0      CTGCTGGTTACCGAAGCCCGACTCCGGATGAGACGACTTAGCCTCATTCTTGGCTCTCTGGTTGAGCCGCTTTGTCCTTCCGAACAACCGCAG
Ck56_1      CTGCTGGTTACCGAAGCCCGACTCCGGATGAGACGACTTAGCCTCATTCTTGGCTCTCTGGTTGAGCCGCTTTGTCCTTCCGAACAACCGCAG
Ck7_0       -TGCTGGTTACCGAAGCCCGACTCCGGATGAGACGACTTAGCCTCATTCTTGGCTCTCTGGTTGAGCCGCTTTGTCCTTCCGAACAACCGCAG
Ck7_1       -TGCTGGTTACCGAAGCCCGACTCCGGATGAGACGACTTAGCCTCATTCTTGGCTCTCTGGTTGAGCCGCTTTGTCCTTCCGAACAACCGCAG
Ck80_0      CTGCTGGTTACCGAAGCCCGACTCCGGATGAGACGACTTAGCCTCATTCTTGGCTCTCTGGTTGAGCCGCTTTGTCCTTCCGAACAACCGCA-
Ck80_1      CTGCTGGTTACCGAAGCCCGACTCCGGATGAGACGACTTAGCCTCATTCTTGGCTCTCTGGTTGAGCCGCTTTGTCCTTCCGAACAACCGCA-
Ck81_0      CTGCTGGTTACCGAAGCCCGACTCCGGATGAGACGACTTAGCCTCATTCTTGGCTCTCTGGTTGAGCCGCTTTGTCCTTCCGAACAACCGCAG
Ck81_1      CTGCTGGTTACCGAAGCCCGACTCCGGATGAGACGACTTAGCCTCATTCTTGGCTCTCTGGTTGAGCCGCTTTGTCCTTCCGAACAACCGCAG
Ck83_0      CTGCTGGTTACCGAAGCCCGACTCCGGATGAGACGACTTAGCCTCATTCTTGGCTCTCTGGTTGAGCCGCTTTGTCCTTCCGAACAACCGC--
Ck83_1      CTGCTGGTTACCGAAGCCCGACTCCGGATGAGACGACTTAGCCTCATTCTTGGCTCTCTGGTTGAGCCGCTTTGTCCTTCCGAACAACCGC--
Ck85_0      CTGCTGGTTACCGAAGCCCGACTCCGGATGAGACGACTTAGCCTCATTCTTGGCTCTCTGGTTGAGCCGCTTTGTCCTTCCGAACAACCGCAG
Ck85_1      CTGCTGGTTACCGAAGCCCGACTCCGGATGAGACGACTTAGCCTCATTCTTGGCTCTCTGGTTGAGCCGCTTTGTCCTTCCGAACAACCGCAG
Ck88_0      CTGCTGGTTACCGAAGCCCGACTCCGGATGAGACGACTTAGCCTCATTCTTGGCTCTCTGGTTGAGCCGCTTTGTCCTTCCGAACAACCGCAG
Ck88_1      CTGCTGGTTACCGAAGCCCGACTCCGGATGAGACGACTTAGCCTCATTCTTGGCTCTCTGGTTGAGCCGCTTTGTCCTTCCGAACAACCGCAG
Ck92_0      CTGCTGGTTACCGAAGCCCGACTCCGGATGAGACGACTTAGCCTCATTCTTGGCTCTCTGGTTGAGCCGCTTTGTCCTTCCGAACAACCGCAG
Ck92_1      CTGCTGGTTACCGAAGCCCGACTCCGGATGAGACGACTTAGCCTCATTCTTGGCTCTCTGGTTGAGCCGCTTTGTCCTTCCGAACAACCGCAG
Ck94_0      --GCTGGTTACCGAAGCCCGACTCCGGATGAGACGACTTAGCCTCATTCTTGGCTCTCTGGTTGAGCCGCTTTGTCCTTCCGAACAACCGCAG
Ck94_1      --GCTGGTTACCGAAGCCCGACTCCGGATGAGACGACTTAGCCTCATTCTTGGCTCTCTGGTTGAGCCGCTTTGTCCTTCCGAACAACCGCAG
Ck96_0      CTGCTGGTTACCGAAGCCCGACTCCGGATGAGACGACTTAGCCTCATTCTTGGCTCTCTGGTTGAGCCGCTTTGTCCTTCCGAACAACCGCAG
Ck96_1      CTGCTGGTTACCGAAGCCCGACTCCGGATGAGACGACTTAGCCTCATTCTTGGCTCTCTGGTTGAGCCGCTTTGTCCTTCCGAACAACCGCAG
Ck98_0      CTGCTGGTTACCGAAGCCCGACTCCGGATGAGACGACTTAGCCTCATTCTTGGCTCTCTGGTTGAGCCGCTTTGTCCTTCCGAACAACCGCAG
Ck98_1      CTGCTGGTTACCGAAGCCCGACTCCGGATGAGACGACTTAGCCTCATTCTTGGCTCTCTGGTTGAGCCGCTTTGTCCTTCCGAACAACCGCAG
Dm100_0     CTGCTGGTTACCGAAGCCCGACTCCGGATGAGACGACTTAGCCTCATTCTTGGCTCTCTGGTTGAGCCGCTTTGTCCTTCCGAACAACCGCAG
Dm100_1     CTGCTGGTTACCGAAGCCCGACTCCGGATGAGACGACTTAGCCTCATTCTTGGCTCTCTGGTTGAGCCGCTTTGTCCTTCCGAACAACCGCAG
Dm102_0     -TGCTGGTTACCGAAGCCCGACTCCGGATGAGACGACTTAGCCTCATTCTTGGCTCTCTGGTTGAGCCGCTTTGTCCTTCCGAACAACCGCAG
Dm102_1     -TGCTGGTTACCGAAGCCCGACTCCGGATGAGACGACTTAGCCTCATTCTTGGCTCTCTGGTTGAGCCGCTTTGTCCTTCCGAACAACCGCAG
Dm104_0     CTGCTGGTTACCGAAGCCCGACTCCGGATGAGACGACTTAGCCTCATTCTTGGCTCTCTGGTTGAGCCGCTTTGTCCTTCCGAACAACCGCAG
Dm104_1     CTGCTGGTTACCGAAGCCCGACTCCGGATGAGACGACTTAGCCTCATTCTTGGCTCTCTGGTTGAGCCGCTTTGTCCTTCCGAACAACCGCAG
Dm106_0     CTGCTGGTTACCGAAGCCCGACTCCGGATGAGACGACTTAGCCTCATTCTTGGCTCTCTGGTTGAGCCGCTTTGTCCTTCCGAACAACCGCA-
Dm106_1     CTGCTGGTTACCGAAGCCCGACTCCGGATGAGACGACTTAGCCTCATTCTTGGCTCTCTGGTTGAGCCGCTTTGTCCTTCCGAACAACCGCA-
Dm108_0     CTGCTGGTTACCGAAGCCCGACTCCGGATGAGACGACTTAGCCTCATTCTTGGCTCTCTGGTTGAGCCGCTTTGTCCTTCCGAACAACCGCAG
Dm108_1     CTGCTGGTTACCGAAGCCCGACTCCGGATGAGACGACTTAGCCTCATTCTTGGCTCTCTGGTTGAGCCGCTTTGTCCTTCCGAACAACCGCAG
Dm110_0     CTGCTGGTTACCGAAGCCCGACTCCGGATGAGACGACTTAGCCTCATTCTTGGCTCTCTGGTTGAGCCGCTTTGTCCTTCCGAACAACCGCAG
Dm110_1     CTGCTGGTTACCGAAGCCCGACTCCGGATGAGACGACTTAGCCTCATTCTTGGCTCTCTGGTTGAGCCGCTTTGTCCTTCCGAACAACCGCAG
Dm111_0     CTGCTGGTTACCGAAGCCCGACTCCGGATGAGACGACTTAGCCTCATTCTTGGCTCTCTGGTTGAGCCGCTTTGTCCTTCCGAACAACCGCAG
Dm111_1     CTGCTGGTTACCGAAGCCCGACTCCGGATGAGACGACTTAGCCTCATTCTTGGCTCTCTGGTTGAGCCGCTTTGTCCTTCCGAACAACCGCAG
Dm112_0     -TGCTGGTTACCGAAGCCCGACTCCGGATGAGACGACTTAGCCTCATTCTTGGCTCTCTGGTTGAGCCGCTTTGTCCTTCCGAACAACCGCAG
Dm112_1     -TGCTGGTTACCGAAGCCCGACTCCGGATGAGACGACTTAGCCTCATTCTTGGCTCTCTGGTTGAGCCGCTTTGTCCTTCCGAACAACCGCAG
Dm113_0     CTGCTGGTTACCGAAGCCCGACTCCGGATGAGACGACTTAGCCTCATTCTTGGCTCTCTGGTTGAGCCGCTTTGTCCTTCCGAACAACCGCA-
Dm113_1     CTGCTGGTTACCGAAGCCCGACTCCGGATGAGACGACTTAGCCTCATTCTTGGCTCTCTGGTTGAGCCGCTTTGTCCTTCCGAACAACCGCA-
Dm114_0     CTGCTGGTTACCGAAGCCCGACTCCGGATGAGACGACTTAGCCTCATTCTTGGCTCTCTGGTTGAGCCGCTTTGTCCTTCCGAACAACCGCAG
Dm114_1     CTGCTGGTTACCGAAGCCCGACTCCGGATGAGACGACTTAGCCTCATTCTTGGCTCTCTGGTTGAGCCGCTTTGTCCTTCCGAACAACCGCAG
Dm115_0     CTGCTGGTTACCGAAGCCCGACTCCGGATGAGACGACTTAGCCTCATTCTTGGCTCTCTGGTTGAGCCGCTTTGTCCTTCCGAACAACCGCAG
Dm115_1     CTGCTGGTTACCGAAGCCCGACTCCGGATGAGACGACTTAGCCTCATTCTTGGCTCTCTGGTTGAGCCGCTTTGTCCTTCCGAACAACCGCAG
Dm116_0     CTGCTGGTTACCGAAGCCCGACTCCGGATGAGACGACTTAGCCTCATTCTTGGCTCTCTGGTTGAGCCGCTTTGTCCTTCCGAACAACCGCAG
Dm116_1     CTGCTGGTTACCGAAGCCCGACTCCGGATGAGACGACTTAGCCTCATTCTTGGCTCTCTGGTTGAGCCGCTTTGTCCTTCCGAACAACCGCAG
Dm117_0     CTGCTGGTTACCGAAGCCCGACTCCGGATGAGACGACTTAGCCTCATTCTTGGCTCTCTGGTTGAGCCGCTTTGTCCTTCCGAACAACCGCA-
Dm117_1     CTGCTGGTTACCGAAGCCCGACTCCGGATGAGACGACTTAGCCTCATTCTTGGCTCTCTGGTTGAGCCGCTTTGTCCTTCCGAACAACCGCA-
Dm118_0     CTGCTGGTTACCGAAGCCCGACTCCGGATGAGACGACTTAGCCTCATTCTTGGCTCTCTGGTTGAGCCGCTTTGTCCTTCCGAACAACCGCA-
Dm118_1     CTGCTGGTTACCGAAGCCCGACTCCGGATGAGACGACTTAGCCTCATTCTTGGCTCTCTGGTTGAGCCGCTTTGTCCTTCCGAACAACCGCA-
Dm119_0     CTGCTGGTTACCGAAGCCCGACTCCGGATGAGACGACTTAGCCTCATTCTTGGCTCTCTGGTTGAGCCGCTTTGTCCTTCCGAACAACCGCA-
Dm119_1     CTGCTGGTTACCGAAGCCCGACTCCGGATGAGACGACTTAGCCTCATTCTTGGCTCTCTGGTTGAGCCGCTTTGTCCTTCCGAACAACCGCA-
Mg37_0      CTGCTGGTTACCGAAGCCCGACTCCGGATGAGACGACTTAGCCTCATTCTTGGCTCTCTGGTTGAGCCGCTTTGTCCTTCCGAACAACCGCA-
Mg37_1      CTGCTGGTTACCGAAGCCCGACTCCGGATGAGACGACTTAGCCTCATTCTTGGCTCTCTGGTTGAGCCGCTTTGTCCTTCCGAACAACCGCA-
Mg38_0      CTGCTGGTTACCGAAGCCCGACTCCGGATGAGACGACTTAGCCTCATTCTTGGCTCTCTGGTTGAGCCGCTTTGTCCTTCCGAACAACCGCA-
Mg38_1      CTGCTGGTTACCGAAGCCCGACTCCGGATGAGACGACTTAGCCTCATTCTTGGCTCTCTGGTTGAGCCGCTTTGTCCTTCCGAACAACCGCA-
Mg39_0      CTGCTGGTTACCGAAGCCCGACTCCGGATGAGACGACTTAGCCTCATTCTTGGCTCTCTGGTTGAGCCGCTTTGTCCTTCCGAACAACCGC--
Mg39_1      CTGCTGGTTACCGAAGCCCGACTCCGGATGAGACGACTTAGCCTCATTCTTGGCTCTCTGGTTGAGCCGCTTTGTCCTTCCGAACAACCGC--
Mg40_0      -TGCTGGTTACCGAAGCCCGACTCCGGATGAGACGACTTAGCCTCATTCTTGGCTCTCTGGTTGAGCCGCTTTGTCCTTCCGAACAACCGCAG
Mg40_1      -TGCTGGTTACCGAAGCCCGACTCCGGATGAGACGACTTAGCCTCATTCTTGGCTCTCTGGTTGAGCCGCTTTGTCCTTCCGAACAACCGCAG
Mg41_0      CTGCTGGTTACCGAAGCCCGACTCCGGATGAGACGACTTAGCCTCATTCTTGGCTCTCTGGTTGAGCCGCTTTGTCCTTCCGAACAACCGCAG
Mg41_1      CTGCTGGTTACCGAAGCCCGACTCCGGATGAGACGACTTAGCCTCATTCTTGGCTCTCTGGTTGAGCCGCTTTGTCCTTCCGAACAACCGCAG
Mg57_0      CTGCTGGTTACCGAAGCCCGACTCCGGATGAGACGACTTAGCCTCATTCTTGGCTCTCTGGTTGAGCCGCTTTGTCCTTCCGAACAACCGCAG
Mg57_1      CTGCTGGTTACCGAAGCCCGACTCCGGATGAGACGACTTAGCCTCATTCTTGGCTCTCTGGTTGAGCCGCTTTGTCCTTCCGAACAACCGCAG
Mg58_0      CTGCTGGTTACCGAAGCCCGACTCCGGATGAGACGACTTAGCCTCATTCTTGGCTCTCTGGTTGAGCCGCTTTGTCCTTCCGAACAACCGCA-
Mg58_1      CTGCTGGTTACCGAAGCCCGACTCCGGATGAGACGACTTAGCCTCATTCTTGGCTCTCTGGTTGAGCCGCTTTGTCCTTCCGAACAACCGCA-
Mg59_0      CTGCTGGTTACCGAAGCCCGACTCCGGATGAGACGACTTAGCCTCATTCTTGGCTCTCTGGTTGAGCCGCTTTGTCCTTCCGAACAACCGCAG
Mg59_1      CTGCTGGTTACCGAAGCCCGACTCCGGATGAGACGACTTAGCCTCATTCTTGGCTCTCTGGTTGAGCCGCTTTGTCCTTCCGAACAACCGCAG
Mg60_0      CTGCTGGTTACCGAAGCCCGACTCCGGATGAGACGACTTAGCCTCATTCTTGGCTCTCTGGTTGAGCCGCTTTGTCCTTCCGAACAACCGCAG
Mg60_1      CTGCTGGTTACCGAAGCCCGACTCCGGATGAGACGACTTAGCCTCATTCTTGGCTCTCTGGTTGAGCCGCTTTGTCCTTCCGAACAACCGCAG
Mg61_0      CTGCTGGTTACCGAAGCCCGACTCCGGATGAGACGACTTAGCCTCATTCTTGGCTCTCTGGTTGAGCCGCTTTGTCCTTCCGAACAACCGCAG
Mg61_1      CTGCTGGTTACCGAAGCCCGACTCCGGATGAGACGACTTAGCCTCATTCTTGGCTCTCTGGTTGAGCCGCTTTGTCCTTCCGAACAACCGCAG
Mg64_0      -TGCTGGTTACCGAAGCCCGACTCCGGATGAGACGACTTAGCCTCATTCTTGGCTCTCTGGTTGAGCCGCTTTGTCCTTCCGAACAACCGCAG
Mg64_1      -TGCTGGTTACCGAAGCCCGACTCCGGATGAGACGACTTAGCCTCATTCTTGGCTCTCTGGTTGAGCCGCTTTGTCCTTCCGAACAACCGCAG
Mg67_0      -TGCTGGTTACCGAAGCCCGACTCCGGATGAGACGACTTAGCCTCATTCTTGGCTCTCTGGTTGAGCCGCTTTGTCCTTCCGAACAACCGCAG
Mg67_1      -TGCTGGTTACCGAAGCCCGACTCCGGATGAGACGACTTAGCCTCATTCTTGGCTCTCTGGTTGAGCCGCTTTGTCCTTCCGAACAACCGCAG
Mg69_0      CTGCTGGTTACCGAAGCCCGACTCCGGATGAGACGACTTAGCCTCATTCTTGGCTCTCTGGTTGAGCCGCTTTGTCCTTCCGAACAACCGCAG
Mg69_1      CTGCTGGTTACCGAAGCCCGACTCCGGATGAGACGACTTAGCCTCATTCTTGGCTCTCTGGTTGAGCCGCTTTGTCCTTCCGAACAACCGCAG
Mg70_0      -TGCTGGTTACCGAAGCCCGACTCCGGATGAGACGACTTAGCCTCATTCTTGGCTCTCTGGTTGAGCCGCTTTGTCCTTCCGAACAACCGCAG
Mg70_1      -TGCTGGTTACCGAAGCCCGACTCCGGATGAGACGACTTAGCCTCATTCTTGGCTCTCTGGTTGAGCCGCTTTGTCCTTCCGAACAACCGCAG
Mg72_0      CTGCTGGTTACCGAAGCCCGACTCCGGATGAGACGACTTAGCCTCATTCTTGGCTCTCTGGTTGAGCCGCTTTGTCCTTCCGAACAACCGCA-
Mg72_1      CTGCTGGTTACCGAAGCCCGACTCCGGATGAGACGACTTAGCCTCATTCTTGGCTCTCTGGTTGAGCCGCTTTGTCCTTCCGAACAACCGCA-
Mg74_0      CTGCTGGTTACCGAAGCCCGACTCCGGATGAGACGACTTAGCCTCATTCTTGGCTCTCTGGTTGAGCCGCTTTGTCCTTCCGAACAACCGCAG
Mg74_1      CTGCTGGTTACCGAAGCCCGACTCCGGATGAGACGACTTAGCCTCATTCTTGGCTCTCTGGTTGAGCCGCTTTGTCCTTCCGAACAACCGCAG
Mg77_0      -TGCTGGTTACCGAAGCCCGACTCCGGATGAGACGACTTAGCCTCATTCTTGGCTCTCTGGTTGAGCCGCTTTGTCCTTCCGAACAACCGCAG
Mg77_1      -TGCTGGTTACCGAAGCCCGACTCCGGATGAGACGACTTAGCCTCATTCTTGGCTCTCTGGTTGAGCCGCTTTGTCCTTCCGAACAACCGCAG
Mg79_0      CTGCTGGTTACCGAAGCCCGACTCCGGATGAGACGACTTAGCCTCATTCTTGGCTCTCTGGTTGAGCCGCTTTGTCCTTCCGAACAACCGCA-
Mg79_1      CTGCTGGTTACCGAAGCCCGACTCCGGATGAGACGACTTAGCCTCATTCTTGGCTCTCTGGTTGAGCCGCTTTGTCCTTCCGAACAACCGCA-
Nv120_0     CTGCTGGTTACCGAAGCCCGACTCCGGATGAGACGACTTAGCCTCATTCTTGGCTCTCTGGTTGAGCCGCTTTGTCCTTCCGAACAACCGCA-
Nv120_1     CTGCTGGTTACCGAAGCCCGACTCCGGATGAGACGACTTAGCCTCATTCTTGGCTCTCTGGTTGAGCCGCTTTGTCCTTCCGAACAACCGCA-
Nv122_0     CTGCTGGTTACCGAAGCCCGACTCCGGATGAGACGACTTAGCCTCATTCTTGGCTCTCTGGTTGAGCCGCTTTGTCCTTCCGAACAACCGCAG
Nv122_1     CTGCTGGTTACCGAAGCCCGACTCCGGATGAGACGACTTAGCCTCATTCTTGGCTCTCTGGTTGAGCCGCTTTGTCCTTCCGAACAACCGCAG
Nv123_0     CTGCTGGTTACCGAAGCCCGACTCCGGATGAGACGACTTAGCCTCATTCTTGGCTCTCTGGTTGAGCCGCTTTGTCCTTCCGAACAACCGCAG
Nv123_1     CTGCTGGTTACCGAAGCCCGACTCCGGATGAGACGACTTAGCCTCATTCTTGGCTCTCTGGTTGAGCCGCTTTGTCCTTCCGAACAACCGCAG
Nv125_0     CTGCTGGTTACCGAAGCCCGACTCCGGATGAGACGACTTAGCCTCATTCTTGGCTCTCTGGTTGAGCCGCTTTGTCCTTCCGAACAACCGCA-
Nv125_1     CTGCTGGTTACCGAAGCCCGACTCCGGATGAGACGACTTAGCCTCATTCTTGGCTCTCTGGTTGAGCCGCTTTGTCCTTCCGAACAACCGCA-
Nv127_0     CTGCTGGTTACCGAAGCCCGACTCCGGATGAGACGACTTAGCCTCATTCTTGGCTCTCTGGTTGAGCCGCTTTGTCCTTCCGAACAACCGCA-
Nv127_1     CTGCTGGTTACCGAAGCCCGACTCCGGATGAGACGACTTAGCCTCATTCTTGGCTCTCTGGTTGAGCCGCTTTGTCCTTCCGAACAACCGCA-
Nv130_0     CTGCTGGTTACCGAAGCCCGACTCCGGATGAGACGACTTAGCCTCATTCTTGGCTCTCTGGTTGAGCCGCTTTGTCCTTCCGAACAACCGCAG
Nv130_1     CTGCTGGTTACCGAAGCCCGACTCCGGATGAGACGACTTAGCCTCATTCTTGGCTCTCTGGTTGAGCCGCTTTGTCCTTCCGAACAACCGCAG
Nv131_0     CTGCTGGTTACCGAAGCCCGACTCCGGATGAGACGACTTAGCCTCATTCTTGGCTCTCTGGTTGAGCCGCTTTGTCCTTCCGAACAACCGCA-
Nv131_1     CTGCTGGTTACCGAAGCCCGACTCCGGATGAGACGACTTAGCCTCATTCTTGGCTCTCTGGTTGAGCCGCTTTGTCCTTCCGAACAACCGCA-
Nv134_0     CTGCTGGTTACCGAAGCCCGACTCCGGATGAGACGACTTAGCCTCATTCTTGGCTCTCTGGTTGAGCCGCTTTGTCCTTCCGAACAACCGCAG
Nv134_1     CTGCTGGTTACCGAAGCCCGACTCCGGATGAGACGACTTAGCCTCATTCTTGGCTCTCTGGTTGAGCCGCTTTGTCCTTCCGAACAACCGCAG
Nv136_0     CTGCTGGTTACCGAAGCCCGACTCCGGATGAGACGACTTAGCCTCATTCTTGGCTCTCTGGTTGAGCCGCTTTGTCCTTCCGAACAACCGCAG
Nv136_1     CTGCTGGTTACCGAAGCCCGACTCCGGATGAGACGACTTAGCCTCATTCTTGGCTCTCTGGTTGAGCCGCTTTGTCCTTCCGAACAACCGCAG
Pa140_0     CTGCTGGTTACCGAAGCCCGACTCCGGATGAGACGACTTAGCCTCATTCTTGGCTCTCTGGTTGAGCCGCTTTGTCCTTCCGAACAACCGCAG
Pa140_1     CTGCTGGTTACCGAAGCCCGACTCCGGATGAGACGACTTAGCCTCATTCTTGGCTCTCTGGTTGAGCCGCTTTGTCCTTCCGAACAACCGCAG
Pa141_0     CTGCTGGTTACCGAAGCCCGACTCCGGATGAGACGACTTAGCCTCATTCTTGGCTCTCTGGTTGAGCCGCTTTGTCCTTCCGAACAACCGCA-
Pa141_1     CTGCTGGTTACCGAAGCCCGACTCCGGATGAGACGACTTAGCCTCATTCTTGGCTCTCTGGTTGAGCCGCTTTGTCCTTCCGAACAACCGCA-
Pa143_0     CTGCTGGTTACCGAAGCCCGACTCCGGATGAGACGACTTAGCCTCATTCTTGGCTCTCTGGTTGAGCCGCTTTGTCCTTCCGAACAACCGCAG
Pa143_1     CTGCTGGTTACCGAAGCCCGACTCCGGATGAGACGACTTAGCCTCATTCTTGGCTCTCTGGTTGAGCCGCTTTGTCCTTCCGAACAACCGCAG
Pa145_0     CTGCTGGTTACCGAAGCCCGACTCCGGATGAGACGACTTAGCCTCATTCTTGGCTCTCTGGTTGAGCCGCTTTGTCCTTCCGAACAACCGCAG
Pa145_1     CTGCTGGTTACCGAAGCCCGACTCCGGATGAGACGACTTAGCCTCATTCTTGGCTCTCTGGTTGAGCCGCTTTGTCCTTCCGAACAACCGCAG
Pa147_0     CTGCTGGTTACCGAAGCCCGACTCCGGATGAGACGACTTAGCCTCATTCTTGGCTCTCTGGTTGAGCCGCTTTGTCCTTCCGAACAACCGCA-
Pa147_1     CTGCTGGTTACCGAAGCCCGACTCCGGATGAGACGACTTAGCCTCATTCTTGGCTCTCTGGTTGAGCCGCTTTGTCCTTCCGAACAACCGCA-
Pa154_0     CTGCTGGTTACCGAAGCCCGACTCCGGATGAGACGACTTAGCCTCATTCTTGGCTCTCTGGTTGAGCCGCTTTGTCCTTCCGAACAACCGCA-
Pa154_1     CTGCTGGTTACCGAAGCCCGACTCCGGATGAGACGACTTAGCCTCATTCTTGGCTCTCTGGTTGAGCCGCTTTGTCCTTCCGAACAACCGCA-
Pa158_0     CTGCTGGTTACCGAAGCCCGACTCCGGATGAGACGACTTAGCCTCATTCTTGGCTCTCTGGTTGAGCCGCTTTGTCCTTCCGAACAACCGCAG
Pa158_1     CTGCTGGTTACCGAAGCCCGACTCCGGATGAGACGACTTAGCCTCATTCTTGGCTCTCTGGTTGAGCCGCTTTGTCCTTCCGAACAACCGCAG
//                                                                                                     |54|
Ck1_0       TACTATGGTAGCCGCCGGCATCTTTCTTGTCGCTCGGCTTCTTCCTCTTTTTACAGTTATACCTTATATAATGAATTTAATCTCTTTCATAGGCATAATAACAGTATTATTAGGAGCTACTTTAGCTCTAGCTCAAAAAGACATTAAGAGAGGTTTAGCCTATTCTACCATGTCGCAATTGGGGTATATGATGTTAGCTCTAGGTATGGGGTCGTATCGAACTG
Ck1_1       TACTATGGTAGCCGCCGGCATCTTTCTTGTCGCTCGGCTTCTTCCTCTTTTTACAGTTATACCTTATATAATGAATTTAATCTCTTTCATAGGCATAATAACAGTATTATTAGGAGCTACTTTAGCTCTAGCTCAAAAAGACATTAAGAGAGGTTTAGCCTATTCTACCATGTCGCAATTGGGGTATATGATGTTAGCTCTAGGTATGGGGTCGTATCGAACTG
Ck11_0      TACTATGGTAGCCGCCGGCATCTTTCTTGTCGCTCGGCTTCTTCCTCTTTTTACAGTTATACCTTATATAATGAATTTAATCTCTTTCATAGGCATAATAACAGTATTATTAGGAGCTACTTTAGCTCTAGCTCAAAAAGACATTAAGAGAGGTTTAGCCTATTCTACCATGTCGCAATTGGGGTATATGATGTTAGCTCTAGGTATGGGGTCGTATCGAACTG
Ck11_1      TACTATGGTAGCCGCCGGCATCTTTCTTGTCGCTCGGCTTCTTCCTCTTTTTACAGTTATACCTTATATAATGAATTTAATCTCTTTCATAGGCATAATAACAGTATTATTAGGAGCTACTTTAGCTCTAGCTCAAAAAGACATTAAGAGAGGTTTAGCCTATTCTACCATGTCGCAATTGGGGTATATGATGTTAGCTCTAGGTATGGGGTCGTATCGAACTG
Ck12_0      TACTATGGTAGCCGCCGGCATCNTTCTTGTCGCTCGGCTTCTTCCTCTTTTTACAGTTATACCTTATATAATGAATTTAATCTCTTTCATAGGCATAATAACAGTATTATTAGGAGCTACTTTAGCTCTAGCTCAAAAAGACATTAAGAGAGGTTTAGCCTATTCTACCATGTCGCAATTGGGGTATATGATGTTAGCTCTAGGTATGGGGTCGTATCGAACTG
Ck12_1      TACTATGGTAGCCGCCGGCATCNTTCTTGTCGCTCGGCTTCTTCCTCTTTTTACAGTTATACCTTATATAATGAATTTAATCTCTTTCATAGGCATAATAACAGTATTATTAGGAGCTACTTTAGCTCTAGCTCAAAAAGACATTAAGAGAGGTTTAGCCTATTCTACCATGTCGCAATTGGGGTATATGATGTTAGCTCTAGGTATGGGGTCGTATCGAACTG
Ck17_0      TACTATGGTAGCCGCCGGCATCTTTCTTGTCGCTCGGCTTCTTCCTCTTTTTACAGTTATACCTTATATAATGAATTTAATCTCTTTCATAGGCATAATAACAGTATTATTAGGAGCTACTTTAGCTCTAGCTCAAAAAGACATTAAGAGAGGTTTAGCCTATTCTACCATGTCNCAATTGGGGTATATGATGTTAGCTCTAGGTATGGGGTCGTATCGAACTG
Ck17_1      TACTATGGTAGCCGCCGGCATCTTTCTTGTCGCTCGGCTTCTTCCTCTTTTTACAGTTATACCTTATATAATGAATTTAATCTCTTTCATAGGCATAATAACAGTATTATTAGGAGCTACTTTAGCTCTAGCTCAAAAAGACATTAAGAGAGGTTTAGCCTATTCTACCATGTCNCAATTGGGGTATATGATGTTAGCTCTAGGTATGGGGTCGTATCGAACTG
Ck2_0       TACTATGGTAGCCGCCGGCATCTTTCTTGTCGCTCGGCTTCTTCCTCTTTTTACAGTTATACCTTATATAATGAATTTAATCTCTTTCATAGGCATAATAACAGTATTATTAGGAGCTACTTTAGCTCTAGCTCAAAAAGACATTAAGAGAGGTTTAGCCTATTCTACCATGTCGCAATTGGGGTATATGATGTTAGCTCTAGGTATGGGGTCGTATCGAACTG
Ck2_1       TACTATGGTAGCCGCCGGCATCTTTCTTGTCGCTCGGCTTCTTCCTCTTTTTACAGTTATACCTTATATAATGAATTTAATCTCTTTCATAGGCATAATAACAGTATTATTAGGAGCTACTTTAGCTCTAGCTCAAAAAGACATTAAGAGAGGTTTAGCCTATTCTACCATGTCGCAATTGGGGTATATGATGTTAGCTCTAGGTATGGGGTCGTATCGAACTG
Ck20_0      TACTATGGTAGCCGCCGGCATCTTTCTTGTCGCTCGGCTTCTTCCTCTTTTTACAGTTATACCTTATATAATGAATTTAATCTCTTTCATAGGCATAATAACAGTATTATTAGGAGCTACTTTAGCTCTAGCTCAAAAAGACATTAAGAGAGGTTTAGCCTATTCTACCATGTCGCAATTGGGGTATATGATGTTAGCTCTAGGTATGGGGTCGTATCGAACTG
Ck20_1      TACTATGGTAGCCGCCGGCATCTTTCTTGTCGCTCGGCTTCTTCCTCTTTTTACAGTTATACCTTATATAATGAATTTAATCTCTTTCATAGGCATAATAACAGTATTATTAGGAGCTACTTTAGCTCTAGCTCAAAAAGACATTAAGAGAGGTTTAGCCTATTCTACCATGTCGCAATTGGGGTATATGATGTTAGCTCTAGGTATGGGGTCGTATCGAACTG
Ck21_0      TACTATGGTAGCCGCCGGCATCTTTCTTGTCGCTCGGCTTCTTCCTCTTTTTACAGTTATACCTTATATAATGAATTTAATCTCTTTCATAGGCATAATAACAGTATTATTAGGAGCTACTTTAGCNCTAGCTCAAAANGACATTAAGAGAGGTTTAGCCTATTCTACCATGTCGCAATTGGGGTATATGATGTTAGCTCTAGGTATGGGGTCGTATCGAACNG
Ck21_1      TACTATGGTAGCCGCCGGCATCTTTCTTGTCGCTCGGCTTCTTCCTCTTTTTACAGTTATACCTTATATAATGAATTTAATCTCTTTCATAGGCATAATAACAGTATTATTAGGAGCTACTTTAGCNCTAGCTCAAAANGACATTAAGAGAGGTTTAGCCTATTCTACCATGTCGCAATTGGGGTATATGATGTTAGCTCTAGGTATGGGGTCGTATCGAACNG
Ck22_0      TACTATGGTAGCCGCCGGCATCTTTCTTGTCGCTCGGCTTCTTCCTCTTTTTACAGTTATACCTTATATAATGAATTTAATCTCTTTCATAGGCATAATAACAGTATTATTAGGAGCTACTTTAGCTCTAGCTCAAAAAGACATTAAGAGAGGTTTAGCCTATTCTACCATGTCGCAATTGGGGTATATGATGTTAGCTCTAGGTATGGGGTCGTATCGAACTG
Ck22_1      TACTATGGTAGCCGCCGGCATCTTTCTTGTCGCTCGGCTTCTTCCTCTTTTTACAGTTATACCTTATATAATGAATTTAATCTCTTTCATAGGCATAATAACAGTATTATTAGGAGCTACTTTAGCTCTAGCTCAAAAAGACATTAAGAGAGGTTTAGCCTATTCTACCATGTCGCAATTGGGGTATATGATGTTAGCTCTAGGTATGGGGTCGTATCGAACTG
Ck26_0      TACTATGGTAGCCGCTGGCATCTTTCTTGTCGCTCGGCTTCTTCCTCTTTTTACAGTTATACCTTATATAATGAATTTAATCTCTTTCATAGGCATAATAACAGTATTATTAGGAGCTACTTTAGCTCTAGCTCAAAAAGACATTAAGAGAGGTTTAGCCTATTCTACCATGTCGCAATTGGGGTATATGATGTTAGCTCTAGGTATGGGGTCGTATCGAACTG
Ck26_1      TACTATGGTAGCCGCTGGCATCTTTCTTGTCGCTCGGCTTCTTCCTCTTTTTACAGTTATACCTTATATAATGAATTTAATCTCTTTCATAGGCATAATAACAGTATTATTAGGAGCTACTTTAGCTCTAGCTCAAAAAGACATTAAGAGAGGTTTAGCCTATTCTACCATGTCGCAATTGGGGTATATGATGTTAGCTCTAGGTATGGGGTCGTATCGAACTG
Ck3_0       TACTATGGTAGCCGCCGGCATCTTTCTTGTCGCTCGGCTTCTTCCTCTTTTTACAGTTATACCTTATATAATGAATTTAATCTCTTTCATAGGCATAATAACAGTATTATTAGGAGCTACTTTAGCTCTAGCTCAAAAAGACATTAAGAGAGGTTTAGCCTATTCTACCATGTCGCAATTGGGGTATATGATGTTAGCTCTAGGTATGGGGTCGTATCGAACT-
Ck3_1       TACTATGGTAGCCGCCGGCATCTTTCTTGTCGCTCGGCTTCTTCCTCTTTTTACAGTTATACCTTATATAATGAATTTAATCTCTTTCATAGGCATAATAACAGTATTATTAGGAGCTACTTTAGCTCTAGCTCAAAAAGACATTAAGAGAGGTTTAGCCTATTCTACCATGTCGCAATTGGGGTATATGATGTTAGCTCTAGGTATGGGGTCGTATCGAACT-
Ck32_0      TACTATGGTAGCCGCTGGCATCTTTCTTGTCGCTCGGCTTCTTCCTCTTTTTACAGTTATACCTTATATAATGAATTTAATCTCTTTCATAGGCATAATAACAGTATTATTAGGAGCTACTTTAGCTCTAGCTCAAAAAGACATTAAGAGAGGTTTAGCCTATTCTACCATGTCGCAATTGGGGTATATGATGTTAGCTCTAGGTATGGGGTCGTATCGAACTG
Ck32_1      TACTATGGTAGCCGCTGGCATCTTTCTTGTCGCTCGGCTTCTTCCTCTTTTTACAGTTATACCTTATATAATGAATTTAATCTCTTTCATAGGCATAATAACAGTATTATTAGGAGCTACTTTAGCTCTAGCTCAAAAAGACATTAAGAGAGGTTTAGCCTATTCTACCATGTCGCAATTGGGGTATATGATGTTAGCTCTAGGTATGGGGTCGTATCGAACTG
Ck34_0      TACTATGGTAGCCGCTGGCATCTTTCTTGTCGCTCGGCTTCTTCCTCTTTTTACAGTTATACCTTATATAATGAATTTAATCTCTTTCATAGGCATAATAACAGTATTATTAGGAGCTACTTTAGCTCTAGCTCAAAAAGACATTAAGAGAGGTTTAGCCTATTCTACCATGTCGCAATTGGGGTATATGATGTTAGCTCTAGGTATGGGGTCGTATCGAACTG
Ck34_1      TACTATGGTAGCCGCTGGCATCTTTCTTGTCGCTCGGCTTCTTCCTCTTTTTACAGTTATACCTTATATAATGAATTTAATCTCTTTCATAGGCATAATAACAGTATTATTAGGAGCTACTTTAGCTCTAGCTCAAAAAGACATTAAGAGAGGTTTAGCCTATTCTACCATGTCGCAATTGGGGTATATGATGTTAGCTCTAGGTATGGGGTCGTATCGAACTG
Ck35_0      TACTATGGTAGCCGCTGGCATCTTTCTTGTCGCTCGGCTTCTTCCTCTTTTTACAGTTATACCTTATATAATGAATTTAATCTCTTTCATAGGCATAATAACAGTATTATTAGGAGCTACTTTAGCTCTAGCTCAAAAAGACATTAAGAGAGGTTTAGCCTATTCTACCATGTCGCAATTGGGGTATATGATGTTAGCTCTAGGTATGGGGTCGTATCGAACTG
Ck35_1      TACTATGGTAGCCGCTGGCATCTTTCTTGTCGCTCGGCTTCTTCCTCTTTTTACAGTTATACCTTATATAATGAATTTAATCTCTTTCATAGGCATAATAACAGTATTATTAGGAGCTACTTTAGCTCTAGCTCAAAAAGACATTAAGAGAGGTTTAGCCTATTCTACCATGTCGCAATTGGGGTATATGATGTTAGCTCTAGGTATGGGGTCGTATCGAACTG
Ck4_0       TACTATGGTAGCCGCCGGCATCTTTCTTGTCGCTCGGCTTCTTCCTCTTTTTACAGTTATACCTTATATAATGAATTTAATCTCTTTCATAGGCATAATAACAGTATTATTAGGAGCTACTTTAGCTCTAGCTCAAAAAGACATTAAGAGAGGTTTAGCCTATTCTACCATGTCGCAATTGGGGTATATGATGTTAGCTCTAGGTATGGGGTCGTATCGAACTG
Ck4_1       TACTATGGTAGCCGCCGGCATCTTTCTTGTCGCTCGGCTTCTTCCTCTTTTTACAGTTATACCTTATATAATGAATTTAATCTCTTTCATAGGCATAATAACAGTATTATTAGGAGCTACTTTAGCTCTAGCTCAAAAAGACATTAAGAGAGGTTTAGCCTATTCTACCATGTCGCAATTGGGGTATATGATGTTAGCTCTAGGTATGGGGTCGTATCGAACTG
Ck49_0      TACTATGGTAGCCGCCGGCATCTTTCTTGTCGCTCGGCTTCTTCCTCTTTTTACAGTTATACCTTATATAATGAATTTAATCTCTTTCATAGGCATAATAACAGTATTATTAGGAGCTACTTTAGCTCTAGCTCAAAAAGACATTAAGAGAGGTTTAGCCTATTCTACCATGTCGCAATTGGGGTATATGATGTTAGCTCTAGGTATGGGGTCGTATCGAACTG
Ck49_1      TACTATGGTAGCCGCCGGCATCTTTCTTGTCGCTCGGCTTCTTCCTCTTTTTACAGTTATACCTTATATAATGAATTTAATCTCTTTCATAGGCATAATAACAGTATTATTAGGAGCTACTTTAGCTCTAGCTCAAAAAGACATTAAGAGAGGTTTAGCCTATTCTACCATGTCGCAATTGGGGTATATGATGTTAGCTCTAGGTATGGGGTCGTATCGAACTG
Ck50_0      TACTATGGTAGCCGCCGGCATCTTTCTTGTCGCTCGGCTTCTTCCTCTTTTTACAGTTATACCTTATATAATGAATTTAATCTCTTTCATAGGCATAATAACAGTATTATTAGGAGCTACTTTAGCTCTAGCTCAAAAAGACATTAAGAGAGGTTTAGCCTATTCTACCATGTCGCAATTGGGGTATATGATGTTAGCTCTAGGTATGGGGTCGTATCGAACTG
Ck50_1      TACTATGGTAGCCGCCGGCATCTTTCTTGTCGCTCGGCTTCTTCCTCTTTTTACAGTTATACCTTATATAATGAATTTAATCTCTTTCATAGGCATAATAACAGTATTATTAGGAGCTACTTTAGCTCTAGCTCAAAAAGACATTAAGAGAGGTTTAGCCTATTCTACCATGTCGCAATTGGGGTATATGATGTTAGCTCTAGGTATGGGGTCGTATCGAACTG
Ck51_0      TACTATGGTAGCCGCCGGCATCTTTCTTGTCGCTCGGCTTCTTCCTCTTTTTACAGTTATACCTTATATAATGAATTTAATCTCTTTCATAGGCATAATAACAGTATTATTAGGAGCTACTTTAGCTCTAGCTCAAAAAGACATTAAGAGAGGTTTAGCCTATTCTACCATGTCGCAATTGGGGTATATGATGTTAGCTCTAGGTATGGGGTCGTATCGAACTG
Ck51_1      TACTATGGTAGCCGCCGGCATCTTTCTTGTCGCTCGGCTTCTTCCTCTTTTTACAGTTATACCTTATATAATGAATTTAATCTCTTTCATAGGCATAATAACAGTATTATTAGGAGCTACTTTAGCTCTAGCTCAAAAAGACATTAAGAGAGGTTTAGCCTATTCTACCATGTCGCAATTGGGGTATATGATGTTAGCTCTAGGTATGGGGTCGTATCGAACTG
Ck54_0      TACTATGGTAGCCGCCGGCATCTTTCTTGTCGCTCGGCTTCTTCCTCTTTTTACAGTTATACCTTATATAATGAATTTAATCTCTTTCATAGGCATAATAACAGTATTATTAGGAGCTACTTTAGCTCTAGCTCAAAAAGACATTAAGAGAGGTTTAGCCTATTCTACCATGTCGCAATTGGGGTATATGATGTTAGCTCTAGGTATGGGGTCGTATCGAACTG
Ck54_1      TACTATGGTAGCCGCCGGCATCTTTCTTGTCGCTCGGCTTCTTCCTCTTTTTACAGTTATACCTTATATAATGAATTTAATCTCTTTCATAGGCATAATAACAGTATTATTAGGAGCTACTTTAGCTCTAGCTCAAAAAGACATTAAGAGAGGTTTAGCCTATTCTACCATGTCGCAATTGGGGTATATGATGTTAGCTCTAGGTATGGGGTCGTATCGAACTG
Ck56_0      TACTATGGTAGCCGCCGGCATCTTTCTTGTCGCTCGGCTTCTTCCTCTTTTTACAGTTATACCTTATATAATGAATTTAATCTCTTTCATAGGCATAATAACAGTATTATTAGGAGCTACTCTAGCTCTAGCTCAAAAAGACATTAAGAGAGGTTTAGCCTATTCTACCATGTCGCAATTGGGGTATATGATGTTAGCTCTAGGTATGGGGTCGTATCGAACTG
Ck56_1      TACTATGGTAGCCGCCGGCATCTTTCTTGTCGCTCGGCTTCTTCCTCTTTTTACAGTTATACCTTATATAATGAATTTAATCTCTTTCATAGGCATAATAACAGTATTATTAGGAGCTACTTTAGCTCTAGCTCAAAAAGACATTAAGAGAGGTTTAGCCTATTCTACCATGTCGCAATTGGGGTATATGATGTTAGCTCTAGGTATGGGGTCGTATCGAACTG
Ck7_0       TACTATGGTAGCCGCCGGCATCTTTCTTGTCGCTCGGCTTCTTCCTCTTTTTACAGTTATACCTTATATAATGAATTTAATCTCTTTCATAGGCATAATAACAGTATTATTAGGAGCTACTTTAGCTCTAGCTCAAAAAGACATTAAGAGAGGTTTAGCCTATTCTACCATGTCGCAATTGGGGTATATGATGTTAGCTCTAGGTATGGGGTCGTATCGAACTG
Ck7_1       TACTATGGTAGCCGCCGGCATCTTTCTTGTCGCTCGGCTTCTTCCTCTTTTTACAGTTATACCTTATATAATGAATTTAATCTCTTTCATAGGCATAATAACAGTATTATTAGGAGCTACTTTAGCTCTAGCTCAAAAAGACATTAAGAGAGGTTTAGCCTATTCTACCATGTCGCAATTGGGGTATATGATGTTAGCTCTAGGTATGGGGTCGTATCGAACTG
Ck80_0      TACTATGGTAGCCGCCGGCATCTTTCTTGTCGCTCGGCTTCTTCCTCTTTTTACAGTTATACCTTATATAATGAATTTAATCTCTTTCATAGGCATAATAACAGTATTATTAGGAGCTACTTTAGCTCTAGCTCAAAAAGACATTAAGAGAGGTTTAGCCTATTCTACCATGTCGCAATTGGGGTATATGATGTTAGCTCTAGGTATGGGGTCGTATCGAACTG
Ck80_1      TACTATGGTAGCCGCCGGCATCTTTCTTGTCGCTCGGCTTCTTCCTCTTTTTACAGTTATACCTTATATAATGAATTTAATCTCTTTCATAGGCATAATAACAGTATTATTAGGAGCTACTTTAGCTCTAGCTCAAAAAGACATTAAGAGAGGTTTAGCCTATTCTACCATGTCGCAATTGGGGTATATGATGTTAGCTCTAGGTATGGGGTCGTATCGAACTG
Ck83_0      TACTATGGTAGCCGCCGGCATCTTTCTTGTCGCTCGGCTTCTTCCTCTTTTTACAGTTATACCTTATATAATGAATNTAATCTCTTTCATAGGCATAATAACAGTATTATTAGGAGCTACTTTAGCTCTAGCTCAAAAAGACATTAAGAGAGGTTTAGCCTATTCTACCATGTCGCAATTGGGGTATATGATGTTAGCTCTAGGTATGGGGTCGTATCGAACTG
Ck83_1      TACTATGGTAGCCGCCGGCATCTTTCTTGTCGCTCGGCTTCTTCCTCTTTTTACAGTTATACCTTATATAATGAATNTAATCTCTTTCATAGGCATAATAACAGTATTATTAGGAGCTACTTTAGCTCTAGCTCAAAAAGACATTAAGAGAGGTTTAGCCTATTCTACCATGTCGCAATTGGGGTATATGATGTTAGCTCTAGGTATGGGGTCGTATCGAACTG
Ck88_0      TACTATGGTAGCCGCCGGCATCTTTCTTGTCGCTCGGCTTCTTCCTCTTTTTACAGTTATACCTTATATAATGAATTTAATCTCTTTCATAGGCATAATAACAGTATTATTAGGAGCTACTTTAGCTCTAGCTCAAAAAGACATTAAGAGAGGTTTAGCCTATTCTACCATGTCGCAATTGGGGTATATGATGTTAGCTCTAGGTATGGGGTCGTATCGAACTG
Ck88_1      TACTATGGTAGCCGCCGGCATCTTTCTTGTCGCTCGGCTTCTTCCTCTTTTTACAGTTATACCTTATATAATGAATTTAATCTCTTTCATAGGCATAATAACAGTATTATTAGGAGCTACTTTAGCTCTAGCTCAAAAAGACATTAAGAGAGGTTTAGCCTATTCTACCATGTCGCAATTGGGGTATATGATGTTAGCTCTAGGTATGGGGTCGTATCGAACTG
Dm102_0     TACTATGGTAGCCGCCGGCATCTTTCTTGTCGCTCGGCTTCTTCCTCTTTTTACAGTTATACCTTATATAATGAATTTAATCTCTTTCATAGGCATAATAACAGTATTATTAGGAGCTACTTTAGCTCTAGCTCAAAAAGACATTAAGAGAGGTTTAGCCTATTCTACCATGTCGCAATTGGGGTATATGATGTTAGCTCTAGGTATGGGGTCGTATCGAACTG
Dm102_1     TACTATGGTAGCCGCCGGCATCTTTCTTGTCGCTCGGCTTCTTCCTCTTTTTACAGTTATACCTTATATAATGAATTTAATCTCTTTCATAGGCATAATAACAGTATTATTAGGAGCTACTTTAGCTCTAGCTCAAAAAGACATTAAGAGAGGTTTAGCCTATTCTACCATGTCGCAATTGGGGTATATGATGTTAGCTCTAGGTATGGGGTCGTATCGAACTG
Dm104_0     TACTATGGTAGCCGCCGGCATCTTTCTTGTCGCTCGGCTTCTTCCTCTTTTTACAGTTATACCTTATATAATGAATTTAATCTCTTTCATAGGCATAATAACAGTATTATTAGGAGCTACTTTAGCTCTAGCTCAAAAAGACATTAAGAGAGGTTTAGCCTATTCTACCATGTCGCAATTGGGGTATATGATGTTAGCTCTAGGTATGGGGTCGTATCGAACTG
Dm104_1     TACTATGGTAGCCGCCGGCATCTTTCTTGTCGCTCGGCTTCTTCCTCTTTTTACAGTTATACCTTATATAATGAATTTAATCTCTTTCATAGGCATAATAACAGTATTATTAGGAGCTACTTTAGCTCTAGCTCAAAAAGACATTAAGAGAGGTTTAGCCTATTCTACCATGTCGCAATTGGGGTATATGATGTTAGCTCTAGGTATGGGGTCGTATCGAACTG
Dm106_0     TACTATGGTAGCCGCCGGCATCTTTCTTGTCGCTCGGCTTCTTCCTCTTTTTACAGTTATACCTTATATAATGAATTTAATCTCTTTCATAGGCATAATAACAGTATTATTAGGAGCTACTTTAGCTCTAGCTCAAAAAGACATTAAGAGAGGTTTAGCCTATTCTACCATGTCGCAATTGGGGTATATGATGTTAGCTCTAGGTATGGGGTCGTATCGAACTG
Dm106_1     TACTATGGTAGCCGCCGGCATCTTTCTTGTCGCTCGGCTTCTTCCTCTTTTTACAGTTATACCTTATATAATGAATTTAATCTCTTTCATAGGCATAATAACAGTATTATTAGGAGCTACTTTAGCTCTAGCTCAAAAAGACATTAAGAGAGGTTTAGCCTATTCTACCATGTCGCAATTGGGGTATATGATGTTAGCTCTAGGTATGGGGTCGTATCGAACTG
Dm108_0     TACTATGGTAGCCGCCGGCATCTTTCTTGTCGCTCGGCTTCTTCCTCTTTTTACAGTTATACCTTATATAATGAATTTAATCTCTTTCATAGGCATAATAACAGTATTATTAGGAGCTACTTTAGCTCTAGCTCAAAAAGACATTAAGAGAGGTTTAGCCTATTCTACCATGTCGCAATTGGGGTATATGATGTTAGCTCTAGGTATGGGGTCGTATCGAACTG
Dm108_1     TACTATGGTAGCCGCCGGCATCTTTCTTGTCGCTCGGCTTCTTCCTCTTTTTACAGTTATACCTTATATAATGAATTTAATCTCTTTCATAGGCATAATAACAGTATTATTAGGAGCTACTTTAGCTCTAGCTCAAAAAGACATTAAGAGAGGTTTAGCCTATTCTACCATGTCGCAATTGGGGTATATGATGTTAGCTCTAGGTATGGGGTCGTATCGAACTG
Dm111_0     TACTATGGTAGCCGCCGGCATCTTTCTTGTCGCTCGGCTTCTTCCTCTTTTTACAGTTATACCTTATATAATGAATTTAATCTCTTTCATAGGCATAATAACAGTATTATTAGGAGCTACTTTAGCTCTAGCNCAAAAAGACATTAAGAGAGGTTTAGCCTATTCTACCATGTCGCAATTGGGGTATATGATGTTAGCTCTAGGTATGGGGTCGTATCGAACT-
Dm111_1     TACTATGGTAGCCGCCGGCATCTTTCTTGTCGCTCGGCTTCTTCCTCTTTTTACAGTTATACCTTATATAATGAATTTAATCTCTTTCATAGGCATAATAACAGTATTATTAGGAGCTACTTTAGCTCTAGCNCAAAAAGACATTAAGAGAGGTTTAGCCTATTCTACCATGTCGCAATTGGGGTATATGATGTTAGCTCTAGGTATGGGGTCGTATCGAACT-
Dm112_0     TACTATGGTAGCCGCCGGCATCTTTCTTGTCGCTCGGCTTCTTCCTCTTTTTACAGTTATACCTTATATAATGAATTTAATCTCTTTCATAGGCATAATAACAGTATTATTAGGAGCTACTTTAGCTCTAGCTCAAAAAGACATTAAGAGAGGTTTAGCCTATTCTACCATGTCGCAATTGGGGTANATGATGTTAGCTCTAGGTATGGGGTCGTATCGAACTG
Dm112_1     TACTATGGTAGCCGCCGGCATCTTTCTTGTCGCTCGGCTTCTTCCTCTTTTTACAGTTATACCTTATATAATGAATTTAATCTCTTTCATAGGCATAATAACAGTATTATTAGGAGCTACTTTAGCTCTAGCTCAAAAAGACATTAAGAGAGGTTTAGCCTATTCTACCATGTCGCAATTGGGGTANATGATGTTAGCTCTAGGTATGGGGTCGTATCGAACTG
Dm114_0     TACTATGGTAGNCGCCGGCATCTTTCTTGTCGCTCGGCTTCTTCCTCTTTTTACAGTTATACCTTATATAATGAATTTAATCTCTTTCATAGGCATAATAACAGTATTATTAGGAGCTACTTTAGCTCTAGCTCAAAAAGACATTAAGAGAGGTTTAGCCTATTCTACCATGTCGCAATTGGGGTATATGATGTTAGCTCTAGGTATGGGGTCGTATCGAACTG
Dm114_1     TACTATGGTAGNCGCCGGCATCTTTCTTGTCGCTCGGCTTCTTCCTCTTTTTACAGTTATACCTTATATAATGAATTTAATCTCTTTCATAGGCATAATAACAGTATTATTAGGAGCTACTTTAGCTCTAGCTCAAAAAGACATTAAGAGAGGTTTAGCCTATTCTACCATGTCGCAATTGGGGTATATGATGTTAGCTCTAGGTATGGGGTCGTATCGAACTG
Dm115_0     TACTATGGTAGCCGCCGGCATCTTTCTTGTCGCTCGGCTTCTTCCTCTTTTTACAGTTATACCTTATATAATGAATTTAATCTCTTTCATAGGCATAATAACAGTATTATTAGGAGCTACTTTAGCTCTAGCTCAAAAAGACATTAAGAGAGGTTTAGCCTATTCTACCATGTCGCAATTGGGGTATATGATGTTAGCNCTAGGTATGGGGTCGTATCGAACTG
Dm115_1     TACTATGGTAGCCGCCGGCATCTTTCTTGTCGCTCGGCTTCTTCCTCTTTTTACAGTTATACCTTATATAATGAATTTAATCTCTTTCATAGGCATAATAACAGTATTATTAGGAGCTACTTTAGCTCTAGCTCAAAAAGACATTAAGAGAGGTTTAGCCTATTCTACCATGTCGCAATTGGGGTATATGATGTTAGCNCTAGGTATGGGGTCGTATCGAACTG
Dm116_0     TACTATGGTAGCCGCCGGCATCTTTCTTGTCGCTCGGCTTCTTCCTCTTTTTACAGTTATACCTTATATAATGAATTTAATCTCTTTCATAGGCATAATAACAGTATTATTAGGAGCTACTTTAGCTCTAGCTCAAAAAGACATTAAGAGAGGTTTAGCCTATTCTACCATGTCGCAATTGGGGTATATGATGTTAGCTCTAGGTATGGGGTCGTATCGAACTG
Dm116_1     TACTATGGTAGCCGCCGGCATCTTTCTTGTCGCTCGGCTTCTTCCTCTTTTTACAGTTATACCTTATATAATGAATTTAATCTCTTTCATAGGCATAATAACAGTATTATTAGGAGCTACTTTAGCTCTAGCTCAAAAAGACATTAAGAGAGGTTTAGCCTATTCTACCATGTCGCAATTGGGGTATATGATGTTAGCTCTAGGTATGGGGTCGTATCGAACTG
Dm117_0     TACTATGGTAGCCGCCGGCATCTTTCTTGTCGCTCGGCTTCTTCCTCTTTTTACAGTTATACCTTATATAATGAATTTAATCTCTTTCATAGGCATAATAACAGTATTATTAGGAGCTACTTTAGCTCTAGCTCAAAAAGACATTAAGAGAGGTTTAGCCNATTCTACCATGTCGCAATTGGGGTATATGATGTTAGCTCTAGGTATGGGGTCGTATCGAACTG
Dm117_1     TACTATGGTAGCCGCCGGCATCTTTCTTGTCGCTCGGCTTCTTCCTCTTTTTACAGTTATACCTTATATAATGAATTTAATCTCTTTCATAGGCATAATAACAGTATTATTAGGAGCTACTTTAGCTCTAGCTCAAAAAGACATTAAGAGAGGTTTAGCCNATTCTACCATGTCGCAATTGGGGTATATGATGTTAGCTCTAGGTATGGGGTCGTATCGAACTG
Dm118_0     TACTATGGTAGCCGCCGGCATCTTTCTTGTCGCTCGGCTTCTTCCTCTTTTTACAGTTATACCTTATATAATGAATTTAATCTCTTTCATAGGCATAATAACAGTATTATTAGGAGCTACTTTAGCTCTAGCTCAAAAAGACATTAAGAGAGGTTTAGCCTATTCTACCATGTCGCAATTGGGGTATATGATGTTAGCTCTAGGTATGGGGTCGTATCGAACTG
Dm118_1     TACTATGGTAGCCGCCGGCATCTTTCTTGTCGCTCGGCTTCTTCCTCTTTTTACAGTTATACCTTATATAATGAATTTAATCTCTTTCATAGGCATAATAACAGTATTATTAGGAGCTACTTTAGCTCTAGCTCAAAAAGACATTAAGAGAGGTTTAGCCTATTCTACCATGTCGCAATTGGGGTATATGATGTTAGCTCTAGGTATGGGGTCGTATCGAACTG
Mg38_0      TACTATGGTAGCCGCCGGCATCTTTCTTGTCGCTCGGCTTCTTCCTCTTTTTACAGTTATACCTTATATAATGAATTTAATCTCTTTCATAGGCATAATAACAGTATTATTAGGAGCTACTTTAGCTCTAGCTCAAAAAGACATTAAGAGAGGTTTAGCCTATTCTACCATGTCGCAATTGGGGTATATGATGTTAGCTCTAGNTATGGGGTCGTATCGAACTG
Mg38_1      TACTATGGTAGCCGCCGGCATCTTTCTTGTCGCTCGGCTTCTTCCTCTTTTTACAGTTATACCTTATATAATGAATTTAATCTCTTTCATAGGCATAATAACAGTATTATTAGGAGCTACTTTAGCTCTAGCTCAAAAAGACATTAAGAGAGGTTTAGCCTATTCTACCATGTCGCAATTGGGGTATATGATGTTAGCTCTAGNTATGGGGTCGTATCGAACTG
Mg39_0      TACTATGGTAGCCGCCGGCANCTTTCTTGTCGCTCGGCTTCTTCCTCTTTTTACAGTTATACCTTATATAATGAATTTAATCTCTTTCATAGNCATAATAACNGTATTATTAGGAGCTACTTTAGCTCTANCTCAAAAAGANATTAAGAGAGGTTTANCCTATTCTACCATGTCGCAATTGGGGTATATGATNTTAGCTCTAGNTATGGGGTCGTATCGAACTG
Mg39_1      TACTATGGTAGCCGCCGGCANCTTTCTTGTCGCTCGGCTTCTTCCTCTTTTTACAGTTATACCTTATATAATGAATTTAATCTCTTTCATAGNCATAATAACNGTATTATTAGGAGCTACTTTAGCTCTANCTCAAAAAGANATTAAGAGAGGTTTANCCTATTCTACCATGTCGCAATTGGGGTATATGATNTTAGCTCTAGNTATGGGGTCGTATCGAACTG
Mg41_0      TACTATGGTAGCCGCCGGCATCTTTCTTGTCGCTCGGCTTCTTCCTCTTTTTACAGTTATACCTTATATAATGAATTTAATCTCTTTCATAGGCATAATAACAGTATTATTAGGAGCTACTTTAGCTCTAGCTCAAAAAGACATTAAGAGAGGTTTAGCCTATTCTACCATGTCGCAATTGGGGTATATGATGTTAGCTCTAGGTATGGGGTCGNATCGAACTG
Mg41_1      TACTATGGTAGCCGCCGGCATCTTTCTTGTCGCTCGGCTTCTTCCTCTTTTTACAGTTATACCTTATATAATGAATTTAATCTCTTTCATAGGCATAATAACAGTATTATTAGGAGCTACTTTAGCTCTAGCTCAAAAAGACATTAAGAGAGGTTTAGCCTATTCTACCATGTCGCAATTGGGGTATATGATGTTAGCTCTAGGTATGGGGTCGNATCGAACTG
Mg57_0      TACTATGGTAGCCGCCGGCATCTTTCTTGTCGCTCGGCTTCTTCCTCTTTTTACAGTTATACCTTATATAATGAATTTAATCTCTTTCATAGGCATAATAACAGTATTATTAGGAGCTACTTTAGCTCTAGCTCAAAAAGACATTAAGAGAGGTTTAGCCTATTCTACCATGTCGCAATTGGGGTATATGATGTTAGCTCTAGGTATGGGGTCGTATCGAACTG
Mg57_1      TACTATGGTAGCCGCCGGCATCTTTCTTGTCGCTCGGCTTCTTCCTCTTTTTACAGTTATACCTTATATAATGAATTTAATCTCTTTCATAGGCATAATAACAGTATTATTAGGAGCTACTTTAGCTCTAGCTCAAAAAGACATTAAGAGAGGTTTAGCCTATTCTACCATGTCGCAATTGGGGTATATGATGTTAGCTCTAGGTATGGGGTCGTATCGAACTG
Mg58_0      TACTATGGTAGCCGCCGGCATCTTTCTTGTCGCTCGGCTTCTTCCTCTTTTTACAGTTATACCTTATATAATGAATTTAATCTCTTTCATAGGCATAATAACAGTATTATTAGGAGCTACTTTAGCTCTAGCTCAAAAAGACATTAAGAGAGGTTTAGCCTATTCTACCATGTCGCAATTGGGGTATATGATGTTAGCTCTAGGTATGGGGTCGTATCGAACTG
Mg58_1      TACTATGGTAGCCGCCGGCATCTTTCTTGTCGCTCGGCTTCTTCCTCTTTTTACAGTTATACCTTATATAATGAATTTAATCTCTTTCATAGGCATAATAACAGTATTATTAGGAGCTACTTTAGCTCTAGCTCAAAAAGACATTAAGAGAGGTTTAGCCTATTCTACCATGTCGCAATTGGGGTATATGATGTTAGCTCTAGGTATGGGGTCGTATCGAACTG
Mg60_0      TACTATGGTAGCCGCCGGCATCTTTCTTGTCGCTCGGCTTCTTCCTCTTTTTACAGTTATACCTTATATAATGAATTTAATCTCTTTCATAGGCATAATAACAGTATTATTAGGAGCTACTTTAGCTCTAGCTCAAAAAGACATTAAGAGAGGTTTAGCCTATTCTACCATGTCGCAATTGGGGTATATGATGTTAGCTCTAGGTATGGGGTCGTATCGAACTG
Mg60_1      TACTATGGTAGCCGCCGGCATCTTTCTTGTCGCTCGGCTTCTTCCTCTTTTTACAGTTATACCTTATATAATGAATTTAATCTCTTTCATAGGCATAATAACAGTATTATTAGGAGCTACTTTAGCTCTAGCTCAAAAAGACATTAAGAGAGGTTTAGCCTATTCTACCATGTCGCAATTGGGGTATATGATGTTAGCTCTAGGTATGGGGTCGTATCGAACTG
Mg61_0      TACTATGGTAGCCGCCGGCATCTTTCTTGTCGCTCGGCTTCTTCCTCTTTTTACAGTTATACCTTATATAATGAATTTAATCTCTTTCATAGGCATAATAACAGTATTATTAGGAGCTACTTTAGCTCTAGCTCAAAAAGACATTAAGAGAGGTTTAGCCTATTCTACCATGTCGCAATTGGGGTATATGATGTTAGCTCTAGGTATGGGGTCGTATCGAACTG
Mg61_1      TACTATGGTAGCCGCCGGCATCTTTCTTGTCGCTCGGCTTCTTCCTCTTTTTACAGTTATACCTTATATAATGAATTTAATCTCTTTCATAGGCATAATAACAGTATTATTAGGAGCTACTTTAGCTCTAGCTCAAAAAGACATTAAGAGAGGTTTAGCCTATTCTACCATGTCGCAATTGGGGTATATGATGTTAGCTCTAGGTATGGGGTCGTATCGAACTG
Mg64_0      TACTATGGTAGCCGCCGGCATCTTTCTTGTCGCTCGGCTTCTTCCTCTTTTTACAGTTATACCTTATATAATGAATTTAATCTCTTTCATAGGCATAATAACAGTATTATTAGGAGCTACTTTAGCTCTAGCTCAAAAAGACATTAAGAGAGGTTTAGCCTATTCTACCATGTCGCAATTGGGGTATATGATGTTAGCTCTAGGTATGGGGTCGTATCGAACTG
Mg64_1      TACTATGGTAGCCGCCGGCATCTTTCTTGTCGCTCGGCTTCTTCCTCTTTTTACAGTTATACCTTATATAATGAATTTAATCTCTTTCATAGGCATAATAACAGTATTATTAGGAGCTACTTTAGCTCTAGCTCAAAAAGACATTAAGAGAGGTTTAGCCTATTCTACCATGTCGCAATTGGGGTATATGATGTTAGCTCTAGGTATGGGGTCGTATCGAACTG
Mg69_0      TACTATGGTAGCCGCCGGCATCTTTCTTGTCGCTCGGCTTCTTCCTCTTTTTACAGTTATACCTTATATAATGAATTTAATCTCTTTCATAGGCATAATAACAGTATTATTAGGAGCTACTTTAGCTCTAGCTCAAAAAGACATTAAGAGAGGTTTAGCCTATTCTACCATGTCGCAATTGGGGTATATGATGTTAGCTCTAGGTATGGGGTCGTATCGAACTG
Mg69_1      TACTATGGTAGCCGCCGGCATCTTTCTTGTCGCTCGGCTTCTTCCTCTTTTTACAGTTATACCTTATATAATGAATTTAATCTCTTTCATAGGCATAATAACAGTATTATTAGGAGCTACTTTAGCTCTAGCTCAAAAAGACATTAAGAGAGGTTTAGCCTATTCTACCATGTCGCAATTGGGGTATATGATGTTAGCTCTAGGTATGGGGTCGTATCGAACTG
Mg74_0      TACTATGGTAGCCGCCGGCATCTTTCTTGTCGCTCGGCTTCTTCCTCTTTTTACAGTTATACCTTATATAATGAATTTAATCTCTTTCATAGGCATAATAACAGTATTATTAGGAGCTACTTTAGCTCTAGCTCAAAAAGACATTAAGAGAGGTTTAGCCTATTCTACCATGTCGCAATTGGGGTATATGATGTTAGCTCTAGGTATGGGGTCGTATCGAACTG
Mg74_1      TACTATGGTAGCCGCCGGCATCTTTCTTGTCGCTCGGCTTCTTCCTCTTTTTACAGTTATACCTTATATAATGAATTTAATCTCTTTCATAGGCATAATAACAGTATTATTAGGAGCTACTTTAGCTCTAGCTCAAAAAGACATTAAGAGAGGTTTAGCCTATTCTACCATGTCGCAATTGGGGTATATGATGTTAGCTCTAGGTATGGGGTCGTATCGAACTG
Mg77_0      TACTATGGTAGCCGCCGGCANCTTTCTTGTCGCTCGGCTTCTTCCTCTTTTTACAGTTATACCTTATATAATGAATTTAATCTCTTTCATAGGCATAATAACAGTATTATTAGGAGCTACTTTAGCTCTAGCTCAAAAAGACATTAAGAGAGGTTTAGCCTATTCTACCATGTCGCAATTGGGGTATATGATGTTAGCTCTAGGTATGGGGTCGTATCGAACTG
Mg77_1      TACTATGGTAGCCGCCGGCANCTTTCTTGTCGCTCGGCTTCTTCCTCTTTTTACAGTTATACCTTATATAATGAATTTAATCTCTTTCATAGGCATAATAACAGTATTATTAGGAGCTACTTTAGCTCTAGCTCAAAAAGACATTAAGAGAGGTTTAGCCTATTCTACCATGTCGCAATTGGGGTATATGATGTTAGCTCTAGGTATGGGGTCGTATCGAACTG
Mg79_0      TACTATGGTAGCCGCCGGCATCTTTCTTGTCGCTCGGCTTCTTCCTCTTTTTACAGTTATACCTTATATAATGAATTTAATCTCTTTCATAGGCATAATAACAGTATTATTAGGAGCTACTTTAGCTCTAGCTCAAAAAGACATTAAGAGAGGTTTAGCCTATTCTACCATGTCGCAATTGGGGTATATGATGTTAGCTCTAGGTATGGGGTCGTATCGAACTG
Mg79_1      TACTATGGTAGCCGCCGGCATCTTTCTTGTCGCTCGGCTTCTTCCTCTTTTTACAGTTATACCTTATATAATGAATTTAATCTCTTTCATAGGCATAATAACAGTATTATTAGGAGCTACTTTAGCTCTAGCTCAAAAAGACATTAAGAGAGGTTTAGCCTATTCTACCATGTCGCAATTGGGGTATATGATGTTAGCTCTAGGTATGGGGTCGTATCGAACTG
Nv122_0     TACTATGGTAGCCGCCGGCATCTTTCTTGTCGCTCGGCTTCTTCCTCTTTTTACAGTTATACCTTATATAATGAATTTAATCTCTTTCATAGGCATAATAACAGTATTATTAGGAGCTACTTTAGCTCTAGCTCAAAAAGACATTAAGAGAGGTTTAGCCTATTCTACCATGTCGCAATTGGGGTATATGATGTTAGCTCTAGGTATGGGGTCGTATCGAACTG
Nv122_1     TACTATGGTAGCCGCCGGCATCTTTCTTGTCGCTCGGCTTCTTCCTCTTTTTACAGTTATACCTTATATAATGAATTTAATCTCTTTCATAGGCATAATAACAGTATTATTAGGAGCTACTTTAGCTCTAGCTCAAAAAGACATTAAGAGAGGTTTAGCCTATTCTACCATGTCGCAATTGGGGTATATGATGTTAGCTCTAGGTATGGGGTCGTATCGAACTG
Nv125_0     TACTATGGTAGCCGCCGGCATCTTTCTTGTCGCTCGGCTTCTTCCTCTTTTTACAGTTATACCTTATATAATGAATTTAATCTCTTTCATAGGCATAATAACAGTATTATTAGGAGCTACTTTAGCTCTAGCTCAAAAAGACATTAAGAGAGGTTTAGCCTATTCTACCATGTCGCAATTGGGGTATATGATGTTAGCTCTAGGTATGGGGTCGTATCGAACTG
Nv125_1     TACTATGGTAGCCGCCGGCATCTTTCTTGTCGCTCGGCTTCTTCCTCTTTTTACAGTTATACCTTATATAATGAATTTAATCTCTTTCATAGGCATAATAACAGTATTATTAGGAGCTACTTTAGCTCTAGCTCAAAAAGACATTAAGAGAGGTTTAGCCTATTCTACCATGTCGCAATTGGGGTATATGATGTTAGCTCTAGGTATGGGGTCGTATCGAACTG
Nv127_0     TACTATGGTAGCCGCCGGCATCTTTCTTGTCGCTCGGCTTCTTCCTCTTTTTACAGTTATACCTTATATAATGAATTTAATCTCTTTCATAGGCATAATAACAGTATTATTAGGAGCTACTTTAGCTCTAGCTCAAAAAGACATTAAGAGAGGTTTAGCCTATTCTACCATGTCGCAATTGGGGTATATGATGTTAGCTCTAGGTATGGGGTCGTATCGAACTG
Nv127_1     TACTATGGTAGCCGCCGGCATCTTTCTTGTCGCTCGGCTTCTTCCTCTTTTTACAGTTATACCTTATATAATGAATTTAATCTCTTTCATAGGCATAATAACAGTATTATTAGGAGCTACTTTAGCTCTAGCTCAAAAAGACATTAAGAGAGGTTTAGCCTATTCTACCATGTCGCAATTGGGGTATATGATGTTAGCTCTAGGTATGGGGTCGTATCGAACTG
Nv130_0     TACTATGGTAGCCGCCGGCATCTTTCTTGTCGCTCGGCTTCTTCCTCTTTTTACAGTTATACCTTATATAATGAATTTAATCTCTTTCATAGGCATAATAACAGTATTATTAGGAGCTACTTTAGCTCTAGCTCAAAAAGACATTAAGAGAGGTTTAGCCTATTCTACCATGTCGCAATTGGGGTATATGATGTTAGCTCTAGGTATGGGGTCGTATCGAACTG
Nv130_1     TACTATGGTAGCCGCCGGCATCTTTCTTGTCGCTCGGCTTCTTCCTCTTTTTACAGTTATACCTTATATAATGAATTTAATCTCTTTCATAGGCATAATAACAGTATTATTAGGAGCTACTTTAGCTCTAGCTCAAAAAGACATTAAGAGAGGTTTAGCCTATTCTACCATGTCGCAATTGGGGTATATGATGTTAGCTCTAGGTATGGGGTCGTATCGAACTG
Pa141_0     TACTATGGTAGCCGCCGGCATCTTTCTTGTCGCTCGGCTTCTTCCTCTTTTTACAGTTATACCTTATATAATGAATTTAATCTCTTTCATAGGCATAATAACAGTATTATTAGGAGCTACTTTAGCTCTAGCTCAAAAAGACATTAAGAGAGGTTTAGCCTATTCTACCATGTCGCAATTGGGGTATATGATGTTAGCTCTAGGTATGGGGTCGTATCGAACTG
Pa141_1     TACTATGGTAGCCGCCGGCATCTTTCTTGTCGCTCGGCTTCTTCCTCTTTTTACAGTTATACCTTATATAATGAATTTAATCTCTTTCATAGGCATAATAACAGTATTATTAGGAGCTACTTTAGCTCTAGCTCAAAAAGACATTAAGAGAGGTTTAGCCTATTCTACCATGTCGCAATTGGGGTATATGATGTTAGCTCTAGGTATGGGGTCGTATCGAACTG
Pa143_0     TACTATGGTAGCCGCCGGCATCTTTCTTGTCGCTCGGCTTCTTCCTCTTTTTACAGTTATACCTTATATAATGAATTTAATCTCTTTCATAGGCATAATAACAGTATTATTAGGAGCTACTTTAGCTCTAGCTCAAAAAGACATTAAGAGAGGTTTAGCCTATTCTACCATGTCGCAATTGGGGTATATGATGTTAGCTCTAGGTATGGGGTCGTATCGAACTG
Pa143_1     TACTATGGTAGCCGCCGGCATCTTTCTTGTCGCTCGGCTTCTTCCTCTTTTTACAGTTATACCTTATATAATGAATTTAATCTCTTTCATAGGCATAATAACAGTATTATTAGGAGCTACTTTAGCTCTAGCTCAAAAAGACATTAAGAGAGGTTTAGCCTATTCTACCATGTCGCAATTGGGGTATATGATGTTAGCTCTAGGTATGGGGTCGTATCGAACTG
Pa154_0     TACTATGGTAGCCGCCGGCATCTTTCTTGTCGCTCGGCTTCTTCCTCTTTTTACAGTTATACCTTATATAATGAATTTAATCTCTTTCATAGGCATAATAACAGTATTATTAGGAGCTACTTTAGCTCTAGCTCAAAAAGACATTAAGAGAGGTTTAGCCTATTCTACCATGTCGNAATTGGGGTATATGATGTTAGCTCTAGGTATGGGGTCGTATCGAACT-
Pa154_1     TACTATGGTAGCCGCCGGCATCTTTCTTGTCGCTCGGCTTCTTCCTCTTTTTACAGTTATACCTTATATAATGAATTTAATCTCTTTCATAGGCATAATAACAGTATTATTAGGAGCTACTTTAGCTCTAGCTCAAAAAGACATTAAGAGAGGTTTAGCCTATTCTACCATGTCGNAATTGGGGTATATGATGTTAGCTCTAGGTATGGGGTCGTATCGAACT-
//                       *                                                                                                         -                                                                                                      |55|
Ck1_0       CTGCTTTCCTAACGTTCTNCNAATCATTACTTAATCCCGAGACAACATTCAAACCAAGGCTACGGTAATACTCAGAGGAATCAGGGGTAGAATCGTCATTGAGGTCTTCGGATTTCACGCTCGACAAGCTTTGGCTTTCTCTGAGGGTACGTGCAG
Ck1_1       CTGCTTTCCTAACGTTCTNCNAATCATTACTTAATCCCGAGACAACATTCAAACCAAGGCTACGGTAATACTCAGAGGAATCAGGGGTAGAATCGTCATTGAGGTCTTCGGATTTCACGCTTGACAAGCTTTGGCTTTCTCTGAGGGTACGTGCAG
Ck21_0      -TGCTTTCCTAACGTTCTCCAAATCATTACTTAATCCCGAGACAACATTCAAACCAAGGCTACGGTNATACTCAGAGGAATCAGGGGTAGAATCGTCATTGAGGTCTTCGGATTTCACGCTCGACAAGCTTTGGCTTTCTCTGAGGGTACGTGCAG
Ck21_1      -TGCTTTCCTAACGTTCTCCAAATCATTACTTAATCCCGAGACAACATTCAAACCAAGGCTACGGTNATACTCAGAGGAATCAGGGGTAGAATCGTCATTGAGGTCTTCGGATTTCACGCTCGACAAGCTTTGGCTTTCTCTGAGGGTACGTGCAG
Ck22_0      CTGCTTTCCTAACGTTCTCCAAATCATTACTTAATCCCGAGACAACATTCAAACCAAGGCTACGGTAATACTCAGAGGAATCAGGGGTAGAATCGTCATTGAGGTCTTCGGATTTCACGCTCGACAAGCTTTGGCTTTCTCTGAGGGTACGTGCAG
Ck22_1      CTGCTTTCCTAACGTTCTCCAAATCATTACTTAATCCCGAGACAACATTCAAACCAAGGCTACGGTAATACTCAGAGGAATCAGGGGTAGAATCGTCATTGAGGTCTTCGGATTTCACGCTCGACAAGCTTTGGCTTTCTCTGAGGGTACGTGCAG
Ck26_0      CTGCTTTCCTAACGTTCTCCAAATCATTACTTAATCCCGAGACAACATTCAAACCAAGGCTACGGTAATACTCAGAGGAATCAGGGGTAGAATCGTCATTGAGGNCTTCGGATTTCACGCTCGACAAGCTTTGGCTTTCTCTGAGGGTACGTGCAG
Ck26_1      CTGCTTTCCTAACGTTCTCCAAATCATTACTTAATCCCGAGACAACATTCAAACCAAGGCTACGGTAATACTCAGAGGAATCAGGGGTAGAATCGTCATTGAGGNCTTCGGATTTCACGCTCGACAAGCTTTGGCTTTCTCTGAGGGTACGTGCAG
Ck29_0      CTGCTTTCCTAACGTTCTCCAAATCATTACTTAATCCCGAGACAACATTCAAACCAAGGCTACGGTAATACTCAGAGGAATCAGGGGTAGAATCGTCATTGAGGTCTTCGGATTTCACGCTCGACAAGCTTTGGCTTTCTCTGAGGGTACGTGCAG
Ck29_1      CTGCTTTCCTAACGTTCTCCAAATCATTACTTAATCCCGAGACAACATTCAAACCAAGGCTACGGTAATACTCAGAGGAATCAGGGGTAGAATCGTCATTGAGGTCTTCGGATTTCACGCTCGACAAGCTTTGGCTTTCTCTGAGGGTACGTGCAG
Ck3_0       CTGCTTTCCTAACGTTCTCCAAATCATTACTTAATCCCGAGACAACATTCAAACCAAGGCTACGGTAATACTCAGAGGAATCAGGGGTAGAATCGTCATTGAGGTCTTCGGATTTCACGCTCGACAAGCTTTGGCTTTCTCTGAGGGTACGTGCA-
Ck3_1       CTGCTTTCCTAACGTTCTCCAAATCATTACTTAATCCCGAGACAACATTCAAACCAAGGCTACGGTAATACTCAGAGGAATCAGGGGTAGAATCGTCATTGAGGTCTTCGGATTTCACGCTCGACAAGCTTTGGCTTTCTCTGAGGGTACGTGCA-
Ck34_0      CTGCTTTCCTAACGTTCTCCAAATCATTACTTAATCCCGAGACAACATTCAAACCAAGGCTACGGTAATACTCAGAGGAATCAGGGGTAGAATCGTCATTGAGGTCTTCGGATTTCACGCTCGACAAGCTTTGGCTTTCTCTGAGGGTACGTGCAG
Ck34_1      CTGCTTTCCTAACGTTCTCCAAATCATTACTTAATCCCGAGACAACATTCAAACCAAGGCTACGGTAATACTCAGAGGAATCAGGGGTAGAATCGTCATTGAGGTCTTCGGATTTCACGCTCGACAAGCTTTGGCTTTCTCTGAGGGTACGTGCAG
Ck36_0      CTGCTTTCCTAACGTTCTCCAAATCATTACTTAATCCCGAGACAACATTCAAACCAAGGCTACGGTAATACTCAGNGGAATCAGGGGTAGAATCGTCATTGAGGTCTTCGGATTTCACGCTCGACAAGCTTTGGCTTTCTCTGAGGGTACGTGCAG
Ck36_1      CTGCTTTCCTAACGTTCTCCAAATCATTACTTAATCCCGAGACAACATTCAAACCAAGGCTACGGTAATACTCAGNGGAATCAGGGGTAGAATCGTCATTGAGGTCTTCGGATTTCACGCTCGACAAGCTTTGGCTTTCTCTGAGGGTACGTGCAG
Ck4_0       CTGCTTTCCTAACGTTCTCCAAATCATTACTTAATCCCGAGACAACATTCAAACCAAGGCTACGGTAATACTCAGAGGAATCAGGGGTAGAATCGTCATTGAGGTCTTCGGATTTCACGCTCGACAAGCTTTGGCTTTCTCTGAGGGTACGTGCAG
Ck4_1       CTGCTTTCCTAACGTTCTCCAAATCATTACTTAATCCCGAGACAACATTCAAACCAAGGCTACGGTAATACTCAGAGGAATCAGGGGTAGAATCGTCATTGAGGTCTTCGGATTTCACGCTCGACAAGCTTTGGCTTTCTCTGAGGGTACGTGCAG
Ck49_0      CTGCTTTCCTAACGTTCTCCAAATCATTACTTAATCCCGAGACAACATTCAAACCAAGGCTACGGTAATACTCAGAGGAATCAGGGGTAGAATCGTCATTNAGGTCTTCGGATTTCACGCTCGACAAGCTTTGGCTTTCTCTGAGGGTACGTGCAG
Ck49_1      CTGCTTTCCTAACGTTCTCCAAATCATTACTTAATCCCGAGACAACATTCAAACCAAGGCTACGGTAATACTCAGAGGAATCAGGGGTAGAATCGTCATTNAGGTCTTCGGATTTCACGCTCGACAAGCTTTGGCTTTCTCTGAGGGTACGTGCAG
Ck50_0      CTGCTTTCCTAACGTTCTCCAAATCATTACTTAATCCCGAGACAACATTCAAACCAAGGCTACGGTAATACTCAGAGGAATCAGGGGTAGAATCGTCATTGAGGTCTTCGGATTTCACGCTCGACAAGCTTTGGCTTTCTCTGAGGGTACGTGCAG
Ck50_1      CTGCTTTCCTAACGTTCTCCAAATCATTACTTAATCCCGAGACAACATTCAAACCAAGGCTACGGTAATACTCAGAGGAATCAGGGGTAGAATCGTCATTGAGGTCTTCGGATTTCACGCTCGACAAGCTTTGGCTTTCTCTGAGGGTACGTGCAG
Ck7_0       CTGCTTTCCTAACGTTCTCCAAATCATTACTTAATCCCGAGACAACATTCAAACCAAGGCTACGGTAATACTCAGAGGAATCAGGGGTAGAATCGTCATTGAGGTCTTCGGATTTCACGCTCGACAAGCTTTGGCTTTCTCTGAGGGTACGTGCAG
Ck7_1       CTGCTTTCCTAACGTTCTCCAAATCATTACTTAATCCCGAGACAACATTCAAACCAAGGCTACGGTAATACTCAGAGGAATCAGGGGTAGAATCGTCATTGAGGTCTTCGGATTTCACGCTCGACAAGCTTTGGCTTTCTCTGAGGGTACGTGCAG
Ck80_0      CTGCTTTCCTAACATTCTCCAAATCATTACTTAATCCCGAGACAACATTCAAACCAAGGCTACGGTAATACTCAGAGGAATCAGGGGTAGAATCGTCATTGAGGTCTTCGGATTTCACGCTCGACAAGCTTTGGCTTNCTCTGAGGGTACGTGCAG
Ck80_1      CTGCTTTCCTAACGTTCTCCAAATCATTACTTAATCCCGAGACAACATTCAAACCAAGGCTACGGTAATACTCAGAGGAATCAGGGGTAGAATCGTCATTGAGGTCTTCGGATTTCACGCTCGACAAGCTTTGGCTTNCTCTGAGGGTACGTGCAG
Ck81_0      CTGCTTTCCTAACATTCTCCAAATCATTACTTAATCCCGAGACAACATTCAAACCAAGGCTACGGTAATACTCAGAGGAATCAGGGGTAGAATCGTCATTGAGGTCTTCGGATTTCACACTCGACAAGCTTTGGCTTTCTCTGAGGGTACGTGCAG
Ck81_1      CTGCTTTCCTAACGTTCTCCAAATCATTACTTAATCCCGAGACAACATTCAAACCAAGGCTACGGTAATACTCAGAGGAATCAGGGGTAGAATCGTCATTGAGGTCTTCGGATTTCACGCTCGACAAGCTTTGGCTTTCTCTGAGGGTACGTGCAG
Ck85_0      CTGCTTTCCTAACATTCTCCAAATCATTACTTAATCCCGAGACAACATTCAAACCAAGGCTACGGTAATACTCAGAGGAATCAGGGGTAGAATCGTCATTGAGGTCTTCGGATTTCACACTCGACAAGCTTTGGCTTTCTCTGAGGGTACGTGCAG
Ck85_1      CTGCTTTCCTAACGTTCTCCAAATCATTACTTAATCCCGAGACAACATTCAAACCAAGGCTACGGTAATACTCAGAGGAATCAGGGGTAGAATCGTCATTGAGGTCTTCGGATTTCACGCTCGACAAGCTTTGGCTTTCTCTGAGGGTACGTGCAG
Ck88_0      CTGCTTTCCTAACGTTCTCCAAATCATTACTTAATCCCGAGACAACATTCAACCCAAGGCTACGGTAATACTCAGAGGAATCAGGGGTAGAATCGTCATTGAGGTCTTCGGATTTCACGCTCGACAAGCTTTGGCTTTCTCTGAGGGTACGTGCAG
Ck88_1      CTGCTTTCCTAACGTTCTCCAAATCATTACTTAATCCCGAGACAACATTCAAACCAAGGCTACGGTAATACTCAGAGGAATCAGGGGTAGAATCGTCATTGAGGTCTTCGGATTTCACGCTCGACAAGCTTTGGCTTTCTCTGAGGGTACGTGCAG
Dm100_0     CTGCTTTCCTAACGTTCTCCAAATCATTACTTAATCCCGAGACAACATTCAAACCAAGGCTACGGTAATACTCAGAGGAATCAGGGGTAGAATCGTCATTGAGGTCTTCAGATTTCACGCTCGACAAGCTTTGGCTTTCTCTGAGGGTACGTGCAG
Dm100_1     CTGCTTTCCTAACGTTCTCCAAATCATTACTTAATCCCGAGACAACATTCAAACCAAGGCTACGGTAATACTCAGAGGAATCAGGGGTAGAATCGTCATTGAGGTCTTCAGATTTCACGCTCGACAAGCTTTGGCTTTCTCTGAGGGTACGTGCAG
Dm108_0     CTGCTTTCCTAACGTTCTCCAAATCATTACTTAATCCCGAGACAACATTCAAACCAAGGCTACGGTAATACTCAGAGGAATCAGGGGTAGAATCGTCATTGAGGTCTTCAGATTTCACGCTCGACAAGCTTTGGCTTTCTCTGAGGGTACGTGCAG
Dm108_1     CTGCTTTCCTAACGTTCTCCAAATCATTACTTAATCCCGAGACAACATTCAAACCAAGGCTACGGTAATACTCAGAGGAATCAGGGGTAGAATCGTCATTGAGGTCTTCAGATTTCACGCTCGACAAGCTTTGGCTTTCTCTGAGGGTACGTGCAG
Dm110_0     CTGCTTTCCTAACGTTCTCCAAATCATTACTTAATCCCGAGACAACATTCAAACCAAGGCTACGGTAATACTCAGAGGAATCAGGGGTAGAATCGTCATTGAGGTCTTCAGATTTCACGCTCGACAAGCTTTGGCTTTCTCTGAGGGTACGTGCAG
Dm110_1     CTGCTTTCCTAACGTTCTCCAAATCATTACTTAATCCCGAGACAACATTCAAACCAAGGCTACGGTAATACTCAGAGGAATCAGGGGTAGAATCGTCATTGAGGTCTTCAGATTTCACGCTCGACAAGCTTTGGCTTTCTCTGAGGGTACGTGCAG
Dm112_0     CTGCTTTCCTAACGTTCTCCAAATCATTACTTAATCCCGAGACAACATTCAAACCAAGGCTACGGTAATACTCAGAGGAATCAGGGGTAGAATCGTCATTGAGGTCTTCAGATTTCACGCTCGACAAGCTTTGGCTTTCTCTGAGGGTACGTGCAG
Dm112_1     CTGCTTTCCTAACGTTCTCCAAATCATTACTTAATCCCGAGACAACATTCAAACCAAGGCTACGGTAATACTCAGAGGAATCAGGGGTAGAATCGTCATTGAGGTCTTCAGATTTCACGCTCGACAAGCTTTGGCTTTCTCTGAGGGTACGTGCAG
Dm114_0     CTGCTTTCCTAACGTTCTCCAAATCATTACTTAATCCCGAGCCAACATTCAAACCAAGGCTACGGTAATACTCAGAGGAATCAGGGGTAGAATCGTCATTGAGGTCTTCAGATTTCACGCTCGACAAGCTTTGGCTTTCTCTGAGGGTACGTGCAG
Dm114_1     CTGCTTTCCTAACGTTCTCCAAATCATTACTTAATCCCGAGACAACATTCAAACCAAGGCTACGGTAATACTCAGAGGAATCAGGGGTAGAATCGTCATTGAGGTCTTCAGATTTCACGCTCGACAAGCTTTGGCTTTCTCTGAGGGTACGTGCAG
Dm115_0     CTGCTTTCCTAACGTTCTCCAAATCATTNCTTAATCCCGAGACAACATTCAAACCAAGGCTACGGTAATACTCAGAGGAATCAGGGGTAGAATCGTCATTGAGGTCTTCAGATTTCACGCTCGACAAGCTTTGGCTTTCTCTGAGGGTACGTGCAG
Dm115_1     CTGCTTTCCTAACGTTCTCCAAATCATTNCTTAATCCCGAGACAACATTCAAACCAAGGCTACGGTAATACTCAGAGGAATCAGGGGTAGAATCGTCATTGAGGTCTTCAGATTTCACGCTCGACAAGCTTTGGCTTTCTCTGAGGGTACGTGCAG
Dm117_0     CTGCTTTCCTAACGTTCTCCAAATCATTACTTAATCCCGAGACAACATTCAAACCAAGGCTACGGTAATACTCAGAGGAATCAGGGGTAGAATCGTCATTGNGGTCTTCAGATTTCACGCTCGACAAGCTTTGGCTTTCTCTGAGGGTACGTGCAG
Dm117_1     CTGCTTTCCTAACGTTCTCCAAATCATTACTTAATCCCGAGACAACATTCAAACCAAGGCTACGGTAATACTCAGAGGAATCAGGGGTAGAATCGTCATTGNGGTCTTCAGATTTCACGCTCGACAAGCTTTGGCTTTCTCTGAGGGTACGTGCAG
Dm118_0     CTGCTTTCCTAACGTTCTCCAAATCATTACTTAATCCCGAGACAACATTCAAACCAAGGCTACGGTAATACTCAGAGGAATCAGGGGTAGAATCGTCATTGAGGTCNTCAGATTTCACGCTCGACAAGCTTTGGCTTTCTCTGAGGGTACGTGCAG
Dm118_1     CTGCTTTCCTAACGTTCTCCAAATCATTACTTAATCCCGAGACAACATTCAAACCAAGGCTACGGTAATACTCAGAGGAATCAGGGGTAGAATCGTCATTGAGGTCNTCAGATTTCACGCTCGACAAGCTTTGGCTTTCTCTGAGGGTACGTGCAG
Mg39_0      CTGCTTTCCTAACGTTCTCCAAATCATTACTTAATCCCGAGACAACATTCAAACCAAGGCNACGGTAATACTCAGAGGAATCAGGGGTAGAATCGNCATTGAGGTCTTCGGATTTCACGCTCGACAAGCTTTGGCTTTCTCTGANGGTACGTGCAG
Mg39_1      CTGCTTTCCTAACGTTCTCCAAATCATTACTTAATCCCGAGACAACATTCAAACCAAGGCNACGGTAATACTCAGAGGAATCAGGGGTAGAATCGNCATTGAGGTCTTCGGATTTCACGCTCGACAAGCTTTGGCTTTCTCTGANGGTACGTGCAG
Mg41_0      CTGCTTTCCTAACGTTCTCCAAATCATTACTTAATCCCGAGACAACATTCAAACCAAGGCTACGGTAATACTCAGAGGAATCAGGGGTAGAATCGTCATTCAGGTCTTCGGATTTCACGCTNGACAAGCTTTGGCTTTCTCTGAGGGTACGTGCAG
Mg41_1      CTGCTTTCCTAACGTTCTCCAAATCATTACTTAATCCCGAGACAACATTCAAACCAAGGCTACGGTAATACTCAGAGGAATCAGGGGTAGAATCGTCATTGAGGTCTTCGGATTTCACGCTNGACAAGCTTTGGCTTTCTCTGAGGGTACGTGCAG
Mg59_0      CTGCTTTCCTAACGTTCTCCAAATCATTACTTAATCCCGAGACAACATTCAAACCAAGGCTACGGTAATACTCAGAGGAATCAGGGGTAGAATCGTCATTGAGGTCTTCGGATTTCACGCTCGACAAGCTTTGGCTTTCTCTGAGGGTACGTGCAG
Mg59_1      CTGCTTTCCTAACGTTCTCCAAATCATTACTTAATCCCGAGACAACATTCAAACCAAGGCTACGGTAATACTCAGAGGAATCAGGGGTAGAATCGTCATTGAGGTCTTCGGATTTCACGCTCGACAAGCTTTGGCTTTCTCTGAGGGTACGTGCAG
Mg64_0      CTGCTTTCCTAACGTTCTCCAAATCATTACTTAATCCCGAGACAACATTCAAACCANGGCTACGGTAATACTCAGAGGAATCAGGGGTAGAATCGTCATTCAGGTCTTCGGATTTCACGCTCGACAAGCTTTGGCTTTCTCTGAGGGTACGTGCAG
Mg64_1      CTGCTTTCCTAACGTTCTCCAAATCATTACTTAATCCCGAGACAACATTCAAACCANGGCTACGGTAATACTCAGAGGAATCAGGGGTAGAATCGTCATTGAGGTCTTCGGATTTCACGCTCGACAAGCTTTGGCTTTCTCTGAGGGTACGTGCAG
Mg69_0      CTGCTTTCCTAACGTTCTCCAAATCATTACTTAATCCCGAGACAACATTCAAACCAAGGCTACGGTAATACTCAGAGGAATCAGGGGTAGAATCGTCATTCAGGTCTTCGGATTTCACGCTCGACAAGCTTTGGCTTTCTCTGAGGGTACGTGCAG
Mg69_1      CTGCTTTCCTAACGTTCTCCAAATCATTACTTAATCCCGAGACAACATTCAAACCAAGGCTACGGTAATACTCAGAGGAATCAGGGGTAGAATCGTCATTCAGGTCTTCGGATTTCACGCTCGACAAGCTTTGGCTTTCTCTGAGGGTACGTGCAG
Mg72_0      CTGCTTTCCTAACGTTCTCCAAATCATTACTTAATCCCGAGACAACATTCAAACCAAGGCTACGGTAATACTCAGAGGAATCAGNGGTAGAATCGTCATTCAGGTCTTCGGATTTCACGCTCGACAAGCTTTGGCTTTCTCTGAGGGTACGTGCAG
Mg72_1      CTGCTTTCCTAGCGTTCTCCAAATCATTACTTAATCCCGAGACAACATTCAAACCAAGGCTACGGTAATACTCAGAGGAATCAGNGGTAGAATCGTCATTCAGGTCTTCGGATTTCACGCTCGACAAGCTTTGGCTTTCTCTGAGGGTACGTGCAG
Mg77_0      CTGCTTTCCTAACGTTCTCCAAATCATTACTTAATCCCGAGACAACATTCAAACCAAGGCTACGGTAATACTCAGAGGAATCAGGGGTAGAATCGTCATTCAGGTCNTNGGATTTCACGCTCGACAAGCTTTGGCTTTCTCTGAGGGTACGTGCAG
Mg77_1      CTGCTTTCCTAACGTTCTCCAAATCATTACTTAATCCCGAGACAACATTCAAACCAAGGCTACGGTAATACTCAGAGGAATCAGGGGTAGAATCGTCATTCAGGTCNTNGGATTTCACGCTCGACAAGCTTTGGCTTTCTCTGAGGGTACGTGCAG
Mg79_0      CTGCTTTCCTAACGTTCTCCAAATCATTACTTAATCCCGAGACAACATTCAAACCAAGGCTACGGTAATACTCAGAGGAATCAGGGGTAGAATCGTCANTCAGGTCTTCGGATTTCACGCTCGACAAGCTTTGGCTTTCTCTGAGGGTACGTGCAG
Mg79_1      CTGCTTTCCTAACGTTCTCCAAATCATTACTTAATCCCGAGACAACATTCAAACCAAGGCTACGGTAATACTCAGAGGAATCAGGGGTAGAATCGTCANTCAGGTCTTCGGATTTCACGCTCGACAAGCTTTGGCTTTCTCTGAGGGTACGTGCAG
Nv122_0     CTGCTTTCCTAACGTTCTCCAAATCATTACTTAATCCCGAGACAACATTCAAACCAAGGCTACGGTAATACTCAGAGGAATCAGGGGTAGAATCGTCATTGAGGTCTTCGGATTTCACGCTCGACAAGCTTTGGCTTTCTCNGAGGGTACGTGCAG
Nv122_1     CTGCTTTCCTAACGTTCTCCAAATCATTACTTAATCCCGAGACAACATTCAAACCAAGGCTACGGTAATACTCAGAGGAATCAGGGGTAGAATCGTCATTGAGGTCTTCGGATTTCACGCTCGACAAGCTTTGGCTTTCTCNGAGGGTACGTGCAG
Nv125_0     CTGCTTTCCTAACGTTCTCCAAATCNTTACTTAATCCCGANACNACATTCAAACCAAGGCTACGGTAATACTCAGAGGAATCAGGGGTAGAATCGTCATTGAGGTCTTCGGATTTCACGCTCGACAAGCTTTGGCTTTCTCTNAGGGTACGTGCAG
Nv125_1     CTGCTTTCCTAACGTTCTCCAAATCNTTACTTAATCCCGANACNACATTCAAACCAAGGCTACGGTAATACTCAGAGGAATCAGGGGTAGAATCGTCATTGAGGTCTTCGGATTTCACGCTCGACAAGCTTTGGCTTTCTCTNAGGGTACGTGCAG
Nv127_0     CTGCNTTCCTAACGTTCTCCAAATCATTACTTAATCCCGAGACAACATTCAAACCAAGGCTACGGTAATACTCAGAGGAATCAGGGGTAGAATCGTCATTGAGGTCTTCGGATTTCACGCTCGACAAGCTTTGGCTTTCTCTGAGGGTACGCGCAG
Nv127_1     CTGCNTTCCTAACGTTCTCCAAATCATTACTTAATCCCGAGACAACATTCAAACCAAGGCTACGGTAATACTCAGAGGAATCAGGGGTAGAATCGTCATTGAGGTCTTCGGATTTCACGCTCGACAAGCTTTGGCTTTCTCTGAGGGTACGTGCAG
Nv130_0     CTGCTTTCCTAACGTTCTCCAAATCATTACTTAATCCCGAGACAACATTCAAACCAAGGCTACGGTAATACTCAGAGGAATCAGGGGTAGAATCGTCATTGAGGTCTTCGGATTTCACACTCGACAAGCTTTGGCTTTCTCTGAGGGTACGTGCAG
Nv130_1     CTGCTTTCCTAACGTTCTCCAAATCATTACTTAATCCCGAGACAACATTCAAACCAAGGCTACGGTAATACTCAGAGGAATCAGGGGTAGAATCGTCATTGAGGTCTTCGGATTTCACACTCGACAAGCTTTGGCTTTCTCTGAGGGTACGTGCAG
Nv136_0     CTGCTTTCCTAACGTNCTCCAAATCATTACTTANTCCCGAGACNACATTCAAACCAAGGCTACGGTAATACTCAGAGGAATCAGGGGTAGAATCGTCATTGAGGTCTTCGGATTTCACACTCGACAAGCTTTGGCTTTCTCTGAGGGTACGTGCAG
Nv136_1     CTGCTTTCCTAACGTNCTCCAAATCATTACTTANTCCCGAGACNACATTCAAACCAAGGCTACGGTAATACTCAGAGGAATCAGGGGTAGAATCGTCATTGAGGTCTTCGGATTTCACACTCGACAAGCTTTGGCTTTCTCTGAGGGTACGTGCAG
//                   - *                           -          -                                               *        *        *  -                             -    |56|
Ck1_0       -AGCTCAATCCGTTTCTTCTTGCCCCTTTTTTATTTCTAATAAGGGTTGCTTTGAAGCTGGCTG
Ck1_1       -AGCTCAATCCGTTTCTTCTTGCCCCTTTTTTATTTCTAATAAGGGTTGCTTTGAAGCTGGCTG
Ck10_0      CAGCTCAATCCGTTTCTTCTTGCCCCTTTTTTATTTCTAATAAGGGTTGCTTTGAAGCTGGCTG
Ck10_1      CAGCTCAATCCGTTTCTTCTTGCCCCTTTTTTATTTCTAATAAGGGTTGCTTTGAAGCTGGCTG
Ck11_0      CAGCTCAATCCGTTTCTTCTTGCCCCTTTTTTATTTCTAATAAGGGTTGCTTTGAAGCTGGCTG
Ck11_1      CAGCTCAATCCGTTTCTTCTTGCCCCTTTTTTATTTCTAATAAGGGTTGCTTTGAAGCTGGCTG
Ck12_0      CAGCTCAATCCGTTTCTTCTTGCCCCTTTTTTATTTCTAATAAGGGTTGCTTTGAAGCTGGCTG
Ck12_1      CAGCTCAATCCGTTTCTTCTTGCCCCTTTTTTATTTCTAATAAGGGTTGCTTTGAAGCTGGCTG
Ck17_0      -AGCTCAATCCGTTTCTTCTTGCCCCTTTTTTATTTCTAATAAGGGTTGCTTTGAAGCTGGCTG
Ck17_1      -AGCTCAATCCGTTTCTTCTTGCCCCTTTTTTATTTCTAATAAGGGTTGCTTTGAAGCTGGCTG
Ck2_0       CAGCTCAATCCGTTTCTTCTTGCCCCTTTTTTATTTCTAATAAGGGTTGCTTTGAAGCTGGCT-
Ck2_1       CAGCTCAATCCGTTTCTTCTTGCCCCTTTTTTATTTCTAATAAGGGTTGCTTTGAAGCTGGCT-
Ck20_0      CAGCTCAATCCGTTTCTTCTTGCCCCTTTTTTATTTCTAATAAGGGTTGCTTTGAAGCTGGCTG
Ck20_1      CAGCTCAATCCGTTTCTTCTTGCCCCTTTTTTATTTCTAATAAGGGTTGCTTTGAAGCTGGCTG
Ck21_0      CAGCTCAATCCGTTTCTTCTTGCCCCTTTTTTATTTCTAATAAGGGTTGCTTTGAAGCTGGCT-
Ck21_1      CAGCTCAATCCGTTTCTTCTTGCCCCTTTTTTATTTCTAATAAGGGTTGCTTTGAAGCTGGCT-
Ck22_0      CAGCTCAATCCGTTTCTTCTTGCCCCTTTTTTATTTCTAATAAGGGTTGCTTTGAAGCTGGCTG
Ck22_1      CAGCTCAATCCGTTTCTTCTTGCCCCTTTTTTATTTCTAATAAGGGTTGCTTTGAAGCTGGCTG
Ck23_0      CAGCTCAATCCGTTTCTTCTTGCCCCTTTTTTATTTCTAATAAGGGTTGCTTTGAAGCTGGCTG
Ck23_1      CAGCTCAATCCGTTTCTTCTTGCCCCTTTTTTATTTCTAATAAGGGTTGCTTTGAAGCTGGCTG
Ck26_0      CAGCTCAATCCGTTTCTTCTTGCCCCTTTTTTATTTCTAATAAGGGTTGCTTTGAAGCTGGCTG
Ck26_1      CAGCTCAATCCGTTTCTTCTTGCCCCTTTTTTATTTCTAATAAGGGTTGCTTTGAAGCTGGCTG
Ck29_0      CAGCTCAATCCGTTTCTTCTTGCCCCTTTTTTATTTCTAATAAGGGTTGCTTTGAAGCTGGCTG
Ck29_1      CAGCTCAATCCGTTTCTTCTTGCCCCTTTTTTATTTCTAATAAGGGTTGCTTTGAAGCTGGCTG
Ck3_0       CAGCTCAATCCGTTTCTTCTTGCCCCTTTTTTATTTCTAATAAGGGTTGCTTTGAAGCTGGCTG
Ck3_1       CAGCTCAATCCGTTTCTTCTTGCCCCTTTTTTATTTCTAATAAGGGTTGCTTTGAAGCTGGCTG
Ck32_0      CAGCTCAATCCGTTTCTTCTTGCCCCTTTTTTATTTCTAATAAGGGTTGCTTTGAAGCTGGCTG
Ck32_1      CAGCTCAATCCGTTTCTTCTTGCCCCTTTTTTATTTCTAATAAGGGTTGCTTTGAAGCTGGCTG
Ck34_0      CAGCTCAATCCGTTTCTTCTTGCCCCTTTTTTATTTCTAATAAGGGTTGCTTTGAAGCTGGCT-
Ck34_1      CAGCTCAATCCGTTTCTTCTTGCCCCTTTTTTATTTCTAATAAGGGTTGCTTTGAAGCTGGCT-
Ck35_0      CAGCTCAATCCGTTTCTTCTTGCCCCTTTTTTATTTCTAATAAGGGTTGCTTTGAAGCTGGCTG
Ck35_1      CAGCTCAATCCGTTTCTTCTTGCCCCTTTTTTATTTCTAATAAGGGTTGCTTTGAAGCTGGCTG
Ck36_0      CAGCTCAATCCGTTTCTTCTTGCCCCTTTTTTATTTCTAATAAGGGTTGCTTTGAAGCTGGCTG
Ck36_1      CAGCTCAATCCGTTTCTTCTTGCCCCTTTTTTATTTCTAATAAGGGTTGCTTTGAAGCTGGCTG
Ck4_0       -AGCTCAATCCGTTTCTTCTTGCCCCTTTTTTATTTCTAATAAGGGTTGCTTTGAAGCTGGCTG
Ck4_1       -AGCTCAATCCGTTTCTTCTTGCCCCTTTTTTATTTCTAATAAGGGTTGCTTTGAAGCTGGCTG
Ck49_0      CAGCTCAATCCGTTTCTTCTTGCCCCTTTTTTATTTCTAATAAGGGTTGCTTTGAAGCTGGCTG
Ck49_1      CAGCTCAATCCGTTTCTTCTTGCCCCTTTTTTATTTCTAATAAGGGTTGCTTTGAAGCTGGCTG
Ck50_0      CAGCTCAATCCGTTTCTTCTTGCCCCTTTTTTATTTCTAATAAGGGTTGCTTTGAAGCTGGCTG
Ck50_1      CAGCTCAATCCGTTTCTTCTTGCCCCTTTTTTATTTCTAATAAGGGTTGCTTTGAAGCTGGCTG
Ck51_0      CAGCTCAATCCGTTTCTTCTTGCCCCTTTTTTATTTCTAATAAGGGTTGCTTTGAAGCTGGCT-
Ck51_1      CAGCTCAATCCGTTTCTTCTTGCCCCTTTTTTATTTCTAATAAGGGTTGCTTTGAAGCTGGCT-
Ck54_0      CAGCTCAATCCGTTTCTTCTTGCCCCTTTTTTATTTCTAATAAGGGTTGCTTTGAAGCTGGCTG
Ck54_1      CAGCTCAATCCGTTTCTTCTTGCCCCTTTTTTATTTCTAATAAGGGTTGCTTTGAAGCTGGCTG
Ck56_0      -AGCTCAATCCGTTTCTTCTTGCCCCTTTTTTATTTCTAATAAGGGTTGCTTTGAAGCTGGCTG
Ck56_1      -AGCTCAATCCGTTTCTTCTTGCCCCTTTTTTATTTCTAATAAGGGTTGCTTTGAAGCTGGCTG
Ck7_0       CAGCTCAATCCGTTTCTTCTTGCCCCTTTTTTATTTCTAATAAGGGTTGCTTTGAAGCTGGCTG
Ck7_1       CAGCTCAATCCGTTTCTTCTTGCCCCTTTTTTATTTCTAATAAGGGTTGCTTTGAAGCTGGCTG
Ck80_0      CAGCTCAATCCGTTTCTTCTTGCCCCTTTTTTATTTCTAATAAGGGTTGCTTTGAAGCTGGCTG
Ck80_1      CAGCTCAATCCGTTTCTTCTTGCCCCTTTTTTATTTCTAATAAGGGTTGCTTTGAAGCTGGCTG
Ck81_0      CAGCTCAATCCGTTTCTTCTTGCCCCTTTTTTATTTCTAATAAGGGTTGCTTTGAAGCTGGCT-
Ck81_1      CAGCTCAATCCGTTTCTTCTTGCCCCTTTTTTATTTCTAATAAGGGTTGCTTTGAAGCTGGCT-
Ck83_0      -AGCTCAATCCGTTTCTTCTTGCCCCTTTTTTATTTCTAATAAGGGTTGCTTTGAAGCTGGCTG
Ck83_1      -AGCTCAATCCGTTTCTTCTTGCCCCTTTTTTATTTCTAATAAGGGTTGCTTTGAAGCTGGCTG
Ck85_0      CAGCTCAATCCGTTTCTTCTTGCCCCTTTTTTATTTCTAATAAGGGTTGCTTTGAAGCTGGCTG
Ck85_1      CAGCTCAATCCGTTTCTTCTTGCCCCTTTTTTATTTCTAATAAGGGTTGCTTTGAAGCTGGCTG
Ck88_0      CAGCTCAATCCGTTTCTTCTTGCCCCTTTTTTATTTCTAATAAGGGTTGCTTTGAAGCTGGCTG
Ck88_1      CAGCTCAATCCGTTTCTTCTTGCCCCTTTTTTATTTCTAATAAGGGTTGCTTTGAAGCTGGCTG
Ck92_0      CAGCTCAATCCGTTTCTTCTTGCCCCTTTTTTATTTCTAATAAGGGTTGCTTTGAAGCTGGCTG
Ck92_1      CAGCTCAATCCGTTTCTTCTTGCCCCTTTTTTATTTCTAATAAGGGTTGCTTTGAAGCTGGCTG
Ck94_0      CAGCTCAATCCGTTTCTTCTTGCCCCTTTTTTATTTCTAATAAGGGTTGCTTTGAAGCTGGCTG
Ck94_1      CAGCTCAATCCGTTTCTTCTTGCCCCTTTTTTATTTCTAATAAGGGTTGCTTTGAAGCTGGCTG
Ck98_0      CAGCTCAATCCGTTTCTTCTTGCCCCTTTTTTATTTCTAATAAGGGTTGCTTTGAAGCTGGCT-
Ck98_1      CAGCTCAATCCGTTTCTTCTTGCCCCTTTTTTATTTCTAATAAGGGTTGCTTTGAAGCTGGCT-
Dm100_0     CAGCTCAATCCGTTTCTTCTTGCCCCTTTTTTATTTCTAATAAGGGTTGCTTTGAAGCTGGCTG
Dm100_1     CAGCTCAATCCGTTTCTTCTTGCCCCTTTTTTATTTCTAATAAGGGTTGCTTTGAAGCTGGCTG
Dm102_0     CAGCTCAATCCGTTTCTTCTTGCCCCTTTTTTATTTCTAATAAGGGTTGCTTTGAAGCTGGCTG
Dm102_1     CAGCTCAATCCGTTTCTTCTTGCCCCTTTTTTATTTCTAATAAGGGTTGCTTTGAAGCTGGCTG
Dm104_0     CAGCTCAATCCGTTTCTTCTTGCCCCTTTTTTATTTCTAATAAGGGTTGCTTTGAAGCTGGCTG
Dm104_1     CAGCTCAATCCGTTTCTTCTTGCCCCTTTTTTATTTCTAATAAGGGTTGCTTTGAAGCTGGCTG
Dm106_0     CAGCTCAATCCGTTTCTTCTTGCCCCTTTTTTATTTCTAATAAGGGTTGCTTTGAAGCTGGCT-
Dm106_1     CAGCTCAATCCGTTTCTTCTTGCCCCTTTTTTATTTCTAATAAGGGTTGCTTTGAAGCTGGCT-
Dm108_0     CAGCTCAATCCGTTTCTTCTTGCCCCTTTTTTATTTCTAATAAGGGTTGCTTTGAAGCTGGCTG
Dm108_1     CAGCTCAATCCGTTTCTTCTTGCCCCTTTTTTATTTCTAATAAGGGTTGCTTTGAAGCTGGCTG
Dm110_0     CAGCTCAATCCGTTTCTTCTTGCCCCTTTTTTATTTCTAATAAGGGTTGCTTTGAAGCTGGCTG
Dm110_1     CAGCTCAATCCGTTTCTTCTTGCCCCTTTTTTATTTCTAATAAGGGTTGCTTTGAAGCTGGCTG
Dm111_0     CAGCTCAATCCGTTTCTTCTTGCCCCTTTTTTATTTCTAATAAGGGTTGCTTTGAAGCTGGCTG
Dm111_1     CAGCTCAATCCGTTTCTTCTTGCCCCTTTTTTATTTCTAATAAGGGTTGCTTTGAAGCTGGCTG
Dm112_0     CAGCTCAATCCGTTTCTTCTTGCCCCTTTTTTATTTCTAATAAGGGTTGCTTTGAAGCTGGCTG
Dm112_1     CAGCTCAATCCGTTTCTTCTTGCCCCTTTTTTATTTCTAATAAGGGTTGCTTTGAAGCTGGCTG
Dm113_0     CAGCTCAATCCGTTTCTTCTTGCCCCTTTTTTATTTCTAATAAGGGTTGCTTTGAAGCTGGCNG
Dm113_1     CAGCTCAATCCGTTTCTTCTTGCCCCTTTTTTATTTCTAATAAGGGTTGCTTTGAAGCTGGCNG
Dm114_0     CAGCTCAATCCGTTTCTTCTTGCCCCTTTTTTATTTCTAATAAGGGTTGCTTTGAAGCTGGCTG
Dm114_1     CAGCTCAATCCGTTTCTTCTTGCCCCTTTTTTATTTCTAATAAGGGTTGCTTTGAAGCTGGCTG
Dm115_0     CAGCTCAATCCGTTTCTTCTTGCCCCTTTTTTATTTCTAATAAGGGTTGCTTTGAAGCTGGCTG
Dm115_1     CAGCTCAATCCGTTTCTTCTTGCCCCTTTTTTATTTCTAATAAGGGTTGCTTTGAAGCTGGCTG
Dm116_0     CAGCTCAATCCGTTTCTTCTTGCCCCTTTTTTATTTCTAATAAGGGTTGCTTTGAAGCTGGCTG
Dm116_1     CAGCTCAATCCGTTTCTTCTTGCCCCTTTTTTATTTCTAATAAGGGTTGCTTTGAAGCTGGCTG
Dm117_0     CAGCTCAATCCGTTTCTTCTTGCCCCTTTTTTATTTCTAATAAGGGTTGCTTTGAAGCTGGCTG
Dm117_1     CAGCTCAATCCGTTTCTTCTTGCCCCTTTTTTATTTCTAATAAGGGTTGCTTTGAAGCTGGCTG
Dm118_0     CAGCTCAATCCGTTTCTTCTTGCCCCTTTTTTATTTCTAATAAGGGTTGCTTTGAAGCTGGCTG
Dm118_1     CAGCTCAATCCGTTTCTTCTTGCCCCTTTTTTATTTCTAATAAGGGTTGCTTTGAAGCTGGCTG
Dm119_0     CAGCTCAATCCGTTTCTTCTTGCCCCTTTTTTATTTCTAATAAGGGTTGCTTTGAAGCTGGCT-
Dm119_1     CAGCTCAATCCGTTTCTTCTTGCCCCTTTTTTATTTCTAATAAGGGTTGCTTTGAAGCTGGCT-
Nv120_0     CAGCTCAATCCGTTTCTTCTTGCCCCTTTTTTATTTCTAATAAGGGTTGCTTTGAAGCTGGCTG
Nv120_1     CAGCTCAATCCGTTTCTTCTTGCCCCTTTTTTATTTCTAATAAGGGTTGCTTTGAAGCTGGCTG
Nv122_0     CAGCTCAATCCGTTTCTTCTTGCCCCTTTTTTATTTCTAATAAGGGTTGCTTTGAAGCTGGCTG
Nv122_1     CAGCTCAATCCGTTTCTTCTTGCCCCTTTTTTATTTCTAATAAGGGTTGCTTTGAAGCTGGCTG
Nv123_0     CAGCTCAATCCGTTTCTTCTTGCCCCTTTTTTATTTCTAATAAGGGTTGCTTTGAAGCTGGCTG
Nv123_1     CAGCTCAATCCGTTTCTTCTTGCCCCTTTTTTATTTCTAATAAGGGTTGCTTTGAAGCTGGCTG
Nv125_0     -AGCTCAATCCGTTTCTTCTTGCCCCTTTTTTATTTCTAATAAGGGTTGCTTTGAAGCTGGCTG
Nv125_1     -AGCTCAATCCGTTTCTTCTTGCCCCTTTTTTATTTCTAATAAGGGTTGCTTTGAAGCTGGCTG
Nv127_0     CAGCTCAATCCGTTTCTTCTTGCCCCTTTTTTATTTCTAATAAGGGTTGCTTTGAAGCTGGCTG
Nv127_1     CAGCTCAATCCGTTTCTTCTTGCCCCTTTTTTATTTCTAATAAGGGTTGCTTTGAAGCTGGCTG
Nv130_0     CAGCTCAATCCGTTTCTTCTTGCCCCTTTTTTATTTCTAATAAGGGTTGCTTTGAAGCTGGCTG
Nv130_1     CAGCTCAATCCGTTTCTTCTTGCCCCTTTTTTATTTCTAATAAGGGTTGCTTTGAAGCTGGCTG
Nv131_0     CAGCTCAATCCGTTTCTTCTTGCCCCTTTTTTATTTCTAATAAGGGTTGCTTTGAAGCTGGCTG
Nv131_1     CAGCTCAATCCGTTTCTTCTTGCCCCTTTTTTATTTCTAATAAGGGTTGCTTTGAAGCTGGCTG
Nv134_0     CAGCTCAATCCGTTTCTTCTTGCCCCTTTTTTATTTCTAATAAGGGTTGCTTTGAAGCTGGCTG
Nv134_1     CAGCTCAATCCGTTTCTTCTTGCCCCTTTTTTATTTCTAATAAGGGTTGCTTTGAAGCTGGCTG
Nv136_0     CAGCTCAATCCGTTTCTTCTTGCCCCTTTTTTATTTCTAATAAGGGTTGCTTTGAAGCTGGCTG
Nv136_1     CAGCTCAATCCGTTTCTTCTTGCCCCTTTTTTATTTCTAATAAGGGTTGCTTTGAAGCTGGCTG
Pa140_0     CAGCTCAATCCGTTTCTTCTTGCCCCTTTTTTATTTCTAATAAGGGTTGCTTTGAAGCGGGCTG
Pa140_1     CAGCTCAATCCGTTTCTTCTTGCCCCTTTTTTATTTCTAATAAGGGTTGCTTTGAAGCGGGCTG
Pa141_0     CAGCTCAATCCGTTTCTTCTTGCCCCTTTTTTATTTCTAATAAGGGTTGCTTTGAAGCGGGCTG
Pa141_1     CAGCTCAATCCGTTTCTTCTTGCCCCTTTTTTATTTCTAATAAGGGTTGCTTTGAAGCGGGCTG
Pa143_0     -AGCTCAATCCGTTTCTTCTTGCCCCTTTTTTATTTCTAATAAGGGTTGCTTTGAAGCGGGCTG
Pa143_1     -AGCTCAATCCGTTTCTTCTTGCCCCTTTTTTATTTCTAATAAGGGTTGCTTTGAAGCGGGCTG
Pa145_0     CAGCTCAATCCGTTTCTTCTTGCCCCTTTTTTATTTCTAATAAGGGTTGCTTTGAAGCGGGCT-
Pa145_1     CAGCTCAATCCGTTTCTTCTTGCCCCTTTTTTATTTCTAATAAGGGTTGCTTTGAAGCGGGCT-
Pa147_0     CAGCTCAATCCGTTTCTTCTTGCCCCTTTTTTATTTCTAATAAGGGTTGCTTTGAAGCGGGCT-
Pa147_1     CAGCTCAATCCGTTTCTTCTTGCCCCTTTTTTATTTCTAATAAGGGTTGCTTTGAAGCGGGCT-
Pa154_0     CAGCTCAATCCGTTTCTTCTTGCCCCTTTTTTATTTCTAATAAGGGTTGCTTTGAAGCGGGCTG
Pa154_1     CAGCTCAATCCGTTTCTTCTTGCCCCTTTTTTATTTCTAATAAGGGTTGCTTTGAAGCGGGCTG
Pa158_0     CAGCTCAATCCGTTTCTTCTTGCCCCTTTTTTATTTCTAATAAGGGTTGCTTTGAAGCGGGCTG
Pa158_1     CAGCTCAATCCGTTTCTTCTTGCCCCTTTTTTATTTCTAATAAGGGTTGCTTTGAAGCGGGCTG
//                                                                  *     |57|
Ck1_0       AGCTTTAAAGCAAACAAGCTGTATTTTTTTTAACTTGAGAAAATTCGTCCGGCATAAAGCTTTTTACATTCTCATGCCAAAAATCCTGAAGAGCTCACCTTTTAAGCTGGTCAACCAAAGTGAAGTCTAACCTTTCAGCAAAAAGCCAGAACTTTAAAGCTG
Ck1_1       AGCTTTTAAGCAAACAAGCTGTATTTTTTTTAACTTGAGAAAATTCGTCCGGCATAAAGCTTTTTACATTCTCATGCCAAAAATCCTGAAGAGCTCACCTTTTAAGCTGGTCAACCAAAGTGAAGTCTAACCTTTCAGCAAAAAGCCAGAACTTTAAAGCTG
Ck11_0      AGCTTTTAAGCAAACAAGCTGTATATTTTTTAACTTGAGAAAATTCGTCCGGCATAAAG--TTTTACATTCTCATGCCAAAAATCCCGAAGAGCTCACCTTTTAAGCTGGTCAACC-AAGTGAAGTCTAACCTTTCAGCAAAAAGCCAGAACTTTAAAGCTG
Ck11_1      AGCTTTTAAGCAAACAAGCTGTATATTTTTTAACTTGAGAAAATTCGTCCGGCATAAAG--TTTTACATTCTCATGCCAAAAATCCCGAAGAGCTCACCTTTTAAGCTGGTCAACC-AAGTGAAGTCTAACCTTTCAGCAAAAAGCCAGAACTTTAAAGCTG
Ck12_0      AGCTTTTAAGCAAACAAGCTGTATATTTTTTAACTTGAGAAAATTCGTCCGGCATAAAGCTTTTTACATTCTCATGCCAAAAATCCCAAAGAGCTCACCTTTTAAGCTGGTCAACC-AAGTGAAGTCTAACCTTTCAGCAAAAAGCCAGAACTTTAAAGCTG
Ck12_1      AGCTTTTAAGCAAACAAGCTGTATATTTTTTAACTTGAGAAAATTCGTCCGGCATAAAGCTTTTTACATTCTCATGCCAAAAATCCCGAAGAGCTCACCTTTTAAGCTGGTCAACC-AAGTGAAGTCTAACCTTTCAGCAAAAAGCCAGAACTTTAAAGCTG
Ck2_0       AGCTTTTAAGCAAACAAGCTGTATTTTTTTTAACTTGAGANAATTCGTCCGGCATAAAGCTTTTTACATTCTCATGCCAAAAATCCTGAAGAGCTCACCTTTTAAGCTGGTCAACC-AAGTGAAGTCTAACCTTTCAGCAAAAAGCCAGAACTTTAAAGCTG
Ck2_1       AGCTTTTAAGCAAACAAGCTGTATTTTTTTTAACTTGAGANAATTCGTCCGGCATAAAGCTTTTTACATTCTCATGCCAAAAATCCTGAAGAGCTCACCTTTTAAGCTGGTCAACC-AAGTGAAGTCTAACCTTTCAGCAAAAAGCCAGAACTTTAAAGCTG
Ck20_0      AGCTTTTAAGCAAACAAGCTGTATTTTTTTTAACTTGAGAAAATTCGTCCGGCATAAAGCTTTTTACATTCTCATGCCAAAAATCCTGAAGAGCTCACCTTTTAAGCNGGTCAACC-AAGTGNAGTCTAACNTTTCAGCAAAAAGCCAGAACTTTAAAGCTG
Ck20_1      AGCTTTTAAGCAAACAAGCTGTATTTTTTTTAACTTGAGAAAATTCGTCCGGCATAAAGCTTTTTACATTCTCATGCCAAAAATCCTGAAGAGCTCACCTTTTAAGCNGGTCAACC-AAGTGNAGTCTAACNTTTCAGCAAAAAGCCAGAACTTTAAAGCTG
Ck21_0      AGCTTTTAAGCAAACAAGCTGTATTTTTTTTAACTNGAGAAAATTCGTCCGGCATAAAGCTTTTTACATTCTCATGCCAAAAATCCTGAAGAGCTCACCTTTTAAGCTGGTCAACC-AAGTGAAGTCTAACCTTTCAGCAAAAAGCCAGAACTTTAAAGCTG
Ck21_1      AGCTTTTAAGCAAACAAGCTGTATTTTTTTTAACTNGAGAAAATTCGTCCGGCATAAAGCTTTTTACATTCTCATGCCAAAAATCCTGAAGAGCTCACCTTTTAAGCTGGTCAACC-AAGTGAAGTCTAACCTTTCAGCAAAAAGCCAGAACTTTAAAGCTG
Ck22_0      AGCTTTTAAGCAAACAAGCTGTATTTTTTTTAACTTGAGAAAATTCGTCCGGCATAAAGCTTTTTACATTCTCATGCCAAAAATCCTGAAGAGCTCACCTTTTAAGCTGGTCAACC-AAGTGAAGTCTAACCTTTCAGCAAAAAGCCAGAACTTTAAAGCTG
Ck22_1      AGCTTTTAAGCAAACAAGCTGTATTTTTTTTAACTTGAGAAAATTCGTCCGGCATAAAGCTTTTTACATTCTCATGCCAAAAATCCTGAAGAGCTCACCTTTTAAGCTGGTCAACC-AAGTGAAGTCTAACCTTTCAGCAAAAAGCCAGAACTTTAAAGCTG
Ck29_0      AGCTTTTAAGCAAACAAGCTGTATTTTTTTTAACTTGAGAAAATTCGTCCGGCATAAAGCTTTTTACATTCTCATGCCAAAAATCCTGAAGAGCTCACCTTTTAAGCTGGTCAACC-AAGTGAAGTCTAACCTTTCAGCAAAAAGCCAGAACTTTAAAGCTG
Ck29_1      AGCTTTTAAGCAAACAAGCTGTATTTTTTTTAACTTGAGAAAATTCGTCCGGCATAAAGCTTTTTACATTCTCATGCCAAAAATCCTGAAGAGCTCACCTTTTAAGCTGGTCAACC-AAGTGAAGTCTAACCTTTCAGCAAAAAGCCAGAACTTTAAAGCTG
Ck3_0       AGCTTTTAAGCAAACAAGCTGTATTTTTTTTAACTTGAGAAAATTCGTCCGGCATAAAGCTTTTTACATTCTCATGCCAAAAATCCTGAAGAGCTCACCTTTTAAGCTGGTCAACC-AAGTGAAGTCTAACCTTTCAGCAAAAAGCCAGAACTTTAAAGCTG
Ck3_1       AGCTTTTAAGCAAACAAGCTGTATTTTTTTTAACTTGAGAAAATTCGTCCGGCATAAAGCTTTTTACATTCTCATGCCAAAAATCCTGAAGAGCTCACCTTTTAAGCTGGTCAACC-AAGTGAAGTCTAACCTTTCAGCAAAAAGCCAGAACTTTAAAGCTG
Ck32_0      AGCTTTTAAGCAAACAAGCTGTATTTTTTTTAACTTGAGAAAATTCGTCCGGCATAAAGCTTTTTACATTCTCATGCCAAAAATCCTGAAGAGCTCACCTTTTAAGCTGGTCAACC-AAGTGAAGTCTAACC-TTCAGCAAAAAGCCAGAACTTTAAAGCTG
Ck32_1      AGCTTTTAAGCAAACAAGCTGTATTTTTTTTAACTTGAGAAAATTCGTCCGGCATAAAGCTTTTTACATTCTCATGCCAAAAATCCTGAAGAGCTCACCTTTTAAGCTGGTCAACC-AAGTGAAGTCTAACC-TTCAGCAAAAAGCCAGAACTTTAAAGCTG
Ck34_0      AGCTTTTAAGCAAACAAGCTGTATTTTTTTTAANTTGAGAAAATTCGTCCGGCATAAAGCTTTTTACATTCTCATGCCAAAAATCCTGAAGAGCTCACCTTTTAAGCTGGTCAACC-AAGTGAAGTCNAACCTTTCNGCAAAAAGCCAGAACNTTAAAGC--
Ck34_1      AGCTTTTAAGCAAACAAGCTGTATTTTTTTTAANTTGAGAAAATTCGTCCGGCATAAAGCTTTTTACATTCTCATGCCAAAAATCCTGAAGAGCTCACCTTTTAAGCTGGTCAACC-AAGTGAAGTCNAACCTTTCNGCAAAAAGCCAGAACNTTAAAGC--
Ck36_0      AGCTTTTAAGCAAACAAGCTGTATTTTTTTTAACTTGAGAAAATTCGTCCGGCATAAAGCTTTTTACATTCTCATGCCAAAAATCCTGAAGAGCTCACCTTTTAAGCTGGTCAACC-AAGTGAAGTCTAACCTTTCAGCAAAAAGCCAGAACTTTAAAGCTG
Ck36_1      AGCTTTTAAGCAAACAAGCTGTATTTTTTTTAACTTGAGAAAATTCGTCCGGCATAAAGCTTTTTACATTCTCATGCCAAAAATCCTGAAGAGCTCACCTTTTAAGCTGGTCAACC-AAGTGAAGTCTAACCTTTCAGCAAAAAGCCAGAACTTTAAAGCTG
Ck4_0       AGCTTTTAAGCAAACAAGCTGTATTTTTTTTAACTTGAGAAAATTCGTCCGGCATAAAGCTTTTTACATTCTCATGCCAAAAATCCTGAAGAGCTCACCTTTTAAGCTGGTCAACC-AAGTGAAGTCTAACCTTTCAGCAAAAAGCCAGAACTTTAAAGCTG
Ck4_1       AGCTTTTAAGCAAACAAGCTGTATTTTTTTTAACTTGAGAAAATTCGTCCGGCATAAAGCTTTTTACATTCTCATGCCAAAAATCCTGAAGAGCTCACCTTTTAAGCTGGTCAACC-AAGTGAAGTCTAACCTTTCAGCAAAAAGCCAGAACTTTAAAGCTG
Ck49_0      AGCTTTTAAGCAAACAAGCTGTATTTTTTTTAACTTGAGAAAATTCGTCCGGCATAAAGCTTTTTACATTCTCATGCCAAAAATCCTGAAGAGCTCACCTTTTAAGCTGGTCAACC-AAGTGAAGTCTAACCTTTCAGCAAAAAGCCAGAACTTTAAAGCTG
Ck49_1      AGCTTTTAAGCAAACAAGCTGTATTTTTTTTAACTTGAGAAAATTCGTCCGGCATAAAGCTTTTTACATTCTCATGCCAAAAATCCTGAAGAGCTCACCTTTTAAGCTGGTCAACC-AAGTGAAGTCTAACCTTTCAGCAAAAAGCCAGAACTTTAAAGCTG
Ck50_0      AGCTTTTAAGCAAACAAGCTGTATTTTTTTTAACTTGAGAAAATTCGTCCGGCATAAAGCTTTTTACATTCTCATGCCAAAAATCCTGAAGAGCTCACCTTTTAAGCTGGTCAACC-AAGTGAAGTCTAACCTTTCAGCAAAAAGCCAGAACTTTAAAGCTG
Ck50_1      AGCTTTTAAGCAAACAAGCTGTATTTTTTTTAACTTGAGAAAATTCGTCCGGCATAAAGCTTTTTACATTCTCATGCCAAAAATCCTGAAGAGCTCACCTTTTAAGCTGGTCAACC-AAGTGAAGTCTAACCTTTCAGCAAAAAGCCAGAACTTTAAAGCTG
Ck51_0      AGCTTTTANGCAAACAAGCTGTATTTTTTTTAACTTGAGAAAATTCGTCCGGCATANAGCTTTTTACATTCTCATGCCAAAAATCCTGAAGAGCTCACCTTTTAAGCTGGTCAACC-AAGTGAAGTCTAACCTTTCAGCAAAAAGCCAGAACTTTAAAGCTG
Ck51_1      AGCTTTTANGCAAACAAGCTGTATTTTTTTTAACTTGAGAAAATTCGTCCGGCATANAGCTTTTTACATTCTCATGCCAAAAATCCTGAAGAGCTCACCTTTTAAGCTGGTCAACC-AAGTGAAGTCTAACCTTTCAGCAAAAAGCCAGAACTTTAAAGCTG
Ck54_0      AGCTTTTAAGCAAACAAGCTGTATTTTTTTTAACTTGAGAAAATTCGTCCGGCATAAAGCTTTTTACATTCTCATGCCAAAAATCCTGAAGAGCTCACCTTTTAAGCTGGTCAACC-AAGTGAAGTCTAACCTTTCAGCAAAAAGCCAGAACTTTAAAGCTG
Ck54_1      AGCTTTTAAGCAAACAAGCTGTATTTTTTTTAACTTGAGAAAATTCGTCCGGCATAAAGCTTTTTACATTCTCATGCCAAAAATCCTGAAGAGCTCACCTTTTAAGCTGGTCAACC-AAGTGAAGTCTAACCTTTCAGCAAAAAGCCAGAACTTTAAAGCTG
Ck81_0      AGCTTTTAAGCAAACAAGCTGTAT-TTTTTTAACTTGAGAAAATTCGTCCGGCATAAAGCTTTTTACATTCTCATGCCAAAAATCCCGAAAAGCTCACCTTTTAAGCTGGTCAACC-AAGTGAAGTCTAACCTTTCAGCAAAAAGCCAGAACTTTAAAGCTG
Ck81_1      AGCTTTTAAGCAAACAAGCTGTAT-TTTTTTAACTTGAGAAAATTCGTCTGGCATAAAGCTTTTTACATTTTCATGCCAAAAATCCCGAAAAGCTCACCTTTTAAGCTGGTCAACC-AAGTGAAGTCTAACCTTTCAGCAAAAAGCCAGAACTTTAAAGCTG
Ck85_0      AGCCTTTAAGCAAACAAGCTGTATTTTTTTTAACTTGAGAAAATTCGTCTGGCATAAAGCTTTTTACATTTTCATGCCAAAAATCCCGAAAAGCTCACCTTTTAAGCTGGTCAACC-AAGTGAAGTCTAACCTTTCAGCAAAAAGCCAGAACTTTAAAGCTG
Ck85_1      AGCTTTTAAGCAAACAAGCTGTATTTTTTTTAACTTGAGAAAATTCGTCTGGCATAAAGCTTTTTACATTTTCATGCCAAAAATCCCGAAAAGCTCACCTTTTAAGCTGGTCAACC-AAGTGAAGTCTAACCTTTCAGCAAAAAGCCAGAACTTTAAAGCTG
Ck88_0      AGCCTTTAAGCAAACAAGCTGTATTTTTTTTAACTTGAGAAAATTCGTCTGGCATAAAGCTTTTTACATTTTCATGCCAAAAATCCCGAAAAGCTCACCTTTTAAGCTGGTCAACC-AAGTGAAGTCTAACCTTTCAGCAAAAAGCCAGAACTTTAAAGCTG
Ck88_1      AGCTTTTAAGCAAACAAGCTGTATTTTTTTTAACTTGAGAAAATTCGTCTGGCATAAAGCTTTTTACATTTTCATGCCAAAAATCCCGAAAAGCTCACCTTTTAAGCTGGTCAACC-AAGTGAAGTCTAACCTTTCAGCAAAAAGCCAGAACTTTAAAGCTG
Dm100_0     AGCTTTTAAGCAAACAAGCTGTAT-TTTTTTAACTTGAGAAAATTCGTCCGGCATAAAGCTTTTTACATTCTCATGCCAAAAATCCCGAAAAGCTCACCTTTTAAGCTGGTCAACC-AAGTGAAGTCTAACCTTTCAGCAAAAAGCCAGAACTTTAAAGCTG
Dm100_1     AGCTTTTAAGCAAACAAGCTGTAT-TTTTTTAACTTGAGAAAATTCGTCCGGCATAAAGCTTTTTACATTCTCATGCCAAAAATCCCGAAAAGCTCACCTTTTAAGCTGGTCAACC-AAGTGAAGTCTAACCTTTCAGCAAAAAGCCAGAACTTTAAAGCTG
Dm102_0     AGCTTTTAAGCAAACAAGCTGTATTTTTTTTAACTTGAGAAAATTCGTCCGGCATAAAGCTTTTTACATTTTCATGCCAAAAATCGCGAAAAGCTCCCCTTTTAAGCTGGTCAACC-AAGTGAAGTCTAACCTTTCAGCAAAAAGCCAGAACTTTAAAGCTG
Dm102_1     AGCTTTTAAGCAAACAAGCTGTATTTTTTTTAACTTGAGAAAATTCGTCCGGCATAAAGCTTTTTACATTTTCATGCCAAAAATCGCGAAAAGCTCCCCTTTTAAGCTGGTCAACC-AAGTGAAGTCTAACCTTTCAGCAAAAAGCCAGAACTTTAAAGCTG
Dm104_0     AGCTTTTAAGCAAACAAGCTGTATTTTTTTTAACTTGAGAAAATTCGTCCGGCATAAAGCTTTTTACATTTTCATGCCAAAAATCGCGAAAAGCTCCCCTTTTAAGCTGGTCAACC-AAGTGAAGTCTAACCTTTCAGCAAAAAACCAGAACTTTAAAGCTG
Dm104_1     AGCTTTTAAGCAAACAAGCTGTATTTTTTTTAACTTGAGAAAATTCGTCCGGCATAAAGCTTTTTACATTTTCATGCCAAAAATCGCGAAAAGCTCCCCTTTTAAGCTGGTCAACC-AAGTGAAGTCTAACCTTTCAGCAAAAAGCCAGAACTTTAAAGCTG
Dm106_0     AGCTTTTAAGCAAACAAGCTGTATTTTTTTTAACTTGAGAAAATTCGTCCGGCATAAAGCTTTTTACATTTTCATGCCAAAAATCGCGAAAAGCTCCCCTTTTAAGCTGGTCAACC-AAGTGAAGTCTAACCTTTCAGCAAAAAGCCAGAACTTTAAAGCTG
Dm106_1     AGCTTTTAAGCAAACAAGCTGTATTTTTTTTAACTTGAGAAAATTCGTCCGGCATAAAGCTTTTTACATTTTCATGCCAAAAATCGCGAAAAGCTCCCCTTTTAAGCTGGTCAACC-AAGTGAAGTCTAACCTTTCAGCAAAAAGCCAGAACTTTAAAGCTG
Dm108_0     AGCTTTTAAGCAAACAAGCTGTATTTTTTTTAACTTGAGAAAATTCGTCCGGCATAAAGCTTTTTACATTTTCATGCCAAAAATCGCGAAAAGCTCCCCTTTTAAGCTGGTCAACC-AAGTGAAGTCTAACCTTTCAGCAAAAAACCAGAACTTTAAAGCTG
Dm108_1     AGCTTTTAAGCAAACAAGCTGTATTTTTTTTAACTTGAGAAAATTCGTCCGGCATAAAGCTTTTTACATTTTCATGCCAAAAATCGCGAAAAGCTCCCCTTTTAAGCTGGTCAACC-AAGTGAAGTCTAACCTTTCAGCAAAAAGCCAGAACTTTAAAGCTG
Dm110_0     AGCTTTTAAGCAAACAAGCTGTATTTTTTTTAACTTGAGAAAATTCGTCCGGCATAAAGCTTTTTACATTTTCATGCCAAAAATCGCGAAAAGCTCCCCTTTTAAGCTGGTCAACC-AAGTGAAGTCTAACCTTTCAGCAAAAAGCCAGAACTTTAAAGCTG
Dm110_1     AGCTTTTAAGCAAACAAGCTGTATTTTTTTTAACTTGAGAAAATTCGTCCGGCATAAAGCTTTTTACATTTTCATGCCAAAAATCGCGAAAAGCTCCCCTTTTAAGCTGGTCAACC-AAGTGAAGTCTAACCTTTCAGCAAAAAGCCAGAACTTTAAAGCTG
Dm112_0     AGCTTTTAAGCAAACAAGCTGTATTTTTTTTAACTTGAGAAAATTCGTCCGGCATAAAGCTTTTTACATTTTCATGCCAAAAATCGCGAAAAGCTCCCCTTTTAAGCTGGTCAACC-AAGTGAAGTCTAACCTTTCAGCAAAANGCCAGAACTTTAAAGCTG
Dm112_1     AGCTTTTAAGCAAACAAGCTGTATTTTTTTTAACTTGAGAAAATTCGTCCGGCATAAAGCTTTTTACATTTTCATGCCAAAAATCGCGAAAAGCTCCCCTTTTAAGCTGGTCAACC-AAGTGAAGTCTAACCTTTCAGCAAAANGCCAGAACTTTAAAGCTG
Dm113_0     AGCTTTTAAGCAAACAAGCTGTATTTTTTTTAACTTGAGAAAATTCGTCCGGCATAAAGCTTTTTACATTTTCATGCCAAAAATCGCGAAAAGCTCCCCTTTTAAGCTGGTCAACC-AAGTGAAGTCTAACCTTTCAGCAAAAAACCAGAACTTTAAAGCTG
Dm113_1     AGCTTTTAAGCAAACAAGCTGTATTTTTTTTAACTTGAGAAAATTCGTCCGGCATAAAGCTTTTTACATTTTCATGCCAAAAATCGCGAAAAGCTCCCCTTTTAAGCTGGTCAACC-AAGTGAAGTCTAACCTTTCAGCAAAAAACCAGAACTTTAAAGCTG
Dm114_0     AGCTTTTAAGCAAACAAGCTGTATTTTTTTTAACTTGAGAAAATTCGTCCGGCATAAAGCTTTTTACATTTTCATGCCAAAAATCGCGAAAAGCTCCCCTTTTAAGCTGGTCAACC-AAGTGAAGTCTANCCTTTCAGCAAAAAGCCAGAACTTTAAAGCTG
Dm114_1     AGCTTTTAAGCAAACAAGCTGTATTTTTTTTAACTTGAGAAAATTCGTCCGGCATAAAGCTTTTTACATTTTCATGCCAAAAATCGCGAAAAGCTCCCCTTTTAAGCTGGTCAACC-AAGTGAAGTCTANCCTTTCAGCAAAAAGCCAGAACTTTAAAGCTG
Dm115_0     AGCTTTTAAGCAAACAAGCTGTATTTTTTTTAACTTGAGAAAATTCGTCCGGCATAAAGCTTTTTACATTTTCATGCCAAAAATCGCGAAAAGCTCCCCTTTTAAGCTGGTCAACC-AAGTGAAGTCTAACCTTTCAGCAAAAAGCCAGAACTTTAAAGCTG
Dm115_1     AGCTTTTAAGCAAACAAGCTGTATTTTTTTTAACTTGAGAAAATTCGTCCGGCATAAAGCTTTTTACATTTTCATGCCAAAAATCGCGAAAAGCTCCCCTTTTAAGCTGGTCAACC-AAGTGAAGTCTAACCTTTCAGCAAAAAGCCAGAACTTTAAAGCTG
Dm116_0     AGCTTTTAAGCAAACAAGCTGTATTTTTTTTAACTTGAGAAAATTCGTCCGGCATAAAGCTTTTTACATTTTCATGCCAAAAATCGCGAAAAGCTCCCCTTTTAAGCTGGTCAACC-AAGTGAAGTCTAACCTTTCAGCAAAAAACCAGAACTTTAAAGCTG
Dm116_1     AGCTTTTAAGCAAACAAGCTGTATTTTTTTTAACTTGAGAAAATTCGTCCGGCATAAAGCTTTTTACATTTTCATGCCAAAAATCGCGAAAAGCTCCCCTTTTAAGCTGGTCAACC-AAGTGAAGTCTAACCTTTCAGCAAAAAGCCAGAACTTTAAAGCTG
Dm117_0     AGCTTTTAAGCAAACAAGCTGTATTTTTTTTAACTTGAGAAAATTCGTCCGGCATAAAGCTTTTTACATTTTCATGCCAAAAATCGCGAAAAGCTCCCCTTTTAAGCTGGTCAACC-AAGTGAAGTCTAACCTTTCAGCAAAAAGCCAGAACTTTAAAGCNG
Dm117_1     AGCTTTTAAGCAAACAAGCTGTATTTTTTTTAACTTGAGAAAATTCGTCCGGCATAAAGCTTTTTACATTTTCATGCCAAAAATCGCGAAAAGCTCCCCTTTTAAGCTGGTCAACC-AAGTGAAGTCTAACCTTTCAGCAAAAAGCCAGAACTTTAAAGCNG
Dm118_0     AGCTTTTAAGCAAACAAGCTGTATTTTTTTTAACTTGAGAAAATTCGTCCGGCATAAAGCTTTTTACATTTTCATGCCAAAAATCGCGAAAAGCTCCCCTTTTAAGCTGGTCAACC-AAGTGAAGTCTAACCTTTCAGCAAAAAACCAGAACTTTAAAGCTG
Dm118_1     AGCTTTTAAGCAAACAAGCTGTATTTTTTTTAACTTGAGAAAATTCGTCCGGCATAAAGCTTTTTACATTTTCATGCCAAAAATCGCGAAAAGCTCCCCTTTTAAGCTGGTCAACC-AAGTGAAGTCTAACCTTTCAGCAAAAAGCCAGAACTTTAAAGCTG
Dm119_0     AGCTTTTAAGCAAACAAGCTGTATTTTTTTTAACTTGAGAAAATTCGTCCGGCATAAAGCTTTTTACATTTTCATGCCAAAAATCGCGAAAAGCTCCCCTTTTAAGCTGGTCAACC-AAGTGAAGTCTAACCNTTCAGCAAAAAACCAGAACTTTAAAGCTG
Dm119_1     AGCTTTTAAGCAAACAAGCTGTATTTTTTTTAACTTGAGAAAATTCGTCCGGCATAAAGCTTTTTACATTTTCATGCCAAAAATCGCGAAAAGCTCCCCTTTTAAGCTGGTCAACC-AAGTGAAGTCTAACCNTTCAGCAAAAAGCCAGAACTTTAAAGCTG
Nv122_0     AGCTTTTAAGCAAACNAGCTGTAT-TTTTTTAACTTGAGAAAATTCGTCCGGCATAAAGCTTTTTACATTCTCATGCCAAAAATCCCGAAAAGCTCACCTTTTAAGCTGGTCAACC-AAGTGAAGTCTAACCTTTCAGCAAAAAGCCAGAACTTTAAAGCTG
Nv122_1     AGCTTTTAAGCAAACNAGCTGTAT-TTTTTTAACTTGAGAAAATTCGTCCGGCATAAAGCTTTTTACATTCTCATGCCAAAAATCCCGAAAAGCTCACCTTTTAAGCTGGTCAACC-AAGTGAAGTCTAACCTTTCAGCAAAAAGCCAGAACTTTAAAGCTG
Nv125_0     AGCTTTTAAGCAAACAAGCTGTAT-TTTTTTAACTTGAGAAAATTCGTCCGGCATAAAGCTTTTTACATTTTCATGCCAAAAATCGCGAAAAGCTCCTCTTTTAAGCTGGTCAACC-AAGTGAAGTCTAACCTTTCAGCAAAAAGCCAGAACTTTAAAGCTG
Nv125_1     AGCTTTTAAGCAAACAAGCTGTAT-TTTTTTAACTTGAGAAAATTCGTCCGGCATAAAGCTTTTTACATTTTCATGCCAAAAATCGCGAAAAGCTCCTCTTTTAAGCTGGTCAACC-AAGTGAAGTCTAACCTTTCAGCAAAAAGCCAGAACTTTAAAGCTG
Nv130_0     AGCTTTTAAGCAAACAAGCTGTATTTTTTTTAACTTGAGA-AATTCATCCGGCATAAAGCTTTTTACATTTTCATGCCAAAAATCCCGAAAATCTCACCTTTTAAGCTGGTCAACC-AAGTGAAGTCTAACCTTTCAGCAAAAAGCCAGAACTTTAAAGCTG
Nv130_1     AGCTTTTAAGCAAACAAGCTGTATTTTTTTTAACTTGAGA-AATTCATCCGGCATAAAGCTTTTTACATTTTCATGCCAAAAATCCCGAAAATCTCACCTTTTAAGCTGGTCAACC-AAGTGAAGTCTAACCTTTCAGCAAAAAGCCAGAACTTTAAAGCTG
Nv131_0     AGCTTTTAAGCAAACAAGCTGTATTTTTTTTAACTTGAGAAAATTCATCCGGCATAAAGCATTTTACATTCTCATGCCAAAAATCCCGAAAATCTCACCTTTTAAGCTGGTCAACC-AAGTGAAGTCTAACCTTTCAGCAAAAAGCCAGAACTTTAAAGCTG
Nv131_1     AGCTTTTAAGCAAACAAGCTGTATTTTTTTTAACTTGAGAAAATTCGTCCGGCATAAAGCTTTTTACATTTTCATGCCAAAAATCCCGAAAAGCTCACCTTTTAAGCTGGTCAACC-AAGTGAAGTCTAACCTTTCAGCAAAAAGCCAGAACTTTAAAGCTG
Nv134_0     AGCTTTTAAGCAAACAAGCTGTATTTTTTTTAACTTGAGA-AATTCATCCGGCATAAAGCTTTTTACATTTTCATGCCAAAAATCCCGAAAATCTCACCTTTTAAGCTGGTCAACC-AAGTGAAGTCTAACCTTTCAGCAAAAAGCCAGAACTTTAAAGCT-
Nv134_1     AGCTTTTAAGCAAACAAGCTGTATTTTTTTTAACTTGAGA-AATTCATCCGGCATAAAGCTTTTTACATTTTCATGCCAAAAATCCCGAAAATCTCACCTTTTAAGCTGGTCAACC-AAGTGAAGTCTAACCTTTCAGCAAAAAGCCAGAACTTTAAAGCT-
Nv136_0     AGCTTTTAAGCAAACAAGCTGTATTTTTTTTAACTTGAGA-AATTCATCCGGCATAAAGCTTTTTACATTTTCATGCCAAAAATCCCGAAAATCTCACCTTTTAAGCTGGTCAACC-AAGTGAAGTCTAACCTTTCAGCAAAAAGCCAGAACTTTAAAGCTG
Nv136_1     AGCTTTTAAGCAAACAAGCTGTATTTTTTTTAACTTGAGA-AATTCATCCGGCATAAAGCTTTTTACATTTTCATGCCAAAAATCCCGAAAATCTCACCTTTTAAGCTGGTCAACC-AAGTGAAGTCTAACCTTTCAGCAAAAAGCCAGAACTTTAAAGCTG
//           *  -                 *                     *  *          -         *              **-  * *   *-                                              *                 |58|
Ck10_0      TGATGCTTCTTCACTTTTTCATGCTTTGATGTAATAGAACTGAAAACGCCCTTCTGCTTCAACTTTTCCTCCAGAGCAG
Ck10_1      TGATGCTTCTTCACTTTTTCATGCTTTGATGTAATAGAACTGAAAACGCTCTTCTGCTTCAACTTTTCCTCCAGAGCAG
Ck11_0      TGATGCTTCTTCACTTTTTCATGCTTTGATGTAATAGAACTGAAAACGCCCTTCNGCTTCAACTTTTCCTCCAGAGCAG
Ck11_1      TGATGCTTCTTCACTTTTTCATGCTTTGATGTAATAGAACTGAAAACGCCCTTCNGCTTCAACTTTTCCTCCAGAGCAG
Ck12_0      TGATGCTTCTTCACTTTTTCATGCTTTGATGTAATAGAACTGAAAACGCCCTTCTGCTTCAACTTTTCCTCCAGAGCAG
Ck12_1      TGATGCTTCTTCACTTTTTCATGCTTTGATGTAATAGAACTGAAAACGCCCTTCTGCTTCAACTTTTCCTCCAGAGCAG
Ck17_0      TGATGCCTCTTCACTTTTTCATGCTTTGATGTAATAGAACTGAAAACGCCCTTCTGCTTCAACTTTTCCTCCAGAGCNG
Ck17_1      TGATGCTTCTTCACTTTTTCATGCTTTGATGTAATAGAACTGAAAACGCCCTTCTGCTTCAACTTTTCCTCCAGAGCNG
Ck21_0      NGATGCTTCTTCACTTTTTCATGCTTTGATGTAATAGAACTGAAAACGCCCTTCTGCTTCAACTTTTCNTCCAGAGCAG
Ck21_1      NGATGCTTCTTCACTTTTTCATGCTTTGATGTAATAGAACTGAAAACGCCCTTCTGCTTCAACTTTTCNTCCAGAGCAG
Ck23_0      TGATGCTTCTNCACTTTTTCATGCTTTGATGTAATAGAACTGAAAACGCCCTTCTGCTTCAACTTTTCCTCCNGAGCAG
Ck23_1      TGATGCTTCTNCACTTTTTCATGCTTTGATGTAATAGAACTGAAAACGCCCTTCTGCTTCAACTTTTCCTCCNGAGCAG
Ck26_0      TGATGCTTCTTCACTTTTTCATGCTTTGATGTAATAGAACTGAAAACGCCCTTCTGCTTCAACTTTTCCTCCAGAGCAG
Ck26_1      TGATGCTTCTTCACTTTTTCATGCTTTGATGTAATAGAACTGAAAACGCCCTTCTGCTTCAACTTTTCCTCCAGAGCAG
Ck29_0      TGATGCTTCTTCACNTTTTCATGCTTTGATGTAATAGAACTGAAAACNCCCTTCTGCTTCAACTTTTCCTCCAGAGCAG
Ck29_1      TGATGCTTCTTCACNTTTTCATGCTTTGATGTAATAGAACTGAAAACNCCCTTCTGCTTCAACTTTTCCTCCAGAGCAG
Ck3_0       TGATGCTTCTTCACTTTTTCATGCTTTGATGTAATAGAACTGAAAACGCCCTTCTGCTTCAACTTTTCCTCCAGAGCAG
Ck3_1       TGATGCTTCTTCACTTTTTCATGCTTTGATGTAATAGAACTGAAAACGCCCTTCTGCTTCAACTTTTCCTCCAGAGCAG
Ck32_0      TGATGCTTCTTCACTTTTTCATGCTTTGATGTAATAGAACTGAAAACGCCCTTCTGCTTCAACTTTTCCTCCAGAGCAG
Ck32_1      TGATGCTTCTTCACTTTTTCATGCTTTGATGTAATAGAACTGAAAACGCCCTTCTGCTTCAACTTTTCCTCCAGAGCAG
Ck34_0      TGATGCTTCTTCACTTTTTCATGCTTTGATGTAATAGAACTGAAAACGCCCTTCTGCTTCAACTTTTCCTCCAGAGCAG
Ck34_1      TGATGCTTCTTCACTTTTTCATGCTTTGATGTAATAGAACTGAAAACGCCCTTCTGCTTCAACTTTTCCTCCAGAGCAG
Ck36_0      TGATGCTTCTTCACTTTTTCATGCTTTGATGTAATAGAACTGAAAACGCCCTTCTGCTTCAACTTTTCCTCCAGAGCAG
Ck36_1      TGATGCTTCTTCACTTTTTCATGCTTTGATGTAATAGAACTGAAAACGCCCTTCTGCTTCAACTTTTCCTCCAGAGCAG
Ck50_0      TGATGCTTCTTCACTTTTTCATNCTTTGATTTAATAGAACTGAAAACGCCCTTCTGCTTCAACTTTTCCTCCAGAGCAG
Ck50_1      TGATGCTTCTTCACTTTTTCATNCTTTGATGTAATAGAACTGAAAACGCCCTTCTGCTTCAACTTTTCCTCCAGAGCAG
Ck51_0      TGATGCTTCTTCACTTTTTCATGCTTTGATGTAATAGAACTGAAAACGCCCTTCTGCTTCAACTTTTCCTCCAGAGCAG
Ck51_1      TGATGCTTCTTCACTTTTTCATGCTTTGATGTAATAGAACTGAAAACGCCCTTCTGCTTCAACTTTTCCTCCAGAGCAG
Ck56_0      TGATGCTTCTTCACTTTTTCATGCTTTGATGTAATAGAACTGAAAACGCCCTTCTGCTTCAACTTTTCCTCCAGAGCAG
Ck56_1      TGATGCTTCTTCACTTTTTCATGCTTTGATGTAATAGAACTGAAAACGCCCTTCTGCTTCAACTTTTCCTCCAGAGCAG
Ck81_0      TGATGCTTCTTCACTTTTTCATGCTTTGANGTAATATAACTGAAAACACCCTTCTGCTTCAACTTTTCCTCCAGAGCAG
Ck81_1      TGATGCTTCTTCACTTTTTCATGCTTTGANGTAATAGAACTGAAAACGCCCTTCTGCTTCAACTTTTCCTCCAGAGCAG
Ck83_0      TGATGCTTCTTCACTTTTTCATGCTTTGATGTAATAGAACTGAAAACACCCTTCTGCTTCAACTTTTCCTCCAGAGCAG
Ck83_1      TGATGCTTCTTCACTTTTTCATGCTTTGATGTAATAGAACTGAAAACACCCTTCTGCTTCAACTTTTCCTCCAGAGCAG
Dm100_0     TGATGCTTCTTCACTTTTTCATGCTTTGANGTAATAGAACTGAAAACGCCCTTCTGCTTCAACTTTTCCTCCAGAGCNG
Dm100_1     TGATGCTTCTTCACTTTTTCATGCTTTGANGTAATAGAACTGAAAACGCCCTTCTGCTTCAACTTTTCCTCCAGAGCNG
Dm104_0     TGATGCTTCTTCACTTTTTCATGCTTTGATGTAATAGAACTGAAAACGCCCTTCTGCTTCAACTTTTCCTCCAGAGCAG
Dm104_1     TGATGCTTCTTCACTTTTTCATGCTTTGATGTAATAGAACTGAAAACGCCCTTCTGCTTCAACTTTTCCTCCAGAGCAG
Dm110_0     TGATGCTTCTTCACTTTTTCATGCTTTGATGTAATAGAACTGAAAACGCCCTTCTGCTTCAACTTTTCCTCCAGAGCAG
Dm110_1     TGATGCTTCTTCACTTTTTCATGCTTTGATGTAATAGAACTGAAAACGCCCTTCTGCTTCAACTTTTCCTCCAGAGCAG
Dm111_0     TGATGCTTCTTCACTTTTTCATGCTTTGATGTAATAGAACTGAAAACGCCCTTCTGCTTCAACTTTTCCTCCAGAGCAG
Dm111_1     TGATGCTTCTTCACTTTTTCATGCTTTGATGTAATAGAACTGAAAACGCCCTTCTGCTTCAACTTTTCCTCCAGAGCAG
Dm112_0     TGATGCTTCTTCACTTTTTCATGCTTTGATGTAATAGAACTGAAAACGCCCTTCTGCTTCAACTTTTCCTCCAGAGCAG
Dm112_1     TGATGCTTCTTCACTTTTTCATGCTTTGATGTAATAGAACTGAAAACGCCCTTCTGCTTCAACTTTTCCTCCAGAGCAG
Dm117_0     TGATGCTTCTTCACTTTTTCATGCTTTGATGTAATAGAACTGAAAACGCCCTTCTGCTTCAACTTTTCCTCCAGAGCAG
Dm117_1     TGATGCTTCTTCACTTTTTCATGCTTTGATGTAATAGAACTGAAAACGCCCTTCTGCTTCAACTTTTCCTCCAGAGCAG
Dm119_0     TGATGCTTCTTCACTTTTTCATGCTTTGNTGTAATAGAACTGAAAACGCCCTTCTGCTTCAACTTTTCCTCCAGAGCAG
Dm119_1     TGATGCTTCTTCACTTTTTCATGCTTTGNTGTAATAGAACTGAAAACGCCCTTCTGCTTCAACTTTTCCTCCAGAGCAG
Mg37_0      TGATGCTTCTTCACTTTTTCATTCTTTGATGTAATAGAACTGAAAACGCCCTTCTNCTTCAACTTTTCCTCCAGAGCNG
Mg37_1      TGATGCTTCTTCACTTTTTCATTCTTTGATGTAATAGAACTGAAAACGCCCTTCTNCTTCAACTTTTCCTCCAGAGCNG
Mg39_0      TGATGCTTCTTCACTTTTTCATTCTTTGATGTAATAGAACTGANAACGCCCTTCTGCTTCAACTTTTCCTCCAGAGCAG
Mg39_1      TGATGCTTCTTCACTTTTTCATTCTTTGATGTAATAGAACTGANAACGCCCTTCTGCTTCAACTTTTCCTCCAGAGCAG
Mg64_0      TGATGCTTCTTCACTTTTTCATTCTTTGATGTAATAGAACTGAAAACGCCCTTCTGCTTCAACTTTTCCTCCAGAGCA-
Mg64_1      TGATGCTTCTTCACTTTTTCATTCTTTGATGTAATAGAACTGAAAACGCCCTTCTGCTTCAACTTTTCCTCCAGAGCA-
Mg69_0      TGATGCTTCTTCACTTTTTCATTCTTTGATGTAATAGAACTGAAAACGCCCTTCTGCTTCAACTTTTCCTCCAGAGCAG
Mg69_1      TGATGCTTCTTCACTTTTTCATTCTTTGATGTAATAGAACTGAAAACGCCCTTCTGCTTCAACTTTTCCTCCAGAGCAG
Mg72_0      TGATGCTTCTTCACTTTTTCATTCTTTGATGTAATAGAACTGAAAACGCCCTTCTGCTTCAACTTTTCCTCCAGAGCAG
Mg72_1      TGATGCTTCTTCACTTTTTCATTCTTTGATGTAATAGAACTGAAAACGCCCTTCTGCTTCAACTTTTCCTCCAGAGCAG
Nv122_0     TGATGCTTCTTCACTTTTTCATGCTTTGATGTAATAGAACTGAAAACGCCCTTCTGCTTCAACTTTTCCTCCAGAGCAG
Nv122_1     TGATGCTTCTTCACTTTTTCATGCTTTGATGTAATAGAACTGAAAACGCCCTTCTGCTTCAACTTTTCCTCCAGAGCAG
Nv123_0     TGATGCTTCTTCACTTTTNCATGCTTTGATGTAATAGAACTGAAAACGCCCTTCTGCTTCAACTTTTCCTCCAGAGCAG
Nv123_1     TGATGCTTCTTCACTTTTNCATGCTTTGATGTAATAGAACTGAAAACGCCCTTCTGCTTCAACTTTTCCTCCAGAGCAG
Nv125_0     TGATGCTTCTTCACTTTTTCATGCTTTGATGTAATAGAACTGAAAACGCCCTTCTGCTTCAACTTTTCCTCCAGAGCAG
Nv125_1     TGATGCTTCTTCACTTTTTCATGCTTTGATGTAATAGAACTGAAAACGCCCTTCTGCTTCAACTTTTCCTCCAGAGCAG
Nv127_0     TGATGCTTCTTCACTTTTTCATGCTTTGATGTAATAGAACTGAAAACGCCCTTCTGCTTCAACTTTTCCTCCAGAGCAG
Nv127_1     TGATGCTTCTTCACTTTTTCATGCTTTGATGTAATAGAACTGAAAACGCCCTTCTGCTTCAACTTTTCCTCCAGAGCAG
//              -               *       -     -          * -                             |59|
Ck1_0       CTGCTACCTCCCAAACTGATCCTGCCTCTTCTTTTAACCCGGTTTTGTGCAAAAAATCAATCACAGCGTCCACTAGTCCCCTTTTACTCTCTCTATCTTCGCTATGCATTAAATCTAGGAACCCGCTCATGTGGTCCCTCACGTTCTGCCCATCAGGCCCACAAGCAGGCATTGATAATAAGAAACCATGGGCTGGGTGGCCCGTTACCGCCATTAGCTCACAACAAAAGCCCATGTCGAAGTCTGTTTGGGCCTCGGTGCAG
Ck1_1       CTGCTACCTCCCAAACTGATCCTGCCTCTTCTTTTAACCCGGTTTTGTGCAAAAAATCAATCACAGCGTCCACTAGTCCCCTTTTACTCTCTCTATCTTCGCTATGCATTAAATCTAGGAACCCGCTCATGTGGTCCCTCACGTTCTGCCCATCAGGCCCACAAGCAGGCATTGATAATAAGAAACCATGGGCTGGGTGGCCCGTTACCGCCATTAGCTCACAACAAAAGCCCATGTCGAAGTCTGTTTGGGCCTCGGTGCAG
Ck17_0      CTGCTACCTCCCAAACTGATCCTGCCTCCTCTTTTAACCCGGTNTTGTGCAAAAAATCAATCACAGCGTCCACTAATCCCCNTTTACTCTCTCTATCTTCGCTATGCATTAAATCTAGGAACCCGCTCATGTGGTCCCTCACGTTCTGCCCATCAGGCCCACAAGCAGGCATTGATAATAAGAAACCATGGGCTGGGTGGCCCGTTACCGCCATTAGCTCACAACAAAAGCCCATGTCGNNGTCTGTTTGGGCCTCGGTGCAG
Ck17_1      CTGCTACCTCCCAAACTGATCCTGCCTCTTCTTTTAACCCGGTNTTGTGCAAAAAATCAATCACAGCGTCCACTAATCCCCNTTTACTCTCTCTATCTTCGCTATGCATTAAATCTAGGAACCCGCTCATGTGGTCCCTCACGTTTTGCCCATCGGGCCCACAAGCAGGCATTGATAATAAGAAACCATGGGCTGGGTGGCCCGTTACCGCCATTAGCTCACAACAAAAGCCCATGTCGNNGTCTGTTTGGGCCTCGGTGCAG
Ck21_0      CTGCTACCTCCCAAACTGATCCTGCCTCCTCTTTTAACCCGGTTTTGTGCAAAAAATCAATCACAGCGTCCACTAATCCCCTTTTACTCTCTCTATCTTCGCTATGCATTAAATCTAGGAACCCGCTCATGTGGTCCCTCACGTTCTGCCCATCAGGCCCACAAGCAGGCATTGATAATAAGAAACCATGGGCTGGGTGGCCCGTTACCGCCATTAGCTCACAACAAAAGCCCATGTCGAAGTCTGTTTGGGCCTCGGTGCAG
Ck21_1      CTGCTACCTCCCAAACTGATCCTGCCTCTTCTTTTAACCCGGTTTTGTGCAAAAAATCAATCACAGCGTCCACTAGTCCCCTTTTACTCTCTCTATCTTCGCTATGCATTAAATCTAGGAACCCGCTCATGTGGTCCCTCACGTTTTGCCCATCGGGCCCACAAGCAGGCATTGATAATAAGAAACCATGGGCTGGGTGGCCCGTTACCGCCATTAGCTCACAACAAAAGCCCATGTCGAAGTCTGTTTGGGCCTCGGTGCAG
Ck22_0      CTGCTACCTCCCAAACTGATCCTGCCTCTTCTTTTAACCCGGTTTTGTGCAAAAAATCAATCACAGCGTCCACTAGTCCCCTTTTACTCTCTCTATCTTCGCTATGCATTAAATCTAGGAACCCGCTCATGTGGTCCCTCACGTTTTGCCCATCGGGCCCACAAGCAGGCATTGATAATAAGAAACCATGGGCTGGGTGGCCCGTTACCGCCATTAGCTCACAACAAAAGCCCATGTCGAAGTCTGTTTGGGCCTCGGTGCAG
Ck22_1      CTGCTACCTCCCAAACTGATCCTGCCTCTTCTTTTAACCCGGTTTTGTGCAAAAAATCAATCACAGCGTCCACTAGTCCCCTTTTACTCTCTCTATCTTCGCTATGCATTAAATCTAGGAACCCGCTCATGTGGTCCCTCACGTTTTGCCCATCGGGCCCACAAGCAGGCATTGATAATAAGAAACCATGGGCTGGGTGGCCCGTTACCGCCATTAGCTCACAACAAAAGCCCATGTCGAAGTCTGTTTGGGCCTCGGTGCAG
Ck23_0      CTGCTACCTCCCAAACTGATCCTGCCTCTTCTTTTAACCCGGTTTTGTGCAAAAAATCAATCACAGCGTCCACTAGTCCCCTTTTACTCTCTCTATCTTCGCTATGCATTAAATCTAGGAACCCGCTCATGTGGTCCCTCACGTTTTGCCCATCGGGCCCACAAGCAGGCATTGATAATAAGAAACCATGGGCTGGGTGGCCCGTTACCGCCATTAGCTCACAACAAAAGCCCATGTCGAAGTCTGTTTGGGCCTCGGTGCAG
Ck23_1      CTGCTACCTCCCAAACTGATCCTGCCTCTTCTTTTAACCCGGTTTTGTGCAAAAAATCAATCACAGCGTCCACTAGTCCCCTTTTACTCTCTCTATCTTCGCTGTGCATTAAATCTAGGAACCCGCTCATGTGGTCCCTCACGTTTTGCCCATCGGGCCCACAAGCAGGCATTGATAATAAGAAACCATGGGCTGGGTGGCCCGTTACCGCCATTAGCTCACAACAAAAGCCCATGTCGAAGTCTGTTTGGGCCTCGGTGCAG
Ck26_0      CTGCTACCTCCCAAACAGATCCTGCCTCTTCTTTTAACCCGGTTTTGTGCAAAAAATCAATCACAGCGTCCACTAATCCCCTTTTACTCTCTCTATCTTCGCTATGCATTAAATCTAGGAACCCGCTCATGTGGTCCCTCACGTTCTGCCCATCAGGCCCACAAGCAGGCATTGATAATAAGAAACCATGGGCTGGGTGGCCCGTTACCGCCATTAGCTCACAACAAAAGCCCATGTCGAAGTCTGTTTGGGCCTCGGTGCAG
Ck26_1      CTGCTACCTCCCAAACTGATCCTGCCTCTTCTTTTAACCCGGTTTTGTGCAAAAAATCAATCACAGCGTCCACTAGTCCCCTTTTACTCTCTCTATCTTCGCTATGCATTAAATCTAGGAACCCGCTCATGTGGTCCCTCACGTTCTGCCCATCAGGCCCACAAGCAGGCATTGATAATAAGAAACCATGGGCTGGGTGGCCCGTTACCGCCATTAGCTCACAACAAAAGCCCATGTCGAAGTCTGTTTGGGCCTCGGTGCAG
Ck29_0      CTGCTACCTCCCAAACTGATCCTGCCTCTTCTTTTAACCCGGTTTTGTGCAAAAAATCAATCACAGCGTCCACTAGTCCCCTTTTACTCTCTCTATCTTCGCTATGCATTAAATCTAGGAACCCGCTCATGTGGTCCCTCACGTTCTGCCCATCAGGCCCACAAGCAGGCATTGATAATAAGAAACCATGGGCTGGGTGGCCCGTTACCGCCATTAGCTCACAACAAAAGCCCATGTCGAAGTCTGTTTGGGCCTCGGTGCNG
Ck29_1      CTGCTACCTCCCAAACTGATCCTGCCTCTTCTTTTAACCCGGTTTTGTGCAAAAAATCAATCACAGCGTCCACTAGTCCCCTTTTACTCTCTCTATCTTCGCTATGCATTAAATCTAGGAACCCGCTCATGTGGTCCCTCACGTTCTGCCCATCGGGCCCACAAGCAGGCATTGATAATAAGAAACCATGGGCTGGGTGGCCCGTTACCGCCATTAGCTCACAACAAAAGCCCATGTCGAAGTCTGTTTGGGCCTCGGTGCNG
Ck3_0       CTGCTACCTCCCAAACTGATCCTGCCTCTTCTTTTAACCCGGTTTTGTGCAAAAAATCAATCACAGCGTCCACTAGTCCCCTTTTACTCTCTCTATCTTCGCTATGCATTAAATCTAGGAACCCGCTCATGTGGTCCCTCACGTTCTGCCCATCGGGCCCACAAGCAGGCATTGATAATAAGAAACCATGGGCTGGGTGGCCCGTTACCGCCATTAGCTCACAACAAAAGCCCATGTCGAAGTCTGTTTGGGCCTCGGTGCAG
Ck3_1       CTGCTACCTCCCAAACTGATCCTGCCTCTTCTTTTAACCCGGTTTTGTGCAAAAAATCAATCACAGCGTCCACTAGTCCCCTTTTACTCTCTCTATCTTCGCTATGCATTAAATCTAGGAACCCGCTCATGTGGTCCCTCACGTTCTGCCCATCGGGCCCACAAGCAGGCATTGATAATAAGAAACCATGGGCTGGGTGGCCCGTTACCGCCATTAGCTCACAACAAAAGCCCATGTCGAAGTCTGTTTGGGCCTCGGTGCAG
Ck32_0      CTGCTACCTCCCAAACAGATCCTGCCTCTTCTTTTAACCCGGTTTTGTGCAAAAAATCAATCACAGCGTCCACTAATCCCCTTTTACTCTCTCTATCTTCGCTATGCATTAAATCTAGGAACCCGCTCATGTGGTCCCTCACGTTCTGCCCATCAGGCCCACAAGCAGGCATTGATAATAAGAAACCATGGGCTGGGTGGCCCGTTACCGCCATTAGCTCACAACAAAAGCCCATGTCGAAGTCTGTTTGGGCCTCGGTGCAG
Ck32_1      CTGCTACCTCCCAAACTGATCCTGCCTCTTCTTTTAACCCGGTTTTGTGCAAAAAATCAATCACAGCGTCCACTAGTCCCCTTTTACTCTCTCTATCTTCGCTATGCATTAAATCTAGGAACCCGCTCATGTGGTCCCTCACGTTCTGCCCATCAGGCCCACAAGCAGGCATTGATAATAAGAAACCATGGGCTGGGTGGCCCGTTACCGCCATTAGCTCACAACAAAAGCCCATGTCGAAGTCTGTTTGGGCCTCGGTGCAG
Ck4_0       CTGCTACCTCCCAAACTGATCCTGCCTCTTCTTTTAACCCGGTTTTGTGCAAAAAATCAATCACAGCGTCCACTAGTCCCCTTTTACTCTCTCTATCTTCGCTATGCATTAAATCTAGGAACCCGCTCATGTGGTCCCTCACGTTNTGCCCATCNGGCCCACAAGCAGGCATTGATAATAAGAAACCATGGGCTGGGTGGCCCGTTACCGCCATTAGCTCACAACAAAAGCCCATGTCGANGTCTGTTTGGGCCTCGGTGCAG
Ck4_1       CTGCTACCTCCCAAACTGATCCTGCCTCTTCTTTTAACCCGGTTTTGTGCAAAAAATCAATCACAGCGTCCACTAGTCCCCTTTTACTCTCTCTATCTTCGCTATGCATTAAATCTAGGAACCCGCTCATGTGGTCCCTCACGTTNTGCCCATCNGGCCCACAAGCAGGCATTGATAATAAGAAACCATGGGCTGGGTGGCCCGTTACCGCCATTAGCTCACAACAAAAGCCCATGTCGANGTCTGTTTGGGCCTCGGTGCAG
Ck49_0      CTGCTACCTCCCAAACAGATCCTGCCTCCTCTTTTNACCCGGTTTTGTGCAAAAAATCAATCACAGCGTCCACTAATCCCCNTTTACTCTCTCTATCNTCGCTATGCATTAAATCTAGGAACCCGCTCATGTGGTCCCTCACGTTCTGCCCATCAGGCCCACAAGCAGNCATTGATAATAAGAAACCATGGGCTGGGTGGCCCGTTACCGCCATTAGCTCACAACAAAAGCCCATGTCGAAGTCTGTTTGGGCCTCGGTGCAG
Ck49_1      CTGCTACCTCCCAAACTGATCCTGCCTCTTCTTTTNACCCGGTTTTGTGCAAAAAATCAATCACAGCGTCCACTAATCCCCNTTTACTCTCTCTATCNTCGCTATGCATTAAATCTAGGAACCCGCTCATGTGGTCCCTCACGTTCTGCCCATCAGGCCCACAAGCAGNCATTGATAATAAGAAACCATGGGCTGGGTGGCCCGTTACCGCCATTAGCTCACAACAAAAGCCCATGTCGAAGTCTGTTTGGGCCTCGGTGCAG
Ck50_0      CTGCTACCTCCCAAACTGATCCTGCCTCTTCTTTTAACCCGGTTTTGTGCAAAAAATCAATCACAGCGTCCACTAGTCCCCTTTTACTCTCTCTATCTTCNCTNTGCATTAAATCTAGGAACCCGCTCATGTGGTCCCTCACGTTCTGCCCATCAGGCCCACAAGCAGGCATTGATAATAAGAAACCATGGGCTGGGTGGCCCGTTACCGCCATTAGCTCACAACAAAAGCCCATGTCGAAGTCTGTTTGGGCCTCGGTGCAG
Ck50_1      CTGCTACCTCCCAAACTGATCCTGCCTCTTCTTTTAACCCGGTTTTGTGCAAAAAATCAATCACAGCGTCCACTAGTCCCCTTTTACTCTCTCTATCTTCNCTNTGCATTAAATCTAGGAACCCGCTCATGTGGTCCCTCACGTTCTGCCCATCGGGCCCACAAGCAGGCATTGATAATAAGAAACCATGGGCTGGGTGGCCCGTTACCGCCATTAGCTCACAACAAAAGCCCATGTCGAAGTCTGTTTGGGCCTCGGTGCAG
Ck51_0      CTGCTACCTCCCAAACTGATCCTGCCTCTTCTTTTAACCCGGTTTTGTGCAAAAAATCAATCACAGCGTCCACTAGTCCCCTTTTACTCTCTCTATCTTCGCTATGCATTAAATCTAGGAACCCGCTCATGTGGTCCCTCACGTTCTGCCCATCAGGCCCACAAGCAGGCATTGATAATAAGNAACCATGGGCTGGGTGGCCCGTTACCGCCATTAGCTCACAACAAAAGCCCATGTCGAAGTCTGTTTGGGCCTCGGTGCAG
Ck51_1      CTGCTACCTCCCAAACTGATCCTGCCTCTTCTTTTAACCCGGTTTTGTGCAAAAAATCAATCACAGCGTCCACTAGTCCCCTTTTACTCTCTCTATCTTCGCTATGCATTAAATCTAGGAACCCGCTCATGTGGTCCCTCACGTTCTGCCCATCAGGCCCACAAGCAGGCATTGATAATAAGNAACCATGGGCTGGGTGGCCCGTTACCGCCATTAGCTCACAACAAAAGCCCATGTCGAAGTCTGTTTGGGCCTCGGTGCAG
Ck54_0      CTGCTACCTCCCAAACTGATCCTGCCTCTTCTTTTAACCCGGTTTTGTGCAAAAAATCAATCACAGCGTCCACTAGTCCCCTTTTACTCTCTCTATCTTCGCNATGCATTAAATCTAGGAACCCGCNCATGTGGTCCCTCACGTTCTGCCCATCGGGCNCACANGCAGGCATTGATAATAAGAAACCATGGGCTGGGTGGCCCGTTACCGCCATTAGCTCACAACNAAAGCCNATGNCGAAGNCTGTTTGGGCCTCGGTGCAG
Ck54_1      CTGCTACCTCCCAAACTGATCCTGCCTCTTCTTTTAACCCGGTTTTGTGCAAAAAATCAATCACAGCGTCCACTAGTCCCCTTTTACTCTCTCTATTTTCGCNATGCATTAAATCTAGGAACCCGCNCATGTGGTCCCTCACGTTCTGCCCATCGGGCNCACANGCAGGCATTGATAATAAGAAACCATGGGCTGGGTGGCCCGTTACCGCCATTAGCTCACAACNAAAGCCNATGNCGAAGNCTGTTTGGGCCTCGGTGCAG
Ck56_0      ---------------------------------------------------------------CAGCGTCCACTNATCCCCTNTTACTCTCTCTATCTTCGCTCTGCATTAAATCTAGGAACCCGCTCATGTGGTCCCTCACGTTCTGCCCATCAGGCCCACAAGCAGGCATTGATAATAAGAAACCATGGGCTGGGNGGCCCGTTACCGCCATTAGCTCACAACAAAAGCCCATGTCGAAGTCTGTTTGGGCCTCGGTGCAG
Ck56_1      ---------------------------------------------------------------CAGCGTCCACTNATCCCCTNTTACTCTCTCTATCTTCGCTATGCATTAAATCTAGGAACCCGCTCATGTGGTCCCTCACGTTCTGCCCATCAGGCCCACAAGCAGGCATTGATAATAAGAAACCATGGGCTGGGNGGCCCGTTACCGCCATTAGCTCACAACAAAAGCCCATGTCGAAGTCTGTTTGGGCCTCGGTGCAG
Ck7_0       CTGCTACCTCCCAAACTGATCCTGCCTCCTCTTTTAACCCGGTTTTGTGCAAAAAATCAATCACAGCGTCCACTAATCCCCTTTTACTCTCTCTATCTTCGCTATGCATTAAATCTAGGAACCCGCTCATGTGGTCCCTCACGTTCTGCCCATCAGGCCCACAAGCAGGCATTGATAATAAGAAACCATGGGCTGGGTGGCCCGTTACCGCCATTAGCTCACAACAAAAGCCCATGTCGAAGTTTGTTTGGGCCTCGGTGCAG
Ck7_1       CTGCTACCTCCCAAACTGATCCTGCCTCCTCTTTTAACCCGGTTTTGTGCAAAAAATCAATCACAGCGTCCACTAATCCCCTTTTACTCTCTCTATCTTCGCTATGCATTAAATCTAGGAACCCGCTCATGTGGTCCCTCACGTTCTGCCCATCAGGCCCACAAGCAGGCATTGATAATAAGAAACCATGGGCTGGGTGGCCCGTTACCGCCATTAGCTCACAACAAAAGCCCATGTCGAAGTTTGTTTGGGCCTCGGTGCAG
Ck81_0      CTGCTACCTCCCAAACTGATCCTGCCTCTTCTTTTAACCCGGTTTTGTGCAAAAAATCAATCACCGCGTCCACTAATCCCCTTTTACTCTCTCTATCTTCGCTATGCATTAAATCTAGGAAACCGCTCATGTGGTCCCTCACATTCTGCCCATCGGGCCCACAAGCAGGCATTGATAATAAGAAACCATGGGCTGGGTGGCCCGTTACCGCCATTAGCTCACAACAAAAGCCCATGTCGAAGTCTGTTTGGGCCTCGGTGCAG
Ck81_1      CTGCTACCTCCCAAACTGATCCTGCCTCTTCTTTTAACCCGGTTTTGTGCAAAAAATCAATCACAGCGTCCACTAATCCCCTTTTACTCTCTCTATCTTCGCTATGCATTAAATCTAGGAAACCGCTCATGTGGTCCCTCACGTTCTGCCCATCGGGCCCACAAGCAGGCATTGATAATAAGAAACCATGGGCTGGGTGGCCCGTTACCGCCATTAGCTCACAACAAAAGCCCATGTCGAAGTCTGTTTGGGCCTCGGTGCAG
Ck83_0      CTGCTACCTCCCAAACTGATCCTGCCTCTTCTTTTAACCCGGTTTTGTGCAAAAAATCAATCACAGCGTCCACTAATCCCCTTTTACTCTCTCTATCTTCGCTATGCATTAAATCTAGGAAACCGCTCATGTGGTCCCTCACGTTCTGCCCATCGGGCCCACAAGCAGGCATTGATAATAAGAAACCATGGGCTGGGTGGCCCGTTACCGCCATTAGCTCACAACAAAAGCCCATGTCGAAGTCTGTTTGGGCCTCGGTGCAG
Ck83_1      CTGCTACCTCCCAAACTGATCCTGCCTCTTCTTTTAACCCGGTTTTGTGCAAAAAATCAATCACAGCGTCCACTAATCCCCTTTTACTCTCTCTATCTTCGCTATGCATTAAATCTAGGAAACCGCTCATGTGGTCCCTCACGTTCTGCCCATCGGGCCCACAAGCAGGCATTGATAATAAGAAACCATGGGCTGGGTGGCCCGTTACCGCCATTAGCTCACAACAAAAGCCCATGTCGAAGTCTGTTTGGGCCTCGGTGCAG
Ck85_0      CTGCTACCTCCCAAACTGATCCTGCCTCTTCTTTTAACCCGGTTTTGTGCAAAAAATCAATCACAGCGTCCACTAATCCCCTTTTACTCTCTCTATCTTCGCTATGCATTAAATCTAGGAAACCGCTCATGTGGTCCCTCACGTTCTGCCCATCGGGCCCACAAGCAGGCATTGATAATAAGAAACCATGGGCTGGGTGGCCCGTTACCGCCATTAGCTCACAACAAAAGCCCATGTCGAAGTCTGTTTGGGCCTCGGTGCAG
Ck85_1      CTGCTACCTCCCAAACTGATCCTGCCTCTTCTTTTAACCCGGTTTTGTGCAAAAAATCAATCACAGCGTCCACTAATCCCCTTTTACTCTCTCTATCTTCGCTATGCATTAAATCTAGGAAACCGCTCATGTGGTCCCTCACGTTCTGCCCATCGGGCCCACAAGCAGGCATTGATAATAAGAAACCATGGGCTGGGTGGCCCGTTACCGCCATTAGCTCACAACAAAAGCCCATGTCGAAGTCTGTTTGGGCCTCGGTGCAG
Ck88_0      CTGCTACCTCCCAAACTGATCCTGCCTCTTCTTTTAACCCGGTTTTGTGCAAAAAATCAATCACAGCGTCCACTAATCCCCTTTTACTCTCTCTATCTTCGCTATGCATTAAATCTAGGAAACCGCTCATGTGGTCCCTCACGTTCTGCCCATCGGGCCCACAAGCAGGCATTGATAATAAGAAACCATGGGCTGGGTGGCCCGTTACCGCCATTAGCTCACNACAAAAGCCCATGTCGAAGTCTGTTTGGGCCTCGGTGCAG
Ck88_1      CTGCTACCTCCCAAACTGATCCTGCCTCTTCTTTTAACCCGGTTTTGTGCAAAAAATCAATCACAGCGTCCACTAATCCCCTTTTACTCTCTCTATCTTCGCTATGCATTAAATCTAGGAAACCGCTCATGTGGTCCCTCACGTTCTGCCCATCGGGCCCACAAGCAGGCATTGATAATAAGAAACCATGGGCTGGGTGGCCCGTTACCGCCATTAGCTCACNACAAAAGCCCATGTCGAAGTCTGTTTGGGCCTCGGTGCAG
Dm100_0     CTGCTACCTCCCAAACTGATCCTGCCTCTTCTTTTAACCCGGTTTTGTGCAAAAAATCAATCACAGCGTCCACTAATCCCCTTTTACTCTCTCTATCTTCGCTATGCATTAAATCTAGGAACCCGCTCATGTGGTCCCTCACGTTCTGCCCATCGGGCCCACAAGCAGGCATTGATAATAAGAAACCATGGGCTGGGTGGCCCGTTACCGCCATTAGCTCACAACAAAAGCCCATGTCGAAGTCTGTTTGGGCCTCGGTGCAG
Dm100_1     CTGCTACCTCCCAAACTGATCCTGCCTCTTCTTTTAACCCGGTTTTGTGCAAAAAATCAATCACAGCGTCCACTAATCCCCTTTTACTCTCTCTATCTTCGCTATGCATTAAATCTAGGAACCCGCTCATGTGGTCCCTCACGTTCTGCCCATCGGGCCCACAAGCAGGCATTGATAATAAGAAACCATGGGCTGGGTGGCCCGTTACCGCCATTAGCTCACAACAAAAGCCCATGTCGAAGTCTGTTTGGGCCTCGGTGCAG
Dm102_0     CTGCTACCTCCCAAACTGATCCTGCCTCTTCTTTTAACCCGGTTTTGTGCAAAAAATCAATCACAGCGTCCACTAATCCCCTTTTACTCTCTCTATCTTCGCTATGCATTAAATCTAGGAACCCGCTCATGTGGTCCCTCACGTTCTGCCCATCGGGCCCACAAGCAGGCATTGATAATAAGAAACCATGGGCTGGGTGGCCCGTTACCGCCATTAGCTCACAACAAAAGCCCATGTCGAAGTCTGTTTGGGCCTCGGTGCAG
Dm102_1     CTGCTACCTCCCAAACTGATCCTGCCTCTTCTTTTAACCCGGTTTTGTGCAAAAAATCAATCACAGCGTCCACTAATCCCCTTTTACTCTCTCTATCTTCGCTATGCATTAAATCTAGGAACCCGCTCATGTGGTCCCTCACGTTCTGCCCATCGGGCCCACAAGCAGGCATTGATAATAAGAAACCATGGGCTGGGTGGCCCGTTACCGCCATTAGCTCACAACAAAAGCCCATGTCGAAGTCTGTTTGGGCCTCGGTGCAG
Dm108_0     CTGCTACCTCCCAAACTGATCCTGCCTCTTCTTTTAACCCGGTTTTGTGCAAAAAATCAATCACAGCGTCCACTAATCCCCTTTTACTCTCTCTATCTTCGCTATGCATTAAATCTAGGAACCCGCTCATGTGGTCCCTCACGTTCTGCCCATCGGGCCCACAAGCAGGCATTGATAATAAGAAACCATGGGCTGGGTGGCCCGTTACCGCCATTAGCTCACAACAAAAGCCCATGTCGAAGTCTGTTTGGGCCTCGGTGCAG
Dm108_1     CTGCTACCTCCCAAACTGATCCTGCCTCTTCTTTTAACCCGGTTTTGTGCAAAAAATCAATCACAGCGTCCACTAATCCCCTTTTACTCTCTCTATCTTCGCTATGCATTAAATCTAGGAACCCGCTCATGTGGTCCCTCACGTTCTGCCCATCGGGCCCACAAGCAGGCATTGATAATAAGAAACCATGGGCTGGGTGGCCCGTTACCGCCATTAGCTCACAACAAAAGCCCATGTCGAAGTCTGTTTGGGCCTCGGTGCAG
Dm110_0     CTGCTACCTCCCAAACTGATCCTGCCTCTTCTTTTAACCCGGTTTTGTGCAAAAAATCAATCACAGCGTCCACTAATCCCCTTTTACTCTCTCTATCTTCGCTATGCATTAAATCTAGGAACCCGCTCATGTGGTCCCTCACGTTCTGCCCATCGGGCCCACAAGCAGGCATTGATAATAAGAAACCATGGGCTGGGTGGCCCGTTACCGCCATTAGCTCACAACAAAAGCCCATGTCGAAGTCTGTTTGGGCCTCGGTGCAG
Dm110_1     CTGCTACCTCCCAAACTGATCCTGCCTCTTCTTTTAACCCGGTTTTGTGCAAAAAATCAATCACAGCGTCCACTAATCCCCTTTTACTCTCTCTATCTTCGCTATGCATTAAATCTAGGAACCCGCTCATGTGGTCCCTCACGTTCTGCCCATCGGGCCCACAAGCAGGCATTGATAATAAGAAACCATGGGCTGGGTGGCCCGTTACCGCCATTAGCTCACAACAAAAGCCCATGTCGAAGTCTGTTTGGGCCTCGGTGCAG
Dm112_0     CTGCTACCTCCCAAACTGATCCTGNCTCTTCTTTTAACCCGGTTTTGTGCAAAAAATCAATCACAGCGTCCNCTAATCCCCTTTTACTCTCTCTATCTTCGCTNTGCATTAAATCTAGGAACCCGCTCATGTGGTCCCTCACGTTCTGCCCATCGGGCCCACAAGCAGGCATTGATAATAAGAAACCATGGGCTGGGTGGCCCGTTACCGCCATNAGCTCACAACAAAAGCNCATGTCGAAGTCTGTTTGGGCCTCGGTGCAG
Dm112_1     CTGCTACCTCCCAAACTGATCCTGNCTCTTCTTTTAACCCGGTTTTGTGCAAAAAATCAATCACAGCGTCCNCTAATCCCCTTTTACTCTCTCTATCTTCGCTNTGCATTAAATCTAGGAACCCGCTCATGTGGTCCCTCACGTTCTGCCCATCGGGCCCACAAGCAGGCATTGATAATAAGAAACCATGGGCTGGGTGGCCCGTTACCGCCATNAGCTCACAACAAAAGCNCATGTCGAAGTCTGTTTGGGCCTCGGTGCAG
Dm113_0     CTGCTACCTCCCAAACTGATCCTGCCTCTTCTTTTAACCCGGTTTTGTGCAAAAAATCAATCACAGCGTCCACTAATCCCCTTTTACTCTCTCTATCTTCGCTATGCATTAAATCTAGGAACCCGCTCATGTGGTCCCTCACGTTCTGCCCATCGGGCCCACAAGCAGGCATTGATAATAAGAAACCATGGGCTGGGTGGCCCGTTACCGCCATTAGCTCACAACAAAAGCCCATGTCGAAGTCTGTTTGGGCCTCGGTGCNG
Dm113_1     CTGCTACCTCCCAAACTGATCCTGCCTCTTCTTTTAACCCGGTTTTGTGCAAAAAATCAATCACAGCGTCCACTAATCCCCTTTTACTCTCTCTATCTTCGCTATGCATTAAATCTAGGAACCCGCTCATGTGGTCCCTCACGTTCTGCCCATCGGGCCCACAAGCAGGCATTGATAATAAGAAACCATGGGCTGGGTGGCCCGTTACCGCCATTAGCTCACAACAAAAGCCCATGTCGAAGTCTGTTTGGGCCTCGGTGCNG
Dm114_0     CTGCTACCTCCCAAACTGATCCTGCCTCTTCTTTTAACCCGGTTTTGTGCAAAAAATCAATCACAGCGTCCACTAATCCCCTTTTACTCTCTCTATCTNCGCTATGCATTAAATCTAGGAACCCGCTCATGTGGTCCCTCACGTTCTGCCCATCGGGCCCACAAGCAGGCATTGATAATAAGAAACCATGGGCTGGGTGGCCCGTTACCGCCATTAGCTCACAACAAAAGCCCATGTCGAAGTCTGTTTGGGCCTCGGTGCAG
Dm114_1     CTGCTACCTCCCAAACTGATCCTGCCTCTTCTTTTAACCCGGTTTTGTGCAAAAAATCAATCACAGCGTCCACTAATCCCCTTTTACTCTCTCTATCTNCGCTATGCATTAAATCTAGGAACCCGCTCATGTGGTCCCTCACGTTCTGCCCATCGGGCCCACAAGCAGGCATTGATAATAAGAAACCATGGGCTGGGTGGCCCGTTACCGCCATTAGCTCACAACAAAAGCCCATGTCGAAGTCTGTTTGGGCCTCGGTGCAG
Dm115_0     CTGCTACCTCCCAAACTGATCCTGCCTCTTCTTTTAACCCGGTTTTGTGCAAAAAATCAATCACAGCGTCCACTAATCCCCTTTTACTCTCTCTATCTTCGCTATGCATTAAATCTAGGAACCCGCTCATGTGGTCCCTCACGTTCTGCCCATCGGGCCCACAAGCAGGCATTGATAATAAGAAACCATGGGCTGGGTGGCCCGTTACCGCCATTAGCTCACAACAAAAGCCCATGTCGAAGTCTGTTTGGGCCTCGGTGCAG
Dm115_1     CTGCTACCTCCCAAACTGATCCTGCCTCTTCTTTTAACCCGGTTTTGTGCAAAAAATCAATCACAGCGTCCACTAATCCCCTTTTACTCTCTCTATCTTCGCTATGCATTAAATCTAGGAACCCGCTCATGTGGTCCCTCACGTTCTGCCCATCGGGCCCACAAGCAGGCATTGATAATAAGAAACCATGGGCTGGGTGGCCCGTTACCGCCATTAGCTCACAACAAAAGCCCATGTCGAAGTCTGTTTGGGCCTCGGTGCAG
Dm117_0     CTGCTACCTCCCAAACTGATCCTGCCTCTTCTTTTAACCCGGTTTTGTGCAAAAAATCAATCACAGCGTCCACTAATCCCCTTTTACTCTCTCTATCTTCGCTATGCATTAAATCTAGGAACCCGCTCATGTGGTCCCTCACGTTCTGCCCATCGGGCCCACAAGCAGGCATTGATAATAAGAAACCATGGGCTGGGTGGCCCGTTACCGCCATTAGCTCACAACAAAAGCCCATGTCGAAGTCTGTTTGGGCCTCGGTGCAG
Dm117_1     CTGCTACCTCCCAAACTGATCCTGCCTCTTCTTTTAACCCGGTTTTGTGCAAAAAATCAATCACAGCGTCCACTAATCCCCTTTTACTCTCTCTATCTTCGCTATGCATTAAATCTAGGAACCCGCTCATGTGGTCCCTCACGTTCTGCCCATCGGGCCCACAAGCAGGCATTGATAATAAGAAACCATGGGCTGGGTGGCCCGTTACCGCCATTAGCTCACAACAAAAGCCCATGTCGAAGTCTGTTTGGGCCTCGGTGCAG
Mg37_0      CTGCTACCTCCCAAACTGATCCTGCCTCTTCTTTTAACCCGGTTTTGTGCAAAAAATCAATCACAGCGTCCACTAATCCCCTTTTACTCTCTCTATCTTCGCTATGCATTAAATCTAGGAACCCGCTCATGTGGTCCCTCACGTTCTGCCCATCAGGCCCACAAGCAGGCATTGATAATAAGAAACCATGGGCTGGGTGACCCGTTACCGCCATTAGCTCACAACAAAAGCCCATGTCGAAGTCTGTTTGGGCCTCGGTGCAG
Mg37_1      CTGCTACCTCCCAAACTGATCCTGCCTCTTCTTTTAACCCGGTTTTGTGCAAAAAATCAATCACAGCGTCCACTAATCCCCTTTTACTCTCTCTATCTTCGCTATGCATTAAATCTAGGGACCCGCTCATGTGGTCCCTCACGTTCTGCCCATCAGGCCCACAAGCAGGCATTGATAATAAGAAACCATGGGCTGGGTGACCCGTTACCGCCATTAGCTCACAACAAAAGCCCATGTCGAAGTCTGTTTGGGCCTCGGTGCAG
Mg38_0      CTGCTACCTCCCAAACTGATCCTGCCTCTTCTTTTAACCCGGTTTTGTGCAAAAAATCAATCACAGCGTCCACTAATCCCCTTTTACTCTCTCTATCTTCGCTATGCATTAAATCTAGGAACCCGCTCATGTGGTCCCTCACGTTCTGCCCATCAGGCCCACAAGCAGGCATTGATAATAAGAAACCATGGGCTGGGTGACCCGTTACCGCCATTAGCTCACAACAAAAGCCCATGTCGAAGTCTGTTTGGGCCTCGGTGCAG
Mg38_1      CTGCTACCTCCCAAACTGATCCTGCCTCTTCTTTTAACCCGGTTTTGTGCAAAAAATCAATCACAGCGTCCACTAATCCCCTTTTACTCTCTCTATCTTCGCTATGCATTAAATCTAGGAACCCGCTCATGTGGTCCCTCACGTTCTGCCCATCAGGCCCACAAGCAGGCATTGATAATAAGAAACCATGGGCTGGGTGACCCGTTACCGCCATTAGCTCACAACAAAAGCCCATGTCGAAGTCTGTTTGGGCCTCGGTGCAG
Mg40_0      CTGCTACCTCCCAAACTGATCCTGCCTCTTCTTTTAACCCGGTTTTGTGCAAAAAATCAATCACAGCGTCCACTAATCCCCTTTTACTCTCTCTATCTTCGCTATGCATTAAATCTAGGAACCCGCTCATGTGGTCCCTCACGTTCTGCCCATCAGGCCCACAAGCAGGCATTGATAATAAGAAACCATGGGCTGGGTGACCCGTTACCGCCATTAGCTCACAACAAAAGCCCATGTCGAAGTCTGTTTGGGCCTCGGTGCAG
Mg40_1      CTGCTACCTCCCAAACTGATCCTGCCTCTTCTTTTAACCCGGTTTTGTGCAAAAAATCAATCACAGCGTCCACTAATCCCCTTTTACTCTCTCTATCTTCGCTATGCATTAAATCTAGGAACCCGCTCATGTGGTCCCTCACGTTCTGCCCATCAGGCCCACAAGCAGGCATTGATAATAAGAAACCATGGGCTGGGTGACCCGTTACCGCCATTAGCTCACAACAAAAGCCCATGTCGAAGTCTGTTTGGGCCTCGGTGCTG
Mg57_0      CTGCTACCTCCCAAACTGATCCTGCCTCTTCTTTTAACCCGGTTTTGTGCAAAAAATCAATCACAGCGTCCACTAATCCCCTTTTACTCTCTCTATCTTCGCTATGCATTAAATCTAGGAACCCGCTCATGTGGTCCCTCACGTTCTGCCCATCAGGCCCACAAGCAGGCATTGATAATAAGAAACCATGGGCTGGGTGACCCGTTACCGCCATTAGCTCACAACAAAAGCCCATGTCGAAGTCTGTTTGGGCCTCGGTGCAG
Mg57_1      CTGCTACCTCCCAAACTGATCCTGCCTCTTCTTTTAACCCGGTTTTGTGCAAAAAATCAATCACAGCGTCCACTAATCCCCTTTTACTCTCTCTATCTTCGCTATGCATTAAATCTAGGAACCCGCTCATGTGGTCCCTCACGTTCTGCCCATCAGGCCCACAAGCAGGCATTGATAATAAGAAACCATGGGCTGGGTGACCCGTTACCGCCATTAGCTCACAACAAAAGCCCATGTCGAAGTCTGTTTGGGCCTCGGTGCAG
Mg58_0      CTGCTACCTCCNAAACTGATCCTGCCTCTTCTTTTAACCCGGNTTTGTGCAAAAAATCAATCACAGCGTCCACTAANCCCCTTTTACTCTCTCTATCTNCGCTATGCATTAAATCTAGGAACCCGCTCATGTGGTCCCTCACGTTCTGCCCATCAGGCCCACANGCAGGCATTGATAATAAGAAACCATGGGCTGGGTGACCCGTTACCGCCATTAGCTCACAACAAAAGCCCATGTCGAAGTCTGTTTGGGCCTCGGTGCAG
Mg58_1      CTGCTACCTCCNAAACTGATCGTGCCTCTTCTTTTAACCCGGNTTTGTGCAAAAAATCAATCACAGCGTCCACTAANCCCCTTTTACTCTCTCTATCTNCGCTATGCATTAAATCTAGGAACCCGCTCATGTGGTCCCTCACGTTCTGCCCATCAGGCCCACANGCAGGCATTGATAATAAGAAACCATGGGCTGGGTGACCCGTTACCGCCATTAGCTCACAACAAAAGCCCATGTCGAAGTCTGTTTGGGCCTCGGTGCAG
Mg59_0      CTGCTACCTCCCAAACTGATCCTGCCTCTTCTTTTAACCCGGTTTTGTGCAAAAAATCAATCACAGCGTCCACTAATCCCCTTTTACTCTCTCTATCTTCGCTATGCATTAAATCTAGGAACCCGCTCATGTGGTCCCTCACGTTCTGCCCATCAGGCCCACAAGCAGGCATTGATAATAAGAAACCATGGGCTGGGTGACCCGTTACCGCCATTAGCTCACAACAAAAGCCCATGTCGAAGTCTGTTTGGGCCTCGGTGCAG
Mg59_1      CTGCTACCTCCCAAACTGATCCTGCCTCTTCTTTTAACCCGGTTTTGTGCAAAAAATCAATCACAGCGTCCACTAATCCCCTTTTACTCTCTCTATCTTCGCTATGCATTAAATCTAGGAACCCGCTCATGTGGTCCCTCACGTTCTGCCCATCAGGCCCACAAGCAGGCATTGATAATAAGAAACCATGGGCTGGGTGACCCGTTACCGCCATTAGCTCACAACAAAAGCCCATGTCGAAGTCTGTTTGGGCCTCGGTGCTG
Mg61_0      -TNCTACCTCCCAAACTGATCCTGCCTCTTCTTTTAACCCGGTTTTGTGCAAAAAATCAATCACAGCGTCCACTAATCCCCTTTTACTCTCTCTATCTTCGCTATGCATTAAATCTAGGAACCCGCTCATGTGGTCCCTCACGTTCNGCCCATCAGGCCCACAAGCAGGCATTGATAATAAGAAACCATGGGCTGGGTGACCCGTTACCGCCATNAGCTCACAACAAAAGCCCATGTCGAAGTCTGTTTGGGCCTCGGTGCAG
Mg61_1      -TNCTACCTCCCAAACTGATCCTGCCTCTTCTTTTAACCCGGTTTTGTGCAAAAAATCAATCACAGCGTCCACTAATCCCCTTTTACTCTCTCTATCTTCGCTATGCATTAAATCTAGGAACCCGCTCATGTGGTCCCTCACGTTCNGCCCATCAGGCCCACAAGCAGGCATTGATAATAAGAAACCATGGGCTGGGTGACCCGTTACCGCCATNAGCTCACAACAAAAGCCCATGTCGAAGTCTGTTTGGGCCTTGGTGCAG
Mg64_0      CTGCTACCTCCCAAACTGANCCTGCCTCTTCTTTTAACCCGGTTTTGTGCAAAAAATCAATCACAGCGTCCACTAATCCCCTTTTACTCTCTCTATCTTCGCTATGCATTAAATCTAGGAACCCGCTCATGTGGTCCCTCACGTTCTGCCCATCAGGCCCACAAGCAGGCATTGATAATAAGAAACCATGGGCTGGGTGACCCGTTACCGCCATTAGCTCACAACAAAAGCCCATGTCGAAGTCTGTTTGGGCCTCGGTGCAG
Mg64_1      CTGCTACCTCCCAAACTGANCCTGCCTCTTCTTTTAACCCGGTTTTGTGCAAAAAATCAATCACAGCGTCCACTAATCCCCTTTTACTCTCTCTATCTTCGCTATGCATTAAATCTAGGAACCCGCTCATGTGGTCCCTCACGTTCTGCCCATCAGGCCCACAAGCAGGCATTGATAATAAGAAACCATGGGCTGGGTGACCCGTTACCGCCATTAGCTCACAACAAAAGCCCATGTCGAAGTCTGTTTGGGCCTCGGTGCAG
Mg70_0      CTGCTACCTCCCAAACTGATCCTGCCTCTTCTTTTAACCCGGTTTTGTGCAAAAAATCAATCACAGCGTCCACTAATCCCCTTTTACTCTCTCTATCTTCGCTATGCATTAAATCTAGGAACCCGNTCATGTGGTCCCTCACGTTCTGCCCATCAGGCCCACAAGCAGGCATTGATAATAAGAAACCATGGGCTGGGTGACCCGTTACCGCCATTAGCTCACAACAAAAGCCCATGTCGAAGTCTGTTTGGGCCTCGGTGCAG
Mg70_1      CTGCTACCTCCCAAACTGATCCTGCCTCTTCTTTTAACCCGGTTTTGTGCAAAAAATCAATCACAGCGTCCACTAATCCCCTTTTACTCTCTCTATCTTCGCTATGCATTAAATCTAGGAACCCGNTCATGTGGTCCCTCACGTTCTGCCCATCAGGCCCACAAGCAGGCATTGATAATAAGAAACCATGGGCTGGGTGACCCGTTACCGCCATTAGCTCACAACAAAAGCCCATGTCGAAGTCTGTTTGGGCCTCGGTGCAG
Mg72_0      CTGCTACCTCCCAAACTGATCCTGCCTCTTCTTTTAACCCGGTTTTGTGCAAAAAATCAATCACAGCGTCCACTAATCCCCTTTTACTCTCTCTATCTTCGCTATGCATTAAATCTAGGAACCCGCTCATGTGGTCCCTCACGTTCTGCCCATCAGGCCCACAAGCAGGCATTGATAATAAGAAACCATGGGCTGGGTGACCCGTTACCGCCATTAGCTCACAACAAAAGCCCATGTCGAAGTCTGTTTGGGCCTCGGTGCAG
Mg72_1      CTGCTACCTCCCAAACTGATCCTGCCTCTTCTTTTAACCCGGTTTTGTGCAAAAAATCAATCACAGCGTCCACTAATCCCCTTTTACTCTCTCTATCTTCGCTATGCATTAAATCTAGGAACCCGCTCATGTGGTCCCTCACGTTCTGCCCATCAGGCCCACAAGCAGGCATTGATAATAAGAAACCATGGGCTGGGTGACCCGTTACCGCCATTAGCTCACAACAAAAGCCCATGTCGAAGTCTGTTTGGGCCTCGGTGCAG
Mg74_0      CTGCTACCTCCCAAACTGATCCTGCCTCTTCTTTTAACCCGGTTTTGTGCAAAAAATCAATCACAGCGTCCACTAATCCCCTTTTACTCTCTCTATCTTCGCTATGCATTAAATCTAGGAACCCGCTCATGTGGTCCCTCACGTTCTGCCCATCAGGCCCACAAGCAGGCATTGATAATAAGAAACCATGGGCTGGGTGACCCGTTACCGCCATTAGCTCACAACAAAAGCCCATGTCGAAGTCTGTTTGGGCCTCGGTGCAG
Mg74_1      CTGCTACCTCCCAAACTGATCCTGCCTCTTCTTTTAACCCGGTTTTGTGCAAAAAATCAATCACAGCGTCCACTAATCCCCTTTTACTCTCTCTATCTTCGCTATGCATTAAATCTAGGAACCCGCTCATGTGGTCCCTCACGTTCTGCCCATCAGGCCCACAAGCAGGCATTGATAATAAGAAACCATGGGCTGGGTGACCCGTTACCGCCATTAGCTCACAACAAAAGCCCATGTCGAAGTCTGTTTGGGCCTCGGTGCAG
Mg77_0      -TGCTACCTCNCAAACTGATCCTGCCTCTTCTTTTAACCCGGTTTTGTGCAAAAAATCAATCACAGCGTCCACTAATCCCCTTTTACTCTCTCTATCTTCGCTATGCATTAAATCTAGGAACCCGCTCATGTGGTCCCTCACGTTCTGCCCATCAGGCCCACAAGCAGGCATTGATAATAAGAAACCATGGGCTGGGTGACCCGTTACCGCCATTAGCTCACAACAAAAGCCCATGTCGAAGTCTGTTTGGGCCTCGGTGCAG
Mg77_1      -TGCTACCTCNCAAACTGATCCTGCCTCTTCTTTTAACCCGGTTTTGTGCAAAAAATCAATCACAGCGTCCACTAATCCCCTTTTACTCTCTCTATCTTCGCTATGCATTAAATCTAGGAACCCGCTCATGTGGTCCCTCACGTTCTGCCCATCAGGCCCACAAGCAGGCATTGATAATAAGAAACCATGGGCTGGGTGACCCGTTACCGCCATTAGCTCACAACAAAAGCCCATGTCGAAGTCTGTTTGGGCCTCGGTGCAG
Mg79_0      CTGCTACCTCCCAAACTGATCCTGCCTCTTCTTTTAACCCGGTTTTGTGCAAAAAATCAATCACAGCGTCCACTAATCCCCTTTTACTCTCTCTATCTTCGCTATGCATTAAATCTAGGAACCCGCTCATGTGGTCCCTCACGTTCTGCCCATCAGGCCCACAAGCAGGCATTGATAATAAGAAACCATGGGCTGGGTGACCCGTTACCGCCATTAGCTCACAACAAAAGCCCATGTCGAAGTCTGTTTGGGCCTCGGTGCAG
Mg79_1      CTGCTACCTCCCAAACTGATCCTGCCTCTTCTTTTAACCCGGTTTTGTGCAAAAAATCAATCACAGCGTCCACTAATCCCCTTTTACTCTCTCTATCTTCGCTATGCATTAAATCTAGGAACCCGCTCATGTGGTCCCTCACGTTCTGCCCATCAGGCCCACAAGCAGGCATTGATAATAAGAAACCATGGGCTGGGTGACCCGTTACCGCCATTAGCTCACAACAAAAGCCCATGTCGAAGTCTGTTTGGGCCTCGGTGCAG
Nv120_0     CTGCTACCTCCCAAACTGATCCTGCCTCTTCTTTTAACCCGGTTTTGTGCAAAAAATCAATCACAGCGTCCACTAATCCCCTTTTACTCTCTCTATCTTCGCTATGCATTAAATCTAGGAACCCGCTCATGTGGTCCCTCACGTTCTGCCCATCAGGCCCACAAGCAGGCATTGATAATAAGAACCCATGGGCTGGGTGGCCCGTNACCGCCATTAGCTCACAACAAAAGCCCATGTCGAAGTCAGTCTGGGCCTCGGTGCAG
Nv120_1     CTGCTACCTCCCAAACTGATCCTGCCTCTTCTTTTAACCCGGTTTTGTGCAAAAAATCAATCACAGCGTCCACTAATCCCCTTTTACTCTCTCTATCTTCGCTATGCATTAAATCTAGGAACCCGCTCATGTGGTCCCTCACGTTCTGCCCATCGGGCCCACAAGCAGGCATTGATAATAAGAAACCATGGGCTGGGTGGCCCGTNACCGCCATTAGCTCACAACAAAAGCCCATGTCGAAGTCTGTTTGGGCCTCGGTGCAG
Nv122_0     CTGCTACCTCCCAAACTGATCCTGCCTCTTCTTTTAACCCGGTTTTGTGCAAAAAATCAATCACAGCGTCCACTAATCCCCTTTTACTCTCTCTATCTTCGCTATGCATTAAATCTAGGAACCCGCTCATGTGGTCCCTCACGTTCTGCCCATCGGGCCCACAAGCAGGCATTGATAATAAGAAACCATGGGCTGGGTGGCCCGTTACCGCCATTAGCTCACAACAAAAGTCCATGTCGAAGTCAGTCTGGGCCTCGGTGCAG
Nv122_1     CTGCTACCTCCCAAACTGATCCTGCCTCTTCTTTTAACCCGGTTTTGTGCAAAAAATCAATCACAGCGTCCACTAATCCCCTTTTACTCTCTCTATCTTCGCTATGCATTAAATCTAGGAACCCGCTCATGTGGTCCCTCACGTTCTGCCCATCGGGCCCACAAGCAGGCATTGATAATAAGAAACCATGGGCTGGGTGGCCCGTTACCGCCATTAGCTCACAACAAAAGTCCATGTCGAAGTCAGTCTGGGCCTCGGTGCAG
Nv127_0     CTGCTACCTCCCAAACTGATCCTGCCTCTTCTTTTAACCCGGTTTTGTGCAAAAAATCAATCACAGCGTCCACTAATCCCCTTTTACTCTCTCTATCTTCGCTATGCATTAAATCTAGGAACCCGCTCATGTGGTCCCTCNCGTTCTGCCCATCGGGCCCACANGCAGGCATTGATAATAAGAAACCATGGGCTGGGTGGCCCGTTACCGCCATTAGCTCACAACAAAAGTCCATGTCGAAGTCAGTCTGGGCCTCGGTGCAG
Nv127_1     CTGCTACCTCCCAAACTGATCCTGCCTCTTCTTTTAACCCGGTTTTGTGCAAAAAATCAATCACAGCGTCCACTAATCCCCTTTTACTCTCTCTATCTTCGCTATGCATTAAATCTAGGAACCCGCTCATGTGGTCCCTCNCGTTCTGCCCATCGGGCCCACANGCAGGCATTGGTAATAAGAAACCATGGGCTGGGTGGCCCGTTACCGCCATTAGCTCACAACAAAAGTCCATGTCGAAGTCAGTCTGGGCCTCGGTGCAG
Nv130_0     CTGCTACCTCCCAAACTGATCCTGCCTCTTCTTTTNACCCGGTTTTGTGCAGAAAATCAATCACAGCGTCCACTAAACCCCTTTTACTCTCTCTATCTTCGCTATGCATTAAATCTAGGAACCCGCTCATGTGGTCCCTCACGTTCTGCCCATCGGGCCCACAAGCAGGCATTGATAATAAGAAACCATGGGCTGGGTGGCCCGTTACCGCCATTAGCTCACAACAANAGCCCATGTCGAAGTCTGTTTGGGCCTCGGTGCAG
Nv130_1     CTGCTACCTCCCAAACTGATCCTGCCTCTTCTTTTNACCCGGTTTTGTGCAGAAAATCAATCACAGCGTCCACTAAACCCCTTTTACTCTCTCTATCTTCGCTATGCATTAAATCTAGGAACCCGCTCATGTGGTCCCTCACGTTCTGCCCATCGGGCCCACAAGCAGGCATTGATAATAAGAAACCATGGGCTGGGTGGCCCGTTACCGCCATTAGCTCACAACAANAGCCCATGTCGAAGTCTGTTTGGGCCTCGGTGCAG
Nv131_0     CTGCTACCTCCCAAACTGATCCTGCCTCTTCTTTTAACCCGGTTTTGTGCAAAAAATCAATCACAGCGTCCACTAATCCCCTTTTACTCTCTCTATCTTCGCTATGCATTAAATCTAGGAACCCGCTCATGTGGTCCCTCACGTTCTGCCCATCGGGCCCACAAGCAGGCATTGATAATAAGAAACCATGGGCTGGGTGGCCCGTTACCGCCATTAGCTCACAACAAAAGCCCATGTCGAAGTCTGTTTGGGCCTCGGTGCAG
Nv131_1     CTGCTACCTCCCAAACTGATCCTGCCTCTTCTTTTAACCCGGTTTTGTGCAAAAAATCAATCACAGCGTCCACTAATCCCCTTTTACTCTCTCTATCTTCGCTATGCATTAAATCTAGGAACCCGCTCATGTGGTCCCTCACGTTCTGCCCATCGGGCCCACAAGCAGGCATTGATAATAAGAAACCATGGGCTGGGTGGCCCGTTACCGCCATTAGCTCACAACAAAAGCCCATGTCGAAGTCTGTTTGGGCCTCGGTGCAG
Nv136_0     CTGCTACCTCCCAAACTGATCCTGCCTCTTCTTTTAACCCGGTTTTGTGCAGAAAATCAATCACAGCGTCCACTAAACCCCTTTTACTCTCTCTATCTTCGCTATGCATTAAATCTAGGAACCCGCTCATGTGGTCCCTCACGTTCTGCCCATCGGGCCCACAAGCAGGCATTGATAATAAGAAACCATGGGCTGGGTGGCCCGTTACCGCCATTAGCTCACAACAAAAGCCCATGTCGAAGTCTGTTTGGGCCTCGGTGCAG
Nv136_1     CTGCTACCTCCCAAACTGATCCTGCCTCTTCTTTTAACCCGGTTTTGTGCAGAAAATCAATCACAGCGTCCACTAAACCCCTTTTACTCTCTCTATCTTCGCTATGCATTAAATCTAGGAACCCGCTCATGTGGTCCCTCACGTTCTGCCCATCGGGCCCACAAGCAGGCATTGATAATAAGAAACCATGGGCTGGGTGGCCCGTTACCGCCATTAGCTCACAACAAAAGCCCATGTCGAAGTCTGTTTGGGCCTCGGTGCAG
//                        *    -      *                      *            -          **                   -      -               - *                    -  *        *                   -         -              *                              *            -*  *       -     * |60|
Ck10_0      NTGAAAGCAGTCNATAGCGTCGCCTATACGCCCATCCTCTCTATGTATCAATCCTAATTGGTACCAAGCGGTTCGGTTCGTTGGTTCGATTCTCAATGCATCAGAGAGTAAGCTTCTAGCAACTGGCAAAGCCTTTGGTCCCATCTTCGACAACGCTTCGGCGATCTGTATTTTGCATGGTACAAAACGCGGTTCCAATAAAAGGGCATTGATATGGGNA-
Ck10_1      NTGAAAGCAGTCNATAGCGTCGCCTATACGCCCATCCTCTCTATGTATCAATCCTAATTGGTACCAAGCGGTTCGGTTCGTTGGTTCGATTCTCAATGCATCAGAGAGTAAGCTTCTAGCAACTGGCAAAGCCTTTGGTCCCATCTTCGACAACGCTTCGGCGATCTGTATTTTGCATGGTACAAAACGCGGTTCCAATAAAAGGGCATTGATATGGGNA-
Ck12_0      TTGAAAGCAGTCAATAGCGTCGCCTATACGCCCATCCTCTCTATGTATCAATCCTAATTGGTACCAAGCGGTTCGGTTCGTTGGTTCGATTCTCAATGCATCAGAGAGTAAGCTTCTAGCAACTGGCAAAGCCTTTGGTCCCATCTTCGACAACGCTTCGGCGATCTGTATTTTGCATGGTACAAAACGCGGTTCCAATAAAAGGGCATTGATATGGGCAG
Ck12_1      TTGAAAGCAGTCAATAGCGTCGCCTATACGCCCATCCTCTCTATGTATCAATCCTAATTGGTACCAAGCGGTTCGGTTCGTTGGTTCGATTCTCAATGCATCAGAGAGTAAGCTTCTAGCAACTGGCAAAGCCTTTGGTCCCATCTTCGACAACGCTTCGGCGATCTGTATTTTGCATGGTACAAAACGCGGTTCCAATAAAAGGGCATTGATATGGGCAG
Ck2_0       TTGAAAGCAGTCAATAGCGTCGCCTATACGCCCATCCTCTCTATGTATCAATCCTAATTGGTACCAAGCGGTTCGGTTCGTTGGTTCGATTCTCAATGCATCAGAGAGTAAGCTTCTAGCAACTGGCAAAGCCTTTGGTCCCATCTTCGACAACGCTTCGGCGATCTGTATTTTGCATGGTACAAAACGCGGTTCCAATAAAAGGGCATTGATATGGGCAG
Ck2_1       TTGAAAGCAGTCAATAGCGTCGCCTATACGCCCATCCTCTCTATGTATCAATCCTAATTGGTACCAAGCGGTTCGGTTCGTTGGTTCGATTCTCAATGCATCAGAGAGTAAGCTTCTAGCAACTGGCAAAGCCTTTGGTCCCATCTTCGACAACGCTTCGGCGATCTGTATTTTGCATGGTACAAAACGCGGTTCCAATAAAAGGGCATTGATATGGGCAG
Ck20_0      TTGAAAGCAGTCAATAGCGTCGCCTATACGCCCATCCTCTCTATNTATCAATCCTAATTGGTACCAAGCGGTTCGGTTCGTTGGTTCGATTCTCAATGCATCAGAGAGTAAGCTTCTAGCAACTGGCAAAGCCTTNGGTCCCATCTTCGACAACGCTTCGGCGATCTGTATTTTGCATGGTACAAAACGCGGTTCCAATAAAAGGGCATTGATATGGGCAG
Ck20_1      TTGAAAGCAGTCAATAGCGTCGCCTATACGCCCATCCTCTCTATNTATCAATCCTAATTGGTACCAAGCGGTTCGGTTCGTTGGTTCGATTCTCAATGCATCAGAGAGTAAGCTTCTAGCAACTGGCAAAGCCTTNGGTCCCATCTTCGACAACGCTTCGGCGATCTGTATTTTGCATGGTACAAAACGCGGTTCCAATAAAAGGGCATTGATATGGGCAG
Ck21_0      TTGAAAGCAGTCAATAGCGTCGCCTATACGCCCATCCTCTCTATGTATCAATCCTAATTGGTACCAAGCGGTTCGGTTCGTTGGTTCGATTCTCAATGCATCAGAGAGTAAGCTTCTAGCAACTGGCAAAGCCTTTGGTCCCATCTTCGACAACGCTTCGGCGATCTGTATTTTGCATGGTACAAAACGCGGTTCCAATAAAAGGGCATTGATATGGGCAG
Ck21_1      TTGAAAGCAGTCAATAGCGTCGCCTATACGCCCATCCTCTCTATGTATCAATCCTAATTGGTACCAAGCGGTTCGGTTCGTTGGTTCGATTCTCAATGCATCAGAGAGTAAGCTTCTAGCAACTGGCAAAGCCTTTGGTCCCATCTTCGACAACGCTTCGGCGATCTGTATTTTGCATGGTACAAAACGCGGTTCCAATAAAAGGGCATTGATATGGGCAG
Ck22_0      TTGAAAGCAGTCAATAGCGTCGCCTATACGCCCATCCTCTCTATGTATCAATCCTAATTGGTACCAAGCGGTTCGGTTCGTTGGTTCGATTCTCAATGCATCAGAGAGTAAGCTTCTAGCAACTGGCAAAGCCTTTGGTCCCATCTTCGACAACGCTTCGGCGATCTGTATTTTGCATGGTACAAAACGCGGTTCCAATAAAAGGGCATTGATATGGGCAG
Ck22_1      TTGAAAGCAGTCAATAGCGTCGCCTATACGCCCATCCTCTCTATGTATCAATCCTAATTGGTACCAAGCGGTTCGGTTCGTTGGTTCGATTCTCAATGCATCAGAGAGTAAGCTTCTAGCAACTGGCAAAGCCTTTGGTCCCATCTTCGACAACGCTTCGGCGATCTGTATTTTGCATGGTACAAAACGCGGTTCCAATAAAAGGGCATTGATATGGGCAG
Ck26_0      TTGAAAGCAGTCAATAGCGTCGCCTATACGCCCATCCTCTCTATGTATCAATCCTAATTGGTACCAAGCGGTTCGGTTCGTTGGTTCGATTCTCAATGCATCAGAGAGTAAGCTTCTAGCAACTGGCAAAGCCTTTGGTCCCATCTTCAACAACGCTTCGGCGATCTGTATTTTGCATGGTACAAAACGCGGNTCCAATAAAAGGGCATTGATATGGGCAG
Ck26_1      TTGAAAGCAGTCAATAGCGTCGCCTATACGCCCATCCTCTCTATGTATCAATCCTAATTGGTACCAAGCGGTTCGGTTCGTTGGTTCGATTCTCAATGCATCAGAGAGTAAGCTTCTAGCAACTGGCAAAGCCTTTGGTCCCATCTTCGACAACGCTTCGGCGATCTGTATTTTGCATGGTACAAAACGGGGNTCCAATAAAAGGGCATTGATATGGGCAG
Ck29_0      TTGAAAGCAGTCAATAGCGTCGCCTATACGCCCATCCTCTCTATGTATCAATCCTAATTGGTACCAAGCGGTTCGGTTCGTTGGTTCGATTCTCAATGCATCAGAGAGTAAGCTTCTAGCAACTGGCAAAGCCTTTGGTCCCATCTTCGACAACGCTTCGGCGATCTGTATTTTGCATGGTACAAAACGCGGTTCCAATAAAAGGGCATTGATATGGGCAG
Ck29_1      TTGAAAGCAGTCAATAGCGTCGCCTATACGGCCATCCTCTCTATGTATCAATCCTAATTGGTGCCAAGCGGTTCGGTTCGTTGGTTCGATTCTCAATGCATCAGAGAGTAAGCTTCTAGCAACTGGCAAAGCCTTTGGTCCCATCTTCGACAACGCTTCGGCGATCTGTATTTTGCATGGTACAAAACGGGGTTCCAATAAAAGGGCATTGATATGGGCAG
Ck3_0       TTGAANGCAGTCAATAGCGTCGCCTATACGCCCATCCTCTCTATGTATCAATCCTAATTGGTACCAAGCGGTTCGGTTCGTTGGTTCGATTCTCAATGCATCAGAGAGTAAGCTTCTAGCAACTGGCAAAGCCTTTGGTCCCATCTTCGACAACGCTTCGGCGATCTGTATTTTGCATGGTACAAAACGCGGTTCCAATAAAAGGGCATTGATATGGGCAG
Ck3_1       TTGAANGCAGTCAATAGCGTCGCCTATACGCCCATCCTCTCTATGTATCAATCCTAATTGGTACCAAGCGGTTCGGTTCGTTGGTTCGATTCTCAATGCATCAGAGAGTAAGCTTCTAGCAACTGGCAAAGCCTTTGGTCCCATCTTCGACAACGCTTCGGCGATCTGTATTTTGCATGGTACAAAACGTGGTTCCAATAAAAGGGCATTGATATGGGCAG
Ck34_0      TTGAAAGCAGTCAATAGCGTCGCCTATACGCCCATCCTCTCTATGTATCAATCCTAATTGGTACCAAGCGGTTCGGTTCGTTGGTTCGATTCTCAATGCATCAGAGAGTAAGCTTCTAGCAACTGGCAAAGCCTTTGGTCCCATCTTCAACAACGCTTCGGCGATCTGTATTTTGCATGGTACAAAACGCGGTTCCAATAAAAGGGCATTGATATGGGCAG
Ck34_1      TTGAAAGCAGTCAATAGCGTCGCCTATACGCCCATCCTCTCTATGTATCAATCCTAATTGGTACCAAGCGGTTCGGTTCGTTGGTTCGATTCTCAATGCATCAGAGAGTAAGCTTCTAGCAACTGGCAAAGCCTTTGGTCCCATCTTCGACAACGCTTCGGCGATCTGTATTTTGCATGGTACAAAACGCGGTTCCAATAAAAGGGCATTGATATGGGCAG
Ck4_0       TTGAAAGCAGTCAATAGCGTCGCCTATACGCCCATCCTCTCTATGTATCAATCCTAATTGGTACCAAGCGGTTCGGTTCGTTGGTTCGATTCTCAATGCATCAGAGAGTAAGCTTCTAGCAACTGGCAAAGCCTTTGGTCCCATCTTCGACAACGCTTCGGCGATCTGTATTTTGCATGGTACAAAACGCGGTTCCAATAAAAGGGCATTGATATGGGCAG
Ck4_1       TTGAAAGCAGTCAATAGCGTCGCCTATACGCCCATCCTCTCTATGTATCAATCCTAATTGGTACCAAGCGGTTCGGTTCGTTGGTTCGATTCTCAATGCATCAGAGAGTAAGCTTCTAGCAACTGGCAAAGCCTTTGGTCCCATCTTCGACAACGCTTCGGCGATCTGTATTTTGCATGGTACAAAACGCGGTTCCAATAAAAGGGCATTGATATGGGCAG
Ck51_0      TTGAAAGCAGTCAATAGCGTCGCCTATACGCCCATCCTCTCTATGTATCAATCCTAATTGGTACCAAGCGGTTCGGTTCGTTGGTTCGATTCTCAATGCATCAGAGAGTAAGCTTCTAGCAACTGGCAAAGCNTTTGGTCCCATCTTCGACAACGCTTCGGCGATCTGTATTTTGCATGGTACAAAACGCGGTTCCAATAAAAGGGCATTGATATGGGCAG
Ck51_1      TTGAAAGCAGTCAATAGCGTCGCCTATACGCCCATCCTCTCTATGTATCAATCCTAATTGGTACCAAGCGGTTCGGTTCGTTGGTTCGATTCTCAATGCATCAGAGAGTAAGCTTCTAGCAACTGGCAAAGCNTTTGGTCCCATCTTCGACAACGCTTCGGCGATCTGTATTTTGCATGGTACAAAACGCGGTTCCAATAAAAGGGCATTGATATGGGCAG
Ck54_0      TTGAAAGCAGTCAATAGCGTCGCCTATACGCCCATCCTCTCTATGTATCAATCCTAATTGGTACCAAGCGGTTCGGTTCGTTGGTTCGATTCTCAATGCATCAGAGAGTAAGCTTCTAGCANCTGGCAAAGCCTTTGGTCCCATCTTCGACAACGCTTCGGCGATCTGTATTTTGCATGGTACAAAACGCGGTTCCAATAAAAGGGCATTGATATGGGCAG
Ck54_1      TTGAAAGCAGTCAATAGCGTCGCCTATACGCCCATCCTCTCTATGTATCAATCCTAATTGGTACCAAGCGGTTCGGTTCGTTGGTTCGATTCTCAATGCATCAGAGAGTAAGCTTCTAGCANCTGGCAAAGCCTTTGGTCCCATCTTCGACAACGCTTCGGCGATCTGTATTTTGCATGGTACAAAACGCGGTTCCAATAAAAGGGCATTGATATGGGCAG
Ck56_0      TTGAAAGCAGTCAATAGCGTCGCCTATACGCCCATCCTCTCTATGTATCAATCCTAATTGGTACCAAGCGGTTCGGTTCGTTGGTTCGATTCTCAATGCATCAGAGAGTAAGCTTCTAGCAACTGGCAAAGCCTTTGGTCCCATCTTCGACAACGCTTCGGCGATCTGTATTTTGCATGGTACAAAACGCGGTTCCAATAAAAGGGCATTGATATGGGCAG
Ck56_1      TTGAAAGCAGTCAATAGCGTCGCCTATACGCCCATCCTCTCTATGTATCAATCCTAATTGGTACCAAGCGGTTCGGTTCGTTGGTTCGATTCTCAATGCATCAGAGAGTAAGCTTCTAGCAACTGGCAAAGCCTTTGGTCCCATCTTCGACAACGCTTCGGCGATCTGTATTTTGCATGGTACAAAACGCGGTTCCAATAAAAGGGCATTGATATGGGCAG
Ck7_0       TTNAAAGCAGTCAATAGCGTCGCCTATACGCCCATCCTCTCTATGTATCAATCCTAATTGGTACCAAGCNGTTCGGTTCGTTGGTTCGATTCTCAATGCATCAGAGAGTAAGCTTCTAGCAACTGGCAAAGCCTTTGGTCCCATCTTCGACAACNCTTCGNCGATCTGTATTTTGCATGGTACAAAACGCGGTTCCAATAAAAGGGCATTGATATGGGCAG
Ck7_1       TTNAAAGCAGTCAATAGCGTCGCCTATACGCCCATCCTCTCTATGTATCAATCCTAATTGGTACCAAGCNGTTCGGTTCGTTGGTTCGATTCTCAATGCATCAGAGAGTAAGCTTCTAGCAACTGGCAAAGCCTTTGGTCCCATCTTCGACAACNCTTCGNCGATCTGTATTTTGCATGGTACAAAACGCGGTTCCAATAAAAGGGCATTGATATGGGCAG
Ck80_0      TTGAAAGCAGTCAATAGCGTCGCCTATACGCCCATCCTCTCTATGTATCAATCCTAATTGGTACCAAGCGGTTCGGTTCGTTGGTTCGATTCTCAATGCATCAGAGAGTAAGCTTCTAGCCACTGGCAAAGCCTTTGGTCCCATCTTCGACAACGCTTCGGCGATCTGTATTTTGCATGGTACAAAATGCGGTTCCAATAAAAGGGCATTGATATGGGCAG
Ck80_1      TTGAAAGCAGTCAATAGCGTCGCCTATACGCCCATCCTCTCTATGTATCAATCCTAATTGGTACCAAGCGGTTCGGTTCGTTGGTTCGATTCTCAATGCATCAGAGAGTAAGCTTCTAGCCACTGGCAAAGCCTTTGGTCCCATCTTCGACAACGCTTCGGCGATCTGTATTTTGCATGGTACAAAATGCGGTTCCAATAAAAGGGCATTGATATGGGCAG
Ck81_0      TTGAAAGCAGTCAATAGCGTCGCCTATACGCCCATCCTCTCTATGTATCAATCCTAATTGGTACCAAGCGGTTCGGTTCGTTGGTTCGATTCTCAATGCATCAGAGAGTAAGCTTCTAGCCACTGGCAAAGCCTTTGGTCCCATCTTCGACAACGCTTCGGCGATCTGTATTTTGCATGGTACAAAATGCGGTTCCAATAAAAGGGCATTGATATGGGCAG
Ck81_1      TTGAAAGCAGTCAATAGCGTCGCCTATACGCCCATCCTCTCTATGTATCAATCCTAATTGGTACCAAGCGGTTCGGTTCGTTGGTTCGATTCTCAATGCATCAGAGAGTAAGCTTCTAGCCACTGGCAAAGCCTTTGGTCCCATCTTCGACAACGCTTCGGCGATCTGTATTTTGCATGGTACAAAATGCGGTTCCAATAAAAGGGCATTGATATGGGCAG
Ck85_0      TTGAAAGCAGTCAATAGCGTCGCCTATACGCCCATCCTCTCTATGTATCAATCCTAATTGGTACCAAGCGGTTCGGTTCGTTGGTTCGATTCTCAATGCATCAGAGAGTAAGCTTCTAGCCACTGGCAAAGCCTTTGGTCCCATCNTCGACAACGCTTCGGCGATCTGTATTTTGCATGGTACAAAATGCGGTTCCAATAAAAGGGCATTGANATGGNCAG
Ck85_1      TTGAAAGCAGTCAATAGCGTCGCCTATACGCCCATCCTCTCTATGTATCAATCCTAATTGGTACCAAGCGGTTCGGTTCGTTGGTTCGATTCTCAATGCATCAGAGAGTAAGCTTCTAGCCACTGGCAAAGCCTTTGGTCCCATCNTCGACAACGCTTCGGCGATCTGTATTTTGCATGGTGCAAAATGCGGTTCCAATAAAAGGGCATTGANATGGNCAG
Ck88_0      TTGAAAGCAGTCAATAGCGTCGCCTATACGCCCATCCTCTCTATGTATCAATCCTAATTGATACCAAGCGGTTCGGTTCGTTGGTTCGATTCTCAATGCATCAGAGAGTAAGCTTCTAGCCACTGGCAAAGCCTTTGGTCCCATCTTCGACAACGCTTCGGCGATCTGTATTTTGCATGGTACAAAACGCGGTTCCAATAAAAGGGCATTGATATGGGCAG
Ck88_1      TTGAAAGCAGTCAATAGCGTCGCCTATACGCCCATCCTCTCTATGTATCAATCCTAATTGGTACCAAGCGGTTCGGTTCGTTGGTTCGATTCTCAATGCATCAGAGAGTAAGCTTCTAGCCACTGGCAAAGCCTTTGGTCCCATCTTCGACAAAGCTTCGGCGATCTGTATTTTGCATGGTACAAAATGCGGTTCCAATAAAAGGGCATTGATATGGGCAG
Dm100_0     TTGAAAGCAGTCAATAGCGTCGCCTATACGCCCATCCTCTCTATGTATCAATCCTAATTGGTACCAAGCGGTTCGGTTCGTTGGTTCGATTCTCAATGCATCAGAGAGTAAGCTTCTAGCCACTGGCAAAGCCTTTGGTCCCATCTTCGACAACGCTTCGGCGATCTGTATTTTGCATGGTACAAAACGCGGTTCCAATAAAAGGGCATTGATATGGGCAG
Dm100_1     TTGAAAGCAGTCAATAGCGTCGCCTATACGCCCATCCTCTCTATGTATCAATCCTAATTGGTACCAAGCGGTTCGGTTCGTTGGTTCGATTCTCAATGCATCAGAGAGTAAGCTTCTAGCCACTGGCAAAGCCTTTGGTCCCATCTTCGACAACGCTTCGGCGATCTGTATTTTGCATGGTACAAAACGCGGTTCCAATAAAAGGGCATTGATATGGGCAG
Dm104_0     TTGAAAGCAGTCAATAGCGTCGCCTATACGCCCATCCTCTCTATGTATCAATCCTAATTGGTACCAAGCGGTTCGGTTCGTTGGTTCGATTCTCAATGCATCAGAGAGTAAGCTTCTAGCCACTGGCAAAGCCTTTGGTCCCATCTTCGACAACGCTTCGGCGATCTGTATTTTGCATGGTACAAAACGCGGTTCCAATAAAAGGGCATTGATANGGGCAG
Dm104_1     TTGAAAGCAGTCAATAGCGTCGCCTATACGCCCATCCTCTCTATGTATCAATCCTAATTGGTACCAAGCGGTTCGGTTCGTTGGTTCGATTCTCAATGCATCAGAGAGTAAGCTTCTAGCCACTGGCAAAGCCTTTGGTCCCATCTTCGACAACGCTTCGGCGATCTGTATTTTGCATGGTACAAAACGCGGTTCCAATAAAAGGGCATTGATANGGGCAG
Dm106_0     TTNAAAGCAGTCAATAGCGTCGCCTATACGCCCATCCTCTCTATGTANCAATCCTAATTGGTACCAAGCGGTTCGGTTCGTTGGTTCGATTCTCAATGCATCAGAGAGTAAGCTTCTAGCCACTGGCAAAGCCTTTGGTCCCATCTTCGACAACGCTTCGGCGATCTGTATTTTGCATGGTACAAAACGCGGTTCCAATAAAAGNGCATTGNTATGGGCAG
Dm106_1     TTNAAAGCAGTCAATAGCGTCGCCTATACGCCCATCCTCTCTATGTANCAATCCTAATTGGTACCAAGCGGTTCGGTTCGTTGGTTCGATTCTCAATGCATCAGAGAGTAAGCTTCTAGCCACTGGCAAAGCCTTTGGTCCCATCTTCGACAACGCTTCGGCGATCTGTATTTTGCATGGTACAAAACGCGGTTCCAATAAAAGNGCATTGNTATGGGCAG
Dm108_0     TTGAAAGCAGTCAATAGCGTCGCCTATACGCCCATCCTCTCTATGTATCAATCCTAATTGGTACCAAGCGGTTCGGTTCGTTGGTTCGATTCTCAATGCATCAGAGAGTAAGCTTCTAGCCACTGGCAAAGCCTTTGGTCCCATCTTCGACAACGCTTCGGCGATCTGTATTTTGCATGGTACAAAACGCGGTTCCAATAAAAGGGCATTGATATGGGCAG
Dm108_1     TTGAAAGCAGTCAATAGCGTCGCCTATACGCCCATCCTCTCTATGTATCAATCCTAATTGGTACCAAGCGGTTCGGTTCGTTGGTTCGATTCTCAATGCATCAGAGAGTAAGCTTCTAGCCACTGGCAAAGCCTTTGGTCCCATCTTCGACAACGCTTCGGCGATCTGTATTTTGCATGGTACAAAACGCGGTTCCAATAAAAGGGCATTGATATGGGCAG
Dm110_0     TTGAAAGCAGTCAATAGCGTCGCCTATACGCCCATCCTCTCTATGTATCAATCCTAATTGGTACCAAGCGGTTCGGTTCGTTGGTTCGATTCTCAATGCATCAGAGAGTAAGCTTCTAGCCACTGGCAAAGCCTTTGGTCCCATCTTCGACAACGCNTCGGCGATCTGTATTTTGCATGGTACAAAACGCGGTTCCAATAAAAGGGCATTGATATGGGCAG
Dm110_1     TTGAAAGCAGTCAATAGCGTCGCCTATACGCCCATCCTCTCTATGTATCAATCCTAATTGGTACCAAGCGGTTCGGTTCGTTGGTTCGATTCTCAATGCATCAGAGAGTAAGCTTCTAGCCACTGGCAAAGCCTTTGGTCCCATCTTCGACAACGCNTCGGCGATCTGTATTTTGCATGGTACAAAACGCGGTTCCAATAAAAGGGCATTGATATGGGCAG
Dm112_0     TTGAAAGCAGTCAATAGCGTCGCCTATACGCCCATCCTCTCTATGTATCAATCCTAATTGGTACCAAGCGGTTCGGTTCGTTGGTTCGATTCTCAATGCATCAGAGAGTAAGCTTCTAGCCACTGGCAAAGCCTTTGGTCCCATCTTCGACAACGCTTCGGCGATCTGTATTTTGCATGGTACAAAACGCGGTTCCAATAAAAGGGCATTGATATGGGCAG
Dm112_1     TTGAAAGCAGTCAATAGCGTCGCCTATACGCCCATCCTCTCTATGTATCAATCCTAATTGGTACCAAGCGGTTCGGTTCGTTGGTTCGATTCTCAATGCATCAGAGAGTAAGCTTCTAGCCACTGGCAAAGCCTTTGGTCCCATCTTCGACAACGCTTCGGCGATCTGTATTTTGCATGGTACAAAACGCGGTTCCAATAAAAGGGCATTGATATGGGCAG
Dm113_0     TTGAAAGCAGTCAATAGCGTCGCCTATACGCCCATCCTCTCTATGTATCAATCCTAATTGGTACCAAGCGGTTCGGTTCGTTGGTTCGATTCTCAATGCATCAGAGAGTAAGCTTCTAGCCACTGGCAAAGCCTTTGGTCCCATCTTCGACAACGCTTCGGCGATCTGTATTTTGCATGGTACAAAACGCGGTTCCAATAAAAGGGCATTGATATGGGCAG
Dm113_1     TTGAAAGCAGTCAATAGCGTCGCCTATACGCCCATCCTCTCTATGTATCAATCCTAATTGGTACCAAGCGGTTCGGTTCGTTGGTTCGATTCTCAATGCATCAGAGAGTAAGCTTCTAGCCACTGGCAAAGCCTTTGGTCCCATCTTCGACAACGCTTCGGCGATCTGTATTTTGCATGGTACAAAACGCGGTTCCAATAAAAGGGCATTGATATGGGCAG
Dm114_0     TTGAAAGCAGTCAATAGCGTCNCCTATACGCCCATCCTCTCTATGTATCAATCCTAATTGGTACCAAGCGGTTCGGTTCGTTGGTTCGATTCTCAATGCATCAGAGAGTAAGCTTCTAGCCACTGGCAAAGCCTTTGGTCCCATCTTCGACAACGCTTCGGCGATCTGTATTTTGCATGGTACAAAACGCGGTTCCAATAAAAGGGCATTGATATGGGCAG
Dm114_1     TTGAAAGCAGTCAATAGCGTCNCCTATACGCCCATCCTCTCTATGTATCAATCCTAATTGGTACCAAGCGGTTCGGTTCGTTGGTTCGATTCTCAATGCATCAGAGAGTAAGCTTCTAGCCACTGGCAAAGCCTTTGGTCCCATCTTCGACAACGCTTCGGCGATCTGTATTTTGCATGGTACAAAACGCGGTTCCAATAAAAGGGCATTGATATGGGCAG
Dm115_0     TTGANAGCAGTCAATAGCGTCGCCTATACGCCCATCCTCTCTATGTATCAATCCTAATTGGTACCAAGCGGTTCGGTTCGTTGGTTCGATTCTCAATGCATCAGAGAGTAAGCTTCTAGCCACTGGCAAAGCCTTTGGTCCCATCTTCGNCAACGCTTCGGCGATCTGTATTTTGCATGGTACAAAACNCGGTTCCAATAAAAGGGCATTGATATGGGCAG
Dm115_1     TTGANAGCAGTCAATAGCGTCGCCTATACGCCCATCCTCTCTATGTATCAATCCTAATTGGTACCAAGCGGTTCGGTTCGTTGGTTCGATTCTCAATGCATCAGAGAGTAAGCTTCTAGCCACTGGCAAAGCCTTTGGTCCCATCTTCGNCAACGCTTCGGCGATCTGTATTTTGCATGGTACAAAACNCGGTTCCAATAAAAGGGCATTGATATGGGCAG
Dm118_0     TTGAAAGCAGTCAATAGCGTCGCCTATACGCCCATCCTCTCTATGTATCAATCCTAATTGGTACCAAGCGGTTCGGTTCGTTGGTTCGATTCTCAATGCATCAGAGAGTAAGCTTCTAGCCACTGGCAAAGCCTTTGGTCCCATCTTCGACAACGCTTCGGCGATCTGTATTTTGCATGGTACAAAACGCGGTTCCAATAAAAGGGCATTGATATGGGCAG
Dm118_1     TTGAAAGCAGTCAATAGCGTCGCCTATACGCCCATCCTCTCTATGTATCAATCCTAATTGGTACCAAGCGGTTCGGTTCGTTGGTTCGATTCTCAATGCATCAGAGAGTAAGCTTCTAGCCACTGGCAAAGCCTTTGGTCCCATCTTCGACAACGCTTCGGCGATCTGTATTTTGCATGGTACAAAACGCGGTTCCAATAAAAGGGCATTGATATGGGCAG
Mg37_0      TTGAAAGCAGTCAATAGCGTCGCCTATACGCCCATCCTCTCTATGTATCAATCCTAATTGGTACCAAGCGGTTCGGTTCGTTGGTTCGATTCTCAATGCATCAGAGAGTAAGCTTCTAGCNACTGGCAAAGCCTTTGGTCCCATCTTCGNCAACGCTTCGGCGATCTGTATTTTGCATGGTACAAAACGCGGTTCCAATAAAAGGGCATTGATATGGGCAG
Mg37_1      TTGAAAGCAGTCAATAGCGTCGCCTATACGCCCATCCTCTCTATGTATCAATCCTAATTGGTACCAAGCGGTTCGGTTCGTTGGTTCGATTCTCAATGCATCAGAGAGTAAGCTTCTAGCNACTGGCAAAGCCTTTGGTCCCATCTTCGNCAACGCTTCGGCGATCTGTATTTTGCATGGTACAAAACGCGGTTCCAATAAAAGGGCATTGATATGGGCAG
Mg40_0      TTGAAAGCAGTCAATAGCGTCGCCTATACGCCCATCCTCTCTATGTATCAATCCTAATTGGTACCAAGCGGTTCGGTTCGTTGGTTCGATTCTCAATGCATCAGAGAGTAAGCTTCTAGCCACTGGCAAAGCCTTTGGTCCCATCTTCGACAACGCTTCGGCGATCTGTATTTTGCATGGTACAAAACGCGGTTCCAATAAAAGGGCATTGATATGGGCAG
Mg40_1      TTGAAAGCAGTCAATAGCGTCGCCTATACGCCCATCCTCTCTATGTATCAATCCTAATTGGTACCAAGCGGTTCGGTTCGTTGGTTCGATTCTCAATGCATCAGAGAGTAAGCTTCTAGCCACTGGCAAAGCCTTTGGTCCCATCTTCGACAACGCTTCGGCGATCTGTATTTTGCATGGTACAAAACGCGGTTCCAATAAAAGGGCATTGATATGGGCAG
Mg41_0      TTGAAAGCAGTCAATAGCGTCGCCTATACGCCCATCCTCTCTATGTATCAATCCTAATTGGTACCAAGCGGTTCGGTTCGTTGGTTCGATTCTCAATGCATCAGAGAGTAAGCTTCTAGCCACTGGCAAAGCCTTTGGTCCCATCTTCGACAACGCTTCGGNGATCTGTATTTTGCATGGTACANAACGCGGTTCCAATAAAAGGGCATTGATATGGGCAG
Mg41_1      TTGAAAGCAGTCAATAGCGTCGCCTATACGCCCATCCTCTCTATGTATCAATCCTAATTGGTACCAAGCGGTTCGGTTCGTTGGTTCGATTCTCAATGCATCAGAGAGTAAGCTTCTAGCCACTGGCAAAGCCTTTGGTCCCATCTTCGACAACGCTTCGGNGATCTGTATTTTGCATGGTACANAACGCGGTTCCAATAAAAGGGCATTGATATGGGCAG
Mg57_0      TTGAAAGCAGTCAATAGCGTCGCCTATACGCCCATCCTCTCTATGTATCAATCCTAATTGGTACCAAGCGGTTCGGTTCGTTGGTTCGATTCTCAATGCATCAGAGAGTAAGCTTCTAGCCACTGGCAAAGCCTTTGGTCCCATCTTCGACAACGCTTCGGCGATCTGTATTTTGCATGGTACAAAACGCGGTTCCAATAAAAGGGCATTGATATNGGCAG
Mg57_1      TTGAAAGCAGTCAATAGCGTCGCCTATACGCCCATCCTCTCTATGTATCAATCCTAATTGGTACCAAGCGGTTCGGTTCGTTGGTTCGATTCTCAATGCATCAGAGAGTAAGCTTCTAGCCACTGGCAAAGCCTTTGGTCCCATCTTCGACAGCGCTTCGGCGATCTGTATTTTGCATGGTACAAAATGCGGTTCCAATAAAAGGGCATTGATATNGGCAG
Mg58_0      TTGAAAGCAGTCAATAGCGTCGCCTATACGCCCATCCTCTCTATGTATCAATCCTAATTNGTACCAAGCGGTTCGGTTCGTTGGTTCGATTCTCAATGCATCAGAGAGTAAGCTTCTAGCCACTGGCAAAGCCTTTGGTCCCATCTTCGACAACGCTTCGGCGATCTGTATTTTGCATGGTACAAAACGCGGTTCCAATAAAAGGGCATTGATATGGGCAA
Mg58_1      TTGAAAGCAGTCAATAGCGTCGCCTATACGCCCATCCTCTCTATGTATCAATCCTAATTNGTACCAAGCGGTTCGGTTCGTTGGTTCGATTCTCAATGCATCAGAGAGTAAGCTTCTAGCCACTGGCAAAGCCTTTGGTCCCATCTTCGACAACGCTTCGGCGATCTGTATTTTGCATGGTACAAAACGCGGTTCCAATAAAAGGGCATTGATATGGGCAG
Mg59_0      TTGAAAGCAGTCAATAGCGTCGCCTATACGCCCATCCTCTCTATGTATCAATCCTAATTGGTACCAAGCGGTTCGGTTCGTTGGTTCGATTCTCAATGCATCAGAGAGTAAGCTTCTAGCCACTGGCAAAGCCTTTGGTCCCATCTTCGACAACGCTTCGGCGATCTGTATTTTGCATGGTACAAAACGCGGTTCCAATAAAAGGGCATTGATATGGGCAG
Mg59_1      TTGAAAGCAGTCAATAGCGTCGCCTATACGCCCATCCTCTCTATGTATCAATCCTAATTGGTACCAAGCGGTTCGGTTCGTTGGTTCGATTCTCAATGCATCAGAGAGTAAGCTTCTAGCCACTGGCAAAGCCTTTGGTCCCATCTTCGACAACGCTTCGGCGATCTGTATTTTGCATGGTACAAAACGCGGTTCCAATAAAAGGGCATTGATATGGGCAG
Mg60_0      TTGAAAGCAGTCAATAGCGTCGCCTATACGCCCATCCTCTCTATGTATCAATCCTAATTGGTACCAAGCGGTTCGGTTCGTTGGTTCGATTCTCAATGCATCAGAGAGTAAGCTTCTAGCCACTGGCAAAGCCTTTGGTCCCATCTTCGACAACGCTTCGGCGATCTGTATTTTGCATGGTACAAAATGCGGTTCCAATAAAAGGGCATTGATATGGGCAG
Mg60_1      TTGAAGGCAGTCAATAGCGTCGCCTATACGCCCATCCTCTCTATGTATCAATCCTAATTGGTACCAAGCGGTTCGGTTCGTTGGTTCGATTCTCAATGCATCAGAGAGTAAGCTTCTAGCCACTGGCAAAGCCTTTGGTCCCATCTTCGACAACGCTTCGGCGATCTGTATTTTGCATGGTACAAAATGCGGTTCCAATAAAAGGGCATTGATATGGGCAG
Mg64_0      TTGAAAGCAGTCAATAGCGTCGCCTATACGCCCATCCTCTCTATGTATCAATCCTAATTGGTACCAAGCGGTTCGGTTCGTTGGTTCGATTCTCAATGCATCAGAGAGTAAGCTTCTAGCCACTGGCAAAGCCTTTGGTCCCATCTTCGACAACGCTTCGGCGATCTGTATTTTGCATGGTACAAAATGCGGTTCCAATAAAAGGGCATTGATATGGGCAG
Mg64_1      TTGAAAGCAGTCAATAGCGTCGCCTATACGCCCATCCTCTCTATGTATCAATCCTAATTGGTACCAAGCGGTTCGGTTCGTTGGTTCGATTCTCAATGCATCAGAGAGTAAGCTTCTAGCCACTGGCAAAGCCTTTGGTCCCATCTTCGACAACGCTTCGGCGATCTGTATTTTGCATGGTACAAAATGCGGTTCCAATAAAAGGGCATTGATATGGGCAG
Mg67_0      TTGAAAGCAGTCAATAGCGTCGCCTATACGCCCATCCTCTCTATGTATCAATCCTAATTGGTACCAAGCGGTTCGGTTCGTTGGTTCGATTCTCAATGCATCAGAGAGTAAGCTTCTAGCCACTGGCAAAGCCTTTGGTCCCATCTTCGACAACGCTTCGGCGATCTGTATTTNGCATGGTACAAAATGCGGTTCCAATAAAAGGGCATTGATATGGGCAG
Mg67_1      TTGAAAGCAGTCAATAGCGTCGCCTATACGCCCATCCTCTCTATGTATCAATCCTAATTGGTACCAAGCGGTTCGGTTCGTTGGTTCGATTCTCAATGCATCAGAGAGTAAGCTTCTAGCCACTGGCAAAGCCTTTGGTCCCATCTTCGACAACGCTTCGGCGATCTGTATTTNGCATGGTACAAAATGCGGTTCCAATAAAAGGGCATTGATATGGGCAG
Mg69_0      TTGAAAGCAGTCAATAGCGTCGCCTATACGCCCATCCTCTCTATGTATCAATCCTAATTGGTACCAAGCGGTTCGGTTCGTTGGTTCGATTCTCAATGCATCAGAGAGTAAGCTTCNAGCCACTGGCAAAGCCTTTGNTCCCATCTTCGACAACGCTTCGGCGATCTGTATTTTGCATGGTACAAAATGCGGTTCCAATAAAAGGGCATTGATATGGGCAG
Mg69_1      TTGAAAGCAGTCAATAGCGTCGCCTATACGCCCATCCTCTCTATGTATCAATCCTAATTGGTACCAAGCGGTTCGGTTCGTTGGTTCGATTCTCAATGCATCAGAGAGTAAGCTTCNAGCCACTGGCAAAGCCTTTGNTCCCATCTTCGACAACGCTTCGGCGATCTGTATTTTGCATGGTACAAAATGCGGTTCCAATAAAAGGGCATTGATATGGGCAG
Mg70_0      TTGAAAGCAGTCAATAGCGTCGCCTATACGCCCATCCTCTCTATGTATCAATCCTAATTGGTACCAAGCGGTTCGGTTCGTTGGTTCGATTCTCAATGCATCAGAGAGTAAGCTTCTAGCCACTGGCAAAGCCTTTGGTCCCATCTTCGACAACGCTTCGGCGATCTGTATTTTGCATGGTACAAAATGCGGTTCCAATAAAAGGGCATTGATATGGGCAG
Mg70_1      TTGAAAGCAGTCAATAGCGTCGCCTATACGCCCATCCTCTCTATGTATCAATCCTAATTGGTACCAAGCGGTTCGGTTCGTTGGTTCGATTCTCAATGCATCAGAGAGTAAGCTTCTAGCCACTGGCAAAGCCTTTGGTCCCATCTTCGACAACGCTTCGGCGATCTGTATTTTGCATGGTACAAAATGCGGTTCCAATAAAAGGGCATTGATATGGGCAG
Mg72_0      TTGAAAGCAGTCAATAGCGTCGCCTATACGCCCATCCNCTCTATGTATCAATCCTAATTGGTACCAAGCGGTTCGGTTCGTTGGTTCGATTCTCAATGCATCAGAGAGTAAGCTTCTAGCCACTGGCAAAGCCTTTGGTCCCATCTTCGACAACGCTTCGGCGATCTGTATTTTGCATGGTACAAAATGCGGTTCCAATAAAAGGGCATTGATATGGGCAG
Mg72_1      TTGAAAGCAGTCAATAGCGTCGCCTATACGCCCATCCNCTCTATGTATCAATCCTAATTGGTACCAAGCGGTTCGGTTCGTTGGTTCGATTCTCAATGCATCAGAGAGTAAGCTTCTAGCCACTGGCAAAGCCTTTGGTCCCATCTTCGACAACGCTTCGGCGATCTGTATTTTGCATGGTACAAAATGCGGTTCCAATAAAAGGGCATTGATATGGGCAG
Mg74_0      TTGAAAGCAGTCAATAGCGNCGCCTATACGCCCATCCTCTCTATGTATCAATCCTAATTGGTACCAAGCGGTTCGGTTCGTTGGTTCGATTCTCAATGCATCAGAGAGTAAGCTTCTAGCCACTGGCAAAGCCTTTGGTCCCATCTTCGACAACGNTTCGGCGATCTGTATTTTGCATGGTACAAAATGCGGTTCCAATAAAAGGGCATTGATATGGGCAG
Mg74_1      TTGAAAGCAGTCAATAGCGNCGCCTATACGCCCATCCTCTCTATGTATCAATCCTAATTGGTACCAAGCGGTTCGGTTCGTTGGTTCGATTCTCAATGCATCAGAGAGTAAGCTTCTAGCCACTGGCAAAGCCTTTGGTCCCATCTTCGACAACGNTTCGGCGATCTGTATTTTGCATGGTACAAAATGCGGTTCCAATAAAAGGGCATTGATATGGGCAG
Mg77_0      TTGAAAGCAGTCAATAGCGTCGCCTATACGCCCATCCTCTCTATGTATCAATCCTAATTGGTACCAAGCGGTTCGGTTCGTTGGTTCGATTCTCAATGCATCAGAGAGTAAGCTTCTAGCCACTGGCAAAGCCTTTGGTCCCATCTTCGACAACGCTTCGGCGATCTGTATTTTGCATGGTACAAAATGCGGTTCCAATAAAAGGGCATTGATATGGGCAG
Mg77_1      TTGAAAGCAGTCAATAGCGTCGCCTATACGCCCATCCTCTCTATGTATCAATCCTAATTGGTACCAAGCGGTTCGGTTCGTTGGTTCGATTCTCAATGCATCAGAGAGTAAGCTTCTAGCCACTGGCAAAGCCTTTGGTCCCATCTTCGACAACGCTTCGGCGATCTGTATTTTGCATGGTACAAAATGCGGTTCCAATAAAAGGGCATTGATATGGGCAG
Mg79_0      TTGAAAGCAGTCAATAGCGTCGCCTATACGCCCATCCTCTCTATGTATCAATCCTANTTGGTACCAAGCGGTTCGGTTCGTTGGTTCGATTCTCAATGCATCAGAGAGTAAGCTTCTAGCCACTGGCAAAGCCTTTGGTCCCATCTTCGACAACGCTTCGGCGATCTGTATTTTGCATGGTACAAAANGCGGTTCCAATAAAAGGGCATTGATATGGGCAG
Mg79_1      TTGAAAGCAGTCAATAGCGTCGCCTATACGCCCATCCTCTCTATGTATCAATCCTANTTGGTACCAAGCGGTTCGGTTCGTTGGTTCGATTCTCAATGCATCAGAGAGTAAGCTTCTAGCCACTGGCAAAGCCTTTGGTCCCATCTTCGACAACGCTTCGGCGATCTGTATTTTGCATGGTACAAAANGCGGTTCCAATAAAAGGGCATTGATATGGGCAG
Nv122_0     TTGAAAGCAGTCAATAGCGTCGCCTATACGCCCATCCTCTCTATGTATCAATCCTAATTGGTACCAAGCGGTTCGGTTCGTTGGTTCGATTCTCAATGCATCAGAGAGTAAGCTTCTAGCCACTGGCAAAGCCTTTGGTCCCATCTTCGACAACGCTTCGGCGATCTGTATTTTGCATGGTACAAAACGCGGTTCCAATAAAAGGGCATTGATATGGGCAG
Nv122_1     TTGAAAGCAGTCAATAGCGTCGCCTATACGCCCATCCTGTCTATGTATCAATCCTAATTGGTACCAAGCGGTTTGGTTCGTTGGTTCGATTCTCAATGCATCAGAGAGTAAGCTTCTAGCCACTGGCAAAGCCTTTGGTCCCATCTTCGACAACGCTTCGGCGATCTGTATTTTGCATGGTACAAAACGCGGTTCCAATAAAAGGGCATTGATATGGGCAG
Nv127_0     TTGAAAGCAGTCAATAGCGTCGCCTATACGCCCATCCTCTCTATGTATCAATCCTAATTGGTACCAAGCGGTTCGGTTCGTTGGTTCGATTCTCAATGCATCAGAGAGTAAGCTTCTAGCCACTGGCAAAGCCTTTGGTCCCATCTTCGACAACGCTTCGGCGATCTGTATTTTGCATGGTACAAAACGCGGTTCCAATAAAAGGGCATTGATATGGGCAG
Nv127_1     TTGAAAGCAGTCAATAGCGTCGCCTATACGCCCATCCTCTCTATGTATCAATCCTAATTGGTACCAAGCGGTTCGGTTCGTTGGTTCGATTCTCAATGCATCAGAGAGTAAGCTTCTAGCCACTGGCAAAGCCTTTGGTCCCATCTTCGACAACGCTTCGGCGATCTGTATTTTGCATGGTACAAAACGCGGTTCCAATAAAAGGGCATTGATATGGGCAG
Nv131_0     TTGAAAGNAGTCAATAGCGTCGCCTATACGCCCATCCTCTCTATGTATCAATCCTAATTGGTACCAAGNGGTTCGGTTCGTTGGTTCGATTCTCAANGCATCAGAGAGTAAGCTTCTAGCCACTGGCAAAGCCTTTGGTCCCATNTTCGACAANGCTTCGGCGATCTGTATTTTGCATGGTACAAAACGCGGTTCCAATAAAAGGGCATTGATATGGGCAG
Nv131_1     TTGAAAGNAGTCAATAGCGTCGCCTATACGCCCATCCTCTCTATGTATCAATCCTAATTGGTACCAAGNGGTTCGGTTCGTTGGTTCGATTCTCAANGCATCAGAGAGTAAGCTTCTAGCCACTGGCAAAGCCTTTGGTCCCATNTTCGACAANGCTTCGGCGATCTGTATTTTGCATGGTACAAAACGCGGTTCCAATAAAAGGGCATTGATATGGGCAG
Nv134_0     TTGAAAGCAGTCAATAGCGTCGCCTATACGCCCATCCTCTCTATGTATCAATCCTAATTGGTACCAAGCGGTTCGGTTCGTTGGTTCGATTCTCAATGCATCAGAGAGTAAGCTTCTAGCCACTGGCAAAGCCTTTGGTCCCATCTTCGACAACGCTTCGGCGATCTGTATTTTGCATGGTACAAAACGCGGTTCCAATAAAAGGGCATTGATATGGGCAG
Nv134_1     TTGAAAGCAGTCAATAGCGTCGCCTATACGCCCATCCTCTCTATGTATCAATCCTAATTGGTACCAAGCGGTTCGGTTCGTTGGTTCGATTCTCAATGCATCAGAGAGTAAGCTTCTAGCCACTGGCAAAGCCTTTGGTCCCATCTTCGACAACGCTTCGGCGATCTGTATTTTGCATGGTACAAAACGCGGTTCCAATAAAAGGGCATTGATATGGGCAG
Nv136_0     TTGAAAGCAGTCAATAGCGTCGCCTATACGCCCATCCNCTCTATGTATCAATCCTAATTGGTACCAAGCGGTNCGGTTCGTTGGTTCGATTCTCAAAGCATCAGAGAGTAAGCTTCTAGCCACTGGCAAAGCCTTTGGTCCCATCTTCGACAACGCTTCGGCGATCTGTATTTTGCATGGTACAAAACGCGGTTCCAATAAAAGGGCATTGATATGGGCNG
Nv136_1     TTGAAAGCAGTCAATAGCGTCGCCTATACGCCCATCCNCTCTATGTATCAATCCTAATTGGTACCAAGCGGTNCGGTTCGTTGGTTCGATTCTCAATGCATCAGAGAGTAAGCTTCTAGCCACTGGCAAAGCCTTTGGTCCCATATTCGACAATGCTTCGGCGATCTGTATTTTGCATGGTACAAAACGCGGTTCCAATAAAAGGGCATTGATATGGGCNG
//             -                        -       -                     - -          -                      -                       *                       -   *   --                           -     * *                              -|61|
Ck1_0       CTGCTTGAGTTTCTCATAAGTCATAAAAACTATGCCAATACTCGGCACCACCTTATAGTATTCAGGCAAAATCCCTCTATATAATCCACGCAGACCTTCGTTTCTGACAATAGATTTGAAGGTGCCAAATAGGCCTGTATTGTATACATTGGGTCGCCCACCTGCTCCTTCTAACTGCATCCGTCGCCTCAGTAGGTCCAGTGGAAATGTTGCTG
Ck1_1       CTGCTTGAGTTTCTCATAAGTCATAAAAACTATGCCAATACTCGGCACCACCTTATAGTATTCAGGCAAAATCCCTCTATATAATCCACGCAGACCTTCGTTTCTGACAATAGATTTGAAGGTGCCAAATAGGCCTGTATTGTATACATTGGGTCGCCCACCTGCTCCTTCTAACTGCATCCGTCGCCTCAGTAGGTCCAGTGGAAATGTTGCTG
Ck10_0      CTGCTTGAGTTTCTCATAAGTCATAAAAACTATGCCAATACTCGGCACCACCTTATAGTATTCAGGCAAAATCCCTCTATATAATCCACGCAGACCTTCGTTTCTGACAATAGATTTGAAGGTGCCAAATAGGCCTGTATTGTATACATTGGGTCGCCCACCTGCTCCTTCTAACTGCATCCGTCGCCTCAGTAGGTCCAGTGGAAATGTTGCTG
Ck10_1      CTGCTTGAGTTTCTCATAAGTCATAAAAACTATGCCAATACTCGGCACCACCTTATAGTATTCAGGCAAAATCCCTCTATATAATCCACGCAGACCTTCGTTTCTGACAATAGATTTGAAGGTGCCAAATAGGCCTGTATTGTATACATTGGGTCGCCCACCTGCTCCTTCTAACTGCATCCGTCGCCTCAGTAGGTCCAGTGGAAATGTTGCTG
Ck11_0      CTGCTTGAGTTTCTCATAAGTCATAAAAACTATGCCAATACTCGGCACCACCTTATAGTATTCAGGCAAAATCCCTCTATATAATCCACGCAGACCTTCGTTTCTGACAATAGATTTGAAGGTGCCAAATAGGCCTGTATTGTATACATTGGGTCGCCCACCTGCTCCTTCTAACTGCATCCGTCGCCTCAGTAGGTCCAGTGGAAATGTTGCTG
Ck11_1      CTGCTTGAGTTTCTCATAAGTCATAAAAACTATGCCAATACTCGGCACCACCTTATAGTATTCAGGCAAAATCCCTCTATATAATCCACGCAGACCTTCGTTTCTGACAATAGATTTGAAGGTGCCAAATAGGCCTGTATTGTATACATTGGGTCGCCCACCTGCTCCTTCTAACTGCATCCGTCGCCTCAGTAGGTCCAGTGGAAATGTTGCTG
Ck12_0      CTGCTTGAGTTTCTCATAAGTCATAAAAACTATGCCAATACTCGGCACCACCTTATAGTATTCAGGCAAAATCCCTCTATATAATCCACGCAGACCTTCGTTTCTGACAATAGATTTGAAGGTGCCAAATAGGCCTGTATTGTATACATTGGGTCGCCCACCTGCTCCTTCTAACTGCATCCGTCGCCTCAGTAGGTCCAGTGGAAATGTTGCTG
Ck12_1      CTGCTTGAGTTTCTCATAAGTCATAAAAACTATGCCAATACTCGGCACCACCTTATAGTATTCAGGCAAAATCCCTCTATATAATCCACGCAGACCTTCGTTTCTGACAATAGATTTGAAGGTGCCAAATAGGCCTGTATTGTATACATTGGGTCGCCCACCTGCTCCTTCTAACTGCATCCGTCGCCTCAGTAGGTCCAGTGGAAATGTTGCTG
Ck17_0      CTGCTTGAGTTTCTCATAAGTCATAAAAACTATGCCAATACTCGGCACCACCTTATAGTATTCAGGCAAAATCCCTCTATATAATCCACGCAGACCTTCGNTTCTGACAATAGATTTGAAGGTGCCAAATAGGCCTGTATTGTATACATTGGGTCGCCCACCTGCTCCTTCTAACTGCATCCGTCGCCTCAGTAGGTCCAGTGGAAATGTTGCTG
Ck17_1      CTGCTTGAGTTTCTCATAAGTCATAAAAACTATGCCAATACTCGGCACCACCTTATAGTATTCAGGCAAAATCCCTCTATATAATCCACGCAGACCTTCGNTTCTGACAATAGATTTGAAGGTGCCAAATAGGCCTGTATTGTATACATTGGGTCGCCCACCTGCTCCTTCTAACTGCATCCGTCGCCTCAGTAGGTCCAGTGGAAATGTTGCTG
Ck2_0       CTGCTTGAGTTTCTCATAAGTCATAAAAACTATGCCAATACTCGGCACCACCTTATAGTATTCAGGCAAAATCCCTCTATATAATCCACGCAGACCTTCGTTTCTGACAATAGATTTGAAGGTGCCAAATAGGCCTGTATTGTATACATTGGGTCGCCCACCTGCTCCTTCTAACTGCATCCGTCGCCTCAGTAGGTCCAGTGGAAATGTTGCTG
Ck2_1       CTGCTTGAGTTTCTCATAAGTCATAAAAACTATGCCAATACTCGGCACCACCTTATAGTATTCAGGCAAAATCCCTCTATATAATCCACGCAGACCTTCGTTTCTGACAATAGATTTGAAGGTGCCAAATAGGCCTGTATTGTATACATTGGGTCGCCCACCTGCTCCTTCTAACTGCATCCGTCGCCTCAGTAGGTCCAGTGGAAATGTTGCTG
Ck20_0      CTGCTTGAGTTTCTCATAAGTCATAAAAACTATGCCAATACTCGGCACCACCTTATAGTATTCAGGCAAAATCCCTCTATATAATCCACGCAGACCTTCGTTTCTGACAATAGATTTGAAGGTGCCAAATAGGCCTGTATTGTATACATTGGGTCGCCCACCTGCTCCTTCTAACTGCATCCGTCGCCTCAGTAGGTCCAGTGGAAATGTTGCTG
Ck20_1      CTGCTTGAGTTTCTCATAAGTCATAAAAACTATGCCAATACTCGGCACCACCTTATAGTATTCAGGCAAAATCCCTCTATATAATCCACGCAGACCTTCGTTTCTGACAATAGATTTGAAGGTGCCAAATAGGCCTGTATTGTATACATTGGGTCGCCCACCTGCTCCTTCTAACTGCATCCGTCGCCTCAGTAGGTCCAGTGGAAATGTTGCTG
Ck21_0      CTGCTTGAGTTTCTCATAAGTCATAAAAACTATGCCAATACTCGGCACCACCTTATAGTATTCAGGCAAAATCCCTCTATATAATCCACGCAGACCTTCGTTTCTGACAATAGATTTGAAGGTGCCAAATAGGCCTGTATTGTATACATTGGGTCGCCCACCTGCTCCTTCTAACTGCATCCGTCGCCTCAGTAGGTCCAGTGGAAATGTTGCTG
Ck21_1      CTGCTTGAGTTTCTCATAAGTCATAAAAACTATGCCAATACTCGGCACCACCTTATAGTATTCAGGCAAAATCCCTCTATATAATCCACGCAGACCTTCGTTTCTGACAATAGATTTGAAGGTGCCAAATAGGCCTGTATTGTATACATTGGGTCGCCCACCTGCTCCTTCTAACTGCATCCGTCGCCTCAGTAGGTCCAGTGGAAATGTTGCTG
Ck22_0      CTGCTTGAGTTTCTCATAAGTCATAAAAACTATGCCAATACTCGGCACCACCTTATAGTATTCAGGCAAAATCCCTCTATATAATCCACGCAGACCTTCGTTTCTGACAATAGATTTGAAGGTGCCAAATAGGCCTGTATTGTATACATTGGGTCGCCCACCTGCTCCTTCTAACTGCATCCGTCGCCTCAGTAGGTCCAGTGGAAATGTTGCTG
Ck22_1      CTGCTTGAGTTTCTCATAAGTCATAAAAACTATGCCAATACTCGGCACCACCTTATAGTATTCAGGCAAAATCCCTCTATATAATCCACGCAGACCTTCGTTTCTGACAATAGATTTGAAGGTGCCAAATAGGCCTGTATTGTATACATTGGGTCGCCCACCTGCTCCTTCTAACTGCATCCGTCGCCTCAGTAGGTCCAGTGGAAATGTTGCTG
Ck23_0      CTGCTTGAGTTTCTCATAAGTCATNAAAACTATGCCAATACTCGGCACCACCTTATAGTATTCAGGCAAAATCCCTCTATATAATCCACGCAGACCTTCGTTTCTGACAATAGATTTGAAGGTGCCAAATAGGCCTGTATTGTATACATTGGGTCGCCCACCTGCTCCTTCTAACTGCATCCGTCGCCTCAGTAGGTCCAGTGGAAATGTTGCNG
Ck23_1      CTGCTTGAGTTTCTCATAAGTCATNAAAACTATGCCAATACTCGGCACCACCTTATAGTATTCAGGCAAAATCCCTCTATATAATCCACGCAGACCTTCGTTTCTGACAATAGATTTGAAGGTGCCAAATAGGCCTGTATTGTATACATTGGGTCGCCCACCTGCTCCTTCTAACTGCATCCGTCGCCTCAGTAGGTCCAGTGGAAATGTTGCNG
Ck26_0      CTGCTTGAGTTTCTCATAAGTCATAAAAACTATGCCAATACTCGGCACCACCTTATAGTATTCAGGCAAAATCCCTCTATATAATCCACGCAGACCTTCGTTTCTGACAATAGATTTGAAGGTGCCAAATAGGCCTGTATTGTATACATTGGGTCGCCCACCTGCTCCTTCTAACTGCATCCGTCGCCTCAGTAGGTCCAGTGGAAATGTTGCTG
Ck26_1      CTGCTTGAGTTTCTCATAAGTCATAAAAACTATGCCAATACTCGGCACCACCTTATAGTATTCAGGCAAAATCCCTCTATATAATCCACGCAGACCTTCGTTTCTGACAATAGATTTGAAGGTGCCAAATAGGCCTGTATTGTATACATTGGGTCGCCCACCTGCTCCTTCTAACTGCATCCGTCGCCTCAGTAGGTCCAGTGGAAATGTTGCTG
Ck29_0      CTGCTTGAGTTTCTCATAAGTCATAAAAACTATGCCAATACTCGGCACCACCTTATAGTATTCAGGCAAAATCCCTCTATATAATCCACGCAGACCTTCGTTTCTGACAATAGATTTGAAGGTGCCAAATAGGCCTGTATTGTATACATTGGGTCGCCCACCTGCTCCTTCTAACTGCATCCGTCGCCTCAGTAGGTCCAGTGGAAATGTTGCTG
Ck29_1      CTGCTTGAGTTTCTCATAAGTCATAAAAACTATGCCAATACTCGGCACCACCTTATAGTATTCAGGCAAAATCCCTCTATATAATCCACGCAGACCTTCGTTTCTGACAATAGATTTGAAGGTGCCAAATAGGCCTGTATTGTATACATTGGGTCGCCCACCTGCTCCTTCTAACTGCATCCGTCGCCTCAGTAGGTCCAGTGGAAATGTTGCTG
Ck3_0       CTGCTTGAGTTTCTCATAAGTCATAAAAACTATGCCAATACTCGGCACCACCTTATAGTATTCAGGCAAAATCCCTCTATATAATCCACGCAGACCTTCGTTTCTGACAATAGATTTGAAGGTGCCAAATAGGCCTGTATTGTATACATTGGGTCGCCCACCTGCTCCTTCTAACTGCATCCGTCGCCTCAGTAGGTCCAGTGGAAATGTTGCTG
Ck3_1       CTGCTTGAGTTTCTCATAAGTCATAAAAACTATGCCAATACTCGGCACCACCTTATAGTATTCAGGCAAAATCCCTCTATATAATCCACGCAGACCTTCGTTTCTGACAATAGATTTGAAGGTGCCAAATAGGCCTGTATTGTATACATTGGGTCGCCCACCTGCTCCTTCTAACTGCATCCGTCGCCTCAGTAGGTCCAGTGGAAATGTTGCTG
Ck32_0      CTGCTTGAGTTTCTCATAAGTCATAAAAACTATGCCAATACTCGGCACCACCTTATAGTATTCAGGCAAAATCCCTCTATATAATCCACGCAGACCTTCGTTTCTGACAATAGATTTGAAGGTGCCAAATAGGCCTGTATTGTATACATTGGGTCGCCCACCTGCTCCTTCTAACTGCATCCGTCGCCTCAGTAGGTCCAGTGGAAATGTTGCTG
Ck32_1      CTGCTTGAGTTTCTCATAAGTCATAAAAACTATGCCAATACTCGGCACCACCTTATAGTATTCAGGCAAAATCCCTCTATATAATCCACGCAGACCTTCGTTTCTGACAATAGATTTGAAGGTGCCAAATAGGCCTGTATTGTATACATTGGGTCGCCCACCTGCTCCTTCTAACTGCATCCGTCGCCTCAGTAGGTCCAGTGGAAATGTTGCTG
Ck34_0      CTGCTTGAGTTTCTCATAAGTCATAAAAACTATGCCAATACTCGGCACCACCTTATAGTATTCAGGCAAAATCCCTCTATATAATCCACGCAGACCTTCGTTTCTGACAATAGATTTGAAGGTGCCAAATAGGCCTGTATTGTATACATTGGGTCGCCCACCTGCTCCTTCTAACTGCATCCGTCGCCTCAGTAGGTCCAGTGGAAATGTTGCTG
Ck34_1      CTGCTTGAGTTTCTCATAAGTCATAAAAACTATGCCAATACTCGGCACCACCTTATAGTATTCAGGCAAAATCCCTCTATATAATCCACGCAGACCTTCGTTTCTGACAATAGATTTGAAGGTGCCAAATAGGCCTGTATTGTATACATTGGGTCGCCCACCTGCTCCTTCTAACTGCATCCGTCGCCTCAGTAGGTCCAGTGGAAATGTTGCTG
Ck35_0      CTGCTTGAGTTTCTCATAAGTCATAAAAACTATGCCAATACTCGGCACCNCCTTATAGTATTCAGGCAAAATCCCTCTATATANTCCACGCAGACCTTCGTTTCTGACAATAGATTTGAAGGTGCCAAATAGGCCTGTATTGTATACATTGGGTCGCCCANCTGCTCCTTCTAACTGCATCCGTCGCCTCAGTAGGTCCAGTGGNAATGTTGCTG
Ck35_1      CTGCTTGAGTTTCTCATAAGTCATAAAAACTATGCCAATACTCGGCACCNCCTTATAGTATTCAGGCAAAATCCCTCTATATANTCCACGCAGACCTTCGTTTCTGACAATAGATTTGAAGGTGCCAAATAGGCCTGTATTGTATACATTGGGTCGCCCANCTGCTCCTTCTAACTGCATCCGTCGCCTCAGTAGGTCCAGTGGNAATGTTGCTG
Ck36_0      CTGCTTGAGTTTCTCATAAGTCATAAAAACTATGCCAATACTCGGCACCACCTTATAGTATTCAGGCAAAATCCCTCTATATAATCCACGCAGACCTTCGTTTCTGACAATAGATTTGAAGGTGCCAAATAGGCCTGTATTGTATACATTGGGTCGCCCACCTGCTCCTTCTAACTGCATCCGTCGCCTCAGTAGGTCCAGTGGAAATGTTGCTG
Ck36_1      CTGCTTGAGTTTCTCATAGGTCATAAAAACTATGCCAATACTCGGCACCACCTTATAGTATTCAGGCAAAATCCCTCTATATAATCCACGCAGACCTTCGTTTCTGACAATAGATTTGAAGGTGCCAAATAGGCCTGTATTGTATACATTGGGTCGCCCACCTGCTCCTTCTAACTGCATCCGTCGCCTCAGTAGGTCCAGTGGAAATGTTGCTG
Ck4_0       CTGCTTGAGTTTCTCATAAGTCATAAAAACTATGCCAATACTCGGCACCACCTTATAGTATTCAGGCAAAATCCCTCTATATAATCCACGCAGACCTTCGTTTCTGACAATAGATTTGAAGGTGCCAAATAGGCCTGTATTGTATACATTGGGTCGCCCACCTGCTCCTTCTAACTGCATCCGTCGCCTCAGTAGGTCCAGTGGAAATGTTGCTG
Ck4_1       CTGCTTGAGTTTCTCATAAGTCATAAAAACTATGCCAATACTCGGCACCACCTTATAGTATTCAGGCAAAATCCCTCTATATAATCCACGCAGACCTTCGTTTCTGACAATAGATTTGAAGGTGCCAAATAGGCCTGTATTGTATACATTGGGTCGCCCACCTGCTCCTTCTAACTGCATCCGTCGCCTCAGTAGGTCCAGTGGAAATGTTGCTG
Ck49_0      CTGCTTGAGTTTCTCATAAGTCATAAAAACTATGCCAATACTCGGCACCACCTTATAGTATTCAGGCAAAATCCCTCTATATAATCCACGCAGACCTTCGTTTCTGACAATAGATTTGAAGGTGCCAAATAGGCCTGTATTGTATACATTGGGTCGCCCACCTGCTCCTTCTAACTGCATCCGTCGCCTCAGTAGGTCCAGTGGAAATGTTGCTG
Ck49_1      CTGCTTGAGTTTCTCATAAGTCATAAAAACTATGCCAATACTCGGCACCACCTTATAGTATTCAGGCAAAATCCCTCTATATAATCCACGCAGACCTTCGTTTCTGACAATAGATTTGAAGGTGCCAAATAGGCCTGTATTGTATACATTGGGTCGCCCACCTGCTCCTTCTAACTGCATCCGTCGCCTCAGTAGGTCCAGTGGAAATGTTGCTG
Ck50_0      CTGCTTGAGTTTCTCATAAGTCATAAAAACTATGCCAATACTCGGCACCACCTTATAGTATTCAGGCAAAATCCCTCTATATAATCCACGCAGACCTTCGTTTCTGACAATAGATTTGAAGGTGCCAAATAGGCCTGTATTGTATACATTGGGTCGCCCACCTGCTCCTTCTAACTGCATCCGTCGCCTCAGTAGGTCCAGTGGAAATGTTGCTG
Ck50_1      CTGCTTGAGTTTCTCATAAGTCATAAAAACTATGCCAATACTCGGCACCACCTTATAGTATTCAGGCAAAATCCCTCTATATAATCCACGCAGACCTTCGTTTCTGACAATAGATTTGAAGGTGCCAAATAGGCCTGTATTGTATACATTGGGTCGCCCACCTGCTCCTTCTAACTGCATCCGTCGCCTCAGTAGGTCCAGTGGAAATGTTGCTG
Ck51_0      CTGCTTGAGTTTCTCATAAGTCATAAAAACTATGCCAATACTCGGCACCACCTTATAGTATTCAGGCAAAATCCCTCTATATAATCCACGCAGACCTTCGTTTCTGACAATAGATTTGAAGGTGCCAAATAGGCCTGTATTGTATACATTGGGTCGCCCACCTGCTCCTTCTAACTGCATCCGTCGCCTCAGTAGGTCCAGTGGAAATGTTGCTG
Ck51_1      CTGCTTGAGTTTCTCATAAGTCATAAAAACTATGCCAATACTCGGCACCACCTTATAGTATTCAGGCAAAATCCCTCTATATAATCCACGCAGACCTTCGTTTCTGACAATAGATTTGAAGGTGCCAAATAGGCCTGTATTGTATACATTGGGTCGCCCACCTGCTCCTTCTAACTGCATCCGTCGCCTCAGTAGGTCCAGTGGAAATGTTGCTG
Ck54_0      CTGCTTGAGTTTCTCATAAGTCATAAAAACTATGCCAATACTCGGCACCACCTTATAGTATTCAGGCAAAATCCCTCTATATAATCCACGCAGACCTTCGTTTCTGACAATAGATTTGAAGGTGCCAAATAGGCCTGTATTGTATACATTGGGTCGCCCACCTGCTCCTTCTAACTGCATCCGTCGCCTCAGTAGGTCCAGTGGAAATGTTGCTG
Ck54_1      CTGCTTGAGTTTCTCATAAGTCATAAAAACTATGCCAATACTCGGCACCACCTTATAGTATTCAGGCAAAATCCCTCTATATAATCCACGCAGACCTTCGTTTCTGACAATAGATTTGAAGGTGCCAAATAGGCCTGTATTGTATACATTGGGTCGCCCACCTGCTCCTTCTAACTGCATCCGTCGCCTCAGTAGGTCCAGTGGAAATGTTGCTG
Ck56_0      CTGCTTGAGTTTCTCATAAGTCATAAAAACTATGCCAATACTCGGCACCACCTTATAGTATTCAGGCAAAATCCCTCTATATAATCCACGCAGACCTTCGTTTCTGACAATAGATTTGAAGGTGCCAAATAGGCCTGTATTGTATACATTGGGTCGCCCACCTGCTCCTTCTAACTGCATCCGTCGCCTCAGTAGGTCCAGTGGAAATGTTGCTG
Ck56_1      CTGCTTGAGTTTCTCATAAGTCATAAAAACTATGCCAATACTCGGCACCACCTTATAGTATTCAGGCAAAATCCCTCTATATAATCCACGCAGACCTTCGTTTCTGACAATAGATTTGAAGGTGCCAAATAGGCCTGTATTGTATACATTGGGTCGCCCACCTGCTCCTTCTAACTGCATCCGTCGCCTCAGTAGGTCCAGTGGAAATGTTGCTG
Ck7_0       CTGCTTGAGTTTCTCATAAGTCATAAAAACTATGCCAATACTCGGCACCACCTTATAGTATTCAGGCAAAATCCCTCTATATAATCCACGCAGACCTTCGTTTCTGACAATAGATTTGAAGGTGCCAAATAGGCCTGTATTGTATACATTGGGTCGCCCACCTGCTCCTTCTAACTGCATCCGTCGCCTCAGTAGGTCCAGTGGAAATGTTGCTG
Ck7_1       CTGCTTGAGTTTCTCATAAGTCATAAAAACTATGCCAATACTCGGCACCACCTTATAGTATTCAGGCAAAATCCCTCTATATAATCCACGCAGACCTTCGTTTCTGACAATAGATTTGAAGGTGCCAAATAGGCCTGTATTGTATACATTGGGTCGCCCACCTGCTCCTTCTAACTGCATCCGTCGCCTCAGTAGGTCCAGTGGAAATGTTGCTG
Ck80_0      CTGCTTGAGTTTCTCATAAGTCATAAAAACTATGCCAATACTCGGCACCACCTTATAGTATTCAGGCAAAATCCCTCTATATAATCCACGCAGACCTTCGTTTCTGACAATAGATTTGAAGGTGCCAAATAGGCCTGTATTGTATACATTGGGTCGCCCACCTGCTCCTTCTAACTGCATCCGTCGCCTTAGTAGGTCCAGTGGAAATGTTGCTG
Ck80_1      CTGCTTGAGTTTCTCATAAGTCATAAAAACTATGCCAATACTCGGCACCACCTTATAGTATTCAGGCAAAATCCCTCTATATAATCCACGCAGACCTTCGTTTCTGACAATAGATTTGAAGGTGCCAAATAGGCCTGTATTGTATACATTGGGTCGCCCACCTGCTCCTTCTAACTGCATCCGTCGCCTTAGTAGGTCCAGTGGAAATGTTGCTG
Ck81_0      CTGCTTGAGTTTCTCATAAGTCATAAAAACTATGCCAATACTCGGCACCACCTTATAGTATTCAGGCAAAATCCCTCTATATAATCCACGCAGACCTTCGTTTCTGACAATAGATTTGAAGGTGCCAAATAGGCCTGTATTGTATACATTGGGTCGCCCACCTGCTCCTTCTAACTGCATCCGTCGCCTTAGTAGGTCCAGTGGAAATGTTGCTG
Ck81_1      CTGCTTGAGTTTCTCATAAGTCATAAAAACTATGCCAATACTCGGCACCACCTTATAGTATTCAGGCAAAATCCCTCTATATAATCCACGCAGACCTTCGTTTCTGACAATAGATTTGAAGGTGCCAAATAGGCCTGTATTGTATACATTGGGTCGCCCACCTGCTCCTTCTAACTGCATCCGTCGCCTTAGTAGGTCCAGTGGAAATGTTGCTG
Ck83_0      CTGCTTGAGTTTCTCATAAGTCATAAAAACTATGCCAATACTCGGCACCACCTTATAGTATTCAGGCAAAATCCCTCTATATAATCCACGCAGACCTTCGTTTCTGACAATAGATTTGAAGGTGCCAAATAGGCCTGTATTGTATACATTGGGTCGCCCACCTGCTCCTTCTAACTGCATCCGTCGCCTTAGTAGGTCCAGTGGAAATGTTGCNG
Ck83_1      CTGCTTGAGTTTCTCATAAGTCATAAAAACTATGCCAATACTCGGCACCACCTTATAGTATTCAGGCAAAATCCCTCTATATAATCCACGCAGACCTTCGTTTCTGACAATAGATTTGAAGGTGCCAAATAGGCCTGTATTGTATACATTGGGTCGCCCACCTGCTCCTTCTAACTGCATCCGTCGCCTTAGTAGGTCCAGTGGAAATGTTGCNG
Ck85_0      CTGCTTGAGTTTCTCATAAGTCATAAAAACTATGCCAATACTCGGCACCACCTTATAGTATTCAGGCAAAATCCCTCTATATAATCCACGCAGACCTTCGTTTCTGACAATAGATTTGAAGGTGCCAAATAGGCCTGTATTGTATACATTGGGTCGCCCACCTGCTCCTTCTAACTGCATCCGTCGCCTTAGTAGGTCCAGTGGAAATGTTGCTG
Ck85_1      CTGCTTGAGTTTCTCATAAGTCATAAAAACTATGCCAATACTCGGCACCACCTTATAGTATTCAGGCAAAATCCCTCTATATAATCCACGCAGACCTTCGTTTCTGACAATAGATTTGAAGGTGCCAAATAGGCCTGTATTGTATACATTGGGTCGCCCACCTGCTCCTTCTAACTGCATCCGTCGCCTTAGTAGGTCCAGTGGAAATGTTGCTG
Ck88_0      CTGCTTGAGTTTCTCATAAGTCATAAAAACTATGCCAATACTCGGCACCACCTTATAGTATTCAGGCAAAATCCCTCTATATAATCCACGCAGACCTTCGTTTCTGACAATAGATTTGAAGGTGCCAAATAGGCCTGTATTGTATACATTGGGTCGCCCACCTGCTCCTTCTAACTGCATCCGTCGCCTTAGTAGGTCCAGTGGAAATGTTGCTG
Ck88_1      CTGCTTGAGTTTCTCATAAGTCATAAAAACTATGCCAATACTCGGCACCACCTTATAGTATTCAGGCAAAATCCCTCTATATAATCCACGCAGACCTTCGTTTCTGACAATAGATTTGAAGGTGCCAAATAGGCCTGTATTGTATACATTGGGTCGCCCACCTGCTCCTTCTAACTGCATCCGTCGCCTTAGTAGGTCCAGTGGAAATGTTGCTG
Ck92_0      CTGCTTGAGTTTCTCATAAGTCATAAAAACTATGCCAATACTCGGCACCACCTTATAGTATTCAGGCAAAATCCCTCTATATAATCCACGCAGACCTTCGTTTCTGACAATATATTTTAAAGTGCCAAATAGGCCTGTATTGTATACATTGGCTCGCCCACCTGCTCCTTCTAACTGCATCCGTCGCCTCAATAGATCCAGCGGAAATGTTGCTG
Ck92_1      CTGTTTGAGTTTCTCATAAGTCATAAAAACTATGCCAATACTCGGCACCACCTTATAGTATTCAGGCAAAATCCCTCTATATAATCCACGCAGACCTTCGTTTCTGACAATATATTTGAAAGTGCTAAATAGGCCTGTATTGTATACATTGGGTCGCCCACCTGCTCCTTCTAACTGCATACGTCGCCTCAGTAGGTCCAGCGGAAATGTTGCTG
Ck94_0      CTGCTTGAGTTTCTCATAAGTCATAAAAACTATGCCAATACTCGGCACCACCTTATAGTATTCAGGCAAAATCCCTCTATATAATCCACGCAGACCTTCGTTTCTGACAATATATTTTAAAGTGCCAAATAGGCCTGTATTGTATACATTGGCTCGCCCACCTGCTCCTTCTAACTGCATCCGTCGCCTCAATAGATCCAGCGGAAATGTTGCTG
Ck94_1      CTGTTTGAGTTTCTCATATGTCATAAAAACTATGCCAATACTCGGCACCACCTTATAGTATTCAGGCAAAATCCCTCTATATAATCCACGCAGACCTTCGTTTCTGACAATATATTTGAAAGTGCTAAATAGGCCTGTATTGTATACATTGGGTCGCCCACCTGCTCCTTCTAACTGCATACGTCGCCTCAGTAGGTCCAGCGGAAATGTTGCTG
Ck96_0      CTGCTTGAGTTTCTCATAAGTCATAAAAACTATGCCAATACTCGGCACCACCTTATAGTATTCAGGCAAAATCCCTCTATATAATCCACGCAGACCTTCGTTTCTGACAATATATTTTAAAGTGCCAAATAGGCCTGTATTGTATACATTGGCTCGCCCACCTGCTCCTTCTAACTGCATCCGTCGCCTCAATAGATCCAGCGGAAATGTTGCTG
Ck96_1      CTGTTTGAGTTTCTCATATGTCATAAAAACTATGCCAATACTCGGCACCACCTTATAGTATTCAGGCAAAATCCCTCTATATAATCCACGCAGACCTTCGTTTCTGACAATATATTTGAAAGTGCTAAATAGGCCTGTATTGTATACATTGGGTCGCCCACCTGCTCCTTCTAACTGCATACGTCGCCTCAGTAGGTCCAGCGGAAATGTTGCTG
Ck98_0      CTGCTTGAGTTTCTCATAAGTCATAAAAACTATGCCAATACTCGGCACCACCTTATAGTATTCAGGCAAAATCCCTCTATATAATCCACGCAGACCTTCGTTTCTGACAATATATTTTAAAGTGCCAAATAGGCCTGTATTGTATACATTGGCTCGCCCACCTGCTCCTTCTAACTGCATCCGTCGCCTCAATAGATCCAGCGGAAATGTTGCTG
Ck98_1      CTGTTTGAGTTTCTCATATGTCATAAAAACTATGCCAATACTCGGCACCACCTTATAGTATTCAGGCAAAATCCCTCTATATAATCCACGCAGACCTTCGTTTCTGACAATATATTTGAAAGTGCTAAATAGGCCTGTATTGTATACATTGGGTCGCCCACCTGCTCCTTCTAACTGCATACGTCGCCTCAGTAGGTCCAGCGGAAATGTTGCTG
Dm100_0     CTGCTTGAGTTTCTCATAAGTCATAAAAACTATGCCAATACTCGGCACCACCTTATAGTATTCNGGCAAAATCCCTCTATATAATCCACGCAGACCTTCGTTTCTGACGATATATTTGAAGGTGCCAAATAGGCCTGTATTGTATACATTGGGTCGCCCACCTGCTCCTTCTAACTGCATCCGTCGCCTCAGTAGGTCCAGCGGAAATGTTGCTG
Dm100_1     CTGCTTGAGTTTCTCATAAGTCATAAAAACTATGCCAATACTCGGCACCACCTTATAGTATTCNGGCAAAATCCCTCTATATAATCCACGCAGACCTTCGTTTCTGACGATATATTTGAAGGTGCCAAATAGGCCTGTATTGTATACATTGGGTCGCCCACCTGCTCCTTCTAACTGCATCCGTCGCCTCAGTAGGTCCAGCGGAAATGTTGCTG
Dm102_0     CTGCTTGAGTTTCTCATAAGTCATAAAAACTATGCCAATACTCGGCACCACCTTATAGTATTCAGGCAAAATCCCTCTATATAATCCACGCAGACCTTCGTTTCTGACGATATATTTGAAGGTGCCAAATAGGCCTGTATTGTATACATTGGGTCGCCCACCTGCTCCTTCTAACTGCATCCGTCGCCTCAGTAGGTCCAGCGGAAATGTTGCTG
Dm102_1     CTGCTTGAGTTTCTCATAAGTCATAAAAACTATGCCAATACTCGGCACCACCTTATAGTATTCAGGCAAAATCCCTCTATATAATCCACGCAGACCTTCGTTTCTGACGATATATTTGAAGGTGCCAAATAGGCCTGTATTGTATACATTGGGTCGCCCACCTGCTCCTTCTAACTGCATCCGTCGCCTCAGTAGGTCCAGCGGAAATGTTGCTG
Dm104_0     CTGCTTGAGTTTCTCATAAGTCATAAAAACTATGCCAATACTCGGCACCACCTTATAGTATTCAGGCAAAATCCCTCTATATAATCCACGCAGACCTTCGTTTCTGACGATATATTTGAAGGTGCCAAATAGGCCTGTATTGTATACATTGGGTCGCCCACCTGCTCCTTCTAACTGCATCCGTCGCCTCAGTAGGTCCAGCGGAAATGTTGCTG
Dm104_1     CTGCTTGAGTTTCTCATAAGTCATAAAAACTATGCCAATACTCGGCACCACCTTATAGTATTCAGGCAAAATCCCTCTATATAATCCACGCAGACCTTCGTTTCTGACGATATATTTGAAGGTGCCAAATAGGCCTGTATTGTATACATTGGGTCGCCCACCTGCTCCTTCTAACTGCATCCGTCGCCTCAGTAGGTCCAGCGGAAATGTTGCTG
Dm106_0     CTGCTTGAGTTTCTCATAAGTCATAAAAACTATGCCAATACTCGGCACCACCTTATAGTATTCAGGCAAAATCCCTCTATATAATCCACGCAGACCTTCGTTTCTGACGATATATTTGAAGGTGCCAAATAGGCCTGTATTGTATACATTGGGTCGCCCACCTGCTCCTTCTAACTGCATCCGTCGCCTCAGTAGGTCCAGCGGAAATGTTGCTG
Dm106_1     CTGCTTGAGTTTCTCATAAGTCATAAAAACTATGCCAATACTCGGCACCACCTTATAGTATTCAGGCAAAATCCCTCTATATAATCCACGCAGACCTTCGTTTCTGACGATATATTTGAAGGTGCCAAATAGGCCTGTATTGTATACATTGGGTCGCCCACCTGCTCCTTCTAACTGCATCCGTCGCCTCAGTAGGTCCAGCGGAAATGTTGCTG
Dm108_0     -TGCTTGAGTTTCTCATAAGTCATAAAAACTATGCCAATACTCGGCACCACCTTATAGTATTCAGGCAAAATCCCTCTATATAATCCACGCAGACCTTCGTTTCTGACGATATATTTGAAGGTGCCAAATAGGCCTGTATTGTATACATTGGGTCGCCCACCTGCTCCTTCTAACTGCATCCGTCGCCTCAGTAGGTCCAGCGGAAATGTTGCTG
Dm108_1     -TGCTTGAGTTTCTCATAAGTCATAAAAACTATGCCAATACTCGGCACCACCTTATAGTATTCAGGCAAAATCCCTCTATATAATCCACGCAGACCTTCGTTTCTGACGATATATTTGAAGGTGCCAAATAGGCCTGTATTGTATACATTGGGTCGCCCACCTGCTCCTTCTAACTGCATCCGTCGCCTCAGTAGGTCCAGCGGAAATGTTGCTG
Dm110_0     CTGCTTGAGTTTCTCATAAGTCATAAAAACTATGCCAATACTCGGCACCACCTTATAGTATTCAGGCAAAATCCCTCTATATAATCCACGCAGACCTTCGTCTCTGACGATATATTTGAAGGTGCCAAATAGGCCTGTATTGTATACATTGGGTCGCCCACCTGCTCCTTCTAACTGCATCCGTCGCCTCAGTAGGTCCAGCAGAAATGTTACTG
Dm110_1     CTGCTTGAGTTTCTCATAAGTCATAAAAACTATGCCAATACTCGGCACCACCTTATAGTATTCAGGCAAAATCCCTCTATATAATCCACGCAGACCTTCGTTTCTGACGATATATTTGAAGGTGCCAAATAGGCCTGTATTGTATACATTGGGTCGCCCACCTGCTCCTTCTAACTGCATCCGTCGCCTCAGTAGGTCCAGCGGAAATGTTGCTG
Dm111_0     CTGCTTGAGTTTCTCATAAGTCATAAAAACTATGCCAATACTCGGCACCACCTTATAGTATTCAGGCAAAATCCCTCTATATAATCCACGCAGACCTTCGTTTCTGACGATATATTTGAAGGTGCCAAATAGGCCTGTATTGTATACATTGGGTCGCCCACCTGCTCCTTCTAACTGCATCCGTCGCCTCAGTAGGTCCAGCGGAAATGTTGCTG
Dm111_1     CTGCTTGAGTTTCTCATAAGTCATAAAAACTATGCCAATACTCGGCACCACCTTATAGTATTCAGGCAAAATCCCTCTATATAATCCACGCAGACCTTCGTTTCTGACGATATATTTGAAGGTGCCAAATAGGCCTGTATTGTATACATTGGGTCGCCCACCTGCTCCTTCTAACTGCATCCGTCGCCTCAGTAGGTCCAGCGGAAATGTTGCTG
Dm112_0     CTGCTTGAGTTTCTCATAAGTCATAAAAACTATGCCAATACTCGGCACCACCTTATAGTATTCAGGCAAAATCCCTCTATATAATCCACGCAGACCTTCGTTTCTGACGATATATTTGAAGGTGCCAAATAGGCCTGTATTGTATACATTGGGTCGCCCACCTGCTCCTTCTAACTGCATCCGTCGCCTCAGTAGGTCCAGCGGAAATGTTGCTG
Dm112_1     CTGCTTGAGTTTCTCATAAGTCATAAAAACTATGCCAATACTCGGCACCACCTTATAGTATTCAGGCAAAATCCCTCTATATAATCCACGCAGACCTTCGTTTCTGACGATATATTTGAAGGTGCCAAATAGGCCTGTATTGTATACATTGGGTCGCCCACCTGCTCCTTCTAACTGCATCCGTCGCCTCAGTAGGTCCAGCGGAAATGTTGCTG
Dm113_0     CTGCTTGAGTTTCTCATAAGTCATAAAAACTATGCCAATACTCGGCACCACCTTATAGTATTCAGGCAAAATCCCTCTATATAATCCACGCAGACCTTCGTTTCTGACGATATATTTGAAGGTGCCAAATAGGCCTGTATTGTATACATTGGGTCGCCCACCTGCTCCTTCTAACTGCATCCGTCGCCTCAGTAGGTCCAGCGGAAATGTTGCTG
Dm113_1     CTGCTTGAGTTTCTCATAAGTCATAAAAACTATGCCAATACTCGGCACCACCTTATAGTATTCAGGCAAAATCCCTCTATATAATCCACGCAGACCTTCGTTTCTGACGATATATTTGAAGGTGCCAAATAGGCCTGTATTGTATACATTGGGTCGCCCACCTGCTCCTTCTAACTGCATCCGTCGCCTCAGTAGGTCCAGCGGAAATGTTGCTG
Dm114_0     CTGCTTGAGTTTCTCATAAGTCATAAAAACTATGCCAATACTCGGCACCACCTTATAGTATTCAGGCAAAATCCCTCTATATAATCCACGCAGACCTTCGTTTCTGACGATATATTTGAAGGTGCCAAATAGGCCTGTATTGTATACATTGGGTCGCCCACCTGCTCCTTCTAACTGCATCCGTCGCCTCAGTAGGTCCAGCGGAAATGTTGCTG
Dm114_1     CTGCTTGAGTTTCTCATAAGTCATAAAAACTATGCCAATACTCGGCACCACCTTATAGTATTCAGGCAAAATCCCTCTATATAATCCACGCAGACCTTCGTTTCTGACGATATATTTGAAGGTGCCAAATAGGCCTGTATTGTATACATTGGGTCGCCCACCTGCTCCTTCTAACTGCATCCGTCGCCTCAGTAGGTCCAGCGGAAATGTTGCTG
Dm115_0     CTGCTTGAGTTTCTCATAAGTCATAAAAACTATGCCAATACTCGGCACCACCTTATAGTATTCAGGCAAAATCCCTCTATATAATCCACGCAGACCTTCGTTTCTGACGATATATTTGAAGGTGCCAAATAGGCCTGTATTGTATACATTGGGTCGCCCACCTGCTCCTTCTAACTGCATCCGTCGCCTCAGTAGGTCCAGCGGAAATGTTGCTG
Dm115_1     CTGCTTGAGTTTCTCATAAGTCATAAAAACTATGCCAATACTCGGCACCACCTTATAGTATTCAGGCAAAATCCCTCTATATAATCCACGCAGACCTTCGTTTCTGACGATATATTTGAAGGTGCCAAATAGGCCTGTATTGTATACATTGGGTCGCCCACCTGCTCCTTCTAACTGCATCCGTCGCCTCAGTAGGTCCAGCGGAAATGTTGCTG
Dm116_0     CTGCTTGAGTTTCTCATAAGTCATAAAAACTATGCCAATACTCGGCACCACCTTATAGTATTCAGGCAAAATCCCTCTATATAATCCACGCAGACCTTCGTTTCTGACGATATATTTGAAGGTGCCAAATAGGCCTGTATTGTATACATTGGGTCGCCCACCTGCTCCTTCTAACTGCATCCGTCGCCTCAGTAGGTCCAGCGGAAATGTTGCT-
Dm116_1     CTGCTTGAGTTTCTCATAAGTCATAAAAACTATGCCAATACTCGGCACCACCTTATAGTATTCAGGCAAAATCCCTCTATATAATCCACGCAGACCTTCGTTTCTGACGATATATTTGAAGGTGCCAAATAGGCCTGTATTGTATACATTGGGTCGCCCACCTGCTCCTTCTAACTGCATCCGTCGCCTCAGTAGGTCCAGCGGAAATGTTGCT-
Dm117_0     CTGCTTGAGTTTCTCATAAGTCATAAAAACTATGCCAATACTCGGCACCACCTTATAGTATTCAGGCAAAATCCCTCTATATAATCCACGCAGACCTTCGTTTCTGACGATATATTTGAAGGTGCCAAATAGGCCTGTATTGTATACATTGGGTCGCCCACCTGCTCCTTCTAACTGCATCCGTCGCCTCAGTAGGTCCAGCGGAAATGTTGCTG
Dm117_1     CTGCTTGAGTTTCTCATAAGTCATAAAAACTATGCCAATACTCGGCACCACCTTATAGTATTCAGGCAAAATCCCTCTATATAATCCACGCAGACCTTCGTTTCTGACGATATATTTGAAGGTGCCAAATAGGCCTGTATTGTATACATTGGGTCGCCCACCTGCTCCTTCTAACTGCATCCGTCGCCTCAGTAGGTCCAGCGGAAATGTTGCTG
Dm118_0     CTGCTTGAGTTTCTCATAAGTCATAAAAACTATGCCAATACTCGGCACCACCTTATAGTATTCAGGCAAAATCCCTCTATATAATCCACGCAGACCTTCGTTTCTGACGATATATTTGAAGGTGCCAAATAGGCCTGTATTGTATACATTGGGTCGCCCACCTGCTCCTTCTAACTGCATCCGTCGCCTCAGTNGGTCCAGCGGAAATGTTGCTG
Dm118_1     CTGCTTGAGTTTCTCATAAGTCATAAAAACTATGCCAATACTCGGCACCACCTTATAGTATTCAGGCAAAATCCCTCTATATAATCCACGCAGACCTTCGTTTCTGACGATATATTTGAAGGTGCCAAATAGGCCTGTATTGTATACATTGGGTCGCCCACCTGCTCCTTCTAACTGCATCCGTCGCCTCAGTNGGTCCAGCGGAAATGTTGCTG
Dm119_0     CTGCTTGAGTTTCTCATAAGTCNTAAAAACTATGCCAATACTCGGCACCACCTTATAGTATTCAGGCAAAATCCCTCTATATAATCCACGCAGACCTTCGTTTCTGACGATATATTTGAAGGTGCCAAATAGGCCTGTATTGTATACATNGGGTCGCCCACCTGCTCCTTCTAACTGCATCCGTCGCCTCAGTAGGTCCAGCGGANATGTTGCTG
Dm119_1     CTGCTTGAGTTTCTCATAAGTCNTAAAAACTATGCCAATACTCGGCACCACCTTATAGTATTCAGGCAAAATCCCTCTATATAATCCACGCAGACCTTCGTTTCTGACGATATATTTGAAGGTGCCAAATAGGCCTGTATTGTATACATNGGGTCGCCCACCTGCTCCTTCTAACTGCATCCGTCGCCTCAGTAGGTCCAGCGGANATGTTGCTG
Mg37_0      CTGCTTGAGTTTCTCATAAGTCATAAAAACTATGCCAATACTCGGCACCACCTTATAGTATTCAGGCAAAATCCCTCTATATAANCCACGCAGACCTTCGTTTCTGACAATAGATTTGAAGGTGCCAAATAGGCCTGTATTGTATACATTGGGTCGCCCACCTGCTCCNTCTAACTGCATCCGTCGCCTCAGTAGGTCCAGTGGAAATGTTGCTG
Mg37_1      CTGCTTGAGTTTCTCATAAGTCATAAAAACTATGCCAATACTCGGCACCACCTTATAGTATTCAGGCAAAATCCCTCTATATAANCCACGCAGACCTTCGTTTCTGACAATAGATTTGAAGGTGCCAAATAGGCCTGTATTGTATACATTGGGTCGCCCACCTGCTCCNTCTAACTGCATCCGTCGCCTTAGTAGGTCCAGTGGAAATGTTGCTG
Mg38_0      CTGCTTGAGTTTCTCATAAGTCATAAAAACTATGCCAATACTCGGCACCACCTTATAGTATTCAGGCAAAATCCCTCTATATAATCCACGCAGACCTTCGTTTCTGACAATAGATTTGAAGGTGCCAAATAGGCCTGTATTGTATACATTGGGTCGCCCACCTGCTCCTTCTAACTGCATCCGTCGCCTCAGTAGGTCCAGTGGAAATGTTGCTG
Mg38_1      CTGCTTGAGTTTCTCATAAGTCATAAAAACTATGCCAATACTCGGCACCACCTTATAGTATTCAGGCAAAATCCCTCTATATAATCCACGCAGACCTTCGTTTCTGACAATAGATTTGAAGGTGCCAAATAGGCCTGTATTGTATACATTGGGTCGCCCACCTGCTCCTTCTAACTGCATCCGTCGCCTCAGTAGGTCCAGTGGAAATGTTGCTG
Mg39_0      CTGCTTGAGTTTCTCATAAGTCATAAAAACTATGCCAATACTCGGCACCACCTTATAGTATTCAGGCAAAATCCCTCTATATAATCCACGCAGACCTTCGTTTCTGACAATAGATTTGAAGGTGCCAAATAGGCCTGTATTGTATACATTGGGTCGCCCACCTGCTCCTTCTAACTGCATCCGTCGCCTCAGTAGGTCCAGTGGAAATGTTGCTG
Mg39_1      CTGCTTGAGTTTCTCATAAGTCATAAAAACTATGCCAATACTCGGCACCACCTTATAGTATTCAGGCAAAATCCCTCTATATAATCCACGCAGACCTTCGTTTCTGACAATAGATTTGAAGGTGCCAAATAGGCCTGTATTGTATACATTGGGTCGCCCACCTGCTCCTTCTAACTGCATCCGTCGCCTCAGTAGGTCCAGTGGAAATGTTGCTG
Mg40_0      CTGCTTGAGTTTCTCATAAGTCATAAAAACTATGCCAATACTCGGCACCACCTTATAGTATTCAGGCAAAATCCCTCTATATAATCCACGCAGACCTTCGTTTCTGACAATAGATTTGAAGGTGCCAAATAGGCCTGTATTGTATACATTGGGTCGCCCACCTGCTCCTTCTAACTGCATCCGTCGCCTTAGTAGGTCCAGTGGAAATGTTGCTG
Mg40_1      CTGCTTGAGTTTCTCATAAGTCATAAAAACTATGCCAATACTCGGCACCACCTTATAGTATTCAGGCAAAATCCCTCTATATAATCCACGCAGACCTTCGTTTCTGACAATAGATTTGAAGGTGCCAAATAGGCCTGTATTGTATACATTGGGTCGCCCACCTGCTCCTTCTAACTGCATCCGTCGCCTTAGTAGGTCCAGTGGAAATGTTGCTG
Mg41_0      CTGCTTGAGTTTCTCATAAGTCATAAAAACTATGCCAATACTCGGCACCACCTTATAGTATTCAGGCAAAATCCCTCTATATAATCCACGCAGACCTTCGTTTCTGACAATAGATTTGAAGGTGCCAAATAGGCCTGTATTGTATACATTGGGTCGCCCACCTGCTCCTTCTAACTGCATCCGTCGCCTCAGTAGGTCCAGTGGAAATGTTGCTG
Mg41_1      CTGCTTGAGTTTCTCATAAGTCATAAAAACTATGCCAATACTCGGCACCACCTTATAGTATTCAGGCAAAATCCCTCTATATAATCCACGCAGACCTTCGTTTCTGACAATAGATTTGAAGGTGCCAAATAGGCCTGTATTGTATACATTGGGTCGCCCACCTGCTCCTTCTAACTGCATCCGTCGCCTTAGTAGGTCCAGTGGAAATGTTGCTG
Mg57_0      CTGCTTGAGTTTCTCATAAGTCATAAAAACTATGCCAATACTCGGCACCACCTTATAGTATTCAGGCAAAATCCCTCTATATAATCCACGCAGACCTTCGTTTCTGACAATAGATTTGAAGGTGCCAAATAGGCCTGTATTGTATACATTGGGTCGCCCACCTGCTCCTTCTAACTGCATCCGTCGCCTCAGTAGGTCCAGTGGAAATGTTGCTG
Mg57_1      CTGCTTGAGTTTCTCATAAGTCATAAAAACTATGCCAATACTCGGCACCACCTTATAGTATTCAGGCAAAATCCCTCTATATAATCCACGCAGACCTTCGTTTCTGACAATAGATTTGAAGGTGCCAAATAGGCCTGTATTGTATACATTGGGTCGCCCACCTGCTCCTTCTAACTGCATCCGTCGCCTCAGTAGGTCCAGTGGAAATGTTGCTG
Mg58_0      CTGCTTGAGTTTCTCATAAGTCATAAAAACTATGCCAATACTCGGCACCACCTTATAGTATTCAGGCAAAATCCCTCTATATAATCCACGCAGACCTTCGTTTCTGACAATAGATTTGAAGGTGCCAAATAGGCCTGTATTGTATACATTGGGTCGCCCACCTGCTCCTTCTAACTGCATCCGTCGCCTCAGTAGGTCCAGTGGAAATGTTGCTG
Mg58_1      CTGCTTGAGTTTCTCATAAGTCATAAAAACTATGCCAATACTCGGCACCACCTTATAGTATTCAGGCAAAATCCCTCTATATAATCCACGCAGACCTTCGTTTCTGACAATAGATTTGAAGGTGCCAAATAGGCCTGTATTGTATACATTGGGTCGCCCACCTGCTCCTTCTAACTGCATCCGTCGCCTTAGTAGGTCCAGTGGAAATGTTGCTG
Mg59_0      CTGCTTGAGTTTCTCATAAGTCATAAAAACTATGCCAATACTCGGCACCACCTTATAGTATTCAGGCAAAATCCCTCTATATAATCCACGCAGACCTTCGTTTCTGACAATAGATTTGAAGGTGCCAAATAGGCCTGTATTGTATACATTGGGTCGCCCACCTGCTCCTTCTAACTGCATCCGTCGCCTCAGTAGGTCCAGTGGAAATGTTGCTG
Mg59_1      CTGCTTGAGTTTCTCATAAGTCATAAAAACTATGCCAATACTCGGCACCACCTTATAGTATTCAGGCAAAATCCCTCTATATAATCCACGCAGACCTTCGTTTCTGACAATAGATTTGAAGGTGCCAAATAGGCCTGTATTGTATACATTGGGTCGCCCACCTGCTCCTTCTAACTGCATCCGTCGCCTTAGTAGGTCCAGTGGAAATGTTGCTG
Mg60_0      CTGCTTGAGTTTCTCATAAGTCATAAAAACTATGCCAATACTCGGCACCACCTTATAGTATTCAGGCAAAATCCCTCTATATAATCCACGCAGACCTTCGTTTCTGACAATAGATTTGAAGGTGCCAAATAGGCCTGTATTGTATACATTGGGTCGCCCACCTGCTCCTTCTAACTGCATCCGTCGCCTCAGTAGGTCCAGTGGAAATGTTGCT-
Mg60_1      CTGCTTGAGTTTCTCATAAGTCATAAAAACTATGCCAATACTCGGCACCACCTTATAGTATTCAGGCAAAATCCCTCTATATAATCCACGCAGACCTTCGTTTCTGACAATAGATTTGAAGGTGCCAAATAGGCCTGTATTGTATACATTGGGTCGCCCACCTGCTCCTTCTAACTGCATCCGTCGCCTCAGTAGGTCCAGTGGAAATGTTGCT-
Mg61_0      CTGCTTGAGTTTCTCATAAGTCATAAAAACTATGCCAATACTCGGCACCACCTTATAGTATTCAGGCAAAATCCCTCTATATAATCCACGCAGACCTTCGTTTCTGACAATAGATTTGAAGGTGCCAAATAGGCCTGTATTGTATACATTGGGTCGCCCACCTGCTCCTTCTAACTGCATCCGTCGCCTCAGTAGGTCCAGTGGAAATGTTGCTG
Mg61_1      CTGCTTGAGTTTCTCATAAGTCATAAAAACTATGCCAATACTCGGCACCACCTTATAGTATTCAGGCAAAATCCCTCTATATAATCCACGCAGACCTTCGTTTCTGACAATAGATTTGAAGGTGCCAAATAGGCCTGTATTGTATACATTGGGTCGCCCACCTGCTCCTTCTAACTGCATCCGTCGCCTCAGTAGGTCCAGTGGAAATGTTGCTG
Mg64_0      CTGCTTGAGTTTCTCATAAGTCATAAAAACTATGCCAATACTCGGCACCACCTTATAGTATTCAGGCAAAATCCCTCTATATAATCCACGCAGACCTTCGTTTCTGACAATAGATTTGAAGGTGCCAAATAGGCCTGTATTGTATACATTGGGTCGCCCACCTGCTCCTTCTAACTGCATCCGTCGCCTCAGTAGGTCCAGTGGAAATGTTGCTG
Mg64_1      CTGCTTGAGTTTCTCATAAGTCATAAAAACTATGCCAATACTCGGCACCACCTTATAGTATTCAGGCAAAATCCCTCTATATAATCCACGCAGACCTTCGTTTCTGACAATAGATTTGAAGGTGCCAAATAGGCCTGTATTGTATACATTGGGTCGCCCACCTGCTCCTTCTAACTGCATCCGTCGCCTCAGTAGGTCCAGTGGAAATGTTGCTG
Mg67_0      CTGCTTGAGTTTCTCATAAGTCATAAAAACTATGCCAATACTCGGCACCACCTTATAGTATTCAGGCAAAATCCCTCTATATAATCCACGCAGACCTTCGTTTCTGACAATAGATTTGAAGGTGCCAAATAGGCCTGTATTGTATACATTGGGTCGCCCACCTGCTCCTTCTAACTGCATCCGTCGCCTCAGTAGGTCCAGTGGAAATGTTGCTG
Mg67_1      CTGCTTGAGTTTCTCATAAGTCATAAAAACTATGCCAATACTCGGCACCACCTTATAGTATTCAGGCAAAATCCCTCTATATAATCCACGCAGACCTTCGTTTCTGACAATAGATTTGAAGGTGCCAAATAGGCCTGTATTGTATACATTGGGTCGCCCACCTGCTCCTTCTAACTGCATCCGTCGCCTCAGTAGGTCCAGTGGAAATGTTGCTG
Mg69_0      CTGCTTGAGTTTCTCATAAGTCATAAAAACTATGCCAATACTCGGCACCACCTTATAGTATTCAGGCAAAATCCCTCTATATAATCCACGCAGACCTTCGTTTCTGACAATAGATTTGAAGGTGCCAAATAGGCCTGTATTGTATACATTGGGTCGCCCACCTGCTCCTTCTAACTGCATCCGTCGCCTCAGTAGGTCCAGTGGAAATGTTGCTG
Mg69_1      CTGCTTGAGTTTCTCATAAGTCATAAAAACTATGCCAATACTCGGCACCACCTTATAGTATTCAGGCAAAATCCCTCTATATAATCCACGCAGACCTTCGTTTCTGACAATAGATTTGAAGGTGCCAAATAGGCCTGTATTGTATACATTGGGTCGCCCACCTGCTCCTTCTAACTGCATCCGTCGCCTCAGTAGGTCCAGTGGAAATGTTGCTG
Mg70_0      CTGCTTGAGTTTCTCATAAGTCATAAAAACTATGCCAATACTCGGCACCACCTTATAGTATTCAGGCAAAATCCCTCTATATAATCCACGCAGACCTTCGTTTCTGACAATAGATTTGAAGGTGCCAAATAGGCCTGTATTGTATACATTGGGTCGCCCACCTGCTCCTTCTAACTGCATCCGTCGCCTCAGTAGGTCCAGTGGAAATGTTGCTG
Mg70_1      CTGCTTGAGTTTCTCATAAGTCATAAAAACTATGCCAATACTCGGCACCACCTTATAGTATTCAGGCAAAATCCCTCTATATAATCCACGCAGACCTTCGTTTCTGACAATAGATTTGAAGGTGCCAAATAGGCCTGTATTGTATACATTGGGTCGCCCACCTGCTCCTTCTAACTGCATCCGTCGCCTCAGTAGGTCCAGTGGAAATGTTGCTG
Mg72_0      CTGCTTGAGTTTCTCATAAGTCATAAAAACTATGCCAATACTCGGCACCACCTTATAGTATTCAGGCAAAATCCCTCTATATAATCCACGCAGACCTTCGTTTCTGACAATAGATTTGAAGGTGCCAAATAGGCCTGTATTGTATACATTGGGTCGCCCACCTGCTCCTTCTAACTGCATCCGTCGCCTCAGTAGGTCCAGTGGAAATGTTGCNG
Mg72_1      CTGCTTGAGTTTCTCATAAGTCATAAAAACTATGCCAATACTCGGCACCACCTTATAGTATTCAGGCAAAATCCCTCTATATAATCCACGCAGACCTTCGTTTCTGACAATAGATTTGAAGGTGCCAAATAGGCCTGTATTGTATACATTGGGTCGCCCACCTGCTCCTTCTAACTGCATCCGTCGCCTCAGTAGGTCCAGTGGAAATGTTGCNG
Mg74_0      CTGCTTGAGTTTCTCATAAGTCATAAAAACTATGCCAATACTCGGCACCACCTTATAGTATTCAGGCAAAATCCCTCTATATAATCCACGCAGACCTTCGTTTCTGACAATAGATTTGAAGGTGCCAAATAGGCCTGTATTGTATACATTGGGTCGCCCACCTGCTCCTTCTAACTGCATCCGTCGCCTCAGTAGGTCCAGTGGAAATGTTGCTG
Mg74_1      CTGCTTGAGTTTCTCATAAGTCATAAAAACTATGCCAATACTCGGCACCACCTTATAGTATTCAGGCAAAATCCCTCTATATAATCCACGCAGACCTTCGTTTCTGACAATAGATTTGAAGGTGCCAAATAGGCCTGTATTGTATACATTGGGTCGCCCACCTGCTCCTTCTAACTGCATCCGTCGCCTCAGTAGGTCCAGTGGAAATGTTGCTG
Mg77_0      CTGCTTGAGTTTCTCATAAGTCATAAAAACTATGCCAATACTCGGCACCACCTTATAGTATTCAGGCAAAATCCCTCTATATAATCCACGCAGACCTTCGTTTCTGACAATAGATTTGAAGGTGCCAAATAGGCCTGTATTGTATACATTGGGTCGCCCACCTGCTCCTTCTAACTGCATCCGTCGCCTCAGTAGGTCCAGTGGAAATGTTGCTG
Mg77_1      CTGCTTGAGTTTCTCATAAGTCATAAAAACTATGCCAATACTCGGCACCACCTTATAGTATTCAGGCAAAATCCCTCTATATAATCCACGCAGACCTTCGTTTCTGACAATAGATTTGAAGGTGCCAAATAGGCCTGTATTGTATACATTGGGTCGCCCACCTGCTCCTTCTAACTGCATCCGTCGCCTCAGTAGGTCCAGTGGAAATGTTGCTG
Mg79_0      CTGCTTGAGTTTCTCATAAGTCATAAAAACTATGCCAATACTCGGCACCACCTTATAGTATTCAGGCAAAATCCCTCTATATAATCCACGCAGACCTTCGTTTCTGACAATAGATTTGAAGGTGCCAAATAGGCCTGTATTGTATACATTGGGTCGCCCACCTGCTCCTTCTAACTGCATCCGTCGCCTCAGTAGGTCCAGTGGAAATGTTGCT-
Mg79_1      CTGCTTGAGTTTCTCATAAGTCATAAAAACTATGCCAATACTCGGCACCACCTTATAGTATTCAGGCAAAATCCCTCTATATAATCCACGCAGACCTTCGTTTCTGACAATAGATTTGAAGGTGCCAAATAGGCCTGTATTGTATACATTGGGTCGCCCACCTGCTCCTTCTAACTGCATCCGTCGCCTCAGTAGGTCCAGTGGAAATGTTGCT-
Nv120_0     CTGCTTGAGTTTCTCATAAGTCATAAAAACTATGCCAATACTCGGCACCACCTTATAGTATTCAGGCAAAATCCCTCTATATAATCCACGCAGACCTTCGTTTCTGACGATATATTTGAAGGTGCCAAATAGGCCTGTATTGTATACATTGGGTTGCCCACCTGCTCCTTCTAACTGCATCCGTCGCCTCAGTAGGTCCAGCGGAAATGTTGCTG
Nv120_1     CTGCTTGAGTTTCTCATAAGTCATAAAAACTATGCCAATACTCGGCACCACCTTATAGTATTCAGGCAAAATCCCTCTATATAATCCACGCAGACCTTCGTTTCTGACGATATATTTGAAGGTGCCAAATAGGCCTGTATTGTATACATTGGGTTGCCCACCTGCTCCTTCTAACTGCATCCGTCGCCTCAGTAGGTCCAGCGGAAATGTTGCTG
Nv122_0     CTGCTTGAGTTTCTCATAAGTCATAAAAACTATGCCAATACTCGGCACCACCTTATAGTATTCAGGCAAAATCCCTCTATATAATCCACGCAGACCTTCGTTTCTGACGATATATTTGAAGGTGCCAAATAGGCCTGTATTGTATACATTGGGTTGCCCACCTGCTCCTTCTAACTGCATCCGTCGCCTCAGTAGGTCCAGCGGAAATGTTGCTG
Nv122_1     CTGCTTGAGTTTCTCATAAGTCATAAAAACTATGCCAATACTCGGCACCACCTTATAGTATTCAGGCAAAATCCCTCTATATAATCCACGCAGACCTTCGTTTCTGACGATATATTTGAAGGTGCCAAATAGGCCTGTATTGTATACATTGGGTTGCCCACCTGCTCCTTCTAACTGCATCCGTCGCCTCAGTAGGTCCAGCGGAAATGTTGCTG
Nv125_0     CTGCTTGAGTTTCTCATAAGTCATAAAAACTATGCCAATACTCGGCACCACCTTATAGTATTCAGGCAAAATCCCTCTATATAATCCACGCAGACCTTCGTTTCTGACGATATATTTGAAGGTGCCAAATAGGCCTGTATTGTATACATTGGGTTGCCCACCTGCTCCTTCTAACTGCATCCGTCGCCTCAGTAGGTCCNGCGGAAATGTTGCTG
Nv125_1     CTGCTTGAGTTTCTCATAAGTCATAAAAACTATGCCAATACTCGGCACCACCTTATAGTATTCAGGCAAAATCCCTCTATATAATCCACGCAGACCTTCGTTTCTGACGATATATTTGAAGGTGCCAAATAGGCCTGTATTGTATACATTGGGTTGCCCACCTGCTCCTTCTAACTGCATCCGTCGCCTCAGTAGGTCCNGCGGAAATGTTGCTG
Nv127_0     CTGCTTGAGTTTCTCATAAGTCATAAAAACTATGCCAATACTCGGCACCACCTTATAGTATTCAGGCAAAATCCCTCTATATAATCCACGCAGACCTTCGTTTCTGACGATATATTTTAAGGTGCCAAATAGGCCTGTATTGTATACATTGGGTTGCCCACCTGCTCCTTCTAACTGCATCCGTCGCCTCAGTAGGTCCAGCGGAAATGTTGCTG
Nv127_1     CTGCTTGAGTTTCTCATAAGTCATAAAAACTATGCCAATACTCGGCACCACCTTATAGTATTCAGGCAAAATCCCTCTATATAATCCACGCAGACCTTCGTTTCTGACGATATATTTGAAGGTGCCAAATAGGCCTGTATTGTATACATTGGGTTGCCCACCTGCTCCTTCTAACTGCATCCGTCGCCTCAGTAGGTCCAGCGGAAATGTTGCTG
Nv130_0     CTGCTTGAGTTTCTCATAAGTCATAAAAACTATGCCAATACTCGGCACCACCTTATAGTATTCAGGCAAAATCCCTCTATATAATCCACGCAGACCTTCGTTTCTGACAATAGATTTGAAGGTGCCAAATAGGCCTGTATTGTATACATTGGGTCGCCCACCTGCTCCTTCTAACTGCATCCGTCGCCTCAGTAGGTCCAGTGGAAATGTTGCTG
Nv130_1     CTGCTTGAGTTTCTCATAAGTCATAAAAACTATGCCAATACTCGGCACCACCTTATAGTATTCAGGCAAAATCCCTCTATATAATCCACGCAGACCTTCGTTTCTGACAATAGATTTGAAGGTGCCAAATAGGCCTGTATTGTATACATTGGGTCGCCCACCTGCTCCTTCTAACTGCATCCGTCGCCTCAGTAGGTCCAGTGGAAATGTTGCTG
Nv131_0     CTGCTTGAGTTTCTCATAAGTCATAAAAACTATGCCAATACTCGGCACCACCTTATAGTATTCAGGCAAAATCCCTCTATATAATCCACGCAGACCTTCGTTTCTGACAATAGATTTGAAGGTGCCAAATAGGCCTGTATTGTATACATTGGGTCGCCCACCTGCTCCTTCTAACTGCATCCGTCGCCTCAGTAGGTCCAGTGGAAATGTTGCTG
Nv131_1     CTGCTTGAGTTTCTCATAAGTCATAAAAACTATGCCAATACTCGGCACCACCTTATAGTATTCAGGCAAAATCCCTCTATATAATCCACGCAGACCTTCGTTTCTGACAATAGATTTGAAGGTGCCAAATAGGCCTGTATTGTATACATTGGGTCGCCCACCTGCTCCTTCTAACTGCATCCGTCGCCTCAGTAGGTCCAGTGGAAATGTTGCTG
Nv134_0     CTGCTTGAGTTTCTCATAAGTCATAAAAACTATGCCAATACTCGGCACCACCTTATAGTATTCAGGCAAAATCCCTCTATATAATCCACGCAGACCNTCGTTTCTGACAATAGATTTGAAGGTGCCAAATAGGCCTGTATTGTATACATTGGGTCGCCCACCTGCTCCTTCTAACTGCATCCGTCGCCTCAGTAGGTCCAGTGGAAATGTTGCTG
Nv134_1     CTGCTTGAGTTTCTCATAAGTCATAAAAACTATGCCAATACTCGGCACCACCTTATAGTATTCAGGCAAAATCCCTCTATATAATCCACGCAGACCNTCGTTTCTGACAATAGATTTGAAGGTGCCAAATAGGCCTGTATTGTATACATTGGGTCGCCCACCTGCTCCTTCTAACTGCATCCGTCGCCTCAGTAGGTCCAGTGGAAATGTTGCTG
Nv136_0     CTGCTTGAGTTTCTCATAAGTCATAAAAACTATGCCAATACTCGGCACCACCTTATAGTATTCAGGCAAAATCCCTCTATATAATCCACGCAGACCTTCGTTTCTGACAATAGATTTGAAGGTGCCAAATAGGCCTGTATTGTATACATTGGGTCGCCCACCTGCTCCTTCTAACTGCATCCGTCGCCTCAGTAGGTCCAGTGGAAATGTTGCNG
Nv136_1     CTGCTTGAGTTTCTCATAAGTCATAAAAACTATGCCAATACTCGGCACCACCTTATAGTATTCAGGCAAAATCCCTCTATATAATCCACGCAGACCTTCGTTTCTGACAATAGATTTGAAGGTGCCAAATAGGCCTGTATTGTATACATTGGGTCGCCCACCTGCTCCTTCTAACTGCATCCGTCGCCTCAGTAGGTCCAGTGGAAATGTTGCNG
Pa140_0     CTGCTTGAGTTTCTCATAAGTCATAAAAACTATGCCAATACTCGGCACCACCTTATAGTATTCAGGCAAAATCCCTCTATATAATCCACGCAGACCTTCGTTTCTGACAATATATTTGAAAGTGCCAAATAGGCCTGTATTGTATACATTGGGTCGCCCACCTGCTCCTTCTAACTGCATCCGTCGCCTCAGTAGGTCCAGCGGAAATGTTGCTG
Pa140_1     CTGCTTGAGTTTCTCATAAGTCATAAAAACTATGCCAATACTCGGCACCACCTTATAGTATTCAGGCAAAATCCCTCTATATAATCCACGCAGACCTTCGTTTCTGACAATATATTTGAAAGTGCCAAATAGGCCTGTATTGTATACATTGGGTCGCCCACCTGCTCCTTCTAACTGCATCCGTCGCCTCAGTAGGTCCAGCGGAAATGTTGCTG
Pa141_0     CTGCTTGAGTTTCTCATAAGTCATAAAAACTATGCCAATACTCGGCACCACCTTATAGTATTCAGGCAAAATCCCTCTATATAATCCACGCAGACCTTCGTTTCTGACAATATATTTGAAAGTGCCAAATAGGCCTGTATTGTATACATTGGGTCGCCCACCTGCTCCTTCTAACTGCATCCGTCGCCTCAGTAGGTCCAGCGGAAATGTTGCTG
Pa141_1     CTGCTTGAGTTTCTCATAAGTCATAAAAACTATGCCAATACTCGGCACCACCTTATAGTATTCAGGCAAAATCCCTCTATATAATCCACGCAGACCTTCGTTTCTGACAATATATTTGAAAGTGCCAAATAGGCCTGTATTGTATACATTGGGTCGCCCACCTGCTCCTTCTAACTGCATCCGTCGCCTCAGTAGGTCCAGCGGAAATGTTGCTG
Pa143_0     CTGCTTGAGTTTCTCATAAGTCATAAAAACTATGCCAATACTCGGCACCACCTTATAGTATTCAGGCAAAATCCCTCTATATAATCCACGCAGACCTTCGTTTCTGACAATATATTTGAAAGTGCCAAATAGGCCTGTATTGTATACATTGGGTCGCCCACCTGCTCCTTCTAACTGCATCCGTCGCCTCAGTAGGTCCAGCGGAAATGTTGCTG
Pa143_1     CTGCTTGAGTTTCTCATAAGTCATAAAAACTATGCCAATACTCGGCACCACCTTATAGTATTCAGGCAAAATCCCTCTATATAATCCACGCAGACCTTCGTTTCTGACAATATATTTGAAAGTGCCAAATAGGCCTGTATTGTATACATTGGGTCGCCCACCTGCTCCTTCTAACTGCATCCGTCGCCTCAGTAGGTCCAGCGGAAATGTTGCTG
Pa145_0     CTGCTTGAGTTTCTCATAAGTCATAAAAACTATGCCAATACTCGGCACCACCTTATAGTATTCAGGCAAAATCCCTCTATATAATCCACGCAGACCTTCGTTTCTGACAATATATTTGAAAGTGCCAAATAGGCCTGTATTGTATACATTGGGTCGCCCACCTGCTCCTTCTAACTGCATCCGTCGCCTCAGTAGGTCCAGCGGAAATGTTGCTG
Pa145_1     CTGCTTGAGTTTCTCATAAGTCATAAAAACTATGCCAATACTCGGCACCACCTTATAGTATTCAGGCAAAATCCCTCTATATAATCCACGCAGACCTTCGTTTCTGACAATATATTTGAAAGTGCCAAATAGGCCTGTATTGTATACATTGGGTCGCCCACCTGCTCCTTCTAACTGCATCCGTCGCCTCAGTAGGTCCAGCGGAAATGTTGCTG
Pa147_0     CTGCTTGAGTTTCTCATAAGTCATAAAAACTATGCCAATACTCGGCACCACCTTATAGTATTCAGGCAAAATCCCTCTATATAATCCACGCAGACCTTCGTTTCTGACAATATATTTGAAAGTGCCAAATAGGCCTGTATTGTATACATTGGGTCGCCCACCTGCTCCTTCTAACTGCATCCGTCGCCTCAGTAGGTCCAGCGGAAATGTTGCTG
Pa147_1     CTGCTTGAGTTTCTCATAAGTCATAAAAACTATGCCAATACTCGGCACCACCTTATAGTATTCAGGCAAAATCCCTCTATATAATCCACGCAGACCTTCGTTTCTGACAATATATTTGAAAGTGCCAAATAGGCCTGTATTGTATACATTGGGTCGCCCACCTGCTCCTTCTAACTGCATCCGTCGCCTCAGTAGGTCCAGCGGAAATGTTGCTG
Pa154_0     CTGCTTGAGTTTCTCATAAGTCATAAAAACTATGCCAATACTCGGCACCACCTTATAGTATTCAGGCAAAATCCCTCTATATAATCCACGCAGACCTTCGTTTCTGACAATATATTTGAAAGTGCCAAATAGGCCTGTATTGTATACATTGGGTCGCCCACCTGCTCCTTCTAACTGCATCCGTCGCCTCAGTAGGTCCAGCGGAAATGTTGCT-
Pa154_1     CTGCTTGAGTTTCTCATAAGTCATAAAAACTATGCCAATACTCGGCACCACCTTATAGTATTCAGGCAAAATCCCTCTATATAATCCACGCAGACCTTCGTTTCTGACAATATATTTGAAAGTGCCAAATAGGCCTGTATTGTATACATTGGGTCGCCCACCTGCTCCTTCTAACTGCATCCGTCGCCTCAGTAGGTCCAGCGGAAATGTTGCT-
Pa158_0     CTGCTTGAGTTTCTCATAAGTCATAAAAACTATGCCAATACTCGGCACCACCTTATAGTATTCAGGCAAAATCCCTCTATATAATCCACGCAGACCTTCGTTTCTGACAATATATTTGAAAGTGCCAAATAGGCCTGTATTGTATACATTGGGTCGCCCACCTGCTCCTTCTAACTGCATCCGTCGCCTCAGTAGGTCCAGCGGAAATGTTGCTG
Pa158_1     CTGCTTGAGTTTCTCATAAGTCATAAAAACTATGCCAATACTCGGCACCACCTTATAGTATTCAGGCAAAATCCCTCTATATAATCCACGCAGACCTTCGTTTCTGACAATATATTTGAAAGTGCCAAATAGGCCTGTATTGTATACATTGGGTCGCCCACCTGCTCCTTCTAACTGCATCCGTCGCCTCAGTAGGTCCAGCGGAAATGTTGCTG
//           *              *                                                                                  -      *   *    *  *    *                          * *                         *        * *   *     *-        -   |62|
Ck10_0      CTCATTCAGGTTCGTTGATGTATTCTTTTTTACTTGTGCTTTTAAATTGTTGAGATCGGACTTATATTCCCTCAGCTTGACAAGCAGTACTGCTTTTACATTCGGCTG
Ck10_1      CTCATTCAGGTTCGTTGATGTATTCTTTTTTACTTGTGCTTTTAAATTGTTGAGATCGGAGTTATATTCCCTCAGCTTGACAAGCAGTACTGCTTTTACATTCGGCTG
Ck12_0      CTCATTCAGGTTCGTTGATGTATTCTTTTTTACTTGTGCTTTTAAATTGTTGAGATCGGACTTATATTCCCTCAGCTTGACAAGCAGTACTGCTTTTACATTCGGCTG
Ck12_1      CTCATTCAGGTTCGTTGATGTATTCTTTTTTACTTGTGCTTTTAAATTGTTGAGATCGGAGTTATATTCCCTCAGCTTGACAAGCAGTACTGCTTTTACATTCGGCTG
Ck17_0      CTCATTCAGGTTCGTTGATGTATTCTTTTTTACTTGTGCTTTTAAATTGTTGAGATCGGACTTATATTCCCTCAGCTTGACAAGCAGTACTGCTTTTACATTCGGCTG
Ck17_1      CTCATTCAGGTTCGTTGATGTATTCTTTTTTACTTGTGCTTTTAAATTGTTGAGATCGGACTTATATTCCCTCAGCTTGACAAGCAGTACTGCTTTTACATTCGGCTG
Ck2_0       CTCATTCNGGTTCGTTGATGTATTCTTTTNTACTTGTGCTTTTAAATTGTTGAGATCGGACTTATATTCCCTCAGCTTGACAAGCAGTACTGCTTTTACATTCGGCTG
Ck2_1       CTCATTCNGGTTCGTTGATGTATTCTTTTNTACTTGTGCTTTTAAATTGTTGAGATCGGACTTATATTCCCTCAGCTTGACAAGCAGTACTGCTTTTACATTCGGCTG
Ck21_0      CTCATTCAGGTTCGTTGATGTATTCTTTTTTACTTGTGCTTTTAAATTGTTGAGATCGGACTTATATTCCCTCAGCTTGACAAGCAGTACTGCTTTTACATTCGGCNG
Ck21_1      CTCATTCAGGTTCGTTGATGTATTCTTTTTTACTTGTGCTTTTAAATTGTTGAGATCGGAGTTATATTCCCTCAGCTTGACAAGCAGTACTGCTTTTACATTCGGCNG
Ck22_0      CTNATTCAGGTTCGTTGATGTATTCTTTTTTACTTGTGCTTTTAAATTGTTGAGATCGGACTTATATTCCCTCAGCTTGACAAGCAGTACTGCTTTTACATTCGGCTG
Ck22_1      CTNATTCAGGTTCGTTGATGTATTCTTTTTTACTTGTGCTTTTAAATTGTTGAGATCGGAGTTATATTCCCTCAGCTTGACGAGCAGTACTGCTTTTACATTCGGCTG
Ck23_0      CTCATTCAGGTTCGTTGATGTATTCTTTTTTACTTGTGCTTTTAAATTGTTGAGATCGGACTTATATTCCCTCAGCTTGACAAGCAGTACTGCTTTTACATTCGGC--
Ck23_1      CTCATTCAGGTTCGTTGATGTATTCTTTTTTACTTGTGCTTTTAAATTGTTGAGATCGGACTTATATTCCCTCAGCTTGACAAGCAGTACTGCTTTTACATTCGGC--
Ck26_0      CTCATTCAGGTTCGTTGATGNATTCTTTTTTACTTGTGCTTTTAAATTGTTGAGATCGGACTTATATTCCCTCAGCTTGACAAGCAGTACTGCTTTTACATTCGGCTG
Ck26_1      CTCATTCAGGTTCGTTGATGNATTCTTTTTTACTTGTGCTTTTAAATTGTTGAGATCGGACTTATATTCCCTCAGCTTGACAAGCAGTACTGCTTTTACATTCGGCTG
Ck29_0      CTCATTCAGGTTCGTTGATGTATTCNTTTTTACTTGTGCTTTTAAATTGTNGAGATCGGACTTATATTCCCTCAGCTTGACAAGCAGTACTGCTTTTACATTCGGCTG
Ck29_1      CTCATTCAGGTTCGTTGATGTATTCNTTTTTACTTGTGCTTTTAAATTGTNGAGATCGGACTTATATTCCCTCAGCTTGACAAGCAGTACTGCTTTTACATTCGGCTG
Ck3_0       CTCATTCAGGTTCGTTGATGTATTCTTTTTTACTTGTGCTTTTAAATTGTTGAGATCGGACTTATATTCCCTCAGCTTGACAAGCAGTACTGCTTTTACATTCGGCTG
Ck3_1       CTCATTCAGGTTCGTTGATGTATTCTTTTTTACTTGTGCTTTTAAATTGTTGAGATCGGACTTATATTCCCTCAGCTTGACAAGCAGTACTGCTTTTACATTCGGCTG
Ck35_0      CTCATTCAGGTTCGTTGATGNATTCTTTTTTACTTGTGCTTTTAAATTGTTGAGATCGGACTTATATTCCCTCAGCTTGACAAGCAGTACTGCTTTTACATTCGGCTG
Ck35_1      CTCATTCAGGTTCGTTGATGNATTCTTTTTTACTTGTGCTTTTAAATTGTTGAGATCGGACTTATATTCCCTCAGCTTGACAAGCAGTACTGCTTTTACATTCGGCTG
Ck36_0      CTCATTCAGGTTCGTTGATGTATTCTTTTTTACTTGTGCTTTTAAATTGTTGAGATCGGACTTATATTCCCTCAGCTTGACAAGCAGTACTGCTTTTACATTCGGCTG
Ck36_1      CTCATTCAGGTTCGTTGATGTATTCTTTTTTACTTGTGCTTTTAAATTGTTGAGATCGGACTTATATTCCCTCAGCTTGACAAGCAGTACTGCTTTTACATTCGGCTG
Ck49_0      CTCATTCAGGTTCGTTGATGTATTCTTTTTTACTTGTGCTTTTAAATTGTTGAGATCGGACTTATATTCCCTCAGCTTGACAAGCAGTACTGCTTTTACATTCGGCTG
Ck49_1      CTCATTCAGGTTCGTTGATGTATTCTTTTTTACTTGTGCTTTTAAATTGTTGAGATCGGACTTATATTCCCTCAGCTTGACAAGCAGTACTGCTTTTACATTCGGCTG
Ck50_0      CTCATTCAGGTTCGTTGATGTATTCTTTTTTACTTGTGCTTTTAAATTGTTGAGATCGGACTTATATTCCCTCAGCTTGACAAGCAGTACTGCTTTTACATTCGGCTG
Ck50_1      CTCATTCAGGTTCGTTGATGTATTCTTTTTTACTTGTGCTTTTAAATTGTTGAGATCGGACTTATATTCCCTCAGCTTGACAAGCAGTACTGCTTTTACATTCGGCTG
Ck51_0      CTCATTCAGGTTCGTTGATGTATTCTTNTTTACTTGTGCTTTTAAATTGTTGAGATCGGACTTATATTCCCTCAGCTTGACAAGCAGTACTGCTTTTACATTCGGCTG
Ck51_1      CTCATTCAGGTTCGTTGATGTATTCTTNTTTACTTGTGCTTTTAAATTGTTGAGATCGGACTTATATTCCCTCAGCTTGACAAGCAGTACTGCTTTTACATTCGGCTG
Ck56_0      CTCATTCAGGTTCGTTGATGTATTCTTTTTTACTTGTGCTTTTAAATTGTTGAGATCGGACTTATATTCCCTCAGCTTGACAAGCAGTACTGCTTTTACATTCGGCTG
Ck56_1      CTCATTCAGGTTCGTTGATGTATTCTTTTTTACTTGTGCTTTTAAATTGTTGAGATCGGACTTATATTCCCTCAGCTTGACAAGCAGTACTGCTTTTACATTCGGCTG
Ck7_0       CTCATTCAGGTTCGTTGATGTATTCTTTTTTACTTGTGCTNTTAAATTGTTGAGATCGGACTTATATTCCCTCAGCTTGACAAGCAGTACTGCTTTTACATTCGGCTG
Ck7_1       CTCATTCAGGTTCGTTGATGTATTCTTTTTTACTTGTGCTNTTAAATTGTTGAGATCGGACTTATATTCCCTCAGCTTGACAAGCAGTACTGCTTTTACATTCGGCTG
Ck80_0      CTCATTCAGGTTCGTTGATGTAATCTTTTTTACTTGTGCTTTTAAATTGTTGAGATCNGACTTATATTCNCTCAGCTTGACAAGCAGTACTGCTTTTACATTCGGCT-
Ck80_1      CTCATTCAGGTTCGTTGATGTAATCTTTTTTACTTGTGCTTTTAAATTGTTGAGATCNGACTTATATTCNCTCAGCTTGACAAGCAGTACTGCTTTTACATTCGGCT-
Ck81_0      CTCATTCAGGTTCGTTGATGTAATCTTTTTTACTTGTGCTTTTAAATTGTTGAGATCTGACTTATATTCTCTCAGCTTGACAAGCAGTACTGCTTTTACATTCGGCTG
Ck81_1      CTCATTCAGGTTCGTTGATGTAATCTTTTTTACTTGTGCTTTTAAATTGTTGAGATCTGACTTATATTCTCTCAGCTTGACAAGCAGTACTGCTTTTACATTCGGCTG
Ck83_0      CTCATTCAGGTTCGTTGATGTAATCTTTTTTACNTGTGCTTTTAAATTGTTGAGATCTGACTTATATTCTCTCATCNTGACAAGCAGTACTGCTTTTACATTCGGCTG
Ck83_1      CTCATTCAGGTTCGTTGATGTAATCTTTTTTACNTGTGCTTTTAAATTGTTGAGATCTGACTTATATTCTCTCAGCNTGACAAGCAGTACTGCTTTTACATTCGGCTG
Ck85_0      CTCATTCAGGTTCGTTGATGTAATCTTTTTTACTTGTGCTTTTAAATTGTTGAGATCTGACTTATATTCTCTCAGCTTGACAAGCAGTACTGCTTTTACATTCGGCTG
Ck85_1      CTCATTCAGGTTCGTTGATGTAATCTTTTTTACTTGTGCTTTTAAATTGTTGAGATCTGACTTATATTCTCTCAGCTTGACAAGCAGTACTGCTTTTACATTCGGCTG
Dm100_0     CTCATTCAGGTTCGTTGATGTAATCTTTTTTACTTGTGCTTTTAAATTGTTGAGATCTGACTTATATTCCCTCAGCTTGACAAGCAGTACTGCTTTTACATTCGGCTG
Dm100_1     CTCATTCAGGTTCGTTGATGTAATCTTTTTTACTTGTGCTTTTAAATTGTTGAGATCTGACTTATATTCCCTCAGCTTGACAAGCAGTACTGCTTTTACATTCGGCTG
Dm102_0     CTCATTCAGGTTCGTTGATGTAATCTTTTTTACTTGTGCTTTTAAATTGTTGAGATCTGACTTATATTCCCTCAGCTTGACAAGCAGTACTGCTTTTACATTCGGCTG
Dm102_1     CTCATTCAGGTTCGTTGATGTAATCTTTTTTACTTGTGCTTTTAAATTGTTGAGATCTGACTTATATTCCCTCAGCTTGACAAGCAGTACTGCTTTTACATTCGGCTG
Dm108_0     CTCATTCAGGTTCGTTGATGTAATCTTTTTTACTTGTGCTTTTAAATTGTTGAGATCTGACTTATATTCCCTCAGCTNGACAAGCAGTACTGCTTTTACATTCGGCTG
Dm108_1     CTCATTCAGGTTCGTTGATGTAATCTTTTTTACTTGTGCTTTTAAATTGTTGAGATCTGACTTATATTCCCTCAGCTNGACAAGCAGTACTGCTTTTACATTCGGCTG
Dm110_0     CTCATTCAGGTTCGTTGATGTAATCTTTTTTACTTGTGCTTTTAAATTGTTGAGATCTGACTTATATTCCCTCAGCTTGACAAGCAGTACTGCTTTTACATTCGGCTG
Dm110_1     CTCATTCAGGTTCGTTGATGTAATCTTTTTTACTTGTGCTTTTAAATTGTTGAGATCTGACTTATATTCCCTCAGCTTGACAAGCAGTACTGCTTTTACATTCGGCTG
Dm111_0     CTCATTCAGGTTCGTTGATGTAATCTTTTTTACTTGTGCTTTTAAATTGTTGAGATCTGACTTATATTCCCTCAGCTTGACAAGCAGTACTGCTTTTANATTCGGCNG
Dm111_1     CTCATTCAGGTTCGTTGATGTAATCTTTTTTACTTGTGCTTTTAAATTGTTGAGATCTGACTTATATTCCCTCAGCTTGACAAGCAGTACTGCTTTTANATTCGGCNG
Dm114_0     CTCATTCAGGTTCGTTGATGTAATCTTTTTTACTTGTGCTTTTAAATTGTTGAGATCTGACTTATATTCCCTCAGCTTGACAAGCAGTACTGCTTTTACATTCGGCTG
Dm114_1     CTCATTCAGGTTCGTTGATGTAATCTTTTTTACTTGTGCTTTTAAATTGTTGAGATCTGACTTATATTCCCTCAGCTTGACAAGCAGTACTGCTTTTACATTCGGCTG
Dm115_0     CTCATTCAGGTTCGTTGATGTAATCTTTTTTACTTGTGCTTTTAAATTGTTGAGATCTGACTTATATTCCCTCAGCTTGNCAAGCAGTACTGCTTTTACATTCGGCTG
Dm115_1     CTCATTCAGGTTCGTTGATGTAATCTTTTTTACTTGTGCTTTTAAATTGTTGAGATCTGACTTATATTCCCTCAGCTTGNCAAGCAGTACTGCTTTTACATTCGGCTG
Mg60_0      CTCATTCAGGTTCGTTGATGTAATCTTTTTTACTTGTGCTTTTAAATTGTTGAGATCGGACTTATATTCCCTCAGCTTGACAAGCAGTACTGCTTTTACATTCGGCTG
Mg60_1      CTCATTCAGGTTCGTTGATGTAATCTTTTTTACTTGTGCTTTTAAATTGTTGAGATCGGACTTATATTCCCTCAGCTTGACAAGCAGTACTGCTTTTACATTCGGCTG
Mg72_0      CTCATTCAGGTTCGTTGATGTAATCTTTTTNACTTGTGCTTTTAAATTGTTGAGATCGGACTTATATTCCCTCAGCTTGACAAGCAGTACTGCTTTTACATTCGGCTG
Mg72_1      CTCATTCAGGTTCGTTGATGTAATCTTTTTNACTTGTGCTTTTAAATTGTTGAGATCGGACTTATATTCCCTCAGCTTGACAAGCAGTACTGCTTTTACATTCGGCTG
Mg74_0      CTCATTCAGGTTCGTTGATGTAATCTTTTTTACTTGTGCTTTTAAATTGTTGAGATCGGACTTATATTCCCTCAGCTTGACAAGCAGTACTGCTTTTACATTCGGCTG
Mg74_1      CTCATTCAGGTTCGTTGATGTAATCTTTTTTACTTGTGCTTTTAAATTGTTGAGATCGGACTTATATTCCCTCAGCTTGACAAGCAGTACTGCTTTTACATTCGGCTG
Mg77_0      CTCATTCAGGTTCGTTGATGTAATCTTTTTTACTTGTGCTTTTAAATTGTTGAGATCGGACTTATATTCCCTCAGCTTGACAAGCAGTANNNCTTTTACATTCGGCTG
Mg77_1      CTCATTCAGGTTCGTTGATGTAATCTTTTTTACTTGTGCTTTTAAATTGTTGAGATCGGACTTATATTCCCTCAGCTTGACAAGCAGTANNNCTTTTACATTCGGCTG
Nv122_0     CTCATTCAGGTTCGTTGATGTAATCTTTTTTACTTGTGCTTTTAAATTGTTGAGATCTGACTTATATTCCCTCAGCTTGACAAGCAGTACTGCTTTTACATTCGGCTG
Nv122_1     CTCATTCAGGTTCGTTGATGTAATCTTTTTTACTTGTGCTTTTAAATTGTTGAGATCTGACTTATATTCCCTCAGCTTGACAAGCAGTACTGCTTTTACATTCGGCTG
Nv125_0     CACATTCAGGTTCGTTGATGTAATCTTTTTTACTTGTGCTTTTAAATTGTTGAGATCGGACTTATATTCCCTCAGCTTGACAAGCAGAACTGCTTTTACATTCGGCTG
Nv125_1     CTCATTCAGGTTCGTTGATGTAATCTTTTTTACTTGTGCTTTTAAATTGTTGAGATCGGACTTATATTCCCTCAGCTTGACAAGCAGAACTGCTTTTACATTCGGCTG
Nv131_0     CTCATTCAGGTTCGTTGATGTAATCTTTTNTACTTGTGCTTTTNAATTGTTGAGATCGGACTTATATTCCCTCAGCTTGACAAGCAGTACTGCTTTTACATTCGGCTG
Nv131_1     CTCATTCAGGTTCGTTGATGTAATCTTTTNTACTTGTGCTTTTNAATTGTTGAGATCGGACTTATATTCCCTCAGCTTGACAAGCAGTACTGCTTTTACATTCGGCTG
Pa154_0     CTCATTCAGGTTCGTTGATGTAATCTTTTTGACNTCTGCTTTTAAATTGTTGAGATCGGACTTATATTCCCTCAGCTTGACAAGCAGTACTGCTTTTACATTCGGCTG
Pa154_1     CTCATTCAGGTTCGTTGATGTAATCTTTTTGACNTCTGCTTTTAAATTGTTGAGATCGGACTTATATTCCCTCAGCTTGACAAGCAGTACTGCTTTTACATTCGGCTG
//         -                    *       -    -                     *  *        *    -      -     -                    |63|
Ck1_0       TGCTGTTCATTTCAATGTTGTAGAGGAAATCTAGC-AAAATTAAAACCTCTGAATCTAATGAAAATTTAAACAAGATCTCTAAGCCACACGATAAAA--TTTCGAGAAGTTCGTCGCTAGGAATACAAATTACCTGCTGAAGAAGGCAACTTGGAGGTATGATCTTTTGTTTCTGACACTGGGTCTTGCNG
Ck1_1       TGCTGTTCATTTCAATGTTGTAGAGGAAATCTAGC-AAAATTAAAACCTCTGAATCTAATGAAAATTTAAACAAGATCTCTAAGCCACACGATTAAA--TTTCGAGAAGTTCGTCGCTAGGAATACAAATTACCTGCTGAAGAAGGCAACTTGGAGGTATGATCTTTTGTTTCTGACACTGGGTCTTGCNG
Ck10_0      TGCTGTTCATTTCAATGTTGTAGAGGAAATCTAGC-AAAATTAAAACCTCTGAATCTAATGAAAATTTAAACAAGATCTCTAAGCCACACGATAAAA--TTTCGAGAAGTTCGTCGCTAGGAATACAAATTACCTGCTGAAGAAGGCAACTTGGAGGTATGATCTTTTGTTTCTGACACTGGGTCTTGCAG
Ck10_1      TGCTGTTCATTTCAATGTTGTAGAGGAAATCTAGC-AAAATTAAAACCTCTGAATCTAATGAAAATTTAAACAAGATCTCTAAGCCACACGATAAAA--TTTCGAGAAGTTCGTCGCTAGGAATACAAATTACCTGCTGAAGAAGGCAACTTGGAGGTATGATCTTTTGTTTCTGACACTGGGTCTTGCAG
Ck11_0      TGCTGTTCATTTCAATGTTGTAGAGGAAATCTAGC-AAAATTAAAACCTCTGAATCTAATGAAAATTTAAACAAGATCTCTAAGCCACACGATAAAA--TTTCGAGAAGTTCGTCGCTAGGAATACAAATTACCTGCTGAAGAAGGCAACTTGGAGGTATGATCTTTTGTTTCTGACACTGGGTCTTGCAG
Ck11_1      TGCTGTTCATTTCAATGTTGTAGAGGAAATCTAGC-AAAATTAAAACCTCTGAATCTAATGAAAATTTAAACAAGATCTCTAAGCCACACGATAAAA--TTTCGAGAAGTTCGTCGCTAGGAATACAAATTACCTGCTGAAGAAGGCAACTTGGAGGTATGATCTTTTGTTTCTGACACTGGGTCTTGCAG
Ck12_0      TGCTGTTCATTTCAATGTTGTAGAGGAAATCTAGC-AAAATTAAAACCTCTGAATCTAATGAAAATTTAAACAAGATCTCTAAGCCACACGATAAAA--TTTCGAGAAGTTCGTCGCTAGGAATACAAATTACCTGCTGAAGAAGGCAACTTGGAGGTATGATCTTTTGTTTCTGACACTGGGTCTTGCAG
Ck12_1      TGCTGTTCATTTCAATGTTGTAGAGGAAATCTAGC-AAAATTAAAACCTCTGAATCTAATGAAAATTTAAACAAGATCTCTAAGCCACACGATAAAA--TTTCGAGAAGTTCGTCGCTAGGAATACAAATTACCTGCTGAAGAAGGCAACTTGGAGGTATGATCTTTTGTTTCTGACACTGGGTCTTGCAG
Ck17_0      TGCTGTTCATTTCAATGTTGTAGAGGAAATCTAGC-AAAATTAAAACCTCTGAATCTAATGAAAATTTAAACAAGATCTCTAAGCCACACGATAAAA--TTTCGAGAAGTTCGTCGCTAGGAATACAAATTACCTGCTGAAGAAGGCAACTTGGAGGTATGATCTTTTGTTTCTGACACTGGGTCTTGCAG
Ck17_1      TGCTGTTCATTTCAATGTTGTAGAGGAAATCTAGC-AAAATTAAAACCTCTGAATCTAATGAAAATTTAAACAAGATCTCTAAGCCACACGATAAAA--TTTCGAGAAGTTCGTCGCTAGGAATACAAATTACCTGCTGAAGAAGGCAACTTGGAGGTATGATCTTTTGTTTCTGACACTGGGTCTTGCAG
Ck2_0       TGCTGTTCATTTCAATGTTGTAGAGGAAATCTAGC-AAAATTAAAACCTCTGAATCTAATGAAAATTTAAACAAGATCTCTAAGCCACACGATAAAA--TTTCGAGAAGTTCGTCGCTAGGAATACAAATTACCTGCTGAAGAAGGCAACTTGGAGGTATGATCTTTTGTTTCTGACACTGGGTCTTGCAG
Ck2_1       TGCTGTTCATTTCAATGTTGTAGAGGAAATCTAGC-AAAATTAAAACCTCTGAATCTAATGAAAATTTAAACAAGATCTCTAAGCCACACGATTAAA--TTTCGAGAAGTTCGTCGCTAGGAATACAAATTACCTGCTGAAGAAGGCAACTTGGAGGTATGATCTTTTGTTTCTGACACTGGGTCTTGCAG
Ck20_0      TGCTGTTCATTTCAATGTTGTAGAGGAAATCTAGC-AAAATTAAAACCTCTGAATCTAATGAAAATTTAAACAAGATCTCTAAGCCACACGATAAAA--TTTCGAGAAGTTCGTCGCTAGGAATACAAATTACCTGCTGAAGAAGGCAACTTGGAGGTATGATCTTTTGTTTCTGACACTNGGTCTTGCAG
Ck20_1      TGCTGTTCATTTCAATGTTGTAGAGGAAATCTAGC-AAAATTAAAACCTCTGAATCTAATGAAAATTTAAACAAGATCTCTAAGCCACACGATAAGA--TTTCGAGAAGTTCGTCGCTAGGAATACAAATTACCTGCTGAAGAAGGCAACTTGGAGGTATGATCTTTTGTTTCTGACACTNGGTCTTGCAG
Ck21_0      TGCTGTTCATTTCAATGTTGTAGAGGAAATCTAGC-AAAATTAAAACCTCTGAATCTAATGAAAATTTAAACAAGATCTCTAAGCCACACGATAAAA--TTTCGAGAAGTTCGTCGCTAGGAATACAAATTACCTGCTGAAGAAGGCAACTTGGAGGTATGATCTTTTGTTTCTGACACTGGGTCTTGCAG
Ck21_1      TGCTGTTCATTTCAATGTTGTAGAGGAAATCTAGC-AAAATTAAAACCTCTGAATCTAATGAAAATTTAAACAAGATCTCTAAGCCACACGATAAAA--TTTCGAGAAGTTCGTCGCTAGGAATACAAATTACCTGCTGAAGAAGGCAACTTGGAGGTATGATCTTTTGTTTCTGACACTGGGTCTTGCAG
Ck22_0      TGCTGTTCATTTCAATGTTGTAGAGGAAATCTAGC-AAAATTAAAACCTCTGAATCTAATGAAAATTTAAACAAGATCTCTAAGCCACACGATAAAA--TTTCGAGAAGTTCGTCGCTAGGAATACAAATTACCTGCTGAAGAAGGCAACTTGGAGGTATGATCTTTTGTTTCTGACACTGGGTCTTGCAG
Ck22_1      TGCTGTTCATTTCAATGTTGTAGAGGAAATCTAGC-AAAATTAAAACCTCTGAATCTAATGAAAATTTAAACAAGATCTCTAAGCCACACGATAAAA--TTTCGAGAAGTTCGTCGCTAGGAATACAAATTACCTGCTGAAGAAGGCAACTTGGAGGTATGATCTTTTGTTTCTGACACTGGGTCTTGCAG
Ck23_0      TGCTGTTCATTTCAATGTTGTAGAGGAAATCTAGC-AAAATTAAAACCTCTGAATCTAATGAAAATTTAAACAAGATCTCTAAGCCACACGATAAAA--TTTCGAGAAGTTCGTCGCTAGGAATACAAATTACCTGCTGAAGAAGGCAACTTGGAGGTATGATCTTTTGTTTCTGACACTGGGTCTTGCAG
Ck23_1      TGCTGTTCATTTCAATGTTGTAGAGGAAATCTAGC-AAAATTAAAACCTCTGAATCTAATGAAAATTTAAACAAGATCTCTAAGCCACACGATAAAA--TTTCGAGAAGTTCGTCGCTAGGAATACAAATTACCTGCTGAAGAAGGCAACTTGGAGGTATGATCTTTTGTTTCTGACACTGGGTCTTGCAG
Ck26_0      TGCTGTTCATTTCAATGTTGTAGAGGAAATCTAGC-AAAATTAAAACCTCTGAATCTAATGAAAATTTAAACAAGATCTCTAAGCCACACGATTAAA--TTTCGAGAAGTTCGTCGCTAGGAATACAAATTACCTGCTGAAGAAGGCAACTTGGAGGTATGATCTTTTGTTTCTGACACTGGGTCTTGCAG
Ck26_1      TGCTGTTCATTTCAATGTTGTAGAGGAAATCTAGC-AAAATTAAAACCTCTGAATCTAATGAAAATTTAAACAAGATCTCTAAGCCACACGATTAAA--TTTCGAGAAGTTCGTCGCTAGGAATACAAATTACCTGCTGAAGAAGGCAACTTGGAGGTATGATCTTTTGTTTCTGACACTGGGTCTTGCAG
Ck29_0      TGCTGTTCATTTCAATGTTGTAGAGGAAATCTAGC-AAAATTAAAACCTCTGAATCTAATGAAAATTTAAACAAGATCTCTAAGCCACACGATTAAA--TTTCGAGAAGTTCGTCGCTAGGAATACAAATTACCTGCTGAAGAAGGCAACTTGGAGGTATGATCTTTTGTTTCTGACACTGGGTCTTGCAA
Ck29_1      TGCTGTTCATTTCAATGTTGTAGAGGAAATCTAGC-AAAATTAAAACCTCTGAATCTAATGAAAATTTAAACAAGATCTCTAAGCCACACGATTAAA--TTTCGAGAAGTTCGTCGCTAGGAATACAAATTACCTGCTGAAGAAGGCAACTTGGAGGTATGATCTTTTGTTTCTGACACTGGGTCTTGCAG
Ck3_0       TGCTGTTCATTTCAATGTTGTAGAGGAAATCTAGC-AAAATTAAAACCTCTGAATCTAATGAAAATTTAAACAAGATCTCTAAGCCACACGATAAAA--TTTCGAGAAGTTCGTCGCTAGGAATACAAATTACCTGCTGAAGAAGGCAACTTGGAGGTATGATCTTTTGTTTCTGACACTGGGTCTTGCAG
Ck3_1       TGCTGTTCATTTCAATGTTGTAGAGGAAATCTAGC-AAAATTAAAACCTCTGAATCTAATGAAAATTTAAACAAGATCTCTAAGCCACACGATAAAA--TTTCGAGAAGTTCGTCGCTAGGAATACAAATTACCTGCTGAAGAAGGCAACTTGGAGGTATGATCTTTTGTTTCTGACACTGGGTCTTGCAG
Ck32_0      TGCTGTTCATTTCAATGTTGTAGAGGAAATCTAGC-AAAATTAAAACCTCTGAATCTAATGAAAATTTAAACAAGATCTCTAAGCCACACGATTAAA--TTTCGAGAAGTTCGTCGCTAGGAATACAAATTACCTGCTGAAGAAGGCAACTTGGAGGTATGATCTTTTGTTTCTGACACTGGGTCTTGCAG
Ck32_1      TGCTGTTCATTTCAATGTTGTAGAGGAAATCTAGC-AAAATTAAAACCTCTGAATCTAATGAAAATTTAAACAAGATCTCTAAGCCACACGATTAAA--TTTCGAGAAGTTCGTCGCTAGGAATACAAATTACCTGCTGAAGAAGGCAACTTGGAGGTATGATCTTTTGTTTCTGACACTGGGTCTTGCAG
Ck34_0      NGCTGTTCATTTCAATGTTGTAGAGGAAATCTAGC-AAAATTAAAACCTCTGAATCTAATGAAAATTTAAACAAGATCTCTAAGCCACACGATTAAA--TTTCGAGAAGTTCGTCGCTAGGAATACAAATTACCTGCTGAAGAAGGCAACTTGGAGGTATGATCTTTTGTTTCTGACACTGGGNCTTGCAG
Ck34_1      NGCTGTTCATTTCAATGTTGTAGAGGAAATCTAGC-AAAATTAAAACCTCTGAATCTAATGAAAATTTAAACAAGATCTCTAAGCCACACGATTAAA--TTTCGAGAAGTTCGTCGCTAGGAATACAAATTACCTGCTGAAGAAGGCAACTTGGAGGTATGATCTTTTGTTTCTGACACTGGGNCTTGCAG
Ck4_0       TGCTGTTCATTTCAANGTTGTAGAGGAAATCTAGC-AAAATTAAAACCTCTGAATCTAATGAAAATTTAAACAAGATCTCTAAGCCACACGATAAAA--TTTCGAGAAGTTCGTCGCTAGGAATACAAATTACCTGCTGAAGAAGGCAACTTGGAGGTATGATCTTTTGTTNCTGACACTGGGTCTTGCAG
Ck4_1       TGCTGTTCATTTCAANGTTGTAGAGGAAATCTAGC-AAAATTAAAACCTCTGAATCTAATGAAAATTTAAACAAGATCTCTAAGCCACACGATTAAA--TTTCGAGAAGTTCGTCGCTAGGAATACAAATTACCTGCTGAAGAAGGCAACTTGGAGGTATGATCTTTTGTTNCTGACACTGGGTCTTGCAG
Ck49_0      TGCTGTTCATTTCAATGTTGTAGAGGAAATCTAGC-AAAATTAAAACCTCTGAATCTAATGAAAATTTAAACAAGATCTCTAAGCCACACGATTAAA--TTTCGAGAAGTTCGTCGCTAGGAATACAAATTACCTGCTGAAGAAGGCAACTTGGAGGTATGATCTTTTGTTTCTGACACTGGGTCTTGCAG
Ck49_1      TGCTGTTCATTTCAATGTTGTAGAGGAAATCTAGC-AAAATTAAAACCTCTGAATCTAATGAAAATTTAAACAAGATCTCTAAGCCACACGATTAAA--TTTCGAGAAGTTCGTCGCTAGGAATACAAATTACCTGCTGAAGAAGGCAACTTGGAGGTATGATCTTTTGTTTCTGACACTGGGTCTTGCAG
Ck50_0      TGCTGTTCATTTCAATGTTGTAGAGGAAATCTAGC-AAAATTAAAACCTCTGAATCTAATGAAAATTTAAACAAGATCTCTAAGCCACACGATTAAA--TTTCGAGAAGTTCGTCGCTAGGAATACAAATTACCTGCTGAAGAAGGCAACTTGGAGGTATGATCTTTTGTTTCTGACACTGGGTCTTGCAG
Ck50_1      TGCTGTTCATTTCAATGTTGTAGAGGAAATCTAGC-AAAATTAAAACCTCTGAATCTAATGAAAATTTAAACAAGATCTCTAAGCCACACGATTAAA--TTTCGAGAAGTTCGTCGCTAGGAATACAAATTACCTGCTGAAGAAGGCAACTTGGAGGTATGATCTTTTGTTTCTGACACTGGGTCTTGCAG
Ck51_0      TGCTGTTCATTTCAATGTTGTAGAGGAAATCTAGC-AAAATTAAAACCTCTGAATCTAATGAAAATTTAAACAAGATCTCTAAGCCACACGATTAAA--TTTCGAGAAGTTCGTCGCTAGGAATACAAATTACCTGCTGAAGAAGGCAACTTGGAGGTATGATCTTTTGTTTCTGACACTGGGTCTTGCAG
Ck51_1      TGCTGTTCATTTCAATGTTGTAGAGGAAATCTAGC-AAAATTAAAACCTCTGAATCTAATGAAAATTTAAACAAGATCTCTAAGCCACACGATTAAA--TTTCGAGAAGTTCGTCGCTAGGAATACAAATTACCTGCTGAAGAAGGCAACTTGGAGGTATGATCTTTTGTTTCTGACACTGGGTCTTGCAG
Ck54_0      TGCTGTTCATTTCAATGTTGTAGAGGAAATCTAGC-AAAATTAAAACCTCTGAATCTAATGAAAATTTAAACAAGATCTCTAAGCCACACGATTAAA--TTTCGAGAAGTTCGTCGCTAGGANTACAAATTACCTGCTGAAGAAGGCAACTTGGAGGTATGATCTTTTGTTTCTGACACTGGGTCTTGCAG
Ck54_1      TGCTGTTCATTTCAATGTTGTAGAGGAAATCTAGC-AAAATTAAAACCTCTGAATCTAATGAAAATTTAAACAAGATCTCTAAGCCACACGATTAAA--TTTCGAGAAGTTCGTCGCTAGGANTACAAATTACCTGCTGAAGAAGGCAACTTGGAGGTATGATCTTTTGTTTCTGACACTGGGTCTTGCAG
Ck56_0      NGCTGTTCATTTCAATGTTGTAGAGGAAATCTAGC-AAAATTAAAACCTCTGAATCTAATGAAAATTTAAACAAGATCTCTAAGCCACACGATTAAA--TTTCGAGAAGTTCGTCGCTAGGAATACAAATTACCTGCTGAAGAAGGCAACTTGGAGGTATGATCTTTTGTTTCTGACACTGGGTCTTGCAG
Ck56_1      NGCTGTTCATTTCAATGTTGTAGAGGAAATCTAGC-AAAATTAAAACCTCTGAATCTAATGAAAATTTAAACAAGATCTCTAAGCCACACGATTAAA--TTTCGAGAAGTTCGTCGCTAGGAATACAAATTACCTGCTGAAGAAGGCAACTTGGAGGTATGATCTTTTGTTTCTGACACTGGGTCTTGCAG
Ck7_0       TGCTGTTCATTTCAATGTTGTAGANGAAATCTAGC-AAAATTAAAACCTCTGAATCTAATGAAAATTTAAACAAGATCTCTAAGCCACACGATAAAA--TTTCGAGAAGTTCGTCGCTAGGAATACAAATTACCTGCTGAAGAAGGCAACTTGGAGGTATGATCTTTTGTTTCTGACACTGGGTCTTGCAG
Ck7_1       TGCTGTTCATTTCAATGTTGTAGANGAAATCTAGC-AAAATTAAAACCTCTGAATCTAATGAAAATTTAAACAAGATCTCTAAGCCACACGATTAAA--TTTCGAGAAGTTCGTCGCTAGGAATACAAATTACCTGCTGAAGAAGGCAACTTGGAGGTATGATCTTTTGTTTCTGACACTGGGTCTTGCAG
Ck80_0      TGCTGTTCATTTCAACGTTGTAGAGGAAATCTAGC-AAAATTAAAACCTCTGAATCTAATGAAAATTTAAACAAGATCTCTTAGCCACACGATTAAATTTTTCGAAAAGTTCGTCGCTAGGAATACAAATTACCTGCTGAAGAAGGCAACTTGGAGGTATGATCTTTTGTTTCTGACACTGGGTCTTGCAG
Ck80_1      TGCTGTTCATTTCAACGTTGTAGAGGAAATCTAGC-AAAATTAAAACCTCTGAATCTAATGAAAATTTAAACAAGATCTCTTAGCCACACGATTAAATTTTTCGAAAAGTTCGTCGCTAGGAATACAAATTACCTGCTGAAGAAGGCAACTTGGAGGTATGATCTTTTGTTTCTGACACTGGGTCTTGCAG
Ck81_0      TGCTGTTCATTTCAACGTTGTAGAGGAAATCTAGC-AAAATTAAAACCTCTGAATCTAATGAAAATTTAAACAAGATCTCTTAGCCACACGATTAAATTTTTCGAAAAGTTCGTCGCTAGGAATACAAATTACCTGCTGAAGAAGGCAACTTGGAGGTATGATCTTTTGTTTCTGACACTGGGTCTTGCAG
Ck81_1      TGCTGTTCATTTCAACGTTGTAGAGGAAATCTAGC-AAAATTAAAACCTCTGAATCTAATGAAAATTTAAACAAGATCTCTTAGCCACACGATTAAATTTTTCGAAAAGTTCGTCGCTAGGAATACAAATTACCTGCTGAAGAAGGCAACTTGGAGGTATGATCTTTTGTTTCTGACACTGGGTCTTGCAG
Ck83_0      TGCTGTTCATTTCAACGTTGTAGAGGAAATCTAGC-AAAATTAAAACCTCTGAATCTAATGAAAATTTAAACAAGATCTCTTAGCCACACGATTAAATTTTTCGAAAAGTTCGTCGCTAGGAATACAAATTACCTGCTGAAGAAGGCAACTTGGAGGTATGATCTTTTGTTTCTGACACTGGGTCTTGCAG
Ck83_1      TGCTGTTCATTTCAACGTTGTAGAGGAAATCTAGC-AAAATTAAAACCTCTGAATCTAATGAAAATTTAAACAAGATCTCTTAGCCACACGATTAAATTTTTCGAAAAGTTCGTCGCTAGGAATACAAATTACCTGCTGAAGAAGGCAACTTGGAGGTATGATCTTTTGTTTCTGACACTGGGTCTTGCAG
Ck85_0      TGCTGTTCATTTCAACGTTGTAGAGGAAATCTAGC-AAAATTAAAACCTCTGAATCTAATGAAAATTTAAACAAGATCTCTTAGCCACACGATTAAATTTTTCGAAAAGTTCGTCGCTAGGAATACAAATTACCTGCTGAAGAAGGCAACTTGGAGGTATGATCTTTTGTTTCTGACACTGGGTCTTGCA-
Ck85_1      TGCTGTTCATTTCAACGTTGTAGAGGAAATCTAGC-AAAATTAAAACCTCTGAATCTAATGAAAATTTAAACAAGATCTCTTAGCCACACGATTAAATTTTTCGAAAAGTTCGTCGCTAGGAATACAAATTACCTGCTGAAGAAGGCAACTTGGAGGTATGATCTTTTGTTTCTGACACTGGGTCTTGCA-
Ck88_0      TGCTGTTCATTTCAACGTTGTAGAGGAAATCTAGC-AAAATTAAAACCTCTGAATCTAATGAAAATTTAAACAAGATCTCTTAGCCACACGATTAAATTTTTCGAAAAGTTCGTCGCTAGGAATACAAATTACCTGCTGAAGAAGGCAACTTGGAGGTATGATCTTTTGTTTCTGACACTGGGTCTTGCAG
Ck88_1      TGCTGTTCATTTCAACGTTGTAGAGGAAATCTAGC-AAAATTAAAACCTCTGAATCTAATGAAAATTTAAACAAGATCTCTTAGCCACACGATTAAATTTTTCGAAAAGTTCGTCGCTAGGAATACAAATTACCTGCTGAAGAAGGCAACTTGGAGGTATGATCTTTTGTTTCTGACACTGGGTCTTGCAG
Dm100_0     TGCTGTCCATTTCAACGTTGTAGAGGAAATCTAGC-AAAATTAAAACCTCTGAATCTAATGAAAATTTAAACAAGATCTCTTAGCCACACGATTAAA--TTTCGAGAAGTTCGTCGCTAGGAATACAAATTACCTGCTGAAGAAGGCAACTTGGAGGTATGATCTTTTGTTTCTGACACTGGGTCTTGCAG
Dm100_1     TGCTGTTCATTTCAACGTTGTAGAGGAAATCTAGC-AAAATTAAAACCTCTGAATCTAATGAAAATTTAAACAAGATCTCTTAGCCACACGATTAAA--TTTCGAGAAGTTCGTCGCTAGGAATACAAATTACCTGCTGAAGAAGGCAACTTGGAGGTATGATCTTTTGTTTCTGACACTGGGTCTTGCAG
Dm102_0     TGCTGTTCATTTCAACGTTGTAGAGGAAATCTAGC-AAAATTAAAACCTCTGAATCTAATGAAAATTTAAACAAGATCTCTTAGCCACACGATTAAA--TTTCGAGAAGTTCGTCGCTAGGAATACAAATTACCTGCTGAAGAAGGCAACTTGGAGGTATGATCTTTTGTTTCTGACACTGGGTCTTGCNG
Dm102_1     TGCTGTTCATTTCAACGTTGTAGAGGAAATCTAGC-AAAATTAAAACCTCTGAATCTAATGAAAATTTAAACAAGATCTCTTAGCCACACGATTAAA--TTTCGAGAAGTTCGTCGCTAGGAATACAAATTACCTGCTGAAGAAGGCAACTTGGAGGTATGATCTTTTGTTTCTGACACTGGGTCTTGCNG
Dm104_0     TGCTGTTCATTTCAACGTTGTAGAGGAAATCTAGC-AAAATTAAAACCTCTGAATCTAATGAAAATTTAAACAAGATCTCTTAGCCACACGATTAAA--TTTCGAGAAGTTCGTCGCTAGGAATACAAATTACCTGCTGAAGAAGGCAACTTGGAGGTATGATCTTTTGTTTCTGACACTGGGTCTTGCAG
Dm104_1     TGCTGTTCATTTCAACGTTGTAGAGGAAATCTAGC-AAAATTAAAACCTCTGAATCTAATGAAAATTTAAACAAGATCTCTTAGCCACACGATTAAA--TTTCGAGAAGTTCGTCGCTAGGAATACAAATTACCTGCTGAAGAAGGCAACTTGGAGGTATGATCTTTTGTTTCTGACACTGGGTCTTGCAG
Dm106_0     TGCTGTTCATTTCAACGTTGTAGAGGAAATCTAGC-AAAATTAAAACCTCTGAATCTAATGAAAATTTAAACAAGATCTCTTAGCCACACGATTAAA--TTTCGAGAAGTTCGTCGCTAGGAATACAAATTACCTGCTGAAGAAGGCAACTTGGAGGTATGATCTTTTGTTTCTGACACTGGGTCTTGCAG
Dm106_1     TGCTGTTCATTTCAACGTTGTAGAGGAAATCTAGC-AAAATTAAAACCTCTGAATCTAATGAAAATTTAAACAAGATCTCTTAGCCACACGATTAAA--TTTCGAGAAGTTCGTCGCTAGGAATACAAATTACCTGCTGAAGAAGGCAACTTGGAGGTATGATCTTTTGTTTCTGACACTGGGTCTTGCAG
Dm108_0     TGCTGTTCATTTCAACGTTGTAGAGGAAATCTAGC-AAAATTAAAACCTCTGAATCTAATGAAAATTTAAACAAGATCTCTTAGCCACACGATTAAA--TTTCGAGAAGTTCGTCGCTAGGAATACAAATTACCTGCTGAAGAAGGCAACTTGGAGGTATGATCTTTTGTTTCTGACACTGGGTCTTGCAG
Dm108_1     TGCTGTTCATTTCAACGTTGTAGAGGAAATCTAGC-AAAATTAAAACCTCTGAATCTAATGAAAATTTAAACAAGATCTCTTAGCCACACGATTAAA--TTTCGAGAAGTTCGTCGCTAGGAATACAAATTACCTGCTGAAGAAGGCAACTTGGAGGTATGATCTTTTGTTTCTGACACTGGGTCTTGCAG
Dm110_0     TGCTGTTCATTTCAACGTTGTAGAGGAAATCTAGC-AAAATTAAAACCTCTGAATCTAATGAAAATTTAAACAAGATCTCTTCGCCACACGATTAAA--TTTCGAGAAGTTCGTCGCTAGGAATACAAATTACCTGCTGAAGAAGGCAACTTGGAGGTATGATCTTTTGTTTCTGACACTGGGTCTTGCAG
Dm110_1     TGCTGTTCATTTCAACGTTGTAGAGGAAATCTAGC-AAAATTAAAACCTCTGAATCTAATGAAAATTTAAACAAGATCTCTTAGCCACACGATTAAA--TTTCGAGAAGTTCGTCGCTAGGAATACAAATTACCTGCTGAAGAAGGCAACTTGGAGGTATGATCTTTTGTTTCTGACACTGGGTCTTGCAG
Dm112_0     TGCTGTTCATTTCAACGTTGTAGAGGAAATCTAGC-AAAATTAAAACCTCTGAATCTAATGAAAATTTAAACAAGATCTCTTAGCCACACGATTAAA--TTTCGAGAAGTTCGTCGCTAGGAATACAAATTACCTGCTGAAGAAGGCAACTTGGAGGTATGANCTTTTGTTTCTGACACTGGGNCTTGCAG
Dm112_1     TGCTGTTCATTTCAACGTTGTAGAGGAAATCTAGC-AAAATTAAAACCTCTGAATCTAATGAAAATTTAAACAAGATCTCTTAGCCACACGATTAAA--TTTCGAGAAGTTCGTCGCTAGGAATACAAATTACCTGCTGAAGAAGGCAACTTGGAGGTATGANCTTTTGTTTCTGACACTGGGNCTTGCAG
Dm113_0     TGCTGTTCATTTCAACGTTGTAGAGGAAATCTAGC-AAAATTAAAACCTCTGAATCTAATGAAAATTTAAACAAGATCTCTTAGCCACACGATTAAA--TTTCGAGAAGTTCGTCGCTAGGAATACAAATTACCTGCTGAAGAAGGCAACTTGGAGGTATGATCTTTTGTTTCTGACACTGGGTCTTGCAG
Dm113_1     TGCTGTTCATTTCAACGTTGTAGAGGAAATCTAGC-AAAATTAAAACCTCTGAATCTAATGAAAATTTAAACAAGATCTCTTAGCCACACGATTAAA--TTTCGAGAAGTTCGTCGCTAGGAATACAAATTACCTGCTGAAGAAGGCAACTTGGAGGTATGATCTTTTGTTTCTGACACTGGGTCTTGCAG
Dm114_0     TGCTGTTCATTTCAACGTTGTAGAGGAAATCTAGC-AAAATTAAAACCTCTGAATCTAATGAAAATTTAAACAAGATCTCTTAGCCACACGATTAAA--TTTCGAGAAGTTCGTCGCTAGGAATACAAATTACCTGCTGAAGAAGGCAACTTGGAGGTATGATCTTTTGTTTCTGACACTGGGTCTTGCAG
Dm114_1     TGCTGTTCATTTCAACGTTGTAGAGGAAATCTAGC-AAAATTAAAACCTCTGAATCTAATGAAAATTTAAACAAGATCTCTTAGCCACACGATTAAA--TTTCGAGAAGTTCGTCGCTAGGAATACAAATTACCTGCTGAAGAAGGCAACTTGGAGGTATGATCTTTTGTTTCTGACACTGGGTCTTGCAG
Dm115_0     TGCTGTTCATTTCAACGTTGTAGAGGAAATCTAGC-AAAATTAAAACCTCTGAATCTAATGAAAATTTAAACAAGATCTCNTAGCCACACGATTAAA--TTTCGAGAAGTTCGTCGCTAGGAATACAAATTACCTGCTGAAGAAGGCAACTTGGAGGTATGATCTTTTGTTTCTGACACTGGGTCTTGCAG
Dm115_1     TGCTGTTCATTTCAACGTTGTAGAGGAAATCTAGC-AAAATTAAAACCTCTGAATCTAATGAAAATTTAAACAAGATCTCNTAGCCACACGATTAAA--TTTCGAGAAGTTCGTCGCTAGGAATACAAATTACCTGCTGAAGAAGGCAACTTGGAGGTATGATCTTTTGTTTCTGACACTGGGTCTTGCAG
Dm118_0     TGCTGTTCATTTCAACGTTGTAGAGGAAATCTAGC-AAAATTAAAACCTCTGAATCTAATGAAAATTTAAACAAGATCTCTTAGCCACACGATTAAA--TTTCGAGAAGTTCGTCGCTAGGAATACAAATTACCTGCTGAAGAAGGCAACTTGGAGGTATGATCTTTTGTTTCTGACACTGGGTCTTGCAG
Dm118_1     TGCTGTTCATTTCAACGTTGTAGAGGAAATCTAGC-AAAATTAAAACCTCTGAATCTAATGAAAATTTAAACAAGATCTCTTAGCCACACGATTAAA--TTTCGAGAAGTTCGTCGCTAGGAATACAAATTACCTGCTGAAGAAGGCAACTTGGAGGTATGATCTTTTGTTTCTGACACTGGGTCTTGCAG
Dm119_0     TGCTGTTCATTTCAACGTTGTAGAGGAAATCTAGC-AAAATTAAAACCTCTGAATCTAATGAAAATTTAAACAAGATCTCTTAGCCACACGATTAAA--TTTCGAGAAGTTCGTCGCTAGGAATACAAATTACCTGCTGAAGAAGGCAACTTGGAGGTATGATCTTTTGTTTCTGACACTGGGTCTTGCAG
Dm119_1     TGCTGTTCATTTCAACGTTGTAGAGGAAATCTAGC-AAAATTAAAACCTCTGAATCTAATGAAAATTTAAACAAGATCTCTTAGCCACACGATTAAA--TTTCGAGAAGTTCGTCGCTAGGAATACAAATTACCTGCTGAAGAAGGCAACTTGGAGGTATGATCTTTTGTTTCTGACACTGGGTCTTGCAG
Mg37_0      TGCTGTTCATTTCAACGTTGTAGAGGAAATCTAGC-AAAATTAAAACCTCTGAATCTAATGAAAATTTAAACAAGATCTCTTAGCCACACGATTAAA--TTTCGAGAAGTTCGTCGCTAGGAATACAAATTACCTGCTGAAGAAGGCAACTTGGAGGTATGATCTTTTGTTTCTGACACTGGGTCTTGCAG
Mg37_1      TGCTGTTCATTTCAACGTTGTAGAGGAAATCTAGC-AAAATTAAAACCTCTGAATCTAATGAAAATTTAAACAAGATCTCTTAGCCACACGATTAAA--TTTCGAGAAGTTCGTCGCTAGGAATACAAATTACCTGCTGAAGAAGGCAACTTGGAGGTATGATCTTTTGTTTCTGACACTGGGTCTTGCAG
Mg38_0      TGCTGTTCATTTCAACGTTGTAGAGGAAATCTAGC-AAAATTAAAACCTCTGAATCTAATGAAAATTTAAACAAGATCTCTTAGCCACACGATTAAA--TTTCGAGAAGTTCGTCGCTAGGAATACAAATTACCTGCTGAAGAAGGCAACTTGGAGGTATGATCTTTTGTTTCTGACACTGGGTCTTGCAG
Mg38_1      TGCTGTTCATTTCAACGTTGTAGAGGAAATCTAGC-AAAATTAAAACCTCTGAATCTAATGAAAATTTAAACAAGATCTCTTAGCCACACGATTAAA--TTTCGAGAAGTTCGTCGCTAGGAATACAAATTACCTGCTGAAGAAGGCAACTTGGAGGTATGATCTTTTGTTTCTGACACTGGGTCTTGCAG
Mg39_0      TGCTGTTCATTTCAACGTTGTAGAGGAAATCTAGC-AAAATTAAAACCTCTGAATCTAATGAAAATTTAAACAAGATCTCTTAGCCACACGATTAAA--TTTCGAGAAGTTCGTCGCTAGGAATACAAATTACCTGCTGAAGAAGGCAACTTGGAGGTATGATCTTTTGTTTCTGACACTGGGTCTTGCAG
Mg39_1      TGCTGTTCATTTCAACGTTGTAGAGGAAATCTAGC-AAAATTAAAACCTCTGAATCTAATGAAAATTTAAACAAGATCTCTTAGCCACACGATTAAA--TTTCGAGAAGTTCGTCGCTAGGAATACAAATTACCTGCTGAAGAAGGCAACTTGGAGGTATGATCTTTTGTTTCTGACACTGGGTCTTGCAG
Mg40_0      TGCTGTTCATTTCAACGTTGTAGAGGAAATCTAGC-AAAATTAAAACCTCTGAATCTAATGAAAATTTAAACAAGATCTCTTAGCCACACGATTAAA--TTTCGAGAAGTTCGTCGCTAGGAATACAAATTACCTGCTGAAGAAGGCAACTTGGAGGTATGATCTTTTGTTTCTGACACTGGGTCTTGCAG
Mg40_1      TGCTGTTCATTTCAACGTTGTAGAGGAAATCTAGC-AAAATTAAAACCTCTGAATCTAATGAAAATTTAAACAAGATCTCTTAGCCACACGATTAAA--TTTCGAGAAGTTCGTCGCTAGGAATACAAATTACCTGCTGAAGAAGGCAACTTGGAGGTATGATCTTTTGTTTCTGACACTGGGTCTTGCAG
Mg57_0      TGCTGTTCATTTCAACGTTGTAGAGGAAATCTAGC-AAAATTAAAACCTCTGAATCTAATGAAAATTTAAACAAGATCTCTTAGCCACACGATTAAA--TTTCGAGAAGTTCGTCGCTAGGAATACAAATTACCTGCTGAAGAAGGCAACTTGGAGGTATGATCTTTTGTTTCTGACACTGGGTCTTGCAG
Mg57_1      TGCTGTTCATTTCAACGTTGTAGAGGAAATCTAGC-AAAATTAAAACCTCTGAATCTAATGAAAATTTAAACAAGATCTCTTAGCCACACGATTAAA--TTTCGAGAAGTTCGTCGCTAGGAATACAAATTACCTGCTGAAGAAGGCAACTTGGAGGTATGATCTTTTGTTTCTGACACTGGGTCTTGCAG
Mg58_0      TGCTGTTCATTTCAACGTTGTAGAGGAAATCTAGC-AAAATTAAAACCTCTGAATCTAATGAAAATTTAAACAAGATCTCTTAGCCACACGATTAAA--TTTCGAGAAGTTCGTCGCTAGGAATACAAATTACCTGCTGAAGAAGGCAACTTGGAGGTATGATCTTTTGTTTCTGACACTGGGTCTTGCA-
Mg58_1      TGCTGTTCATTTCAACGTTGTAGAGGAAATCTAGC-AAAATTAAAACCTCTGAATCTAATGAAAATTTAAACAAGATCTCTTAGCCACACGATTAAA--TTTCGAGAAGTTCGTCGCTAGGAATACAAATTACCTGCTGAAGAAGGCAACTTGGAGGTATGATCTTTTGTTTCTGACACTGGGTCTTGCA-
Mg60_0      TGCTGTTCATTTCAACGTTGTAGAGGAAATCTAGC-AAAATTAAAACCTCTGAATCTAATGAAAATTTAAACAAGATCTCTTAGCCACACGATTAAA--TTTCGAGAAGTTCGTCGCTAGGAATACAAATTACCTGCTGAAGAAGGCAACTTGGAGGTATGATCTTTTGTTTCTGACACTGGGTCTTGCAG
Mg60_1      TGCTGTTCATTTCAACGTTGTAGAGGAAATCTAGC-AAAATTAAAACCTCTGAATCTAATGAAAATTTAAACAAGATCTCTTAGCCACACGATTAAA--TTTCGAGAAGTTCGTCGCTAGGAATACAAATTACCTGCTGAAGAAGGCAACTTGGAGGTATGATCTTTTGTTTCTGACACTGGGTCTTGCAG
Mg67_0      TGCTGTTCATTTCAACGTTGTAGAGGAAATCTAGC-ANAATTAAAACCTCTGAATCTAATGAAAATTTAAACAAGATCTCTTAGCCACACGATTAAA--TTTCGAGAAGTTCGTCGCTAGGAATACAAATTACCTGCTGAAGAAGGCAACTTGGAGGTATGATCTTTTGTTTCTGACACTGGGTCTTGCAG
Mg67_1      TGCTGTTCATTTCAACGTTGTAGAGGAAATCTAGC-ANAATTAAAACCTCTGAATCTAATGAAAATTTAAACAAGATCTCTTAGCCACACGATTAAA--TTTCGAGAAGTTCGTCGCTAGGAATACAAATTACCTGCTGAAGAAGGCAACTTGGAGGTATGATCTTTTGTTTCTGACACTGGGTCTTGCAG
Mg69_0      TGCTGTTCATTTCAACGTTGTAGAGGAAATCTAGC-AAAATTAAAACCTCTGAATCTAATGAAAATTTAAACAAGATCTCTTAGCCACACGATTAAA--TTTCGAGAAGTTCGTCGCTAGGAATACAAATTACCTGCTGAAGAAGGCAACTTGGAGGTATGATCTTTTGTTTCTGACACTGGGTCTTGCAG
Mg69_1      TGCTGTTCATTTCAACGTTGTAGAGGAAATCTAGC-AAAATTAAAACCTCTGAATCTAATGAAAATTTAAACAAGATCTCTTAGCCACACGATTAAA--TTTCGAGAAGTTCGTCGCTAGGAATACAAATTACCTGCTGAAGAAGGCAACTTGGAGGTATGATCTTTTGTTTCTGACACTGGGTCTTGCAG
Nv120_0     NGCTGTTCATTTCAACGTTGTAGAGGAAATCTAGC-AAAATTAAAACATCTGAATCTAATGAAAATTTAAACAAGATCTCTTAGCCACACGATTAAA--TTTCGAGAAGTTCGTCGCTAGGAATACAAATTACCTGCTGAAGAAGGCAACTTGGAGGTATGATCTTTTGNTTCTGACACTGGGTCTTGCAG
Nv120_1     NGCTGTTCATTTCAACGTTGTAGAGGAAATCTAGC-AAAATTAAAACATCTGAATCTAATGAAAATTTAAACAAGATCTCTTAGCCACACGATTAAA--TTTCGAGAAGTTCGTCGCTAGGAATACAAATTACCTGCTGAAGAAGGCAACTTGGAGGTATGATCTTTTGNTTCTGACACTGGGTCTTGCAG
Nv122_0     TGCTGTTCATTTCAACGTTGTAGAGGAAATCTAGC-AAAATTAAAACATCTGAATCTAATGAAAATTTAAACAAGATCTCTTAGCCACACGATTAAA--TTTCGAGAAGTTCGTCGCTAGGAATACAAATTACCTGCTGAAGAAGGCAACTTGGAGGTATGATCTTTTGTTTCTGACACTGGGTCTTGC--
Nv122_1     TGCTGTTCATTTCAACGTTGTAGAGGAAATCTAGC-AAAATTAAAACATCTGAATCTAATGAAAATTTAAACAAGATCTCTTAGCCACACGATTAAA--TTTCGAGAAGTTCGTCGCTAGGAATACAAATTACCTGCTGAAGAAGGCAACTTGGAGGTATGATCTTTTGTTTCTGACACTGGGTCTTGC--
Nv125_0     TGCTGTTCATTTCAACGTTGTAGAGGAAATCTAGC-AAAATTAAAACATCTGAATCTAATGAAAATTTAAACAAGATCTCTTAGCCACACGATTAAA--TTTCGAGAAGTTCGTCACTAGGAATACAAATTACCTGCTGAAGAAGGCAACTTGGAGGTATGATCTTTTGTTTCTGACACTGGGTCTTGCAG
Nv125_1     TGCTGTTCATTTCAACGTTGTAGAGGAAATCTAGC-AAAATTAAAACATCTGAATCTAATGAAAATTTAAACAAGATCTCTTAGCCACACGATTAAA--TTTCGAGAAGTTCGTCGCTAGGAATACAAATTACCTGCTGAAGAAGGCAACTTGGAGGTATGATCTTTTGTTTCTGACACTGGGTCTTGCAG
Nv127_0     TGCTGTTCATTTCAACGTTGTAGAGGAAATCTAGC-AAAATTAANACATCTGAATCTAATGAAAATTTAAACAAGATCTCTTAGCCACACGATTAAA--TTTCGAGAAGTTCGTCGCTAGGAATACAAATTACCTGCTGAAGAAGGCAACTTGGAGGTATGATCTTTTGTTTCTGACACTGGGTCTTGCAG
Nv127_1     TGCTGTTCATTTCGACGTTGTAGAGGAAATCTAGC-AAAATTAANACATCTGAATCTAATGAAAATTTAAACAAGATCTCTTAGCCACACGATTAAA--TTTCGAGAAGTTCGTCGCTAGGAATACAAATTACCTGCTGAAGAAGGCAACTTGGAGGTATGATCTTTTGTTTCTGACACTGGGTCTTGCAG
Nv130_0     TGCTGTTCATTTCAACGTTGTAGAGGAAATCTAGC-AAAATTAAAACCTCTGAATCTAATGAAAATTTAAACAAGATCTCTTAGCCACACGATTAAA--TTTCGAGAAGTTCGTCGCTAGGAATACAAATTACCTGCTGAAGAAGGCAACTTGGAGGTATGATCTTTTGTTTCTGACACTGGGTCTTGCAG
Nv130_1     TGCTGTTCATTTCAACGTTGTAGAGGAAATCTAGC-AAAATTAAAACCTCTGAATCTAATGAAAATTTAAACAAGATCTCTTAGCCACACGATTAAA--TTTCGAGAAGTTCGTCGCTAGGAATACAAATTACCTGCTGAAGAAGGCAACTTGGAGGTATGATCTTTTGTTTCTGACACTGGGTCTTGCAG
Nv131_0     TGCTGTTCATTTCAACGTTGTAGAGGAAATCTAGC-AAAATTAAAACCTCTGAATCTAATGAAAATTTAAACAAGATCTCTTAGCCACACGATTAAA--TTTCGAGAAGTTCGTCGCTAGGAATACAAATTACCTGCTGAAGAAGGCAACTTGGAGGTATGATCTTTTGTTTCTGACACTGGGTCTTGCAG
Nv131_1     TGCTGTTCATTTCAACGTTGTAGAGGAAATCTAGC-AAAATTAAAACCTCTGAATCTAATGAAAATTTAAACAAGATCTCTTAGCCACACGATTAAA--TTTCGAGAAGTTCGTCGCTAGGAATACAAATTACCTGCTGAAGAAGGCAACTTGGAGGTATGATCTTTTGTTTCTGACACTGGGTCTTGCAG
Nv136_0     TGCTGTTCATTTCAACGTTGTAGAGGAAATCTAGC-AAAATTAAAACCTCTGAATCTAATGAAAATTTAAACAAGATCTCTTAGCCACACGATTAAA--TTTCGAGANGTTCGTCGCTAGGAATACAAATTACCTGCTGAAGAAGGCAACTTGGAGGTATGATCTTTTGTTTCTGACNCTGGGTCTTGCAG
Nv136_1     TGCTGTTCATTTCAACGTTGTAGAGGAAATCTAGC-AAAATTAAAACCTCTGAATCTAATGAAAATTTAAACAAGATCTCTTAGCCACACGATTAAA--TTTCGAGANGTTCGTCGCTAGGAATACAAATTACCTGCTGAAGAAGGCAACTTGGAGGTATGATCTTTTGTTTCTGACNCTGGGTCTTGCAG
Pa140_0     CGCTGTTCATTTCAACGTTGTAGAGGAAATCTAGCAAAAATTAAAACCTCTGAATCTAATGAAAATTTAAACAAGATCCCTTAGCCACACGATTAAA--TTTCGAGAAGTTCGTCGCTAGGAATACAAATTACCTGCTGAAGAAGGCAACTTGGAGGGATGATCTTTTGTTTCTGACACTGGGTCTTGCAG
Pa140_1     CGCTGTTCATTTCAACGTTGTAGAGGAAATCTAGCAAAAATTAAAACCTCTGAATCTAATGAAAATTTAAACAAGATCCCTTAGCCACACGATTAAA--TTTCGAGAAGTTCGTCGCTAGGAATACAAATTACCTGCTGAAGAAGGCAACTTGGAGGGATGATCTTTTGTTTCTGACACTGGGTCTTGCAG
Pa141_0     CGCTGTTCATTTCAACGTTGTAGAGGAAATCTAGCAAAAATTAAAACCTCTGAATCTAATGAAAATTTAAACAAGATCCCTTAGCCACACGATTAAA--TTTCGAGAAGTTCGTCGCTAGGAATACAAATTACCTGCTGAAGAAGGCAACTTGGAGGGATGATCTTTTGTTTCTGACACTGGGTCTTGCAG
Pa141_1     CGCTGTTCATTTCAACGTTGTAGAGGAAATCTAGCAAAAATTAAAACCTCTGAATCTAATGAAAATTTAAACAAGATCCCTTAGCCACACGATTAAA--TTTCGAGAAGTTCGTCGCTAGGAATACAAATTACCTGCTGAAGAAGGCAACTTGGAGGGATGATCTTTTGTTTCTGACACTGGGTCTTGCAG
Pa143_0     CGCTGTTCATTTCAACGTTGTAGAGGAAATCTAGCAAAAATTAAAACCTCTGAATCTAATGAAAATTTAAACAAGATCCCTTAGCCACACGATTAAA--TTTCGAGAAGTTCGTCGCTAGGAATACAAATTACCTGCTGAAGAAGGCAACTTGGAGGGATGATCTTTTGTTTCTGACACTGGGTCTTGCAG
Pa143_1     CGCTGTTCATTTCAACGTTGTAGAGGAAATCTAGCAAAAATTAAAACCTCTGAATCTAATGAAAATTTAAACAAGATCCCTTAGCCACACGATTAAA--TTTCGAGAAGTTCGTCGCTAGGAATACAAATTACCTGCTGAAGAAGGCAACTTGGAGGGATGATCTTTTGTTTCTGACACTGGGTCTTGCAG
Pa145_0     CGCTGTTCATTTCAACGTTGTAGAGGAAATCTAGCAAAAATTAAAACCTCTGAATCTAATGAAAATTTAAACAAGATCCCTTAGCCACACGATTAAA--TTTCGAGAAGTTCGTCGCTAGGAATACAAATTACCTGCTGAAGAAGGCAACTTGGAGGGATGATCTTTTGTTTCTGACACTGGGTCTTGCAG
Pa145_1     CGCTGTTCATTTCAACGTTGTAGAGGAAATCTAGCAAAAATTAAAACCTCTGAATCTAATGAAAATTTAAACAAGATCCCTTAGCCACACGATTAAA--TTTCGAGAAGTTCGTCGCTAGGAATACAAATTACCTGCTGAAGAAGGCAACTTGGAGGGATGATCTTTTGTTTCTGACACTGGGTCTTGCAG
Pa147_0     CGCTGTTCATTTCAACGTTGTAGAGGAAATCTAGCAAAAATTAAAACCTCTGAATCTAATGAAAATTTAAACAAGATCCCTTAGCCACACGATTAAA--TTTCGAGAAGTTCGTCGCTAGGAATACAAATTACCTGCTGAAGAAGGCAACTTGGAGGGATGATCTTTTGTTTCTGACACTGGGTCTTGCAG
Pa147_1     CGCTGTTCATTTCAACGTTGTAGAGGAAATCTAGCAAAAATTAAAACCTCTGAATCTAATGAAAATTTAAACAAGATCCCTTAGCCACACGATTAAA--TTTCGAGAAGTTCGTCGCTAGGAATACAAATTACCTGCTGAAGAAGGCAACTTGGAGGGATGATCTTTTGTTTCTGACACTGGGTCTTGCAG
Pa154_0     CGCTGTTCATTTCAACGTTGTAGAGGAAATCTAGCAAAAATTAAAACCTCTGAATCTAATGAAAATTTAAACAAGATCCCTTAGCCACACGATTAAA--TTTCGAGAAGTTCGTCGCTAGGAATACAAATTACCTGCTGAAGAAGGCAACTTGGAGGGATGATCTTTTGTTTCTGACACTGGGTCTTGCA-
Pa154_1     CGCTGTTCATTTCAACGTTGTAGAGGAAATCTAGCAAAAATTAAAACCTCTGAATCTAATGAAAATTTAAACAAGATCCCTTAGCCACACGATTAAA--TTTCGAGAAGTTCGTCGCTAGGAATACAAATTACCTGCTGAAGAAGGCAACTTGGAGGGATGATCTTTTGTTTCTGACACTGGGTCTTGCA-
Pa158_0     CGCTGTTCATTTCAACGTTGTAGAGGAAATCTAGCAAAAATTAAAACCTCTGAATCTAATGAAAATTTAAACAAGATCCCTTAGCCACACGATTAAA--TTTCGAGAAGTTCGTCGCTAGGAATACAAATTACCTGCTGAAGAAGGCAACTTGGAGGGATGATCTTTTGTTTCTGACACTGGGTCTTGCAG
Pa158_1     CGCTGTTCATTTCAACGTTGTAGAGGAAATCTAGCAAAAATTAAAACCTCTGAATCTAATGAAAATTTAAACAAGATCCCTTAGCCACACGATTAAA--TTTCGAGAAGTTCGTCGCTAGGAATACAAATTACCTGCTGAAGAAGGCAACTTGGAGGGATGATCTTTTGTTTCTGACACTGGGTCTTGCAG
//        *     -      - *                               *                              *  *-          * -         *         -                                         *                                -|64|
Ck80_0      CAGCCAAGCATACAAACCACAACCAACCCCCAACAAACTGCAATAACACCCAAATAGCAAAAGCAAACCACTTGTCCATTGTTTCAACGGCCAGTCTGAACCAAACAGACTAGTCTGCAACAGACAACAAGAACTCTAAGTGAAGCACACACACGGACAGCTCAACCAGAAACAGAAACACAAAGTAGAAAGCAATTGAAGAACAACCAAACAACAGCTG
Ck80_1      CAGCCAAGCATACAAACCACAACCAAACCCCAACAAACTGCAATAACACCCAAATAGCAGAAGCAAACCACTTGTCCATTGTTTCAACGGCCAGTCTGAACCAAACAGACTAGTCTGCAACAGACAACAAGAACTCTAAGTGAAGCACACACACGGACAGCTCAACCAGAAACAGAAACACAAAGTAGAAAGCAATTGAAGAACAACCAAACAACAGCTG
Ck81_0      CAG-CAAGCATACAAACCACAACCAACCCCCAACAAACTGCAATAACACCCAAATAGCAGAAGCAAACCACTTGTCCATTGTTTCAACGGCCAGTCTGAACCAAACAGACTAGTCTGCAACAGACAACAAGAACTCTAAGTGAAGCACACACACGGACAGCTCAACCAGAAACAGAAACACAAAGTAGAAAGCAATTGAAGAACAACCAAACAACAGCT-
Ck81_1      CAG-CAAGCATACAAACCACAACCAACCCCCAACAAACTGCAATAACACCCAAATAGCAGAAGCAAACCACTTGTCCATTGTTTCAACGGCCAGTCTGAACCAAACAGACTAGTCTGCAACAGACAACAAGAACTCTAAGTGAAGCACACACACGGACAGCTCAACCAGAAACAGAAACACAAAGTAGAAAGCAATTGAAGAGCAACCAAACAACAGCT-
Ck83_0      CAGCCAAGCATACAAACCACAACCAACCCCCAACAAACTGCAATAACACCCAAATAGCAAAAGCAAACCACTTGTCCATTGTTTCAACGGCCAGTCTGAACCAAACAGACTAGTCTGCAACAGACAACAAGAACTCTAAGTGAAGCACACACACGGACAGCTCAACCAGAAACAGAAACACAAAGTAGAAAGCAATTGAAGAACAACCAAACAACAGCTG
Ck83_1      CAGCCAAGCATACAAACCACAACCAAACCCCAACAAACTGCAATAACACCCAAATAGCAGAAGCAAACCACTTGTCCATTGTTTCAACGGCCAGTCTGAACCAAACAGACTAGTCTGCAACAGACAACAAGAACTCTAAGTGAAGCACACACACGGACAGCTCAACCAGAAACAGAAACACAAAGTAGAAAGCAATTGAAGAACAACCAAACAACAGCTG
Ck85_0      CAG-CAAGCATACAAACCACAACCAACCCCCAACAAACTGCAATAACACCCAAATAGCAGAAGCAAACCACTTGTCCATTGTTTCAACGGCCAGTCTGAACCAAACAGACTAGTCTGCAACAGACAACAAGAACTCTAAGTGAAGCACACACACGGACAGCTCAACCAGAAACAGAAACACAAAGTAGAAAGCAATTGAAGAACAACCAAACAACAGCTG
Ck85_1      CAG-CAAGCATACAAACCACAACCAACCCCCAACAAACTGCAATAACACCCAAATAGCAGAAGCAAACCACTTGTCCATTGTTTCAACGGCCAGTCTGAACCAAACAGACTAGTCTGCAACAGACAACAAGAACTCTAAGTGAAGCACACACACGGACAGCTCAACCAGAAACAGAAACACAAAGTAGAAAGCAATTGAAGAACAACCAAACAACAGCTG
Ck88_0      CAG-CAAGCATACAAACCACAACCAACCCCCAACAAACTGCAATAACACCCAAATAGCAGAAGCAAACCACTTGTCCATTGTTTCAACGGCCAGTCTGAACCAAACAGACTAGTCTGCAACAGACAACAAGAACTCTAAGTGAAGCACACACACGGACAGCTCAACCAGAAACAGAAACACAAAGTAGAAAGCAATTGAAGAACAACCAAACAACAGCTG
Ck88_1      CAG-CAAGCATACAAACCACAACCAACCCCCAACAAACTGCAATAACACCCAAATAGCAGAAGCAAACCACTTGTCCATTGTTTCAACGGCCAGTCTGAACCAAACAGACTAGTCTGCAACAGACAACAAGAACTCTAAGTGAAGCACACACACGGACAGCTCAACCAGAAACAGAAACACAAAGTAGAAAGCAATTGAAGAACAACCAAACAACAGCTG
Dm100_0     -------------------------------------CTGCAATAACACCCAAATAGCAGAAGCAAACCACTTGTCCATTGTTTCAACGGCCAGTCTGAACCAAACAGACTAGTCTGCAACAGACAACAAGAACTCTAAGTGAAGCACACACACGGACAGCTCAACCAGAAACAGAAACACAAAGTAGAAAGAAATTGCAGAACAACCAAACAACAGCTG
Dm100_1     -------------------------------------CTGCAATAACACCCAAATAGCAGAAGCAAACCACTTGTCCATTGTTTCAACGGCCAGTCTGAACCAAACAGACTAGTCTGCAACAGACAACAAGAACTCTAAGTGAAGCACACACACGGACAGCTCAACCAGAAACAGAAACACAAAGTAGAAAGAAATTGCAGAACAACCAAACAACAGCTG
Dm102_0     CAG-CAAGCGTACAAACCACAACCAACCCTTAACAAACTGCAATAACACCCAAATAGCAGAAGCAAACCACTTGTCCATTGTTTCAACGGCCAGTCTGAACCAAACATACTAGTCTGCAACAGACAACAAGAACTCTAAGTGAAGCACACACACGGACAGCTCAACCAGAAACAGAAACACAAAGTAGAAAGAAATTGCAGAACAACCAAACAACAGCTG
Dm102_1     CAG-CAAGCGTACAAACCACAACCAACCCTTAACAAACTGCAATAACACCCAAATAGCAGAAGCAAACCACTTGTCCATTGTTTCAACGGCCAGTCTGAACCAAACAGACTAGTCTGCTTCAGACAACAAGAACTCTAAGTGAAGCACACACACGGACAGCTCAACCAGAAACAGAAACACAAAGTAGAAAGAAATTGCAGAACAACCAAACAACAGCTG
Dm104_0     CAG-CAAGCGTACAAACCACAACCAACCCTTAACAAACTGCAATAACACCCAAATAGCAGAAGCAAACCACTTGTCCATTGTTTCAACGGCCAGTCTGAACCAAACATACTAGTCTGCAACAGACAACAAGAACTCTAAGTGACGCACACACACGGACAGCTCAACCAGAAACAGAAACACAAAGTAGAAAGAAATTGCAGAACAACCAAACAACAGCTG
Dm104_1     CAG-CAAGCGTACAAACCACAACCAACCCTTAACAAACTGCAATAACACCCAAATAGCAGAAGCAAACCACTTGTCCATTGTTTCAACGGCCAGTCTGAACCAAACAGACTAGTCTGCTTCAGACAACAAGAACTCTAAGTGAAGCACACACACGGACAGCTCAACCAGAAACAGAAACACAAAGTAGAAAGAAATTGCAGAACAACCAAACAACAGCTG
Dm106_0     CAG-CAAGCGTACAAACCACAACCAACCCTTAACAAACTGCAATAACACCCAAATAGCAGAAGCAAACCACTTGTCCATTGTTTCAACGGCCAGTCTGAACCAAACAGACTAGTCTGCAACAGACAACAAGAACTCTAAGTGACGCACACACACGGACAGCTCAACCAGAAACAGAAACACAAAGTAGAAAGAAATTGCAGAACAACCAAACAACAGCT-
Dm106_1     CAG-CAAGCGTACAAACCACAACCAACCCTTAACAAACTGCAATAACACCCAAATAGCAGAAGCAAACCACTTGTCCATTGTTTCAACGGCCAGTCTGAACCAAACAGACTAGTCTGCAACAGACAACAAGAACTCTAAGTGAAGCACACACACGGACAGCTCAACCAGAAACAGAAACACAAAGTAGAAAGAAATTGCAGAACAACCAAACAACAGCT-
Dm108_0     CAG-CAAGCGTACAAACCACAACCAACCCTTAACAAACTGCAATAACACCCAAATAGCAGAAGCAAACCACTTGTCCATTGTTTCAACGGCCAGTCTGAACCAAACAGACTAGTCTGCAACAGACAACAAGAACTCTAAGTGAAGCACACACACGGACAGCTCAACCAGAAACAGAAACACAAAGTAGAAAGAAATTGCAGAACAACCAAACAACAGCT-
Dm108_1     CAG-CAAGCGTACAAACCACAACCAACCCTTAACAAACTGCAATAACACCCAAATAGCAGAAGCAAACCACTTGTCCATTGTTTCAACGGCCAGTCTGAACCAAACAGACTAGTCTGCAACAGACAACAAGAACTCTAAGTGAAGCACACACACGGACAGCTCAACCAGAAACAGAAACACAAAGTAGAAAGAAATTGCAGAACAACCAAACAACAGCT-
Dm110_0     CAG-CAAGCGTACAAACCACAACCAACCCTTAACAAACTGCAATAACACCCAAATAGCAGAAGCAAACCACTTGTCCATTGTTTCAACGGCCAGTCTGAACCAAACAGACTAGTCTGCAACAGACAACAAGAACTCTAAGTGAAGCACACACACGGACAGCTCAACCAGAAACAGAAACACAAAGTAGAAAGAAATTGCAGAACAACCAAACAACAGCTG
Dm110_1     CAG-CAAGCGTACAAACCACAACCAACCCTTAACAAACTGCAATAACACCCAAATAGCAGAAGCAAACCACTTGTCCATTGTTTCAACGGCCAGTCTGAACCAAACAGACTAGTCTGCAACAGACAACAAGAACTCTAAGTGAAGCACACACACGGACAGCTCAACCAGAAACAGAAACACAAAGTAGAAAGAAATTGCAGAACAACCAAACAACAGCTG
Dm111_0     CAG-CAAGCGTACAAACCACAACCAACCCTTAACAAACTGCAATAACACCCAAATAGCAGAAGCAAACCACTTGTCCATTGTTTCAACGGCCAGTCTGAACCAAACATACTAGTCTGCAACAGACAACAAGAACTCTAAGTGACGCACACACACGGACAGCTCAACCAGAAACAGAAACACAAAGTAGAAAGAAATTGCAGAACAACCAAACAACAGCT-
Dm111_1     CAG-CAAGCGTACAAACCACAACCAACCCTTAACAAACTGCAATAACACCCAAATAGCAGAAGCAAACCACTTGTCCATTGTTTCAACGGCCAGTCTGAACCAAACAGACTAGTCTGCTTCAGACAACAAGAACTCTAAGTGAAGCACACACACGGACAGCTCAACCAGAAACAGAAACACAAAGTAGAAAGAAATTGCAGAACAACCAAACAACAGCT-
Dm113_0     CAG-CAAGCGTACAAACCACAACCAACCCTTAACAAACTGCAATAACACCCAAATAGCAGAAGCAAACCACTTGTCCATTGTTTCAACGGCCAGTCTGAACCAAACAGACTAGTCTGCAACAGACAACAAGAACTCTAAGTGACGCACACACACGGACAGCTCAACCAGAAACAGAAACACAAAGTAGAAAGAAATTGCAGAACAACCAAACAACAGCTG
Dm113_1     CAG-CAAGCGTACAAACCACAACCAACCCTTAACAAACTGCAATAACACCCAAATAGCAGAAGCAAACCACTTGTCCATTGTTTCAACGGCCAGTCTGAACCAAACAGACTAGTCTGCAACAGACAACAAGAACTCTAAGTGACGCACACACACGGACAGCTCAACCAGAAACAGAAACACAAAGTAGAAAGAAATTGCAGAACAACCAAACAACAGCTG
Dm114_0     CAG-CAAGCGTACAAACCACAACCAACCCTTAACAAACTGCAATAACACCCAAATAGCAGAAGCAAACCACTTGTCCATTGTTTCAACGGCCAGTCTGAACCAAACAGACTAGTCTGCAACAGACAACAAGAACTCTAACTGACGCACACACACGGACAGCTCAACCAGAAACAGAAACACAAAGTAGAAAGAAATTGCAGAACAACCAAACAACAGCT-
Dm114_1     CAG-CAAGCGTACAAACCACAACCAACCCTTAACAAACTGCAATAACACCCAAATAGCAGAAGCAAACCACTTGTCCATTGTTTCAACGGCCAGTCTGAACCAAACAGACTAGTCTGCAACAGACAACAAGAACTCTAAGTGAAGCACACACACGGACAGCTCAACCAGAAACAGAAACACAAAGTAGAAAGAAATTGCAGAACAACCAAACAACAGCT-
Dm116_0     CAG-CAAGCGTACAAACCACAACCAACCCTTAACAAACTGCAATAACACCCAAATAGCAGAAGCAAACCACTTGTCCATTGTTTCAACGGCCAGTCTGAACCAAACAGACTAGTCTGCAACAGACAACAAGAACTCTAAGTGAAGCACACACACGGACAGCTCAACCAGAAACAGAAACACAAAGTAGAAAGAAATTGCAGAACAACCAAACAACAGCTG
Dm116_1     CAG-CAAGCGTACAAACCACAACCAACCCTTAACAAACTGCAATAACACCCAAATAGCAGAAGCAAACCACTTGTCCATTGTTTCAACGGCCAGTCTGAACCAAACAGACTAGTCTGCAACAGACAACAAGAACTCTAAGTGAAGCACACACACGGACAGCTCAACCAGAAACAGAAACACAAAGTAGAAAGAAATTGCAGAACAACCAAACAACAGCTG
Dm117_0     CAG-CAAGCGTACAAACCACAACCAACCCTTAACAAACTGCAATAACACCCAAATAGCAGAAGCAAACCACTTGTCCATTGTTTCAACGGCCAGTCTGAACCAAACAGACTAGTCTGCAACAGACAACAAGAACTCTAAGTGAAGCACACACACGGACAGCTCAACCAGAAACAGAAACACAAAGTAGAAAGAAATTGCAGAACAACCAAACAACAGCTG
Dm117_1     CAG-CAAGCGTACAAACCACAACCAACCCTTAACAAACTGCAATAACACCCAAATAGCAGAAGCAAACCACTTGTCCATTGTTTCAACGGCCAGTCTGAACCAAACAGACTAGTCTGCAACAGACAACAAGAACTCTAAGTGAAGCACACACACGGACAGCTCAACCAGAAACAGAAACACAAAGTAGAAAGAAATTGCAGAACAACCAAACAACAGCTG
Dm118_0     CAG-CAAGCGTACAAACCACAACCAACCCTTAACAAACTGCAATAACACCCAAATAGCAGAAGCAAACCACTTGTCCATTGTTTCAACGGCCAGTCTGAACCAAACATACTAGTCTGCTTCAGACAACAAGAACTCTAAGTGAAGCACACACACGGACAGCTCAACCAGAAACAGAAACACAAAGTAGAAAGAAATTGCAGAACAACCAAACAACAGCTG
Dm118_1     CAG-CAAGCGTACAAACCACAACCAACCCTTAACAAACTGCAATAACACCCAAATAGCAGAAGCAAACCACTTGTCCATTGTTTCAACGGCCAGTCTGAACCAAACATACTAGTCTGCTTCAGACAACAAGAACTCTAAGTGAAGCACACACACGGACAGCTCAACCAGAAACAGAAACACAAAGTAGAAAGAAATTGCAGAACAACCAAACAACAGCTG
Mg37_0      CAG-CATGCATACAAACCACAACCAACCCCCAACAAACTGCAATAACACCCAAATAGCAGAAGCAAACCACTTGTCCATTGTTTCAACGGCCAGTCTGAACCAAACAGACTAGTCTGCAACAGACAACAAGAACTCTAAGTGAAGCACACACACGGACAGCTCAACCAGAAACAGAAACACAAAGTAGAAAGCAATTGAAGAACAACCAAACAACAGCTG
Mg37_1      CAG-CATGCATACAAACCACAACCAACCCCCAACAAACTGCAATAACACCCAAATAGCAGAAGCAAACCACTTGTCCATTGTTTCAACGGCCAGTCTGAACCAAACAGACTAGTCTGCAACAGACAACAAGAACTCTAAGTGAAGCACACACACGGACAGCTCAACCAGAAACAGAAACACAAAGTAGAAAGCAATTGAAGAACAACCAAACAACAGCTG
Mg38_0      CAG-CATGCATACAAACCACAACCAACCCCCAACAAACTGCAATAACACCCAAATAGCAGAAGCAAACCACTTGTCCATTGTTTCAACGGCCAGTCTGAACCAAACAGACTAGTCTGCAACAGACAACAAGAACTCTAAGTGAAGCACACACACGGACAGCTCAACCAGAAACAGAAACACAAAGTAGAAAGCAATTGAAGAACAACCAAACAACAGCTG
Mg38_1      CAG-CATGCATACAAACCACAACCAACCCCCAACAAACTGCAATAACACCCAAATAGCAGAAGCAAACCACTTGTCCATTGTTTCAACGGCCAGTCTGAACCAAACAGACTAGTCTGCAACAGACAACAAGAACTCTAAGTGAAGCACACACACGGACAGCTCAACCAGAAACAGAAACACAAAGTAGAAAGCAATTGAAGAACAACCAAACAACAGCTG
Mg39_0      CNG-CATGCATACAAACCACAACCAACCCCCAACAAACTGCAATAACACCCAAATAGCAGAAGCAAACCACTTGTCCATTGTTTCAACGGCCAGTCTGAACCAAACAGACTAGTCTGCAACAGACAACAAGAACTCTAAGTGAAGCACACACACGGACAGCTCAACCAGAAACAGAAACACAAAGTAGAAAGCAATTGAAGAACAACCAAACAACAGCTG
Mg39_1      CNG-CATGCATACAAACCACAACCAACCCCCAACAAACTGCAATAACACCCAAATAGCAGAAGCAAACCACTTGTCCATTGTTTCAACGGCCAGTCTGAACCAAACAGACTAGTCTGCAACAGACAACAAGAACTCTAAGTGAAGCACACACACGGACAGCTCAACCAGAAACAGAAACACAAAGTAGAAAGCAATTGAAGAACAACCAAACAACAGCTG
Mg40_0      CAG-CATGCATACAAACCACAACCAACCCCCAACAAACTGCAATAACACCCAAATAGCAGAAGCAAACCACTTGTCCATTGTTTCAACGGCCAGTCTGAACCAAACAGACTAGTCTGCAACAGACAACAAGAACTCTAAGTGAAGCACACACACGGACAGCTCAACCAGAAACAGAAACACAAAGTAGAAAGCAATTGAAGAACAACCAAACAACAGCTG
Mg40_1      CAG-CATGCATACAAACCACAACCAACCCCCAACAAACTGCAATAACACCCAAATAGCAGAAGCAAACCACTTGTCCATTGTTTCAACGGCCAGTCTGAACCAAACAGACTAGTCTGCAACAGACAACAAGAACTCTAAGTGAAGCACACACACGGACAGCTCAACCAGAAACAGAAACACAAAGTAGAAAGCAATTGAAGAACAACCAAACAACAGCTG
Mg41_0      CAG-CATGCATACAAACCACAACCAACCCCCAACAAACTGCAATAACACCCAAATAGCAGAAGCAAACCACTTGTCCATTGTTTCAACGGCCAGTCTGAACCAAACAGACTAGTCTGCAACAGACAACAAGAACTCTAAGTGAAGCACACACACGGACAGCTCAACCAGAAACAGAAACACAAAGTAGAAAGCAATTGAAGAACAACCAAACAACAGCT-
Mg41_1      CAG-CATGCATACAAACCACAACCAACCCCCAACAAACTGCAATAACACCCAAATAGCAGAAGCAAACCACTTGTCCATTGTTTCAACGGCCAGTCTGAACCAAACAGACTAGTCTGCAACAGACAACAAGAACTCTAAGTGAAGCACACACACGGACAGCTCAACCAGAAACAGAAACACAAAGTAGAAAGCAATTGAAGAACAACCAAACAACAGCT-
Mg57_0      CAG-CATGCATACAAACCACAACCAACCCCCAACAAACTGCAATAACACCCAAATAGCAGAAGCAAACCACTTGTCCATTGTTTCAACGGCCAGTCTGAACCAAACAGACTAGTCTGCAACAGACAACAAGAACTCTAAGTGAAGCACACACACGGACAGCTCAACCAGAAACAGAAACACAAAGTAGAAAGCAATTGAAGAACAACCAAACAACAGCTG
Mg57_1      CAG-CATGCATACAAACCACAACCAACCCCCAACAAACTGCAATAACACCCAAATAGCAGAAGCAAACCACTTGTCCATTGTTTCAACGGCCAGTCTGAACCAAACAGACTAGTCTGCAACAGACAACAAGAACTCTAAGTGAAGCACACACACGGACAGCTCAACCAGAAACAGAAACACAAAGTAGAAAGCAATTGAAGAACAACCAAACAACAGCTG
Mg58_0      CAG-CATGCATACAAACCACAACCAACCCCCAACAAACTGCAATAACACCCAAATAGCAGAAGCAAACCACTTGTCCATTGTTTCAACGGCCAGTCTGAACCAAACAGACTAGTCTGCAACAGACAACAAGAACTCTAAGTGAAGCACACACACGGACAGCTCAACCAGAAACAGAAACACAAAGTAGAAAGCAATTGAAGAACAACCAAACAACAGCTG
Mg58_1      CAG-CATGCATACAAACCACAACCAACCCCCAACAAACTGCAATAACACCCAAATAGCAGAAGCAAACCACTTGTCCATTGTTTCAACGGCCAGTCTGAACCAAACAGACTAGTCTGCAACAGACAACAAGAACTCTAAGTGAAGCACACACACGGACAGCTCAACCAGAAACAGAAACACAAAGTAGAAAGCAATTGAAGAACAACCAAACAACAGCTG
Mg59_0      CAG-CATGCATACAAACCACAACCAACCCCCAACAAACTGCAATAACACCCAAATAGCAGAAGCAAACCACTTGTCCATTGTTTCAACGGCCAGTCTGAACCAAACAGACTAGTCTGCAACAGACAACAAGAACTCTAAGTGAAGCACACACACGGACAGCTCAACCAGAAACAGAAACACAAAGTAGAAAGCAATTGAAGAACAACCAAACAACAGCTG
Mg59_1      CAG-CATGCATACAAACCACAACCAACCCCCAACAAACTGCAATAACACCCAAATAGCAGAAGCAAACCACTTGTCTATTGTTTCAACGGCCAGTCTGAACCAAACAGACTAGTCTGCAACAGACAACAAGAACTCTAAGTGAAGCACACACACGGACAGCTCAACCAGAAACAGAAACACAAAGTAGAAAGCAATTGAAGAACAACCAAACAACAGCTG
Mg60_0      CAG-CATGCATACAAACCACAACCAACCCCCAACAAACTGCAATAACACCCAAATAGCAGAAGCAAACCACTTGTCCATTGTTTCAACGGCCAGTCTGAACCAAACAGACTAGTCTGCAACAGACAACAAGAACTCTAAGTGAAGCACACACACGGACAGCTCAACCAGAAACAGAAACACAAAGTAGAAAGCAATTGAAGAACAACCAAACAACAGCTG
Mg60_1      CAG-CATGCATACAAACCACAACCAACCCCCAACAAACTGCAATAACACCCAAATAGCAGAAGCAAACCACTTGTCCATTGTTTCAACGGCCAGGCTGAACCAAACAGACTAGTCTGCAACAGACAACAAGAACTCTAAGTGAAGCACACACACGGACAGCTCAACCAGAAACAGAAACACAAAGTAGAAAGCAATTGAAGAACAACCAAACAACAGCTG
Mg61_0      CAG-CATGCATACAAACCACAACCAACCCCCAACAAACTGCAATAACACCCAAATAGCAGAAGCAAACCACTTGTCCATTGTTTCAACGGCCAGTCTGAACCAAACAGACTAGTCTACAACAGACAACAAGAACTCTAAGTGAAGCACACACACGGACAGCTCAACCAGAAACAGAAACACAAAGTAGAAAGCAATTGAAGAACAACCAAACAACAGCT-
Mg61_1      CAG-CATGCATACAAACCACAACCAACCCCCAACAAACTGCAATAACACCCAAATAGCAGAAGCAAACCACTTGTCCATTGTTTCAACGGCCAGGCTGAACCAAACAGACTAGTCTGCAACAGACAACAAGAACTCTAAGTGAAGCACACACACGGACAGCTCAACCAGAAACAGAAACACAAAGTAGAAAGCAATTGAAGAACAACCAAACAACAGCT-
Mg64_0      CAG-CATGCATACAAACCACAACCAACCCCCAACAAACTGCAATAACACCCAAATAGCAGAAGCAAACCACTTGTCCATTGTTTCAACGGCCAGTCTGAACCAAACAGACTAGTCTACAACAGACAACAAGAACTCTAAGTGAAGCACACACACGGACAGCTCAACCAGAAACAGAAACACAAAGTAGAAAGCAATTGAAGAACAACCAAACAACAGCTG
Mg64_1      CAG-CATGCATACAAACCACAACCAACCCCCAACAAACTGCAATAACACCCAAATAGCAGAAGCAAACCACTTGTCCATTGTTTCAACGGCCAGTCTGAACCAAACAGACTAGTCTACAACAGACAACAAGAACTCTAAGTGAAGCACACACACGGACAGCTCAACCAGAAACAGAAACACAAAGTAGAAAGCAATTGAAGAACAACCAAACAACAGCTG
Mg67_0      CAG-CATGCATACAAACCACAACCAACCCCCAACAAACTGCAATAACACCCAAATAGCAGAAGCAAACCACTTGTCCATTGTTTCAACGGCCAGTCTGAACCAAACAGACTAGTCTGCAACAGACAACAAGAACTCTAAGTGAAGCACACACACGGACAGCTCAACCAGAAACAGAAACACAAAGTAGAAAGCAATTGAAGAACAACCAAACAACAGCTG
Mg67_1      CAG-CATGCATACAAACCACAACCAACCCCCAACAAACTGCAATAACACCCAAATAGCAGAAGCAAACCACTTGTCCATTGTTTCAACGGCCAGGCTGAACCAAACAGACTAGTCTGCAACAGACAACAAGAACTCTAAGTGAAGCACACACACGGACAGCTCAACCAGAAACAGAAACACAAAGTAGAAAGCAATTGAAGAACAACCAAACAACAGCTG
Mg69_0      CAG-CATGCATACAAACCACAACCAACCCCCAACAAACTGCAATAACACCCAAATAGCAGAAGCAAACCACTTGTCCATTGTTTCAACGGCCAGTCTGAACCAAACAGACTAGTCTGCAACAGACAACAAGAACTCTAAGTGAAGCACACACACGGACAGCTCAACCAGAAACAGAAACACAAAGTAGAAAGCAATTGAAGAACAACCAAACAACAGCTG
Mg69_1      CAG-CATGCATACAAACCACAACCAACCCCCAACAAACTGCAATAACACCCAAATAGCAGAAGCAAACCACTTGTCCATTGTTTCAACGGCCAGTCTGAACCAAACAGACTAGTCTGCAACAGACAACAAGAACTCTAAGTGAAGCACACACACGGACAGCTCAACCAGAAACAGAAACACAAAGTAGAAAGCAATTGAAGAACAACCAAACAACAGCTG
Mg70_0      CAG-CATGCATACAAACCACAACCAACCCCCAACAAACTGCAATAACACCCAAATAGCAGAAGCAAACCACTTGTCCATTGTTTCAACGGCCAGTCTGAACCAAACAGACTAGTCTGCAACAGACAACAAGAACTCTAAGTGAAGCACACACACGGACAGCTCAACCAGAAACAGAAACACAAAGTAGAAAGCAATTGAAGAACAACCAAACAACAGCTG
Mg70_1      CAG-CATGCATACAAACCACAACCAAACCCCAACAAACTGCAATAACACCCAAATAGCAGAAGCAAACCACTTGTCCATTGTTTCAACGGCCAGTCTGAACCAAACAGACTAGTCTGCAACAGACAACAAGAACTCTAAGTGAAGCACACACACGGACAGCTCAACCAGAAACAGAAACACAAAGTAGAAAGCAATTGAAGAACAACCAAACAACAGCTG
Mg72_0      CAG-CATGCATACAAACCACAACCAACCCCCAACAAACTGCAATAACACCCAAATAGCAGAAGCAAACCACTTGTCCATTGTTTCAACGGCCAGTCTGAACCAAACAGACTAGTCTGCAACAGACAACAAGAACTCTAAGTGAAGCACACACACGGACAGCTCAACCAGAAACAGAAACACAAAGTAGAAAGCAATTGAAGAACAACCAAACAACAGCTG
Mg72_1      CAG-CATGCATACAAACCACAACCAACCCCCAACAAACTGCAATAACACCCAAATAGCAGAAGCAAACCACTTGTCTATTGTTTCAATGGCCAGTCTGAACCAAACAGACTAGTCTGCAACAGATAACAAGAACTCTAAGTGAAGCACACACACGGACAGCTCAACCAGAAACAGAAACACAAAGTAGAAAGCAATTGAAGAACAACCAAACAACAGCTG
Mg74_0      CAG-CATGCATACAAACCACAACCAACCCCCAACAAACTGCAATAACACCCAAATAGCAGAAGCAAACCACTTGTCCATTGTTTCAACGGCCAGTCTGAACCAAACAGACTAGTCTGCAACAGACAACAAGAACTCTAAGTGAAGCACACACACGGACAGCTCAACCAGAAACAGAAACACAAAGTAGAAAGCAATTGAAGAACAACCAAACAACAGCTG
Mg74_1      CAG-CATGCATACAAACCACAACCAACCCCCAACAAACTGCAATAACACCCAAATAGCAGAAGCAAACCACTTGTCCATTGTTTCAACGGCCAGTCTGAACCAAACAGACTAGTCTGCAACAGACAACAAGAACTCTAAGTGAAGCACACACACGGACAGCTCAACCAGAAACAGAAACACAAAGTAGAAAGCAATTGAAGAACAACCAAACAACAGCTG
Mg77_0      CAG-CATGCATACAAACCACAACCAACCCCCAACAAACTGCAATAACACCCAAATAGCAGAAGCAAACCACTTGTCCATTGTTTCAACGGCCAGTCTGAACCAAACAGACTAGTCTGCAACAGACAACAAGAACTCTAAGTGAAGCACACACACGGACAGCTCAACCAGAAACAGAAACACAAAGTAGAAAGCAATTGAAGAACAACCAAACAACAGCTG
Mg77_1      CAG-CATGCATACAAACCACAACCAACCCCCAACAAACTGCAATAACACCCAAATAGCAGAAGCAAACCACTTGTCCATTGTTTCAACGGCCAGTCTGAACCAAACAGACTAGTCTGCAACAGACAACAAGAACTCTAAGTGAAGCACACACACGGACAGCTCAACCAGAAACAGAAACACAAAGTAGAAAGCAATTGAAGAACAACCAAACAACAGCTG
Mg79_0      CAG-CATGCATACAAACCACAACCAACCCCCAACAAACTGCAATAACACCCAAATAGCAGAAGCAAACCACTTGTCCATTGTTTCAACGGCCAGTCTGAACCAAACAGACTAGTCTGCAACAGACAACAAGAACTCTAAGTGAAGCACACACACGGACAGCTCAACCAGAAACAGAAACACAAAGTAGAAAGCAATTGAAGAACAACCAAACAACAGCTG
Mg79_1      CAG-CATGCATACAAACCACAACCAAACCCCAACAAACTGCAATAACACCCAAATAGCAGAAGCAAACCACTTGTCCATTGTTTCAACGGCCAGTCTGAACCAAACAGACTAGTCTGCAACAGACAACAAGAACTCTAAGTGAAGCACACACACGGACAGCTCAACCAGAAACAGAAACACAAAGTAGAAAGCAATTGAAGAACAACCAAACAACAGCTG
Nv120_0     CAG-CAAGCATACAAACCACAACCAACCCTTAACAAACTGCAATAACACCCAAATAGCAGAAGCAAACCACTTGTCCATTGTTTCAACGGCCAGTCTGAACCAAACAGACTAGTCTGCAACAGACAACAAGAACTCTAAGTGAAGCACACACACGGACAGCTCAACCAGAAACAGAAACACAAAGTAGAAAGCAATTGCAGAACAACCAAACAACAGCTG
Nv120_1     CAG-CAAGCATACAAACCACAACCAACCCTTAACAAACTGCAATAACACCCAAATAGCAGAAGCAAACCACTTGTCCATTGTTTCAACGGCCAGTCTGAACCAAACAGACTAGTCTGCAACAGACAACAAGAACTCTAAGTGAAGCACACACACGGACAGCTCAACCAGAAACAGAAACACAAAGTAGAAAGCAATTGCAGAACAACCAAACAACAGCTG
Nv122_0     CAG-CAAGCATACAAACCACAACCAACCCTTAACAAACTGCAATAACACCCAAATAGCAGAAGCAAACCACTTGTCCATTGTTTCAACGGCCAGTCTGAACCAAACAGACTAGTCTGCAACAGACAACAAGAACTCTAAGTGAAGCACACACACGGACAGCTCAACCAGAAACAGAAACACAAAGTAGAAAGAAATTGCAGAACAACCAAACAACAGCTG
Nv122_1     CAG-CAAGCATACAAACCACAACCAACCCTTAACAAACTGCAATAACACCCAAATAGCAGAAGCAAACCACTTGTCCATTGTTTCAACGGCCAGTCTGAACCAAACAGACTAGTCTGCAACAGACAACAAGAACTCTAAGTGAAGCACACACACGGACAGCTCAACCAGAAACAGAAACACAAAGTAGAAAGAAATTGCAGAACAACCAAACAACAGCTG
Nv123_0     CAG-CAAGCATACAAACCACAACCAACCCTTAACAAACTGCAATAACACCCAAATAGCAGAAGCAAACCACTTGTCCATTGTTTCAACGGCCAGTCTGAACCAAACAGACTAGTCTGCAACAGACAACAAGAACTCTAAGTGAAGCACACACACGGACAGCTCAACCAGAAACAGAAACACAAAGTAGAAAGCAATTGCAGAACAACCAAACAACAGCTG
Nv123_1     CAG-CAAGCATACAAACCACAACCAACCCTTAACAAACTGCAATAACACCCAAATAGCAGAAGCAAACCACTTGTCCATTGTTTCAACGGCCAGTCTGAACCAAACAGACTAGTCTGCAACAGACAACAAGAACTCTAAGTGAAGCACACACACGGACAGCTCAACCAGAAACAGAAACACAAAGTAGAAAGCAATTGCAGAACAACCAAACAACAGCTG
Nv127_0     CAG-CAAGCATACAAACCACAACCAACCCTTAACAAACTGCAATAACACCCAAATAGCAGAAGCAAACCACTTGTCCATTGTTTCAACGGCCAGTCTGAACCAAACAGACTAGTCTGCAACAGACAACAAGAACTCTAAGTGAAGCACACACACGGACAGCTCAACCAGAAACAGAAACACAAAGTAGAAAGCAATTGCAGAACAACCAAACAACAGCTG
Nv127_1     CAG-CAAGCATACAAACCACAACCAACCCTTAACAAACTGCAATAACACCCAAATAGCAGAAGCAAACCACTTGTCCATTGTTTCAACGGCCAGTCTGAACCAAACAGACTAGTCTGCAACAGACAACAAGAACTCTAAGTGAAGCACACACACGGACAGCTCAACCAGAAACAGAAACACAAAGTAGAAAGCAATTGCAGAACAACCAAACAACAGCTG
Nv130_0     CAG-CAAGCATACAAACCACAACCAACCCCTAACAAACTGCAATAACACCCAAATAGCAGAAGCAAACCACTTGTCCATTGTTTCAACGGCCAGTCTGAACCAAACAGACTAGTCTGCAACAGACAACAAGAACTCTAAGTGAAGCACACACATGGACAGCTCAACCAGAAACACAAACACAAAGTAGAAAGCAATTGCAGAACAACCAAACAATAGCTG
Nv130_1     CAG-CAAGCATACAAACCACAACCAACCCCTAACAAACTGCAATAACACCCAAATAGCAGAAGCAAACCACTTGTCCATTGTTTCAACGGCCAGTCTGAACCAAACAGACTAGTCTGCAACAGACAACAAGAACTCTAAGTGAAGCACACACATGGACAGCTCAACCAGAAACAGAAACACAAAGTAGAAAGCAATTGCAGAACAACCAAACAATAGCTG
Nv131_0     CAG-CAAGCATACAAACCACAACCAACCCCTAACAAACTGCAATAACACCCAAATAGCAGAAGCAAACCACTTGTCCATTGTTTCAACGGCCAGTCTGAACCAAACAGACTAGTCTGCAACAGACAACAAGAACTCTAAGTGAAGCACACACATGGACAGCTCAACCAGAAACACAAACACAAAGTAGAAAGCAATTGCAGAACAACCAAACAATAGCTG
Nv131_1     CAG-CAAGCATACAAACCACAACCAACCCCTAACAAACTGCAATAACACCCAAATAGCAGAAGCAAACCACTTGTCCATTGTTTCAACGGCCAGTCTGAACCAAACAGACTAGTCTGCAACAGACAACAAGAACTCTAAGTGAAGCACACACATGGACAGCTCAACCAGAAACACAAACACAAAGTAGAAAGCAATTGCAGAACAACCAAACAATAGCTG
Nv134_0     CAG-CAAGCATACAAACCACAACCAACCCCTAACAAACTGCAATAACACCCAAATAGCAGAAGCAAACCACTTGTCCATTGTTTCAACGGCCAGTCTGAACCAAACAGACTAGTCTGCAACAGACAACAAGAACTCTAAGTGAAGCACACACATGGACAGCTCAACCAGAAACACAAACACAAAGTAGAAAGCAATTGCAGAACAACCAAACAATAGC--
Nv134_1     CAG-CAAGCATACAAACCACAACCAACCCCTAACAAACTGCAATAACACCCAAATAGCAGAAGCAAACCACTTGTCCATTGTTTCAACGGCCAGTCTGAACCAAACAGACTAGTCTGCAACAGACAACAAGAACTCTAAGTGAAGCACACACATGGACAGCTCAACCAGAAACAGAAACACAAAGTAGAAAGCAATTGCAGAACAACCAAACAATAGC--
Nv136_0     CAG-CAAGCATACAAACCACAACCAACCCCTAACAAACTGCAATAACACCCAAATAGCAGAAGCAAACCACTTGTCCATTGTTTCAACGGCCAGTCTGAACCAAACAGACTAGTCTGCAACAGACAACAAGAACTCTAAGTGAAGCACACACATGGACAGCTCAACCAGAAACACAAACACAAAGTAGAAAGCAATTGCAGAACAACCAAACAATAGCTG
Nv136_1     CAG-CAAGCATACAAACCACAACCAACCCCTAACAAACTGCAATAACACCCAAATAGCAGAAGCAAACCACTTGTCCATTGTTTCAACGGCCAGTCTGAACCAAACAGACTAGTCTGCAACAGACAACAAGAACTCTAAGTGAAGCACACACATGGACAGCTCAACCAGAAACACAAACACAAAGTAGAAAGCAATTGCAGAACAACCAAACAATAGCTG
//              *  *                *  **                            *                *          -      *            *        * **    -              -   *         *                    *                 *     *   -           *     |65|
Ck80_0      TACAGGCCAAGCTGGCTGAAATCAAAGAAAGAATGTTCCTCATTTGACCGTGACGTGGCAGAGACTTTGCAGGTCTGATCTTTTGCCCAAGATAGATTACAGACTTGCATACTTTATTTATGGCATAATATGCTCCGTGATTTGAGAATGTGAAGGAAAGGATCCTCCCGACATTAATGCATATGCGTAATAGCCGCTG
Ck80_1      TACAGGCCAAGCTGGCTGAAATCAAAGAAAGAATGTTCCTCATTTGACCGTGACGTGGCAGAGACTTTGCAGGTCTGATCTTTTGCCCAAGATAGATTACAGACTTGCATACTTTATTTATGGCATAATATGCTCCGTGATTTGAGAATGTGAAGGAAAGGATCTTCCCGACATTAATGCATATGCGTAATAGCCGCTG
Ck81_0      TACAGGCCAAGCTGGCTGAAATCAAAGAAAGAATGTTCCTCATTTGACCGTGACGTGGCAGAGACTTTGCAGGTCTGATCTTTTGCCCAAGATAGATTACAGACTTGCATACTTTATTTATGGCATAATATGCTCCGTGATTTGAGAATGTGAAGGAAAGGATCTTTCCGACATTAATGCATATGCGTAATAGTCGCTG
Ck81_1      TACAGGCCAAGCTGGCTGAAATCAAAGAAAGAATGTTCCTCATTTGACCGTGACGTGGCAGAGACTTTGCAGGTCTGATCTTTTGCCCAAGATAGATTACAGACTTGCATACTTTATTTATGGCATAATATGCTCCGTGATTTGAGAATGTGAAGGAAAGGATCTTTCCGACATTAATGCATATGCGTAATAGTCGCTG
Ck83_0      TACAGGCCAAGCTGGCTGAAATCAAAGAAAGAATGTTCCTCATTTGACCGTGACGTGGCAGAGACTTTGCAGGTCTGATCTTTTGCCCAAGATAGATTACAGACTTGCATACTTTATTTATGGCATAATATGCTCCGTGATTTGAGAATGTGAAGGAAAGGATCTTTCCGACATTAATGCATATGCGTAATAGTCGCTG
Ck83_1      TACAGGCCAAGCTGGCTGAAATCAAAGAAAGAATGTTCCTCATTTGACCGTGACGTGGCAGAGACTTTGCAGGTCTGATCTTTTGCCCAAGATAGATTACAGACTTGCATACTTTATTTATGGCATAATATGCTCCGTGATTTGAGAATGTGAAGGAAAGGATCTTTCCGACATTAATGCATATGCGTAATAGTCGCTG
Ck85_0      TACAGGCCAAGCTGGCTGAAATCAAAGAAAGAATGTTCCTCATTTGACCGTGACGTGGCAGAGACTTTGCAGGTCTGATCTTTTGCCCAAGATAGATTACAGACTTGCATACTTTATTTATGGCATAATATGCTCCGTGATTTGAGAATGTGAAGGAAAGGATCCTCCCGACATTAATGCATATGCGTAATAGCCGCTG
Ck85_1      TACAGGCCAAGCTGGCTGAAATCAAAGAAAGAATGTTCCTCATTTGACCGTGACGTGGCAGAGACTTTGCAGGTCTGATCTTTTGCCCAAGATAGATTACAGACTTGCATACTTTATTTATGGCATAATATGCTCCGTGATTTGAGAATGTGAAGGAAAGGATCTTTCCGACATTAATGCATATGCGTAATAGTCGCTG
Ck88_0      TACAGGCCAAGCTGGCTGAAATCAAAGAAAGAATGTTCCTCATTTGACCGTGACGTGGCAGAGACTTTGCAGGTCTGATCTTTTGCCCAAGATAGATTACAGACTTGCATACTTTATTTATGGCATAATATGCTCCGTGATTTGAGAATGTGAAGGAAAGGATCTTCCCGACATTAATGCATATGCGTAATAGCTG---
Ck88_1      TACAGGCCAAGCTGGCTGAAATCAAAGAAAGAATGTTCCTCATTTGACCGTGACGTGGCAGAGACTTTGCAGGTCTGATCTTTTGCCCAAGATAGATTACAGACTTGCATACTTTATTTATGGCATAATATGCTCCGTGATTTGAGAATGTGAAGGAAAGGATCTTCCCGACATTAATGCATATGCGTAATAGCTG---
Dm100_0     TACAGGCCAAGCTGGCTGAAATCAAAGAAAGAATGTTCCTCATTTGACCGTGACGTGGCAGATACTTTGCAGGTCTGATCTTTTGCCCAAGATAGATTACAGACTTGCATACTTTATTTATGGCATAATATGCTCCGTGATTTGAGAATGTGAAGGAAAGGATCTTCCCGACATTAATGCATATGCGTAATAGCCGCTG
Dm100_1     TACAGGCCAAGCTGGCTGAAATCAAAGAAAGAATGTTCCTCATTTGACCGTGACGTGGCAGAGACTTTGCAGGTCTGATCTTTTGCCCAAGATAGATTACAGACTTGCATACTTTATTTATGGCATAATATGCTCCGTGATTTGAGAATGTGAAGGAAAGGATCTTCCCGACATTAATGCATATGCGTAATAGCCGCTG
Dm102_0     TACAGGCCAAGCTGGCTGAAATCAAAGAAAGAATGTTCCTCATTTGACCGTGACGTGGCAGAGACTTTGCAGGTCTGATCTTTTGCCCAAGATAGATTACAGACTTGCATACTTTATTTATGGCATAATATGCTCCGTGATTTGAGAATGTGAAGGAAAGGATCTTCCCGACATTAATGCATATGCGTAATAGCCGCTG
Dm102_1     TACAGGCCAAGCTGGCTGAAATCAAAGAAAGAATGTTCCTCATTTGACCGTGACGTGGCAGAGACTTTGCAGGTCTGATCTTTTGCCCAAGATAGATTACAGACTTGCATACTTTATTTATGGCATAATATGCTCCGTGATTTGAGAATGTGAAGGAAAGGATCTTTCCGAAATTAATGCATATGCGTAATAGCCGCTG
Dm104_0     TACAGGCCAAGCTGGCTGAAATCAAAGAAAGAATGTTCCTCATTTGACCGTGACGTGGCAGAGACTTTGCAGGTCTGATCTTTTGCCCAAGATAGATTACAGACTTGCATACTTTATTTATGGCATAATATGCTCCGTGATTTGAGAATGTGAAGGAAAGGATCTTCCCGACATTAATGCATATGCGTAATAGCCG---
Dm104_1     TACAGGCCAAGCTGGCTGAAATCAAAGAAAGAATGTTCCTCATTTGACCGTGACGTGGCAGAGACTTTGCAGGTCTGATCTTTTGCCCAAGATAGATTACAGACTTGCATACTTTATTTATGGCATAATATGCTCCGTGATTTGAGAATGTGAAGGAAAGGATCTTCCCGACATTAATGCATATGCGTAATAGCTG---
Dm106_0     TACAGGCCAAGCTGGCTGAAATCAAAGAAAGAATGTTCCTCATTTGACCGTGACGTGGCAGAGACTTTGCAGGTCTGATCTTTTGCCCAAGATAGATTACAGACTTGCATACTTTATTTATGGCATAATATGCTCCGTGATTTGAGAATGTGAAGGAAAGGATCTTCCCGACATTAATGCATATGCGTAATAGCCGCTG
Dm106_1     TACAGGCCAAGCTGGCTGAAATCAAAGAAAGAATGTTCCTCATTTGACCGTGACGTGGCAGAGACTTTGCAGGTCTGATCTTTTGCCCAAGATAGATTACAGACTTGCATACTTTATTTATGGCATAATATGCTCCGTGATTTGAGAATGTGAAGGAAAGGATCTTCCCGACATTAATGCATATGCGTAATAGCCGCTG
Dm108_0     TACAGGCCAAGCTGGCTGAAATCAAAGAAAGAATGTTCCTCATTTGACCGTGACGTGGCAGATACTTTGCAGGTCTGATCTTTTGCCCAAGATAGATTACAGACTTGCATACTTTATTTATGGCATAATATGCTCCGTGATTTGAGAATGTGAAGGAAAGGATCTTCCCGACATTAATGCATATGCGTAATAGCCGCTG
Dm108_1     TACAGGCCAAGCTGGCTGAAATCAAAGAAAGAATGTTCCTCATTTGACCGTGACGTGGCAGAGACTTTGCAGGTCTGATCTTTTGCCCAAGATAGATTACAGACTTGCATACTTTATTTATGGCATAATATGCTCCGTGATTTGAGAATGTGAAGGAAAGGATCTTTCCGAAATTAATGCATATGCGTAATAGCCGCTG
Dm110_0     TACAGGCCAAGCTGGCTGAAATCAAAGAAAGAATGTTCCTCATTTGACCGTGACGTGGCAGAGACTTTGCAGGTCTGATCTTTTGCCCAAGATAGATTACAGACTTGCATACTTTATTTATGGCATAATATGCTCCGTGATTTGAGAATGTGAAGGAAAGGATCTTCCCGACATTAATGCATATGCGTAATAGCCGCTG
Dm110_1     TACAGGCCAAGCTGGCTGAAATCAAAGAAAGAATGTTCCTCATTTGACCGTGACGTGGCAGAGACTTTGCAGGTCTGATCTTTTGCCCAAGATAGATTACAGACTTGCATACTTTATTTATGGCATAATATGCTCCGTGATTTGAGAATGTGAAGGAAAGGATCTTCCCGACATTAATGCATATGCGTAATAGCCGCTG
Dm111_0     TACAGGCCAAGCTGGCTGAAATCAAAGAAAGAATGTTCCTCATTTGACCGTGACGTGGCAGAGACTTTGCAGGTCTGATCTTTTGCCCAAGATAGATTACAGACTTGCATACTTTATTTATGGCATAATATGCTCCGTGATTTGAGAATGTGAAGGAAAGGATCTTCCCGACATTAATGCATATGCGTAATAGCCGCTG
Dm111_1     TACAGGCCAAGCTGGCTGAAATCAAAGAAAGAATGTTCCTCATTTGACCGTGACGTGGCAGAGACTTTGCAGGTCTGATCTTTTGCCCAAGATAGATTACAGACTTGCATACTTTATTTATGGCATAATATGCTCCGTGATTTGAGAATGTGAAGGAAAGGATCTTCCCGACATTAATGCATATGCGTAATAGCCGCTG
Dm112_0     TACAGGCCAAGCTGGCTGAAATCAAAGAAAGAATGTTCCTCATTTGACCGTGACGTGGCAGAGACTTTGCAGGTCTGATCTTTTGCCCAAGATAGATTACAGACTTGCATACTTTATTTATGGCATAATATGCTCCGTGATTTGAGAATGTGAAGGAAAGGATCTTCCCGACATTAATGCATATGCGTAATAGCCGCTG
Dm112_1     TACAGGCCAAGCTGGCTGAAATCAAAGAAAGAATGTTCCTCATTTGACCGTGACGTGGCAGAGACTTTGCAGGTCTGATCTTTTGCCCAAGATAGATTACAGACTTGCATACTTTATTTATGGCATAATATGCTCCGTGATTTGAGAATGTGAAGGAAAGGATCTTCCCGACATTAATGCATATGCGTAATAGCCGCTG
Dm113_0     TACAGGCCAAGCTGGCTGAAATCAAAGAAAGAATGTTCCTCATTTGACCGTGACGTGGCAGAGACTTTGCAGGTCTGATCTTTTGCCCAAGATAGATTACAGACTTGCATACTTTATTTATGGCATAATATGCTCCGTGATTTGAGNATGTGAAGGAAAGGATCTTCCCGACATTAATGCATATGCGTAATAGCCNCTG
Dm113_1     TACAGGCCAAGCTGGCTGAAATCAAAGAAAGAATGTTCCTCATTTGACCGTGACGTGGCAGAGACTTTGCAGGTCTGATCTTTTGCCCAAGATAGATTACAGACTTGCATACTTTATTTATGGCATAATATGCTCCGTGATTTGAGNATGTGAAGGAAAGGATCTTCCCGACATTAATGCATATGCGTAATAGCCNCTG
Dm114_0     TACAGGCCAAGCTGGCTGAAATCAAAGAAAGAATGTTCCTCATTTGACCGTGACGTGGCAGAGACTTTGCAGGTCTGATCTTTTGCCCAAGATAGATTACAGACTTGCATACTTTATTTATGGCATAATATGCTCCGTGATTTGAGAATGTGAAGGAAAGGATCTTCCCGACATTAATGCATATGCGTAATAGCCGCTG
Dm114_1     TACAGGCCAAGCTGGCTGAAATCAAAGAAAGAATGTTCCTCATTTGACCGTGACGTGGCAGAGACTTTGCAGGTCTGATCTTTTGCCCAAGATAGATTACAGACTTGCATACTTTATTTATGGCATAATATGCTCCGTGATTTGAGAATGTGAAGGAAAGGATCTTCCCGACATTAATGCATATGCGTAATAGCCGCTG
Dm115_0     TACAGGCCAAGCTGGCTGAAATCAAAGAAAGAATGTTCCTCATTTGACCGTGACGTGGCAGAGACTTTGCAGGTCTGATCTTTTGCCCAAGATAGATTACAGACTTGCATACTTTATTTATGGCATAATATGCTCCGTGATTTGAGAATGTGAAGGAAAGGATCTTCCCGACATTAATGCATATGCGTAATAGCCGCT-
Dm115_1     TACAGGCCAAGCTGGCTGAAATCAAAGAAAGAATGTTCCTCATTTGACCGTGACGTGGCAGAGACTTTGCAGGTCTGATCTTTTGCCCAAGATAGATTACAGACTTGCATACTTTATTTATGGCATAATATGCTCCGTGATTTGAGAATGTGAAGGAAAGGATCTTCCCGACATTAATGCATATGCGTAATAGCCGCT-
Dm116_0     TACAGGCCAAGCTGGCTGAAATCAAAGAAAGAATGTTCCTCATTTGACCGTGACGTGGCAGAGACTTTGCAGGTCTGATCTTTTGCCCAAGATAGATTACAGACTTGCATACTTTATTTATGGCATAATATGCTCCGTGATTTGAGAATGTGAAGGAAAGGATCTTCCCGACATTAATGCATATGCGTAATAGCCGCTG
Dm116_1     TACAGGCCAAGCTGGCTGAAATCAAAGAAAGAATGTTCCTCATTTGACCGTGACGTGGCAGAGACTTTGCAGGTCTGATCTTTTGCCCAAGATAGATTACAGACTTGCATACTTTATTTATGGCATAATATGCTCCGTGATTTGAGAATGTGAAGGAAAGGATCTTCCCGACATTAATGCATATGCGTAATAGCCGCTG
Dm117_0     TACAGGCCAAGCTGGCTGAAATCAAAGAAAGAATGTTCCTCATTTGACCGTGACGTGGCAGAGACTTTGCAGGTCTGATCTTTTGCCCAAGATAGATTACAGACTTGCATACTTTATTTATGGCATAATATGCTCCGTGATTTGAGAATGTGAAGGAAAGGATCTTCCCGACATTAATGCATATGCGTAATAGCCGCTG
Dm117_1     TACAGGCCAAGCTGGCTGAAATCAAAGAAAGAATGTTCCTCATTTGACCGTGACGTGGCAGAGACTTTGCAGGTCTGATCTTTTGCCCAAGATAGATTACAGACTTGCATACTTTATTTATGGCATAATATGCTCCGTGATTTGAGAATGTGAAGGAAAGGATCTTCCCGACATTAATGCATATGCGTAATAGCCGCTG
Dm118_0     TACAGGCCAAGCTGGCTGAAATCAAAGAAAGAATGTTCCTCATTTGACCGTGACGTGGCAGAGACTTTGCAGGTCTGATCTTTTGCCCAAGATAGATTACAGACTTGCATACTTTATTTATGGCATAATATGCTCCGTGATTTGAGAATGTGAAGGAAAGGATCTTCCCGACATTAATGCATACGCGTAATAGCCGCTG
Dm118_1     TACAGGCCAAGCTGGCTGAAATCAAAGAAAGAATGTTCCTCATTTGACCGTGACGTGGCAGAGACTTTGCAGGTCTGATCTTTTGCCCAAGATAGATTACAGACTTGCATACTTTATTTATGGCATAATATGCTCCGTGATTTGAGAATGTGAAGGAAAGGATCTTCCCGACATTAATGCATATGCGTAATAGCCGCTG
Dm119_0     TACAGGCCAAGCTGGCTGAAATCAAAGAAAGAATGTTCCTCATTTGACCGTGACGTGGCAGAGACTTTGCAGGTCTGATCTTTTGCCCAAGATAGATTACAGACTTGCATACTTTATTTATGGCATAATATGCTCCGTGATTTGAGAATGTGAAGGAAAGGATCTTCCCGACATTAATGCATATGCGTAATAGCCGCTG
Dm119_1     TACAGGCCAAGCTGGCTGAAATCAAAGAAAGAATGTTCCTCATTTGACCGTGACGTGGCAGAGACTTTGCAGGTCTGATCTTTTGCCCAAGATAGATTACAGACTTGCATACTTTATTTATGGCATAATATGCTCCGTGATTTGAGAATGTGAAGGAAAGGATCTTCCCGACATTAATGCATATGCGTAATAGCCGCTG
Mg37_0      TACAGGCCAAGCTGGCTGAAATCAAAGAAAGAATGTTCCTCATTTGACCGTGACGTGGCAGAGACTTTGCAGGTCTGATCTTTTGCCCAAGATAGATTACAGACTTGCATACTTTATTTATGGCATAATATGCTCCGTGATTTGAGAATGTGAAGGAAAGGATCTTCCCGGCATTAATGAATATGCGTAATAGCCGCTG
Mg37_1      TACAGGCCAAGCTGGCTGAAATCAAAGAAAGAATGTTCCTCATTTGACCGTGACGTGGCAGAGACTTTGCAGGTCTGATCTTTTGCCCAAGATAGATTACAGACTTGCATACTTTATTTATGGCATAATATGCTCCGTGATTTGAGAATGTGAAGGAAAGGATCTTCCCGGCATTAATGAATATGCGTAATAGCCGCTG
Mg38_0      TACAGGCCAAGCTGGCTGAAATCAAAGAAAGAATGTTCCTCATTTGACCGTGACGTGGCAGAGACTTTGCAGGTCTGATCTTTTGCCCAAGATAGATTACAGACTTGCATACTTTATTTATGGCATAATATGCTCCGTGATTTGAGAATGTGAAGGAAAGGATCTTCCCGGCATTAATGAATATGCGTAATAGCCGCTG
Mg38_1      TACAGGCCAAGCTGGCTGAAATCAAAGAAAGAATGTTCCTCATTTGACCGTGACGTGGCAGAGACTTTGCAGGTCTGATCTTTTGCCCAAGATAGATTACAGACTTGCATACTTTATTTATGGCATAATATGCTCCGTGATTTGAGAATGTGAAGGAAAGGATCTTCCCGGCATTAATGAATATGCGTAATAGCCGCTG
Mg39_0      TACAGGCCAAGCTGGCTGAAATCAAAGAAAGAATGTTCCTCATTTGACCGTGACGTGGCAGAGACTTTGCAGGTCTGATCTTTTGCCCAAGATAGATTACAGACTTGCATACTTTATTTATGGCATAATATGCTCCGTGATTTGAGAATGTGAAGGAAAGGATCTTCCCGGCATTAATGAATATGCGTAATAGCCGCTG
Mg39_1      TACAGGCCAAGCTGGCTGAAATCAAAGAAAGAATGTTCCTCATTTGACCGTGACGTGGCAGAGACTTTGCAGGTCTGATCTTTTGCCCAAGATAGATTACAGACTTGCATACTTTATTTATGGCATAATATGCTCCGTGATTTGAGAATGTGAAGGAAAGGATCTTCCCGGCATTAATGAATATGCGTAATAGCCGCTG
Mg40_0      TACAGGCCAAGCTGGCTGAAATCAAAGAAAGAATGTTCCTCATTTGACCGTGACGTGGCAGAGACTTTGCAGGTCTGATCTTTTGCCCAAGATAGATTACAGACTTGCATACTTTATTTATGGCATAATATGCTCCGTGATTTGAGAATGTGAAGGAAAGGATCTTCCCGGCATTAATGAATATGCGTAATAGCCGCTG
Mg40_1      TACAGGCCAAGCTGGCTGAAATCAAAGAAAGAATGTTCCTCATTTGACCGTGACGTGGCAGAGACTTTGCAGGTCTGATCTTTTGCCCAAGATAGATTACAGACTTGCATACTTTATTTATGGCATAATATGCTCCGTGATTTGAGAATGTGAAGGAAAGGATCTTCCCGGCATTAATGAATATGCGTAATAGCCGCTG
Mg41_0      TACAGGCCAAGCTGGCTGAAATCAAAGAAAGAATGTTCCTCATTTGACCGTGACGTGGCAGAGACTTTGCAGGTCTGATCTTTTGCCCAAGATAGATTACAGACTTGCATACTTTATTTATGGCATAATATGCTCCGTGATTTGAGAATGTGAAGGAAAGGATCTTCCCGGCATTAATGAATATGCGTAATAGCCGCTG
Mg41_1      TACAGGCCAAGCTGGCTGAAATCAAAGAAAGAATGTTCCTCATTTGACCGTGACGTGGCAGAGACTTTGCAGGTCTGATCTTTTGCCCAAGATAGATTACAGACTTGCATACTTTATTTATGGCATAATATGCTCCGTGATTTGAGAATGTGAAGGAAAGGATCTTCCCGGCATTAATGAATATGCGTAATAGCCGCTG
Mg57_0      TACAGGCCAAGCTGGCTGAAATCAAAGAAAGAATGTTCCTCATTTGACCGTGACGTGGCAGAGACTTTGCAGGTCTGATCTTTTGCCCAAGATAGATTACAGACTTGCATACTTTATTTATGGCATAATATGCTCCGTGATTTGAGAATGTGAAGGAAAGGATCTTCCCGGCATTAATGAATATGCGTAATAGCCGCTG
Mg57_1      TACAGGCCAAGCTGGCTGAAATCAAAGAAAGAATGTTCCTCATTTGACCGTGACGTGGCAGAGACTTTGCAGGTCTGATCTTTTGCCCAAGATAGATTACAGACTTGCATACTTTATTTATGGCATAATATGCTCCGTGATTTGAGAATGTGAAGGAAAGGATCTTCCCGGCATTAATGAATATGCGTAATAGCCGCTG
Mg58_0      TACAGGCCAAGCTGGCTGAAATCAAAGAAAGAATGTTCCTCATTTGACCGTGACGTGGCAGAGACTTTGCAGGTCTGATCTTTTGCCCAAGATAGATTACAGACTTGCATACTTTATTTATGGCATAATATGCTCCGTGATTTGAGAATGTGAAGGAAAGGATCTTCCCGGCATTAATGAATATGCGTAATAGCCGCTG
Mg58_1      TACAGGCCAAGCTGGCTGAAATCAAAGAAAGAATGTTCCTCATTTGACCGTGACGTGGCAGAGACTTTGCAGGTCTGATCTTTTGCCCAAGATAGATTACAGACTTGCATACTTTATTTATGGCATAATATGCTCCGTGATTTGAGAATGTGAAGGAAAGGATCTTCCCGGCATTAATGAATATGCGTAATAGCCGCTG
Mg59_0      TACAGGCCAAGCTGGCTGAAATCAAAGAAAGAATGTTCCTCATTTGACCGTGACGTGGCAGAGACTTTGCAGGTCTGATCTTTTGCCCAAGATAGATTACAGACTTGCATACTTTATTTATGGCATAATATGCTCCGTGATTTGAGAATGTGAAGGAAAGGATCTTCCCGGCATTAATGAATATGCGTAATAGCCGCTG
Mg59_1      TACAGGCCAAGCTGGCTGAAATCAAAGAAAGAATGTTCCTCATTTGACCGTGACGTGGCAGAGACTTTGCAGGTCTGATCTTTTGCCCAAGATAGATTACAGACTTGCATACTTTATTTATGGCATAATATGCTCCGTGATTTGAGAATGTGAAGGAAAGGATCTTCCCGGCATTAATGAATATGCGTAATAGCCGCTG
Mg60_0      TACAGGCCAAGCTGGCTGAAATCAAAGAAAGAATGTTCCTCATTTGACCGTGACGTGGCAGAGACTTTGCAGGTCTGATCTTTTGCCCAAGATAGATTACAGACTTGCATACTTTATTTATGGCATAATATGCTCCGTGATTTGAGAATGTGAAGGAAAGGATCTTCCCGGCATTAATGAATATGCGTAATAGCCGCTG
Mg60_1      TACAGGCCAAGCTGGCTGAAATCAAAGAAAGAATGTTCCTCATTTGACCGTGACGTGGCAGAGACTTTGCAGGTCTGATCTTTTGCCCAAGATAGATTACAGACTTGCATACTTTATTTATGGCATAATATGCTCCGTGATTTGAGAATGTGAAGGAAAGGATCTTCCCGGCATTAATGAATATGCGTAATAGCCGCTG
Mg61_0      TACAGGCCAAGCTGGCTGAAATCAAAGAAAGAATGTTCCTCATTTGACCGTGACGTGGCAGAGACTTTGCAGGTCTGATCTTTTACCCAAGATAGATTACAGACTTGCATACTTTATTTATGGCATAATATGCTCCGTGATTTGAGAATGTGAAGGAAAGGATCTTCCCGGCATTAATGAATATGCGTAATAGCCGCTG
Mg61_1      TACAGGCCAAGCTGGCTGAAATCAAAGAAAGAATGTTCCTCATTTGACCGTGACGTGGCAGAGACTTTGCAGGTCTGATCTTTTGCCCAAGATAGATTACAGACTTGCATACTTTATTTATGGCATAATATGCTCCGTGATTTGAGAATGTGAAGGAAAGGATCTTCCCGGCATTAATGAATATGCGTAATAGCCGCTG
Mg64_0      TACAGGCCAAGCTGGCTGAAATCAAAGAAAGAATGTTCCTCATTTGACCGTGACGTGGCAGAGACTTTGCAGGTCTGATCTTTTGCCCAAGATAGATTACAGACTTGCATACTTTATTTATGGCATAATATGCTCCGTGATTTGAGAATGTGAAGGAAAGGATCTTCCCGGCATTAATGAATATGCGTAATAGCCGCTG
Mg64_1      TACAGGCCAAGCTGGCTGAAATCAAAGAAAGAATGTTCCTCATTTGACCGTGACGTGGCAGAGACTTTGCAGGTCTGATCTTTTGCCCAAGATAGATTACAGACTTGCATACTTTATTTATGGCATAATATGCTCCGTGATTTGAGAATGTGAAGGAAAGGATCTTCCCGGCATTAATGAATATGCGTAATAGCCGCTG
Mg67_0      TACAGGCCAAGCTGGCTGAAATCAAAGAAAGAATGTTCCTCATTTGACCGTGACGTGGCAGAGACTTTGCAGGTCTGATCTTTTGCCCAAGATAGATTACAGACTTGCATACTTTATTTATGGCATAATATGCTCCGTGATTTGAGAATGTGAAGGAAAGGATCTTCCCGGCATTAATGAATATGCGTAATAGCCGC--
Mg67_1      TACAGGCCAAGCTGGCTGAAATCAAAGAAAGAATGTTCCTCATTTGACCGTGACGTGGCAGAGACTTTGCAGGTCTGATCTTTTGCCCAAGATAGATTACAGACTTGCATACTTTATTTATGGCATAATATGCTCCGTGATTTGAGAATGTGAAGGAAAGGATCTTCCCGGCATTAATGAATATGCGTAATAGCCGC--
Mg69_0      TACAGGCCAAGCTGGCTGAAATCAAAGAAAGAATGTTCCTCATTTGACCGTGACGTGGCAGAGACTTTGCAGGTCTGATCTTTTGCCCAAGATAGATTACAGACTTGCATACTTTATTTATGGCATAATATGCTCCGTGATTTGAGAATGTGAAGGAAAGGATCTTCCCGGCATTAATGAATATGCGTAATAGCCGCTG
Mg69_1      TACAGGCCAAGCTGGCTGAAATCAAAGAAAGAATGTTCCTCATTTGACCGTGACGTGGCAGAGACTTTGCAGGTCTGATCTTTTGCCCAAGATAGATTACAGACTTGCATACTTTATTTATGGCATAATATGCTCCGTGATTTGAGAATGTGAAGGAAAGGATCTTCCCGGCATTAATGAATATGCGTAATAGCCGCTG
Mg70_0      TACAGGCCAAGCTGGCTGAAATCAAAGAAAGAATGTTCCTCATTTGACCGTGACGTGGCAGAGACTTTGCAGGTCTGATCTTTTGCCCAAGATAGATTACAGACTTGCATACTTTATTTATGGCATAATATGCTCCGTGATTTGAGAATGTGAAGGAAAGGATCTTCCCGGCATTAATGAATATGCGTAATAGCCGCT-
Mg70_1      TACAGGCCAAGCTGGCTGAAATCAAAGAAAGAATGTTCCTCATTTGACCGTGACGTGGCAGAGACTTTGCAGGTCTGATCTTTTGCCCAAGATAGATTACAGACTTGCATACTTTATTTATGGCATAATATGCTCCGTGATTTGAGAATGTGAAGGAAAGGATCTTCCCGGCATTAATGAATATGCGTAATAGCCGCT-
Mg72_0      TACAGGCCAAGCTGGCTGAAATCAAAGAAAGAATGTTCCTCATTTGACCGTGACGTGGCAGAGACTTTGCAGGTCTGATCTTTTGCCCAAGATAGATTACAGACTTGCATACTTTATTTATGGCATAATATGCTCCGTGATTTGAGAATGTGAAGGAAAGGATCTTCCCGGCATTAATGAATATGCGTAATAGCCGCTG
Mg72_1      TACAGGCCAAGCTGGCTGAAATCAAAGAAAGAATGTTCCTCATTTGACCGTGACGTGGCAGAGACTTTGCAGGTCTGATCTTTTGCCCAAGATAGATTACAGACTTGCATACTTTATTTATGGCATAATATGCTCCGTGATTTGAGAATGTGAAGGAAAGGATCTTCCCGGCATTAATGAATATGCGTAATAGCCGCTG
Mg74_0      TACAGGCCAAGCTGGCTGAAATCAAAGAAAGAATGTTCCTCATTTGACCGTGACGTGGCAGAGACTTTGCAGGTCTGATCTTTTGCCCAAGATAGATTACAGACTTGCATACTTTATTTATGGCATAATATGCTCCGTGATTTGAGAATGTGAAGGAAAGGATCTTCCCGGCATTAATGAATATGCGTAATAGCCGCTG
Mg74_1      TACAGGCCAAGCTGGCTGAAATCAAAGAAAGAATGTTCCTCATTTGACCGTGACGTGGCAGAGACTTTGCAGGTCTGATCTTTTGCCCAAGATAGATTACAGACTTGCATACTTTATTTATGGCATAATATGCTCCGTGATTTGAGAATGTGAAGGAAAGGATCTTCCCGGCATTAATGAATATGCGTAATAGCCGCTG
Mg77_0      TACAGGCCAAGCTGGCTGAAATCAAAGAAAGAATGTTCCTCATTTGACCGTGACGTGGCAGAGACTTTGCAGGTCTGATCTTTTGCCCAAGATAGATTACAGACTTGCATACTTTATTTATGGCATAATATGCTCCGTGATTTGAGAATGTGAAGGAAAGGATCTTCCCGGCATTAATGAATATGCGTAATAGCCGCTG
Mg77_1      TACAGGCCAAGCTGGCTGAAATCAAAGAAAGAATGTTCCTCATTTGACCGTGACGTGGCAGAGACTTTGCAGGTCTGATCTTTTGCCCAAGATAGATTACAGACTTGCATACTTTATTTATGGCATAATATGCTCCGTGATTTGAGAATGTGAAGGAAAGGATCTTCCCGGCATTAATGAATATGCGTAATAGCCGCTG
Mg79_0      TACAGGCCAAGCTGGCTGAAATCAAAGAAAGAATGTTCCTCATTTGACCGTGACGTGGCAGAGACTTTGCAGGTCTGATCTTTTGCCCAAGATAGATTACAGACTTGCATACTTTATTTATGGCATAATATGCTCCGTGATTTGAGAATGTGAAGGAAAGGATCTTCCCGGCATTAATGAATATGCGTAATAGCCGCTG
Mg79_1      TACAGGCCAAGCTGGCTGAAATCAAAGAAAGAATGTTCCTCATTTGACCGTGACGTGGCAGAGACTTTGCAGGTCTGATCTTTTGCCCAAGATAGATTACAGACTTGCATACTTTATTTATGGCATAATATGCTCCGTGATTTGAGAATGTGAAGGAAAGGATCTTCCCGGCATTAATGAATATGCGTAATAGCCGCTG
Nv120_0     TACAGGCCAAGCTGGCTGAAATCAAAGAAAGAATGTTCCTCATTTGACCGTGACGTGGCAGAGACTTTGCAGGTCTGATCTTTTGCCCAAGATAGATTACAGACTTGCATACTTTATTTATGGCATAATATGCTCCGTGATTTGAGAATGTGAAGGAAAGGATCTTCCCGACATTAATGCATATGCGTAATAGCCGCTG
Nv120_1     TACAGGCCAAGCTGGCTGAAATCAAAGAAAGAATGTTCCTCATTTGACCGTGACGTGGCAGAGACTTTGCAGGTCTGATCTTTTGCCCAAGATAGATTACAGACTTGCATACTTTATTTATGGCATAATATGATCCGTGATTTGAGAATGTGAAGGAAAGGATCTTCCCGACTGTAATGCATATGCGTAATAGCCGCTG
Nv122_0     TACAGGCCAAGCTGGCTGAAATCAAAGAAAGAATGTTCCTCATTTGACCGTGACGTGGCAGAGACTTTGCAGGTCTGATCTTTTGCCCAAGATAGATTACAGACTTGCATACTTTATTTATGGCATAATATGATCCGTGATTTGAGAATGTGAAGGAAAGGATCTTCCCGACTGTAATGCATATGCGTAATAGCCGCTG
Nv122_1     TACAGGCCAAGCTGGCTGAAATCAAAGAAAGAATGTTCCTCATTTGACCGTGACGTGGCAGAGACTTTGCAGGTCTGATCTTTTGCCCAAGATAGATTACAGACTTGCATACTTTATTTATGGCATAATATGATCCGTGATTTGAGAATGTGAAGGAAAGGATCTTCCCGACTGTAATGCATATGCGTAATAGCCGCTG
Nv123_0     TACAGGCCAAGCTGGCTGAAATCAAAGAAAGAATGTTCCTCATTTGACCGTGACGTGGCAGAGACTTTGCAGGTCTGATCTTTTGCCCAAGATAGATTACAGACTTGCATACTTTATTTATGGCATAATATGCTCCGTGATTTGAGAATGTGAAGGAAAGGATCTTCCCGACATTAATGCATATGCGTAATAGCCGCTG
Nv123_1     TACAGGCCAAGCTGGCTGAAATCAAAGAAAGAATGTTCCTCATTTGACCGTGACGTGGCAGAGACTTTGCAGGTCTGATCTTTTGCCCAAGATAGATTACAGACTTGCATACTTTATTTATGGCATAATATGATCCGTGATTTGAGAATGTGAAGGAAAGGATCTTCCCGACTGTAATGCATATGCGTAATAGCCGCTG
Nv125_0     TACAGGCCAAGCTGGCTGAAATCAAAGAAAGAATGTTCCTCATTTGACCGTGACGTGGCAGAGACTTTGCAGGTCTGATCTTTTGCCCAAGATAGATTACAGACTTGCATACTTTATTTATGGCATAATATGCTCCGTGATTTGAGAATGTGAAGGAAAGGATCTTCCCGACTGTAATGCATATGCGTAATAGCCGCTG
Nv125_1     TACAGGCCAAGCTGGCTGAAATCAAAGAAAGAATGTTCCTCATTTGACCGTGACGTGGCAGAGACTTTGCAGGTCTGATCTTTTGCCCAAGATAGATTACAGACTTGCATACTTTATTTATGGCATAATATGATCCGTGATTTGAGAATGTGAAGGAAAGGATCTTCCCGACTGTAATGCATATGCGTAATAGCCGCTG
Nv127_0     TACAGGCCAAGCTGGCTGAAATCAAAGAAAGAATGTTCCTCATTTGACCGTGACGTGGCAGAGACTTTGCAGGTCTGATCTTTTGCCCAAGATAGATTACAGACTTGCATACTTTATTTATGGCATAATATGCTCCGTGATTTGAGAATGTGAAGGAAAGGATCTTCCCGACATTAATGCATATGCGTAATAGCCGCTG
Nv127_1     TACAGGCCAAGCTGGCTGAAATCAAAGAAAGAATGTTCCTCATTTGACCGTGACGTGGCAGAGACTTTGCAGGTCTGATCTTTTGCCCAAGATAGATTACAGACTTGCATACTTTATTTATGGCATAATATGATCCGTGATTTGAGAATGTGAAGGAAAGGATCTTCCCGACTGTAATGCATATGCGTAATAGCCGCTG
Nv130_0     TACAGGCCAAGCTGGCTGAAATCAAAGAAAGAATGTTCCTCATTTGACCGTGACGTGGCAGAGACTTTGCAGGTCTGATCTTTTGCCCAAGATAGATTACAGACTTGCATACTTTATTTATGGCATAATATGCTCCGTGATTTGAGAATGTGAAGGAAAGGATCTTCCCGACATTAATGCATCTGCGTAATAGCCGCTG
Nv130_1     TACAGGCCAAGCTGGCTGAAATCAAAGAAAGAATGTTCCTCATTTGACCGTGACGTGGCAGAGACTTTGCAGGTCTGATCTTTTGCCCAAGATAGATTACAGACTTGCATACTTTATTTATGGCATAATATGCTCCGTGATTTGAGAATGTGAAGGAAAGGATCTTCCCGACATTAATGCATCTGCGTAATAGCCGCTG
Nv131_0     TACAGGCCAAGCTGGCTGAAATCAAAGAAAGAATGTTCCTCATTTGACCGTGACGTGGCAGAGACTTTGCAGGTCTGATCTTTTGCCCAAGATAGATTACAGACTTGCATACTTTATTTATGGCATAATATGCTCCGTGATTTGAGAATGTGAAGGAAAGGATCTTCCCGACATTAATGCATCTGCGTAATAGCCGCTG
Nv131_1     TACAGGCCAAGCTGGCTGAAATCAAAGAAAGAATGTTCCTCATTTGACCGTGACGTGGCAGAGACTTTGCAGGTCTGATCTTTTGCCCAAGATAGATTACAGACTTGCATACTTTATTTATGGCATAATATGCTCCGTGATTTGAGAATGTGAAGGAAAGGATCTTCCCGACATTAATGCATATGCGTAATAGCCGCTG
Nv134_0     TACAGGCCAAGCTGGCTGAAATCAAAGAAAGAATGTTCCTCATTTGACCGTGACGTGGCAGAGACTTTGCAGGTCTGATCTTTTGCCCAAGATAGATTACAGACTTGCATACTTTATTTATGGCATAATATGCTCCGTGATTTGAGAATGTGAAGGAAAGGATCTTCCCGACATTAATGCATATGCGTAATAGCCGCTG
Nv134_1     TACAGGCCAAGCTGGCTGAAATCAAAGAAAGAATGTTCCTCATTTGACCGTGACGTGGCAGAGACTTTGCAGGTCTGATCTTTTGCCCAAGATAGATTACAGACTTGCATACTTTATTTATGGCATAATATGCTCCGTGATTTGAGAATGTGAAGGAAAGGATCTTCCCGACATTAATGCATATGCGTAATAGCCGCTG
Nv136_0     TACAGGCCAAGCTGGCTGAAATCAAAGAAAGAATGTTCCTCATTTGACCGTGACGTGGCAGAGACTTTGCAGGTCTGATCTTTTGCCCAAGATAGATTACAGACTTGCATACTTTATTTATGGCATAATATGCTCCGTGATTTGAGAATGTGAAGGAAAGGATCTTCCCGACATTAATGCATCTGCGTAATAGCCGCTG
Nv136_1     TACAGGCCAAGCTGGCTGAAATCAAAGAAAGAATGTTCCTCATTTGACCGTGACGTGGCAGAGACTTTGCAGGTCTGATCTTTTGCCCAAGATAGATTACAGACTTGCATACTTTATTTATGGCATAATATGCTCCGTGATTTGAGAATGTGAAGGAAAGGATCTTCCCGACATTAATGCATATGCGTAATAGCCGCTG
//                                                                      *                     -                                               *                               * *   ****     *  *-         **    |66|
Ck1_0       CAGCTTTAGTGAAGGCAATTGAGCCTGTTAGCGGCCGCTACAATTGTTGCGATAGTTATATAAATCCAGATTCTATTCTACTAGTTCCTGCCTTCCCGCTTGATATCCCGTTTTCCTTATCTCGTGCAATGGAAAGGAGTTGCTGTTCGGACCACTGCAATTATGTTATGTCTCGATCGGATATCCAAGAGGTGACTTGTACACCAACTGTACTGCT
Ck1_1       CAGCTTTAGTGAAGGCAATTGAGCCTGTTAGCGGCCGCTACAATTGTTGCGATAGTTATATAAATCCAGATTCTATTCTACTAGTTCCTGCCTTCCCGCTTGATATCCCGTTTTCCTTATCTCGTGCAATGGAAAGGAGTTGCTGTTCGGACCACTGCAATTATGTTATGTCTCGATCGGATATCCAAGAGGTGACTTGTACACCAACTGTACTGCT
Ck12_0      CAGCTTTAGTGAAGGCAATTGAGCCTGTTAGCGGCCGCTACAATTGTTGCGATAGTTATATAAATCCAGATTCTATTCTACTAGTTCCTGCCTTCCCGCTTGATATCCCGTTTTCCTTATCTCGTGCAATGGAAAGGAGTTGCTGTTCGGACCACTGCAATTATGTTATGTCTCGATCGGATATCCAAGAGGTGACTTGTACACCAACTGTACTGCT
Ck12_1      CAGCTTTAGTGAAGGCAATTGAGCCTGTTAGCGGCCGCTACAATTGTTGCGATAGTTATATAAATCCAGATTCTATTCTACTAGTTCCTGCCTTCCCGCTTGATATCCCGTTTTCCTTATCTCGTGCAATGGAAAGGAGTTGCTGTTCGGACCACTGCAATTATGTTATGTCTCGATCGGATATCCAAGAGGTGACTTGTACACCAACTGTACTGCT
Ck17_0      CAGCTTTAGTGAAGGCAATTGAGCCTGTTAGCGGCCGCTACAATTGTTGCGATAGTTATATAAATCCAGATTCTATTCTACTAGTTCCTGCCTTCCCGCTTGATATCCCGTTTTCCTTATCTCGTGCAATGGAAAGGAGTTGCTGTTCGGACCACTGCAATTATGTTATGTCTCGATCGGATATCCAAGAGGTGACTTGTACACCAACTGTACTG--
Ck17_1      CAGCTTTAGTGAAGGCAATTGAGCCTGTTAGCGGCCGCTACAATTGTTGCGATAGTTATATAAATCCAGATTCTATTCTACTAGTTCCTGCCTTCCCGCTTGATATCCCGTTTTCCTTATCTCGTGCAATGGAAAGGAGTTGCTGTTCGGACCACTGCAATTATGTTATGTCTCGATCGGATATCCAAGAGGTGACTTGTACACCAACTGTACTG--
Ck20_0      CAGCTTTAGTGAAGGCAATTGAGCCTGTTAGCGGCCGCTACAATTGTTGCGATAGTTATATAAATCCAGATTCTATTCTACTAGTTCCTGCCTTCCCGCTTGATATCCCGTTTTCCTTATCTCGTGCAATGGAAAGGAGTTGCTGTTCGGACCACTGCAATTATGTTATGTCTCGATCGGATATCCAAGAGGTGACTTGTACACCAACTGTACTGCT
Ck20_1      CAGCTTTAGTGAAGGCAATTGAGCCTGTTAGCGGCCGCTACAATTGTTGCGATAGTTATATAAATCCAGATTCTATTCTACTAGTTCCTGCCTTCCCGCTTGATATCCCGTTTTCCTTATCTCGTGCAATGGAAAGGAGTTGCTGTTCGGACCACTGCAATTATGTTATGTCTCGATCGGATATCCAAGAGGTGACTTGTACACCAACTGTACTGCT
Ck26_0      CAGCTTTAGTGAAGGCAATTGAGCCTGTTAGCGGCCGCTACAATTGTTGCGATAGTTATATAAATCCAGATTCTATTCTACTAGTTCCTGCCTTCCCGCTTGATATCCCGTTTTCCTTATCTCGTGCAATGGAAAGGAGTTGCTGTTCGGACCACTGCAATTATGTTATGTCTCGATCGGATATCCAAGAGGTGACTTGTACACCAACTGTACTGCT
Ck26_1      CAGCTTTAGTGAAGGCAATTGAGCCTGTTAGCGGCCGCTACAATTGTTGCGATAGTTATATAAATCCAGATTCTATTCTACTAGTTCCTGCCTTCCCGCTTGATATCCCGTTTTCCTTATCTCGTGCAATGGAAAGGAGTTGCTGTTCGGACCACTGCAATTATGTTATGTCTCGATCGGATATCCAAGAGGTGACTTGTACACCAACTGTACTGCT
Ck29_0      CAGCTTTAGTGAAGGCAATTGAGCCTGTTAGCGGCCGCTACAATTGTTGCGATAGTTATATAAATCCAGATTCTATTCTACTAGTTCCTGCCTTCCCGCTTGATATCCCGTTTTCCTTATCTCGTGCAATGGAAAGGAGTTGCTGTTCGGACCACTGCAATTATGTTATGTCTCGATCGGATATCCAAGAGGTGACTTGTACACCAACTGTACTGCT
Ck29_1      CAGCTTTAGTGAAGGCAATTGAGCCTGTTAGCGGCCGCTACAATTGTTGCGATAGTTATATAAATCCAGATTCTATTCTACTAGTTCCTGCCTTCCCGCTTGATATCCCGTTTTCCTTATCTCGTGCAATGGAAAGGAGTTGCTGTTCGGACCACTGCAATTATGTTATGTCTCGATCGGATATCCAAGAGGTGACTTGTACACCAACTGTACTGCT
Ck3_0       CAGCTTTAGTGAAGGCAATTGAGCCTGTTAGCGGCCGCTACAATTGTTGCGATAGTTATATAAATCCAGATTCTATTCTACTAGTTCCTGCCTTCCCGCTTGATATCCCGTTTTCCTTATCTCGTGCAATGGAAAGGAGTTGCTGTTCGGACCACTGCAATTATGTTATGTCTCGATCGGATATCCAAGAGGTGACTTGTACACCAACTGTACTGCT
Ck3_1       CAGCTTTAGTGAAGGCAATTGAGCCTGTTAGCGGCCGCTACAATTGTTGCGATAGTTATATAAATCCAGATTCTATTCTACTAGTTCCTGCCTTCCCGCTTGATATCCCGTTTTCCTTATCTCGTGCAATGGAAAGGAGTTGCTGTTCGGACCACTGCAATTATGTTATGTCTCGATCGGATATCCAAGAGGTGACTTGTACACCAACTGTACTGCT
Ck32_0      CAGCTTTAGTGAAGGCAATTGAGCCTGTTAGCGGCCGCTACAATTGTTGCGATAGTTATATAAATCCAGATTCTATTCTACTAGTTCCTGCCTTCCCGCTTGATATCCCGTTTTCCTTATCTCGTGCAATGGAAAGGAGTTGCTGTTCGGACCACTGCAATTATGTTATGTCTCGATCGGATATCCAAGAGGTGACTTGTACACCAACTGTACTGCT
Ck32_1      CAGCTTTAGTGAAGGCAATTGAGCCTGTTAGCGGCCGCTACAATTGTTGCGATAGTTATATAAATCCAGATTCTATTCTACTAGTTCCTGCCTTCCCGCTTGATATCCCGTTTTCCTTATCTCGTGCAATGGAAAGGAGTTGCTGTTCGGACCACTGCAATTATGTTATGTCTCGATCGGATATCCAAGAGGTGACTTGTACACCAACTGTACTGCT
Ck34_0      -AGCTTTAGTGAAGGCAATTGAGCCTGTTAGCGGCCGCTACAATTGTTGCGATAGTTATATAAATCCAGATTCTATTCTACTAGTTCCTGCCTTCCCGCTTGATATCCCGTTTTCCTTATCTCGTGCAATGGAAAGGAGTTGCTGTTCGGACCACTGCAATTATGTTATGTCTCGATCGGATATCCAAGAGGTGACTTGTACACCAACTGTACTGCT
Ck34_1      -AGCTTTAGTGAAGGCAATTGAGCCTGTTAGCGGCCGCTACAATTGTTGCGATAGTTATATAAATCCAGATTCTATTCTACTAGTTCCTGCCTTCCCGCTTGATATCCCGTTTTCCTTATCTCGTGCAATGGAAAGGAGTTGCTGTTCGGACCACTGCAATTATGTTATGTCTCGATCGGATATCCAAGAGGTGACTTGTACACCAACTGTACTGCT
Ck35_0      CAGCTTTAGTGAAGGCAATTGAGCCTGTTAGCGGCCGCTACAATTGTTGCGATAGTTATATAAATCCAGATTCTATTCTACTAGTTCCTGCCTTCCCGCTTGATATCCCGTTTTCCTTATCTCGTGCAATGGAAAGGAGTTGCTGTTCGGACCACTGCAATTATGTTATGTCTCGATCGGATATCCAAGAGGTGACTTGTACACCAACTGTACTGCT
Ck35_1      CAGCTTTAGTGAAGGCAATTGAGCCTGTTAGCGGCCGCTACAATTGTTGCGATAGTTATATAAATCCAGATTCTATTCTACTAGTTCCTGCCTTCCCGCTTGATATCCCGTTTTCCTTATCTCGTGCAATGGAAAGGAGTTGCTGTTCGGACCACTGCAATTATGTTATGTCTCGATCGGATATCCAAGAGGTGACTTGTACACCAACTGTACTGCT
Ck36_0      CAGCTTTAGTGAAGGCAATTGAGCCTGTTAGCGGCCGCTACAATTGTTGCGATAGTTATATAAATCCAGATTCTATTCTACTAGTTCCTGCCTTCCCGCTTGATATCCCGTTTTCCTTATCTCGTGCAATGGAAAGGAGTTGCTGTTCGGACCACTGCAATTATGTTATGTCTCGATCGGATATCCAAGAGGTGACTTGTACACCAACTGTACTGCT
Ck36_1      CAGCTTTAGTGAAGGCAATTGAGCCTGTTAGCGGCCGCTACAATTGTTGCGATAGTTATATAAATCCAGATTCTATTCTACTAGTTCCTGCCTTCCCGCTTGATATCCCGTTTTCCTTATCTCGTGCAATGGAAAGGAGTTGCTGTTCGGACCACTGCAATTATGTTATGTCTCGATCGGATATCCAAGAGGTGACTTGTACACCAACTGTACTGCT
Ck49_0      CAGCTTTAGTGAAGGCAATTGAGCCTGTTAGCGGCCGCTACAATTGTTGCGATAGTTATATAAATCCAGATTCTATTCTACTAGTTCCTGCCTTCCCGCTTGATATCCCGTTTTCCTTATCTCGTGCAATGGAAAGGAGTTGCTGTTCGGACCACTGCAATTATGTTATGTCTCGATCGGATATCCAAGAGGTGACTTGTACACCAACTGTACTGCT
Ck49_1      CAGCTTTAGTGAAGGCAATTGAGCCTGTTAGCGGCCGCTACAATTGTTGCGATAGTTATATAAATCCAGATTCTATTCTACTAGTTCCTGCCTTCCCGCTTGATATCCCGTTTTCCTTATCTCGTGCAATGGAAAGGAGTTGCTGTTCGGACCACTGCAATTATGTTATGTCTCGATCGGATATCCAAGAGGTGACTTGTACACCAACTGTACTGCT
Ck50_0      CAGCTTTAGTGAAGGCAATTGAGCCTGTTAGCGGCCGCTACAATTGTTGCGATAGTTATATAAATCCAGATTCTATTCTACTAGTTCCTGCCTTCCCGCTTGATATCCCGTTTTCCTTATCTCGTGCAATGGAAAGGAGTTGCTGTTCGGACCACTGCAATTATGTTATGTCTCGATCGGATATCCAAGAGGTGACTTGTACACCAACTGTACTGCT
Ck50_1      CAGCTTTAGTGAAGGCAATTGAGCCTGTTAGCGGCCGCTACAATTGTTGCGATAGTTATATAAATCCAGATTCTATTCTACTAGTTCCTGCCTTCCCGCTTGATATCCCGTTTTCCTTATCTCGTGCAATGGAAAGGAGTTGCTGTTCGGACCACTGCAATTATGTTATGTCTCGATCGGATATCCAAGAGGTGACTTGTACACCAACTGTACTGCT
Ck51_0      CAGCTTTAGTGAAGGCAATTGAGCCTGTTAGCGGCCGCTACAATTGTTGCGATAGTTATATAAATCCAGATTCTATTCTACTAGTTCCTGCCTTCCCGCTTGATATCCCGTTTTCCTTATCTCGTGCAATGGAAAGGAGTTGCTGTTCGGACCACTGCAATTATGTTATGTCTCGATCGGATATCCAAGAGGTGACTTGTACACCAACTGTACTGCT
Ck51_1      CAGCTTTAGTGAAGGCAATTGAGCCTGTTAGCGGCCGCTACAATTGTTGCGATAGTTATATAAATCCAGATTCTATTCTACTAGTTCCTGCCTTCCCGCTTGATATCCCGTTTTCCTTATCTCGTGCAATGGAAAGGAGTTGCTGTTCGGACCACTGCAATTATGTTATGTCTCGATCGGATATCCAAGAGGTGACTTGTACACCAACTGTACTGCT
Ck54_0      CAGCTTTAGTGAAGGCAATTGAGCCTGTTAGCGGCCGCTACAATTGTTGCGATAGTTATATAAATCCAGATTCTATTCTACTAGTTCCTGCCTTCCCGCTTGATATCCCGTTTTCCTTATCTCGTGCAATGGAAAGGAGTTGCTGTTCGGACCACTGCAATTATGTTATGTCTCGATCGGATATCCAAGAGGTGACTTGTACACCAACTGTACTGCT
Ck54_1      CAGCTTTAGTGAAGGCAATTGAGCCTGTTAGCGGCCGCTACAATTGTTGCGATAGTTATATAAATCCAGATTCTATTCTACTAGTTCCTGCCTTCCCGCTTGATATCCCGTTTTCCTTATCTCGTGCAATGGAAAGGAGTTGCTGTTCGGACCACTGCAATTATGTTATGTCTCGATCGGATATCCAAGAGGTGACTTGTACACCAACTGTACTGCT
Ck56_0      CAGCTTTAGTGAAGGCAATTGAGCCTGTTAGCGGCCGCTACAATTGTTGCGATAGTTATATAAATCCAGATTCTATTCTACTAGTTCCTGCCTTCCCGCTTGATATCCCGTTTTCCTTATCTCGTGCAATGGAAAGGAGTTGCTGTTCGGACCACTGCAATTATGTTATGTCTCGATCGGATATCCAAGAGGTGACTTGTACACCAACTGTACTGCT
Ck56_1      CAGCTTTAGTGAAGGCAATTGAGCCTGTTAGCGGCCGCTACAATTGTTGCGATAGTTATATAAATCCAGATTCTATTCTACTAGTTCCTGCCTTCCCGCTTGATATCCCGTTTTCCTTATCTCGTGCAATGGAAAGGAGTTGCTGTTCGGACCACTGCAATTATGTTATGTCTCGATCGGATATCCAAGAGGTGACTTGTACACCAACTGTACTGCT
Ck7_0       CAGCTTTAGTGAAGGCAATTGAGCCTGTTAGCGGCCGCTACAATTGTTGCGATAGTTATATAAATCCAGATTCTATTCTACTAGTTCCTGCCTTCCCGCTTGATATCCCGTTTTCCTTATCTCGTGCAATGGAAAGGAGTTGCTGTTCGGACCACTGCAATTATGTTATGTCTCGATCGGATATCCAAGAGGTGACTTGTACACCAACTGTACTGCT
Ck7_1       CAGCTTTAGTGAAGGCAATTGAGCCTGTTAGCGGCCGCTACAATTGTTGCGATAGTTATATAAATCCAGATTCTATTCTACTAGTTCCTGCCTTCCCGCTTGATATCCCGTTTTCCTTATCTCGTGCAATGGAAAGGAGTTGCTGTTCGGACCACTGCAATTATGTTATGTCTCGATCGGATATCCAAGAGGTGACTTGTACACCAACTGTACTGCT
Ck80_0      CAGCTTTAGTGAAGGCAATTGAGCCTGTTAGCGGCCGCTACAATTGTTGCGATAGTTATATAAATCCAGATTCTATTCTACTAGTTCCTGCCTTCCCGCTTGATATCCCGTTTTCCTTATCTCGTGCAATGGAAAGGAGTTGCTGTTCGGACCACTGCAATTATGTTATGTCTCGATCGGATATCCAAGAGGTGACTTGTACACCAACTGTACTGC-
Ck80_1      CAGCTTTAGTGAAGGCAATTGAGCCTGTTAGCGGCCGCTACAATTGTTGCGATAGTTATATAAATCCAGATTCTATTCTACTAGTTCCTGCCTTCCCGCTTGATATCCCGTTTTCCTTATCTCGTGCAATGGAAAGGAGTTGCTGTTCGGACCACTGCAATTATGTTATGTCTCGATCGGATATCCAAGAGGTGACTTGTACACCAACTGTACTGC-
Ck81_0      CAGCTTTAGTGAAGGCAATTGAGCCTGTTAGCGGCCGCTACAATTGTTGCGATAGTTATATAAATCCAGATTCTATTCTACTAGTTCCTGCCTTCCCGCTTGATATCCCGTTTTCCTTATCTCGTGCAATGGAAAGGAGTTGCTGTTCGGACCACTGCAATTATGTTATGTCTCGATCGGATATCCAAGAGGTGACTTGTACACCAACTGTACTGCT
Ck81_1      CAGCTTTAGTGAAGGCAATTGAGCCTGTTAGCGGCCGCTACAATTGTTGCGATAGTTATATAAATCCAGATTCTATTCTACTAGTTCCTGCCTTCCCGCTTGATATCCCGTTTTCCTTATCTCGTGCAATGGAAAGGAGTTGCTGTTCGGACCACTGCAATTATGTTATGTCTCGATCGGATATCCAAGAGGTGACTTGTACACCAACTGTACTGCT
Ck83_0      CAGCTTTAGTGAAGGCAATTGAGCCTGTTAGCGGCCGCTACAATTGTTGCGATAGTTATATAAATCCAGATTCTATTCTACTAGTTCCTGCCTTCCCGCTTGATATCCCGTTTTCCTTATCTCGTGCAATGGAAAGGAGTTGCTGTTCGGACCACTGCAATTATGTTATGTCTCGATCGGATATCCAAGAGGTGACTTGTACACCAACTGTACTGCT
Ck83_1      CAGCTTTAGTGAAGGCAATTGAGCCTGTTAGCGGCCGCTACAATTGTTGCGATAGTTATATAAATCCAGATTCTATTCTACTAGTTCCTGCCTTCCCGCTTGATATCCCGTTTTCCTTATCTCGTGCAATGGAAAGGAGTTGCTGTTCGGACCACTGCAATTATGTTATGTCTCGATCGGATATCCAAGAGGTGACTTGTACACCAACTGTACTGCT
Ck85_0      CAGCTTTAGTGAAGGCAATTGAGCCTGTTAGCGGCCGCTACAATTGTTGCGATAGTTATATAAATCCAGATTCTATTCTACTAGTTCCTGCCTTCCCGCTTGATATCCCGTTTTCCTTATCTCGTGCAATGGAAAGGAGTTGCTGTTCGGACCACTGCAATTATGTTATGTCTCGATCGGATATCCAAGAGGTGACTTGTACACCAACTGTACTGCT
Ck85_1      CAGCTTTAGTGAAGGCAATTGAGCCTGTTAGCGGCCGCTACAATTGTTGCGATAGTTATATAAATCCAGATTCTATTCTACTAGTTCCTGCCTTCCCGCTTGATATCCCGTTTTCCTTATCTCGTGCAATGGAAAGGAGTTGCTGTTCGGACCACTGCAATTATGTTATGTCTCGATCGGATATCCAAGAGGTGACTTGTACACCAACTGTACTGCT
Ck88_0      CAGCTTTAGTGAAGGCAATTGAGCCTGTTAGCGGCCGCTACAATTGTTGCGATAGTTATATAAATCCAGATTCTATTCTACTAGTTCCTGCCTTCCCGCTTGATATCCCGTTTTCCTTATCTCGTGCAATGGAAAGGAGTTGCTGTTCGGACCACTGCAATTATGTTATGTCTCGATCGGATATCCAAGAGGTGACTTGTACACCAACTGTACTGCT
Ck88_1      CAGCTTTAGTGAAGGCAATTGAGCCTGTTAGCGGCCGCTACAATTGTTGCGATAGTTATATAAATCCAGATTCTATTCTACTAGTTCCTGCCTTCCCGCTTGATATCCCGTTTTCCTTATCTCGTGCAATGGAAAGGAGTTGCTGTTCGGACCACTGCAATTATGTTATGTCTCGATCGGATATCCAAGAGGTGACTTGTACACCAACTGTACTGCT
Dm100_0     CAGCTTTAGTGAAGGCAATTGAGCCTGTTAGCGGCCGCTACAATTGTTGCGATAGTTATATAAATCCAGATTCTATTCTACTAGTTCCTGCCTTCCCGCTTGATATCCCGTTTTCCTTATCTCGTGCAATGGAAAGGAGTTGCTGTTCGGACCACTGCAATTATGTTATGTCTCGATCGGATATCCAAGAGGTGACTTGTACACCAACTGTACTGC-
Dm100_1     CAGCTTTAGTGAAGGCAATTGAGCCTGTTAGCGGCCGCTACAATTGTTGCGATAGTTATATAAATCCAGATTCTATTCTACTAGTTCCTGCCTTCCCGCTTGATATCCCGTTTTCCTTATCTCGTGCAATGGAAAGGAGTTGCTGTTCGGACCACTGCAATTATGTTATGTCTCGATCGGATATCCAAGAGGTGACTTGTACACCAACTGTACTGC-
Dm102_0     CAGCTTTAGTGAAGGCAATTGAGCCTGTTAGCGGCCGCTACAATTGTTGCGATAGTTATATAAATCCAGATTCTATTCTACTAGTTCCTGCCTTCCCGCTTGATATCCCGTTTTCCTTATCTCGTGCAATGGAAAGGAGTTGCTGTTCGGACCACTGCAATTATGTTATGTCTCGATCGGATATCCAAGAGGTGACTTGTACACCAACTGTACTGCT
Dm102_1     CAGCTTTAGTGAAGGCAATTGAGCCTGTTAGCGGCCGCTACAATTGTTGCGATAGTTATATAAATCCAGATTCTATTCTACTAGTTCCTGCCTTCCCGCTTGATATCCCGTTTTCCTTATCTCGTGCAATGGAAAGGAGTTGCTGTTCGGACCACTGCAATTATGTTATGTCTCGATCGGATATCCAAGAGGTGACTTGTACACCAACTGTACTGCT
Dm104_0     CAGCTTTAGTGAAGGCAATTGAGCCTGTTAGCGGCCGCTACAATTGTTGCGATAGTTATATAAATCCAGATTCTATTCTACTAGTTCCTGCCTTCCCGCTTGATATCCCGTTTTCCTTATCTCGTGCAATGGAAAGGAGTTGCTGTTCGGACCACTGCAATTATGTTATGTCTCGATCGGATATCCAAGAGGTGACTTGTACACCAACTGTACTGCT
Dm104_1     CAGCTTTAGTGAAGGCAATTGAGCCTGTTAGCGGCCGCTACAATTGTTGCGATAGTTATATAAATCCAGATTCTATTCTACTAGTTCCTGCCTTCCCGCTTGATATCCCGTTTTCCTTATCTCGTGCAATGGAAAGGAGTTGCTGTTCGGACCACTGCAATTATGTTATGTCTCGATCGGATATCCAAGAGGTGACTTGTACACCAACTGTACTGCT
Dm106_0     CAGCTTTAGTGAAGGCAATTGAGCCTGTTAGCGGCCGCTACAATTGTTGCGATAGTTATATAAATCCAGATTCTATTCTACTAGTTCCTGCCTTCCCGCTTGATATCCCGTTTTCCTTATCTCGTGCAATGGAAAGGAGTTGCTGTTCGGACCACTGCAATTATGTTATGTCTCGATCGGATATCCAAGAGGTGACTTGTACACCAACTGTACTGCT
Dm106_1     CAGCTTTAGTGAAGGCAATTGAGCCTGTTAGCGGCCGCTACAATTGTTGCGATAGTTATATAAATCCAGATTCTATTCTACTAGTTCCTGCCTTCCCGCTTGATATCCCGTTTTCCTTATCTCGTGCAATGGAAAGGAGTTGCTGTTCGGACCACTGCAATTATGTTATGTCTCGATCGGATATCCAAGAGGTGACTTGTACACCAACTGTACTGCT
Dm108_0     CAGCTTTAGTGAAGGCAATTGAGCCTGTTAGCGGCCGCTACAATTGTTGCGATAGTTATATAAATCCAGATTCTATTCTACTAGTTCCTGCCTTCCCGCTTGATATCCCGTTTTCCTTATCTCGTGCAATGGAAAGGAGTTGCTGTTCGGACCACTGCAATTATGTTATGTCTCGATCGGATATCCAAGAGGTGACTTGTACACCAACTGTACTGCT
Dm108_1     CAGCTTTAGTGAAGGCAATTGAGCCTGTTAGCGGCCGCTACAATTGTTGCGATAGTTATATAAATCCAGATTCTATTCTACTAGTTCCTGCCTTCCCGCTTGATATCCCGTTTTCCTTATCTCGTGCAATGGAAAGGAGTTGCTGTTCGGACCACTGCAATTATGTTATGTCTCGATCGGATATCCAAGAGGTGACTTGTACACCAACTGTACTGCT
Dm110_0     CAGCTTTAGTGAAGGCAATTGAGCCTGTTAGCGGCCGCTACAATTGTTGCGATAGTTATATAAATCCAGATTCTATTCTACTAGTTCCTGCCTTCCCGCTTGATATCCCGTTTTCCTTATCTCGTGCAATGGAAAGGAGTTGCTGTTCGGACCACTGCAATTATGTTATGTCTCGATCGGATATCCAAGAGGTGACTTGTACACCAACTGTACTGCT
Dm110_1     CAGCTTTAGTGAAGGCAATTGAGCCTGTTAGCGGCCGCTACAATTGTTGCGATAGTTATATAAATCCAGATTCTATTCTACTAGTTCCTGCCTTCCCGCTTGATATCCCGTTTTCCTTATCTCGTGCAATGGAAAGGAGTTGCTGTTCGGACCACTGCAATTATGTTATGTCTCGATCGGATATCCAAGAGGTGACTTGTACACCAACTGTACTGCT
Dm111_0     CAGCTTTAGTGAAGGCAATTGAGCCTGTTAGCGGCCGCTACAATTGTTGCGATAGTTATATAAATCCAGATTCTATTCTACTAGTTCCTGCCTTCCCGCTTGATATCCCGTTTTCCTTATCTCGTGCAATGGAAAGGAGTTGCTGTTCGGACCACTGCAATTATGTTATGTCTCGATCGGATATCCAAGAGGTGACTTGTACACCAACTGTACTGCT
Dm111_1     CAGCTTTAGTGAAGGCAATTGAGCCTGTTAGCGGCCGCTACAATTGTTGCGATAGTTATATAAATCCAGATTCTATTCTACTAGTTCCTGCCTTCCCGCTTGATATCCCGTTTTCCTTATCTCGTGCAATGGAAAGGAGTTGCTGTTCGGACCACTGCAATTATGTTATGTCTCGATCGGATATCCAAGAGGTGACTTGTACACCAACTGTACTGCT
Dm112_0     CAGCTTTAGTGAAGGCAATTGAGCCTGTTAGCGGCCGCTACAATTGTTGCGATAGTTATATAAATCCAGATTCTATTCTACTAGTTCCTGCCTTCCCGCTTGATATCCCGTTTTCCTTATCTCGTGCAATGGAAAGGAGTTGCTGTTCGGACCACTGCAATTATGTTATGTCTCGATCGGATATCCAAGAGGTGACTTGTACACCAACTGTACTGCT
Dm112_1     CAGCTTTAGTGAAGGCAATTGAGCCTGTTAGCGGCCGCTACAATTGTTGCGATAGTTATATAAATCCAGATTCTATTCTACTAGTTCCTGCCTTCCCGCTTGATATCCCGTTTTCCTTATCTCGTGCAATGGAAAGGAGTTGCTGTTCGGACCACTGCAATTATGTTATGTCTCGATCGGATATCCAAGAGGTGACTTGTACACCAACTGTACTGCT
Dm113_0     CAGCTTTAGTGAAGGCAATTGAGCCTGTTAGCGGCCGCTACAATTGTTGCGATAGTTATATAAATCCAGATTCTATTCTACTAGTTCCTGCCTTCCCGCTTGATATCCCGTTTTCCTTATCTCGTGCAATGGAAAGGAGTTGCTGTTCGGACCACTGCAATTATGTTATGTCTCGATCGGATATCCAAGAGGTGACTTGTACACCAACTGTACTGCT
Dm113_1     CAGCTTTAGTGAAGGCAATTGAGCCTGTTAGCGGCCGCTACAATTGTTGCGATAGTTATATAAATCCAGATTCTATTCTACTAGTTCCTGCCTTCCCGCTTGATATCCCGTTTTCCTTATCTCGTGCAATGGAAAGGAGTTGCTGTTCGGACCACTGCAATTATGTTATGTCTCGATCGGATATCCAAGAGGTGACTTGTACACCAACTGTACTGCT
Dm114_0     CAGCTTTAGTGAAGGCAATTGAGCCTGTTAGCGGCCGCTACAATTGTTGCGATAGTTATATAAATCCAGATTCTATTCTACTAGTTCCTGCCTTCCCGCTTGATATCCCGTTTTCCTTATCTCGTGCAATGGAAAGGAGTTGCTGTTCGGACCACTGCAATTATGTTATGTCTCGATCGGATATCCAAGAGGTGACTTGTACACCAACTGTACTGCT
Dm114_1     CAGCTTTAGTGAAGGCAATTGAGCCTGTTAGCGGCCGCTACAATTGTTGCGATAGTTATATAAATCCAGATTCTATTCTACTAGTTCCTGCCTTCCCGCTTGATATCCCGTTTTCCTTATCTCGTGCAATGGAAAGGAGTTGCTGTTCGGACCACTGCAATTATGTTATGTCTCGATCGGATATCCAAGAGGTGACTTGTACACCAACTGTACTGCT
Dm115_0     CAGCTTTAGTGAAGGCAATTGAGCCTGTTAGCGGCCGCTACAATTGTTGCGATAGTTATATAAATCCAGATTCTATTCTACTAGTTCCTGCCTTCCCGCTTGATATCCCGTTTTCCTTATCTCGTGCAATGGAAAGGAGTTGCTGTTCGGACCACTGCAATTATGTTATGTCTCGATCGGATATCCAAGAGGTGACTTGTACACCAACTGTACTGCT
Dm115_1     CAGCTTTAGTGAAGGCAATTGAGCCTGTTAGCGGCCGCTACAATTGTTGCGATAGTTATATAAATCCAGATTCTATTCTACTAGTTCCTGCCTTCCCGCTTGATATCCCGTTTTCCTTATCTCGTGCAATGGAAAGGAGTTGCTGTTCGGACCACTGCAATTATGTTATGTCTCGATCGGATATCCAAGAGGTGACTTGTACACCAACTGTACTGCT
Dm116_0     CAGCTTTAGTGAAGGCAATTGAGCCTGTTAGCGGCCGCTACAATTGTTGCGATAGTTATATAAATCCAGATTCTATTCTACTAGTTCCTGCCTTCCCGCTTGATATCCCGTTTTCCTTATCTCGTGCAATGGAAAGGAGTTGCTGTTCGGACCACTGCAATTATGTTATGTCTCGATCGGATATCCAAGAGGTGACTTGTACACCAACTGTACTGCT
Dm116_1     CAGCTTTAGTGAAGGCAATTGAGCCTGTTAGCGGCCGCTACAATTGTTGCGATAGTTATATAAATCCAGATTCTATTCTACTAGTTCCTGCCTTCCCGCTTGATATCCCGTTTTCCTTATCTCGTGCAATGGAAAGGAGTTGCTGTTCGGACCACTGCAATTATGTTATGTCTCGATCGGATATCCAAGAGGTGACTTGTACACCAACTGTACTGCT
Dm117_0     CAGCTTTAGTGAAGGCAATTGAGCCTGTTAGCGGCCGCTACAATTGTTGCGATAGTTATATAAATCCAGATTCTATTCTACTAGTTCCTGCCTTCCCGCTTGATATCCCGTTTTCCTTATCTCGTGCAATGGAAAGGAGTTGCTGTTCGGACCACTGCAATTATGTTATGTCTCGATCGGATATCCAAGAGGTGACTTGTACACCAACTGTACTGCT
Dm117_1     CAGCTTTAGTGAAGGCAATTGAGCCTGTTAGCGGCCGCTACAATTGTTGCGATAGTTATATAAATCCAGATTCTATTCTACTAGTTCCTGCCTTCCCGCTTGATATCCCGTTTTCCTTATCTCGTGCAATGGAAAGGAGTTGCTGTTCGGACCACTGCAATTATGTTATGTCTCGATCGGATATCCAAGAGGTGACTTGTACACCAACTGTACTGCT
Dm118_0     -AGCTTTAGTGAAGGCAATTGAGCCTGTTAGCGGCCGCTACAATTGTTGCGATAGTTATATAAATCCAGATTCTATTCTACTAGTTCCTGCCTTCCCGCTTGATATCCCGTTTTCCTTATCTCGTGCAATGGAAAGGAGTTGCTGTTCGGACCACTGCAATTATGTTATGTCTCGATCGGATATCCAAGAGGTGACTTGTACACCAACTGTACTGCT
Dm118_1     -AGCTTTAGTGAAGGCAATTGAGCCTGTTAGCGGCCGCTACAATTGTTGCGATAGTTATATAAATCCAGATTCTATTCTACTAGTTCCTGCCTTCCCGCTTGATATCCCGTTTTCCTTATCTCGTGCAATGGAAAGGAGTTGCTGTTCGGACCACTGCAATTATGTTATGTCTCGATCGGATATCCAAGAGGTGACTTGTACACCAACTGTACTGCT
Dm119_0     CAGCTTTAGTGAAGGCAATTGAGCCTGTTAGCGGCCGCTACAATTGTTGCGATAGTTATATAAATCCAGATTCTATTCTACTAGTTCCTGCCTTCCCGCTTGATATCCCGTTTTCCTTATCTCGTGCAATGGAAAGGAGTTGCTGTTCGGACCACTGCAATTATGTTATGTCTCGATCGGATATCCAAGAGGTGACTTGTACACCAACTGTACTGCT
Dm119_1     CAGCTTTAGTGAAGGCAATTGAGCCTGTTAGCGGCCGCTACAATTGTTGCGATAGTTATATAAATCCAGATTCTATTCTACTAGTTCCTGCCTTCCCGCTTGATATCCCGTTTTCCTTATCTCGTGCAATGGAAAGGAGTTGCTGTTCGGACCACTGCAATTATGTTATGTCTCGATCGGATATCCAAGAGGTGACTTGTACACCAACTGTACTGCT
Mg37_0      CAGCTTTAGTGAAGGCAATTGAGCCTGTTAGCGGCCGCTACAATTGTTGCGATAGTTATATAAATCCAGATTCTATTCTACTAGTTCCTGCCTTCCCGCTTGATATCCCGTTTTCCTTATCTCGTGCAATGGAAAGGAGTTGCTGTTCGGACCACTGCAATTATGTTATGTCTCGATCGGATATCCAAGAGGTGACTTGTACACCAACTGTACTGCT
Mg37_1      CAGCTTTAGTGAAGGCAATTGAGCCTGTTAGCGGCCGCTACAATTGTTGCGATAGTTATATAAATCCAGATTCTATTCTACTAGTTCCTGCCTTCCCGCTTGATATCCCGTTTTCCTTATCTCGTGCAATGGAAAGGAGTTGCTGTTCGGACCACTGCAATTATGTTATGTCTCGATCGGATATCCAAGAGGTGACTTGTACACCAACTGTACTGCT
Mg38_0      CAGCTTTAGTGAAGGCAATTGAGCCTGTTAGCGGCCGCTACAATTGTTGCGATAGTTATATAAATCCAGATTCTATTCTACTAGTTCCTGCCTTCCCGCTTGATATCCCGTTTTCCTTATCTCGTGCAATGGAAAGGAGTTGCTGTTCGGACCACTGCAATTATGTTATGTCTCGATCGGATATCCAAGAGGTGACTTGTACACCAACTGTACTGC-
Mg38_1      CAGCTTTAGTGAAGGCAATTGAGCCTGTTAGCGGCCGCTACAATTGTTGCGATAGTTATATAAATCCAGATTCTATTCTACTAGTTCCTGCCTTCCCGCTTGATATCCCGTTTTCCTTATCTCGTGCAATGGAAAGGAGTTGCTGTTCGGACCACTGCAATTATGTTATGTCTCGATCGGATATCCAAGAGGTGACTTGTACACCAACTGTACTGC-
Mg39_0      CAGCTTTAGTGAAGGCAATTGAGCCTGTTAGCGGCCGCTACAATTGTTGCGATAGTTATATAAATCCAGATTCTATTCTACTAGTTCCTGCCTTCCCGCTTGATATCCCGTTTTCCTTATCTCGTGCAATGGAAAGGAGTTGCTGTTCGGACCACTGCAATTATGTTATGTCTCGATCGGATATCCAAGAGGTGACTTGTACACCAACTGTACTGCT
Mg39_1      CAGCTTTAGTGAAGGCAATTGAGCCTGTTAGCGGCCGCTACAATTGTTGCGATAGTTATATAAATCCAGATTCTATTCTACTAGTTCCTGCCTTCCCGCTTGATATCCCGTTTTCCTTATCTCGTGCAATGGAAAGGAGTTGCTGTTCGGACCACTGCAATTATGTTATGTCTCGATCGGATATCCAAGAGGTGACTTGTACACCAACTGTACTGCT
Mg40_0      CAGCTTTAGTGAAGGCAATTGAGCCTGTTAGCGGCCGCTACAATTGTTGCGATAGTTATATAAATCCAGATTCTATTCTACTAGTTCCTGCCTTCCCGCTTGATATCCCGTTTTCCTTATCTCGTGCAATGGAAAGGAGTTGCTGTTCGGACCACTGCAATTATGTTATGTCTCGATCGGATATCCAAGAGGTGACTTGTACACCAACTGTACTGCT
Mg40_1      CAGCTTTAGTGAAGGCAATTGAGCCTGTTAGCGGCCGCTACAATTGTTGCGATAGTTATATAAATCCAGATTCTATTCTACTAGTTCCTGCCTTCCCGCTTGATATCCCGTTTTCCTTATCTCGTGCAATGGAAAGGAGTTGCTGTTCGGACCACTGCAATTATGTTATGTCTCGATCGGATATCCAAGAGGTGACTTGTACACCAACTGTACTGCT
Mg41_0      CAGCTTTAGTGAAGGCAATTGAGCCTGTTAGCGGCCGCTACAATTGTTGCGATAGTTATATAAATCCAGATTCTATTCTACTAGTTCCTGCCTTCCCGCTTGATATCCCGTTTTCCTTATCTCGTGCAATGGAAAGGAGTTGCTGTTCGGACCACTGCAATTATGTTATGTCTCGATCGGATATCCAAGAGGTGACTTGTACACCAACTGTACTGCT
Mg41_1      CAGCTTTAGTGAAGGCAATTGAGCCTGTTAGCGGCCGCTACAATTGTTGCGATAGTTATATAAATCCAGATTCTATTCTACTAGTTCCTGCCTTCCCGCTTGATATCCCGTTTTCCTTATCTCGTGCAATGGAAAGGAGTTGCTGTTCGGACCACTGCAATTATGTTATGTCTCGATCGGATATCCAAGAGGTGACTTGTACACCAACTGTACTGCT
Mg57_0      CAGCTTTAGTGAAGGCAATTGAGCCTGTTAGCGGCCGCTACAATTGTTGCGATAGTTATATAAATCCAGATTCTATTCTACTAGTTCCTGCCTTCCCGCTTGATATCCCGTTTTCCTTATCTCGTGCAATGGAAAGGAGTTGCTGTTCGGACCACTGCAATTATGTTATGTCTCGATCGGATATCCAAGAGGTGACTTGTACACCAACTGTACTGCT
Mg57_1      CAGCTTTAGTGAAGGCAATTGAGCCTGTTAGCGGCCGCTACAATTGTTGCGATAGTTATATAAATCCAGATTCTATTCTACTAGTTCCTGCCTTCCCGCTTGATATCCCGTTTTCCTTATCTCGTGCAATGGAAAGGAGTTGCTGTTCGGACCACTGCAATTATGTTATGTCTCGATCGGATATCCAAGAGGTGACTTGTACACCAACTGTACTGCT
Mg58_0      CAGCTTTAGTGAAGGCAATTGAGCCTGTTAGCGGCCGCTACAATTGTTGCGATAGTTATATAAATCCAGATTCTATTCTACTAGTTCCTGCCTTCCCGCTTGATATCCCGTTTTCCTTATCTCGTGCAATGGAAAGGAGTTGCTGTTCGGACCACTGCAATTATGTTATGTCTCGATCGGATATCCAAGAGGTGACTTGTACACCAACTGTACTGCT
Mg58_1      CAGCTTTAGTGAAGGCAATTGAGCCTGTTAGCGGCCGCTACAATTGTTGCGATAGTTATATAAATCCAGATTCTATTCTACTAGTTCCTGCCTTCCCGCTTGATATCCCGTTTTCCTTATCTCGTGCAATGGAAAGGAGTTGCTGTTCGGACCACTGCAATTATGTTATGTCTCGATCGGATATCCAAGAGGTGACTTGTACACCAACTGTACTGCT
Mg59_0      CAGCTTTAGTGAAGGCAATTGAGCCTGTTAGCGGCCGCTACAATTGTTGCGATAGTTATATAAATCCAGATTCTATTCTACTAGTTCCTGCCTTCCCGCTTGATATCCCGTTTTCCTTATCTCGTGCAATGGAAAGGAGTTGCTGTTCGGACCACTGCAATTATGTTATGTCTCGATCGGATATCCAAGAGGTGACTTGTACACCAACTGTACTGCT
Mg59_1      CAGCTTTAGTGAAGGCAATTGAGCCTGTTAGCGGCCGCTACAATTGTTGCGATAGTTATATAAATCCAGATTCTATTCTACTAGTTCCTGCCTTCCCGCTTGATATCCCGTTTTCCTTATCTCGTGCAATGGAAAGGAGTTGCTGTTCGGACCACTGCAATTATGTTATGTCTCGATCGGATATCCAAGAGGTGACTTGTACACCAACTGTACTGCT
Mg60_0      CAGCTTTAGTGAAGGCAATTGAGCCTGTTAGCGGCCGCTACAATTGTTGCGATAGTTATATAAATCCAGATTCTATTCTACTAGTTCCTGCCTTCCCGCTTGATATCCCGTTTTCCTTATCTCGTGCAATGGAAAGGAGTTGCTGTTCGGACCACTGCAATTATGTTATGTCTCGATCGGATATCCAAGAGGTGACTTGTACACCAACTGTACTGCT
Mg60_1      CAGCTTTAGTGAAGGCAATTGAGCCTGTTAGCGGCCGCTACAATTGTTGCGATAGTTATATAAATCCAGATTCTATTCTACTAGTTCCTGCCTTCCCGCTTGATATCCCGTTTTCCTTATCTCGTGCAATGGAAAGGAGTTGCTGTTCGGACCACTGCAATTATGTTATGTCTCGATCGGATATCCAAGAGGTGACTTGTACACCAACTGTACTGCT
Mg61_0      CAGCTTTAGTGAAGGCAATTGAGCCTGTTAGCGGCCGCTACAATTGTTGCGATAGTTATATAAATCCAGATTCTATTCTACTAGTTCCTGCCTTCCCGCTTGATATCCCGTTTTCCTTATCTCGTGCAATGGAAAGGAGTTGCTGTTCGGACCACTGCAATTATGTTATGTCTCGATCGGATATCCAAGAGGTGACTTGTACACCAACTGTACTGCT
Mg61_1      CAGCTTTAGTGAAGGCAATTGAGCCTGTTAGCGGCCGCTACAATTGTTGCGATAGTTATATAAATCCAGATTCTATTCTACTAGTTCCTGCCTTCCCGCTTGATATCCCGTTTTCCTTATCTCGTGCAATGGAAAGGAGTTGCTGTTCGGACCACTGCAATTATGTTATGTCTCGATCGGATATCCAAGAGGTGACTTGTACACCAACTGTACTGCT
Mg64_0      CAGCTTTAGTGAAGGCAATTGAGCCTGTTAGCGGCCGCTACAATTGTTGCGATAGTTATATAAATCCAGATTCTATTCTACTAGTTCCTGCCTTCCCGCTTGATATCCCGTTTTCCTTATCTCGTGCAATGGAAAGGAGTTGCTGTTCGGACCACTGCAATTATGTTATGTCTCGATCGGATATCCAAGAGGTGACTTGTACACCAACTGTACTGCT
Mg64_1      CAGCTTTAGTGAAGGCAATTGAGCCTGTTAGCGGCCGCTACAATTGTTGCGATAGTTATATAAATCCAGATTCTATTCTACTAGTTCCTGCCTTCCCGCTTGATATCCCGTTTTCCTTATCTCGTGCAATGGAAAGGAGTTGCTGTTCGGACCACTGCAATTATGTTATGTCTCGATCGGATATCCAAGAGGTGACTTGTACACCAACTGTACTGCT
Mg67_0      CAGCTTTAGTGAAGGCAATTGAGCCTGTTAGCGGCCGCTACAATTGTTGCGATAGTTATATAAATCCAGATTCTATTCTACTAGTTCCTGCCTTCCCGCTTGATATCCCGTTTTCCTTATCTCGTGCAATGGAAAGGAGTTGCTGTTCGGACCACTGCAATTATGTTATGTCTCGATCGGATATCCAAGAGGTGACTTGTACACCAACTGTACTGCT
Mg67_1      CAGCTTTAGTGAAGGCAATTGAGCCTGTTAGCGGCCGCTACAATTGTTGCGATAGTTATATAAATCCAGATTCTATTCTACTAGTTCCTGCCTTCCCGCTTGATATCCCGTTTTCCTTATCTCGTGCAATGGAAAGGAGTTGCTGTTCGGACCACTGCAATTATGTTATGTCTCGATCGGATATCCAAGAGGTGACTTGTACACCAACTGTACTGCT
Mg69_0      CAGCTTTAGTGAAGGCAATTGAGCCTGTTAGCGGCCGCTACAATTGTTGCGATAGTTATATAAATCCAGATTCTATTCTACTAGTTCCTGCCTTCCCGCTTGATATCCCGTTTTCCTTATCTCGTGCAATGGAAAGGAGTTGCTGTTCGGACCACTGCAATTATGTTATGTCTCGATCGGATATCCAAGAGGTGACTTGTACACCAACTGTACTGCT
Mg69_1      CAGCTTTAGTGAAGGCAATTGAGCCTGTTAGCGGCCGCTACAATTGTTGCGATAGTTATATAAATCCAGATTCTATTCTACTAGTTCCTGCCTTCCCGCTTGATATCCCGTTTTCCTTATCTCGTGCAATGGAAAGGAGTTGCTGTTCGGACCACTGCAATTATGTTATGTCTCGATCGGATATCCAAGAGGTGACTTGTACACCAACTGTACTGCT
Mg70_0      CAGCTTTAGTGAAGGCAATTGAGCCTGTTAGCGGCCGCTACAATTGTTGCGATAGTTATATAAATCCAGATTCTATTCTACTAGTTCCTGCCTTCCCGCTTGATATCCCGTTTTCCTTATCTCGTGCAATGGAAAGGAGTTGCTGTTCGGACCACTGCAATTATGTTATGTCTCGATCGGATATCCAAGAGGTGACTTGTACACCAACTGTACTGCT
Mg70_1      CAGCTTTAGTGAAGGCAATTGAGCCTGTTAGCGGCCGCTACAATTGTTGCGATAGTTATATAAATCCAGATTCTATTCTACTAGTTCCTGCCTTCCCGCTTGATATCCCGTTTTCCTTATCTCGTGCAATGGAAAGGAGTTGCTGTTCGGACCACTGCAATTATGTTATGTCTCGATCGGATATCCAAGAGGTGACTTGTACACCAACTGTACTGCT
Mg72_0      CAGCTTTAGTGAAGGCAATTGAGCCTGTTAGCGGCCGCTACAATTGTTGCGATAGTTATATAAATCCAGATTCTATTCTACTAGTTCCTGCCTTCCCGCTTGATATCCCGTTTTCCTTATCTCGTGCAATGGAAAGGAGTTGCTGTTCGGACCACTGCAATTATGTTATGTCTCGATCGGATATCCAAGAGGTGACTTGTACACCAACTGTACTGCT
Mg72_1      CAGCTTTAGTGAAGGCAATTGAGCCTGTTAGCGGCCGCTACAATTGTTGCGATAGTTATATAAATCCAGATTCTATTCTACTAGTTCCTGCCTTCCCGCTTGATATCCCGTTTTCCTTATCTCGTGCAATGGAAAGGAGTTGCTGTTCGGACCACTGCAATTATGTTATGTCTCGATCGGATATCCAAGAGGTGACTTGTACACCAACTGTACTGCT
Mg74_0      CAGCTTTAGTGAAGGCAATTGAGCCTGTTAGCGGCCGCTACAATTGTTGCGATAGTTATATAAATCCAGATTCTATTCTACTAGTTCCTGCCTTCCCGCTTGATATCCCGTTTTCCTTATCTCGTGCAATGGAAAGGAGTTGCTGTTCGGACCACTGCAATTATGTTATGTCTCGATCGGATATCCAAGAGGTGACTTGTACACCAACTGTACTGC-
Mg74_1      CAGCTTTAGTGAAGGCAATTGAGCCTGTTAGCGGCCGCTACAATTGTTGCGATAGTTATATAAATCCAGATTCTATTCTACTAGTTCCTGCCTTCCCGCTTGATATCCCGTTTTCCTTATCTCGTGCAATGGAAAGGAGTTGCTGTTCGGACCACTGCAATTATGTTATGTCTCGATCGGATATCCAAGAGGTGACTTGTACACCAACTGTACTGC-
Mg77_0      CAGCTTTAGTGAAGGCAATTGAGCCTGTTAGCGGCCGCTACAATTGTTGCGATAGTTATATAAATCCAGATTCTATTCTACTAGTTCCTGCCTTCCCGCTTGATATCCCGTTTTCCTTATCTCGTGCAATGGAAAGGAGTTGCTGTTCGGACCACTGCAATTATGTTATGTCTCGATCGGATATCCAAGAGGTGACTTGTACACCAACTGTACTGCT
Mg77_1      CAGCTTTAGTGAAGGCAATTGAGCCTGTTAGCGGCCGCTACAATTGTTGCGATAGTTATATAAATCCAGATTCTATTCTACTAGTTCCTGCCTTCCCGCTTGATATCCCGTTTTCCTTATCTCGTGCAATGGAAAGGAGTTGCTGTTCGGACCACTGCAATTATGTTATGTCTCGATCGGATATCCAAGAGGTGACTTGTACACCAACTGTACTGCT
Mg79_0      CAGCTTTAGTGAAGGCAATTGAGCCTGTTAGCGGCCGCTACAATTGTTGCGATAGTTATATAAATCCAGATTCTATTCTACTAGTTCCTGCCTTCCCGCTTGATATCCCGTTTTCCTTATCTCGTGCAATGGAAAGGAGTTGCTGTTCGGACCACTGCAATTATGTTATGTCTCGATCGGATATCCAAGAGGTGACTTGTACACCAACTGTACTGCT
Mg79_1      CAGCTTTAGTGAAGGCAATTGAGCCTGTTAGCGGCCGCTACAATTGTTGCGATAGTTATATAAATCCAGATTCTATTCTACTAGTTCCTGCCTTCCCGCTTGATATCCCGTTTTCCTTATCTCGTGCAATGGAAAGGAGTTGCTGTTCGGACCACTGCAATTATGTTATGTCTCGATCGGATATCCAAGAGGTGACTTGTACACCAACTGTACTGCT
Nv120_0     CAGCTTTAGTGAAGGCAATTGAGCCTGTTAGCGGCCGCTACAATTGTTGCGATAGTTATATAAATCCAGATTCTATTCTACTAGTTCCTGCCTTCCCGCTTGATATCCCGTTTTCCTTATCTCGTGCAATGGAAAGGAGTTGCTGTTCGGACCACTGCAATTATGTTATGTCTCGATCGGATATCCAAGAGGTGACTTGTACACCAACTGTACTGCT
Nv120_1     CAGCTTTAGTGAAGGCAATTGAGCCTGTTAGCGGCCGCTACAATTGTTGCGATAGTTATATAAATCCAGATTCTATTCTACTAGTTCCTGCCTTCCCGCTTGATATCCCGTTTTCCTTATCTCGTGCAATGGAAAGGAGTTGCTGTTCGGACCACTGCAATTATGTTATGTCTCGATCGGATATCCAAGAGGTGACTTGTACACCAACTGTACTGCT
Nv122_0     CAGCTTTAGTGAAGGCAATTGAGCCTGTTAGCGGCCGCTACAATTGTTGCGATAGTTATATAAATCCAGATTCTATTCTACTAGTTCCTGCCTTCCCGCTTGATATCCCGTTTTCCTTATCTCGTGCAATGGAAAGGAGTTGCTGTTCGGACCACTGCAATTATGTTATGTCTCGATCGGATATCCAAGAGGTGACTTGTACACCAACTGTACTG--
Nv122_1     CAGCTTTAGTGAAGGCAATTGAGCCTGTTAGCGGCCGCTACAATTGTTGCGATAGTTATATAAATCCAGATTCTATTCTACTAGTTCCTGCCTTCCCGCTTGATATCCCGTTTTCCTTATCTCGTGCAATGGAAAGGAGTTGCTGTTCGGACCACTGCAATTATGTTATGTCTCGATCGGATATCCAAGAGGTGACTTGTACACCAACTGTACTG--
Nv123_0     CAGCTTTAGTGAAGGCAATTGAGCCTGTTAGCGGCCGCTACAATTGTTGCGATAGTTATATAAATCCAGATTCTATTCTACTAGTTCCTGCCTTCCCGCTTGATATCCCGTTTTCCTTATCTCGTGCAATGGAAAGGAGTTGCTGTTCGGACCACTGCAATTATGTTATGTCTCGATCGGATATCCAAGAGGTGACTTGTACACCAACTGTACTGCT
Nv123_1     CAGCTTTAGTGAAGGCAATTGAGCCTGTTAGCGGCCGCTACAATTGTTGCGATAGTTATATAAATCCAGATTCTATTCTACTAGTTCCTGCCTTCCCGCTTGATATCCCGTTTTCCTTATCTCGTGCAATGGAAAGGAGTTGCTGTTCGGACCACTGCAATTATGTTATGTCTCGATCGGATATCCAAGAGGTGACTTGTACACCAACTGTACTGCT
Nv125_0     CAGCTTTAGTGAAGGCAATTGAGCCTGTTAGCGGCCGCTACAATTGTTGCGATAGTTATATAAATCCAGATTCTATTCTACTAGTTCCTGCCTTCCCGCTTGATATCCCGTTTTCCTTATCTCGTGCAATGGAAAGGAGTTGCTGTTCGGACCACTGCAATTATGTTATGTCTCGATCGGATATCCAAGAGGTGACTTGTACACCAACTGTACTGCT
Nv125_1     CAGCTTTAGTGAAGGCAATTGAGCCTGTTAGCGGCCGCTACAATTGTTGCGATAGTTATATAAATCCAGATTCTATTCTACTAGTTCCTGCCTTCCCGCTTGATATCCCGTTTTCCTTATCTCGTGCAATGGAAAGGAGTTGCTGTTCGGACCACTGCAATTATGTTATGTCTCGATCGGATATCCAAGAGGTGACTTGTACACCAACTGTACTGCT
Nv127_0     CAGCTTTAGTGAAGGCAATTGAGCCTGTTAGCGGCCGCTACAATTGTTGCGATAGTTATATAAATCCAGATTCTATTCTACTAGTTCCTGCCTTCCCGCTTGATATCCCGTTTTCCTTATCTCGTGCAATGGAAAGGAGTTGCTGTTCGGACCACTGCAATTATGTTATGTCTCGATCGGATATCCAAGAGGTGACTTGTACACCAACTGTACTGCT
Nv127_1     CAGCTTTAGTGAAGGCAATTGAGCCTGTTAGCGGCCGCTACAATTGTTGCGATAGTTATATAAATCCAGATTCTATTCTACTAGTTCCTGCCTTCCCGCTTGATATCCCGTTTTCCTTATCTCGTGCAATGGAAAGGAGTTGCTGTTCGGACCACTGCAATTATGTTATGTCTCGATCGGATATCCAAGAGGTGACTTGTACACCAACTGTACTGCT
Nv130_0     CAGCTTTAGTGAAGGCAATTGAGCCTGTTAGCGGCCGCTACAATTGTTGCGATAGTTATATAAATCCAGATTCTATTCTACTAGTTCCTGCCTTCCCGCTTGATATCCCGTTTTCCTTATCTCGTGCAATGGAAAGGAGTTGCTGTTCGGACCACTGCAATTATGTTATGTCTCGATCGGATATCCAAGAGGTGACTTGTACACCAACTGTACTGCT
Nv130_1     CAGCTTTAGTGAAGGCAATTGAGCCTGTTAGCGGCCGCTACAATTGTTGCGATAGTTATATAAATCCAGATTCTATTCTACTAGTTCCTGCCTTCCCGCTTGATATCCCGTTTTCCTTATCTCGTGCAATGGAAAGGAGTTGCTGTTCGGACCACTGCAATTATGTTATGTCTCGATCGGATATCCAAGAGGTGACTTGTACACCAACTGTACTGCT
Nv131_0     CAGCTTTAGTGAAGGCAATTGAGCCTGTTAGCGGCCGCTACAATTGTTGCGATAGTTATATAAATCCAGATTCTATTCTACTAGTTCCTGCCTTCCCGCTTGATATCCCGTTTTCCTTATCTCGTGCAATGGAAAGGAGTTGCTGTTCGGACCACTGCAATTATGTTATGTCTCGATCGGATATCCAAGAGGTGACTTGTACACCAACTGTACTGCT
Nv131_1     CAGCTTTAGTGAAGGCAATTGAGCCTGTTAGCGGCCGCTACAATTGTTGCGATAGTTATATAAATCCAGATTCTATTCTACTAGTTCCTGCCTTCCCGCTTGATATCCCGTTTTCCTTATCTCGTGCAATGGAAAGGAGTTGCTGTTCGGACCACTGCAATTATGTTATGTCTCGATCGGATATCCAAGAGGTGACTTGTACACCAACTGTACTGCT
Nv134_0     CAGCTTTAGTGAAGGCAATTGAGCCTGTTAGCGGCCGCTACAATTGTTGCGATAGTTATATAAATCCAGATTCTATTCTACTAGTTCCTGCCTTCCCGCTTGATATCCCGTTTTCCTTATCTCGTGCAATGGAAAGGAGTTGCTGTTCGGACCACTGCAATTATGTTATGTCTCGATCGGATATCCAAGAGGTGACTTGTACACCAACTGTACTGCT
Nv134_1     CAGCTTTAGTGAAGGCAATTGAGCCTGTTAGCGGCCGCTACAATTGTTGCGATAGTTATATAAATCCAGATTCTATTCTACTAGTTCCTGCCTTCCCGCTTGATATCCCGTTTTCCTTATCTCGTGCAATGGAAAGGAGTTGCTGTTCGGACCACTGCAATTATGTTATGTCTCGATCGGATATCCAAGAGGTGACTTGTACACCAACTGTACTGCT
Nv136_0     CAGCTTTAGTGAAGGCAATTGAGCCTGTTAGCGGCCGCTACAATTGTTGCGATAGTTATATAAATCCAGATTCTATTCTACTAGTTCCTGCCTTCCCGCTTGATATCCCGTTTTCCTTATCTCGTGCAATGGAAAGGAGTTGCTGTTCGGACCACTGCAATTATGTTATGTCTCGATCGGATATCCAAGAGGTGACTTGTACACCAACTGTACTGCT
Nv136_1     CAGCTTTAGTGAAGGCAATTGAGCCTGTTAGCGGCCGCTACAATTGTTGCGATAGTTATATAAATCCAGATTCTATTCTACTAGTTCCTGCCTTCCCGCTTGATATCCCGTTTTCCTTATCTCGTGCAATGGAAAGGAGTTGCTGTTCGGACCACTGCAATTATGTTATGTCTCGATCGGATATCCAAGAGGTGACTTGTACACCAACTGTACTGCT
Pa140_0     CAGCTTTAGTGAAGGCAATTGAGCCTGTTAGCGGCCGCTACAATTGTTGCGATAGTTATATAAATCCAGATTCTATTCTACTAGTTCCTGCCTTCCCGCTTGATATCCCGTTTTCCTTATCTCGTGCAATGGAAAGGAGTTGCTGTTCGGACCACTGCAATTATGTTATGTCTCGATCGGATATCCAAGAGGTGACTTGTACACCAACTGTACTGC-
Pa140_1     CAGCTTTAGTGAAGGCAATTGAGCCTGTTAGCGGCCGCTACAATTGTTGCGATAGTTATATAAATCCAGATTCTATTCTACTAGTTCCTGCCTTCCCGCTTGATATCCCGTTTTCCTTATCTCGTGCAATGGAAAGGAGTTGCTGTTCGGACCACTGCAATTATGTTATGTCTCGATCGGATATCCAAGAGGTGACTTGTACACCAACTGTACTGC-
Pa141_0     CAGCTTTAGTGAAGGCAATTGAGCCTGTTAGCGGCCGCTACAATTGTTGCGATAGTTATATAAATCCAGATTCTATTCTACTAGTTCCTGCCTTCCCGCTTGATATCCCGTTTTCCTTATCTCGTGCAATGGAAAGGAGTTGCTGTTCGGACCACTGCAATTATGTTATGTCTCGATCGGATATCCAAGAGGTGACTTGTACACCAACTGTACTGCT
Pa141_1     CAGCTTTAGTGAAGGCAATTGAGCCTGTTAGCGGCCGCTACAATTGTTGCGATAGTTATATAAATCCAGATTCTATTCTACTAGTTCCTGCCTTCCCGCTTGATATCCCGTTTTCCTTATCTCGTGCAATGGAAAGGAGTTGCTGTTCGGACCACTGCAATTATGTTATGTCTCGATCGGATATCCAAGAGGTGACTTGTACACCAACTGTACTGCT
Pa143_0     CAGCTTTAGTGAAGGCAATTGAGCCTGTTAGCGGCCGCTACAATTGTTGCGATAGTTATATAAATCCAGATTCTATTCTACTAGTTCCTGCCTTCCCGCTTGATATCCCGTTTTCCTTATCTCGTGCAATGGAAAGGAGTTGCTGTTCGGACCACTGCAATTATGTTATGTCTCGATCGGATATCCAAGAGGTGACTTGTACACCAACTGTACTGCT
Pa143_1     CAGCTTTAGTGAAGGCAATTGAGCCTGTTAGCGGCCGCTACAATTGTTGCGATAGTTATATAAATCCAGATTCTATTCTACTAGTTCCTGCCTTCCCGCTTGATATCCCGTTTTCCTTATCTCGTGCAATGGAAAGGAGTTGCTGTTCGGACCACTGCAATTATGTTATGTCTCGATCGGATATCCAAGAGGTGACTTGTACACCAACTGTACTGCT
Pa145_0     CAGCTTTAGTGAAGGCAATTGAGCCTGTTAGCGGCCGCTACAATTGTTGCGATAGTTATATAAATCCAGATTCTATTCTACTAGTTCCTGCCTTCCCGCTTGATATCCCGTTTTCCTTATCTCGTGCAATGGAAAGGAGTTGCTGTTCGGACCACTGCAATTATGTTATGTCTCGATCGGATATCCAAGAGGTGACTTGTACACCAACTGTACTGCT
Pa145_1     CAGCTTTAGTGAAGGCAATTGAGCCTGTTAGCGGCCGCTACAATTGTTGCGATAGTTATATAAATCCAGATTCTATTCTACTAGTTCCTGCCTTCCCGCTTGATATCCCGTTTTCCTTATCTCGTGCAATGGAAAGGAGTTGCTGTTCGGACCACTGCAATTATGTTATGTCTCGATCGGATATCCAAGAGGTGACTTGTACACCAACTGTACTGCT
Pa147_0     CAGCTTTAGTGAAGGCAATTGAGCCTGTTAGCGGCCGCTACAATTGTTGCGATAGTTATATAAATCCAGATTCTATTCTACTAGTTCCTGCCTTCCCGCTTGATATCCCGTTTTCCTTATCTCGTGCAATGGAAAGGAGTTGCTGTTCGGACCACTGCAATTATGTTATGTCTCGATCGGATATCCAAGAGGTGACTTGTACACCAACTGTACTGCT
Pa147_1     CAGCTTTAGTGAAGGCAATTGAGCCTGTTAGCGGCCGCTACAATTGTTGCGATAGTTATATAAATCCAGATTCTATTCTACTAGTTCCTGCCTTCCCGCTTGATATCCCGTTTTCCTTATCTCGTGCAATGGAAAGGAGTTGCTGTTCGGACCACTGCAATTATGTTATGTCTCGATCGGATATCCAAGAGGTGACTTGTACACCAACTGTACTGCT
Pa154_0     CAGCTTTAGTGAAGGCAATTGAGCCTGTTAGCGGCCGCTACAATTGTTGCGATAGTTATATAAATCCAGATTCTATTCTACTAGTTCCTGCCTTCCCGCTTGATATCCCGTTTTCCTTATCTCGTGCAATGGAAAGGAGTTGCTGTTCGGACCACTGCAATTATGTTATGTCTCGATCGGATATCCAAGAGGTGACTTGTACACCAACTGTACTGCT
Pa154_1     CAGCTTTAGTGAAGGCAATTGAGCCTGTTAGCGGCCGCTACAATTGTTGCGATAGTTATATAAATCCAGATTCTATTCTACTAGTTCCTGCCTTCCCGCTTGATATCCCGTTTTCCTTATCTCGTGCAATGGAAAGGAGTTGCTGTTCGGACCACTGCAATTATGTTATGTCTCGATCGGATATCCAAGAGGTGACTTGTACACCAACTGTACTGCT
Pa158_0     CAGCTTTAGTGAAGGCAATTGAGCCTGTTAGCGGCCGCTACAATTGTTGCGATAGTTATATAAATCCAGATTCTATTCTACTAGTTCCTGCCTTCCCGCTTGATATCCCGTTTTCCTTATCTCGTGCAATGGAAAGGAGTTGCTGTTCGGACCACTGCAATTATGTTATGTCTCGATCGGATATCCAAGAGGTGACTTGTACACCAACTGTACTGCT
Pa158_1     CAGCTTTAGTGAAGGCAATTGAGCCTGTTAGCGGCCGCTACAATTGTTGCGATAGTTATATAAATCCAGATTCTATTCTACTAGTTCCTGCCTTCCCGCTTGATATCCCGTTTTCCTTATCTCGTGCAATGGAAAGGAGTTGCTGTTCGGACCACTGCAATTATGTTATGTCTCGATCGGATATCCAAGAGGTGACTTGTACACCAACTGTACTGCT
//                                                                                                                                                                                                                                 |67|
Ck1_0       AACCTTAGCCGCTATCGAACCCATGTCTTCCAAATCCGATATACCATGTGAAACACCATATAGAACACCAGCTG
Ck1_1       AACCTTAGCCGCTATCGAACCCATGTCTTCCAAATCCGATATACCATGTGAAACACTATATAGAACACCAGCTG
Ck10_0      AACCTTAGCCGCTATCGAACCCATGTCTTCCAAATCCGATATACCATGTGAAACACCATATAGAACACCAGCTG
Ck10_1      AACCTTAGCCGCTATCGAACCCATGTCTTCCAAATCCGATATACCATGTGAAACACCATATAGAACACCAGCTG
Ck12_0      AACCTTAGCCGCTATCGNACCCATGTCTTCCAAATCCGATATACCATGTGAAACACCATATAGAACACCAGCNG
Ck12_1      AACCTTAGCCGCTATCGNACCCATGTCTTCCAAATTCGATATACCATGTGAAACACCATATAGAACACCAGCNG
Ck17_0      AACCTTAGCCGCTATCGAACCCATGTCTTCCAAATCCGATATACCATGTGAAACACCATATAGAACACCAGCTG
Ck17_1      AACCTTAGCCGCTATCGAACCCATGTCTTCCAAATTCGATATACCATGTGAAACACCATATAGAACACCAGCTG
Ck20_0      AACCTTAGCCGCTATCGAACCCATGTCTTCCAAATNCGATATACCATGTGAAACACCATATAGAACACCAGC--
Ck20_1      AACCTTAGCCGCTATCGAACCCATGTCTTCCAAATNCGATATACCATGTGAAACACCATATAGAACACCAGC--
Ck21_0      AACCTTAGCCGCTATCGAACCCATGTCTTCCAAATCCGATATACCATGTGAAACACCATATAGAACACCAGCTG
Ck21_1      AACCTTAGCCGCTATCGAACCCATGTCTTCCAAATCCGATATACCATGTGAAACACCATATAGAACACCAGCTG
Ck26_0      AACCTTAGCCGCTATCGAACCCATGTCTTCCAAATTCGATATACCATGTGAAACACCATATAGAACACCAGCTG
Ck26_1      AACCTTAGCCGCTATCGAACCCATGTCTTCCAAATTCGATATACCATGTGAAACACCATATAGAACACCAGCTG
Ck32_0      AACCTTAGCCGCTATCGAACCCATGTCTTCCAAATTCGATATACCATGTGAAACACCATATAGAACACCAGCTG
Ck32_1      AACCTTAGCCGCTATCGAACCCATGTCTTCCAAATTCGATATACCATGTGAAACACCATATAGAACACCAGCTG
Ck36_0      AACCTTAGCCGCTATCGAACCCATGTCTTCCAAATTCGATATACCATGTGAAACACCATATAGAACACCAGCTG
Ck36_1      AACCTTAGCCGCTATCGAACCCATGTCTTCCAAATTCGATATACCATGTGAAACACCATATAGAACACCAGCTG
Ck4_0       AACCTTAGCCGCTATCGAACCCATGTCTTCCAAATTCGATATACCATGTGAAACACCATATAGAACACCAGCTG
Ck4_1       AACCTTAGCCGCTATCGAACCCATGTCTTCCAAATTCGATATACCATGTGAAACACCATATAGAACACCAGCTG
Ck50_0      AACCTTAGCCGCTATCGAACCCATGTCTTCCAAATCCGATATACCATGTGAAACACCATATAGAACACCAGCTG
Ck50_1      AACCTTAGCCGCTATCGAACCCATGTCTTCCAAATTCGATATACCATGTGAAACACCATATAGAACACCAGCTG
Ck51_0      AACCTTAGCCGCTATCGAACCCATGTCTTCCAAATCCGATATACCATGTGAAACACCATATANAACACCAGCTG
Ck51_1      AACCTTAGCCGCTATCGAACCCATGTCTTCCAAATCCGATATACCATGTGAAACACCATATANAACACCAGCTG
Ck54_0      AACCTTAGCCGCTATCGAACCCATGTCTTCCAAATCCGATATACCATGTGAAACACCNTATAGAACACCAGCTG
Ck54_1      AACCTTAGCCGCTATCGAACCCATGTCTTCCAAATCCGATATACCATGTGAAACACCNTATAGAACACCAGCTG
Ck56_0      AACCTTAGCCGCTATCGAANCCATGTCTTCCAAATCCGATANACCATGTGAANCACCATATAGAACACCAGCTG
Ck56_1      AACCTTAGCCGCTATCGAANCCATGTCTTCCAAATTCGATANACCATGTGAANCACCATATAGAACACCAGCTG
Ck80_0      AACCTTAGCCGCTATCGAACCCATGTCTTCCAAATCCGATATACCATGTGAAACACCATATAGAACACCAGCTG
Ck80_1      AACCTTAGCCGCTATCGAACCCATGTCTTCCAAATCCGATATACCATGTGAAACACCATATAGAACACCAGCTG
Ck81_0      AACCTTAGCCGCTATCGAACCCATGTCTTCCAAATCCGATATACCATGTGACACACCATATAGAACACCAGCT-
Ck81_1      AACCTTAGCCGCTATCGAACCCATGTCTTCCAAATCCGATATACCATGTGAAACACCATATAGAACACCAGCT-
Ck83_0      AACCTTAGCCGCTATCGAACCCANGTCTTCCAAATCCGATATACCATGTGAAACACCATATAGAACACCAGCTG
Ck83_1      AACCTTAGCCGCTATCGAACCCANGTCTTCCAAATCCGATATACCATGTGAAACACCATATAGAACACCAGCTG
Ck85_0      AACCTTAGCCGCTATCGAACCCATGTCTTCCAAATCCGATATACCATGTGACACACCATATAGAACACCAGCTG
Ck85_1      AACCTTAGCCGCTATCGAACCCATGTCTTCCAAATCCGATATACCATGTGAAACACCATATAGAACACCAGCTG
Ck88_0      AACCTTAGCCGCTATCGAACCCATGTCTTCCAAATCCGATATACCATGTGAAACNCCATATAGAACACCAGCTG
Ck88_1      AACCTTAGCCGCTATCGAACCCATGTCTTCCAAATCCGATATACCATGTGAAACNCCATATAGAACACCAGCTG
Dm100_0     AACCTTAGCCGCTATCGAACCCATGTCTTCCAAATCCGATATACCATGTGAAACACCATATAGAACACCAGCTG
Dm100_1     AACCTTAGCCGCTATCGAACCCATGTCTTCCAAATCGGATATACCATGTGAAACACCATATAGAACACCAGCTG
Dm102_0     AACCTTAGCCGCTATCGAACCCATGTCTTCCAAATCCGATATACCATGTGAAACACCATATAGAACACCAGCTG
Dm102_1     AACCTTAGCCGCTATCGAACCCATGTCTTCCAAATCGGATATACCATGTGAAACACCATATAGAACACCAGCTG
Dm104_0     AACCTTAGCCGCTATCGAACCCATGTCTTCCAAATCCGATATACCATGTGAAACACCATATAGAACACCAGCTG
Dm104_1     AACCTTAGCCGCTATCGAACCCATGTCTTCCAAATCGGATATACCATGTGAAACACCATATAGAACACCAGCTG
Dm106_0     AACCTTAGCCGCTATCGAACCCATGTCTTCCAAATCCGATATACCATGTGAAACACCATATAGAACACCAGCTG
Dm106_1     AACCTTAGCCGCTATCGAACCCATGTCTTCCAAATCCGATATACCATGTGAAACACCATATAGAACACCAGCTG
Dm108_0     AACCTTAGCCGCTATCGAACCCATGTCTTCCAAATCCGATATACCATGTGAAACACCATATAGAACACCAGCTG
Dm108_1     AACCTTAGCCGCTATCGAACCCATGTCTTCCAAATCCGATATACCATGTGAAACACCATATAGAACACCAGCTG
Dm110_0     AACCTTAGCCGCTATCGAACCCATGTCTTCCAAATCCGATATACCATGTGAAACACCATATAGAACACCAGCTG
Dm110_1     AACCTTAGCCGCTATCGAACCCATGTCTTCCAAATCCGATATACCATGTGAAACACCATATAGAACACCAGCTG
Dm111_0     AACCTTAGCCGCTATCGAACCCATGTCTTCCAAATCCGATATACCATGTGAAACACCATATAGAACACCAGCTG
Dm111_1     AACCTTAGCCGCTATCGAACCCATGTCTTCCAAATCCGATATACCATGTGAAACACCATATAGAACACCAGCTG
Dm112_0     AACCTTAGCCGCTATCGAACCCATGTCTTCCAAATCCGATATACCATGTGAAACACCATATAGAACACCAGCTG
Dm112_1     AACCTTAGCCGCTATCGAACCCATGTCTTCCAAATCCGATATACCATGTGAAACACCATATAGAACACCAGCTG
Dm114_0     AACCTTAGCCGCTATCGAACCCATGTCTTCCAAATCCGATATACCATGTGAAACACCATATAGAACACCAGCTG
Dm114_1     AACCTTAGCCGCTATCGAACCCATGTCTTCCAAATCCGATATACCATGTGAAACACCATATAGAACACCAGCTG
Dm115_0     AACCTTAGCCGCTATCGAACCCATGTCTTCCAAATCCGATANACCATGTGAAACACCATATAGAACACCAGCTG
Dm115_1     AACCTTAGCCGCTATCGAACCCATGTCTTCCAAATCCGATANACCATGTGAAACACCATATAGAACACCAGCTG
Dm117_0     AACCTTAGCCGCTATCGAACCCATGTCTTCCAAATCCGATATACCATGTGAAACACCATATAGAACACCAGCTG
Dm117_1     AACCTTAGCCGCTATCGAACCCATGTCTTCCAAATCCGATATACCATGTGAAACACCATATAGAACACCAGCTG
Dm118_0     AACCTTAGCCGCTATCGAACCCATGNCTTCCAAATCCGATATACCATGTGAANCACCATATAGAACACCAGCTG
Dm118_1     AACCTTAGCCGCTATCGAACCCATGNCTTCCAAATCCGATATACCATGTGAANCACCATATAGAACACCAGCTG
Dm119_0     AACCTTAGCCGCTATCGAACCCATGTCTTCCAAATCCGATATACCATGTGAAACACCATATAGAACACCAGCTG
Dm119_1     AACCTTAGCCGCTATCGAACCCATGTCTTCCAAATCCGATATACCATGTGAAACACCATATAGAACACCAGCTG
Mg38_0      AACCTTAGCCGCTATCGAACCCATGTCTTCCAAATCCGATATACCATGTGAAACACCATATAGAACACCAGCTG
Mg38_1      AACCTTAGCCGCTATCGAACCCATGTCTTCCAAATCCGATATACCATGTGAAACACCATATAGAACACCAGCTG
Mg39_0      AACCTTAGCCGCTATCGAACCCATGTCTTCCAAATCCGATATACCATGTGAAACACCATATAGAACACCAGCT-
Mg39_1      AACCTTAGCCGCTATCGAACCCATGTCTTCCAAATCCGATATACCATGTGAAACACCATATAGAACACCAGCT-
Mg40_0      AACCTTAGCCGCTATCGAACCCATGTCTTCCAAATCCGATATACCATGTGAAACACCATATAGAACACCAGCTG
Mg40_1      AACCTTAGCCGCTATCGAACCCATGTCTTCCAAATCCGATATACCATGTGAAACACCATATAGAACACCAGCTG
Mg41_0      AACCTTAGCCGCTATCGAACCCATGTCTTCCAAATCCGATATACCATGTGAAACACCATATAGAACACCAGCTG
Mg41_1      AACCTTAGCCGCTATCGAACCCATGTCTTCCAAATCCGATATACCATGTGAAACACCATATAGAACACCAGCTG
Mg57_0      AACCTTAGCCGCTATCGAACCCATGTCTTCCAAATCCGATATACCATGTGAAACACCATATAGAACACCAGCTG
Mg57_1      AACCTTAGCCGCTATCGAACCCATGTCTTCCAAATCCGATATACCATGTGAAACACCATATAGAACACCAGCTG
Mg58_0      AACCTTAGCCGCTATCGAACCCATGTCTTCCAAATCCGATATACCATGTGAAACACCATATAGAACACCAGCTG
Mg58_1      AACCTTAGCCGCTATTGAACCCATGTCTTCCAAATCCGATATACCATGTGAAACACCATATAGAACACCAGCTG
Mg59_0      AACCTTAGCCGCTATCGAACCCATGTCTTCCAAATCCGATATACCATGTGAAACACCATATAGAACACCAGCTG
Mg59_1      AACCTTAGCCGCTATTGAACCGATGTCTTCCAAATCCGATATACCATGTGAAACACCATATAGAACACCAGCTG
Mg61_0      AACCTTAGCCGCTATCGAACCNATGTCTTCCAAATCCGATATACNATGTGAAACACCATATAGAACACCAGCTG
Mg61_1      AACCTTAGCCGCTATCGAACCNATGTCTTCCAAATCCGATATACNATGTGAAACACCATATAGAACACCAGCTG
Mg64_0      AACCTTAGCCGCTATCGAACCCATGTCTTCCAAATCCGATATACCATGTGAAACACCATATAGAACACCAGCTG
Mg64_1      AACCTTAGCCGCTATTGAACCCATGTCTTCCAAATCCGATATACCATGTGAAACACCATATAGAACACCAGCTG
Mg67_0      AACCTTAGCCGCTATCGAACCCATGTCTTCCAAATCCGATATACCATGTGAAACACCATATAGAACACCAGCTG
Mg67_1      AACCTTAGCCGCTATCGAACCCATGTCTTCCAAATCCGATATACCATGTGAAACACCATATAGAACACCAGCTG
Mg69_0      AACCTTAGCCGCTATCGAACCCATGTCTTCCAAATCCGATATACCATGTGAAACACCATATAGAACACCAGCTG
Mg69_1      AACCTTAGCCGCTATTGAACCCATGTCTTCCAAATCCGATATACCATGTGAAACACCATATAGAACACCAGCTG
Mg70_0      AACCTTAGCCGCTATCGAACCCATGTCTTCCAAATCCGATATACCATGTGAAACACCATATAGAACACCAGCTG
Mg70_1      AACCTTAGCCGCTATTGAACCCATGTCTTCCAAATCCGATATACCATGTGAAACACCATATAGAACACCAGCTG
Mg72_0      AACCTTAGCCGCTATCGAACCCATGTCTTCCAAATCCGATATACCATGTGAAACACCATATAGAACACCAGCTG
Mg72_1      AACCTTAGCCGCTATCGAACCCATGTCTTCCAAATCCGATATACCATGTGAAACACCATATAGAACACCAGCTG
Mg74_0      AACCTTAGCCGCTATCGAACCCATGTCTTCCAAATCCGATATACCATGTGAAACACCATATAGAACACCAGCTG
Mg74_1      AACCTTAGCCGCTATTGAACCCATGTCTTCCAAATCCGATATACCATGTGAAACACCATATAGAACACCAGCTG
Mg77_0      AACCTTAGCCGCTATCGAACCCATGTCTTCCAAATCCGATATACCATGTGAAACACCATATAGAACACCAGCTG
Mg77_1      AACCTTAGCCGCTATCGAACCCATGTCTTCCAAATCCGATATACCATGTGAAACACCATATAGAACACCAGCTG
Nv120_0     AACCTTAGCCGCTATCGAACCCATGTCTTCCAAATCCGATATACCATGTGAAACACCATATAGAACACCAGCTG
Nv120_1     AACCTTAGCCGCTATCGAACCCATGTCTTCCAAATCCGATATACCATGTGAAACACCATATAGAACACCAGCTG
Nv122_0     AACCTTAGCCGCTATCGAACCCATGTCTTCCAAATCCGATATACCATGTGAAACACCATATAGAACACCAGCTG
Nv122_1     AACCTTAGCCGCTATCGAACCCATGTCTTCCAAATCCGATATACCATGTGAAACACCATATAGAACACCAGCTG
Nv125_0     AACCTTAGCCGCTATCGAACCCATGTCTTCCAAATCCGATATACCATGTGAAACACCATATAGAACACCAGCTG
Nv125_1     AACCTTAGCCGCTATCGAACCCATGTCTTCCAAATCCGATATACCATGTGAAACACCATATAGAACACCAGCTG
Nv127_0     AACCTTAGCCGCTATCGAACCCATGTCTTCCAAATCCGATATACCATGTGAAACACCATATAGAACACCAGCTG
Nv127_1     AACCTTAGCCGCTATCGAACCCATGTCTTCCAAATCCGATATACCATGTGAAACACCATATAGAACACCAGCTG
Nv130_0     AACCTTAGCCGCTATCGAACCCATGTCTTCCAAATCCGATATACCATGTGAAACACCATATAGAACACCAGCTG
Nv130_1     AACCTTAGCCGCTATCGAACCCATGTCTTCCAAATCCGATATACCATGTGAAACACCATATAGAACACCAGCTG
Nv131_0     AACCTTAGCCGCTATCGAACCCATGTCTTCCAAATCCGATATACCATGTGNAACACCATATAGAACACCAGCTG
Nv131_1     AACCTTAGCCGCTATCGAACCCATGTCTTCCAAATCCGATATACCATGTGNAACACCATATAGAACACCAGCTG
Nv136_0     AACCTTAGCCGCTATCGAACCCATGTCTTCCAAATCCGATATACCATGTGAAACACCATATAGAACANCAGCTG
Nv136_1     AACCTTAGCCGCTATCGAACCCATGTCTTCCAAATCCGATATACCATGTGAAACACCATATAGAACANCAGCTG
Pa140_0     AACCTTAGCCGCTATCGAACCCATGTCTTCCAAATCCGATATACCATGTGAAACACCATATAGAACACCAGCTG
Pa140_1     AACCTTAGCCGCTATCGAACCCATGTCTTCCAAATCCGATATACCATGTGAAACACCATATAGAACACCAGCTG
Pa141_0     AACCTTAGCCGCTATCGAACCCATGTCTTCCAAATCCGATATACCATGTGAAACACCATATAGAACNCCAGCTG
Pa141_1     AACCTTAGCCGCTATCGAACCCATGTCTTCCAAATCCGATATACCATGTGAAACACCATATAGAACNCCAGCTG
Pa143_0     AACCTTAGCCGCTATCGAACCCATGTCTTCCAAATCCGATATACCATGTGAAACACCATATAGAACACCAGCTG
Pa143_1     AACCTTAGCCGCTATCGAACCCATGTCTTCCAAATCCGATATACCATGTGAAACACCATATAGAACACCAGCTG
Pa147_0     AACCTTAGCCGCTATCGAACCCATGTCTTCCAACTCCGATATACCATGTGAAACACCATATAGAACACCAGCTG
Pa147_1     AACCTTAGCCGCTATCGAACCCATGTCTTCCAAATCCGATATACCATGTGAAACACCATATAGAACACCAGCTG
Pa154_0     AACCTTAGCCGCTATCGAACCCATGTCTTCCAAATCCGATATACCATGTGAAACACCATATAGAACACCAGCTG
Pa154_1     AACCTTAGCCGCTATCGAACCCATGTCTTCCAAATCCGATATACCATGTGAAACACCATATAGAACACCAGCTG
Pa158_0     AACCTTAGCCGCTATCGAACCCATGTCTTCCAAATCCGATATACCATGTGAAACACCATATAGAACACCAGCTG
Pa158_1     AACCTTAGCCGCTATCGAACCCATGTCTTCCAAATCCGATATACCATGTGAAACACCATATAGAACACCAGCTG
//                       *     -           - **              *    -                 |68|
Ck1_0       CAGCTACTTCTTTACTTTCAACCTACGACCGAAGTCAAGGACTTGACTGGACTGACCGCACTGATTGGATTGCTTTCCTCGTCTAAAAACCAGAAGCAGGCATTATAGAATCCTACCAAGAACCGGCATTCCTACTTTCACTCGAGCA-
Ck1_1       CAGCTACTTCTTTACTTTCAACCTACGACCGAAGTCAAGGACTTGACTGGACTGACCGCACTGATTGGATTGCTTTCCTCGTCTAAAAACCAGAAGCAGGCATTATAGAATCCTACCAAGAACCGGCATTCCTACTTTCACTCGAGCA-
Ck10_0      CAGCTACTTCTTTACTTTCAACCTACGACCGAAGTCAAGGACTTGACTGGACTGACCGCACTGATTGGATTGCTTTCCTCGTCTAAAAACCAGAAGCAGGCATTATAGAATCCTACCAAGAACCGGCATTCCTACTTTCACTCGAGCAG
Ck10_1      CAGCTACTTCTTTACTTTCAACCTACGACCGAAGTCAAGGACTTGACTGGACTGACCGCACTGATTGGATTGCTTTCCTCGTCTAAAAACCAGAAGCAGGCATTATAGAATCCTACCAAGAACCGGCATTCCTACTTTCACTCGAGCAG
Ck11_0      CAGCTACTTCTTTACTTTCAACCTACGACCGAAGTCAAGGACTTGACTGGACTGACCGCACTGATTGGATTGCTTTCCTCGTCTAAAAACCAGAAGCAGGCATTATAGAATCCTACCAAGAACCGGCATTCCTACTTTCACTCGAGCAG
Ck11_1      CAGCTACTTCTTTACTTTCAACCTACGACCGAAGTCAAGGACTTGACTGGACTGACCGCACTGATTGGATTGCTTTCCTCGTCTAAAAACCAGAAGCAGGCATTATAGAATCCTACCAAGAACCGGCATTCCTACTTTCACTCGAGCAG
Ck12_0      CAGCTACTTCTTTACTTTCAACCTACGACCGAAGTCAAGGACTTGACTGGACTGACCGCACTGATTGGATTGCTTTCCTCGTCTAAAAACCAGAAGCAGGCATTATAGAATCCTACCAAGAACCGGCATTCCTACTTTCACTCGAGC--
Ck12_1      CAGCTACTTCTTTACTTTCAACCTACGACCGAAGTCAAGGACTTGACTGGACTGACCGCACTGATTGGATTGCTTTCCTCGTCTAAAAACCAGAAGCAGGCATTATAGAATCCTACCAAGAACCGGCATTCCTACTTTCACTCGAGC--
Ck17_0      CAGCTACTTCTTTACTTTCAACCTACGACCGAAGTCAAGGACTTGACTGGACTGACCGCACTGATTGGATTGCTTTCCTCGTCTAAAAACCAGAAGCAGGCATTATAGAATCCTACCAAGAACCGGCATTCCTACTTTCACTCGAGCA-
Ck17_1      CAGCTACTTCTTTACTTTCAACCTACGACCGAAGTCAAGGACTTGACTGGACTGACCGCACTGATTGGATTGCTTTCCTCGTCTAAAAACCAGAAGCAGGCATTATAGAATCCTACCAAGAACCGGCATTCCTACTTTCACTCGAGCA-
Ck2_0       CAGCTACTTCTTTACTTTCAACCTACGACCGAAGTCAAGGACTTGACTGGACTGACCGCACTGATTGGATTGCTTTCCTCGTCTAAAAACCAGAAGCAGGCATTATAGAATCCTACCAAGAACCGGCATTCCTACTTTCACTCGAG---
Ck2_1       CAGCTACTTCTTTACTTTCAACCTACGACCGAAGTCAAGGACTTGACTGGACTGACCGCACTGATTGGATTGCTTTCCTCGTCTAAAAACCAGAAGCAGGCATTATAGAATCCTACCAAGAACCGGCATTCCTACTTTCACTCGAG---
Ck20_0      CAGCTACTTCTTTACTTTCAACCTACGACCGAAGTCAAGGACTTGACTGGACTGACCGCACTGATTGGATTGCTTTCCTCGTCTAAAAACCAGAAGCAGGCATTATAGAATCCTACCAAGAACCGGCATTCCTACTTTCACTCGAGCAG
Ck20_1      CAGCTACTTCTTTACTTTCAACCTACGACCGAAGTCAAGGACTTGACTGGACTGACCGCACTGATTGGATTGCTTTCCTCGTCTAAAAACCAGAAGCAGGCATTATAGAATCCTACCAAGAACCGGCATTCCTACTTTCACTCGAGCAG
Ck21_0      CAGCTACTTCTTTACTTTCAACCTACGACCGAAGTCAAGGACTTGACTGGACTGACCGCACTGATTGGATTGCTTTCCTCGTCTAAAAACCAGAAGCAGGCATTATAGAATCCTACCAAGAACCGGCATTCCTACTTTCACTCGAGCAG
Ck21_1      CAGCTACTTCTTTACTTTCAACCTACGACCGAAGTCAAGGACTTGACTGGACTGACCGCACTGATTGGATTGCTTTCCTCGTCTAAAAACCAGAAGCAGGCATTATAGAATCCTACCAAGAACCGGCATTCCTACTTTCACTCGAGCAG
Ck22_0      -AGCTACTTCTTTACTTTCAACCTACGACCGAAGTCAAGGACTTGACTGGACTGACCGCACTGATTGGATTGCTTTCCTCGTCTAAAAACCAGAAGCAGGCATTATAGAATCCTACCAAGAACCGGCATTCCTACTTTCACTCGAGCAG
Ck22_1      -AGCTACTTCTTTACTTTCAACCTACGACCGAAGTCAAGGACTTGACTGGACTGACCGCACTGATTGGATTGCTTTCCTCGTCTAAAAACCAGAAGCAGGCATTATAGAATCCTACCAAGAACCGGCATTCCTACTTTCACTCGAGCAG
Ck23_0      CAGCTACTTCTTTACTTTCAACCTACGACCGAAGTCAAGGACTTGACTGGACTGACCGCACTGATTGGATTGCTTTCCTCGTCTAAAAACCAGAAGCAGGCATTATAGAATCCTACCAAGAACCGGCATTCCTACTTTCACTCGAGCAG
Ck23_1      CAGCTACTTCTTTACTTTCAACCTACGACCGAAGTCAAGGACTTGACTGGACTGACCGCACTGATTGGATTGCTTTCCTCGTCTAAAAACCAGAAGCAGGCATTATAGAATCCTACCAAGAACCGGCATTCCTACTTTCACTCGAGCAG
Ck26_0      CAGCTACTTCTTTACTTTCAACCTACGACCGAAGTCAAGGACTTGACTGGACTGACCGCACTGATTGGATTGCTTTCCTCGTCTAAAAACCAGAAGCAGGCATTATAGAATCCTACCAAGAACCGGCATTCCTACTTTCACTCGAGCA-
Ck26_1      CAGCTACTTCTTTACTTTCAACCTACGACCGAAGTCAAGGACTTGACTGGACTGACCGCACTGATTGGATTGCTTTCCTCGTCTAAAAACCAGAAGCAGGCATTATAGAATCCTACCAAGAACCGGCATTCCTACTTTCACTCGAGCA-
Ck29_0      CAGCTACTTCTTTACTTTCAACCTACGACCGAAGTCAAGGACTTGACTGGACTGACCGCACTGATTGGATTGCTTTCCTCGTCTAAAAACCAGAAGCAGGCATTATAGAATCCTACCAAGAACCGGCATTCCTACTTTCACTCGAGCA-
Ck29_1      CAGCTACTTCTTTACTTTCAACCTACGACCGAAGTCAAGGACTTGACTGGACTGACCGCACTGATTGGATTGCTTTCCTCGTCTAAAAACCAGAAGCAGGCATTATAGAATCCTACCAAGAACCGGCATTCCTACTTTCACTCGAGCA-
Ck3_0       CAGCTACTTCTTTACTTTCAACCTACGACCGAAGTCAAGGACTTGACTGGACTGACCGCACTGATTGGATTGCTTTCCTCGTCTAAAAACCAGAAGCAGGCATTATAGAATCCTACCAAGAACCGGCATTCCTACTTTCACTCGAGCA-
Ck3_1       CAGCTACTTCTTTACTTTCAACCTACGACCGAAGTCAAGGACTTGACTGGACTGACCGCACTGATTGGATTGCTTTCCTCGTCTAAAAACCAGAAGCAGGCATTATAGAATCCTACCAAGAACCGGCATTCCTACTTTCACTCGAGCA-
Ck32_0      CAGCTACTTCTTTACTTTCAACCTACGACCGAAGTCAAGGACTTGACTGGACTGACCGCACTGATTGGATTGCTTTCCTCGTCTAAAAACCAGAAGCAGGCATTATAGAATCCTACCAAGAACCGGCATTCCTACTTTCACTCGAGCAG
Ck32_1      CAGCTACTTCTTTACTTTCAACCTACGACCGAAGTCAAGGACTTGACTGGACTGACCGCACTGATTGGATTGCTTTCCTCGTCTAAAAACCAGAAGCAGGCATTATAGAATCCTACCAAGAACCGGCATTCCTACTTTCACTCGAGCAG
Ck34_0      CAGCTACTTCTTTACTTTCAACCTACGACCGAAGTCAAGGACTTGACTGGACTGACCGCACTGATTGGATTGCTTTCCTCGTCTAAAAACCAGAAGCAGGCATTATAGAATCCTACCAAGAACCGGCATTCCTACTTTCACTCGAGCAG
Ck34_1      CAGCTACTTCTTTACTTTCAACCTACGACCGAAGTCAAGGACTTGACTGGACTGACCGCACTGATTGGATTGCTTTCCTCGTCTAAAAACCAGAAGCAGGCATTATAGAATCCTACCAAGAACCGGCATTCCTACTTTCACTCGAGCAG
Ck35_0      CAGCTACTTCTTTACTTTCAACCTACGACCGAAGTCAAGGACTTGACTGGACTGACCGCACTGATTGGATTGCTTTCCTCGTCTAAAAACCAGAAGCAGGCATTATAGAATCCTACCAAGAACCGGCATTCCTACTTTCACTCGAGC--
Ck35_1      CAGCTACTTCTTTACTTTCAACCTACGACCGAAGTCAAGGACTTGACTGGACTGACCGCACTGATTGGATTGCTTTCCTCGTCTAAAAACCAGAAGCAGGCATTATAGAATCCTACCAAGAACCGGCATTCCTACTTTCACTCGAGC--
Ck36_0      CAGCTACTTCTTTACTTTCAACCTACGACCGAAGTCAAGGACTTGACTGGACTGACCGCACTGATTGGATTGCTTTCCTCGTCTAAAAACCAGAAGCAGGCATTATAGAATCCTACCAAGAACCGGCATTCCTACTTTCACTCGAGCAG
Ck36_1      CAGCTACTTCTTTACTTTCAACCTACGACCGAAGTCAAGGACTTGACTGGACTGACCGCACTGATTGGATTGCTTTCCTCGTCTAAAAACCAGAAGCAGGCATTATAGAATCCTACCAAGAACCGGCATTCCTACTTTCACTCGAGCAG
Ck4_0       CAGCTACTTCTTTACTTTCAACCTACGACCGAAGTCAAGGACTTGACTGGACTGACCGCACTGATTGGATTGCTTTCCTCGTCTAAAAACCAGAAGCAGGCATTATAGAATCCTACCAAGAACCGGCATTCCTACTTTCACTCGAGCA-
Ck4_1       CAGCTACTTCTTTACTTTCAACCTACGACCGAAGTCAAGGACTTGACTGGACTGACCGCACTGATTGGATTGCTTTCCTCGTCTAAAAACCAGAAGCAGGCATTATAGAATCCTACCAAGAACCGGCATTCCTACTTTCACTCGAGCA-
Ck49_0      -AGCTACTTCTTTACTTTCAACCTACGACCGAAGTCAAGGACTTGACTGGACTGACCGCACTGATTGGATTGCTTTCCTCGTCTAAAAACCAGAAGCAGGCATTATAGAATCCTACCAAGAACCGGCATTCCTACTTTCACTCGAGCAG
Ck49_1      -AGCTACTTCTTTACTTTCAACCTACGACCGAAGTCAAGGACTTGACTGGACTGACCGCACTGATTGGATTGCTTTCCTCGTCTAAAAACCAGAAGCAGGCATTATAGAATCCTACCAAGAACCGGCATTCCTACTTTCACTCGAGCAG
Ck50_0      CAGCTACTTCTTTACTTTCAACCTACGACCGAAGTCAAGGACTTGACTGGACTGACCGCACTGATTGGATTGCTTTCCTCGTCTAAAAACCAGAAGCAGGCATTATAGAATCCTACCAAGAACCGGCATTCCTACTTTCACTCGAGCAG
Ck50_1      CAGCTACTTCTTTACTTTCAACCTACGACCGAAGTCAAGGACTTGACTGGACTGACCGCACTGATTGGATTGCTTTCCTCGTCTAAAAACCAGAAGCAGGCATTATAGAATCCTACCAAGAACCGGCATTCCTACTTTCACTCGAGCAG
Ck51_0      CAGCTACTTCTTTACTTTCAACCTACGACCGAAGTCAAGGACTTGACTGGACTGACCGCACTGATTGGATTGCTTTCCTCGTCTAAAAACCAGAAGCAGGCATTATAGAATCCTACCAAGAACCGGCATTCCTACTTTCACTCGAGCA-
Ck51_1      CAGCTACTTCTTTACTTTCAACCTACGACCGAAGTCAAGGACTTGACTGGACTGACCGCACTGATTGGATTGCTTTCCTCGTCTAAAAACCAGAAGCAGGCATTATAGAATCCTACCAAGAACCGGCATTCCTACTTTCACTCGAGCA-
Ck54_0      CAGCTACTTCTTTACTTTCAACCTACGACCGAAGTCAAGGACTTGACTGGACTGACCGCACTGATTGGATTGCTTTCCTCGTCTAAAAACCAGAAGCAGGCATTATAGAATCCTACCAAGAACCGGCATTCCTACTTTCACTCGAGCAG
Ck54_1      CAGCTACTTCTTTACTTTCAACCTACGACCGAAGTCAAGGACTTGACTGGACTGACCGCACTGATTGGATTGCTTTCCTCGTCTAAAAACCAGAAGCAGGCATTATAGAATCCTACCAAGAACCGGCATTCCTACTTTCACTCGAGCAG
Ck56_0      CAGCTACTTCTTTACTTTCAACCTACGACCGAAGTCAAGGACTTGACTGGACTGACCGCACTGATTGGATTGCTTTCCTCGTCTAAAAACCAGAAGCAGGCATTATAGAATCCTACCAAGAACCGGCATTCCTACTTTCACTCGAGCA-
Ck56_1      CAGCTACTTCTTTACTTTCAACCTACGACCGAAGTCAAGGACTTGACTGGACTGACCGCACTGATTGGATTGCTTTCCTCGTCTAAAAACCAGAAGCAGGCATTATAGAATCCTACCAAGAACCGGCATTCCTACTTTCACTCGAGCA-
Ck7_0       CAGCTACTTCTTTACTTTCAACCTACGACCGAAGTCAAGGACTTGACTGGACTGACCGCACTGATTGGATTGCTTTCCTCGTCTAAAAACCAGAAGCAGGCATTATAGAATCCTACCAAGAACCGGCATTCCTACTTTCACTCGAGCA-
Ck7_1       CAGCTACTTCTTTACTTTCAACCTACGACCGAAGTCAAGGACTTGACTGGACTGACCGCACTGATTGGATTGCTTTCCTCGTCTAAAAACCAGAAGCAGGCATTATAGAATCCTACCAAGAACCGGCATTCCTACTTTCACTCGAGCA-
Ck80_0      -AGCTACTTCTTTACTTTCAACCTACGACCGAAGTCAAGGACTTGACTGGACTGACCGCACTGATTGGATTGCTTTCCTCGTCTAAAAACCAGAAGCAGGCATTATAGAATCCTACCAAGAACCGGCATTCCTACTTTCACTCGAGCAG
Ck80_1      -AGCTACTTCTTTACTTTCAACCTACGACCGAAGTCAAGGACTTGACTGGACTGACCGCACTGATTGGATTGCTTTCCTCGTCTAAAAACCAGAAGCAGGCATTATAGAATCCTACCAAGAACCGGCATTCCTACTTTCACTCGAGCAG
Ck81_0      -AGCTACTTCTTTACTTTCAACCTACGACCGAAGTCAAGGACTTGACTGGACTGACCGCACTGATTGGATTGCTTTCCTCGTCTAAAAACCAGAAGCAGGCATTATAGAATCCTACCAAGAACCGGCATTCCTACTTTCACTCGAGCAG
Ck81_1      -AGCTACTTCTTTACTTTCAACCTACGACCGAAGTCAAGGACTTGACTGGACTGACCGCACTGATTGGATTGCTTTCCTCGTCTAAAAACCAGAAGCAGGCATTATAGAATCCTACCAAGAACCGGCATTCCTACTTTCACTCGAGCAG
Ck83_0      CAGCTACTTCTTTACTTTCAACCTACGACCGAAGTCAAGGACTTGACTGGACTGACCGCACTGATTGGATTGCTTTCCTCGTCTAAAAACCAGAAGCAGGCATTATAGAATCCTACCAAGAACCGGCATTCCTACTTTCACTCGAGCAG
Ck83_1      CAGCTACTTCTTTACTTTCAACCTACGACCGAAGTCAAGGACTTGACTGGACTGACCGCACTGATTGGATTGCTTTCCTCGTCTAAAAACCAGAAGCAGGCATTATAGAATCCTACCAAGAACCGGCATTCCTACTTTCACTCGAGCAG
Ck85_0      CAGCTACTTCTTTACTTTCAACCTACGACCGAAGTCAAGGACTTGACTGGACTGACCGCACTGATTGGATTGCTTTCCTCGTCTAAAAACCAGAAGCAGGCATTATAGAATCCTACCAAGAACCGGCATTCCTACTTTCACTCGAGCAG
Ck85_1      CAGCTACTTCTTTACTTTCAACCTACGACCGAAGTCAAGGACTTGACTGGACTGACCGCACTGATTGGATTGCTTTCCTCGTCTAAAAACCAGAAGCAGGCATTATAGAATCCTACCAAGAACCGGCATTCCTACTTTCACTCGAGCAG
Ck88_0      CAGCTACTTCTTTACTTTCAACCTACGACCGAAGTCAAGGACTTGACTGGACTGACCGCACTGATTGGATTGCTTTCCTCGTCTAAAAACCAGAAGCAGGCATTATAGAATCCTACCAAGAACCGGCATTCCTACTTTCACTCGAGCAG
Ck88_1      CAGCTACTTCTTTACTTTCAACCTACGACCGAAGTCAAGGACTTGACTGGACTGACCGCACTGATTGGATTGCTTTCCTCGTCTAAAAACCAGAAGCAGGCATTATAGAATCCTACCAAGAACCGGCATTCCTACTTTCACTCGAGCAG
Dm100_0     CAGCTACTTCTTTACTTTCAACCTACGACCGAAGTCAAGGACTTGACTGGACTGACCGCACTGATTGGATTGCTTTCCTCGTCTAAAAACCAGAAGCAGGCATTATAGAATCCTACCAAGAACCGGCATTCCTACTTTCACTCGAGCAG
Dm100_1     CAGCTACTTCTTTACTTTCAACCTACGACCGAAGTCAAGGACTTGACTGGACTGACCGCACTGATTGGATTGCTTTCCTCGTCTAAAAACCAGAAGCAGGCATTATAGAATCCTACCAAGAACCGGCATTCCTACTTTCACTCGAGCAG
Dm102_0     CAGCTACTTCTTTACTTTCAACCTACGACCGAAGTCAAGGACTTGACTGGACTGACCGCACTGATTGGATTGCTTTCCTCGTCTAAAAACCAGAAGCAGGCATTATAGAATCCTACCAAGAACCGGCATTCCTACTTTCACTCGAGCA-
Dm102_1     CAGCTACTTCTTTACTTTCAACCTACGACCGAAGTCAAGGACTTGACTGGACTGACCGCACTGATTGGATTGCTTTCCTCGTCTAAAAACCAGAAGCAGGCATTATAGAATCCTACCAAGAACCGGCATTCCTACTTTCACTCGAGCA-
Dm104_0     CAGCTACTTCTTTACTTTCAACCTACGACCGAAGTCAAGGACTTGACTGGACTGACCGCACTGATTGGATTGCTTTCCTCGTCTAAAAACCAGAAGCAGGCATTATAGAATCCTACCAAGAACCGGCATTCCTACTTTCACTCGAGCAG
Dm104_1     CAGCTACTTCTTTACTTTCAACCTACGACCGAAGTCAAGGACTTGACTGGACTGACCGCACTGATTGGATTGCTTTCCTCGTCTAAAAACCAGAAGCAGGCATTATAGAATCCTACCAAGAACCGGCATTCCTACTTTCACTCGAGCAG
Dm106_0     CAGCTACTTCTTTACTTTCAACCTACGACCGAAGTCAAGGACTTGACTGGACTGACCGCACTGATTGGATTGCTTTCCTCGTCTAAAAACCAGAAGCAGGCATTATAGAATCCTACCAAGAACCGGCATTCCTACTTTCACTCGAGCAG
Dm106_1     CAGCTACTTCTTTACTTTCAACCTACGACCGAAGTCAAGGACTTGACTGGACTGACCGCACTGATTGGATTGCTTTCCTCGTCTAAAAACCAGAAGCAGGCATTATAGAATCCTACCAAGAACCGGCATTCCTACTTTCACTCGAGCAG
Dm108_0     CAGCTACTTCTTTACTTTCAACCTACGACCGAAGTCAAGGACTTGACTGGACTGACCGCACTGATTGGATTGCTTTCCTCGTCTAAAAACCAGAAGCAGGCATTATAGAATCCTACCAAGAACCGGCATTCCTACTTTCACTCGAGCAG
Dm108_1     CAGCTACTTCTTTACTTTCAACCTACGACCGAAGTCAAGGACTTGACTGGACTGACCGCACTGATTGGATTGCTTTCCTCGTCTAAAAACCAGAAGCAGGCATTATAGAATCCTACCAAGAACCGGCATTCCTACTTTCACTCGAGCAG
Dm110_0     CAGCTACTTCTTTACTTTCAACCTACGACCGAAGTCAAGGACTTGACTGGACTGACCGCACTGATTGGATTGCTTTCCTCGTCTAAAAACCAGAAGCAGGCATTATAGAATCCTACCAAGAACCGGCATTCCTACTTTCACTCGAGCAG
Dm110_1     CAGCTACTTCTTTACTTTCAACCTACGACCGAAGTCAAGGACTTGACTGGACTGACCGCACTGATTGGATTGCTTTCCTCGTCTAAAAACCAGAAGCAGGCATTATAGAATCCTACCAAGAACCGGCATTCCTACTTTCACTCGAGCAG
Dm111_0     -AGCTACTTCTTTACTTTCAACCTACGACCGAAGTCAAGGACTTGACTGGACTGACCGCACTGATTGGATTGCTTTCCTCGTCTAAAAACCAGAAGCAGGCATTATAGAATCCTACCAAGAACCGGCATTCCTACTTTCACTCGAGCAG
Dm111_1     -AGCTACTTCTTTACTTTCAACCTACGACCGAAGTCAAGGACTTGACTGGACTGACCGCACTGATTGGATTGCTTTCCTCGTCTAAAAACCAGAAGCAGGCATTATAGAATCCTACCAAGAACCGGCATTCCTACTTTCACTCGAGCAG
Dm112_0     CAGCTACTTCTTTACTTTCAACCTACGACCGAAGTCAAGGACTTGACTGGACTGACCGCACTGATTGGATTGCTTTCCTCGTCTAAAAACCAGAAGCAGGCATTATAGAATCCTACCAAGAACCGGCATTCCTACTTTCACTCGAGCAG
Dm112_1     CAGCTACTTCTTTACTTTCAACCTACGACCGAAGTCAAGGACTTGACTGGACTGACCGCACTGATTGGATTGCTTTCCTCGTCTAAAAACCAGAAGCAGGCATTATAGAATCCTACCAAGAACCGGCATTCCTACTTTCACTCGAGCAG
Dm113_0     -AGCTACTTCTTTACTTTCAACCTACGACCGAAGTCAAGGACTTGACTGGACTGACCGCACTGATTGGATTGCTTTCCTCGTCTAAAAACCAGAAGCAGGCATTATAGAATCCTACCAAGAACCGGCATTCCTACTTTCACTCGAGCAG
Dm113_1     -AGCTACTTCTTTACTTTCAACCTACGACCGAAGTCAAGGACTTGACTGGACTGACCGCACTGATTGGATTGCTTTCCTCGTCTAAAAACCAGAAGCAGGCATTATAGAATCCTACCAAGAACCGGCATTCCTACTTTCACTCGAGCAG
Dm114_0     CAGCTACTTCTTTACTTTCAACCTACGACCGAAGTCAAGGACTTGACTGGACTGACCGCACTGATTGGATTGCTTTCCTCGTCTAAAAACCAGAAGCAGGCATTATAGAATCCTACCAAGAACCGGCATTCCTACTTTCACTCGAGCAG
Dm114_1     CAGCTACTTCTTTACTTTCAACCTACGACCGAAGTCAAGGACTTGACTGGACTGACCGCACTGATTGGATTGCTTTCCTCGTCTAAAAACCAGAAGCAGGCATTATAGAATCCTACCAAGAACCGGCATTCCTACTTTCACTCGAGCAG
Dm115_0     CAGCTACTTCTTTACTTTCAACCTACGACCGAAGTCAAGGACTTGACTGGACTGACCGCACTGATTGGATTGCTTTCCTCGTCTAAAAACCAGAAGCAGGCATTATAGAATCCTACCAAGAACCGGCATTCCTACTTTCACTCGAGCA-
Dm115_1     CAGCTACTTCTTTACTTTCAACCTACGACCGAAGTCAAGGACTTGACTGGACTGACCGCACTGATTGGATTGCTTTCCTCGTCTAAAAACCAGAAGCAGGCATTATAGAATCCTACCAAGAACCGGCATTCCTACTTTCACTCGAGCA-
Dm116_0     CAGCTACTTCTTTACTTTCAACCTACGACCGAAGTCAAGGACTTGACTGGACTGACCGCACTGATTGGATTGCTTTCCTCGTCTAAAAACCAGAAGCAGGCATTATAGAATCCTACCAAGAACCGGCATTCCTACTTTCACTCGAGCAG
Dm116_1     CAGCTACTTCTTTACTTTCAACCTACGACCGAAGTCAAGGACTTGACTGGACTGACCGCACTGATTGGATTGCTTTCCTCGTCTAAAAACCAGAAGCAGGCATTATAGAATCCTACCAAGAACCGGCATTCCTACTTTCACTCGAGCAG
Dm117_0     CAGCTACTTCTTTACTTTCAACCTACGACCGAAGTCAAGGACTTGACTGGACTGACCGCACTGATTGGATTGCTTTCCTCGTCTAAAAACCAGAAGCAGGCATTATAGAATCCTACCAAGAACCGGCATTCCTACTTTCACTCGAGCAG
Dm117_1     CAGCTACTTCTTTACTTTCAACCTACGACCGAAGTCAAGGACTTGACTGGACTGACCGCACTGATTGGATTGCTTTCCTCGTCTAAAAACCAGAAGCAGGCATTATAGAATCCTACCAAGAACCGGCATTCCTACTTTCACTCGAGCAG
Dm118_0     CAGCTACTTCTTTACTTTCAACCTACGACCGAAGTCAAGGACTTGACTGGACTGACCGCACTGATTGGATTGCTTTCCTCGTCTAAAAACCAGAAGCAGGCATTATAGAATCCTACCAAGAACCGGCATTCCTACTTTCACTCGAGCA-
Dm118_1     CAGCTACTTCTTTACTTTCAACCTACGACCGAAGTCAAGGACTTGACTGGACTGACCGCACTGATTGGATTGCTTTCCTCGTCTAAAAACCAGAAGCAGGCATTATAGAATCCTACCAAGAACCGGCATTCCTACTTTCACTCGAGCA-
Dm119_0     CAGCTACTTCTTTACTTTCAACCTACGACCGAAGTCAAGGACTTGACTGGACTGACCGCACTGATTGGATTGCTTTCCTCGTCTAAAAACCAGAAGCAGGCATTATAGAATCCTACCAAGAACCGGCATTCCTACTTTCACTCGAGCA-
Dm119_1     CAGCTACTTCTTTACTTTCAACCTACGACCGAAGTCAAGGACTTGACTGGACTGACCGCACTGATTGGATTGCTTTCCTCGTCTAAAAACCAGAAGCAGGCATTATAGAATCCTACCAAGAACCGGCATTCCTACTTTCACTCGAGCA-
Mg37_0      CAGCTACTTCTTTACTTTCAACCTACGACCGAAGTCAAGGACTTGACTGGACTGACCGCACTGATTGGATTGCTTTCCTCGTCTAAAAACCAGAAGCAGGCATTATAGAATCCTACCAAGAACCGGCATTCCTACTTTCACTCGAGC--
Mg37_1      CAGCTACTTCTTTACTTTCAACCTACGACCGAAGTCAAGGACTTGACTGGACTGACCGCACTGATTGGATTGCTTTCCTCGTCTAAAAACCAGAAGCAGGCATTATAGAATCCTACCAAGAACCGGCATTCCTACTTTCACTCGAGC--
Mg38_0      CAGCTACTTCTTTACTTTCAACCTACGACCGAAGTCAAGGACTTGACTGGACTGACCGCACTGATTGGATTGCTTTCCTCGTCTAAAAACCAGAAGCAGGCATTATAGAATCCTACCAAGAACCGGCATTCCTACTTTCACTCGA----
Mg38_1      CAGCTACTTCTTTACTTTCAACCTACGACCGAAGTCAAGGACTTGACTGGACTGACCGCACTGATTGGATTGCTTTCCTCGTCTAAAAACCAGAAGCAGGCATTATAGAATCCTACCAAGAACCGGCATTCCTACTTTCACTCGA----
Mg39_0      -AGCTACTTCTTTACTTTCAACCTACGACCGAAGTCAAGGACTTGACTGGACTGACCGCACTGATTGGATTGCTTTCCTCGTCTAAAAACCAGAAGCAGGCATTATAGAATCCTACCAAGAACCGGCATTCCTACTTTCACTCGAGCAG
Mg39_1      -AGCTACTTCTTTACTTTCAACCTACGACCGAAGTCAAGGACTTGACTGGACTGACCGCACTGATTGGATTGCTTTCCTCGTCTAAAAACCAGAAGCAGGCATTATAGAATCCTACCAAGAACCGGCATTCCTACTTTCACTCGAGCAG
Mg40_0      -AGCTACTTCTTTACTTTCAACCTACGACCGAAGTCAAGGACTTGACTGGACTGACCGCACTGATTGGATTGCTTTCCTCGTCTAAAAACCAGAAGCAGGCATTATAGAATCCTACCAAGAACCGGCATTCCTACTTTCACTCGAGCAG
Mg40_1      -AGCTACTTCTTTACTTTCAACCTACGACCGAAGTCAAGGACTTGACTGGACTGACCGCACTGATTGGATTGCTTTCCTCGTCTAAAAACCAGAAGCAGGCATTATAGAATCCTACCAAGAACCGGCATTCCTACTTTCACTCGAGCAG
Mg41_0      CAGCTACTTCTTTACTTTCAACCTACGACCGAAGTCAAGGACTTGACTGGACTGACCGCACTGATTGGATTGCTTTCCTCGTCTAAAAACCAGAAGCAGGCATTATAGAATCCTACCAAGAACCGGCATTCCTACTTTCACTCGAGCAG
Mg41_1      CAGCTACTTCTTTACTTTCAACCTACGACCGAAGTCAAGGACTTGACTGGACTGACCGCACTGATTGGATTGCTTTCCTCGTCTAAAAACCAGAAGCAGGCATTATAGAATCCTACCAAGAACCGGCATTCCTACTTTCACTCGAGCAG
Mg57_0      CAGCTACTTCTTTACTTTCAACCTACGACCGAAGTCAAGGACTTGACTGGACTGACCGCACTGATTGGATTGCTTTCCTCGTCTAAAAACCAGAAGCAGGCATTATAGAATCCTACCAAGAACCGGCATTCCTACTTTCACTCGAGCAG
Mg57_1      CAGCTACTTCTTTACTTTCAACCTACGACCGAAGTCAAGGACTTGACTGGACTGACCGCACTGATTGGATTGCTTTCCTCGTCTAAAAACCAGAAGCAGGCATTATAGAATCCTACCAAGAACCGGCATTCCTACTTTCACTCGAGCAG
Mg58_0      -AGCTACTTCTTTACTTTCAACCTACGACCGAAGTCAAGGACTTGACTGGACTGACCGCACTGATTGGATTGCTTTCCTCGTCTAAAAACCAGAAGCAGGCATTATAGAATCCTACCAAGAACCGGCATTCCTACTTTCACTCGAGCAG
Mg58_1      -AGCTACTTCTTTACTTTCAACCTACGACCGAAGTCAAGGACTTGACTGGACTGACCGCACTGATTGGATTGCTTTCCTCGTCTAAAAACCAGAAGCAGGCATTATAGAATCCTACCAAGAACCGGCATTCCTACTTTCACTCGAGCAG
Mg59_0      CAGCTACTTCTTTACTTTCAACCTACGACCGAAGTCAAGGACTTGACTGGACTGACCGCACTGATTGGATTGCTTTCCTCGTCTAAAAACCAGAAGCAGGCATTATAGAATCCTACCAAGAACCGGCATTCCTACTTTCACTCGAGCAG
Mg59_1      CAGCTACTTCTTTACTTTCAACCTACGACCGAAGTCAAGGACTTGACTGGACTGACCGCACTGATTGGATTGCTTTCCTCGTCTAAAAACCAGAAGCAGGCATTATAGAATCCTACCAAGAACCGGCATTCCTACTTTCACTCGAGCAG
Mg60_0      CAGCTACTTCTTTACTTTCAACCTACGACCGAAGTCAAGGACTTGACTGGACTGACCGCACTGATTGGATTGCTTTCCTCGTCTAAAAACCAGAAGCAGGCATTATAGAATCCTACCAAGAACCGGCATTCCTACTTTCACTCGAGCA-
Mg60_1      CAGCTACTTCTTTACTTTCAACCTACGACCGAAGTCAAGGACTTGACTGGACTGACCGCACTGATTGGATTGCTTTCCTCGTCTAAAAACCAGAAGCAGGCATTATAGAATCCTACCAAGAACCGGCATTCCTACTTTCACTCGAGCA-
Mg61_0      CAGCTACTTCTTTACTTTCAACCTACGACCGAAGTCAAGGACTTGACTGGACTGACCGCACTGATTGGATTGCTTTCCTCGTCTAAAAACCAGAAGCAGGCATTATAGAATCCTACCAAGAACCGGCATTCCTACTTTCACTCGAGCA-
Mg61_1      CAGCTACTTCTTTACTTTCAACCTACGACCGAAGTCAAGGACTTGACTGGACTGACCGCACTGATTGGATTGCTTTCCTCGTCTAAAAACCAGAAGCAGGCATTATAGAATCCTACCAAGAACCGGCATTCCTACTTTCACTCGAGCA-
Mg64_0      -AGCTACTTCTTTACTTTCAACCTACGACCGAAGTCAAGGACTTGACTGGACTGACCGCACTGATTGGATTGCTTTCCTCGTCTAAAAACCAGAAGCAGGCATTATAGAATCCTACCAAGAACCGGCATTCCTACTTTCACTCGAGCAG
Mg64_1      -AGCTACTTCTTTACTTTCAACCTACGACCGAAGTCAAGGACTTGACTGGACTGACCGCACTGATTGGATTGCTTTCCTCGTCTAAAAACCAGAAGCAGGCATTATAGAATCCTACCAAGAACCGGCATTCCTACTTTCACTCGAGCAG
Mg67_0      CAGCTACTTCTTTACTTTCAACCTACGACCGAAGTCAAGGACTTGACTGGACTGACCGCACTGATTGGATTGCTTTCCTCGTCTAAAAACCAGAAGCAGGCATTATAGAATCCTACCAAGAACCGGCATTCCTACTTTCACTCGAGC--
Mg67_1      CAGCTACTTCTTTACTTTCAACCTACGACCGAAGTCAAGGACTTGACTGGACTGACCGCACTGATTGGATTGCTTTCCTCGTCTAAAAACCAGAAGCAGGCATTATAGAATCCTACCAAGAACCGGCATTCCTACTTTCACTCGAGC--
Mg69_0      CAGCTACTTCTTTACTTTCAACCTACGACCGAAGTCAAGGACTTGACTGGACTGACCGCACTGATTGGATTGCTTTCCTCGTCTAAAAACCAGAAGCAGGCATTATAGAATCCTACCAAGAACCGGCATTCCTACTTTCACTCGAGCAG
Mg69_1      CAGCTACTTCTTTACTTTCAACCTACGACCGAAGTCAAGGACTTGACTGGACTGACCGCACTGATTGGATTGCTTTCCTCGTCTAAAAACCAGAAGCAGGCATTATAGAATCCTACCAAGAACCGGCATTCCTACTTTCACTCGAGCAG
Mg70_0      CAGCTACTTCTTTACTTTCAACCTACGACCGAAGTCAAGGACTTGACTGGACTGACCGCACTGATTGGATTGCTTTCCTCGTCTAAAAACCAGAAGCAGGCATTATAGAATCCTACCAAGAACCGGCATTCCTACTTTCACTCGAGCAG
Mg70_1      CAGCTACTTCTTTACTTTCAACCTACGACCGAAGTCAAGGACTTGACTGGACTGACCGCACTGATTGGATTGCTTTCCTCGTCTAAAAACCAGAAGCAGGCATTATAGAATCCTACCAAGAACCGGCATTCCTACTTTCACTCGAGCAG
Mg72_0      CAGCTACTTCTTTACTTTCAACCTACGACCGAAGTCAAGGACTTGACTGGACTGACCGCACTGATTGGATTGCTTTCCTCGTCTAAAAACCAGAAGCAGGCATTATAGAATCCTACCAAGAACCGGCATTCCTACTTTCACTCGAGCA-
Mg72_1      CAGCTACTTCTTTACTTTCAACCTACGACCGAAGTCAAGGACTTGACTGGACTGACCGCACTGATTGGATTGCTTTCCTCGTCTAAAAACCAGAAGCAGGCATTATAGAATCCTACCAAGAACCGGCATTCCTACTTTCACTCGAGCA-
Mg74_0      CAGCTACTTCTTTACTTTCAACCTACGACCGAAGTCAAGGACTTGACTGGACTGACCGCACTGATTGGATTGCTTTCCTCGTCTAAAAACCAGAAGCAGGCATTATAGAATCCTACCAAGAACCGGCATTCCTACTTTCACTCGAGCAG
Mg74_1      CAGCTACTTCTTTACTTTCAACCTACGACCGAAGTCAAGGACTTGACTGGACTGACCGCACTGATTGGATTGCTTTCCTCGTCTAAAAACCAGAAGCAGGCATTATAGAATCCTACCAAGAACCGGCATTCCTACTTTCACTCGAGCAG
Mg77_0      CAGCTACTTCTTTACTTTCAACCTACGACCGAAGTCAAGGACTTGACTGGACTGACCGCACTGATTGGATTGCTTTCCTCGTCTAAAAACCAGAAGCAGGCATTATAGAATCCTACCAAGAACCGGCATTCCTACTTTCACTCGAGCA-
Mg77_1      CAGCTACTTCTTTACTTTCAACCTACGACCGAAGTCAAGGACTTGACTGGACTGACCGCACTGATTGGATTGCTTTCCTCGTCTAAAAACCAGAAGCAGGCATTATAGAATCCTACCAAGAACCGGCATTCCTACTTTCACTCGAGCA-
Mg79_0      CAGCTACTTCTTTACTTTCAACCTACGACCGAAGTCAAGGACTTGACTGGACTGACCGCACTGATTGGATTGCTTTCCTCGTCTAAAAACCAGAAGCAGGCATTATAGAATCCTACCAAGAACCGGCATTCCTACTTTCACTCGAGCAG
Mg79_1      CAGCTACTTCTTTACTTTCAACCTACGACCGAAGTCAAGGACTTGACTGGACTGACCGCACTGATTGGATTGCTTTCCTCGTCTAAAAACCAGAAGCAGGCATTATAGAATCCTACCAAGAACCGGCATTCCTACTTTCACTCGAGCAG
Nv120_0     -AGCTACTTCTTTACTTTCAACCTACGACCGAAGTCAAGGACTTGACTGGACTGACCGCACTGATTGGATTGCTTTCCTCGTCTAAAAACCAGAAGCAGGCATTATAGAATCCTACCAAGAACCGGCATTCCTACTTTCACTCGAGCAG
Nv120_1     -AGCTACTTCTTTACTTTCAACCTACGACCGAAGTCAAGGACTTGACTGGACTGACCGCACTGATTGGATTGCTTTCCTCGTCTAAAAACCAGAAGCAGGCATTATAGAATCCTACCAAGAACCGGCATTCCTACTTTCACTCGAGCAG
Nv122_0     CAGCTACTTCTTTACTTTCAACCTACGACCGAAGTCAAGGACTTGACTGGACTGACCGCACTGATTGGATTGCTTTCCTCGTCTAAAAACCAGAAGCAGGCATTATAGAATCCTACCAAGAACCGGCATTCCTACTTTCACTCGAGCA-
Nv122_1     CAGCTACTTCTTTACTTTCAACCTACGACCGAAGTCAAGGACTTGACTGGACTGACCGCACTGATTGGATTGCTTTCCTCGTCTAAAAACCAGAAGCAGGCATTATAGAATCCTACCAAGAACCGGCATTCCTACTTTCACTCGAGCA-
Nv123_0     CAGCTACTTCTTTACTTTCAACCTACGACCGAAGTCAAGGACTTGACTGGACTGACCGCACTGATTGGATTGCTTTCCTCGTCTAAAAACCAGAAGCAGGCATTATAGAATCCTACCAAGAACCGGCATTCCTACTTTCACTCGAGCAG
Nv123_1     CAGCTACTTCTTTACTTTCAACCTACGACCGAAGTCAAGGACTTGACTGGACTGACCGCACTGATTGGATTGCTTTCCTCGTCTAAAAACCAGAAGCAGGCATTATAGAATCCTACCAAGAACCGGCATTCCTACTTTCACTCGAGCAG
Nv125_0     CAGCTACTTCTTTACTTTCAACCTACGACCGAAGTCAAGGACTTGACTGGACTGACCGCACTGATTGGATTGCTTTCCTCGTCTAAAAACCAGAAGCAGGCATTATAGAATCCTACCAAGAACCGGCATTCCTACTTTCACTCGAGCAG
Nv125_1     CAGCTACTTCTTTACTTTCAACCTACGACCGAAGTCAAGGACTTGACTGGACTGACCGCACTGATTGGATTGCTTTCCTCGTCTAAAAACCAGAAGCAGGCATTATAGAATCCTACCAAGAACCGGCATTCCTACTTTCACTCGAGCAG
Nv127_0     CAGCTACTTCTTTACTTTCAACCTACGACCGAAGTCAAGGACTTGACTGGACTGACCGCACTGATTGGATTGCTTTCCTCGTCTAAAAACCAGAAGCAGGCATTATAGAATCCTACCAAGAACCGGCATTCCTACTTTCACTCGAGC--
Nv127_1     CAGCTACTTCTTTACTTTCAACCTACGACCGAAGTCAAGGACTTGACTGGACTGACCGCACTGATTGGATTGCTTTCCTCGTCTAAAAACCAGAAGCAGGCATTATAGAATCCTACCAAGAACCGGCATTCCTACTTTCACTCGAGC--
Nv130_0     -AGCTACTTCTTTACTTTCAACCTACGACCGAAGTCAAGGACTTGACTGGACTGACCGCACTGATTGGATTGCTTTCCTCGTCTAAAAACCAGAAGCAGGCATTATAGAATCCTACCAAGAACCGGCATTCCTACTTTCACTCGAGCAG
Nv130_1     -AGCTACTTCTTTACTTTCAACCTACGACCGAAGTCAAGGACTTGACTGGACTGACCGCACTGATTGGATTGCTTTCCTCGTCTAAAAACCAGAAGCAGGCATTATAGAATCCTACCAAGAACCGGCATTCCTACTTTCACTCGAGCAG
Nv131_0     CAGCTACTTCTTTACTTTCAACCTACGACCGAAGTCAAGGACTTGACTGGACTGACCGCACTGATTGGATTGCTTTCCTCGTCTAAAAACCAGAAGCAGGCATTATAGAATCCTACCAAGAACCGGCATTCCTACTTTCACTCGAGCA-
Nv131_1     CAGCTACTTCTTTACTTTCAACCTACGACCGAAGTCAAGGACTTGACTGGACTGACCGCACTGATTGGATTGCTTTCCTCGTCTAAAAACCAGAAGCAGGCATTATAGAATCCTACCAAGAACCGGCATTCCTACTTTCACTCGAGCA-
Nv134_0     CAGCTACTTCTTTACTTTCAACCTACGACCGAAGTCAAGGACTTGACTGGACTGACCGCACTGATTGGATTGCTTTCCTCGTCTAAAAACCAGAAGCAGGCATTATAGAATCCTACCAAGAACCGGCATTCCTACTTTCACTCGAGCAG
Nv134_1     CAGCTACTTCTTTACTTTCAACCTACGACCGAAGTCAAGGACTTGACTGGACTGACCGCACTGATTGGATTGCTTTCCTCGTCTAAAAACCAGAAGCAGGCATTATAGAATCCTACCAAGAACCGGCATTCCTACTTTCACTCGAGCAG
Nv136_0     CAGCTACTTCTTTACTTTCAACCTACGACCGAAGTCAAGGACTTGACTGGACTGACCGCACTGATTGGATTGCTTTCCTCGTCTAAAAACCAGAAGCAGGCATTATAGAATCCTACCAAGAACCGGCATTCCTACTTTCACTCGAGCA-
Nv136_1     CAGCTACTTCTTTACTTTCAACCTACGACCGAAGTCAAGGACTTGACTGGACTGACCGCACTGATTGGATTGCTTTCCTCGTCTAAAAACCAGAAGCAGGCATTATAGAATCCTACCAAGAACCGGCATTCCTACTTTCACTCGAGCA-
Pa140_0     CAGCTACTTCTTTACTTTCAACCTACGACCGAAGTCAAGGACTTGACTGGACTGACCGCACTGATTGGATTGCTTTCCTCGTCTAAAAACCAGAAGCAGGCATTATAGAATCCTACCAAGAACCGGCATTCCTACTTTCACTCGAGCA-
Pa140_1     CAGCTACTTCTTTACTTTCAACCTACGACCGAAGTCAAGGACTTGACTGGACTGACCGCACTGATTGGATTGCTTTCCTCGTCTAAAAACCAGAAGCAGGCATTATAGAATCCTACCAAGAACCGGCATTCCTACTTTCACTCGAGCA-
Pa141_0     -AGCTACTTCTTTACTTTCAACCTACGACCGAAGTCAAGGACTTGACTGGACTGACCGCACTGATTGGATTGCTTTCCTCGTCTAAAAACCAGAAGCAGGCATTATAGAATCCTACCAAGAACCGGCATTCCTACTTTCACTCGAGCAG
Pa141_1     -AGCTACTTCTTTACTTTCAACCTACGACCGAAGTCAAGGACTTGACTGGACTGACCGCACTGATTGGATTGCTTTCCTCGTCTAAAAACCAGAAGCAGGCATTATAGAATCCTACCAAGAACCGGCATTCCTACTTTCACTCGAGCAG
Pa143_0     CAGCTACTTCTTTACTTTCAACCTACGACCGAAGTCAAGGACTTGACTGGACTGACCGCACTGATTGGATTGCTTTCCTCGTCTAAAAACCAGAAGCAGGCATTATAGAATCCTACCAAGAACCGGCATTCCTACTTTCACTCGAGCAG
Pa143_1     CAGCTACTTCTTTACTTTCAACCTACGACCGAAGTCAAGGACTTGACTGGACTGACCGCACTGATTGGATTGCTTTCCTCGTCTAAAAACCAGAAGCAGGCATTATAGAATCCTACCAAGAACCGGCATTCCTACTTTCACTCGAGCAG
Pa145_0     -AGCTACTTCTTTACTTTCAACCTACGACCGAAGTCAAGGACTTGACTGGACTGACCGCACTGATTGGATTGCTTTCCTCGTCTAAAAACCAGAAGCAGGCATTATAGAATCCTACCAAGAACCGGCATTCCTACTTTCACTCGAGCAG
Pa145_1     -AGCTACTTCTTTACTTTCAACCTACGACCGAAGTCAAGGACTTGACTGGACTGACCGCACTGATTGGATTGCTTTCCTCGTCTAAAAACCAGAAGCAGGCATTATAGAATCCTACCAAGAACCGGCATTCCTACTTTCACTCGAGCAG
Pa147_0     CAGCTACTTCTTTACTTTCAACCTACGACCGAAGTCAAGGACTTGACTGGACTGACCGCACTGATTGGATTGCTTTCCTCGTCTAAAAACCAGAAGCAGGCATTATAGAATCCTACCAAGAACCGGCATTCCTACTTTCACTCGAGCA-
Pa147_1     CAGCTACTTCTTTACTTTCAACCTACGACCGAAGTCAAGGACTTGACTGGACTGACCGCACTGATTGGATTGCTTTCCTCGTCTAAAAACCAGAAGCAGGCATTATAGAATCCTACCAAGAACCGGCATTCCTACTTTCACTCGAGCA-
Pa154_0     -AGCTACTTCTTTACTTTCAACCTACGACCGAAGTCAAGGACTTGACTGGACTGACCGCACTGATTGGATTGCTTTCCTCGTCTAAAAACCAGAAGCAGGCATTATAGAATCCTACCAAGAACCGGCATTCCTACTTTCACTCGAGCAG
Pa154_1     -AGCTACTTCTTTACTTTCAACCTACGACCGAAGTCAAGGACTTGACTGGACTGACCGCACTGATTGGATTGCTTTCCTCGTCTAAAAACCAGAAGCAGGCATTATAGAATCCTACCAAGAACCGGCATTCCTACTTTCACTCGAGCAG
Pa158_0     CAGCTACTTCTTTACTTTCAACCTACGACCGAAGTCAAGGACTTGACTGGACTGACCGCACTGATTGGATTGCTTTCCTCGTCTAAAAACCAGAAGCAGGCATTATAGAATCCTACCAAGAACCGGCATTCCTACTTTCACTCGAGCAG
Pa158_1     CAGCTACTTCTTTACTTTCAACCTACGACCGAAGTCAAGGACTTGACTGGACTGACCGCACTGATTGGATTGCTTTCCTCGTCTAAAAACCAGAAGCAGGCATTATAGAATCCTACCAAGAACCGGCATTCCTACTTTCACTCGAGCAG
//                                                                                                                                                             |69|
Ck2_0       CAGCAACTGAACTCGAAACGATCGTTCTCGATTGGCTTGCTAAACTACTTAACCTTCCTCACGAATTTCATTCAATAGGTGAAGTTCTGTATACCTTTATCTTTATTATGTCTA-TGAGTTAAGAATGTGCCGCTGTT-AAAGATCAAGCTTTTTGTGCTTTTGTATTGGTACAAAGGGTTTTTGCGCTTCTTGCCATGTCGTGCAACTGCATATTTTTCCGAAAAGAACTGAGGCACTTGCTG
Ck2_1       CAGCAACTGAACTCGAAACGATCGTTCTCGATTGGCTTGCTAAACTACTTAACCTTCCTCACGAATTTCATTCAATAGGTGAAGTTCTGTATACCTTTATCTTTATTATGTCTA-TGAGTTAAGAATGTGCCGCTGTT-AAAGATCAAGCTTTTTGTGCTTTTGTATTGGTACAAAGGGTTTTTGCGCTTCTTGCCATGTCGTGCAACTGCATATTTTTCCGAAAAGAACTGAGGCACTTGCTG
Ck20_0      CAGCAACTGAACTCGAAACGATCGTTCTCGATTGGCTTGCTAAACTACTTAACCTTCCTCACGAATTTCATTCAATAGGTGAAGTTCTGTATACCTTTATCTTTATTATGTCTA-TGAGTTAAGAATGTGNCGCTGTT-AAAGATCAAGCTTTTTGTGCTTTTGTATTGGTACAAAGGGTTTTTGCGCTTCTTGCCATGTCGTGCTACTGTATATTTTTCCGAAAAGAACTGAGGCACTTGCTG
Ck20_1      CAGCAACTGAACTCGAAACGATCGTTCTCGATTGGCTTGCTAAACTACTTAACCTTCCTCACGAATTTCATTCAATAGGTGAAGTTCTGTATACCTTTATCTTTATTATGTCTA-TGAGTTAAGAATGTGNCGCTGTT-AAAGATCAAGCTTTTTGTGCTTTTGTATTGGTACAAAGGGTTTTTGCGCTTCTTGCCATGTCGTGCTACTGTATATTTTTCCGAAAAGAACTGAGGCACTTGCTG
Ck23_0      CAGCAACTGAACTCGAAACGATCGTTCTCGATTGGCTTGCTAAACTACTTAACCTTCCTCACGAATTTCATTCAACAGGTGAAGTTCTGTATACCTTTATCTTTATTATGTCTA-TGAGTTAAGAATGTGCCGCTGTT-AAAGATCAAGCCTTTTGTGCTTTTGTATTGGTACAAAGGGTTTTTGCGCTTCTTGCCATGTCGTGCTACTGTATATTTTTCCGAAAAGAACCGAGGCACTTGCTG
Ck23_1      CAGCAACTGAACTCGAAACGATCGTTCTCGATTGGCTTGCTAAACTACTTAACCTTCCTCACGAATTTCATTCAACAGGTGAAGTTCTGTATACCTTTATCTTTATTATGTCTA-TGAGTTAAGAATGTGCCGCTGTT-AAAGATCAAGCCTTTTGTGCTTTTGTATTGGTACAAAGGGTTTTTGCGCTTCTTGCCATGTCGTGCTACTGTATATTTTTCCGAAAAGAACCGAGGCACTTGCTG
Ck49_0      CAGCAACTGAACTCGAAACGATCGTTCTCGATTGGCTTGCTAAACTACTTAACCTTCCTCACGAATTTCATTCAATAGGTGAAGTTCTGTATACCTTTATCTTTATTATGTCTA-TGAGTTAAGAATGTGCCGCTGTT-AAAGATCAAGCTTTTTGTGCTTTTGTATTGGTACAAAGGGTTTTTGCGCTTCTTGCCATGTCGTGCTACTGCATATTTTTCCGAAAAGAACTGAGGCACTTGCTG
Ck49_1      CAGCAACTGAACTCGAAACGATCGTTCTCGATTGGCTTGCTAAACTACTTAACCTTCCTCACGAATTTCATTCAATAGGTGAAGTTCTGTATACCTTTATCTTTATTATGTCTA-TGAGTTAAGAATGTGCCGCTGTT-AAAGATCAAGCTTTTTGTGCTTTTGTATTGGTACAAAGGGTTTTTGCGCTTCTTGCCATGTCGTGCTACTGCATATTTTTCCGAAAAGAACTGAGGCACTTGCTG
Ck50_0      CAGCAACTGAACNCGAAACGATCGTTCTCGATTGGCTTGCTAAACNACTTAACCTTCCTCACGAATTTCATTCAATAGGTGAAGTTCTGTATACCNTTATCTTTATTATGTCTA-NGAGTTAAGAATGTGCCGCTGTT-ANAGATCAAGCTTTTTGTGCTTTTGTATTGGTACAAAGGGTTTTTGCGCTTCTTGCCATGTCGTGCTACTGCATATTTTTCCGAAAAGAACTGAGGCACTTGCTG
Ck50_1      CAGCAACTGAACNCGAAACGATCGTTCTCGATTGGCTTGCTAAACNACTTAACCTTCCTCACGAATTTCATTCAATAGGTGAAGTTCTGTATACCNTTATCTTTATTATGTCTA-NGAGTTAAGAATGTGCCGCTGTT-ANAGATCAAGCTTTTTGTGCTTTTGTATTGGTGCAAAGGGTTTTTGCGCTTCTTGCCATGTCGTGCTACTGCATATTTTTCCGAAAAGAACTGAGGCACTTGCTG
Ck51_0      CAGCAACTGAACTCGAAACGATCGTTCTCGATTGGCTTGCTAAACTACTTAACCTTCCTCACGAATTTCATTCAATAGGTGAAGTTCTGTATACCTTTATCTTTATTATGTCTA-TGAGTTAAGAATGTGCCGCTGTT-AAAGATCAAGCTTTTTGTGCTTTTGTATTGGTACAAATGGTTTTTGCGCTTCTTGCCATGTCGTGCTACTGTATATTTTTCCGAAAAGAACTGAGGCACTTGCTG
Ck51_1      CAGCAACTGAACTCGAAACGATCGTTCTCGATTGGCTTGCTAAACTACTTAACCTTCCTCACGAATTTCATTCAATAGGTGAAGTTCTGTATACCTTTATCTTTATTATGTCTA-TGAGTTAAGAATGTGCCGCTGTT-AAAGATCAAGCTTTTTGTGCTTTTGTATTGGTACAAATGGTTTTTGCGCTTCTTGCCATGTCGTGCTACTGTATATTTTTCCGAAAAGAACTGAGGCACTTGCTG
Ck56_0      CAGCAACTGAACTCGAAACGATCGTTCTCGATTGGCTTGCTAAACTACTTAACCTTCCTCACGAATTTCATTCAATAGGTGAAGTTCTGTATACCTTTATCTTTATTATGTCTA-TGAGTTAAGAATGTGCCGCTGTT-AAAGATCAAGCTTTTTGTGCTTTTGTATTGGTACAAAGGGTTTTTGCGCTTCTTGCCATGTCGTGCTACTGCATATTTTTCCGAAAAGAACTGAGGCACTTGCTG
Ck56_1      CAGCAACTGAACTCGAAACGATCGTTCTCGATTGGCTTGCTAAACTACTTAACCTTCCTCACGAATTTCATTCAATAGGTGAAGTTCTGTATACCTTTATCTTTATTATGTCTA-TGAGTTAAGAATGTGCCGCTGTT-AAAGATCAAGCTTTTTGTGCTTTTGTATTGGTACAAAGGGTTTTTGCGCTTCTTGCCATGTCGTGCTACTGCATATTTTTCCGAAAAGAACTGAGGCACTTGCTG
Ck7_0       CAGCAACTGAACTCGAAACGATCGTTCTCGATTGGCTTGCTAAACTACTTAACCTTCCTCACGAATTTCATTCAATAGGTGAAGTTCTGTATACCTTTATCTTTATTATGTCTA-TGAGTTAAGAATGTGCCGCTGTT-AAAGATCAAGCTTTTTGTGCTTTTGTATTGGTACAAAGGGTTTTTACGCTTCTTGCCATGTCGTGCTACTGTATATTTTTCCGAAAAGAACTGAGGCACTTGCTG
Ck7_1       CAGCAACTGAACTCGAAACGATCGTTCTCGATTGGCTTGCTAAACTACTTAACCTTCCTCACGAATTTCATTCAATAGGTGAAGTTCTGTATACCTTTATCTTTATTATGTCTA-TGAGTTAAGAATGTGCCGCTGTT-AAAGATCAAGCTTTTTGTGCTTTTGTATTGGTACAAAGGGTTTTTGCGCTTCTTGCCATGTCGTGCTACTGTATATTTTTCCGAAAAGAACTGAGGCACTTGCTG
Ck80_0      CAGCAACTGAACTCGAAATGATCGTTCTCGATTGGCTTGCTAAACTACTTAACCTTCCTCACGAATTTCATTCAACAGGTGAAGTTCTGCATACCTTTATCTTTATTATGTCTA-TGAGTTAAGAATGTGCCGCTGTTAAAAGATCAAGCTTTTTGTGCTTTTGTATTGGTACAAAGGGTTTTTGCGCTTCTTGCCATGTCGTGCTACTGTATATTTTCCCGAAAAGAACTGAGGCACTTGCT-
Ck80_1      CAGCAACTGAACTCGAAATGATCGTTCTCGATTGGCTTGCTAAACTACTTAACCTTCCTCACGAATTTCATTCAACAGGTGAAGTTCTGCATACCTTTATCTTTATTATGTCTA-TGAGTTAAGAATGTGCCGCTGTTAAAAGATCAAGCTTTTTGTGCTTTTGTATTGGTACAAAGGGTTTTTGCGCTTCTTGCCATGTCGTGCTACTGTATATTTTCCCGAAAAGAACTGAGGCACTTGCT-
Ck81_0      CAGCAACTGAACTCGAAATGATCGTTCTCGATTGGCTTGCTAAACTACTTAACCTTCCTCACGAATTTCATTCAACAGGTGAAGTTCTGCATACCTTTATCTTTATTATGTCTA-TGAGTTAAGAATGTGCCGCTGTTAAAAGATCAAGCTTTTTGTGCTTTTGTATTGGTACAAAGGGTTTTTGCGCTTCTTGCCATGTCGTGCTACTGTATATTTTCCCGAAAAGAACTGAGGCACTTGCT-
Ck81_1      CAGCAACTGAACTCGAAATGATCGTTCTCGATTGGCTTGCTAAACTACTTAACCTTCCTCACGAATTTCATTCAACAGGTGAAGTTCTGCATACCTTTATCTTTATTATGTCTA-TGAGTTAAGAATGTGCCGCTGTTAAAAGATCAAGCTTTTTGTGCTTTTGTATTGGTACAAAGGGTTTTTGCGCTTCTTGCCATGTCGTGCTACTGTATATTTTCCCGAAAAGAACTGAGGCACTTGCT-
Ck83_0      CAGCAACTGAACTCGAAATGATCGTTCTCGATTGGCTTGCTAAACTACTTAACCTTCCTCACGAATTTCATTCAACAGGTGAAGTTCTGCATACCTTTATCTTTATTATGTCTA-TGAGTTAAGAATGTGCCGCTGTTAAAAGATCAAGCTTTTTGTGCTTTTGTATTGGTACAAAGGGTTTTTGCGCTTCTTGCCATGTCGTGCTACTGTATATTTTCCCGAAAAGAACTGAGGCACTTGCTG
Ck83_1      CAGCAACTGAACTCGAAATGATCGTTCTCGATTGGCTTGCTAAACTACTTAACCTTCCTCACGAATTTCATTCAACAGGTGAAGTTCTGCATACCTTTATCTTTATTATGTCTA-TGAGTTAAGAATGTGCCGCTGTTAAAAGATCAAGCTTTTTGTGCTTTTGTATTGGTACAAAGGGTTTTTGCGCTTCTTGCCATGTCGTGCTACTGTATATTTTCCCGAAAAGAACTGAGGCACTTGCTG
Ck85_0      CAGCAACTGAACTCGAAATGATCGTTCTCGATTGGCTTGCTAAACTACTTAACCTTCCTCACGAATTTCATTCAACAGGTGAAGTTCTGCATACCTTTATCTTTATTATGTCTA-TGAGTTAAGAATGTGCCGCTGTTAAAAGATCAAGCTTTTTGTGCTTTTGTATTGGTACAAAGGGTTTTTGCGCTTCTTGCCATGTCGTGCTACTATATATTTTCCCGAAAAGAACTGAGGCACTTGCTG
Ck85_1      CAGCAACTGAACTCGAAATGATCGTTCTCGATTGGCTTGCTAAACTACTTAACCTTCCTCACGAATTTCATTCAACGGGTGAAGTTCTGCATACCTTTATCTTTATTATGTCTA-TGAGTTAAGAATGTGCCGCTGTTAAAAGATCAAGCTTTTTGTGCTTTTGTATTGGTACAAAGGGTTTTTGCGCTTCTTGCCATGTCGTGCTACTGTATATTTTCCCGAAAAGAACTGAGGCACTTGCTG
Ck88_0      CAGCAACTGAACTCGAAATGATCGTTCTCGATTGGCTTGCTAAACTACTTAACCTTCCTCACGAATTTCATTCAACAGGTGAAGTTCTGCATACCTTTATCTTTATTATGTCTA-TGAGTTAAGAATGTGCCGCTGTTAAAAGATCAAGCTTTTTGTGCTTTTGTATTGGTACAAAGGGTTTTTGCGCTTCTTGCCATGTCGTGCTACTGTATATTTTCCCGAAAAGAACTGAGGCACTTGCTG
Ck88_1      CAGCAACTGAACTCGAAATGATCGTTCTCGATTGGCTTGCTAAACTACTTAACCTTCCTCACGAATTTCATTCAACAGGTGAAGTTCTGCATACCTTTATCTTTATTATGTCTA-TGAGTTAAGAATGTGCCGCTGTTAAAAGATCAAGCTTTTTGTGCTTTTGTATTGGTACAAAGGGTTTTTGCGCTTCTTGCCATGTCGTGCTACTGTATATTTTCCCGAAAAGAACTGAGGCACTTGCTG
Dm100_0     CAGCAACTGAACTCGAAACGATCGTTCTCGATTGGCTTGCTAAACTACTTAACCTTCCTCGCGAATTTCATTCAACAGGTGAAGTTCTGTATACCTTTATCTTTATTATGTCTA-TGAGTTAAGAATGTGCCGCTGTT-AAAGATCAAGCTTTTTGTGCTTTTGTATTGGTACAAAGGGTTTTTGCGCTTCTTGCCATGTCGTGCTACTGTATATTTTTCCGAAAAGAACTGAAGCACTTGCTG
Dm100_1     CAGCAACTGAACTCGAAACGATCGTTCTCGATTGGCTTGCTAAACTACTTAACCTTCCTCGCGAATTTCATTCAACAGGTGAAGTTCTGTATACCTTTATCTTTATTATGTCTA-TGAGTTAAGAATGTGCCGCTGTT-AAAGATCAAGCTTTTTGTGCTTTTGTATTGGTACAAAGGGTTTTTGCGCTTCTTGCCATGTCGTGCTACTGTATATTTTTCCGAAAAGAACTGAAGCACTTGCTG
Dm102_0     CAGCAACTGAACTCGAAACGATCGTTCTCGATTGGCTTGCTAAACTACTTAACCTTCCTCGCGAATTTCATTCAACAGGTGAAGTTCTGTATACCTTTATCTTTATTATGTCTA-TGAGTTAAGAATGTGCCGCTGTT-AAAGATCAAGCTTTTTGTGCTTTTGTATTGGTACAAAGGGTTTTTGCGCTTCTTGCCATGTCGTGCTACTGTATATTTTTCCGAAAAGAACTGAAGCACTTGCTG
Dm102_1     CAGCAACTGAACTCGAAACGATCGTTCTCGATTGGCTTGCTAAACTACTTAACCTTCCTCGCGAATTTCATTCAACAGGTGAAGTTCTGTATACCTTTATCTTTATTATGTCTA-TGAGTTAAGAATGTGCCGCTGTT-AAAGATCAAGCTTTTTGTGCTTTTGTATTGGTACAAAGGGTTTTTGCGCTTCTTGCCATGTCGTGCTACTGTATATTTTTCCGAAAAGAACTGAAGCACTTGCTG
Dm104_0     CAGCAACTGAACTCGAAACGATCGTTCTCGATTGGCTTGCTAAACTACTTAACCTTCCTCGCGAATTTCATTCAACAGGTGAAGTTCTGTATACCTTTATCTTTATTATGTCTA-TGAGTTAAGAATGTGCCGCTGTT-AAAGATCAAGCTTTTTGTGCTTTTGTATTGGTACAAAGGGTTTTTGCGCTTCTTGCCATGTCGTGCTACTGTATATTTTTCCGAAAAGAACTGAAGCACTTGCTG
Dm104_1     CAGCAACTGAACTCGAAACGATCGTTCTCGATTGGCTTGCTAAACTACTTAACCTTCCTCGCGAATTTCATTCAACAGGTGAAGTTCTGTATACCTTTATCTTTATTATGTCTA-TGAGTTAAGAATGTGCCGCTGTT-AAAGATCAAGCTTTTTGTGCTTTTGTATTGGTACAAAGGGTTTTTGCGCTTCTTGCCATGTCGTGCTACTGTATATTTTTCCGAAAAGAACTGAAGCACTTGCTG
Dm106_0     CAGCAACTGAACTCGAAACGATCGTTCTCGATTGGCTTGCTAAACTACTTAACCTTCCTCGCGAATTTCATTCAACAGGTGAAGTTCTGTATACCTTTATCTTTATTATGTCTA-TGAGTTAAGAATGTGCCGCTGTT-AAAGATCAAGCTTTTTGTGCTTTTGTATTGGTACAAAGGGTTTTTGCGCTTCTTGCCATGTCGTGCTACTGTATATTTTTCCGAAAAGAACTGAAGCACTTGCNG
Dm106_1     CAGCAACTGAACTCGAAACGATCGTTCTCGATTGGCTTGCTAAACTACTTAACCTTCCTCGCGAATTTCATTCAACAGGTGAAGTTCTGTATACCTTTATCTTTATTATGTCTA-TGAGTTAAGAATGTGCCGCTGTT-AAAGATCAAGCTTTTTGTGCTTTTGTATTGGTACAAAGGGTTTTTGCGCTTCTTGCCATGTCGTGCTACTGTATATTTTTCCGAAAAGAACTGAAGCACTTGCNG
Dm108_0     CAGCAACTGAACTCGAAACGATCGTTCTCGATTGGCTTGCTAAACTACTTAACCTTCCTCGCGAATTTCATTCAACAGGTGAAGTTCTGTATACCTTTATCTTTATTATGTCTA-TGAGTTAAGAATGTGCCGCTGTT-AAAGATCAAGCTTTTTGTGCTTTTGTATTGGTACAAAGGGTTTTTGCGCTTCTTGCCATGTCGTGCTACTGTATATTTTTCCGAAAAGAACTGAAGCACTTGCTG
Dm108_1     CAGCAACTGAACTCGAAACGATCGTTCTCGATTGGCTTGCTAAACTACTTAACCTTCCTCGCGAATTTCATTCAACAGGTGAAGTTCTGTATACCTTTATCTTTATTATGTCTA-TGAGTTAAGAATGTGCCGCTGTT-AAAGATCAAGCTTTTTGTGCTTTTGTATTGGTACAAAGGGTTTTTGCGCTTCTTGCCATGTCGTGCTACTGTATATTTTTCCGAAAAGAACTGAAGCACTTGCTG
Dm112_0     CAGCAACTGAACTCGAAACGATCGTTCTCGATTGGCTTGCTAAACTACTTAACCTTCCTCACGAATTTCATTCAACAGGTGAAGTTCTGTATACCTTTATCTTTATTATGTCTA-TGAGTTAAGAATGTGCCGCTGTT-AAAGATCAAGCTTTTTGTGCTTTTGTATTGGTACAAAGGGTTTTTGCGCTTCTTGCCATGTCGTGCTACTGTATATTTTTCCGAAAAGAACTGAGGCACTTGCTG
Dm112_1     CAGCAACTGAACTCGAAACGATCGTTCTCGATTGGCTTGCTAAACTACTTAACCTTCCTCACGAATTTCATTCAACAGGTGAAGTTCTGTATACCTTTATCTTTATTATGTCTA-TGAGTTAAGAATGTGCCGCTGTT-AAAGATCAAGCTTTTTGTGCTTTTGTATTGGTACAAAGGGTTTTTGCGCTTCTTGCCATGTCGTGCTACTGTATATTTTTCCGAAAAGAACTGAGGCACTTGCTG
Dm114_0     CAGCAACTGAACTCGAAACGATCGTTCTCGATTGGCTTGCTAAACTACTTAACCTTCCTCACGAATTTCATTCAACAGGTGAAGTTCTGTATACCTTTATCTTTATTATGTCTA-TGAGTTAAGAATGTGCCGCTGTT-AAAGATCAAGCTTTTTGTGCTTTTGTATTGGTACAAAGGGTTTTTGCGCTTCTTGCCATGTCGTGCTACTGTATATTTTTCCGAAAAGAACTGAGGCACTTGCTG
Dm114_1     CAGCAACTGAACTCGAAACGATCGTTCTCGATTGGCTTGCTAAACTACTTAACCTTCCTCACGAATTTCATTCAACAGGTGAAGTTCTGTATACCTTTATCTTTATTATGTCTA-TGAGTTAAGAATGTGCCGCTGTT-AAAGATCAAGCTTTTTGTGCTTTTGTATTGGTACAAAGGGTTTTTGCGCTTCTTGCCATGTCGTGCTACTGTATATTTTTCCGAAAAGAACTGAGGCACTTGCTG
Dm118_0     CAGCAACTGAACTCGAAACGATCGTTCTCGATTGGCTTGCTAAACTACTTAACCTTCCTCGCGAATTTCATTCAACAGGTGAAGTTCTGTATACCTTTATCTTTATTATGTCTA-TGAGTTAAGAATGTGCCGCTGTT-AANGATCAAGCTTTTTGTGCTTTTGTATTGGTACAAAGGGTTTTTGCGCTTCTTGCCATGCCGTGCTACTGTATATTTTTCCGAAAAGAACTGAAGCACTTGCTG
Dm118_1     CAGCAACTGAACTCGAAACGATCGTTCTCGATTGGCTTGCTAAACTACTTAACCTTCCTCGCGAATTTCATTCAACAGGTGAAGTTCTGTATACCTTTATCTTTATTATGTCTA-TGAGTTAAGAATGTGCCGCTGTT-AANGATCAAGCTTTTTGTGCTTTTGTATTGGTACAAAGGGTTTTTGCGCTTCTTGCCATGCCGTGCTACTGTATATTTTTCCGAAAAGAACTGAAGCACTTGCTG
Dm119_0     CAGCAACTGAACTCGAAACGATCGTTCTCGATTGGCTTGCTAAACTACTTAACCTTCCTCGCGAATTTCATTCAACAGGTGAAGTTCTGTATACCTTTATCTTTATTATGTCTA-TGAGTTAAGAATGTGCCGCTGTT-AAAGATCAAGCTTTTTGTGCTTTTGTATTGGTACAAAGGGTTTTTGCGCTTCTTGCCATGTCGTGCTACTGTATATTTTTCCGAAAAGAACTGAAGCACTTGCTG
Dm119_1     CAGCAACTGAACTCGAAACGATCGTTCTCGATTGGCTTGCTAAACTACTTAACCTTCCTCGCGAATTTCATTCAACAGGTGAAGTTCTGTATACCTTTATCTTTATTATGTCTA-TGAGTTAAGAATGTGCCGCTGTT-AAAGATCAAGCTTTTTGTGCTTTTGTATTGGTACAAAGGGTTTTTGCGCTTCTTGCCATGTCGTGCTACTGTATATTTTTCCGAAAAGAACTGAAGCACTTGCTG
Mg37_0      CAGCAACTGAACTCGAAACGATCGTTCTCGATTGGCTTGCTAAACTACTTAACCTTCCTCACGAATTTCACTCAACAGGTGAAGTTCTGTATACCTTTATCTTTATTATGTCTATTGAGTTAAGAATGTGCCGCTGTT-AAAGATCAAGCTTTTTGTGC-TTTGTATTGGTACAAAGGGTTTTTGTGCTTCTTGCCATGTCGTGCTACTGTATATTTTTCCGAAAAGAACTGAGGCACTTGCTG
Mg37_1      CAGCAACTGAACTCGAAACGATCGTTCTCGATTGGCTTGCTAAACTACTTAACCTTCCTCACGAATTTCACTCAACAGGTGAAGTTCTGTATACCTTTATCTTTATTATGTCTATTGAGTTAAGAATGTGCCGCTGTT-AAAGATCAAGCTTTTTGTGC-TTTGTATTGGTACAAAGGGTTTTTGTGCTTCTTGCCATGTCGTGCTACTGTATATTTTTCCGAAAAGAACTGAGGCACTTGCTG
Mg38_0      CAGCAACTGAACTCGAAACGATCGTTCTCGATTGGCTTGCTAAACTACTTAACCTTCCTCACGAATTTCACTCAACAGGTGAAGTTCTGTATACCTTTATCTTTATTATGTCTATTGAGTTAAGAATGTGCCGCTGTT-AAAGATCAAGCTTTTTGTGC-TTTGTATTGGTACAAAGGGTTTTTGTGCTTCTTGCCATGTCGTGCTACTGTATATTTTTCCGAAAAGAACTGAGGCACTTGCTG
Mg38_1      CAGCAACTGAACTCGAAACGATCGTTCTCGATTGGCTTGCTAAACTACTTAACCTTCCTCACGAATTTCACTCAACAGGTGAAGTTCTGTATACCTTTATCTTTATTATGTCTATTGAGTTAAGAATGTGCCGCTGTT-AAAGATCAAGCTTTTTGTGC-TTTGTATTGGTACAAAGGGTTTTTGTGCTTCTTGCCATGTCGTGCTACTGTATATTTTTCCGAAAAGAACTGAGGCACTTGCTG
Mg39_0      CAGCAACTGAACTCGAAACGATCGTTCTCGATTGGCTTGCTAAACTACTTAACCTTCCTCACGAATTTCACTCAACAGGTGAAGTTCTGTATACCTTTATCTTTATTATGTCTATTGAGTTAAGAATGTGCCGCTGTT-AAAGATCAAGCTTTTTGTGC-TTTGTATTGGTACAAAGGGTTTTTGTGCTTCTTGCCATGTCGTGCTACTGTATATTTTTCCGAAAAGAACTGAGGCACTTGCTG
Mg39_1      CAGCAACTGAACTCGAAACGATCGTTCTCGATTGGCTTGCTAAACTACTTAACCTTCCTCACGAATTTCACTCAACAGGTGAAGTTCTGTATACCTTTATCTTTATTATGTCTATTGAGTTAAGAATGTGCCGCTGTT-AAAGATCAAGCTTTTTGTGC-TTTGTATTGGTACAAAGGGTTTTTGTGCTTCTTGCCATGTCGTGCTACTGTATATTTTTCCGAAAAGAACTGAGGCACTTGCTG
Mg40_0      CAGCAACTGAACTCGAAACGATCGTTCTCGATTGGCTTGCTAAACTACTTAACCTTCCTCACGAATTTCACTCAACAGGTGAAGTTCTGTATACCTTTATCTTTATTATGTCTATTGAGTTAAGAATGTGCCGCTGTT-AAAGATCAAGCTTTTTGTGC-TTTGTATTGGTACAAAGGGTTTTTGTGCTTCTTGCCATGTCGTGCTACTGTATATTTTTCCGAAAAGAACTGAGGCACTTGCTG
Mg40_1      CAGCAACTGAACTCGAAACGATCGTTCTCGATTGGCTTGCTAAACTACTTAACCTTCCTCACGAATTTCACTCAACAGGTGAAGTTCTGTATACCTTTATCTTTATTATGTCTATTGAGTTAAGAATGTGCCGCTGTT-AAAGATCAAGCTTTTTGTGC-TTTGTATTGGTACAAAGGGTTTTTGTGCTTCTTGCCATGTCGTGCTACTGTATATTTTTCCGAAAAGAACTGAGGCACTTGCTG
Mg41_0      CAGCAACTGAACTCGAAACGATCGTTCTCGATTGGCTTGCTAAACTACTTAACCTTCCTCACGAATTTCACTCAACAGGTGAAGTTCTGTATACCTTTATCTTTATTATGTCTATTGAGTTAAGAATGTGCCGCTGTT-AAAGATCAAGCTTTTTGTGC-TTTGTATTGGTACAAAGGGTTTTTGTGCTTCTTGCCATGTCGTGCTACTGTATATTTTTCCGAAAAGAACTGAGGCACTTGCTG
Mg41_1      CAGCAACTGAACTCGAAACGATCGTTCTCGATTGGCTTGCTAAACTACTTAACCTTCCTCACGAATTTCACTCAACAGGTGAAGTTCTGTATACCTTTATCTTTATTATGTCTATTGAGTTAAGAATGTGCCGCTGTT-AAAGATCAAGCTTTTTGTGC-TTTGTATTGGTACAAAGGGTTTTTGTGCTTCTTGCCATGTCGTGCTACTGTATATTTTTCCGAAAAGAACTGAGGCACTTGCTG
Mg57_0      CAGCAACTGAACTCGAAACGATCGTTCTCGATTGGCTTGCTAAACTACTTAACCTTCCTCACGAATTTCACTCAACAGGTGAAGTTCTGTATACCTTTATCTTTATTATGTCTATTGAGTTAAGAATGTGCCGCTGTT-AAAGATCAAGCTTTTTGTGC-TTTGTATTGGTACAAAGGGTTTTTGTGCTTCTTGCCATGTCGTGCTACTGTATATTTTTCCGAAAAGAACTGAGGCACTTGCTG
Mg57_1      CAGCAACTGAACTCGAAACGATCGTTCTCGATTGGCTTGCTAAACTACTTAACCTTCCTCACGAATTTCACTCAACAGGTGAAGTTCTGTATACCTTTATCTTTATTATGTCTATTGAGTTAAGAATGTGCCGCTGTT-AAAGATCAAGCTTTTTGTGC-TTTGTATTGGTACAAAGGGTTTTTGTGCTTCTTGCCATGTCGTGCTACTGTATATTTTTCCGAAAAGAACTGAGGCACTTGCTG
Mg58_0      CAGCAACTGAACTCGAAACGATCGTTCTCGATTGGCTTGCTAAACTACTTAACCTTCCTCACGAATTTCACTCAACAGGTGAAGTTCTGTATACCTTTATCTTTATTATGTCTATTGAGTTAAGAATGTGCCGCTGTT-AAAGATCAAGCTTTTTGTGC-TTTGTATTGGTACAAAGGGTTTTTGTGCTTCTTGCCATGTCGTGCTACTGTATATTTTTCCGAAAAGAACTGAGGCACTTGCTG
Mg58_1      CAGCAACTGAACTCGAAACGATCGTTCTCGATTGGCTTGCTAAACTACTTAACCTTCCTCACGAATTTCACTCAACAGGTGAAGTTCTGTATACCTTTATCTTTATTATGTCTATTGAGTTAAGAATGTGCCGCTGTT-AAAGATCAAGCTTTTTGTGC-TTTGTATTGGTACAAAGGGTTTTTGTGCTTCTTGCCATGTCGTGCTACTGTATATTTTTCCGAAAAGAACTGAGGCACTTGCTG
Mg59_0      -AGCAACTGAACTCGAAACGATCGTTCTCGATTGGCTTGCTAAACTACTTAACCTTCCTCACGAATTTCACTCAACAGGTGAAGTTCTGTATACCTTTATCTTTATTATGTCTATTGAGTTAAGAATGTGCCGCTGTT-AAAGATCAAGCTTTTTGTGC-TTTGTATTGGTACAAAGGGTTTTTGTGCTTCTTGCCATGTCGTGCTACTGTATATTTTTCCGAAAAGAACTGAGGCACTTGCTG
Mg59_1      -AGCAACTGAACTCGAAACGATCGTTCTCGATTGGCTTGCTAAACTACTTAACCTTCCTCACGAATTTCACTCAACAGGTGAAGTTCTGTATACCTTTATCTTTATTATGTCTATTGAGTTAAGAATGTGCCGCTGTT-AAAGATCAAGCTTTTTGTGC-TTTGTATTGGTACAAAGGGTTTTTGTGCTTCTTGCCATGTCGTGCTACTGTATATTTTTCCGAAAAGAACTGAGGCACTTGCTG
Mg60_0      CAGCAACTGAACTCGAAACGATCGTTCTCGATTGGCTTGCTAAACTACTTAACCTTCCTCACGAATTTTACTCAACAGGTGAAGTTCTGTATACCTTTATCTTTATTATGTCTATTGAGTTAAGAATGTGCCGCTGTT-AAAGATCAAGCTTTTTGTGC-TTTGTATTGGTACAAAGGGTTTTTGTGCTTCTTGCCATGTCGTGCTACTGTATATTTTTCCGAAAAGAACTGAGGCACTTGCTG
Mg60_1      CAGCAACTGAACTCGAAACGATCGTTCTCGATTGGCTTGCTAAACTACTTAACCTTCCTCACGAATTTTACTCAACAGGTGAAGTTCTGTATACCTTTATCTTTATTATGTCTATTGAGTTAAGAATGTGCCGCTGTT-AAAGATCAAGCTTTTTGTGC-TTTGTATTGGTACAAAGGGTTTTTGTGCTTCTTGCCATGTCGTGCTACTGTATATTTTTCCGAAAAGAACTGAGGCACTTGCTG
Mg61_0      CAGCAACTGAACTCGAAACGATCGTTCTCGATTGGCTTGCTAAACTACTTAACCTTCCTCACGAATTTCACTCAACAGGTGAAGTTCTGTATACCTTTATCTTTATTATGTCTATTGAGTTAAGAATGTGCCGCTGTT-AAAGATCAAGCTTTTTGTGC-TTTGTATTGGTACAAAGGGTTTTTGTGCTTCTTGCCATGTCGTGCTACTGTATATTTTTCCGAAAAGAACTGAGGCACTTGCTG
Mg61_1      CAGCAACTGAACTCGAAACGATCGTTCTCGATTGGCTTGCTAAACTACTTAACCTTCCTCACGAATTTCACTCAACAGGTGAAGTTCTGTATACCTTTATCTTTATTATGTCTATTGAGTTAAGAATGTGCCGCTGTT-AAAGATCAAGCTTTTTGTGC-TTTGTATTGGTACAAAGGGTTTTTGTGCTTCTTGCCATGTCGTGCTACTGTATATTTTTCCGAAAAGAACTGAGGCACTTGCTG
Mg64_0      CAGCAACTGAACTCGAAACGATCGTTCTCGATTGGCTTGCTAAACTACTTAACCTTCCTCACGAATTTCACTCAACAGGTGAAGTTCTGTATACCTTTATCTTTATTATGTCTATTGAGTTAAGAATGTGCCGCTGTT-AAAGATCAAGCTTTTTGTGC-TTTGTATTGGTACAAAGGGTTTTTGTGCTTCTTGCCATGTCGTGCTACTGTATATTTTTCCGAAAAGAACTGAGGCACTTGCTG
Mg64_1      CAGCAACTGAACTCGAAACGATCGTTCTCGATTGGCTTGCTAAACTACTTAACCTTCCTCACGAATTTCACTCAACAGGTGAAGTTCTGTATACCTTTATCTTTATTATGTCTATTGAGTTAAGAATGTGCCGCTGTT-AAAGATCAAGCTTTTTGTGC-TTTGTATTGGTACAAAGGGTTTTTGTGCTTCTTGCCATGTCGTGCTACTGTATATTTTTCCGAAAAGAACTGAGGCACTTGCTG
Mg67_0      CAGCAACTGAACTCGAAACGATCGTTCTCGATTGGCTTGCTAAACTACTTAACCTTCCTCACGAATTTCACTCAACAGGTGAAGTTCTGTATACCTTTATCTTTATTATGTCTATTGAGTTAAGAATGTGCCGCTGTT-AAAGATCAAGCTTTTTGTGC-TTTGTATTGGTACAAAGGGTTTTTGTGCTTCTTGCCATGTCGTGCTACTGTATATTTTTCCGAAAAGAACTGAGGCACTTGCTG
Mg67_1      CAGCAACTGAACTCGAAACGATCGTTCTCGATTGGCTTGCTAAACTACTTAACCTTCCTCACGAATTTTACTCAACAGGTGAAGTTCTGTATACCTTTATCTTTATTATGTCTATTGAGTTAAGAATGTGCCGCTGTT-AAAGATCAAGCTTTTTGTGC-TTTGTATTGGTACAAAGGGTTTTTGTGCTTCTTGCCATGTCGTGCTACTGTATATTTTTCCGAAAAGAACTGAGGCACTTGCTG
Mg69_0      -AGCAACTGAACTCGAAACGATCGTTCTCGATTGGCTTGCTAAACTACTTAACCTTCCTCACGAATTTNACTCAACAGGTGAAGTTCTGTATACCTTTATCTTTATTATGTCTATTGAGTTAAGAATGTGCCGCTGTT-AAAGATCAAGCTTTTTGTGC-TTTGTATTGGTACAAAGGGTTTTTGTGCTTCTTGCCATGTCGTGCTACTGTATATTTTTCCGAAAAGAACTGAGGCACTTGCTG
Mg69_1      -AGCAACTGAACTCGAAACGATCGTTCTCGATTGGCTTGCTAAACTACTTAACCTTCCTCACGAATTTNACTCAACAGGTGAAGTTCTGTATACCTTTATCTTTATTATGTCTATTGAGTTAAGAATGTGCCGCTGTT-AAAGATCAAGCTTTTTGTGC-TTTGTATTGGTACAAAGGGTTTTTGTGCTTCTTGCCATGTCGTGCTACTGTATATTTTTCCGAAAAGAACTGAGGCACTTGCTG
Mg70_0      -AGCAACTGAACTCGAAACGATCGTTCTCGATTGGCTTGCTAAACTACTTAACCTTCCTCACGAATTTCACTCAACAGGTGAAGTTCTGTATACCTTTATCTTTATTATGTCTATTGAGTTAAGAATGTGCCGCTGTT-AAAGATCAAGCTTTTTGTGC-TTTGTATTGGTACAAAGGGTTTTTGTGCTTCTTGCCATGTCGTGCTACTGTATATTTTTCCGAAAAGAACTGAGGCACTTGCTG
Mg70_1      -AGCAACTGAACTCGAAACGATCGTTCTCGATTGGCTTGCTAAACTACTTAACCTTCCTCACGAATTTCACTCAACAGGTGAAGTTCTGTATACCTTTATCTTTATTATGTCTATTGAGTTAAGAATGTGCCGCTGTT-AAAGATCAAGCTTTTTGTGC-TTTGTATTGGTACAAAGGGTTTTTGTGCTTCTTGCCATGTCGTGCTACTGTATATTTTTCCGAAAAGAACTGAGGCACTTGCTG
Mg72_0      CAGCAACTGAACTCGAAACGATCGTTCTCGATTGGCTTGCTAAACTACTTAACCTTCCTCACGAATTTCACTCAACAGGTGAAGTTCTGTATACCTTTATCTTTATTATGTCTATTGAGTTAAGAATGTGCCGCTGTT-AAAGATCAAGCTTTTTGTGC-TTTGTATTGGTACAAAGGGTTTTTGTGCTTCTTGCCATGTCGTGCTACTGTATATTTTTCCGAAAAGAACTGAGGCACTTGCTG
Mg72_1      CAGCAACTGAACTCGAAACGATCGTTCTCGATTGGCTTGCTAAACTACTTAACCTTCCTCACGAATTTCACTCAACAGGTGAAGTTCTGTATACCTTTATCTTTATTATGTCTATTGAGTTAAGAATGTGCCGCTGTT-AAAGATCAAGCTTTTTGTGC-TTTGTATTGGTACAAAGGGTTTTTGTGCTTCTTGCCATGTCGTGCTACTGTATATTTTTCCGAAAAGAACTGAGGCACTTGCTG
Mg74_0      CAGCAACTGAACTCGAAACGATCGTTCTCGATTGGCTTGCTAAACTACTTAACCTTCCTCACGAATTTCACTCAACAGGTGAAGTTCTGTATACCTTTATCTTTATTATGTCTATTGAGTTAAGAATGTGCCGCTGTT-AAAGATCAAGCTTTTTGTGC-TTTGTATTGGTACAAAGGGTTTTTGTGCTTCTTGCCATGTCGTGCTACTGTATATTTTTCCGAAAAGAACTGAGGCACTTGCTG
Mg74_1      CAGCAACTGAACTCGAAACGATCGTTCTCGATTGGCTTGCTAAACTACTTAACCTTCCTCACGAATTTTACTCAACAGGTGAAGTTCTGTATACCTTTATCTTTATTATGTCTATTGAGTTAAGAATGTGCCGCTGTT-AAAGATCAAGCTTTTTGTGC-TTTGTATTGGTACAAAGGGTTTTTGTGCTTCTTGCCATGTCGTGCTACTGTATATTTTTCCGAAAAGAACTGAGGCACTTGCTG
Mg77_0      CAGCAACTGAACTCGAAACGATCGTTCTCGATTGGCTTGCTAAACTACTTAACCTTCCTCACGAATTTCACTCAACAGGTGAAGTTCTGTATACCTTTATCTTTATTATGTCTATTGAGTTAAGAATGTGCCGCTGTT-AAAGATCAAGCTTTTTGTGC-TTTGTATTGGTACAAAGGGTTTTTGTGCTTCTTGCCATGTCGTGCTACTGTATATTTTTCCGAAAAGAACTGAGGCACTTGCTG
Mg77_1      CAGCAACTGAACTCGAAACGATCGTTCTCGATTGGCTTGCTAAACTACTTAACCTTCCTCACGAATTTCACTCAACAGGTGAAGTTCTGTATACCTTTATCTTTATTATGTCTATTGAGTTAAGAATGTGCCGCTGTT-AAAGATCAAGCTTTTTGTGC-TTTGTATTGGTACAAAGGGTTTTTGTGCTTCTTGCCATGTCGTGCTACTGTATATTTTTCCGAAAAGAACTGAGGCACTTGCTG
Mg79_0      CAGCAACTGAACTCGAAACGATCGTTCTCGATTGGCTTGCTAAACTACTTAACCTTCCTCACGAATTTCACTCAACAGGTGAAGTTCTGTATACCTTTATCTTTATTATGTCTATTGAGTTAAGAATGTGCCGCTGTT-AAAGATCAAGCTTTTTGTGC-TTTGTATTGGTACAAAGGGTTTTTGTGCTTCTTGCCATGTCGTGCTACTGTATATTTTTCCGAAAAGAACTGAGGCACTTGCTG
Mg79_1      CAGCAACTGAACTCGAAACGATCGTTCTCGATTGGCTTGCTAAACTACTTAACCTTCCTCACGAATTTCACTCAACAGGTGAAGTTCTGTATACCTTTATCTTTATTATGTCTATTGAGTTAAGAATGTGCCGCTGTT-AAAGATCAAGCTTTTTGTGC-TTTGTATTGGTACAAAGGGTTTTTGTGCTTCTTGCCATGTCGTGCTACTGTATATTTTTCCGAAAAGAACTGAGGCACTTGCTG
Nv120_0     CAGCAACTGAACTCGAAACGATCGTTCTCGATTGGCTTGCTAAACTACTTAACCTTCCTCGCGAATTTCATTCAACAGGTGAAGTTCTGTATACCTTTATCTTTATTATGTCTA-TGAGTTAAGAATGTGCCGCTGTT-AAAGATCAAGCTTTTTGTGCTTTTGTATTGGTACAAAGGGTTTTTGCGCTTCTTGCCATGTCGTGCTACTGTATATTTTTCCGAAAAGAACTGAGGCACTTGCTG
Nv120_1     CAGCAACTGAACTCGAAACGATCGTTCTCGATTGGCTTGCTAAACTACTTAACCTTCCTCGCGAATTTCATTCAACAGGTGAAGTTCTGTATACCTTTATCTTTATTATGTCTA-TGAGTTAAGAATGTGCCGCTGTT-AAAGATCAAGCTTTTTGTGCTTTTGTATTGGTACAAAGGGTTTTTGCGCTTCTTGCCATGTCGTGCTACTGTATATTTTTCCGAAAAGAACTGAGGCACTTGCTG
Nv122_0     CAGCAACTGAACTCGAAACGATCGTTCTCGATTGGCTTGCTAAACTACTTAACCTTCCTCACGAATTTCATTCAACAGGTAAAGTTCTGTATACCTTTATCTTTATTATGTCTA-TGAGTTAAGAATGTGCCGCTGTT-AAAGATCAAGCTTTTTGTGCTTTTGTATTGGTACAAAGGGTTTTTGCGCTTCTTGCCATGTCGTGCTACTGTATATTTTTCCGAAAAGAACTGAGGCACTTGCTG
Nv122_1     CAGCAACTGAACTCGAAACGATCGTTCTCGATTGGCTTGCTAAACTACTTAACCTTCCTCGCGAATTTCATTCAACAGGTGAAGTTCTGTATACCTTTATCTTTATTATGTCTA-TGAGTTAAGAATGTGCCGCTGTT-AAAGATCAAGCTTTTTGTGCTTTTGTATTGGTACAAAGGGTTTTTGCGCTTCTTGCCATGTCGTGCTACTGTATATTTTTCCGAAAAGAACTGAGGCACTTGCTG
Nv123_0     CAGCAACTGAACTCGAAACGATCGTTCTCGATTGGCTTGCTAAACTACTTAACCTTCCTCACGAATTTCATTCAACAGGTGAAGTTCTGTATACCTTTATCTTTATTATGTCTA-TGAGTTAAGAATGTGCCGCTGTT-AAAGATCAAGCTTTTTGTGCTTTTGTATTGGTACAAAGGGTTTTTGCGCTTCTTGCCATGTCGTGCTACTGTATATTTTTCCGAAAAGAACTGAGGCACTTGCTG
Nv123_1     CAGCAACTGAACTCGAAACGATCGTTCTCGATTGGCTTGCTAAACTACTTAACCTTCCTCACGAATTTCATTCAACAGGTGAAGTTCTGTATACCTTTATCTTTATTATGTCTA-TGAGTTAAGAATGTGCCGCTGTT-AAAGATCAAGCTTTTTGTGCTTTTGTATTGGTACAAAGGGTTTTTGCGCTTCTTGCCATGTCGTGCTACTGTATATTTTTCCGAAAAGAACTGAGGCACTTGCTG
Nv125_0     CAGCAACTGAACTCGAAACGATCGTTCTCGATTGGCTTGCTAAACTACTTAACCTTCCTCGCGAATTTCATTCAACAGGTGAAGTTCTGTATACCTTTATCTTTATTATGTCTA-TGAGTTAAGAATGTGCCGCTGTT-AAAGATCAAGCTTTTTGTGCTTTTGTATTGGTACAAAGGGTTTTTGCGCTTCTTGCCATGTCGTGCTACTGTATATTTTTCCGAAAAGAACTGAGGCACTTGCTG
Nv125_1     CAGCAACTGAACTCGAAACGATCGTTCTCGATTGGCTTGCTAAACTACTTAACCTTCCTCGCGAATTTCATTCAACAGGTGAAGTTCTGTATACCTTTATCTTTATTATGTCTA-TGAGTTAAGAATGTGCCGCTGTT-AAAGATCAAGCTTTTTGTGCTTTTGTATTGGTACAAAGGGTTTTTGCGCTTCTTGCCATGTCGTGCTACTGTATATTTTTCCGAAAAGAACTGAGGCACTTGCTG
Nv130_0     CAGCAACTGAACTCGAAACGATCGTTCTCGATTGGCTTGCTAAACTACTTAACCTTCCTCACGAATTTCATTCAACAGGTGAAGTTCTGTATACCTTTATCTTTATTATGTCTA-TGAGTTAAGAATGTGCCGCTGTT-AAAGATCAAGCTTTTTGTGCTTTTGTATTGGTACAAAGGGTTTTTGCGCTTC-TGCCATGTCGTGCTACTGTATATTTTTCCGAAAAGAACTGAGGCACTTGCTG
Nv130_1     CAGCAACTGAACTCGAAACGATCGTTCTCGATTGGCTTGCTAAACTACTTAACCTTCCTCACGAATTTCATTCAACAGGTGAAGTTCTGTATACCTTTATCTTTATTATGTCTA-TGAGTTAAGAATGTGCCGCTGTT-AAAGATCAAGCTTTTTGTGCTTTTGTATTGGTACAAAGGGTTTTTGCGCTTC-TGCCATGTCGTGCTACTGTATATTTTTCCGAAAAGAACTGAGGCACTTGCTG
Nv131_0     CAGCAACTGAACTCGAAACGATCGTTCTCGATTGGCTTGCTAAACTACTTAACCTTCCTCACGAATTTCATTCAACAGGTGAAGTTCTGTATACCTTTATCTTTATTATGTCTA-TGAGTTAAGAATGTGCCGCTGTT-AAAGATCAAGCTTTTTGTGCTTTTGTATTGGTACAAAGGGTTTTTGCTCTTC-TGCCATGTCGTGCTACTGTATATTTTTCCGAAAAGAACTGAGGCACTTGCTG
Nv131_1     CAGCAACTGAACTCGAAACGATCGTTCTCGATTGGCTTGCTAAACTACTTAACCTTCCTCACGAATTTCATTCAACAGGTGAAGTTCTGTATACCTTTATCTTTATTATGTCTA-TGAGTTAAGAATGTGCCGCTGTT-AAAGATCAAGCTTTTTGTGCTTTTGTATTGGTACAAAGGGTTTTTGCGCTTC-TGCCATGTCGTGCTACTGTATATTTTTCCGAAAAGAACTGAGGCACTTGCTG
Nv134_0     CAGCAACTGAACTCGAAACGATCGTTCTCGATTGGCTTGCTAAACTACTTAACCTTCCTCACGAATTTCATTCAACAGGTGAAGTTCTGTATACCTTTATCTTTATTATGTCTA-TGAGTTAAGAATGTGCCGCTGTT-AAAGATCAAGCTTTTTGTGCTTTTGTATTGGTACAAAGGGTTTTTGCTCTTC-TGCCATGTCGTGCTACTGTATATTTTTCCGAAAAGAACTGAGGCACTTGCTG
Nv134_1     CAGCAACTGAACTCGAAACGATCGTTCTCGATTGGCTTGCTAAACTACTTAACCTTCCTCACGAATTTCATTCAACAGGTGAAGTTCTGTATACCTTTATCTTTATTATGTCTA-TGAGTTAAGAATGTGCCGCTGTT-AAAGATCAAGCTTTTTGTGCTTTTGTATTGGTACAAAGGGTTTTTGCGCTTC-TGCCATGTCGTGCTACTGTATATTTTTCCGAAAAGAACTGAGGCACTTGCTG
//                          *                                         *       * *    *-   -        *                                                            -                    -    -       -**            -     -   -*       *           -  *          |70|
Ck1_0       TTATTTCAAAATTCT-GCATAAAAGTTATAATGTGACGCAGTCATACTCCTCGTGCTATTTCCTGATGATCAGAAAAGCTTGACGACTAGCAACCGCNNTTGAGTATGACCAAAAACTGTGTTAGG-GTTGGGACAATTTCCGTGGTCATCCATGATTTAGATATTTGCACATATTGCTTTAGCTAGTCTCAATCTAGTTACAAAGGCGTTTANTTTTTTTGTATTCAGCAG
Ck1_1       TTATTTCAAAATTCT-GCATAAAAGTTATAATGTGACGCAGTCATACTCCTCGTGCTATTTCCTGATGATCAGAAAAGCTTGATGACGAGCAACCGCNNTTGAGTATGACCAAAAACTGTGTTAGG-GTTGGGACAATTTCCGTGGTCATCCATGATTTAGATATTTGCACATATTGCTTTAGCTAGTCTCAATCTAGTTACAAAGGCGTTTANTTTTTTTGTATTCAGCAG
Ck10_0      TTATTTCAAAATTCT-GCATAAAAGTTATAATGTGACGCAGTCATACTCCTCGTGCTATTTCCTGATGATCAGAAAAGCTTGATGACGAGCAACCGCCTTTGAGTATGACCAAAAACTGTGTTAGG-GTTGGGACAATTTCCGTGGTCATCCATGATTTAGATATTTGCACATATTGCTTTAGCTAGTCTCAATCTAGTTACAAAGGCGTTCATTTTTTTTGTATTCAGCAG
Ck10_1      TTATTTCAAAATTCT-GCATAAAAGTTATAATGTGACGCAGTCATACTCCTCGTGCTATTTCCTGATGATCAGAAAAGCTTGATGACGAGCAACCGCCTTTGAGTATGACCAAAAACTGTGTTAGG-GTTGGGACAATTTCCGTGGTCATCCATGATTTAGATATTTGCACATATTGCTTTAGCTAGTCTCAATCTAGTTACAAAGGCGTTCATTTTTTTTGTATTCAGCAG
Ck12_0      TTATTTCAAAATTCT-GCATAAAAGTTATAATGTGACGCNGTCATACTCCTCGTGCTATTTCCTGATGATCAGAAAAGCTTGATGACGAGCAACCGCCTTTGAGTATGACCAAAAACTGTGTTAGG-GTTGGGACAATTTCCGTGGTCATCCATGATTTAGATATTTGCACATATTGCTTTAGCTAGTCTCAATCTAGTTACAAAGGCGTTCATTTTTTTTGTATTCAGCAG
Ck12_1      TTATTTCAAAATTCT-GCATAAAAGTTATAATGTGACGCNGTCATACTCCTCGTGCTATTTCCTGATGATCAGAAAAGCTTGATGACGAGCAACCGCCTTTGGGTATGACCAAAAACTGTGTTAGG-GTTGGGACAATTTCCGTGGTCATCCATGATTTAGATATTTGCACATATTGCTTTAGCTAGTCTCAATCTAGTTACAAAGGCGTTCATTTTTTTTGTATTCAGCAG
Ck20_0      TTATTTCAAAATTCT-GCATAAAAGTTATAATGTGACGCAGTCATACTCCTCGTGCTTTTNCCTGATGATCAGAAAAGCTTGATGACGAGCAACCGCCTTTGAGTATGACCAAAAACTGTGTTAGG-GTTGGGACAATTTCCGTGGTCATCCATGATTTAGATATTTGCACATATTGCTTTAGCTAGTCTCAATCTAGTTACAAAGGCGTTTATTTTTTTTGTATTCAGCAG
Ck20_1      TTATTTCAAAATTCT-GCATAAAAGTTATAATGTGACGCAGTCATACTCCTCGTGCTTTTNCCTGATGATCAGAAAAGCTTGATGACGAGCAACCGCCTTTGAGTATGACCAAAAACTGTGTTAGG-GTTGGGACAATTTCCGTGGTCATCCATGATTTAGATATTTGCACATATTGCTTTAGCTAGTCTCAATCTAGTTACAAAGGCGTTTATTTTTTTTGTATTCAGCAG
Ck21_0      TTATTTCAAAATTCT-GCATAAAAGTTATAATGTGACGCAGTCATACTCCTCGTGCTATTTCCTGATGATCAGAAAAGCTTGATGACGAGCAACCGCCTTTGAGTATGACCAAAAACTGTGTTAGG-GTTGGGACAATTTCCGTGGTCATCCATGATTTAGATATTTGCACAAATTGCTTTAGCTAGTCTCAATCTAGTTACAAAGGCGTTCATTTTTTTTGTATTCAGCAG
Ck21_1      TTATTTCAAAATTCT-GCATAAAAGTTATAATGTGACGCAGTCATACTCCTCGTGCTATTTCCTGATGATCAGAAAAGCTTGATGACGAGCAACCGCCTTTGAGTATGACCAAAAACTGTGTTAGG-GTTGGGACAATTTCCGTGGTCATCCATGATTTAGATATTTGCACATATTGCTTTAGCTAGTCTCAATCTAGTTACAAAGGCGTTCATTTTTTTTGTATTCAGCAG
Ck22_0      TTATTTCAAAATTCT-GCATAAAAGTTATAATGTGACGCAGTCATACTCCTCGTGCTATTTCCTGATGATCAGAAAAGCTTGATGACGAGCAACCGCCTTTGAGTATGACCAAAAACTGTGTTAGG-GTTGGGACAATTTCCGTGGTCATCCATGATTTAGATATTTGCACATATTGCTTTAGCTAGTCTCAATCTAGTTACAAAGGCGTTCATTTTTTTTGTATTCAGCAG
Ck22_1      TTATTTCAAAATTCT-GCATAAAAGTTATAATGTGACGCAGTCATACTCCTCGTGCTATTTCCTGATGATCAGAAAAGCTTGATGACGAGCAACCGCCTTTGAGTATGACCAAAAACTGTGTTAGG-GTTGGGACAATTTCCGTGGTCATCCATGATTTAGATATTTGCACATATTGCTTTAGCTAGTCTCAATCTAGTTACAAAGGCGTTTATTTTTTTTGTATTCAGCAG
Ck23_0      TTATTTCAAAATTCT-GCATAAAAGTTATAATGTGACGCAGTCATACTCCTCGTGCTATTTCCTGATGATCAGAAAAGCTTGATGACGAGCAACCGCCTTTGAGTATGACCAAAAACTGTGTTAGG-GTTGGGACAATTTCCGTGGTCATCCATGATTTAGATATTTGCACATATTGCTTTAGCTAGTCTCAATCTAGTTACAAAGGCGTTCATTTTTTTTGTATTCAGCAG
Ck23_1      TTATTTCAAAATTCT-GCATAAAAGTTATAATGTGACGCAGTCATACTCCTCGTGCTATTTCCTGATGATCAGAAAAGCTTGATGACGAGCAACCGCCTTTGAGTATGACCAAAAACTGTGTTAGG-GTTGGGACAATTTCCGTGGTCATCCATGATTTAGATATTTGCACATATTGCTTTAGCTAGTCTCAATCTAGTTACAAAGGCGTTCATTTTTTTTGTATTCAGCAG
Ck26_0      TTATTTCAAAATTCT-GCATAAAAGTTATAATGTGACGCAGTCATACTCCTCGTGCTATTTCCTGATGATCAGAAAAGCTTGATGACGAGCAACCGCCTTTGAGTATGACCAAAAACTGTGTTAGG-GTTGGGACAATTTCCGTGGTCATCCATGANTTAGATATTTGCACATATTGCTTTAGCTAGTCTCAATCTAGTTACAAAGGCGTTCATTTTTTTTGTATTCAGCAG
Ck26_1      TTATTTCAAAATTCT-GCATAAAAGTTATAATGTGACGCAGTCATACTCCTCGTGCTATTTCCTGATGATCAGAAAAGCTTGATGACGAGCAACCGCCTTTGAGTATGACCAAAAACTGTGTTAGG-GTTGGGACAATTTCCGTGGTCATCCATGANTTAGATATTTGCACATATTGCTTTAGCTAGTCTCAATCTAGTTACAAAGGCGTTTATTTTTTTTGTATTCAGCAG
Ck29_0      TTATTTCAAAATTCT-GCATAAAAGTTATAATGTGACGCAGTCATACTCCTCGTGCTATTTCCTGATGATCAGAAAAGCTTGATGACTAGCAACCGCCTTTGAGTATGACCAAAAACTGTGTTAGG-GTTGGGACAATTTCCGTGGTCATCCATGATTTAGATATTTGCACATATTGCTTTAGCTAGTCTCAATCTAGTTACAAAGGCGTTTATTTTTTTTGTATTCAGCAG
Ck29_1      TTATTTCAAAATTCT-GCATAAAAGTTATAATGTGACGCAGTCATACTCCTCGTGCTATTTCCTGATGATCAGAAAAGCTTGATGACGAGCAACCGCCTTTGTGTATGACCAAAAACTGTGTTAGG-GTTGGGACAATTTCCGTGGTCATCCATGATTTAGATATTTGCACATATTGCTTTAGCTAGTCTCAATCTAGTTACAAAGGCGTTTATTTTTTTTGTATTCAGCAG
Ck3_0       TTATTTCAAAATTCT-GCATAAAAGTTATAATGTGACGCAGTCATACTCCTCGTGCTATTTCCTGATGATCAGAAAAGCTTGACGACTAGCAACCGCCTTTGAGTATGACCAAAAACTGTGTTAGG-GTTGGGACAATTTCCGTGGTCATCCATGATTTAGATATTTGCACATATTGCTTTAGCTAGTCTCAATCTAGTTACAAAGGCGTTTATTTTTTTTGTATTCAGCAG
Ck3_1       TTATTTCAAAATTCT-GCATAAAAGTTATAATGTGACGCAGTCATACTCCTCGTGCTATTTCCTGATGATCAGAAAAGCTTGATGACGAGCAACCGCCTTTGAGTATGACCAAAAACTGTGTTAGG-GTTGGGACAATTTCCGTGGTCATCCATGATTTAGATATTTGCACATATTGCTTTAGCTAGTCTCAATCTAGTTACAAAGGCGTTTATTTTTTTTGTATTCAGCAG
Ck32_0      TTATTTCAAAATTCT-GCATAAAAGTTATAATGTGACGCAGTCATACTCCTCGTGCTATTTCCTGATGATCAGAAAAGCTTGATGACGAGCAACCGCCTTTGAGTATGACCAAAAACTGTGTTAGG-GTTGGGACAATTTCCGTGGTCATCCATGATTTAGATATTTGCACATATTGCTTTAGNTAGTCTCAATCTAGTTACAAAGGCGTTCATTTTTTTTGTATTCAGC--
Ck32_1      TTATTTCAAAATTCT-GCATAAAAGTTATAATGTGACGCAGTCATACTCCTCGTGCTATTTCCTGATGATCAGAAAAGCTTGATGACGAGCAACCGCCTTTGAGTATGACCAAAAACTGTGTTAGG-GTTGGGACAATTTCCGTGGTCATCCATGATTTAGATATTTGCACATATTGCTTTAGNTAGTCTCAATCTAGTTACAAAGGCGTTTATTTTTTTTGTATTCAGC--
Ck36_0      TTATTTCAAAATTCT-GCATAAAAGTTATAATGTGACGCAGTCATACTCCTCGTGCTATTTCCTGATGATCAGAAAAGCTTGATGACGAGCAACCGCCTTTGAGTATGACCAAAAACTGTGTTAGG-GTTGGGACAATTTCCGTGGTCATCCATGATTTAGATATTTGCACATATTGCTTTAGCTAGTCTCAATCTAGTTACAAAGGCGTTCATTTTTTTTGTATTCAGCAG
Ck36_1      TTATTTCAAAATTCT-GCATAAAAGTTATAATGTGACGCAGTCATACTCCTCGTGCTATTTCCTGATGATCAGAAAAGCTTGATGACGAGCAACCGCCTTTGAGTATGACCAAAAACTGTGTTAGG-GTTGGGACAATTTCCGTGGTCATCCATGATTTAGATATTTGCACATATTGCTTTAGCTAGTCTCAATCTAGTTACAAAGGCGTTCATTTTTTTTGTATTCAGCAG
Ck4_0       TTATTTCAAAATTCT-GCATAAAAGTTATAATGTGACGCAGTCATACTCCTCGTGCTATTTCCTGATGATCAGAAAAGCTTGATGACGAGCAACCGCCTTTGAGTATGACCAAAAACTGTGTTAGG-GTTGGGACAATTTCCGTGGTCATCCATGATTTAGATATTTGCACATATTGCTTTAGCTAGTCTCAATCTAGTTACAAAGGCGTTCATTTTTTTTGTATTCAGCAG
Ck4_1       TTATTTCAAAATTCT-GCATAAAAGTTATAATGTGACGCAGTCATACTCCTCGTGCTATTTCCTGATGATCAGAAAAGCTTGATGACGAGCAACCGCCTTTGAGTATGACCAAAAGCTGTGTTAGG-GTTGGGACAATTTCCGTGGTCATCCATGATTTAGATATTTGCACATATTGCTTTAGCTAGTCTCAATCTAGTTACAAAGGCGTTTATTTTTTTTGTATTCAGCAG
Ck49_0      TTATTTCAAAATTCT-GCATAAAAGTTATAATGTGACGCAGTCATACTCCTCGTGCTATTTCCTGATGATCAGAAAAGCTTGATGACTAGCAACCGCCTTTGAGTATGACCAAAAACTGTGTTAGG-GTTGGGACAATTTCCGTGGTCATCCATGATTTAGATATTTGCACATATTGCTTTAGCTAGTCTCAATCTAGTTACAAAGGCGTTCATTTTTTTTGTATTCAGCAG
Ck49_1      TTATTTCAAAATTCT-GCATAAAAGTTATAATGTGACGCAGTCATACTCCTCGTGCTATTTCCTGATGATCAGAAAAGCTTGATGACGAGCAACCGCCTTTGTGTATGACCAAAAACTGTGTTAGG-GTTGGGACAATTTCCGTGGTCATCCATGATTTAGATATTTGCACATATTGCTTTAGCTAGTCTCAATCTAGTTACAAAGGCGTTTATTTTTTTTGTATTCAGCAG
Ck50_0      TTATTTCAAAATTCT-GCATAAAAGTTATAATGTGACGCAGTCATACTCCTCGTGCTATTTCCTCATGATCAGAAAAGCTTGATGACGAGCAACCGCCTTTGAGTATGACCAAAAACTGTGTTAGG-GTTGGGACAATTTCCGTGGTCATCCATGATTTAGATATTTGCACATATTGCTTTAGCTAGTCTCAATCTAGTTACAAAGGCGTTCATTTTTTTTGTATTCAGCAG
Ck50_1      TTATTTCAAAATTCT-GCATAAAAGTTATAATGTGACGCAGTCATACTCCTCGTGCTATTTCCTCATGATCAGAAAAGCTTGATGACGAGCAACCGCCTTTGAGTATGACCAAAAACTGTGTTAGG-GTTGGGACAATTTCCGTGGTCATCCATGATTTAGATATTTGCACATATTGCTTTAGCTAGTCTCAATCTAGTTACAAAGGCGTTCATTTTTTTTGTATTCAGCAG
Ck51_0      TTATTTCAAAATTCT-GCATAAAAGTTATAATGTGACGCAGTCATACTCCTCGTGCTATTTCCTNATGATCAGAAAAGCTTGATGACGAGCAACCGCCTTTGAGTATGACCAAAAACTGTGTTAGG-GTTGGGACAATTTCCGTGGTCATCCATGATTTAGATATTTGCACATATTGCTTTAGCTAGTCTCAATCTAGTTACAAAGGCGTTCATTTTTTTTGTATTCAGCAG
Ck51_1      TTATTTCAAAATTCT-GCATAAAAGTTATAATGTGACGCAGTCATACTCCTCGTGCTATTTCCTNATGATCAGAAAAGCTTGATGACGAGCAACCGCCTTTGAGTATGACCAAAAACTGTGTTAGG-GTTGGGACAATTTCCGTGGTCATCCATGATTTAGATATTTGCACATATTGCTTTAGCTAGTCTCAATCTAGTTACAAAGGCGTTCATTTTTTTTGTATTCAGCAG
Ck54_0      TTATTTCAAAATTCT-GCATAAAAGTTATAATGTGACGCAGTCATACTCCTCGTGCTATTTCCTGATGATCAGAAAAGCTTGATGACTAGCAACCGCCTTTGTGTATGACCAAAAACTGTGTTAGG-GTTGGGACAATTTCCGTGGTCATCCATGATTTAGATATTTGCACATATTGCTTTAGCTAGTCTCAATCTAGTTACAAAGGCGTTTATTTTTTTTGTATTCAGCAG
Ck54_1      TTATTTCAAAATTCT-GCATAAAAGTTATAATGTGACGCAGTCATACTCCTCGTGCTATTTCCTGATGATCAGAAAAGCTTGATGACTAGCAACCGCCTTTGTGTATGACCAAAAACTGTGTTAGG-GTTGGGACAATTTCCGTGGTCATCCATGATTTAGATATTTGCACATATTGCTTTAGCTAGTCTCAATCTAGTTACAAAGGCGTTTATTTTTTTTGTATTCAGCAG
Ck56_0      TTATTTCAAAATTCT-GCATAAAAGTTATAATGTGACGCAGTCATACTCCTCGTGCTATTTCCTGATGATCAGAAAAGCTTGATGACTAGCAACCGCCTTTGAGTATGACCAAAAACTGTGTTAGG-GTTGGGACAATTTCCGTGGTCATCCATGATTTAGATATTTGCACATATTGCTTTAGCTAGTCTCAATCTAGTTACAAAGGCGNTCATTTTTTTTGTATTCAGCAG
Ck56_1      TTATTTCAAAATTCT-GCATAAAAGTTATAATGTGACGCAGTCATACTCCTCGTGCTATTTCCTGATGATCAGAAAAGCTTGATGACGAGCAACCGCCTTTGTGTATGACCAAAAACTGTGTTAGG-GTTGGGACAATTTCCGTGGTCATCCATGATTTAGATATTTGCACATATTGCTTTAGCTAGTCTCAATCTAGTTACAAAGGCGNTTATTTTTTTTGTATTCAGCAG
Ck7_0       CTATTTCAAAATTCT-GCATAAAAGTTATAATGTGACGCAGTCATACTCCTCGTGCTATTTCCTGATGATCAGAAAAGCTTGATGANTAGCAACCGCCTTTGAGTATGACCAAAAACTGTGTTAGG-GTTGGGACAATTTCCGTGGTCATCCATGATTTAGATATTTGCACATATTGCTTTAGCTAGTCTCAATCTAGTTACAAAGGCGTTTATTTTTTTTGTATTCAGCAG
Ck7_1       TTATTTCAAAATTCT-GCATAAAAGTTATAATGTGACGCAGTCATACTCCTCGTGCTATTTCCTGATGATCAGAAAAGCTTGATGANGAGCAACCGCCTTTGAGTATGACCAAAAACTGTGTTAGG-GTTGGGACAATTTCCGTGGTCATCCATGATTTAGATATTTGCACATATTGCTTTAGCTAGTCTCAATCTAGTTACAAAGGCGTTTATTTTTTTTGTATTCAGCAG
Ck80_0      TTATTTCAAAAATCTGGCATAAAAGTTATAATGTGACGCAGTCATACTCCTCGTGCTATTTCCTGATGATCAGAAAAGCTTGATGACGAGCAACCACCTTTGAGTATGACCAAAAACTGTGTTAGGAGTTAGGACAATTTCCGTGGTCATCCATGATTTAGATATTTGCACATATTGCTTTAGCTAGTCTCAATCTAGTTACAAAGGCGTTTA-TTTTTTTGTACTCAGCAG
Ck80_1      TTATTTCAAAAATCTGGCATAAAAGTTATAATGTGACGCAGTCATAGTCCTCGTGCTATTTCCTGATGATCAGAAAAGCTTGATGACGAGCAACCACCTTTGAGTATGACCAAAAACTGTGTTAGGAGTTAGGACAATTTCCGTGGTCGTCGATGATTTAGATATTTGCACATATTGCTTTAGCTAGTCTCAATCTAGTTACAAAGGCGTTTA-TTTTTTTGTATTCAGCAG
Ck81_0      TTATTTCAAAAATCTGGCATAAAAGTTATAATGTGACGCAGTCATACTCCTCGTGCTATTTCCTGATGNTCAGAAAAGCTTGATGACGAGCAACCACCTTTGAGTATGACCAAAAACTGTGTTAGGAGTTAGGACAATTTCCGTGGTCATCCATGATTTAGATATTTGCACATATTGCTTTAGCTAGTCTCAATCTAGTTACAAAGGCGTTTA-TTTTTTTGTATTCAGCAG
Ck81_1      TTATTTCAAAAATCTGGCATAAAAGTTATAATGTGACGCAGTCATACTCCTCGTGCTATTTCCTGATGNTCAGAAAAGCTTGATGACGAGCAACCACCTTTGAGTATGACCAAAAACTGTGTTAGGAGTTAGGACAATTTCCGTGGTCATCCATGATTTAGATATTTGCACATATTGCTTTAGCTAGTCTCAATCTAGTTACAAAGGCGTTTA-TTTTTTTGTATTCAGCAG
Ck83_0      TTATTTCAAAAATCTGGCATAAAAGTTATAATGTGACGCAGTCATAGTCCTCGTGCTATTTCCTGATGATCAGAAAAGCTTGATGACGAGCAACCACCTTTGAGTATGACCAAAAACTGTGTTAGGAGTTAGGACAATTTCCGTGGTCATCCATGATTTAGATATTTGCACATATTGCTTTAGCTAGTCTCAATCTAGTTACAAAGACGTTTA-TTTTTTTGTATTCAGCAG
Ck83_1      TTATTTCAAAAATCTGGCATAAAAGTTATAATGTGACGCAGTCATAGTCCTCGTGCTATTTCCTGATGATCAGAAAAGCTTGATGACGAGCAACCACCTTTGAGTATGACCAAAAACTGTGTTAGGAGTTAGGACAATTTCCGTGGTCGTCCATGATTTAGATATTTGCACATATTGCTTTAGCTAGTCTCAATCTAGTTACAAAGGCGTTTA-TTTTTTTGTATTCAGCAG
Ck85_0      TTATTTCAAAAATCTGGCATAAAAGTTATAATGTGACGCAGTCATACTCCTCGTGCTATTTCCTGATGATCAGAAAAGCTTGATGACGAGCAACCACCTTTGAGTATGACCAAAAACTGTGTTAGGAGTTAGGACAATTTCCGTGGTCATCCATGATTTAGATATTTGCACATATTGCTTTAGCTAGTCTCAATCTAGTTACAAAGGCGTTTA-TTTTTTTGTATTCAGCAG
Ck85_1      TTATTTCAAAAATCTGGCATAAAAGTTATAATGTGACGCAGTCATACTCCTCGTGCTATTTCCTGATGATCAGAAAAGCTTGATGACGAGCAACCACCTTTGAGTATGACCAAAAACTGTGTTAGGAGTTAGGACAATTTCCGTGGTCATCCATGATTTAGATAGTTGCACATATTGCTTTAGCTAGTCTCAATCTAGTTACAAAGGCGTTTA-TTTTTTTGTATTCAGCAG
Ck88_0      TTATTTCAAAAATCTGGCATAAAAGTTATAATGTGACGCAGTCATAGTCCTCGTGCTATTTCCTGATGATCAGAAAAGCTTGATGACGAGCAACCACCTTTGAGTATGACCAAAAACTGTGTTAGGAGTTAGGACAATTTCCGTGGTCATCCATGATTTAGATATTTGCACATATTGCTTTAGCTAGTCTCAATCTAGTTACAAAGGCGTTTA-TTTTTTTGTATTCAGCAG
Ck88_1      TTATTTCAAAAATCTGGCATAAAAGTTATAATGTGACGCAGTCATAGTCCTCGTGCTATTTCCTGATGATCAGAAAAGCTTGATGACGAGCAACCACCTTTGAGTATGACCAAAAACTGTGTTAGGAGTTAGGACAATTTCCGTGGTCATCCATGATTTAGATATTTGCACATATTGCTTTAGCTAGTCTCAATCTAGTTACAAAGGCGTTTA-TTTTTTTGTATTCAGCAG
Dm100_0     TTATTTCAAAAATCTGGCATAAAAGTTNTAATGTGACGCAGTCATACTCCTCGTGCTATTTCCTGATGATCAGAAAAGCTTGATGACGAGCAACCGCCNTTGAGTATGACCAAAAACTGTGTTAGGAGTTAGGACAATTTCCGTGGTCATCCATGATTTAGATATTTGCACATATTGCTTTAGCTAGTCTCAATCTAGTTACAAAGGCATTTA-TTTTTTTGTATTCAGCAG
Dm100_1     TTATTTCAAAAATCTGGCATAAAAGTTNTAATGTGACGCAGTCATACTCCTCGTGCTATTTCCTGATGATCAGAAAAGCTTGATGACGAGCAACCGCCNTTGAGTATGACCAAAAACTGTGTTAGGAGTTAGGACAATTTCCGTGGTCATCCATGATTTAGATATTTGCACATATTGCTTTAGCTAGTCTCAATCTAGTTACAAAGGCATTTA-TTTTTTTGTATTCAGCAG
Dm102_0     TTATTTCAAAAATCTGGCATAAAAGTTATAATGTGACGCAGTCATACTCCTCGTGCTATTTCCTGATGATCAGAAAAGCTTGATGACGAGCAACCGCCTTTGAGTATGACCAAAAACTGTGTTAGGAGTTAGGACAATTTCCGTGGTCATCCATGATTTAGATATTTGCACATATTGCTTTAGCTAGTCTCAATCTAGTTACAAAGGCATTTA-TTTTTTTGTATTCAGCAG
Dm102_1     TTATTTCAAAAATCTGGCATAAAAGTTATAATGTGACGCAGTCATACTCCTCGTGCTATTTCCTGATGATCAGAAAAGCTTGATGACGAGCAACCGCCTTTGAGTATGACCAAAAACTGTGTTAGGAGTTAGGACAATTTCCGTGGTCATCCATGATTTAGATATTTGCACATATTGCTTTAGCTAGTCTCAATCTAGTTACAAAGGCATTTA-TTTTTTTGTATTCAGCAG
Dm104_0     TTATTTCAAAAATCTGGCATAAAAGTTATAATGTGACGCAGTCATACTCCTCGTGCTATTTCCTGATGATCAGAAAAGCTTGATGACGAGCAACCGCCTTTGAGTATGACCAAAAACTGTGTTAGGAGTTAGGACAATTTCCGTGGTCATCCATGATTTAGATATTTGCACATATTGCTTTAGCTAGTCTCAATCTAGTTACAAAGGCATTTA-TTTTTTTGTATTCAGCAG
Dm104_1     TTATTTCAAAAATCTGGCATAAAAGTTATAATGTGACGCAGTCATACTCCTCGTGCTATTTCCTGATGATCAGAAAAGCTTGATGACGAGCAACCGCCTTTGAGTATGACCAAAAACTGTGTTAGGAGTTAGGACAATTTCCGTGGTCATCCATGATTTAGATATTTGCACATATTGCTTTAGCTAGTCTCAATCTAGTTACAAAGGCATTTA-TTTTTTTGTATTCAGCAG
Dm106_0     TTATTTCAAAAATCTGGCATAAAAGNTATAATGTGACGCAGTCATACTCCTCGTGCTATTTCCTGATGATCAGAAAAGCTTGATGACGAGCAACCGCCTTTGAGTATGNCCAAAAACTGTGTTAGGAGTTAGGACAATTTCCGTGGTCATCCATGATTTAGATATTTGCACATATTGCTTTAGCTAGTCTCAATCTAGTTACAAAGGCATTTA-TTTTTTTGTATTCAGCAG
Dm106_1     TTATTTCAAAAATCTGGCATAAAAGNTATAATGTGACGCAGTCATACTCCTCGTGCTATTTCCTGATGATCAGAAAAGCTTGATGACGAGCAACCGCCTTTGAGTATGNCCAAAAACTGTGTTAGGAGTTAGGACAATTTCCGTGGTCATCCATGATTTAGATATTTGCACATATTGCTTTAGCTAGTCTCAATCTAGTTACAAAGGCATTTA-TTTTTTTGTATTCAGCAG
Dm108_0     TTATTTCAAAAATCTGGCATAAAAGTTATAATGTGACGCAGTCATACTCCTCGTGCTATTTCCTGATGATCAGAAAAGCTTGATGACGAGCAACCGCCTTTGAGTATGACCAAAAACTGTGTTAGGAGTTAGGACAATTTCCGTGGTCATCCATGATTTAGATATTTGCACATATTGCTTTAGCTAGTCTCAATCTAGTTACAAAGGCATTTA-TTTTTTTGTATTCAGCAG
Dm108_1     TTATTTCAAAAATCTGGCATAAAAGTTATAATGTGACGCAGTCATACTCCTCGTGCTATTTCCTGATGATCAGAAAAGCTTGATGACGAGCAACCGCCTTTGAGTATGACCAAAAACTGTGTTAGGAGTTAGGACAATTTCCGTGGTCATCCATGATTTAGATATTTGCACATATTGCTTTAGCTAGTCTCAATCTAGTTACAAAGGCATTTA-TTTTTTTGTATTCAGCAG
Dm110_0     TTATTTCAAAAATCTGGCATAAAAGTTATAATGTGACGCAGTCATACTCCTCGTGCTATTTCCTGATGATCAGAAAAGCTTGATGACGAGCAACCGCCTTTGAGTATGACCAAAAACTGTGTTAGGAGTTAGGACAATTTCCGTGGTCATCCATGATTTAGATATTTGCACATATTGCTTTAGCTAGTCTCAATCTAGTTACAAAGGCATTTA-TTTTTTTGTATTCAGCAG
Dm110_1     TTATTTCAAAAATCTGGCATAAAAGTTATAATGTGACGCAGTCATACTCCTCGTGCTATTTCCTGATGATCAGAAAAGCTTGATGACGAGCAACCGCCTTTGAGTATGACCAAAAACTGTGTTAGGAGTTAGGACAATTTCCGTGGTCATCCATGATTTAGATATTTGCACATATTGCTTTAGCTAGTCTCAATCTAGTTACAAAGGCATTTA-TTTTTTTGTATTCAGCAG
Dm111_0     TTATTTCAAAAATCTGGCATAAAAGTTATAATGTGACGCAGTCATACTCCTCGTGCTATTTCCTGATGATCAGAAAAGCTTGATGACGAGCAACCGCCTTTGAGTATGACCAAAAACTGTGTTAGGAGTTAGGACAATTTCCGTGGTCATCCATGATTTAGATATTTGCACATATTGCTTTAGCTAGTCTCAATCTAGTTACAAAGGCATTTA-TTTTTTTGTATTCAGCAG
Dm111_1     TTATTTCAAAAATCTGGCATAAAAGTTATAATGTGACGCAGTCATACTCCTCGTGCTATTTCCTGATGATCAGAAAAGCTTGATGACGAGCAACCGCCTTTGAGTATGACCAAAAACTGTGTTAGGAGTTAGGACAATTTCCGTGGTCATCCATGATTTAGATATTTGCACATATTGCTTTAGCTAGTCTCAATCTAGTTACAAAGGCATTTA-TTTTTTTGTATTCAGCAG
Dm112_0     TTATTTCAAAAATCTGGCATAAAAGTTATAATGTGACGCAGTCATACTCCTCGTGCTATTTCCTGATGATCAGAAAAGCTTGATGACGAGCAACCGCCTTTGAGTATGACCAAAAACTGTGTTAGGAGTTAGGACAATTTCCGTGGTCATCCATGATTTAGATATTTGCACATATTGCTTTAGCTAGTCTCAATCTAGTTACAAAGGCATTTA-TTTTTTTGTATTCAGCAG
Dm112_1     TTATTTCAAAAATCTGGCATAAAAGTTATAATGTGACGCAGTCATACTCCTCGTGCTATTTCCTGATGATCAGAAAAGCTTGATGACGAGCAACCGCCTTTGAGTATGACCAAAAACTGTGTTAGGAGTTAGGACAATTTCCGTGGTCATCCATGATTTAGATATTTGCACATATTGCTTTAGCTAGTCTCAATCTAGTTACAAAGGCATTTA-TTTTTTTGTATTCAGCAG
Dm114_0     TTATTTCAAAAATCTGGCATAAAAGTTATAATGTGACGCAGTCATACTCCTCGTGCTATTTCCTGATGATCAGAAAAGCTTGATGACGAGCAACCGCCTTTGAGTATGACCAAAAACTGTGTTAGGAGTTAGGACAATTTCCGTGGTCATCCATGATTTAGATATTTGCACATATTGCTTTAGCTAGTCTCAATCTAGTTACAAAGGCATTTA-TTTTTTTGTANTCAGCAG
Dm114_1     TTATTTCAAAAATCTGGCATAAAAGTTATAATGTGACGCAGTCATACTCCTCGTGCTATTTCCTGATGATCAGAAAAGCTTGATGACGAGCAACCGCCTTTGAGTATGACCAAAAACTGTGTTAGGAGTTAGGACAATTTCCGTGGTCATCCATGATTTAGATATTTGCACATATTGCTTTAGCTAGTCTCAATCTAGTTACAAAGGCATTTA-TTTTTTTGTANTCAGCAG
Dm115_0     TTATTTCAAAAATCTGGCATAAAAGTTATAATGTGACGCAGTCATACTCCTCGTGCTATTTCCTGATGATCAGAAAAGCTTGATGACGAGCAACCGCCTTTGAGTATGACCAAAAACTGTGTTAGGAGTTAGGACAATTTCCGTGGTCATCCATGATTTAGATATTTGCACATATTGCTTTAGCTAGTCTCAATCTAGTTACAAAGGCATTTA-TTTTTTTGTATTCAGCAG
Dm115_1     TTATTTCAAAAATCTGGCATAAAAGTTATAATGTGACGCAGTCATACTCCTCGTGCTATTTCCTGATGATCAGAAAAGCTTGATGACGAGCAACCGCCTTTGAGTATGACCAAAAACTGTGTTAGGAGTTAGGACAATTTCCGTGGTCATCCATGATTTAGATATTTGCACATATTGCTTTAGCTAGTCTCAATCTAGTTACAAAGGCATTTA-TTTTTTTGTATTCAGCAG
Dm116_0     TTATTTCAAAAATNTGGCATAAAAGTTATAATGTGACGCAGTCATACTCCTCGTGCTATTTCCTGATGATCAGAAAAGCTTGATGACGAGCAACCGCCTTTGAGTATGACCAAAAACTGTGTTAGGAGTTAGGACAATTTCCGTGGTCATCCATGATTTAGATATTTGCACATATTGCTTTAGCTAGTCTCAATCTAGTTACAAAGGCATTTA-TTTTTTTGTATTCAGCAG
Dm116_1     TTATTTCAAAAATNTGGCATAAAAGTTATAATGTGACGCAGTCATACTCCTCGTGCTATTTCCTGATGATCAGAAAAGCTTGATGACGAGCAACCGCCTTTGAGTATGACCAAAAACTGTGTTAGGAGTTAGGACAATTTCCGTGGTCATCCATGATTTAGATATTTGCACATATTGCTTTAGCTAGTCTCAATCTAGTTACAAAGGCATTTA-TTTTTTTGTATTCAGCAG
Dm117_0     TTATTTCAAAAATCTGGCATAAAAGTTATAATGTGACGCAGTCATNCTCCTCGTGCTATTTCCTGATGATCAGAAAAGCTTGATGACGAGCAACCGCCTTTGAGTATGACCAAAAACTGTGTTAGGAGTTAGGACAATTTCCGTGGTCATCCATGATTTAGATATTTGCACATATTGCTTTAGCTAGTCTCAATCTAGTTACAAAGGCATTTA-TTTTTTTGTATTCAGCAG
Dm117_1     TTATTTCAAAAATCTGGCATAAAAGTTATAATGTGACGCAGTCATNCTCCTCGTGCTATTTCCTGATGATCAGAAAAGCTTGATGACGAGCAACCGCCTTTGAGTATGACCAAAAACTGTGTTAGGAGTTAGGACAATTTCCGTGGTCATCCATGATTTAGATATTTGCACATATTGCTTTAGCTAGTCTCAATCTAGTTACAAAGGCATTTA-TTTTTTTGTATTCAGCAG
Dm118_0     TTATTTCAAAAATCTGGCATAAAAGTTATAATGTGACGCAGTCATACTCCTCGTGCTATTTCCTGATGATCAGANAAGCTTGATGACGAGCAACCGCCTTTGAGTATGACCAAAAACTGTGTTAGGAGTTAGGACAATTTCCGTGGTCATCCATGATTTAGATATTTGCACATATTGCTTTAGCTAGTCTCAATCTAGTTACAAAGGCATTTA-TTTTTTTGTATTCAGCAG
Dm118_1     TTATTTCAAAAATCTGGCATAAAAGTTATAATGTGACGCAGTCATACTCCTCGTGCTATTTCCTGATGATCAGANAAGCTTGATGACGAGCAACCGCCTTTGAGTATGACCAAAAACTGTGTTAGGAGTTAGGACAATTTCCGTGGTCATCCATGATTTAGATATTTGCACATATTGCTTTAGCTAGTCTCAATCTAGTTACAAAGGCATTTA-TTTTTTTGTATTCAGCAG
Nv120_0     TTATTTCAAAAATCTGGCATAAAAGTTATAATGTGACGCAGTCATACTCCTCGTGCTATTTCCTGATGATCAGAAAAGCTTGATGACGAGCAACCGCCTTTGAGTATGACCAAAAACTGTGTTAGGAGTTAGGACAATTTCCGTGGTCATCCATGATTTAGATATTTGCACATATTGCTTTAGCTAGTCTCAATCTAGTTACAAAGGCATTTA-TTTTTTTGTATTCAGCAG
Nv120_1     TTATTTCAAAAATCTGGCATAAAAGTTATAATGTGACGCAGTCATACTCCTCGTGCTATTTCCTGATGATCAGAAAAGCTTGATGACGAGCAACCGCCTTTGAGTATGACCAAAAACTGTGTTAGGAGTTAGGACAATTTCCGTGGTCATCCATGATTTAGATATTTGCACATATTGCTTTAGCTAGTCTCAATCTAGTTACAAAGGCATTTA-TTTTTTTGTATTCAGCAG
Nv122_0     TTATTTCAAAAATCTGGCATAAAAGTTATAATGTGACGCAGTCATACTCCTCGTGCTATTTCCTGATGATCAGAAAAGCTTGATGACGAGCAACCGCCTTTGAGTATGACCAAAAACTGTGTTAGGAGTTAGGACAATTTCCGTGGTCATCCATGATTTAGATATTTGCACATATTGCTTTAGCTAGTCTCAATCTAGTTACAAAGGCATTTA-TTTTTTTGTATTCAGCAG
Nv122_1     TTATTTCAAAAATCTGGCATAAAAGTTATAATGTGACGCAGTCATACTCCTCGTGCTATTTCCTGATGATCAGAAAAGCTTGATGACGAGCAACCGCCTTTGAGTATGACCAAAAACTGTGTTAGGAGTTAGGACAATTTCCGTGGTCATCCATGATTTAGATATTTGCACATATTGCTTTAGCTAGTCTCAATCTAGTTACAAAGGCATTTA-TTTTTTTGTATTCAGCAG
Nv123_0     TTATTTCAAAAATCTGGCATAAAAGTTATAATGTGACGCAGTCATACTCCTCGTGCTATTTCCTGATGATCAGAAAAGCTTGANGACGAGCAACCGCCTTTGAGTATGACCAAAAACTGTGTTAGGAGTTAGGACAATTTCCGTGGTCATCCATGATTTAGATATTTGCACATATTGCTTTAGCTAGTCTCAATCTAGTTACAAAGGCATTTA-TTTTTTTGTATTCAGCAG
Nv123_1     TTATTTCAAAAATCTGGCATAAAAGTTATAATGTGACGCAGTCATACTCCTCGTGCTATTTCCTGATGATCAGAAAAGCTTGANGACGAGCAACCGCCTTTGAGTATGACCAAAAACTGTGTTAGGAGTTAGGACAATTTCCGTGGTCATCCATGATTTAGATATTTGCACATATTGCTTTAGCTAGTCTCAATCTAGTTACAAAGGCATTTA-TTTTTTTGTATTCAGCAG
Nv125_0     TTATTTCAAAAATCTGGCATAAAAATTATAATGTGACGCAGTCATACTCCTCGTGCTATTTCCTGATGATCAGAAAAGCTTGATGACGAGCAACCGCCTTTGAGTATGACCAAAAACTGTGTTAGGAGTTAGGACAATTTCCGTGGTCATCCATGATTTAGATATTTGCACATATTGCTTTAGCTAGTCTCAATCTAGTTACAAAGGCATTTA-TTTTTTTGTATTCAGCAG
Nv125_1     TTATTTCAAAAATCTGGCATAAAAGTTATAATGTGACGCAGTCATACTCCTCGTGCTATTTCCTGATGATCAGAAAAGCTTGATGACGAGCAACCGCCTTTGAGTATGACCAAAAACTGTGTTAGGAGTTAGGACAATTTCCGTGGTCATCCATGGTTTAGATATTTGCACATATTGCTTTAGCTAGTCTCAATCTAGTTACAAAGGCATTTA-TTTTTTTGTATTCAGCAG
Nv130_0     TTATTTCAAAAATCTGGCATAAAAGTTATAATGTGACGCAGTCATACTCCTCGTGCTATTTCCTGANGATCAGAAAAGCTTGATGACGAGCAACCGCCTTTGAGTATGACCAAAAACTGTGTTAGGAGTTAGGACAATTTCCGTGGTCATCCATGATTTAGATATTTGCACATATTGCTTTAGCTAGTCTCAATCTAGTTACAAAGGCGTTTA-TTTTTTTGTATTCAGCAG
Nv130_1     TTATTTCAAAAATCTGGCATAAAAGTTATAATGTGACGCAGTCATACTCCTCGTGCTATTTCCTGANGATCAGAAAAGCTTGATGACGAGCAACCGCCTTTGAGTATGACCAAAAACTGTGTTAGGAGTTAGGACAATTTCCGTGGTCATCCATGATTTAGATATTTGCACATATTGCTTTAGCTAGTCTCAATCTAGTTACAAAGGCGTTTA-TTTTTTTGTATTCAGCAG
Nv131_0     TTATTTCAAAAANCTGGCATAAAAGTTATAATGTGACGCAGTCATACTCCTCGTGCTATTTCCTGATGATCAGAAAAGCTTGATGACGAGCAACCGCCTTTGAGTATGACCAAAAACTGTGTTAGGAGTTAGGACAATTTCCGTGGTCATCCNTGATTTAGATATTTGCACATATTGCTTTAGCTAGTCTCAATCTAGTTACAAAGGCGTTTA-TTTTTTTGCATTCAGCAG
Nv131_1     TTATTTCAAAAANCTGGCATAAAAGTTATAATGTGACGCAGTCATACTCCTCGTGCTATTTCCTGATGATCAGAAAAGCTTGATGACGAGCAACCGCCTTTGAGTATGACCAAAAACTGTGTTAGGAGTTAGGACAATTTCCGTGGTCATCCNTGATTTAGATATTTGCACATATTGCTTTAGCTAGTCTCAATCTAGTTACAAAGGCGTTTA-TTTTTTTGTATTCAGCAG
//        -          *            -                     *          -      -                  *   *       *      *            -              *                 *  -   -        -       -                                 - *  *          - -       |71|
Ck80_0      CTGCTTTTCACAATAATACACTACGTATAAGCAGAATTCATAATAGAAATAACTTATTATCCGGTAATGTACAATGGTACAATAAATTTGATCCAATAGCGTCCAAGAATATCGCTGAATGAACTGCCGTAACTCTTCTTTCTTTCAGGATAGTGTAAAATAACTTTTTCCGCTGTTTGTTTCAGACAAGTATATCTATAATGATGTGCTGATGGCAAGTAATGCTG
Ck80_1      CTGCTTTTCACAATAATACACTACGTATAAGCAGAATTCATAATAGAAATAACTTATTATCCGGTAATGTACAATGGTACAATAAATTTGATCCAATAGCGTCCAAGAATATCGCTGAATGAACTGCCGTAACTCTTCTTTCTTTCAGGATAGTGTAAAATAACTTTTTCCGCTGTTTGTTTCAGACAAGTATATCTATAATGATGTGCTGATGGCAAGTAATGCTG
Ck81_0      CTGCTTTTCACAATAATACACTACGTATAAGCAGAATTCATAATAGAAATAACTTATTATCCGGTAACGTACAATGGTACAATAAATTTGATCCAATAGCGTCCAAGAATATCGCTAAATGAACTGCCGTAACTCTTCTTTCCTTCAGGATACTGTAAACTAACTTTTTCCGCTGTTTGTTTCAGACAAGTATATCTATAATGATGTGCTGATGGCAAGTAATGCTG
Ck81_1      CTGCTTTTCACAATAATACACTACGTATAAGCAGATTTCATAATAGAAATAACTTATTATCCGGTAATGTACAATGGTACAATAAATTTGATCCAATAGCGTCCAAGAATATCGCTGAATGAACTGCCGTAACTCTTCTTTCTTTCAGGATAGTGTAAAATAACTTTTTCCGCTGTTTGTTTCAGACAAGTATATCTATAATGATGTGCTGATGGCAAGTAATGCTG
Ck83_0      CTGCTTTTCACAATAATACACTACGTATAAGCAGAATTCATAATAGAAATAACTTATTATCCGGTAACGTACAATGGTACAATAAATTTGATCCAATAGCGTCCAAGAATATCGCTAAATGAACTGCCGTAACTCTTCTTTCCTTCAGGATACTGTAAAATAACTTTTTCCGCTGTTTATTTCAGACAAGTATATCTATAATGATGTGCTGATGGCAAGTAATGCTG
Ck83_1      CTGCTTTTCACAATAATACACTACGTATAAGCAGATTTCAGAATAGAAATAACTTATTATCCGGTAATGTACAATGGTACAATAAATTTGATCCAATAGCGTCCAAGAATATCGCTAAATGAACTGCCGTAACTCTTCTTTCCTTCAGGATACTGTAAAATAACTTTTTCCGCTGTTTGTTTCAGACAAGTATATCTATAATGATGTGCTGAGGGCAAGTAATGCTG
Ck85_0      CTGCTTTTCACAATAATACACTACGTATAAGCAGATTTCATAATAGAAATAACTTATTATCCGGTAACGTACAATGGTACAATAAATTTGATCCAATAGCGTCCAAGAATATCGCTAAATGAACTGCCGTAACTCTTCTTTCCTTCAGGATACTGTAAACTAACTTTTTCCGCTGTTTATTTCAGACAAGTATATCTATAATGATGTGCTGATGGCAAGTAATGCTG
Ck85_1      CTGCTTTTCACAATAATACACTACGTATAAGCAGATTTCAGAATAGAAATAACTTATTATCCGGTAACGTACAATGGTACAATAAATTTGATCCAATAGCGTCCAAGAATATCGCTAAATGAACTGCCGTAACTCTTCTTTCCTTCAGGATACTGTAAAATAACTTTTTCCGCTGTTTGTTTCAGACAAGTATATCTATAATGATGTGCTGATGGCAAGTAATGCTG
Ck88_0      CTGCTTTTCACAATAATACACTACGTATAAGCAGAATTCATAATAGAAATAACTTATTATCCGGTAATGTACAATGGTACAATAAATTTGATCCAATAGCGTCCAAGAATATCGCTGAATGAACTGCCGTAACTCTTCTTTCTTTCAGGATAGTGTAAAATAACTTTTTCCGCTGTTTGTTTCAGACAAGTATATCTATAATGATGTGCTGATGGCAAGTAATGCTG
Ck88_1      CTGCTTTTCACAATAATACACTACGTATAAGCAGAATTCATAATAGAAATAACTTATTATCCGGTAATGTACAATGGTACAATAAATTTGATCCAATAGCGTCCAAGAATATCGCTGAATGAACTGCCGTAACTCTTCTTTCTTTCAGGATAGTGTAAAATAACTTTTTCCGCTGTTTGTTTCAGACAAGTATATCTATAATGATGTGCTGATGGCAAGTAATGCTG
Dm100_0     CTGCTTTTCACAATAATACACTACGTATAAGCAGATTTCATAATAGAAATAACTTATTATCCGGTAACGTACAATGGTACAATAAATTTGATCCAATAGCGTCCAAGAATATCGCTAAATGAACTGCCGTAACTCTTCTTTCCTTCAGGATACTGCAAAATAACTTTTTCCGCTGTTTGTTTCAGACAAGTATATCTATAATGATGTGCTGATGGCAAGTAATGCTG
Dm100_1     CTGCTTTTCACAATAATACACTACGTATAAGCAGATTTCATAATAGAAATAACTTATTATCCGGTAACGTACAATGGTACAATAAATTTGATCCAATAGCGTCCAAGAATATCGCTAAATGAACTGCCGTAACTCTTCTTTCCTTCAGGATACTGTAAAATAACTTTTTCCGCTGTTTGTTTCAGACAAGTATATCTATAATGATGTGCTGATGGCAAGTAATGCTG
Dm102_0     CTGCTTTTCACAATAATACACTACGTATAAGCAGATTTCATAATAGAAATAACTTATTATCCGGTAACGTACAATGGTACAATAAATTTGATCCAATAGCGTCCAAGAATATCGCTAAATGAACTGCCGTAACTCTTCTTTCCTTCAGGATACTGCAAAATAACTTTTTCCGCTGTTTGTTTCAGACAAGTATATCTATAATGATGTGCTGATGGCAAGTAATGCTG
Dm102_1     CTGCTTTTCACAATAATACACTACGTATAAGCAGATTTCATAATAGAAATAACTTATTATCCGGTAACGTACAATGGTACAATAAATTTGATCCAATAGCGTCCAAGAATATCGCTAAATGAACTGCCGTAACTCTTCTTTCCTTCAGGATACTGCAAAATAACTTTTTCCGCTGTTTGTTTCAGACAAGTATATCTATAATGATGTGCTGATGGCAAGTAATGCTG
Dm104_0     CTGCTTTTCACAATAATACACTACGTATAAGCAGATTTCATAATAGAAATAACTTATTATCCGGTAACGTACAATGGTACAATAAATTTGATCCAATAGCGTCCAAGAATATCGCTAAATGAACTGCCGTAACTCTTCTTTCCTTCAGGATACTGCAAAATAACTTTTTCCGCTGTTTGTTTCAGACAAGTATATCTATAATGATGTGCTGATGGCAAGTAATGCTG
Dm104_1     CTGCTTTTCACAATAATACACTACGTATAAGCAGATTTCATAATAGAAATAACTTATTATCCGGTAACGTACAATGGTACAATAAATTTGATCCAATAGCGTCCAAGAATATCGCTAAATGAACTGCCGTAACTCTTCTTTCCTTCAGGATACTGTAAAATAACTTTTTCCGCTGTTTGTTTCAGACAAGTATATCTATAATGATGTGCTGATGGCAAGTAATGCTG
Dm106_0     CTGCTTTTCACAATAATACACTACGTATAAGCAGATTTCATAATAGAAATAACTTATTATCCGGTAACGTACAATGGTACAATAAATTTGATCCAATAGCGTCCAAGAATATCGCTAAATGAACTGCCGTAACTCTTCTTTCCTTCAGGATACTGTAAAATAACTTTTTCCGCTGTTTGTTTCAGACAAGTATATCTATAATGATGTGCTGATGGCAAGTAATGCTG
Dm106_1     CTGCTTTTCACAATAATACACTACGTATAAGCAGATTTCATAATAGAAATAACTTATTATCCGGTAACGTACAATGGTACAATAAATTTGATCCAATAGCGTCCAAGAATATCGCTAAATGAACTGCCGTAACTCTTCTTTCCTTCAGGATACTGTAAAATAACTTTTTCCGCTGTTTGTTTCAGACAAGTATATCTATAATGATGTGCTGATGGCAAGTAATGCTG
Dm108_0     -TGCTTTTCACAATAATACACTACGTATAAGCAGATTTCATAATAGAAATAACTTATTATCCGGTAACGTACAATGGTACAATAAATTTGATCCAATAGCGTCCAAGAATATCGCTAAATGAACTGCCGTAACTCTTCTTTCCTTCAGGATACTGTAAAATAACTTTTTCCGCTGTTTGTTTCAGACAAGTATATCTATAATGATGTGCTGATGGCAAGTAATGCTG
Dm108_1     -TGCTTTTCACAATAATACACTACGTATAAGCAGATTTCATAATAGAAATAACTTATTATCCGGTAACGTACAATGGTACAATAAATTTGATCCAATAGCGTCCAAGAATATCGCTAAATGAACTGCCGTAACTCTTCTTTCCTTCAGGATACTGTAAAATAACTTTTTCCGCTGTTTGTTTCAGACAAGTATATCTATAATGATGTGCTGATGGCAAGTAATGCTG
Dm110_0     CTGCTTTTCACAATAATACACTACGTATAAGCAGATTTCATAATAGAAATAACTTATTATCCGGTAACGTACAATGGTACAATAAATTTGATCCAATAGCGTCCAAGAATATCGCTAAATGAACTGCCGTAACTCTTCTTTCCTTCAGGATACTGTAAAATAACTTTTTCCGCTGTTTGTTTCAGACAAGTATATCTATAATGATGTGCTGATGGCAAGTAATGCT-
Dm110_1     CTGCTTTTCACAATAATACACTACGTATAAGCAGATTTCATAATAGAAATAACTTATTATCCGGTAACGTACAATGGTACAATAAATTTGATCCAATAGCGTCCAAGAATATCGCTAAATGAACTGCCGTAACTCTTCTTTCCTTCAGGATACTGTAAAATAACTTTTTCCGCTGTTTGTTTCAGACAAGTATATCTATAATGATGTGCTGATGGCAAGTAATGCT-
Dm111_0     CTGCTTTTCACAATAATACACTACGTATAAGCAGATTTCATAATAGAAATAACTTATTATCCGGTAACGTACAATGGTACAATAAATTTGATCCAATAGCGTCCAAGAATATCGCTAAATGAACTGCCGTAACTCTTCTTTCCTTCAGGATACTGCAAAATAACTTTTTCCGCTGTTTGTTTCAGACAAGTATATCTATAATGATGTGCTGATGGCAAGTAATGCTG
Dm111_1     CTGCTTTTCACAATAATACACTACGTATAAGCAGATTTCATAATAGAAATAACTTATTATCCGGTAACGTACAATGGTACAATAAATTTGATCCAATAGCGTCCAAGAATATCGCTAAATGAACTGCCGTAACTCTTCTTTCCTTCAGGATACTGCAAAATAACTTTTTCCGCTGTTTGTTTCAGACAAGTATATCTATAATGATGTGCTGATGGCAAGTAATGCTG
Dm112_0     CTGCTTTTCACAATAATACACTACGTATAAGCAGATTTCATAATAGAAATAACTTATTATCCGGTAACGTACAATGGTACAATAAATTTGATCCAATAGCGTCCAAGAATATCGCTAAATGAACTGCCGTAACTCTTCTTTCCTTCAGGATACTGTAAAATAACTTTTTCCGCTGTTTGTTTCAGACAAGTATATCTATAATGATGTGCTGATGGCAAGTAATGCTG
Dm112_1     CTGCTTTTCACAATAATACACTACGTATAAGCAGATTTCATAATAGAAATAACTTATTATCCGGTAACGTACAATGGTACAATAAATTTGATCCAATAGCGTCCAAGAATATCGCTAAATGAACTGCCGTAACTCTTCTTTCCTTCAGGATACTGTAAAATAACTTTTTCCGCTGTTTGTTTCAGACAAGTATATCTATAATGATGTGCTGATGGCAAGTAATGCTG
Dm113_0     CTGCTTTTCACAATAATACACTACGTATAAGCAGATTTCATAATAGAAATAACTTATTATCCGGTAACGTACAATGGTACAATAAATTTGATCCAATAGCGTCCAAGAATATCGCTAAATGAACTGCCGTAACTCTTCTTTCCTTCAGGATACTGTAAAATAACTTTTTCCGCTGTTTGTTTCAGACAAGTATATCTATAATGATGTGCTGATGGCAAGTAATGCTG
Dm113_1     CTGCTTTTCACAATAATACACTACGTATAAGCAGATTTCATAATAGAAATAACTTATTATCCGGTAACGTACAATGGTACAATAAATTTGATCCAATAGCGTCCAAGAATATCGCTAAATGAACTGCCGTAACTCTTCTTTCCTTCAGGATACTGTAAAATAACTTTTTCCGCTGTTTGTTTCAGACAAGTATATCTATAATGATGTGCTGATGGCAAGTAATGCTG
Dm114_0     CTGCTTTTCACAATAATACACTACGTATAAGCAGATTTCATAATAGAAATAACTTATTATCCGGTAACGTACAATGGTACAATAAATTTGATCCAATAGCGTCCAAGAATATCGCTAAATGAACTGCCGTAACTCTTCTTTCCTTCAGGATACTGTAAAATAACTTTTTCCGCTGTTTGTTTCAGACAAGTATATCTATAATGATGTGCTGATGGCAAGTAATGCT-
Dm114_1     CTGCTTTTCACAATAATACACTACGTATAAGCAGATTTCATAATAGAAATAACTTATTATCCGGTAACGTACAATGGTACAATAAATTTGATCCAATAGCGTCCAAGAATATCGCTAAATGAACTGCCGTAACTCTTCTTTCCTTCAGGATACTGTAAAATAACTTTTTCCGCTGTTTGTTTCAGACAAGTATATCTATAATGATGTGCTGATGGCAAGTAATGCT-
Dm115_0     CTGCTTTTCACAATAATACACTACGTATAAGCAGATTTCATAATAGAAATAACTTATTATCCGGTAACGTACAATGGTACAATAAATTTGATCCAATAGCGTCCAAGAATATCGCTAAATGAACTGCCGTAACTCTTCTTTCCTTCAGGATACTGTAAAATAACTTTTTCCGCTGTTTGTTTCAGACAAGTATATCTATAATGATGTGCTGATGGCAAGTAATGCTG
Dm115_1     CTGCTTTTCACAATAATACACTACGTATAAGCAGATTTCATAATAGAAATAACTTATTATCCGGTAACGTACAATGGTACAATAAATTTGATCCAATAGCGTCCAAGAATATCGCTAAATGAACTGCCGTAACTCTTCTTTCCTTCAGGATACTGTAAAATAACTTTTTCCGCTGTTTGTTTCAGACAAGTATATCTATAATGATGTGCTGATGGCAAGTAATGCTG
Dm116_0     CTGCTTTTCACAATAATACACTACGTATAAGCAGATTTCATAATAGAAATAACTTATTATCCGGTAACGTACAATGGTACAATAAATTTGATCCAATAGCGTCCAAGAATATCGCTAAATGAACTGCCGTAACTCTTCTTTCCTTCAGGATACTGTAAAATAACTTTTTCCGCTGTTTGTTTCAGACAAGTATATCTATAATGATGTGCTGATGGCAAGTAATGCT-
Dm116_1     CTGCTTTTCACAATAATACACTACGTATAAGCAGATTTCATAATAGAAATAACTTATTATCCGGTAACGTACAATGGTACAATAAATTTGATCCAATAGCGTCCAAGAATATCGCTAAATGAACTGCCGTAACTCTTCTTTCCTTCAGGATACTGTAAAATAACTTTTTCCGCTGTTTGTTTCAGACAAGTATATCTATAATGATGTGCTGATGGCAAGTAATGCT-
Dm117_0     CTGCTTTTCACAATAATACACTACGTATAAGCAGATTTCATAATAGAAATAACTTATTATCCGGTAACGTACAATGGTACAATAAATTTGATCCAATAGCGTCCAAGAATATCGCTAAATGAACTGCCGTAACTCTTCTTTCCTTCAGGATACTGTAAAATAACTTTTTCCGCTGTTTGTTTCAGACAAGTATATCTATAATGATGTGCTGATGGCAAGTAATGCTG
Dm117_1     CTGCTTTTCACAATAATACACTACGTATAAGCAGATTTCATAATAGAAATAACTTATTATCCGGTAACGTACAATGGTACAATAAATTTGATCCAATAGCGTCCAAGAATATCGCTAAATGAACTGCCGTAACTCTTCTTTCCTTCAGGATACTGTAAAATAACTTTTTCCGCTGTTTGTTTCAGACAAGTATATCTATAATGATGTGCTGATGGCAAGTAATGCTG
Dm118_0     CTGCTTTTCACAATAATACACTACGTATAAGCAGATTTCATAATAGAAATAACTTATTATCCGGTAACGTACAATGGTACAATAAATTTGATCCAATAGCGTCCAAGAATATCGCTAAATGAACTGCCGTAACTCTTCTTTCCTTCAGGATACTGCAAAATAACTTTTTCCGCTGTTTGTTTCAGACAAGTATATCTATAATGATGTGCTGATGGCAAGTAATGCTG
Dm118_1     CTGCTTTTCACAATAATACACTACGTATAAGCAGATTTCATAATAGAAATAACTTATTATCCGGTAACGTACAATGGTACAATAAATTTGATCCAATAGCGTCCAAGAATATCGCTAAATGAACTGCCGTAACTCTTCTTTCCTTCAGGATACTGTAAAATAACTTTTTCCGCTGTTTGTTTCAGACAAGTATATCTATAATGATGTGCTGATGGCAAGTAATGCTG
Dm119_0     CTGCTTTTCACAATAATACACTACGTATAAGCAGATTTCATAATAGAAATAACTTATTATCCGGTAACGTACAATGGTACAATAAATTTGATCCAATAGCGTCCAAGAATATCGCTAAATGAACTGCCGTAACTCTTCTTTCCTTCAGGATACTGTAAAATAACTTTTTCCGCTGTTTGTTTCAGACAAGTATATCTATAATGATGTGCTGATGGCAAGTAATGCTG
Dm119_1     CTGCTTTTCACAATAATACACTACGTATAAGCAGATTTCATAATAGAAATAACTTATTATCCGGTAACGTACAATGGTACAATAAATTTGATCCAATAGCGTCCAAGAATATCGCTAAATGAACTGCCGTAACTCTTCTTTCCTTCAGGATACTGTAAAATAACTTTTTCCGCTGTTTGTTTCAGACAAGTATATCTATAATGATGTGCTGATGGCAAGTAATGCTG
Mg38_0      CTGCTTTTCACAATAATACACTATGTATAAGCAGATTTCATAATAGAAATAACTTATTATCCGGTAACGTACAATGGTACAATAAATTTGATCCAATAGCGTCCAAGAATATCGCTAAATGAACTGCCGTAACTCTTCTTTCCTTCAGGATACTGTAAAATAACTTTTTCCGCTGTTTGTTTCAGGCAAGTATATCTATAATGATGTGCTGATGGCAAGTAATGCTG
Mg38_1      CTGCTTTTCACAATAATACACTATGTATAAGCAGATTTCATAATAGAAATAACTTATTATCCGGTAACGTACAATGGTACAATAAATTTGATCCAATAGCGTCCAAGAATATCGCTAAATGAACTGCCGTAACTCTTCTTTCCTTCAGGATACTGTAAAATAACTTTTTCCGCTGTTTGTTTCAGGCAAGTATATCTATAATGATGTGCTGATGGCAAGTAATGCTG
Mg39_0      CTGCTTTTCACAATAATACACTATGTATAAGCAGATTTCATAATAGAAATAACTTATTATCCGGTAACGTACAATGGTACAATAAATTTGATCCAATAGCGTCCAAGAATATCGCTAAATGAACTGCCGTAACTCTTCTTTCCTTCAGGATACTGTAAAATAACTTTTTCCGCTGTTTGTTTCAGGCAAGTATATCTATAATGATGTGCTGATGGCAAGTAATGCTG
Mg39_1      CTGCTTTTCACAATAATACACTATGTATAAGCAGATTTCATAATAGAAATAACTTATTATCCGGTAACGTACAATGGTACAATAAATTTGATCCAATAGCGTCCAAGAATATCGCTAAATGAACTGCCGTAACTCTTCTTTCCTTCAGGATACTGTAAAATAACTTTTTCCGCTGTTTGTTTCAGGCAAGTATATCTATAATGATGTGCTGATGGCAAGTAATGCTG
Mg40_0      CTGCTTTTCACAATAATACACTATGTATAAGCAGATTTCATAATAGAAATAACTTATTATCCGGTAACGTACAATGGTACAATAAATTTGATCCAATAGCGTCCAAGAATATCGCTAAATGAACTGCCGTAACTCTTCTTTCCTTCAGGATACTGTAAAATAACTTTTTCCGCTGTTTGTTTCAGGCAAGTATATCTATAATGATGTGCTGATGGCAAGTAATGCTG
Mg40_1      CTGCTTTTCACAATAATACACTATGTATAAGCAGATTTCATAATAGAAATAACTTATTATCCGGTAACGTACAATGGTACAATAAATTTGATCCAATAGCGTCCAAGAATATCGCTAAATGAACTGCCGTAACTCTTCTTTCCTTCAGGATACTGTAAAATAACTTTTTCCGCTGTTTGTTTCAGGCAAGTATATCTATAATGATGTGCTGATGGCAAGTAATGCTG
Mg41_0      CTGCTTTTCACAATAATACACTATGTATAAGCAGATTTCATAATAGAAATAACTTATTATCCGGTAACGTACAATGGTACAATAAATTTGATCCAATAGCGTCCAAGAATATCGCTAAATGAACTGCCGTAACTCTTCTTTCCTTCAGGATACTGTAAAATAACTTTTTCCGCTGTTTGTTTCAGGCAAGTATATCTATAATGATGTGCTGATGGCAAGTAATGCT-
Mg41_1      CTGCTTTTCACAATAATACACTATGTATAAGCAGATTTCATAATAGAAATAACTTATTATCCGGTAACGTACAATGGTACAATAAATTTGATCCAATAGCGTCCAAGAATATCGCTAAATGAACTGCCGTAACTCTTCTTTCCTTCAGGATACTGTAAAATAACTTTTTCCGCTGTTTGTTTCAGGCAAGTATATCTATAATGATGTGCTGATGGCAAGTAATGCT-
Mg58_0      CTGCTTTTCACAATAATACACTATGTATAAGCAGATTTCATAATAGAAATAACTTATTATCCGGTAACGTACAATGGTACAATAAATTTGATCCAATAGCGTCCAAGAATATCGCTAAATGAACTGCCGTAACTCTTCTTTCCTTCAGGATACTGTAAAATAACTTTTTCCGCTGTTTGTTTCAGGCAAGTATATCTATAATGATGTGCTGATGGCAAGTAATGCTG
Mg58_1      CTGCTTTTCACAATAATACACTATGTATAAGCAGATTTCATAATAGAAATAACTTATTATCCGGTAACGTACAATGGTACAATAAATTTGATCCAATAGCGTCCAAGAATATCGCTAAATGAACTGCCGTAACTCTTCTTTCCTTCAGGATACTGTAAAATAACTTTTTCCGCTGTTTGTTTCAGGCAAGTATATCTATAATGATGTGCTGATGGCAAGTAATGCTG
Mg59_0      CTGCTTTTCACAATAATACACTATGTATAAGCAGATTTCATAATAGAAATAACTTATTATCCGGTAACGTACAATGGTACAATAAATTTGATCCAATAGCGTCCAAGAATATCGCTAAATGAACTGCCGTAACTCTTCTTTCCTTCAGGATACTGTAAAATAACTTTTTCCGCTGTTTGTTTCAGGCAAGTATATCTATAATGATGTGCTGATGGCAAGTAATGCTG
Mg59_1      CTGCTTTTCACAATAATACACTATGTATAAGCAGATTTCATAATAGAAATAACTTATTATCCGGTAACGTACAATGGTACAATAAATTTGATCCAATAGCGTCCAAGAATATCGCTAAATGAACTGCCGTAACTCTTCTTTCCTTCAGGATACTGTAAAATAACTTTTTCCGCTGTTTGTTTCAGGCAAGTATATCTATAATGATGTGCTGATGGCAAGTAATGCTG
Nv120_0     CTGCTTTTCACAATAATACACTACGTATAAGCAGATTTCATAATAGAAATAACTTATTATCCGGTAACGTACAATGGTACAATAAATTTGATCCAATAGCGTCCAAGAATATCGCTAAATGAACTGCCGTAACTCTTCTTTCCTTCAGGATACTGTAAAATAACTTTTTCCGCTGTTTGTTTCAGACAAGTATATCTATAATGATGTGCTGATGGCAAGTAATGCTG
Nv120_1     CTGCTTTTCACAATAATACACTACGTATAAGCAGATTTCATAATAGAAATAACTTATTATCCGGTAACGTACAATGGTACAATAAATTTGATCCAATAGCGTCCAAGAATATCGCTAAATGAACTGCCGTAACTCTTCTTTCCTTCAGGATACTGTAAAATAACTTTTTCCGCTGTTTGTTTCAGACAAGTATATCTATAATGATGTGCTGATGGCAAGTAATGCTG
Nv122_0     CTGCTTTTCACAATAATACACTACGTATAAGCAGATTTCATAATAGAAATAACTTATTATCCGGTAACGTACAATGGTACAATAAATTTGATCCAATAGCGTCCAAGAATATCGCTAAATGAACTGCCGTAACTCTTCTTTCCTTCAGGATACTGTAAAATAACTTTTTCCGCTGTTTGTTTCAGACAAGTATATCTATAATGATGTGCTGATGGCAAGTAATGCT-
Nv122_1     CTGCTTTTCACAATAATACACTACGTATAAGCAGATTTCATAATAGAAATAACTTATTATCCGGTAACGTACAATGGTACAATAAATTTGATCCAATAGCGTCCAAGAATATCGCTAAATGAACTGCCGTAACTCTTCTTTCCTTCAGGATACTGTAAAATAACTTTTTCCGCTGTTTGTTTCAGACAAGTATATCTATAATGATGTGCTGATGGCAAGTAATGCT-
Nv125_0     CTGCTTTTCACAATAATACACTACGTATAAGCAGATTTCATAATAGAAATAACTTATTATCCGGTAACGTACAATGGTACAATAAATTTGATCCAATAGCGTCCAAGAATATCGCTAAATGAACTGCCGTAACTCTTCTTTCCTTCAGGATACTGTAAAATAACTTTTTCCGCTGTTTGTTTCAGACAAGTATATCTATAATGATGTGCTGATGGCAAGTAATGCTG
Nv125_1     CTGCTTTTCACAATAATACACTACGTATAAGCAGATTTCATAATAGAAATAACTTATTATCCGGTAACGTACAATGGTACAATAAATTTGATCCAATAGCGTCCAAGAATATCGCTAAATGAACTGCCGTAACTCTTCTTTCCTTCAGGATACTGTAAAATAACTTTTTCCGCTGTTTGTTTCAGACAAGTATATCTATAATGATGTGCTGATGGCAAGTAATGCTG
Nv127_0     CTGCTTTTCACAATAATACACTACGTATAAGCAGATTTCATAATAGAAATAACTTATTATCCGGTAACGTACAATGGTACAATAAATTTGATCCAATAGCGTCCAAGAATATCGCTAAATGAACTGCCGTAACTCTTCTTTCCTTCAGGATACTGTAAAATAACTTTTTCCGCTGTTTGTTTCAGACAAGTATATCTATAATGATGTGCTGATGGCAAGTAATGCTG
Nv127_1     CTGCTTTTCACAATAATACACTACGTATAAGCAGATTTCATAATAGAAATAACTTATTATCCGGTAACGTACAATGGTACAATAAATTTGATCCAATAGCGTCCAAGAATATCGCTAAATGAACTGCCGTAACTCTTCTTTCCTTCAGGATACTGTAAAATAACTTTTTCCGCTGTTTGTTTCAGACAAGTATATCTATAATGATGTGCTGATGGCAAGTAATGCTG
Nv130_0     CTGCTTTTCACAATAATACACTACGTATAAGCAGATTTCATAATAGAAATAACTTATTATCCGGTAACGTACAATGGTACAATAAATTTGATCCAATAGCGTCCAAGAATATCGCTAAATGAACTGCCGTAACTCTTCTTTCCTTCAGGATACTGTAAAATAACTTTTTCCGCTGTTTGTTTCAGACAAGTATATCTATAATGATGTGCTGAAGGCAAGTAATGCTG
Nv130_1     CTGCTTTTCAAAATAATACACTACGTATAAGCAGATTTCATAATAGAAATAACTTATTATCCGGTAACGTACAATGGTACAATAAATTTGATCCAATAGCGTCCAAGAATATCGCTAAATGAACTGCCGTAACTCTTCTTTCCTTCAGGATACTGTAAAATAAATTTTTCCGCTGTTTGTTTCAGACAAGTATATCTATAATGATGTGCTGATGGCAAGTAATGCTG
Nv131_0     CTGCTTTTCAAAATAATACACTACGTATAAGCAGATTTCATAATAGAAATAACTTATTATCCGGTAACGTACAATGGTACAATAAATTTGATCCAATAGCGTCCAAGAATATCGCTAAATGAACTGCCGTAACTCTTCTTTCCTTCAGGATACTGTAAAATAAATTTTTCCGCTGTTTGTTTCAGACAAGTATATCTATAATGATGTGCTGAAGGCAAGTAATGCTG
Nv131_1     CTGCTTTTCAAAATAATACACTACGTATAAGCAGATTTCATAATAGAAATAACTTATTATCCGGTAACGTACAATGGTACAATAAATTTGATCCAATAGCGTCCAAGTATATCGCTAAATGAACTGCCGTAACTCTTCTTTCCTTCAGGATACTGTAAAATAAATTTTTCCGCTGTTTGTTTCAGACAAGTATATCTATAATGATGTGCTGAAGGCAAGTAATGCTG
Nv134_0     CTGCTTTTCAAAATAATACACTACGTATAAGCAGATTTCATAATAGAAATAACTTATTATCCGGTAACGTACAANGGTACAATAAATTTGATCCAATAGCGTCCAAGAATATCGCTAAATGAACTGCCGTAACTCTTCTTTCCTTCAGGATACTGTAAAATAAATTTTTCCGCTGTTTGTTTCAGACAAGTATATCTATAATGATGTGCTGAAGGCAAGTAATGCTG
Nv134_1     CTGCTTTTCAAAATAATACACTACGTATAAGCAGATTTCATAATAGAAATAACTTATTATCCGGTAACGTACAANGGTACAATAAATTTGATCCAATAGCGTCCAAGAATATCGCTAAATGAACTGCCGTAACTCTTCTTTCCTTCAGGATACTGTAAAATAAATTTTTCCGCTGTTTGTTTCAGACAAGTATATCTATAATGATGTGCTGAAGGCAAGTAATGCTG
Nv136_0     CTGCTTTTCAAAATAATACACTACGTATAAGCAGATTTCATAATAGAAATAACTTATTATCCGGTAACGTACAATGGTACAATAAATTTGATCCAATAGCGTCCAAGAATATCGCTAAATGAACTGCCGTAACTCTTCTTTCCTTCAGGATACTGTAAAATAAATTTTTCCGCTGTTTGTTTCAGACAAGTATATCTATAATGATGTGCTGAAGGCAAGTAATGCTG
Nv136_1     CTGCTTTTCAAAATAATACACTACGTATAAGCAGATTTCATAATAGAAATAACTTATTATCCGGTAACGTACAATGGTACAATAAATTTGATCCAATAGCGTCCAAGTATATCGCTAAATGAACTGCCGTAACTCTTCTTTCCTTCAGGATACTGTAAAATAAATTTTTCCGCTGTTTGTTTCAGACAAGTATATCTATAATGATGTGCTGAAGGCAAGTAATGCTG
//                  *            *           *    *                          *                                       *        *                         *         *  *   *   *              *      *                          *              |72|
Ck1_0       -AGCTTTTGTTGAGCCTGCCTACCTTTCCTTCTTTTTTGTGGCCTAGCTTTGATCCTACGGAGCTGGGGCAGTGCATTCGGCTG
Ck1_1       -AGCTTTTGTTGAGCCTGCCTACCTTTCCTTCTTTTTTGTGGCCTAGCTTTGATCCTACGGAGCTGGGGCAGTGCATTCGGCTG
Ck10_0      CAGCTTTTGTTGAGCCTGCCTACCTTTCCTTCTTTTTTGTGGCCTAGCTTTGATCCTACGGAGCTGGGGCAGTGCATTCGGCTG
Ck10_1      CAGCTTTTGTTGAGCCTGCCTACCTTTCCTTCTTTTTTGTGGCCTAGCTTTGATCCTACGGAGCTGGGGCAGTGCATTCGGCTG
Ck11_0      CAGCTTTTGTTGAGCCTGCCTACCTTTCCTTCTTTTTTGTGGCCTAGCTTTGATCCTACGGAGCTGGGGCAG------------
Ck11_1      CAGCTTTTGTTGAGCCTGCCTACCTTTCCTTCTTTTTTGTGGCCTAGCTTTGATCCTACGGAGCTGGGGCAG------------
Ck12_0      CAGCTTTTGTTGAGCCTGCCTACCTTTCCTTCTTTTTTGTGGCCTAGCTTTGATCCTACGGAGCTGGGGCAGTGCATTCGGCT-
Ck12_1      CAGCTTTTGTTGAGCCTGCCTACCTTTCCTTCTTTTTTGTGGCCTAGCTTTGATCCTACGGAGCTGGGGCAGTGCATTCGGCT-
Ck17_0      CAGCTTTTGTTGAGCCTGCCTACCTTTCCTTCTTTTTTGTGGCCTAGCTTTGATCCTACGGAGCTGGGGCAGTGCATTCGGCT-
Ck17_1      CAGCTTTTGTTGAGCCTGCCTACCTTTCCTTCTTTTTTGTGGCCTAGCTTTGATCCTACGGAGCTGGGGCAGTGCATTCGGCT-
Ck2_0       CAGCTTTTGTTGAGCCTGCCTACCTTTCCTTCTTTTTTGTGGCCTAGCTTTGATCCTACGGAGCTGGGGCAGTGCATTCGGCTG
Ck2_1       CAGCTTTTGTTGAGCCTGCCTACCTTTCCTTCTTTTTTGTGGCCTAGCTTTGATCCTACGGAGCTGGGGCAGTGCATTCGGCTG
Ck20_0      CAGCTTTTGTTGAGCCTGCCTACCTTTCCTTCTTTTTTGTGGCCTAGCTTTGATCCTACGGAGCTGGGG---------------
Ck20_1      CAGCTTTTGTTGAGCCTGCCTACCTTTCCTTCTTTTTTGTGGCCTAGCTTTGATCCTACGGAGCTGGGG---------------
Ck21_0      CAGCTTTTGTTGAGCCTGCCTACCTTTCCTTCTTTTTTGTGGCCTAGCTTTGATCCTACGGAGCTGGGGCAGTGCATTCGGCT-
Ck21_1      CAGCTTTTGTTGAGCCTGCCTACCTTTCCTTCTTTTTTGTGGCCTAGCTTTGATCCTACGGAGCTGGGGCAGTGCATTCGGCT-
Ck22_0      CAGCTTTTGTTGAGCCTGCCTACCTTTCCTTCTTTTTTGTGGCCTAGCTTTGATCCTACGGAGCTGGGGCAGTGCATTCGG---
Ck22_1      CAGCTTTTGTTGAGCCTGCCTACCTTTCCTTCTTTTTTGTGGCCTAGCTTTGATCCTACGGAGCTGGGGCAGTGCATTCGG---
Ck23_0      CAGCTTTTGTTGAGCCTGCCTACCTTTCCTTCTTTTTTGTGGCCTAGCTTTGATCCTACGGAGCTGGGGCAG------------
Ck23_1      CAGCTTTTGTTGAGCCTGCCTACCTTTCCTTCTTTTTTGTGGCCTAGCTTTGATCCTACGGAGCTGGGGCAG------------
Ck26_0      CAGCTTTTGTTGAGCCTGCCTACCTTTCCTTCTTTTTTGTGGCCTAGCTTTGATCCTACGGAGCTGGGGCAG------------
Ck26_1      CAGCTTTTGTTGAGCCTGCCTACCTTTCCTTCTTTTTTGTGGCCTAGCTTTGATCCTACGGAGCTGGGGCAG------------
Ck29_0      CAGCTTTTGTTGAGCCTGCCTACCTTTCCTTCTTTTTTGTGGCCTAGCTTTGATCCTACGGAGCTGGGGCAG------------
Ck29_1      CAGCTTTTGTTGAGCCTGCCTACCTTTCCTTCTTTTTTGTGGCCTAGCTTTGATCCTACGGAGCTGGGGCAG------------
Ck3_0       CAGCTTTTGTTGAGCCTGCCTACCTTTCCTTCTTTTTTGTGGCCTAGCTTTGATCCTACGGAGCTGGGGCAGTGCATTCGGCT-
Ck3_1       CAGCTTTTGTTGAGCCTGCCTACCTTTCCTTCTTTTTTGTGGCCTAGCTTTGATCCTACGGAGCTGGGGCAGTGCATTCGGCT-
Ck32_0      CAGCTTTTGTTGAGCCTGCCTACCTTTCCTTCTTTTTTGTGGCCTAGCTTTGATCCTACGGAGCTGGGGCAG------------
Ck32_1      CAGCTTTTGTTGAGCCTGCCTACCTTTCCTTCTTTTTTGTGGCCTAGCTTTGATCCTACGGAGCTGGGGCAG------------
Ck34_0      CAGCTTTTGTTGAGCCTGCCTACCTTTCCTTCTTTTTTGTGGCCTAGCTTTGATCCTACGGAGCTGGGGCAG------------
Ck34_1      CAGCTTTTGTTGAGCCTGCCTACCTTTCCTTCTTTTTTGTGGCCTAGCTTTGATCCTACGGAGCTGGGGCAG------------
Ck35_0      CAGCTTTTGTTGAGCCTGCCTACCTTTCCTTCTTTTTTGTGGCCTAGCTTTGATCCTACGGAGCTGGGGCAG------------
Ck35_1      CAGCTTTTGTTGAGCCTGCCTACCTTTCCTTCTTTTTTGTGGCCTAGCTTTGATCCTACGGAGCTGGGGCAG------------
Ck36_0      CAGCTTTTGTTGAGCCTGCCTACCTTTCCTTCTTTTTTGTGGCCTAGCTTTGATCCTACGGAGCTG------------------
Ck36_1      CAGCTTTTGTTGAGCCTGCCTACCTTTCCTTCTTTTTTGTGGCCTAGCTTTGATCCTACGGAGCTG------------------
Ck4_0       CAGCTTTTGTTGAGCCTGCCTACCTTTCCTTCTTTTTTGTGGCCTAGCTTTGATCCTACGGAGCTGGGGCAG------------
Ck4_1       CAGCTTTTGTTGAGCCTGCCTACCTTTCCTTCTTTTTTGTGGCCTAGCTTTGATCCTACGGAGCTGGGGCAG------------
Ck49_0      CAGCTTTTGTTGAGCCTGCCTACCTTTCCTTCTTTTTTGTGGCCTAGCTTTGATCCTACGGAGCTGGGGCAG------------
Ck49_1      CAGCTTTTGTTGAGCCTGCCTACCTTTCCTTCTTTTTTGTGGCCTAGCTTTGATCCTACGGAGCTGGGGCAG------------
Ck50_0      CAGCTTTTGTTGAGCCTGCCTACCTTTCCTTCTTTTTTGTGGCCTAGCTTTGATCCTACGGAGCTGGGGCAGTGCATTCGGCT-
Ck50_1      CAGCTTTTGTTGAGCCTGCCTACCTTTCCTTCTTTTTTGTGGCCTAGCTTTGATCCTACGGAGCTGGGGCAGTGCATTCGGCT-
Ck51_0      CAGCTTTTGTTGAGCCTGCCTACCTTTCCTTCTTTTTTGTGGCCTAGCTTTGATCCTACGGAGCTGGGGCAG------------
Ck51_1      CAGCTTTTGTTGAGCCTGCCTACCTTTCCTTCTTTTTTGTGGCCTAGCTTTGATCCTACGGAGCTGGGGCAG------------
Ck54_0      CAGCTTTTGTTGAGCCTGCCTACCTTTCCTTCTTTTTTGTGGCCTAGCTTTGATCCTACGGAGCTGGGGCAGTGCATTCGGCT-
Ck54_1      CAGCTTTTGTTGAGCCTGCCTACCTTTCCTTCTTTTTTGTGGCCTAGCTTTGATCCTACGGAGCTGGGGCAGTGCATTCGGCT-
Ck56_0      CAGCTTTTGTTGAGCCTGCCTACCTTTCCTTCTTTTTTGTGGCCTAGCTTTGATCCTACGGAGCTGGGGCAGTGCATTCGGCT-
Ck56_1      CAGCTTTTGTTGAGCCTGCCTACCTTTCCTTCTTTTTTGTGGCCTAGCTTTGATCCTACGGAGCTGGGGCAGTGCATTCGGCT-
Ck7_0       CAGCTTTTGTTGAGCCTGCCTACCTTTCCTTCTTTTTTGTGGCCTAGCTTTGATCCTACGGAGCTGGGGCAGTGCATTCGGCT-
Ck7_1       CAGCTTTTGTTGAGCCTGCCTACCTTTCCTTCTTTTTTGTGGCCTAGCTTTGATCCTACGGAGCTGGGGCAGTGCATTCGGCT-
Ck80_0      CAGCTTTTGTTGAGCCTGCCTACCTTTCCTTCTTTTTTGTGGCCTAGCTTTGATCCTACGGAGCTGGGGCAGTGCATTCGGCTG
Ck80_1      CAGCTTTTGTTGAGCCTGCCTACCTTTCCTTCTTTTTTGTGGCCTAGCTTTGATCCTACGGAGCTGGGGCAGTGCATTCGGCTG
Ck81_0      CAGCTTTTGTTGAGCCTGCCTACCTTTCCTTCTTTTTTGTGGCCTAGCTTTGATCCTACGGAGCTGGGGCAG------------
Ck81_1      CAGCTTTTGTTGAGCCTGCCTACCTTTCCTTCTTTTTTGTGGCCTAGCTTTGATCCTACGGAGCTGGGGCAG------------
Ck83_0      CAGCTTTTGTTGAGCCTGCCTACCTTTCCTTCTTTTTTGTGGCCTAGCTTTGATCCTACGGAGCTGGGGCAGTGCATTCGGCT-
Ck83_1      CAGCTTTTGTTGAGCCTGCCTACCTTTCCTTCTTTTTTGTGGCCTAGCTTTGATCCTACGGAGCTGGGGCAGTGCATTCGGCT-
Ck85_0      CAGCTTTTGTTGAGCCTGCCTACCTTTCCTTCTTTTTTGTGGCCTAGCTTTGATCCTACGGAGCTGGGGCAG------------
Ck85_1      CAGCTTTTGTTGAGCCTGCCTACCTTTCCTTCTTTTTTGTGGCCTAGCTTTGATCCTACGGAGCTGGGGCAG------------
Ck88_0      CAGCTTTTGTTGAGCCTGCCTACCTTTCCTTCTTTTTTGTGGCCTAGCTTTGATCCTACGGAGCTGGGGCAG------------
Ck88_1      CAGCTTTTGTTGAGCCTGCCTACCTTTCCTTCTTTTTTGTGGCCTAGCTTTGATCCTACGGAGCTGGGGCAG------------
Ck92_0      CAGCTTTTGTTGAGCCTGCCTACCTTTCCTTCTTTTTTGTGGCCTAGCTTTGATCCTACGGAGCTGGGGCAGTGCATTCGGCTG
Ck92_1      CAGCTTTTGTTGAGCCTGCCTACCTTTCCTTCTTTTTTGTGGCCTAGCTTTGATCCTACGGAGCTGGGGCAGTGCATTCGGCTG
Ck94_0      CAGCTTTTGTTGAGCCTGCCTACCTTTCCTTCTTTTTTGTGGCCTAGCTTTGATCCTACGGAGCTGGGGCAGTGCATTCGGCT-
Ck94_1      CAGCTTTTGTTGAGCCTGCCTACCTTTCCTTCTTTTTTGTGGCCTAGCTTTGATCCTACGGAGCTGGGGCAGTGCATTCGGCT-
Ck96_0      CAGCTTTTGTTGAGCCTGCCTACCTTTCCTTCTTTTTTGTGGCCTAGCTTTGATCCTACGGAGCTGGGGCAGTGCATTCGGCTG
Ck96_1      CAGCTTTTGTTGAGCCTGCCTACCTTTCCTTCTTTTTTGTGGCCTAGCTTTGATCCTACGGAGCTGGGGCAGTGCATTCGGCTG
Ck98_0      CAGCTTTTGTTGAGCCTGCCTACCTTTCCTTCTTTTTTGTGGCCTAGCTTTGATCCTACGGAGCTGGGGCAGTGCATTCGGCTG
Ck98_1      CAGCTTTTGTTGAGCCTGCCTACCTTTCCTTCTTTTTTGTGGCCTAGCTTTGATCCTACGGAGCTGGGGCAGTGCATTCGGCTG
Dm100_0     CAGCTTTTGTTGAGCCTGCCTACCTTTCCTTCTTTTTTGTGGCCTAGCTTTGATCCTACGGAGCTGGGGCAG------------
Dm100_1     CAGCTTTTGTTGAGCCTGCCTACCTTTCCTTCTTTTTTGTGGCCTAGCTTTGATCCTACGGAGCTGGGGCAG------------
Dm102_0     CAGCTTTTGTTGAGCCTGCCTACCTTTCCTTCTTTTTTGTGGCCTAGCTTTGATCCTACGGAGCTGGGGCAG------------
Dm102_1     CAGCTTTTGTTGAGCCTGCCTACCTTTCCTTCTTTTTTGTGGCCTAGCTTTGATCCTACGGAGCTGGGGCAG------------
Dm104_0     CAGCTTTTGTTGAGCCTGCCTACCTTTCCTTCTTTTTTGTGGCCTAGCTTTGATCCTACGGAGCTGGGGCAG------------
Dm104_1     CAGCTTTTGTTGAGCCTGCCTACCTTTCCTTCTTTTTTGTGGCCTAGCTTTGATCCTACGGAGCTGGGGCAG------------
Dm106_0     CAGCTTTTGTTGAGCCTGCCTACCTTTCCTTCTTTTTTGTGGCCTAGCTTTGATCCTACGGAGCTGGGGCAGTGCATTCGGCT-
Dm106_1     CAGCTTTTGTTGAGCCTGCCTACCTTTCCTTCTTTTTTGTGGCCTAGCTTTGATCCTACGGAGCTGGGGCAGTGCATTCGGCT-
Dm108_0     CAGCTTTTGTTGAGCCTGCCTACCTTTCCTTCTTTTTTGTGGCCTAGCTTTGATCCTACGGAGCTGGGGCAGTGCATTCGGC--
Dm108_1     CAGCTTTTGTTGAGCCTGCCTACCTTTCCTTCTTTTTTGTGGCCTAGCTTTGATCCTACGGAGCTGGGGCAGTGCATTCGGC--
Dm110_0     CAGCTTTTGTTGAGCCTGCCTACCTTTCCTTCTTTTTTGTGGCCTAGCTTTGATCCTACGGAGCTGGGGCAGTGCATTCGGCT-
Dm110_1     CAGCTTTTGTTGAGCCTGCCTACCTTTCCTTCTTTTTTGTGGCCTAGCTTTGATCCTACGGAGCTGGGGCAGTGCATTCGGCT-
Dm111_0     CAGCTTTTGTTGAGCCTGCCTACCTTTCCTTCTTTTTTGTGGCCTAGCTTTGATCCTACGGAGCTGGGGCAGTGCATTCGGCT-
Dm111_1     CAGCTTTTGTTGAGCCTGCCTACCTTTCCTTCTTTTTTGTGGCCTAGCTTTGATCCTACGGAGCTGGGGCAGTGCATTCGGCT-
Dm112_0     CAGCTTTTGTTGAGCCTGCCTACCTTTCCTTCTTTTTTGTGGCCTAGCTTTGATCCTACGGAGCTGGGGCAGTGCATTCGGCT-
Dm112_1     CAGCTTTTGTTGAGCCTGCCTACCTTTCCTTCTTTTTTGTGGCCTAGCTTTGATCCTACGGAGCTGGGGCAGTGCATTCGGCT-
Dm113_0     CAGCTTTTGTTGAGCCTGCCTACCTTTCCTTCTTTTTTGTGGCCTAGCTTTGATCCTACGGAGCTGGGGCAGTGCATTCGGCTG
Dm113_1     CAGCTTTTGTTGAGCCTGCCTACCTTTCCTTCTTTTTTGTGGCCTAGCTTTGATCCTACGGAGCTGGGGCAGTGCATTCGGCTG
Dm114_0     CAGCTTTTGTTGAGCCTGCCTACCTTTCCTTCTTTTTTGTGGCCTAGCTTTGATCCTACGGAGCTGGGGCAG------------
Dm114_1     CAGCTTTTGTTGAGCCTGCCTACCTTTCCTTCTTTTTTGTGGCCTAGCTTTGATCCTACGGAGCTGGGGCAG------------
Dm115_0     CAGCTTTTGTTGAGCCTGCCTACCTTTCCTTCTTTTTTGTGGCCTAGCTTTGATCCTACGGAGCTGGGGCAGTGCATTCGGCT-
Dm115_1     CAGCTTTTGTTGAGCCTGCCTACCTTTCCTTCTTTTTTGTGGCCTAGCTTTGATCCTACGGAGCTGGGGCAGTGCATTCGGCT-
Dm116_0     CAGCTTTTGTTGAGCCTGCCTACCTTTCCTTCTTTTTTGTGGCCTAGCTTTGATCCTACGGAGCTGGGGCAGTGCATTCGGCT-
Dm116_1     CAGCTTTTGTTGAGCCTGCCTACCTTTCCTTCTTTTTTGTGGCCTAGCTTTGATCCTACGGAGCTGGGGCAGTGCATTCGGCT-
Dm117_0     CAGCTTTTGTTGAGCCTGCCTACCTTTCCTTCTTTTTTGTGGCCTAGCTTTGATCCTACGGAGCTGGGGCAG------------
Dm117_1     CAGCTTTTGTTGAGCCTGCCTACCTTTCCTTCTTTTTTGTGGCCTAGCTTTGATCCTACGGAGCTGGGGCAG------------
Dm118_0     CAGCTTTTGTTGAGCCTGCCTACCTTTCCTTCTTTTTTGTGGCCTAGCTTTGATCCTACGGAGCTGGGGCAG------------
Dm118_1     CAGCTTTTGTTGAGCCTGCCTACCTTTCCTTCTTTTTTGTGGCCTAGCTTTGATCCTACGGAGCTGGGGCAG------------
Dm119_0     CAGCTTTTGTTGAGCCTGCCTACCTTTCCTTCTTTTTTGTGGCCTAGCTTTGATCCTACGGAGCTGGGGCAGTGCATTCGGCT-
Dm119_1     CAGCTTTTGTTGAGCCTGCCTACCTTTCCTTCTTTTTTGTGGCCTAGCTTTGATCCTACGGAGCTGGGGCAGTGCATTCGGCT-
Mg37_0      CAGCTTTTGTTGAGCCTGCCTACCTTTCCTTCTTTTTTGTGGCCTAGCTTTGATCCTACGGAGCTGGGGCAG------------
Mg37_1      CAGCTTTTGTTGAGCCTGCCTACCTTTCCTTCTTTTTTGTGGCCTAGCTTTGATCCTACGGAGCTGGGGCAG------------
Mg38_0      CAGCTTTTGTTGAGCCTGCCTACCTTTCCTTCTTTTTTGTGGCCTAGCTTTGATCCTACGGAGCTGGGGCAGTGCATTCGGCT-
Mg38_1      CAGCTTTTGTTGAGCCTGCCTACCTTTCCTTCTTTTTTGTGGCCTAGCTTTGATCCTACGGAGCTGGGGCAGTGCATTCGGCT-
Mg39_0      CAGCTTTTGTTGAGCCTGCCTACCTTTCCTTCTTTTTTGTGGCCTAGCTTTGATCCTACGGAGCTGGGGCAG------------
Mg39_1      CAGCTTTTGTTGAGCCTGCCTACCTTTCCTTCTTTTTTGTGGCCTAGCTTTGATCCTACGGAGCTGGGGCAG------------
Mg40_0      -AGCTTTTGTTGAGCCTGCCTACCTTTCCTTCTTTTTTGTGGCCTAGCTTTGATCCTACGGAGCTGGGGCAGTGCATTCGGCTG
Mg40_1      -AGCTTTTGTTGAGCCTGCCTACCTTTCCTTCTTTTTTGTGGCCTAGCTTTGATCCTACGGAGCTGGGGCAGTGCATTCGGCTG
Mg41_0      CAGCTTTTGTTGAGCCTGCCTACCTTTCCTTCTTTTTTGTGGCCTAGCTTTGATCCTACGGAGCTGGGGCAGTGCATTCGGCT-
Mg41_1      CAGCTTTTGTTGAGCCTGCCTACCTTTCCTTCTTTTTTGTGGCCTAGCTTTGATCCTACGGAGCTGGGGCAGTGCATTCGGCT-
Mg57_0      CAGCTTTTGTTGAGCCTGCCTACCTTTCCTTCTTTTTTGTGGCCTAGCTTTGATCCTACGGAGCTG------------------
Mg57_1      CAGCTTTTGTTGAGCCTGCCTACCTTTCCTTCTTTTTTGTGGCCTAGCTTTGATCCTACGGAGCTG------------------
Mg58_0      CAGCTTTTGTTGAGCCTGCCTACCTTTCCTTCTTTTTTGTGGCCTAGCTTTGATCCTACGGAGCTGGGGCAG------------
Mg58_1      CAGCTTTTGTTGAGCCTGCCTACCTTTCCTTCTTTTTTGTGGCCTAGCTTTGATCCTACGGAGCTGGGGCAG------------
Mg59_0      CAGCTTTTGTTGAGCCTGCCTACCTTTCCTTCTTTTTTGTGGCCTAGCTTTGATCCTACGGAGCTGGGGCAG------------
Mg59_1      CAGCTTTTGTTGAGCCTGCCTACCTTTCCTTCTTTTTTGTGGCCTAGCTTTGATCCTACGGAGCTGGGGCAG------------
Mg60_0      CAGCTTTTGTTGAGCCTGCCTACCTTTCCTTCTTTTTTGTGGCCTAGCTTTGATCCTACGGAGCTGGGGCAGTGCATTCGGCT-
Mg60_1      CAGCTTTTGTTGAGCCTGCCTACCTTTCCTTCTTTTTTGTGGCCTAGCTTTGATCCTACGGAGCTGGGGCAGTGCATTCGGCT-
Mg61_0      CAGCTTTTGTTGAGCCTGCCTACCTTTCCTTCTTTTTTGTGGCCTAGCTTTGATCCTACGGAGCTGGGGCAGTGCATTCGGCTG
Mg61_1      CAGCTTTTGTTGAGCCTGCCTACCTTTCCTTCTTTTTTGTGGCCTAGCTTTGATCCTACGGAGCTGGGGCAGTGCATTCGGCTG
Mg64_0      CAGCTTTTGTTGAGCCTGCCTACCTTTCCTTCTTTTTTGTGGCCTAGCTTTGATCCTACGGAGCTGGGGCAGTGCATTCGGCT-
Mg64_1      CAGCTTTTGTTGAGCCTGCCTACCTTTCCTTCTTTTTTGTGGCCTAGCTTTGATCCTACGGAGCTGGGGCAGTGCATTCGGCT-
Mg67_0      CAGCTTTTGTTGAGCCTGCCTACCTTTCCTTCTTTTTTGTGGCCTAGCTTTGATCCTACGGAGCTGGGGCAGTGCATTCGGCTG
Mg67_1      CAGCTTTTGTTGAGCCTGCCTACCTTTCCTTCTTTTTTGTGGCCTAGCTTTGATCCTACGGAGCTGGGGCAGTGCATTCGGCTG
Mg69_0      CAGCTTTTGTTGAGCCTGCCTACCTTTCCTTCTTTTTTGTGGCCTAGCTTTGATCCTACGGAGCTGGGGCAG------------
Mg69_1      CAGCTTTTGTTGAGCCTGCCTACCTTTCCTTCTTTTTTGTGGCCTAGCTTTGATCCTACGGAGCTGGGGCAG------------
Mg70_0      CAGCTTTTGTTGAGCCTGCCTACCTTTCCTTCTTTTTTGTGGCCTAGCTTTGATCCTACGGAGCTGGGGCAGTGCATTCGGCT-
Mg70_1      CAGCTTTTGTTGAGCCTGCCTACCTTTCCTTCTTTTTTGTGGCCTAGCTTTGATCCTACGGAGCTGGGGCAGTGCATTCGGCT-
Mg72_0      CAGCTTTTGTTGAGCCTGCCTACCTTTCCTTCTTTTTTGTGGCCTAGCTTTGATCCTACGGAGCTGGGGCAGTGCATTCGGCT-
Mg72_1      CAGCTTTTGTTGAGCCTGCCTACCTTTCCTTCTTTTTTGTGGCCTAGCTTTGATCCTACGGAGCTGGGGCAGTGCATTCGGCT-
Mg74_0      CAGCTTTTGTTGAGCCTGCCTACCTTTCCTTCTTTTTTGTGGCCTAGCTTTGATCCTACGGAGCTGGGGCAGTGCATTCGGCT-
Mg74_1      CAGCTTTTGTTGAGCCTGCCTACCTTTCCTTCTTTTTTGTGGCCTAGCTTTGATCCTACGGAGCTGGGGCAGTGCATTCGGCT-
Mg77_0      CAGCTTTTGTTGAGCCTGCCTACCTTTCCTTCTTTTTTGTGGCCTAGCTTTGATCCTACGGAGCTGGGGCAG------------
Mg77_1      CAGCTTTTGTTGAGCCTGCCTACCTTTCCTTCTTTTTTGTGGCCTAGCTTTGATCCTACGGAGCTGGGGCAG------------
Mg79_0      -AGCTTTTGTTGAGCCTGCCTACCTTTCCTTCTTTTTTGTGGCCTAGCTTTGATCCTACGGAGCTGGGGCAGTGCATTCGGCTG
Mg79_1      -AGCTTTTGTTGAGCCTGCCTACCTTTCCTTCTTTTTTGTGGCCTAGCTTTGATCCTACGGAGCTGGGGCAGTGCATTCGGCTG
Nv120_0     CAGCTTTTGTTGAGCCTGCCTACCTTTCCTTCTTTTTTGTGGCCTAGCTTTGATCCTACGGAGCTGGGGCAGTGCATTCGGCT-
Nv120_1     CAGCTTTTGTTGAGCCTGCCTACCTTTCCTTCTTTTTTGTGGCCTAGCTTTGATCCTACGGAGCTGGGGCAGTGCATTCGGCT-
Nv122_0     CAGCTTTTGTTGAGCCTGCCTACCTTTCCTTCTTTTTTGTGGCCTAGCTTTGATCCTACGGAGCTGGGGCAG------------
Nv122_1     CAGCTTTTGTTGAGCCTGCCTACCTTTCCTTCTTTTTTGTGGCCTAGCTTTGATCCTACGGAGCTGGGGCAG------------
Nv123_0     CAGCTTTTGTTGAGCCTGCCTACCTTTCCTTCTTTTTTGTGGCCTAGCTTTGATCCTACGGAGCTGGGGCAGTGCATTCGGCT-
Nv123_1     CAGCTTTTGTTGAGCCTGCCTACCTTTCCTTCTTTTTTGTGGCCTAGCTTTGATCCTACGGAGCTGGGGCAGTGCATTCGGCT-
Nv125_0     CAGCTTTTGTTGAGCCTGCCTACCTTTCCTTCTTTTTTGTGGCCTAGCTTTGATCCTACGGAGCTGGGGCAGTGCATTCGGCT-
Nv125_1     CAGCTTTTGTTGAGCCTGCCTACCTTTCCTTCTTTTTTGTGGCCTAGCTTTGATCCTACGGAGCTGGGGCAGTGCATTCGGCT-
Nv127_0     CAGCTTTTGTTGAGCCTGCCTACCTTTCCTTCTTTTTTGTGGCCTAGCTTTGATCCTACGGAGCTGGGGCAG------------
Nv127_1     CAGCTTTTGTTGAGCCTGCCTACCTTTCCTTCTTTTTTGTGGCCTAGCTTTGATCCTACGGAGCTGGGGCAG------------
Nv130_0     CAGCTTTTGTTGAGCCTGCCTACCTTTCCTTCTTTTTTGTGGCCTAGCTTTGATCCTACGGAGCTGGGGCAGTGCATTCGGCT-
Nv130_1     CAGCTTTTGTTGAGCCTGCCTACCTTTCCTTCTTTTTTGTGGCCTAGCTTTGATCCTACGGAGCTGGGGCAGTGCATTCGGCT-
Nv131_0     CAGCTTTTGTTGAGCCTGCCTACCTTTCCTTCTTTTTTGTGGCCTAGCTTTGATCCTACGGAGCTGGGGCAGTGCATTCGGCT-
Nv131_1     CAGCTTTTGTTGAGCCTGCCTACCTTTCCTTCTTTTTTGTGGCCTAGCTTTGATCCTACGGAGCTGGGGCAGTGCATTCGGCT-
Nv134_0     CAGCTTTTGTTGAGCCTGCCTACCTTTCCTTCTTTTTTGTGGCCTAGCTTTGATCCTACGGAGCTGGGGCAGTGCATTCGGCT-
Nv134_1     CAGCTTTTGTTGAGCCTGCCTACCTTTCCTTCTTTTTTGTGGCCTAGCTTTGATCCTACGGAGCTGGGGCAGTGCATTCGGCT-
Nv136_0     CAGCTTTTGTTGAGCCTGCCTACCTTTCCTTCTTTTTTGTGGCCTAGCTTTGATCCTACGGAGCTG------------------
Nv136_1     CAGCTTTTGTTGAGCCTGCCTACCTTTCCTTCTTTTTTGTGGCCTAGCTTTGATCCTACGGAGCTG------------------
Pa140_0     CAGCTTTTGTTGAGCCTGCCTACCTTTCCTTCTTTTTTGTGGCCTAGCTTTGATCCTACGGAGCTGGGGCAG------------
Pa140_1     CAGCTTTTGTTGAGCCTGCCTACCTTTCCTTCTTTTTTGTGGCCTAGCTTTGATCCTACGGAGCTGGGGCAG------------
Pa141_0     CAGCTTTTGTTGAGCCTGCCTACCTTTCCTTCTTTTTTGTGGCCTAGCTTTGATCCTACGGAGCTGGGGCAGTGCATTCGGCT-
Pa141_1     CAGCTTTTGTTGAGCCTGCCTACCTTTCCTTCTTTTTTGTGGCCTAGCTTTGATCCTACGGAGCTGGGGCAGTGCATTCGGCT-
Pa143_0     CAGCTTTTGTTGAGCCTGCCTACCTTTCCTTCTTTTTTGTGGCCTAGCTTTGATCCTACGGAGCTGGGGCAGTGCATTCGGCTG
Pa143_1     CAGCTTTTGTTGAGCCTGCCTACCTTTCCTTCTTTTTTGTGGCCTAGCTTTGATCCTACGGAGCTGGGGCAGTGCATTCGGCTG
Pa145_0     CAGCTTTTGTTGAGCCTGCCTACCTTTCCTTCTTTTTTGTGGCCTAGCTTTGATCCTACGGAGCTGGGGCAGTGCATTCGGCT-
Pa145_1     CAGCTTTTGTTGAGCCTGCCTACCTTTCCTTCTTTTTTGTGGCCTAGCTTTGATCCTACGGAGCTGGGGCAGTGCATTCGGCT-
Pa147_0     CAGCTTTTGTTGAGCCTGCCTACCTTTCCTTCTTTTTTGTGGCCTAGCTTTGATCCTACGGAGCTGGGGCAGTGCATTCGGCT-
Pa147_1     CAGCTTTTGTTGAGCCTGCCTACCTTTCCTTCTTTTTTGTGGCCTAGCTTTGATCCTACGGAGCTGGGGCAGTGCATTCGGCT-
Pa154_0     CAGCTTTTGTTGAGCCTGCCTACCTTTCCTTCTTTTTTGTGGCCTAGCTTTGATCCTACGGAGCTGGGGCAGTGCATTCGGCT-
Pa154_1     CAGCTTTTGTTGAGCCTGCCTACCTTTCCTTCTTTTTTGTGGCCTAGCTTTGATCCTACGGAGCTGGGGCAGTGCATTCGGCT-
Pa158_0     CAGCTTTTGTTGAGCCTGCCTACCTTTCCTTCTTTTTTGTGGCCTAGCTTTGATCCTACGGAGCTGGGGCAG------------
Pa158_1     CAGCTTTTGTTGAGCCTGCCTACCTTTCCTTCTTTTTTGTGGCCTAGCTTTGATCCTACGGAGCTGGGGCAG------------
//                                                                                            |73|
Ck1_0       CTGCACAATACC-ACTAAACCAAAGAGAATGTTTTTGCAAGCCATA-TTTACTAAAATCTCTGCTATCAACTGTAAAATTTTGGTGGTGTGTGTATATATATTC-AACCTCATTAACCTAATTAGTAACTAGAGGCATTT-GAATTTACAGCAGAAAAAGCCATTTATCCAACCCTTATTGCTG
Ck1_1       CTGCACAATACC-ACTAAACCAAAGAGAATGTTTTTGCAAGCCATA-TTTACTAAAATCTCTGCTATGAACTGTAAAATTTTGGTGGTGTGTGTATATATATTC-AAACTCATTAACCTAATTAGTAACTAGAGGCATTT-GAATTTACAGCAGAAAAGGCCATTTATCCAACCCTTATTGCTG
Ck10_0      CTGCACAATACC-ACTAAACCAAAGAGAATGTTTTTGCAAGCCATA-TTTACTAAAATCTCTGCTATCAACTGTAAAATTTTGGTGGTGTGTGTATATATATTC-AACCTCATTAACCTAATTAGTAACTAGAGGCATTT-GAATTTACAGCAGAAAAGGCCATTTATCCAACCCTTATTGCTG
Ck10_1      CTGCACAATACC-ACTATACCAAAGAGAATGTTTTTGCAAGCCATA-TTTACTAAAATCTCTGCTATCAACTGTAAAATTTTGGTGGTGTGTGTATATATATTC-AACCTCATTAACCTAATTAGTAACTAGAGGCATTT-GAATTTACAGCAGAAAAGGCCATTTATCCAACCCTTATTGCTG
Ck11_0      CTGCACAATACC-ACTAAACCAAAGAGAATGTTTTTGCAAGCCATA-TTTACTNAAATCTCTGCTATCAACTGTAAAATTTTGGTGGTGTGTGTATATATATTC-AACCTCATTAACCTAATTAGTAACTAGAGGCATTTAGAATTTACAGCAGAAAAGGCCATTTATCCAACCCTTACTGCTG
Ck11_1      CTGCACAATACC-ACTAAACCAAAGAGAATGTTTTTGCAAGCCATA-TTTACTNAAATCTCTGCTATCAACTGTAAAATTTTGGTGGTGTGTGTATATATATTC-AACCTCATTAACCTAATTAGTAACTAGAGGCATTTAGAATTTACAGCAGAAAAGGCCATTTTTCCAACCCTTATTGCTG
Ck12_0      CTGCACAATACC-ACTAAACCAAAGAGAATGTTTTTGCAAGCCATA-TTTACTAAAANCTCTGCTATCAACTGTAAAATTTTGGTGGTGTGTGTATATATATTC-AACCTCATTAACCTAATTAGTAACTAGAGGCATTT-GAATTTACAGCAGAAAAGGCCATTTATCCAACCCTTATTGCTG
Ck12_1      CTGCACAATACC-ACTAAACCAAAGAGAATGTTTTTGCAAGCCATA-TTTACTAAAANCTCTGCTATCAACTGTAAAATTTTGGTGGTGTGTGTATATATATTC-AACCTCATTAACCTAATTAGTAACTAGAGGCATTT-GAATTTACAGCAGAAAAGGCCATTTATCCAACCCTTATTGCTG
Ck2_0       CTGCACAATACC-ACTAAACCAAAGAGAATGTTTTTGCAAGCCATA-TTTACTAAAATCTCTGCTATCAACTGTAAAATTTTGGTGGTGTGTGTATATATATTC-AACCTCATTAACCTAATTAGTAACTAGAGGCATTT-GAATTTACAGCAGAAAAGGCCATTTATCCAACCCTTATTGCTG
Ck2_1       CTGCACAATACC-ACTAAACCAAAGAGAATGTTTTTGCAAGCCATA-TTTACTAGAATCTCTGCTATCAACTGTAAAATTTTGGTGGTGTGTGTATATATATTC-AACCTCATTAACCTAATTAGTAACTAGAGGCATTT-GAATTTACAGCAGAAAAGGCCATTTATCCAACCCTTATTGCTG
Ck20_0      CTGCACAATACC-ACTAAACCAAAGNGAATGTTTTTGCAANCCATA-TTTACTA-AATCTCTGCTATCAACTGTAAAATTTTGGTGGTGTGTGTATATATATTC-AACCTCATTAACCTAATTAGTAACTAGAGGCATTT-GAATTTACAGCAGAAAAGGCCATTTATCNAACCCTTATTGCNG
Ck20_1      CTGCACAATACC-ACTAAACCAAAGNGAATGTTTTTGCAANCCATA-TTTACTA-AATCTCTGCTATCAACTGTAAAATTTTGGTGGTGTGTGTATATATATTC-AACCTCATTGACCTAATTAGTAACTAGAGGCATTT-GAATTTACAGCAGAAAAGGCCATTTATCNAACCCTTATTGCNG
Ck21_0      CTGCACAATACC-ACTAAACCAAAGAGAATGTTTTTGCAAGCCATA-TTTACTAAAATCTCTGCTATCAACTGTAAAATTTTGGTGGTGTGTGTATATATATTC-AACCTCATTAACCTAATTAGTAACTAGAGGCATTTAGAATTTACAGCAGAAAAGGCCATTTATCCAACCCTTATTGCTG
Ck21_1      CTGCACAATACC-ACTAAACCAAAGAGAATGTTTTTGCAAGCCATA-TTTACTAAAATCTCTGCTATCAACTGTAAAATTTTGGTGGTGTGTGTATATATATTC-AACCTCATTAACCTAATTAGTAACTAGAGGCATTTAGAATTTACAGCAGAAAAGGCCATTTATCCAACCCTTATTGCTG
Ck22_0      CTGCACAATACC-ACTAAACCAAAGAGAATGTTTTTGCAAGCCATA-TTTACTAAAATCTCTGCTATCAACTGTAAAATTTTGGTGGTGTGTGTATATATATTC-AACCTCATTAACCTAATTAGTAACTAGAGGCATTT-GAATTTACAGCAGAAAAGGCCATTTATCCAACCCTTATTGCTG
Ck22_1      CTGCACAATACC-ACTAAACCAAAGAGAATGTTTTTGCAAGCCATA-TTTACTAAAATCTCTGCTATCAACTGTAAAATTTTGGTGGTGTGTGTATATATATTC-AACCTCATTAACCTAATTAGTAACTAGAGGCATTT-GAATTTACAGCAGAAAAGGCCATTTATCCAACCCTTATTGCTG
Ck23_0      CTGCACAATACC-ACTAAACCAAAGAGAATGTTTTTGCAAGCCATA-TTTACTAAAATCTCTGCTATCAACTGTAAAATTTTGGTGGTGTGTGTATATATATTC-AACCTCATTAACCTAATTAGTAACTAGAGGCATTT-GAATTTACAGCAGAAAAGGCCATTTATCCAACCCTTATTGCTG
Ck23_1      CTGCACAATACC-ACTAAACCAAAGAGAATGTTTTTGCAAGCCATA-TTTACTAAAATCTCTGCTATCAACTGTAAAATTTTGGTGGTGTGTGTATATATATTC-AACCTCATTAACCTAATTAGTAACTAGAGGCATTT-GAATTTACAGCAGAAAAGGCCATTTATCCAACCCTTATTGCTG
Ck26_0      CTGCACAATACC-ACTAAACCAAAGAGAATGTTTTTGCAAGCCATA-TTTACTAAAATCTCTGCTATCAACTGTAAAATTTTGGTGGTGTGTGTATATATATTC-AACCTCATTAACCTAATTAGTAACTAGAGGCATTT-GAATTTACAGCAGAAAAGGCCATTTATCCAACCCTTATTGCTG
Ck26_1      CTGCACAATACC-ACTAAACCAAAGAGAATGTTTTTGCAAGCCATA-TTTACTAAAATCTCTGCTATCAACTGTAAAATTTTGGTGGTGTGTGTATATATATTC-AAACTCATTAACCTAATTAGTAACTAGAGGCATTT-GAATTTACAGCAGAAAAGGCCATTTATCCAACCCTTATTGCTG
Ck29_0      CTGCACAATACC-ACTAAACCAAAGAGAATGTTTTTGCAAGCCATA-TTTACTAAAATCTCTGCTATCAACTGTAAAATTTTGGTGGTGTGTGTATATATATTC-AACCTCATTAACCTAATTAGTAACTAGAGGCATTT-GAATTTACAGCAGAAAAGGCCATTTATCCAACCCTTATTGCTG
Ck29_1      CTGCACAATACC-ACTAAACCAAAGAGAATGTTTTTGCAAGCCATA-TTTACTAAAATCTCTGCTATCAACTGTAAAATTTTGGTGGTGTGTGTATATATATTC-AAACTCATTAACCTAATTAGTAACTAGAGGCATTT-GAATTTACAGCAGAAAAGGCCATTTATCCAACCCTTATTGCTG
Ck3_0       CTGCACAATACC-ACTAAACCAAAGAGAATGTTTTTGCAAGCCATATTTTACTAAAATCTCTGCTATCAACTGTAAAATTTTGGTGGTGTGTGTATATATATTC-AACCTCATTAACCTAATTAGTAACTAGAGGCATTT-GAATTTACAGCAGAAAAGGCCATTTATCCAACCCTTATTGCTG
Ck3_1       CTGCACAATACC-ACTAAACCAAAGAGAATGTTTTTGCAAGCCATATTTTACTAAAATCTCTGCTATCAACTGTAAAATTTTGGTGGTGTGTGTATATATATTC-AACCTCATTAACCTAATTAGTAACTAGAGGCATTT-GAATTTACAGCAGAAAAGGCCATTTATCCAACCCTTATTGCTG
Ck32_0      CTGCACAATACC-ACTAAACCAAAGAGAATGTTTTTGCAAGCCATA-TTTACTAAAATCTCTGCTATCAACTGTAAAATTTTGGTGGTGTGTGTATATATATTC-AAACTCATTAACCTAATTAGTAACTAGAGGCATTT-GAATTTACAGCAGAAAAGGCCATTTATCCAACCCTTATTGCTG
Ck32_1      CTGCACAATACC-ACTAAACCAAAGAGAATGTTTTTGCAAGCCATA-TTTACTAAAATCTCTGCTATCAACTGTAAAATTTTGGTGGTGTGTGTATATATATTC-AAACTCATTAACCTAATTAGTAACTAGAGGCATTT-GAATTTACAGCAGAAAAGGCCATTTATCCAACCCTTATTGCTG
Ck34_0      CTGCACAATACC-ACTAAACCAAAGAGAATGTTTTTGCAAGCCATA-TTTACTAAAATCTCTGCTATCAACTGTAAAATTTTGGTGGTGTGTGTATATATATTC-AACCTCATTAACCTAATTAGTAACTAGAGACATTT-GAATTTACAGCAGAAAAGGCCATTTATCCAACCCTTATTGCTG
Ck34_1      CTGCACAATACC-ACTAAACCATAGAGAATGTTTTTGCAAGCCATA-TTTACTAAAATCTCTGCTATCAACTGTAAAATTTTGGTGGTGTGTGTATATATATTC-AACCTCATTAACCTAATTAGTAACTAGAGGCATTT-GAATTTACAGCAGAAAAGGCCATTTATCCAACCCTTATTGCTG
Ck35_0      CTGCACAATACC-ACTAAACCAAAGAGAATGTTTTTGCAAGCCATA-TTTACTAAAATCTCTGCTATCAACTGTAAAATTTTGGTGGTGTGTGTATATATATTC-AANCTCATTAACCTAATTAGTAACTAGAGGCATTT-GAATTTACAGCAGAAAAGGCCATTTATCCAACCCTTATTGCTG
Ck35_1      CTGCACAATACC-ACTAAACCAAAGAGAATGTTTTTGCAAGCCATA-TTTACTAAAATCTCTGCTATCAACTGTAAAATTTTGGTGGTGTGTGTATATATATTC-AANCTCATTAACCTAATTAGTAACTAGAGGCATTT-GAATTTACAGCAGAAAAGGCCATTTATCCAACCCTTATTGCTG
Ck4_0       CTGCACAATACC-ACTAAACCAAAGAGAATGTTTTAGCAAGCCATA-TTTACTAAAATCTCTGCTATCAACTGTAAAATTTTGGTGGTGTGTGTATATATATTC-AACCTCATTAACCTAATTAGTAACTAGAGGCATTT-GAATTTACAGCAGAAAAGGCCATTTATCCAACCCTTATTGCT-
Ck4_1       CTGCACAATACC-ACTAAACCAAAGAGAATGTTTTTGCAAGCCATA-TTTACTAAAATCTCTGCTATCAACTGTAAAATTTTGGTGGTGTGTGTATATATATTC-AACCTCATTAACCTAATTAGTAACTAGAGGCATTT-GAATTTACAGCAGAAAAGGCCATTTATCCAACCCTTATTGCT-
Ck49_0      CTGCACAATACC-ACTAAACCATAGAGAATGTTTTTGCAAGCCATA-TTTACTAAAATCTCTGCTATCAACTGTAAAATTTTGGTGGTGTGTGTATATATATTC-AACCTCATTAACCTAATTAGTAACTAGAGGCATTT-GAATTTACAGCAGAAAAGGCCATTTATCCAACCCTTATTGCTG
Ck49_1      CTGCACAATACC-ACTAAACCATAGAGAATGTTTTTGCAAGCCATA-TTTACTAAAATCTCTGCTATCAACTGTAAAATTTTGGTGGTGTGTGTATATATATTC-AACCTCATTAACCTAATTAGTAACTAGAGGCATTT-GAATTTACAGCAGAAAAGGCCATTTATCCAACCCTTATTGCTG
Ck50_0      CTGCACAATACC-ACTAAACCAAAGAGAATGTTTTTGCAAGCCATA-TTTACTAAAATCTCTGCTATCAACTGTAAAATTTTGGTGGTGTGTGTATATATATTC-AACCTCATTAACCTAATTAGTAACTAGAGGCATTT-GAATTTACAGCAGAAAAGGCCATTTATCCAACCCTTATTGCTG
Ck50_1      CTGCACAATACC-ACTAAACCAAAGAGAATGTTTTTGCAAGCCATA-TTTACTAAAATCTCTGCTATCAACTGTAAAATTTTGGTGGTGTGTGTATATATATTC-AAACTCATTAACCTAATTAGTAACTAGAGGCATTT-GAATTTACAGCAGAAAAGGCCATTTATCCAACCCTTATTGCTG
Ck51_0      CTGCACAATACC-ACTAAACCAAAGAGAATGTTTTTGCAAGCCATA-TTTACTAAAATCTCTGCTATCAACTGTAAAATTTTGGTGGTGTGTGTATATATATTC-AACCTCATTAACCTAATTAGTAACTAGAGGCATTT-GAATTTACAGCAGAAAAGGCCATTTATCCAACCCTTATTGCTG
Ck51_1      CTGCACAATACC-ACTAAACCAAAGAGAATGTTTTTGCAAGCCATA-TTTACTAAAATCTCTGCTATCAACTGTAAAATTTTGGTGGTGTGTGTATATATATTC-AAACTCATTAACCTAATTAGTAACTAGAGGCATTT-GAATTTACAGCAGAAAAGGCCATTTATCCAACCCTTATTGCTG
Ck54_0      CTGCACAATACC-ACTAAACCATAGAGAATGTTTTTGCAAGCCATA-TTTACTAAAATCTCTGCTATCAACTGTAAAATTTTGGTGGTGTGTGTATATATATTC-AACCTCATTAACCTAATTAGTAACTAGAGGCATTT-GAATTTACAGCAGAAAAGGCCATTTATCCAACCCTTATTGCTG
Ck54_1      CTGCACAATACC-ACTAAACCATAGAGAATGTTTTTGCAAGCCATA-TTTACTAAAATCTCTGCTATCAACTGTAAAATTTTGGTGGTGTGTGTATATATATTC-AACCTCATTAACCTAATTAGTAACTAGAGGCATTT-GAATTTACAGCAGAAAAGGCCATTTATCCAACCCTTATTGCTG
Ck56_0      CTGCACAATACC-ACTAAACCATAGAGAATGTTTTTGCAAGCCATA-TTTACTAAAATCTCTGCTATCAACTGTAAAATTTTGGTGGTGTGTGTATATATATTC-AACCTCATTAACCTAATTAGTAACTAGAGGCATTT-GAATTTACAGCAGANAAGGCCATTTATCCNACCCTTATTGCTG
Ck56_1      CTGCACAATACC-ACTAAACCATAGAGAATGTTTTTGCAAGCCATA-TTTACTAAAATCTCTGCTATCAACTGTAAAATTTTGGTGGTGTGTGTATATATATTC-AACCTCATTAACCTAATTAGTAACTAGAGGCATTT-GAATTTACAGCAGANAAGGCCATTTATCCNACCCTTATTGCTG
Ck7_0       CTGCACAATACC-ANTAAACCAAAGAGAATGTTTTTGCAAGCCATA-TTTACTAAAATCTCTGCTATCAACTGTAAAATTTTGGTGGTGTGTGTATATATATTC-AACCTCATTAACCTAATTAGTAACTAGAGGCATTT-GAATTTACAGCAGAAAAGGCCATTTATCCAACCCTTATTGCTG
Ck7_1       CTGCACAATACC-ANTAAACCAAAGAGAATGTTTTTGCAAGCCATA-TTTACTAAAATCTCTGCTATCAACTGTAAAATTTTGGTGGTGTGTGTATATATATTC-AACCTCATTAACCTAATTAGTAACTAGAGGCATTT-GAATTTACAGCAGAAAAGGCCATTTATCCAACCCTTATTGCTG
Ck94_0      CTGCACAATACCAACTAAACCAAAGAGAATGTTTTTGCAAGCCATA-TTTACTAGAATCTCTGCTATCAGCTGTAAAATTTTGGTGGTGTGTGTATATATATTCNAACCTCATTAACCTAATTAGTAACTAGAGGCATTTAGAATTTACAGCACAAGAGGCCATTTATCCAACCCTTATTGCNG
Ck94_1      CTGCACAATACCAACTAAACCAAAGAGAATGTTTTTGCAAGCCATA-TTTACTAGAATCTCTGCTATCAGCTGTAAAATTTTGGTGGTGTGTGTATATATATTCNAACCTCATTAACCTAATTAGTAACTAGAGGCATTTAGAATTTACAGCAGAAGAGGCCATTTATCCAACCCTTATTGCNG
Ck98_0      CTGCACAATACCAACTAAACCAAAGAGAATGTTTTTGCAAGCCATA-TTTACTAGAATCTCTGCTATCAGCTGTAAAATTTTGGTGGTGTGTGTATATATATTC-AACCTCATTAACCTAATTAGTAACTAGAGGCATTTAGAATTTACAGCACAAGAGGCCATTTATCCAACCCTTATTGCTG
Ck98_1      CTGCACAATACCAACTAAACCAAAGAGAATGTTTTTGCAAGCCATA-TTTACTAGAATCTCTGCTATCAGCTGTAAAATTTTGGTGGTGTGTGTATATATATTC-AACCTCATTAACCTAATTAGTAACTAGAGGCATTTAGAATTTACAGCAGAAGAGGCCATTTATCCAACCCTTATTGCTG
Dm100_0     CTGCACAATACC-ACTAAACCAAAGAGAATGTTTTTGCAAGCCATA-TTTACTAGAATCTCTNCTATCAACTGNAAAATTTTGGTG--GTGTGTATATATATTC-AACCTCATTAACCTAATTAGTAACTAGAGGCATTTAGAATTTACAGCAGAAAAGGCCATTTATCCAACCCTTATTGCTG
Dm100_1     CTGCACAATACC-ACTAAACCAAAGAGAATGTTTTTGCAAGCCATA-TTTACTAGAATCTCTNCTATCAACTGNAAAATTTTGGTG--GTGTGTATATATATTC-AACCTCATTAACCTAATTAGTAACTAGAGGCATTTAGAATTTACAGCAGAAAAGGCCATTTATCCAACCCTTATTGCTG
Dm102_0     CTGCACAATACC-ACTAAACCAAAGAGAATGTTTTTGCAAGCCATA-TTTACTAGAATCTCTGCTATCAACTGTAAAATTTTGGTG--GTGTGTATATATATTC-AACCTCATTAACCTAATTAGTAACTAGAGGCATTTAGAATTTACAGCAGAAAAGGCCATTTATCCAACCCTTATTGCTG
Dm102_1     CTGCACAATACC-ACTAAACCAAAGAGAATGTTTTTGCAAGCCATA-TTTACTAGAATCTCTGCTATCAACTGTAAAATTTTGGTG--GTGTGTATATATATTC-AACCTCATTAACCTAATTAGTAACTAGAGGCATTTAGAATTTACAGCAGAAAAGGCCATTTATCCAACCCTTATTGCTG
Dm104_0     CTGCACAATACC-ACTAAACCAAAGAGAATGTTTTTGCAAGCCATA-TTTACTAGAATCTCTGCTATCAACTGTAAAATTTTGGTG--GTGTGTATATATATTC-AACCTCATTAACCTAATTAGTAACTAGAGGCATTTAGAATTTACAGCAGAAAAGGCCATTTATCCAACCCNTATTGCTG
Dm104_1     CTGCACAATACC-ACTAAACCAAAGAGAATGTTTTTGCAAGCCATA-TTTACTAGAATCTCTGCTATCAACTGTAAAATTTTGGTG--GTGTGTATATATATTC-AACCTCATTAACCTAATTAGTAACTAGAGGCATTTAGAATTTACAGCAGAAAAGGCCATTTATCCAACCCNTATTGCTG
Dm106_0     CTGCACAATACC-ACTAAACCAAAGAGAATGTTTTTGCAAGCCATA-TTTACTAGAATCTCTGCTATCAACTGTAAAATTTTGGTG--GTGTGTATATATATTC-AACCTCATTAACCTAATTAGTAACTAGAGGCATTTAGAATTTACAGCAGAAAAGGCCATTTATCCAACCCTTATTGCTG
Dm106_1     CTGCACAATACC-ACTAAACCAAAGAGAATGTTTTTGCAAGCCATA-TTTACTAGAATCTCTGCTATCAACTGTAAAATTTTGGTG--GTGTGTATATATATTC-AACCTCATTAACCTAATTAGTAACTAGAGGCATTTAGAATTTACAGCAGAAAAGGCCATTTATCCAACCCTTATTGCTG
Dm108_0     CTGCACAATACC-ACTAAACCAAAGAGAATGTTTTTGCAAGCCATA-TTTACTAGAATCTCTGCTATCAACTGTAAAATTTTGGTG--GTGTGTATATATATTC-AACCTCATTAACCTAATTAGTAACTAGAGGCATTTAGAATTTACAGCAGAAAAGGCCATTTATCCAACCCTTATTGCTG
Dm108_1     CTGCACAATACC-ACTAAACCAAAGAGAATGTTTTTGCAAGCCATA-TTTACTAGAATCTCTGCTATCAACTGTAAAATTTTGGTG--GTGTGTATATATATTC-AACCTCATTAACCTAATTAGTAACTAGAGGCATTTAGAATTTACAGCAGAAAAGGCCATTTATCCAACCCTTATTGCTG
Dm110_0     CTGCACAATACC-ACTAAACCAAAGAGAATGTTTTTGCAAGCCATA-TTTACTAGAATCTCTGCTATCAACTGTAAAATTTTGGTG--GTGTGTATATATATTC-AACCTCATTAACCTAATTAGTAACTAGAGGCATTTAGAATTTACAGCAGAAAAGGCCATTTATCCAACCCTTATTGCTG
Dm110_1     CTGCACAATACC-ACTAAACCAAAGAGAATGTTTTTGCAAGCCATA-TTTACTAGAATCTCTGCTATCAACTGTAAAATTTTGGTG--GTGTGTATATATATTC-AACCTCATTAACCTAATTAGTAACTAGAGGCATTTAGAATTTACAGCAGAAAAGGCCATTTATCCAACCCTTATTGCTG
Dm111_0     CTGCACAATACC-ACTAAACCAAAGAGAATGTTTTTGCAANCCATA-TTTACTAGAATCTCTGCTATCAACTGTAAAATTTTGGTG--GTGTGTATATATATTC-AACCTCATTAACCTAATTAGTAACTAGAGGCATTTAGAATTTACAGCAGAAAAGGCCATTTATCCAACCCTTATTGCNG
Dm111_1     CTGCACAATACC-ACTAAACCAAAGAGAATGTTTTTGCAANCCATA-TTTACTAGAATCTCTGCTATCAACTGTAAAATTTTGGTG--GTGTGTATATATATTC-AACCTCATTAACCTAATTAGTAACTAGAGGCATTTAGAATTTACAGCAGAAAAGGCCATTTATCCAACCCTTATTGCNG
Dm112_0     CTGCACAATACC-ACTAAACCAAAGAGAATGTTTTTGCAAGCCATA-TTTACTAGAATCTCTGCTATCAACTGTAAAATTTTGGTG--GTGTGTATATATATTC-AACCTCATTAACCTAATTAGTAACTAGAGGCATTTAGAATTTACAGCAGAAAAGGCCATTTATCCAACCCTTATTGCTG
Dm112_1     CTGCACAATACC-ACTAAACCAAAGAGAATGTTTTTGCAAGCCATA-TTTACTAGAATCTCTGCTATCAACTGTAAAATTTTGGTG--GTGTGTATATATATTC-AACCTCATTAACCTAATTAGTAACTAGAGGCATTTAGAATTTACAGCAGAAAAGGCCATTTATCCAACCCTTATTGCTG
Dm114_0     CTGCACAATACC-ACTAAACCAAAGAGAATGTTTTTGCAAGCCATA-TTTACTAGAATCTCTGCTATCAACTGTAAAATTTTGGTG--GTGTGTATATATATTC-AACCTCATTAACCTAATTAGTAACTAGAGGCATTTAGAATTTACAGCAGAAAAGGCCATTTATCCAACCCTTATTGCTG
Dm114_1     CTGCACAATACC-ACTAAACCAAAGAGAATGTTTTTGCAAGCCATA-TTTACTAGAATCTCTGCTATCAACTGTAAAATTTTGGTG--GTGTGTATATATATTC-AACCTCATTAACCTAATTAGTAACTAGAGGCATTTAGAATTTACAGCAGAAAAGGCCATTTATCCAACCCTTATTGCTG
Dm115_0     CTGCACAATACC-ACTAAACCAAAGAGAATGTTTTTGCAAGCCATA-TTTACTAGAATCTCTNCTATCAACTGTAAAATTTTGGTG--GTGTGTATATATATTC-AACCTCATTAACCTAATTAGTAACTAGAGGCATTTAGAATTTACAGCAGAAAAGGCCATTTATCCAACCCTTATTGCTG
Dm115_1     CTGCACAATACC-ACTAAACCAAAGAGAATGTTTTTGCAAGCCATA-TTTACTAGAATCTCTNCTATCAACTGTAAAATTTTGGTG--GTGTGTATATATATTC-AACCTCATTAACCTAATTAGTAACTAGAGGCATTTAGAATTTACAGCAGAAAAGGCCATTTATCCAACCCTTATTGCTG
Dm116_0     CTGCACAATACC-ACTAAACCAAAGAGAATGTTTTTGCAAGCCATA-TTTACTAGAATCTCTGCTATCAACTGTAAAATTTTGGTG--GTGTGTATATATATTC-AACCTCATTAACCTAATTAGTAACTAGAGGCATTTAGAATTTACAGCAGAAAAGGCCATTTATCCAACCCTTATTGCTG
Dm116_1     CTGCACAATACC-ACTAAACCAAAGAGAATGTTTTTGCAAGCCATA-TTTACTAGAATCTCTGCTATCAACTGTAAAATTTTGGTG--GTGTGTATATATATTC-AACCTCATTAACCTAATTAGTAACTAGAGGCATTTAGAATTTACAGCAGAAAAGGCCATTTATCCAACCCTTATTGCTG
Dm117_0     CTGCACAATACC-ACTAAACCAAAGAGAATGTTTTTGCAAGCCATA-TTTACTAGAATCTCTGCTATCAACTGTAAAATTTTGGTG--GTGTGTATATATATTC-AACCTCATTAACCTAATTAGTAACTAGAGGCATTTAGAATTTACAGCAGAAAAGGCCATTTATCCAACCCTTATTGCTG
Dm117_1     CTGCACAATACC-ACTAAACCAAAGAGAATGTTTTTGCAAGCCATA-TTTACTAGAATCTCTGCTATCAACTGTAAAATTTTGGTG--GTGTGTATATATATTC-AACCTCATTAACCTAATTAGTAACTAGAGGCATTTAGAATTTACAGCAGAAAAGGCCATTTATCCAACCCTTATTGCTG
Dm118_0     -TGCACAATACC-ACTAAACCAAAGAGAATGTTTTTGCAAGCCATA-TTTACTAGAATCTCTGCTATCAACTGTAAAATTTTGGTGGTGTGTGTATATATATTC-AACCTCATTAACCTAATTAGTAACTAGAGGCATTTAGAATTTACAGCAGAAAAGGCCATTTATCCAACCCTTATTGCTG
Dm118_1     -TGCACAATACC-ACTAAACCAAAGAGAATGTTTTTGCAAGCCATA-TTTACTAGAATCTCTGCTATCAACTGTAAAATTTTGGTGGTGTGTGTATATATATTC-AACCTCATTAACCTAATTAGTAACTAGAGGCATTTAGAATTTACAGCAGAAAAGGCCATTTATCCAACCCTTATTGCTG
Nv120_0     CTGCACAATACC-ACTAAACCAAAGAGAATGTTTTTGCAAGCCATA-TTTACTAGAATCTCTGCTATCAACTGTAAAATTTTGGTG--GTGTGTATATATATTC-AACCTCATTAACCTAATTAGTAACTAGAGGCATTTAGAATTTACAGCAGAAAAGGCCATTTATCCAACCCTTATTGCTG
Nv120_1     CTGCACAATACC-ACTAAACCAAAGAGAATGTTTTTGCAAGCCATA-TTTACTAGAATCTCTGCTATCAACTGTAAAATTTTGGTG--GTGTGTATATATATTC-AACCTCATTAACCTAATTAGTAACTAGAGGCATTTAGAATTTACAGCAGAAAAGGCCATTTATCCAACCCTTATTGCTG
Nv122_0     CTGCACAATACC-ACTAAACCAAAGAGAATGTTTTTGCAAGCCATA-TTTACTAGAATCTCTGCTATCAACTGTAAAATTTTGGTG--GTGTGTATATATATTC-AACCTCATTAACCTAATTAGTAACTAGAGGCATTTAGAATTTACAGCAGAAAAGGCCATTTATCCAACCCTTATTGCTG
Nv122_1     CTGCACAATACC-ACTAAACCAAAGAGAATGTTTTTGCAAGCCATA-TTTACTAGAATCTCTGCTATCAACTGTAAAATTTTGGTG--GTGTGTATATATATTC-AACCTCATTAACCTAATTAGTAACTAGAGGCATTTAGAATTTACAGCAGAAAAGGCCATTTATCCAACCCTTATTGCTG
Nv125_0     CTGCACAATACC-ACTAAACCAAAGAGAATGTTTTTGCAAGCCATA-TTTACTAGAATCTCTGCTATCAACTGTAAAATTTTGGTG--NTGTGTATATATATTC-AACCTCATTAACCTAATTAGTAACTAGAGGCATTTAGAATTTACAGCAGAAAAGGCCATTTATCCAACCCTTATTGCTG
Nv125_1     CTGCACAATACC-ACTAAACCAAAGAGAATGTTTTTGCAAGCCATA-TTTACTAGAATCTCTGCTATCAACTGTAAAATTTTGGTG--NTGTGTATATATATTC-AACCTCATTAACCTAATTAGTAACTAGAGGCATTTAGAATTTACAGCAGAAAAGGCCATTTATCCAACCCTTATTGCTG
Nv127_0     CTGCACAATACC-ACTAAACCAAAGAGAATGTTTTTGCAAGCCATA-TTTACTAGAATCTCTGCTATCAACTGTAAAATTTTGGTG--GTGTGTATATATATTC-AACCTCATTAACCTAATTAGTAACTAGAGGCATTTAGAATTTACAGCAGAAAAGGCCATTTATCCAACCCTTATTGCTG
Nv127_1     CTGCACAATACC-ACTAAACCAAAGAGAATGTTTTTGCAAGCCATA-TTTACTAGAATCTCTGATATCAACTGTAAAATTTTGGTG--GTGTGTATATATATTC-AACCTCATTAACCTAATTAGTAACTAGAGGCATTTAGAATTTACAGCAGAAAAGGCCATTTATCCAACCCTTATTGCTG
Nv130_0     CTGCACAATACC-ACTAAACCAAAGAGAATGTTTTTGCAAGCCATA-TTTACTAGAATCTCTGCTATCAACTGTAAAATTTTGGTGGTGTGTGTATATATATTC-AACCTCATTAACCTAATTAGTAACTAGAGGCATTTAGAATTTACAGCAGAAAAGGCCATTTATCCAACCCTTATTGCTG
Nv130_1     CTGCACAATACC-ACTAAACCAAAGAGAATGTTTTTGCAAGCCATA-TTTACTAGAATCTCTGCTATCAACTGTAAAATTTTGGTGGTGTGTGTATATATATTC-AACCTCATTAACCTAATTAGTAACTAGAGGCATTTAGAATTTACAGCAGAAAAGGCCATTTATCCAACCCTTATTGCTG
Nv131_0     CTGCACAATACC-ACTAAACCAAAGAGAATGTTTTTGCAAGCCATA-TTTACTAGAATCTCTGCTATCAACTGTAAAATTTTGGTGGTGTGTGTATATATATTC-AACCTCATTAACCTAATTAGTAACTAGAGGCATTTAGAATTTACAGCAGAAAAGGCCATTTATCCAACCCTTATTGCTG
Nv131_1     CTGCACAATACC-ACTAAACCAAAGAGAATGTTTTTGCAAGCCATA-TTTACTAGAATCTCTGCTATCAACTGTAAAATTTTGGTGGTGTGTGTATATATATTC-AACCTCATTAACCTAATTAGTAACTAGAGGCATTTAGAATTTACAGCAGAAAAGGCCATTTATCCAACCCTTATTGCTG
Nv136_0     CTGCACAATACC-ACTAAACCAAAGAGAATGTTTTTGCAAGCCATA-TTTACTAGAATCTCTGCTATCAACTGTAAAATTTTGGTGGTGTGTGTATATATATTC-AACCTCATTAACCTAATTAGTAACTAGAGGCATTTAGAATTTACAGCAGAAAAGGCCATTTATCCAACCCNTATTGCTG
Nv136_1     CTGCACAATACC-ACTAAACCAAAGAGAATGTTTTTGCAAGCCATA-TTTACTAGAATCTCTGCTATCAACTGTAAAATTTTGGTGGTGTGTGTATATATATTC-AACCTCATTAACCTAATTAGTAACTAGAGGCATTTAGAATTTACAGCAGAAAAGGCCATTTATCCAACCCNTATTGCTG
Pa140_0     CTGCACAATANCAACTAAACCAAAGAAAATGTTTTTGCAAGCCATA-TTTACTAGAATCTCTGCTATCAACTGTAAAATTTTGGTGGTGTGTGTATATATATTC-AACCTCATTAACCTAATTAGTAACTAGAGGCATTTAGAATTTACAGCAGAAAAGGCCATTTATCCAACCCTTATTGCTG
Pa140_1     CTGCACAATANCAACTAAACCAAAGAGAATGTTTTTGCAAGCCATA-TTTACTAGAATCTCTGCTATCAACTGTAAAATTTTGGTGGTGTGTGTGTGTATATTC-AACCTCATTAACCTAATTAGTAACTAGAGGCATTTAGAATTTACAGCAGAAAAGGCCATTTATCCAACCCTTATTGCTG
Pa141_0     CTGCACAATACCAACTAAACCAAAGAAAATGTTTTTGCAAGCCATA-TTTACTAGAATCTCTGCTATCAACTGTAAAATTTTGGTGGTGTGTGTATATATATTC-AACCTCATTAACCTAATTAGTAACTAGAGGCATTTAGAATTTACAGCAGAAAAGGCCATTTATCCAACCCTTATTGCTG
Pa141_1     CTGCACAATACCAACTAAACCAAAGAGAATGTTTTTGCAAGCCATA-TTTACTAGAATCTCTGCTATCAACTGTAAAATTTTGGTGGTGTGTGTGTGTATATTC-AACCTCATTAACCTAATTAGTAACTAGAGGCATTTAGAATTTACAGCAGAAAAGGCCATTTATCCAACCCTTATTGCTG
Pa143_0     CTGCACAATACCAACTAAACCAAAGAGAATGTTTTTGCAAGCCATA-TTTACTAGAATCTCTGCTATCAACTGTAAAATTTTGGTGGTGTGTGTATATATATTC-AACCTCATTAACCTAATTAGTAACTAGAGGCATTTAGAATTTACAGCAGAAAAGGCCATTTATCCAACCCTTATTGCTG
Pa143_1     CTGCACAATACCAACTAAACCAAAGAGAATGTTTTTGCAAGCCATA-TTTACTAGAATCTCTGCTATCAACTGTAAAATTTTGGTGGTGTGTGTATATATATTC-AACCTCATTAACCTAATTAGTAACTAGAGGCATTTAGAATTTACAGCAGAAAAGGCCATTTATCCAACCCTTATTGCTG
Pa145_0     CTGCACAATACCAACTAAACCAAAGAAAATGTTTTTGCAAGCCATA-TTTACTAGAATCTCTGCTATCAACTGTAAAATTTTGGTGGTGTGTGTATATATATTC-AACCTCATTAACCTAATTAGTAACTAGAGGCATTTAGAATTTACAGCAGAAAAGGCCATTTATCCAACCCTTATTGCTG
Pa145_1     CTGCACAATACCAACTAAACCAAAGAGAATGTTTTTGCAAGCCATA-TTTACTAGAATCTCTGCTATCAACTGTAAAATTTTGGTGGTGTGTGTGTGTATATTC-AACCTCATTAACCTAATTAGTAACTAGAGGCATTTAGAATTTACAGCAGAAAAGGCCATTTATCCAACCCTTATTGCTG
Pa147_0     CTGCACAATACCAACTAAACCAAAGAAAATGTTTTTGCAAGCCATA-TTTACTAGAATCTCTGCTATCAACTGTAAAATTTTGGTGGTGTGTGTATATATATTC-AACCTCATTAACCTAATTAGTAACTAGAGGCATTTAGAATTTACAGCAGAAAAGGCCATTTATCCAACCCTTATTGCTG
Pa147_1     CTGCACAATACCAACTAAACCAAAGAGAATGTTTTTGCAAGCCATA-TTTACTAGAATCTCTGCTATCAACTGTAAAATTTTGGTGGTGTGTGTGTGTATATTC-AACCTCATTAACCTAATTAGTAACTAGAGGCATTTAGAATTTACAGCAGAAAAGGCCATTTATCCAACCCTTATTGCTG
Pa154_0     CTGCACAATACCAACTAAACCAAAGAAAATGTTTTTGCAAGCCATA-TTTACTAGAATCTCTGCTATCAACTGTAAAATTTTGGTGGTGTGTGTATATATATTC-AACCTCATTAACCTAATTAGTAACTAGAGGCATTTAGAATTTACAGCAGAAAAGGCCATTTATCCAACCCTTATTGCT-
Pa154_1     CTGCACAATACCAACTAAACCAAAGAGAATGTTTTTGCAAGCCATA-TTTACTAGAATCTCTGCTATCAACTGTAAAATTTTGGTGGTGTGTGTGTGTATATTC-AACCTCATTAACCTAATTAGTAACTAGAGGCATTTAGAATTTACAGCAGAAAAGGCCATTTATCCAACCCTTATTGCT-
Pa158_0     CTGCACAATACCAACTAAACCAAAGAAAATGTTTTTGCAAGCCATA-TTTACTAGAATCTCTGCTATCAACTGTAAAATTTTGGTGGTGTGTGTATATATATTC-AACCTCATTAACCTAATTAGTAACTAGAGGCATTTAGAATTTACAGCAGAAAAGGCCATTTATCCAACCCTTATTGCTG
Pa158_1     CTGCACAATACCAACTAAACCAAAGAGAATGTTTTTGCAAGCCATA-TTTACTAGAATCTCTGCTATCAACTGTAAAATTTTGGTGGTGTGTGTGTGTATATTC-AACCTCATTAACCTAATTAGTAACTAGAGGCATTTAGAATTTACAGCAGAAAAGGCCATTTATCCAACCCTTATTGCTG
//                         -    *   *        -                  *        -   - *                        * *          *      -                   -                  *  * -       -           -     |74|
Ck1_0       CAGCTGAGATCAGAATGAGTAGCATTGGTCTAGGTCCGACTAATCAATGTCAAAAAGATTCCATCGATCGGTGAAGCACATCAACGGAAGTGTGCACGCTAGCGCTCTCCTCTAAGCTTCTAGTTAGCTCATTGAAAAGACTGACTCCCGGGCATATGAGTTTGTGAAGATGCCTTGGTTGATCCGGAGACATGGCCACTACTGGCCTAAGGTCCTGTCAGATTGCATAGCACATGCTAAGAGCTG
Ck1_1       CAGCTGAGATCAGAATGAGTAGCATTGGTCTAGGTCCGACTAATCAATGTCAAAAAGATTCCATCGATCGGTGAAGCACATCAACGGAAGTGTGCACGCTAGCGCTCTCCTCTAAGCTTCTAGTTAGCTCATTGAAAAGACTGACTCCCGGGCATATGAGTTTGTGAAGATGCCTTGGTTGATCCGGAGACATGGCCACTACTGGCCTAAGGTCCTGTCAGATTGCATAGCACATGCTAAGAGCTG
Ck10_0      -AGCTGAGATCAGAATGAGTAGCATTGGTCTAGGTCCGACTAATCAATGTCAAAAAGATTCCATCGATCGGTGAAGCACATCAACGGAAGTGTGCACGCTAGCGCTCTCCTCTAAGCTTCTAGTTAGCTCATTGAAAAGACTGACTCCCGGGCATATGAGTTTGTGAAGATGCCTTGGTTGATCCGGAGACATGGCCACTACTGGCCTAAGGTCCTGTCAGATTGCATAGCACATGCTAAGAGCTG
Ck10_1      -AGCTGAGATCAGAATGAGTAGCATTGGTCTAGGTCCGACTAATCAATGTCAAAAAGATTCCATCGATCGGTGAAGCACATCAACGGAAGTGTGCACGCTAGCGCTCTCCTCTAAGCTTCTAGTTAGCTCATTGAAAAGACTGACTCCCGGGCATATGAGTTTGTGAAGATGCCTTGGTTGATCCGGAGACATGGCCACTACTGGCCTAAGGTCCTGTCAGATTGCATAGCACATGCTAAGAGCTG
Ck11_0      -AGCTGAGATCAGAATGAGTAGCATTGGTCTAGGTCCGACTAATCAATGTCAAAAAGATTCCATCGATCGGTGAAGCACATCAACGGAAGTGTGCACGCTAGCGCTCTCCTCTAAGCTTCTAGTTAGCTCATTGAAAAGACTGACTCCCGGGCATATGAGTTTGTGAAGATGCCTTGGTTGATCCGGAGACATGGCCACTACTGGCCTAAGGTCCTGTCAGATTGCATAGCACATGCTAAGAGCTG
Ck11_1      -AGCTGAGATCAGAATGAGTAGCATTGGTCTAGGTCCGACTAATCAATGTCAAAAAGATTCCATCGATCGGTGAAGCACATCAACGGAAGTGTGCACGCTAGCGCTCTCCTCTAAGCTTCTAGTTAGCTCATTGAAAAGACTGACTCCCGGGCATATGAGTTTGTGAAGATGCCTTGGTTGATCCGGAGACATGGCCACTACTGGCCTAAGGTCCTGTCAGATTGCATAGCACATGCTAAGAGCTG
Ck12_0      -AGCTGAGATCAGAATGAGTAGCATTGGTCTAGGTCCGACTAATCAATGTCAAAAAGATTCCATCGATCGGTGAAGCACATCAACGGAAGTGTGCACGCTAGCGCTCTCCTCTAAGCTTCTAGTTAGCTCATTGAAAAGACTGACTCCCGGGCATATGAGTTTGTGAAGATGCCTTGGTTGATCCGGAGACATGGCCACTACTGGCCTAAGGTCCTGTCAGATTGCATAGCACATGCTAAGAGCTG
Ck12_1      -AGCTGAGATCAGAATGAGTAGCATTGGTCTAGGTCCGACTAATCAATGTCAAAAAGATTCCATCGATCGGTGAAGCACATCAACGGAAGTGTGCACGCTAGCGCTCTCCTCTAAGCTTCTAGTTAGCTCATTGAAAAGACTGACTCCCGGGCATATGAGTTTGTGAAGATGCCTTGGTTGATCCGGAGACATGGCCACTACTGGCCTAAGGTCCTGTCAGATTGCATAGCACATGCTAAGAGCTG
Ck17_0      CAGCTGAGATCAGAATGAGTAGCATTGGTCTAGGTCCGACTAATCAATGTCAAAAAGATTCCATCGATCGGTGAAGCACATCAACGGAAGTGTGCACGCTAGCGCTCTCCTCTAAGCTTCTAGTTAGCTCATTGAAAAGACTGACTCCCGGGCATATGAGTTTGTGAAGATGCCTTGGTTGATCCGGAGACATGGCCACTACTGGCCTAAGGTCCTGTCAGATTGCATAGCACATGCTAAGAGCT-
Ck17_1      CAGCTGAGATCAGAATGAGTAGCATTGGTCTAGGTCCGACTAATCAATGTCAAAAAGATTCCATCGATCGGTGAAGCACATCAACGGAAGTGTGCACGCTAGCGCTCTCCTCTAAGCTTCTAGTTAGCTCATTGAAAAGACTGACTCCCGGGCATATGAGTTTGTGAAGATGCCTTGGTTGATCCGGAGACATGGCCACTACTGGCCTAAGGTCCTGTCAGATTGCATAGCACATGCTAAGAGCT-
Ck2_0       -AGCTGAGATCAGAATGAGTAGCATTGGTCTAGGTCCGACTAATCAATGTCAAAAAGATTCCATCGATCGGTGAAGCACATCAACGGAAGTGTGCACGCTAGCGCTCTCCTCTAAGCTTCTAGTTAGCTCATTGAAAAGACTGACTCCCGGGCATATGAGTTTGTGAAGATGCCTTGGTTGATCCGGAGACATGGCCACTACTGGCCTAAGGTCCTGTCAGATTGCATAGCACATGCTAAGAGCTG
Ck2_1       -AGCTGAGATCAGAATGAGTAGCATTGGTCTAGGTCCGACTAATCAATGTCAAAAAGATTCCATCGATCGGTGAAGCACATCAACGGAAGTGTGCACGCTAGCGCTCTCCTCTAAGCTTCTAGTTAGCTCATTGAAAAGACTGACTCCCGGGCATATGAGTTTGTGAAGATGCCTTGGTTGATCCGGAGACATGGCCACTACTGGCCTAAGGTCCTGTCAGATTGCATAGCACATGCTAAGAGCTG
Ck20_0      CAGCTGAGATCAGAATGAGTAGCATTGGTCTAGGTCCGACTAATCAATGTCAAAAAGATTCCATCGATCGGTGAAGCACATCAACGGAAGTGTGCACGCTAGCGCTCTCCTCTAAGCTTCTAGTTAGCTCATTGAAAAGACTGACTCCCGGGCATATGAGTTTGTGAAGATGCCTTGGTTGATCCGGAGACATGGCCACTACTGGCCTAAGGTCCTGTCAGATTGCATAGCACATGCTAAGAGCT-
Ck20_1      CAGCTGAGATCAGAATGAGTAGCATTGGTCTAGGTCCGACTAATCAATGTCAAAAAGATTCCATCGATCGGTGAAGCACATCAACGGAAGTGTGCACGCTAGCGCTCTCCTCTAAGCTTCTAGTTAGCTCATTGAAAAGACTGACTCCCGGGCATATGAGTTTGTGAAGATGCCTTGGTTGATCCGGAGACATGGCCACTACTGGCCTAAGGTCCTGTCAGATTGCATAGCACATGCTAAGAGCT-
Ck21_0      -AGCTGAGATCAGAATGAGTAGCATTGGTCTAGGTCCGACTAATCAATGTCAAAAAGATTCCATCGATCGGTGAAGCACATCAACGGAAGTGTGCACGCTAGCGCTCTCCTCTAAGCTTCTAGTTAGCTCATTGAAAAGACTGACTCCCGGGCATATGAGTTTGTGAAGATGCCTTGGTTGATCCGGAGACATGGCCACTACTGGCCTAAGGTCCTGTCAGATTGCATAGCACATGCTAAGAGCTG
Ck21_1      -AGCTGAGATCAGAATGAGTAGCATTGGTCTAGGTCCGACTAATCAATGTCAAAAAGATTCCATCGATCGGTGAAGCACATCAACGGAAGTGTGCACGCTAGCGCTCTCCTCTAAGCTTCTAGTTAGCTCATTGAAAAGACTGACTCCCGGGCATATGAGTTTGTGAAGATGCCTTGGTTGATCCGGAGACATGGCCACTACTGGCCTAAGGTCCTGTCAGATTGCATAGCACATGCTAAGAGCTG
Ck22_0      -AGCTGAGATCAGAATGAGTAGCATTGGTCTAGGTCCGACTAATCAATGTCAAAAAGATTCCATCGATCGGTGAAGCACATCAACGGAAGTGTGCACGCTAGCGCTCTCCTCTAAGCTTCTAGTTAGCTCATTGAAAAGACTGACTCCCGGGCATATGAGTTTGTGAAGATGCCTTGGTTGATCCGGAGACATGGCCACTACTGGCCTAAGGTCCTGTCAGATTGCATAGCACATGCTAAGAGCTG
Ck22_1      -AGCTGAGATCAGAATGAGTAGCATTGGTCTAGGTCCGACTAATCAATGTCAAAAAGATTCCATCGATCGGTGAAGCACATCAACGGAAGTGTGCACGCTAGCGCTCTCCTCTAAGCTTCTAGTTAGCTCATTGAAAAGACTGACTCCCGGGCATATGAGTTTGTGAAGATGCCTTGGTTGATCCGGAGACATGGCCACTACTGGCCTAAGGTCCTGTCAGATTGCATAGCACATGCTAAGAGCTG
Ck23_0      -AGCTGAGATCAGAATGAGTAGCATTGGTCTAGGTCCGACTAATCAATGTCAAAAAGATTCCATCGATCGGTGAAGCACATCAACGGAAGTGTGCACGCTAGCGCTCTCCTCTAAGCTTCTAGTTAGCTCATTGAAAAGACTGACTCCCGGGCATATGAGTTTGTGAAGATGCCTTGGTTGATCCGGAGACATGGCCACTACTGGCCTAAGGTCCTGTCAGATTGCATAGCACATGCTAAGAGCTG
Ck23_1      -AGCTGAGATCAGAATGAGTAGCATTGGTCTAGGTCCGACTAATCAATGTCAAAAAGATTCCATCGATCGGTGAAGCACATCAACGGAAGTGTGCACGCTAGCGCTCTCCTCTAAGCTTCTAGTTAGCTCATTGAAAAGACTGACTCCCGGGCATATGAGTTTGTGAAGATGCCTTGGTTGATCCGGAGACATGGCCACTACTGGCCTAAGGTCCTGTCAGATTGCATAGCACATGCTAAGAGCTG
Ck26_0      CAGCTGAGATCAGAATGAGTAGCATTGGTCTAGGTCCGACTAATCAATGTCAAAAAGATTCCATCGATCGGTGAAGCACATCAACGGAAGTGTGCACGCTAGCGCTCTCCTCTAAGCTTCTAGTTAGCTCATTGAAAAGACTGACTCCCGGGCATATGAGTTTGTGAAGATGCCTTGGTTGATCCGGAGACATGGCCACTACTGGCCTAAGGTCCTGTCAGATTGCATAGCACATGCTAAGAGC--
Ck26_1      CAGCTGAGATCAGAATGAGTAGCATTGGTCTAGGTCCGACTAATCAATGTCAAAAAGATTCCATCGATCGGTGAAGCACATCAACGGAAGTGTGCACGCTAGCGCTCTCCTCTAAGCTTCTAGTTAGCTCATTGAAAAGACTGACTCCCGGGCATATGAGTTTGTGAAGATGCCTTGGTTGATCCGGAGACATGGCCACTACTGGCCTAAGGTCCTGTCAGATTGCATAGCACATGCTAAGAGC--
Ck29_0      -AGCTGAGATCAGAATGAGTAGCATTGGTCTAGGTCCGACTAATCAATGTCAAAAAGATTCCATCGATCGGTGAAGCACATCAACGGAAGTGTGCACGCTAGCGCTCTCCTCTAAGCTTCTAGTTAGCTCATTGAAAAGACTGACTCCCGGGCATATGAGTTTGTGAAGATGCCTTGGTTGATCCGGAGACATGGCCACTACTGGCCTAAGGTCCTGTCAGATTGCATAGCACATGCTAAGAGCTG
Ck29_1      -AGCTGAGATCAGAATGAGTAGCATTGGTCTAGGTCCGACTAATCAATGTCAAAAAGATTCCATCGATCGGTGAAGCACATCAACGGAAGTGTGCACGCTAGCGCTCTCCTCTAAGCTTCTAGTTAGCTCATTGAAAAGACTGACTCCCGGGCATATGAGTTTGTGAAGATGCCTTGGTTGATCCGGAGACATGGCCACTACTGGCCTAAGGTCCTGTCAGATTGCATAGCACATGCTAAGAGCTG
Ck3_0       CAGCTGAGATCAGAATGAGTAGCATTGGTCTAGGTCCGACTAATCAATGTCAAAAAGATTCCATCGATCGGTGAAGCACATCAACGGAAGTGTGCACGCTAGCGCTCTCCTCTAAGCTTCTAGTTAGCTCATTGAAAAGACTGACTCCCGGGCATATGAGTTTGTGAAGATGCCTTGGTTGATCCGGAGACATGGCCACTACTGGCCTAAGGTCCTGTCAGATTGCATAGCACATGCTAAGAGCT-
Ck3_1       CAGCTGAGATCAGAATGAGTAGCATTGGTCTAGGTCCGACTAATCAATGTCAAAAAGATTCCATCGATCGGTGAAGCACATCAACGGAAGTGTGCACGCTAGCGCTCTCCTCTAAGCTTCTAGTTAGCTCATTGAAAAGACTGACTCCCGGGCATATGAGTTTGTGAAGATGCCTTGGTTGATCCGGAGACATGGCCACTACTGGCCTAAGGTCCTGTCAGATTGCATAGCACATGCTAAGAGCT-
Ck32_0      CAGCTGAGATCAGAATGAGTAGCATTGGTCTAGGTCCGACTAATCAATGTCAAAAAGATTCCATCGATCGGTGAAGCACATCAACGGAAGTGTGCACGCTAGCGCTCTCCTCTAAGCTTCTAGTTAGCTCATTGAAAAGACTGACTCCCGGGCATATGAGTTTGTGAAGATGCCTTGGTTGATCCGGAGACATGGCCACTACTGGCCTAAGGTCCTGTCAGATTGCATAGCACATGCTAAGAGCT-
Ck32_1      CAGCTGAGATCAGAATGAGTAGCATTGGTCTAGGTCCGACTAATCAATGTCAAAAAGATTCCATCGATCGGTGAAGCACATCAACGGAAGTGTGCACGCTAGCGCTCTCCTCTAAGCTTCTAGTTAGCTCATTGAAAAGACTGACTCCCGGGCATATGAGTTTGTGAAGATGCCTTGGTTGATCCGGAGACATGGCCACTACTGGCCTAAGGTCCTGTCAGATTGCATAGCACATGCTAAGAGCT-
Ck34_0      CAGCTGAGATCAGAATGAGTAGCATTGGTCTAGGTCCGACTAATCAATGTCAAAAAGATTCCATCGATCGGTGAAGCACATCAACGGAAGTGTGCACGCTAGCGCTCTCCTCTAAGCTTCTAGTTAGCTCATTGAAAAGACTGACTCCCGGGCATATGAGTTTGTGAAGATGCCTTGGTTGATCCGGAGACATGGCCACTACTGGCCTAAGGTCCTGTCAGATTGCATAGCACATGCTAAGAGCT-
Ck34_1      CAGCTGAGATCAGAATGAGTAGCATTGGTCTAGGTCCGACTAATCAATGTCAAAAAGATTCCATCGATCGGTGAAGCACATCAACGGAAGTGTGCACGCTAGCGCTCTCCTCTAAGCTTCTAGTTAGCTCATTGAAAAGACTGACTCCCGGGCATATGAGTTTGTGAAGATGCCTTGGTTGATCCGGAGACATGGCCACTACTGGCCTAAGGTCCTGTCAGATTGCATAGCACATGCTAAGAGCT-
Ck35_0      CAGCTGAGATCAGAATGAGTAGCATTGGTCTAGGTCCGACTAATCAATGTCAAAAAGATTCCATCGATCGGTGAAGCACATCAACGGAAGTGTGCACGCTAGCGCTCTCCTCTAAGCTTCTAGTTAGCTCATTGAAAAGACTGACTCCCGGGCATATGAGTTTGTGAAGATGCCTTGGTTGATCCGGAGACATGGCCACTACTGGCCTAAGGTCCTGTCAGATTGCATAGCACATGCTAAGAGCT-
Ck35_1      CAGCTGAGATCAGAATGAGTAGCATTGGTCTAGGTCCGACTAATCAATGTCAAAAAGATTCCATCGATCGGTGAAGCACATCAACGGAAGTGTGCACGCTAGCGCTCTCCTCTAAGCTTCTAGTTAGCTCATTGAAAAGACTGACTCCCGGGCATATGAGTTTGTGAAGATGCCTTGGTTGATCCGGAGACATGGCCACTACTGGCCTAAGGTCCTGTCAGATTGCATAGCACATGCTAAGAGCT-
Ck36_0      CAGCTGAGATCAGAATGAGTAGCATTGGTCTAGGTCCGACTAATCAATGTCAAAAAGATTCCATCGATCGGTGAAGCACATCAACGGAAGTGTGCACGCTAGCGCTCTCCTCTAAGCTTCTAGTTAGCTCATTGAAAAGACTGACTCCCGGGCATATGAGTTTGTGAAGATGCCTTGGTTGATCCGGAGACATGGCCACTACTGGCCTAAGGTCCTGTCAGATTGCATAGCACATGCTAAGAGCTG
Ck36_1      CAGCTGAGATCAGAATGAGTAGCATTGGTCTAGGTCCGACTAATCAATGTCAAAAAGATTCCATCGATCGGTGAAGCACATCAACGGAAGTGTGCACGCTAGCGCTCTCCTCTAAGCTTCTAGTTAGCTCATTGAAAAGACTGACTCCCGGGCATATGAGTTTGTGAAGATGCCTTGGTTGATCCGGAGACATGGCCACTACTGGCCTAAGGTCCTGTCAGATTGCATAGCACATGCTAAGAGCTG
Ck4_0       CAGCTGAGATCAGAATGAGTAGCATTGGTCTAGGTCCGACTAATCAATGTCAAAAAGATTCCATCGATCGGTGAAGCACATCAACGGAAGTGTGCACGCTAGCGCTCTCCTCTAAGCTTCTAGTTAGCTCATTGAAAAGACTGACTCCCGGGCATATGAGTTTGTGAAGATGCCTTGGTTGATCCGGAGACATGGCCACTACTGGCCTAAGGTCCTGTCAGATTGCATAGCACATGCTAAGAGCT-
Ck4_1       CAGCTGAGATCAGAATGAGTAGCATTGGTCTAGGTCCGACTAATCAATGTCAAAAAGATTCCATCGATCGGTGAAGCACATCAACGGAAGTGTGCACGCTAGCGCTCTCCTCTAAGCTTCTAGTTAGCTCATTGAAAAGACTGACTCCCGGGCATATGAGTTTGTGAAGATGCCTTGGTTGATCCGGAGACATGGCCACTACTGGCCTAAGGTCCTGTCAGATTGCATAGCACATGCTAAGAGCT-
Ck49_0      --GCTGAGATCAGAATGAGTAGCATTGGTCTAGGTCCGACTAATCAATGTCAAAAAGATTCCATCGATCGGTGAAGCACATCAACGGAAGTGTGCACGCTAGCGCTCTCCTCTAAGCTTCTAGTTAGCTCATTGAAAAGACTGACTCCCGGGCATATGAGTTTGTGAAGATGCCTTGGTTGATCCGGAGACATGGCCACTACTGGCCTAAGGTCCTGTCAGATTGCATAGCACATGCTAAGAGCTG
Ck49_1      --GCTGAGATCAGAATGAGTAGCATTGGTCTAGGTCCGACTAATCAATGTCAAAAAGATTCCATCGATCGGTGAAGCACATCAACGGAAGTGTGCACGCTAGCGCTCTCCTCTAAGCTTCTAGTTAGCTCATTGAAAAGACTGACTCCCGGGCATATGAGTTTGTGAAGATGCCTTGGTTGATCCGGAGACATGGCCACTACTGGCCTAAGGTCCTGTCAGATTGCATAGCACATGCTAAGAGCTG
Ck50_0      -AGCTGAGATCAGAATGAGTAGCATTGGTCTAGGTCCGACTAATCAATGTCAAAAAGATTCCATCGATCGGTGAAGCACATCAACGGAAGTGTGCACGCTAGCGCTCTCCTCTAAGCTTCTAGTTAGCTCATTGAAAAGACTGACTCCCGGGCATATGAGTTTGTGAAGATGCCTTGGTTGATCCGGAGACATGGCCACTACTGGCCTAAGGTCCTGTCAGATTGCATAGCACATGCTAAGAGCTG
Ck50_1      -AGCTGAGATCAGAATGAGTAGCATTGGTCTAGGTCCGACTAATCAATGTCAAAAAGATTCCATCGATCGGTGAAGCACATCAACGGAAGTGTGCACGCTAGCGCTCTCCTCTAAGCTTCTAGTTAGCTCATTGAAAAGACTGACTCCCGGGCATATGAGTTTGTGAAGATGCCTTGGTTGATCCGGAGACATGGCCACTACTGGCCTAAGGTCCTGTCAGATTGCATAGCACATGCTAAGAGCTG
Ck51_0      CAGCTGAGATCAGAATGAGTAGCATTGGTCTAGGTCCGACTAATCAATGTCAAAAAGATTCCATCGATCGGTGAAGCACATCAACGGAAGTGTGCACGCTAGCGCTCTCCTCTAAGCTTCTAGTTAGCTCATTGAAAAGACTGACTCCCGGGCATATGAGTTTGTGAAGATGCCTTGGTTGATCCGGAGACATGGCCACTACTGGCCTAAGGTCCTGTCAGATTGCATAGCACATGCTAAGAGCT-
Ck51_1      CAGCTGAGATCAGAATGAGTAGCATTGGTCTAGGTCCGACTAATCAATGTCAAAAAGATTCCATCGATCGGTGAAGCACATCAACGGAAGTGTGCACGCTAGCGCTCTCCTCTAAGCTTCTAGTTAGCTCATTGAAAAGACTGACTCCCGGGCATATGAGTTTGTGAAGATGCCTTGGTTGATCCGGAGACATGGCCACTACTGGCCTAAGGTCCTGTCAGATTGCATAGCACATGCTAAGAGCT-
Ck54_0      CAGCTGAGATCAGAATGAGTAGCATTGGTCTAGGTCCGACTAATCAATGTCAAAAAGATTCCATCGATCGGTGAAGCACATCAACGGAAGTGTGCACGCTAGCGCTCTCCTCTAAGCTTCTAGTTAGCTCATTGAAAAGACTGACTCCCGGGCATATGAGTTTGTGAAGATGCCTTGGTTGATCCGGAGACATGGCCACTACTGGCCTAAGGTCCTGTCAGATTGCATAGCACATGCTAAGAGCT-
Ck54_1      CAGCTGAGATCAGAATGAGTAGCATTGGTCTAGGTCCGACTAATCAATGTCAAAAAGATTCCATCGATCGGTGAAGCACATCAACGGAAGTGTGCACGCTAGCGCTCTCCTCTAAGCTTCTAGTTAGCTCATTGAAAAGACTGACTCCCGGGCATATGAGTTTGTGAAGATGCCTTGGTTGATCCGGAGACATGGCCACTACTGGCCTAAGGTCCTGTCAGATTGCATAGCACATGCTAAGAGCT-
Ck56_0      -AGCTGAGATCAGAATGAGTAGCATTGGTCTAGGTCCGACTAATCAATGTCAAAAAGATTCCATCGATCGGTGAAGCACATCAACGGAAGTGTGCACGCTAGCGCTCTCCTCTAAGCTTCTAGTTAGCTCATTGAAAAGACTGACTCCCGGGCATATGAGTTTGTGAAGATGCCTTGGTTGATCCGGAGACATGGCCACTACTGGCCTAAGGTCCTGTCAGATTGCATAGCACATGCTAAGAGCTG
Ck56_1      -AGCTGAGATCAGAATGAGTAGCATTGGTCTAGGTCCGACTAATCAATGTCAAAAAGATTCCATCGATCGGTGAAGCACATCAACGGAAGTGTGCACGCTAGCGCTCTCCTCTAAGCTTCTAGTTAGCTCATTGAAAAGACTGACTCCCGGGCATATGAGTTTGTGAAGATGCCTTGGTTGATCCGGAGACATGGCCACTACTGGCCTAAGGTCCTGTCAGATTGCATAGCACATGCTAAGAGCTG
Ck7_0       CAGCTGAGATCAGAATGAGTAGCATTGGTCTAGGTCCGACTAATCAATGTCAAAAAGATTCCATCGATCGGTGAAGCACATCAACGGAAGTGTGCACGCTAGCGCTCTCCTCTAAGCTTCTAGTTAGCTCATTGAAAAGACTGACTCCCGGGCATATGAGTTTGTGAAGATGCCTTGGTTGATCCGGAGACATGGCCACTACTGGCCTAAGGTCCTGTCAGATTGCATAGCACATGCTAAGAGCT-
Ck7_1       CAGCTGAGATCAGAATGAGTAGCATTGGTCTAGGTCCGACTAATCAATGTCAAAAAGATTCCATCGATCGGTGAAGCACATCAACGGAAGTGTGCACGCTAGCGCTCTCCTCTAAGCTTCTAGTTAGCTCATTGAAAAGACTGACTCCCGGGCATATGAGTTTGTGAAGATGCCTTGGTTGATCCGGAGACATGGCCACTACTGGCCTAAGGTCCTGTCAGATTGCATAGCACATGCTAAGAGCT-
Ck80_0      -AGCTGAGATCAGAATGAGTAGCATTGGTCTAGGTCCGACTAATCAATGTCAAAAAGATTCCATCGATCGGTGAAGCACATCAACGGAAGTGTGCACGCTAGCGCTCTCCTCTAAGCTTCTAGTTAGCTCATTGAAAAGACTGACTCCCGGGCATATGAGTTTGTGAAGATGCCTTGGTTGATCCGGAGACATGGCCACTACTGGCCTAAGGTCCTGTCAGATTGCATAGCACATGCTAAGAGCTG
Ck80_1      -AGCTGAGATCAGAATGAGTAGCATTGGTCTAGGTCCGACTAATCAATGTCAAAAAGATTCCATCGATCGGTGAAGCACATCAACGGAAGTGTGCACGCTAGCGCTCTCCTCTAAGCTTCTAGTTAGCTCATTGAAAAGACTGACTCCCGGGCATATGAGTTTGTGAAGATGCCTTGGTTGATCCGGAGACATGGCCACTACTGGCCTAAGGTCCTGTCAGATTGCATAGCACATGCTAAGAGCTG
Ck81_0      CAGCTGAGATCAGAATGAGTAGCATTGGTCTAGGTCCGACTAATCAATGTCAAAAAGATTCCATCGATCGGTGAAGCACATCAACGGAAGTGTGCACGCTAGCGCTCTCCTCTAAGCTTCTAGTTAGCTCATTGAAAAGACTGACTCCCGGGCATATGAGTTTGTGAAGATGCCTTGGTTGATCCGGAGACATGGCCACTACTGGCCTAAGGTCCTGTCAGATTGCATAGCACATGCTAAGAGCT-
Ck81_1      CAGCTGAGATCAGAATGAGTAGCATTGGTCTAGGTCCGACTAATCAATGTCAAAAAGATTCCATCGATCGGTGAAGCACATCAACGGAAGTGTGCACGCTAGCGCTCTCCTCTAAGCTTCTAGTTAGCTCATTGAAAAGACTGACTCCCGGGCATATGAGTTTGTGAAGATGCCTTGGTTGATCCGGAGACATGGCCACTACTGGCCTAAGGTCCTGTCAGATTGCATAGCACATGCTAAGAGCT-
Ck83_0      CAGCTGAGATCAGAATGAGTAGCATTGGTCTAGGTCCGACTAATCAATGTCAAAAAGATTCCATCGATCGGTGAAGCACATCAACGGAAGTGTGCACGCTAGCGCTCTCCTCTAAGCTTCTAGTTAGCTCATTGAAAAGACTGACTCCCGGGCATATGAGTTTGTGAAGATGCCTTGGTTGATCCGGAGACATGGCCACTACTGGCCTAAGGTCCTGTCAGATTGCATAGCACATGCTAAGAGCT-
Ck83_1      CAGCTGAGATCAGAATGAGTAGCATTGGTCTAGGTCCGACTAATCAATGTCAAAAAGATTCCATCGATCGGTGAAGCACATCAACGGAAGTGTGCACGCTAGCGCTCTCCTCTAAGCTTCTAGTTAGCTCATTGAAAAGACTGACTCCCGGGCATATGAGTTTGTGAAGATGCCTTGGTTGATCCGGAGACATGGCCACTACTGGCCTAAGGTCCTGTCAGATTGCATAGCACATGCTAAGAGCT-
Ck85_0      CAGCTGAGATCAGAATGAGTAGCATTGGTCTAGGTCCGACTAATCAATGTCAAAAAGATTCCATCGATCGGTGAAGCACATCAACGGAAGTGTGCACGCTAGCGCTCTCCTCTAAGCTTCTAGTTAGCTCATTGAAAAGACTGACTCCCGGGCATATGAGTTTGTGAAGATGCCTTGGTTGATCCGGAGACATGGCCACTACTGGCCTAAGGTCCTGTCAGATTGCATAGCACATGCTAAGAGCT-
Ck85_1      CAGCTGAGATCAGAATGAGTAGCATTGGTCTAGGTCCGACTAATCAATGTCAAAAAGATTCCATCGATCGGTGAAGCACATCAACGGAAGTGTGCACGCTAGCGCTCTCCTCTAAGCTTCTAGTTAGCTCATTGAAAAGACTGACTCCCGGGCATATGAGTTTGTGAAGATGCCTTGGTTGATCCGGAGACATGGCCACTACTGGCCTAAGGTCCTGTCAGATTGCATAGCACATGCTAAGAGCT-
Ck88_0      CAGCTGAGATCAGAATGAGTAGCATTGGTCTAGGTCCGACTAATCAATGTCAAAAAGATTCCATCGATCGGTGAAGCACATCAACGGAAGTGTGCACGCTAGCGCTCTCCTCTAAGCTTCTAGTTAGCTCATTGAAAAGACTGACTCCCGGGCATATGAGTTTGTGAAGATGCCTTGGTTGATCCGGAGACATGGCCACTACTGGCCTAAGGTCCTGTCAGATTGCATAGCACATGCTAAGAGCT-
Ck88_1      CAGCTGAGATCAGAATGAGTAGCATTGGTCTAGGTCCGACTAATCAATGTCAAAAAGATTCCATCGATCGGTGAAGCACATCAACGGAAGTGTGCACGCTAGCGCTCTCCTCTAAGCTTCTAGTTAGCTCATTGAAAAGACTGACTCCCGGGCATATGAGTTTGTGAAGATGCCTTGGTTGATCCGGAGACATGGCCACTACTGGCCTAAGGTCCTGTCAGATTGCATAGCACATGCTAAGAGCT-
Ck92_0      CAGCTGAGATCAGAATGAGTAGCATTGGTCTAGGTCCGACTAATCAATGTCAAAAAGATTCCATCGATCAGTGAAGCACATCAACGGAAGTGTGCACGCTAGCGCTCTCCTCTAAGCTTCTAGTTAGCTCATTGAAAAGACTGACTCCCGGGCATATGAGTTTGTGAAGATGCCTTGGTTGATCCGGAGACATGGCCACTACTGGCCTAAGGTCCTGTCAGATTGCATAGCACATGCTAAGAGCT-
Ck92_1      CAGCTGAGATCAGAATGAGTAGCATTGGTCTAGGTCCGACTAATCAATGTCAAAAAGATTCCATCGATCAGTGAAGCACATCAACGGAAGTGTGCACGCTAGCGCTCTCCTCTAAGCTTCTAGTTAGCTCATTGAAAAGACTGACTCCCGGGCATATGAGTTTGTGAAGATGCCTTGGTTGATCCGGAGACATGGCCACTACTGGCCTAAGGTCCTGTCAGATTGCATAGCACATGCTAAGAGCT-
Ck94_0      CAGCTGAGATCAGAATGAGTAGCATTGGTCTAGGTCCGACTAATCAATGTCAAAAAGATTCCATCGATCAGTGAAGCACATCAACGGAAGTGTGCACGCTAGCGCTCTCCTCTAAGCTTCTAGTTAGCTCATTGAAAAGACTGACTCCCGGGCATATGAGTTTGTGAAGATGCCTTGGTTGATCCGGAGACATGGCCACTACTGGCCTAAGGTCCTGTCAGATTGCATAGCACATGCTAAGAGCTG
Ck94_1      CAGCTGAGATCAGAATGAGTAGCATTGGTCTAGGTCCGACTAATCAATGTCAAAAAGATTCCATCGATCAGTGAAGCACATCAACGGAAGTGTGCACGCTAGCGCTCTCCTCTAAGCTTCTAGTTAGCTCATTGAAAAGACTGACTCCCGGGCATATGAGTTTGTGAAGATGCCTTGGTTGATCCGGAGACATGGCCACTACTGGCCTAAGGTCCTGTCAGATTGCATAGCACATGCTAAGAGCTG
Ck96_0      CAGCTGAGATCAGAATGAGTAGCATTGGTCTAGGTCCGACTAATCAATGTCAAAAAGATTCCATCGATCAGTGAAGCACATCAACGGAAGTGTGCACGCTAGCGCTCTCCTCTAAGCTTCTAGTTAGCTCATTGAAAAGACTGACTCCCGGGCATATGAGTTTGTGAAGATGCCTTGGTTGATCCGGAGACATGGCCACTACTGGCCTAAGGTCCTGTCAGATTGCATAGCACATGCTAAGAGCT-
Ck96_1      CAGCTGAGATCAGAATGAGTAGCATTGGTCTAGGTCCGACTAATCAATGTCAAAAAGATTCCATCGATCAGTGAAGCACATCAACGGAAGTGTGCACGCTAGCGCTCTCCTCTAAGCTTCTAGTTAGCTCATTGAAAAGACTGACTCCCGGGCATATGAGTTTGTGAAGATGCCTTGGTTGATCCGGAGACATGGCCACTACTGGCCTAAGGTCCTGTCAGATTGCATAGCACATGCTAAGAGCT-
Ck98_0      -AGCTGAGATCAGAATGAGTAGCATTGGTCTAGGTCCGACTAATCAATGTCAAAAAGATTCCATCGATCAGTGAAGCACATCAACGGAAGTGTGCACGCTAGCGCTCTCCTCTAAGCTTCTAGTTAGCTCATTGAAAAGACTGACTCCCGGGCATATGAGTTTGTGAAGATGCCTTGGTTGATCCGGAGACATGGCCACTACTGGCCTAAGGTCCTGTCAGATTGCATAGCACATGCTAAGAGCTG
Ck98_1      -AGCTGAGATCAGAATGAGTAGCATTGGTCTAGGTCCGACTAATCAATGTCAAAAAGATTCCATCGATCAGTGAAGCACATCAACGGAAGTGTGCACGCTAGCGCTCTCCTCTAAGCTTCTAGTTAGCTCATTGAAAAGACTGACTCCCGGGCATATGAGTTTGTGAAGATGCCTTGGTTGATCCGGAGACATGGCCACTACTGGCCTAAGGTCCTGTCAGATTGCATAGCACATGCTAAGAGCTG
Dm100_0     CAGCTGAGATCAGAATGAGTAGCATTGGTCTAGGTCCGACTAATCAATGTCAAAAAGATTCCATCGATCGGTGAAGCACATCAACGGAAGTGTGCACGCTAGCGCTCTCCTCTAAGCTTCTAGTTAGCTCATTGAAAAGACTGACTCCCGGGCATATGAGTTTGTGAAGATGCCTTGGTTGATCCGGAGACATGGCCACTACTGGCCTAAGGTCCTGTCAGATTGCATAGCACATGCTAAGAGCT-
Dm100_1     CAGCTGAGATCAGAATGAGTAGCATTGGTCTAGGTCCGACTAATCAATGTCAAAAAGATTCCATCGATCGGTGAAGCACATCAACGGAAGTGTGCACGCTAGCGCTCTCCTCTAAGCTTCTAGTTAGCTCATTGAAAAGACTGACTCCCGGGCATATGAGTTTGTGAAGATGCCTTGGTTGATCCGGAGACATGGCCACTACTGGCCTAAGGTCCTGTCAGATTGCATAGCACATGCTAAGAGCT-
Dm102_0     CAGCTGAGATCAGAATGAGTAGCATTGGTCTAGGTCCGACTAATCAATGTCAAAAAGATTCCATCGATCGGTGAAGCACATCAACGGAAGTGTGCACGCTAGCGCTCTCCTCTAAGCTTCTAGTTAGCTCATTGAAAAGACTGACTCCCGGGCATATGAGTTTGTGAAGATGCCTTGGTTGATCCGGAGACATGGCCACTACTGGCCTAAGGTCCTGTCAGATTGCATAGCACATGCTAAGAGCT-
Dm102_1     CAGCTGAGATCAGAATGAGTAGCATTGGTCTAGGTCCGACTAATCAATGTCAAAAAGATTCCATCGATCGGTGAAGCACATCAACGGAAGTGTGCACGCTAGCGCTCTCCTCTAAGCTTCTAGTTAGCTCATTGAAAAGACTGACTCCCGGGCATATGAGTTTGTGAAGATGCCTTGGTTGATCCGGAGACATGGCCACTACTGGCCTAAGGTCCTGTCAGATTGCATAGCACATGCTAAGAGCT-
Dm104_0     CAGCTGAGATCAGAATGAGTAGCATTGGTCTAGGTCCGACTAATCAATGTCAAAAAGATTCCATCGATCGGTGAAGCACATCAACGGAAGTGTGCACGCTAGCGCTCTCCTCTAAGCTTCTAGTTAGCTCATTGAAAAGACTGACTCCCGGGCATATGAGTTTGTGAAGATGCCTTGGTTGATCCGGAGACATGGCCACTACTGGCCTAAGGTCCTGTCAGATTGCATAGCACATGCTAAGAGCT-
Dm104_1     CAGCTGAGATCAGAATGAGTAGCATTGGTCTAGGTCCGACTAATCAATGTCAAAAAGATTCCATCGATCGGTGAAGCACATCAACGGAAGTGTGCACGCTAGCGCTCTCCTCTAAGCTTCTAGTTAGCTCATTGAAAAGACTGACTCCCGGGCATATGAGTTTGTGAAGATGCCTTGGTTGATCCGGAGACATGGCCACTACTGGCCTAAGGTCCTGTCAGATTGCATAGCACATGCTAAGAGCT-
Dm106_0     CAGCTGAGATCAGAATGAGTAGCATTGGTCTAGGTCCGACTAATCAATGTCAAAAAGATTCCATCGATCGGTGAAGCACATCAACGGAAGTGTGCACGCTAGCGCTCTCCTCTAAGCTTCTAGTTAGCTCATTGAAAAGACTGACTCCCGGGCATATGAGTTTGTGAAGATGCCTTGGTTGATCCGGAGACATGGCCACTACTGGCCTAAGGTCCTGTCAGATTGCATAGCACATGCTAAGAGCT-
Dm106_1     CAGCTGAGATCAGAATGAGTAGCATTGGTCTAGGTCCGACTAATCAATGTCAAAAAGATTCCATCGATCGGTGAAGCACATCAACGGAAGTGTGCACGCTAGCGCTCTCCTCTAAGCTTCTAGTTAGCTCATTGAAAAGACTGACTCCCGGGCATATGAGTTTGTGAAGATGCCTTGGTTGATCCGGAGACATGGCCACTACTGGCCTAAGGTCCTGTCAGATTGCATAGCACATGCTAAGAGCT-
Dm108_0     CAGCTGAGATCAGAATGAGTAGCATTGGTCTAGGTCCGACTAATCAATGTCAAAAAGATTCCATCGATCGGTGAAGCACATCAACGGAAGTGTGCACGCTAGCGCTCTCCTCTAAGCTTCTAGTTAGCTCATTGAAAAGACTGACTCCCGGGCATATGAGTTTGTGAAGATGCCTTGGTTGATCCGGAGACATGGCCACTACTGGCCTAAGGTCCTGTCAGATTGCATAGCACATGCTAAGAGCT-
Dm108_1     CAGCTGAGATCAGAATGAGTAGCATTGGTCTAGGTCCGACTAATCAATGTCAAAAAGATTCCATCGATCGGTGAAGCACATCAACGGAAGTGTGCACGCTAGCGCTCTCCTCTAAGCTTCTAGTTAGCTCATTGAAAAGACTGACTCCCGGGCATATGAGTTTGTGAAGATGCCTTGGTTGATCCGGAGACATGGCCACTACTGGCCTAAGGTCCTGTCAGATTGCATAGCACATGCTAAGAGCT-
Dm110_0     CAGCTGAGATCAGAATGAGTAGCATTGGTCTAGGTCCGACTAATCAATGTCAAAAAGATTCCATCGATCGGTGAAGCACATCAACGGAAGTGTGCACGCTAGCGCTCTCCTCTAAGCTTCTAGTTAGCTCATTGAAAAGACTGACTCCCGGGCATATGAGTTTGTGAAGATGCCTTGGTTGATCCGGAGACATGGCCACTACTGGCCTAAGGTCCTGTCAGATTGCATAGCACATGCTAAGAGCT-
Dm110_1     CAGCTGAGATCAGAATGAGTAGCATTGGTCTAGGTCCGACTAATCAATGTCAAAAAGATTCCATCGATCGGTGAAGCACATCAACGGAAGTGTGCACGCTAGCGCTCTCCTCTAAGCTTCTAGTTAGCTCATTGAAAAGACTGACTCCCGGGCATATGAGTTTGTGAAGATGCCTTGGTTGATCCGGAGACATGGCCACTACTGGCCTAAGGTCCTGTCAGATTGCATAGCACATGCTAAGAGCT-
Dm111_0     CAGCTGAGATCAGAATGAGTAGCATTGGTCTAGGTCCGACTAATCAATGTCAAAAAGATTCCATCGATCGGTGAAGCACATCAACGGAAGTGTGCACGCTAGCGCTCTCCTCTAAGCTTCTAGTTAGCTCATTGAAAAGACTGACTCCCGGGCATATGAGTTTGTGAAGATGCCTTGGTTGATCCGGAGACATGGCCACTACTGGCCTAAGGTCCTGTCAGATTGCATAGCACATGCTAAGAGCT-
Dm111_1     CAGCTGAGATCAGAATGAGTAGCATTGGTCTAGGTCCGACTAATCAATGTCAAAAAGATTCCATCGATCGGTGAAGCACATCAACGGAAGTGTGCACGCTAGCGCTCTCCTCTAAGCTTCTAGTTAGCTCATTGAAAAGACTGACTCCCGGGCATATGAGTTTGTGAAGATGCCTTGGTTGATCCGGAGACATGGCCACTACTGGCCTAAGGTCCTGTCAGATTGCATAGCACATGCTAAGAGCT-
Dm112_0     CAGCTGAGATCAGAATGAGTAGCATTGGTCTAGGTCCGACTAATCAATGTCAAAAAGATTCCATCGATCGGTGAAGCACATCAACGGAAGTGTGCACGCTAGCGCTCTCCTCTAAGCTTCTAGTTAGCTCATTGAAAAGACTGACTCCCGGGCATATGAGTTTGTGAAGATGCCTTGGTTGATCCGGAGACATGGCCACTACTGGCCTAAGGTCCTGTCAGATTGCATAGCACATGCTAAGAGCT-
Dm112_1     CAGCTGAGATCAGAATGAGTAGCATTGGTCTAGGTCCGACTAATCAATGTCAAAAAGATTCCATCGATCGGTGAAGCACATCAACGGAAGTGTGCACGCTAGCGCTCTCCTCTAAGCTTCTAGTTAGCTCATTGAAAAGACTGACTCCCGGGCATATGAGTTTGTGAAGATGCCTTGGTTGATCCGGAGACATGGCCACTACTGGCCTAAGGTCCTGTCAGATTGCATAGCACATGCTAAGAGCT-
Dm113_0     -AGCTGAGATCAGAATGAGTAGCATTGGTCTAGGTCCGACTAATCAATGTCAAAAAGATTCCATCGATCGGTGAAGCACATCAACGGAAGTGTGCACGCTAGCGCTCTCCTCTAAGCTTCTAGTTAGCTCATTGAAAAGACTGACTCCCGGGCATATGAGTTTGTGAAGATGCCTTGGTTGATCCGGAGACATGGCCACTACTGGCCTAAGGTCCTGTCAGATTGCATAGCACATGCTAAGAGCTG
Dm113_1     -AGCTGAGATCAGAATGAGTAGCATTGGTCTAGGTCCGACTAATCAATGTCAAAAAGATTCCATCGATCGGTGAAGCACATCAACGGAAGTGTGCACGCTAGCGCTCTCCTCTAAGCTTCTAGTTAGCTCATTGAAAAGACTGACTCCCGGGCATATGAGTTTGTGAAGATGCCTTGGTTGATCCGGAGACATGGCCACTACTGGCCTAAGGTCCTGTCAGATTGCATAGCACATGCTAAGAGCTG
Dm114_0     CAGCTGAGATCAGAATGAGTAGCATTGGTCTAGGTCCGACTAATCAATGTCAAAAAGATTCCATCGATCGGTGAAGCACATCAACGGAAGTGTGCACGCTAGCGCTCTCCTCTAAGCTTCTAGTTAGCTCATTGAAAAGACTGACTCCCGGGCATATGAGTTTGTGAAGATGCCTTGGTTGATCCGGAGACATGGCCACTACTGGCCTAAGGTCCTGTCAGATTGCATAGCACATGCTAAGAGCT-
Dm114_1     CAGCTGAGATCAGAATGAGTAGCATTGGTCTAGGTCCGACTAATCAATGTCAAAAAGATTCCATCGATCGGTGAAGCACATCAACGGAAGTGTGCACGCTAGCGCTCTCCTCTAAGCTTCTAGTTAGCTCATTGAAAAGACTGACTCCCGGGCATATGAGTTTGTGAAGATGCCTTGGTTGATCCGGAGACATGGCCACTACTGGCCTAAGGTCCTGTCAGATTGCATAGCACATGCTAAGAGCT-
Dm115_0     --GCTGAGATCAGAATGAGTAGCATTGGTCTAGGTCCGACTAATCAATGTCAAAAAGATTCCATCGATCGGTGAAGCACATCAACGGAAGTGTGCACGCTAGCGCTCTCCTCTAAGCTTCTAGTTAGCTCATTGAAAAGACTGACTCCCGGGCATATGAGTTTGTGAAGATGCCTTGGTTGATCCGGAGACATGGCCACTACTGGCCTAAGGTCCTGTCAGATTGCATAGCACATGCTAAGAGCTG
Dm115_1     --GCTGAGATCAGAATGAGTAGCATTGGTCTAGGTCCGACTAATCAATGTCAAAAAGATTCCATCGATCGGTGAAGCACATCAACGGAAGTGTGCACGCTAGCGCTCTCCTCTAAGCTTCTAGTTAGCTCATTGAAAAGACTGACTCCCGGGCATATGAGTTTGTGAAGATGCCTTGGTTGATCCGGAGACATGGCCACTACTGGCCTAAGGTCCTGTCAGATTGCATAGCACATGCTAAGAGCTG
Dm116_0     -AGCTGAGATCAGAATGAGTAGCATTGGTCTAGGTCCGACTAATCAATGTCAAAAAGATTCCATCGATCGGTGAAGCACATCAACGGAAGTGTGCACGCTAGCGCTCTCCTCTAAGCTTCTAGTTAGCTCATTGAAAAGACTGACTCCCGGGCATATGAGTTTGTGAAGATGCCTTGGTTGATCCGGAGACATGGCCACTACTGGCCTAAGGTCCTGTCAGATTGCATAGCACATGCTAAGAGCTG
Dm116_1     -AGCTGAGATCAGAATGAGTAGCATTGGTCTAGGTCCGACTAATCAATGTCAAAAAGATTCCATCGATCGGTGAAGCACATCAACGGAAGTGTGCACGCTAGCGCTCTCCTCTAAGCTTCTAGTTAGCTCATTGAAAAGACTGACTCCCGGGCATATGAGTTTGTGAAGATGCCTTGGTTGATCCGGAGACATGGCCACTACTGGCCTAAGGTCCTGTCAGATTGCATAGCACATGCTAAGAGCTG
Dm117_0     CAGCTGAGATCAGAATGAGTAGCATTGGTCTAGGTCCGACTAATCAATGTCAAAAAGATTCCATCGATCGGTGAAGCACATCAACGGAAGTGTGCACGCTAGCGCTCTCCTCTAAGCTTCTAGTTAGCTCATTGAAAAGACTGACTCCCGGGCATATGAGTTTGTGAAGATGCCTTGGTTGATCCGGAGACATGGCCACTACTGGCCTAAGGTCCTGTCAGATTGCATAGCACATGCTAAGAGCT-
Dm117_1     CAGCTGAGATCAGAATGAGTAGCATTGGTCTAGGTCCGACTAATCAATGTCAAAAAGATTCCATCGATCGGTGAAGCACATCAACGGAAGTGTGCACGCTAGCGCTCTCCTCTAAGCTTCTAGTTAGCTCATTGAAAAGACTGACTCCCGGGCATATGAGTTTGTGAAGATGCCTTGGTTGATCCGGAGACATGGCCACTACTGGCCTAAGGTCCTGTCAGATTGCATAGCACATGCTAAGAGCT-
Dm118_0     CAGCTGAGATCAGAATGAGTAGCATTGGTCTAGGTCCGACTAATCAATGTCAAAAAGATTCCATCGATCGGTGAAGCACATCAACGGAAGTGTGCACGCTAGCGCTCTCCTCTAAGCTTCTAGTTAGCTCATTGAAAAGACTGACTCCCGGGCATATGAGTTTGTGAAGATGCCTTGGTTGATCCGGAGACATGGCCACTACTGGCCTAAGGTCCTGTCAGATTGCATAGCACATGCTAAGAGCT-
Dm118_1     CAGCTGAGATCAGAATGAGTAGCATTGGTCTAGGTCCGACTAATCAATGTCAAAAAGATTCCATCGATCGGTGAAGCACATCAACGGAAGTGTGCACGCTAGCGCTCTCCTCTAAGCTTCTAGTTAGCTCATTGAAAAGACTGACTCCCGGGCATATGAGTTTGTGAAGATGCCTTGGTTGATCCGGAGACATGGCCACTACTGGCCTAAGGTCCTGTCAGATTGCATAGCACATGCTAAGAGCT-
Dm119_0     -AGCTGAGATCAGAATGAGTAGCATTGGTCTAGGTCCGACTAATCAATGTCAAAAAGATTCCATCGATCGGTGAAGCACATCAACGGAAGTGTGCACGCTAGCGCTCTCCTCTAAGCTTCTAGTTAGCTCATTGAAAAGACTGACTCCCGGGCATATGAGTTTGTGAAGATGCCTTGGTTGATCCGGAGACATGGCCACTACTGGCCTAAGGTCCTGTCAGATTGCATAGCACATGCTAAGAGCTG
Dm119_1     -AGCTGAGATCAGAATGAGTAGCATTGGTCTAGGTCCGACTAATCAATGTCAAAAAGATTCCATCGATCGGTGAAGCACATCAACGGAAGTGTGCACGCTAGCGCTCTCCTCTAAGCTTCTAGTTAGCTCATTGAAAAGACTGACTCCCGGGCATATGAGTTTGTGAAGATGCCTTGGTTGATCCGGAGACATGGCCACTACTGGCCTAAGGTCCTGTCAGATTGCATAGCACATGCTAAGAGCTG
Mg37_0      -AGCTGAGATCAGAATGAGTAGCATTGGTCTAGGTCCGACTAATCAATGTCAAAAAGATTCCATCGATCGGTGAAGCACATCAACGGAAGTGTGCACGCTAGCGCTCTCCTCTAAGCTTCTAGTTAGCTCATTGAAAAGACTGACTCCCGGGCATATGAGTTTGTGAAGATGCCTTGGTTGATCCGGAGACATGGCCACTACTGGCCTAAGGTCCTGTCAGATTGCATAGCACATGCTAAGAGCTG
Mg37_1      -AGCTGAGATCAGAATGAGTAGCATTGGTCTAGGTCCGACTAATCAATGTCAAAAAGATTCCATCGATCGGTGAAGCACATCAACGGAAGTGTGCACGCTAGCGCTCTCCTCTAAGCTTCTAGTTAGCTCATTGAAAAGACTGACTCCCGGGCATATGAGTTTGTGAAGATGCCTTGGTTGATCCGGAGACATGGCCACTACTGGCCTAAGGTCCTGTCAGATTGCATAGCACATGCTAAGAGCTG
Mg38_0      CAGCTGAGATCAGAATGAGTAGCATTGGTCTAGGTCCGACTAATCAATGTCAAAAAGATTCCATCGATCGGTGAAGCACATCAACGGAAGTGTGCACGCTAGCGCTCTCCTCTAAGCTTCTAGTTAGCTCATTGAAAAGACTGACTCCCGGGCATATGAGTTTGTGAAGATGCCTTGGTTGATCCGGAGACATGGCCACTACTGGCCTAAGGTCCTGTCAGATTGCATAGCACATGCTAAGAGCT-
Mg38_1      CAGCTGAGATCAGAATGAGTAGCATTGGTCTAGGTCCGACTAATCAATGTCAAAAAGATTCCATCGATCGGTGAAGCACATCAACGGAAGTGTGCACGCTAGCGCTCTCCTCTAAGCTTCTAGTTAGCTCATTGAAAAGACTGACTCCCGGGCATATGAGTTTGTGAAGATGCCTTGGTTGATCCGGAGACATGGCCACTACTGGCCTAAGGTCCTGTCAGATTGCATAGCACATGCTAAGAGCT-
Mg39_0      CAGCTGAGATCAGAATGAGTAGCATTGGTCTAGGTCCGACTAATCAATGTCAAAAAGATTCCATCGATCGGTGAAGCACATCAACGGAAGTGTGCACGCTAGCGCTCTCCTCTAAGCTTCTAGTTAGCTCATTGAAAAGACTGACTCCCGGGCATATGAGTTTGTGAAGATGCCTTGGTTGATCCGGAGACATGGCCACTACTGGCCTAAGGTCCTGTCAGATTGCATAGCACATGCTAAGAGCTG
Mg39_1      CAGCTGAGATCAGAATGAGTAGCATTGGTCTAGGTCCGACTAATCAATGTCAAAAAGATTCCATCGATCGGTGAAGCACATCAACGGAAGTGTGCACGCTAGCGCTCTCCTCTAAGCTTCTAGTTAGCTCATTGAAAAGACTGACTCCCGGGCATATGAGTTTGTGAAGATGCCTTGGTTGATCCGGAGACATGGCCACTACTGGCCTAAGGTCCTGTCAGATTGCATAGCACATGCTAAGAGCTG
Mg40_0      CAGCTGAGATCAGAATGAGTAGCATTGGTCTAGGTCCGACTAATCAATGTCAAAAAGATTCCATCGATCGGTGAAGCACATCAACGGAAGTGTGCACGCTAGCGCTCTCCTCTAAGCTTCTAGTTAGCTCATTGAAAAGACTGACTCCCGGGCATATGAGTTTGTGAAGATGCCTTGGTTGATCCGGAGACATGGCCACTACTGGCCTAAGGTCCTGTCAGATTGCATAGCACATGCTAAGAGCT-
Mg40_1      CAGCTGAGATCAGAATGAGTAGCATTGGTCTAGGTCCGACTAATCAATGTCAAAAAGATTCCATCGATCGGTGAAGCACATCAACGGAAGTGTGCACGCTAGCGCTCTCCTCTAAGCTTCTAGTTAGCTCATTGAAAAGACTGACTCCCGGGCATATGAGTTTGTGAAGATGCCTTGGTTGATCCGGAGACATGGCCACTACTGGCCTAAGGTCCTGTCAGATTGCATAGCACATGCTAAGAGCT-
Mg41_0      CAGCTGAGATCAGAATGAGTAGCATTGGTCTAGGTCCGACTAATCAATGTCAAAAAGATTCCATCGATCGGTGAAGCACATCAACGGAAGTGTGCACGCTAGCGCTCTCCTCTAAGCTTCTAGTTAGCTCATTGAAAAGACTGACTCCCGGGCATATGAGTTTGTGAAGATGCCTTGGTTGATCCGGAGACATGGCCACTACTGGCCTAAGGTCCTGTCAGATTGCATAGCACATGCTAAGAGCT-
Mg41_1      CAGCTGAGATCAGAATGAGTAGCATTGGTCTAGGTCCGACTAATCAATGTCAAAAAGATTCCATCGATCGGTGAAGCACATCAACGGAAGTGTGCACGCTAGCGCTCTCCTCTAAGCTTCTAGTTAGCTCATTGAAAAGACTGACTCCCGGGCATATGAGTTTGTGAAGATGCCTTGGTTGATCCGGAGACATGGCCACTACTGGCCTAAGGTCCTGTCAGATTGCATAGCACATGCTAAGAGCT-
Mg57_0      CAGCTGAGATCAGAATGAGTAGCATTGGTCTAGGTCCGACTAATCAATGTCAAAAAGATTCCATCGATCGGTGAAGCACATCAACGGAAGTGTGCACGCTAGCGCTCTCCTCTAAGCTTCTAGTTAGCTCATTGAAAAGACTGACTCCCGGGCATATGAGTTTGTGAAGATGCCTTGGTTGATCCGGAGACATGGCCACTACTGGCCTAAGGTCCTGTCAGATTGCATAGCACATGCTAAGAGCT-
Mg57_1      CAGCTGAGATCAGAATGAGTAGCATTGGTCTAGGTCCGACTAATCAATGTCAAAAAGATTCCATCGATCGGTGAAGCACATCAACGGAAGTGTGCACGCTAGCGCTCTCCTCTAAGCTTCTAGTTAGCTCATTGAAAAGACTGACTCCCGGGCATATGAGTTTGTGAAGATGCCTTGGTTGATCCGGAGACATGGCCACTACTGGCCTAAGGTCCTGTCAGATTGCATAGCACATGCTAAGAGCT-
Mg58_0      -AGCTGAGATCAGAATGAGTAGCATTGGTCTAGGTCCGACTAATCAATGTCAAAAAGATTCCATCGATCGGTGAAGCACATCAACGGAAGTGTGCACGCTAGCGCTCTCCTCTAAGCTTCTAGTTAGCTCATTGAAAAGACTGACTCCCGGGCATATGAGTTTGTGAAGATGCCTTGGTTGATCCGGAGACATGGCCACTACTGGCCTAAGGTCCTGTCAGATTGCATAGCACATGCTAAGAGCTG
Mg58_1      -AGCTGAGATCAGAATGAGTAGCATTGGTCTAGGTCCGACTAATCAATGTCAAAAAGATTCCATCGATCGGTGAAGCACATCAACGGAAGTGTGCACGCTAGCGCTCTCCTCTAAGCTTCTAGTTAGCTCATTGAAAAGACTGACTCCCGGGCATATGAGTTTGTGAAGATGCCTTGGTTGATCCGGAGACATGGCCACTACTGGCCTAAGGTCCTGTCAGATTGCATAGCACATGCTAAGAGCTG
Mg59_0      CAGCTGAGATCAGAATGAGTAGCATTGGTCTAGGTCCGACTAATCAATGTCAAAAAGATTCCATCGATCGGTGAAGCACATCAACGGAAGTGTGCACGCTAGCGCTCTCCTCTAAGCTTCTAGTTAGCTCATTGAAAAGACTGACTCCCGGGCATATGAGTTTGTGAAGATGCCTTGGTTGATCCGGAGACATGGCCACTACTGGCCTAAGGTCCTGTCAGATTGCATAGCACATGCTAAGAGCTG
Mg59_1      CAGCTGAGATCAGAATGAGTAGCATTGGTCTAGGTCCGACTAATCAATGTCAAAAAGATTCCATCGATCGGTGAAGCACATCAACGGAAGTGTGCACGCTAGCGCTCTCCTCTAAGCTTCTAGTTAGCTCATTGAAAAGACTGACTCCCGGGCATATGAGTTTGTGAAGATGCCTTGGTTGATCCGGAGACATGGCCACTACTGGCCTAAGGTCCTGTCAGATTGCATAGCACATGCTAAGAGCTG
Mg60_0      -AGCTGAGATCAGAATGAGTAGCATTGGTCTAGGTCCGACTAATCAATGTCAAAAAGATTCCATCGATCGGTGAAGCACATCAACGGAAGTGTGCACGCTAGCGCTCTCCTCTAAGCTTCTAGTTAGCTCATTGAAAAGACTGACTCCCGGGCATATGAGTTTGTGAAGATGCCTTGGTTGATCCGGAGACATGGCCACTACTGGCCTAAGGTCCTGTCAGATTGCATAGCACATGCTAAGAGCTG
Mg60_1      -AGCTGAGATCAGAATGAGTAGCATTGGTCTAGGTCCGACTAATCAATGTCAAAAAGATTCCATCGATCGGTGAAGCACATCAACGGAAGTGTGCACGCTAGCGCTCTCCTCTAAGCTTCTAGTTAGCTCATTGAAAAGACTGACTCCCGGGCATATGAGTTTGTGAAGATGCCTTGGTTGATCCGGAGACATGGCCACTACTGGCCTAAGGTCCTGTCAGATTGCATAGCACATGCTAAGAGCTG
Mg61_0      CAGCTGAGATCAGAATGAGTAGCATTGGTCTAGGTCCGACTAATCAATGTCAAAAAGATTCCATCGATCGGTGAAGCACATCAACGGAAGTGTGCACGCTAGCGCTCTCCTCTAAGCTTCTAGTTAGCTCATTGAAAAGACTGACTCCCGGGCATATGAGTTTGTGAAGATGCCTTGGTTGATCCGGAGACATGGCCACTACTGGCCTAAGGTCCTGTCAGATTGCATAGCACATGCTAAGAGCT-
Mg61_1      CAGCTGAGATCAGAATGAGTAGCATTGGTCTAGGTCCGACTAATCAATGTCAAAAAGATTCCATCGATCGGTGAAGCACATCAACGGAAGTGTGCACGCTAGCGCTCTCCTCTAAGCTTCTAGTTAGCTCATTGAAAAGACTGACTCCCGGGCATATGAGTTTGTGAAGATGCCTTGGTTGATCCGGAGACATGGCCACTACTGGCCTAAGGTCCTGTCAGATTGCATAGCACATGCTAAGAGCT-
Mg64_0      CAGCTGAGATCAGAATGAGTAGCATTGGTCTAGGTCCGACTAATCAATGTCAAAAAGATTCCATCGATCGGTGAAGCACATCAACGGAAGTGTGCACGCTAGCGCTCTCCTCTAAGCTTCTAGTTAGCTCATTGAAAAGACTGACTCCCGGGCATATGAGTTTGTGAAGATGCCTTGGTTGATCCGGAGACATGGCCACTACTGGCCTAAGGTCCTGTCAGATTGCATAGCACATGCTAAGAGCT-
Mg64_1      CAGCTGAGATCAGAATGAGTAGCATTGGTCTAGGTCCGACTAATCAATGTCAAAAAGATTCCATCGATCGGTGAAGCACATCAACGGAAGTGTGCACGCTAGCGCTCTCCTCTAAGCTTCTAGTTAGCTCATTGAAAAGACTGACTCCCGGGCATATGAGTTTGTGAAGATGCCTTGGTTGATCCGGAGACATGGCCACTACTGGCCTAAGGTCCTGTCAGATTGCATAGCACATGCTAAGAGCT-
Mg67_0      CAGCTGAGATCAGAATGAGTAGCATTGGTCTAGGTCCGACTAATCAATGTCAAAAAGATTCCATCGATCGGTGAAGCACATCAACGGAAGTGTGCACGCTAGCGCTCTCCTCTAAGCTTCTAGTTAGCTCATTGAAAAGACTGACTCCCGGGCATATGAGTTTGTGAAGATGCCTTGGTTGATCCGGAGACATGGCCACTACTGGCCTAAGGTCCTGTCAGATTGCATAGCACATGCTAAGAGCT-
Mg67_1      CAGCTGAGATCAGAATGAGTAGCATTGGTCTAGGTCCGACTAATCAATGTCAAAAAGATTCCATCGATCGGTGAAGCACATCAACGGAAGTGTGCACGCTAGCGCTCTCCTCTAAGCTTCTAGTTAGCTCATTGAAAAGACTGACTCCCGGGCATATGAGTTTGTGAAGATGCCTTGGTTGATCCGGAGACATGGCCACTACTGGCCTAAGGTCCTGTCAGATTGCATAGCACATGCTAAGAGCT-
Mg69_0      -AGCTGAGATCAGAATGAGTAGCATTGGTCTAGGTCCGACTAATCAATGTCAAAAAGATTCCATCGATCGGTGAAGCACATCAACGGAAGTGTGCACGCTAGCGCTCTCCTCTAAGCTTCTAGTTAGCTCATTGAAAAGACTGACTCCCGGGCATATGAGTTTGTGAAGATGCCTTGGTTGATCCGGAGACATGGCCACTACTGGCCTAAGGTCCTGTCAGATTGCATAGCACATGCTAAGAGCTG
Mg69_1      -AGCTGAGATCAGAATGAGTAGCATTGGTCTAGGTCCGACTAATCAATGTCAAAAAGATTCCATCGATCGGTGAAGCACATCAACGGAAGTGTGCACGCTAGCGCTCTCCTCTAAGCTTCTAGTTAGCTCATTGAAAAGACTGACTCCCGGGCATATGAGTTTGTGAAGATGCCTTGGTTGATCCGGAGACATGGCCACTACTGGCCTAAGGTCCTGTCAGATTGCATAGCACATGCTAAGAGCTG
Mg70_0      -AGCTGAGATCAGAATGAGTAGCATTGGTCTAGGTCCGACTAATCAATGTCAAAAAGATTCCATCGATCGGTGAAGCACATCAACGGAAGTGTGCACGCTAGCGCTCTCCTCTAAGCTTCTAGTTAGCTCATTGAAAAGACTGACTCCCGGGCATATGAGTTTGTGAAGATGCCTTGGTTGATCCGGAGACATGGCCACTACTGGCCTAAGGTCCTGTCAGATTGCATAGCACATGCTAAGAGCTG
Mg70_1      -AGCTGAGATCAGAATGAGTAGCATTGGTCTAGGTCCGACTAATCAATGTCAAAAAGATTCCATCGATCGGTGAAGCACATCAACGGAAGTGTGCACGCTAGCGCTCTCCTCTAAGCTTCTAGTTAGCTCATTGAAAAGACTGACTCCCGGGCATATGAGTTTGTGAAGATGCCTTGGTTGATCCGGAGACATGGCCACTACTGGCCTAAGGTCCTGTCAGATTGCATAGCACATGCTAAGAGCTG
Mg72_0      -AGCTGAGATCAGAATGAGTAGCATTGGTCTAGGTCCGACTAATCAATGTCAAAAAGATTCCATCGATCGGTGAAGCACATCAACGGAAGTGTGCACGCTAGCGCTCTCCTCTAAGCTTCTAGTTAGCTCATTGAAAAGACTGACTCCCGGGCATATGAGTTTGTGAAGATGCCTTGGTTGATCCGGAGACATGGCCACTACTGGCCTAAGGTCCTGTCAGATTGCATAGCACATGCTAAGAGCTG
Mg72_1      -AGCTGAGATCAGAATGAGTAGCATTGGTCTAGGTCCGACTAATCAATGTCAAAAAGATTCCATCGATCGGTGAAGCACATCAACGGAAGTGTGCACGCTAGCGCTCTCCTCTAAGCTTCTAGTTAGCTCATTGAAAAGACTGACTCCCGGGCATATGAGTTTGTGAAGATGCCTTGGTTGATCCGGAGACATGGCCACTACTGGCCTAAGGTCCTGTCAGATTGCATAGCACATGCTAAGAGCTG
Mg74_0      CAGCTGAGATCAGAATGAGTAGCATTGGTCTAGGTCCGACTAATCAATGTCAAAAAGATTCCATCGATCGGTGAAGCACATCAACGGAAGTGTGCACGCTAGCGCTCTCCTCTAAGCTTCTAGTTAGCTCATTGAAAAGACTGACTCCCGGGCATATGAGTTTGTGAAGATGCCTTGGTTGATCCGGAGACATGGCCACTACTGGCCTAAGGTCCTGTCAGATTGCATAGCACATGCTAAGAGC--
Mg74_1      CAGCTGAGATCAGAATGAGTAGCATTGGTCTAGGTCCGACTAATCAATGTCAAAAAGATTCCATCGATCGGTGAAGCACATCAACGGAAGTGTGCACGCTAGCGCTCTCCTCTAAGCTTCTAGTTAGCTCATTGAAAAGACTGACTCCCGGGCATATGAGTTTGTGAAGATGCCTTGGTTGATCCGGAGACATGGCCACTACTGGCCTAAGGTCCTGTCAGATTGCATAGCACATGCTAAGAGC--
Mg77_0      CAGCTGAGATCAGAATGAGTAGCATTGGTCTAGGTCCGACTAATCAATGTCAAAAAGATTCCATCGATCGGTGAAGCACATCAACGGAAGTGTGCACGCTAGCGCTCTCCTCTAAGCTTCTAGTTAGCTCATTGAAAAGACTGACTCCCGGGCATATGAGTTTGTGAAGATGCCTTGGTTGATCCGGAGACATGGCCACTACTGGCCTAAGGTCCTGTCAGATTGCATAGCACATGCTAAGAGCT-
Mg77_1      CAGCTGAGATCAGAATGAGTAGCATTGGTCTAGGTCCGACTAATCAATGTCAAAAAGATTCCATCGATCGGTGAAGCACATCAACGGAAGTGTGCACGCTAGCGCTCTCCTCTAAGCTTCTAGTTAGCTCATTGAAAAGACTGACTCCCGGGCATATGAGTTTGTGAAGATGCCTTGGTTGATCCGGAGACATGGCCACTACTGGCCTAAGGTCCTGTCAGATTGCATAGCACATGCTAAGAGCT-
Mg79_0      CAGCTGAGATCAGAATGAGTAGCATTGGTCTAGGTCCGACTAATCAATGTCAAAAAGATTCCATCGATCGGTGAAGCACATCAACGGAAGTGTGCACGCTAGCGCTCTCCTCTAAGCTTCTAGTTAGCTCATTGAAAAGACTGACTCCCGGGCATATGAGTTTGTGAAGATGCCTTGGTTGATCCGGAGACATGGCCACTACTGGCCTAAGGTCCTGTCAGATTGCATAGCACATGCTAAGAGCT-
Mg79_1      CAGCTGAGATCAGAATGAGTAGCATTGGTCTAGGTCCGACTAATCAATGTCAAAAAGATTCCATCGATCGGTGAAGCACATCAACGGAAGTGTGCACGCTAGCGCTCTCCTCTAAGCTTCTAGTTAGCTCATTGAAAAGACTGACTCCCGGGCATATGAGTTTGTGAAGATGCCTTGGTTGATCCGGAGACATGGCCACTACTGGCCTAAGGTCCTGTCAGATTGCATAGCACATGCTAAGAGCT-
Nv120_0     CAGCTGAGATCAGAATGAGTAGCATTGGTCTAGGTCCGACTAATCAATGTCAAAAAGATTCCATCGATCGGTGAAGCACATCAACGGAAGTGTGCACGCTAGCGCTCTCCTCTAAGCTTCTAGTTAGCTCATTGAAAAGACTGACTCCCGGGCATATGAGTTTGTGAAGATGCCTTGGTTGATCCGGAGACATGGCCACTACTGGCCTAAGGTCCTGTCAGATTGCATAGCACATGCTAAGAGCTG
Nv120_1     CAGCTGAGATCAGAATGAGTAGCATTGGTCTAGGTCCGACTAATCAATGTCAAAAAGATTCCATCGATCGGTGAAGCACATCAACGGAAGTGTGCACGCTAGCGCTCTCCTCTAAGCTTCTAGTTAGCTCATTGAAAAGACTGACTCCCGGGCATATGAGTTTGTGAAGATGCCTTGGTTGATCCGGAGACATGGCCACTACTGGCCTAAGGTCCTGTCAGATTGCATAGCACATGCTAAGAGCTG
Nv122_0     CAGCTGAGATCAGAATGAGTAGCATTGGTCTAGGTCCGACTAATCAATGTCAAAAAGATTCCATCGATCGGTGAAGCACATCAACGGAAGTGTGCACGCTAGCGCTCTCCTCTAAGCTTCTAGTTAGCTCATTGAAAAGACTGACTCCCGGGCATATGAGTTTGTGAAGATGCCTTGGTTGATCCGGAGACATGGCCACTACTGGCCTAAGGTCCTGTCAGATTGCATAGCACATGCTAAGAGCT-
Nv122_1     CAGCTGAGATCAGAATGAGTAGCATTGGTCTAGGTCCGACTAATCAATGTCAAAAAGATTCCATCGATCGGTGAAGCACATCAACGGAAGTGTGCACGCTAGCGCTCTCCTCTAAGCTTCTAGTTAGCTCATTGAAAAGACTGACTCCCGGGCATATGAGTTTGTGAAGATGCCTTGGTTGATCCGGAGACATGGCCACTACTGGCCTAAGGTCCTGTCAGATTGCATAGCACATGCTAAGAGCT-
Nv123_0     CAGCTGAGATCAGAATGAGTAGCATTGGTCTAGGTCCGACTAATCAATGTCAAAAAGATTCCATCGATCGGTGAAGCACATCAACGGAAGTGTGCACGCTAGCGCTCTCCTCTAAGCTTCTAGTTAGCTCATTGAAAAGACTGACTCCCGGGCATATGAGTTTGTGAAGATGCCTTGGTTGATCCGGAGACATGGCCACTACTGGCCTAAGGTCCTGTCAGATTGCATAGCACATGCTAAGAGCT-
Nv123_1     CAGCTGAGATCAGAATGAGTAGCATTGGTCTAGGTCCGACTAATCAATGTCAAAAAGATTCCATCGATCGGTGAAGCACATCAACGGAAGTGTGCACGCTAGCGCTCTCCTCTAAGCTTCTAGTTAGCTCATTGAAAAGACTGACTCCCGGGCATATGAGTTTGTGAAGATGCCTTGGTTGATCCGGAGACATGGCCACTACTGGCCTAAGGTCCTGTCAGATTGCATAGCACATGCTAAGAGCT-
Nv125_0     CAGCTGAGATCAGAATGAGTAGCATTGGTCTAGGTCCGACTAATCAATGTCAAAAAGATTCCATCGATCGGTGAAGCACATCAACGGAAGTGTGCACGCTAGCGCTCTCCTCTAAGCTTCTAGTTAGCTCATTGAAAAGACTGACTCCCGGGCATATGAGTTTGTGAAGATGCCTTGGTTGATCCGGAGACATGGCCACTACTGGCCTAAGGTCCTGTCAGATTGCATAGCACATGCTAAGAGCT-
Nv125_1     CAGCTGAGATCAGAATGAGTAGCATTGGTCTAGGTCCGACTAATCAATGTCAAAAAGATTCCATCGATCGGTGAAGCACATCAACGGAAGTGTGCACGCTAGCGCTCTCCTCTAAGCTTCTAGTTAGCTCATTGAAAAGACTGACTCCCGGGCATATGAGTTTGTGAAGATGCCTTGGTTGATCCGGAGACATGGCCACTACTGGCCTAAGGTCCTGTCAGATTGCATAGCACATGCTAAGAGCT-
Nv127_0     CAGCTGAGATCAGAATGAGTAGCATTGGTCTAGGTCCGACTAATCAATGTCAAAAAGATTCCATCGATCGGTGAAGCACATCAACGGAAGTGTGCACGCTAGCGCTCTCCTCTAAGCTTCTAGTTAGCTCATTGAAAAGACTGACTCCCGGGCATATGAGTTTGTGAAGATGCCTTGGTTGATCCGGAGACATGGCCACTACTGGCCTAAGGTCCTGTCAGATTGCATAGCACATGCTAAGAGCT-
Nv127_1     CAGCTGAGATCAGAATGAGTAGCATTGGTCTAGGTCCGACTAATCAATGTCAAAAAGATTCCATCGATCGGTGAAGCACATCAACGGAAGTGTGCACGCTAGCGCTCTCCTCTAAGCTTCTAGTTAGCTCATTGAAAAGACTGACTCCCGGGCATATGAGTTTGTGAAGATGCCTTGGTTGATCCGGAGACATGGCCACTACTGGCCTAAGGTCCTGTCAGATTGCATAGCACATGCTAAGAGCT-
Nv130_0     CAGCTGAGATCAGAATGAGTAGCATTGGTCTAGGTCCGACTAATCAATGTCAAAAAGATTCCATCGATCGGTGAAGCACATCAACGGAAGTGTGCACGCTAGCGCTCTCCTCTAAGCTTCTAGTTAGCTCATTGAAAAGACTGACTCCCGGGCATATGAGTTTGTGAAGATGCCTTGGTTGATCCGGAGACATGGCCACTACTGGCCTAAGGTCCTGTCAGATTGCATAGCACATGCTAAGAGCTG
Nv130_1     CAGCTGAGATCAGAATGAGTAGCATTGGTCTAGGTCCGACTAATCAATGTCAAAAAGATTCCATCGATCGGTGAAGCACATCAACGGAAGTGTGCACGCTAGCGCTCTCCTCTAAGCTTCTAGTTAGCTCATTGAAAAGACTGACTCCCGGGCATATGAGTTTGTGAAGATGCCTTGGTTGATCCGGAGACATGGCCACTACTGGCCTAAGGTCCTGTCAGATTGCATAGCACATGCTAAGAGCTG
Nv131_0     CAGCTGAGATCAGAATGAGTAGCATTGGTCTAGGTCCGACTAATCAATGTCAAAAAGATTCCATCGATCGGTGAAGCACATCAACGGAAGTGTGCACGCTAGCGCTCTCCTCTAAGCTTCTAGTTAGCTCATTGAAAAGACTGACTCCCGGGCATATGAGTTTGTGAAGATGCCTTGGTTGATCCGGAGACATGGCCACTACTGGCCTAAGGTCCTGTCAGATTGCATAGCACATGCTAAGAGCT-
Nv131_1     CAGCTGAGATCAGAATGAGTAGCATTGGTCTAGGTCCGACTAATCAATGTCAAAAAGATTCCATCGATCGGTGAAGCACATCAACGGAAGTGTGCACGCTAGCGCTCTCCTCTAAGCTTCTAGTTAGCTCATTGAAAAGACTGACTCCCGGGCATATGAGTTTGTGAAGATGCCTTGGTTGATCCGGAGACATGGCCACTACTGGCCTAAGGTCCTGTCAGATTGCATAGCACATGCTAAGAGCT-
Nv134_0     CAGCTGAGATCAGAATGAGTAGCATTGGTCTAGGTCCGACTAATCAATGTCAAAAAGATTCCATCGATCGGTGAAGCACATCAACGGAAGTGTGCACGCTAGCGCTCTCCTCTAAGCTTCTAGTTAGCTCATTGAAAAGACTGACTCCCGGGCATATGAGTTTGTGAAGATGCCTTGGTTGATCCGGAGACATGGCCACTACTGGCCTAAGGTCCTGTCAGATTGCATAGCACATGCTAAGAGCT-
Nv134_1     CAGCTGAGATCAGAATGAGTAGCATTGGTCTAGGTCCGACTAATCAATGTCAAAAAGATTCCATCGATCGGTGAAGCACATCAACGGAAGTGTGCACGCTAGCGCTCTCCTCTAAGCTTCTAGTTAGCTCATTGAAAAGACTGACTCCCGGGCATATGAGTTTGTGAAGATGCCTTGGTTGATCCGGAGACATGGCCACTACTGGCCTAAGGTCCTGTCAGATTGCATAGCACATGCTAAGAGCT-
Nv136_0     CAGCTGAGATCAGAATGAGTAGCATTGGTCTAGGTCCGACTAATCAATGTCAAAAAGATTCCATCGATCGGTGAAGCACATCAACGGAAGTGTGCACGCTAGCGCTCTCCTCTAAGCTTCTAGTTAGCTCATTGAAAAGACTGACTCCCGGGCATATGAGTTTGTGAAGATGCCTTGGTTGATCCGGAGACATGGCCACTACTGGCCTAAGGTCCTGTCAGATTGCATAGCACATGCTAAGAGCT-
Nv136_1     CAGCTGAGATCAGAATGAGTAGCATTGGTCTAGGTCCGACTAATCAATGTCAAAAAGATTCCATCGATCGGTGAAGCACATCAACGGAAGTGTGCACGCTAGCGCTCTCCTCTAAGCTTCTAGTTAGCTCATTGAAAAGACTGACTCCCGGGCATATGAGTTTGTGAAGATGCCTTGGTTGATCCGGAGACATGGCCACTACTGGCCTAAGGTCCTGTCAGATTGCATAGCACATGCTAAGAGCT-
Pa140_0     CAGCTGAGATCAGAATGAGTAGCATTGGTCTAGGTCCGACTAATCAATGTCAAAAAGATTCCATCGATCGGTGAAGCACATCAACGGAAGTGTGCACGCTAGCGCTCTCCTCTAAGCTTCTAGTTAGCTCATTGAAAAGACTTACTCCCGGGCATATGAGTTTGTGAAGATGCCTTGGTTGATCCGGAGACATGGCCACTACTGGCCTAAGGTCCTGTCAGATTGCATAGCACATGCTAAGAGCT-
Pa140_1     CAGCTGAGATCAGAATGAGTAGCATTGGTCTAGGTCCGACTAATCAATGTCAAAAAGATTCCATCGATCGGTGAAGCACATCAACGGAAGTGTGCACGCTAGCGCTCTCCTCTAAGCTTCTAGTTAGCTCATTGAAAAGACTTACTCCCGGGCATATGAGTTTGTGAAGATGCCTTGGTTGATCCGGAGACATGGCCACTACTGGCCTAAGGTCCTGTCAGATTGCATAGCACATGCTAAGAGCT-
Pa141_0     -AGCTGAGATCAGAATGAGTAGCATTGGTCTAGGTCCGACTAATCAATGTCAAAAAGATTCCATCGATCGGTGAAGCACATCAACGGAAGTGTGCACGCTAGCGCTCTCCTCTAAGCTTCTAGTTAGCTCATTGAAAAGACTTACTCCCGGGCATATGAGTTTGTGAAGATGCCTTGGTTGATCCGGAGACATGGCCACTACTGGCCTAAGGTCCTGTCAGATTGCATAGCACATGCTAAGAGCTG
Pa141_1     -AGCTGAGATCAGAATGAGTAGCATTGGTCTAGGTCCGACTAATCAATGTCAAAAAGATTCCATCGATCGGTGAAGCACATCAACGGAAGTGTGCACGCTAGCGCTCTCCTCTAAGCTTCTAGTTAGCTCATTGAAAAGACTTACTCCCGGGCATATGAGTTTGTGAAGATGCCTTGGTTGATCCGGAGACATGGCCACTACTGGCCTAAGGTCCTGTCAGATTGCATAGCACATGCTAAGAGCTG
Pa145_0     CAGCTGAGATCAGAATGAGTAGCATTGGTCTAGGTCCGACTAATCAATGTCAAAAAGATTCCATCGATCGGTGAAGCACATCAACGGAAGTGTGCACGCTAGCGCTCTCCTCTAAGCTTCTAGTTAGCTCATTGAAAAGACTTACTCCCGGGCATATGAGTTTGTGAAGATGCCTTGGTTGATCCGGAGACATGGCCACTACTGGCCTAAGGTCCTGTCAGATTGCATAGCACATGCTAAGAGC--
Pa145_1     CAGCTGAGATCAGAATGAGTAGCATTGGTCTAGGTCCGACTAATCAATGTCAAAAAGATTCCATCGATCGGTGAAGCACATCAACGGAAGTGTGCACGCTAGCGCTCTCCTCTAAGCTTCTAGTTAGCTCATTGAAAAGACTTACTCCCGGGCATATGAGTTTGTGAAGATGCCTTGGTTGATCCGGAGACATGGCCACTACTGGCCTAAGGTCCTGTCAGATTGCATAGCACATGCTAAGAGC--
Pa147_0     CAGCTGAGATCAGAATGAGTAGCATTGGTCTAGGTCCGACTAATCAATGTCAAAAAGATTCCATCGATCGGTGAAGCACATCAACGGAAGTGTGCACGCTAGCGCTCTCCTCTAAGCTTCTAGTTAGCTCATTGAAAAGACTTACTCCCGGGCATATGAGTTTGTGAAGATGCCTTGGTTGATCCGGAGACATGGCCACTACTGGCCTAAGGTCCTGTCAGATTGCATAGCACATGCTAAGAGCT-
Pa147_1     CAGCTGAGATCAGAATGAGTAGCATTGGTCTAGGTCCGACTAATCAATGTCAAAAAGATTCCATCGATCGGTGAAGCACATCAACGGAAGTGTGCACGCTAGCGCTCTCCTCTAAGCTTCTAGTTAGCTCATTGAAAAGACTTACTCCCGGGCATATGAGTTTGTGAAGATGCCTTGGTTGATCCGGAGACATGGCCACTACTGGCCTAAGGTCCTGTCAGATTGCATAGCACATGCTAAGAGCT-
Pa154_0     -AGCTGAGATCAGAATGAGTAGCATTGGTCTAGGTCCGACTAATCAATGTCAAAAAGATTCCATCGATCGGTGAAGCACATCAACGGAAGTGTGCACGCTAGCGCTCTCCTCTAAGCTTCTAGTTAGCTCATTGAAAAGACTGACTCCCGGGCATATGAGTTTGTGAAGATGCCTTGGTTGATCCGGAGACATGGCCACTACTGGCCTAAGGTCCTGTCAGATTGCATAGCACATGCTAAGAGCTG
Pa154_1     -AGCTGAGATCAGAATGAGTAGCATTGGTCTAGGTCCGACTAATCAATGTCAAAAAGATTCCATCGATCGGTGAAGCACATCAACGGAAGTGTGCACGCTAGCGCTCTCCTCTAAGCTTCTAGTTAGCTCATTGAAAAGACTGACTCCCGGGCATATGAGTTTGTGAAGATGCCTTGGTTGATCCGGAGACATGGCCACTACTGGCCTAAGGTCCTGTCAGATTGCATAGCACATGCTAAGAGCTG
Pa158_0     CAGCTGAGATCAGAATGAGTAGCATTGGTCTAGGTCCGACTAATCAATGTCAAAAAGATTCCATCGATCGGTGAAGCACATCAACGGAAGTGTGCACGCTAGCGCTCTCCTCTAAGCTTCTAGTTAGCTCATTGAAAAGACTGACTCCCGGGCATATGAGTTTGTGAAGATGCCTTGGTTGATCCGGAGACATGGCCACTACTGGCCTAAGGTCCTGTCAGATTGCATAGCACATGCTAAGAGCT-
Pa158_1     CAGCTGAGATCAGAATGAGTAGCATTGGTCTAGGTCCGACTAATCAATGTCAAAAAGATTCCATCGATCGGTGAAGCACATCAACGGAAGTGTGCACGCTAGCGCTCTCCTCTAAGCTTCTAGTTAGCTCATTGAAAAGACTGACTCCCGGGCATATGAGTTTGTGAAGATGCCTTGGTTGATCCGGAGACATGGCCACTACTGGCCTAAGGTCCTGTCAGATTGCATAGCACATGCTAAGAGCT-
//                                                                             *                                                                        *                                                                                                       |75|
Ck85_0      TTCCATAACCCATGCAAGGGGGTTCCACATAAAGCCTAAGAACTTCAGAAACTTACTTTCCTGCAAATAATCAACAATTTTTAGTATTAATTAGTTACTAAAGGTTCGTTTTCCACACGAAAAATACAGGAAAAACTGACAATATATAAATAAATTGAAAAAGAAAACCTTTTTCTCCTCTAGCTTGTTGTGGCCGAAAAGTGCCAGTC-----TCCGCAG
Ck85_1      TTCCATAACCCATGCAAGGGGGTTCCACATAAAGCCTAAGAACTTCAGAAACTTACTTTCCTGCAAATAATCAACAATTTTTAGTATTAATTAGTTACTAAAGGTTCGTTTTCCACACGAAAAATACAGGAAAAACTGACAATATATAAATAAATTGAAAAAGAAAACCTTTTTCTCCTCTAGCTTGTTGTGGCCGAAAAGTGCCAGTC-----TCCGCAG
Ck88_0      TTCCATAACCCATGCAAGGGGGTTCCACATAAAGCCTAAGAACTTCAGAAACTTACTTTCCTGCAAATAATCAACAATTTTTAGTATTAATTAGTTACTAAAGGTTCGTTTTCCACACGAAAAATACAGGAAAAACTGACAATATATAAATAAATTGAAAAAGAAAACCTTTTTCTCCTCTAGCTTGTTGTGGCCGAAAAGTGCCAGTC-----TCCGCAG
Ck88_1      TTCCATAACCCATGCAAGGGGGTTCCACATAAAGCCTAAGAACTTCAGAAACTTACTTTCCTGCAAATAATCAACAATTTTTAGTATTAATTAGTTACTAAAGGTTCGTTTTCCACACGAAAAATACAGGAAAAACTGACAATATATAAATAAATTGAAAAAGAAAACCTTTTTCTCCTCTAGCTTGTTGTGGCCGAAAAGTGCCAGTC-----TCCGCAG
Ck98_0      TTCCATAACCCATGCAAGGGGGTTCCACATAAAGCCTAAGAACTTCAGAAACTTACTTTCCTGCAAATATTCANCAATTTTTAGTATAAATTAGTTACTAAAGGTTCCTTTTCCACACAAAAGATACAGGAAAAACTAACAATATATAAAGACATTGAAAAAGAAAACCTTGTTCTCCTCTAGCTTGTTGTGGCCGAAAAGGGCCAGTCTTTGTTCCGCAG
Ck98_1      TTCCATAACCCATGCAAGGGGGTTCCACATAAAGCCTAAGAACTTCAGAAACTTACTTTCCTGCAAATATTCANCAATTTTTAGTATAAATTAGTTACTAAAGGTTCGTTTTCCACACAAAAGATTCAGGAAAAAATAACAATATATAAAGAAATTGAAAAAGAAAACCTTGTTCTCCTCTAGCTTGTTGTGGCCGAAAAGGGCCAGTCTTTGTTCCGCAG
Dm102_0     TTCCATAACCCATGCAAGGGGGTTCCACATAAAGCCTAAGAACTTCAGAAACTTACTTTCCTGCAAATAATCAACAATTTTTAGTATTAATTAGTTACTAAAGGTTCGTTTTCCACACGAAAAATACAGGAAAAACTAACAATATATAAATAAATTGAAAAAGAAAACCTTTTTCTCCTCTAGCTTGTTGTGGCCGAAAAGTGCCAGTCTTTGTTCCGCAG
Dm102_1     TTCCATAACCCATGCAAGGGGGTTCCACATAAAGCCTAAGAACTTCAGAAACTTACTTTCCTGCAAATAATCAACAATTTTTAGTATTAATTAGTTACTAAAGGTTCGTTTTCCACACGAAAAATACAGGAAAAACTAACAATATATAAATAAATTGAAAAAGAAAACCTTTTTCTCCTCTAGCTTGTTGTGGCCGAAAAGTGCCAGTCTTTGTTCCGCAG
Dm104_0     TTCCATAACCCATGCAAGGGGGTTCCACATAAAGCCTAAGAACTTCAGAAACTTACTTTCCTGCAAATAATCAACAATTTTTAGTATTAATTAGTTACTAAAGGTTCGTTTTCCACACGAAAAATACAGGAAAAACTAACAATATATAAATAAATTGAAAAAGAAAACCTTTTTCTCCTCTAGCTTGTTGTGGCCGAAAAGTGCCAGTCTTTGTTCCGCA-
Dm104_1     TTCCATAACCCATGCAAGGGGGTTCCACATAAAGCCTAAGAACTTCAGAAACTTACTTTCCTGCAAATAATCAACAATTTTTAGTATTAATTAGTTACTAAAGGTTCGTTTTCCACACGAAAAATACAGGAAAAACTAACAATATATAAATAAATTGAAAAAGAAAACCTTTTTCTCCTCTAGCTTGTTGTGGCCGAAAAGTGCCAGTCTTTGTTCCGCA-
Dm110_0     TTCCATAACCCATGCAAGGGGGTTCCACATAAAGCCTAAGAACTTCAGAAACTTACTTTCCTGCAAATAATCAACAATTTTTAGTATTAATTAGTTACTAAAGGTTCGTTTTCCACACGAAAAATACAGGAAAAACTAACAATATATAAATAAATTGAAAAAGAAAACCTTTTTCTCCTCTAGCTTGTTGTGGCCGAAAAGTGCCAGTCTTTGTTCCGCAG
Dm110_1     TTCCATAACCCATGCAAGGGGGTTCCACATAAAGCCTAAGAACTTCGGAAACTTACTTTCCTGCAAATAATCAACAATTTTTAGTATTAATTAGTTACTAAAGGTTCGTTTTCCACACGAAAAATACAGGAAAAACTAACAATATATAAATAAATTGAAAAAGAAAACCTTTTTCTCCTCTAGCTTGTTGTGGCCGAAAAGTGCCAGTCTTTGTTCCGCAG
Dm111_0     TTCCATAACCCATGCAAGGGGGTTCCACATAAAGCCTAAGAACTTCAGAAACTTACTTTCCTGCAAATAATCAACAATTTTTAGTATTAATTAGTTACTAAAGGTTCGTTTTCCACACGAAAAATACAGGAAAAACTAACAATATATAAATAAATTGAAAAAGAAAACCTTTTTCTCCTCTAGCTTGTTGTGGCCGAAAAGTGCCAGTCTTTGTTCCGCAG
Dm111_1     TTCCATAACCCATGCAAGGGGGTTCCACATAAAGCCTAAGAACTTCAGAAACTTACTTTCCTGCAAATAATCAACAATTTTTAGTATTAATTAGTTACTAAAGGTTCGTTTTCCACACGAAAAATACAGGAAAAACTAACAATATATAAATAAATTGAAAAAGAAAACCTTTTTCTCCTCTAGCTTGTTGTGGCCGAAAAGTGCCAGTCTTTGTTCCGCAG
Dm116_0     TTCCATAACCCATGCAAGGGGGTTCCACATAAAGCCTAAGAACTTCAGAAACTTACTTTCCTGCAAATAATCAACAATTTNTAGTATTAATTAGTTACTAAAGGTTCGTTTTCCACACGAAAAATACAGGAAAAACTAACNATATATAAATAAATTGAAAAAGAAAACCTTTTTCTCCTCTAGCTTGTTGTGGCCGAAAAGTGCCAGTCTTTGTTCCGCAG
Dm116_1     TTCCATAACCCATGCAAGGGGGTTCCACATAAAGCCTAAGAACTTCAGAAACTTACTTTCCTGCAAATAATCAACAATTTNTAGTATTAATTAGTTACTAAAGGTTCGTTTTCCACACGAAAAATACAGGAAAAACTAACNATATATAAATAAATTGAAAAAGAAAACCTTTTTCTCCTCTAGCTTGTTGTGGCCGAAAAGTGCCAGTCTTTGTTCCGCAG
Mg37_0      TTCCATAACCCATGCAAGGGGGTTCCACATAAAGCCTAAGAACTTCAGAAACTTACTTTCCTGCAAATAATCAACATTTTTTAGTATTAATTAGTTACTAAAGGTTCGTTTTCCACACGAAAAATACAGGAAAAACTAACAATATATAAATTAATTGAAAAAGAAAACCTTTTTCTCCTCTAGCTTGTTGTGGCCGAAAAGTGCCAGTCTTTGTTCCGCAG
Mg37_1      TTCCATAACCCATGCAAGGGGGTTCCACATAAAGCCTAAGAACTTCAGAAACTTACTTTCCTGCAAATAATCAACATTTTTTAGTATTAATTAGTTACTAAAGGTTCGTTTTCCACACGAAAAATACAGGAAAAACTAACAATATATAAATTAATTGAAAAAGAAAACCTTTTTCTCCTCTAGCTTGTTGTGGCCGAAAAGTGCCAGTCTTTGTTCCGCAG
Mg38_0      TTCCATAACCCATGCAAGGGGGTTCCACATAAAGCCTAAGAACTTCAGAAACTTACGTTCCTGCAAATAATCAACATTTTTTAGTATTAATTAGTTACTAAAGGTTCGTTTTCCACACGAAAAATACAGGAAAAACTAACAATATATAAATTAATTGAAAAAGAAAACCTTTTTCTCCTCTAGCTTGTNGTGGCCGAAAAGTGCCAGTCTTTGTTCCGCAG
Mg38_1      TTCCATAACCCATGCAAGGGGGTTCCACATAAAGCCTAAGAACTTCAGAAACTTACGTTCCTGCAAATAATCAACATTTTTTAGTATTAATTAGTTACTAAAGGTTCGTTTTCCACACGAAAAATACAGGAAAAACTAACAATATATAAATTAATTGAAAAAGAAAACCTTTTTCTCCTCTAGCTTGTNGTGGCCGAAAAGTGCCAGTCTTTGTTCCGCAG
Mg39_0      TTCCATAACCCATGCAAGGGGGTTCCACATAAAGCCTAAGAACTTCAGAAACTTACTTTCCTGCAAATAATCAACATTTTTTAGTATTAATTAGTTACTAAAGGTTCGTTTTCCACACGAAAAATACAGGAAAAACTAACAATATATAAATTAATTGAAAAAGAAAACCTTTTTCTCCTCTAGCTTGTTGTGGCCGAAAAGTGCCAGTCTTTGTTCCGCAG
Mg39_1      TTCCATAACCCATGCAAGGGGGTTCCACATAAAGCCTAAGAACTTCAGAAACTTACTTTCCTGCAAATAATCAACATTTTTTAGTATTAATTAGTTACTAAAGGTTCGTTTTCCACACGAAAAATACAGGAAAAACTAACAATATATAAATTAATTGAAAAAGAAAACCTTTTTCTCCTCTAGCTTGTTGTGGCCGAAAAGTGCCAGTCTTTGTTCCGCAG
Mg40_0      TTCCATAACCCATGCAAGGGGGTTCCACATAAAGCCTAAGAACTTCAGAAACTTACTTTCCTGCAAATAATCAACATTTTTTAGTATTAATTAGTTACTAAAGGTTCGTTTTCCACACGAAAAATACAGGAAAAACTAACAATATATAAATTAATTGAAAAAGAAAACCTTTTTCTCCTCTAGCTTGTTGTGGCCGAAAAGTGCCAGTCTTTGTTCCGCAG
Mg40_1      TTCCATAACCCATGCAAGGGGGTTCCACATAAAGCCTAAGAACTTCAGAAACTTACTTTCCTGCAAATAATCAACATTTTTTAGTATTAATTAGTTACTAAAGGTTCGTTTTCCACACGAAAAATACAGGAAAAACTAACAATATATAAATTAATTGAAAAAGAAAACCTTTTTCTCCTCTAGCTTGTTGTGGCCGAAAAGTGCCAGTCTTTGTTCCGCAG
Mg41_0      TTCCATAACCCATGCAAGGGGGTTCCACATAAAGCCTAAGNACTTCAGAAACTTACTTTCCTGCAAATAATCAACATTTTTTAGTATTAATTAGTTACTAAAGNTTCGTTTTCCACACGAAAAATNCAGGAAAAACTAACAATATATAAATTAATTGAAAAAGANAACCTTTTTCTCCTCTAGCTTGTTGTGGCCGAAAAGTGCCAGTCTTTGTTNCGCAG
Mg41_1      TTCCATAACCCATGCAAGGGGGTTCCACATAAAGCCTAAGNACTTCAGAAACTTACGTTCCTGCAAATAATCAACATTTTTTAGTATTAATTAGTTACTAAAGNTTCGTTTTCCACACGAAAAATNCAGGAAAAACTAACAATATATAAATTAATTGAAAAAGANAACCTTTTTCTCCTCTAGCTTGTTGTGGCCGAAAAGTGCCAGTCTTTGTTNCGCAG
Mg57_0      TTCCATAACCCATGCAAGGGGGTTCCACATAAAGCCTAAGAACTTCAGAAACTTACTTTCCTGCAAATAATCAACATTTTTTAGTATTAATTAGTTACTAAAGGTTCGTTTTCCACACGAAAAATACAGGAAAAACTAACAATATATAAATTAATTGAAAAAGAAAACCTTTTTCTCCTCTAGCTTGTTGTGGCCGAAAAGTGCCAGTCTTTGTTCCGCAG
Mg57_1      TTCCATAACCCATGCAAGGGGGTTCCACATAAAGCCTAAGAACTTCAGAAACTTACGTTCCTGCAAATAATCAACATTTTTTAGTATTAATTAGTTACTAAAGGTTCGTTTTCCACACGAAAAATACAGGAAAAACTAACAATATATAAATTAATTGAAAAAGAAAACCTTTTTCTCCTCTAGCTTGTTGTGGCCGAAAAGTGCCAGTCTTTGTTCCGCAG
Mg58_0      TTCCATAACCCATGCAAGGGGGTTCCACATAAAGCCTAAGAACTTCAGAAACTTACTTTCCTGCAAATAATCAACATTTTTTAGTATTAATTAGTTACTAAAGGTTCGTTTTCCACACGAAAAATACAGGAAAAACTAACAATATATAAATTAATTGAAAAAGAAAACCTTTTTCTCCTCTAGCTTGTTGTGGCCGAAAAGTGCCAGTCTTTGTTCCGCAG
Mg58_1      TTCCATAACCCATGCAAGGGGGTTCCACATAAAGCCTAAGAACTTCAGAAACTTACTTTCCTGCAAATAATCAACATTTTTTAGTATTAATTAGTTACTAAAGGTTCGTTTTCCACACGAAAAATACAGGAAAAACTAACAATATATAAATTAATTGAAAAAGAAAACCTTTTTCTCCTCTAGCTTGTTGTGGCCGAAAAGTGCCAGTCTTTGTTCCGCAG
Mg59_0      TTCCATAACCCATGCAAGGGGGTTCCACATAAAGCCTAAGAACTTCAGAAACTTACTTTCCTGCAAATAATCAACATTTTTTAGTATTAATTAGTTACTAAAGGTTCGTTTTCCACACGAAAAATACAGGAAAAACTAACAATATATAAATTAATTGAAAAAGAAAACCTTTTTCTCCTCTAGCTTGTTGTGGCCGAAAAGTGCCAGTCTTTGTTCCGCAG
Mg59_1      TTCCATAACCCATGCAAGGGGGTTCCACATAAAGCCTAAGAACTTCAGAAACTTACGTTCCTGCAAATAATCAACATTTTTTAGTATTAATTAGTTACTAAAGGTTCGTTTTCCACACGAAAAATACAGGAAAAACTAACAATATATAAATTAATTGAAAAAGAAAACCTTTTTCTCCTCTAGCTTGTTGTGGCCGAAAAGTGCCAGTCTTTGTTCCGCAG
Mg60_0      TTCCATAACCCATGCAAGGGGGTTCAACATAAAGCCTAAGAACTTCAGAAACTTACTTTCCTGCAAATAATCAACATTTTTTAGTATTAATTAGTTACTAAAGNTTCGTTTTCCACACGAAAAATACAGGAAAAACTAACAATATATAAATTAATTGAAAAAGAAAACCTTTTTCTCCTCTAGCTTGTTGTGGCCGAAAAGTGCCAGTCTTTGTTCCGCAG
Mg60_1      TTCCATAACCCATGCAAGGGGGTTCAACATAAAGCCTAAGAACTTCAGAAACTTACTTTCCTGCAAATAATCAACATTTTTTAGTATTAATTAGTTACTAAAGNTTCGTTTTCCACACGAAAAATACAGGAAAAACTAACAATATATAAATTAATTGAAAAAGAAAACCTTTTTCTCCTCTAGCTTGTTGTGGCCGAAAAGTGCCAGTCTTTGTTCCGCAG
Mg61_0      TTCCATAACCCATGCAAGGGGGTTCAACATAAAGCCTAAGAACTTCAGAAACTTACTTTCCTGCAAATAATCAACATTTTTTAGTATTAATTAGTTACTAAAGGTTCGTTTTCCACACGAAAAATACAGGAAAAACTAACAATATATANATTAATTGAAAAAGAAAACCTTTTTCTCCNCTAGCTTNTTGTGGCCGAAAAGTGCCAGTCTTTGTTCCGCAG
Mg61_1      TTCCATAACCCATGCAAGGGGGTTCAACATAAAGCCTAAGAACTTCAGAAACTTACTTTCCTGCAAATAATCAACATTTTTTAGTATTAATTAGTTACTAAAGGTTCGTTTTCCACACGAAAAATACAGGAAAAACTAACAATATATANATTAATTGAAAAAGAAAACCTTTTTCTCCNCTAGCTTNTTGTGGCCGAAAAGTGCCAGTCTTTGTTCCGCAG
Mg67_0      TTCCATAACCCATGCAAGGGGGTTCCACATAAAGCCTAAGAACTTCAGAAACTTACTTTCCTGCAAATAATCAACATTTTTTAGTATTAATTAGTTACTAAAGGTTCGTTTTCCACACGAAAAATACAGGAAAAACTAACAATATATAAATTAATTGAAAAAGAAAACCNTTTTCTCCTCTAGCTTGTTGTGGCCGNAAAGTGCCAGTCTTTGTTCCGCAG
Mg67_1      TTCCATAACCCATGCAAGGGGGTTCCACATAAAGCCTAAGAACTTCAGAAACTTACTTTCCTGCAAATAATCAACATTTTTTAGTATTAATTAGTTACTAAAGGTTCGTTTTCCACACGAAAAATACAGGAAAAACTAACAATATATAAATTAATTGAAAAAGAAAACCNTTTTCTCCTCTAGCTTGTTGTGGCCGNAAAGTGCCAGTCTTTGTTCCGCAG
Mg69_0      TTCCATAACCCATGCAAAGGGGTTCCACATAAAGCCTAAGAACTTCAGAAACTTACTTTCCTGCAAATAATCAACATTTTTTAGTATTAATTAGTTACTAAAGGTTCGTTTTCCACACGAAAAATACAGGAAAAACTAACAATATATAAATTAATTGAAAAAGAAAACCTTTTTCTCCTCTAGCTTGTTGTGGCCGAAAAGTGCCAGTCTTTGTTCCGCAG
Mg69_1      TTCCATAACCCATGCAAGGGGGTTCCACATAAAGCCTAAGAACTTCAGAAACTTACTTTCCTGCAAATAATCAACATTTTTTAGTATTAATTAGTTACTAAAGGTTCGTTTTCCACACGAAAAATACAGGAAAAACTAACAATATATAAATTAATTGAAAAAGAAAACCTTTTTCTCCTCTAGCTTGTTGTGGCCGAAAAGTGCCAGTCTTTGTTCCGCAG
Mg72_0      TTCCATANCCCATGCAAGGGGGTTCAACATAAAGCCTAAGAACTTCAGAAACTTACTTTCCTGCAAATAATCAACATTTTTTAGTATTAATTAGTTACTAAAGGTTCGTTTTCCACACGAAAAATACAGGAAAAACTAACAATATATAAATTAATTGAAAAAGAAAACCTTTTTCTCCTCTAGCTTGNTGTGGCCGAAAAGTGCCAGTCTTTGTTCCGCAG
Mg72_1      TTCCATANCCCATGCAAGGGGGTTCAACATAAAGCCTAAGAACTTCAGAAACTTACTTTCCTGCAAATAATCAACATTTTTTAGTATTAATTAGTTACTAAAGGTTCGTTTTCCACACGAAAAATACAGGAAAAACTAACAATATATAAATTAATTGAAAAAGAAAACCTTTTTCTCCTCTAGCTTGNTGTGGCCGAAAAGTGCCAGTCTTTGTTCCGCAG
Mg74_0      TTCCATAACCCATGCAAGGGGGTTCCACATAAAGCCTAAGAACTTCAGAAACTTACTTTCCTGCAAATAATCAACATTTTTTAGTATTAATTAGTTACTAAAGGTTCGTTTTCCACACGAAAAATACAGGAAAAACTAACAATATATAAATTAATTGAAAAAGAAAACCTTTTTCTCCTCTAGCTTGTTGTGGCCGAAAAGTGCCAGTCTTTGTTCCGCAG
Mg74_1      TTCCATAACCCATGCAAGGGGGTTCAACATAAAGCCTAAGAACTTCAGAAACTTACTTTCCTGCAAATAATCAACATTTTTTAGTATTAATTAGTTACTAAAGGTTCGTTTTCCACACGAAAAATACAGGAAAAACTAACAATATATAAATTAATTGAAAAAGAAAACCTTTTTCTCCTCTAGCTTGTTGTGGCCGAAAAGTGCCAGTCTTTGTTCCGCAG
Mg77_0      TTCCATAACCCATGCAAGGGGGTTCCACATAAAGCCTAAGAACTTCAGAAACTTACTTTCCTGCAAATAATCAACATTTTTTAGTATTAATTAGTTACTAAAGGTTCGTTTTCCACACGAAAAATACAGGAAAAACTAACAATATATAAATTAATTGAAAAAGAAAACCTTTTTCTCNTCTAGCTTGTTGTGGCCGAAAAGTGCCAGTCTTTGTTCCGCAG
Mg77_1      TTCCATAACCCATGCAAGGGGGTTCCACATAAAGCCTAAGAACTTCAGAAACTTACTTTCCTGCAAATAATCAACATTTTTTAGTATTAATTAGTTACTAAAGGTTCGTTTTCCACACGAAAAATACAGGAAAAACTAACAATATATAAATTAATTGAAAAAGAAAACCTTTTTCTCNTCTAGCTTGTTGTGGCCGAAAAGTGCCAGTCTTTGTTCCGCAG
Mg79_0      TTCCATAACCCATGCAAGGGGGTTCAACATAAAGCCTAAGAACTTCAGAAACTTACTTTCCTGCAAATAATCAACATTTTTTAGTATTAATTAGTTACTAAAGGTTCGTTTTCCACACGAAAAATACAGGAAAAACTAACAATATATAAATTAATTGAAAAAGAAAACCTTTTTCTCCTCTAGCTTGTTGTGGCCGAAAAGTGCCAGTCTTTGTTCCGCAG
Mg79_1      TTCCATAACCCATGCAAGGGGGTTCAACATAAAGCCTAAGAACTTCAGAAACTTACTTTCCTGCAAATAATCAACATTTTTTAGTATTAATTAGTTACTAAAGGTTCGTTTTCCACACGAAAAATACAGGAAAAACTAACAATATATAAATTAATTGAAAAAGAAAACCTTTTTCTCCTCTAGCTTGTTGTGGCCGAAAAGTGCCAGTCTTTGTTCCGCAG
Nv120_0     TTCCATAACCCATGCAAGGGGGTTCCACATAAAGCCTAAGAACTTCAGAAACTTACTTTCCTGCAAATAATCAACAATTTTTAGTATTAATTAGTTACTAAAGGTTCGTTTTCCACACGAAAAATACAGGAAAAACTAACAATATATAAATAAATTGAAAAAGAAAACCTTTTTCTCCTCTAGCTTGTTGTGGCCGAAAAGTGCCAGTCTTTGTTCCGCAG
Nv120_1     TTCCATAACCCATGCAAGGGGGTTCCACATAAAGCCTAAGAACTTCAGAAACTTACTTTCCTGCAAATAATCAACAATTTTTAGTATTAATTAGTTACTAAAGGTTCGTTTTCCACACGAAAAATACAGGAAAAACTAACAATATATAAATAAATTGAAAAAGAAAACCTTTTTCTCCTCTAGCTTGTTGTGGCCGAAAAGTGCCAGTCTTTGTTCCGCAG
Nv122_0     TTCCATAACCCATGCAAGGGGGTTCCACATAAAGCCTAAGAACTTCAGAAACTTACTTTCCTGCAAATANTCAACAATTTTTAGTATTAATTAGTTACTAAAGGTTCGTTTTCCACACGAAAAATACAGGAAAAACTAACAATATATAAATAAATTGAAAAATAAAACCTTTTTCTCCTCTAGCTTGTTGTGGCCGAAAAGTGCCAGTCTTTGTTCCGCAG
Nv122_1     TTCCATAACCCATGCAAGGGGGTTCCACATAAAGCCTAAGAACTTCAGAAACTTACTTTCCTGCAAATANTCAACAATTTTTAGTATTAATTAGTTACTAAAGGTTCGTTTTCCACACGAAAAATACAGGAAAAACTAACAATATATAAATAAATTGAAAAAGAAAACCTTTTTCTCCTCTAGCTTGTTGTGGCCGAAAAGTGCCAGTCTTTGTTCCGCAG
Nv125_0     TTCCATAACCCATGCAAGGGGGTTCCACATAAAGCCTAAGAACTTCAGAAACTTACTTTCCTGCAAATAATCAACAATTTTTAGTATTAATTAGTTACTAAAGGTTCGTTTTCCACACGAAAAATACAGGAAAAACTAACAATATATAAATAAATTGAAAAAGAAAACCTTTTTCTCCTCTAGCTTGTTGTGGCCGAAAAGTGCCAGTCTTTGTTCCGCAG
Nv125_1     TTCCATAACCCATGCAAGGGGGTTCCACATAAAGCCTAAGAACTTCAGAAACTTACTTTCCTGCAAATAATCAACAATTTTTAGTATTAATTAGTTACTAAAGGTTCGTTTTCCACACGAAAAATACAGGAAAAACTAACAATATATAAATAAATTGAAAAAGAAAACCTTTTTCTCCTCTAGCTTGTTGTGGCCGAAAAGTGCCAGTCTTTGTTCCGCAG
Nv127_0     TTCCATAACCCATGCAAGGGGGTTCCACATAAAGCCTAAGAACTNCAGAAACTTACNTTCCTGCAAATAATCAACAATTTTTAGTATTAATTAGTTACTAAAGGTTCGTTTTCCACACGAAAAATACAGGAAANACTAACAATATATAAATAAATTGAAAAAGAAANCNTTTTTCTCCTCTAGCTTGTTGTGGCCGAANAGTGCCAGTCTTTGTTCCGCAG
Nv127_1     TTCCATAACCCATGCAAGGGGGTTCCACATAAAGCCTAAGAACTNCAGAAACTTACNTTCCTGCAAATAATCAACAATTTTTAGTATTAATTAGTTACTAAAGGTTCGTTTTCCACACGAAAAATACAGGAAANACTAACAATATATAAATAAATTGAAAAAGAAANCNTTTTTCTCCTCTAGCTTGTTGTGGCCGAANAGTGCCAGTCTTTGTTCCGCAG
Pa140_0     TTCCATAACCCATGCAAGGGGGTTCCACATAAAGCCTAAGAACTTCAGAAACTTACTTTCCTGCAAATAATCAACAATTTTTAGTATTAATTAGTTACTAAAGGTTCGTTTTCCACACGAAAAATACAGGAAAAACTAACAATATATAAAGAAATTGAAAAAGAAAACCTTTTTCTGCTCTAGCTTGTTGTGGCCGAAAAGGGCCAGTCTTTGTTCCGCAG
Pa140_1     TTCCATAACCCATGCAAGGGGGTTCCACATAAAGCCTAAGAACTTCAGAAACTTACTTTCCTGCAAATAATCAACAATTTTTAGTATTAATTAGTTACTAAAGGTTCGTTTTCCACACGAAAAATACAGGAAAAACTAACAATATATAAAGAAATTGAAAAAGAAAACCTTTTTCTGCTCTAGCTTGTTGTGGCCGAAAAGGGCCAGTCTTTGTTCCGCAG
Pa141_0     TTCCATAACCCATGCAAGGGGGTTCCACATAAAGCCTAAGAACTTCAGAAACTTACTTTCCTGCAAATAATCAACAATTTTTAGTATTAATTAGTTACTAAAGGTTCGTTTTCCACACGAAAAATACAGGAAAAACTAACAATATATAAAGAAATTGAAAAAGAAAACCTTTTTCTGCTCTAGCTTGTTGTGGCCGAAAAGGGCCAGTCTTTGTTCCGCAG
Pa141_1     TTCCATAACCCATGCAAGGGGGTTCCACATAAAGCCTAAGAACTTCAGAAACTTACTTTCCTGCAAATAATCAACAATTTTTAGTATTAATTAGTTACTAAAGGTTCGTTTTCCACACGAAAAATACAGGAAAAACTAACAATATATAAAGAAATTGAAAAAGAAAACCTTTTTCTGCTCTAGCTTGTTGTGGCCGAAAAGGGCCAGTCTTTGTTCCGCAG
Pa147_0     TTCCATAACCCATGCAAGGGGGTTCCACATAAAGCCTAAGAACTTCAGAAACTTACTTTCCTGCAAATAATCAACAATTTTTAGTATTAATTAGTTACTAAAGGTTCGTTTTCCACACGAAAAATACAGGAAAAACTAACAATATATAAAGAAATTGAAAAAGAAAACCTTTTTCTGCTCTAGCTTGTTGTGGCCGAAAAGGGCCAGTCTTTGTTCCGCAG
Pa147_1     TTCCATAACCCATGCAAGGGGGTTCCACATAAAGCCTAAGAACTTCAGAAACTTACTTTCCTGCAAATAATCAACAATTTTTAGTATTAATTAGTTACTAAAGGTTCGTTTTCCACACGAAAAATACAGGAAAAACTAACAATATATAAAGAAATTGAAAAAGAAAACCTTTTTCTGCTCTAGCTTGTTGTGGCCGAAAAGGGCCAGTCTTTGTTCCGCAG
Pa154_0     TTCCATAACCCATGCAAGGGGGTTCCACATAAAGCCTAAGAACTTCAGAAACTTACTTTCCTGCAAATAATCAACAATTTTTAGTATTAATTAGTTACTAAAGGTTCGTTTTCCACACGAAAAATACAGGAAAAACTAACAATATATAAAGAAATTGAAAAAGAAAACCTTTTTCTGCTCTAGCTTGTTGTGGCCGAAAAGGGCCAGTCTTTGTTCCGCNG
Pa154_1     TTCCATAACCCATGCAAGGGGGTTCCACATAAAGCCTAAGAACTTCAGAAACTTACTTTCCTGCAAATAATCAACAATTTTTAGTATTAATTAGTTACTAAAGGTTCGTTTTCCACACGAAAAATACAGGAAAAACTAACAATATATAAAGAAATTGAAAAAGAAAACCTTTTTCTGCTCTAGCTTGTTGTGGCCGAAAAGGGCCAGTCTTTGTTCCGCNG
Pa158_0     TTCCATAACCCATGCAAGGGGGTTCCACATAAAGCCTAAGAACTTCAGAAACTTACTTTCCTGCAAATAATCAACAATTTTTAGTATTAATTAGTTACTAAAGGTTCGTTTTCCACACGAAAAATACAGGAAAAACTAACAATATATAAAGAAATTGAAAAAGAAAACCTTTTTCTGCTCTAGCTTGTTGTGGCCGAAAAGGGCCAGTCTTTGTTCCGCAG
Pa158_1     TTCCATAACCCATGCAAGGGGGTTCCACATAAAGCCTAAGAACTTCAGAAACTTACTTTCCTGCAAATAATCAACAATTTTTAGTATTAATTAGTTACTAAAGGTTCGTTTTCCACACGAAAAATACAGGAAAAACTAACAATATATAAAGAAATTGAAAAAGAAAACCTTTTTCTGCTCTAGCTTGTTGTGGCCGAAAAGGGCCAGTCTTTGTTCCGCAG
//                         -       *                    -         *            -      *          -                   -          -   -  -         - *            **-         -        -    *                        *                   |76|
Ck1_0       CTGCT-----TAAGGCACGGCCGGGGCTTTCCCCTTCGGATACAACTGCGCAACACTTTCAAACGGAAAGCTAAATAAAGGGAGCA-
Ck1_1       CTGCT-----TAAGGCACGGCCGGGGCTTTCCCCTTCGGATACAACTGCGCAACACTTTCAAACGGAAAGCTAAATAAAGGGAGCA-
Ck10_0      CTGCT-----TAAGGCACGGCCGGGGCTTTCCCCTTCGGATACAACTGCGCAACACTTTCAAACGGAAAGCTAAATAAAGGGAGCAG
Ck10_1      CTGCT-----TAAGGCACGGCCGGGGCTTTCCCCTTCGGATACAACTGCGCAACACTTTCAAACGGAAAGCTAAATAAAGGGAGCAG
Ck11_0      CTGCT-----TAAGGCACGGCCGGGGCTTTCCCCTTCGGATACAACTGCGCAACACTTTCAAACGGAAAGCTAAATAAAGGGAGCAG
Ck11_1      CTGCT-----TAAGGCACGGCCGGGGCTTTCCCCTTCGGATACAACTGCGCAACACTTTCAAACGGAAAGCTAAATAAAGGGAGCAG
Ck12_0      CTGCT-----TAAGGCACGGCCGGGGCTTTCCCCTTCGGATACAACTGCGCAACACTTTCAAACGGAAAGCTAAATAAAGGGAGCA-
Ck12_1      CTGCT-----TAAGGCACGGCCGGGGCTTTCCCCTTCGGATACAACTGCGCAACACTTTCAAACGGAAAGCTAAATAAAGGGAGCA-
Ck17_0      CTGCT-----TAAGGCACGGCCGGGGCTTTCCCCTTCGGATACAACTGCGCAACACTTTCAAACGGAAAGCTAAATAAAGGGAGCAG
Ck17_1      CTGCT-----TAAGGCACGGCCGGGGCTTTCCCCTTCGGATACAACTGCGCAACACTTTCAAACGGAAAGCTAAATAAAGGGAGCAG
Ck2_0       CTGCT-----TAAGGCACGGCCGGGGCTTTCCCCTTCGGATACAACTGCGCAACACTTTCAAACGGAAAGCTAAATAAAGGGAGCAG
Ck2_1       CTGCT-----TAAGGCACGGCCGGGGCTTTCCCCTTCGGATACAACTGCGCAACACTTTCAAACGGAAAGCTAAATAAAGGGAGCAG
Ck20_0      CTGCT-----TAAGGCACGGCCGGGGCTTTCCCCTTCGGATACAACTGCGCAACACTTTCAAACGGAAAGCTAAATAAAGGGAGCAG
Ck20_1      CTGCT-----TAAGGCACGGCCGGGGCTTTCCCCTTCGGATACAACTGCGCAACACTTTCAAACGGAAAGCTAAATAAAGGGAGCAG
Ck21_0      CTGCT-----TAAGGCACGGCCGGGGCTTTCCCCTTCGGATACAACTGCGCAACACTTTCAAACGGAAAGCTAAATAAAGGGAGCAG
Ck21_1      CTGCT-----TAAGGCACGGCCGGGGCTTTCCCCTTCGGATACAACTGCGCAACACTTTCAAACGGAAAGCTAAATAAAGGGAGCAG
Ck22_0      CTGCT-----TAAGGCACGGCCGGGGCTTTCCCCTTCGGATACAACTGCGCAACACTTTCAAACGGAAAGCTAAATAAAGGGAGCAG
Ck22_1      CTGCT-----TAAGGCACGGCCGGGGCTTTCCCCTTCGGATACAACTGCGCAACACTTTCAAACGGAAAGCTAAATAAAGGGAGCAG
Ck23_0      CTGCT-----TAAGGCACGGCCGGGGCTTTCCCCTTCGGATACAACTGCGCAACACTTTCAAACGGAAAGCTAAATAAAGGGAGCAG
Ck23_1      CTGCT-----TAAGGCACGGCCGGGGCTTTCCCCTTCGGATACAACTGCGCAACACTTTCAAACGGAAAGCTAAATAAAGGGAGCAG
Ck26_0      CTGCT-----TAAGGCACGGCCGGGGCTTTCCCCTTCGGATACAACTGCGCAACACTTTCAAACGGAAAGCTAAATAAAGGGAGCAG
Ck26_1      CTGCT-----TAAGGCACGGCCGGGGCTTTCCCCTTCGGATACAACTGCGCAACACTTTCAAACGGAAAGCTAAATAAAGGGAGCAG
Ck29_0      CTGCT-----TAAGGCACGGCCGGGGCTTTCCCCTTCGGATACAACTGCGCAACACTTTCAAACGGAAAGCTAAATAAAGGGAGCA-
Ck29_1      CTGCT-----TAAGGCACGGCCGGGGCTTTCCCCTTCGGATACAACTGCGCAACACTTTCAAACGGAAAGCTAAATAAAGGGAGCA-
Ck3_0       CTGCT-----TAAGGCACGGCCGGGGCTTTCCCCTTCGGATACAACTGCGCAACACTTTCAAACGGAAAGCTAAATAAAGGGAGCAG
Ck3_1       CTGCT-----TAAGGCACGGCCGGGGCTTTCCCCTTCGGATACAACTGCGCAACACTTTCAAACGGAAAGCTAAATAAAGGGAGCAG
Ck32_0      -TGCT-----TAAGGCACGGCCGGGGCTTTCCCCTTCGGATACAACTGCGCAACACTTTCAAACGGAAAGCTAAATAAAGGGAGCAG
Ck32_1      -TGCT-----TAAGGCACGGCCGGGGCTTTCCCCTTCGGATACAACTGCGCAACACTTTCAAACGGAAAGCTAAATAAAGGGAGCAG
Ck34_0      CTGCT-----TAAGGCACGGCCGGGGCTTTCCCCTTCGGATACAACTGCGCAACACTTTCAAACGGAAAGCTAAATAAAGGGAGCAG
Ck34_1      CTGCT-----TAAGGCACGGCCGGGGCTTTCCCCTTCGGATACAACTGCGCAACACTTTCAAACGGAAAGCTAAATAAAGGGAGCAG
Ck35_0      CTGCT-----TAAGGCACGGCCGGGGCTTTCCCCTTCGGATACAACTGCGCAACACTTTCAAACGGAAAGCTAAATAAAGGGAGCAG
Ck35_1      CTGCT-----TAAGGCACGGCCGGGGCTTTCCCCTTCGGATACAACTGCGCAACACTTTCAAACGGAAAGCTAAATAAAGGGAGCAG
Ck36_0      CTGCT-----TAAGGCACGGCCGGGGCTTTCCCCTTCGGATACAACTGCGCAACACTTTCAAACGGAAAGCTAAATAAAGGGAGCAG
Ck36_1      CTGCT-----TAAGGCACGGCCGGGGCTTTCCCCTTCGGATACAACTGCGCAACACTTTCAAACGGAAAGCTAAATAAAGGGAGCAG
Ck4_0       CTGCT-----TAAGGCACGGCCGGGGCTTTCCCCTTCGGATACAACTGCGCAACACTTTCAAACGGAAAGCTAAATAAAGGGAGCAG
Ck4_1       CTGCT-----TAAGGCACGGCCGGGGCTTTCCCCTTCGGATACAACTGCGCAACACTTTCAAACGGAAAGCTAAATAAAGGGAGCAG
Ck49_0      CTGCT-----TAAGGCACGGCCGGGGCTTTCCCCTTCGGATACAACTGCGCAACACTTTCAAACGGAAAGCTAAATAAAGGGAGCA-
Ck49_1      CTGCT-----TAAGGCACGGCCGGGGCTTTCCCCTTCGGATACAACTGCGCAACACTTTCAAACGGAAAGCTAAATAAAGGGAGCA-
Ck50_0      CTGCT-----TAAGGCACGGCCGGGGCTTTCCCCTTCGGATACAACTGCGCAACACTTTCAAACGGAAAGCTAAATAAAGGGAGCAG
Ck50_1      CTGCT-----TAAGGCACGGCCGGGGCTTTCCCCTTCGGATACAACTGCGCAACACTTTCAAACGGAAAGCTAAATAAAGGGAGCAG
Ck51_0      CTGCT-----TAAGGCACGGCCGGGGCTTTCCCCTTCGGATACAACTGCGCAACACTTTCAAACGGAAAGCTAAATAAAGGGAGCA-
Ck51_1      CTGCT-----TAAGGCACGGCCGGGGCTTTCCCCTTCGGATACAACTGCGCAACACTTTCAAACGGAAAGCTAAATAAAGGGAGCA-
Ck54_0      CTGCT-----TAAGGCACGGCCGGGGCTTTCCCCTTCGGATACAACTGCGCAACACTTTCAAACGGAAAGCTAAATAAAGGGAGCAG
Ck54_1      CTGCT-----TAAGGCACGGCCGGGGCTTTCCCCTTCGGATACAACTGCGCAACACTTTCAAACGGAAAGCTAAATAAAGGGAGCAG
Ck56_0      CTGCT-----TAAGGCACGGCCGGGGCTTTCCCCTTCGGATACAACTGCGCAACACTTTCAAACGGAAAGCTAAATAAAGGGAGC--
Ck56_1      CTGCT-----TAAGGCACGGCCGGGGCTTTCCCCTTCGGATACAACTGCGCAACACTTTCAAACGGAAAGCTAAATAAAGGGAGC--
Ck7_0       CTGCT-----TAAGGCACGGCCGGGGCTTTCCCCTTCGGATACAACTGCGCAACACTTTCAAACGGAAAGCTAAATAAAGGGAGCA-
Ck7_1       CTGCT-----TAAGGCACGGCCGGGGCTTTCCCCTTCGGATACAACTGCGCAACACTTTCAAACGGAAAGCTAAATAAAGGGAGCA-
Ck80_0      CTGCT-----TAAGGCACGGCCGGGGCTTTCCCCTTCGGATACAACTGCGCAACACTTTCAAACGGAAAGCTAAATAAAGGGAGCA-
Ck80_1      CTGCT-----TAAGGCACGGCCGGGGCTTTCCCCTTCGGATACAACTGCGCAACACTTTCAAACGGAAAGCTAAATAAAGGGAGCA-
Ck81_0      CTGCT-----TAAGGCACGGCCGGGGCTTTCCCCTTCGGATACAACTGCGCAACACTTTCAAACGGAAAGCTAAATAAAGGGAGCA-
Ck81_1      CTGCT-----TAAGGCACGGCCGGGGCTTTCCCCTTCGGATACAACTGCGCAACACTTTCAAACGGAAAGCTAAATAAAGGGAGCA-
Ck83_0      -TGCT-----TAAGGCACGGCCGGGGCTTTCCCCTTCGGATACAACTGCGCAACACTTTCAAACGGAAAGCTAAATAAAGGGAGCAG
Ck83_1      -TGCT-----TAAGGCACGGCCGGGGCTTTCCCCTTCGGATACAACTGCGCAACACTTTCAAACGGAAAGCTAAATAAAGGGAGCAG
Ck85_0      CTGCT-----TAAGGCACGGCCGGGGCTTTCCCCTTCGGATACAACTGCGCAACACTTTCAAACGGAAAGCTAAATAAAGGGAGCAG
Ck85_1      CTGCT-----TAAGGCACGGCCGGGGCTTTCCCCTTCGGATACAACTGCGCAACACTTTCAAACGGAAAGCTAAATAAAGGGAGCAG
Ck88_0      CTGCT-----TAAGGCACGGCCGGGGCTTTCCCCTTCGGATACAACTGCGCAACACTTTCAAACGGAAAGCTAAATAAAGGGAGCAG
Ck88_1      CTGCT-----TAAGGCACGGCCGGGGCTTTCCCCTTCGGATACAACTGCGCAACACTTTCAAACGGAAAGCTAAATAAAGGGAGCAG
Ck92_0      CTGCTTAAGGTAAGGCACGGCCGGGGCTTTCCCCTTCGGATACAACTGCGCAACACTTTCAAACGGAAAGCTAAATAAAGGGAGCAG
Ck92_1      CTGCTTAAGGTAAGGCACGGCCGGGGCTTTCCCCTTCGGATACAACTGCGCAACACTTTCAAACGGAAAGCTAAATAAAGGGAGCAG
Ck94_0      CTGCTTAAGGTAAGGCACGGCCGGGGCTTTCCCCTTCGGATACAACTGCGCAACACTTTCAAACGGAAAGCTAAATAAAGGGAGCAG
Ck94_1      CTGCTTAAGGTAAGGCACGGCCGGGGCTTTCCCCTTCGGATACAACTGCGCAACACTTTCAAACGGAAAGCTAAATAAAGGGAGCAG
Ck96_0      CTGCTTAAGGTAAGGCACGGCCGGGGCTTTCCCCTTCGGATACAACTGCGCAACACTTTCAAACGGAAAGCTAAATAAAGGGAGCAG
Ck96_1      CTGCTTAAGGTAAGGCACGGCCGGGGCTTTCCCCTTCGGATACAACTGCGCAACACTTTCAAACGGAAAGCTAAATAAAGGGAGCAG
Ck98_0      CTGCTTAAGGTAAGGCACGGCCGGGGCTTTCCCCTTCGGATACAACTGCGCAACACTTTCAAACGGAAAGCTAAATAAAGGGAGCAG
Ck98_1      CTGCTTAAGGTAAGGCACGGCCGGGGCTTTCCCCTTCGGATACAACTGCGCAACACTTTCAAACGGAAAGCTAAATAAAGGGAGCAG
Dm100_0     CTGCT-----TAAGGCACGGCCGGGGCTTTCCCCTTCGGATACAACTGCGCAACACTTTCAAACGGAAAGCTAAATAAAGGGAGC--
Dm100_1     CTGCT-----TAAGGCACGGCCGGGGCTTTCCCCTTCGGATACAACTGCGCAACACTTTCAAACGGAAAGCTAAATAAAGGGAGC--
Dm102_0     CTGCT-----TAAGGCACGGCCGGGGCTTTCCCCTTCGGATACAACTGCGCAACACTTTCAAACGGAAAGCTAAATAAAGGGAGCA-
Dm102_1     CTGCT-----TAAGGCACGGCCGGGGCTTTCCCCTTCGGATACAACTGCGCAACACTTTCAAACGGAAAGCTAAATAAAGGGAGCA-
Dm104_0     CTGCT-----TAAGGCACGGCCGGGGCTTTCCCCTTCGGATACAACTGCGCAACACTTTCAAACGGAAAGCTAAATAAAGGGAGCAG
Dm104_1     CTGCT-----TAAGGCACGGCCGGGGCTTTCCCCTTCGGATACAACTGCGCAACACTTTCAAACGGAAAGCTAAATAAAGGGAGCAG
Dm106_0     CTGCT-----TAAGGCACGGCCGGGGCTTTCCCCTTCGGATACAACTGCGCAACACTTTCAAACGGAAAGCTAAATAAAGGGAGCAG
Dm106_1     CTGCT-----TAAGGCACGGCCGGGGCTTTCCCCTTCGGATACAACTGCGCAACACTTTCAAACGGAAAGCTAAATAAAGGGAGCAG
Dm108_0     CTGCT-----TAAGGCACGGCCGGGGCTTTCCCCTTCGGATACAACTGCGCAACACTTTCAAACGGAAAGCTAAATAAAGGGAGCAG
Dm108_1     CTGCT-----TAAGGCACGGCCGGGGCTTTCCCCTTCGGATACAACTGCGCAACACTTTCAAACGGAAAGCTAAATAAAGGGAGCAG
Dm110_0     CTGCT-----TAAGGCACGGCCGGGGCTTTCCCCTTCGGATACAACTGCGCAACACTTTCAAACGGAAAGCTAAATAAAGGGAGCAG
Dm110_1     CTGCT-----TAAGGCACGGCCGGGGCTTTCCCCTTCGGATACAACTGCGCAACACTTTCAAACGGAAAGCTAAATAAAGGGAGCAG
Dm111_0     CTGCT-----TAAGGCACGGCCGGGGCTTTCCCCTTCGGATACAACTGCGCAACACTTTCAAACGGAAAGCTAAATAAAGGGAGCAG
Dm111_1     CTGCT-----TAAGGCACGGCCGGGGCTTTCCCCTTCGGATACAACTGCGCAACACTTTCAAACGGAAAGCTAAATAAAGGGAGCAG
Dm112_0     CTGCT-----TAAGGCACGGCCGGGGCTTTCCCCTTCGGATACAACTGCGCAACACTTTCAAACGGAAAGCTAAATAAAGGGAGCAG
Dm112_1     CTGCT-----TAAGGCACGGCCGGGGCTTTCCCCTTCGGATACAACTGCGCAACACTTTCAAACGGAAAGCTAAATAAAGGGAGCAG
Dm113_0     CTGCT-----TAAGGCACGGCCGGGGCTTTCCCCTTCGGATACAACTGCGCAACACTTTCAAACGGAAAGCTAAATAAAGGGAGCAG
Dm113_1     CTGCT-----TAAGGCACGGCCGGGGCTTTCCCCTTCGGATACAACTGCGCAACACTTTCAAACGGAAAGCTAAATAAAGGGAGCAG
Dm114_0     CTGCT-----TAAGGCACGGCCGGGGCTTTCCCCTTCGGATACAACTGCGCAACACTTTCAAACGGAAAGCTAAATAAAGGGAGCAG
Dm114_1     CTGCT-----TAAGGCACGGCCGGGGCTTTCCCCTTCGGATACAACTGCGCAACACTTTCAAACGGAAAGCTAAATAAAGGGAGCAG
Dm115_0     CTGCT-----TAAGGCACGGCCGGGGCTTTCCCCTTCGGATACAACTGCGCAACACTTTCAAACGGAAAGCTAAATAAAGGGAGCAG
Dm115_1     CTGCT-----TAAGGCACGGCCGGGGCTTTCCCCTTCGGATACAACTGCGCAACACTTTCAAACGGAAAGCTAAATAAAGGGAGCAG
Dm116_0     CTGCT-----TAAGGCACGGCCGGGGCTTTCCCCTTCGGATACAACTGCGCAACACTTTCAAACGGAAAGCTAAATAAAGGGAGCAG
Dm116_1     CTGCT-----TAAGGCACGGCCGGGGCTTTCCCCTTCGGATACAACTGCGCAACACTTTCAAACGGAAAGCTAAATAAAGGGAGCAG
Dm117_0     CTGCT-----TAAGGCACGGCCGGGGCTTTCCCCTTCGGATACAACTGCGCAACACTTTCAAACGGAAAGCTAAATAAAGGGAGCA-
Dm117_1     CTGCT-----TAAGGCACGGCCGGGGCTTTCCCCTTCGGATACAACTGCGCAACACTTTCAAACGGAAAGCTAAATAAAGGGAGCA-
Dm118_0     CTGCT-----TAAGGCACGGCCGGGGCTTTCCCCTTCGGATACAACTGCGCAACACTTTCAAACGGAAAGCTAAATAAAGGGAGCAG
Dm118_1     CTGCT-----TAAGGCACGGCCGGGGCTTTCCCCTTCGGATACAACTGCGCAACACTTTCAAACGGAAAGCTAAATAAAGGGAGCAG
Dm119_0     CTGCT-----TAAGGCACGGCCGGGGCTTTCCCCTTCGGATACAACTGCGCAACACTTTCAAACGGAAAGCTAAATAAAGGGAGCA-
Dm119_1     CTGCT-----TAAGGCACGGCCGGGGCTTTCCCCTTCGGATACAACTGCGCAACACTTTCAAACGGAAAGCTAAATAAAGGGAGCA-
Mg37_0      CTGCT-----TAAGGCACGGCCGGGGCTTTCCCCTTCGGATACAACTGCGCAACACTTTCAAACGGAAAGCTAAATAAAGGGAGCA-
Mg37_1      CTGCT-----TAAGGCACGGCCGGGGCTTTCCCCTTCGGATACAACTGCGCAACACTTTCAAACGGAAAGCTAAATAAAGGGAGCA-
Mg38_0      CTGCT-----TAAGGCACGGCCGGGGCTTTCCCCTTCGGATACAACTGCGCAACACTTTCAAACGGAAAGCTAAATAAAGGGAGCA-
Mg38_1      CTGCT-----TAAGGCACGGCCGGGGCTTTCCCCTTCGGATACAACTGCGCAACACTTTCAAACGGAAAGCTAAATAAAGGGAGCA-
Mg39_0      CTGCT-----TAAGGCACGGCCGGGGCTTTCCCCTTCGGATACAACTGCGCAACACTTTCAAACGGAAAGCTAAATAAAGGGAGCA-
Mg39_1      CTGCT-----TAAGGCACGGCCGGGGCTTTCCCCTTCGGATACAACTGCGCAACACTTTCAAACGGAAAGCTAAATAAAGGGAGCA-
Mg40_0      CTGCT-----TAAGGCACGGCCGGGGCTTTCCCCTTCGGATACAACTGCGCAACACTTTCAAACGGAAAGCTAAATAAAGGGAGCAG
Mg40_1      CTGCT-----TAAGGCACGGCCGGGGCTTTCCCCTTCGGATACAACTGCGCAACACTTTCAAACGGAAAGCTAAATAAAGGGAGCAG
Mg41_0      -TGCT-----TAAGGCACGGCCGGGGCTTTCCCCTTCGGATACAACTGCGCAACACTTTCAAACGGAAAGCTAAATAAAGGGAGCAG
Mg41_1      -TGCT-----TAAGGCACGGCCGGGGCTTTCCCCTTCGGATACAACTGCGCAACACTTTCAAACGGAAAGCTAAATAAAGGGAGCAG
Mg57_0      CTGCT-----TAAGGCACGGCCGGGGCTTTCCCCTTCGGATACAACTGCGCAACACTTTCAAACGGAAAGCTAAATAAAGGGAGCAG
Mg57_1      CTGCT-----TAAGGCACGGCCGGGGCTTTCCCCTTCGGATACAACTGCGCAACACTTTCAAACGGAAAGCTAAATAAAGGGAGCAG
Mg58_0      CTGCT-----TAAGGCACGGCCGGGGCTTTCCCCTTCGGATACAACTGCGCAACACTTTCAAACGGAAAGCTAAATAAAGGGAGCAG
Mg58_1      CTGCT-----TAAGGCACGGCCGGGGCTTTCCCCTTCGGATACAACTGCGCAACACTTTCAAACGGAAAGCTAAATAAAGGGAGCAG
Mg59_0      CTGCT-----TAAGGCACGGCCGGGGCTTTCCCCTTCGGATACAACTGCGCAACACTTTCAAACGGAAAGCTAAATAAAGGGAGCAG
Mg59_1      CTGCT-----TAAGGCACGGCCGGGGCTTTCCCCTTCGGATACAACTGCGCAACACTTTCAAACGGAAAGCTAAATAAAGGGAGCAG
Mg60_0      CTGCT-----TAAGGCACGGCCGGGGCTTTCCCCTTCGGATACAACTGCGCAACACTTTCAAACGGAAAGCTAAATAAAGGGAGCAG
Mg60_1      CTGCT-----TAAGGCACGGCCGGGGCTTTCCCCTTCGGATACAACTGCGCAACACTTTCAAACGGAAAGCTAAATAAAGGGAGCAG
Mg61_0      CTGCT-----TAAGGCACGGCCGGGGCTTTCCCCTTCGGATACAACTGCGCAACACTTTCAAACGGAAAGCTAAATAAAGGGAGCAG
Mg61_1      CTGCT-----TAAGGCACGGCCGGGGCTTTCCCCTTCGGATACAACTGCGCAACACTTTCAAACGGAAAGCTAAATAAAGGGAGCAG
Mg64_0      CTGCT-----TAAGGCACGGCCGGGGCTTTCCCCTTCGGATACAACTGCGCAACACTTTCAAACGGAAAGCTAAATAAAGGGAGCAG
Mg64_1      CTGCT-----TAAGGCACGGCCGGGGCTTTCCCCTTCGGATACAACTGCGCAACACTTTCAAACGGAAAGCTAAATAAAGGGAGCAG
Mg67_0      CTGCT-----TAAGGCACGGCCGGGGCTTTCCCCTTCGGATACAACTGCGCAACACTTTCAAACGGAAAGCTAAATAAAGGGAGCAG
Mg67_1      CTGCT-----TAAGGCACGGCCGGGGCTTTCCCCTTCGGATACAACTGCGCAACACTTTCAAACGGAAAGCTAAATAAAGGGAGCAG
Mg69_0      CTGCT-----TAAGGCACGGCCGGGGCTTTCCCCTTCGGATACAACTGCGCAACACTTTCAAACGGAAAGCTAAATAAAGGGAGCA-
Mg69_1      CTGCT-----TAAGGCACGGCCGGGGCTTTCCCCTTCGGATACAACTGCGCAACACTTTCAAACGGAAAGCTAAATAAAGGGAGCA-
Mg70_0      CTGCT-----TAAGGCACGGCCGGGGCTTTCCCCTTCGGATACAACTGCGCAACACTTTCAAACGGAAAGCTAAATAAAGGGAGCAG
Mg70_1      CTGCT-----TAAGGCACGGCCGGGGCTTTCCCCTTCGGATACAACTGCGCAACACTTTCAAACGGAAAGCTAAATAAAGGGAGCAG
Mg72_0      CTGCT-----TAAGGCACGGCCGGGGCTTTCCCCTTCGGATACAACTGCGCAACACTTTCAAACGGAAAGCTAAATAAAGGGAGCA-
Mg72_1      CTGCT-----TAAGGCACGGCCGGGGCTTTCCCCTTCGGATACAACTGCGCAACACTTTCAAACGGAAAGCTAAATAAAGGGAGCA-
Mg74_0      CTGCT-----TAAGGCACGGCCGGGGCTTTCCCCTTCGGATACAACTGCGCAACACTTTCAAACGGAAAGCTAAATAAAGGGAGCAG
Mg74_1      CTGCT-----TAAGGCACGGCCGGGGCTTTCCCCTTCGGATACAACTGCGCAACACTTTCAAACGGAAAGCTAAATAAAGGGAGCAG
Mg77_0      CTGCT-----TAAGGCACGGCCGGGGCTTTCCCCTTCGGATACAACTGCGCAACACTTTCAAACGGAAAGCTAAATAAAGGGAGCA-
Mg77_1      CTGCT-----TAAGGCACGGCCGGGGCTTTCCCCTTCGGATACAACTGCGCAACACTTTCAAACGGAAAGCTAAATAAAGGGAGCA-
Mg79_0      CTGCT-----TAAGGCACGGCCGGGGCTTTCCCCTTCGGATACAACTGCGCAACACTTTCAAACGGAAAGCTAAATAAAGGGAGCAG
Mg79_1      CTGCT-----TAAGGCACGGCCGGGGCTTTCCCCTTCGGATACAACTGCGCAACACTTTCAAACGGAAAGCTAAATAAAGGGAGCAG
Nv120_0     CTGCT-----TAAGGCACGGCCGGGGCTTTCCCCTTCGGATACAACTGCGCAACACTTTCAAACGGAAAGCTAAATAAAGGGAGCAG
Nv120_1     CTGCT-----TAAGGCACGGCCGGGGCTTTCCCCTTCGGATACAACTGCGCAACACTTTCAAACGGAAAGCTAAATAAAGGGAGCAG
Nv122_0     CTGCT-----TAAGGCACGGCCGGGGCTTTCCCCTTCGGATACAACTGCGCAACACTTTCAAACGGAAAGCTAAATAAAGGGAGCAG
Nv122_1     CTGCT-----TAAGGCACGGCCGGGGCTTTCCCCTTCGGATACAACTGCGCAACACTTTCAAACGGAAAGCTAAATAAAGGGAGCAG
Nv123_0     CTGCT-----TAAGGCACGGCCGGGGCTTTCCCCTTCGGATACAACTGCGCAACACTTTCAAACGGAAAGCTAAATAAAGGGAGCAG
Nv123_1     CTGCT-----TAAGGCACGGCCGGGGCTTTCCCCTTCGGATACAACTGCGCAACACTTTCAAACGGAAAGCTAAATAAAGGGAGCAG
Nv125_0     CTGCT-----TAAGGCACGGCCGGGGCTTTCCCCTTCGGATACAACTGCGCAACACTTTCAAACGGAAAGCTAAATAAAGGGAGCA-
Nv125_1     CTGCT-----TAAGGCACGGCCGGGGCTTTCCCCTTCGGATACAACTGCGCAACACTTTCAAACGGAAAGCTAAATAAAGGGAGCA-
Nv127_0     CTGCT-----TAAGGCACGGCCGGGGCTTTCCCCTTCGGATACAACTGCGCAACACTTTCAAACGGAAAGCTAAATAAAGGGAGCAG
Nv127_1     CTGCT-----TAAGGCACGGCCGGGGCTTTCCCCTTCGGATACAACTGCGCAACACTTTCAAACGGAAAGCTAAATAAAGGGAGCAG
Nv130_0     CTGCT-----TAAGGCACGGCCGGGGCTTTCCCCTTCGGATACAACTGCGCAACACTTTCAAACGGAAAGCTAAATAAAGGGAGCAG
Nv130_1     CTGCT-----TAAGGCACGGCCGGGGCTTTCCCCTTCGGATACAACTGCGCAACACTTTCAAACGGAAAGCTAAATAAAGGGAGCAG
Nv131_0     CTGCT-----TAAGGCACGGCCGGGGCTTTCCCCTTCGGATACAACTGCGCAACACTTTCAAACGGAAAGCTAAATAAAGGGAGCAG
Nv131_1     CTGCT-----TAAGGCACGGCCGGGGCTTTCCCCTTCGGATACAACTGCGCAACACTTTCAAACGGAAAGCTAAATAAAGGGAGCAG
Nv134_0     -TGCT-----TAAGGCACGGCCGGGGCTTTCCCCTTCGGATACAACTGCGCAACACTTTCAAACGGAAAGCTAAATAAAGGGAGCAG
Nv134_1     -TGCT-----TAAGGCACGGCCGGGGCTTTCCCCTTCGGATACAACTGCGCAACACTTTCAAACGGAAAGCTAAATAAAGGGAGCAG
Nv136_0     CTGCT-----TAAGGCACGGCCGGGGCTTTCCCCTTCGGATACAACTGCGCAACACTTTCAAACGGAAAGCTAAATAAAGGGAGCA-
Nv136_1     CTGCT-----TAAGGCACGGCCGGGGCTTTCCCCTTCGGATACAACTGCGCAACACTTTCAAACGGAAAGCTAAATAAAGGGAGCA-
Pa140_0     CTGCT-----TAAGGCACGGCCGGGGCTTTCCCCTTCGGATACAACTGCGCAACACTTTCAAACGGAAAGCTAAATAAAGGGAGCA-
Pa140_1     CTGCT-----TAAGGCACGGCCGGGGCTTTCCCCTTCGGATACAACTGCGCAACACTTTCAAACGGAAAGCTAAATAAAGGGAGCA-
Pa141_0     -TGCT-----TAAGGCACGGCCGGGGCTTTCCCCTTCGGATACAACTGCGCAACACTTTCAAACGGAAAGCTAAATAAAGGGAGCAG
Pa141_1     -TGCT-----TAAGGCACGGCCGGGGCTTTCCCCTTCGGATACAACTGCGCAACACTTTCAAACGGAAAGCTAAATAAAGGGAGCAG
Pa143_0     CTGCT-----TAAGGCACGGCCGGGGCTTTCCCCTTCGGATACAACTGCGCAACACTTTCAAACGGAAAGCTAAATAAAGGGAGCAG
Pa143_1     CTGCT-----TAAGGCACGGCCGGGGCTTTCCCCTTCGGATACAACTGCGCAACACTTTCAAACGGAAAGCTAAATAAAGGGAGCAG
Pa145_0     CTGCT-----TAAGGCACGGCCGGGGCTTTCCCCTTCGGATACAACTGCGCAACACTTTCAAACGGAAAGCTAAATAAAGGGAGCAG
Pa145_1     CTGCT-----TAAGGCACGGCCGGGGCTTTCCCCTTCGGATACAACTGCGCAACACTTTCAAACGGAAAGCTAAATAAAGGGAGCAG
Pa147_0     CTGCT-----TAAGGCACGGCCGGGGCTTTCCCCTTCGGATACAACTGCGCAACACTTTCAAACGGAAAGCTAAATAAAGGGAGCAG
Pa147_1     CTGCT-----TAAGGCACGGCCGGGGCTTTCCCCTTCGGATACAACTGCGCAACACTTTCAAACGGAAAGCTAAATAAAGGGAGCAG
Pa154_0     CTGCT-----TAAGGCACGGCCGGGGCTTTCCCCTTCGGATACAACTGCGCAACACTTTCAAACGGAAAGCTAAATAAAGGGAGCAG
Pa154_1     CTGCT-----TAAGGCACGGCCGGGGCTTTCCCCTTCGGATACAACTGCGCAACACTTTCAAACGGAAAGCTAAATAAAGGGAGCAG
Pa158_0     CTGCT-----TAAGGCACGGCCGGGGCTTTCCCCTTCGGATACAACTGCGCAACACTTTCAAACGGAAAGCTAAATAAAGGGAGCA-
Pa158_1     CTGCT-----TAAGGCACGGCCGGGGCTTTCCCCTTCGGATACAACTGCGCAACACTTTCAAACGGAAAGCTAAATAAAGGGAGCA-
//                                                                                               |77|
Ck1_0       AGCCAGTGAAACATGCCCGTATCTAATTTTGATATTCGGCGTTGTACTAGGTGCCACGTCTCTCACGGATTGCATCAAGAGAGAGATTATCTCCTCCCTCAAGAACATAAAATCCCGTATAGAACGATACACACGTAAGTATAAGATCCCGGGGGCAACAGGGGAGATCCCGCCACAGAAATGTGAGCCGAAACCGTGACCAAGAAGAGCTCCGACACTACCATTGTTTGGGCCAAGAGCAG
Ck1_1       AGCCAGTGAAACATGCCCGTATCTAATTTTGATATTCGGCGTTGTACTAGGTGCCACGTCTCTCACGGATTGCATCAAGAGAGAGATTATCTCCTCCCTCAAGAACATAAAATCCCGTATAGAACGATACACACGTAAGTATAAGATCCCGGGGGCAACAGGGGAGATCCCGCCACAGAAATGTGAGCCGAAACCGTGACCAAGAAGAGCTCCGACACTACCATTGTTTGGGCCAAGAGCAG
Ck10_0      AGCCAGTGAAACATGCCCGTATCTAATTTTGATATTCGGCGTTGTACTAGGTGCCACGTCTCTCACGGATTGCATCAAGAGAGAGATTATCTCCTCCCTCAAGAACATAAAATCCCGTATAGAACGATACACACGTAAGTATAAGATCCCGGGGGCAACAGGGGAGATCCCGCCACAGAAATGTGAGCCGAAACCGTGACCAAGAAGAGCTCCGACACTACCATTGTTTGGGCCAAGAGCAG
Ck10_1      AGCCAGTGAAACATGCCCGTATCTAATTTTGATATTCGGCGTTGTACTAGGTGCCACGTCTCTCACGGATTGCATCAAGAGAGAGATTATCTCCTCCCTCAAGAACATAAAATCCCGTATAGAACGATACACACGTAAGTATAAGATCCCGGGGGCAACAGGGGAGATCCCGCCACAGAAATGTGAGCCGAAACCGTGACCAAGAAGAGCTCCGACACTACCATTGTTTGGGCCAAGAGCAG
Ck11_0      AGCCAGTGAAACATGCCCGTATCTAATTTTGATATTCGGCGTTGTACTAGGTGCCACGTCTCTCACGGATTGCATCAAGAGAGAGATTATCTCCTCCCTCAAGAACATAAAATCCCGTATAGAACGATACACACGTAAGTATAAGATCCCGGGGGCAACAGGGGAGATCCCGCCACAGAAATGTGAGCCGAACCCGTGACCAAGAAGAGCTCCGACACTACCATTGTTTGGGCCAAGAGCAG
Ck11_1      AGCCAGTGAAACATGCCCGTATCTAATTTTGATATTCGGCGTTGTACTAGGTGCCACGTCTCTCACGGATTGCATCAAGAGAGAGATTATCTCCTCCCTCAAGAACATAAAATCCCGTATAGAACGATACACACGTAAGTATAAGATCCCGGGGGCAACAGGGGAGATCCCGCCACAGAAATGTGAGCCGAAACCGTGACCAAGAAGAGCTCCGACACTACCATTGTTTGGGCCAAGAGCAG
Ck12_0      AGCCAGTGAAACATGCCCGTATCTAATTTTGATATTCGGCGTTGTACTAGGTGCCACGTCTCTCACGGATTGCATCAAGAGAGAGATTATCTCCTCCCTCAAGAACATAAAATCCCGTATAGAACGATACACACGTAAGTATAAGATCCCGGGGGCAACAGGGGAGATCCCGCCACAGAAATGTGAGCCGAACCCGTGACCAAGAAGAGCTCCGACACTACCATTGTTTGGGCCAAGAGCAG
Ck12_1      AGCCAGTGAAACATGCCCGTATCTAATTTTGATATTCGGCGTTGTACTAGGTGCCACGTCTCTCACGGATTGCATCAAGAGAGAGATTATCTCCTCCCTCAAGAACATAAAATCCCGTATAGAACGATACACACGTAAGTATAAGATCCCGGGGGCAACAGGGGAGATCCCGCCACAGAAATGTGAGCCGAAACCGTGACCAAGAAGAGCTCCGACACTACCATTGTTTGGGCCAAGAGCAG
Ck17_0      AGCCAGTGAAACATGCCCGTATCTAATTTTGATATTCGGCGTTGTACTAGGTGCCACGTCTCTCACGGATTGCATCAAGAGAGAGATTATCTCCTCCCTCAAGAACATAAAATCCCGTATAGAACGATACACACGTAAGTATAAGATCCCGGGGGCAACAGGGNAGATCCCGCCACAGAAATGTGAGCCGAACCCGTGACCAAGAAGAGCTCCGACACTACCATTGTTTGGGCCAAGAGCAG
Ck17_1      AGCCAGTGAAACATGCCCGTATCTAATTTTGATATTCGGCGTTGTACTAGGTGCCACGTCTCTCACGGATTGCATCAAGAGAGAGATTATCTCCTCCCTCAAGAACATAAAATCCCGTATAGAACGATACACACGTAAGTATAAGATCCCGGGGGCAACAGGGNAGATCCCGCCACAGAAATGTGAGCCGAAACCGTGACCAAGAAGAGCTCCGACACTAGCATTGTTTGGGCCAAGAGCAG
Ck2_0       AGCCAGTGAAACATGCCCGTATCTAATTTTGATATTCGGCGTTGTACTAGGTGCCACGTCTCTCACGGATTGCATCAAGAGAGAGATTATCTCCTCCCTCAAGAACATAAAATCCCGTATAGAACGATACACACGTAAGTATAAGATCCCGGGGGCAACAGGGGAGATCCCGCCACAGAAATGTGAGCCGAAACCGTGACCAAGAAGAGCTCCGACACTACCATTGTTTGGGCCAAGAGCAG
Ck2_1       AGCCAGTGAAACATGCCCGTATCTAATTTTGATATTCGGCGTTGTACTAGGTGCCACGTCTCTCACGGATTGCATCAAGAGAGAGATTATCTCCTCCCTCAAGAACATAAAATCCCGTATAGAACGATACACACGTAAGTATAAGATCCCGGGGGCAACAGGGGAGATCCCGCCACAGAAATGTGAGCCGAAACCGTGACCAAGAAGAGCTCCGACACTACCATTGTTTGGGCCAAGAGCAG
Ck20_0      AGCCAGTGAAACATGCCCGTATCTAATTTTGATATTCGGCGTTGTACTAGGTGCCACGTCTCTCACGGATTGCATCAAGAGAGAGATTATCTCCTCCCTCAAGAACATAAAATCCCGTATAGAACGATACACACGTAAGTATAAGATCCCGGGGGCAACAGGGGAGATCCCGCCACAGAAATGTGAGCCGAAACCGTGACCAAGAAGAGCTCCGACACTACCATTGTTTGGGCCAAGAGCAG
Ck20_1      GGCCAGTGAAACATGCCCGTATCTAATTTTGATATTCGGCGTTGTACTAGGTGCCACGTCTCTCACGGATTGCATCAAGAGAGAGATTATCTCCTCCCTCAAGAACATAAAATCCCGTATAGAACGATACACACGTAAGTATAAGATCCCGGGGGCAACAGGGGAGATCCCGCCACAGAAATGTGAGCCGAAACCGTGACCAAGAAGAGCTCCGACACTAGCATTGTTTGGGCCAAGAGCAG
Ck21_0      AGCCAGTGAAACATGCCCGTATCTAATTTTGATATTCGGCGTTGTACTAGGTGCCACGTCTCTCACGGATTGCATCAAGAGAGAGATTATCTCCTCCCTCAAGAACATAAAATCCCGTATAGAACGATACACACGTAAGTATAAGATCCCGGGGGCAACAGGGGAGATCCCGCCACAGAAATGTGAGCCGAACCCGTGACCAAGAAGAGCTCCGACACTACCATTGTTTGGGCCAAGAGCAG
Ck21_1      AGCCAGTGAAACATGCCCGTATCTAATTTTGATATTCGGCGTTGTACTAGGTGCCACGTCTCTCACGGATTGCATCAAGAGAGAGATTATCTCCTCCCTCAAGAACATAAAATCCCGTATAGAACGATACACACGTAAGTATAAGATCCCGGGGGCAACAGGGGAGATCCCGCCACAGAAATGTGAGCCGAAACCGTGACCAAGAAGAGCTCCGACACTACCATTGTTTGGGCCAAGAGCAG
Ck22_0      AGCCAGTGAAACATGCCCGTATCTAATTTTGATATTCGGCGTTGTACTAGGTGCCACGTCTCTCACGGATTGCATCAAGAGAGAGATTATCTCCTCCCTCAAGAACATAAAATCCCGTATAGAACGATACACACGTAAGTATAAGATCCCGGGGGCAACAGGGGAGATCCCGCCACAGAAATGTGAGCCGAAACCGTGACCAAGAAGAGCTCCGACACTACCATTGTTTGGGCCAAGAGCAG
Ck22_1      AGCCAGTGAAACATGCCCGTATCTAATTTTGATATTCGGCGTTGTACTAGGTGCCACGTCTCTCACGGATTGCATCAAGAGAGAGATTATCTCCTCCCTCAAGAACATAAAATCCCGTATAGAACGATACACACGTAAGTATAAGATCCCGGGGGCAACAGGGGAGATCCCGCCACAGAAATGTGAGCCGAAACCGTGACCAAGAAGAGCTCCGACACTAGCATTGTTTGGGCCAAGAGCAG
Ck23_0      AGCCAGTGAAACATGCCCGTATCTAATTTTGACATTCGGCGTTGTACTAGGTGCCACGTCTCTCACGGATTGCATCAAGAGAGAGATTATCTCCTCCCTCAAGAACATAAAATCCCGTATAGAACGATACACACGTAAGTATAAGATCCCGGGGGCAACAGGGGAGATCCCGCCACAGAAATGTGAGCCGAAACCGTGACCAAGAAGAGCTCCGACACTACCATTGTTTGGGCCAAGAGCAG
Ck23_1      AGCCAGTGAAACATGCCCGTATCTAATTTTGATATTCGGCGTTGTACTAGGTGCCACGTCTCTCACGGATTGCATCAAGAGAGAGATTATCTCCTCCCTCAAGAACATAAAATCCCGTATAGAACGATACACACGTAAGTATAAGATCCCGGGGGCAACAGGGGAGATCCCGCCACAGAAATGTGAGCCGAAACCGTGACCAAGAAGAGCTCCGACACTACCATTGTTTGGGCCAAGAGCAG
Ck26_0      AGCCAGTGAAACATGCCCGTATCTAATTTTGATATTCGGCGTTGTACAAGGTGCCACGTCTCTCACGGATTGCATCAAGAGAGAGATTATCTCCTCCCTCAAGAACATAAAATCCCGTATAGAACGATACACACGTAAGTATAAGATCCCGGGGGCAACAGGGGAGATCCCGCCACAGAAATGTGAGCCGAAACCGTGACCAAGAAGAGCTCCGACACTACCATTGTTTGGGCCAAGAGCAG
Ck26_1      AGCCAGTGAAACATGCCCGTATCTAATTTTGATATTCGGCGTTGTACTAGGTGCCACGTCTCTCACGGATTGCATCAAGAGAGAGATTATCTCCTCCCTCAAGAACATAAAATCCCGTATAGAACGATACACACGTAAGTATAAGATCCCGGGGGCAACAGGGGAGATCCCGCCACAGAAATGTGAGCCGAAACCGTGACCAAGAAGAGCTCCGACACTACCATTGTTTGGGCCAAGAGCAG
Ck29_0      AGCCAGTGAAACATGCCCGTATCTAATTTTGATATTCGGCGTTGTACTAGGTGCCACGTCTCTCACGGATTGCATCAAGAGAGAGATTATCTCCTCCCTCAAGAACATAAAATCCCGTATAGAACGATACACACGTAAGTATAAGATCCCGGGGGCAACAGGGGAGATCCCGCCACAGAAATGTGAGCCGAAACCGTGACCAAGAAGAGCTCCGACACTACCATTGTTTGGGCCAAGAGCAG
Ck29_1      AGCCAGTGAAACATGCCCGTATCTAATTTTGATATTCGGCGTTGTACTAGGTGCCACGTCTCTCACGGATTGCATCAAGAGAGAGATTATCTCCTCCCTCAAGAACATAAAATCCCGTATAGAACGATACACACGTAAGTATAAGATCCCGGGGGCAACAGGGGAGATCCCGCCACAGAAATGTGAGCCGAAACCGTGACCAAGAAGAGCTCCGACACTACCATTGTTTGGGCCAAGAGCAG
Ck3_0       AGCCAGTGAAACATGCCCGTATCTAATTTTGATATTCGGCGTTGTACTAGGTGCCACGTCTCTCACGGATTGCATCAAGAGAGAGATTATCTCCTCCCTCAAGAACATAAAATCCCGTATAGAACGATACACACGTAAGTATAAGATCCCGGGGGCAACAGGGGAGATCCCGCCACAGAAATGTGAGCCGAAACCGTGACCAAGAAGAGCTCCGACACTACCATTGTTTGGGCCAAGAGCAG
Ck3_1       AGCCAGTGAAACATGCCCGTATCTAATTTTGATATTCGGCGTTGTACTAGGTGCCACGTCTCTCACGGATTGCATCAAGAGAGAGATTATCTCCTCCCTCAAGAACATAAAATCCCGTATAGAACGATACACACGTAAGTATAAGATCCCGGGGGCAACAGGGGAGATCCCGCCACAGAAATGTGAGCCGAAACCGTGACCAAGAAGAGCTCCGACACTACCATTGTTTGGGCCAAGAGCAG
Ck32_0      AGCCAGTGAAACATGCCCGTATCTAATTTTGATATTCGGCGTTGTACTAGGTGCCACGTCTCTCACGGATTGCATCAAGAGAGAGATTATCTCCTCCCTCAAGAACATAAAATCCCGTATAGAACGATACACACGTAAGTATAAGATCCCGGGGGCAACAGGGGAGATCCCGCCACAGAAATGTGAGCCGAAACCGTGACCAAGAAGAGCTCCGACACTACCATTGTTTGGGCCAAGAGCAG
Ck32_1      AGCCAGTGAAACATGCCCGTATCTAATTTTGATATTCGGCGTTGTACTAGGTGCCACGTCTCTCACGGATTGCATCAAGAGAGAGATTATCTCCTCCCTCAAGAACATAAAATCCCGTATAGAACGATACACACGTAAGTATAAGATCCCGGGGGCAACAGGGGAGATCCCGCCACAGAAATGTGAGCCGAAACCGTGACCAAGAAGAGCTCCGACACTACCATTGTTTGGGCCAAGAGCAG
Ck34_0      AGCCAGTGAAACATGCCCGTATCTAATTTTGATATTCGGCGTTGTACTAGGTGCCACGTCTCTCACGGATTGCATCAAGAGAGAGATTATCTCCTCCCTCAAGAACATAANATCCCGTATAGAACGATACACACGTAAGTATAAGATCCCGGGGGCAACAGGGGAGATCCCGCCACAGAAATGTGAGCCGAAACCGTGACCAAGAAGAGCTCCGACACTACCATTGTTTGGGCCAAGAGCAG
Ck34_1      AGCCAGTGAAACATGCCCGTATCTAATTTTGATATTCGGCGTTGTACTAGGTGCCACGTCTCTCACGGATTGCATCAAGAGAGAGATTATCTCCTCCCTCAAGAACATAANATCCCGTATAGAACGATACACACGTAAGTATAAGATCCCGGGGGCAACAGGGGAGATCCCGCCACAGAAATGTGAGCCGAAACCGTGACCAAGAAGAGCTCCGACACTACCATTGTTTGGGCCAAGAGCAG
Ck35_0      AGCCAGTGAAACATGCCCGTATCTAATTTTGATATTCGGCGTTGTACTAGGTGCCACGTCTCTCACGGATTGCATCAAGAGAGAGATTATCTCCTCCCTCAAGAACATAAAATCCCGTATAGAACGATACACACGTAAGTATAAGATCCCGGGGGCAACAGGGGAGATCCCGCCACAGAAATGTGAGCCGAAACCGTGACCAAGAAGAGCTCCGACACTACCATTGTTTGGGCCAAGAGCAG
Ck35_1      AGCCAGTGAAACATGCCCGTATCTAATTTTGATATTCGGCGTTGTACTAGGTGCCACGTTTCTCACGGATTGCATCAAGAGAGAGATTATCTCCTCCCTCAAGAACATAAAATCCCGTATAGAACGATACACACGTAAGTATAAGATCCCGGGGGCAACAGGGGAGATCCCGCCACAGAAATGTGAGCCGAAACCGTGACCAAGAAGAGCTCCGACACTACCATTGTTTGGGCCAAGAGCAG
Ck36_0      AGCCAGTGAAACATGCCCGTATCTAATTTTGATATTCGGCGTTGTACTAGGTGCCACGTCTCTCACGGATTGCATCAAGAGAGAGATTATCTCCTCCCTCAAGAACATAAAATCCCGTATAGAACGATACACACGTAAGTATAAGATCCCTGGGGCAACAGGGGAGATCCCGCCACAGAAATGTGAGCCGAAACCGTGACCAAGAAGAGCTCCGACACTACCATTGTTTGGGCCAAGAGCAG
Ck36_1      AGCCAGTGAAACATGCCCGTATCTAATTTTGATATTCGGCGTTGTACTAGGTGCCACGTCTCTCACGGATTGCATCAAGAGAGAGATTATCTCCTCCCTCAAGAACATAAAATCCCGTATAGAACGATACACACGTAAGTATAAGATCCCGGGGGCAACAGGGGAGATCCCGCCACAGAAATGTGAGCCGAAACCGTGACCAAGAAGAGCTCCGACACTACCATTGTTTGGGCCAAGAGCAG
Ck4_0       AGCCAGTGAAACATGCCCGTATCTAATTTTGATATTCCGCGTTGTACTAGGTGCCACGTCTCTCACGGATTGCATCAAGAGAGAGATTATCTCCTCCCTCAAGAACATAAAATCCCGTATAGAACGATACACACGTAAGTATAAGATCCCGGGGGCAACAGGGGAGATCCCGCCACAGAAATGTGAGCCGAAACCGTGACCAAGAAGAGCTCCGACACTACCATTGTTTGGGCCAAGAGCAG
Ck4_1       AGCCAGTGAAACATGCCCGTATCTAATTTTGATATTCGGCGTTGTACTAGGTGCCACGTCTCTCACGGATTGCATCAAGAGAGAGATTATCTCCTCCCTCAAGAACATAAAATCCCGTATAGAACGATACACACGTAAGTATAAGATCCCGGGGGCAACAGGGGAGATCCCGCCACAGAAATGTGAGCCGAAACCGTGACCAAGAAGAGCTCCGACACTACCATTGTTTGGGCCAAGAGCAG
Ck49_0      AGCCAGTGAAACATGCCCGTATCTAATTTTGATATTCGGCGTTGTACTAGGTGCCACGTCTCTCACGGATTGCATCAAGAGAGAGATTATCTCCTCCCTCAAGAACATAAAATCCCGTATAGAACGATACACACGTAAGTATAAGATCCCTGGGGCAACAGGGGAGATCCCGCCACAGAAATGTGAGCCGAAACCGTGACCAAGAAGAGCTCCGACACTACCATTGTTTGGGCCAAGAGCAG
Ck49_1      AGCCAGTGAAACATGCCCGTATCTAATTTTGATATTCGGCGTTGTACTAGGTGCCACGTCTCTCACGGATTGCATCAAGAGAGAGATTATCTCCTCCCTCAAGAACATAAAATCCCGTATAGAACGATACACACGTAAGTATAAGATCCCGGGGGCAACAGGGGAGATCCCGCCACAGAAATGTGAGCCGAAACCGTGACCAAGAAGAGCTCCGACACTACCATTGTTTGGGCCAAGAGCAG
Ck50_0      AGCCAGTGAAACATGCCCGTATCTAATTTTGANATTCGGCGTTGTACTAGGTGCNACGTCTCTCACGGATTGCATCAAGAGAGAGATTATCTCCTCCCTCAAGAACATAAAATCCCGTATAGAACGATACACACGTAAGTATAAGATCCCGGGGGCAANAGGGGAGATCCCGCCACAGAAATGTGAGCCGAAACCGTGACCAAGAAGAGCTCCGACACTACCATTGTTTGGGCCAAGAGCAG
Ck50_1      AGCCAGTGAAACATGCCCGTATCTAATTTTGANATTCGGCGTTGTACTAGGTGCNACGTCTCTCACGGATTGCATCAAGAGAGAGATTATCTCCTCCCTCAAGAACATAAAATCCCGTATAGAACGATACACACGTAAGTATAAGATCCCGGGGGCAANAGGGGAGATCCCGCCACAGAAATGTGAGCCGAAACCGTGACCAAGAAGAGCTCCGACACTACCATTGTTTGGGCCAAGAGCAG
Ck51_0      AGCCAGTGAAACATGCCCGTATCTAATTTTGATATTCGGCGTTGTACTAGGTGCCACGTCTCTCACGGATTGCATCAAGAGAGAGATTATCTCCTCCCTCAAGAACATAAAATCCCGTATAGAACGATACACACGTAAGTATAAGATCCCGGGGGCAACAGGGGAGATCCCGCCACAGAAATGTGAGCCGAAACCGTGACCAAGAAGAGCTCCGACACTACCATTGTTTGGGCCAAGAGCAG
Ck51_1      AGCCAGTGAAACATGCCCGTATCTAATTTTGATATTCGGCGTTGTACTAGGTGCCACGTCTCTCACGGATTGCATCAAGAGAGAGATTATCTCCTCCCTCAAGAACATAAAATCCCGTATAGAACGATACACACGTAAGTATAAGATCCCGGGGGCAACAGGGGAGATCCCGCCACAGAAATGTGAGCCGAAACCGTGACCAAGAAGAGCTCCGACACTACCATTGTTTGGGCCAAGAGCAG
Ck54_0      AGCCAGTGAAACATGCCCGTATCTAATTTTGATATTCGGCGTTGTACTAGGTGCCACGTCTCTCACGGATTGCATCAAGAGAGAGATTATCTCCTCCCTCAAGAACATAAAATCCCGTATAGAACGATACACACGTAAGTATAAGATCCCGGGGGCAACAGGGGAGATCCCGCCACAGAAATGTGAGCCGAAACCGTGACCAAGAAGAGCTCCGACACTACCATTGTTTGGGCCAAGAGCAG
Ck54_1      AGCCAGTGAAACATGCCCGTATCTAATTTTGATATTCGGCGTTGTACTAGGTGCCACGTCTCTCACGGATTGCATCAAGAGAGAGATTATCTCCTCCCTCAAGAACATAAAATCCCGTATAGAACGATACACACGTAAGTATAAGATCCCGGGGGCAACAGGGGAGATCCCGCCACAGAAATGTGAGCCGAAACCGTGACCAAGAAGAGCTCCGACACTACCATTGTTTGGGCCAAGAGCAG
Ck56_0      AGCCAGTGAAACATGCCCGTATCTAATTTTGATATTCGGCGTTGTACTAGGTGCCACGTCTCTCACGGATTGCATCAAGAGAGAGATTATCTCCTCCCTCAAGAACATAAAATCCCGTATAGAACGATACACACGTAAGTATAAGATCCCGGGGGCAACAGGGGAGATCCCGCCACAGAAATGTGAGCCGAAACCGTGACCAAGAAGAGCTCCGACACTACCATTGTTTGGGCCAAGAGCAG
Ck56_1      AGCCAGTGAAACATGCCCGTATCTAATTTTGATATTCGGCGTTGTACTAGGTGCCACGTTTCTCACGGATTGCATCAAGAGAGAGATTATCTCCTCCCTCAAGAACATAAAATCCCGTATAGAACGATACACACGTAAGTATAAGATCCCGGGGGCAACAGGGGAGATCCCGCCACAGAAATGTGAGCCGAAACCGTGACCAAGAAGAGCTCCGACACTACCATTGTTTGGGCCAAGAGCAG
Ck7_0       AGCCAGTGAAACATGCCCGTATCTAATTTTGATATTCGGCGTTGTACTAGGTGCCACGTCTCTCACGGATTGCATCAAGAGAGAGATTATCTCCTCCCTCAAGAACATAAAATCCCGTATAGAACGATACACACGTAAGTATAAGATCCCGGGGGCAACAGGGGAGATCCCGCCACAGAAATGTGAGCCGAAACCGTGACCAAGAAGAGCTCCGACACTACCATTGTTTGGGCCAAGAGCAG
Ck7_1       AGCCAGTGAAACATGCCCGTATCTAATTTTGATATTCGGCGTTGTACTAGGTGCCACGTCTCTCACGGATTGCATCAAGAGAGAGATTATCTCCTCCCTCAAGAACATAAAATCCCGTATAGAACGATACACACGTAAGTATAAGATCCCGGGGGCAACAGGGGAGATCCCGCCACAGAAATGTGAGCCGAAACCGTGACCAAGAAGAGCTCCGACACTACCATTGTTTGGGCCAAGAGCAG
Ck80_0      AGCCAGTGAAACATGCCCGTATCTAATTTTGTTATTCGGCGTTGTACTACGTGCCACGTCTCTCACGGATTGCATCAAGAGAGAGATTATCTCCTCCCTCAAGAACATAAAATCCCGTATAGAACGATACACGCGTAAGTATAAGATCCCGGGGGCAACAGGGGAGATCCCGCCACAGAAATGTGAGCCGAAACCGTGACCAAGAAGAGCTCCGACACTACCATTGTTTGGGCCAAGAGCAG
Ck80_1      AGCCAGTGAAACATGCCCGTATCTAATTTTGTTATTCGGCGTTGTACTACGTGCCACGTCTCTCACGGATTGCATCAAGAGAGAGATTATCTCCTCCCTCAAGAACATAAAATCCCGTATAGAACGATACACGCGTAAGTATAAGATCCCGGGGGCAACAGGGGAGATCCCGCCACAGAAATGTGAGCCGAAACCGTGACCAAGAAGAGCTCCGACACTACCATTGTTTGGGCCAAGAGCAG
Ck81_0      AGCCAGTGAAACATGCCCGTATCTAATTTTGTTATTCGGCGTTGTACTACGTGCCACGTCTCTCACGGATTGCATCAAGAGAGAGATTATCTCCTCCCTCAAGAACATAAAATCCCGTATAGAACGATACACGCGTAAGTATAAGATCCCGGGGGCAACAGGGGAGATCCCGCCACAGAAATGTGAGCCGAAACCGTGACCAAGAAGAGCTCCGACACTACCATTGTTTGGGCCAAGAGCAG
Ck81_1      AGCCAGTGAAACATGCCCGTATCTAATTTTGTTATTCGGCGTTGTACTACGTGCCACGTCTCTCACGGATTGCATCAAGAGAGAGATTATCTCCTCCCTCAAGAACATAAAATCCCGTATAGAACGATACACGCGTAAGTATAAGATCCCGGGGGCAACAGGGGAGATCCCGCCACAGAAATGTGAGCCGAAACCGTGACCAAGAAGAGCTCCGACACTACCATTGTTTGGGCCAAGAGCAG
Ck83_0      AGCCAGTGAAACATGCCCGTATCTAATTTTGTTATTCGGCGTTGTACTACGTGCCACGTCTCTCACGGATTGCATCAAGAGAGAGATTATCTCCTCCCTCAAGAACATAAAATCCCGTATAGAACGATACACGCGTAAGTATAAGATCCCGGGGGCAACAGGGGAGATCCCGCCACAGAAATGTGAGCCGAAACCGTGACCAAGAAGAGCTCCGACACTACCATTGTTTGGGCCAAGAGCAG
Ck83_1      AGCCAGTGAAACATGCCCGTATCTAATTTTGTTATTCGGCGTTGTACTACGTGCCACGTCTCTCACGGATTGCATCAAGAGAGAGATTATCTCCTCCCTCAAGAACATAAAATCCCGTATAGAACGATACACGCGTAAGTATAAGATCCCGGGGGCAACAGGGGAGATCCCGCCACAGAAATGTGAGCCGAAACCGTGACCAAGAAGAGCTCCGACACTACCATTGTTTGGGCCAAGAGCAG
Ck85_0      AGCCAGTGAAACATGCCCGTATCTAATTTTGTTATTCGGCGTTGTACTACGTGCCACGTCTCTCACGGATTGCATCAAGAGAGAGATTATCTCCTCCCTCAAGAACATAAAATCCCGTATAGAACGATACACGCGTAAGTATAAGATCCCGGGGGCAACAGGGGAGATCCCGCCACAGAAATGTGAGCCGAAACCGTGACCAAGAAGAGCTCCGACACTACCATTGTTTGGGCCAAGAGCAG
Ck85_1      AGCCAGTGAAACATGCCCGTATCTAATTTTGTTATTCGGCGTTGTACTACGTGCCACGTCTCTCACGGATTGCATCAAGAGAGAGATTATCTCCTCCCTCAAGAACATAAAATCCCGTATAGAACGATACACGCGTAAGTATAAGATCCCGGGGGCAACAGGGGAGATCCCGCCACAGAAATGTGAGCCGAAACCGTGACCAAGAAGAGCTCCGACACTACCATTGTTTGGGCCAAGAGCAG
Ck88_0      AGCCAGTGAAACATGCCCGTATCTAATTTTGTTATTCGGCGTTGTACTACGTGCCACGTCTCTCACGGATTGCATCAAGAGAGAGATTATCTCCTCCCTCAAGAACATAAAATCCCGTATAGAACGATACACACGTAAGTATAAGATCCCGGGGGCAACAGGGGAGATCCCGCCACAGAAATGTGAGCCGAAACCGTGACCAAGAAGAGCTCCGACACTACCATTGTTTGGGCCAAGAGCAG
Ck88_1      AGCCAGTGAAACATGCCCGTATCTAATTTTGTTATTCGGCGTTGTACTACGTGCCACGTCTCTCACGGATTGCATCAAGAGAGAGATTATCTCCTCCCTCAAGAACATAAAATCCCGTATAGAACGATACACGCGTAAGTATAAGATCCCGGGGGCAACAGGGGAGATCCCGCCACAGAAATGTGAGCCGAAACCGTGACCAAGAAGAGCTCCGACACTACCATTGTTTGGGCCAAGAGCAG
Dm100_0     AGCAAGTGAAACATGCCCGTATCTAATTTTGTTATTCGGCGTTGTACTACGTGCCACGTCTCTCACGGATTGCATTAAGAGAGAGATTATCTCCTCCCTCAAGAACATAAAATCCCGTNTAGAACGATACACGCGTAAGTATAAGATCCCGGGGGCAACAGGGGAGATCCCGCCACAGAAATGTGAGCCGAAACCGTGACCAAGAAGAGCTCCGACACTACCATTGTTTGGGCCAAGAGCNG
Dm100_1     AGCAAGTGAAACATGCCCGTATCTAATTTTGTTATTCGGCGTTGTACTACGTGCCACGTCTCTCACGGATTGCATTAAGAGAGAGATTATCTCCTCCCTCAAGAACATAAAATCCCGTNTAGAACGATACACGCGTAAGTATAAGATCCCGGGGGCAACAGGGGAGATCCCGCCACAGAAATGTGAGCCGAAACCGTGACCAAGAAGAGCTCCGACACTACCATTGTTTGGGCCAAGAGCNG
Dm102_0     AGCAAGTGAAACATGCCCGTATCTAATTTTGTTATTCGGCGTTGTACTACGTGCCACGTCTCTCACGGATTGCATTAAGAGAGAGATTATCTCCTCCCTCAAGAACATAAAATCCCGTATAGAACGATACACGCGTAAGTATAAGATCCCGGGGGCAACAGGGGAGATCCCGCCACAGAAATGTGAGCCGAAACCGTGACCAAGAAGAGCTCCGACACTACCATTGTTTGGGCCAAGAGCAG
Dm102_1     AGCAAGTGAAACATGCCCGTATCTAATTTTGTTATTCGGCGTTGTACTACGTGCCACGTCTCTCACGGATTGCATTAAGAGAGAGATTATCTCCTCCCTCAAGAACATAAAATCCCGTATAGAACGATACACGCGTAAGTATAAGATCCCGGGGGCAACAGGGGAGATCCCGCCACAGAAATGTGAGCCGAAACCGTGACCAAGAAGAGCTCCGACACTACCATTGTTTGGGCCAAGAGCAG
Dm104_0     AGCAAGTGAAACATGCCCGTATCTAATTTTGTTATTCGGCGTTGTACTACGTGCCACGTCTCTCACGGATTGCATTAAGAGAGAGATTATCTCCTCCCTCAAGAACATAAAATCCCGTATAGAACGATACACGCGTAAGTATAAGATCCCGGGGGCAACAGGGGAGATCCCGCCACAGAAATGTGAGCCGAAACCGTGACCAAGAAGAGCTCCGACACTACCATTGTTTGGGCCAAGAGCAG
Dm104_1     AGCAAGTGAAACATGCCCGTATCTAATTTTGTTATTCGGCGTTGTACTACGTGCCACGTCTCTCACGGATTGCATTAAGAGAGAGATTATCTCCTCCCTCAAGAACATAAAATCCCGTATAGAACGATACACGCGTAAGTATAAGATCCCGGGGGCAACAGGGGAGATCCCGCCACAGAAATGTGAGCCGAAACCGTGACCAAGAAGAGCTCCGACACTACCATTGTTTGGGCCAAGAGCAG
Dm106_0     AGCAAGTGAAACATGCCCGTATCTAATTTTGTTATTCGGCGTTGTACTACGTGCCACGTCTCTCACGGATTGCATTAAGAGAGAGATTATCTCCTCCCTCAAGAACATAAAATCCCGTATAGAACGATACACGCGTAAGTATAAGATCCCGGGGGCAACAGGGGAGATCCCGCCACAGAAATGTGAGCCGAAACCGTGACCAAGAAGAGCTCCGACACTACCATTGTTTGGGCCAAGAGCAG
Dm106_1     AGCAAGTGAAACATGCCCGTATCTAATTTTGTTATTCGGCGTTGTACTACGTGCCACGTCTCTCACGGATTGCATTAAGAGAGAGATTATCTCCTCCCTCAAGAACATAAAATCCCGTATAGAACGATACACGCGTAAGTATAAGATCCCGGGGGCAACAGGGGAGATCCCGCCACAGAAATGTGAGCCGAAACCGTGACCAAGAAGAGCTCCGACACTACCATTGTTTGGGCCAAGAGCAG
Dm108_0     AGCAAGTGAAACATGCCCGTATCTAATTTTGTTATTCGGCGTTGTACTACGTGCCACGTCTCTCACGGATTGCATTAAGAGAGAGATTATCTCCTCCCTCAAGAACATAAAATCCCGTATAGAACGATACACGCGTAAGTATAAGATCCCGGGGGCAACAGGGGAGATCCCGCCACAGAAATGTGAGCCGAAACCGTGACCAAGAAGAGCTCCGACACTACCATTGTTTGGGCCAAGAGCAG
Dm108_1     AGCAAGTGAAACATGCCCGTATCTAATTTTGTTATTCGGCGTTGTACTACGTGCCACGTCTCTCACGGATTGCATTAAGAGAGAGATTATCTCCTCCCTCAAGAACATAAAATCCCGTATAGAACGATACACGCGTAAGTATAAGATCCCGGGGGCAACAGGGGAGATCCCGCCACAGAAATGTGAGCCGAAACCGTGACCAAGAAGAGCTCCGACACTTCCATTGTTTGGGCCAAGAGCAG
Dm110_0     AGCAAGTGAAACATGCCCGTATCTAATTTTGTTATTCGGCGTTGTACTACGTGCCACGTCTCTCACGGATTGCATTAAGAGAGAGATTATCTCCTCCCTCAAGAACATAAAATCCCGTATAGAACGATACACGCGTAAGTATAAGATCCCGGGGGCAACAGGGGAGATCCCGCCACAGAAATGTGAGCCGAAACCGTGACCAAGAAGAGCTCCGACACTACCATTGTTTGGGCCAAGAGCAG
Dm110_1     AGCAAGTGAAACATGCCCGTATCTAATTTTGTTATTCGGCGTTGTACTACGTGCCACGTCTCTCACGGATTGCATTAAGAGAGAGATTATCTCCTCCCTCAAGAACATAAAATCCCGTATAGAACGATACACGCGTAAGTATAAGATCCCGGGGGCAACAGGGGAGATCCCGCCACAGAAATGTGAGCCGAAACCGTGACCAAGAAGAGCTCCGACACTACCATTGTTTGGGCCAAGAGCAG
Dm111_0     AGCAAGTGAAACATGCCCGTATCTAATTTTGTTATTCGGCGTTGTACTACGTGCCACGTCTCTCACGGATTGCATTAAGAGAGAGATTATCTCCTCCCTCAAGAACATAAAATCCCGTATAGAACGATACACGCGTAAGTATAAGATCCCGGGGGCAACAGGGGAGATCCCGCCACAGAAATGTGAGCCGAAACCGTGACCAAGAAGAGCTCCGACACTACCATTGTTTGGGCCAAGAGCAG
Dm111_1     AGCAAGTGAAACATGCCCGTATCTAATTTTGTTATTCGGCGTTGTACTACGTGCCACGTCTCTCACGGATTGCATTAAGAGAGAGATTATCTCCTCCCTCAAGAACATAAAATCCCGTATAGAACGATACACGCGTAAGTATAAGATCCCGGGGGCAACAGGGGAGATCCCGCCACAGAAATGTGAGCCGAAACCGTGACCAAGAAGAGCTCCGACACTACCATTGTTTGGGCCAAGAGCAG
Dm112_0     AGCAAGTGAAACATGCCCGTATCTAATTTTGTTATTCGGCGTTGTACTACGTGCCACGTCTCTCACGGATTGCATTAAGAGAGAGATTATCTCCTCCCTCAAGAACATAAAATCCCGTATAGAACGATACACGCGTAAGTATAAGATCCCGGGGGCAACAGGGGAGATCCCGCCACAGAAATGTGAGCCGAAACCGTGACCAAGAAGAGCTCCGACACTACCATTGTTTGGGCCAAGAGCAG
Dm112_1     AGCAAGTGAAACATGCCCGTATCTAATTTTGTTATTCGGCGTTGTACTACGTGCCACGTCTCTCACGGATTGCATTAAGAGAGAGATTATCTCCTCCCTCAAGAACATAAAATCCCGTATAGAACGATACACGCGTAAGTATAAGATCCCGGGGGCAACAGGGGAGATCCCGCCACAGAAATGTGAGCCGAAACCGTGACCAAGAAGAGCTCCGACACTACCATTGTTTGGGCCAAGAGCAG
Dm113_0     AGCAAGTGAAACATGCCCGTATCTAATTTTGTTATTCGGCGTTGTACTACGTGCCACGTCTCTCACGGATTGCATTAAGAGAGAGATTATCTCCTCCCTCAAGAACATAAAATCCCGTATAGAACGATACACGCGTAAGTATAAGATCCCGGGGGCAACAGGGGAGATCCCGCCACAGAAATGTGAGCCGAAACCGTGACCAAGAAGAGCTCCGACACTACCATTGTTTGGGCCAAGAGCAG
Dm113_1     AGCAAGTGAAACATGCCCGTATCTAATTTTGTTATTCGGCGTTGTACTACGTGCCACGTCTCTCACGGATTGCATTAAGAGAGAGATTATCTCCTCCCTCAAGAACATAAAATCCCGTATAGAACGATACACGCGTAAGTATAAGATCCCGGGGGCAACAGGGGAGATCCCGCCACAGAAATGTGAGCCGAAACCGTGACCAAGAAGAGCTCCGACACTACCATTGTTTGGGCCAAGAGCAG
Dm114_0     AGCAAGTGAAACATGCCCGTATCTAATTTTGTTATTCGGCGTTGTACTACGTGCCACGTCTCTCACGGATTGCATTAAGAGAGAGATTATCTCCTCCCTCAAGAACATAAAATCCCGTATAGAACGATACACGCGTAAGTATAAGATCCCGGGGGCAACAGGGGAGATCCCGCCACAGAAATGTGAGCCGAAACCGTGACCAAGAAGAGCTCCGACACTACCATTGTTTGGGCCAAGAGCAG
Dm114_1     AGCAAGTGAAACATGCCCGTATCTAATTTTGTTATTCGGCGTTGTACTACGTGCCACGTCTCTCACGGATTGCATTAAGAGAGAGATTATCTCCTCCCTCAAGAACATAAAATCCCGTATAGAACGATACACGCGTAAGTATAAGATCCCGGGGGCAACAGGGGAGATCCCGCCACAGAAATGTGAGCCGAAACCGTGACCAAGAAGAGCTCCGACACTACCATTGTTTGGGCCAAGAGCAG
Dm115_0     AGCAAGTGAAACATGCCCGTATCTAATTTTGTTATTCGGCGTTGTACTACGTGCCACGTCTCTCACGGATTGCATTAAGAGAGAGATTATCTCCTCCCTCAAGAACATAAAATCCCGTATAGAACGATACACGCGTAAGTATAAGATCCCGGGGGCAACAGGGGAGATCCCGCCACAGAAATGTGAGCCGAAACCGTGACCAAGAAGAGCTCCGACACTACCATTGTTTGGGCCAAGAGCAG
Dm115_1     AGCAAGTGAAACATGCCCGTATCTAATTTTGTTATTCGGCGTTGTACTACGTGCCACGTCTCTCACGGATTGCATTAAGAGAGAGATTATCTCCTCCCTCAAGAACATAAAATCCCGTATAGAACGATACACGCGTAAGTATAAGATCCCGGGGGCAACAGGGGAGATCCCGCCACAGAAATGTGAGCCGAAACCGTGACCAAGAAGAGCTCCGACACTACCATTGTTTGGGCCAAGAGCAG
Dm116_0     AGCAAGTGAAACATGCCCGTATCTAATTTTGTTATTCGGCGTTGTACTACGTGCCACGTCTCTCACGGATTGCATTAAGAGAGAGATTATCTCCTCCCTCAAGAACATAAAATCCCGTATAGAACGATACACGCGTAAGTATAAGATCCCGGGGGCAACAGGGGAGATCCCGCCACAGAAATGTGAGCCGAAACCGTGACCAAGAAGAGCTCCGACACTACCATTGTTTGGGCCAAGAGCAG
Dm116_1     AGCAAGTGAAACATGCCCGTATCTAATTTTGTTATTCGGCGTTGTACTACGTGCCACGTCTCTCACGGATTGCATTAAGAGAGAGATTATCTCCTCCCTCAAGAACATAAAATCCCGTATAGAACGATACACGCGTAAGTATAAGATCCCGGGGGCAACAGGGGAGATCCCGCCACAGAAATGTGAGCCGAAACCGTGACCAAGAAGAGCTCCGACACTACCATTGTTTGGGCCAAGAGCAG
Dm117_0     AGCAAGTGAAACATGCCCGTATCTAATTTTGTTATTCGGCGTNGTACTACGTGCCACGTCTCTCACGGATTGCATTAAGAGAGAGATTATCTCCTCCCTCAAGAACATAAAATCCCGTATAGAACGATACACGCGTAAGTATAAGATCCCGGGGGCAACAGGGGAGATCCCGCCACAGAAATGTGAGCCGAAACCGTGACCAAGAAGAGCTCCGACACTACCATTGTTTGGGCCAAGAGCA-
Dm117_1     AGCAAGTGAAACATGCCCGTATCTAATTTTGTTATTCGGCGTNGTACTACGTGCCACGTCTCTCACGGATTGCATTAAGAGAGAGATTATCTCCTCCCTCAAGAACATAAAATCCCGTATAGAACGATACACGCGTAAGTATAAGATCCCGGGGGCAACAGGGGAGATCCCGCCACAGAAATGTGAGCCGAAACCGTGACCAAGAAGAGCTCCGACACTACCATTGTTTGGGCCAAGAGCA-
Dm118_0     AGCAAGTGAAACATGCCCGTATCTAATTTTGTTATTCGGCGTTGTACTACGTGCCACGTCTCTCACGGATTGCATTAAGAGAGAGATTATCTCCTCCCTCAAGAACATAAAATCCCGTATAGAACGATACACGCGTAAGTATAAGATCCCGGGGGCAACAGGGGAGATCCCGCCACAGAAATGTGAGCCGAAACCGTGACCAAGAAGAGCTCCGACACTACCATTGTTTGGGCCAAGAGCAG
Dm118_1     AGCAAGTGAAACATGCCCGTATCTAATTTTGTTATTCGGCGTTGTACTACGTGCCACGTCTCTCACGGATTGCATTAAGAGAGAGATTATCTCCTCCCTCAAGAACATAAAATCCCGTATAGAACGATACACGCGTAAGTATAAGATCCCGGGGGCAACAGGGGAGATCCCGCCACAGAAATGTGAGCCGAAACCGTGACCAAGAAGAGCTCCGACACTACCATTGTTTGGGCCAAGAGCAG
Mg37_0      AGCAAGTGAAACATGCCCGTATCTAATTTTGTTATTCGGCGTTGTACTACGTGCCACGTCTCTCACGGATTGCATCAAGAGAGAGATTATCTCCTCCCTCAAGAACATAAAATCCCGTATAGAACGATACACGCGTAAGTATAAGATCCCAGGGGCAACAGGGGAGATCCCGCCACAGAAATGTGAGCCGAAACCGTGACCAAGAAGAGCTCCGACACTACCATTGTTTGGGCCAAGAGCAG
Mg37_1      AGCAAGTGAAACATGCCCGTATCTAATTTTGTTATTCGGCGTTGTACTACGTGCCACGTCTCTCACGGATTGCATCAAGAGAGAGATTATCTCCTCCCTCAAGAACATAAAATCCCGTATAGAACGATACACGCGTAAGTATAAGATCCCAGGGGCAACAGGGGAGATCCCGCCACAGAAATGTGAGCCGAAACCGTGACCAAGAAGAGCTCCGACACTACCATTGTTTGGGCCAAGAGCAG
Mg38_0      AGCAAGTGAAACATGCCCGTATCTAATTTTGTTATTCGGCGTTGTACTACGTGCCACGTCTCTCACGGATTGCATCAAGAGAGAGATTATCTCCTCCCTCAAGAACATAAAATCCCGTATAGAACGATACACGCGTAAGTATAAGATCCCAGGGGCAACAGGGGAGATCCCGCCACAGAAATGTGAGCCGAAACCGTGACCAAGAAGAGCTCCGACACTACCATTGTTTGGGCCAAGAGCAG
Mg38_1      AGCAAGTGAAACATGCCCGTATCTAATTTTGTTATTCGGCGTTGTACTACGTGCCACGTCTCTCACGGATTGCATCAAGAGAGAGATTATCTCCTCCCTCAAGAACATAAAATCCCGTATAGAACGATACACGCGTAAGTATAAGATCCCAGGGGCAACAGGGGAGATCCCGCCACAGAAATGTGAGCCGAAACCGTGACCAAGAAGAGCTCCGACACTACCATTGTTTGGGCCAAGAGCAG
Mg39_0      AGCAAGTGAAACATGCCCGTATCTAATTTTGTTATTCGGCGTTGTACTACGTGCCACGTCTCTCACGGATTGCATCAAGAGAGAGATTATCTCCTCCCTCAAGAACATAAAATCCCGTATAGAACGATACACGCGTAAGTATAAGATCCCAGGGGCAACAGGGGAGATCCCGCCACAGAAATGTGAGCCGAAACCGTGACCAAGAAGAGCTCCGACACTACCATTGTTTGGGCCAAGAGCAG
Mg39_1      AGCAAGTGAAACATGCCCGTATCTAATTTTGTTATTCGGCGTTGTACTACGTGCCACGTCTCTCACGGATTGCATCAAGAGAGAGATTATCTCCTCCCTCAAGAACATAAAATCCCGTATAGAACGATACACGCGTAAGTATAAGATCCCAGGGGCAACAGGGGAGATCCCGCCACAGAAATGTGAGCCGAAACCGTGACCAAGAAGAGCTCCGACACTACCATTGTTTGGGCCAAGAGCAG
Mg40_0      AGCAAGTGAAACATGCCCGTATCTAATTTTGTTATTCGGCGTTGTACTACGTGCCACGTCTCTCACGGATTGCATCAAGAGAGAGATTATCTCCTCCCTCAAGAACATAAAATCCCGTATAGAACGATACACGCGTAAGTATAAGATCCCAGGGGCAACAGGGGAGATCCCGCCACAGAAATGTGAGCCGAAACCGTGACCAAGAAGAGCTCCGACACTACCATTGTTTGGGCCAAGAGCAG
Mg40_1      AGCAAGTGAAACATGCCCGTATCTAATTTTGTTATTCGGCGTTGTACTACGTGCCACGTCTCTCACGGATTGCATCAAGAGAGAGATTATCTCCTCCCTCAAGAACATAAAATCCCGTATAGAACGATACACGCGTAAGTATAAGATCCCAGGGGCAACAGGGGAGATCCCGCCACAGAAATGTGAGCCGAAACCGTGACCAAGAAGAGCTCCGACACTACCATTGTTTGGGCCAAGAGCAG
Mg41_0      AGCAAGTGAAACATGCCCGTATCTAATTTTGTTATTCGGCGTTGTACTACGTGCCACGTCTCTCACGGATTGCATCAAGAGAGAGATTATCTCCTCCCTCAAGAACATAAAATCCCGTATAGAACGATACACGCGTAAGTATAAGATNCCAGGGGCAACAGGGGAGATCCCGCCACAGAAATGTGAGCCGAAACCGTGACCAAGAAGAGCTCCGACACTACCATTGTTTGGGCCAAGAGCAG
Mg41_1      AGCAAGTGAAACATGCCCGTATCTAATTTTGTTATTCGGCGTTGTACTACGTGCCACGTCTCTCACGGATTGCATCAAGAGAGAGATTATCTCCTCCCTCAAGAACATAAAATCCCGTATAGAACGATACACGCGTAAGTATAAGATNCCAGGGGCAACAGGGGAGATCCCGCCACAGAAATGTGAGCCGAAACCGTGACCAAGAAGAGCTCCGACACTACCATTGTTTGGGCCAAGAGCAG
Mg57_0      AGCAAGTGAAACATGCCCGTATCTAATTTTGTTATTCGGCGTTGTACTACGTGCCACGTCTCTCACGGATTGCATCAAGAGAGAGATTATCTCCTCCCTCAAGAACATAAAATCCCGTATAGAACGATACACGCGTAAGTATAAGATCCCAGGGGCAACAGGGGAAATCCCGCCACAGAAATGTGAGCCGAAACCGTGACCAAGAAGAGCTCCGACACTACCATTGTTTGGGCCAAGAGCAG
Mg57_1      AGCAAGTGAAACATGCCCGTATCTAATTTTGTTATTCGGCGTTGTACTACGTGCCACGTCTCTCACGGATTGCATCAAGAGAGAGATTATCTCCTCCCTCAAGAACATAAAATCCCGTATAGAACGATACACGCGTAAGTATAAGATCCCGGGGGCAACAGGGGAGATCCCGCCACAGAAATGTGAGCCGAAACCGTGACCAAGAAGAGCTCCGACACTACCATTGTTTGGGCCAAGAGCAG
Mg58_0      AGCAAGTGAAACATGCCCGTATCTAATTTTGTTATTCGGCGTTGTACTACATGCCACGTCTCTCACGGATTGCATCAAGAGAGAGATTATCTCCTCCCTCAAGAACATAAAATCCCGTATAGAACGATACACGCGTAAGTATAAGATCCCAGGGGCAACAGGGGAGATCCCGCCACAGAAATGTGAGCCGAAACCGTGACCAAGAAGAGCTCCGACACTNCCATNGTTTGGGCCAAGAGCAG
Mg58_1      AGCAAGTGAAACATGCCCGTATCTAATTTTGTTATTCGGCGTTGTACTACGTGCCACGTCTCTCACGGATTGCATCAAGAGAGAGATTATCTCCTCCCTCAAGAACATAAAATCCCGTATAGAACGATACACGCGTAAGTATAAGATCCCAGGGGCAACAGGGGAGATCCCGCCACAGAAATGTGAGCCGAAACCGTGACCAAGAAGAGCTCCGACACTNCCATNGTTTGGGCCAAGAGCAG
Mg59_0      AGCAAGTGAAACATGCCCGTATCTAATTTTGTTATTCGGCGTTGTACTACGTGCCACGTCTCTCACGGATTGCATCAAGAGAGAGATTATCTCCTCCCTCAAGAACATAAAATCCCGTATAGAACGATACACGCGTAAGTATAAGATCCCAGGGGCAACAGGGGAGATCCCGCCACAGAAATGTGAGCCGAAACCGTGACCAAGAAGAGCTCCGACACTACCATTGTTTGGGCCAAGAGCAG
Mg59_1      AGCAAGTGAAACATGCCCGTATCTAATTTTGTTATTCGGCGTTGTACTACGTGCCACGTCTCTCACGGATTGCATCAAGAGAGAGATTATCTCCTCCCTCAAGAACATAAAATCCCGTATAGAACGATACACGCGTAAGTATAAGATCCCGGGGGCAACAGGGGAGATCCCGCCACAGAAATGTGAGCCGAAACCGTGACCAAGAAGAGCTCCGACACTACCATTGTTTGGGCCAAGAGCAG
Mg60_0      AGCAAGTGAAACATGCCCGTATCTAATTTTGTTATTCGGCGTTGTACTACGTGCCACGTCTCTCACAGATTGCATCAAGAGAGAGATTATCTCCTCCCTCAAGAACATAAAATCCCGTATAGAACGATACACGCGTAAGTATAAGATCCCAGGGGCAACAGGGGAGATCCCGCCACAGAAATGTGAGCCGAAACCGTGACCAAGAAGAGCTCCGACACTACCATTGTTTGGGCCAAGAGCAG
Mg60_1      AGCAAGTGAAACATGCCCGTATCTAATTTTGTTATTCGGCGTTGTACTACGTGCCACGTCTCTCACGGATTGCATCAAGAGAGAGATTATCTCCTCCCTCAAGAACATAAAATCCCGTATAGAACGATACACGCGTAAGTATAAGATCCCAGGGGCAACAGGGGAGATCCCGCCACAGAAATGTGAGCCGAAACCGTGACCAAGAAGAGCTCCGACACTACCATTGTTTGGGCCAAGAGCAG
Mg61_0      AGCAAGTGAAACATGCCCGTATCTAATTTTGTTATTCGGCGTTGTACTACGTGCCACGTCTCTCACGGATTGCATCAAGAGAGAGATTATCTCCTCCCTCAAGAACATAAAATCCCGTATAGAACGATACACGCGTAAGTATAAGATCCCAGGGGCAACAGGGGAGATCCCGCCACAGAAATGTGAGCCGAAACCGTGACCAAGAAGAGCTCCGACACTACCATTGTTTGGGCCAAGAGCAG
Mg61_1      AGCAAGTGAAACATGCCCGTATCTAATTTTGTTATTCGGCGTTGTACTACGTGCCACGTCTCTCACGGATTGCATCAAGAGAGAGATTATCTCCTCCCTCAAGAACATAAAATCCCGTATAGAACGATACACGCGTAAGTATAAGATCCCAGGGGCAACAGGGGAGATCCCGCCACAGAAATGTGAGCCGAAACCGTGACCAAGAAGAGCTCCGACACTACCATTGTTTGGGCCAAGAGCAG
Mg64_0      AGCAAGTGAAACATGCCCGTATCTAATTTTGTTATTCGGCGTTGTACTACGTGCCACGTCTCTCACGGATTGCATCAAGAGAGAGATTATCTCCTCCCTCAAGAACATAAAATCCCGTATAGAACGATACACGCGTAAGTATAAGATCCCAGGGGCAACAGGGGAGATCCCGCCACAGAAATGTGAGCCGAAACCGTGACCAAGAAGAGCTCCGACACTACCATTGTTTGGGCCAAGAGCAG
Mg64_1      AGCAAGTGAAACATGCCCGTATCTAATTTTGTTATTCGGCGTTGTACTACGTGCCACGTCTCTCACGGATTGCATCAAGAGAGAGATTATCTCCTCCCTCAAGAACATAAAATCCCGTATAGAACGATACACGCGTAAGTATAAGATCCCAGGGGCAACAGGGGAGATCCCGCCACAGAAATGTGAGCCGAAACCGTGACCAAGAAGAGCTCCGACACTACCATTGTTTGGGCCAAGAGCAG
Mg67_0      AGCAAGTGAAACATGCCCGTATCTAATTTTGTTATTCGGCGTTGTACTACGTGCCACGTCTCTCACGGATTGCATCAAGAGAGAGATTATCTCCTCCCTCAAGAACATAAAATCCCGTATAGAACGATACACGCGTAAGTATAAGATCCCAGGGGCAACAGGGGAGATCCCGCCACAGAAATGTGAGCCGAAACCGTGACCAAGAAGAGCTCCGACACTACCATTGTTTGGGCCAAGAGCAG
Mg67_1      AGCAAGTGAAACATGCCCGTATCTAATTTTGTTATTCGGCGTTGTACTACGTGCCACGTCTCTCACGGATTGCATCAAGAGAGAGATTATCTCCTCCCTCAAGAACATAAAATCCCGTATAGAACGATACACGCGTAAGTATAAGATCCCAGGGGCAACAGGGGAGATCCCGCCACAGAAATGTGAGCCGAAACCGTGACCAAGAAGAGCTCCGACACTACCATTGTTTGGGCCAAGAGCAG
Mg69_0      AGCAAGTGAAACATGCCCGTATCTAATTTTGTTATTCGGCGTTGTACTACGTGCCACGTCTCTCACGGATTGCATCAAGAGAGAGATTATNTCCTCCCTCAAGAACATAAAATCCCGTATAGAACGATACACGCGTAAGTATAAGATCCCAGGGGCAACAGNGGAGATCCCGCCACAGAAATGTGAGCCGAAACCGTGACCAAGAAGAGCTCCGACACTACCATTGTTTGGGCCAAGAGCAG
Mg69_1      AGCAAGTGAAACATGCCCGTATCTAATTTTGTTATTCGGCGTTGTACTACGTGCCACGTCTCTCACGGATTGCATCAAGAGAGAGATTATNTCCTCCCTCAAGAACATAAAATCCCGTATAGAACGATACACGCGTAAGTATAAGATCCCAGGGGCAACAGNGGAGATCCCGCCACAGAAATGTGAGCCGAAACCGTGACCAAGAAGAGCTCCGACACTACCATTGTTTGGGCCAAGAGCAG
Mg70_0      AGCAAGTGAAACATGCCCGTATCTAATTTTGTTATTCGGCGTTGTACTACGTGCCACGTCTCTCACGGATTGCATCAAGAGAGAGATTATCTCCTCCCTCAAGAACATAAAATCCCGTATAGAACGATACACGCGTAAGTATAAGATCCCAGGGGCAACAGGGGAGATCCCGCCACAGAAATGTGAGCCGAAACCGTGACCAAGAAGAGCTCCGACACTACCATTGTTTGGGCCAAGAGCAG
Mg70_1      AGCAAGTGAAACATGCCCGTATCTAATTTTGTTATTCGGCGTTGTACTACGTGCCACGTCTCTCACGGATTGCATCAAGAGAGAGATTATCTCCTCCCTCAAGAACATAAAATCCCGTATAGAACGATACACGCGTAAGTATAAGATCCCAGGGGCAACAGGGGAGATCCCGCCACAGAAATGTGAGCCGAAACCGTGACCAAGAAGAGCTCCGACACTACCATTGTTTGGGCCAAGAGCAG
Mg72_0      AGCAAGTGAAACATGCCCGTATCTAATTTTGTTATTCGGCGTTGTACTACGTGCCACGTCTCTCACGGATTGCATCAAGAGAGAGATTATCTCCTCCCTCAAGAACATAAAATCCCGTATAGAACGATACACGCGTAAGTATAAGATCCCAGGGGCAACAGGGGAGATCCCGCCACAGAAATGTGAGCCGAAACCGTGACCAAGAAGAGCTCCGACACTACCATTGTTTGGGCCAAGAGCAG
Mg72_1      AGCAAGTGAAACATGCCCGTATCTAATTTTGTTATTCGGCGTTGTACTACGTGCCACGTCTCTCACGGATTGCATCAAGAGAGAGATTATCTCCTCCCTCAAGAACATAAAATCCCGTATAGAACGATACACGCGTAAGTATAAGATCCCAGGGGCAACAGGGGAGATCCCGCCACAGAAATGTGAGCCGAAACCGTGACCAAGAAGAGCTCCGACACTACCATTGTTTGGGCCAAGAGCAG
Mg74_0      AGCAAGTGAAACATGCCCGTATCTAATTTTGTTATTCGGCGTTGTACTACGTGCCACGTCTCTCACGGATTGCATCAAGAGAGAGATTATCTCCTCCCTCAAGAACATAAAATCCCGTATAGAACGATACACGCGTAAGTATAAGATCCCAGGGGCAACAGGGGAGATCCCGCCACAGAAATGTGAGCCGAAACCGTGACCAAGAAGAGCTCCGACACTACCATTGTTTGGGCCAAGAGCAG
Mg74_1      AGCAAGTGAAACATGCCCGTATCTAATTTTGTTATTCGGCGTTGTACTACGTGCCACGTCTCTCACGGATTGCATCAAGAGAGAGATTATCTCCTCCCTCAAGAACATAAAATCCCGTATAGAACGATACACGCGTAAGTATAAGATCCCAGGGGCAACAGGGGAGATCCCGCCACAGAAATGTGAGCCGAAACCGTGACCAAGAAGAGCTCCGACACTACCATTGTTTGGGCCAAGAGCAG
Mg77_0      NGCAAGTGAAACATGCCCGTATCTAATTTTGTTATTCGGCGTTGTACTACGTGCCACGTCTCTCACGGATTGCATCAAGAGAGAGATTATCTCCTCCCTCAAGAACATAAAATCCCGTATAGAACGATACACGCGTAAGTATAAGATCCCAGGGGCAACAGGGGAGATCCCGCCACAGAAATGTGAGCCGAAACCGTGACCAAGAAGAGCTCCGACACTACCATTGTTTGGGCCAAGAGCAG
Mg77_1      NGCAAGTGAAACATGCCCGTATCTAATTTTGTTATTCGGCGTTGTACTACGTGCCACGTCTCTCACGGATTGCATCAAGAGAGAGATTATCTCCTCCCTCAAGAACATAAAATCCCGTATAGAACGATACACGCGTAAGTATAAGATCCCAGGGGCAACAGGGGAGATCCCGCCACAGAAATGTGAGCCGAAACCGTGACCAAGAAGAGCTCCGACACTACCATTGTTTGGGCCAAGAGCAG
Mg79_0      AGCAAGTGAAACATGCCCGTATCTAATTTTGTTATTCGGCGTTGTACTACGTGCCACGTCTCTCACGGATTGCATCAAGAGAGAGATTATCTCCTCCCTCAAGAACATAAAATCCCGTATAGAACGATACACGCGTAAGTATAAGATCCCAGGGGCAACAGGGGAGATCCCGCCACAGAAATGTGAGCCGAAACCGTGACCAAGAAGAGCTCCGACACTACCATTGTTTGGGCCAAGAGCAG
Mg79_1      AGCAAGTGAAACATGCCCGTATCTAATTTTGTTATTCGGCGTTGTACTACGTGCCACGTCTCTCACGGATTGCATCAAGAGAGAGATTATCTCCTCCCTCAAGAACATAAAATCCCGTATAGAACGATACACGCGTAAGTATAAGATCCCAGGGGCAACAGGGGAGATCCCGCCACAGAAATGTGAGCCGAAACCGTGACCAAGAAGAGCTCCGACACTACCATTGTTTGGGCCAAGAGCAG
Nv120_0     AGCAAGTGAAACATGCCCATATCTAATTTTGTTATTCGGCGTTGTACTACGTGCCACGTCTCTCACCGATTGCATTAAGAGAGAGATTATCTCCTCCCTCAAGAACATAAAATCCCGTATAGAACGATACACGCGTAAGTATAAGATCCCGGGGGCAACAGGGGAGATCCCGCCACAGAAATGTGAGCCGAAACCGTGACCAAGAAGAGCTCCGACACTACCATTGTTTGGGCCAAGA----
Nv120_1     AGCAAGTGAAACATGCCCGTATCTAATTTTGTTATTCGGCGTTGTACTACGTGCCACGTCTCTCACGGATTGCATTAAGAGAGAGATTATCTCCTCCCTCAAGAACATAAAATCCCGTATAGAACGATACACGCGTAAGTATAAGATCCCGGGGGCAACAGGGGAGATCCCGCCACAGAAATGTGAGCCGAAACCGTGACCAAGAAGAGCTCCGACACTACCATTGTTTGGGCCAAGA----
Nv122_0     AGCAAGTGAAACATGCCCGTATCTAATTTTGTTATTCGGCGTTGTACTACGTGCCACGTCTCTCACGGATTGCATTAAGAGAGAGATTATCTCCTCCCTCAAGAACATAAAATCCCGTATAGAACGATACACGCGTAAGTATAAGATCCCGGGGGCAACAGGGGAGATCCCGCCACAGAAATGTGAGCCGAAACCGTGACCAAGAAGAGCTCCGACACTACCATTGTTTGGGCCAAGAGCAG
Nv122_1     AGCAAGTGAAACATGCCCGTATCTAATTTTGTTATTCGGCGTTGTACTACGTGCCACGTCTCTCACGGATTGCATTAAGAGAGAGATTATCTCCTCCCTCAAGAACATAAAATCCCGTATAGAACGATACACGCGTAAGTATAAGATCCCGGGGGCAACAGGGGAGATCCCGCCACAGAAATGTGAGCCGAAACCGTGACCAAGAAGAGCTCCGACACTACCATTGTTTGGGCCAAGAGCAG
Nv125_0     AGCAAGTGAAACATGCCCGTATCTAATTTTGTTATTCGGCGTTGTAATACGTGCCACGTCTCTCACGGATTGCATTAAGAGAGAGATTATCTCCTCCCTCAAGAACATAAAATCCCGTATAGAACGATACACGCGTAAGTATAAGATCCCGGGGGCAACAGGGGAGATCCCGCCACAGAAATGTGAGCCGAAACCGTGACCAAGAAGAGCTCCGACACTACCATTGTTTGGGCCAAGAGCAG
Nv125_1     AGCAAGTGAAACATGCCCGTATCTAATTTTGTTATTCGGCGTTGTAATACGTGCCACGTCTCTCACGGATTGCATTAAGAGAGAGATTATCTCCTCCCTCAAGAACATAAAATCCCGTATAGAACGATACACGCGTAAGTATAAGATCCCGGGGGCAACAGGGGAGATCCCGCCACAGAAATGTGAGCCGAAACCGTGACCAAGAAGAGCTCCGACACTACCATTGTTTGGGCCAAGAGCAG
Nv127_0     AGCAAGTGAAACATGCCCGTATCTAATTTTGTTATTCNGCGTTNTACTACGTGCCACNTCTCTCACGGATTGCATTAAGAGAGAGATTATNTCCTCCNTCAAGAACATAAAATCCCGTATAGAACGATACACGCGTAAGTATAAGATCCCGGGNGCAACAGGGGANATCCCGCCACAGAAATGTGNGCCGAAACCNTGACCAAGAAGAGCTCCGACACTACCATTGTTTGGGCCAAGAGCAG
Nv127_1     AGCAAGTGAAACATGCCCGTATCTAATTTTGTTATTCNGCGTTNTACTACGTGCCACNTCTCTCACGGATTGCATTAAGAGAGAGATTATNTCCTCCNTCAAGAACATAAAATCCCGTATAGAACGATACACGCGTAAGTATAAGATCCCGGGNGCAACAGGGGANATCCCGCCACAGAAATGTGNGCCGAAACCNTGACCAAGAAGAGCTCCGACACTACCATTGTTTGGGCCAAGAGCAG
Nv130_0     AGCAAGTGAAATATGCCCGTATCTAATTTTGTTATTCGGCGTTGTACTACGTGCCACGTCTCTCACGGATTGCATCAAGAGAGAGATTATCTCCTCCCTCAAGAACATAAAATCCCGTATAGAACGATACACGCGTAAGTATAAGATCCCGGGGGCAACAGGGGAGATCCCGCCACAGAAATGTGAGCCGAAACCGTGACCAAGAAGAGCTCCGACACTACCATTGTTTGGGCCAAGAGCAG
Nv130_1     AGCAAGTGAAATATGCCCGTATCTAATTTTGTTATTCGGCGTTGTACTACGTGCCACGTCTCTCACGGATTGCATCAAGAGAGAGATTATCTCCTCCCTCAAGAACATAAAATCCCGTATAGAACGATACACGCGTAAGTATAAGATCCCGGGGGCAACAGGGGAGATCCCGCCACAGAAATGTGAGCCGAAACCGTGACCAAGAAGAGCTCCGACACTACCATTGTTTGGGCCAAGAGCAG
Nv131_0     AGCAAGTGAAATATGCCCGTATCTAATTTTGTTATTCGGCGTTGTACTACGTGCCACGTCTCTCACGGATTGCATCAAGAGAGAGATTATCTCCTCCCTCAAGAACATAAAATCCCGTATAGAACGATACACGCGTAAGTATAAGATCCCGGGGGCAACAGGGGAGATCCCGCCACAGAAATGTGAGCCGAAACCGTGACCAAGAAGAGCTCCGACACTACCATTGTTTGGGCCAAGAGCAG
Nv131_1     AGCAAGTGAAATATGCCCGTATCTAATTTTGTTATTCGGCGTTGTACTACGTGCCACGTCTCTCACGGATTGCATCAAGAGAGAGATTATCTCCTCCCTCAAGAACATAAAATCCCGTATAGAACGATACACGCGTAAGTATAAGATCCCGGGGGCAACAGGGGAGATCCCGCCACAGAAATGTGAGCCGAAACCGTGACCAAGAAGAGCTCCGACACTACCATTGTTTGGGCCAAGAGCAG
Nv134_0     AGCAAGTGAAATATGCCCGTATCTAATTTTGTTATTCGGCGTTGTACTACGTGCCACGTCTCTCACGGATTGCATCAAGAGAGAGATTATCTCCTCCCTCAAGAACATAAAATCCCGTATAGAACGATACACGCGTAAGTATAAGATCCCGGGGGCAACAGGGGAGATCCCGCCACAGAAATGTGAGCCGAAACCGTGACCAAGAAGAGCTCCGACACTACCATTGTTTGGGCCAAGAGCAG
Nv134_1     AGCAAGTGAAATATGCCCGTATCTAATTTTGTTATTCGGCGTTGTACTACGTGCCACGTCTCTCACGGATTGCATCAAGAGAGAGATTATCTCCTCCCTCAAGAACATAAAATCCCGTATAGAACGATACACGCGTAAGTATAAGATCCCGGGGGCAACAGGGGAGATCCCGCCACAGAAATGTGAGCCGAAACCGTGACCAAGAAGAGCTCCGACACTACCATTGTTTGGGCCAAGAGCAG
Nv136_0     AGCAAGTGAAATATGCCCGTATCTAATTTTGTTATTCGGCGTTGTACTACGTGCCACGTCTCTCACGGATTGCATCAAGAGAGAGATTATCTCCTCCCTCAAGAACATAAAATCCCGTATAGAACGATACACGCGTAAGTATAAGATCCCGGGGGCAACAGGGGAGATCCCGCCACAGAAATGTGAGCCGAAACCGTGACCAAGAAGAGCTCCGACACTACCATTGTTTGGGCCAAGAGCAG
Nv136_1     AGCAAGTGAAATATGCCCGTATCTAATTTTGTTATTCGGCGTTGTACTACGTGCCACGTCTCTCACGGATTGCATCAAGAGAGAGATTATCTCCTCCCTCAAGAACATAAAATCCCGTATAGAACGATACACGCGTAAGTATAAGATCCCGGGGGCAACAGGGGAGATCCCGCCACAGAAATGTGAGCCGAAACCGTGACCAAGAAGAGCTCCGACACTACCATTGTTTGGGCCAAGAGCAG
//        -  *       *      -            *-    -        -- *-        *      -        *                                                        *                 *              -                          *                          -*                     |78|
Ck1_0       TCATCCAAACATATAACGATGAGACCCGCAAAGCACAGCTGAACAATAATGATCACGCAATTACCAAATCCTAGTTGGGCAGTACTTCCATACATCCCGGAGAGAACGTATGCAACTGCCTCTCCAATAGCTATCAAGAAGCCCAGTAACTTTTGTGCTCCGTTTCTAGAAAGAGAACAAACAAATTAATAACAACTTAAATTATGAAGTACTAAGTCACTCTCAGGTCCAAACATGGATAGTTGACAAGCAG
Ck1_1       TCATCCAAACATATAACGATGAGACCCGCAAAGCACAGCTGAACAATAATGATCACGCAATTACCAAATCCTAGTTGGGCAGTACTTCCATACATCCCGGAGAGAACGTATGCAACTGCCTCTCCAATAGCTATCAAGAAGCCCAGTAACTTTTGTGCTCCGTTTCTAGAAAGAGAACAAACAAATTAATAACAACTTAAATTATGAAGTACTAAGTCACTCTCAGGTCCAAACATGGATAGTTGACAAGCAG
Ck10_0      TCATCCAAACATATAACGATGAGACCCGCAAAGCACAGCTGAACAATAATGATCACACAATTACCAAATCCTAGTTGGGCAGTACTTCCATACATCCCGGAGAGAACGTATGCAACTGCCTCTCCAATAGCTATCAAGAAGCCCAGTAACTTTTGTGCACCGTTCCTAGAAAGAGAACAAACCAATTAATAACAACTTAAATTATGAAGTACTAAGTCACTCTCAGGTCCAAACACGGATAGTTGACAAGCAG
Ck10_1      TCATCCAAACATATAACGATGAGACCCGCAAAGCACAGCTGAACAATAATGATCACGCAATTACCAAATCCTAGTTGGGCAGTACTTCCATACATCCCGGAGAGAACGTATGCAACTGCCTCGCCAATAGCTATCAAGAAGCCCAGTAACTTTTGTGCTCCGTTTCTAGAAAGAGAGCAAATAAATTAATAACAACTTAAATTATGAAGTATTAAGTCACTCTCAGGTCCAAACATGGATGGTTGACTTGCAG
Ck11_0      TNATCCAAACATATAACGATGAGACCCGCAAAGCACAGCTGAACNATAATGATCACGCAATTACCAAATCCTAGTTGGGCAGTACTTCCATACATCCCGGAGAGAACGTATGCAACTGCCTCTCCAATAGCTATCAAGAAGCCCAGTAACTTTTGTGCTCCGTTTCTAGAAAGAGAACAAACAAATTAATAACAACTTAAATTANNAAGTACTAAGTCACTCTCAGGTCCAAANATGGATAGTTGACAAGCAG
Ck11_1      TNATCCAAACATATAACGATGAGACCCGCAAAGCACAGCTGAACNATAATGATCACGCAATTACCAAATCCTAGTTGGGCAGTACTTCCATACATCCCGGAGAGAACGTATGCAACTGCCTCTCCAATAGCTATCAAGAAGCCCAGTAACTTTTGTGCTCCGTTTCTAGAAAGAGAACAAACAAATTAATAACAACTTAAATTANNAAGTACTAAGTCACTCTCAGGTCCAAANATGGATAGTTGACAAGCAG
Ck17_0      TCATCCAAACATATAACGATGAGACCCGCAAAGCACAGCTGAACAATAATGATCACGCAATTACCAAATCCTAGTTGGGCAGTACTTCCATACATCCCGGAGAGAACGTATGCAACTGCCTCTCCAATAGCTATCAAGAAGCNCAGTAANTTTTGTGCTCCGTTTCTAGNANGAGAACANACCNATTAATNACANCTTANATTATGAAGTACTAAGTCACTCTCAGGTCCAAANATGGATAGTTGNCAAGCAG
Ck17_1      TCATCCAAACATATAACGATGAGACCCGCAAAGCACAGCTGAACAATAATGATCACGCAATTACCAAATCCTAGTTGGGCAGTACTTCCATACATCCCGGAGAGAACGTATGCAACTGCCTCTCCAATAGCTATCAAGAAGCNCAGTAANTTTTGTGCTCCGTTTCTAGNANGAGAACANACANATTAATNACANCTTANATTGTGAAGTACTAAGTCACTCTCAGGTCCAAANATGGATAGTTGNCAAGCAG
Ck2_0       TCATCCAAACATATAACGATGAGACCCGCAAAGCACAGCTNAACAATAATGATCACACAATTACCAAATCCTAGTTGGGCAGTACTTCCATACATCCCGGAGAGAACGTATGCAACTGCCTCTCCAATAGCTATCAAGAAGCCCAGTAACTTTTGTGCACCGTTCCTAGAAAGAGAACAAACAAATTAATAACAACTTAAATTATGAAGTACTAAGTCACTCTCAGGTCCAAACACNGATAGTTGACAAGCNG
Ck2_1       TCATCCAAACATATAACGATGAGACCCGCAAAGCACAGCTNAACAATAATGATCACGCAATTACCAAATCCTAGTTGGGCAGTACTTCCATACATCCCGGAGAGAACGTATGCAACTGCCTCGCCAATAGCTATCAAGAAGCCCAGTAACTTTTGTGCTCCGTTTCTAGAAAGAGAGCAATCAAATTAATAACAACTTAAATTATGAAGTATTAAGTCACTCTCAGGTCCAAACATNGATGGTTGACTTGCNG
Ck20_0      TCATCCAAACATATAACGATGAGACCCGCAAAGCACAGCTGAACAATAATGATCACGCAATTACCAAATCCTAGTTGGGCAGTACTTCCATACATCCCGGAGAGAACGTATGCAACTGCCTCTCCAATAGCTATCAAGAAGCCCAGTAACTTTTGTGCTCCGTTTCTAGAAAGAGAACAAACAAATTAATAACAACTTAAATTATGAAGTACTAAGTCACTCTCAGGTCCNAACATGGATAGTTGACAAGCAG
Ck20_1      TCATCCAAACATATAACGATGAGACCCGCAAAGCACAGCTGAACAATAATGATCACGCAATTACCAAATCCTAGTTGGGCAGTACTTCCATACATCCCGGAGAGAACGTATGCAACTGCCTCTCCAATAGCTATCAAGAAGCCCAGTAACTTTTGTGCTCCGTTTCTAGAAAGAGAACAAACAAATTAATAACAACTTAAATTATGAAGTACTAAGTCACTCTCAGGTCCNAACATGGATAGTTGACAAGCAG
Ck21_0      TCATCCAAACATATAACGATGAGACCCGCAAAGCACAGCTGAACAATAATGATCACNCAATTACCAAATCCTAGTTGGGCAGTACTTCCATACATCCCGGAGAGAACGTATGCAACTGCCTCNCCAATAGCTATCAAGAAGCCCAGTAACTTTTGTGCNCCGTTNCTAGACAGAGANCAANCAAATTAATAACAACTTAAATTATGAAGTANTAAGTCACTCTCAGGTCCAAACANGGATNGTTGACNNGCAG
Ck21_1      TCATCCAAACATATAACGATGAGACCCGCAAAGCACAGCTGAACAATAATGATCACNCAATTACCAAATCCTAGTTGGGCAGTACTTCCATACATCCCGGAGAGAACGTATGCAACTGCCTCNCCAATAGCTATCAAGAAGCCCAGTAACTTTTGTGCNCCGTTNCTAGAAAGAGANCAANCAAATTAATAACAACTTAAATTATGAAGTANTAAGTCACTCTCAGGTCCAAACANGGATNGTTGACNNGCAG
Ck22_0      TCATCCAAACATATAACGATGAGACCCGCAAAGCACAGCTGAACAATAATGATCACACAATTACCAAATCCTAGTTGGGCAGTACTTCCATACATCCCGGAGAGAACGTATGCAACTGCCTCTCCAATAGCTATCAAGAAGCCCAGTAACTTTTGTGCTCCGTTTCTAGACAGAGAACAAACCAATTAATAACAACTTAAATTATGAAGTACTAAGTCACTCTCAGGTCCAAACATGGATAGTTGACAAGCAG
Ck22_1      TCATCCAAACATATAACGATGAGACCCGCAAAGCACAGCTGAACAATAATGATCACGCAATTACCAAATCCTAGTTGGGCAGTACTTCCATACATCCCGGAGAGAACGTATGCAACTGCCTCTCCAATAGCTATCAAGAAGCCCAGTAACTTTTGTGCTCCGTTTCTAGAAAGAGAACAAACAAATTAATAACAACTTAAATTATGAAGTACTAAGTCACTCTCAGGTCCAAACATGGATAGTTGACAAGCAG
Ck23_0      TCATCCAAACATATAACGATGAGACCCGCAAAGCACAGCTGAACAATAATGATCACGCAATTACCAAATCCTAGTTGGGCAGTACTTCCATACATCCCGGAGAGAACGTATGCAACTGCCTCTCCAATAGCTATCAAGAAGCCCAGTAACTTTTGTGCTCCGTTTCTAGAAAGAGAACAAACNAATTAATAACAACTTAAATTNTGAAGTACTAAGTCACTCTCAGGTCCAAACATGGATAGTTGACAAGCAG
Ck23_1      TCATCCAAACATATAACGATGAGACCCGCAAAGCACAGCTGAACAATAATGATCACGCAATTACCAAATCCTAGTTGGGCAGTACTTCCATACATCCCGGAGAGAACGTATGCAACTGCCTCTCCAATAGCTATCAAGAAGCCCAGTAACTTTTGTGCTCCGTTTCTAGAAAGAGAACAAACNAATTAATAACAACTTAAATTNTGAAGTACTAAGTCACTCTCAGGTCCAAACATGGATAGTTGACAAGCAG
Ck26_0      TCATCCAAACATATANCGATGAGACCCGCAAAGCACAGCTGAACAATAATGATNACGCAATTACCAAATCCTAGTTGGGCAGTACTTCCATACATCCCGGAGAGAACGTATGCAACTGCCTCNCCAATAGCTATCAAGAAGCCCAGTAACTTTTGTGCTCCGTTTCTAGAAAGAGAACAAAC-----AATAACAACTTAAATTANGAAGTACNAAGTCACTCTCAGGTCCAAACATGGATAGTTGACAAGCAG
Ck26_1      TCATCCAAACATATANCGATGAGACCCGCAAAGCACAGCTGAACAATAATGATNACGCAATTACCAAATCCTAGTTGGGCAGTACTTCCATACATCCCGGAGAGAACGTATGCAACTGCCTCNCCAATAGCTATCAAGAAGCCCAGTAACTTTTGTGCTCCGTTTCTAGAAAGAGAGCAAAC-----AATAACAACTTAAATTANGAAGTACNAAGTCACTCTCAGGTCCAAACATGGATAGTTGACAAGCAG
Ck29_0      TCATCCAAACATATAACGATGAGACCCGCAAAGCACAGCTGAACAATAATGATCACACAATTACCAAATCCTAGTTGGGCAGTACTTCCATACATCCCGGAGAGAACGTATGCAACTGCCTCTCCAATAGCNATCAAGAAGCCCAGTAACTTTTGTGCACCGTTCCTAGAAAGAGAACAAACAAATTAATAACAACTTAAATTATGAAGTACTAAGTCACTCTCAGGTCCAAACACGGATAGTTGACAAGCAG
Ck29_1      TCATCCAAACATATAACGATGAGACCCGCAAAGCACAGCTGAACAATAATGATCACGCAATTACCAAATCCTAGTTGGGCAGTACTTCCATACATCCCGGAGAGAACGTATGCAACTGCCTCGCCAATAGCNATCAAGAAGCCCAGTAACTTTTGTGCTCCGTTTCTAGAAAGAGAGCAATCAAATTAATAACAACTTAAATTATGAAGTATTAAGTCACTCTCAGGTCCAAACATGGATGGTTGACTTGCAG
Ck3_0       TCATCCAAACATATAACGATGAGACCCGCAAAGCACAGCTGAACAATAATGATCACGCAATTACCAAATCCTAGTTGGGCAGTACTTCCATACATCCCGGAGAGAACGTATGCAACTGCCTCTCCAATAGCTATCAAGAAGCCCAGTAACTTTTGTGCTCCGTTTCTAGAAAGAGAACAAACAAATTAATAACAACTTAAATTATGAAGTACTAAGTCACTCTCAGGTCCAAACATGGATAGTTGACAAGCAG
Ck3_1       TCATCCAAACATATAACGATGAGACCCGCAAAGCACAGCTGAACAATAATGATCACGCAATTACCAAATCCTAGTTGGGCAGTACTTCCATACATCCCGGAGAGAACGTATGCAACTGCCTCTCCAATAGCTATCAAGAAGCCCAGTAACTTTTGTGCTCCGTTTCTAGAAAGAGAACAAACAAATTAATAACAACTTAAATTATGAAGTACTAAGTCACTCTCAGGTCCAAACATGGATAGTTGACAAGCAG
Ck34_0      TCATCCAAACATATAACGATGAGACCCGCAAAGCACAGCTGAACAATAATGATCACGCAATTACCAAATCCTAGTTGGGCAGTACTTCCATACATCCCGGAGAGAACGTATGCAACTGCCTCTCCAATAGCTATCAAGAAGCCCAGTAACTTTTGTGCTCCGTTTCTAGAAAGAGAACAAACNNNNNAATAACAACTTAAATTATGAAGTACCAAGTCACTCTCAGGTCCAAACATGGATAGTTGACAAGCAG
Ck34_1      TCATCCAAACATATAACGATGAGACCCGCAAAGCACAGCTGAACAATAATGATCACGCAATTACCAAATCCTAGTTGGGCAGTACTTCCATACATCCCGGAGAGAACGTATGCAACTGCCTCTCCAATAGCTATTAAGAAGCCCAGTAACTTTTGTGCTCCGTTTCTAGAAAGAGAACAAACNNNNNAATAACAACTTAAATTATGAAGTACTAAGTCACTCTCAGGTCCAAACATGGATAGTTGACAAGCAG
Ck36_0      TCATCCAAACATATAACGATGAGACCCGCAAAGCACAGCTGAACAATAATGATCACGCAATTACCAAATCCTAGTTGGGCAGTACTTCCATNCATCCCGGAGAGAACGTATGCAACTGCCTCTCCAATAGCTATCAAGAAGCCCAGTAACTTTTGTGCTCCGTTTCTAGAAAGAGAACAAACAAATTAATAACAACTTAAATTATGAAGTACTAAGTCACTCTCAGGTCCAAACATGGATAGTTGACAAGCAG
Ck36_1      TCATCCAAACATATAACGATGAGACCCGCAAAGCACAGCTGAACAATAATGATCACGCAATTACCAAATCCTAGTTGGGCAGTACTTCCATNCATCCCGGAGAGAACGTATGCAACTGCCTCTCCAATAGCTATCAAGAAGCCCAGTAACTTTTGTGCTCCGTTTCTAGAAAGAGAACAAACAAATTAATAACAACTTAAATTATGAAGTACTAAGTCACTCTCAGGTCCAAACATGGATAGTTGACAAGCAG
Ck51_0      TCATCCAAACATATAACGATGAGACCCGCAAAGCACAGCTGAACAATAATGATCACACAATTACCAAATCCTAGTTGGGCAGTACTTCCATACATCCCGGAGAGAACGTATGCAACTGCCTCTCCAATAGCTATCAAGAAGCCCAGTAACTTTTGTGCACCGTTCCTAGAAAGAGAACAAACAAATTAATAACAACTTAAATTATGAAGTACTAAGTCACTCTCAGGTCCAAACACGGATAGTTGACAAGCAG
Ck51_1      TCATCCAAACATATAACGATGAGACCCGCAAAGCACAGCTGAACAATAATGATCACGCAATTACCAAATCCTAGTTGGGCAGTACTTCCATACATCCCGGAGAGAACGTATGCAACTGCCTCGCCAATAGCTATTAAGAAGCCCAGTAACTTTTGTGCTCCGTTTCTAGAAAGAGAGCAATCAAATTAATAACAACTTAAATTATGAAGTATTAAGTCACTCTCAGGTCCAAACATGGATGGTTGACTTGCAG
Ck54_0      TCATCCAAACATATAACGATGAGACCCGCAAAGCACAGCTGAACAATAATGATCACGCAATTACCAAATCCTAGTTGGGCAGTACTTCCATACATCCCGGAGAGAACGTATGCAACTGCCTCTCCAATAGCTATCAAGAAGCCCAGTAACTTTTGTGCTCCGTTTCTAGAAAGAGAACAAACAAATTAATAACAACTTAAATTATGAAGTACCAAGTCACTCTCAGGTCCAAACATGGATAGTTGACAAGCAG
Ck54_1      TCATCCAAACATATAACGATGAGACCCGCAAAGCACAGCTGAACAATAATGATCACGCAATTACCAAATCCTAGTTGGGCAGTACTTCCATACATCCCGGAGAGAACGTATGCAACTGCCTCTCCAATAGCTATCAAGAAGCCCAGTAACTTTTGTGCTCCGTTTCTAGAAAGAGAACAAACAAATTAATAACAACTTAAATTATGAAGTACTAAGTCACTCTCAGGTCCAAACATGGATAGTTGACAAGCAG
Ck7_0       TCATCCAAACATATAACGATGAGACCCGCAAAGCACAGCTGAACAATAATGATCACGCAATTACCAAATCCTAGTTGGGCAGTACTTCCATACATCCCGGAGAGAACGTATGCAACTGCCTCTCCAATAGCTATCAAGAAGCCCAGTAACTTTTGTGCTCCGTTTCTAGAAAGAGAACAAACAAATTAATAACAACTTAAATTATGAAGTACTAAGTCACTCTCAGGTCCAAACATGGATAGTTGACAAGCAG
Ck7_1       TCATCCAAACATATAACGATGAGACCCGCAAAGCACAGCTGAACAATAATGATCACGCAATTACCAAATCCTAGTTGGGCAGTACTTCCATACATCCCGGAGAGAACGTATGCAACTGCCTCTCCAATAGCTATCAAGAAGCCCAGTAACTTTTGTGCTCCGTTTCTAGAAAGAGAACAAACAAATTAATAACAACTTAAATTATGAAGTACTAAGTCACTCTCAGGTCCAAACATGGATAGTTGACAAGCAG
Ck80_0      TCATCCAAACATATAACGATGAGACCCGCAAAGCACAGCTGAACAATAATGATCACACAATTACCAAATCCTAGTTGGGCAGTACTTCCATACATNCCGGAGAGAACGTATGCAACTGCCTCTCCAATAGCTATCAAGAAGCCCAGTAACTTTTGTGCACCGTTCCTAGAAAGAGAACAAACCAATTAATAACAACTTAAATTATGAAGTACTAAGTCACTCCCAGGTCCAAACACGGATAGTTGACAAGCAG
Ck80_1      TCATCCAAACATATAACGATGAGACCCGCAAAGCACAGCTGAACAATAATGATCACGCAATTACCAAATCCTAGTTGGGCAGTACTTCCATACATNCCGGAGAGAACGTATGCAACTGCCTCGCCAATAGCTATCAAGAAGCCCAGTAACTTTTGTGCTCCGTTTCTAGAAAGAGAGCAAATCAATTAATAACAACTTAAATTATGAAGTATTAAGTCACTCTCAGGTCCAAACATGGATGGTTGACTTGCAG
Ck81_0      TCATCCAAACATATAACGATGAGACCCGCAAAGCACAGCTGAACAATAATGATCACACAATTACCAAATCCTAGTTGGGCAGTACTTCCATACATCCCGGAGAGAACGTATGCAACTGCCTCTCCAATAGCTATCAAGAAGCCCAGTAACTTTTGTGCACCGTTCCTAGAAAGAGAACAAACCAATTAATAACAACTTAAATTATGAAGTACTAAGTCACTCCCAGGTCCAAACACGGATAGTTGACAAGCAG
Ck81_1      TCATCCAAACATATAACGATGAGACCCGCAAAGCACAGCTGAACAATAATGATCACGCAATTACCAAATCCTAGTTGGGCAGTACTTCCATACATCCCGGAGAGAACGTATGCAACTGCCTCGCCAATAGCTATCAAGAAGCCCAGTAACTTTTGTGCTCCGTTTCTAGAAAGAGAGCAAATCAATTAATAACAACTTAAATTATGAAGTATTAAGTCACTCTCAGGTCCAAACATGGATGGTTGACTTGCAG
Ck85_0      TCATCCAAACATATAACGATGAGACCCGCAAAGCACAGCTGAACAATAATGATCACACAATTACCAAATCCTAGTTGGGCAGTACTTCCATACATCCCGGAGAGAACGTATGCAACTGCCTCTCCAATAGCTATCAAGAAGCCCAGTAACTTTTGTGCACCGTTCCTAGAAAGAGAACAAACCAATTAATAACAACTTAAATTATGAAGTACTAAGTCACTCCCAGGTCCAAACACGGATAGTTGACAAGCAG
Ck85_1      TCATCCAAACATATAACGATGAGACCCGCAAAGCACAGCTGAACAATAATGATCACGCAATTACCAAATCCTAGTTGGGCAGTACTTCCATACATCCCGGAGAGAACGTATGCAACTGCCTCGCCAATAGCTATCAAGAAGCCCAGTAACTTTTGTGCTCCGTTTCTAGAAAGAGAGCAAATCAATTAATAACAACTTAAATTATGAAGTATTAAGTCACTCTCAGGTCCAAACATGGATGGTTGACTTGCAG
Ck88_0      TCATCCAAACATATAACGATGAGACCCGCAAAGCACAGCTGAACAATAATGATCACACAATTACCAAATCCTAGTTGGGCAGTACTTCCATACATCCCGGAGAGAACGTATGCAACTGCCTCTCCAATAGCTATCAAGAAGCCCAGTAACTTTTGTGCACCGTTCCTAGAAAGAGAACAAACCAATTAATAACAACTTAAATTATGAAGTACTAAGTCACTCCCAGGTCCAAACACGGATAGTTGACAAGCAG
Ck88_1      TCATCCAAACATATAACGATGAGACCCGCAAAGCACAGCTGAACAATAATGATCACGCAATTACCAAATCCTAGTTGGGCAGTACTTCCATACATCCCGGAGAGAACGTATGCAACTGCCTCGCCAATAGCTATCAAGAAGCCCAGTAACTTTTGTGCTCCGTTTCTAGAAAGAGAGCAAATCAATTAATAACAACTTAAATTATGAAGTATTAAGTCACTCTCAGGTCCAAACATGGATGGTTGACTTGCAG
Dm100_0     TCATCCAAACATATAACGATGAGACCCGCAAAGCACAGCTGAACAATAATGATCACACAATTACCAAATCCTAGTTGGGCAGTACTTCCATACATCCCGGAGAGAACGTATGCAACTGCCTCTCCAATAGCTATCAAGAAGCCCAGTAACTTTTGTGCACCGTTCCTAGAAAGAGAACAAACCAATTAATAACAACTTAAATTATGAAGTACTAAGTCACTCTCAGGTCCAAACACGGATAGTTGACAAGCAG
Dm100_1     TCATCCAAACATATAACGATGAGACCCGCAAAGCACAGCTGAACAATAATGATCACGCAATTACCAAATCCTAGTTGGGCAGTACTTCCATACATCCCGGAGAGAACGTATGCAACTGCCTCGCCAATAGCTATCAAGAAGCCCAGTAACTTTTGTGCTCCGTTTCTAGAAAGAGAGCAAATCAATTAATAACAACTTAAATTATGAAGTATTAAGTCACTCTCAGGTCCAAACATGGATGGTTGACTTGCAG
Dm104_0     TCATCCAAACATATAACGATGAGACCCGCAAAGCACAGNTGAACAATAATGATCACACAATTACCAAATCCTAGTTGGGCAGTACTTCCATACATCCCGGAGAGAACGTATGCAACTGCCTCGCCAATAGCTATCAAGAAGCCCAGTAACTTTTGTGCACCGTTCCTAGAAAGAGAGCAAATCAATTAATAACAACTTAAATTATGAAGTATTAAGTCACTCTCAGGTCCAAACACGGATGGTTGACTTGCAG
Dm104_1     TCATCCAAACATATAACGATGAGACCCGCAAAGCACAGNTGAACAATAATGATCACACAATTACCAAATCCTAGTTGGGCAGTACTTCCATACATCCCGGAGAGAACGTATGCAACTGCCTCGCCAATAGCTATCAAGAAGCCCAGTAACTTTTGTGCACCGTTCCTAGAAAGAGAGCAAATCAATTAATAACAACTTAAATTATGAAGTATTAAGTCACTCTCAGGTCCAAACACGGATGGTTGACTTGCAG
Dm108_0     TCATCCAAACATATAACGATGAGACCCGCAAAGCACAGCTGAACAATAATGATCACGCAATTACCAAATCCTAGTTGGGCAGTACTTCCATACATCCCGGAGAGAACGTATGCAACTGCCTCTCCAATAGCTATCAAGAAGCCCAGTAACTTTTGTGCTCCGTTTCTAGAAAGAGAACAAACCAATTAATAACAACTTAAATTATGAAGTACTAAGTCACTCTCAGGTCCAAACATGGATAGTTGACAAGCNG
Dm108_1     TCATCCAAACATATAACGATGAGACCCGCAAAGCACAGCTGAACAATAATGATCACGCAATTACCAAATCCTAGTTGGGCAGTACTTCCATACATCCCGGAGAGAACGTATGCAACTGCCTCTCCAATAGCTATCAAGAAGCCCAGTAACTTTTGTGCTCCGTTTCTAGAAAGAGAACAAACCAATTAATAACAACTTAAATTATGAAGTACTAAGTCACTCTCAGGTCCAAACATGGATAGTTGACAAGCNG
Dm110_0     TCATCCAAACATATAACGATGAGACCCGCAAAGCACAGCTGAACAATAATGATCACGCAATTACCAAATCCTAGTTGGGCAGTACTTCCATACATCCCGGAGAGAACGTATGCAACTGCCTCTCCAATAGCTATCAAGAAGCCCAGTAACTTTTGTGCTCCGTTTCTAGAAAGAGAACAAACCAATTAATAACAACTTAAATTATGAAGTACTAAGTCACTCTCAGGTCCAAACATGGATAGTTGACAAGCAG
Dm110_1     TCATCCAAACATATAACGATGAGACCCGCAAAGCACAGCTGAACAATAATGATCACGCAATTACCAAATCCTAGTTGGGCAGTACTTCCATACATCCCGGAGAGAACGTATGCAACTGCCTCTCCAATAGCTATCAAGAAGCCCAGTAACTTTTGTGCTCCGTTTCTAGAAAGAGAACAAACCAATTAATAACAACTTAAATTATGAAGTACTAAGTCACTCTCAGGTCCAAACATGGATAGTTGACAAGCAG
Dm114_0     TCATCCAAACATATAACGATGAGACCCGCAAAGCACAGCTGAACAATAATGATCACACAATTACCAAATCCTAGTTGGGCAGTACTTCCATACATCCCGGAGAGAACGTATGCAACTGCCTCGCCAATAGCTATCAAGAAGCCCAGTAACTTTTGTGCACCGTTCCTAGAAAGAGAGCAAATCAATTAATAACAACTTAAATTATGAAGTATTAAGTCACTCTCAGGTCCAAACACGGATGGTTGACTTGCAG
Dm114_1     TCATCCAAACATATAACGATGAGACCCGCAAAGCACAGCTGAACAATAATGATCACACAATTACCAAATCCTAGTTGGGCAGTACTTCCATACATCCCGGAGAGAACGTATGCAACTGCCTCGCCAATAGCTATCAAGAAGCCCAGTAACTTTTGTGCACCGTTCCTAGAAAGAGAGCAAATCAATTAATAACAACTTAAATTATGAAGTATTAAGTCACTCTCAGGTCCAAACACGGATGGTTGACTTGCAG
Dm115_0     TCATCCAAACATATAACGATGAGACCCGCAAAGCACAGCTGAACAATAATGATCACACAATTACCAAATCCTAGTTGGGCAGTACTTCCATACATCCCGGAGAGAACGTATGCAACTGCCTCTCCAATAGCTATCAAGAAGCCCAGTAACTTTTGTGCACCGTTCCTAGAAAGAGAACAAACCAATTAATAACAACTTAAATTATGAAGTACTAAGTCACTCTCAGGTCCAAACACGGATAGTTGACAAGCAG
Dm115_1     TCATCCAAACATATAACGATGAGACCCGCAAAGCACAGCTGAACAATAATGATCACGCAATTACCAAATCCTAGTTGGGCAGTACTTCCATACATCCCGGAGAGAACGTATGCAACTGCCTCGCCAATAGCTATCAAGAAGCCCAGTAACTTTTGTGCTCCGTTTCTAGAAAGAGAGCAAATCAATTAATAACAACTTAAATTATGAAGTATTAAGTCACTCTCAGGTCCAAACATGGATGGTTGACTTGCAG
Dm117_0     TCATCCAAACATATAACGATGAGACCCGCAAAGCNCAGCTGAACAATAATGATCACACAATTACCAAATCCTAGTTGGGCAGTACTTCCATACATCCCGGAGAGAACGTATGCAACTGCCTCTCCAATAGCTATCAAGAAGCCCAGTAACTTTTGTGCTCCGTTCCTAGAAAGAGAACAAACCAATTAATAACAACTTAAATTATGAAGTACTAAGTCACTCTCAGGTCCAAACACGGATAGTTGACAAGCAG
Dm117_1     TCATCCAAACATATAACGATGAGACCCGCAAAGCNCAGCTGAACAATAATGATCACGCAATTACCAAATCCTAGTTGGGCAGTACTTCCATACATCCCGGAGAGAACGTATGCAACTGCCTCGCCAATAGCTATCAAGAAGCCCAGTAACTTTTGTGCGCCGTTTCTAGAAAGAGAGCAAATCAATTAATAACAACTTAAATTATGAAGTATTAAGTCACTCTCAGGTCCAAACATGGATGGTTGACTTGCAG
Dm118_0     TCATCCAAACATATAACGATGAGACCCGCAAAGCACAGCTGAACAATAATGATCACACAATTACCAAATCCTAGTTGGGCAGTACTTCCATACATCCCGGAGAGAACGTATGCAACTGCCTCTCCAATAGCTATCAAGAAGCCCAGTAACTTTTGTGCACCGTTCCTAGAAAGAGAACAAACCAATTAATAACAACTTAAATTATGAAGTACTAAGTCACTCTCAGGTCCAAACACGGATAGTTGACAAGCAG
Dm118_1     TCATCCAAACATATAACGATGAGACCCGCAAAGCACAGCTGAACAATAATGATCACGCAATTACCAAATCCTAGTTGGGCAGTACTTCCATACATCCCGGAGAGAACGTATGCAACTGCCTCGCCAATAGCTATCAAGAAGCCCAGTAACTTTTGTGCTCCGTTTCTAGAAAGAGAGCAAATCAATTAATAACAACTTAAATTATGAAGTATTAAGTCACTCTCAGGTCCAAACATGGATGGTTGACTTGCAG
Mg38_0      TCATCCAAACATATAACGATGAGACCCGCAANGCACNGCTGAACAATAATGATCACGCAATTACCAAATCCTAGTTGGGCAGTACTTCCATACATCCCGGAGAGAACATATGCAACTGCCTCTCCAATAGCTATCAAGAAGCCCAGTAACTTTTGTGCTCCGTTTCTAGNAAGANAACAAACCGATTAATAACAACTTAAATTATGAAGTACTAAGTCACTCTCAGGTCNAAACATGGATAGTTGACAAGCAG
Mg38_1      TCATCCAAACATATAACGATGAGACCCGCAANGCACNGCTGAACAATAATGATCACGCAATTACCAAATCCTAGTTGGGCAGTACTTCCATACATCCCGGAGAGAACATATGCAACTGCCTCTCCAATAGCTATCAAGAAGCCCAGTAACTTTTGTGCTCCGTTTCTAGNAAGANAACAAACCGATTAATAACAACTTAAATTATGAAGTACTAAGTCACTCTCAGGTCNAAACATGGATAGTTGACAAGCAG
Mg39_0      TCATCCAAACATATAACGATGAGACCCGCAAAGCACAGCTGAACAATAATGATCACGCAATTACCAAANCCTAGTTGGGCAGTACTTCCATACATCCCGGAGAGAACATATGCAACTGCCTCTCCAATAGCTATCAAGAAGCCCAGTANCTTTTGTGCTCCGTTTCTNGAAAGNNAACAAACCNATTAATAACAACTTAAATCATGAAGTACTAAGTCACTCTCAGGTCCAAACATGGATAGTTGACAAG---
Mg39_1      TCATCCAAACATATAACGATGAGACCCGCAAAGCACAGCTGAACAATAATGATCACGCAATTACCAAANCCTAGTTGGGCAGTACTTCCATACATCCCGGAGAGAACATATGCAACTGCCTCTCCAATAGCTATCAAGAAGCCCAGTANCTTTTGTGCTCCGTTTCTNGAAAGNNAACAAACCNATTAATAACAACTTAAATTATGAAGTACTAAGTCACTCTCAGGTCCAAACATGGATAGTTGACAAG---
Mg40_0      TCATCCAAACATATAACGATGAGACCCGCAAAGCACAGCTGAACAATAATGATCACGCAATTACCAAATCCTAGTTGGGCAGTACTTCCATACATCCCGGAGAGAACATATGCAACTGCCTCTCCAATAGCTATCAAGAAGCCCAGTAACTTTTGTGCTCCGTTTCTAGAAAGANAACAAACCGATTAATAACAACTTAAATTATGAAGTACTAAGTCACTCTCAGGTCCAAACATGGATAGTTGACAAGCA-
Mg40_1      TCATCCAAACATATAACGATGAGACCCGCAAAGCACAGCTGAACAATAATGATCACGCAATTACCAAATCCTAGTTGGGCAGTACTTCCATACATCCCGGAGAGAACATATGCAACTGCCTCTCCAATAGCTATCAAGAAGCCCAGTAACTTTTGTGCTCCGTTTCTAGAAAGANAACAAACCGATTAATAACAACTTAAATTATGAAGTACTAAGTCACTCTCAGGTCCAAACATGGATAGTTGACAAGCA-
Mg58_0      TCATCCAAACATATAACGATGAGACCCGCAAAGCACAGCTGAACAATAATGATCACGCAATTACNAAATCCTAGTTGGGCNGTACTTCCATACATCCCGGAGAGAACATATGCAACTGCCTCTCCAATAGCTATCAAGAAGCNCAGTAACTTTTGTGCTCCGTTTCTAGAAAGAGAACAAACCGATTAATAACAACTTAAATTATGAAGTACTAAGTCACTCTCAGGTCCAAACATGGATAGTTGACAAGCAG
Mg58_1      TCATCCAAACATATAACGATGAGACCCGCAAAGCACAGCTGAACAATAATGATCACGCAATTACNAAATCCTAGTTGGGCNGTACTTCCATACATCCCGGAGAGAACATATGCAACTGCCTCTCCAATAGCTATCAAGAAGCNCAGTAACTTTTGTGCTCCGTTTCTAGAAAGAGAACAAACCGATTAATAACAACTTAAATTATGAAGTACTAAGTCACTCTCAGGTCCAAACATGGATAGTTGACAAGCAG
Mg59_0      TCATCCAAACATATAACGATGAGACCCGCAAAGCACAGCTGAACAATAATGATCACGCAATTACCAAATCCTAGTTGGGCAGTACTTCCATACATCCCGGAGAGAACATATGCAACTGCCTCTCCAATAGCTATCAAGAAGCCCAGTAACTTTTGTGCTCCGTTTCTAGAAAGAAAACAAACCGATTAATAACAACTTAAATTATGAAGTACTAAGTCACTCTCAGGTCCAAACATGGATAGTTGACAAGCAG
Mg59_1      TCATCCAAACATATAACGATGAGACCCGCAAAGCACAGCTGAACAATAATGATCACGCAATTACCAAATCCTAGTTGGGCAGTACTTCCATACATCCCGGAGAGAACATATGCAACTGCCTCTCCAATAGCTATCAAGAAGCCCAGTAACTTTTGTGCTCCGTTTCTAGAAAGAAAACAAACCGATTAATAACAACTTAAATTATGAAGTACTAAGTCACTCTCAGGTCCAAACATGGATAGTTGACAAGCAG
Mg60_0      TCATCCAAACATATAACGATGAGACCCGCAAAGCACAGCTGAACAATAATGATCACGCAATTACCAAATCCTAGTTGGGCAGTACTTCCATACATCCCGGAGAGAACATATGCAACTGCCTCTCCAATAGCTATCAAGAAGCCCAGTAACTTTTGTGCTCCGTTTCTAGAAAGAGAACAAACCGATTAATAACAACTTAAATTATGAAGTACTAAGTCACTCTCAGGTCCAAACATGGATAGTTGACAAGCAG
Mg60_1      TCATCCAAACATATAACGATGAGACCCGCAAAGCACAGCTGAACAATAATGATCACGCAATTACCAAATCCTAGTTGGGCAGTACTTCCATACATCCCGGAGAGAACATATGCAACTGCCTCTCCAATAGCTATCAAGAAGCCCAGTAACTTTTGTGCTCCGTTTCTAGAAAGAGAACAAACCGATTAATAACAACTTAAATTATGAAGTACTAAGTCACTCTCAGGTCCAAACATGGATAGTTGACAAGCAG
Mg61_0      TCATCCAAACATATAACGATGAGACCCGCAAAGCACAGCTGAACAATAATGATCACGCAATTACCAAATCCTAGTTGGGCAGTACTTCCATACATCCCGGAGAGAACATATGCAACTGCCTCTCCAATAGCTATCAAGAAGCCCAGTAACTTTTGTGCTCCGTTTCTAGAAAGAGAACAAACCAATTAATAACAACTTAAATTATGAAGTACTAAGTCACTCTCAGGTCCAAACATGGATAGTTGACAAGCAG
Mg61_1      TCATCCAAACATATAACGATGAGACCCGCAAAGCACAGCTGAACAATAATGATCACGCAATTACCAAATCCTAGTTGGGCAGTACTTCCATACATCCCGGAGAGAACGTATGCAACTGCCTCTCCAATAGCTATCAAGAAGCCCAGTAACTTTTGTGCTCCGTTTCTAGAAAGAGAACAAACCGATTAATAACAACTTAAATTATGAAGTACTAAGTCACTCTCAGGTCCAAACATGGATAGTTGACAAGCAG
Mg64_0      TCATCCAAACATATAACGATGAGACCCGCAAAGCACAGCTGAACAATAATGATCACGCAATTACCAAATCCTAGTTGGGCAGTACTTCCATACATCCCGGAGAGAACATATGCAACTGCCTCTCCAATAGCTATCAAGAAGCCCAGTAACTTTTGTGCTCCGTTTCTAGAAAGAGAACAAACCGATTAATAACAACTTAAATTATGAAGTACTAAGTCACTCTCAGGTCCAAACATGGATAGTTGACAAGCAG
Mg64_1      TCATCCAAACATATAACGATGAGACCCGCAAAGCACAGCTGAACAATAATGATCACGCAATTACCAAATCCTAGTTGGGCAGTACTTCCATACATCCCGGAGAGAACATATGCAACTGCCTCTCCAATAGCTATCAAGAAGCCCAGTAACTTTTGTGCTCCGTTTCTAGAAAGAGAACAAACCGATTAATAACAACTTAAATTATGAAGTACTAAGTCACTCTCAGGTCCAAACATGGATAGTTGACAAGCAG
Mg67_0      TCATCCAAACATATAACGATGAGACCCGCAAAGCACAGCTGAACAATAATGATCACGCAATTACCAAATCCTAGTTGGGCAGTACTTCCATACATCCCGGAGAGAACATATGCAACTGCCTCTCCAATAGCTATCAAGAAGCCCAGTAACTTTTGTGCTCCGTTTCTAGAAAGAGAACAAACCAATTAATAACAACTTAAATTATGAAGTACTAAGTCACTCTCAGGTCCAAACATGGATAGTTGACAAGCAG
Mg67_1      TCATCCAAACATATAACGATGAGACCCGCAAAGCACAGCTGAACAATAATGATCACGCAATTACCAAATCCTAGTTGGGCAGTACTTCCATACATCCCGGAGAGAACGTATGCAACTGCCTCTCCAATAGCTATCAAGAAGCCCAGTAACTTTTGTGCTCCGTTTCTAGAAAGAGAACAAACCGATTAATAACAACTTAAATTATGAAGTACTAAGTCACTCTCAGGTCCAAACATGGATAGTTGACAAGCAG
Mg69_0      TCATCCAAACATATAACGATGAGACCCGCAAAGCACAGCTGAACAATAATGATCACGCAATTACCAAATCCTAGTTGGGCAGTACTTCCATACATCCCGGAGAGAACATATGCAACTGCCTCTCCAATAGCTATCAAGAAGCCCAGTAACTTTTGTGCTCCGTTTCTAGAAAGAAAACAAACCAATTAATAACAACTTAAATTATGAAGTACTAAGTCACTCTCAGGTCCAAACATGGATAGTTGACAAGCAG
Mg69_1      TCATCCAAACATATAACGATGAGACCCGCAAAGCACAGCTGAACAATAATGATCACGCAATTACCAAATCCTAGTTGGGCAGTACTTCCATACATCCCGGAGAGAACGTATGCAACTGCCTCTCCAATAGCTATCAAGAAGCCCAGTAACTTTTGTGCTCCGTTTCTAGAAAGAGAACAAACCGATTAATAACAACTTAAATTATGAAGTACTAAGTCACTCTCAGGTCCAAACATGGATAGTTGACAAGCAG
Mg70_0      TCATCCAAACATATAACGATGAGACCCGCAAAGCACAGCTGAACAATAATGATCACGCAATTACCAAATCCTAGTTGGGCAGTACTTCCATACATCCCGGAGAGAACNTATGCAACTGCCTCTCCAATAGCTATCAAGAAGCCCAGTAACTTTTGTGCTCCGTTTCTAGAAAGAGAACAAACCNATTAATAACAACTTAAATTATGAAGTACTAAGTCACTCTCAGGTCCAAACATGGATAGTTGACAAGCAG
Mg70_1      TCATCCAAACATATAACGATGAGACCCGCAAAGCACAGCTGAACAATAATGATCACGCAATTACCAAATCCTAGTTGGGCAGTACTTCCATACATCCCGGAGAGAACNTATGCAACTGCCTCTCCAATAGCTATCAAGAAGCCCAGTAACTTTTGTGCTCCGTTTCTAGAAAGAGAACAAACCNATTAATAACAACTTAAATTATGAAGTACTAAGTCACTCTCAGGTCCAAACATGGATAGTTGACAAGCAG
Mg72_0      TCATCCAAACATATAACGATGAGACCCGCAAAGCACAGCTGAACAATAATGATCACGCAATTACCAAATCCTAGTTGGGCAGTACTTCCATACATCCCGGAGAGAACATATGCAACTGCCTCTCCAATAGCTATCAAGAAGCCCAGTAACTTTTGTGCTCCGTTTCTAGAAAGAGAACAAACCAATTAATAACAACTTAAATTATGAAGTACTAAGTCACTCTCAGGTCCAAACATGGATAGTTGACAAGCAG
Mg72_1      TCATCCAAACATATAACGATGAGACCCGCAAAGCACAGCTGAACAATAATGATCACGCAATTACCAAATCCTAGTTGGGCAGTACTTCCATACATCCCGGAGAGAACGTATGCAACTGCCTCTCCAATAGCTATCAAGAAGCCCAGTAACTTTTGTGCTCCGTTTCTAGAAAGAGAACAAACCGATTAATAACAACTTAAATTATGAAGTACTAAGTCACTCTCAGGTCCAAACATGGATAGTTGACAAGCAG
Mg77_0      TCATCCAAACATATAACGATGAGACCCGCAAAGCACAGCTGAACAATAATGATCACGCAATTACCAAATCCTAGTTGGGCAGTACTTCCATACATCCCGGAGAGAACATATGCAACTGCCTCTCCAATAGCTATCAAGAAGCCCAGTAACTTTTGTGCTCCGTTTCTAGAAAGAGAACAAACCGATTAATAACAACTTAAATTATGAAGTACTAAGTCACTCTCAGGTCCAAACATGGATAGTTGACAAGCAG
Mg77_1      TCATCCAAACATATAACGATGAGACCCGCAAAGCACAGCTGAACAATAATGATCACGCAATTACCAAATCCTAGTTGGGCAGTACTTCCATACATCCCGGAGAGAACATATGCAACTGCCTCTCCAATAGCTATCAAGAAGCCCAGTAACTTTTGTGCTCCGTTTCTAGAAAGAGAACAAACCGATTAATAACAACTTAAATTATGAAGTACTAAGTCACTCTCAGGTCCAAACATGGATAGTTGACAAGCAG
Mg79_0      TCATCCAAACATATAACGATGAGACCCGCAAAGCACAGCTGAACAATAATGATCACGCAATTACCAAATCCTAGTTGGGCAGTACTTCCATACATCCCGGAGAGAACATATGCAACTGCCTCTCCAATAGCTATCAAGAAGCCCAGTAACTTTTGTGCTCCGTTTCTAGAAAGAGAACAAACCGATTAATAACAACTTAAATTATGAAGTACTAAGTCACTCTCAGGTCCAAACATGGATAGTTGACAAGCAG
Mg79_1      TCATCCAAACATATAACGATGAGACCCGCAAAGCACAGCTGAACAATAATGATCACGCAATTACCAAATCCTAGTTGGGCAGTACTTCCATACATCCCGGAGAGAACATATGCAACTGCCTCTCCAATAGCTATCAAGAAGCCCAGTAACTTTTGTGCTCCGTTTCTAGAAAGAGAACAAACCGATTAATAACAACTTAAATTATGAAGTACTAAGTCACTCTCAGGTCCAAACATGGATAGTTGACAAGCAG
Nv125_0     TCATCCAAACATATAACGATGAGACCCGCAAAGCACAGCTGAACAATAATGATCACACAATTACCAAATCCTAGTTGGGCAGTACTTCCATACATCCCGGAGAGAACGTATGCAACTGCCTCTCCAATAGCTATCAAGAAGCCCAGTAACTTTTGTGCACCGTTCCTAGAAAGAGAACAAACCAATTAATAACAACTTAAATTATGAAGTACTAAGTCACTCTCAGGTCCAAACACGGATAGTTGACAAGCAG
Nv125_1     TCATCCAAACATATAACGATGAGACCCGCAAAGCACAGCTGAACAATAATGATCACGCAATTACCAAATCCGAGTTGGGCAGTACTTCCATACATCCCGGAGAGAACGTATGCAACTGCCTCGCCAATAGCTATCAAGAAGCCCAGTAACTTTTGTGCTCCGTTTCTAGAAAGAGAGCAAATCAATTAATAACAACTTAAATTATGAAGTATTAAGTCACTCTCAGGTCCAAACATGGATGGTTGACTTGCAG
Nv130_0     TCATCCAAACATATAACGATGAGACCCGCAAAGCACAGCTGAACAATAATGATCACACAATTACCAAATCCTAGTTGGGCAGTACTTCCATACATCCCGGAGAGAACGTATGCAACTGCCTCTCCAATAGCTATCAAGAAGCCCAGTAACTTTTGTGCACCGTTCCTAGAAAGAGAACAAACCAATTAATAACAACTTAAATTATGAAGTACTAAGTCACTCTCAGGTCCAAACACGGATAGTTGACAAGCAG
Nv130_1     TCATCCAAACATATAACGATGAGACCCGCAAAGCACAGCTGAACAATAATGATAACGCAATTACCAAATCCTAGTTGGGCAGTACTTCCATACATCCCGGAGAGAACGTATGCAACTGCCTCGCCAATAGCTATCAAGAAGCCCAGTAACTTTTGTGCTCCGTTTCTAGAAAGAGAGCAAATCAATTAATAACAACTTAAATTATGAAGTATTAAGTCACTCTCAGGTCCAAACATGGATGGTTGACTTGCAG
Nv131_0     TCATCCAAACATATAACGATGAGACCCGCAAAGCACAGCTGAACAATAATGATCACACAATTACCAAATCCTAGTTGGGCAGTACTTCCATACATCCCGGAGAGAACGTATGCAACTGCCTCTCCAATAGCTATCAAGAAGCCCAGTAACTTTTGTGCACCGTTCCTAGAAAGAGAACAAACCAATTAATAACAACTTAAATTATGAAGTACTAAGTCACTCTCAGGTCCAAACACGGATAGTTGACAAGCAG
Nv131_1     TCATCCAAACATATAACGATGAGACCCGCAAAGCACAGCTGAACAATAATGATAACGCAATTACCAAATCCTAGTTGGGCAGTACTTCCATACATCCCGGAGAGAACGTATGCAACTGCCTCGCCAATAGCTATCAAGAAGCCCAGTAACTTTTGTGCTCCGTTTCTAGAAAGAGAGCAAATCAATTAATAACAACTTAAATTATGAAGTATTAAGTCACTCTCAGGTCCAAACATGGATGGTTGACTTGCAG
Nv134_0     TCATCCAAACATATAACGATGAGACCCGCAAAGCACAGCTGAACAATAATGATCACACAATTACCNAATCCTAGTTGGGCAGTACTTCCATACATCCCGGAGAGAACGTATGCAACTGCCTCTCCAATAGCTATCAAGAAGCCCAGTAACTTTTGTGCACCGTTCCTAGAAAGAGAACAAACCAATTAATAACAACTTAAATTATGAAGTACTAAGTCACTCTCAGGTCCAAACACGGATAGTTGACAAGCA-
Nv134_1     TCATCCAAACATATAACGATGAGACCCGCAAAGCACAGCTGAACAATAATGATAACGCAATTACCNAATCCTAGTTGGGCAGTACTTCCATACATCCCGGAGAGAACGTATGCAACTGCCTCGCCAATAGCTATCAAGAAGCCCAGTAACTTTTGTGCTCCGTTTCTAGAAAGAGAGCAAATCAATTAATAACAACTTAAATTATGAAGTATTAAGTCACTCTCAGGTCCAAACATGGATGGTTGACTTGCA-
Nv136_0     TCATCCAAACATATAACGATGAGACCCGCAAAGCACAGCTGAACAATAATGATCACACAATTACCAAATCCTAGTTGGGCAGTACTTCCATACATCCCGGAGAGAACGTATGCAACTGCCTCTCCAATAGCTATCAAGAAGCCCAGTAACTTTTGTGCACCGTTCCTAGAAAGAGAACAAACCAATTAATAACAACTTAAATTATGAAGTACTAAGTCACTCTCAGGTCCAAACACGGATAGTTGACAAGCAG
Nv136_1     TCATCCAAACATATAACGATGAGACCCGCAAAGCACAGCTGAACAATAATGATAACGCAATTACCAAATCCTAGTTGGGCAGTACTTCCATACATCCCGGAGAGAACGTATGCAACTGCCTCGCCAATAGCTATCAAGAAGCCCAGTAACTTTTGTGCTCCGTTTCTAGAAAGAGAGCAAATCAATTAATAACAACTTAAATTATGAAGTATTAAGTCACTCTCAGGTCCAAACATGGATGGTTGACTTGCAG
//                                                             *  *              -                                   *              *           *                       *     *     *   * *   ****                  --       **         *            *    *      **    |79|
Ck17_0      TTTTAAGCTCAGTTTTTTTCTTCCCAAAACTGGATTTTATTGGTTGTATCAGATTTAAACCTAAGTTCTGGCGTGAAAAGGCTAGATGTTTAAGTTGAAT--AAAGCCAACAAAAAAACACACCCAACTACCCAGCGCTTATTAGCTTATTAGCTG
Ck17_1      TTTTAAGCTCAGTTTTTTTCTTCCCAAAACTGGATTTTATTGGTTGTATCAGATTTAAACCTAAGTTCTGGCGTGAAAAGGCTAGATGTTTAAGTTGAAT--AAAGCCAACAAAAAAACACACCCAACTACCCAGCGCTTATTAGCTTATTAGCTG
Ck21_0      TTTTAAGCTCAGTTTTTTTCTTCCCAAAACTGGATTTTATTGGTTGTATCAGATTTAAACCTAAGTTCTGGCGTGAAAAGGCTAGATGTTTAAGTTGAAT--AAAGCCAACAAAAAAACACACCCAACTACCCAGCGCTTATTAGCTTATTAGCTG
Ck21_1      TTTTAAGCTCAGTTTTTTTCTTCCCAAAACTGGATTTTATTGGTTGTATCAGATTTAAACCTAAGTTCTGGCGTGAAAAGGCTAGATGTTTAAGTTGAAT--AAAGCCAACAAAAAAACACACCCAACTACCCAGCGCTTATTAGCTTATTAGCTG
Ck34_0      TTTTAAGCTCAG-TTTTTTCTTCCCAAAACTGGATTTTATTGGTTGTATCAGATTTAAACCAAAGTTCTGGCGTGAAAAGGCTAGATGTTTAAGTTGAAT--AAAGCCAACAAAAAAACACACCCAACTACCCAGCGCTTATTAGCTTATTAGCTG
Ck34_1      TTTTAAGCTCAG-TTTTTTCTTCCCAAAACTGGATTTTATTGGTTGTATCAGATTTAAACCAAAGTTCTGGCGTGAAAAGGCTAGATGTTTAAGTTGAAT--AAAGCCAACAAAAAAACACACCCAACTACCCAGCGCTTATTAGCTTATTAGCTG
Ck35_0      TTTTAAGCTCAG-TTTTTTCTTCCCAAAACTGGATTTTATTGGTTGTATCAGATTTAAACCAAAGTTCTGGCGTGAAAAGGCTAGATGTTTAAGTTGAAT--AAAGCCAACAAAAAAACACACCCAACTACCCAGCGCTTATTAGCTTATTAGCTG
Ck35_1      TTTTAAGCTCAG-TTTTTTCTTCCCAAAACTGGATTTTATTGGTTGTATCAGATTTAAACCAAAGTTCTGGCGTGAAAAGGCTAGATGTTTAAGTTGAAT--AAAGCCAACAAAAAAACACACCCAACTACCCAGCGCTTATTAGCTTATTAGCTG
Ck54_0      TTTTAAGCTCAG-TTTTTTCTTCCCAAAACTGGATTTTATTGGTTGTATCAGATTTAAACCAAAGTTCTGGCGTGAAAAGGCTAGATGTTTAAGTTGAAT--AAAGCCAACAAAAAANCACACCCAACTACCCAGCGCTTATTAGCTTATTAGCNG
Ck54_1      TTTTAAGCTCAG-TTTTTTCTTCCCAAAACTGGATTTTATTGGTTGTATCAGATTTAAACCAAAGTTCTGGCGTGAAAAGGCTAGATGTTTAAGTTGAAT--AAAGCCAACAAAAAANCACACCCAACTACCCAGCGCTTATTAGCTTATTAGCNG
Dm100_0     TTTTAAGCTCAGTTTTTTTCTTCTCAAAACTGGATTTTATTGGTTGTATCAGATTTAAACCTAAGTTCTGGCGTGAAAAGGCTAGATGTTTAAGTTGAATAAAAAGCCAAC-AAAAAAAAAACCCAAATACCCAGAGCTTATTAGCTTATTAGCTG
Dm100_1     TTTTAAGCTCAGTTTTTTTCTTCTCAAAACTGGATTTTATTGGTTGTATCAGATTTAAACCTAAGTTCTGGCGTGAAAAGGCTAGATGTTTAAGTTGAATAAAAAGCCAAC-AAAAAAAAAACCCAAATACCCAGAGCTTATTAGCTTATTAGCTG
Dm102_0     TTTTAAGCTCAGTTTTTTTCTTCTCAAAACTGGATTTTATTGGTTGTATCAGATTTAAACCTAAGTTCTGGCGTGAAAAGGCTAGATGTTTAAGTTGAAT--AAAGCCAAC--AAAAAAAAACCCAAATACCCAGAGCTTATTAGCTTATTAGCTG
Dm102_1     TTTTAAGCTCAGTTTTTTTCTTCTCAAAACTGGATTTTATTGGTTGTATCAGATTTAAACCTAAGTTCTGGCGTGAAAAGGCTAGATGTTTAAGTTGAAT--AAAGCCAAC--AAAAAAAAACCCAAATACCCAGAGCTTATTAGCTTATTAGCTG
Dm104_0     TTTTAAGCTCAGTTTTTTTCTTCTCAAAACTGGATTTTATTGGTTGTATCAGATTTAAACCTAAGTNCTGGCGTGAAAAGGCTAGATGTTTAAGTTGAAT--AAAGCCAAC--AAAAAAAAACCCAAATACCCAGAGCTTATTAGCTTATTAGCTG
Dm104_1     TTTTAAGCTCAGTTTTTTTCTTCTCAAAACTGGATTTTATTGGTTGTATCAGATTTAAACCTAAGTNCTGGCGTGAAAAGGCTAGATGTTTAAGTTGAAT--AAAGCCAAC--AAAAAAAAACCCAAATACCCAGAGCTTATTAGCTTATTAGCTG
Dm106_0     TTTTAAGCTCAGTTTTTTTCTTCTCAAAACTGGATTTTATTGGTTGTATCAGATTTAAACCTAAGTTCTGGCGTGAAAAGGCTAGATGTTTAAGTTGAAT--AAAGCCAAC--AAAAAAAAACCCAAATACCCAGAGCTTATTAGCTTATTAGCTG
Dm106_1     TTTTAAGCTCAGTTTTTTTCTTCTCAAAACTGGATTTTATTGGTTGTATCAGATTTAAACCTAAGTTCTGGCGTGAAAAGGCTAGATGTTTAAGTTGAAT--AAAGCCAAC--AAAAAAAAACCCAAATACCCAGAGCTTATTAGCTTATTAGCTG
Dm108_0     TTTTAAGCTCAGTTTTTTTCTTCTCAAAACTGGATTTTATTGGTTGTATCAGATTTAAACCTAAGTTCTGGCGTGAAAAGGCTAGATGTTTAAGTTGAAT--AAAGCCAAC-AAAAAAAAAACCCAAATACCCAGAGCTTATTAGCTTATTAGCTG
Dm108_1     TTTTAAGCTCAGTTTTTTTCTTCTCAAAACTGGATTTTATTGGTTGTATCAGATTTAAACCTAAGTTCTGGCGTGAAAAGGCTAGATGTTTAAGTTGAAT--AAAGCCAAC-AAAAAAAAAACCCAAATACCCAGAGCTTATTAGCTTATTAGCTG
Dm110_0     TTTTAAGCTCAGTTTTTTTCTTCTCAAAACTGGATTTTATTGGTTGTATCAGATTTAAACCTAAGTTCTGGCGTGAAAAGGCTAGATGTTTAAGTTGAAT--AAAGCCAAC-AAAAAAAAAACCCAAATACCCAGAGCTTATTAGCTTATTAGCNG
Dm110_1     TTTTAAGCTCAGTTTTTTTCTTCTCAAAACTGGATTTTATTGGTTGTATCAGATTTAAACCTAAGTTCTGGCGTGAAAAGGCTAGATGTTTAAGTTGAAT--AAAGCCAAC-AAAAAAAAAACCCAAATACCCAGAGCTTATTAGCTTATTAGCNG
Dm112_0     TTTTAAGCTCAGTTTTTTTCTTCTCAAAACTGGATTTTATTGGTTGTATCAGATTTAAACCTAAGTTCTGGCGTGAAAAGGCTAGATGTTTAAGTTGAAT--AAAGCCAAC-AAAAAAAAAACCCAAATACCCAGAGCTTATTAGCTTATTAGCTG
Dm112_1     TTTTAAGCTCAGTTTTTTTCTTCTCAAAACTGGATTTTATTGGTTGTATCAGATTTAAACCTAAGTTCTGGCGTGAAAAGGCTAGATGTTTAAGTTGAAT--AAAGCCAAC-AAAAAAAAAACCCAAATACCCAGAGCTTATTAGCTTATTAGCTG
Dm113_0     TTTTAAGCTCAGTTTTTTTCTTCTCAAAACTGGATTTTATTGGTTGTATCAGATTTAAACCTAAGTTCTGGCGTGAAAAGGCTAGATGTTTAAGTTGAAT--AAAGCCAAC--AAAAAAAAACCCAAATACCCAGAGCTTATTAGCTTATTAGCTG
Dm113_1     TTTTAAGCTCAGTTTTTTTCTTCTCAAAACTGGATTTTATTGGTTGTATCAGATTTAAACCTAAGTTCTGGCGTGAAAAGGCTAGATGTTTAAGTTGAAT--AAAGCCAAC--AAAAAAAAACCCAAATACCCAGAGCTTATTAGCTTATTAGCTG
Dm114_0     TTTTAAGCTCAGTTTTTTTCTTCTCAAAACTGGATTTTATTGGTTGTATCAGATTTAAACCTAAGTTCTGGCGTGAAAAGGCTAGATGTTTAAGTTGAAT--AAAGCCAAC--AAAAAAAAACCCAAATACCCAGAGCTTATTAGCTTATTAGCTG
Dm114_1     TTTTAAGCTCAGTTTTTTTCTTCTCAAAACTGGATTTTATTGGTTGTATCAGATTTAAACCTAAGTTCTGGCGTGAAAAGGCTAGATGTTTAAGTTGAAT--AAAGCCAAC--AAAAAAAAACCCAAATACCCAGAGCTTATTAGCTTATTAGCTG
Dm115_0     TTTTAAGCTCAGTTTTTTTCTTCTCAAAACTGGATTTTATTGGTTGTATCAGATTTAAACCTAAGTTCTGGCGTGAAAAGGCTAGATGTTTAAGTTGAAT--AAAGCCAAC--AAAAAAAAACCCAAATACCCAGAGCTTATTAGCTTATTAGCTG
Dm115_1     TTTTAAGCTCAGTTTTTTTCTTCTCAAAACTGGATTTTATTGGTTGTATCAGATTTAAACCTAAGTTCTGGCGTGAAAAGGCTAGATGTTTAAGTTGAAT--AAAGCCAAC--AAAAAAAAACCCAAATACCCAGAGCTTATTAGCTTATTAGCTG
Dm116_0     TTTTAAGCTCAGTTTTTTTCTTCTCAAAACTGGATTTTATTGGTTGTATCAGATTTAAACCTAAGTTCTGGCGTGAAAAGGCTAGATGTTTAAGTTGAAT--AAAGCCAAC-AAAAAAAAAACCCAAATACCCAGAGCTTATTAGCTTATTAGCTG
Dm116_1     TTTTAAGCTCAGTTTTTTTCTTCTCAAAACTGGATTTTATTGGTTGTATCAGATTTAAACCTAAGTTCTGGCGTGAAAAGGCTAGATGTTTAAGTTGAAT--AAAGCCAAC-AAAAAAAAAACCCAAATACCCAGAGCTTATTAGCTTATTAGCTG
Dm117_0     TTTTAAGCTCAGTTTTTTTCTTCTCAAAACTGGATTTTATTGGTTGTATCAGATTTAAACCTAAGTTCTGGCGTGAAAAGGCTAGATGTTTAAGTTGAAT--AAAGCCAAC-AAAAAAAAAACCCAAATACCCAGAGCTTATTAGCTTATTAGCTG
Dm117_1     TTTTAAGCTCAGTTTTTTTCTTCTCAAAACTGGATTTTATTGGTTGTATCAGATTTAAACCTAAGTTCTGGCGTGAAAAGGCTAGATGTTTAAGTTGAAT--AAAGCCAAC-AAAAAAAAAACCCAAATACCCAGAGCTTATTAGCTTATTAGCTG
Dm118_0     TTTTAAGCTCAGTTTTTTTCTTCTCAAAACTGGATTTTATTGGTTGTATCAGATTTAAACCTAAGTTCTGGCGTGAAAAGGCTAGATGTTTAAGTTGAAT--AAAGCCAAC-AAAAAAAAAACCCAAATACCCAGAGCTTATTAGCTTATTAGCTG
Dm118_1     TTTTAAGCTCAGTTTTTTTCTTCTCAAAACTGGATTTTATTGGTTGTATCAGATTTAAACCTAAGTTCTGGCGTGAAAAGGCTAGATGTTTAAGTTGAAT--AAAGCCAAC-AAAAAAAAAACCCAAATACCCAGAGCTTATTAGCTTATTAGCTG
Mg37_0      TTTTAAGCTCAGTTTTTTTCTTCTC-AAACTGGATTTTATTGGCTGTATCAGATTTTAACCTAAGTTCTGGCGTGAAAAGGCTAGATGTTTAAGTTGAAT--AAAGCCAAC-AAAAAAAACACCCAAATACCCAGAGCTTATTAGCTTATTAGCTG
Mg37_1      TTTTAAGCTCAGTTTTTTTCTTCTC-AAACTGGATTTTATTGGCTGTATCAGATTTTAACCTAAGTTCTGGCGTGAAAAGGCTAGATGTTTAAGTTGAAT--AAAGCCAAC-AAAAAAAACACCCAAATACCCAGAGCTTATTAGCTTATTAGCTG
Mg38_0      TTTTAAGCTAAGTTTTTTTCTTCTCAAAACTGGATTTTATTGGTTGTATCAGATTTAAACCTAAGTTCTGGCGTGAAAAGGCTAGATGTTTAAGTTGAAT--AAAGCCAAC-NAAAAAAAAAACCAAATACCCAGAGCTTATTAGCTTATTAGCTG
Mg38_1      TTTTAAGCTAAGTTTTTTTCTTCTCAAAACTGGATTTTATTGGTTGTATCAGATTTAAACCTAAGTTCTGGCGTGAAAAGGCTAGATGTTTAAGTTGAAT--AAAGCCAAC-NAAAAAAAAAACCAAATACCCAGAGCTTATTAGCTTATTAGCTG
Mg40_0      TTTTAAGCTCAGTTTTTTTCTTCTC-AAACTGGATTTTATTGGCTGTATCAGATTTAAACCTAAGTTCTGGCGTGAAAAGGCTAGATGTTTAAGTTGAAT--AAAGCCAAC-AAAAAAAACACCCAAATACCCAGAGCTTATTAGCTTATTAGCTG
Mg40_1      TTTTAAGCTCAGTTTTTTTCTTCTC-AAACTGGATTTTATTGGCTGTATCAGATTTAAACCTAAGTTCTGGCGTGAAAAGGCTAGATGTTTAAGTTGAAT--AAAGCCAAC-AAAAAAAACACCCAAATACCCAGAGCTTATTAGCTTATTAGCTG
Mg41_0      TTTTAAGCTCAGTTTTTTTCTTCTC-AAACTGGATTTTATTGGCTGTATCAGATTTAAACCTAAGTTCTGGCGTGAAAAGGCTAGATGTTTAAGTTGAAT--AAAGCCAAC-AAAAAAAACACCCAAATACCCAGAGCTTATTAGCTTATTAGCTG
Mg41_1      TTTTAAGCTCAGTTTTTTTCTTCTC-AAACTGGATTTTATTGGCTGTATCAGATTTTAACCTAAGTTCTGGCGTGAAAAGGCTAGATGTTTAAGTTGAAT--AAAGCCAAC-AAAAAAAACACCCAAATACCCAGAGCTTATTAGCTTATTAGCTG
Mg57_0      TTTTAAGCTCAGTTTTTTTCTTCTC-AAACTGGATTTTATTGGCTGTATCAGATTTTAACCTAAGTTCTGGCGTGAAAAGGCTAGATGTTTAAGTTGAAT--AAAGCCAAC-AAAAAAAACACCCAAATACCCAGAGCTTATTAGCTTATTAGCTG
Mg57_1      TTTTAAGCTCAGTTTTTTTCTTCTC-AAACTGGATTTTATTGGCTGTATCAGATTTTAACCTAAGTTCTGGCGTGAAAAGGCTAGATGTTTAAGTTGAAT--AAAGCCAAC-AAAAAAAACACCCAAATACCCAGAGCTTATTAGCTTATTAGCTG
Mg58_0      TTTTAAGCTCAGTTTTTTTCTTCTC-AAACTGGATTTTATTGGCTGTATCAGATTTTAACCTAAGTTCTGGCGTGAAAAGGCTAGATGTTTAAGTTGAAT--AAAGCCAAC-AAAAAAAACACCCAAATACCCAGAGCTTATTAGCTTATTAGCT-
Mg58_1      TTTTAAGCTCAGTTTTTTTCTTCTC-AAACTGGATTTTATTGGCTGTATCAGATTTTAACCTAAGTTCTGGCGTGAAAAGGCTAGATGTTTAAGTTGAAT--AAAGCCAAC-AAAAAAAACACCCAAATACCCAGAGCTTATTAGCTTATTAGCT-
Mg59_0      TTTTAAGCTCAGTTTTTTTCTTCTC-AAACTGGATTTTATTGGCTGTATCAGATTTAAACCTAAGTTCTGGCGTGAAAAGGCTAGATGTTTAAGTTGAAT--AAAGCCAAC-AAAAAAAACACCCAAATACCCAGAGCTTATTAGCTTATTAGCTG
Mg59_1      TTTTAAGCTCAGTTTTTTTCTTCTC-AAACTGGATTTTATTGGCTGTATCAGATTTTAACCTAAGTTCTGGCGTGAAAAGGCTAGATGTTTAAGTTGAAT--AAAGCCAAC-AAAAAAAACACCCAAATACCCAGAGCTTATTAGCTTATTAGCTG
Mg60_0      TTTTAAGCTCAGTTTTTTTCTTCTC-AAACTGGATTTTATTGGCTGTATCAGATTTAAACCTAAGTTCTGGCGTGAAAAGCCTAGATGTTTAAGTTGAAT--AAAGCCAAC-AAAAAAAACACCCAAATACCCAGAGCTTATTAGCTTATTAGCTG
Mg60_1      TTTTAAGCTCAGTTTTTTTCTTCTC-AAACTGGATTTTATTGGCTGTATCAGATTTTAACCTAAGTTCTGGCGTGAAAAGGCTAGATGTTTAAGTTGAAT--AAAGCCAAC-AAAAAAAACACCCAAATACCCAGAGCTTATTAGCTTATTAGCTG
Mg61_0      TTTTAAGCTCAGTTTTTTTCTTCTC-AAACTGGATTTTATTGGCTGTATCAGATTTAAACCTAAGTTCTGGCGTGAAAAGGCTAGATGTTTAAGTTGAAT--AAAGCCAAC-AAAAAAAACACCCAAATACCCAGAGCTTATTAGCTTATTAGCTG
Mg61_1      TTTTAAGCTCAGTTTTTTTCTTCTC-AAACTGGATTTTATTGGCTGTATCAGATTTAAACCTAAGTTCTGGCGTGAAAAGGCTAGATGTTTAAGTTGAAT--AAAGCCAAC-AAAAAAAACACCCAAATACCCAGAGCTTATTAGCTTATTAGCTG
Mg64_0      TTTTAAGCTCAGTTTTTTTCTTCTC-AAACTGGATTTTATTGGCTGTATCAGATTTAAACCTAAGTTCTGGCGTGAAAAGGCTAGATGTTTAAGTTGAAT--AAAGCCAAC-AAAAAAAACACCCAAATACCCAGAGCTTATTAGCTTATTAGCTG
Mg64_1      TTTTAAGCTCAGTTTTTTTCTTCTC-AAACTGGATTTTATTGGCTGTATCAGATTTAAACCTAAGTTCTGGCGTGAAAAGGCTAGATGTTTAAGTTGAAT--AAAGCCAAC-AAAAAAAACACCCAAATACCCAGAGCTTATTAGCTTATTAGCTG
Mg67_0      TTTTAAGCTCAGTTTTTTTCTTCTC-AAACTGGATTTTATTGGCTGTATCAGATTTAAACCTAAGTTCTGGCGTGAAAAGCCTAGATGTTTAAGTTGAAT--AAAGCCAAC-AAAAAAAACACCCAAATACCCAGAGCTTATTAGCTTATTAGCTG
Mg67_1      TTTTAAGCTCAGTTTTTTTCTTCTC-AAACTGGATTTTATTGGCTGTATCAGATTTTAACCTAAGTTCTGGCGTGAAAAGGCTAGATGTTTAAGTTGAAT--AAAGCCAAC-AAAAAAAACACCCAAATACCCAGAGCTTATTAGCTTATTAGCTG
Mg69_0      TTTTAAGCTCAGTTTTTTTCTTCTC-AAACTGGATTTTATTGGCTGTATCAGATTTAAACCTAAGTTCTGGCGTGAAAAGGCTAGATGTTTAAGTTGAAT--AAAGCCAAC-AAAAAAAACACCCAAATACCCAGAGCTTATTAGCTTATTAGCNG
Mg69_1      TTTTAAGCTCAGTTTTTTTCTTCTC-AAACTGGATTTTATTGGCTGTATCAGATTTAAACCTAAGTTCTGGCGTGAAAAGGCTAGATGTTTAAGTTGAAT--AAAGCCAAC-AAAAAAAACACCCAAATACCCAGAGCTTATTAGCTTATTAGCNG
Mg70_0      TTTTAAGCTCAGTTTTTTTCTTCTCAAAACTGGATTTTATTGGCTGTATCAGATTTAAACCTAAGTTCTGGCGTGAAAAGGCTAGATGTTTAAGTTGAAT--AAAGCCAAC-AAAAAAAANACCCAAATACCCAGAGCTTATTAGCTTATTAGCTG
Mg70_1      TTTTAAGCTAAGTTTTTTTCTTCTCAAAACTGGATTTTATTGGTTGTATCAGATTTAAACCTAAGTTCTGGCGTGAAAAGGCTAGATGTTTAAGTTGAAT--AAAGCCAAC-AAAAAAAANAACCAAATACCCAGAGCTTATTAGCTTATTAGCTG
Mg72_0      TTTTAAGCTCAGTTTTTTTCTTCTC-AAACTGGATTTTATTGGCTGTATCAGATTTAAACCTAAGTTCTGGCGTGAAAAGGCTAGATGTTTAAGTTGAAT--AAAGCCAAC-NAAAAAAACACCCAAATACCCAGAGCTTATTAGCTTATTAGCTG
Mg72_1      TTTTAAGCTCAGTTTTTTTCTTCTC-AAACTGGATTTTATTGGCTGTATCAGATTTAAACCTAAGTTCTGGCGTGAAAAGGCTAGATGTTTAAGTTGAAT--AAAGCCAAC-NAAAAAAACACCCAAATACCCAGAGCTTATTAGCTTATTAGCTG
Mg74_0      TTTTAAGCTCAGTTTTTTTCTTCTC-AAACTGGATTTTATTGGCTGTATCAGATTTAAACCTAAGTTCTGGCGTGAAAAGGCTAGATGTTTAAGTTGAAT--AAAGCCAAC-AAAAAAAACACCCANATACCCAGAGCTTATTAGCTTATTAGCTG
Mg74_1      TTTTAAGCTCAGTTTTTTTCTTCTC-AAACTGGATTTTATTGGCTGTATCAGATTTAAACCTAAGTTCTGGCGTGAAAAGGCTAGATGTTTAAGTTGAAT--AAAGCCAAC-AAAAAAAACACCCANATACCCAGAGCTTATTAGCTTATTAGCTG
Mg77_0      TTTTAAGCTCAGTTTTTTTCTTCTCAAAACTGGATTTTATTGGCTGTATCAGATTTAAACCTAAGTTCTGGCGTGAAAAGGCTAGATGTTTAAGTTGAAT--AAAGCCAAC-AAAAAAAACACCCAAATACCCAGAGCTTATTAGCTTATTAGCTG
Mg77_1      TTTTAAGCTAAGTTTTTTTCTTCTCAAAACTGGATTTTATTGGTTGTATCAGATTTAAACCTAAGTTCTGGCGTGAAAAGGCTAGATGTTTAAGTTGAAT--AAAGCCAAC-AAAAAAAACAACCAAATACCCAGAGCTTATTAGCTTATTAGCTG
Mg79_0      TTTTAAGCTCAGTTTTTTTCTTCTC-AAACTGGATTTTATTGGCTGTATCAGATTTAAACCTAAGTTCTGGCGTGAAAAGGCTAGATGTTTAAGTTGAAT--AAAGCCAAC-AAAAAAAACACCCAAATACCCAGAGCTTATTAGCTTATTAGCTG
Mg79_1      TTTTAAGCTCAGTTTTTTTCTTCTC-AAACTGGATTTTATTGGCTGTATCAGATTTAAACCTAAGTTCTGGCGTGAAAAGGCTAGATGTTTAAGTTGAAT--AAAGCCAAC-AAAAAAAACACCCAAATACCCAGAGCTTATTAGCTTATTAGCTG
Nv120_0     TTTTAAGCTCAGTTTTTTTCTTCTCAAAACTGGATTTTATTGGTTGTATCAGATTTAAACCTAAGTTCTGGCGTGAAAAGGCTAGATGTTTAAGTNGAAT--AAAGCCAAC-NAAAAAAAAACCCAAATACCCAGAGCTTATTAGCTTATTAGCTG
Nv120_1     TTTTAAGCTCAGTTTTTTTCTTCTCAAAACTGGATTTTATTGGTTGTATCAGATTTAAACCTAAGTTCTGGCGTGAAAAGGCTAGATGTTTAAGTNGAAT--AAAGCCAAC-NAAAAAAAAACCCAAATACCCAGAGCTTATTAGCTTATTAGCTG
Nv122_0     TTTTAAGCTCAGTTTTTTTCTTCTCAAAACTGGATTTTATTGGTTGTATCAGATTTAAACCTAAGTTCTGGCGTGAAAAGGCTAGATGTTTAAGTTGAAT--AAAGCCAAC-NAAAAAAAAACCCAAATACCCAGAGCTTATTAGCTTATTAGCTG
Nv122_1     TTTTAAGCTCAGTTTTTTTCTTCTCAAAACTGGATTTTATTGGTTGTATCAGATTTAAACCTAAGTTCTGGCGTGAAAAGGCTAGATGTTTAAGTTGAAT--AAAGCCAAC-NAAAAAAAAACCCAAATACCCAGAGCTTATTAGCTTATTAGCTG
Nv125_0     TTTTAAGCTCAGTTTTTTTCTTCTCAAAACTGGATTTTATTGGTTGTATCAGATTTAAACCTAAGTTCTGGCGTGAAAAGGCTAGATGTTTAAGTTGAAT--AAAGCCAACAAAAAAAAAAACCCAAATACCCAGAGCTTATTAGCTTATTAGCTG
Nv125_1     TTTTAAGCTCAGTTTTTTTCTTCTCAAAACTGGATTTTATTGGTTGTATCAGATTTAAACCTAAGTTCTGGCGTGAAAAGGCTAGATGTTTAAGTTGAAT--AAAGCCAACAAAAAAAAAAACCCAAATACCCAGAGCTTATTAGCTTATTAGCTG
Nv127_0     TTTTAAGCTCAGTTTTTTTCTTCTCAAAACTGGATTTTATTGGTTGTATCNGATTTAAACCTAAGTTCTGGCGTGAAAAGGCTAGATGTTTAAGTTGAAT--AAAGCCAAC--AAAAAAAAACCCAAATACCCAGAGCTTATTAGCTTATTAGCTG
Nv127_1     TTTTAAGCTCAGTTTTTTTCTTCTCAAAACTGGATTTTATTGGTTGTATCNGATTTAAACCTAAGTTCTGGCGTGAAAAGGCTAGATGTTTAAGTTGAAT--AAAGCCAAC--AAAAAAAAACCCAAATACCCAGAGCTTATTAGCTTATTAGCTG
Nv130_0     TTTTAAGCTCAGTTTTTTTCTTCTCAAAACTGGATTTTATTGGTTGTATCAGATTTAAACCTAAGTTCTGGCGTGAAAAGGCTAGATGTTTAAGTTGAAT--AAAGCCAAC-AAAAAAAAAACCCAAATACCCAGAGCTTATTAGCTTATTAGCTG
Nv130_1     TTTTAAGCTCAGTTTTTTTCTTCTCAAAACTGGATTTTATTGGTTGTATCAGATTTAAACCTAAGTTCTGGCGTGAAAAGGCTAGATGTTTAAGTTGAAT--AAAGCCAAC-AAAAAAAAAACCCAAATACCCAGAGCTTATTAGCTTATTAGCTG
Nv131_0     TTTTAAGCTCAGTTTTTTTCTTCTCAAAACTGGATTTTATTGGTTGTATCAGATTTAAACCTAAGTTCTGGCGTGAAAAGGCTAGATGTTTAAGTTGAAT--AAAGCCAAC-AAAAAAAAAACCCAAATACCCAGAGCTTATTAGCTTATTAGCTG
Nv131_1     TTTTAAGCTCAGTTTTTTTCTTCTCAAAACTGGATTTTATTGGTTGTATCAGATTTAAACCTAAGTTCTGGCGTGAAAAGGCTAGATGTTTAAGTTGAAT--AAAGCCAAC-AAAAAAAAAACCCAAATACCCAGAGCTTATTAGCTTATTAGCTG
Nv134_0     TTTNAAGCTCAGTTTTTTTCTTCTCAAAACTGGATTTTATTGGTTGTATCAGATTTAAACCTAAGTTCTGGCGTGAAAAGGCTAGATGTTTAAGTTGAAT--AAAGCCAAC-NAAAAAAAAACCCAAATACCCAGAGCTTATTAGCTTATTAGCTG
Nv134_1     TTTNAAGCTCAGTTTTTTTCTTCTCAAAACTGGATTTTATTGGTTGTATCAGATTTAAACCTAAGTTCTGGCGTGAAAAGGCTAGATGTTTAAGTTGAAT--AAAGCCAAC-NAAAAAAAAACCCAAATACCCAGAGCTTATTAGCTTATTAGCTG
//                 *             *                   *            *    *                  *                                     * * *    *       *                    |80|
Ck80_0      ACTGCT-AAATATGATAAGTGTTTTTTCTTAAACTATTACAAAGAACATAATGAATTTAAGTGGATTTACTGTTCCATTAGTCATCTGCCATATTTTGTTTGTTAAAGATGTCTTAGTGTGGTATTTCTTTCTCTTGGTTATTGTCATACTTGCAC-CCTCTTGTAGCTTCCATATATTGGCAG
Ck80_1      ACTGCT-AAATATGATAAGTGTTTTTTCTTAAACTATTACAAAGAACATAATGAATTTAAGTGGATTTACTGTTCCATTAGTCATCTGCCATATTTTGTTTGTTAAAGATGTCTTAGTGTGGTATTTCTTTCTCTTGGTTATTGTCATACTTGCAC-CCTCTTGTAGCTTCCATATATTGGCAG
Ck81_0      ACTGCT-AAATATGATAAGTGTTTTTTCTTAAACTATTACAAAGAACATAATGAATTTAAGTGGATTTACTGTTCCATTAGTCATCTGCCATATTTTGTTTGTTAAAGATGTCTTAGTGTGGTATTTCTTTCTCTTGGTTATTGTCATACTTGCAC-CCTCTTGTAGCTTCCATATATTGGCAG
Ck81_1      ACTGCT-AAATATGATAAGTGTTTTTTCTTAAACTATTACAAAGAACATAATGAATTTAAGTGGATTTACTGTTCCATTAGTCATCTGCCATATTTTGTTTGTTAAAGATGTCTTAGTGTGGTATTTCTTTCTCTTGGTTATTGTCATACTTGCAC-CCTCTTGTAGCTTCCATATATTGGCAG
Ck83_0      ACTGCT-AAATATGATAAGTGTTTTTTCTTAAACTATTACAAAGAACATAATGAATTTAAGTGGATTTACTGTTCCATTAGTCATCTGCCATATTTTGTTTGTTAAAGATGTCTTAGTGTGGTATTTCTTTCTCTTGGTTATTGTCATACTTGCAC-CCTCTTGTAGCTTCCATATATTGGCAG
Ck83_1      ACTGCT-AAATATGATAAGTGTTTTTTCTTAAACTATTACAAAGAACATAATGAATTTAAGTGGATTTACTGTTCCATTAGTCATCTGCCATATTTTGTTTGTTAAAGATGTCTTAGTGTGGTATTTCTTTCTCTTGGTTATTGTCATACTTGCAC-CCTCTTGTAGCTTCCATATATTGGCAG
Ck85_0      ACTGCT-AAATATGATAAGTGTTTTTTCTTAAACTATTACAAAGAACATAATGAATTTAAGTGGATTTACTGTTCCATTAGTCATCTGCCATATTTTGTTTGTTAAAGATGTCTTAGTGTGGTATTTCTTTCTCTTGGTTATTGTCATACTTGCAC-CCTCTTGTAGCTTCCATATATTGGCAG
Ck85_1      ACTGCT-AAATATGATAAGTGTTTTTTCTTAAACTATTACAAAGAACATAATGAATTTAAGTGGATTTACTGTTCCATTAGTCATCTGCCATATTTTGTTTGTTAAAGATGTCTTAGTGTGGTATTTCTTTCTCTTGGTTATTGTCATACTTGCAC-CCTCTTGTAGCTTCCATATATTGGCAG
Ck88_0      ACTGCT-AAATATGATAAGTGTTTTTTCTTAAACTATTACAAAGAACATAATGAATTTAAGTGGATTTACTGTTCCATTAGTCATCTGCCATATTTTGTTTGTTAAAGATGTCTTAGTGTAGTATTTCTTTCTCTTGGTTATTGTCATACTTGCAC-CCTCTTGTAGCTTCCATATATTGGCAG
Ck88_1      ACTGCT-AAATATGATAAGTGTTTTTTCTTAAACTATTACAAAGAACATAATGAATTTAAGTGGATTTACTGTTCCATTAGTCATCTGCCATATTTTGTTTGTTAAAGATGTCTTAGTGTGGTATTTCTTTCTCTTGGTTATTGTCATACTTGCAC-CCTCTTGTAGCTTCCATATATTGGCAG
Dm100_0     ACTGCT-AAATATGATAAGTGTTTTTTCTTAAATTATTACAAAGAACATAATGAATTTAAGTGGATTTACTGTTCCATTAGTCATCTGCCATATTTTGTTTGTTAAAGATGTCTTAGTGTGGTATTTTTTTCTCTTGGTTATTGTCATACTTGCAC-CCTCTTGTAGCTTCCATATATTTGCAG
Dm100_1     ACTGCT-AAATATGATAAGTGTTTTTTCTTAAATTATTACAAAGAACATAATGAATTTAAGTGGATTTACTGTTCCATTAGTCATCTGCCATATTTTGTTTGTTAAAGATGTCTTAGTGTGGTATTTTTTTCTCTTGGTTATTGTCATACTTGCAC-CCTCTTGTAGCTTCCATATATTTGCAG
Dm102_0     ACTGCT-AAATATGATAAGTGTTTTTTCTTAAATTATTACAAAGAACATAATGAATTTAAGTGGATTTACTGTTCCATTAGTCATCTGCCATATTTTGTTTGTTAAAGATGTCTTAGTGTGGTATTTTTTTCTCTTGGTTATTGTCATACTTGCAC-CCTCTTGTAGCTTCCATATATTTGCAG
Dm102_1     ACTGCT-AAATATGATAAGTGTTTTTTCTTAAATTATTACAAAGAACATAATGAATTTAAGTGGATTTACTGTTCCATTAGTCATCTGCCATATTTTGTTTGTTAAAGATGTCTTAGTGTGGTATTTTTTTCTCTTGGTTATTGTCATACTTGCAC-CCTCTTGTAGCTTCCATATATTTGCAG
Dm104_0     ACTGCT-AAATATGATAAGTGTTTTTTCTTAAATTATTACAAAGAACATAATGAATTTAAGTGGATTTACTGTTCCATTAGTCATCTGCCATATTTTGTTTGTTAAAGATGTCTTAGTGTGGTATTTTTTTCTCTTGGTTATTGTCATACTTGCAC-CCTCTTGTAGCTTCCATATATTTGCAG
Dm104_1     ACTGCT-AAATATGATAAGTGTTTTTTCTTAAATTATTACAAAGAACATAATGAATTTAAGTGGATTTACTGTTCCATTAGTCATCTGCCATATTTTGTTTGTTAAAGATGTCTTAGTGTGGTATTTTTTTCTCTTGGTTATTGTCATACTTGCAC-CCTCTTGTAGCTTCCATATATTTGCAG
Dm106_0     ACTGCT-AAATATGATAAGTGTTTTTTCTTAAATTATTACAAAGAACATAATGAATTTAAGTGGATTTACTGTTCCATTAGTCATCTGCCATATTTTGTTTGTTAAAGATGTCTTAGTGTGGTATTTTTTTCTCTTGGTTATTGTCATACTTGCGACCCTCTTGTAGCTTCCATATATTTGCAG
Dm106_1     ACTGCT-AAATATGATAAGTGTTTTTTCTTAAATTATTACAAAGAACATAATGAATTTAAGTGGATTTACTGTTCCATTAGTCATCTGCCATATTTTGTTTGTTAAAGATGTCTTAGTGTGGTATTTTTTTCTCTTGGTTATTGTCATACTTGAGGGTCTCTTGTAGCTTCCATATATTTGCAG
Dm108_0     ACTGCT-AAATATGATAAGTGTTTTTTCTTAAATTATTACAAAGAACATAATGAATTTAAGTGGATTTACTGTTCCATTAGTCATCTGCCATATTTTGTTTGTTAAAGATGTCTTAGTGTGGTATTTTTTTCTCTTGGTTATTGTCATACTTGCAC-CCTCTTGTAGCTTCCATATATTTGCAG
Dm108_1     ACTGCT-AAATATGATAAGTGTTTTTTCTTAAATTATTACAAAGAACATAATGAATTTAAGTGGATTTACTGTTCCATTAGTCATCTGCCATATTTTGTTTGTTAAAGATGTCTTAGTGTGGTATTTTTTTCTCTTGGTTATTGTCATACTTGCAC-CCTCTTGTAGCTTCCATATATTTGCAG
Dm110_0     ACTGCT-AAATATGATAAGTGTTTTTTCTTAAATTATTACAAAGAACATAATGAATTTAAGTGGATTTACTGTTCCATTAGTCATCTGCCATATTTTGTTTGTTAAAGATGTCTTAGTGTGGTATTTTTTTCTCTTGGTTATTGTCATACTTGCGACCCTCTTGTAGCTTCCATATATTTGCAG
Dm110_1     ACTGCT-AAATATGATAAGTGTTTTTTCTTAAATTATTACAAAGAACATAATGAATTTAAGTGGATTTACTGTTCCATTAGTCATCTGCCATATTTTGTTTGTTAAAGATGTCTTAGTGTGGTATTTTTTTCTCTTGGTTATTGTCATACTTGAGGGTCTCTTGTAGCTTCCATATATTTGCAG
Dm111_0     ACTGCT-AAATANGATAAGTGTTTTTTCTNAAATTATTACAAAGAACATAATGAATTTAAGTGGATTTACTGTTCCATTAGTCATCTGCCATATTTTGTTTGTTAAAGATGTCTTAGTGTGGTATTTTTTTCTCTTGGTTATTGTCATACTTGCACNCCTCTTGTAGCTTCCATATATTTGCNG
Dm111_1     ACTGCT-AAATANGATAAGTGTTTTTTCTNAAATTATTACAAAGAACATAATGAATTTAAGTGGATTTACTGTTCCATTAGTCATCTGCCATATTTTGTTTGTTAAAGATGTCTTAGTGTGGTATTTTTTTCTCTTGGTTATTGTCATACTTGAGGNTCTCTTGTAGCTTCCATATATTTGCNG
Dm112_0     ACTGCT-AAATATGATAAGTGTTTTTTCTTAAATTATTACAAAGAACATAATGAATTTAAGTGGATTTACTGTTCCATTAGTCATCTGCCATATTTTGTTTGTTAAAGATGTCTTAGTGTGGTATTTTTTTCTCTTGGTTATTGTCATACTTGCAC-CCTCTTGTAGCTTCCATATATTTGCAG
Dm112_1     ACTGCT-AAATATGATAAGTGTTTTTTCTTAAATTATTACAAAGAACATAATGAATTTAAGTGGATTTACTGTTCCATTAGTCATCTGCCATATTTTGTTTGTTAAAGATGTCTTAGTGTGGTATTTTTTTCTCTTGGTTATTGTCATACTTGCAC-CCTCTTGTAGCTTCCATATATTTGCAG
Dm113_0     ACTGCT-AAATATGATAAGTGTTTTTTCTTAAATTATTACAAAGAACATAATGAATTTAAGTGGATTTACTGTTCCATTAGTCATCTGCCATATTTTGTTTGTTAAAGATGTCTTAGTGTGGTATTTTTTTCTCTTGGTTATTGTCATACTTGCAC-CCTCTTGTAGCTTCCATATATTTGCAG
Dm113_1     ACTGCT-AAATATGATAAGTGTTTTTTCTTAAATTATTACAAAGAACATAATGAATTTAAGTGGATTTACTGTTCCATTAGTCATCTGCCATATTTTGTTTGTTAAAGATGTCTTAGTGTGGTATTTTTTTCTCTTGGTTATTGTCATACTTGCAC-CCTCTTGTAGCTTCCATATATTTGCAG
Dm114_0     ACTGCT-AAATATGATAAGTGTTTTTTCTTAAATTATTACAAAGAACATAATGAATTTAAGTGGATTTACTGTTCCATTAGTCATCTGCCATATTTTGTTTGTTAAAGATGTCTTAGTGTGGTATTTTTTTCTCTTGGTTATTGTCATACTTGCACGCCTCTTGTAGCTTCCATATATTTGCAG
Dm114_1     ACTGCT-AAATATGATAAGTGTTTTTTCTTAAATTATTACAAAGAACATAATGAATTTAAGTGGATTTACTGTTCCATTAGTCATCTGCCATATTTTGTTTGTTAAAGATGTCTTAGTGTGGTATTTTTTTCTCTTGGTTATTGTCATACTTGAGGGTCTCTTGTAGCTTCCATATATTTGCAG
Dm115_0     ACTGCT-AAATATGATAAGTGTTTTTTCTTAAATTATTACAAAGAACATAATGAATTTAAGTGGATTTACTGTTCCATTAGTCATCTGCCATATTTTGTTTGTTAAAGATGTCTTAGTGTGGTATTTTTTTCTCTTGGTTATTGTCATACTTGCAC-CCTCTTGTAGCTTCCATATATTTGCAG
Dm115_1     ACTGCT-AAATATGATAAGTGTTTTTTCTTAAATTATTACAAAGAACATAATGAATTTAAGTGGATTTACTGTTCCATTAGTCATCTGCCATATTTTGTTTGTTAAAGATGTCTTAGTGTGGTATTTTTTTCTCTTGGTTATTGTCATACTTGCAC-CCTCTTGTAGCTTCCATATATTTGCAG
Dm116_0     ACTGCT-AAATATGATAAGTGTTTTTTCTTAAATTATTACAAAGAACATAATGAATTTAAGTGGATTTACTGTTCCATTAGTCATCTGCCATATTTTGTTTGTTAAAGATGTCTTAGTGTGGTATTTTTTTCTCTTGGTTATTGTCATACTTGCAC-CCTCTTGTAGCTTCCATATATTTGCAG
Dm116_1     ACTGCT-AAATATGATAAGTGTTTTTTCTTAAATTATTACAAAGAACATAATGAATTTAAGTGGATTTACTGTTCCATTAGTCATCTGCCATATTTTGTTTGTTAAAGATGTCTTAGTGTGGTATTTTTTTCTCTTGGTTATTGTCATACTTGCAC-CCTCTTGTAGCTTCCATATATTTGCAG
Dm117_0     ACTGCT-AAATATGATAAGTGTTTTTTCTTAAATTATTACAAAGAACATAATGAATTTAAGTGGATTTACTGTTCCATTAGTCATCTGCCATATTTTGTTTGTTAAAGATGTCTTAGTGTGGTATTTTTTTCTCTTGGTTATTGTCATACTTGCAC-CCTCTTGTAGCTTCCATATATTTGCA-
Dm117_1     ACTGCT-AAATATGATAAGTGTTTTTTCTTAAATTATTACAAAGAACATAATGAATTTAAGTGGATTTACTGTTCCATTAGTCATCTGCCATATTTTGTTTGTTAAAGATGTCTTAGTGTGGTATTTTTTTCTCTTGGTTATTGTCATACTTGCAC-CCTCTTGTAGCTTCCATATATTTGCA-
Dm118_0     ACTGCT-AAATATGATAAGTGTTTTTTCTTAAATTATTACAAAGAACATAATGAATTTAAGTGGATTTACTGTTCCATTAGTCATCTGCCATATTTTGTTTGTTAAAGATGTCTTAGTGTGGTATTTTTTTCTCTTGGTTATTGTCATACTTGCAC-CCTCTTGTAGCTTCCATATATTTGCAG
Dm118_1     ACTGCT-AAATATGATAAGTGTTTTTTCTTAAATTATTACAAAGAACATAATGAATTTAAGTGGATTTACTGTTCCATTAGTCATCTGCCATATTTTGTTTGTTAAAGATGTCTTAGTGTGGTATTTTTTTCTCTTGGTTATTGTCATACTTGCAC-CCTCTTGTAGCTTCCATATATTTGCAG
Dm119_0     ACTGCT-AAATATGATAAGTGTTTTTTCTTAAATTATTACAAAGAACATAATGAATTTAAGTGGATTTACTGTTCCATTAGTCATCTGCCATATTTTGTTTGTTAAAGATGTCTTAGTGTGGTATTTTTTTCTCTTGGTTATTGTCATACTTGCAC-CCTCTTGTAGCTTCCATATATTTGCAG
Dm119_1     ACTGCT-AAATATGATAAGTGTTTTTTCTTAAATTATTACAAAGAACATAATGAATTTAAGTGGATTTACTGTTCCATTAGTCATCTGCCATATTTTGTTTGTTAAAGATGTCTTAGTGTGGTATTTTTTTCTCTTGGTTATTGTCATACTTGCAC-CCTCTTGTAGCTTCCATATATTTGCAG
Nv120_0     ACTGCT-AAATATGATA-GTGTTTTTTCTTAAATTATTACAAAGAACATAATGAATTTAAGTGGATTTACTGTTCCATTAGTCATCTGCCATATTTTGTTTGTTAAAGATGTCTTAGTGTGGTATTTTTTTCTCTTGGTTATTGTCATACTTGCAC-CCTCTTGTAGCTTCCATATATTGGCAG
Nv120_1     ACTGCT-AAATATGATA-GTGTTTTTTCTTAAATTATTACAAAGAACATAATGAATTTAAGTGGATTTACTGTTCCATTAGTCATCTGCCATATTTTGTTTGTTAAAGATGTCTTAGTGTGGTATTTTTTTCTCTTGGTTATTGTCATACTTGCAC-CCTCTTGTAGCTTCCATATATTGGCAG
Nv122_0     ACTGCT-AAATATGATA-GTGTTTTTTCTTAAATTATTACAAAGAACATAATGAATTTAAGTGGATTTACTGTTCCATTAGTCATCTGCCATATTTTGTTTGTTAAAGATGTCTTAGTGTGGTATTTTTTTCTCTTGGTTATTGTCATACTTGCAC-CCTCTTGTAGCTTCCATATATTGGCAG
Nv122_1     ACTGCT-AAATATGATA-GTGTTTTTTCTTAAATTATTACAAAGAACATAATGAATTTAAGTGGATTTACTGTTCCATTAGTCATCTGCCATATTTTGTTTGTTAAAGATGTCTTAGTGTGGTATTTTTTTCTCTTGGTTATTGTCATACTTGCAC-CCTCTTGTAGCTTCCATATATTGGCAG
Nv123_0     ACTGCN-AAATATGATA-GTGTTTTTTCTTAAATTATTACAAAGAACATAATGAATTNAAGTGGATTTACTGTTCCATTAGTCATCTGCCATATTTTGTTTGTTAAAGATGTCTTAGTGTGGTATTTTTTTCTCTTGGTTATTGTCATACTTGCAC-CCTCTTGTAGCTTCCATATATTGGCAG
Nv123_1     ACTGCN-AAATATGATA-GTGTTTTTTCTTAAATTATTACAAAGAACATAATGAATTNAAGTGGATTTACTGTTCCATTAGTCATCTGCCATATTTTGTTTGTTAAAGATGTCTTAGTGTGGTATTTTTTTCTCTTGGTTATTGTCATACTTGCAC-CCTCTTGTAGCTTCCATATATTGGCAG
Nv125_0     ACTGCT-AAATATGATA-GTGTTTTTTCTTAAATTATTACAAAGAACATAATGAATTTAAGTGGATTTACTGTTCCATTAGTCATCTGCCATATTTTGTTTGTTAAAGATGTCTTAGTGTGGTATTTTTTTCTCTTGGTTATTGTCATACTTGCAC-CCTCTTGTAGCTTCCATATATTGGCAG
Nv125_1     ACTGCT-AAATATGATA-GTGTTTTTTCTTAAATTATTACAAAGAACATAATGAATTTAAGTGGATTTACTGTTCCATTAGTCATCTGCCATATTTTGTTTGTTAAAGATGTCTTAGTGTGGTATTTTTTTCTCTTGGTTATTGTCATACTTGCAC-CCTCTTGTAGCTTCCATATATTGGCAG
Nv127_0     ACTGCT-AAATATGATAAGTGTTTTTTCTTAAATTATTACAAAGAACATAATGAATTTAAGTGGATTTACTGTTCCATTAGTCATCTGCCATATTTTGTTTGTTAAAGATGTCTTAGTGTGGTATTTTTTTCTCTTGGTTATTGTCATACTTGCAC-CCTCTTGTAGCTTCCATATATTTGCAG
Nv127_1     ACTGCT-AAATATGATAAGTGTTTTTTCTTAAATTATTACAAAGAACATAATGAATTTAAGTGGATTTACTGTTCCATTAGTCATCTGCCATATTTTGTTTGTTAAAGATGTCTTAGTGTGGTATTTTTTTCTCTTGGTTATTGTCATACTTGCAC-CCTCTTGTAGCTTCCATATATTGGCAG
Nv130_0     ACTGCT-AAATATGATAAGTGTTTTTTCTTAAATTATTACAAAGAACATAATGAATTTAAGTGGATTTACTGTTCCATTAGTCATCTGCCATATTTTGTTTGTTAAAGATGTCTTAGTGTGGTA-TTTTTTCTCTTGGTTATTGTCATACTTGCAC-CCTCTTGTAGCTTCCATATATTGGCAG
Nv130_1     ACTGCT-AAATATGATAAGTGTTTTTTCTTAAATTATTACAAAGAACATAATGAATTTAAGTGGATTTACTGTTCCATTAGTCATCTGCCATATTTTGTTTGTTAAAGATGTCTTAGTGTGGTA-TTTTTTCTCTTGGTTATTGTCATACTTGCAC-CCTCTTGTAGCTTCCATATATTGGCAG
Nv131_0     ACTGCT-AAATATGATAAGTGTTTTTTCTTAAATTATTACAAAGAACATAATGAATTTAAGTGGATTTACTGTTCCATTAGTCATCTGCCATATTTTGTTTGTTAAAGATGTCTTAGTGTGGTA-TTTTTTCTCTTGGTTATTGTCATACTTGCAC-CCTCTTGTAGCTTCCATATATTGGC--
Nv131_1     ACTGCT-AAATATGATAAGTGTTTTTTCTTAAATTATTACAAAGAACATAATGAATTTAAGTGGATTTACTGTTCCATTAGTCATCTGCCATATTTTGTTTGTTAAAGATGTCTTAGTGTGGTA-TTTTTTCTCTTGGTTATTGTCATACTTGCAC-CCTCTTGTAGCTTCCATATATTGGC--
Nv134_0     ACTGCT-AAATATGATAAGTGTTTTTTCTTAAATTATTACAAAGAACATAATGAATTTAAGTGGATTTACTGTTCCATTAGTCATCTGCCATATTTTGTTTGTTAAAGATGTCTTAGTGTGGTA-TTTTTTCTCTTGGTTATTGTCATACTTGCAC-CCTCTTGTAGCTTCCATATATTGGCAG
Nv134_1     ACTGCT-AAATATGATAAGTGTTTTTTCTTAAATTATTACAAAGAACATAATGAATTTAAGTGGATTTACTGTTCCATTAGTCATCTGCCATATTTTGTTTGTTAAAGATGTCTTAGTGTGGTA-TTTTTTCTCTTGGTTATTGTCATACTTGCAC-CCTCTTGTAGCTTCCATATATTGGCAG
Nv136_0     ACTGCT-AAATATGATAAGTGTTTTTTCTTAAATTATTACAAAGAACATAATGAATTTAAGTGGATTTACTGTTCCATTAGTCATCTGCCATATTTTGTTTGTTAAAGATGTCTTAGTGTGGTA-TTTTTTCTCTTGGTTATTGTCATACTTGCAC-CCTCTTGTAGCTTCCATATATTGGC--
Nv136_1     ACTGCT-AAATATGATAAGTGTTTTTTCTTAAATTATTACAAAGAACATAATGAATTTAAGTGGATTTACTGTTCCATTAGTCATCTGCCATATTTTGTTTGTTAAAGATGTCTTAGTGTGGTA-TTTTTTCTCTTGGTTATTGTCATACTTGCAC-CCTCTTGTAGCTTCCATATATTGGC--
Pa141_0     ATTGCTAAAATATGATA---GTTTTTTTTTAAATTATTACAAAGAACATAATGAATTTAAGTGGATTTACTGTTCCATTAGTCATCTGCCATATTTTGTTTGTTAAAGATGTCTTATTGTGGTATTTTTTTTTTCCGGTTATTGTCATATTTGCAC-CCTCTTGTAGCTTCCATATATTGGCAG
Pa141_1     ATTGCTAAAATATGATA---GTTTTTTTTTAAATTATTACAAAGAACATAATGAATTTAAGTGGATTTACTGTTCCATTAGTCATCTGCCATATTTTGTTTGTTAAAGATGTCTTATTGTGGTATTTTTTTTTTCCGGTTATTGTCATATTTGCAC-CCTCTTGTAGCTTCCATATATTGGCAG
Pa143_0     ATTGCTAAAATATGATA---GTTTTTTTTTAAATTATTACAAAGAACATAATGAATTTAAGTGGATTTACTGTTCCATTAGTCATCTGCCATATTTTGTTTGTTAAAGATGTCTTATTGTGGTATTTTTTTTTTCCGGTTATTGTCATATTTGCAC-CCTCTTGTAGCTTCCATATATTGGCAG
Pa143_1     ATTGCTAAAATATGATA---GTTTTTTTTTAAATTATTACAAAGAACATAATGAATTTAAGTGGATTTACTGTTCCATTAGTCATCTGCCATATTTTGTTTGTTAAAGATGTCTTATTGTGGTATTTTTTTTTTCCGGTTATTGTCATATTTGCAC-CCTCTTGTAGCTTCCATATATTGGCAG
Pa145_0     ATTGCTAAAATATGATA---GTTTTTTTTTAAATTATTACAAAGAACATAATGAATTTAAGTGGATTTACTGTTCCATTAGTCATCTGCCATATTTTGTTTGTTAAAGATGTCTTATTGTGGTATTTTTTTTTTCCGGTTATTGTCATATTTGCAC-CCTCTTGTAGCTTCCATATATTGGCAG
Pa145_1     ATTGCTAAAATATGATA---GTTTTTTTTTAAATTATTACAAAGAACATAATGAATTTAAGTGGATTTACTGTTCCATTAGTCATCTGCCATATTTTGTTTGTTAAAGATGTCTTATTGTGGTATTTTTTTTTTCCGGTTATTGTCATATTTGCAC-CCTCTTGTAGCTTCCATATATTGGCAG
Pa147_0     ATTGCTAAAATATGATA---GTTTTTTTTTAAATTATTACAAAGAACATAATGAATTTAAGTGGATTTACTGTTCCATTAGTCATCTGCCATATTTTGTTTGTTAAAGATGTCTTATTGTGGTATTTTTTTTTTCCGGTTATTGTCATATTTGCAC-CCTCTTGTAGCTTCCATATATTGGCAG
Pa147_1     ATTGCTAAAATATGATA---GTTTTTTTTTAAATTATTACAAAGAACATAATGAATTTAAGTGGATTTACTGTTCCATTAGTCATCTGCCATATTTTGTTTGTTAAAGATGTCTTATTGTGGTATTTTTTTTTTCCGGTTATTGTCATATTTGCAC-CCTCTTGTAGCTTCCATATATTGGCAG
Pa154_0     ATTGCTAAAATATGATA---GTTTTTTTTTAAATTATTACAAAGAACATAATGAATTTAAGTGGATTTACTGTTCCATTAGTCATCTGCCATATTTTGTTTGTTAAAGATGTCTTATTGTGGTATTTTTTTTTTCCGGTTATTGTCATATTTGCAC-CCTCTTGTAGCTTCCATATATTGGCAG
Pa154_1     ATTGCTAAAATATGATA---GTTTTTTTTTAAATTATTACAAAGAACATAATGAATTTAAGTGGATTTACTGTTCCATTAGTCATCTGCCATATTTTGTTTGTTAAAGATGTCTTATTGTGGTATTTTTTTTTTCCGGTTATTGTCATATTTGCAC-CCTCTTGTAGCTTCCATATATTGGCAG
Pa158_0     ATTGCTAAAATATGATA---GTTTTTTTTTAAATTATTACAAAGAACATAATGAATTTAAGTGGATTTACTGTTCCATTAGTCATCTGCCATATTTTGTTTGTTAAAGATGTCTTATTGTGGTATTTTTTTTTTCCGGTTATTGTCATATTTGCAC-CCTCTTGTAGCTTCCATATATTGGCAG
Pa158_1     ATTGCTAAAATATGATA---GTTTTTTTTTAAATTATTACAAAGAACATAATGAATTTAAGTGGATTTACTGTTCCATTAGTCATCTGCCATATTTTGTTTGTTAAAGATGTCTTATTGTGGTATTTTTTTTTTCCGGTTATTGTCATATTTGCAC-CCTCTTGTAGCTTCCATATATTGGCAG
//         *                         *     *                                                                                  *   -      *   * ***             *   *****                     *    |81|
Ck10_0      TTTCAAGCTCATATTTTCTGCTTTTTGCTAGTAACTCCAGTTCTTTTGACTTGCCAT-ATCTTTTTTGCTTACTTGCTTTTTATTCAAGCTTTAATTTTTCTGGACTAATTAAGTTGGACGAAGCCAAGTTTTTCTCAATCGCAAATTAGTCGGATCCGTTTTTGCTG---------------------
Ck10_1      TTTCAAGTTCATATTTTCTGCTTTTTGCTAGTAACTCCAGTTCTTTTGACTTGCCAT-ATCTTTTTTGCTTACTTGCTTTTTATTCAAGCTTTAATTTTTCTGGACTAATTAAGTTGGACGAAGCCAAGTTTTTCTCAATCGCAAATTAGTCGGATCCGTTTTTGCTG---------------------
Ck11_0      TTTCAAGCTCATATTTTCTGCTTTTTGNTAGTAACTCCAGTTCTTTTGACTTGCCAT-ATCTTTTTTGCTTACTTGCTTTTTATTCAAGCTTTAATTTTTCCGGACTAATTAAGNTGGACGAAGCCAAGTTTTTCTCAATCGCAAATTNGTCGGATCCGTNTTTGCTG---------------------
Ck11_1      TTTCAAGCTCATATTTTCTGCTTTTTGNTAGTAACTCCAGTTCTTTTGACTTGCCAT-ATCTTTTTTGCTTACTTGCTTTTTATTCAAGCTTTAATTTTTCTGGACTAATTAAGNTGGACGAAGCCAAGTTTTTCTCAATCGCAAATTNGTCGGATCCGTNTTTGCTG---------------------
Ck12_0      TTTCAAGTTCATATNTTCTGCTTTTTGCTAGTAACTCCAGTTCTTTTGACTTGCCAT-ATCTTTTTTGCTTACTTGCTTTTTATTCAAGCNTTAATTTTTCTGGACTAATTAAGTTGGACGAAGCCAAGTTTTTCTCAATCGCAAATTAGTCGNATCCGTTTTTGCTG---------------------
Ck12_1      TTTCAAGTTCATATNTTCTGCTTTTTGCTAGTAACTCCAGTTCTTTTGACTTGCCAT-ATCTTTTTTGCTTACTTGCTTTTTATTCAAGCNTTAATTTTTCTGGACTAATTAAGTTGGACGAAGCCAAGTTTTTCTCAATCGCAAATTAGTCGNATCCGTTTTTGCTG---------------------
Ck20_0      TTTCAAGCTCATATTTTCTGCTTTTTGCTAGTAACTCCAGTTCTTTTGACTTGCCAT-ATCTTTTTTGCTTACTTGCTTTTTATTCAAGCTTTAATTTCTCTGGACTAATTAAGTTGGACGAAGCCAAGTTTTTCTCAATCGCAAATTAGTCGGATCCGTTTTTGCTG---------------------
Ck20_1      TTTCAAGCTCATATTTTCTGCTTTTTGCTAGTAACTCCAGTTCTTTTGACTTGCCAT-ATCTTTTTTGCTTACTTGCTTTTTATTCAAGCTTTAATTTTTCTGGACTAATTAAGTTGGACGAAGCCAAGTTTTTCTCAATCGCAAATTAGTCGGATCCGTTTTTGCTG---------------------
Ck21_0      TTTCAAGCTCATATTTTCTGCTTTTTGCTAGTAACTCCAGTTCTTTTGACTTGCCAT-ATCTTTTTTGCTTACTTGCTTTTTATTCAAGCTTTAATTTTTCTGGACTAATTAAGTTGGACGAAGCCAAGTTTTTCTCAACCGCAAATTAGTCGGATCCATTTTTGCTG---------------------
Ck21_1      TTTCAAGTTCATATTTTCTGCTTTTTGCTAGTAACTCCAGTTCTTTTGACTTGCCAT-ATCTTTTTTGCTTACTTGCTTTTTATTCGAGCTTTAATTTTTCTGGACTAATTAAGTTGGACGAAGCCAAGTTTTTCTCAATCGCAAATTAGTCGGATCCGTTTTTGCTG---------------------
Ck22_0      TTTCAAGCTCATATTTTCTGCTTTTTGCTAGTAACTCCAGTTCTTTTGACTTGCCAT-ATCTTTTTTGCTTACTTGCTTTTTATTCAAGCTTTAATTTTTCTGGACTAATTAAGTTGGACGAAGTCAAGTTTTTCTCAATCGCAAATTAGTCGGATCCGTTTTTGCTG---------------------
Ck22_1      TTTCAAGCTCATATTTTCTGCTTTTTGCTAGTAACTCCAGTTCTTTTGACTTGCCAT-ATCTTTTTTGCTTACTTGCTTTTTATTCAAGCTTTAATTTTTCTGGACTAATTAAGTTGGACGAAGTCAAGTTTTTCTCAATCGCAAATTAGTCGGATCCGTTTTTGCTG---------------------
Ck23_0      TTTCANGNTCATATTTTCTGCTTTTTGCTAGTAACTCCAGTTCTTTTGACTTGCCAT-ATCTTTTTTGCTTACTTGCTTTTTATTCAAGCTTTAATTTTTCTGGACTAATTAAGTTGGACGAAGCCAAGTTTTTCCCAATCGCAAATTAGTCGGATCCGTTTTTGCTG---------------------
Ck23_1      TTTCANGNTCATATTTTCTGCTTTTTGCTAGTAACTCCAGTTCTTTTGACTTGCCAT-ATCTTTTTTGCTTACTTGCTTTTTATTCAAGCTTTAATTTTTCTGGACTAATTAAGTTGGACGAAGCCAAGTTTTTCTCAATCGCAAATTAGTCGGATCCGTTTTTGCTG---------------------
Ck29_0      TTTCAAGCTCATATTTTCTGCTTTTTNCTAGTAACTCCAGTTCTTTTGACTTGCCAT-ATCTTTTTTGCTTACTTGCTTTTTATTCAAGCTTTAATTTTTCTGGACTAATTAAGTTGGACGAAGCCAAGTTTTTCTCAATCGCAAATTAGTCGGATCCGTTTTTGCTG---------------------
Ck29_1      TTTCAAGCTCATATTTTCTGCTTTTTNCTAGTAACTCCAGTTCTTTTGACTTGCCAT-ATCTTTTTTGCTTACTTGCTTTTTATTCAAGCTTTAATTTTTCTGGACTAATTAAGTTGGACGAAGCCAAGTTTTTCTCAATCGCAAATTAGTCGGATCCGTTTTTGCTG---------------------
Ck3_0       TTTCAAGCTCATATTTTCTGCTTTTTGCTAGTAACTCCAGTTCTTTTGACTTGCCAT-ATCTTTTTTGCTTACTTGCTTTTTATTCNAGCTTTAATTTTTCTGGACTAATTAAGTTGGACGAAGCCAAGTTTTTCTCAANCGCAAATTAGTCGGATCCNTTTTTGCTG---------------------
Ck3_1       TTTCAAGCTCATATTTTCTGCTTTTTGCTAGTAACTCCAGTTCTTTTGACTTGCCAT-ATCTTTTTTGCTTACTTGCTTTTTATTCNAGCTTTAATTTTTCTGGACTAATTAAGTTGGACGAAGCCAAGTTTTTCTCAANCGCAAATTAGTCGGATCCNTTTTTGCTG---------------------
Ck34_0      TTTCAAGCTCATATTTTCTGCTTTTTGCTAGTAACTCCAGTTCTTTTGACTTGCCAT-ATCTTTCTTGCTTACTTGCTTTTTATTCAAGCTTTAATTTTTCTGGACTAATTAAGTTGGACGAAGCCAAGTTTTTCTCAATCGCAAATTAGTCGGATCCGTTTTTGCTG---------------------
Ck34_1      TTTCAAGCTCATATTTTCTGCTTTTTGCTAGTAACTCCAGTTCTTTTGACTTGCCAT-ATCTTTCTTGCTTACTTGCTTTTTATTCAAGCTTTAATTTTTCTGGACTAATTAAGTTGGACGAAGCCAAGTTTTTCTCAATCGCAAATTAGTCGGATCCGTTTTTGCTG---------------------
Ck35_0      TTTCAAGCTCATATTTTCTGCTTTTTGCTAGTAACTCCAGTTCTTTTGACTTGCCAT-ATCTTTCTTGCTTACTTGCTTTTTATTCAAGCTTTAATTTTTCTGGACTAATTAAGTTGGACGAAGCCAAGTTTTTCTCAATCGCAAATTAGTCGGATCCGTTTTTGCTG---------------------
Ck35_1      TTTCAAGCTCGTATTTTCTGCTTTTTGCTAGTAACTCCAGTTCTTTTGACTTGCCAT-ATCTTTTTTGCTTACTTGCTTTTTATTCAAGCTTTAATTTTTCTGGACTAATTAAGTTGGACGAAGCCAAGTTTTTCTCAATCGCAAATTAGTCGGATCCGTTTTTGCTG---------------------
Dm106_0     TTTCAAGCTCATATTTTCTGCTTTTTGCTAGTAACTCCAGTTCTTTTGACTTGCCATAATCTTTTTTGCTTACTTGCTTTTTATTCGAGCTTTAATTTTTCTGGACTAATTAAGTTGGACGAAGCCAAGTTTTTCTCAACCGCAAATTAGTCGGATCCGTTTTTTCTGCATTACAGAAATGTAATGCAG
Dm106_1     TTTCAAGCTCATATTTTCTGCTTTTTGCTAGTAACTCCAGTTCTTTTGACTTGCCATAATCTTTTTTGCTTACTTGCTTTTTATTCGAGCTTTAATTTTTCTGGACTAATTAAGTTGGACGAAGCCAAGTTTTTCTCAACCGCAAATTAGTCGGATCCGTTTTTTCTGCATTACAGAAATGTAATGCAG
Dm108_0     TTTCAAGCTCATATTTTCTGCTTTTTGCTAGTAACTCCAGTTCTTTTGACTTGCCATAATCTTTTTTGCTTACTTGCTTTTTATTCGAGCTTTAATTTTTCTGGACTAATTAAGTTGGACGAAGCCAAGTTTTTCTCAACCGCAAATTAGTCGGATCCGTTTTTTCTGCATTACATAAATGTAGTGCAG
Dm108_1     TTTCAAGCTCATATTTTCTGCTTTTTGCTAGTAACTCCAGTTCTTTTGACTTGCCATAATCTTTTTTGCTTACTTGCTTTTTATTCGAGCTTTAATTTTTCTGGACTAATTAAGTTGGACGAAGCCAAGTTTTTCTCAACCGCAAATTAGTCGGATCCGTTTTTTCTGCATTACATAAATGTAGTGCAG
Dm115_0     TTTCAAGCTCATATTTTCTGCTTTTTGCTAGTAACTCCAGTTCTTTTGACTTGCCATAATCTTTTTTGCTTACTTGCTTTTTATTCGAGCTTTAATTTTTCTGGACTAATTAAGTTGGACGAAGCCAAGTTTTTCTCAACCGCAAATTAGTCGGATCCGTTTTTTCTGCATTACAGAAATGTAATGCAG
Dm115_1     TTTCAAGCTCATATTTTCTGCTTTTTGCTAGTAACTCCAGTTCTTTTGACTTGCCATAATCTTTTTTGCTTACTTGCTTTTTATTCGAGCTTTAATTTTTCTGGACTAATTAAGTTGGACGAAGCCAAGTTTTTCTCAACCGCAAATTAGTCGGATCCGTTTTTTCTGCATTACAGAAATGTAATGCAG
Dm118_0     TTTCAAGCTCATATTTTCTGCTTTTTGCTAGTAACTCCAGTTCTTTTGACTTGCCATAATCTTTTTTGCTTACTTGCTTTTTATTCGAGCTTTAATTTTTCTGGACTAATTAAGTTGGACGAAGCCAAGTTTTTCTCAACCGCAAATTAGTCGGATCCGTTTTTTCTGCATTACANAAATGTANTGCAG
Dm118_1     TTTCAAGCTCATATTTTCTGCTTTTTGCTAGTAACTCCAGTTCTTTTGACTTGCCATAATCTTTTTTGCTTACTTGCTTTTTATTCGAGCTTTAATTTTTCTGGACTAATTAAGTTGGACGAAGCCAAGTTTTTCTCAACCGCAAATTAGTCGGATCCGTTTTTTCTGCATTACANAAATGTANTGCAG
Mg37_0      TTTCAAGCTCATATTTTCTGCTTTTTGCTAGTAACTCCAGTTCTTTTGACTTGCCAT-ATCTTTTTTGCTTACTTGCTTTTTATTCGAGCTTTAATTTTTCTGGACTAATTAAGTTGGACGAAGCCAAGTTTTTCTCAACACCAAATTAGTCGGATCCGTTTTTGCTG---------------------
Mg37_1      TTTCAAGCTCATATTTTCTGCTTTTTGCTAGTAACTCCAGTTCTTTTGACTTGCCAT-ATCTTTTTTGCTTACTTGCTTTTTATTCGAGCTTTAATTTTTCTGGACTAATTAAGTTGGACGAAGCCAAGTTTTTCTCAACACCAAATTAGTCGGATCCGTTTTTGCTG---------------------
Mg38_0      TTTCAAGCTCATATTTTCTGCTTTTTGCTAGTAACTCCAGTTCTTTTGACTTGCCAT-ATCTTTTTTGCTTACTTGCTNTTTATTCGAGCTTTAATTTTTCTGGACTAATTAAGTTGGACGAAGCCAAGTTTTTCTCAACACCAAATTAGTCGGATCCGTTTTTGCTG---------------------
Mg38_1      TTTCAAGCTCATATTTTCTGCTTTTTGCTAGTAACTCCAGTTCTTTTGACTTGCCAT-ATCTTTTTTGCTTACTTGCTNTTTATTCGAGCTTTAATTTTTCTGGACTAATTAAGTTGGACGAAGCCAAGTTTTTCTCAACACCAAATTAGTCGGATCCGTTTTTGCTG---------------------
Mg39_0      TTTCAAGCTCATATTTTCTGCTTTTTGCTAGTAACTCCAGTTCTTTTGACTTGCCAT-ATCTTTTTTGCTTACTTGCTTTTTATTCGAGCTTTAATTTTTCTGGACTAATTAAGTTGGACGAAGCCAAGTTTTTCTCAACACCAAATTAGTCGGATCCGTTTTTGCTG---------------------
Mg39_1      TTTCAAGCTCATATTTTCTGCTTTTTGCTAGTAACTCCAGTTCTTTTGACTTGCCAT-ATCTTTTTTGCTTACTTGCTTTTTATTCGAGCTTTAATTTTTCTGGACTAATTAAGTTGGACGAAGCCAAGTTTTTCTCAACACCAAATTAGTCGGATCCGTTTTTGCTG---------------------
Mg40_0      TTTCAAGCTCATATTTTCTGCTTTTTGCTAGTAACTCCAGTTCTTTTGACTTGCCAT-ATCTTTTTTGCTTACTTGCTTTTTATTCGAGCTTTAATTTTTCTGGACTAATTAAGTTGGACGAAGCCAAGTTTTTCTCAACACCAAATTAGTCGGATCCGTTTTTGCTG---------------------
Mg40_1      TTTCAAGCTCATATTTTCTGCTTTTTGCTAGTAACTCCAGTTCTTTTGACTTGCCAT-ATCTTTTTTGCTTACTTGCTTTTTATTCGAGCTTTAATTTTTCTGGACTAATTAAGTTGGACGAAGCCAAGTTTTTCTCAACACCAAATTAGTCGGATCCGTTTTTGCTG---------------------
Mg41_0      TTTCAAGCTCATATTTTCTGCTTTTTGCTAGTAACTCCAGTTCTTNTGACTTGCCAT-ATCTTTTTTGCTTACTTGCTTTTTATTCGAGCTTTAATTTTTCTGGACTAATTAAGTTGGACGAAGCCAAGTTTTTCTCAACACCAAATTAGTCGGATCCGTTTTTGCTGCATTACATAAATGTAATGCAG
Mg41_1      TTTCAAGCTCATATTTTCTGCTTTTTGCTAGTAACTCCAGTTCTTNTGACTTGCCAT-ATCTTTTTTGCTTACTTGCTTTTTATTCGAGCTTTAATTTTTCTGGACTAATTAAGTTGGACGAAGCCAAGTTTTTCTCAACACCAAATTAGTCGGATCCGTTTTTGCTGCATTACATAAATGTAATGCAG
Mg57_0      TTTCAAGCTCATATTTTCTGCTTTTTGCTAGTAACTCCAGTTCTTTTGACTTGCCAT-ATCTTTTTTGCTTACTTGCTTTTTATTCGAGCTTTAATTTTTCTGGACTAATTAAGTTGGACGAAGCCAAGTTTTTCTCAACACCAAATTAGTCGGATCCGTTTTTGCTG---------------------
Mg57_1      TTTCAAGCTCATATTTTCTGCTTTTTGCTAGTAACTCCAGTTCTTTTGACTTGCCAT-ATCTTTTTTGCTTACTTGCTTTTTATTCGAGCTTTAATTTTTCTGGACTAATTAAGTTGGACGAAGCCAAGTTTTTCTCAACACCAAATTAGTCGGATCCGTTTTTGCTG---------------------
Mg58_0      TTTCAAGCTCATATTTTCTGCTTTTTGCTAGTAACTCCAGTTCTTTTGACTTGCCAT-ATCTTTTTTGCTTACTTGCTTTTTATTCGAGCTTTAATTTTTCTGGACTAATTAAGTTGGACGAAGCCAAGTTTTTCTCAACACCAAATTAGTCGGATCCGTTTTTGCTG---------------------
Mg58_1      TTTCAAGCTCATATTTTCTGCTTTTTGCTAGTAACTCCAGTTCTTTTGACTTGCCAT-ATCTTTTTTGCTTACTTGCTTTTTATTCGAGCTTTAATTTTTCTGGACTAATTAAGTTGGACGAAGCCAAGTTTTTCTCAACACCAAATTAGTCGGATCCGTTTTTGCTG---------------------
Mg59_0      TTTCAAGCTCATATTTTCTGCTTTTTGCTAGTAACCCCAGTTCTTTTGNCTTGCCAT-ATCTTTTTTGCTTACTTGCTTTTTATTCGAGCTTTAATTTTTCTGGACTAATTAAGTTGGACGAAGCCAAGTTTTTCTCAACACCAAATTAGTCGGATCCGTTTTTGCTG---------------------
Mg59_1      TTTCAAGCTCATATTTTCTGCTTTTTGCTAGTAACTCCAGTTCTTTTGNCTTGCCAT-ATCTTTTTTGCTTACTTGCTTTTTATTCGAGCTTTAATTTTTCTGGACTAATTAAGTTGGACGAAGCCAAGTTTTTCTCAACACCAAATTAGTCGGATCCGTTTTTGCTG---------------------
Mg60_0      TTTCAAGCTCATATTTTCTGCTTTTTGCTAGTAACTCCAGTTCTTTTGACTTGCCAN-ATCTTTTTTGCTTACTTGCTTTTTATTCGAGCTTTAATTTTTCTGGACTAATTAAGTTGGACGAAGCCAAGTTTTTCTCAACACCAAATTAGTCGGATCCGTTTTTGCTG---------------------
Mg60_1      TTTCAAGCTCATATTTTCTGCTTTTTGCTAGTAACTCCAGTTCTTTTGACTTGCCAN-ATCTTTTTTGCTTACTTGCTTTTTATTCGAGCTTTAATTTTTCTGGACTAATTAAGTTGGACGAAGCCAAGTTTTTCTCAACACCAAATTAGTCGGATCCGTTTTTGCTG---------------------
Mg61_0      TTTCAAGCTCATATTTTCTGCTTTTTGCTAGTAACTCCAGTTCTTTTGACTTGCCAT-ATCTTTTTTGCTTACTTGCTTTTTATTCGAGCTTTAATTTTTCTGGACTAATTAAGTTGGACGAAGCCAAGTTTTTCTCAACACCAAATTAGTCGGATCCGTTTTTGCTG---------------------
Mg61_1      TTTCAAGCTCATATTTTCTGCTTTTTGCTAGTAACTCCAGTTCTTTTGACTTGCCAT-ATCTTTTTTGCTTACTTGCTTTTTATTCGAGCTTTAATTTTTCTGGACTAATTAAGTTGGACGAAGCCAAGTTTTTCTCAACACCAAATTAGTCGGATCCGTTTTTGCTG---------------------
Mg64_0      TTTCAAGCTCATATTTTCTGCTTTTTGCTAGTAACTCCAGTTCTTTTGACTTGCCAT-ATCTTTTTTGCTTACTTGCTTTTTATTCGAGCTTTAATTTTTCTGGACTAATTAAGTTGGACGAAGCCAAGTTTTTCTCAACACCAAATTAGTCGGATCCGTTTTTGCTG---------------------
Mg64_1      TTTCAAGCTCATATTTTCTGCTTTTTGCTAGTAACTCCAGTTCTTTTGACTTGCCAT-ATCTTTTTTGCTTACTTGCTTTTTATTCGAGCTTTAATTTTTCTGGACTAATTAAGTTGGACGAAGCCAAGTTTTTCTCAACACCAAATTAGTCGGATCCGTTTTTGCTG---------------------
Mg67_0      TTTCAAGCTCATATTTTCTGCTTTTTGCTAGTAACTCCAGTTCTTTTGACTTGCCAT-ATCTTTTTTGCTTACTTGCTTTTTATTCGAGCTTTAATTTTTCTGGACTAATTAAGTTGGACGAAGCCAAGTTTTTCTCAACCCCAAATTAGTCGGATCCGTTTTTGCTGCATTACAGAAATGTAATGCAG
Mg67_1      TTTCAAGCTCATATTTTCTGCTTTTTGCTAGTAACTCCAGTTCTTTTGACTTGCCAT-ATCTTTTTTGCTTACTTGCTTTTTATTCGAGCTTTAATTTTTCTGGACTAATTAAGTTGGACGAAGCCAAGTTTTTCTCAACCCCAAATTAGTCGGATCCGTTTTTGCTGCATTACAGAAATGTAATGCAG
Mg69_0      TTTCAAGCTCATATTTTCTGCTTTTTGCTAGTAACTCCAGTTCTTTTGACTTGCCAT-ATCTTTTTTGCTTACTTGCTTTTTATTCGAGCTTTAATTTTTCTGGACTAATTAAGTTGGACGAAGCCAAGTTTTTCTCAACACCAAATTAGTCGGATCCGTTTTTGCTG---------------------
Mg69_1      TTTCAAGCTCATATTTTCTGCTTTTTGCTAGTAACTCCAGTTCTTTTGACTTGCCAT-ATCTTTTTTGCTTACTTGCTTTTTATTCGAGCTTTAATTTTTCTGGACTAATTAAGTTGGACGAAGCCAAGTTTTTCTCAACACCAAATTAGTCGGATCCGTTTTTGCTG---------------------
Mg70_0      TTTCAAGCTCATATTTTCTGCTTTTTGCTAGTAACTCCAGTTCTTTTGACTTGCCAT-ATCTTTTTTGCTTACTTGCTTTTTATTCGAGCTTTAATTTTTCTGGACTAATTAAGTTGGACGAAGCCAAGTTTTTCTCAACCCCAAATTAGTCGGATCCGTTTTTGCTG---------------------
Mg70_1      TTTCAAGCTCATATTTTCTGCTTTTTGCTAGTAACTCCAGTTCTTTTGACTTGCCAT-ATCTTTTTTGCTTACTTGCTTTTTATTCGAGCTTTAATTTTTCTGGACTAATTAAGTTGGACGAAGCCAAGTTTTTCTCAACCCCAAATTAGTCGGATCCGTTTTTGCTG---------------------
Mg72_0      TTTCAAGCTCATATTTTCTGCTTTTTGCTAGTAACTCCAGTTCTTTTGACTTGCCAT-ATCTTTTTTGCTTACTTGCTTTTTATTCGAGCTTTAATTTTTCTGGACTAATTAAGTTGGACGAAGCCAAGTTTTTCTCAACCCCAAATTAGTCGGATCCGTTTTTGCTG---------------------
Mg72_1      TTTCAAGCTCATATTTTCTGCTTTTTGCTAGTAACTCCAGTTCTTTTGACTTGCCAT-ATCTTTTTTGCTTACTTGCTTTTTATTCGAGCTTTAATTTTTCTGGACTAATTAAGTTGGACGAAGCCAAGTTTTTCTCAACCCCAAATTAGTCGGATCCGTTTTTGCTG---------------------
Mg74_0      TTTCAAGCTCATATTTTCTGCTTTTTGCTAGTAACTCCAGTTCTTTTGACTTGCCAT-ATCTTTTTTGCTTACTTGCTTTTTATTCGAGCTTTAATTTTTCTGGACTAATNAAGTTGGACGAAGCCAAGTTTTTCTCAACCNCAAATTAGTCGGATCCGTTTTTNCTG---------------------
Mg74_1      TTTCAAGCTCATATTTTCTGCTTTTTGCTAGTAACTCCAGTTCTTTTGACTTGCCAT-ATCTTTTTTGCTTACTTGCTTTTTATTCGAGCTTTAATTTTTCTGGACTAATNAAGTTGGACGAAGCCAAGTTTTTCTCAACCNCAAATTAGTCGGATCCGTTTTTNCTG---------------------
Mg79_0      TTTCAAGCTCATATTTTCTGCTTTTTGCTAGTAACTCCAGTTCTTTTGACTTGCCAT-ATCTTTTTTGCTTACTTGCTTTTTATTCGAGCTTTAATTTTTCTGGACTAATTAAGTTGGACGAAGCCAAGTTTTTCTCAACCCCAAATTAGTCGGATCCGTTTTTGCTG---------------------
Mg79_1      TTTCAAGCTCATATTTTCTGCTTTTTGCTAGTAACTCCAGTTCTTTTGACTTGCCAT-ATCTTTTTTGCTTACTTGCTTTTTATTCGAGCTTTAATTTTTCTGGACTAATTAAGTTGGACGAAGCCAAGTTTTTCTCAACCCCAAATTAGTCGGATCCGTTTTTGCTG---------------------
Nv130_0     TTTCAAGCTCATATTTTCTGCTTTTTGCTAGTAACTCCAGTTCTTTTGACTTNCCAT-ATCTTTTTTGCTTACTTGCTTTTTATTNGAGCTTTAATTTTTCTGGACTAATTAAGTTGGACGAAGCCAAGTTTTTCTCAACNGCAAATTAGTCGGATCCGTTTTTGCNG---------------------
Nv130_1     TTTCAAGCTCATATTTTCTGCTTTTTGCTAGTAACTCCAGTTCTTTTGACTTNCCAT-ATCTTTTTTGCTTACTTGCTTTTTATTNGAGCTTTAATTTTTCTGGACTAATTAAGTTGGACGAAGCCAAGTTTTTCTCAACNGCAAATTAGTCGGATCCGTTTTTGCNG---------------------
//               *  -                        -                            *                     *           -  -                      -          -   ***                -     *          *       -     |82|
Ck80_0      TATTGTGGAGGCCCTCGAGAGTTTGAATTTCAGGTGTATACTATTTTCTTTGGCATTTTATTTTTTATTCGTAGGCAAGTTATTTGTGTTTTTCTCCATCAACCCAACCTTTTTTGACTCACATTTTCAACTGACTGTTTCAGGTTCTACCGCAGCTG
Ck80_1      TATTGTGGAGGCCCTCGAGAGTTTGAATTTCAGGTGTATACTATTTTCTTTGGCATTTTATTTTTTATTCGTAGGCAAGTTATTTGTGTTTTTCTCCATCAACCCAACCTTTTTTGACTCACATTTTCAACTGACTGTTTCAGGTTCTACCGCAGCTG
Ck81_0      TATTGTGGAGGCCCTCGAGAGTTTGAATTTCAGGTGTATACTATTTTCTTTGGCATTTTATTTTTTATTCGTAGGCAAGTTATTTGTGTTTTTCTCCATCAACCCAACCTTTTTTGACTCACATTTTCAACTGACTGTTTCAGGTTCTACCGCAGCTG
Ck81_1      TATTGTGGAGGCCCTCGAGAGTTTGAATTTCAGGTGTATACTATTTTCTTTGGCATTTTATTTTTTATTCGTAGGCAAGTTATTTGTGTTTTTCTCCATCAACCCAACCTTTTTTGACTCACATTTTCAACTGACTGTTTCAGGTTCTACCGCAGCTG
Ck83_0      TATTGTGGAGGCCCTCGAGAGTTTGAATTTCAGGTGTATACTATTTTCTTTGGCATTTTATTTTTTATTCGTAGGCAAGTTATTTGTGTTTTTCTCCATCAACCCAACCTTTTTTGACTCACATTTTCAACTGACTGTTTCAGGTTCTACCGCAGCTG
Ck83_1      TATTGTGGAGGCCCTCGAGAGTTTGAATTTCAGGTGTATACTATTTTCTTTGGCATTTTATTTTTTATTCGTAGGCAAGTTATTTGTGTTTTTCTCCATCAACCCAACCTTTTTTGACTCACATTTTCAACTGACTGTTTCAGGTTCTACCGCAGCTG
Ck85_0      TATTGTGGAGGCCCTCGAGAGTTTGAATTTCAGGTGTATACCATTTTCTTTGGCATTTTATTTTTTATTCGTAGGCAAGTTATTTATGTTTTTCTCCATCAACCCAACCTTTTTTGACTCACATTTTCAACTGACTGTTTCAGGTTCTACCGCAG---
Ck85_1      TATTGTGGAGGCCCTCGAGAGTTTGAATTTCAGGTGTATACCATTTTCTTTGGCATTTTATTTTTTATTCGTAGGCAAGTTATTTATGTTTTTCTCCATCAACCCAACCTTTTTTGACTCACATTTTCAACTGACTGTTTCAGGTTCTACCGCAG---
Ck88_0      TATTGTGGAGGCCCTCGAGAGTTTGAATTTCAGGTGTATACCATTTTCTTTGGCATTTTATTTTTTATTCGTAGGCAAGTTATTTATGTTTTTCTCCATCAACCCAACCTTTTTTGACTCACATTTTCAACTGACTGTTTCAGGTTCTACCGCAG---
Ck88_1      TATTGTGGAGGCCCTCGAGAGTTTGAATTTCAGGTGTATACCATTTTCTTTGGCATTTTATTTTTTATTCGTAGGCAAGTTATTTATGTTTTTCTCCATCAACCCAACCTTTTTTGACTCACATTTTCAACTGACTGTTTCAGGTTCTACCGCAG---
Dm100_0     TATTGTGGAGGCCCTCGAGAGTTTGAATTTCAGGTGTATACTATTTTCTTTGGCATTTTATTTTTTATTCGTAGGCAAGTTATTTGTGTTTTTCTCCATCAACCCAACCTTTTTTGACTCNCATTTTCAACTGACTGTTTCAGGTTCTACCGCAGCTG
Dm100_1     TATTGTGGAGGCCCTCGAGAGTTTGAATTTCAGGTGTATACTATTTTCTTTGGCATTTTATTTTTTATTCGTAGGCAAGTTATTTGTGTTTTTCTCCATCAACCCAACCTTTTTTGACTCNCATTTTCAACTGACTGTTTCAGGTTCTACCGCAGCTG
Dm102_0     TATTGTGGAGGCCCTCGAGAGTTTGAATTTCAGGTGTATACTATTTTCTTTGGCATTTTATTTTTTATTCGTAGGCAAGTTATTTGTGTTTTTCTCCATCAACCCAACCTTTTTTGACTCACATTTTCAACTGACTGTTTCAGGTTCTACCGCAGCTG
Dm102_1     TATTGTGGAGGCCCTCGAGAGTTTGAATTTCAGGTGTATACTATTTTCTTTGGCATTTTATTTTTTATTCGTAGGCAAGTTATTTGTGTTTTTCTCCATCAACCCAACCTTTTTTGACTCACATTTTCAACTGACTGTTTCAGGTTCTACCGCAGCTG
Dm108_0     TATTGTGGAGGCCCTCGAGAGTTTGAATTTCAGGTGTATACTATTTTCTTTNGCATTTTATTTTTTATTCGTAGGCAAGTTATTTGTGTTTTTCTCCATCAACCCAACCTTTTTTGACTCACATTTTCAACTGACTGTTTCAGGTTCTACCGCAGCTG
Dm108_1     TATTGTGGAGGCCCTCGAGAGTTTGAATTTCAGGTGTATACTATTTTCTTTNGCATTTTATTTTTTATTCGTAGGCAAGTTATTTGTGTTTTTCTCCATCAACCCAACCTTTTTTGACTCACATTTTCAACTGACTGTTTCAGGTTCTACCGCAGCTG
Dm110_0     TATTGTGGAGGCCCTCGAGAGTTTGAATTTCAGGTGTATACTATTTTCTTTNGCATTTTATTTTTTATTCGTAGGCAAGTTATTTGTGTTTTTCTCCATCAACCCAACCTTTTTTGACTCACATTTTCAACTGACCGTTTCAGGTTCTACCGCAGCTG
Dm110_1     TATTGTGGAGGCCCTCGAGAGTTTGAATTTCAGGTGTATACTATTTTCTTTNGCATTTTATTTTTTATTCGTAGGCAAGTTATTTGTGTTTTTCTCCATCAACCCAACCTTTTTTGACTCACATTTTCAACTGACTGTTTCAGGTTCTACCGCAGCTG
Dm112_0     TATTGTGGAGGCCCTCGAGAGTTTGAATTTCAGGTGTATACTATTTTCTTTGGCATTTTATTTTTTATTCGTAGGCAAGTTATTTGTGTTTTTCTCCATCAACCCAACCTTTTTTGACTCACATTTTCAACTGACTGTTTCAGGTTCTACCGCAGCTG
Dm112_1     TATTGTGGAGGCCCTCGAGAGTTTGAATTTCAGGTGTATACTATTTTCTTTGGCATTTTATTTTTTATTCGTAGGCAAGTTATTTGTGTTTTTCTCCATCAACCCAACCTTTTTTGACTCACATTTTCAACTGACTGTTTCAGGTTCTACCGCAGCTG
Dm114_0     TATTGTGGAGGCCCTCGAGAGTTTGAATTTCAGGTGTATACTATTTTCTTTGGCATTTTATTTTTTATTCGTAGGCAAGTTATTTGTGTTTTTCTCCATCAACCCAACCTTTTTTGACTCACATTTTCAACTGACTGTTTCAGGTTCTACCGCAGCT-
Dm114_1     TATTGTGGAGGCCCTCGAGAGTTTGAATTTCAGGTGTATACTATTTTCTTTGGCATTTTATTTTTTATTCGTAGGCAAGTTATTTGTGTTTTTCTCCATCAACCCAACCTTTTTTGACTCACATTTTCAACTGACTGTTTCAGGTTCTACCGCAGCT-
Dm115_0     TATTGTGGAGGCCCTCGAGAGTTTGAATTTCAGGTGTATACTATTTTCTTT-GCATTTTATTTTTTATTCGTAGGCAAGTTATTTGTGTTTTTCTCCATCAACCCAACCTTTTTTGACTCACATTTTCAACTGACTGTTTCAGGTTCTACCGCAGCTG
Dm115_1     TATTGTGGAGGCCCTCGAGAGTTTGAATTTCAGGTGTATACTATTTTCTTT-GCATTTTATTTTTTATTCGTAGGCAAGTTATTTGTGTTTTTCTCCATCAACCCAACCTTTTTTGACTCACATTTTCAACTGACTGTTTCAGGTTCTACCGCAGCTG
Dm116_0     TATTGTGGAGGCCCTCGAGAGTTTGAATTTCAGGTGTATACTATTTTCTTTGGCATTTTATTTTTTATTCGTAGGCAAGTTATTTGTGTTTTTCTCCATCAACCCAACCTTTTTTGACTCACATTTTCAACTGACTGNTTCAGGTTCTACCGCAGCTG
Dm116_1     TATTGTGGAGGCCCTCGAGAGTTTGAATTTCAGGTGTATACTATTTTCTTTGGCATTTTATTTTTTATTCGTAGGCAAGTTATTTGTGTTTTTCTCCATCAACCCAACCTTTTTTGACTCACATTTTCAACTGACTGNTTCAGGTTCTACCGCAGCTG
Dm117_0     TATTGTGGAGGCCCTCGAGAGTTTGAATTTCAGGTGTATACTATNTTCTTTNGCATTTTATTTNTTATTCGTAGGCAAGTTATTTGTGTTTTTCTCCATCAACCCAACC--TTTTGACTCACATTTTCAACTGACTGTTTCAGGTTCTACCGCAGCTG
Dm117_1     TATTGTGGAGGCCCTCGAGAGTTTGAATTTCAGGTGTATACTATNTTCTTTNGCATTTTATTTNTTATTCGTAGGCAAGTTATTTGTGTTTTTCTCCATCAACCCAACC--TTTTGACTCACATTTTCAACTGACTGTTTCAGGTTCTACCGCAGCTG
Mg37_0      TATTGTGGAGGTCCTCGAGAGTTTGAATTTCAGGTGTATACTATTTTCTTTGGCATTTTATTTTTTATTCGTAGGCAAGTTATTTGTGTTTTTCTCCATCAACCCAACCTTTTTTGACTCAAATTTTCAACTGACTGTTTCAGGTTCTACCGCAGCTG
Mg37_1      TATTGTGGAGGTCCTCGAGAGTTTGAATTTCAGGTGTATACTATTTTCTTTGGCATTTTATTTTTTATTCGTAGGCAAGTTATTTGTGTTTTTCTCCATCAACCCAACCTTTTTTGACTCAAATTTTCAACTGACTGTTTCAGGTTCTACCGCAGCTG
Mg38_0      TATTGTGGAGGTCCTCGAGAGTTTGAATTTCAGGTGTATACTATTTTCTTTGGCATTTTATTTTTTATTCGTAGGCAAGTTATTTGTGTTTTTCTCCATCAACCCAACCTTTTTTGACTCAAATTTTCAACTGACTGTTTCAGGTTCTACCGCAGCTG
Mg38_1      TATTGTGGAGGTCCTCGAGAGTTTGAATTTCAGGTGTATACTATTTTCTTTGGCATTTTATTTTTTATTCGTAGGCAAGTTATTTGTGTTTTTCTCCATCAACCCAACCTTTTTTGACTCAAATTTTCAACTGACTGTTTCAGGTTCTACCGCAGCTG
Mg40_0      TATTGTGGAGGCCCTCGAGAGTTTGAATTTCAGGTGTATACTATTTTCTTTGGCATTTTATTTTTTATTCGTAGGCAAGTTATTTGTGTTTTTCTCCATCAACCCAACCTTTTTTGACTCAAATTTTCAACTGACTGTTTCAGGTTCTACCGCAGCTG
Mg40_1      TATTGTGGAGGTCCTCGAGAGTTTGAATTTCAGGTGTATACTATTTTCTTTGGCATTTTATTTTTTATTCGTAGGCAAGTTATTTGTGTTTTTCTCCATCAACCCAACCTTTTTTGACTCAAATTTTCAACTGACTGTTTCAGGTTCTACCGCAGCTG
Mg41_0      TATTGTGGAGGCCCTCGAGAGTTTGAATTTCAGGTGTATACTATTTTCTTTGGCATTTTATTTTTTATTCGTAGGCAAGTTATTTGTGTTTTTCTCCATCAACCCAACCTTTTTTGACTCAAATTTTCAACTGACTGTTTCAGGTTCTACCGCAGCTG
Mg41_1      TATTGTGGAGGTCCTCGAGAGTTTGAATTTCAGGTGTATACTATTTTCTTTGGCATTTTATTTTTTATTCGTAGGCAAGTTATTTGTGTTTTTCTCCATCAACCCAACCTTTTTTGACTCAAATTTTCAACTGACTGTTTCAGGTTCTACCGCAGCTG
Mg57_0      TATTGTGGAGGTCCTCGAGAGTTTGAATTTCAGGTGTATACTATTTTCTTTGGCATTTTATTTTTTATTCGTAGGCAAGTTATTTGTGTTTTTCTCCATCAACCCAACCTTTTTTGACTCAAATTTTCAACTGACTGTTTCAGGTTCTACCGCAGCTG
Mg57_1      TATTGTGGAGGTCCTCGAGAGTTTGAATTTCAGGTGTATACTATTTTCTTTGGCATTTTATTTTTTATTCGTAGGCAAGTTATTTGTGTTTTTCTCCATCAACCCAACCTTTTTTGACTCAAATTTTCAACTGACTGTTTCAGGTTCTACCGCAGCTG
Mg58_0      TATTGTGAAGGCCCTCGAGAGTTTGAATTTCAGGTGTATACTATTTTCTTTGGCATTTTATTTTTTATTCGTAGGCAAGTTATTTGTGTTTTTCTCCATCAACCCAACCTTTTTTGACTCAAATTTTCAACTGACTGTTTCAGGTTCTACCGCAGCTG
Mg58_1      TATTGTGGAGGTCCTCGAGAGTTTGAATTTCAGGTGTATACTATTTTCTTTGGCATTTTATTTTTTATTCGTAGGCAAGTTATTTGTGTTTTTCTCCATCAACCCAACCTTTTTTGACTCAAATTTTCAACTGACTGTTTCAGGTTCTACCGCAGCTG
Mg59_0      TATTGTGGAGGTCCTCGAGAGTTTGAATTTCAGGTGTATACTATTTTCTTTGGCATTTTATTTTTTATTCGTAGGCAAGTTATTTGTGTTTTTCTCCATCAACCCAACCTTTTTTGACTCAAATTTTCAACTGACTGTTTCAGGTTCTACCGCAG---
Mg59_1      TATTGTGGAGGTCCTCGAGAGTTTGAATTTCAGGTGTATACTATTTTCTTTGGCATTTTATTTTTTATTCGTAGGCAAGTTATTTGTGTTTTTCTCCATCAACCCAACCTTTTTTGACTCAAATTTTCAACTGACTGTTTCAGGTTCTACCGCAG---
Mg60_0      TATTGTGGAGGTCCTCGAGAGTTTGAATTTCAGGTGTATACTATTTTCTTTGGCATTTTATTTTTTATTCGTAGGCAAGTTATTTGTGTTTTTCTCCATCAACCCAACCTTTTTTGACTCAAATTTTCAACTGACTGTTTCAGGTTCTACCGCAGCTG
Mg60_1      TATTGTGGAGGTCCTCGAGAGTTTGAATTTCAGGTGTATACTATTTTCTTTGGCATTTTATTTTTTATTCGTAGGCAAGTTATTTGTGTTTTTCTCCATCAACCCAACCTTTTTTGACTCAAATTTTCAACTGACTGTTTCAGGTTCTACCGCAGCTG
Mg61_0      TATTGTGGAGGCCCTCGAGAGTTTGAATTTCAGGTGTATACTATTTTCTTTGGCATTTTATTTTTTATTCGTAGGCAAGTTATTTGTGTTTTTCTCCATCAACCCAACCTTTTTTGACTCAAATTTTCAACTGACTGTTTCAGGTTCTACCGCAGCTG
Mg61_1      TATTGTGGAGGTCCTCGAGAGTTTGAATTTCAGGTGTATACTATTTTCTTTGGCATTTTATTTTTTATTCGTAGGCAAGTTATTTGTGTTTTTCTCCATCAACCCAACCTTTTTTGACTCAAATTTTCAACTGACTGTTTCAGGTTCTACCGCAGCTG
Mg64_0      TATTGTGGAGGCCCTCGAGAGTTTGAATTTCAGGTGTATACTATTTTCTTTGGCATTTTATTTTTTATTCGTAGGCAAGTTATTTGTGTTTTTCTCCATCAACCCAACCTTTTTTGACTCAAATTTTCAACTGACTGTTTCAGGTTCTACCGCAGCTG
Mg64_1      TATTGTGGAGGTCCTCGAGAGTTTGAATTTCAGGTGTATACTATTTTCTTTGGCATTTTATTTTTTATTCGTAGGCAAGTTATTTGTGTTTTTCTCCATCAACCCAACCTTTTTTGACTCAAATTTTCAACTGACTGTTTCAGGTTCTACCGCAGCTG
Mg67_0      TATTGTGGAGGCCCTCGAGAGTTTGAATTTCAGGTGTATACTATTTTCTTTGGCATTTTATTTTTTATTCGTAGGCAAGTTATTTGTGTTTTTCTCCATCAACCCAACCTTTTTTGACTCAAATTTTCAACTGACTGTTTCAGGTTCTACCGCAGCTG
Mg67_1      TATTGTGGAGGTCCTCGAGAGTTTGAATTTCAGGTGTATACTATTTTCTTTGGCATTTTATTTTTTATTCGTAGGCAAGTTATTTGTGTTTTTCTCCATCAACCCAACCTTTTTTGACTCAAATTTTCAACTGACTGTTTCAGGTTCTACCGCAGCTG
Mg69_0      TATTGTGGAGGCCCTCGAGAGTTTGAATTTCAGGTGTATACTATTCTCTTTGGCATTTTATTTTTTATTCGTAGGCAAGTTATTTGTGTTTTTCTCCATCAACCCAACCTTTTTTGACTCAAATTTTCAACTGACTGTTTCAGGTTCTACCGCAGCTG
Mg69_1      TATTGTGGAGGTCCTCGAGAGTTTGAATTTCAGGTGTATACTATTTTCTTTGGCATTTTATTTTTTATTCGTAGGCAAGTTATTTGTGTTTTTCTCCATCAACCCAACCTTTTTTGACTCAAATTTTCAACTGACTGTTTCAGGTTCTACCGCAGCTG
Mg70_0      TATTGTGGAGGNCCTCGAGAGTTTGAATTTCAGGTGTATACTATTTTCTTTGGCATTTTATTTTTTATTCGTAGGCAAGTTATTTGTGTTTTTCTCCATCAACCCAACCTTTTTTGACTCAAATTTTCAACTGACTGTTTCAGGTTCTACCGCAGCTG
Mg70_1      TATTGTGGAGGNCCTCGAGAGTTTGAATTTCAGGTGTATACTATTTTCTTTGGCATTTTATTTTTTATTCGTAGGCAAGTTATTTGTGTTTTTCTCCATCAACCCAACCTTTTTTGACTCAAATTTTCAACTGACTGTTTCAGGTTCTACCGCAGCTG
Mg72_0      TATTGTGGAGGNCCTCGAGAGTTTGAATTTCAGGTGTATACTATTTTCTTTGGCATTTTATTTTTTATTCGTAGGCAAGTTATTTGTGTTTTTCTCCATCAACCCAACCTTTTTTGACTCAAATTTTCAACTGACTGTTTCAGGTTCTACCGCAGCTG
Mg72_1      TATTGTGGAGGNCCTCGAGAGTTTGAATTTCAGGTGTATACTATTTTCTTTGGCATTTTATTTTTTATTCGTAGGCAAGTTATTTGTGTTTTTCTCCATCAACCCAACCTTTTTTGACTCAAATTTTCAACTGACTGTTTCAGGTTCTACCGCAGCTG
Mg74_0      TATTGTGGAGGNCCTCGAGAGTTTGAATTTCAGGTGTATACTATTTTCTTTGGCATTTTATTTTTTATTCGTAGGCAAGTTATTTGTGTTTTTCTCCATCAACCCAACCTTTTTTGACTCAAATTTTCAACTGACTGTTTCAGGTTCTACCGCAGCTG
Mg74_1      TATTGTGGAGGNCCTCGAGAGTTTGAATTTCAGGTGTATACTATTTTCTTTGGCATTTTATTTTTTATTCGTAGGCAAGTTATTTGTGTTTTTCTCCATCAACCCAACCTTTTTTGACTCAAATTTTCAACTGACTGTTTCAGGTTCTACCGCAGCTG
Mg77_0      TATTGTGGAGGCCCTCGAGAGTTTGAATTTCAGGTGTATACTATTTTCTTTGGCATTTTATTTTTTATTCGTAGGCAAGTTATTTGTGTTTTTCTCCATCAACCCAACCTTTTTTGACTCAAATTTTCAACTGACTGTTTCAGGTTCTACCGCAGCTG
Mg77_1      TATTGTGGAGGTCCTCGAGAGTTTGAATTTCAGGTGTATACTATTTTCTTTGGCATTTTATTTTTTATTCGTAGGCAAGTTATTTGTGTTTTTCTCCATCAACCCAACCTTTTTTGACTCAAATTTTCAACTGACTGTTTCAGGTTCTACCGCAGCTG
Mg79_0      TATTGTGGAGGCCCTCGAGAGTTTGAATTTCAGGTGTATACTATTTTCTTTGGCATTTTATTTTTTATTCGTAGGCAAGTTATTTGTGTTTTTCTCCATCAACCCAACCTTTTTTGACTCAAATTTTCAACTGACTGTTTCAGGTTCTACCGCAGCTG
Mg79_1      TATTGTGGAGGCCCTCGAGAGTTTGAATTTCAGGTGTATACTATTTTCTTTGGCATTTTATTTTTTATTCGTAGGCAAGTTATTTGTGTTTTTCTCCATCAACCCAACCTTTTTTGACTCAAATTTTCAACTGACTGTTTCAGGTTCTACCGCAGCTG
Nv122_0     TATTGTGGAGGCCCTCGAGAGTTTGAATTTCAGGTGTATACTATTTTCTTTGGCATTTTATTTTTTATTCGTAGGCAAGTTATTTGTGTTTTTCTCCATCAACCCAACCTTTTTTGACTCACATTTTCAACTGACTGTTTCAGGTTCTACCGCAGCTG
Nv122_1     TATTGTGGAGGCCCTCGAGAGTTTGAATTTCAGGTGTATACTATTTTCTTTGGCATTTTATTTTTTATTCGTAGGCAAGTTATTTGTGTTTTTCTCCATCAACCCAACCTTTTTTGACTCACATTTTCAACTGACTGTTTCAGGTTCTACCGCAGCTG
Nv125_0     TATTGTGGAGGCCCTCGAGAGTTTGAATTTCAGGTGCATACTATTTTCTTTGGCATTTTATTTTTTATTCGTAGGCAAGTTATTTGTGTTTTTCTCCATCAACCCAANCTTTTTTGACTCACATTTTCAACCGACTGTTTCAGGTNCTACCGCAGCTG
Nv125_1     TATTGTGGAGGCCCTCGAGAGTTTGAGTTTCAGGTGTATACTATTTTCTTTGGCATTTTATTTTTTATTCGTAGGCAAGTTATTTGTGTTTTTCTCCATCAACCCAANCTTTTTTGACTCATATTTTCAACTGACTGTTTCAGGTNCTACCGCAGCTG
Nv127_0     TATTGTGGAGGCCCTCGAGAGTTTGAATTTCAGGTGCATACTATTTTCTTTGGCATTTTATTTTTTATTCGTAGGCAAGTTATTTGTGTTTTTCTCCATCAACCCAACCTTTTTTGACTCATATTTTCAACTGACTGTTTCAGGTTCTACCGCAGCTG
Nv127_1     TATTGTGGAGGCCCTCGAGAGTTTGAATTTCAGGTGCATACTATTTTCTTTGGCATTTTATTTTTTATTCGTAGGCAAGTTATTTGTGTTTTTCTCCATCAACCCAACCTTTTTTGACTCATATTTTCAACTGACTGTTTCAGGTTCTACCGCAGCTG
Nv130_0     TATTGTGGAGGCCCTCGAGAGTTTGAATTTCAGGTGTATACTATTTTCTTTGGCATTTTATTTTTTATNCGTAGGCAAGTTATTTGTGNTTTTCTCCATCAACCCAACCTTTTTTGACTCACA--TTCAACTGACTGTTTCAGGTTCTACCGCAGCNG
Nv130_1     TATTGTGGAGGCCCTCGAGAGTTTGAATTTCAGGTGTATACTATTTTCTTTGGCATTTTATTTTTTATNCGTAGGCAAGTTATTTGTGNTTTTCTCCATCAACCCAACCTTTTTTGACTCACA--TTCAACTGACTGTTTCAGGTTCTACCGCAGCNG
//               -   *              -         *    *   -                                       *                                   *         -   -                      |83|
Ck51_0      AGCCAAACAACCCAAACTTTAAATCATCATTTTCAACTTTATCAATTTTCATGGAGGTAGGAGTAGTTATATCTACAGCAG
Ck51_1      AGCCAAACAGCCCAAACTTTAAATCATCATTTTCAACTTTATGAATTTTCATGGAGGTAGGAGTAGTTATATCTACAGCAG
Ck80_0      AGCCAAACAGCCCAAACTTTAAATCATCATTTTCAACTTTATCAATTTTCATGGAGGTAGGAGTAGTTATATCTACAGCAG
Ck80_1      AGCCAAACAGCCCAAACTTTAAATCATCATTTTCAACTTTATGAATTTTCATGGAGGTAGGAGTAGTTATATCTACAGCAG
Ck81_0      AGCCAAACAGCCCAAACTTTAAATCATCATTTTCAACTTTATCAATTTTCATGGAGGTAGGAGTAGTTATATCTACAGCAG
Ck81_1      AGCCAAACAGCCCAAACTTTAAATCATCATTTTCAACTTTATGAATTTTCATGGAGGTAGGAGTAGTTATATCTACAGCAG
Ck83_0      AGCCAAACAGCCCAAACTTTAAATCATCATTTTCAACTTTATNAATTTTCATGGAGGTAGGAGTAGTTATATCTACAGCAG
Ck83_1      AGCCAAACAGCCCAAACTTTAAATCATCATTTTCAACTTTATNAATTTTCATGGAGGTAGGAGTAGTTATATCTACAGCAG
Ck85_0      AGCCANACAGCCCAAACTTTAAATCATCATTTTCAACTTTATCAATTTTCATGGAGGTAGGAGTAGTTATATCTANANCAG
Ck85_1      AGCCANACAGCCCAAACTTTAAATCATCATTTTCAACTTTATGAATTTTCATGGAGGTAGGAGTAGTTATATCTANANCAG
Dm100_0     AGCCAAACAGCCCAAACTTTAAATCATCATTTTCAACTTTATCAATTTTCATGGAGGTAGGAGTAGTTATATCTACAGCAG
Dm100_1     AGCCAAACAGCCCAAACTTTAAATCATCATTTTCAACTTTATCAATTTTCATGGAGGTAGGAGTAGTTATATCTACAGCAG
Dm102_0     AGCCAAACAGCCCAAACTTTAAATCATNATTTTCAACTTTATCAATTTTCATGGAGGTAGGAGTAGTTATATCTACAGCAG
Dm102_1     AGCCAAACAGCCCAAACTTTAAATCATNATTTTCAACTTTATCAATTTTCATGGAGGTAGGAGTAGTTATATCTACAGCAG
Dm104_0     AGCCAAACAGCCCAAACTTTAAATCATCATTTTCAACTTTATCAATTTTCATGGAGGTAGGAGTAGTTATATCTACAGCAG
Dm104_1     AGCCAAACAGCCCAAACTTTAAATCATCATTTTCAACTTTATCAATTTTCATGGAGGTAGGAGTAGTTATATCTACAGCAG
Dm108_0     AGCCAAACAGCCCAAACTTTAAATCATCATTTTCAACTTTATCAATTTTCATGGAGGTAGGAGTAGTTATATCTACAGCAG
Dm108_1     AGCCAAACAGCCCAAACTTTAAATCATCATTTTCAACTTTATCAATTTTCATGGAGGTAGGAGTAGTTATATCTACAGCAG
Dm110_0     AGCCAAACAGCCCAAACTTTAAATCATCATTTTCAACTTTATCAATTTTCATGGAGGTAGGAGTAGTTATATCTACAGCAG
Dm110_1     AGCCAAACAGCCCAAACTTTAAATCATCATTTTCAACTTTATCAATTTTCATGGAGGTAGGAGTAGTTATATCTACAGCAG
Dm111_0     AGCCAAACAGCCCAAACTTTAAATCATCATTTTCAACTTTATCAATTTTCATGGAGGTAGGAGTAGTTATATCTACAGCAG
Dm111_1     AGCCAAACAGCCCAAACTTTAAATCATCATTTTCAACTTTATCAATTTTCATGGAGGTAGGAGTAGTTATATCTACAGCAG
Dm112_0     AGCCAAACAGCCCAAACTTTAAATCATCATTTTCAACTTTATCAATTTTCATGGAGGTAGGAGTAGTTATATCTACAGCAG
Dm112_1     AGCCAAACAGCCCAAACTTTAAATCATCATTTTCAACTTTATCAATTTTCATGGAGGTAGGAGTAGTTATATCTACAGCAG
Dm113_0     AGCCAAACAGCCCAAACTTTAAATCATNATTTTCAACTTTATCAATTTTCNTGGAGGTAGGAGTAGTTATATCTACAGCAG
Dm113_1     TGCCAAACAGCCCAAACTTTAAATCATNATTTTCAACTTTATCAATTTTCNTGGAGGTAGGAGTAGTTATATCTACAGCAG
Dm117_0     AGCCAAACAGCCCAAACTTTAAATCATNATTTTCAACTTTATCAATTTTCATGGAGGTAGGAGTAGTTATATCTACAGCAG
Dm117_1     AGCCAAACAGCCCAAACTTTAAATCATNATTTTCAACTTTATCAATTTTCATGGAGGTAGGAGTAGTTATATCTACAGCAG
Dm118_0     AGCCAAACAGCCCAAACTTTAAATCATNATTTTCAACTTTATCAATTTTCATGGAGGTAGGAGTAGTTATATCTACAGCAG
Dm118_1     AGCCAAACAGCCCAAACTTTAAATCATNATTTTCAACTTTATCAATTTTCATGGAGGTAGGAGTAGTTATATCTACAGCAG
Dm119_0     AGCCAAACAGCCCAAACTTTAAATCATNATTTTCAACTTTATCAATTTTCATGGAGGTAGGAGTAGTTATATCTACAGCAG
Dm119_1     AGCCAAACAGCCCAAACTTTAAATCATNATTTTCAACTTTATCAATTTTCATGGAGGTAGGAGTAGTTATATCTACAGCAG
Mg37_0      AGCCAAACAGCCCAAACTTTAAATCATCATTTTCAACTTTATCAATTTTCATGGAGGTAGGAGTAGTTATATCTACAGCAG
Mg37_1      AGCTAAACAGCCCAAACTTTAAATCATCATTTTCAACTTTATCAATTTTCATGGAGGTGGGAGTAGTTATATCTACAGCAG
Mg38_0      AGCCAAACAGCCCAAACTTTAAATCATCATTTTCAACTTTATCAATTTTCATGGAGGTAGGAGTAGTTATATCTACAGCAG
Mg38_1      AGCTAAACAGCCCAAACTTTAAATCATCATTTTCAACTTTATCAATTTTCATGGAGGTAGGAGTAGTTATATCTACAGCAG
Mg57_0      AGCCAAACAGCCCAANCTTTAAATCATCATTTTCAACTTTATCAATTTTCATGGAGGTAGGAGTAGTTATATCTACAGCAG
Mg57_1      AGCTAAACAGCCCAANCTTTAAATCATCATTTTCAACTTTATCAATTTTCATGGAGGTAGGAGTAGTTATATCTACAGCAG
Mg58_0      AGCCAAACAGCCCAAACTTTAAATCATCATTTTCAACTTTATCAATTTTCATGGAGGTAGGAGTAGTTATATCTACAGCAG
Mg58_1      AGCTAAACAGCCCAAACTTTAAATCATCATTTTCAACTTTATCAATTTTCATGGAGGTAGGAGTAGTTATATCTACAGCAG
Mg59_0      AGCCAAACAGCCCAAACTTTAAATCATCATTTTCAACTTTATCAATTTTCATGGAGGTAGGAGTAGTTATATCTACAGCAG
Mg59_1      AGCTAAACAGCCCAAACTTTAAATCATCATTTTCAACTTTATCAATTTTCATGGAGGTAGGAGTAGTTATATCTACAGCAG
Mg69_0      AGCCAAACAGCCCAAACTTTAAATCATCATTTTCAACTTTATCAATTTTCATGGAGGTAGGAGTAGTTATATCTACAGCAG
Mg69_1      AGCCAAACAGCCCAAACTTTAAATCATCATTTTCAACTTTATCAATTTTCATGGAGGTAGGAGTAGTTATATCTACAGCAG
Mg72_0      AGCCAAACAGCCCAAACTTTAAATCATCATTTTCAACTTTATCAATTTTCATGGAGGTAGGAGTAGTTATATCTACAGCAG
Mg72_1      AGCTAAACAGCCCAAACTTTAAATCATCATTTTCAACTTTATCAATTTTCGTGGAGGTAGGAGTAGTTATATCTACAGCAG
Mg74_0      AGCCAAACAGCCCAAACTTTAAATCATCATTTTCAACTTTATCAATTTTCATGGAGGTAGGAGTAGTTATATCTACAGCAG
Mg74_1      AGCTAAACAGCCCAAACTTTAAATCATCATTTTCAACTTTATCAATTTTCGTGGAGGTAGGAGTAGTTATATCTACAGCAG
Mg77_0      AGCCAAACAGCCCAAACTTTAAATCATCATTTTCAACTTTATCAATTTTCATGGAGGTAGGAGTAGTTATATCTACAGCAG
Mg77_1      AGCTAAACAGCCCAAACTTTAAATCATCATTTTCAACTTTATCAATTTTCATGGAGGTAGGAGTAGTTATATCTACAGCAG
Nv120_0     NGCCAAACANCCCAAACTTTAAATCATCATTTTCAACTTTATCAATTTTCATGGAGGTAGGAGTAGTTATATCTACAGCAG
Nv120_1     NGCCAAACANCCCAAACTTTAAATCATCATTTTTAACTTTATCAATTTTCATGGAGGTAGGAGTAGTTATATCTACAGCAG
Nv122_0     AGCCAAACANCCCAAACTTTAAATCATCATTTTCAACTTTATCAATTTTCATGGAGGTAGGAGTAGTTATATCTACAGCAG
Nv122_1     AGCCAAACANCCCAAACTTTAAATCATCATTTTCAACTTTATCAATTTTCATGGAGGTAGGAGTAGTTATATCTACAGCAG
Nv123_0     AGCCAAACANCCCAANCTTTAAATCATCATTTTCAACTTTATCAATTTTCATGGAGGTAGGAGTAGTTATATCTACAGCAG
Nv123_1     AGCCAAACANCCCAANCTTTAAATCATAATTTTAAACTTTATCAATTTTCATGGAGGTAGGAGTAGTTATATCTACAGCAG
Nv125_0     AGCCAAACAACCCAAACTTTAAATCATCATTTTCAACTTTATCAATTTTCATGGAGGTAGGAGTAGTTATATCTACAGCAG
Nv125_1     AGCCAAACAGCCCAAACTTTAAATCATCATTTTCAACTTTATCAATTTTCATGGAGGTAGGAGTAGTTATATCTACAGCAG
Nv127_0     AGCCAAACAGCCCAAACTTTAAATCATCATTTTCAACTTTATCAATTTTCATGGAGGTAGGAGTAGTTATATCTACAGCAG
Nv127_1     AGCCAAACAGCCCAAACTTTAAATCATCATTTTCAACTTTATCAATTTTCATGGAGGTAGGAGTAGTTATATCTACAGCAG
Nv131_0     AGCCAAACAGCCCAAACTTTAAATCATCATTTTCAACTTTATCAATTTTCATGGAGGTAGGAGTAGTTATATCTACAGCAG
Nv131_1     AGCCAAACAGCCCAAACTTTAAATCATCATTTTCAACTTTATCAATTTTCATGGAGGTAGGAGTAGTTATATCTACAGCAG
Nv136_0     AGCCAAACAGCCCAAACTTTAAATCATCATTTTCAACTTTATCAATTTTCATGGAGGTAGGAGTAGTTATATCTACAGCAG
Nv136_1     AGCCAAACAGCCCAAACTTTAAATCATCATTTTCAACTTTATCAATTTTCATGGAGGTAGGAGTAGTTATATCTACAGCAG
//        -  *     *                 -     -        *       *       -                      |84|
Ck80_0      TTGACTGACATGCCTAGACACTGAACTGGCACTGTGTAGCGTATGTATACTACTACAGTCCTAGCAACGAGGCTTATATTTTTGGAATATCAAGATAGACGATGCATAATCCACAATGAGAAATTTCCAAGCTAATTTAATATGCATCTCTTTTTTAACTTCAGAAAATTATAGATCTCTCATAAAAATCCATTAAGAGTTTCAAGGAGTAAA--AAGTTTTTGCAG
Ck80_1      TTGACTGACATGCCTAGACACTGAACTGGCACTGTGTAGCGTATGTATACTACTACAGTCCTAGCAACGAGGCTTATATTTTTGGAATATCAAGATAGACGATGCATAATCCACAATGAGAAATTTCCAAGCTAATTTAATATGCATCTCTTTTTTAACTTCAGAAAATTATAGATCTCTCATAAAAATCCATTAAGAGTTTCAAGGAGTAAA--AAGTTTTTGCAG
Ck81_0      TTGACTGACATGCCTAGACACTGAACTGGCACTGTGTAGCGTATGTATACTACTACAGTCCTAGCAACGAGGCTTATATTTTTGGAATATCAAGATAGACGATGCATAATCCACAATGAGAAATTTCCAAGCTAATTTAATATGCATCTCTTTTTTAACTTCAGAAAATTATAGATCTCTCATAAAAATCCATTAAGAGTTTCAAGGAGTAAA--AAGTTTTTGCAG
Ck81_1      TTGACTGACATGCCTAGACACTGAACTGGCACTGTGTAGCGTATGTATACTACTACAGTCCTAGCAACGAGGCTTATATTTTTGGAATATCAAGATAGACGATGCATAATCCACAATGAGAAATTTCCAAGCTAATTTAATATGCATCTCTTTTTTAACTTCAGAAAATTATAGATCTCTCATAAAAATCCATTAAGAGTTTCAAGGAGTAAA--AAGTTTTTGCAG
Ck83_0      TTGACTGACATGCCTAGACACTGAACTGGCACTGTGTAGCGTATGTATACTACTACAGTCCTAGCAACGAGGCTTATATTTTTGGAATATCAAGATAGACGATGCATAATCCACAATGAGAAATTTCCAAGCTAATTTAATATGCATCTCTTTTTTAACTTCAGAAAATTATAGATCTCTCATAAAAATCCATTAAGAGTTTCAAGGAGTAAA--AAGTTTTTGCAG
Ck83_1      TTGACTGACATGCCTAGACACTGAACTGGCACTGTGTAGCGTATGTATACTACTACAGTCCTAGCAACGAGGCTTATATTTTTGGAATATCAAGATAGACGATGCATAATCCACAATGAGAAATTTCCAAGCTAATTTAATATGCATCTCTTTTTTAACTTCAGAAAATTATAGATCTCTCATAAAAATCCATTAAGAGTTTCAAGGAGTAAA--AAGTTTTTGCAG
Ck85_0      TTGACTGACATGCCTAGACACTGAACTGGCACTGTGTAGCGTATGTATACTACTACAGTCCTAGCAACGAGGCTTATATTTTTGGAATATCAAGATAGACGATGCATAATCCACAATGAGAAATTTCCAAGCTAATTTAATATGCATCTCTTTTTTAACTTCAGAAAATTATAGATCTCTCATAAAAATCCATTAAGAGTTTCAAGGAGTAAA--AAGTTTTTGCAG
Ck85_1      TTGACTGACATGCCTAGACACTGAACTGGCACTGTGTAGCGTATGTATACTACTACAGTCCTAGCAACGAGGCTTATATTTTTGGAATATCAAGATAGACGATGCATAATCCACAATGAGAAATTTCCAAGCTAATTTAATATGCATCTCTTTTTTAACTTCAGAAAATTATAGATCTCTCATAAAAATCCATTAAGAGTTTCAAGGAGTAAA--AAGTTTTTGCAG
Ck88_0      TTGACTGACATGCCTAGACACTGAACTGGCACTGTGTAGCGTATGTATACTACTACAGTCCTAGCAACGAGGCTTATATTTTTGGAATATCAAGATAGACGATGCATAATCCACAATGAGAAATTTCCAAGCTAATTTAATATGCATCTCTTTTTTAACTTCAGAAAATTATAGATCTCTCATAAAAATCCATTAAGAGTTTCAAGGAGTAAA--AAGTTTTTGCAG
Ck88_1      TTGACTGACATGCCTAGACACTGAACTGGCACTGTGTAGCGTATGTATACTACTACAGTCCTAGCAACGAGGCTTATATTTTTGGAATATCAAGATAGACGATGCATAATCCACAATGAGAAATTTCCAAGCTAATTTAATATGCATCTCTTTTTTAACTTCAGAAAATTATAGATCTCTCATAAAAATCCATTAAGAGTTTCAAGGAGTAAA--AAGTTTTTGCAG
Dm100_0     TTGACTGACATGCCTAGACACTGAACTGGCACTGTGTAGCGTATGGATACTACTACAGTCCTAGCAACGAGGCTAATATTTTTGGAATATCAAGATAGACAATGCATAATCCATNATGAGAAATTTCCAAGCTACTTTAATATGCATCTATTTTTTAACTTCAGAAAATTATAGATCTCTAATAAAAATCCATT-AGAGTTTCAAGGAGTAAAATAAGTTTTTGCAG
Dm100_1     TTGACTGACATGCCTAGACACTGAACTGGCACTGTGTAGCGTATGGATACTACTACAGTCCTAGCAACGAGGCTAATATTTTTGGAATATCAAGATAGACAATGCATAATCCATNATGAGAAATTTCCAAGCTACTTTAATATGCATCTATTTTTTAACTTCAGAAAATTATAGATCTCTAATAAAAATCCATT-AGAGTTTCAAGGAGTAAAATAAGTTTTTGCAG
Dm102_0     TTGACTGACATGCCTAGACACTGAACTGGCACTGTGTAGCGTATGGATACTACTACAGTCCTAGCAACGAGGCTAATATTTTTGGAATATCAAGATAGACAATGCATAATCCATAATGAGAAATTTCCAAGCTACTTTAATATGCATCTATTTTTTAACTTCAGAAAATTATAGATCTCTAATAAAAATCCATT-AGAGTTTCAAGGAGTAAAATAAGTTTTTGC--
Dm102_1     TTGACTGACATGCCTAGACACTGAACTGGCACTGTGTAGCGTATGGATACTACTACAGTCCTAGCAACGAGGCTAATATTTTTGGAATATCAAGATAGACAATGCATAATCCATAATGAGAAATTTCCAAGCTACTTTAATATGCATCTATTTTTTAACTTCAGAAAATTATAGATCTCTAATAAAAATCCATT-AGAGTTTCAAGGAGTAAAATAAGTTTTTGC--
Dm104_0     TTGACTGACATGCCTAGACACTGAACTGGCACTGTGTAGCGTATGGATACTACTACAGTCCTAGCAACGAGGCTAATATTTTTGGAATATCAAGATAGACAATGCATAATCCATAATGAGAAATTTCCAAGCTACTTTAATATGCATCTATTTTTTAACTTCAGAAAATTATAGATCTCTAATAAAAATCCATT-AGAGTTTCAAGGAGTAAAATAAGTTTTTGCAG
Dm104_1     TTGACTGACATGCCTAGACACTGAACTGGCACTGTGTAGCGTATGGATACTACTACAGTCCTAGCAACGAGGCTAATATTTTTGGAATATCAAGATAGACAATGCATAATCCATAATGAGAAATTTCCAAGCTACTTTAATATGCATCTATTTTTTAACTTCAGAAAATTATAGATCTCTAATAAAAATCCATT-AGAGTTTCAAGGAGTAAAATAAGTTTTTGCAG
Dm106_0     TTGACTGACATGCCTAGACACTGAACTGGCACTGTGTAGCGTATGGATACTACTACAGTCCTAGCAACGAGGCTAATATTTTTGGAATATCAAGATAGACAATGCATAATCCATAATGAGAAATTTCCAAGCTACTTTAATATGCATCTATTTTTTAACTTCAGAAAATTATAGATCTCTAATAAAAATCCATT-AGAGTTTCAAGGAGTAAAATAAGTTTTTGCAG
Dm106_1     TTGACTGACATGCCTAGACACTGAACTGGCACTGTGTAGCGTATGGATACTACTACAGTCCTAGCAACGAGGCTAATATTTTTGGAATATCAAGATAGACAATGCATAATCCATAATGAGAAATTTCCAAGCTACTTTAATATGCATCTATTTTTTAACTTCAGAAAATTATAGATCTCTAATAAAAATCCATT-AGAGTTTCAAGGAGTAAAATAAGTTTTTGCAG
Dm108_0     TTGACTGACATGCCTAGACACTGAACTGGCACTGTGTAGCGTATGGATACTACTACAGTCCTAGCAACGAGGCTAATATTTTTGGAATATCAAGATAGACAATGCATAATCCATAATGAGAAATTTCCAAGCTACTTTAATATGCATCTATTTTTTAACTTCAGAAAATTATAGATCTCTAATAAAAATCCATT-AGAGTTTCAAGGAGTAAAATAAGTTTTTGCAG
Dm108_1     TTGACTGACATGCCTAGACACTGAACTGGCACTGTGTAGCGTATGGATACTACTACAGTCCTAGCAACGAGGCTAATATTTTTGGAATATCAAGATAGACAATGCATAATCCATAATGAGAAATTTCCAAGCTACTTTAATATGCATCTATTTTTTAACTTCAGAAAATTATAGATCTCTAATAAAAATCCATT-AGAGTTTCAAGGAGTAAAATAAGTTTTTGCAG
Dm110_0     TTGACTGACATGCCTAGACACTGAACTGGCACTGTGTAGCGTATGGATACTACTACAGTCCTAGCAACGAGGCTAATATTTTTGGAATATCAAGATAGACAATGCATAATCCATAATGAGAAATTTCCAAGCTACTTTAATATGCATCTATTTTTTAACTTCAGAAAATTATAGATCTCTAATAAAAATCCATT-AGAGTTTCAAGGAGTAAAATAAGTTTTTGCAG
Dm110_1     TTGACTGACATGCCTAGACACTGAACTGGCACTGTGTAGCGTATGGATACTACTACAGTCCTAGCAACGAGGCTAATATTTTTGGAATATCAAGATAGACAATGCATAATCCATAATGAGAAATTTCCAAGCTACTTTAATATGCATCTATTTTTTAACTTCAGAAAATTATAGATCTCTAATAAAAATCCATT-AGAGTTTCAAGGAGTAAAATAAGTTTTTGCAG
Dm112_0     TTGACTGACATGCCTAGACACTGAACTGGCACTGTGTAGCGTATGGATACTACTACAGTCCTAGCAACGAGGCTAATATTTTTGGAATATCAAGATAGACAATGCATAATCCATAATGAGAAATTTCCAAGCTACTTTAATATGCATCTATTTTTTAACTTCAGAAAATTATAGATCTCTAATAAAAATCCATT-AGAGTTTCAAGGAGTAAAATAAGTTTTTGCAG
Dm112_1     TTGACTGACATGCCTAGACACTGAACTGGCACTGTGTAGCGTATGGATACTACTACAGTCCTAGCAACGAGGCTAATATTTTTGGAATATCAAGATAGACAATGCATAATCCATAATGAGAAATTTCCAAGCTACTTTAATATGCATCTATTTTTTAACTTCAGAAAATTATAGATCTCTAATAAAAATCCATT-AGAGTTTCAAGGAGTAAAATAAGTTTTTGCAG
Dm113_0     TTGACTGACATGCCTAGACACTGAACTGGCACTGTGTAGCGTATGGATACTACTACAGTCCTAGCAACGAGGCTAATATTTTTGGAATATCAAGATAGACAATGCATAATCCATAATGAGAAATTTCCAAGCTACTTTAATATGCATCTATTTTTTAACTTCAGAAAATTATAGATCTCTAATAAAAATCCATT-AGAGTTTCAAGGAGTAAAATAAGTTTTTGCAG
Dm113_1     TTGACTGACATGCCTAGACACTGAACTGGCACTGTGTAGCGTATGGATACTACTACAGTCCTAGCAACGAGGCTAATATTTTTGGAATATCAAGATAGACAATGCATAATCCATAATGAGAAATTTCCAAGCTACTTTAATATGCATCTATTTTTTAACTTCAGAAAATTATAGATCTCTAATAAAAATCCATT-AGAGTTTCAAGGAGTAAAATAAGTTTTTGCAG
Dm115_0     TTGACTGACATGCCTAGACACTGAACTGGCACTGTGTAGCGTATGGATACTACTACAGTCCTAGCAACGAGGCTAATATTTTTGGAATATCAAGATAGACAATGCATAATCCATAATGAGAAATTTCCAAGCTACTTTAATATGCATCTATTTTTTAACTTCAGAAAATTATAGATCTCTAATAAAAATCCATT-AGAGTTTCAAGGAGTAAAATAAGTTTTTGCAG
Dm115_1     TTGACTGACATGCCTAGACACTGAACTGGCACTGTGTAGCGTATGGATACTACTACAGTCCTAGCAACGAGGCTAATATTTTTGGAATATCAAGATAGACAATGCATAATCCATAATGAGAAATTTCCAAGCTACTTTAATATGCATCTATTTTTTAACTTCAGAAAATTATAGATCTCTAATAAAAATCCATT-AGAGTTTCAAGGAGTAAAATAAGTTTTTGCAG
Dm116_0     TTGACTGACATGCCTNGACNCTGAACTGGCACTGTGTAGCGTATGGATACTACTACAGTCCTAGCAACGAGGCTAATATTTTTGGAATATCAAGATAGACAATGCATAATCCATAATGAGAAATTTCCAAGCTACTTTAATATGCATCTATTTTTTAACTTCAGAAAATTATAGATCTCTAATAAAAATCCATT-AGAGTTTCAAGGAGTAAAATAAGTTTTTGCAG
Dm116_1     TTGACTGACATGCCTNGACNCTGAACTGGCACTGTGTAGCGTATGGATACTACTACAGTCCTAGCAACGAGGCTAATATTTTTGGAATATCAAGATAGACAATGCATAATCCATAATGAGAAATTTCCAAGCTACTTTAATATGCATCTATTTTTTAACTTCAGAAAATTATAGATCTCTAATAAAAATCCATT-AGAGTTTCAAGGAGTAAAATAAGTTTTTGCAG
Dm117_0     TTGACTGACATGCCTAGACACTGAACTGGCACTGTGTAGCGTATGGATACTACTACNGTCCTAGCAACGAGGCNAATATTTTTGGAATATCAAGATAGACAATGCATAATCCATAATGAGAAATTTCCAAGCTACTTTAATATGCATCTATTTTTTAACTTCAGAAAATTATAGATCTCTAATAAAAATCCATT-AGAGTTTCAAGGAGTAAAATAAGTTTTTGCAG
Dm117_1     TTGACTGACATGCCTAGACACTGAACTGGCACTGTGTAGCGTATGGATACTACTACNGTCCTAGCAACGAGGCNAATATTTTTGGAATATCAAGATAGACAATGCATAATCCATAATGAGAAATTTCCAAGCTACTTTAATATGCATCTATTTTTTAACTTCAGAAAATTATAGATCTCTAATAAAAATCCATT-AGAGTTTCAAGGAGTAAAATAAGTTTTTGCAG
Dm118_0     TTGACTGACATGCCTAGACACTGAACTGGCACTGTGTAGCGTATGGATACTACTACAGTCCTAGCAACGAGGCTAATATTTTTGGAATATCAAGATAGACAATGCATAATCCATAATGAGAAATTTCCAAGCTACTTTAATATGCATCTATTTTTTAACTTCAGAAAATTATAGATCTCTAATAAAAATCCATT-AGAGTTTCAAGGAGTAAAATAAGTTTTTGCAG
Dm118_1     TTGACTGACATGCCTAGACACTGAACTGGCACTGTGTAGCGTATGGATACTACTACAGTCCTAGCAACGAGGCTAATATTTTTGGAATATCAAGATAGACAATGCATAATCCATAATGAGAAATTTCCAAGCTGCTTTAATATGCATCTATTTTTTAACTTCAGAAAATTATAGATCTCTAATAAAAATCCATT-AGAGTTTCAAGGAGTAAAATAAGTTTTTGCAG
Dm119_0     TTGACTGACATGCCTAGACACTGAACTGGCACTGTGTAGCGTATGGATACTACTACAGTCCTAGCAACGAGGCTAATATTTTTGGAATAACAAGATAGACAATGCATAATCCATAATGAGAAATTTCCAAGCTACTTTAATATGCATCTATTTTTTAACTTCAGAAAATTATAGATCTCTAATAAAAATCCATT-AGAGTTTCAAGGAGTAAAATAAGTTTTTGCAG
Dm119_1     TTGACTGACATGCCTAGACACTGAACTGGCACTGTGTAGCGTATGGATACTACTACAGTCCTAGCAACGAGGCTAATATTTTTGGAATATCAAGATAGACAATGCATAATCCATAATGAGAAATTTCCAAGCTACTTTAATATGCATCTATTTTTTAACTTCAGAAAATTATAGATCTCTAATAAAAATCCATT-AGAGTTTCAAGGAGTAAGATAAGTTTTTGCAG
Mg38_0      TTGACTGACATGCCTAGACACTGAACTGGTTCTGTGTAGCGTATGGATACTACTACNGTCCTAGCAACGAGGCTAATATTTTNGGAATATCAAGNTAGACGATACATAATCCACAATGAGAAATTTCCAAGCTACTTTAATATGCATCTATTTTTTAACTTCAGAAAATTATAGATCTCTAATAAAAATCCATT-AGAGTNTCAAGGAGTAAAATAAGTTTTTGCAG
Mg38_1      TTGACTGACATGCCTAGACACTGAACTGGTTCTGTGTAGCGTATGGATACTACTACNGTCCTAGCAACGAGGCTAATATTTTNGGAATATCAAGNTAGACGATACATAATCCACAATGAGAAATTTCCAAGCTACTTTAATATGCATCTATTTTTTAACTTCAGAAAATTATAGATCTCTAATAAAAATCCATT-AGAGTNTCAAGGAGTAAAATAAGTTTTTGCAG
Mg39_0      TTGACTGACATGCCTAGACACTGAACTGGTTCTGTGTAGCGTATGGATACTACTACAGTCCTAGCAACGAGGCTAATATTTTTGGAATATCAAGATAGACGATACATAATCCACAATGAGAAATTTCCAAGCTACTTTAATATGCATCTATTTTTTAACTTCAGAAAATTATAGATCTCTAATAAAAATCCATT-AGAGTTTCAAGGAGTAAAATAAGTTTTTGCA-
Mg39_1      TTGACTGACATGCCTAGACACTGAACTGGTTCTGTGTAGCGTATGGATACTACTACAGTCCTAGCAACGAGGCTAATATTTTTGGAATATCAAGATAGACGATACATAATCCACAATGAGAAATTTCCAAGCTACTTTAATATGCATCTATTTTTTAACTTCAGAAAATTATAGATCTCTAATAAAAATCCATT-AGAGTTTCAAGGAGTAAAATAAGTTTTTGCA-
Mg40_0      TTGACTGACATGCCTAGACACTG-ACTGGTTCTGTGTAGCGTATGGATACTACTACAGTCCTAGCAACGAGGCTAATATTTTTGGAATATCAAGATAGACGATACATAATCCACAATGAGAAATTTCCAAGCTACTTTAATATGCATCTATTTTTTAACTTCAGAAAATTATAGATCTCTAATAAAAATCCATT-AGAGTTTCAAGGAGTAAAATAAGTTTTTGCAG
Mg40_1      TTGACTGACATGCCTAGACACTG-ACTGGTTCTGTGTAGCGTATGGATACTACTACAGTCCTAGCAACGAGGCTAATATTTTTGGAATATCAAGATAGACGATACATAATCCACAATGAGAAATTTCCAAGCTACTTTAATATGCATCTATTTTTTAACTTCAGAAAATTATAGATCTCTAATAAAAATCCATT-AGAGTTTCAAGGAGTAAAATAAGTTTTTGCAG
Mg41_0      TTGACTGACATGCCTAGACACTGAACTGGTTCTGTGTAGCGTATGGATACTACTACAGTCCTAGCAACGAGGCTAATATTTTTGGAATATCAAGATAGACGATACATAATCCACAATGAGAAATTTCCAAGCTACTTTAATATGCATCTATTTTTTAACTTCAGAAAATTATAGATCTCTAATAAAAATCCATT-AGAGTTTCAAGGAGTAAAATAAGTTTTTGCAG
Mg41_1      TTGACTGACATGCCTAGACACTGAACTGGTTCTGTGTAGCGTATGGATACTACTACAGTCCTAGCAACGAGGCTAATATTTTTGGAATATCAAGATAGACGATACATAATCCACAATGAGAAATTTCCAAGCTACTTTAATATGCATCTATTTTTTAACTTCAGAAAATTATAGATCTCTAATAAAAATCCATT-AGAGTTTCAAGGAGTAAAATAAGTTTTTGCAG
Mg57_0      TTGACTGACATGCCTAGACACTGAACTGGTTCTGTGTAGCGTATGGATACTACTACAGTCCTAGCAACGAGGCTAATATTTTTGGAATATCAAGATAGACGATACATAATCCACAATGAGAAATTTCCAAGCTACTTTAATATGCATCTATTTTTTAACTTCAGAAAATTATAGATCTCTAATAAAAATCCATT-AGAGTTTCAAGGAGTAAAATAAGTTTTTGCAG
Mg57_1      TTGACTGACATGCCTAGACACTGAACTGGTTCTGTGTAGCGTATGGATACTACTACAGTCCTAGCAACGAGGCTAATATTTTTGGAATATCAAGATAGACGATACATAATCCACAATGAGAAATTTCCAAGCTACTTTAATATGCATCTATTTTTTAACTTCAGAAAATTATAGATCTCTAATAAAAATCCATT-AGAGTTTCAAGGAGTAAAATAAGTTTTTGCAG
Mg59_0      TTGACTGACATGCCTAGACACTG-ACTGGTTCTGTGTAGCGTATGGATACTACTACAGTCCTAGCAACGAGGCTAATATTTTTGGAATATCAAGATAGACGATACATAATCCACAATGAGAAATTTCCAAGCTACTTTAATATGCATCTATTTTTTAACTTCAGAAAATTATAGATCTCTAATAAAAATCCATT-AGAGTTTCAAGGAGTAAAATAAGTTTTTGCAG
Mg59_1      TTGACTGACATGCCTAGACACTG-ACTGGTTCTGTGTAGCGTATGGATACTACTACAGTCCTAGCAACGAGGCTAATATTTTTGGAATATCAAGATAGACGATACATAATCCACAATGAGAAATTTCCAAGCTACTTTAATATGCATCTATTTTTTAACTTCAGAAAATTATAGATCTCTAATAAAAATCCATT-AGAGTTTCAAGGAGTAAAATAAGTTTTTGCAG
Mg60_0      TTGACTGACATGCCTAGACACTGAACTAGTTCTGTGTAGCGTATGGATACTACTACAGTCCTAGCAACGAGGCTAATATTTTTGGAATATCAAGATAGACGATACATAATCCACAATGAGAAATTTCCAAGCTACTTTAATATGCATCTATTTTTTAACTTCAGAAAATTATAGATCTCTAATAAAAATCCATT-AGAGTTTCAAGGAGTAAAATAAGTTTTTGCAG
Mg60_1      TTGACTGACATGCCTAGACACTGAACTGGTTCTGTGTAGCGTATGGATACTACTACAGTCCTAGCAACGAGGCTAATATTTTTGGAATATCAAGATAGACGATACATAATCCACAATGAGAAATTTCCAAGCTACTTTAATATGCATCTATTTTTTAACTTCAGAAAATTATAGATCTCTAATAAAAATCCATT-AGAGTTTCAAGGAGTAAAATAAGTTTTTGCAG
Mg67_0      TTGACTGACATGCCTAGACACTGAACTGGTTCTGTGTAGCGTATGGATACTACTACAGTCCTAGCAACGAGGCTAATATTTTTGGAATATCAAGATAGACGATACATAATCCACAATGAGAAATTTCCAAGCTACTTTAATATGCATCTATTTTTTAACTTCAGAAAATTATAGATCTCTAATAAAAATCCATT-AGAGTTTCAAGGAGTAAAATAAGTTTTTGCAG
Mg67_1      TTGACTGACATGCCTAGACACTGAACTGGTTCTGTGTAGCGTATGGATACTACTACAGTCCTAGCAACGAGGCTAATATTTTTGGAATATCAAGATAGACGATACATAATCCACAATGAGAAATTTCCAAGCTACTTTAATATGCATCTATTTTTTAACTTCAGAAAATTATAGATCTCTAATAAAAATCCATT-AGAGTTTCAAGGAGTAAAATAAGTTTTTGCAG
Mg69_0      TTGACTGACATGCCTAGACACTGAACTGGTTCTGTGTAGCGTATGGATACTACTACAGTCCTAGCAACGAGGCTAATATTTTTGGAATATCAAGATAGACGATACATAATCCACAATGAGAAATTTCCAAGCTACTTTAATATGCATCTATTTTTTAACTTCAGAAAATTATAGATCTCTAATAAAAATCCATT-AGAGTTTCAAGGAGTAAAATAAGTTTTTGCA-
Mg69_1      TTGACTGACATGCCTAGACACTGAACTGGTTCTGTGTAGCGTATGGATACTACTACAGTCCTAGCAACGAGGCTAATATTTTTGGAATATCAAGATAGACGATACATAATCCACAATGAGAAATTTCCAAGCTACTTTAATATGCATCTATTTTTTAACTTCAGAAAATTATAGATCTCTAATAAAAATCCATT-AGAGTTTCAAGGAGTAAAATAAGTTTTTGCA-
Mg70_0      TTGACTGACATGCCTAGACACTG-ACTAGTTCTGTGTAGCGTATGGATACTACTACAGTCCTAGCAACGAGGCTAATATTTTTGGAATATCAAGATAGACGATACATAATCCACAATGAGAAATTTCCAAGCTACTTTAATATGCATCTATTTTTTAACTTCAGAAAATTATAGATCTCTAATAAAAATCCATT-AGAGTTTCAAGGAGTAAAATAAGTTTTTGCAG
Mg70_1      TTGACTGACATGCCTAGACACTG-ACTAGTTCTGTGTAGCGTATGGATACTACTACAGTCCTAGCAACGAGGCTAATATTTTTGGAATATCAAGATAGACGATACATAATCCACAATGAGAAATTTCCAAGCTACTTTAATATGCATCTATTTTTTAACTTCAGAAAATTATAGATCTCTAATAAAAATCCATT-AGAGTTTCAAGGAGTAAAATAAGTTTTTGCAG
Mg72_0      TTGACTGACATGCCTAGACACTG-ACTAGTTCTGTGTAGCGTATGGATACTACTACAGTCCTAGCAACGAGGCTAATATTTTTGGAATATCAAGATAGACGATACATAATCCACAATGAGAAATNNCCAAGCTACTTTAATATGCATCTATTTTTTAACTTCAGAAAATTATAGATCTCTAATAAAAATCCATT-AGAGTTTCAAGGAGTAAAATAAGTTTTTGCAG
Mg72_1      TTGACTGACATGCCTAGACACTG-ACTAGTTCTGTGTAGCGTATGGATACTACTACAGTCCTAGCAACGAGGCTAATATTTTTGGAATATCAAGATAGACGATACATAATCCACAATGAGAAATNNCCAAGCTACTTTAATATGCATCTATTTTTTAACTTCAGAAAATTATAGATCTCTAATAAAAATCCATT-AGAGTTTCAAGGAGTAAAATAAGTTTTTGCAG
Mg74_0      TTGACTGACATGCCTAGACACTG-ACTAGTTCTGTGTAGCGTATGGATACTACTACAGTCCTAGCAACGAGGCTAATATTTTTGGAATATCAAGATAGACGATACATAATCCACAATGAGAAATTTCCAAGCTACTTTAATATGCATCTATTTTTTAACTTCAGAAAATTATAGATCTCTAATAAAAATCCATT-AGAGTTTCAAGGAGTAAAATAAGTTTTTGCAG
Mg74_1      TTGACTGACATGCCTAGACACTG-ACTAGTTCTGTGTAGCGTATGGATACTACTACAGTCCTAGCAACGAGGCTAATATTTTTGGAATATCAAGATAGACGATACATAATCCACAATGAGAAATTTCCAAGCTACTTTAATATGCATCTATTTTTTAACTTCAGAAAATTATAGATCTCTAATAAAAATCCATT-AGAGTTTCAAGGAGTAAAATAAGTTTTTGCAG
Mg77_0      TTGACTGACATGCCTAGACACTG-ACTAGTTCTGTGTAGCGTATGGATACTACTACAGTCCTAGCAACGAGGCTAATATTTTTGGAATATCAAGATAGACGATACATAATCCACAATGAGAAATTTCCAAGCTACTTTAATATGCATCTATTTTTTAACTTCAGAAAATTATAGATCTCTAATAAAAATCCATT-AGAGTTTCAAGGAGTAAAATAAGTTTTTGCAG
Mg77_1      TTGACTGACATGCCTAGACACTG-ACTAGTTCTGTGTAGCGTATGGATACTACTACAGTCCTAGCAACGAGGCTAATATTTTTGGAATATCAAGATAGACGATACATAATCCACAATGAGAAATTTCCAAGCTACTTTAATATGCATCTATTTTTTAACTTCAGAAAATTATAGATCTCTAATAAAAATCCATT-AGAGTTTCAAGGAGTAAAATAAGTTTTTGCAG
Mg79_0      TTGACTGACATGCCTAGACACTG-ACTAGTTCTGTGTAGCGTATGGATACTACTACAGTCCTAGCAACGAGGCTAATATTTTTGGAATATCAAGATAGACGATACATAATCCACAATGAGAAATTTCCAAGCTACTTTAATATGCATCTATTTTTTAACTTCAGAAAATTATAGATCTCTAATAAAAATCCATT-AGAGTTTCAAGGAGTAAAATAAGTTTTTGCAG
Mg79_1      TTGACTGACATGCCTAGACACTG-ACTAGTTCTGTGTAGCGTATGGATACTACTACAGTCCTAGCAACGAGGCTAATATTTTTGGAATATCAAGATAGACGATACATAATCCACAATGAGAAATTTCCAAGCTACTTTAATATGCATCTATTTTTTAACTTCAGAAAATTATAGATCTCTAATAAAAATCCATT-AGAGTTTCAAGGAGTAAAATAAGTTTTTGCAG
Nv120_0     CTGACTGACATGCCTAGACACTGAACTGGCACTGTGTAGCGTAAGGATACTACTACAGTCCTAGCAACGAGGCTAATATTTTTGGAATATCAAGATAGACGATGCATAATCCATAATGAGAAATTTCCAAGCTACTTTAATATGCATCTATTTTTTAACTTCAGAAAATTATAGATCTCTAATAAAAATCCATT-AGAGTTTCAAGGAGTAAAATAAGTTTTTGCAG
Nv120_1     TTGACTGACATGCCTAGACACTGAACTGGCACTGTGTAGCGTAAGGATACTACTACAGTCCTAGCAACGAGGCTAATATTTTTGGAATATCAAGATAGACGATGCATAATCCATAATGAGAAATTTCCAAGCTACTTTAATATGCATCTATTTTTTAACTTCAGAAAATTATAGATCTCTAATAAAAATCCATT-AGAGTTTCAAGGAGTAAAATAAGTTTTTGCAG
Nv122_0     TTGACTGACATGCCTAGACACTGAACTGGCACTGTGTAGCGTATGGATACTACTACAGTCCTAGCAACGAGGCTAATATTTTTGGAATATCAAGATAGACGATGCATAATCCATAATGAGAAATTTCCAAGCTACTTTAATATGCATCTATTTTTTAACTTCAGAAAATTATAGATCTCTAATAAAAATCCATT-AGAGTTTC---GAGTAAAATAAGTTTTTGCA-
Nv122_1     TTGACTGACATGCCTAGACACTGAACTGGCACTGTGTAGCGTATGGATACTACTACAGTCCTAGCAACGAGGCTAATATTTTTGGAATATCAAGATAGACGATGCATAATCCATAATGAGAAATTTCCAAGCTACTTTAATATGCATCTATTTTTTAACTTCAGAAAATTATAGATCTCTAATAAAAATCCATT-AGAGTTTC---GAGTAAAATAAGTTTTTGCA-
Nv123_0     TTGACTGACATGCCTAGACACTGAACTGGCACTGTGTAGCGTATGGATACTACTACAGTCCTAGCAACGAGGCTAATATTTTTGGAATATCAAGATAGACGATGCATAATCCATAATGAGAAATTTCCAAGCTACTTTAATATGCATCTATTTTTTAACTTCAGAAAATTATAGATCTCTAATAAAAATCCATT-AGAGTTTC---GAGTAAAATAAGTTTTTGCAG
Nv123_1     TTGACTGACATGCCTAGACACTGAACTGGCACTGTGTAGCGTATGGATACTACTACAGTCCTAGCAACGAGGCTAATATTTTTGGAATATCAAGATAGACGATGCATAATCCATAATGAGAAATTTCCAAGCTACTTTAATATGCATCTATTTTTTAACTTCAGAAAATTATAGATCTCTAATAAAAATCCATT-AGAGTTTC---GAGTAAAATAAGTTTTTGCAG
Nv125_0     TTGACTGACATGCCTAGACACTGAACTGGCACTGTGTAGCGTATGGATACTACTACAGTCCTAGCAACGAGGCTAATATTTTTGGAATATCAAGATAGACGATGCATAATCCATAATGAGAAATTTCCAAGCTACTTTAATATGCATCTATTTTTTAACTTCAGAAAATTATAGATCTCTAATAAAAATCCATT-AGAGTTTC---GAGTAAAATAAGTTTTTGCAG
Nv125_1     TTGACTGACATGCCTAGACACTGAACTGGCACTGTGTAGCGTATGGATACTACTACAGTCCTAGCAACGAGGCTAATATTTTTGGAATATCAAGATAGACGATGCATAATCCATAATGAGAAATTTCCAAGCTACTTTAATATGCATCTATTTTTTAACTTCAGAAAATTATAGATCTCTAATAAAAATCCATT-AGAGTTTC---GAGTAAAATAAGTTTTTGCAG
Nv127_0     TTGACTGACATGCCTAGACACTGAACTGGCACTGTGTAGCGTATGGATACTACTACAGTCCTAGCAACGAGGCTAATATTTTTGGAATATCAAGATAGACGATGCATAATCCATAATGAGAAATTTCCAAGCTACTTTAATATGCATCTATTTTTTAACTTCAGAAAATTATAGATCTCTAATAAAAATCCATT-AGNGTTTCAAGGAGTAAAATAAGTTTTTGCAG
Nv127_1     TTGACTGACATGCCTAGACACTGAACTGGCACTGTGTAGCGTATGGATACTACTACAGTCCTAGCAACGAGGCTAATATTTTTGGAATATCAAGATAGACGATGCATAATCCATAATGAGAAATTTCCAAGCTACTTTAATATGCATCTATTTTTTAACTTCAGAAAATTATAGATCTCTAATAAAAATCCATT-AGNGTTTCAAGGAGTAAAATAAGTTTTTGCAG
Nv130_0     TTGACTGACATGCCTAGACACTGAACTGGCACTGTGTAGCGTATGGATACTACTACAGTCCTAGCAACGAGGCTAATATTTTTGGAATATCAAGATAGACGATGCATAATCCACAATGAGAAATTTCCAAGCTACTTTAATATGCATCTATTTTTTAACGTCAGAAAATTATAGATCTCTAATAAAAATCCATT-AGAGTTTCAAGGAGTAAAATAAGTTTTTGCAG
Nv130_1     TTGACTGACATGCCTAGACACTGAACTGGAACTGTGTAGCGTATGGATACTACTACAGTCCTAGCAACGAGGCTAATATTTTTGGAATGTCAAGATAGACGATGCATAATCCACAATGAGAAATTTCCAAGCTACTTTAATATGCATCTATTTTTTAACGTCAGAAAATTATAGATCTCTAATAAAAATCCATT-AGAGTTTCAAGGAGTAAAATAAGTTTTTGCAG
Nv131_0     TTGACTGACATGCCTAGACACTGAACTGGAACTGTGTAGCGTATGGATACTACTACAGTCCTAGCAACGAGGCTAATATTTTTGGAATATCAATATAGACGATGCATAATCCACAATGAGAAATTTCCAAGCTACTTTAATATGCATCTATTTTTTAACGTCAGAAAATTATAGATCTCTAATAAAAATCCATT-AGAGTTTCAAGGAGTAAAATAAGTTTTTGCAG
Nv131_1     TTGACTGACATGCCTAGACACTGAACTGGAACTGTGTAGCGTATGGATACTACTACAGTCCTAGCAACGAGGCTAATATTTTTGGAATATCAAGATAGACGATGCATAATCCACAATGAGAAATTTCCAAGCTACTTTAATATGCATTTATTTTTTAACGTCAGAAAATTATAGATCTCTAATAAAAATCCATT-AGAGTTTCAAGGAGTAAAATAAGTTTTTGCAG
Nv134_0     TTGACTGACATGCCTAGACACTGAACTGGAACTGTGTAGCGTATGGATACTACTACAGTCCTAGCAACGAGGCTAATATTTTTGGAATATCAAGATAGACGATGCATAATCCACAATGAGAAATTTCCAAGCTACTTTAATATGCATCTATTTTTTAACGTCAGAAAATTATAGATCTCTAATAAAAATCCATT-AGAGTTTCAAGGAGTAAAATAAGTTTTTGCAG
Nv134_1     TTGACTGACATGCCTAGACACTGAACTGGAACTGTGTAGCGTATGGATACTACTACAGTCCTAGCAACGAGGCTAATATTTTTGGAATGTCAAGATAGACGATGCATAATCCACAATGAGAAATTTCCAAGCTACTTTAATATGCATCTATTTTTTAACGTCAGAAAATTATAGATCTCTAATAAAAATCCATT-AGAGTTTCAAGGAGTAAAATAAGTTTTTGCAG
//        -                          * **            - *                            *             *-   -      *  *         *                   -*            - *         *                    *                               -              |85|
Ck1_0       -------------------------------CTGCTTTCAGTAGGAAGCACTGCGGATTCTGAGATAAAAGCTCCCTCGTATCTGTCAAGTCATTTGGAGAATGAGAATTCCATTAATCCAGACACATTTCTGAAGTATAGTTCCTTGAAAGTTGGGCATCCTGTCCTGAGAGTAGATGGAAGTCAATTGCTTGCTG
Ck1_1       -------------------------------CTGCTTTCAGTAGGAAGCACTGCGGATTCTGAGATAAAAGCTCCCTCGTATCTGTCAAGTCATTTGGAGAATGAGAATTCCATTAATCCAGACACATTTCTGAAGTATAGTTCCTTGAAAGTTGGGCATCCTGTCCTGAGAGTAGATGGAAGTCAATTGCTTGCTG
Ck10_0      -------------------------------CTGCTTTCAGTAGGAAGCACTGCGGATTCTGAGATAAAAGCTCCCTCGTATCTGTCAAGTCATTTGGAGAATGAGAATTCCATTAATCCAGACACATTTCTGAAGTATAGTTCCTTGAAAGTTGGGCATCCTGTCCTGAGAGTAGATGGAAGTCAATTGCTTGCTG
Ck10_1      -------------------------------CTGCTTTCAGTAGGAAGCGCTGCGGATTCTGAGATAAAAGCTCCCTCGTATCTGTCAAGTCATTTGGAGAATGAGAATTCCATTAATCCAGACACATTTCTGAAGTATAGTTCCTTGAAAGTTGGGCATCCTGTCCTGAGAGTAGATGGAAGTCAATTGCTTGCTG
Ck11_0      -------------------------------CTGCTTTCAGTAGGAAGCACTGCGGATTCTGAGATAAAAGCTCCCTCGTATCTGTCAAGTCATTTGGAGAATGAGAATTCCATTAATCCAGACACATTTCTGAAGTATAGTTCCTTGAAAGTTGGGCATCCTGTCCTGAGAGTAGATGGAAGTCAATTGCTTGCTG
Ck11_1      -------------------------------CTGATTTCAGTAGGAAGCACTGCGGATTCTGAGATAAAAGCTCCCTCGTATCTGTCAAGTCATTTGGAGAATGAGAATTCCATTAATCCAGACACATTTCTGAAGTATAGTTCCTTGAAAGTTGGGCATCCTGTCCTGAGAGTAGATGGAAGTCAATTGCTTGCTG
Ck12_0      -------------------------------CTGCTTTCAGTAGGAAGCACTGCGGATTCTGAGATAAAAGCTCCCTCGTATCTGTCAAGTCATTTGGAGAATGAGAATTCCATTAATCCAGACACATTTCTGAAGTATAGTTCCTTGAAAGTTGGGCATCCTGTCCTGAGAGTAGATGGAAGTCAATTGCTTGCTG
Ck12_1      -------------------------------CTGCTTTCAGTAGGAAGCGCTGCGGATTCTGAGATAAAAGCTCCCTCGTATCTGTCAAGTCATTTGGAGAATGAGAATTCCATTAATCCAGACACATTTCTGAAGTATAGTTCCTTGAAAGTTGGGCATCCTGTCCTGAGAGTAGATGGAAGTCAATTGCTTGCTG
Ck17_0      -------------------------------CTGCTTTCAGTAGGAAGCACTGCGGATTCTGAGATAAAAGCTCCCTCGTATCTGTCAAGTCATTTGGAGAATGAGAATTCCATTAATCCAGACACATTTCTGAAGTATAGTTCCTTGAAAGTTGGGCATCCTGTCCTGAGAGTAGATGGAAGTCAATTGCTTGCTG
Ck17_1      -------------------------------CTGCTTTCAGTAGGAAGCACTGCGGATTCTGAGATAAAAGCTCCCTCGTATCTGTCAAGTCATTTGGAGAATGAGAATTCCATTAATCCAGACACATTTCTGAAGTATAGTTCCTTGAAAGTTGGGCATCCTGTCCTGAGAGTAGATGGAAGTCAATTGCTTGCTG
Ck2_0       -------------------------------CTGCTTTCAGTAGGAAGCACTGCGGATTCTGAGATAAAAGCTCCCACGTATCTGTCAAGTCATTTGGAGAATGAGAATTCCATTAATCCAGACACATTTCTGAAGTATAGTTCCTTGAAAGTTGGGCATCCTGTCCTGAGAGTAGATGGAAGTCAATTGCTTGCTG
Ck2_1       -------------------------------CTGCTTTCAGTAGGAAGCACTGCGGATTCTGAGATAAAAGCTCCCTCGTATCTGTCAAGTCATTTGGAGAATGAGAATTCCATTAATCCAGACACATTTCTGAAGTATAGTTCCTTGAAAGTTGGGCATCCTGTCCTGAGAGTAGATGGAAGTCAATTGCTTGCTG
Ck21_0      -------------------------------CTGCTTTCAGTAGGAAGCACTGCGGATTCTGAGATAAAAGCTCCCTCGTATCTGTCAAGTCATTTGGAGAATGAGAATTCCATTAATCCAGACACATTTCTGAAGTATAGTTCCTTGAAAGTTGGGCATCCTGTCCTGAGAGTAGATGGAAGTCAATTGCTTGCTG
Ck21_1      -------------------------------CTGCTTTCAGTAGGAAGCACTGCGGATTCTGAGATAAAAGCTCCCTCGTATCTGTCAAGTCATTTGGAGAATGAGAATTCCATTAATCCAGACACATTTCTGAAGTATAGTTCCTTGAAAGTTGGGCATCCTGTCCTGAGAGTAGATGGAAGTCAATTGCTTGCTG
Ck22_0      -------------------------------CTGCTTTCAGTAGGAAGCACTGCGGATTCTGAGATAAAAGCTCCCTCGTATCTGTCAAGTCATTTGGAGAATGAGAATTCCATTAATCCAGACACATTTCTGAAGTATAGTTCCTTGAAAGTTGGGCATCCTGTCCTGAGAGTAGATGGAAGTCAATTGCTTGCTG
Ck22_1      -------------------------------CTGCTTTCAGTAGGAAGCACTGCGGATTCTGAGATAAAAGCTCCCTCGTATCTGTCAAGTCATTTGGAGAATGAGAATTCCATTAATCCAGACACATTTCTGAAGTATAGTTCCTTGAAAGTTGGGCATCCTGTCCTGAGAGTAGATGGAAGTCAATTGCTTGCTG
Ck23_0      -------------------------------CTGCTTTCAGTAGGAAGCACTGCGGATTCTGAGATAAAAGCTCCCTCGTATCTGTCAAGTCATTTGGAGAATGAGAATTCCATTAATCCAGACACATTTCTGAAGTATCGTTCCTTGAAAGTTGGGCATCCTGTCCTGAGAGTAGATGGAAGTCAATTGCTTGCTG
Ck23_1      -------------------------------CTGCTTTCAGTAGGAAGCGCTGCGGATTCTGAGATAAAAGCTCCCTCGTATCTGTCAAGTCATTTGGAGAATGAGAATTCCATTAATCCAGACACATTTCTGAAGTATAGTTCCTTGAAAGTTGGGCATCCTGTCCTGAGAGTAGATGGAAGTCAATTGCTTGCTG
Ck26_0      -------------------------------CTGCTTTCAGTAGGAAGCACTGCGGATTCTGAGATAAAAGCTCCCTCGTATCTGTCAAGTCATTTGGAGAATGAGAATTCCATTAATCCAGACACATTTCTGAAGTATAGTTCCTTGAAAGTTGGGCATCCTGTCCTGAGAGTAGATGGAAGTCAATTGCTTGCNG
Ck26_1      -------------------------------CTGCTTTCAGTAGGAAGCACTGCGGATTCTGAGATAAAAGCTCCCTCGTATCTGTCAAGTCATTTGGAGAATGAGAATTCCATTAATCCAGACACATTTCTGAAGTATAGTTCCTTGAAAGTTGGGCATCCTGTCCTGAGAGTAGATGGAAGTCAATTGCTTGCNG
Ck29_0      -------------------------------CTGCTTTCAGTAGGAAGCACTGCGGATTCTGAGATAAAAGCTCCCTCGTATCTGTCAAGTCATTTGGAGAATGAGAATTCCATTAATCCAGACACATTTCTGAAGTATAGTTCCTTGAAAGTTGGGCATCCTGTCCTGAGAGTAGATGGAAGTCAATTGCTTGCTG
Ck29_1      -------------------------------CTGCTTTCAGTAGGAAGCACTGCGGATTCTGAGATAAAAGCTCCCTCGTATCTGTCAAGTCATTTGGAGAATGAGAATTCCATTAATCCAGACACATTTCTGAAGTATAGTTCCTTGAAAGTTGGGCATCCTGTCCTGAGAGTAGATGGAAGTCAATTGCTTGCTG
Ck3_0       -------------------------------CTGCTTTCAGTAGGAAGCACTGCGGATTCTGAGATAAAAGCTCCCTCGTATCTGTCAAGTCATTTGGAGAATGAGAATTCCATTAATCCAGACACATTTCTGAAGTATAGTTCCTTGAAAGTTGGGCATCCTGTCCTGAGAGTAGATGGAAGTCAATTGCTTGCTG
Ck3_1       -------------------------------CTGCTTTCAGTAGGAAGCACTGCGGATTCTGAGATAAAAGCTCCCTCGTATCTGTCAAGTCATTTGGAGAATGAGAATTCCATTAATCCAGACACATTTCTGAAGTATAGTTCCTTGAAAGTTGGGCATCCTGTCCTGAGAGTAGATGGAAGTCAATTGCTTGCTG
Ck32_0      -------------------------------CTGCTTTCAGTAGGANGCACTGCGGATTCTGAGATAAAAGCTCCCTCGTATCTGTCAAGTCATTTGGAGAATGAGAATTCCATTAATCCAGACACATTTCTGAAGTATAGTTCCTTGAAAGTTGGGCATCCTGTCCTGAGAGTAGATGGAAGTCAATTGCTTGCTG
Ck32_1      -------------------------------CTGCTTTCAGTAGGANGCACTGCGGATTCTGAGATAAAAGCTCCCTCGTATCTGTCAAGTCATTTGGAGAATGAGAATTCCATTAATCCAGACACATTTCTGAAGTATAGTTCCTTGAAAGTTGGGCATCCTGTCCTGAGAGTAGATGGAAGTCAATTGCTTGCTG
Ck34_0      -------------------------------CTGCTTTCAGTAGGAAGCACTGCGGATTCTGAGATAAAAGCTCCCTCGTATCTGTCAAGTCATTTGGAGAATGAGAATTCCATTAATCCAGACACATTTCTGAAGTATAGTTCCTTGAAAGTTGGGCATCCTGTCCTGAGAGTAGATGGAAGTCAATTGCTTGCTG
Ck34_1      -------------------------------CTGTTTTCAGTAGGAAGCACTGCGGATTCTGAGATAAAAGCTCCCTCGTATCTGTCAAGTCATTTGGAGAATGAGAATTCCATTAATCCAGACACATTTCTGAAGTATAGTTCCTTGAAAGTTGGGCATCCTGTCCTGAGAGTAGATGGAAGTCAATTGCTTGCTG
Ck36_0      -------------------------------CTGCTTTCAGTAGGAAGCACTGCGGATTCTGAGATAANAGCTCCCTCGTATCTGTCAAGTCATTTGGAGAATGAGAATTCCATTAATCCAGACACATTTCTGAAGTATAGTTCCTTGAAAGTTGGGCATCCTGTCCTGAGAGTAGATGGAAGTCAATTGCTTGCTG
Ck36_1      -------------------------------CTGCTTTCAGTAGGAAGCACTGCGGATTCTGAGATAANAGCTCCCTCGTATCTGTCAAGTCATTTGGAGAATGAGAATTCCATTAATCCAGACACATTTCTGAAGTATAGTTCCTTGAAAGTTGGGCATCCTGTCCTGAGAGTAGATGGAAGTCAATTGCTTGCTG
Ck4_0       --------------------------------TGCTTTCAGTAGGAAGCACTGCGGATTCTGAGATAAAAGCTCCCTCGTATCTGTCAAGTCATTTGGAGAATGAGAATTCCATTAATCCAGACACATTTCTGAAGTATAGTTCCTTGAAAGTTGGGCATCCTGTCCTGAGAGTAGATGGAAGTCAATTGCTTGCTG
Ck4_1       --------------------------------TGCTTTCAGTAGGAAGCACTGCGGATTCTGAGATAAAAGCTCCCTCGTATCTGTCAAGTCATTTGGAGAATGAGAATTCCATTAATACAGACACATTTCTGAAGTATAGTTCCTTGAAAGTTGGGCATCCTGTCCTGAGAGTAGATGGAAGTCAATTGCTTGCTG
Ck49_0      -------------------------------CTGCTTTCAGTAGGAAGCACTGCGGATTCTGAGATAAAAGCTCCCTCGTATCTGTCAAGTCATTTGGAGAATGAGAATTCCATTAATCCAGACACATTTCTGAAGTATAGTTCCTTGAAAGTTGGGCATCCTGTCCTGAGAGTAGATGGAAGTCAATTGCTTGCTG
Ck49_1      -------------------------------CTGCTTTCAGTAGGAAGCACTGCGGATTCTGAGATAAAAGCTCCCTCGTATCTGTCAAGTCATTTGGAGAATGAGAATTCCATTAATCCAGACACATTTCTGAAGTATAGTTCCTTGAAAGTTGGGCATCCTGTCCTGAGAGTAGATGGAAGTCAATTGCTTGCTG
Ck50_0      -------------------------------CTGCTTTCAGTAGGAAGCACTGCGGATTCTGAGATAAAAGCTCCCTCGTATCTGTCAAGTCATTTGGAGAATGAGAATTCCATTAATCCAGACACATTTCTGAAGTATAGTTCCTTGAAAGTTGGGCATCCTGTCCTGAGAGTAGATGGAAGTCAATTGCTTGCTG
Ck50_1      -------------------------------CTGCTTTCAGTAGGAAGCACTGCGGATTCTGAGATAAAAGCTCCCTCGTATCTGTCAAGTCATTTGGAGAATGAGAATTCCATTAATCCAGACACATTTCTGAAGTATAGTTCCTTGAAAGTTGGGCATCCTGTCCTGAGAGTAGATGGAAGTCAATTGCTTGCTG
Ck51_0      -------------------------------CTGCTTTCAGTAGGAAGCACTGCGGATTCTGAGATAAAAGCTCCCTCGTATCTGTCAAGTCATTTGGAGAATGAGAATTCCATTAATCCAGACACATTTCTGAAGTATAGTTCCTTGAAAGTTGGGCATCCTGTCCTGAGAGTAGATGGAAGTCAATTGCTTGCTG
Ck51_1      -------------------------------CTGCTTTCAGTAGGAAGCACTGCGGATTCTGAGATAAAAGCTCCCTCGTATCTGTCAAGTCATTTGGAGAATGAGAATTCCATTAATCCAGACACATTTCTGAAGTATAGTTCCTTGAAAGTTGGGCATCCTGTCCTGAGAGTAGATGGAAGTCAATTGCTTGCTG
Ck56_0      -------------------------------CTGCTTTCAGTAGGAAGCACTGCGGATTCTGAGATAAAAGCTCCCTCGTATCTGTCAAGTCATTTGGAGAATGAGAATTCCATTAATCCAGACACATTTCTGAAGTATAGTTCCTTGAAAGTTGGGCATCCTGTCCTGAGAGTAGATGGAAGTCAATTGCTTGCTG
Ck56_1      -------------------------------CTGCTTTCAGTAGGAAGCACTGCGGATTCTGAGATAAAAGCTCCCTCGTATCTGTCAAGTCATTTGGAGAATGAGAATTCCATTAATCCAGACACATTTCTGAAGTATAGTTCCTTGAAAGTTGGGCATCCTGTCCTGAGAGTAGATGGAAGTCAATTGCTTGCTG
Ck7_0       -------------------------------CTGCTTTCAGTAGGAAGCACTGCGGATTCTGAGATAAAAGCTCCCTCGTATCTGTCAAGTCATTTGGAGAATGAGAATTCCATTAATCCAGACACATTTCTGAAGTATAGTTCCTTGAAAGTTGGGCATCCTGTCCTGAGAGTAGATGGAAGTCAATTGCTTGCTG
Ck7_1       -------------------------------CTGCTTTCAGTAGGAAGCGCTGCGGATTCTGAGATAAAAGCTCCCTCGTATCTGTCAAGTCATTTGGAGAATGAGAATTCCATTAATCCAGACACATTTCTGAAGTATAGTTCCTTGAAAGTTGGGCATCCTGTCCTGAGAGTAGATGGAAGTCAATTGCTTGCTG
Ck80_0      -------------------------------CTGCTTTCAGTAGGAAGCACTGCTGATTCTGAGATAAAAGCTCCCTCGTATCTGTCAAGTCATTTGGAGAATGAGAATTCCATTAATCCAGACACATTTCTGAAGTATAGTTCCTTGAAAGTTGGGCATCCTGTCCTGAGAGTAGATGGAAGTCAATTGCTTGCTG
Ck80_1      -------------------------------CTGCTTTCAGTAGGAAGCACTGCGGATTCTGAGATAAAAGCTCCCTCGTATCTGTCAAGTCATTTGGAGAATGAGAATTCCATTAATCCAGACACATTTCTGAAGTATAGTTCCTTGAAAGTTGGGCATCCTGTCCTGAGAGTAGATGGAAGTCAATTGCTTGCTG
Ck81_0      -------------------------------CTGCTTTCAGTAGGAAGCACTGCGGATTCTGAGATAAAAGCTCCCTCGTATCTGTCAAGTCATTTGGAGAATGAGAATTCCATTAATCCAGACACATTTCTGAAGTATAGTTCCTTGAAAGTTGGGCATCCTGTCCTGAGAGTAGATGGAAGTCAATTGCTTGCTG
Ck81_1      -------------------------------CTGCTTTCAGTAGGAAGCACTGCGGATTCTGAGATAAAAGCTCCCTCGTATCTGTCAAGTCATTTGGAGAATGAGAATTCCATTAATCCAGACACATTTCTGAAGTATAGTTCCTTGAAAGTTGGGCATCCTGTCCTGAGAGTAGATGGAAGTCAATTGCTTGCTG
Ck92_0      -------------------------------CTGCTTTCAGTAGGAAGCACTGCGGATTCTGAGATAAAAGCTCCCTCGTATCTGTCAAGTCATTTGGAGAATGAGAATTCCATTAACCCAGACACATTTCTGAAGTATAGTTCCNTGAAAGTTGGGCATCCTGTCCTGAGAGTAGATGGAAGTCANTTGCTTGCTG
Ck92_1      -------------------------------CTGCTTTCAGTAGGAAGCACTGCGGATTCTGAGATAAAAGCTCCCTCGTATCTGTCAAGTCATTTGGAGAATGAGAATTCCATTAACCCAGACACATTTCTGAAGTATAGTTCCNTGAAAGTTGGGCATCCTGTCCTGAGAGTAGATGGAAGTCANTTGCTTGCTG
Ck94_0      -------------------------------CTGCTTTCAGTAGGAAGCACTGCGGATTCTGAGATAAAAGCTCCCTCGTATCTGTCAAGTCATTTGGAGAATGAGAATTCCATTAACCCAGACACATTTCTGAAGTATAGTTCCTTGAAAGTTGGGCATCCTGTCCTGAGAGTAGATGGAAGTCAATTGCTTGCTG
Ck94_1      -------------------------------CTGCTTTCAGTAGGAAGCACTGCGGATTCTGAGATAAAAGCTCCCTCGTATCTGTCAAGTCATTTGGAGAATGAGAATTCCATTAACCCAGACACATTTCTGAAGTATAGTTCCTTGAAAGTTGGGCATCCTGTCCTGAGAGTAGATGGAAGTCAATTGCTTGCTG
Ck96_0      -------------------------------CTGCTTTCAGTAGGAAGCACTGCGGATTCTGAGATAAAAGCTCCCTCGTATCTGTCAAGTCATTTGGAGAATGAGAATTCCATTAACCCAGACACATTTCTGAAGTATAGTTCCTTGAAAGTTGGGCATCCTGTCCTGAGAGTAGATGGAAGTCAATTGCTTGCTG
Ck96_1      -------------------------------CTGCTTTCAGTAGGAAGCACTGCGGATTCTGAGATAAAAGCTCCCTCGTATCTGTCAAGTCATTTGGAGAATGAGAATTCCATTAACCCAGACACATTTCTGAAGTATAGTTCCTTGAAAGTTGGGCATCCTGTCCTGAGAGTAGATGGAAGTCAATTGCTTGCTG
Ck98_0      -------------------------------CTGCTTTCAGTAGGAAGCACTGCGGATTCTGAGATAAAAGCTCCCTCGTATCTGTCAAGTCATTTGGAGAATGAGAATTCCATTAACCCAGACACATTTCTGAAGTATAGTTCCTTGAAAGTTGGGCATCCTGTCCTGAGAGTAGNTGGAAGTCAATTGCTTGCTG
Ck98_1      -------------------------------CTGCTTTCAGTAGGAAGCACTGCGGATTCTGAGATAAAAGCTCCCTCGTATCTGTCAAGTCATTTGGAGAATGAGAATTCCATTAACCCAGACACATTTCTGAAGTATAGTTCCTTGAAAGTTGGGCATCCTGTCCTGAGAGTAGNTGGAAGTCAATTGCTTGCTG
Dm100_0     -------------------------------CTGCTTTCAATAGGAAGCACTGCGGATTCTGAGATAAAAGCTCCCTCGTATCTGTCAAGTCATTTGGAGAATGAGAATTCCATTAATCCAGACACATTTCTGAAGTATAGTTCCTTGAAAGTTGGGCATCCTGTCCTGAGAGTAGATGGAAGTCAATTGCTTGCT-
Dm100_1     -------------------------------CTGTTTTCAGTAGGAAGCAATGCGGATTCTGAGATAAAAGCTCCCTCGTATCTGTCAAGTCATTTGGAGAATGAGAATTCCATTAATCCAGACACATTTTTGAAGTATAGTTCCTTGAAAGTTGGGCATCCTGTCCTGAGAGTAGATGGAAGTCAATTGCTTGCT-
Dm102_0     -------------------------------CTGCTTTCAATAGGAAGCACTGCGGATTCTGAGATAAAAGCTCCCTCGTATCTGTCAAGTCATTTGGAGAATGAGAATTCCATTAATCCAGACACATTTCTGAAGTATAGTTCCTTGAAAGTTGGGCATCCTGTCCTGAGAGTAGATGGAAGTCAATTGCTTGCTG
Dm102_1     -------------------------------CTGTTTTCAGTAGGAAGCAATGCGGATTCTGAGATAAAAGCTCCCTCGTATCTGTCAAGTCATTTGGAGAATGAGAATTCCATTAATCCAGACACATTTTTGAAGTATAGTTCCTTGAAAGTTGGGCATCCTGTCCTGAGAGTAGATGGAAGTCAATTGCTTGCTG
Dm104_0     ACATTGGCTTTATAAAGAAAGTGAAAATAAGCTGCTTTCAATAGGAAGCACTGCGGATTCTGAGATAAAAGCTCCCTCGTATCTGTCAAGTCATTTGGAGAATGAGAATTCCATTAATCCAGACACATTTCTGAAGTATAGTTCCTTGAAAGTTGGGCATCCTGTCCTGAGAGTAGATGGAAGTCAATTGCTTGCTG
Dm104_1     ACATTGGCTTTATAAAGAAAGTGAAAATAAGCTGTTTTCAGTAGGAAGCAATGCGGATTCTGAGATAAAAGCTCCCTCGTATCTGTCAAGTCATTTGGAGAATGAGAATTCCATTAATCCAGACACATTTTTGAAGTATAGTTCCTTGAAAGTTGGGCATCCTGTCCTGAGAGTAGATGGAAGTCAATTGCTTGCTG
Dm106_0     -------------------------------CTGCTTTCAATAGGAAGCACTGCGGATTCTGAGATAAAAGCTCCCTCGTATCTGTCAAGTCATTTGGAGAATGAGAATTCCATTAATCCAGACACATTTCTGAAGTATAGTTCCTTGAAAGTTGGGCATCCTGTCCTGAGAGTAGATGGAAGTCAATTGCTTGCTG
Dm106_1     -------------------------------CTGTTTTCAGTAGGAAGCAATGCGGATTCTGAGATAAAAGCTCCCTCGTATCTGTCAAGTCATTTGGAGAATGAGAATTCCATTAATCCAGACACATTTTTGAAGTATAGTTCCTTGAAAGTTGGGCATCCTGTCCTGAGAGTAGATGGAAGTCAATTGCTTGCTG
Dm108_0     ACATTGGCTTTATAAAGAAAGTGAAAATAAGCTGCTTTCAATAGGAAGCACTGCGGATTCTGAGATAAAAGCTCCCTCGTATCTGTCAAGTCATTTGGAGAATGAGAATTCCATTAATCCAGACACATTTCTGAAGTATAGTTCCTTGAAAGTTGGGCATCCTGTCCTGAGAGTAGATGGAAGTCAATTGCTTGCT-
Dm108_1     ACATTGGCTTTATAAAGAAAGTGAAAATAAGCTGTTTTCAGTAGGAAGCAATGCGGATTCTGAGATAAAAGCTCCCTCGTATCTGTCAAGTCATTTGGAGAATGAGAATTCCATTAATCCAGACACATTTTTGAAGTATAGTTCCTTGAAAGTTGGGCATCCTGTTCTGAGAGTAGATGGAAGTCAATTGCTTGCT-
Dm110_0     -------------------------------CTGCTTTCAATAGGAAGCACTGCGGATTCTGAGATAAAAGCTCCCTCGTATCTGTCAAGTCATTTGGAGAATGAGAATTCCATTAATCCAGACACATTTCTGAAGTATAGTTCCTTGAAAGTTGGGCATCCTGTCCTGAGAGTAGATGGAAGTCAATTGCTTGCTG
Dm110_1     -------------------------------CTGTTTTCAGTAGGAAGCAATGCGGATTCTGAGATAAAAGCTCCCTCGTATCTGTCAAGTCATTTGGAGAATGAGAATTCCATTAATCCAGACACATTTTTGAAGTATAGTTCCTTGAAAGTTGGGCATCCTGTTCTGAGAGTAGATGGAAGTCAATTGCTTGCTG
Dm111_0     ACATTGGCTTTATAAAGAAAGTGAAAATAAGCTGCTTTCAATAGGAAGCACTGCGGATTCTGAGATAAAAGCTCCCTCGTATCTGTCAAGTCATTTGGAGAATGAGAATTCCATTAATCCAGACACATTTCTGAAGTATAGTTCCTTGAAAGTTGGGCATCCTGTCCTGAGAGTAGATGGAAGTCAATTGCTTGCTG
Dm111_1     ACATTGGCTTTATAAAGAAAGTGAATATAAGCTGTTTTCAGTAGGAAGCAATGCGGATTCTGAGATAAAAGCTCCCTCGTATCTGTCAAGTCATTTGGAGAATGAGAATTCCATTAATCCAGACACATTTTTGAAGTATAGTTCCTTGAAAGTTGGGCATCCTGTCCTGAGAGTAGATGGAAGTCAATTGCTTGCTG
Dm112_0     -------------------------------CTGCTTTCAATAGGAAGCACTGCGGATTCTGAGATAAAAGCTCCCTCGTATCTGTCAAGTCATTTGGAGAATGAGAATTCCATTAATCCAGACACATTTCTGAAGTATAGTTCCTTGAAAGTTGGGCATCCTGTCCTGAGAGTAGATGGAAGTCAATTGCTTGCTG
Dm112_1     -------------------------------CTGTTTTCAGTAGGAAGCAATGCGGATTCTGAGATAAAAGCTCCCTCGTATCTGTCAAGTCATTTGGAGAATGAGAATTCCATTAATCCAGACACATTTTTGAAGTATAGTTCCTTGAAAGTTGGGCATCCTGTCCTGAGAGTAGATGGAAGTCAATTGCTTGCTG
Dm113_0     ACATTGGCTTTATAAAGAAAGTGAAAATAAGCTGCTTTCAATAGGAAGCACTGCGGATTCTGAGATAAAAGCTCCCTCGTATCTGTCAAGTCATTTGGAGAATGAGAATTCCATTAATCCAGACACATTTCTGAAGTATAGTTCCTTGAAAGTTGGGCATCCTGTCCTGAGAGTAGATGGAAGTCAATTGCTTGCTG
Dm113_1     ACATTGGCTTTATAAAGAAAGTGAAAATAAGCTGTTTTCAGTAGGAAGCAATGCGGATTCTGAGATAAAAGCTCCCTCGTATCTGTCAAGTCATTTGGAGAATGAGAATTCCATTAATCCAGACACATTTTTGAAGTATAGTTCCTTGAAAGTTGGGCATCCTGTCCTGAGAGTAGATGGAAGTCAATTGCTTGCTG
Dm114_0     ACATTGGCTTTATAAAGAAAGTGAAAATAAGCTGCTTTCAATAGGAAGCACTGCGGATTCTGAGATAAAAGCTCCCTCGTATCTGTCAAGTCATTTGGAGAATGAGAATTCCATTAATCCAGACACATTTCTGAAGTATAGTTCCTTGAAAGTTGGGCATCCTGTCCTGAGAGTAGATGGAAGTCAATTGCTTGCTG
Dm114_1     ACATTGGCTTTATAAAGAAAGTGAAAATAAGCTGTTTTCAGTAGGAAGCAATGCGGATTCTGAGATAAAAGCTCCCTCGTATCTGTCAAGTCATTTGGAGAATGAGAATTCCATTAATCCAGACACATTTTTGAAGTATAGTTCCTTGAAAGTTGGGCATCCTGTTCTGAGAGTAGATGGAAGTCAATTGCTTGCTG
Dm115_0     -------------------------------CTGCTTTCAATAGGAAGCACTGCGGATTCTGAGATAAAAGCTCCCTCGTATCTGTCAAGTCATTTGGAGAATGAGAATTCCATTAATCCAGACACATTTCTGAAGTATAGTTCCTTGAAAGTTGGGCATCCTGTCCTGAGAGTAGATGGAAGTCAATTGCTTGCTG
Dm115_1     -------------------------------CTGTTTTCAGTAGGAAGCAATGCGGATTCTGAGATAAAAGCTCCCTCGTATCTGTCAAGTCATTTGGAGAATGAGAATTCCATTAATCCAGACACATTTTTGAAGTATAGTTCTTTGAAAGTTGGGCATCCTGTCCTGAGAGTAGATGGAAGTCAATTGCTTGCTG
Dm116_0     ACATTGGCTTTATAAAGAAAGTGAAAATAAGCTGCTTTCAATAGGAAGCACTGCGGATTCTGAGATAAAAGCTCCCTCGTATCTGTCAAGTCATTTGGAGAATGAGAATTCCATTAATCCAGACACATTTCTGAAGTATAGTTCCTTGAAAGTTGGGCATCCTGTCCTGAGAGTAGATGGAAGTCAATTGCTTGCTG
Dm116_1     ACATTGGCTTTATAAAGAAAGTGAAAATAAGCTGTTTTCAGTAGGAAGCAATGCGGATTCTGAGATAAAAGCTCCCTCGTATCTGTCAAGTCATTTGGAGAATGAGAATTCCATTAATCCAGACACATTTTTGAAGTATAGTTCTTTGAAAGTTGGGCATCCTGTCCTGAGAGTAGATGGAAGTCAATTGCTTGCTG
Dm117_0     ACATTGGCTTTATAAAGAAAGTGAAAATAAGCTGCTTTCAATAGGAAGCACTGCGGATTCTGAGATAAAAGCTCCCTCGTATCTGTCAAGTCATTTGGAGAATGAGAATTCCATTAATCCAGACACATTTCTGAAGTATAGTTCNTTGAAAGTTGGGCATCCTGTCCTGAGAGTAGATGGAAGTCAATTGCTTGCTG
Dm117_1     ACATTGGCTTTATAAAGAAAGTGAAAATAAGCTGTTTTCAGTAGGAAGCAATGCGGATTCTGAGATAAAAGCTCCCTCGTATCTGTCAAGTCATTTGGAGAATGAGAATTCCATTAATCCAGACACATTTTTGAAGTATAGTTCNTTGAAAGTTGGGCATCCTGTCCTGAGAGTAGATGGAAGTCAATTGCTTGCTG
Dm118_0     ACATTGGCTTTATAAAGAAAGTGAAAATAAGCTGCTTTCAATAGGAAGCACTGCGGATTCTGAGATAAAAGCTCCCTCGTATCTGTCAAGTCATTTGGAGAATGAGAATTCCATTAATCCAGACACATTTCTGAAGTATAGTTCCTTGAAAGTTGGGCATCCTGTCCTGAGAGTAGATGGAAGTCAATTGCTTGCTG
Dm118_1     ACATTGGCTTTATAAAGAAAGTGAAAATAAGCTGTTTTCAGTAGGAAGCAATGCGGATTCTGAGATAAAAGCTCCCTCGTATCTGTCAAGTCATTTGGAGAATGAGAATTCCATTAATCCAGACACATTTTTGAAGTATAGTTCCTTGAAAGTTGGGCATCCTGTCCTGAGAGTAGATGGAAGTCAATTGCTTGCTG
Dm119_0     -------------------------------CTGCTTTCAATAGGAAGCACTGCGGATTCTGAGATAAAAGCTCCCTCGTATCTGTCAAGTCATTTGGAGAATGAGAATTCCATTAATCCAGACACATTTCTGAAGTATAGTTCCTTGAAAGTTGGGCATCCTGTCCTGAGAGTAGATGGAAGTCAATTGCTTGCTG
Dm119_1     -------------------------------CTGTTTTCAGTAGGAAGCAATGCGGATTCTGAGATAAAAGCTCCCTCGTATCTGTCAAGTCATTTGGAGAATGAGAATTCCATTAATCCAGACACATTTTTGAAGTATAGTTCCTTGAAAGTTGGGCATCCTGTCCTGAGAGTAGATGGAAGTCAATTGCTTGCTG
Mg37_0      -------------------------------CTGCTTTCAGTAGGAAGCACTGCGGATTCTGAGATAAAAGCTCCCTCGTATCTGTCAAGTCATTTGGAGAATGAGAATTCCATTAATCCAGACACATTTCTGAAGTATAGTTCCTTGAAAGTTGGGCATCCTGTCCTGAGAGTAGATGGAAGTCAATTGCTTGCTG
Mg37_1      -------------------------------CTGCTTTCAGTAGGAAGCACTGCGGATTCTGAGATAAAAGCTCCCTCGTATCTGTCAAGTCATTTGGAGAATGAGAATTCCATTAATCCAGACACATTTCTGAAGTATAGTTCCTTGAAAGTTGGGCATCCTGTCCTGAGAGTAGATGGAAGTCAATTGCTTGCTG
Mg38_0      -------------------------------CTGCTTTCAGTAGGAAGCACTGCGGATTCTGAGATAAAAGCTCCCTCGTATCTGTCAAGTCATTTGGAGAATGAGAATTCCATTAATCCAGACACATTTCTGAAGTATAGTTCCTTGAAAGTTGGGCATCCTGTCCTGAGAGTAGATGGAAGTCAATTGCTTGCTG
Mg38_1      -------------------------------CTGCTTTCAGTAGGAAGCACTGCGGATTCTGAGATAAAAGCTCCCTCGTATCTGTCAAGTCATTTGGAGAATGAGAATTCCATTAATCCAGACACATTTCTGAAGTATAGTTCCTTGGAAGTTGGGCATCCTGTCCTGAGAGTAGATGGAAGTCAATTGCTTGCTG
Mg39_0      -------------------------------CTGCTTTCAGTAGGAAGCACTGCGGATTCTGAGATAAAAGCTCCCTCGTATCTGTCAAGTCATTTGGAGAATGAGAATTCCATTAATCCAGACACATTTCTGAAGTATAGTTCCTTGAAAGTTGGGCATCCTGTCCTGAGAGTAGATGGAAGTCAATTGCTTGCNG
Mg39_1      -------------------------------CTGCTTTCAGTAGGAAGCACTGCGGATTCTGAGATAAAAGCTCCCTCGTATCTGTCAAGTCATTTGGAGAATGAGAATTCCATTAATCCAGACACATTTCTGAAGTATAGTTCCTTGAAAGTTGGGCATCCTGTCCTGAGAGTAGATGGAAGTCAATTGCTTGCNG
Mg40_0      -------------------------------CTGCTTTCAGTAGGAAGCACTGCGGATTCTGAGATAAAAGCTCCCTCGTATCTGTCAAGTCATTTGGAGAATGAGAATTCCATTAATCCAGACACATTTCTGAAGTATAGTTCCTTGAAAGTTGGGCATCCTGTCCTGAGAGTAGATGGAAGTCAATTGCTTGCT-
Mg40_1      -------------------------------CTGCTTTCAGTAGGAAGCACTGCGGATTCTGAGATAAAAGCTCCCTCGTATCTGTCAAGTCATTTGGAGAATGAGAATTCCATTAATCCAGACACATTTCTGAAGTATAGTTCCTTGAAAGTTGGGCATCCTGTCCTGAGAGTAGATGGAAGTCAATTGCTTGCT-
Mg41_0      -------------------------------CTGCTTTCAGTAGGAAGCACTGCGGATTCTGAGATAAAAGCTCCCTCGTATCTGTCAAGTCATTTGGAGAATGAGAATTCCATTAATCCAGACACATTTCTGAAGTATAGTTCCTTGAAAGTTGGGCATCCTGTCCTGAGAGTAGATGGAAGTCAATTGCTTGCTG
Mg41_1      -------------------------------CTGCTTTCAGTAGGAAGCACTGCGGATTCTGAGATAAAAGCTCCCTCGTATCTGTCAAGTCATTTGGAGAATGAGAATTCCATTAATCCAGACACATTTCTGAAGTATAGTTCCTTGAAAGTTGGGCATCCTGTCCTGAGAGTAGATGGAAGTCAATTGCTTGCTG
Mg57_0      --------------------------------TGCTTTCAGTAGGAAGCACTGCGGATTCTGAGATAAAAGCTCCCTCGTATCTGTCAAGTCATTTGGAGAATGAGAATTCCATTAATCCAGACACATTTCTGAAGTATAGTTCCTTGAAAGTTGGGCATCCTGTCCTGAGAGTAGATGGAAGTCAATTGCTTGCTG
Mg57_1      --------------------------------TGCTTTCAGTAGGAAGCACTGCGGATTCTGAGATAAAAGCTCCCTCGTATCTGTCAAGTCATTTGGAGAATGAGAATTCCATTAATCCAGACACATTTCTGAAGTATAGTTCCTTGAAAGTTGGGCATCCTGTCCTGAGAGTAGATGGAAGTCAATTGCTTGCTG
Mg58_0      -------------------------------CTGCTTTCAGTAGGAAGCACTGCGGATTCTGAGATAAAAGCTCCCTCGTATCTGTCAAGTCATTTGGAGAATGAGAATTCCATTAATCCAGACACATTTCTGAAGTATAGTTCCTTGAAAGTTGGGCATCCTGTCCTGAGAGTAGATGGAAGTCAATTGCTTGCTG
Mg58_1      -------------------------------CTGCTTTCAGTAGGAAGCACTGCGGATTCTGAGATAAAAGCTCCCTCGTATCTGTCAAGTCATTTGGAGAATGAGAATTCCATTAATCCAGACACATTTCTGAAGTATAGTTCCTTGAAAGTTGGGCATCCTGTCCTGAGAGTAGATGGAAGTCAATTGCTTGCTG
Mg59_0      -------------------------------CTGCTTTCAGTAGGAAGCACTGCGGATTCTGAGATAAAAGCTCCCTCGTATCTGTCAAGTCATTTGGAGAATGAGAATTCCATTAATCCAGACACATTTCTGAAGTATAGTTCCTTGAAAGTTGGGCATCCTGTCCTGAGAGTAGATGGAAGTCAATTGCTTGCTG
Mg59_1      -------------------------------CTGCTTTCAGTAGGAAGCACTGCGGATTCTGAGATAAAAGCTCCCTCGTATCTGTCAAGTCATTTGGAGAATGAGAATTCCATTAATCCAGACACATTTCTGAAGTATAGTTCCTTGGAAGTTGGGCATCCTGTCCTGAGAGTAGATGGAAGTCAATTGCTTGCTG
Mg60_0      -------------------------------CTGCTTTCAGTAGGAAGCACTGCGGATTCTGAGATAAAAGCTCCCTCGTATCTGTCAAGTCATTTGGAGAATGAGAATTCCATTAATCCAGACACATTTCTGAAGTATAGTTCCTTGAAAGTTGGGCATCCTGTCCTGAGAGTAGATGGAAGTCAATTGCTTGCTG
Mg60_1      -------------------------------CTGCTTTCAGTAGGAAGCACTGCGGATTCTGAGATAAAAGCTCCCTCGTATCTGTCAAGTCATTTGGAGAATGAGAATTCCATTAATCCAGACACATTTCTGAAGTATAGTTCCTTGAAAGTTGGGCATCCTGTCCTGAGAGTAGATGGAAGTCAATTGCTTGCTG
Mg61_0      -------------------------------CTGCTTTCAGTAGGAAGCACTGCGGATTCTGAGATAAAAGCTCCCTCGTATCTGTCAAGTCATTTGGAGAATGAGAATTCCATTAATCCAGACACATTTCTGAAGTATAGTTCCTTGAAAGTTGGGCATCCTGTCCTGAGAGTAGATGGAAGTCAATTGCTTGCTG
Mg61_1      -------------------------------CTGCTTTCAGTAGGAAGCACTGCGGATTCTGAGATAAAAGCTCCCTCGTATCTGTCAAGTCATTTGGAGAATGAGAATTCCATTAATCCAGACACATTTCTGAAGTATAGTTCCTTGAAAGTTGGGCATCCTGTCCTGAGAGTAGATGGAAGTCAATTGCTTGCTG
Mg64_0      -------------------------------CTGCTTTCAGTAGGAAGCACTGCGGATTCTGAGATAAAAGCTCCCTCGTATCTGTCAAGTCATTTGGAGAATGAGAATTCCATTAATCCAGACACATTTCTGAAGTATAGTTCCTTGAAAGTTGGGCATCCTGTCCTGAGAGTAGATGGAAGTCAATTGCTTGCTG
Mg64_1      -------------------------------CTGCTTTCAGTAGGAAGCACTGCGGATTCTGAGATAAAAGCTCCCTCGTATCTGTCAAGTCATTTGGAGAATGAGAATTCCATTAATCCAGACACATTTCTGAAGTATAGTTCCTTGAAAGTTGGGCATCCTGTCCTGAGAGTAGATGGAAGTCAATTGCTTGCTG
Mg67_0      -------------------------------CTGCTTTCAGTAGGAAGCACTGCGGATTCTGAGATAAAAGCTCCCTCGTATCTGTCAAGTCATTTGGAGAATGAGAATTCCATTAATCCAGACACATTTCTGAAGTATAGTTCCTTGAAAGTTGGGCATCCTGTCCTGAGAGTAGATGGAAGTCAATTGCTTGCTG
Mg67_1      -------------------------------CTGCTTTCAGTAGGAAGCACTGCGGATTCTGAGATAAAAGCTCCCTCGTATCTGTCAAGTCATTTGGAGAATGAGAATTCCATTAATCCAGACACATTTCTGAAGTATAGTTCCTTGAAAGTTGGGCATCCTGTCCTGAGAGTAGATGGAAGTCAATTGCTTGCTG
Mg69_0      -------------------------------CTGCTTTCAGTAGGAAGCACTGCGGATTCTGAGATAAAAGCTCCCTCGTATCTGTCAAGTCATTTGGAGAATGAGAATTCCATTAATCCAGACACATTTCTGAAGTATAGTTCCTTGAAAGTTGGGCATCCTGTCCTGAGAGTAGATGGAAGTCAATTGCTTGCTG
Mg69_1      -------------------------------CTGCTTTCAGTAGGAAGCACTGCGGATTCTGAGATAAAAGCTCCCTCGTATCTGTCAAGTCATTTGGAGAATGAGAATTCCATTAATCCAGACACATTTCTGAAGTATAGTTCCTTGAAAGTTGGGCATCCTGTCCTGAGAGTAGATGGAAGTCAATTGCTTGCTG
Mg70_0      -------------------------------CTGCTTTCAGTAGGAAGCACTGCGGATTCTGAGATAAAAGCTCCCTCGTATCTGTCAAGTCATTTGGAGAATGAGAATTCCATTAATCCAGACACATTTCTGAAGTATAGTTCCTTGAAAGTTGGGCATCCTGTCCTGAGAGTAGATGGAAGTCAATTGCTTGCTG
Mg70_1      -------------------------------CTGCTTTCAGTAGGAAGCACTGCGGATTCTGAGATAAAAGCTCCCTCGTATCTGTCAAGTCATTTGGAGAATGAGAATTCCATTAATCCAGACACATTTCTGAAGTATAGTTCCTTGAAAGTTGGGCATCCTGTCCTGAGAGTAGATGGAAGTCAATTGCTTGCTG
Mg72_0      -------------------------------CTGCTTTCAGTAGGAAGCACTGCGGATTCTGAGATAAAAGCTCCCTCGTATCTGTCAAGTCATTTGGAGAATGAGAATTCCATTAATCCAGACACATTTCTGAAGTATAGTTCCTTGAAAGTTGGGCATCCTGTCCTGAGAGTAGATGGAAGTCAATTGCTTGCTG
Mg72_1      -------------------------------CTGCTTTCAGTAGGAAGCACTGCGGATTCTGAGATAAAAGCTCCCTCGTATCTGTCAAGTCATTTGGAGAATGAGAATTCCATTAATCCAGACACATTTCTGAAGTATAGTTCCTTGAAAGTTGGGCATCCTGTCCTGAGAGTAGATGGAAGTCAATTGCTTGCTG
Mg74_0      -------------------------------CTGCTTTCAGTAGGAAGCACTGCGGATTCTGAGATAAAAGCTCCCTCGTATCTGTCAAGTCATTTGGAGAATGAGAATTCCATTAATCCAGACACATTTCTGAAGTATAGTTCCTTGAAAGTTGGGCATCCTGTCCTGAGAGTAGATGGAAGTCAATTGCTTGCTG
Mg74_1      -------------------------------CTGCTTTCAGTAGGAAGCACTGCGGATTCTGAGATAAAAGCTCCCTCGTATCTGTCAAGTCATTTGGAGAATGAGAATTCCATTAATCCAGACACATTTCTGAAGTATAGTTCCTTGAAAGTTGGGCATCCTGTCCTGAGAGTAGATGGAAGTCAATTGCTTGCTG
Mg77_0      -------------------------------CTGCTTTCAGTAGGAAGCACTGCGGATTCTGAGATAAAAGCTCCCTCGTATCTGTCAAGTCATTTGGAGAATGAGAATTCCATTAATCCAGACACATTTCTGAAGTATAGTTCCTTGAAAGTTGGGCATCCTGTCCTGAGAGTAGATGGAAGTCAATTGCTTGCTG
Mg77_1      -------------------------------CTGCTTTCAGTAGGAAGCACTGCGGATTCTGAGATAAAAGCTCCCTCGTATCTGTCAAGTCATTTGGAGAATGAGAATTCCATTAATCCAGACACATTTCTGAAGTATAGTTCCTTGAAAGTTGGGCATCCTGTCCTGAGAGTAGATGGAAGTCAATTGCTTGCTG
Mg79_0      -------------------------------CTGCTTTCAGTAGGAAGCACTGCGGATTCTGAGATAAAAGCTCCCTCGTATCTGTCAAGTCATTTGGAGAATGAGAATTCCATTAATCCAGACACATTTCTGAAGTATAGTTCCTTGAAAGTTGGGCATCCTGTCCTGAGAGTAGATGGAAGTCAATTGCTTGCTG
Mg79_1      -------------------------------CTGCTTTCAGTAGGAAGCACTGCGGATTCTGAGATAAAAGCTCCCTCGTATCTGTCAAGTCATTTGGAGAATGAGAATTCCATTAATCCAGACACATTTCTGAAGTATAGTTCCTTGAAAGTTGGGCATCCTGTCCTGAGAGTAGATGGAAGTCAATTGCTTGCTG
Nv120_0     -------------------------------CTGCTTTCAGTAGGAAGCACTGCGGATTCTGAGATAAAAGCTCCCTCGTATCAGTCAAGTCATTTGGAGAATGAGAATTCCATTAATCCAGACACATTTCTGAAGTATAGTTCCTTGAAAGTTGGGCATCCTGTCCTGAGAGTAGATGGAAGTCAATTGCTTGCTG
Nv120_1     -------------------------------CTGCTTTCAGTAGGAAGCACTGCGGATTCTGAGATAAAAGCTCCCTCGTATCTGTCAAGTCATTTGGAGAATGAGAATTCCATTAATCCAGACACATTTCTGAAGTATAGTTCCTTGAAAGTTGGGCATCCTGTCCTGAGAGTAGATGGAAGTCAATTGCTTGCTG
Nv122_0     -------------------------------CTGCTTTCAGTAGGAAGCACTGCGGATTCTGAGATAAAAGCTCCCTCGTATCTGTCAAGTCATTTGGAGAATGAGAATTCCATTAATCCAGACACATTTCTGAAGTATAGTTCCTTGAAAGTTGGGCATCCTGTCCTGAGAGTAGATGGAAGTCAATTGCTTGCTG
Nv122_1     -------------------------------CTGCTTTCAGTAGGAAGCACTGCGGATTCTGAGATAAAAGCTCCCTCGTATCTGTCAAGTCATTTGGAGAATGAGAATTCCATTAATCCAGACACATTTCTGAAGTATAGTTCCTTGAAAGTTGGGCATCCTGTCCTGAGAGTAGATGGAAGTCAATTGCTTGCTG
Nv127_0     -------------------------------CTGCTTTCAGTAGGAAGCACTGCGGATTCTGAGATAAAAGCTCCCTCGTATCTGTCAAGTCATTTGGAGAATGAGAATTCCATTAATCCAGACACATTTCTGAAGTATAGTTCCTTGAAAGTTGGGCATCCTGTCCTGAGAGTAGATGGAAGTCAATTGCTTGCT-
Nv127_1     -------------------------------CTGCTTTCAGTAGGAAGCACTGCGGATTCTGAGATAAAAGCTCCCTCGTATCTGTCAAGTCATTTGGAGAATGAGAATTCCATTAATCCAGACACATTTCTGAAGTATAGTTCCTTGAAAGTTGGGCATCCTGTCCTGAGAGTAGATGGAAGTCAATTGCTTGCT-
Nv130_0     -------------------------------CTGCTTTCAGTAGGAAGCACTGCGGATTCTGAGATAAAAGCTCCCTCGCATCTGTCAAGTCATTTGGAGAATGAGAATTCCATTAATCCAGACACATTTCTGAAGTATAGTTCCTTGAAAGTTGGGCATCCTGTCCTGAGAGTAGATGGAAGTCAATTGCTTGCTG
Nv130_1     -------------------------------CTGTTTTCAGTAGGAAGCACTGCGGATTCTGAGATAAAAGCTCCCTCGTATCTGTCAAGTCATTTGGAGAATGAGAATTCCATTAATCTAGACACATTTCTGAAGTATAGTTCCTTGAAAGTTGGGCATCATGTCCTGAGAGTAGATGGAAGTCAATTGCTTGCTG
Nv131_0     -------------------------------CTGCTTTCAGTAGGAAGCACTGCGGATTCTGAGATAAAAGCTCCCTCGCATCTGTCAAGTCATTTGGAGAATGAGAATTCCATTAATCCAGACACATTTCTGAAGTATAGTTCCTTGAAAGTTGGGCATCCTGTCCTGAGAGTAGATGGAAGTCAATTGCTTGCTG
Nv131_1     -------------------------------CTGTTTTCAGTAGGAAGCACTGCGGATTCTGAGATAAAAGCTCCCTCGTATCTGTCAAGTCATTTGGAGAATGAGAATTCCATTAATCTAGACACATTTCTGAAGTATAGTTCCTTGAAAGTTGGGCATCATGTCCTGAGAGTAGATGGAAGTCAATTGCTTGCTG
Nv134_0     -------------------------------CTGCTTTCAGTAGGAAGCACTGCGGATTCTGAGATAAAAGCTCCCTCGCATCTGTCAAGTCATTTGGAGAATGAGAATTCCATTAATCCAGACACATTTCTGAAGTATAGTTCCTTGAAAGTTGGGCATCCTGTCCTGAGAGTAGATGGAAGTCAATTGCTTGCTG
Nv134_1     -------------------------------CTGTTTTCAGTAGGAAGCACTGCGGATTCTGAGATAAAAGCTCCCTCGTATCTGTCAAGTCATTTGGAGAATGAGAATTCCATTAATCTAGACACATTTCTGAAGTATAGTTCCTTGAAAGTTGGGCATCATGTCCTGAGAGTAGATGGAAGTCAATTGCTTGCTG
Nv136_0     -------------------------------CTGCTTTCAGTAGGAAGCACTGCGGATTCTGAGATAAAAGCTCCCTCGCATCTGTCAAGTCATTTGGAGAATGAGAATTCCATTAATCCAGACACATTTCTGAAGTATAGTTCCTTGAAAGTTGGGCATCCTGTCCTGAGAGTAGATGGAAGTCAATTGCTTGCTG
Nv136_1     -------------------------------CTGTTTTCAGTAGGAAGCACTGCGGATTCTGAGATAAAAGCTCCCTCGTATCTGTCAAGTCATTTGGAGAATGAGAATTCCATTAATCCAGACACATTTCTGAAGTATAGTTCCTTGAAAGTTGGGCATCCTGTCCTGAGAGTAGATGGAAGTCAATTGCTTGCTG
Pa141_0     -------------------------------CTGCTTTCAGTAGGAAGCACTGCGGATTCTGAGATAAAAGCTCCCTCGTATCTGTCAAGTCATTTGGAGAATGAGAATTCCATTAACCCAGACACATTTCTGAAGTATAGTTCCTTGAAAGTTGGGCATCCTGTCCTAAGAGTAGATGGAAGTCAATTGCTTGCTG
Pa141_1     -------------------------------CTGCTTTCAGTAGGAAGCACTGCGGATTCTGAGATAAAAGCTCCCTCGTATCTGTCAAGTCATTTGGAGAATGAGAATTCCATTAACCCAGACACATTTCTGAAGTATAGTTCCTTGAAAGTTGGGCATCCTGTCCTGAGAGTAGATGGAAGTCAATTGCTTGCTG
Pa143_0     -------------------------------CTGCTTTCAGTAGGAAGCACTGCGGATTCTGAGATAAAAGCTCCCTCNTATCTGTCAAGTCATTTGGAGAATGAGAATTCCATTAACCCAGACACATTTCTGAAGTATAGTTCCTTGAAAGTTGGGCATCCTGTCCTAAGAGTAGATGGAAGTCAATTGCTTGCTG
Pa143_1     -------------------------------CTGCTTTCAGTAGGAAGCACTGCGGATTCTGAGATAAAAGCTCCCTCNTATCTGTCAAGTCATTTGGAGAATGAGAATTCCATTAACCCAGACACATTTCTGAAGTATAGTTCCTTGAAAGTTGGGCATCCTGTCCTAAGAGTAGATGGAAGTCAATTGCTTGCTG
Pa145_0     -------------------------------CTGCTTTCAGTAGGAAGCACTGCGGATTCTGAGATAAAAGCTCCCTCGTATCTGTCAAGTCATTTGGAGAATGAGAATTCCATTAACCCAGACACATTTCTGAAGTATAGTTCCTTGAAAGTTGGGCATCCTGTCCTAAGAGTAGATGGAAGTCAATTGCTTGCTG
Pa145_1     -------------------------------CTGCTTTCAGTAGGAAGCACTGCGGATTCTGAGATAAAAGCTCCCTCGTATCTGTCAAGTCATTTGGAGAATGAGAATTCCATTAACCCAGACACATTTCTGAAGTATAGTTCCTTGAAAGTTGGGCATCCTGTCCTAAGAGTAGATGGAAGTCAATTGCTTGCTG
Pa147_0     -------------------------------CTGCTTTCAGTAGGAAGCACTGCGGATTCTGAGATAAAAGCTCCCTCGTATCTGTCAAGTCATTTGGAGAATGAGAATTCCATTAACCCAGACACATTTCTGAAGTATAGTTCCTTGAAAGTTGGGCATCCTGTCCTAAGAGTAGATGGAAGTCAATTGCTTGCTG
Pa147_1     -------------------------------CTGCTTTCAGTAGGAAGCACTGCGGATTCTGAGATAAAAGCTCCCTCGTATCTGTCAAGTCATTTGGAGAATGAGAATTCCATTAACCCAGACACATTTCTGAAGTATAGTTCCTTGAAAGTTGGGCATCCTGTCCTAAGAGTAGATGGAAGTCAATTGCTTGCTG
Pa154_0     -------------------------------CTGCTTTCAGTAGGAAGCACTGCGGATTCTGAGATAAAAGCTCCCTCGTATCTGTCAAGTCATTTGGAGAATGAGAATTCCATTAACCCAGACACATTTCTGAAGTATAGTTCCTTGAAAGTTGGGCATCCTGTCCTAAGAGTAGATGGAAGTCAATTGCTTGCTG
Pa154_1     -------------------------------CTGCTTTCAGTAGGAAGCACTGCGGATTCTGAGATAAAAGCTCCCTCGTATCTGTCAAGTCATTTGGAGAATGAGAATTCCATTAACCCAGACACATTTCTGAAGTATAGTTCCTTGAAAGTTGGGCATCCTGTCCTGAGAGTAGATGGAAGTCAATTGCTTGCTG
Pa158_0     -------------------------------CTGCTTTCAGTAGGAAGCACTGCGGATTCTGAGATAAAAGCTCCCTCGTATCTGTCAAGTCATTTGGAGAATGAGAATTCCATTAACCCAGACACATTTCTGAAGTATAGTTCCTTGAAAGTTGGGCATCCTGTCCTAAGAGTAGATGGAAGTCAATTGCTTGCTG
Pa158_1     -------------------------------CTGCTTTCAGTAGGAAGCACTGCGGATTCTGAGATAAAAGCTCCCTCGTATCTGTCAAGTCATTTGGAGAATGAGAATTCCATTAACCCAGACACATTTCTGAAGTATAGTTCCTTGAAAGTTGGGCATCCTGTCCTGAGAGTAGATGGAAGTCAATTGCTTGCTG
//                                 -        *     *        **   -                     -  *   -                                 *-*          *        -    *   *            *   *  *                            |86|
Ck80_0      CAGCAGATAGATTGGTTAACGAATGAAATGTGATTGCGAGATTTGTGGCAAGATACGAGGGTCAACAATCTGATAGAGATTTTTAAATGATACGAGGATTCTACATTTCCAATATGTTGACGACGAATTTTTGTGTTCCAAGAAGTTGCAAGTTGCGTAGCATGATTCACCTCAATGCTG
Ck80_1      CAGCAGATAGATTGGTTAACGAATGAAATGTGATTGCGAGATTTGTGGCAAGATACGAGGGTCAACAATCTGATAGAGATTTTTAAATGATACGAGGATTCTACATTTCCAATATGTTGACGACGAATTTTTGTGTTCCAAGAAGTTGCAAGTTGCGTAGCATGATTCACCTCAATGCTG
Ck81_0      CAGCAGATAGATTGGTTAACGAATGAAATGTGATTGCGAGATTTGTGGCAAGATACGAGGGTCAACAATCTGATAGAGATTTTTAAATGATACGAGGATTCTACATTTCCAATATGTTGACGACGAATTTTTGTGTTCCAAGAAGTTGCAAGTTGCGTAGCATGATTCACCTCAATGCTG
Ck81_1      CAGCAGATAGATTGGTTAACGAATGAAATGTGATTGCGAGATTTGTGGCAAGATACGAGGGTCAACAATCTGATAGAGATTTTTAAATGATACGAGGATTCTACATTTCCAATATGTTGACGACGAATTTTTGTGTTCCAAGAAGTTGCAAGTTGCGTAGCATGATTCACCTCAATGCTG
Ck83_0      CAGCAGATAGATTGGTTAACGAATGAAATGTGATTGCGAGATTTGTGGCAAGATACGAGGGTCAACAATCTGATAGAGATTTTTAAATGATACGAGGATTCTACATTTCCAATATGTTGACGACGAATTTTTGTGTTCCAAGAAGTTGCAAGTTGCGTAGCATGATTCACCTCAATGCTG
Ck83_1      CAGCAGATAGATTGGTTAACGAATGAAATGTGATTGCGAGATTTGTGGCAAGATACGAGGGTCAACAATCTGATAGAGATTTTTAAATGATACGAGGATTCTACATTTCCAATATGTTGACGACGAATTTTTGTGTTCCAAGAAGTTGCAAGTTGCGTAGCATGATTCACCTCAATGCTG
Ck85_0      CAGCAGATAGATTGGTTAACGAATGAAATGTGATTGCGAGATTTGTGGCAAGATACGAGGGTCAACAATCTGATAGAGATTTTTAAATGATACGAGGATTCTACATTTCCAATATGTTGACGACGAATTTTTGTGTTCCAAGAAGTTGCAAGTTGCGTAGCATGATTCACCTCAATGCTG
Ck85_1      CAGCAGATAGATTGGTTAACGAATGAAATGTGATTGCGAGATTTGTGGCAAGATACGAGGGTCAACAATCTGATAGAGATTTTTAAATGATACGAGGATTCTACATTTCCAATATGTTGACGACGAATTTTTGTGTTCCAAGAAGTTGCAAGTTGCGTAGCATGATTCACCTCAATGCTG
Ck88_0      CAGCAGATAGATTGGTTAACGAATGAAATGTGATTGCGAGATTTGTGGCAAGATACGAGGGTCAACAATCTGATAGAGATTTTTAAATGATACGAGGATTCTACATTTCCAATATGTTGACGACGAATTTTTGTGTTCCAAGAAGTTGCAAGTTGCGTAGCATGATTCACCTCAATGCTG
Ck88_1      CAGCAGATAGATTGGTTAACGAATGAAATGTGATTGCGAGATTTGTGGCAAGATACGAGGGTCAACAATCTGATAGAGATTTTTAAATGATACGAGGATTCTACATTTCCAATATGTTGACGACGAATTTTTGTGTTCCAAGAAGTTGCAAGTTGCGTAGCATGATTCACCTCAATGCTG
Dm100_0     CAGCAGATAGATTGGTTAACGAATGAAATGTGATTGCGAGATTTGTGGCAAGATACGAGGGTCAACAATCTGATAGAGATTTTTAAATGATACGAGGATTCTACATTTCCAATATGTTGACGACGAATTTTTGTGTTTCTAAAAGTTGCAAGTTGCGTAGCATGATTCACCTCAATGCTG
Dm100_1     CAGCAGATAGATTGGTTAACGAATGAAATGTGATTGCGAGATTTGTGGCAAGATACGAGGGTCAACAATCTGAGAGAGATTTTTAAATGATACGAGGATTCTACATTTCCAATATGTTGATGATGATTTTTTGTGTTTCTAGAAGTTGCAAGTTGCGTAGCATGATTCACCTCAATGCTG
Dm102_0     CAGCAGATAGATTGGTTAACGAATGAAATGTGATTGCGAGATTTGTGGCAAGATACGAGGGTCAACAATCTGATAGAGATTTTTAAATGATACGAGGATTCTACATTTCCAATATGTTGACGACGAATTTTTGTGTTTCTAAAAGTTGCAAGTTGCGTAGCATGATTCACCTCAATGCTG
Dm102_1     CAGCAGATAGATTGGTTAACGAATGAAATGTGATTGCGAGATTTGTGGCAAGATACGAGGGTCAACAATCTGAGAGAGATTTTTAAATGATACGAGGATTCTACATTTCCAATATGTTGACGATGATTTTTTGTGTTTCTAGAAGTTGCAAGTTGCGTAGCATGATTCACCTCAATGCTG
Dm104_0     CAGCAGATAGATTGGTTAACGAATGAAATGTGATTGCGAGATTTGTGGCAAGATACGAGGGTCAACAATCTGATAGAGATTTTTAAATGATACGAGGATTCTACATTTCCAATATGTTGACGACGAATTTTTGTGTTTCTAAAAGTTGCAAGTTGCGTAGCATGATTCACCTCAATGCTG
Dm104_1     CAGCAGATAGATTGGTTAACGAATGAAATGTGATTGCGAGATTTGTGGCAAGATACGAGGGTCAACAATCTGATAGAGATTTTTAAATGATACGAGGATTCTACATTTCCAATATGTTGACGACGAATTTTTGTGTTTCTAAAAGTTGCAAGTTGCGTAGCATGATTCACCTCAATGCTG
Dm106_0     CAGCAGATAGATTGGTTAACGAATGAAATGTGATTGCGAGATTTGTGGCAAGATACGAGGGTCAACAATCTGATAGAGATTTTTAAATGATACGAGGATTCTACATTTCCAATACGTTGACGACGAATTTTTGTGTTTCTAAAAGTTGCAAGTTGCGTAGCATGATTCACCTCAATGCTG
Dm106_1     CAGCAGATAGATTGGTTAACGAATGAAATGTGATTGCGAGATTTGTGGCAAGATACGAGGGTCAACAATCTGATAGAGATTTTTAAATGATACGAGGATTCTACATTTCCAATATGTTGACGACGAATTTTTGTGTTTCTAAAAGTTGCAAGTTGCGTAGCATGATTCACCTCAATGCTG
Dm108_0     CAGCAGATAGATTGGTTAACGAATGAAATGTGATTGCGAGATTTGTGGCAAGATACGAGGGTCAACAATCTGATAGAGATTTTTAAATGATACGAGGATTCTACATTTCCAATATGTTGACGACGAATTTTTGTGTTTCTAAAAGTTGCAAGTTGCGTAGCATGATTCACCTCAATGCTG
Dm108_1     CAGCAGATAGATTGGTTAACGAATGAAATGTGATTGCGAGATTTGTGGCAAGATACGAGGGTCAACAATCTGAGAGAGATTTTTAAATGATACGAGGATTCTACATTTCCAATATGTTGATGATGATTTTTTGTGTTTCTAGAAGTTGCAAGTTGCGTAGCATGATTCACCTCAATGCTG
Dm110_0     CAGCAGATAGATTGGTTAACGAATGAAATGTGATTGCGAGATTTGTGGCAAGATACGAGGGTCAACAATCTGATANAGATTTTTAAATGATACGAGGATTCTACATTTCCAATATGTTGACGACGAATTTTTGTGTTTCTAAAAGTTGCAAGTTGNGTAGCATGATTCACCTCAATGCTG
Dm110_1     CAGCAGATAGATTGGTTAACGAATGAAATGTGATTGCGAGATTTGTGGCAAGATACGAGGGTCAACAATCTGATANAGATTTTTAAATGATACGAGGATTCTACATTTCCAATATGTTGACGACGAATTTTTGTGTTTCTAAAAGTTGCAAGTTGNGTAGCATGATTCACCTCAATGCTG
Dm111_0     CAGCAGATAGATTGGTTAACGAATGAANTGTGATTGCGAGATTTGTGGCAAGATACGAGGGTCAACAATCTGATAAAGATTTTTAAATGATACGAGGATTCTACATTTCCAATATGTTGACGACGAATTTTTGTGTTTCTAAAAGTTGCAAGTTGCGTAGCATGATTCACCTCAATGCTG
Dm111_1     CAGCAGATAGATTGGTTAACGAATGAANTGTGATTGCGAGATTTGTGGCAAGATACGAGGGTCAACAATCTGATAGAGATTTTTAAATGATACGAGGATTCTACATTTCCAATATGTTGACGACGAATTTTTGTGTTTCTAAAAGTTGCAAGTTGCGTAGCATGATTCACCTCAATGCTG
Dm112_0     CAGCAGATAGATTGGTTAACGAATGAAATGTGATTGCGAGATTTGTGGCAAGATACGAGGGTCAACAATCTGATAAAGATTTTTAAATGATACGAGGATTCTACATTTCCAATATGTTGACGACGAATTTTTGTGTTTCTAAAAGTTGCAAGTTGCGTAGCATGATTCACCTCAATGCTG
Dm112_1     CAGCAGATAGATTGGTTAACGAATGAAATGTGATTGCGAGATTTGTGGCAAGATACGAGGGTCAACAATCTGATAAAGATTTTTAAATGATACGAGGATTCTACATTTCCAATATGTTGACGACGAATTTTTGTGTTTCTAAAAGTTGCAAGTTGCGTAGCATGATTCACCTCAATGCTG
Dm113_0     -AGCAGATAGATTGGTTAACGAATGAAATGTGATTGCGAGATTTGTGGCAAGATACGAGGGTCAACAATCTGATAGAGATTTTTAAATGATACGAGGATTCTACATTTCCAATATGTTGACGACGAATTTTTGTGTTTCTAAAAGTTGCAAGTTGCGTAGCATGATTCACCTCAATGCTG
Dm113_1     -AGCAGATAGATTGGTTAACGAATGAAATGTGATTGCGAGATTTGTGGCAAGATACGAGGGTCAACAATCTGAGAGAGATTTTTAAATGATACGAGGATTCTACATTTCCAATATGTTGACGATGATTTTTTGTGTTTCTAGAAGTTGCAAGTTGCGTAGCATGATTCACCTCAATGCTG
Dm114_0     CAGCAGATAGATTGGTTAACGAATGAAATGTGATTGCGAGATTTGTGGCAAGATACGAGGGTCAACAATCTGATAGAGATTTTTAAATGATACGAGGATTCTACATTTCCAATATGTTGACGACGAATTTTTGTGTTTCTAAAAGTTGCAAGTTGCGTAGCATGATTCACCTCAATGCTG
Dm114_1     CAGCAGATAGATTGGTTAACGAATGAAATGTGATTGCGAGATTTGTGGCAAGATACGAGGGTCAACAATCTGATAGAGATTTTTAAATGATACGAGGATTCTACATTTCCAATATGTTGATGACGAATTTTTGTGTTTCTAAAAGTTGCAAGTTGTGTAGCATGATTCACCTCAATGCTG
Dm115_0     CAGCAGATAGATTGGTTAACGAATGAAATGTGATTGCGAGATTTGTGGCAAGATACGAGGGTCAACAATCTGATAGAGATTTTTAAATGATACGAGGATTCTACATTTCCAATATGTTGACGACGAATTTTTGTGTTTCTAAAAGTTGCAAGTTGCGTAGCATGATTCACCTCAATGCT-
Dm115_1     CAGCAGATAGATTGGTTAACGAATGAAATGTGATTGCGAGATTTGTGGCAAGATACGAGGGTCAACAATCTGATAGAGATTTTTAAATGATACGAGGATTCTACATTTCCAATATGTTGACGACGAATTTTTGTGTTTCTAAAAGTTGCAAGTTGCGTAGCATGATTCACCTCAATGCT-
Dm116_0     CAGCAGATAGATTGGTTAACGAATGAAATGTGATTGCGAGATTTGTGGCAAGATACGAGGGTCAACAATCTGATAGAGATTTTTAAATGATACGAGGATTCTACATTTCCAATATGTTGACGACGAATTTTTGTGTTTCTAAAAGTTGCAAGTTGCGTAGCATGATTCACCTCAATGCTG
Dm116_1     CAGCAGATAGATTGGTTAACGAATGAAATGTGATTGCGAGATTTGTGGCAAGATACGAGGGTCAACAATCTGAGAGAGATTTTTAAATGATACGAGGATTCTACATTTCCAATATGTTGACGATGATTTTTTGTGTTTCTAGAAGTTGCAAGTTGCGTAGCATGATTCACCTCAATGCTG
Dm117_0     -AGCAGATAGATTGGTTAACGAATGAAATGTGATTGCGAGATTTGTGGCAAGATACGAGGGTCAACAATCTGATAGAGATTTTTAAATGATACGAGGATTCTACATTTCCAATATGTTGATGACGAATTTTTGTGTTTCTAAAAGTTGCAAGTTGCGTAGCATGATTCACCTCAATGCTG
Dm117_1     -AGCAGATAGATTGGTTAACGAATGAAATGTGATTGCGAGATTTGTGGCAAGATACGAGGGTCAACAATCTGATAGAGATTTTTAAATGATACGAGGATTCTACATTTCCAATATGTTGATGACGAATTTTTGTGTTTCTAAAAGTTGCAAGTTGCGTAGCATGATTCACCTCAATGCTG
Dm118_0     CAGCAGATAGATTGGTTAACGAATGAAATGTGATTGCGAGATTTGTGGCAAGATACGAGGGTCAACAATCTGATAGAGATTTTTAAATGATACGAGGATTCTACATTTCCAATATGTTGACGACGAATTTTTGTGTTTCTAAAAGTTGCAAGTTGCGTAGCATGATTCACCTCAATGCTG
Dm118_1     CAGCAGATAGATTGGTTAACGAATGAAATGTGATTGCGAGATTTGTGGCAAGATACGAGGGTCAACAATCTGATAGAGATTTTTAAATGATACGAGGATTCTACATTTCCAATATGTTGACGACGAATTTTTGTGTTTCTAAAAGTTGCAAGTTGCGTAGCATGATTCACCTCAATGCTG
Dm119_0     CAGCAGATAGATTGGTTAACGAATGAAATGTGATTGCGAGATTTGTGGCAAGATACGAGGGTCAACAATCTGATAGAGATTTTTAAATGATACGAGGATTCTACANTTCCAATATGTTGACGACGAATTTTTGTGTTTCTAAAAGTTGCAAGTTGCGTAGCATGATTCACCTCAATGCTG
Dm119_1     CAGCAGATAGATTGGTTAACGAATGAAATGTGATTGCGAGATTTGTGGCAAGATACGAGGGTCAACAATCTGATAGAGATTTTTAAATGATACGAGGATTCTACANTTCCAATATGTTGACGACGAATTTTTGTGTTTCTAAAAGTTGCAAGTTGCGTAGCATGATTCACCTCAATGCTG
Mg37_0      CAGCAGATAGATTGGTTAACGAATGAAATGTGATTGCGAGATTTGTGGCAAGATACGAGGGTCAACAATCTGATAGAGATTTTTAAATGATACGAGGATTCTACATTTCCAACATGTTGACGACGAATTTTTGTGTTTCTAGAAGTTGCAAGTTGCGTAGCATGATTCACCTCAATGCTG
Mg37_1      CAGCAGATAGATTGGTTAACGAATGAAATGTGATTGCGAGATTTGTGGCAAGATACGAGGGTCAACAATCTGATAGAGATTTTTAAATGATACGAGGATTCTACATTTCCAACATGTTGACGACGAATTTTTGTGTTTCTAGAAGTTGCAAGTTGCGTAGCATGATTCACCTCAATGCTG
Mg38_0      CAGCAGATAGATTGGTTAACGAATGAAATGTGATTGCGAGATTTGTGGCAAGATACGAGGGTCAACAATCTGATAGAGATTTTTAAATGATACGAGGATTCTACATTTCCAACATGTTGACGACGAATTTTTGTGTTTCTAGAAGTTGCAAGTTGCGTAGCATGATTCACCTCAATGCTG
Mg38_1      CAGCAGATAGATTGGTTAACGAATGAAATGTGATTGCGAGATTTGTGGCAAGATACGAGGGTCAACAATCTGATAGAGATTTTTAAATGATACGAGGATTCTACATTTCCAACATGTTGACGACGAATTTTTGTGTTTCTAGAAGTTGCAAGTTGCGTAGCATGATTCACCTCAATGCTG
Mg39_0      CAGCAGATAGATTGGTTAACGAATGAAATGTGATTGCGAGATTTGTGGCAAGATACGAGGGTCAACAATCTGATAGAGATTTTTAAATGATACGAGGATTCTACATTTCCAACATGTTGACGACGAATTTTTGTGTTTCTAGAAGTTGCAAGTTGCGTAGCATGATTCACCTCAATGCTG
Mg39_1      CAGCAGATAGATTGGTTAACGAATGAAATGTGATTGCGAGATTTGTGGCAAGATACGAGGGTCAACAATCTGATAGAGATTTTTAAATGATACGAGGATTCTACATTTCCAACATGTTGACGACGAATTTTTGTGTTTCTAGAAGTTGCAAGTTGCGTAGCATGATTCACCTCAATGCTG
Mg40_0      CAGCAGATAGATTGGTTAACGAATGAAATGTGATTGCGAGATTTGTGGCAAGATACGACGGTCAACAATCTGATAGAGATTTTTAAATGATACGAGGATTCTACATTTCCAACATGTTGACGACGAATTTTTGTGTTTCTAGAAGTTGCAAGTTGCGTAGCATGATTCACCTCAATGCTG
Mg40_1      CAGCAGATAGATTGGTTAACGAATGAAATGTGATTGCGAGATTTGTGGCAAGATACGACGGTCAACAATCTGATAGAGATTTTTAAATGATACGAGGATTCTACATTTCCAACATGTTGACGACGAATTTTTGTGTTTCTAGAAGTTGCAAGTTGCGTAGCATGATTCACCTCAATGCTG
Mg41_0      CAGCAGATAGATTGGTTAACGAATGAAATGTGATTGCGAGATTTGTGGCAAGATACGAGGGTCAACAATCTGATAGAGATTTTTAAATGATACGAGGATTCTACATTTCCAACATGTTGACGACGAATTTTTGTGTTTCTAGAAGTTGCAAGTTGCGTAGCATGATTCACCTCAATGCTG
Mg41_1      CAGCAGATAGATTGGTTAACGAATGAAATGTGATTGCGAGATTTGTGGCAAGATACGAGGGTCAACAATCTGATAGAGATTTTTAAATGATACGAGGATTCTACATTTCCAACATGTTGACGACGAATTTTTGTGTTTCTAGAAGTTGCAAGTTGCGTAGCATGATTCACCTCAATGCTG
Mg57_0      CAGCAGATAGATTGGTTAACGAATGAAATGTGATTGCGAGATTTGTGGCAAGATACGAGGGTCAACAATCTGATAGAAATTTTTAAATGATACGAGGATTCTACATTTCCAACATGTTGACGACGAATTTTTGTGTTTCTAGAAGTTGCAAGTTGCGTAGCATGATTCACCTCAATGCTG
Mg57_1      CAGCAGATAGATTGGTTAACGAATGAAATGTGATTGCGAGATTTGTGGCAAGATACGAGGGTCAACAATCTGATAGAGATTTTTAAATGATACGAGGATTCTACATTTCCAACATGTTGACGACGAATTTTTGTGTTTCTAGAAGTTGCAAGTTGCGTAGCATGATTCACCTCAATGCTG
Mg58_0      CAGCAGATAGATTGGTTAACGAATGAAATGTGATTGCGAGATTTGTGGCAAGATACGAGGGTCAACAATCTGATAGAGATTTTTAAATGATACGAGGATTCTACATTTCCAACATGTTGACGACGAATTTTTGTGTTTCTAGAAGTTGCAAGTTGCGTAGCATGATTCACCTCAATGCTG
Mg58_1      CAGCAGATAGATTGGTTAACGAATGAAATGTGATTGCGAGATTTGTGGCAAGATACGAGGGTCAACAATCTGATAGAGATTTTTAAATGATACGAGGATTCTACATTTCCAACATGTTGACGACGAATTTTTGTGTTTCTAGAAGTTGCAAGTTGCGTAGCATGATTCACCTCAATGCTG
Mg59_0      CAGCAGATAGATTGGTTAACGAATGAAATGTGATTGCGAGATTTGTGGCAAGATACGAGGGTCAACAATCTGATAGAGATTTTTAAATGATACGAGGATTCTACATTTCCAACATGTTGACGACGAATTTTTGTGTTTCTAGAAGTTGCAAGTTGCGTAGCATGATTCACCTCAATGCTG
Mg59_1      CAGCAGATAGATTGGTTAACGAATGAAATGTGATTGCGAGATTTGTGGCAAGATACGAGGGTCAACAATCTGATAGAGATTTTTAAATGATACGAGGATTCTACATTTCCAACATGTTGACGACGAATTTTTGTGTTTCTAGAAGTTGCAAGTTGCGTAGCATGATTCACCTCAATGCTG
Mg60_0      CAGCAGATAGATTGGTTAACGAATGAAATGTGATTGCGAGATTTGTGGCAAGATACGAGGGTCAACAATCTGATAGAGATTTTTAAATGATACGAGGATTCTACATTTCCAACATGTTGACGACGAATTTTTGTGTTTCTAGAAGTTGCAAGTTGCGTAGCATGATTCACCTCAATGCTG
Mg60_1      CAGCAGATAGATTGGTTAACGAATGAAATGTGATTGCGAGATTTGTGGCAAGATACGAGGGTCAACAATCTGATAGAGATTTTTAAATGATACGAGGATTCTACATTTCCAACATGTTGACGACGAATTTTTGTGTTTCTAGAAGTTGCAAGTTGCGTAGCATGATTCACCTCAATGCTG
Mg61_0      -AGCAGATAGATTGGTTAACGAATGAAATGTGATTGCGAGATTTGTGGCAAGATACGAGGGTCAACAATCTGATAGAGATTTTTAAATGATACGAGGATTCTACATTTCCAACATGTTGACGACGAATTTTTGTGTTTCTAGAAGTTGCAAGTTGCGTAGCATGATTCACCTCAATGCTG
Mg61_1      -AGCAGATAGATTGGTTAACGAATGAAATGTGATTGCGAGATTTGTGGCAAGATACGAGGGTCAACAATCTGATAGAGATTTTTAAATGATACGAGGATTCTACATTTCCAACATGTTGACGACGAATTTTTGTGTTTCTAGAAGTTGCAAGTTGCGTAGCATGATTCACCTCAATGCTG
Mg64_0      -AGCAGATAGATTGGTTAACGAATGAAATGTGATTGCGAGATTTGTGGCAAGATACGAGGGTCAACAATCTGATAGAGATTTTTAAATGATACGAGGATTCTACATTTCCAACATGTTGACGACGAATTTTTGTGTTTCTAGAAGTTGCAAGTTGCGTAGCATGATTCACCTCAATGCTG
Mg64_1      -AGCAGATAGATTGGTTAACGAATGAAATGTGATTGCGAGATTTGTGGCAAGATACGAGGGTCAACAATCTGATAGAGATTTTTAAATGATACGAGGATTCTACATTTCCAACATGTTGACGACGAATTTTTGTGTTTCTAGAAGTTGCAAGTTGCGTAGCATGATTCACCTCAATGCTG
Mg67_0      CAGCAGATAGATTGGTTAACGAATGAAATGTGATTGCGAGATTTGTGGCAAGATACGAGGGTCAACAATCTGATAGAGATTTTTAAATGATACGAGGATTCTACATTTCCAACATGTTGACGACGAATTTTTGTGTTTCTAGAAGTTGCAAGTTGCGTAGCATGATTCACCTCAATGCTG
Mg67_1      CAGCAGATAGATTGGTTAACGAATGAAATGTGATTGCGAGATTTGTGGCAAGATACGAGGGTCAACAATCTGATAGAGATTTTTAAATGATACGAGGATTCTACATTTCCAACATGTTGACGACGAATTTTTGTGTTTCTAGAAGTTGCAAGTTGCGTAGCATGATTCACCTCAATGCTG
Mg69_0      CAGCNGATAGATTGGTTAACGAATGAAATGTGATTGCGAGATTTGTGGCAAGATACGAGGGTCAACAATCTGATAGAGATTTTTAAATGATACGAGGATTCTACATTTCCAACATGTTGACGACGAATTTTTGTGTTTCTAGAAGTTGCAAGTTGCGTAGCATGATTCACCTCAATGCTG
Mg69_1      CAGCNGATAGATTGGTTAACGAATGAAATGTGATTGCGAGATTTGTGGCAAGATACGAGGGTCAACAATCTGATAGAGATTTTTAAATGATACGAGGATTCTACATTTCCAACATGTTGACGACGAATTTTTGTGTTTCTAGAAGTTGCAAGTTGCGTAGCATGATTCACCTCAATGCTG
Mg70_0      CAGCAGATAGATTGGTTAACGAATGAAATGTGATTGCGAGATTTGTGGCAAGATACGAGGGTCAACAATCTGATAGAGATTTTTAAATGATACGAGGATTCTACATTTCCAACATGTTGACGACGAATTTTTGTGTTTCTAGAAGTTGCAAGTTGCGTAGCATGATTCACCTCAATGCTG
Mg70_1      CAGCAGATAGATTGGTTAACGAATGAAATGTGATTGCGAGATTTGTGGCAAGATACGAGGGTCAACAATCTGATAGAGATTTTTAAATGATACGAGGATTCTACATTTCCAACATGTTGACGACGAATTTTTGTGTTTCTAGAAGTTGCAAGTTGCGTAGCATGATTCACCTCAATGCTG
Mg72_0      -AGCAGATAGATTGGTTAACGAATGAAATGTGATTGCGAGATTTGTGGCAAGATACGAGGGTCAACAATCTGATAGAGATTTTTAAATGATACGAGGATTCTACATTTCCAACATGTTGACGACGAATTTTTGTGTTTCTAGAAGTTGCAAGTTGCGTAGCATGATTCACCTCAATGCTG
Mg72_1      -AGCAGATAGATTGGTTAACGAATGAAATGTGATTGCGAGATTTGTGGCAAGATACGAGGGTCAACAATCTGATAGAGATTTTTAAATGATACGAGGATTCTACATTTCCAACATGTTGACGACGAATTTTTGTGTTTCTAGAAGTTGCAAGTTGCGTAGCATGATTCACCTCAATGCTG
Mg74_0      CAGCAGATAGATTGGTTAACGAATGAAATGTGATTGCGAGATTTGTGGCAAGATACGAGGGTCAACAATCTGATAGAGATTTTTAAATGATACGAGGATTCTACATTTCCAACATGTTGACGACGAATTTTTGTGTTTCTAGAAGTTGCAAGTTGCGTAGCATGATTCACCTCAATGCTG
Mg74_1      CAGCAGATAGATTGGTTAACGAATGAAATGTGATTGCGAGATTTGTGGCAAGATACGAGGGTCAACAATCTGATAGAGATTTTTAAATGATACGAGGATTCTACATTTCCAACATGTTGACGACGAATTTTTGTGTTTCTAGAAGTTGCAAGTTGCGTAGCATGATTCACCTCAATGCTG
Mg77_0      CAGCAGATAGATTGGTTAACGAATGAAATGTGATTGCGAGATTTGTGGCAAGATACGAGGGTCAACAATCTGATAGAGATTTTTAAATGATACGAGGATTCTACATTTCCAACATGTTGACGACGAATTTTTGTGTTTCTAGAAGTTGCAAGTTGCGTAGCATGATTCACCTCAATGCTG
Mg77_1      CAGCAGATAGATTGGTTAACGAATGAAATGTGATTGCGAGATTTGTGGCAAGATACGAGGGTCAACAATCTGATAGAGATTTTTAAATGATACGAGGATTCTACATTTCCAACATGTTGACGACGAATTTTTGTGTTTCTAGAAGTTGCAAGTTGCGTAGCATGATTCACCTCAATGCTG
Mg79_0      CAGCAGATAGATTGGTTAACGAATGAAATGTGATTGCGAGATTTGTGGCAAGATACGAGGGTCAACAATCTGATAGAGATTTTTAAATGATACGAGGATTCTACATTTCCAACATGTTGACGACGAATTTTTGTGTTTCTAGAAGTTGCAAGTTGCGTAGCATGATTCACCTCAATGCTG
Mg79_1      CAGCAGATAGATTGGTTAACGAATGAAATGTGATTGCGAGATTTGTGGCAAGATACGAGGGTCAACAATCTGATAGAGATTTTTAAATGATACGAGGATTCTACATTTCCAACATGTTGACGACGAATTTTTGTGTTTCTAGAAGTTGCAAGTTGCGTAGCATGATTCACCTCAATGCTG
Nv120_0     CAGCAGATAGATTGGTTAACGAATGAAATGTGATTGCGAGATTTGTGGCAAGATACGAGGGTCAACAATCTGATAGAGATTTTTAAATGATACGAGGATTCTACATTTCCAATATGTTGACGACGAATTTTTGTGTTTCTAAAAGTTGCAAGTTGCGTAGCATGATTCACCTCAATGCTG
Nv120_1     CAGCAGATAGATTGGTTAACGAATGAAATGTGATTGCGAGATTTGTGGCAAGATACGAGGGTCAACAATCTGATAGAGATTTTTAAATGATACGAGGATTCTACATTTCCAATATGTTGACGACGAATTTTTGTGTTTCTAAAAGTTGCAAGTTGTGTAGCATGATTCACCTCAATGCTG
Nv122_0     CAGCAGATAGATTGGTTAACGAATGAAATGTGATTGCGAGATTTGTGGCAAGATACGAGGGTCAACAATCTGATAGAGATTTTTAAATGATACGAGGATTCTACATTTCCAATATGTTGACGACGAATTTTTGTGTTTCTAAAAGTTGCAAGTTGCGTAGCATGATTCACCTCAATGCTG
Nv122_1     CAGCAGATAGATTGGTTAACGAATGAAATGTGATTGCGAGATTTGTGGCAAGATACGAGGGTCAACAATCTGATAGAGATTTTTAAATGATACGAGGATTCTACATTTCCAATATGTTGACGACGAATTTTTGTGTTTCTAAAAGTTGCAAGTTGCGTAGCATGATTCACCTCAATGCTG
Nv123_0     CAGCAGATAGATTGGTTAACGAATGAAATGTGATTGCGAGATTTGTGGCAAGATACGAGGGTCAACAATCTGATAGAGATTTTTAAATGATACGAGGATTCTACATTTCCAATATGTTGACGACGAATTTTTGTGTTTCTAAAAGTTGCAAGTTGCGTAGCATGATTCACCTCAATGCTG
Nv123_1     CAGCAGATAGATTGGTTAACGAATGAAATGTGATTGCGAGATTTGTGGCAAGATACGAGGGTCAACAATCTGATAGAGATTTTTAAATGATACGAGGATTCTACATTTCCAATATGTTGACGACGAATTTTTGTGTTTCTAAAAGTTGCAAGTTGCGTAGCATGATTCACCTCAATGCTG
Nv125_0     CAGCAGATAGATTGGTTAACGAATGAAATGTGATTGCGAGATTTGTGGCAAGATACGAGGGTCAACAATCTGATAGAGATTTTTAAATGATACGAGGATTCTACATTTCCAATATGTTGACGACGAATTTTTGTGTTTCTAAAAGTTGCAAGTTGCGTAGCATGATTCACCTCAATGCTG
Nv125_1     CAGCAGATAGATTGGTTAACGAATGAAATGTGATTGCGAGATTTGTGGCAAGATACGAGGGTCAACAATCTGATAGAGATTTTTAAATGATACGAGGATTCTACATTTCCAATATGTTGACGACGAATTTTTGTGTTTCTAAAAGTTGCAAGTTGCGTAGCATGATTCACCTCAATGCTG
Nv127_0     CAGCAGATAGATTGGTTAACGAATGAAATGTGATTGCGAGATTTGTGGCAAGATACGAGGGTCAACAATCTGATAGAGATTTTTAAATGATACGAGGATTCTACATTTCCAATATGTTGACGACGAATTTTTGTGTTTCTAAAAGTTGCAAGTTGCGTAGCATGATTCACCTCAATGCTG
Nv127_1     CAGCAGATAGATTGGTTAACGAATGAAATGTGATTGCGAGATTTGTGGCAAGATACGAGGGTCAACAATCTGATAGAGATTTTTAAATGATACGAGGATTCTACATTTCCAATATGTTGACGACGAATTTTTGTGTTTCTAAAAGTTGCAAGTTGCGTAGCATGATTCACCTCAATGCTG
Nv130_0     CAGCAGATAGATTGGTTAACGAATGAAATGTGATTGCGAGATTTGTGGCAAGATACGAGGGTCAACAATCTGATAGAGATTTTTAAATGATACGAGGATTCTACATTTCCAATATG--GACGACGAATTTTTGTGTTTCTAAAAGTTGCAAGTTGCGTAGCATGATTCACCTCAATGCTG
Nv130_1     CAGCAGATAGATTGGTTAACGAATGAAATGTGATTGCGAGATTTGTGGCAAGATACGAGGGTCAACAATCTGATAGAGATTTTTAAATGATACGAGGATTCTACATTTCCAATATG--GACGACGAATTTTTGTGTTTCTAAAAGTTGCAAGTTGCGTAGCATGATTCACCTCAATGCTG
Nv131_0     CAGCAGATAGATTGGTTAACGAATGAAATGTGATTGCGAGATTTGTGGCAAGATACGAGGGTCAACAATCTGATAGAGATTTTTAAATGATACGAGGATTCTACATTTCCAATATG--GACGACGAATTTTTGTGTTTCTAAAAGTTGCAAGTTGCGTAGCATGATTCACCTCAATGCTG
Nv131_1     CAGCAGATAGATTGGTTAACGAATGAAATGTGATTGCGAGATTTGTGGCAAGATACGAGGGTCAACAATCTGATAGAGATTTTTAAATGATACGAGGATTCTACATTTCCAATATG--GACGACGAATTTTTGTGTTTCTAAAAGTTGCAAGTTGCGTAGCATGATTCACCTCAATGCTG
Nv134_0     CAGCAGATAGATTGGTTAACGAATGAAATGTGATTGCGAGATTTGTGGCAAGATACGAGGGTCAACAATCTGATAGAGATTTTTAAATGATACGAGGATTCTACATTTCCAATATG--GACGACGAATTTTTGTGTTTCTAAAAGTTGCAAGTTGCGTAGCATGATTCACCTCAATGCTG
Nv134_1     CAGCAGATAGATTGGTTAACGAATGAAATGTGATTGCGAGATTTGTGGCAAGATACGAGGGTCAACAATCTGATAGAGATTTTTAAATGATACGAGGATTCTACATTTCCAATATG--GACGACGAATTTTTGTGTTTCTAAAAGTTGCAAGTTGCGTAGCATGATTCACCTCAATGCTG
Nv136_0     CAGCAGATAGATTGGTTAACGAATGAAATGTGATTGCGAGATTTGTGGCAAGATACGAGGGTCAACAATCTGATAGAGATTTTTAAATGATACGAGGATTCTACATTTCCAATATG--GACGACGAATTTTTGTGTTTCTAAAAGTTGCAAGTTGCGTAGCATGATTCACCTCAATGCTG
Nv136_1     CAGCAGATAGATTGGTTAACGAATGAAATGTGATTGCGAGATTTGTGGCAAGATACGAGGGTCAACAATCTGATAGAGATTTTTAAATGATACGAGGATTCTACATTTCCAATATG--GACGACGAATTTTTGTGTTTCTAAAAGTTGCAAGTTGCGTAGCATGATTCACCTCAATGCTG
//                                                                  -              * * -                                  * -     *  *  *          * * *             *                        |87|
Ck80_0      CAGTAATATCCTTCTTGTGCTTCCTCTTAAACTCCTTGACAAAATGGTTCACCATCCTGTTATCGAAATCCTCTCCACCGAGATGGGTATCCCCAGCTGTAGATTTCACCTCAAAGATTCCCTCTTCGATGGTAAGGAGAGAGACATCGAATGTTCCGCCACCTAGATCAAATATAAGCACGTTTTTCTCACCAACACTTGTCGCCTTCTTGTCAAGACCATAGGCGACTGCAG
Ck80_1      CAGTAATATCCTTCTTGTGCTTCCTCTTAAACTCCTTGACAAAATGGTTCACCATCCTGTTATCGAAATCCTCTCCACCGAGATGGGTATCCCCAGCTGTAGATTTCACCTCAAAGATTCCCTCTTCGATGGTAAGGAGAGAGACATCGAATGTTCCGCCACCTAGATCAAATATAAGCACGTTTTTCTCACCAACACTTGTCGCCTTCTTGTCAAGACCATAGGCGACTGCAG
Ck81_0      CAGTAATATCCTTCTTGTGCTTCCTCTTAAACTCCTTGACAAAATGGTTCACCATCCTGTTATCGAAATCCTCTCCACCGAGATGGGTATCCCCAGCTGTAGATTTCACCTCAAAGATCCCCTCTTCGATGGTAAGGAGAGAGACATCGAATGTTCCGCCACCTAGATCAAATATAAGCACGTTTTTCTCACCAACACTTGTCGCCTTCTTGTCAAGACCATAGGCGACTGCAG
Ck81_1      CAGTAATATCCTTCTTGTGCTTCCTCTTAAACTCCTTGACAAAATGGTTCACCATCCTGTTATCGAAATCCTCTCCACCGAGATGGGTATCCCCAGCTGTAGATTTCACCTCAAAGATTCCCTCTTCGATGGTAAGGAGAGAGACATCGAATGTTCCGCCACCTAGATCAAATATAAGCACGTTTTTCTCACCAACACTTGTCGCCTTCTTGTCAAGACCATAGGCGACTGCAG
Ck83_0      CAGTAATATCCTTCTTGTGCTTCCTCTTAAACTCCTTGACAAAATGGTTCACCATCCTGTTATCGAAATCCTCTCCACCGAGATGGGTATCCCCAGCTGTAGATTTCACCTCAAAGATCCCCTCTTCGATGGTAAGGAGAGAGACATCGAATGTTCCGCCACCTAGATCAAATATAAGCACGTTTTTCTCACCAACACTTGTCGCCTTCTTGTCAAGACCATAGGCGACTGCAG
Ck83_1      CAGTAATATCCTTCTTGTGCTTCCTCTTAAACTCCTTGACAAAATGGTTCACCATCCTGTTATCGAAATCCTCTCCACCGAGATGGGTATCCCCAGCTGTAGATTTCACCTCAAAGATTCCCTCTTCGATGGTAAGGAGAGAGACATCGAATGTTCCGCCACCTAGATCAAATATAAGCACGTTTTTCTCACCAACACTTGTCGCCTTCTTGTCAAGACCATAGGCGACTGCAG
Ck85_0      CAGTAATATCCTTCTTGTGCTTCCTCTTAAACTCCTTGACAAAATGGTTCACCATCCTGTTATCGAAATCCTCTCCACCGAGATGGGTATCCCCAGCTGTAGATTTCACCTCAAAGATTCCCTCTTCGATGGTAAGGAGAGAGACATCGAATGTTCCGCCACCTAGATCAAATATAAGCACGTTTTTCTCACCAACACTTGTCGCCTTCTTGTCAAGACCATAGGCGACTGCAG
Ck85_1      CAGTAATATCCTTCTTGTGCTTCCTCTTAAACTCCTTGACAAAATGGTTCACCATCCTGTTATCGAAATCCTCTCCACCGAGATGGGTATCCCCAGCTGTAGATTTCACCTCAAAGATTCCCTCTTCGATGGTAAGGAGAGAGACATCGAATGTTCCGCCACCTAGATCAAATATAAGCACGTTTTTCTCACCAACACTTGTCGCCTTCTTGTCAAGACCATAGGCGACTGCAG
Ck88_0      CAGTAATATCCTTCTTGTGCTTCCTCTTAAACTCCTTGACAAAATGGTTCACCATCCTGTTATCGAAATCCTCTCCACCGAGATGGGTATCCCCAGCTGTAGATTTCACCTCAAAGATTCCCTCTTCGATGGTAAGGAGAGAGACATCGAATGTTCCGCCACCTAGATCAAATATAAGCACGTTTTTCTCACCAACACTTGTCGCCTTCTTGTCAAGACCATAGGCGACTGCAG
Ck88_1      CAGTAATATCCTTCTTGTGCTTCCTCTTAAACTCCTTGACAAAATGGTTCACCATCCTGTTATCGAAATCCTCTCCACCGAGATGGGTATCCCCAGCTGTAGATTTCACCTCAAAGATTCCCTCTTCGATGGTAAGGAGAGAGACATCGAATGTTCCGCCACCTAGATCAAATATAAGCACGTTTTTCTCACCAACACTTGTCGCCTTCTTGTCAAGACCATAGGCGACTGCAG
Ck92_0      CAGTAATATCCTTCTTGTGCTTCCTCTTAAACTCCTTCACAAAATGGTTCACCATCCTGTTATCGAAATCCTCTCCACCGAGATGGGTATCCCCAGCTGTAGATTTCACCTCAAAGATCCCCTTTTCGATGGTAAGGAGAGAGACATCGAATGTTCCGCCACCTAGATCAAATATAAGCACGTTTTTCTCACCGACATTTGCCGCCTTCTTGTCAAGACCATACGCGACTGCAG
Ck92_1      CAGTAATATCCTTCTTGTGCTTCCTCTTAAACTCCTTCACAAAATGGTTCACCATCCTGTTATCGAAATCCTCTCCACCGAGATGGGTATCCCCAGCTGTAGATTTCACCTCAAAGATCCCCTTTTCGATGGTAAGGAGAGAGACATCGAATGTTCCGCCACCTAGATCAAATATAAGCACGTTTTTCTCACCGACATTTGCCGCCTTCTTGTCAAGACCATATGCGACTGCAG
Ck94_0      CAGTAATATCCTTCTTGTGCTTCCTCTTAAACCCCTTCACAAAATGGTTCACCATCCTGTTATCGAAATCCTCTCCACCGAGATGGGTATCCCCAGCTGTAGATTTCACCTCAAAGATCCCCTTTTCGATGGTAAGGAGAGAGACATCGAATGTTCCGCCACCTAGATCAAATATAAGCACGTTTTTCTCACCGACATTTGCCGCCTTCTTGTCAAGACCATATGCGACTGCAG
Ck94_1      CAGTAATATCCTTCTTGTGCTTCCTCTTAAACTCCTTCACAAAATGGTTCACCATCCTGTTATCGAAATCCTCTCCACCGAGATGGGTATCCCCAGCTGTAGATTTCACCTCAAAGATCCCCTTTTCGATGGTAAGGAGAGGGACATCGAATGTTCCGCCACCTAGATCAAATATAAGCACGTTTTTCTCACCGACATTTGCCGCCTTCTTGTCAAGACCATATGCGACTGCAG
Ck96_0      CAGTAATATCCTTCTTGTGCTTCCTCTTAAACTCCTTCACAAAATGGTTCACCATCCTGTTATCGAAATCCTCTCCACCGAGATGGGTATCCCCAGCTGTAGATTTCACCTCAAAGATCCCCTTTTCGATGGTAAGGAGAGAGACATCGAATGTTCCGCCACCTAGATCAAATATAAGCACGTTTTTCTCACCGACATTTGCCGCCTTCTTGTCAAGACCATACGCGACTGCAG
Ck96_1      CAGTAATATCCTTCTTGTGCTTCCTCTTAAACTCCTTCACAAAATGGTTCACCATCCTGTTATCGAAATCCTCTCCACCGAGATGGGTATCCCCAGCTGTAGATTTCACCTCAAAGATCCCCTTTTCGATGGTAAGGAGAGAGACATCGAATGTTCCGCCACCTAGATCAAATATAAGCACGTTTTTCTCACCGACATTTGCCGCCTTCTTGTCAAGACCATATGCGACTGCAG
Ck98_0      CAGTAATATCCTTCTTGTGCTTCCTCTTAAACTCCTTCACAAAATGGTTCACCATCCTGTTATCGAAATCCTCTCCACCGAGATGGGTATCCCCAGCTGTAGATTTCACCTCAAAGATCCCCTTTTCGATGGTAAGGAGAGAGACATCGAATGTTCCGCCACCTAGATCAAATATAAGCACGTTTTTCTCACCGACATTTGCCGCCTTCTTGTCAAGACCATACGCGACTGCAG
Ck98_1      CAGTAATATCCTTCTTGTGCTTCCTCTTAAACTCCTTCACAAAATGGTTCACCATCCTGTTATCGAAATCCTCTCCACCGAGATGGGTATCCCCAGCTGTAGATTTCACCTCAAAGATCCCCTTTTCGATGGTAAGGAGAGAGACATCGAATGTTCCGCCACCTAGATCAAATATAAGCACGTTTTTCTCACCGACATTTGCCGCCTTCTTGTCAAGACCATATGCGACTGCAG
Dm100_0     CAGTAATATCCTTCTTGTGCTTCCTCTTAAACTCCTTGACAAAATGGTTCACCATCCTGTTATCGAAATCCTCTCCACCGAGATGGGTATCCCCAGCTGTAGATTTCACCTCAAAGATCCCCCCTTCGATGGTAAGGAGAGAGACATCGAATGTTCCGCCACCTAGATCAAATATAAGCACGTTTTTCTCACCAACACTTGTCGCCTTCTTGTCAAGACCATAGGCGACTGCAG
Dm100_1     CAGTAATATCCTTCTTGTGCTTCCTCTTAAACTCCTTGACAAAATGGTTCACCATCCTGTTATCGAAATCCTCTCCACCGAGATGGGTATCCCCAGCTGTAGATTTCACCTCAAAGATCCCCCCTTCGATGGTAAGGAGAGAGACATCGAATGTTCCGCCACCTAGATCAAATATAAGCACGTTTTTCTCACCAACACTTGTCGCCTTCTTGTCAAGACCATAGGCGACTGCAG
Dm102_0     CAGTAATATCCTTCTTGTGCTTCCTCTTAAACTCCTTGACAAAATGGTTCACCATCCTGTTATCGAAATCCTCTCCACCGAGATGGGTATCCCCAGCTGTAGATTTCACCTCAAAGATCCCCCCTTCGATGGTAAGGAGAGAGACATCGAATGTTCCGCCACCTAGATCAAATATAAGCACGTTTTTCTCACCAACACTTGTCGCCTTCTTGTCAAGACCATAAGCAACTGCAG
Dm102_1     CAGTAATATCCTTCTTGTGCTTCCTCTTAAACTCCTTGACAAAATGGTTCACCATCCTGTTATCGAAATCCTCTCCACCGAGATGGGTATCCCCAGCTGTAGATTTCACCTCAAAGATCCCCTCTTCGATGGTAAGGAGAGAGACATCGAATGTTCCGCCACCTAGATCAAATATAAGCACGTTTTTCTCACCAACACTTGTTGCCTTCTTGTCAAGACCATAGGCGACTGCAG
Dm104_0     CAGTAATATCCTTCTTNTGCTTCCTCTTAAACTCCTTGACAAAATGGTTCACCATCCTGTTATCGAAATCCTCTCCACCGAGATGGGTATCCCCAGCTGTAGATTTCACCTCAAAGATCCCCCCTTCGATGGTAAGGAGAGAGACATCGAATGTTCCGCCNCCTAGATCAAATATAAGCACGTTTTTCTCACCAACACNTGTCGCCTTCTTGTCAAGACCATAGGCGACTGCAG
Dm104_1     CAGTAATATCCTTCTTNTGCTTCCTCTTAAACTCCTTGACAAAATGGTTCACCATCCTGTTATCGAAATCCTCTCCACCGAGATGGGTATCCCCAGCTGTAGATTTCACCTCAAAGATCCCCCCTTCGATGGTAAGGAGAGAGACATCGAATGTTCCGCCNCCTAGATCAAATATAAGCACGTTTTTCTCACCAACACNTGTCGCCTTCTTGTCAAGACCATAGGCGACTGCAG
Dm106_0     CAGTAATATCCTTCTTGTGCTTCCTCTTAAACTCCTTGACAAAATGGTTCACCATCCTGTTATCGAAATCCTCTCCACCGAGATGGGTATCCCCAGCTGTAGATTTCACCTCAAAGATCCCCCCTTCGATGGTAAGGAGAGAGACATCGAATGTTCCGCCACCTAGATCAAATATAAGCACGTTTTTCTCACCAACACTTGTCGCCTTCTTGTCAAGACCATAGGCGACTGCAG
Dm106_1     CAGTAATATCCTTCTTGTGCTTCCTCTTAAACTCCTTGACAAAATGGTTCACCATCCTGTTATCGAAATCCTCTCCACCGAGATGGGTATCCCCAGCTGTAGATTTCACCTCAAAGATCCCCCCTTCGATGGTAAGGAGAGAGACATCGAATGTTCCGCCACCTAGATCAAATATAAGCACGTTTTTCTCACCAACACTTGTCGCCTTCTTGTCAAGACCATAGGCGACTGCAG
Dm108_0     CAGTAATATCCTTCTTGTGCTTCCTCTTAAACTCCTTGACAAAATGGTTCACCATCCTGTTATCGAAATCCTCTCCACCGAGATGGGTATCCCCAGCTGTAGATTTCACCTCAAAGATCCCCCCTTCGATGGTAAGGAGAGAGACATCGAATGTTCCGCCACCTAGATCAAATATAAGCACGTTTTTCTCACCAACACTTGTCGCCTTCTTGTCAAGACCATAGGCGACTGCAG
Dm108_1     CAGTAATATCCTTCTTGTGCTTCCTCTTAAACTCCTTGACAAAATGGTTCACCATCCTGTTATCGAAATCCTCTCCACCGAGATGGGTATCCCCAGCTGTAGATTTCACCTCAAAGATCCCCCCTTCGATGGTAAGGAGAGAGACATCGAATGTTCCGCCACCTAGATCAAATATAAGCACGTTTTTCTCACCAACACTTGTCGCCTTCTTGTCAAGACCATAGGCGACTGCAG
Dm110_0     CAGTAATATCCTTCTTGTGCTTCCTCTTAAACTCCTTGACAAAATGGTTCACCATCCTGTTATCGAAATCCTCTCCACCGAGATGGGTATCCCCAGCTGTAGATTTCACCTCAAAGATCCCCCCTTCGATGGTAAGGAGAGAGACATCGAATGTTCCGCCACCTAGATCAAATATAAGCACGTTTTTCTCACCAACACTTGTCGCCTTCTTGTCAAGACCATAGGCGACTGCA-
Dm110_1     CAGTAATATCCTTCTTGTGCTTCCTCTTAAACTCCTTGACAAAATGGTTCACCATCCTGTTATCGAAATCCTCTCCACCGAGATGGGTATCCCCAGCTGTAGATTTCACCTCAAAGATCCCCCCTTCGATGGTAAGGAGAGAGACATCGAATGTTCCGCCACCTAGATCAAATATAAGCACGTTTTTCTCACCAACACTTGTCGCCTTCTTGTCAAGACCATAGGCGACTGCA-
Dm111_0     CAGTAATATCCTTCTTGTGCTTCCTCTTAAACTCCTTGACAAAATGGTTCACCATCCTGTTATCGAAATCCTCTCCACCGAGATGGGTATCCCCAGCTGTAGATTTCACCTCAAAGATCCCCCCTTCGATGGTAAGGAGAGAGACATCGAATGTTCCGCCACCTAGATCAAATATAAGCACGTTTTTCTCACCAACACTTGTCGCCTTCTTGTCAAGACCATAGGCGACTGCAG
Dm111_1     CAGTAATATCCTTCTTGTGCTTCCTCTTAAACTCCTTGACAAAATGGTTCACCATCCTGTTTTCGAAATCCTCTCCACCGAGATGGGTATCCCCAGCTGTAGATTTCACCTCAAAGATCCCCCCTTCGATGGTAAGGAGAGAGACATCGAATGTTCCGCCACCTAGATCAAATATAAGCACGTTTTTCTCACCAACACTTGTCGCCTTCTTGTCAAGACCATAGGCGACTGCAG
Dm112_0     CAGTAATATCCTTCTTGTGCTTCCTCTTAAACTCCTTGACAAAATGGTTCACCATCCTGTTATCGAAATCCTCTCCACCGAGATGGGTATCCCCAGCTGTAGATTTCACCTCAAAGATCCCCCCTTCGATGGTAAGGAGAGAGACATCGAATGTTCCGCCACCTAGATCAAATATAAGCACGTTTTTCTCACCAACACTTGTCGCCTTCTTGTCAAGACCATAGGCGACTGCAG
Dm112_1     CAGTAATATCCTTCTTGTGCTTCCTCTTAAACTCCTTGACAAAATGGTTCACCATCCTGTTATCGAAATCCTCTCCACCGAGATGGGTATCCCCAGCTGTAGATTTCACCTCAAAGATCCCCCCTTCGATGGTAAGGAGAGAGACATCGAATGTTCCGCCACCTAGATCAAATATAAGCACGTTTTTCTCACCAACACTTGTCGCCTTCTTGTCAAGACCATAGGCGACTGCAG
Dm113_0     CAGTAATATCCTTCTTGTGCTTCCTCTTAAACTCCTTGACAAAATGGTTCACCATCCTGTTATCGAAATCCTCTCCACCGAGATGGGTATCCCCAGCTGTAGATTTCACCTCAAAGATCCCCCCTTCGATGGTAAGGAGAGAGACATCGAATGTTCCGCCACCTAGATCAAATATAAGCACGTTTTTCTCACCAACACTTGTCGCCTTCTTGTCAAGACCATAGGCGACTGCAG
Dm113_1     CAGTAATATCCTTCTTGTGCTTCCTCTTAAACTCCTTGACAAAATGGTTCACCATCCTGTTATCGAAATCCTCTCCACCGAGATGGGTATCCCCAGCTGTAGATTTCACCTCAAAGATCCCCCCTTCGATGGTAAGGAGAGAGACATCGAATGTTCCGCCACCTAGATCAAATATAAGCACGTTTTTCTCACCAACACTTGTCGCCTTCTTGTCAAGACCATAGGCGACTGCAG
Dm114_0     CAGTAATATCCTTCTTGTGCTTCCTCTTAAACTCCTTGACAAAATGGTTCACCATCCTGTTATCGAAATCCTCTCCACCGAGATGGGTATCCCCAGCTGTAGATTTCACCTCAAAGATCCCCCCTTCGATGGTAAGGAGAGAGACATCGAATGTTCCGCCACCTAGATCAAATATAAGCACGTTTTTCTCACCAACACTTGTCGCCTTCTTGTCAAGACCATAGGCGACTGCAG
Dm114_1     CAGTAATATCCTTCTTGTGCTTCCTCTTAAACTCCTTGACAAAATGGTTCACCATCCTGTTATCGAAATCCTCTCCACCGAGATGGGTATCCCCAGCTGTAGATTTCACCTCAAAGATCCCCCCTTCGATGGTAAGGAGAGAGACATCGAATGTTCCGCCACCTAGATCAAATATAAGCACGTTTTTCTCACCAACACTTGTCGCCTTCTTGTCAAGACCATAGGCGACTGCAG
Dm116_0     CAGTAATATCCTTCTTGTGCTTCCTCTTAAACTCCTTGACAAAATGGTTCACCATCCTGTTATCGAAATCCTCTCCACCGAGATGGGTATCCCCAGCTGTAGATTTCACCTCAAAGATCCCCCCTTCGATGGTAAGGAGAGAGACATCGAATGTTCCGCCACCTAGATCAAATATAAGCACGTTTTTCTCACCAACACTTGTCGCCTTCTTGTCAAGACCATAGGCGACTGCAG
Dm116_1     CAGTAATATCCTTCTTGTGCTTCCTCTTAAACTCCTTGACAAAATGGTTCACCATCCTGTTATCGAAATCCTCTCCACCGAGATGGGTATCCCCAGCTGTAGATTTCACCTCAAAGATCCCCCCTTCGATGGTAAGGAGAGAGACATCGAATGTTCCGCCACCTAGATCAAATATAAGCACGTTTTTCTCACCAACACTTGTCGCCTTCTTGTCAAGACCATAGGCGACTGCAG
Dm117_0     CAGTAATATCCTTCTTGTGCTTCCTCTTAAACTCCTTGACAAAATGGTTCACCATCCTGTTATCGAAATCCTCTCCACCGAGATGGGTATCCCCAGCTGTAGATTTCACCTCAAAGATCCCCCCTTCGATGGTAAGGAGAGAGACATCGAATGTTCCGCCACCTAGATCAAATATAAGCACGTTTTTCTCACCAACACTTGTCGCCTTCTTGTCAAGACCATAGGCGACTGCAG
Dm117_1     CAGTAATATCCTTCTTGTGCTTCCTCTTAAACTCCTTGACAAAATGGTTCACCATCCTGTTATCGAAATCCTCTCCACCGAGATGGGTATCCCCAGCTGTAGATTTCACCTCAAAGATCCCCCCTTCGATGGTAAGGAGAGAGACATCGAATGTTCCGCCACCTAGATCAAATATAAGCACGTTTTTCTCACCAACACTTGTCGCCTTCTTGTCAAGACCATAGGCGACTGCAG
Dm118_0     CAGTAATATCCTTCTTGTGCTTCCTCTTAAACTCCTTGACAAAATGGTTCACCATCCTGTTATCGAAATCCTCTCCACCGAGATGGGTATCCCCAGCTGTAGATTTCACCTCAAAGATCCCCCCTTCGATGGTAAGGAGAGAGACATCGAATGTTCCGCCACCTAGATCAAATATAAGCACGTTTTTCTCACCAACACTTGTCGCCTTCTTGTCAAGACCATAGGCGACTGCAG
Dm118_1     CAGTAATATCCTTCTTGTGCTTCCTCTTAAACTCCTTGACAAAATGGTTCACCATCCTGTTATCGAAATCCTCTCCACCGAGATGGGTATCCCCAGCTGTAGATTTCACCTCAAAGATCCCCCCTTCGATGGTAAGGAGAGAGACATCGAATGTTCCGCCACCTAGATCAAATATAAGCACGTTTTTCTCACCAACACTTGTCGCCTTCTTGTCAAGACCATAGGCGACTGCAG
Dm119_0     CAGTAATATCCTTCTTGTGCTTCCTCTTAAACTCCTTGACAAAATGGTTCACCANCCTGTTATCGAAATCCTCTCCACCGAGATGGGTATCCCCAGCTGTAGATTTCACCTCAAAGATCCCCCCTTCGATGGTAAGGAGAGAGACATCGAATGTTCCGCCACCTAGATCAAATATAAGCACGTTTTTCTCACCAACACTTGTCGCCTTCTTGTCAAGACCATAGGCGACTGCAG
Dm119_1     CAGTAATATCCTTCTTGTGCTTCCTCTTAAACTCCTTGACAAAATGGTTCACCANCCTGTTATCGAAATCCTCTCCACCGAGATGGGTATCCCCAGCTGTAGATTTCACCTCAAAGATCCCCCCTTCGATGGTAAGGAGAGAGACATCGAATGTTCCGCCACCTAGATCAAATATAAGCACGTTTTTCTCACCAACACTTGTCGCCTTCTTGTCAAGACCATAGGCGACTGCAG
Nv120_0     CAGTAATATCCTTCTTGTGCTTCCTCTTAAACTCCTTGACAAAATGGTTCACCATCCTGTTATCGAAATCCTCTCCACCGAGATGGGTATCCCCAGCTGTAGATTTCACCTCAAAGATCCCCCCTTCGATGGTAAGGAGAGAGACATCAAATGTTCCGCCACCTAGATCAAATATAAGCACGTTTTTCTCACCAACACTTGTCGCCTTCTTGTCAAGACCATAGGCGACTGCAG
Nv120_1     CAGTAATATCCTTCTTGTGCTTCCTCTTAAACTCCTTGACAAAATGGTTCACCATCCTGTTATCGAAATCCTCTCCACCGAGATGGGTATCCCCAGCTGTAGATTTCACCTCAAAGATCCCCCCTTCGATGGTAAGGAGAGAGACATCGAATGTTCCGCCACCTAGATCAAATATAAGCACGTTTTTCTCACCAACACTTGTCGCCTTCTTGTCAAGACCATAGGCGACTGCAG
Nv122_0     CAGTAATATCCTTCTTGTGCTTCCTCTTAAACTCCTTGACAAAATGGTTCACCATCCTGTTATCGAAATCCTCTCCACCGAGATGGGTATCCCCAGCTGTAGATTTCACCTCAAAGATCCCCCCTTCGATGGTAAGGAGAGAGACATCAAATGTTCCGCCACCTAGATCAAATATAAGCACGTTTTTCTCACCAACACTTGTCGCCTTCTTGTCAAGACCATAGGCGACTGCAG
Nv122_1     CAGTAATATCCTTCTTGTGCTTCCTCTTAAACTCCTTGACAAAATGGTTCACCATCCTGTTATCGAAATCCTCTCCACCGAGATGGGTATCCCCAGCTGTAGATTTCACCTCAAAGATCCCCCCTTCGATGGTAAGGAGAGAGACATCAAATGTTCCGCCACCTAGATCAAATATAAGCACGTTTTTCTCACCAACACTTGTCGCCTTCTTGTCAAGACCATAGGCGACTGCAG
Nv125_0     CAGTAATATCCTTCTTGTGCTTCCTCTTAAACTCCTTGACAAAATGGTTCACCATCCTGTTATCGAAATCCTCTCCACCGAGATGGGTATCCCCAGCTGTAGATTTCACCTCAAAGATCCCCCCTTCGATGGTAAGGAGAGAGACATCAAATGTTCCGCCACCTAGATCAAATATAAGCACGTTTTTCTCACCAACACTTGTCGCCTTCTTGTCAAGACCATAGGCGACTGCAG
Nv125_1     CAGTAATATCCTTCTTGTGCTTCCTCTTAAACTCCTTGACAAAATGGTTCACCATCCTGTTATCGAAATCCTCTCCACCGAGATGGGTATCCCCAGCTGTAGATTTCACCTCAAAGATCCCCCCTTCGATGGTAAGGAGAGAGACATCGAATGTTCCGCCACCTAGATCAAATATAAGCACGTTTTTCTCACCAACACTTGTCGCCTTCTTGTCAAGACCATAGGCGACTGCAG
Nv127_0     CAGTAATATCCTTCTTGTGCTTCCTCTTAAACTCCTTGACAAAATGGTTCACCATCCTGTTATCGAAATCCTCTCCACCGAGATGGGTATCCCCAGCTGTAGATTTCACCTCAAAGATCCCCCCTTCGATGGTAAGGAGAGAGACATCAAATGTTCCGCCACCTAGATCAAATATAAGCACGTTTTTCTCACCAACACTTGTCGCCTTCTTGTCAAGACCATAGGCGACTGCAG
Nv127_1     CAGTAATATCCTTCTTGTGCTTCCTCTTAAACTCCTTGACAAAATGGTTCACCATCCTGTTATCGAAATCCTCTCCACCGAGATGGGTATCCCCAGCTGTAGATTTCACCTCAAAGATCCCCCCTTCGATGGTAAGGAGAGAGACATCGAATGTTCCGCCACCTAGATCAAATATAAGCACGTTTTTCTCACCAACACTTGTCGCCTTCTTGTCAAGACCATAGGCGACTGCAG
Nv130_0     CAGTAATATCCTTCTTGTGCTTCCTCTTAAACTCCTTGACAAAATGGTTCACCATCCTGTTATCGAAATCCTCTCCACCGAGATGGGTATCCCCAGCTGTAGATTTCACCTCAAAGATCCCCTCTTGGATGGTAAGGAGAGAGACATCGAATGTTCCGCCACCTANATCAAATATAAGCACGTTTTTCTCACCAACACTTGTCGCCTTCTTGTCAAGACCATAAGCGACTGCAG
Nv130_1     CAGTAATATCCTTCTTGTGCTTCCTCTTAAACTCCTTGACAAAATGGTTCACCATCCTGTTATCGAAATCCTCTCCACCGAGATGGGTATCCCCAGCTGTAGATTTCACCTCAAAGATCCCCTCTTGGATGGTAAGGAGAGAGACATCGAATGTTCCGCCACCTANATAAAATATAAGCACGTTTTTCTCACCAACACTTGTCGCCTTCTTGTCAAGACCATAAGCGACTGCAG
Nv131_0     CAGTAATATCCTTCTTGTGCTTCCTCTTAAACTCCTTGACAAAATGGTTCACCATCCTGTTATCGAAATCCTCTCCACCGAGATGGGTATCCCCAGCTGTAGATTTCACCTCAAAGATCCCCTCTTGGATGGTAAGGAGAGAGACATCNAATGTTCCGCCACCTAGATNAAATATAAGCACGTTTTTCTCACCAACACTTGTCGCCTTCTTGTCAAGACCATAAGCGACTGCAG
Nv131_1     CAGTAATATCCTTCTTGTGCTTCCTCTTAAACTCCTTGACAAAATGGTTCACCATCCTGTTATCGAAATCCTCTCCACCGAGATGGGTATCCCCAGCTGTAGATTTCACCTCAAAGATCCCCTCTTGGATGGTAAGGAGAGAGACATCNAATGTTCCGCCACCTAGATNAAATATAAGCACGTTTTTCTCACCAACACTTGTCGCCTTCTTGTCAAGACCATAAGCGACTGCAG
Nv134_0     CAGTAATATCCTTCTTGTGCTTCCTCTTAAACTCCTTGACAAAATGGTTCACCATCCTGTTATCGAAATCCTCTCCACCGAGATGGGTATCCCCAGCTGTAGATTTCACCTCAAAGATCCCCTCTTGGATGGTAAGGAGAGAGACATCNAATGTTCCGCCACCTAGATCAAATATAAGCACGTTTTTCTCACCAACACTTGTCGCCTTCTTGTCAAGACCATAAGCGACTGCAG
Nv134_1     CAGTAATATCCTTCTTGTGCTTCCTCTTAAACTCCTTGACAAAATGGTTCACCATCCTGTTATCGAAATCCTCTCCACCGAGATGGGTATCCCCAGCTGTAGATTTCACCTCAAAGATCCCCTCTTGGATGGTAAGGAGAGAGACATCNAATGTTCCGCCACCTAGATCAAATATAAGCACGTTTTTCTCACCAACACTTGTCGCCTTCTTGTCAAGACCATAAGCGACTGCAG
Nv136_0     CAGTAATATCCTTCTTGTGCTTCCTCTTAAACTCCTTGACAAAATGGTTCACCATCCTGTTATCGAAATCCTCTCCACCGAGATGGGTATCCCCAGCTGTAGATTTCACCTCAAAGATCCCCTCTTGGATGGTAAGGAGAGAGACATCGAATGTTCCGCCACCTANATCAAATATAAGCACGTTTTTCTCACCAACACTTGTCGCCTTCTTGTCAAGACCATANGCGACTGCAG
Nv136_1     CAGTAATATCCTTCTTGTGCTTCCTCTTAAACTCCTTGACAAAATGGTTCACCATCCTGTTATCGAAATCCTCTCCACCGAGATGGGTATCCCCAGCTGTAGATTTCACCTCAAAGATCCCCTCTTGGATGGTAAGGAGAGAGACATCGAATGTTCCGCCACCTANATCAAATATAAGCACGTTTTTCTCACCAACACTTGTCGCCTTCTTGTCAAGACCATANGCGACTGCAG
Pa140_0     CAGTAATATCCTTCTTGTGCTTCCTCTTAAACTCCTGGACAAAATGGTTCACCATCCTGTTATCGAAATCCTCTCCACCGAGATGGGTATCCCCAGCTGTCGATTTCACCTCAAAGATCCCATTTTCGATGGTAAGGAGAGAGACATCGAATGTTCCGCCACCTAGATCAAATATAAGCACGTTTTTCTCACCAATACTTGTCGCCTTCTTGTCAAGACCATAGGCGACTGCAG
Pa140_1     CAGTAATATCCTTCTTGTGCTTCCTCTTAAACTCCTGGACAAAATGGTTCACCATCCTGTTATCGAAATCCTCTCCACCGAGATGGGTATCCCCAGCTGTCGATTTCACCTCAAAGATCCCATTTTCGATGGTAAGGAGAGAGACATCGAATGTTCCGCCACCTAGATCAAATATAAGCACGTTTTTCTCACCAATACTTGTCGCCTTCTTGTCAAGACCATAGGCGACTGCAG
Pa141_0     CAGTAATATCCTTCTTGTGCTTCCTCTTAAACTCCTGGACAAAATGGTTCACCATCCTGTTATCGAAATCCTCTCCACCGAGATGGGTATCCCCAGCTGTCGATTTCACCTCAAAGATCCCATTTTCGATGGTAAGGAGAGAGACATCGAATGTTCCGCCACCTAGATCAAATATAAGCACGTTTTTCTCACCAATACTTGTCGCCTTCTTGTCAAGACCATAGGCGACTGCAG
Pa141_1     CAGTAATATCCTTCTTGTGCTTCCTCTTAAACTCCTGGACAAAATGGTTCACCATCCTGTTATCGAAATCCTCTCCACCGAGATGGGTATCCCCAGCTGTCGATTTCACCTCAAAGATCCCATTTTCGATGGTAAGGAGAGAGACATCGAATGTTCCGCCACCTAGATCAAATATAAGCACGTTTTTCTCACCAATACTTGTCGCCTTCTTGTCAAGACCATAGGCGACTGCAG
Pa143_0     CAGTAATATCCTTCTTGTGCTTCCTCTTAAACTCCTGGACAAAATGGTTCACCATCCTGTTATCGAAATCCTCTCCACCGAGATGGGTATCCCCAGCTGTCGATTTCACCTCAAAGATCCCATTTTCGATGGTAAGGAGAGAGACATCGAATGTTCCGCCACCTAGATCAAATATAAGCACGTTTTTCTCACCAATACTTGTCGCCTTCTTGTCAAGACCATAGGCGACTGCAG
Pa143_1     CAGTAATATCCTTCTTGTGCTTCCTCTTAAACTCCTGGACAAAATGGTTCACCATCCTGTTATCGAAATCCTCTCCACCGAGATGGGTATCCCCAGCTGTCGATTTCACCTCAAAGATCCCATTTTCGATGGTAAGGAGAGAGACATCGAATGTTCCGCCACCTAGATCAAATATAAGCACGTTTTTCTCACCAATACTTGTCGCCTTCTTGTCAAGACCATAGGCGACTGCAG
Pa145_0     CAGTAATATCCTTCTTGTGCTTCCTCTTAAACTCCTGGACAAAATGGTTCACCATCCTGTTATCGAAATCCTCTCCACCGAGATGGGTATCCCCAGCTGTCGATTTCACCTCAAAGATCCCATTTTCGATGGTAAGGAGAGAGACATCGAATGTTCCGCCACCTAGATCAAATATAAGCACGTTTTTCTCACCAATACTTGTCGCCTTCTTGTCAAGACCATAGGCGACTGCAG
Pa145_1     CAGTAATATCCTTCTTGTGCTTCCTCTTAAACTCCTGGACAAAATGGTTCACCATCCTGTTATCGAAATCCTCTCCACCGAGATGGGTATCCCCAGCTGTCGATTTCACCTCAAAGATCCCATTTTCGATGGTAAGGAGAGAGACATCGAATGTTCCGCCACCTAGATCAAATATAAGCACGTTTTTCTCACCAATACTTGTCGCCTTCTTGTCAAGACCATAGGCGACTGCAG
Pa147_0     CAGTAATATCCTTCTTGTGCTTCCTCTTAAACTCCTGGACAAAATGGTTCACCATCCTGTTATCGAAATCCTCTCCACCGAGATGGGTATCCCCAGCTGTCGATTTCACCTCAAAGATCCCATTTTCGATGGTAAGGAGAGAGACATCGAATGTTCCGCCACCTAGATCAAATATAAGCACGTTTTTCTCACCAATACTTATCGCCTTCTTGTCAAGACCATAGGCGACTGCAG
Pa147_1     CAGTAATATCCTTCTTGTGCTTCCTCTTAAACTCCTGGACAAAATGGTTCACCATCCTGTTATCGAAATCCTCTCCACCGAGATGGGTATCCCCAGCTGTCGATTTCACCTCAAAGATCCCATTTTCGATGGTAAGGAGAGAGACATCGAATGTTCCGCCACCTAGATCAAATATAAGCACGTTTTTCTCACCAATACTTGTCGCCTTCTTGTCAAGACCATAGGCGACTGCAG
Pa154_0     CAGTAATATCCTTCTTGTGCTTCCTCTTAAACTCCTGGACAAAATGGTTCACCATCCTGTTATCGAAATCCTCTCCACCGAGATGGGTATCCCCAGCTGTCGATTTCACCTCAAAGATCCCATTTTCGATGGTAAGGAGAGAGACATCGAATGTTCCGCCACCTAGATCAAATATAAGCACGTTTTTCTCACCAATACTTATCGCCTTCTTGTCAAGACCATAGGCGACTGCAG
Pa154_1     CAGTAATATCCTTCTTGTGCTTCCTCTTAAACTCCTGGACAAAATGGTTCACCATCCTGTTATCGAAATCCTCTCCACCGAGATGGGTATCCCCAGCTGTCGATTTCACCTCAAAGATCCCATTTTCGATGGTAAGGAGAGAGACATCGAATGTTCCGCCACCTAGATCAAATATAAGCACGTTTTTCTCACCAATACTTGTCGCCTTCTTGTCAAGACCATAGGCGACTGCAG
Pa158_0     CAGTAATATCCTTCTTGTGCTTCCTCTTAAACTCCTGGACAAAATGGTTCACCATCCTGTTATCGAAATCCTCTCCACCGAGATGGGTATCCCCAGCTGTCGATTTCACCTCAAAGATCCCATTTTCGATGGTAAGGAGAGAGACATCGAATGTTCCGCCACCTAGATCAAATATAAGCACGTTTTTCTCACCAATACTTGTCGCCTTCTTGTCAAGACCATAGGCGACTGCAG
Pa158_1     CAGTAATATCCTTCTTGTGCTTCCTCTTAAACTCCTGGACAAAATGGTTCACCATCCTGTTATCGAAATCCTCTCCACCGAGATGGGTATCCCCAGCTGTCGATTTCACCTCAAAGATCCCATTTTCGATGGTAAGGAGAGAGACATCGAATGTTCCGCCACCTAGATCAAATATAAGCACGTTTTTCTCACCAATACTTGTCGCCTTCTTGTCAAGACCATAGGCGACTGCAG
//                                        -   **                       -                                      *                 *  ***  *              -      *                   -                        * * *  **-                    *  -       |88|
Ck1_0       CTCTGATGCCTATACCTGAGAGATCTGCCTTAGTCTCTGACTCCAAAGGACAAGGTGGTAGAGACCGTGGTGCTTCTGGTGACTGAGGGGGGCCAACGGTCCTGCTCCGCTTTAGACTAAGAGAGNGTGGTTGGGTCTGACTCCGTTATAGGGCTAGTGCGCCGAGCAG---------------
Ck1_1       CTCTGATGCCTATACCTGAGAGATCTGCCTTAGTCTCTGACTCCAAAGGACAAGGTGGTAGAGACCGTGGTGCTTCTGGTGACTGAGGGGGGCCAACGGTCCTGCTCCGCTTTAGACTAAGAGAGNGTGGTTGGGTCTGACTCCGTTATAGGGCTAGTGCGCCGAGCAG---------------
Ck10_0      CTCTGATGCCTATACCTGAGAGATCTGCCTTAGTCTCTGACTCCAAAGGACAAGGTGGTAGAGACCGTGGTGCTTCTGGTGACTGAGGGGGGCCAACGGTCCTGCTCCGCTTTAGACTAAGAGAGTGTGGTTGGGTCTGACTCCGTTATAGGGCTAGTGCGCCGAGCAG---------------
Ck10_1      CTCTGATGCCTATACCTGAGAGATCTGCCTTAGTCTCTGACTCCAAAGGACAAGGTGGTAGAGACCGTGGTGCTTCTGGTGACTGAGGGGGGCCAACGGTCCTGCTCCGCTTTAGACTAAGAGAGTGTGGTTGGGTCTGACTCCGTTATAGGGCTAGTGCGCCGAGCAG---------------
Ck2_0       CTCTGATGCCTATACCTGAGAGATCTGCCTTAGTCTCTGACTCCAAAGGACAAGGTGGTAGAGACCGTGGTGCTTCTGGTGACTGAGGGGGGCCAACGGTCCTGCTCCGCTTTAGACTAAGAGAGTGTGGTTGGGTCTGACTCNGTTATAGGGCTAGTGCGCCGAGCAGTTTCTCATTCTGCTG
Ck2_1       CTCTGATGCCTATACCTGAGAGATCTGCCTTAGTCTCTGACTCCAAAGGACAAGGTGGTAGAGACCGTGGTGCTTCTGGTGACTGAGGGGGGCCAACGGTCCTGCTCCGCTTTAGACTAAGAGAGTGTGGTTGGGTCTGACTCNGTTATAGGGCTAGTGCGCCGAGCAGTTTCTCATTCTGCTG
Ck22_0      CTCTGATGCCTATACCTGAGAGATCTGCCTNAGTCTCTGACTCCAAAGGACAAGGTGGTAGAGACCGTGGTGCTTCTGGTGACTGAGNGGGGCCAACGGTCCTGCTCCGCTTTAGACTAAGAGAGTGTGGTTGGGTCTGACTCCGTTATAGGGCTAGTGCGCCGAGCAGTTTCTCATTCTGCTG
Ck22_1      CTCTGATGCCTATACCTGAGAGATCTGCCTNAGTCTCTGACTCCAAAGGACAAGGTGGTAGAGACCGTGGTGCTTCTGGTGACTGAGNGGGGCCAACGGTCCTGCTCCGCTTTAGACTAAGAGAGTGTGGTTGGGTCTGACTCCGTTATAGGGCTAGTGCGCCGAGCAGTTTCTCATTCTGCTG
Ck26_0      CTCTGATGCCTATACCTGAGAGATCTGCCTTAGTCTCTGACTCCAAAGGACAAGGTGGTAGAGACCGTGGTGCTTCTGGTGACTGAGGGGGGCCAACGGTCCTGCTCCGCTTTAGACTAAGAGAGTGTGGTTGGGTCTGNCTCCGTTANAGGGCTAGTGCGCCGAGCAG---------------
Ck26_1      CTCTGATGCCTATACCTGAGAGATCTGCCTTAGTCTCTGACTCCAAAGGACAAGGTGGTAGAGACCGTGGTGCTTCTGGTGACTGAGGGGGGCCAACGGTCCTGCTCCGCTTTAGACTAAGAGAGTGTGGTTGGGTCTGNCTCCGTTANAGGGCTAGTGCGCCGAGCAG---------------
Ck32_0      CTCTGATGCCTATACCTGAGAGATCTGCCTTAGTCTCTGACTCCAAAGGACAAGGTGGTAGAGACCGTGGTGCTTCTGGTGACTGAGGGGGGCCAACGGTCCTGCTCCGCTTTAGACTAAGAGAGTGTGGTTGGGTCTGACTCCGTTATAGGGCTAGTGCGCCGAGCAG---------------
Ck32_1      CTCTGATGCCTATACCTGAGAGATCTGCCTTAGTCTCTGACTCCAAAGGACAAGGTGGTAGAGACCGTGGTGCTTCTGGTGACTGAGGGGGGCCAACGGTCCTGCTCCGCTTTAGACTAAGAGAGTGTGGTTGGGTCTGACTCCGTTATAGGGCTAGTGCGCCGAGCAG---------------
Ck34_0      CTCTGATGCCTATACCTGAGAGATCTGCCTTAGTCTCTGACTCCAAAGGACAAGGTGGTAGAGACCGTGGTGCTTCTGGTGACTGAGGGGGGCCAACGGTCCTGCTCCGCTTTAGACTAAGAGAGTGTGGTTGGGTCTGACTCCGTTATAGGGCTAGTGCGCCGAGCAGTTTCTCATTCTGCTG
Ck34_1      CTCTGATGCCTATACCTGAGAGATCTGCCTTAGTCTCTGACTCCAAAGGACAAGGTGGTAGAGACCGTGGTGCTTCTGGTGACTGAGGGGGGCCAACGGTCCTGCTCCGCTTTAGACTAAGAGAGTGTGGTTGGGTCTGACTCCGTTATAGGGCTAGTGCGCCGAGCAGTTTCTCATTCTGCTG
Ck35_0      CTCTGATGCCTATACCTGAGAGATCTGCCTTAGTCTCTGACTCCAAAGGACAAGGTGGTAGAGACCGTGGTGCTTCTGGTGACTGAGGGGGGCCAACGGTCCTGCTCCGCTTTAGACTAAGAGAGTGTGGTTGGGTCTGACTCCGTTATAGGGCTAGTGCGCCGAGCAGTTTCTCATTCTGCTG
Ck35_1      CTCTGATGCCTATACCTGAGAGATCTGCCTTAGTCTCTGACTCCAAAGGACAAGGTGGTAGAGACCGTGGTGCTTCTGGTGACTGAGGGGGGCCAACGGTCCTGCTCCGCTTTAGACTAAGAGAGTGTGGTTGGGTCTGACTCCGTTATAGGGCTAGTGCGCCGAGCAGTTTCTCATTCTGCTG
Ck4_0       CTCTGATGCCTATACCTGAGAGATCTGCCTTAGTCTCTGACTCCAAAGGACAAGGTGGTAGAGACCGTGGTGCTTCTGGTGACTGAGGGGGGCCAACGGTCCTGCTCCGCTTTAGACTAAGAGAGTGTGGTTGGGTCTGACTCCGTTATAGGGCTAGTGCGCCGAGCAG---------------
Ck4_1       CTCTGATGCCTATACCTGAGAGATCTGCCTTAGTCTCTGACTCCAAAGGACAAGGTGGTAGAGACCGTGGTGCTTCTGGTGACTGAGGGGGGCCAACGGTCCTGCTCCGCTTTAGACTAAGAGAGTGTGGTTGGGTCTGACTCCGTTATAGGGCTAGTGCGCCGAGCAG---------------
Ck49_0      CTCTGATGCCTATACCTGAGAGATCTGCCTTAGTCTCTGACTCCAAAGGACAAGGTGGTAGAGACCGTGGTGCTTCTGGTGACTGAGGGGGGCCAACGGTCCTGCTCCGCTTTAGACTAAGAGAGTGTGGTTGGGTCTGACTCCGTTATAGGGCTAGTGCGCCGAGCAGTTTCTCATTCTGCTG
Ck49_1      CTCTGATGCCTATACCTGAGAGATCTGCCTTAGTCTCTGACTCCAAAGGACAAGGTGGTAGAGACCGTGGTGCTTCTGGTGACTGAGGGGGGCCAACGGTCCTGCTCCGCTTTAGACTAAGAGAGTGTGGTTGGGTCTGACTCCGTTATAGGGCTAGTGCGCCGAGCAGTTTCTCATTCTGCTG
Ck54_0      CTCNGATGCCTATACCTGAGAGATCTGCCTTAGTCTCTGACTCCAAAGGACAAGGTGGTAGAGACCGTGGTGCTTCTGGTGACTGAGGGGGGCCAACGGTCCTGCTCCGCTTTAGACTAAGAGAGTGTGGTTGGGTCTGACTCCGTTATAGGGCTAGTGCGCCGAGCAGTTTCTCATTCTGCTG
Ck54_1      CTCNGATGCCTATACCTGAGAGATCTGCCTTAGTCTCTGACTCCAAAGGACAAGGTGGTAGAGACCGTGGTGCTTCTGGTGACTGAGGGGGGCCAACGGTCCTGCTCCGCTTTAGACTAAGAGAGTGTGGTTGGGTCTGACTCCGTTATAGGGCTAGTGCGCCGAGCAGTTTCTCATTCTGCTG
Ck56_0      CTCTGATGCCTATACCTGAGAGATCTGCCTTAGTCTCTGACTCCAAAGGACAAGGTGGTAGAGACCGNGGTGCTTCTGGTGACTGAGGGGGGCCAACGGTCCTGCTCNGCTTTAGACTAAGAGAGTGTGGTTGGGTCTGACTCCGTTATAGGGCTAGTGCGCCGAGCAG---------------
Ck56_1      CTCTGATGCCTATACCTGAGAGATCTGCCTTAGTCTCTGACTCCAAAGGACAAGGTGGTAGAGACCGNGGTGCTTCTGGTGACTGAGGGGGGCCAACGGTCCTGCTCNGCTTTAGACTAAGAGAGTGTGGTTGGGTCTGACTCCGTTATAGGGCTAGTGCGCCGAGCAG---------------
Ck81_0      CTCTGATGCCTATACCTGAGAGATCTGCCTTAGTCTCTGACTCCAAAGGACAAGGTGGTAGAGACCGTGGTGCTTCTGGTGACTGAGGGGGGCCAACGGTCCTGCTCCGCTTTAGACTAAGAGAGTGTGGTGGGGTCTGACTCCGTTATAGGGCTAGTGCGCCGAGCAG---------------
Ck81_1      CTCTGATGCCTATACCTGAGAGATCTGCCTTAGTCTCTGACTCCAAAGGACAAGGTGGTAGAGACCGTGGTGCTTCTGGTGACTGAGGGGGGCCAACGGTCCTGCTCCGCTTTAGACTAAGAGAGTGTGGTGGGGTCTGACTCCGTTATAGGGCTAGTGCGCCGAGCAG---------------
Ck83_0      CTCTGATGCCTATACCTGAGAGATCTGCCTTAGTCTCTGACTCCAAAGGACAAGGTGGTAGAGACCGTGGTGCTTCTGGTGACTGAGGGGGGCCAACGGTCCTGCTCCGCTTTAGACTAAGAGAGTGTGGTGGGGTCTGACTCCGTTATAGGGCTAGTGCGCCGAGCAGTTTCTCATTCTGCTG
Ck83_1      CTCTGATGCCTATACCTGAGAGATCTGCCTTAGTCTCTGACTCCAAAGGACAAGGTGGTAGAGACCGTGGTGCTTCTGGTGACTGAGGGGGGCCAACGGTCCTGCTCCGCTTTAGACTAAGAGAGTGTGGTGGGGTCTGACTCCGTTATAGGGCTAGTGCGCCGAGCAGTTTCTCATTCTGCTG
Ck85_0      CTCTGATGCCTATNCCTGAGAGATCTGCCTTAGTCTCTGACTCCAAAGGACAAGGTGGTAGAGACCGTGGTGCTTCTGGTGACTGAGGGGGGCCAACGGTCCTGCTCCGCTTTAGACTAAGAGAGTGTGGTGGGGTCTGACTCCGTTATAGGGCTAGTGCGCCGAGCAGTTTCTCATTCTGCTG
Ck85_1      CTCTGATGCCTATNCCTGAGAGATCTGCCTTAGTCTCTGACTCCAAAGGACAAGGTGGTAGAGACCGTGGTGCTTCTGGTGACTGAGGGGGGCCAACGGTCCTGCTCCGCTTTAGACTAAGAGAGTGTGGTGGGGTCTGACTCCGTTATAGGGCTAGTGCGCCGAGCAGTTTCTCATTCTGCTG
Ck88_0      CTCTGATGCCTATACCTGAGAGATCTGCCTTAGTCTCTGACTCCAAAGGACAAGGTGGTAGAGACCGTGGTGCTTCTGGTGNCTGAGGGGGGCCAACGGTCCTGCTCCGCTTTAGACTAAGAGAGTGTGGTGGGGTCTGACTCCGTTATAGGGCTAGCGCGCCGAGCAGTTTCTCATTCTGCTG
Ck88_1      CTCTGATGCCTATACCTGAGAGATCTGCCTTAGTCTCTGACTCCAAAGGACAAGGTGGTAGAGACCGTGGTGCTTCTGGTGNCTGAGGGGGGCCAACGGTCCTGCTCCGCTTTAGACTAAGAGAGTGTGGTGGGGTCTGACTCCGTTATAGGGCTAGTGCGCCGAGCAGTTTCTCATTCTGCTG
Dm100_0     CTCTGATGCCTATACCTGAGAGATCTGCCTTAGTCTCTGACTCCAAAGGACAAGGTGGTAGAGACCNTGGTGCTTCTGGTGACTGAGGGGGGCCAACGGTCCTGCTCCGCTTTAGACTAAGAGAGTGTGGTTGGGTCTGACTCCGTTATAGGGCTAGTGCGCCGAGCAG---------------
Dm100_1     CTCTGATGCCTATACCTGAGAGATCTGCCTTAGTCTCTGACTCCAAAGGACAAGGTGGTAGAGACCNTGGTGCTTCTGGTGACTGAGGGGGGCCAACGGTCCTGCTCCGCTTTAGACTAAGAGAGTGTGGTTGGGTCTGACTCCGTTATAGGGCTAGTGCGCCGAGCAG---------------
Dm108_0     CTCTGATGCCTATACCTGAGAGATCTGCCTTAGTCTCTGACTCCAAAGGACAAGGTGGTAGAGACCGTGGTGCTTCTGGTGACTGAGGGGGGCCAACGGTCCTGCTCCGCTTTAGACTAAGAGAGTGTGGTTGGGTCTGACTCCGTTATAGGGCTAGTGCGCCGAGCAGTTTCTCATTCTGCTG
Dm108_1     CTCTGATGCCTATACCTGAGAGATCTGCCTTAGTCTCTGACTCCAAAGGACAAGGTGGTAGAGACCGTGGTGCTTCTGGTGACTGAGGGGGGCCAACGGTCCTGCTCCGCTTTAGACTAAGAGAGTGTGGTTGGGTCTGACTCCGTTATAGGGCTAGTGCGCCGAGCAGTTTCTCATTCTGCTG
Dm112_0     CTCTGATGCCTATACCTGAGAGATCTGCCTTAGTCTCTGACTCCAAAGGACAAGGTGGTAGAGACCGTGGTGCTTCTGGTGACTGAGGGGGGCCAACGGTCCTGCTCCGCTTTAGACTAAGAGAGTGTGGTTGGGTCTGACTCCGTTATAGGGCTAGTGCGCCGAGCAGTTTCTCATTCTGCTG
Dm112_1     CTCTGATGCCTATACCTGAGAGATCTGCCTTAGTCTCTGACTCCAAAGGACAAGGTGGTAGAGACCGTGGTGCTTCTGGTGACTGAGGGGGGCCAACGGTCCTGCTCCGCTTTAGACTAAGAGAGTGTGGTTGGGTCTGACTCCGTTATAGGGCTAGTGCGCCGAGCAGTTTCTCATTCTGCTG
Dm114_0     CTCTNATGCCTATACCTGAGAGATCTGCCTTAGTCTCTGACTCCAAAGGACAAGGTGGTAGAGACCGTGGTGCTTCTGGTGACTGAGGGGGGCCAACGGTCCTGCTCCGCTTTAGACTAAGAGAGTGTGGTTGGGTCTGACTCCGTTATAGGGCTAGTGCGCCGAGCAGTTTCTCATTCTGCTG
Dm114_1     CTCTNATGCCTATACCTGAGAGATCTGCCTTAGTCTCTGACTCCAAAGGACAAGGTGGTAGAGACCGTGGTGCTTCTGGTGACTGAGGGGGGCCAACGGTCCTGCTCCGCTTTAGACTAAGAGAGTGTGGTTGGGTCTGACTCCGTTATAGGGCTAGTGCGCCGAGCAGTTTCTCATTCTGCTG
Dm116_0     CTCTGATGCCTATACCTGAGAGATCTGCCTTAGTCTCTGACTCCAAAGGACAAGGTGGTAGAGACCGTGGTGCTTCTGGTGACTGAGGGGGGCCAACGGTCCTGCTCCGCTTTAGACTAAGAGAGTGTGGTTGGGTCTGACTCCGTTATAGGGCTAGTGCGCCGAGCAG---------------
Dm116_1     CTCTGATGCCTATACCTGAGAGATCTGCCTTAGTCTCTGACTCCAAAGGACAAGGTGGTAGAGACCGTGGTGCTTCTGGTGACTGAGGGGGGCCAACGGTCCTGCTCCGCTTTAGACTAAGAGAGTGTGGTTGGGTCTGACTCCGTTATAGGGCTAGTGCGCCGAGCAG---------------
Mg38_0      CTCTGATGCCTATACCTGAGAGATCTGCCTTAGTCTCTGACTCCAAAGGACAAGGTGGTAGAGACCGTGGTGCTTCTGGTGACTGAGGGGGGCCAACGGTCCTGCTCCGCTTTAGACTAAGAGAGTGTGGTTGGGTCTGACTCCGTTATAGGGCTAGTGCGCCGAGCAG---------------
Mg38_1      CTCTGATGCCTATACCTGAGAGATCTGCCTTAGTCTCTGACTCCAAAGGACAAGGTGGTAGAGACCGTGGTGCTTCTGGTGACTGAGGGGGGCCAACGGTCCTGCTCCGCTTTAGACTAAGAGAGTGTGGTTGGGTCTGACTCCGTTATAGGGCTAGTGCGCCGAGCAG---------------
Mg40_0      CTCTGATGCCTATACCTGAGAGATCTGCCTTAGTCTCTGACTCCAAAGGACAAGGTGGTAGAGACCGTGGTGCTTCTGGTGACTGAGGGGGGCCAACGGTCCTGCTCCGCTTTAGACTAAGAGAGTGTGGTTGGGTCTGACTCCGTTATAGGGCTAGTGCGCCGAGCAGTTTCTCATTCTGCTG
Mg40_1      CTCTGATGCCTATACCTGAGAGATCTGCCTTAGTCTCTGACTCCAAAGGACAAGGTGGTAGAGACCGTGGTGCTTCTGGTGACTGAGGGGGGCCAACGGTCCTGCTCCGCTTTAGACTAAGAGAGTGTGGTTGGGTCTGACTCCGTTATAGGGCTAGTGCGCCGAGCAGTTTCTCATTCTGCTG
Mg41_0      CTCTGATGCCTATACCTGAGAGATCTGCCTTAGTCTCTGACTCCAAAGGACAAGGTGGTAGAGACCGTGGTGCTTCTGGTGACTGAGGGGGGCCAACGGTCCTGCNCCGCTTTAGACTAAGAGAGTGTGGTTGGGTCTGACTCCGTTATAGGGCTAGTGCGCCGAGCAG---------------
Mg41_1      CTCTGATGCCTATACCTGAGAGATCTGCCTTAGTCTCTGACTCCAAAGGACAAGGTGGTAGAGACCGTGGTGCTTCTGGTGACTGAGGGGGGCCAACGGTCCTGCNCCGCTTTAGACTAAGAGAGTGTGGTTGGGTCTGACTCCGTTATAGGGCTAGTGCGCCGAGCAG---------------
Mg57_0      CTCTGATGCCTATACCTGAGAAATCTGCCTTAGTCTCTGACTCCAAAGGACAAGGTGGTAGAGACCGTGGTGCTTCTGGTGACTGAGGGGGGCCAACGGTCCTGCTCCGCTTTAGACTAAGAGAGTGTGGTTGGGTCTGACTCCGTTATAGGGCTAGTGCGCCGAGCAGTTTCTCATTCTGCTG
Mg57_1      CTCTGATGCCTATACCTGAGAGATCTGCCTTAGTCTCTGACTCCAAAGGACAAGGTGGTAGAGACCGTGGTGCTTCTGGTGACTGAGGGGGGCCAACGGTCCTGCTCCGCTTTAGACTAAGAGAGTGTGGTTGGGTCTGACTCCGTTATAGGGCTAGTGCGCCGAGCAGTTTCTCATTCTGCTG
Mg58_0      CTCTGATGCCTATACCTGAGAGATCTGCCTTAGTCTCTGACTCCAAAGGACAAGGTGGTAGAGACCGTGGTGCTTCTGGTGACTGAGGGGGGCCAACGGTCCTGCTCCGCTNTAGACTAAGAGAGTGTGGTTGGGTCTGACTCCGTTATAGGGCTAGTGCGCCGAGCAGTTTCTCATTCTGCTG
Mg58_1      CTCTGATGCCTATACCTGAGAGATCTGCCTTAGTCTCTGACTCCAAAGGACAAGGTGGTAGAGACCGTGGTGCTTCTGGTGACTGAGGGGGGCCAACGGTCCTGCTCCGCTNTAGACTAAGAGAGTGTGGTTGGGTCTGACTCCGTTATAGGGCTAGTGCGCCGAGCAGTTTCTCATTCTGCTG
Mg59_0      CTCTGATGCCTATACCTGAGAGATCTGCCTTAGTCTCTGACTCCAAAGGACAAGGTGGTAGAGACCGTGGTGCTTCTGGTGACTGAGGGGGGCCAACGGTCCTGCTCCGCTTTAGACTAAGAGAGTGTGGTTGGGTCTGACTCCGTTATAGGGCTAGTGCGCCGAGCAG---------------
Mg59_1      CTCTGATGCCTATACCTGAGAGATCTGCCTTAGTCTCTGACTCCAAAGGACAAGGTGGTAGAGACCGTGGTGCTTCTGGTGACTGAGGGGGGCCAACGGTCCTGCTCCGCTTTAGACTAAGAGAGTGTGGTTGGGTCTGACTCCGTTATAGGGCTAGTGCGCCGAGCAG---------------
Mg60_0      CTCTGATGCCTATACCTGAGAGATCNGCCTTAGTCTCTGACTCCAAAGGACAAGGTGGTAGAGACCGTGGTGCTTCTGGTGACTGAGGGGGGCCAACGGTCCTGCTCCGCTTTAGACTAAGAGNGTGTGGTTGGGTCTGACTCCGTTATAGGGCTAGTGCGCCGAGCAGTTTCTCATTCTGCT-
Mg60_1      CTCTGATGCCTATACCTGAGAGATCNGCCTTAGTCTCTGACTCCAAAGGACAAGGTGGTAGAGACCGTGGTGCTTCTGGTGACTGAGGGGGGCCAACGGTCCTGCTCCGCTTTAGACTAAGAGNGTGTGGTTGGGTCTGACTCCGTTATAGGGCTAGTGCGCCGAGCAGTTTCTCATTCTGCT-
Mg61_0      CTCTGATGCCTATACCTGAGAGATCTGCCTTAGTCTCTGACTCCAAAGGACAAGGTGGTAGAGACCGTGGTGCTTCTGGTGACTGAGGGGGGCCAACGGTCCTGCTCCGCTTTAGACTAAGAGAGTGTGGTTGGGTCTGACTCCGTTATAGGGCTAGTGCGCCGAGCAGTTTCTCATTCTGCTG
Mg61_1      CTCTGATGCCTATACCTGAGAGATCTGCCTTAGTCTCTGACTCCAAAGGACAAGGTGGTAGAGACCGTGGTGCTTCTGGTGACTGAGGGGGGCCAACGGTCCTGCTCCGCTTTAGACTAAGAGAGTGTGGTTGGGTCTGACTCCGTTATAGGGCTAGTGCGCCGAGCAGTTTCTCATTCTGCTG
Mg64_0      CTCTGATGCCTATACCTGAGAGATCTGCCTTAGTCTCTGACTCCAAAGGACAAGGTGGTAGAGACCGTGGNGCTTCTGGTGACTGAGGGGGGCCAACGGTCCTGCTCCGCTTTAGACTAAGAGAGTGTGGTTGGGTCTGACTCCGTTATAGGGCTAGTGCGCCGAGCAGTTTCTCATTCTGCTG
Mg64_1      CTCTGATGCCTATACCTGAGAGATCTGCCTTAGTCTCTGACTCCAAAGGACAAGGTGGTAGAGACCGTGGNGCTTCTGGTGACTGAGGGGGGCCAACGGTCCTGCTCCGCTTTAGACTAAGAGAGTGTGGTTGGGTCTGACTCCGTTATAGGGCTAGTGCGCCGAGCAGTTTCTCATTCTGCTG
Mg67_0      CTCTGATGCCTATACCTGAGAGATCTGCCTTAGTCTCTGACTCCAAAGGACAAGGTGGTAGAGACCGTGGTGCTTCTGGTGACTGAGGGGGGCCAACGGTCCTGCTCCGCTTTAGACTAAGAGAGTGTGGTTGGGTCTGACTCCGTTATAGGGCTAGTGCGCCGAGCAG---------------
Mg67_1      CTCTGATGCCTATACCTGAGAGATCTGCCTTAGTCTCTGACTCCAAAGGACAAGGTGGTAGAGACCGTGGTGCTTCTGGTGACTGAGGGGGGCCAACGGTCCTGCTCCGCTTTAGACTAAGAGAGTGTGGTTGGGTCTGACTCCGTTATAGGGCTAGTGCGCCGAGCAG---------------
Mg69_0      CTCTGATGCCTATACCTGAGAGATCTGCCTTAGTCTCTGACTCCAAAGGACAAGGTGGTAGAGACCGTGGTGCTTCTGGTGACTGAGGGGGGCCAACGGTCCTGCTCCGCTTTAGACTAAGAGAGTGTGGTTGGGTCTGACTCCGTTATAGGGCTAGTGCGCCGAGCAG---------------
Mg69_1      CTCTGATGCCTATACCTGAGAGATCTGCCTTAGTCTCTGACTCCAAAGGACAAGGTGGTAGAGACCGTGGTGCTTCTGGTGACTGAGGGGGGCCAACGGTCCTGCTCCGCTTTAGACTAAGAGAGTGTGGTTGGGTCTGACTCCGTTATAGGGCTAGTGCGCCGAGCAG---------------
Mg70_0      CTCTGATGCCTATACCTGAGAGATCTGCCTTAGTCTCTGACTCCAAAGGACAAGGTGGTAGAGACCGTGGTGCTTCTGGTGACTGAGGGGGGCCAACGGTCCTGCTCCGCTTTAGACTAAGAGAGTGTGGTTGGGTCTGACTCCGTTATAGGGCTAGTGCGCCGAGCAGTTTCTCATTCTGCTG
Mg70_1      CTCTGATGCCTATACCTGAGAGATCTGCCTTAGTCTCTGACTCCAAAGGACAAGGTGGTAGAGACCGTGGTGCTTCTGGTGACTGAGGGGGGCCAACGGTCCTGCTCCGCTTTAGACTAAGAGAGTGTGGTTGGGTCTGACTCCGTTATAGGGCTAGTGCGCCGAGCAGTTTCTCATTCTGCTG
Mg77_0      CTCTGATGCCTATACCTGAGAGATCTGCCTTAGTCTCTGACTCCAAAGGACAAGGTGGTAGAGACCGTGGTGCTTCTGGTGACTGAGGGGGGCCAACGGTCCTGCTCCGCTTTAGACTAAGAGAGTGTGGTTGGGTCTGACTCCGTTATAGGGCTAGTGCGCCGAGCAG---------------
Mg77_1      CTCTGATGCCTATACCTGAGAGATCTGCCTTAGTCTCTGACTCCAAAGGACAAGGTGGTAGAGACCGTGGTGCTTCTGGTGACTGAGGGGGGCCAACGGTCCTGCTCCGCTTTAGACTAAGAGAGTGTGGTTGGGTCTGACTCCGTTATAGGGCTAGTGCGCCGAGCAG---------------
Mg79_0      CTCTGATGCCTATACCTGAGAGATCTGCCTTAGTCTCTGACTCCAAAGGACAAGGTGGTAGAGACCGTGGTGCTTCTGGTGACTGAGGGGGGCCAACGGTCCTGCTCCGCTTTAGACTAAGAGAGTGTGGTTGGGTCTGACTCCGTTATAGGGCTAGTGCGCCGAGCAGTTTCTCATTCTGCTG
Mg79_1      CTCTGATGCCTATACCTGAGAGATCTGCCTTAGTCTCTGACTCCAAAGGACAAGGTGGTAGAGACCGTGGTGCTTCTGGTGACTGAGGGGGGCCAACGGTCCTGCTCCGCTTTAGACTAAGAGAGTGTGGTTGGGTCTGACTCCGTTATAGGGCTAGTGCGCCGAGCAGTTTCTCATTCTGCTG
Nv120_0     CTCTGATGCCTATACCTGNGAGATCTGCCTTAGTCTCTGACTCCAAAGGACAAGGTGGTAGAGACCGTGGTGCTTCTGGTGACTGAGGGGGGCCAACGGTCCTGCTCCGCTTTAGACTAAGAGAGTGTGGTTGGGTCTGACTCCGTTATAGGGCTAGTGCGCCGAGCAG---------------
Nv120_1     CTCTGATGCCTATACCTGNGAGATCTGCCTTAGTCTCTGACTCCAAAGGACAAGGTGGTAGAGACCGTGGTGCTTCTGGTGACTGAGGGGGGCCAACGGTCCTGCTCCGCTTTAGACTAAGAGAGTGTGGTTGGGTCTGACTCCGTTATAGGGCTAGTGCGCCGAGCAG---------------
Nv130_0     CTCTGATGCCTATACCTGAGAGATCTGCCTTAGTCTCTGACTCCAAAGGACAAGGTGGTAGAGACCGTGGTGCTTCTGGTGACTGAGGGGGGCCAACGGTCCTGCTCCGCTTTAGACTAAGAGAGTGTGGTTGGGTCTGACTCCGTTATAGGGCTAGTGCGCCGAGCAGTTTCTCATTCTGCTG
Nv130_1     CTCTGATGCCTATACCTGAGAGATCTGCCTTAGTCTCTGACTCCAAAGGACAAGGTGGTAGAGACCGTGGTGCTTCTGGTGACTGAGGGGGGCCAACGGTCCTGCTCCGCTTTAGACTAAGAGAGTGTGGTTGGGTCTGACTCCGTTATAGGGCTAGTGCGCCGAGCAGTTTCTCATTCTGCTG
Nv136_0     CTCTGATGCCTATACCTGAGAGATCTGCCTTAGTCTCTGACTCCAAAGGACAAGGTGGTAGAGNCCGTGGTGCTTCTGGTGACTGAGGGGGGCCAACGGTCCTGCTCCGCTTTAGACTAAGAGAGTGTGGTTGGGTCTGACTCCGTTATAGGGCTAGTGCGCCGAGCAGTTTCTCATNCTGCTG
Nv136_1     CTCTGATGCCTATACCTGAGAGATCTGCCTTAGTCTCTGACTCCAAAGGACAAGGTGGTAGAGNCCGTGGTGCTTCTGGTGACTGAGGGGGGCCAACGGTCCTGCTCCGCTTTAGACTAAGAGAGTGTGGTTGGGTCTGACTCCGTTATAGGGCTAGTGCGCCGAGCAGTTTCTCATNCTGCTG
Pa143_0     CTCTGATGCCTATACCTGAGAGATCTGCCTTAGTCTCTGACTCCAAAGGACAAGGTGGTAGAGACCGTGGTGCTTCTGGTGACTGAGGGGGGCCAACGGTCCTGCTCCGCTTTAGACTAAGAGAGTGTGGTTGGGTCTGACTCCGTTATAGGGCTAGTGCGCCGAGCAGTTTCTCATTCTGCTG
Pa143_1     CTCTGATGCCTATACCTGAGAGATCTGCCTTAGTCTCTGACTCCAAAGGACAAGGTGGTAGAGACCGTGGTGCTTCTGGTGACTGAGGGGGGCCAACGGTCCTGCTCCGCTTTAGACTAAGAGAGTGTGGTTGGGTCTGACTCCGTTATAGGGCTAGTGCGCCGAGCAGTTTCTCATTCTGCTG
Pa154_0     CTCTGATGCCTATACCTGNGAGATCTGCCTTAGTCTCTGACTCCAAAGGACAAGGTGGTAGAGACCGTGGTGCTTCTGGTGACTGAGGGGGGCCAACGGTCCTGCTCCGCTTTAGACTAAGAGAGTGTGGTNGGGNCTGACTCCGTTATAGGGCTAGTGCGCCGAGCAGTTTCTCATTCTGCTG
Pa154_1     CTCTGATGCCTATACCTGNGAGATCTGCCTTAGTCTCTGACTCCAAAGGACAAGGTGGTAGAGACCGTGGTGCTTCTGGTGACTGAGGGGGGCCAACGGTCCTGCTCCGCTTTAGACTAAGAGAGTGTGGTNGGGNCTGACTCCGTTATAGGGCTAGTGCGCCGAGCAGTTTCTCATTCTGCTG
//                             -                                                                                                             *                         -                          |89|
Ck1_0       -AGCCTTCCCTACTCGTTGGTGGATATTTGCTACTTCCTTTCATTTCAGGATTTGAACTCAGAGCTG
Ck1_1       -AGCCTTCCCTACTCGTTGGTGGATATTTGCTACTTCCTTTCATTTCAGGATTTGAACTCAGAGCTG
Ck10_0      CAGCCTTCCCTACTCGTTGGTGGATATTTGCTACTTCCTTTCATTTCAGGATTTGAACTCAGAGCT-
Ck10_1      CAGCCTTCCCTACTCGTTGGTGGATATTTGCTACTTCCTTTCATTTCAGGATTTGAACTCAGAGCT-
Ck11_0      CAGCCTTCCCTACTCGTTGGTGGATATTTGCTACTTCCTTTCATTTCAGGATTTGAACTCAGAGCTG
Ck11_1      CAGCCTTCCCTACTCGTTGGTGGATATTTGCTACTTCCTTTCATTTCAGGATTTGAACTCAGAGCTG
Ck12_0      CAGCCTTCCCTACTCGTTGGTGGATATTTGCTACTTCCTTTCATTTCAGGATTTGAACTCAGAGCT-
Ck12_1      CAGCCTTCCCTACTCGTTGGTGGATATTTGCTACTTCCTTTCATTTCAGGATTTGAACTCAGAGCT-
Ck17_0      CAGCCTTCCCTACTCGTTGGTGGATATTTGCTACTTCCTTTCATTTCAGGATTTGAACTCAGAGCT-
Ck17_1      CAGCCTTCCCTACTCGTTGGTGGATATTTGCTACTTCCTTTCATTTCAGGATTTGAACTCAGAGCT-
Ck2_0       CAGCCTTCCCTACTCGTTGGTGGATATTTGCTACTTCCTTTCATTTCAGGATTTGAACTCAGAGCTG
Ck2_1       CAGCCTTCCCTACTCGTTGGTGGATATTTGCTACTTCCTTTCATTTCAGGATTTGAACTCAGAGCTG
Ck20_0      CAGCCTTCCCTACTCGTTGGTGGATATTTGCTACTTCCTTTCATTTCAGGATTTGAACTCAGAGCT-
Ck20_1      CAGCCTTCCCTACTCGTTGGTGGATATTTGCTACTTCCTTTCATTTCAGGATTTGAACTCAGAGCT-
Ck21_0      CAGCCTTCCCTACTCGTTGGTGGATATTTGCTACTTCCTTTCATTTCAGGATTTGAACTCAGAGCT-
Ck21_1      CAGCCTTCCCTACTCGTTGGTGGATATTTGCTACTTCCTTTCATTTCAGGATTTGAACTCAGAGCT-
Ck22_0      CAGCCTTCCCTACTCGTTGGTGGATATTTGCTACTTCCTTTCATTTCAGGATTTGAACTCAGAGCT-
Ck22_1      CAGCCTTCCCTACTCGTTGGTGGATATTTGCTACTTCCTTTCATTTCAGGATTTGAACTCAGAGCT-
Ck23_0      CAGCCTTCCCTACTCGTTGGTGGATATTTGCTACTTCCTTTCATTTCAGGATTTGAACTCAGAGCT-
Ck23_1      CAGCCTTCCCTACTCGTTGGTGGATATTTGCTACTTCCTTTCATTTCAGGATTTGAACTCAGAGCT-
Ck26_0      CAGCCTTCCCTACTCGTTGGTGGATATTTGCTACTTCCTTTCATTTCAGGATTTGAACTCAGAGCT-
Ck26_1      CAGCCTTCCCTACTCGTTGGTGGATATTTGCTACTTCCTTTCATTTCAGGATTTGAACTCAGAGCT-
Ck29_0      CAGCCTTCCCTACTCGTTGGTGGATATTTGCTACTTCCTTTCATTTCAGGATTTGAACTCAGAGCT-
Ck29_1      CAGCCTTCCCTACTCGTTGGTGGATATTTGCTACTTCCTTTCATTTCAGGATTTGAACTCAGAGCT-
Ck3_0       CAGCCTTCCCTACTCGTTGGTGGATATTTGCTACTTCCTTTCATTTCAGGATTTGAACTCAGAGCTG
Ck3_1       CAGCCTTCCCTACTCGTTGGTGGATATTTGCTACTTCCTTTCATTTCAGGATTTGAACTCAGAGCTG
Ck32_0      CAGCCTTCCCTACTCGTTGGTGGATATTTGCTACTTCCTTTCATTTCAGGATTTGAACTCAGAGCT-
Ck32_1      CAGCCTTCCCTACTCGTTGGTGGATATTTGCTACTTCCTTTCATTTCAGGATTTGAACTCAGAGCT-
Ck34_0      CAGCCTTCCCTACTCGTTGGTGGATATTTGCTACTTCCTTTCATTTCAGGATTTGAACTCAGAGC--
Ck34_1      CAGCCTTCCCTACTCGTTGGTGGATATTTGCTACTTCCTTTCATTTCAGGATTTGAACTCAGAGC--
Ck35_0      CAGCCTTCCCTACTCGTTGGTGGATATTTGCTACTTCCTTTCATTTCAGGATTTGAACTCAGAGCTG
Ck35_1      CAGCCTTCCCTACTCGTTGGTGGATATTTGCTACTTCCTTTCATTTCAGGATTTGAACTCAGAGCTG
Ck36_0      CAGCCTTCCCTACTCGTTGGTGGATATTTGCTACTTCCTTTCATTTCAGGATTTGAACTCAGAGCT-
Ck36_1      CAGCCTTCCCTACTCGTTGGTGGATATTTGCTACTTCCTTTCATTTCAGGATTTGAACTCAGAGCT-
Ck4_0       CAGCCTTCCCTACTCGTTGGTGGATATTTGCTACTTCCTTTCATTTCAGGATTTGAACTCAGAGCT-
Ck4_1       CAGCCTTCCCTACTCGTTGGTGGATATTTGCTACTTCCTTTCATTTCAGGATTTGAACTCAGAGCT-
Ck49_0      CAGCCTTCCCTACTCGTTGGTGGATATTTGCTACTTCCTTTCATTTCAGGATTTGAACTCAGAGCT-
Ck49_1      CAGCCTTCCCTACTCGTTGGTGGATATTTGCTACTTCCTTTCATTTCAGGATTTGAACTCAGAGCT-
Ck50_0      CAGCCTTCCCTACTCGTTGGTGGATATTTGCTACTTCCTTTCATTTCAGGATTTGAACTCAGAGCT-
Ck50_1      CAGCCTTCCCTACTCGTTGGTGGATATTTGCTACTTCCTTTCATTTCAGGATTTGAACTCAGAGCT-
Ck51_0      CAGCCTTCCCTACTCGTTGGTGGATATTTGCTACTTCCTTTCATTTCAGGATTTGAACTCAGAG---
Ck51_1      CAGCCTTCCCTACTCGTTGGTGGATATTTGCTACTTCCTTTCATTTCAGGATTTGAACTCAGAG---
Ck54_0      CAGCCTTCCCTACTCGTTGGTGGATATTTGCTACTTCCTTTCATTTCAGGATTTGAACTCAGAGCT-
Ck54_1      CAGCCTTCCCTACTCGTTGGTGGATATTTGCTACTTCCTTTCATTTCAGGATTTGAACTCAGAGCT-
Ck56_0      CAGCCTTCCCTACTCGTTGGTGGATATTTGCTACTTCCTTTCATTTCAGGATTTGAACTCAGAGCT-
Ck56_1      CAGCCTTCCCTACTCGTTGGTGGATATTTGCTACTTCCTTTCATTTCAGGATTTGAACTCAGAGCT-
Ck7_0       CAGCCTTCCCTACTCGTTGGTGGATATTTGCTACTTCCTTTCATTTCAGGATTTGAACTCAGAGCT-
Ck7_1       CAGCCTTCCCTACTCGTTGGTGGATATTTGCTACTTCCTTTCATTTCAGGATTTGAACTCAGAGCT-
Ck80_0      CAGCCTTCCCTACTCGTTGGTGGATATTTGCTACTTCCTTTCATTTCAGGATTTGAACTCAGA----
Ck80_1      CAGCCTTCCCTACTCGTTGGTGGATATTTGCTACTTCCTTTCATTTCAGGATTTGAACTCAGA----
Ck81_0      CAGCCTTCCCTACTCGTTGGTGGATATTTGCTACTTCCTTTCATTTCAGGATTTGAACTCAGAGCT-
Ck81_1      CAGCCTTCCCTACTCGTTGGTGGATATTTGCTACTTCCTTTCATTTCAGGATTTGAACTCAGAGCT-
Ck83_0      -AGCCTTCCCTACTCGTTGGTGGATATTTGCTACTTCCTTTCATTTCAGGATTTGAACTCAGAGCTG
Ck83_1      -AGCCTTCCCTACTCGTTGGTGGATATTTGCTACTTCCTTTCATTTCAGGATTTGAACTCAGAGCTG
Ck85_0      CAGCCTTCCCTACTCGTTGGTGGATATTTGCTACTTCCTTTCATTTCAGGATTTGAACTCAGAGCTG
Ck85_1      CAGCCTTCCCTACTCGTTGGTGGATATTTGCTACTTCCTTTCATTTCAGGATTTGAACTCAGAGCTG
Ck88_0      CAGCCTTCCCTACTCGTTGGTGGATATTTGCTACTTCCTTTCATTTCAGGATTTGAACTCAGAGCTG
Ck88_1      CAGCCTTCCCTACTCGTTGGTGGATATTTGCTACTTCCTTTCATTTCAGGATTTGAACTCAGAGCTG
Ck92_0      CAGCCTTCCCTACTCGTTGGTGGATATTTGCTACTTCCTTTCATTTCAGGATTTGAACTCAGAGCTG
Ck92_1      CAGCCTTCCCTACTCGTTGGTGGATATTTGCTACTTCCTTTCATTTCAGGATTTGAACTCAGAGCTG
Ck94_0      CAGCCTTCCCTACTCGTTGGTGGATATTTGCTACTTCCTTTCATTTCAGGATTTGAACTCAGAGCT-
Ck94_1      CAGCCTTCCCTACTCGTTGGTGGATATTTGCTACTTCCTTTCATTTCAGGATTTGAACTCAGAGCT-
Ck98_0      CAGCCTTCCCTACTCGTTGGTGGATATTTGCTACTTCCTTTCATTTCAGGATTTGAACTCAGAGCTG
Ck98_1      CAGCCTTCCCTACTCGTTGGTGGATATTTGCTACTTCCTTTCATTTCAGGATTTGAACTCAGAGCTG
Dm100_0     -AGCCTTCCCTACTCGTTGGTGGATATTTGCTACTTCCTTTCATTTCAGGATTTGAACTCAGAGCTG
Dm100_1     -AGCCTTCCCTACTCGTTGGTGGATATTTGCTACTTCCTTTCATTTCAGGATTTGAACTCAGAGCTG
Dm102_0     CAGCCTTCCCTACTCGTTGGTGGATATTTGCTACTTCCTTTCATTTCAGGATTTGAACTCAGAGCTG
Dm102_1     CAGCCTTCCCTACTCGTTGGTGGATATTTGCTACTTCCTTTCATTTCAGGATTTGAACTCAGAGCTG
Dm104_0     CAGCCTTCCCTACTCGTTGGTGGATATTTGCTACTTCCTTTCATTTCAGGATTTGAACTCAGAGCT-
Dm104_1     CAGCCTTCCCTACTCGTTGGTGGATATTTGCTACTTCCTTTCATTTCAGGATTTGAACTCAGAGCT-
Dm106_0     CAGCCTTCCCTACTCGTTGGTGGATATTTGCTACTTCCTTTCATTTCAGGATTTGAACTCAGAGCT-
Dm106_1     CAGCCTTCCCTACTCGTTGGTGGATATTTGCTACTTCCTTTCATTTCAGGATTTGAACTCAGAGCT-
Dm108_0     CAGCCTTCCCTACTCGTTGGTGGATATTTGCTACTTCCTTTCATTTCAGGATTTGAACTCAGAGCT-
Dm108_1     CAGCCTTCCCTACTCGTTGGTGGATATTTGCTACTTCCTTTCATTTCAGGATTTGAACTCAGAGCT-
Dm110_0     CAGCCTTCCCTACTCGTTGGTGGATATTTGCTACTTCCTTTCATTTCAGGATTTGAACTCAGAGCT-
Dm110_1     CAGCCTTCCCTACTCGTTGGTGGATATTTGCTACTTCCTTTCATTTCAGGATTTGAACTCAGAGCT-
Dm111_0     CAGCCTTCCCTACTCGTTGGTGGATATTTGCTACTTCCTTTCATTTCAGGATTTGAACTCAGAGCT-
Dm111_1     CAGCCTTCCCTACTCGTTGGTGGATATTTGCTACTTCCTTTCATTTCAGGATTTGAACTCAGAGCT-
Dm112_0     CAGCCTTCCCTACTCGTTGGTGGATATTTGCTACTTCCTTTCATTTCAGGATTTGAACTCAGAGCTG
Dm112_1     CAGCCTTCCCTACTCGTTGGTGGATATTTGCTACTTCCTTTCATTTCAGGATTTGAACTCAGAGCTG
Dm113_0     CAGCCTTCCCTACTCGTTGGTGGATATTTGCTACTTCCTTTCATTTCAGGATTTGAACTCAGAGCTG
Dm113_1     CAGCCTTCCCTACTCGTTGGTGGATATTTGCTACTTCCTTTCATTTCAGGATTTGAACTCAGAGCTG
Dm115_0     CAGCCTTCCCTACTCGTTGGTGGATATTTGCTACTTCCTTTCATTTCAGGATTTGAACTCAGAGCT-
Dm115_1     CAGCCTTCCCTACTCGTTGGTGGATATTTGCTACTTCCTTTCATTTCAGGATTTGAACTCAGAGCT-
Dm116_0     CAGCCTTCCCTACTCGTTGGTGGATATTTGCTACTTCCTTTCATTTCAGGATTTGAACTCAGAGCTG
Dm116_1     CAGCCTTCCCTACTCGTTGGTGGATATTTGCTACTTCCTTTCATTTCAGGATTTGAACTCAGAGCTG
Dm117_0     CAGCCTTCCCTACTCGTTGGTGGATATTTGCTACTTCCTTTCATTTCAGGATTTGAACTCAGAGCT-
Dm117_1     CAGCCTTCCCTACTCGTTGGTGGATATTTGCTACTTCCTTTCATTTCAGGATTTGAACTCAGAGCT-
Dm118_0     CAGCCTTCCCTACTCGTTGGTGGATATTTGCTACTTCCTTTCATTTCAGGATTTGAACTCAGAGCT-
Dm118_1     CAGCCTTCCCTACTCGTTGGTGGATATTTGCTACTTCCTTTCATTTCAGGATTTGAACTCAGAGCT-
Dm119_0     CAGCCTTCCCTACTCGTTGGTGGATATTTGCTACTTCCTTTCATTTCAGGATTTGAACTCAGAGC--
Dm119_1     CAGCCTTCCCTACTCGTTGGTGGATATTTGCTACTTCCTTTCATTTCAGGATTTGAACTCAGAGC--
Mg37_0      CAGCCTTCCCTACTCGTTGGTGGATATTTGCTACTTCCTTTCATTTCAGGATTTGAACTCAGAGCT-
Mg37_1      CAGCCTTCCCTACTCGTTGGTGGATATTTGCTACTTCCTTTCATTTCAGGATTTGAACTCAGAGCT-
Mg38_0      CAGCCTTCCCTACTCGTTGGTGGATATTTGCTACTTCCTTTCATTTCAGGATTTGAACTCAGAGCTG
Mg38_1      CAGCCTTCCCTACTCGTTGGTGGATATTTGCTACTTCCTTTCATTTCAGGATTTGAACTCAGAGCTG
Mg39_0      CAGCCTTCCCTACTCGTTGGTGGATATTTGCTACTTCCTTTCATTTCAGGATTTGAACTCAGAGC--
Mg39_1      CAGCCTTCCCTACTCGTTGGTGGATATTTGCTACTTCCTTTCATTTCAGGATTTGAACTCAGAGC--
Mg40_0      CAGCCTTCCCTACTCGTTGGTGGATATTTGCTACTTCCTTTCATTTCAGGATTTGAACTCAGAGCTG
Mg40_1      CAGCCTTCCCTACTCGTTGGTGGATATTTGCTACTTCCTTTCATTTCAGGATTTGAACTCAGAGCTG
Mg41_0      CAGCCTTCCCTACTCGTTGGTGGATATTTGCTACTTCCTTTCATTTCAGGATTTGAACTCAGAGCT-
Mg41_1      CAGCCTTCCCTACTCGTTGGTGGATATTTGCTACTTCCTTTCATTTCAGGATTTGAACTCAGAGCT-
Mg57_0      -AGCCTTCCCTACTCGTTGGTGGATATTTGCTACTTCCTTTCATTTCAGGATTTGAACTCAGAGCTG
Mg57_1      -AGCCTTCCCTACTCGTTGGTGGATATTTGCTACTTCCTTTCATTTCAGGATTTGAACTCAGAGCTG
Mg58_0      CAGCCTTCCCTACTCGTTGGTGGATATTTGCTACTTCCTTTCATTTCAGGATTTGAACTCAGAGCT-
Mg58_1      CAGCCTTCCCTACTCGTTGGTGGATATTTGCTACTTCCTTTCATTTCAGGATTTGAACTCAGAGCT-
Mg59_0      CAGCCTTCCCTACTCGTTGGTGGATATTTGCTACTTCCTTTCATTTCAGGATTTGAACTCAGAGCT-
Mg59_1      CAGCCTTCCCTACTCGTTGGTGGATATTTGCTACTTCCTTTCATTTCAGGATTTGAACTCAGAGCT-
Mg60_0      CAGCCTTCCCTACTCGTTGGTGGATATTTGCTACTTCCTTTCATTTCAGGATTTGAACTCAGAGCTG
Mg60_1      CAGCCTTCCCTACTCGTTGGTGGATATTTGCTACTTCCTTTCATTTCAGGATTTGAACTCAGAGCTG
Mg61_0      CAGCCTTCCCTACTCGTTGGTGGATATTTGCTACTTCCTTTCATTTCAGGATTTGAACTCAGAGCTG
Mg61_1      CAGCCTTCCCTACTCGTTGGTGGATATTTGCTACTTCCTTTCATTTCAGGATTTGAACTCAGAGCTG
Mg64_0      CAGCCTTCCCTACTCGTTGGTGGATATTTGCTACTTCCTTTCATTTCAGGATTTGAACTCAGAGCT-
Mg64_1      CAGCCTTCCCTACTCGTTGGTGGATATTTGCTACTTCCTTTCATTTCAGGATTTGAACTCAGAGCT-
Mg67_0      CAGCCTTCCCTACTCGTTGGTGGATATTTGCTACTTCCTTTCATTTCAGGATTTGAACTCAGAGCTG
Mg67_1      CAGCCTTCCCTACTCGTTGGTGGATATTTGCTACTTCCTTTCATTTCAGGATTTGAACTCAGAGCTG
Mg69_0      CAGCCTTCCCTACTCGTTGGTGGATATTTGCTACTTCCTTTCATTTCAGGATTTGAACTCAGAGCTG
Mg69_1      CAGCCTTCCCTACTCGTTGGTGGATATTTGCTACTTCCTTTCATTTCAGGATTTGAACTCAGAGCTG
Mg70_0      CAGCCTTCCCTACTCGTTGGTGGATATTTGCTACTTCCTTTCATTTCAGGATTTGAACTCAGAGCT-
Mg70_1      CAGCCTTCCCTACTCGTTGGTGGATATTTGCTACTTCCTTTCATTTCAGGATTTGAACTCAGAGCT-
Mg72_0      CAGCCTTCCCTACTCGTTGGTGGATATTTGCTACTTCCTTTCATTTCAGGATTTGAACTCAGAGCTG
Mg72_1      CAGCCTTCCCTACTCGTTGGTGGATATTTGCTACTTCCTTTCATTTCAGGATTTGAACTCAGAGCTG
Mg74_0      -AGCCTTCCCTACTCGTTGGTGGATATTTGCTACTTCCTTTCATTTCAGGATTTGAACTCAGAGCTG
Mg74_1      -AGCCTTCCCTACTCGTTGGTGGATATTTGCTACTTCCTTTCATTTCAGGATTTGAACTCAGAGCTG
Mg77_0      -AGCCTTCCCTACTCGTTGGTGGATATTTGCTACTTCCTTTCATTTCAGGATTTGAACTCAGAGCTG
Mg77_1      -AGCCTTCCCTACTCGTTGGTGGATATTTGCTACTTCCTTTCATTTCAGGATTTGAACTCAGAGCTG
Mg79_0      CAGCCTTCCCTACTCGTTGGTGGATATTTGCTACTTCCTTTCATTTCAGGATTTGAACTCAGAGCTG
Mg79_1      CAGCCTTCCCTACTCGTTGGTGGATATTTGCTACTTCCTTTCATTTCAGGATTTGAACTCAGAGCTG
Nv120_0     CAGCCTTCCCTACTCGTTGGTGGATATTTGCTACTTCCTTTCATTTCAGGATTTGAACTCAGAGCT-
Nv120_1     CAGCCTTCCCTACTCGTTGGTGGATATTTGCTACTTCCTTTCATTTCAGGATTTGAACTCAGAGCT-
Nv122_0     -AGCCTTCCCTACTCGTTGGTGGATATTTGCTACTTCCTTTCATTTCAGGATTTGAACTCAGAGCTG
Nv122_1     -AGCCTTCCCTACTCGTTGGTGGATATTTGCTACTTCCTTTCATTTCAGGATTTGAACTCAGAGCTG
Nv123_0     CAGCCTTCCCTACTCGTTGGTGGATATTTGCTACTTCCTTTCATTTCAGGATTTGAACTCAGAGCTG
Nv123_1     CAGCCTTCCCTACTCGTTGGTGGATATTTGCTACTTCCTTTCATTTCAGGATTTGAACTCAGAGCTG
Nv125_0     CAGCCTTCCCTACTCGTTGGTGGATATTTGCTACTTCCTTTCATTTCAGGATTTGAACTCAGAGCTG
Nv125_1     CAGCCTTCCCTACTCGTTGGTGGATATTTGCTACTTCCTTTCATTTCAGGATTTGAACTCAGAGCTG
Nv127_0     CAGCCTTCCCTACTCGTTGGTGGATATTTGCTACTTCCTTTCATTTCAGGATTTGAACTCAGAGCT-
Nv127_1     CAGCCTTCCCTACTCGTTGGTGGATATTTGCTACTTCCTTTCATTTCAGGATTTGAACTCAGAGCT-
Nv130_0     CAGCCTTCCCTACTCGTTGGTGGATATTTGCTACTTCCTTTCATTTCAGGATTTTAACTCAGAGCT-
Nv130_1     CAGCCTTCCCTACTCGTTGGTGGATATTTGCTACTTCCTTTCATTTCAGGATTTTAACTCAGAGCT-
Nv131_0     -AGCCTTCCCTACTCGTTGGTGGATATTTGCTACTTCCTTTCATTTCAGGATTTTAACTCAGAGCTG
Nv131_1     -AGCCTTCCCTACTCGTTGGTGGATATTTGCTACTTCCTTTCATTTCAGGATTTTAACTCAGAGCTG
Nv134_0     -AGCCTTCCCTACTCGTTGGTGGATATTTGCTACTTCCTTTCATTTCAGGATTTTAACTCAGAGCTG
Nv134_1     -AGCCTTCCCTACTCGTTGGTGGATATTTGCTACTTCCTTTCATTTCAGGATTTTAACTCAGAGCTG
Nv136_0     CAGCCTTCCCTACTCGTTGGTGGATATTTGCTACTTCCTTTCATTTCAGGATTTTAACTCAGAGCT-
Nv136_1     CAGCCTTCCCTACTCGTTGGTGGATATTTGCTACTTCCTTTCATTTCAGGATTTTAACTCAGAGCT-
Pa140_0     CAGCCTTCCCTACTCGTTGGTGGATATTTGCTACTTCCTTTCATTTCAGGATTTGAACTCAGAGCT-
Pa140_1     CAGCCTTCCCTACTCGTTGGTGGATATTTGCTACTTCCTTTCATTTCAGGATTTGAACTCAGAGCT-
Pa141_0     CAGCCTTCCCTACTCGTTGGTGGATATTTGCTACTTCCTTTCATTTCAGGATTTGAACTCAGAGCT-
Pa141_1     CAGCCTTCCCTACTCGTTGGTGGATATTTGCTACTTCCTTTCATTTCAGGATTTGAACTCAGAGCT-
Pa143_0     -AGCCTTCCCTACTCGTTGGTGGATATTTGCTACTTCCTTTCATTTCAGGATTTGAACTCAGAGCTG
Pa143_1     -AGCCTTCCCTACTCGTTGGTGGATATTTGCTACTTCCTTTCATTTCAGGATTTGAACTCAGAGCTG
Pa145_0     CAGCCTTCCCTACTCGTTGGTGGATATTTGCTACTTCCTTTCATTTCAGGATTTGAACTCAGAGCTG
Pa145_1     CAGCCTTCCCTACTCGTTGGTGGATATTTGCTACTTCCTTTCATTTCAGGATTTGAACTCAGAGCTG
Pa147_0     CAGCCTTCCCTACTCGTTGGTGGATATTTGCTACTTCCTTTCATTTCAGGATTTGAACTCAGAGCTG
Pa147_1     CAGCCTTCCCTACTCGTTGGTGGATATTTGCTACTTCCTTTCATTTCAGGATTTGAACTCAGAGCTG
Pa154_0     CAGCCTTCCCTACTCGTTGGTGGATATTTGCTACTTCCTTTCATTTCAGGATTTGAACTCAGAGCT-
Pa154_1     CAGCCTTCCCTACTCGTTGGTGGATATTTGCTACTTCCTTTCATTTCAGGATTTGAACTCAGAGCT-
Pa158_0     CAGCCTTCCCTACTCGTTGGTGGATATTTGCTACTTCCTTTCATTTCAGGATTTGAACTCAGAGCTG
Pa158_1     CAGCCTTCCCTACTCGTTGGTGGATATTTGCTACTTCCTTTCATTTCAGGATTTGAACTCAGAGCTG
//                                                              *            |90|
Ck34_0      CAACAAACACTCATTTAAAACGAATAAAA-TTAAGCCTTCTTGGGCGACTTGGTAGCCTTAGAGGGAGACTTGGGCTCCTTAGTATTGGTCTTCTTCGGCAAAAGCACAGAGTTAATGTTCGGGAGAACACCACCGTGTGCAATCGTAACACCAGCTAACAATTTCCCAAGCTCATCATCGTTCCTAATGGCTAAGAGCACATGCCTCGGGATAATACGGTTCTTCTTGTTGTCACGGGCTG
Ck34_1      CAACAAACACTCATTTAAAACGAATAAAA-TTAAGCCTTCTTGGGCGACTTGGTAGCCTTAGAGGGAGACTTGGGCTCCTTAGTATTGGTCTTCTTCGGCAAAAGCACAGAGTTAATGTTCGGGAGAACACCACCGTGTGCAATCGTAACACCAGCTAACAATTTCCCAAGCTCATCATCGTTCCTAATGGCTAAGAGCACATGCCTCGGGATAATACGGTTCTTCTTGTTGTCACGGGCTG
Ck92_0      TAACAAACACTAATTTAAAGCAAATAAAATTTAAGCCTTCTTGGGCGACTTGGTAGCCTTGGAGGGAGACTTGGGCTCCTTAGAATTGGTCTTTTTCGGCAAAAGCACAGGGTTAATGTTCGGGAGAACACCACCGTGTGCAATCGTAACCCCAGATAACAATTTCCCAAGCTCATCATCGTTCCTAATGGCTAGAAGTACATGCCTCGGGATTATACGGTTCTTCTTGTTATCACGGGCTG
Ck92_1      TAACAGACACTAATTTAAAGCAAATAAAATTTAAGCCTTCTTGGGCGACTTGGTAGCCTTGGAGGGAGACTTGGGCTCCTTAGAATTGGTCTTTTTCGGCAAAAGCACAGGGTTAATGTTCGGGAGAACACCACCGTGTGCAATCGTAACCCCAGATAACAATTTCCCAAGCTCATCATCGTTCCTAATGGCTAGAAGTACATGCCTCGGGATTATACGGTTCTTCTTGTTGTCACGGGCTG
Ck94_0      TAACAAACACTAATTTAAAGCAAATAAAATTTAAGCCTTCTTGGGCGACTTGGTAGCCTTGGAGGGAGACTTGGGCTCCTTAGAATTGGTCTTTTTCGGCAAAAGCACAGGGTTAATGTTCGGGAGAACACCACCGTGTGCAATCGTAACCCCAGATAACAATTTCCCAAGCTCATCATCGTTCCTAATGGCTAGAAGTACATGCCTCGGGATTATACGGTTCTTCTTGTTATCACGGGCTG
Ck94_1      TAACAGACACTAATTTAAAGCAAATAAAATTTAAGCCTTCTTGGGCGACTTGGTAGCCTTGGAGGGAGACTTGGGCTCCTTAGAATTGGTCTTTTTCGGCAAAAGCACAGGGTTAATGTTCGGGAGAACACCACCGTGTGCAATCGTAACCCCAGATAACAATTTCCCAAGCTCATCATCGTTCCTAATGGCTAGAAGTACATGCCTCGGGATTATACGGTTCTTCTTGTTGTCACGGGCTG
Ck96_0      TAACAAACACTAATTTAAAGCAAATAAAATTTAAGCCTTCTTGGGCGACTTGGTAGCCTTGGAGGGAGACTTGGGCTCCTTAGAATTGGTCTTTTTCGGCAAAAGCACAGGGTTAATGTTCGGGAGAACACCACCGTGTGCAATCGTAACCCCAGATAACAATTTCCCAAGCTCATCATCGTTCCTAATGGCTAGAAGTACATGCCTCGGGATTATACGGTTCTTCTTGTTGTCACGGGCTG
Ck96_1      TAACAAACACTAATTTAAAGCAAATAAAATTTAAGCCTTCTTGGGCGACTTGGTAGCCTTGGAGGGAGACTTGGGCTCCTTAGAATTGGTCTTTTTCGGCAAAAGCACAGGGTTAATGTTCGGGAGAACACCACCGTGTGCAATCGTAACCCCAGATAATAATTTCCCAAGCTCATCATCGTTCCTAATGGCTAGAAGTACATGCCTCGGGATTATACGGTTCTTCTTGTTGTCACGGGCTG
Ck98_0      TAACAAACACTAATTTAAAGCAAATAAAATTTAAGCCTTCTTGGGCGACTTGGTAGCCTTGGAGGGAGACTTGGGCTCCTTAGAATTGGTCTTTTTCGGCAAAAGCACAGGGTTAATGTTCGGGAGAACACCACCGTGTGCAATCGTAACCCCAGATAACAATTTCCCAAGCTCATCATCGTTCCTAATGGCTAGAAGTACATGCCTCGGGATTATACGGTTCTTCTTGTTGTCACGGGCTG
Ck98_1      TAACAAACACTAATTTAAAGCAAATAAAATTTAAGCCTTCTTGGGCGACTTGGTAGCCTTGGAGGGAGACTTGGGCTCCTTAGAATTGGTCTTTTTCGGCAAAAGCACAGGGTTAATGTTCGGGAGAACACCACCGTGTGCAATCGTAACCCCAGATAACAATTTCCCAAGCTCATCATCGTTCCTAATGGCTAGAAGTACATGCCTCGGGATTATACGGTTCTTCTTGTTGTCACGGGCTG
Dm108_0     CAACAAACACTAATTTAAAGCAAATAAAATTTAAGCCTTCTTGGGCGACTTGGTAGCCTTAGAGGGAGACTTGGGCTCCTTAGTATTGGTCTTTTTCGGCAAAAGCACAGAGTTAATGTTCGGGAGAACACCACCGTGTGCAATCGTAACACCAGCTAACAATTTCCCGAGCTCATCATCGTTCCTAATGGCTAAGAGCACATGCCTCGGGATAATACGGTTCTTCTTGTTGTCACGGGCTG
Dm108_1     CAACAAACACTAATTTAAAGCAAATAAAATTTAAGCCTTCTTGGGCGACTTGGTAGCCTTAGAGGGAGACTTGGGCTCCTTAGTATTGGTCTTTTTCGGCAAAAGCACAGAGTTAATGTTCGGGAGAACACCACCGTGTGCAATCGTAACACCAGCTAACAATTTCCCGAGCTCATCATCGTTCCTAATGGCTAAGAGCACATGCCTCGGGATAATACGGTTCTTCTTGTTGTCACGGGCTG
Dm110_0     CAACAAACACTAATTTAAAGCAAATAAAATTTAAGCCTTCTTGGGCGACTTGGTAGCCTTAGAGGGAGACTTGGGCTCCTTAGTATTGGTCTTTTTCGGCAAAAGCACAGAGTTAATGTTCGGGAGAACACCACCGTGTGCAATCGTAACACCAGCTAACAATTTCCCGAGCTCATCATCGTTCCTAATGGCTAAGAGCACATGCCTCGGGATAATACGGTTCTTCTTGTTGTCACGGGCTG
Dm110_1     CAACAAACACTAATTTAAAGCAAATAAAATTTAAGCCTTCTTGGGCGACTTGGTAGCCTTAGAGGGAGACTTGGGCTCCTTAGTATTGGTCTTTTTCGGCAAAAGCACAGAGTTAATGTTCGGGAGAACACCACCGTGTGCAATCGTAACACCAGCTAACAATTTCCCGAGCTCATCATCGTTCCTAATGGCTAAGAGCACATGCCTCGGGATAATACGGTTCTTCTTGTTGTCACGGGCTG
Dm113_0     CAACAAACACTAATTTAAAGCAAATAAAATTTAAGCCTTCTTGGGCGACTTGGTAGCCTTAGAGGGAGACTTGGGCTCCTNAGNATTGGTCTTTTTCGGCAAAAGCACAGAGTTAATGTTCGGGAGAACACCACCGTGTGCAATCGTAACACCAGCTAACAATTTCCCGAGCTCATCATCGTTCCTAATGGCTAAGAGCACANGCCTCGGGATAATACGGTTCTTCTTGTTGTCACGGGCNG
Dm113_1     CAACAAACACTAATTTAAAGCAAATAAAATTTAAGCCTTCTTGGGCGACTTGGTAGCCTTAGAGGGAGACTTGGGCTCCTNAGNATTGGTCTTTTTCGGCAAAAGCACAGAGTTAATGTTCGGGAGAACACCACCGTGTGCAATCGTAACACCAGCTAACAATTTCCCGAGCTCATCATCGTTCCTAATGGCTAAGAGCACANGCCTCGGGATAATACGGTTCTTCTTGTTGTCACGGGCNG
Dm116_0     CAACAAACACTAATTTAAAGCAAATAAAATTTAAGCCTTCTTGGGCGACTTGGTAGCCTTAGAGGGAGACTTGGGCTCCTTAGTATTGGTCTTTTTCGGCAAAAGCACAGAGTTAATGTTCGGGAGAACACCACCGTGTGCAATCGTAACACCAGCTAACAATTTCCCGAGCTCATCATCGTTCCTAATGGCTAAGAGCACATGCCTCGGGATAATACGGTTCTTCTTGTTGTCACGGGCTG
Dm116_1     CAACAAACACTAATTTAAAGCAAATAAAATTTAAGCCTTCTTGGGCGACTTGGTAGCCTTAGAGGGAGACTTGGGCTCCTTAGTATTGGTCTTTTTCGGCAAAAGCACAGAGTTAATGTTCGGGAGAACACCACCGTGTGCAATCGTAACACCAGCTAACAATTTCCCGAGCTCATCATCGTTCCTAATGGCTAAGAGCACATGCCTCGGGATAATACGGTTCTTCTTGTTGTCACGGGCTG
Mg37_0      CAACAAACACTCATTTAAAGCAAATAAAA-TTAAGCCTTCTTGGGCGACTTGGTAGCCTTAGAGGGAGACTTGGGCTCCTTAGTATTGGTCTTTTTCGGCAAAAGCACAGAGTTAATGTTCGGGAGAACACCACCGTGTGCAATCGTAACACCAGCTAACAATTTCCCAAGCTCATCATCGTTCCTAATGGCTAAAAGTACATGCCTCGGGATAATACGATTCTTCTTGTTGTCACGGGCTG
Mg37_1      CAACAAACACTCATTTAAAGCAAATAAAA-TTAAGCCTTCTTGGGCGACTTGGTAGCCTTAGAGGGAGACTTGGGCTCCTTAGTATTGGTCTTTTTCGGCAAAAGCACAGAGTTAATGTTCGGGAGAACACCACCGTGTGCAATCGTAACACCAGCTAACAATTTCCCAAGCTCATCATCGTTCCTAATGGCTAAGAGTACATGCCTCGGGATAATACGATTCTTCTTGTTGTCACGGGCTG
Mg38_0      CAACAAACACTCATTTAAAGCGAATAAAA-TTAAGCCTTCTTGGGCGACTTGGTAGCCTTAGAGGGAGACTTGGGCTCCTTAGTATTGGTCTTTTTCGGCAAAAGCACAGAGTTAATGTTCGGGAGAACACCACCGTGTGCAATCGTAACACCAGCTAACAATTTCCCAAGCTCATCATCGTTCCTAATGGCTAAAAGTACATGCCTCGGGATAATACGATTCTTCTTGTTGTCACGGGCTG
Mg38_1      CAACAAACACTCATTTAAAGCGAATAAAA-TTAAGCCTTCTTGGGCGACTTGGTAGCCTTAGAGGGAGACTTGGGCTCCTTAGTATTGGTCTTTTTCGGCAAAAGCACAGAGTTAATGTTCGGGAGAACACCACCGTGTGCAATCGTAACACCAGCTAACAATTTCCCAAGCTCATCATCGTTCCTAATGGCTAAAAGTACATGCCTCGGGATAATACGATTCTTCTTGTTGTCACGGGCTG
Mg39_0      CAACAAACACTCATTTAAAGCAAATAAAA-TTAAGCCTTCTTGGGCGACTTGGTAGCCTTAGAGGGAGACTTGGGCTCCTTAGTATTGGTCTTTTTCGGCAAAAGCACAGAGTTAATGTTCGGGAGAACACCACCGTGTGCAATCGTAACACCAGCTAACAATTTCCCAAGCTCATCATCGTTCCTAATGGCTAAAAGTACATGCCTCGGGATAATACGATTCTTCTTGTTGTCACGGGCTG
Mg39_1      CAACAAACACTCATTTAAAGCGAATAAAA-TTAAGCCTTCTTGGGCGACTTGGTAGCCTTAGAGGGAGACTTGGGCTCCTTAGTATTGGTCTTTTTCGGCAAAAGCACAGAGTTAATGTTCGGGAGAACACCACCGTGTGCAATCGTAACACCAGCTAACAATTTCCCAAGCTCATCATCGTTCCTAATGGCTAAAAGTACATGCCTCGGGATAATACGATTCTTCTTGTTGTCACGGGCTG
Mg40_0      CAACAAACACTCATTTAAAGCAAATAAAA-TTAAGCCTTCTTGGGCGACTTGGTAGCCTTAGAGGGAGACTTGGGCTCCTTAGTATTGGTCTTTTTCGGCAAAAGCACAGAGTTAATGTTCGGGAGAACACCACCGTGTGCAATCGTAACACCAGCTAACAATTTCCCAAGCTCATCATCGTTCCTAATGGCTAAAAGTACATGCCTCGGGATAATACGATTCTTCTTGTTGTCACGGGCTG
Mg40_1      CAACAAACACTCATTTAAAGCAAATAAAA-TTAAGCCTTCTTGGGCGACTTGGTAGCCTTAGAGGGAGACTTGGGCTCCTTAGTATTGGTCTTTTTCGGCAAAAGCACAGAGTTAATGTTCGGGAGAACACCACCGTGTGCAATCGTAACACCAGCTAACAATTTCCCAAGCTCATCATCGTTCCTAATGGCTAAGAGTACATGCCTCGGGATAATACGATTCTTCTTGTTGTCACGGGCTG
Mg41_0      CAACAAACACTCATTTAAAGCGAATAAAA-TTAAGCCTTCTTGGGCGACTTGGTAGCCTTAGAGGGAGACTTGGGCTCCTTAGTATTGGTCTTTTTCGGCAAAAGCACAGAGTTAATGTTCGGGAGAACACCACCGTGTGCAATCGTAACACCAGCTAACAATTTCCCAAGCTCATCATCGTTCCTAATGGCTAAAAGTACATGCCTCGGGATAATACGATTCTTCTTGTTGTCACGGGCTG
Mg41_1      CAACAAACACTCATTTAAAGCGAATAAAA-TTAAGCCTTCTTGGGCGACTTGGTAGCCTTAGAGGGAGACTTGGGCTCCTTAGTATTGGTCTTTTTCGGCAAAAGCACAGAGTTAATGTTCGGGAGAACACCACCGTGTGCAATCGTAACACCAGCTAACAATTTCCCAAGCTCATCATCGTTCCTAATGGCTAAAAGTACATGCCTCGGGATAATACGATTCTTCTTGTTGTCACGGGCTG
Mg57_0      CAACAAACACTCATTTAAAGCGAATAAAA-TTAAGCCTTCTTGGGCGACTTGGTAGCCTTAGAGGGAGACTTGGGCTCCTTAGTATTGGTCTTTTTCGGCAAAAGCACAGAGTTAATGTTCGGGAGAACACCACCGTGTGCAATCGTAACACCAGCTAACAATTTCCCAAGCTCATCATCGTTCCTAATGGCTAAAAGTACATGCCTCGGGATAATACGATTCTTCTTGTTGTCACGGGCTG
Mg57_1      CAACAAACACTCATTTAAAGCGAATAAAA-TTAAGCCTTCTTGGGCGACTTGGTAGCCTTAGAGGGAGACTTGGGCTCCTTAGTATTGGTCTTTTTCGGCAAAAGCACAGAGTTAATGTTCGGGAGAACACCACCGTGTGCAATCGTAACACCAGCTAACAATTTCCCAAGCTCATCATCGTTCCTAATGGCTAAAAGTACATGCCTCGGGATAATACGATTCTTCTTGTTGTCACGGGCTG
Mg58_0      CAACAAACACTCATTTAAAGCAAATAAAA-TTAAGCCTTCTTGGGCGACTTGGTAGCCTTAGAGGGAGACTTGGGCTCCTTAGTATTGGTCTTTTTCGGCAAAAGCACAGAGTTAATGTTCGGGAGAACACCACCGTGTGCAATCGTAACACCAGCTAACAATTTCCCAAGCTCATCATCGTTCCTAATGGCTAAAAGTACATGCCTCGGGATAATACGATTCTTCTTGTTGTCACGGGCTG
Mg58_1      CAACAAACACTCATTTAAAGCAAATAAAA-TTAAGCCTTCTTGGGCGACTTGGTAGCCTTAGAGGGAGACTTGGGCTCCTTAGTATTGGTCTTTTTCGGCAAAAGCACAGAGTTAATGTTCGGGAGAACACCACCGTGTGCAATCGTAACACCAGCTAACAATTTCCCAAGCTCATCATCGTTCCTAATGGCTAAAAGTACATGCCTCGGGATAATACGATTCTTCTTGTTGTCACGGGCTG
Mg59_0      CAACAAACACTCATTTAAAGCAAATAAAA-TTAAGCCTTCTTGGGCGACTTGGTAGCCTTAGAGGGAGACTTGGGCTCCTTAGTATTGGTCTTTTTCGGCAAAAGCACAGAGTTAATGTTCGGGAGAACACCACCGTGTGCAATCGTAACACCAGCTAACAATTTCCCAAGCTCATCATCGTTCCTAATGGCTAAAAGTACATGCCTCGGGATAATACGATTCTTCTTGTTGTCACGGGCTG
Mg59_1      CAACAAACACTCATTTAAAGCGAATAAAA-TTAAGCCTTCTTGGGCGACTTGGTAGCCTTAGAGGGAGACTTGGGCTCCTTAGTATTGGTCTTTTTCGGCAAAAGCACAGAGTTAATGTTCGGGAGAACACCACCGTGTGCAATCGTAACACCAGCTAACAATTTCCCAAGCTCATCATCGTTCCTAATGGCTAAGAGTACATGCCTCGGGATAATACGATTCTTCTTGTTGTCACGGGCTG
Mg60_0      CAACAAACACTCATTTAAAGCAAATAAAA-TTAAGCCTTCTTGGGCGACTTGGTAGCCTTAGAGGGAGACTTGGGCTCCTTAGTATTGGTCTTTTTCGGCAAAAGCACAGAGTTAATGTTCGGGAGAACACCACCGTGTGCAATCGTAACACCAGCTAACAATTTCCCAAGCTCATCATCGTTCCTAATGGCTAAAAGTACATGCCTCGGGATAATACGATTCTTCTTGTTGTCACGGGCTG
Mg60_1      CAACAAACACTCATTTAAAGCAAATAAAA-TTAAGCCTTCTTGGGCGACTTGGTAGCCTTAGAGGGAGACTTGGGCTCCTTAGTATTGGTCTTTTTCGGCAAAAGCACAGAGTTAATGTTCGGGAGAACACCACCGTGTGCAATCGTAACACCAGCTAACAATTTCCCAAGCTCATCATCGTTCCTAATGGCTAAAAGTACATGCCTCGGGATAATACGATTCTTCTTGTTGTCACGGGCTG
Mg61_0      CAACAAACACTCATTTAAAGCAAATAAAA-TTAAGCCTTCTTGGGCGACTTGGTAGCCTTAGAGGGAGACTTGGGCTCCTTAGTATTGGTCTTTTTCGGCAAAAGCACAGAGTTAATGTTCGGGAGAACACCACCGTGTGCAATCGTAACACCAGCTAACAATTTCCCAAGCTCATCATCGTTCCTAATGGCTAAAAGTACATGCCTCGGGATAATACGATTCTTCTTGTTGTCACGGGCTG
Mg61_1      CAACAAACACTCATTTAAAGCAAATAAAA-TTAAGCCTTCTTGGGCGACTTGGTAGCCTTAGAGGGAGACTTGGGCTCCTTAGTATTGGTCTTTTTCGGCAAAAGCACAGAGTTAATGTTCGGGAGAACACCACCGTGTGCAATCGTAACACCAGCTAACAATTTCCCAAGCTCATCATCGTTCCTAATGGCTAAAAGTACATGCCTCGGGATAATACGATTCTTCTTGTTGTCACGGGCTG
Mg64_0      CAACAAACACTCATTTAAAGCAAATAAAA-TTAAGCCTTCTTGGGCGACTTGGTAGCCTTAGAGGGAGACTTGGGCTCCTTAGTATTGGTCTTTTTCGGCAAAAGCACAGAGTTAATGTTCGGGAGAACACCACCGTGTGCAATCGTAACACCAGCTAACAATTTCCCAAGCTCATCATCGTTCCTAATGGCTAAAAGTACATGCCTCGGGATAATACGATTCTTCTTGTTGTCACGGGCTG
Mg64_1      CAACAAACACTCATTTAAAGCAAATAAAA-TTAAGCCTTCTTGGGCGACTTGGTAGCCTTAGAGGGAGACTTGGGCTCCTTAGTATTGGTCTTTTTCGGCAAAAGCACAGAGTTAATGTTCGGGAGAACACCACCGTGTGCAATCGTAACACCAGCTAACAATTTCCCAAGCTCATCATCGTTCCTAATGGCTAAAAGTACATGCCTCGGGATAATACGATTCTTCTTGTTGTCACGGGCTG
Mg67_0      CAACAAACACTCATTTAAAGCAAATAAAA-TTAAGCCTTCTTGGGCGACTTGGTAGCCTTAGAGGGAGACTTGGGCTCCTTAGTATTGGTCTTTTTCGGCAAAAGCACAGAGTTAATGTTCGGGAGAACACCACCGTGTGCAATCGTAACACCAGCTAACAATTTCCCAAGCTCATCATCGTTCCTAATGGCTAAAAGTACATGCCTCGGGATAATACGATTCTTCTTGTTGTCACGGGCTG
Mg67_1      CAACAAACACTCATTTAAAGCAAATAAAA-TTAAGCCTTCTTGGGCGACTTGGTAGCCTTAGAGGGAGACTTGGGCTCCTTAGTATTGGTCTTTTTCGGCAAAAGCACAGAGTTAATGTTCGGGAGAACACCACCGTGTGCAATCGTAACACCAGCTAACAATTTCCCAAGCTCATCATCGTTCCTAATGGCTAAAAGTACATGCCTCGGGATAATACGATTCTTCTTGTTGTCACGGGCTG
Mg69_0      CAACAAACACTCATTTAAAGCAAATAAAA-TTAAGCCTTCTTGGGCGACTTGGTAGCCTTAGAGGGAGACTTGGGCTCCTTAGTATTGGTCTTTTTCGGCAAAAGCACAGAGTTAATGTTCGGGAGAACACCACCGTGTGCAATCGTAACACCAGCTAACAATTTCCCAAGCTCATCATCGTTCCTAATGGCTAAAAGTACATGCCTCGGGATAATACGATTCTTCTTGTTGTCACGGGCTG
Mg69_1      CAACAAACACTCATTTAAAGCAAATAAAA-TTAAGCCTTCTTGGGCGACTTGGTAGCCTTAGAGGGAGACTTGGGCTCCTTAGTATTGGTCTTTTTCGGCAAAAGCACAGAGTTAATGTTCGGGAGAACACCACCGTGTGCAATCGTAACACCAGCTAACAATTTCCCAAGCTCATCATCGTTCCTAATGGCTAAAAGTACATGCCTCGGGATAATACGATTCTTCTTGTTGTCACGGGCTG
Mg70_0      CAACAAACACTCATTTAAAGCAAATAAAA-TTAAGCCTTCTTGGGCGACTTGGTAGCCTTAGAGGGAGACTTGGGCTCCTTAGTATTGGTCTTTTTCGGCAAAAGCACAGAGTTAATGTTCGGGAGAACACCACCGTGTGCAATCGTAACACCAGCTAACAATTTCCCAAGCTCATCATCGTTCCTAATGGCTAAAAGTACATGCCTCGGGATAATACGATTCTTCTTGTTGTCACGGGCTG
Mg70_1      CAACAAACACTCATTTAAAGCAAATAAAA-TTAAGCCTTCTTGGGCGACTTGGTAGCCTTAGAGGGAGACTTGGGCTCCTTAGTATTGGTCTTTTTCGGCAAAAGCACAGAGTTAATGTTCGGGAGAACACCACCGTGTGCAATCGTAACACCAGCTAACAATTTCCCAAGCTCATCATCGTTCCTAATGGCTAAAAGTACATGCCTCGGGATAATACGATTCTTCTTGTTGTCACGGGCTG
Mg72_0      CAACAAACACTCATTTAAAGCAAATAAAA-TTAAGCCTTCTTGGGCGACTTGGTAGCCTTAGAGGGAGACTTGGGCTCCTTAGTATTGGTCTTTTTCGGCAAAAGCACAGAGTTAATGTTCGGGAGAACACCACCGTGTGCAATCGTAACACCAGCTAACAATTTCCCAAGCTCATCATCGTTCCTAATGGCTAAAAGTACATGCCTCGGGATAATACGATTCTTCTTGTTGTCACGGGCTG
Mg72_1      CAACAAACACTCATTTAAAGCAAATAAAA-TTAAGCCTTCTTGGGCGACTTGGTAGCCTTAGAGGGAGACTTGGGCTCCTTAGTATTGGTCTTTTTCGGCAAAAGCACAGAGTTAATGTTCGGGAGAACACCACCGTGTGCAATCGTAACACCAGCTAACAATTTCCCAAGCTCATCATCGTTCCTAATGGCTAAAAGTACATGCCTCGGGATAATACGATTCTTCTTGTTGTCACGGGCTG
Mg74_0      CAACAAACACTCATTTAAAGCAAATAAAA-TTAAGCCTTCTTGGGCGACTTGGTAGCCTTAGAGGGAGACTTGGGCTCCTTAGTATTGGTCTTTTTCGGCAAAAGCACAGAGTTAATGTTCGGGAGAACACCACCGTGTGCAATCGTAACACCAGCTAACAATTTCCCAAGCTCATCATCGTTCCTAATGGCTAAAAGTACATGCCTCGGGATAATACGATTCTTCTTGTTGTCACGGGCTG
Mg74_1      CAACAAACACTCATTTAAAGCAAATAAAA-TTAAGCCTTCTTGGGCGACTTGGTAGCCTTAGAGGGAGACTTGGGCTCCTTAGTATTGGTCTTTTTCGGCAAAAGCACAGAGTTAATGTTCGGGAGAACACCACCGTGTGCAATCGTAACACCAGCTAACAATTTCCCAAGCTCATCATCGTTCCTAATGGCTAAAAGTACATGCCTCGGGATAATACGATTCTTCTTGTTGTCACGGGCTG
Mg77_0      CAACAAACACTCATTTAAAGCAAATAAAA-TTAAGCCTTCTTGGGCGACTTGGTAGCCTTAGAGGGAGACTTGGGCTCCTTAGTATTGGTCTTTTTCGGCAAAAGCACAGAGTTAATGTTCGGGAGAACACCACCGTGTGCAATCGTAACACCAGCTAACAATTTCCCAAGCTCATCATCGTTCCTAATGGCTAAAAGTACATGCCTCGGGATAATACGATTCTTCTTGTTGTCACGGGCTG
Mg77_1      CAACAAACACTCATTTAAAGCAAATAAAA-TTAAGCCTTCTTGGGCGACTTGGTAGCCTTAGAGGGAGACTTGGGCTCCTTAGTATTGGTCTTTTTCGGCAAAAGCACAGAGTTAATGTTCGGGAGAACACCACCGTGTGCAATCGTAACACCAGCTAACAATTTCCCAAGCTCATCATCGTTCCTAATGGCTAAAAGTACATGCCTCGGGATAATACGATTCTTCTTGTTGTCACGGGCTG
Mg79_0      CAACAAACACTCATTTAAAGCAAATAAAA-TTAAGCCTTCTTGGGCGACTTGGTAGCCTTAGAGGGAGACTTGGGCTCCTTAGTATTGGTCTTTTTCGGCAAAAGCACAGAGTTAATGTTCGGGAGAACACCACCGTGTGCAATCGTAACACCAGCTAACAATTTCCCAAGCTCATCATCGTTCCTAATGGCTAAAAGTACATGCCTCGGGATAATACGATTCTTCTTGTTGTCACGGGCTG
Mg79_1      CAACAAACACTCATTTAAAGCAAATAAAA-TTAAGCCTTCTTGGGCGACTTGGTAGCCTTAGAGGGAGACTTGGGCTCCTTAGTATTGGTCTTTTTCGGCAAAAGCACAGAGTTAATGTTCGGGAGAACACCACCGTGTGCAATCGTAACACCAGCTAACAATTTCCCAAGCTCATCATCGTTCCTAATGGCTAAAAGTACATGCCTCGGGATAATACGATTCTTCTTGTTGTCACGGGCTG
Pa140_0     TAACAAACACTAATTTAAAGCAAATAAAATTTAAGCCTTCTTGGGCGACTTGGTAGCCTTAGAGGGAGACTTGGGTTCCTTAGTATTGGTCTTTTTCGGCAAAAGCACAGTGTTAATGTTCGGGAGAACACCACCGTGTGCAATTGTAACACCAGATAACAATTTCCCAAGCTCATCATCGTTCCTAATGGCTAGGAGTACATGCCTCGGGATAATACGGTTCNTCTTGTTGTCACGGTCTG
Pa140_1     TAACAAACACTAATTTAAAGCAAATAAAATTTAAGCCTTCTTGGGCGACTTGGTAGCCTTAGAGGGAGACTTGGGTTCCTTAGTATTGGTCTTTTTCGGCAAAAGCACAGTGTTAATGTTCGGGAGAACACCACCGTGTGCAATTGTAACACCAGATAACAATTTCCCAAGCTCATCATCGTTCCTAATGGCTAGGAGTACATGCCTCGGGATAATACGGTTCNTCTTGTTGTCACGGGCTG
Pa141_0     TAACAAACACTAATTTAAAGCAAATAAAATTTAAGCCTTCTTGGGCGACTTGGTAGCCTTAGAGGGAGACTTGGGTTCCTTAGTATTGGTCTTTTTCGGCAAAAGCACAGTGTTAATGTTCGGGAGAACACCACCGTGTGCAATTGTAACACCAGATAACAATTTCCCAAGCTCATCATCGTTCCTAATGGCTAGGAGTACATGCCTCGGGATAATACGGTTCTTCTTGTTGTCACGGGCTG
Pa141_1     TAACAAACACTAATTTAAAGCAAATAAAATTTAAGCCTTCTTGGGCGACTTGGTAGCCTTAGAGGGAGACTTGGGTTCCTTAGTATTGGTCTTTTTCGGCAAAAGCACAGTGTTAATGTTCGGGAGAACACCACCGTGTGCAATTGTAACACCAGATAACAATTTCCCAAGCTCATCATCGTTCCTAATGGCTAGGAGTACATGCCTCGGGATAATACGGTTCTTCTTGTTGTCACGGGCTG
Pa143_0     TAACAAACACTAATTTAAAGCAAATAAAATTTAAGCCTTCTTGGGCGACTTGGTAGCCTTAGAGGGAGACTTGGGTTCCTTAGTATTGGTCTTTTTCGGCAAAAGCACAGTGTTAATGTTCGGGAGAACACCACCGTGTGCAATTGTAACACCAGATAACAATTTCCCAAGCTCATCATCGTTCCTAATGGCTAGGAGTACATGCCTCGGGATAATACGGTTCTTCTTGTTGTCACGGGCTG
Pa143_1     TAACAAACACTAATTTAAAGCAAATAAAATTTAAGCCTTCTTGGGCGACTTGGTAGCCTTAGAGGGAGACTTGGGTTCCTTAGTATTGGTCTTTTTCGGCAAAAGCACAGTGTTAATGTTCGGGAGAACACCACCGTGTGCAATTGTAACACCAGATAACAATTTCCCAAGCTCATCATCGTTCCTAATGGCTAGGAGTACATGCCTCGGGATAATACGGTTCTTCTTGTTGTCACGGGCTG
Pa145_0     TAACAAACACTAATTTAAAGCAAATAAAATTTAAGCCTTCTTGGGCGACTTGGTAGCCTTANAGGGAGACTTGGGTTCCTTAGTATTGGTCTTTTTCGGCAAAAGCACAGTGTTAATGTTCGGGAGAACACCACCGTGTGCAATTGTAACACCAGATAACAATTTCCCAAGCTCATCATCGTTCCTAATGGCTAGGAGTACATGCCTCGGAATAATACGGTTCTTCTTGTTGTCACGGGCTG
Pa145_1     TAACAAACACTAATTTAAAGCAAATAAAATTTAAGCCTTCTTGGGCGACTTGGTAGCCTTANAGGGAGACTTGGGTTCCTTAGTATTGGTCTTTTTCGGCAAAAGCACAGTGTTAATGTTCGGGAGAACACCACCGTGTGCAATTGTAACACCAGATAACAATTTCCCAAGCTCATCATCGTTCCTAATGGCTAGGAGTACATGCCTCGGGATAATACGGTTCTTCTTGTTGTCACGGGCTG
Pa147_0     TAACAAACACTAATTTAAAGCAAATAAAATTTAAGCCTTCTTGGGCGACTTGGTAGCCTTAGAGGGAGACTTGGGTTCCTTAGTATTGGTCTTTTTCGGCAAAAGCACAGTGTTAATGTTCGGGAGAACACCACCGTGTGCAATTGTAACACCAGATAACAATTTCCCAAGCTCATCATCGTTCCTAATGGCTAGGAGTACATGCCTCGGGATAATACGGTTCTTCTTGTTGTCACGGGCTG
Pa147_1     TAACAAACACTAATTTAAAGCAAATAAAATTTAAGCCTTCTTGGGCGACTTGGTAGCCTTAGAGGGAGACTTGGGTTCCTTAGTATTGGTCTTTTTCGGCAAAAGCACAGTGTTAATGTTCGGGAGAACACCACCGTGTGCAATTGTAACACCAGATAACAATTTCCCAAGCTCATCATCGTTCCTAATGGCTAGGAGTACATGCCTCGGGATAATACGGTTCTTCTTGTTGTCACGGGCTG
Pa154_0     TAACAAACACTAATTTAAAGCAAATAAAATTTAAGCCTTCTTGGGCGACTTGGTAGCCTTAGAGGGAGACTTGGGTTCCTTAGTATTGGTCTTTTTCGGCAAAAGCACAGTGTTAATGTTCGGGAGAACACCACCGTGTGCAATTGTAACACCAGATAACAATTTCCCAAGCTCATCATCGTTCCTAATGGCTAGGAGTACATGCCTCGGGATAATACGGTTCTTCTTGTTGTCACGGGCTG
Pa154_1     TAACAAACACTAATTTAAAGCAAATAAAATTTAAGCCTTCTTGGGCGACTTGGTAGCCTTAGAGGGAGACTTGGGTTCCTTAGTATTGGTCTTTTTCGGCAAAAGCACAGTGTTAATGTTCGGGAGAACACCACCGTGTGCAATTGTAACACCAGATAACAATTTCCCAAGCTCATCATCGTTCCTAATGGCTAGGAGTACATGCCTCGGGATAATACGGTTCTTCTTGTTGTCACGGGCTG
Pa158_0     TAACAAACACTAATTTAAAGCAAATAAAATTTAAGCCTTCTTGGGCGACTTGGTAGCCTTAGAGGGAGACTTGGGTTCCTTAGTATTGGTCTTTTTCGGCAAAAGCACAGTGTTAATGTTCGGGAGAACACCACCGTGTGCAATTGTAACACCAGATAACAATTTCCCAAGCTCATCATCGTTCCTAATGGCTAGGAGTACATGCCTCGGGATAATACGGTTCTTCTTGTTGTCACGGGCTG
Pa158_1     TAACAAACACTAATTTAAAGCAAATAAAATTTAAGCCTTCTTGGGCGACTTGGTAGCCTTAGAGGGAGACTTGGGTTCCTTAGTATTGGTCTTTTTCGGCAAAAGCACAGTGTTAATGTTCGGGAGAACACCACCGTGTGCAATTGTAACACCAGATAACAATTTCCCAAGCTCATCATCGTTCCTAATGGCTAGGAGTACATGCCTCGGGATAATACGGTTCTTCTTGTTGTCACGGGCTG
//        *    *     *       - *                                      *              *       *         -                *                                 *     *    *   -        *                         **  *           -  *     *           *      -   |91|
Dm100_0     ATATGCTCTTACCAGATGAATACATGGACAATTTTTTATATCAAAAGTTAATTAGTTATGATCATTTTTATTACTTTTTAACCATTGTAAAATTTATAAAGGCTAGTACCCAGTAAAAACTTTTATGATGACCGAGCAATAATTGCTTCCAACTTACAATAATTTAGAAGTTCAATGATGATTCCATGGTGATGTGCCCTTATGCTG
Dm100_1     ATATGCTCTTACCAGATGAATACATGGACAATTTTTTATATCAAAAGTTAATTAGTTATGATCATTTTTATTACTTTTTAACCATTGTAGAATTTATAAAGGCTAGTACCCAGTAAAAACTTTTATGATGACCGAGCAATAATTGCTTCCAACTTACAATAATTTAGAAGTTCAATGATGATTCCATGGTGATGTGCCCTTATGCTG
Dm102_0     ATATGCTCTTACCAGATGAATACATGGACAATTTTTTATATCAAAAGTTAATTAGTTATGATCATTTTTATTACTTTTTAACCATTGTAAAATTTATAAAGGCTAGTACCCAGTAAAAACTTTTATGATGACCGAGCAATAATTGCTTCCAACTTACAATAATTTAGAAGTTCAATGATGATTCCATGGTGATGTGCCCTTATGCTG
Dm102_1     ATATGCTCTTACCAGATGAATACATGGACAATTTTTTATATCAAAAGTTAATTAGTTATGATCATTTTTATTACTTTTTAACCATTGTAGAATTTATAAAGGCTAGTACCCAGTAAAAACTTTTATGATGACCGAGCAATAATTGCTTCCAACTTACAATAATTTAGAAGTTCAATGATGATTCCATGGTGATGTGCCCTTATGCTG
Dm104_0     ATATGCTCTTACCAGATGAATACATGGACAATTTTTTATATCAAAAGTTAATTAGTTATGATCATTTTTATTACTTTTTAACCNTTGTAAAATTTATAAAGGCTAGTACCCAGTAAAAACTTTTATGATGACCGAGCAATAATTGCTTCCAACTTACAATAATTTAGAAGTTCAATGATGATTCCATGGTGATGTGCCCTTATGCT-
Dm104_1     ATATGCTCTTACCAGATGAATACATGGACAATTTTTTATATCAAAAGTTAATTAGTTGTGATCATTTTTATTACTTTTTAACCNTTGTAGAATTTATAAAGGCTAGTACCCAGTAAAAACTTTTATGATGACCGAGCAATAATTGCTTCCAACTTACAATAATTTAGAAGTTCAATGATGATTCCATGGTGATGTGCCCTTATGCT-
Dm106_0     ATATGCTCTTACCAGATGAATACATGGACAATTTTTTATATCAAAAGTTAATTAGTTATGATCATTTTTATTACTTTTTAACCATTGTAAAATTTATAAAGGCTAGTACCCAGTAAAAACTTTTATGATGACCGAGCAATAATTGCTTCCAACTTACAATAATTTAGAAGTTCAATGATGATTCCATGGTGATGTGCCCTTATGCTG
Dm106_1     ATATGCTCTTACCAGATGAATACATGGACAATTTTTTATATCAAAAGTTAATTAGTTATGATCATTTTTATTACTTTTTAACCATTGTAGAATTTATAAAGGCTAGTACCCAGTAAAAACTTTTATGATGACCGAGCAATAATTGCTTCCAACTTACAATAATTTAGAAGTTCAATGATGATTCCATGGTGATGTGCCCTTATGCTG
Dm108_0     ATATGCTCTTACCAGATGAATACATGGACAATTTTTTATATCAAAAGTTAATTAGTTATGATCATTTTTATTACTTTTTAACCATTGTAGAATTTATAAAGGCTAGTACCCAGTAAAAACTTTTATGATGACCGAGCAATAATTGCTTCCAACTTACAATAATTTAGAAGTTCAATGATGATTCCATGGTGATGTGCCCTTATGCTG
Dm108_1     ATATGCTCTTACCAGATGAATACATGGACAATTTTTTATATCAAAAGTTAATTAGTTGTGATCATTTTTATTACTTTTTAACCATTGTAGAATTTATAAAGGCTAGTACCCAGTAAAAACTTTTATGATGACCGAGCAATAATTGCTTCCAACTTACAATAATTTAGAAGTTCAATGATGATTCCATGGTGATGTGCCCTTATGCTG
Dm110_0     ATATGCTCTTACCAGATGAATACATGGACAATTTTTTATATCAAAAGTTAATTAGTTATGATCATTTTTATTACTTTTTAACCATTGTAAAATTTATAAAGGCTAGTACCCAGTAAAAACTTTTATGATGACCGAGCAATAATTGCTTCCAACTTACAATAATTTAGAAGTTCAATGATGATTCCATGGTGATGTGCCCTTATGCTG
Dm110_1     ATATGCTCTTACCAGATGAATACATGGACAATTTTTTATATCAAAAGTTAATTAGTTATGATCATTTTTATTACTTTTTAACCATTGTAGAATTTATAAAGGCTAGTACCCAGTAAAAACTTTTATGATGACCGAGCAATAATTGCTTCCAACTTACAATAATTTAGAAGTTCAATGATGATTCCATGGTGATGTGCCCTTATGCTG
Dm111_0     ATATGCTCTTACCAGATGAATACATGGACAATTTTTTATATCAAAAGTTAATTAGTTATGATCATTTTTATTACTTTTTAACCATTGTAAAATTTATAAAGGCTAGTACCCAGTAAAAACTTTTATGATGACCGAGCAATAATTGCTTCCAACTTACAATAATTTAGAAGTTCAATGATGATTCCATGGTGATGTGCCCTTATGC--
Dm111_1     ATATGCTCTTACCAGATGAATACATGGACAATTTTTTATATCAAAAGTTAATTAGTTATGATCATTTTTATTACTTTTTAACCATTGTAAAATTTATAAAGGCTAGTACCCAGTAAAAACTTTTATGATGACCGAGCAATAATTGCTTCCAACTTACAATAATTTAGAAGTTCAATGATGATTCCATGGTGATGTGCCCTTATGC--
Dm112_0     ATATGCTCTTACCAGATGAATACATGGACAATTTTTTATATCAAAAGTTAATTAGTTATGATCATTTTTATTACTTTTTAACCATTGTAAAATTTATAAAGGCTAGTACCCAGTAAAAACTTTTATGATGACCGAGCAATAATTGCTTCCAACTTACAATAATTTAGAAGTTCAATGATGATTCCATGGTGATGTGCCCTTATGCTG
Dm112_1     ATATGCTCTTACCAGATGAATACATGGACAATTTTTTATATCAAAAGTTAATTAGTTATGATCATTTTTATTACTTTTTAACCATTGTAAAATTTATAAAGGCTAGTACCCAGTAAAAACTTTTATGATGACCGAGCAATAATTGCTTCCAACTTACAATAATTTAGAAGTTCAATGATGATTCCATGGTGATGTGCCCTTATGCTG
Dm113_0     ATATGCTCTTACCAGATGAATACATGGACAATTTTTTATATCAAAAGTTAATTAGTTATGATCATTTTTATTACTTTTTAACCATTGTAAAATTTATAAAGGCTAGTACCCAGTAAAAACTTTTATGATGACCGAGCAATAATTGCTTCCAACTTACAATAATTTAGAAGTTCAATGATGATTCCATGGTGATGTGCCCTTATGCTG
Dm113_1     ATATGCTCTTACCAGATGAATACATGGACAATTTTTTATATCAAAAGTTAATTAGTTATGATCATTTTTATTACTTTTTAACCATTGTAAAATTTATAAAGGCTAGTACCCAGTAAAAACTTTTATGATGACCGAGCAATAATTGCTTCCAACTTACAATAATTTAGAAGTTCAATGATGATTCCATGGTGATGTGCCCTTATGCTG
Dm114_0     ATATGCTCTTACCAGATGAATACATGGACAATTTTTTATATCAAAAGTTAATTAGTTATGATCATTTTTATTACTTTTTAACCATTGTAAAATTTATAAAGGCTAGTACCCAGTAAAAACTTTTATGATGACCGAGCAATAATTGCTTCCAACTTACAATAATTTAGAAGTTCAATGATGATTCCATGGTGATGTGCCCTTATGCTG
Dm114_1     ATATGCTCTTACCAGATGAATACATGGACAATTTTTTATATCAAAAGTTAATTAGTTATGATCATTTTTATTACTTTTTAACCATTGTAGAATTTATAAAGGCTAGTACCCAGTAAAAACTTTTATGATGACCGAGCAATAATTGCTTCCAACTTACAATAATTTAGAAGTTCAATGATGATTCCATGGTGATGTGCCCTTATGCTG
Dm115_0     ATATGCTCTTACCAGATGAATACATGGACAATTTTTTATATCAAAAGTTAATTAGTTATGATCATTTTTATTACTTTTTAACCATTGTAAAATTTATAAAGGCTAGTACCCAGTAAAAACTTTTATGATGACCGAGCAATAATTGCTTCCAACTTACAATAATTTAGAAGTTCAATGATGATTCCATGGTGATGTGCCCTTATGCTG
Dm115_1     ATATGCTCTTACCAGATGAATACATGGACAATTTTTTATATCAAAAGTTAATTAGTTATGATCATTTTTATTACTTTTTAACCATTGTAGAATTTATAAAGGCTAGTACCCAGTAAAAACTTTTATGATGACCGAGCAATAATTGCTTCCAACTTACAATAATTTAGAAGTTCAATGATGATTCCATGGTGATGTGCCCTTATGCTG
Dm116_0     ATATGCTCTTACCAGATGAATACATGGACAATTTTTTATATCAAAAGTTAATTAGTTATGATCATTTTTATTACTTTTTAACCATTGTAAAATTTATAAAGGCTAGTACCCAGTAAAAACTTTTATGATGACCGAGCAATAATTGCTTCCAACTTACAATAATTTAGAAGTTCAATGATGATTCCATGGTGATGTGCCCTTATGCTG
Dm116_1     ATATGCTCTTACCAGATGAATACATGGACAATTTTTTATATCAAAAGTTAATTAGTTATGATCATTTTTATTACTTTTTAACCATTGTAAAATTTATAAAGGCTAGTACCCAGTAAAAACTTTTATGATGACCGAGCAATAATTGCTTCCAACTTACAATAATTTAGAAGTTCAATGATGATTCCATGGTGATGTGCCCTTATGCTG
Dm117_0     ATATGCTCTTACCAGATGAATACATGGACAATTTTTTATATCAAAAGTTAATTAGTTATGATCATTTTTATTACTTTTTAACCATTGTAAAATTTATAAAGGCTAGTACCCAGTAAAAACTTTTATGATGACCGAGCAATAATTGCTTCCAACTTACAATAATTTAGAAGTTCAATGATGATTCCATGGTGATGTGCCCTTATGCTG
Dm117_1     ATATGCTCTTACCAGATGAATACATGGACAATTTTTTATATCAAAAGTTAATTAGTTATGATCATTTTTATTACTTTTTAACCATTGTAGAATTTATAAAGGCTAGTACCCAGTAAAAACTTTTATGATGACCGAGCAATAATTGCTTCCAACTTACAATAATTTAGAAGTTCAATGATGATTCCATGGTGATGTGCCCTTATGCTG
Dm118_0     ATATGCTCTTACCAGATGAATACATGGACAATTTTTTATATCAAAAGTTAATTAGTTATGATCATTTTTATTACTTTTTAACCATTGTAAAATTTATAAAGGCTAGTACCCAGTAAAAACTTTTATGATGACCGAGCAATAATTGCTTCCAACTTACAATAATTTAGAAGTTCAATGATGATTCCATGGTGATGTGCCCTTATGCTG
Dm118_1     ATATGCTCTTACCAGATGAATACATGGACAATTTTTTATATCAAAAGTTAATTAGTTATGATCATTTTTATTACTTTTTAACCATTGTAGAATTTATAAAGGCTAGTACCCAGTAAAAACTTTTATGATGACCGAGCAATAATTGCTTCCAACTTACAATAATTTAGAAGTTCAATGATGATTCCATGGTGATGTGCCCTTATGCTG
Dm119_0     ATATGCTCTTACCAGATGAATACATGGACAATTTTTTATATCAAAAGTTAATTAGTTATGATCATTTTTATTACTTTTTAACCATTGTAAAATTTATAAAGGCTAGTACCCAGTAAAAACTTTTATGATGACCGAGCAATAATTGCTTCCAACTTACAATAATTTAGAAGTTCAATGATGATTCCATGGTGATGTGCCCTTATGCTG
Dm119_1     ATATGCTCTTACCAGATGAATACATGGACAATTTTTTATATCAAAAGTTAATTAGTTATGATCATTTTTATTACTTTTTAACCATTGTAGAATTTATAAAGGCTAGTACCCAGTAAAAACTTTTATGATGACCGAGCAATAATTGCTTCCAACTTACAATAATTTAGAAGTTCAATGATGATTCCATGGTGATGTGCCCTTATGCTG
Mg37_0      ATATGCTCTTAACAGATGAATACGTGGACAATTTTTTATATCAAAAGTTAATTAGTTATGATCATTTTTATTACTTTTTAACCATTGTAGAATTTATGAAAGCTAGTACCCATTAAAAACTTTTATGATGACCGAGCAATAATTGCTACCAACTTACAATAATTTAGAAGTTCAATGATGATTCCATGGTGCTGTGCCCTTATGCTG
Mg37_1      ATATGCTCTTAACAGATGAATACGTGGACAATTTTTTATATCAAAAGTTAATTAGTTATGATCATTTTTATTACTTTTTAACCATTGTAGAATTTATGAAAGCTAGTACCCATTAAAAACTTTTATGATGACCGAGCAATAATTGCTACCAACTTACAATAATTTAGAAGTTCAATGATGATTCCATGGTGCTGTGCCCTTATGCTG
Mg38_0      ATATGCTCTTAACAGATGAATACGTGGACAATTTTTTATATCAAAAGTTAATTAGTTATGATCATTTTTATTACTTTTTAACCATTGTAGAAATTATGAAAGCTAGTACCCATTAAAAACTTTTATGATGACCGAGCAATAATTGCTACCAACTTACAATAATTTAGAAGTTCAATGATGATTCCATGGTGCTGTGCCCTTATGCTG
Mg38_1      ATATGCTCTTAACAGATGAATACGTGGACAATTTTTTATATCAAAAGTTAATTAGTTATGATCATTTTTATTACTTTTTAACCATTGTAGAATTTATGAAAGCTAGTACCCATTAAAAACTTTTATGATGACCGAGCAATAATTGCTATCAACTTACAATAATTTAGAAGTTCAATGATGATTCCATGGTGCTGTGCCCTTATGCTG
Mg39_0      ATATGCTCTTAACAGATGAATACGTGGACAATTTTTTATATCAAAAGTTAATTAGTTATGATCATTTTTATTACTTTTTAACCATTGTAGAATTTATGAAAGCTAGTACCCATTAAAAACTTTTATGATGACCGAGCAATAATTGCTACCAACTTACAATAATTTAGAAGTTCAATGATGATTCCATGGTGCTGTGCCCTTATGCTG
Mg39_1      ATATGCTCTTAACAGATGAATACGTGGACAATTTTTTATATCAAAAGTTAATTAGTTATGATCATTTTTATTACTTTTTAACCATTGTAGAATTTATGAAAGCTAGTACCCATTAAAAACTTTTATGATGACCGAGCAATAATTGCTACCAACTTACAATAATTTAGAAGTTCAATGATGATTCCATGGTGCTGTGCCCTTATGCTG
Mg40_0      ATATGCTCTTAACAGATGAATACGTGGACAATTTTTTATATCAAAAGTTAATTAGTTATGATCATTTTTATTACTTTTTAACCATTGTAGAATTTATGAAAGCTAGTACCCATTAAAAACTTTTATGATGACCGAGCAATAATTGCTACCAACTTACAATAATTTAGAAGTTCAATGATGATTCCATGGTGCTGTGCCCTTATGCTG
Mg40_1      ATATGCTCTTAACAGATGAATACGTGGACAATTTTTTATATCAAAAGTTAATTAGTTATGATCATTTTTATTACTTTTTAACCATTGTAGAATTTATGAAAGCTAGTACCCATTAAAAACTTTTATGATGACCGAGCAATAATTGCTACCAACTTACAATAATTTAGAAGTTCAATGATGATTCCATGGTGCTGTGCCCTTATGCTG
Mg41_0      ATATGCTCTTAACAGATGAATACGTGGACAATTTTTTATATCAAAAGTTAATTAGTTATGATCATTTTTATTACTTTTTAACCATTGTAGAATTTATGAAAGCTAGTACCCATTAAAAACTTTTATGATGACCGAGCAATAATTGCTACCAACTTACAATAATTTAGAAGTTCAATGATGATTCCATGGTGCTGTGCCCTTATGCTG
Mg41_1      ATATGCTCTTAACAGATGAATACGTGGACAATTTTTTATATCAAAAGTTAATTAGTTATGATCATTTTTATTACTTTTTAACCATTGTAGAATTTATGAAAGCTAGTACCCATTAAAAACTTTTATGATGACCGAGCAATAATTGCTACCAACTTACAATAATTTAGAAGTTCAATGATGATTCCATGGTGCTGTGCCCTTATGCTG
Mg57_0      ATATGCTCTTAACAGATGAATACGTGGACAATTTTTTATATCAAAAGTTAATTAGTTATGATCATTTTTATTACTTTTTAACCATTGTAGAATTTATGAAAGCTAGTACCCATTAAAAACTTTTATGATGACCGAGCAATAATTGCTACCAACTTACAATAATTTAGAAGTTCAATGATGATTCCATGGTGCTGTGCCCTTATGCTG
Mg57_1      ATATGCTCTTAACAGATGAATACGTGGACAATTTTTTATATCAAAAGTTAATTAGTTATGATCATTTTTATTACTTTTTAACCATTGTAGAATTTATGAAAGCTAGTACCCATTAAAAACTTTTATGATGACCGAGCAATAATTGCTACCAACTTACAATAATTTAGAAGTTCAATGATGATTCCATGGTGCTGTGCCCTTATGCTG
Mg58_0      ATATGCTCTTAACAGATGAATACGTGGACAATTTTTTATATCAAAAGTTAATTAGTTATGATCATTTTTATTACTTTTTAACCATTGTAGAATTTATGAAAGCTAGTACCCATTAAAAACTTTTATGATGACCGAGCAATAATTGCTACCAACTTACAATAATTTAGAAGTTCAATGATGATTCCATGGTGCTGTGCCCTTATGCTG
Mg58_1      ATATGCTCTTAACAGATGAATACGTGGACAATTTTTTATATCAAAAGTTAATTAGTTATGATCATTTTTATTACTTTTTAACCATTGTAGAATTTATGAAAGCTAGTACCCATTAAAAACTTTTATGATGACCGAGCAATAATTGCTACCAACTTACAATAATTTAGAAGTTCAATGATGATTCCATGGTGCTGTGCCCTTATGCTG
Mg59_0      ATATGCTCTTAACAGATGAATACGTGGACAATTTTTTATATCAAAAGTTAATTAGTTATGATCATTTTTATTACTTTTTAACCATTGTAGAATTTATGAAAGCTAGTACCCATTAAAAACTTTTATGATGACCGAGCAATAATTGCTACCAACTTACAATAATTTAGAAGTTCAATGATGATTCCATGGTGCTGTGCCCTTATGCTG
Mg59_1      ATATGCTCTTAACAGATGAATACGTGGACAATTTTTTATATCAAAAGTTAATTAGTTATGATCATTTTTATTACTTTTTAACCATTGTAGAATTTATGAAAGCTAGTACCCATTAAAAACTTTTATGATGACCGAGCAATAATTGCTACCAACTTACAATAATTTAGAAGTTCAATGATGATTCCATGGTGCTGTGCCCTTATGCTG
Mg60_0      ATATGCTCTTAACAGATGAATACGTGGACAATTTTTTATATCAAAAGTTAATTAGTTATGATCATTTTTATTACTTTTTAACCATTGTAGAAATTATGAAAGCTAGTACCCATTAAAAACTTTTATGATGACCGAGCAAAAATTGCTACCAACTTACAATAATTTAGAAGTTCAATGATGATTCCATGGTGCTGTGCCCTTATGCTG
Mg60_1      ATATGCTCTTAACAGATGAATACGTGGACAATTTTTTATATCAAAAGTTAATTAGTTATGATCATTTTTATTACTTTTTAACCATTGTAGAATTTATGAAAGCTAGTACCCATTAAAAACTTTTATGATGACCGAGCAATAATTGCTACCAACTTACAATAATTTAGAAGTTCAATGATGATTCCATGGTGCTGTGCCCTTATGCTG
Mg61_0      ATATGCTCTTAACAGATGAATACGTGGACAATTTTTTATATCAAAAGTTAATTAGTTATGATCATTTTTATTACTTTTTAACCATTGTAGAATTTATGAAAGCTAGTACCCATTAAAAACTTTTATGATGACCGAGCAATAATTGCTACCAACTTACAATAATTTAGAAGTTCAATGATGATTCCATGGTGCTGTGCCCTTATGCTG
Mg61_1      ATATGCTCTTAACAGATGAATACGTGGACAATTTTTTATATCAAAAGTTAATTAGTTATGATCATTTTTATTACTTTTTAACCATTGTAGAATTTATGAAAGCTAGTACCCATTAAAAACTTTTATGATGACCGAGCAATAATTGCTACCAACTTACAATAATTTAGAAGTTCAATGATGATTCCATGGTGCTGTGCCCTTATGCTG
Mg69_0      ATATGCTCTTAACAGATGAATACGTGGACAATTTTTTATATCAAAAGTTAATTAGTTATGATCATTTTTATTACTTTTTAACCATTGTAGAAATTATGAAAGCTAGTACCCATTAAAAACTTTTATGATGACCGAGCAATAATTGCTACCAACTTACAATAATTTAGAAGTTCAATGATGATTCCATGGTGCTGTGCCCTTATGCTG
Mg69_1      ATATGCTCTTAACAGATGAATACGTGGACAATTTTTTATATCAAAAGTTAATTAGTTATGATCATTTTTATTACTTTTTAACCATTGTAGAATTTATGAAAGCTAGTACCCATTAAAAACTTTTATGATGACCGAGCAATAATTGCTACCAACTTACAATAATTTAGAAGTTCAATGATGATTCCATGGTGCTGTGCCCTTATGCTG
Mg70_0      ATATGCTCTTAACAGATGAATACGTGGACAATTTTTTATATCAAAAGTTAATTAGTTATGATCATTTTTATTACTTTTTAACCATTGTAGAATTTATGAAAGCTAGTACCCATTAAAAACTTTTATGATGACCGAGCAATAATTGCTACCAACTTACAATAATTTAGAAGTTCAATGATGATTCCATGGTGCTGTGCCCTTATGCTG
Mg70_1      ATATGCTCTTAACAGATGAATACGTGGACAATTTTTTATATCAAAAGTTAATTAGTTATGATCATTTTTATTACTTTTTAACCATTGTAGAATTTATGAAAGCTAGTACCCATTAAAAACTTTTATGATGACCGAGCAATAATTGCTACCAACTTACAATAATTTAGAAGTTCAATGATGATTCCATGGTGCTGTGCCCTTATGCTG
Mg72_0      ATATGCTCTTAACAGATGAATACGTGGACAATTTTTTATATCAAAAGTTAATTAGTTATGATCATTTTTATTACTTTTTAACCATTGTAGAATTTATGAAAGCTAGTACCCATTAAAAACTTTTATGATGACCGAGCAATAATTGCTACCAACTTACAATAATTTAGAAGTTCAATGATGATTCCATGGTGCTGTGCCCTTATGCTG
Mg72_1      ATATGCTCTTAACAGATGAATACGTGGACAATTTTTTATATCAAAAGTTAATTAGTTATGATCATTTTTATTACTTTTTAACCATTGTAGAATTTATGAAAGCTAGTACCCATTAAAAACTTTTATGATGACCGAGCAATAATTGCTACCAACTTACAATAATTTAGAAGTTCAATGATGATTCCATGGTGCTGTGCCCTTATGCTG
Mg74_0      ATATGCTCTTAACAGATGAATACGTGGACAATTTTTTATATCAAAAGTTAATTAGTTATGATCATTTTTATTACTTTTTAACCATTGTAGAATTTATGAAAGCTAGTACCCATTAAAAACTTTTATGATGACCGAGCAATAATTGCTACCAACTTACAATAATTTAGAAGTTCAATGATGATTCCATGGTGCTGTGCCCTTATGCTG
Mg74_1      ATATGCTCTTAACAGATGAATACGTGGACAATTTTTTATATCAAAAGTTAATTAGTTATGATCATTTTTATTACTTTTTAACCATTGTAGAATTTATGAAAGCTAGTACCCATTAAAAACTTTTATGATGACCGAGCAATAATTGCTACCAACTTACAATAATTTAGAAGTTCAATGATGATTCCATGGTGCTGTGCCCTTATGCTG
Mg77_0      ATATGCTCTTAACAGATGAATACGTGGACAATTTTTTATATCAAAAGTTAATTAGTTATGATCATTTTTATTACTTTTTAACCATTGTAGAATTTATGAAAGCTAGTACCCATTAAAAACTTTTATGATGACCGAGCAATAATTGCTACCAACTTACAATAATTTAGAAGTTCAATGATGATTCCATGGTGCTGTGCCCTTATGCTG
Mg77_1      ATATGCTCTTAACAGATGAATACGTGGACAATTTTTTATATCAAAAGTTAATTAGTTATGATCATTTTTATTACTTTTTAACCATTGTAGAATTTATGAAAGCTAGTACCCATTAAAAACTTTTATGATGACCGAGCAATAATTGCTACCAACTTACAATAATTTAGAAGTTCAATGATGATTCCATGGTGCTGTGCCCTTATGCTG
Mg79_0      ATATGCTCTTAACAGATGAATACGTGGACAATTTTTTATATCAAAAGTTAATTAGTTATGATCATTTTTATTACTTTTTAACCATTGTAGAATTTATGAAAGCTAGTACCCATTAAAAACTTTTATGATGACCGAGCAATAATTGCTACCAACTTACAATAATTTAGAAGTTCAATGATGATTCCATGGTGCTGTGCCCTTATGCTG
Mg79_1      ATATGCTCTTAACAGATGAATACGTGGACAATTTTTTATATCAAAAGTTAATTAGTTATGATCATTTTTATTACTTTTTAACCATTGTAGAATTTATGAAAGCTAGTACCCATTAAAAACTTTTATGATGACCGAGCAATAATTGCTACCAACTTACAATAATTTAGAAGTTCAATGATGATTCCATGGTGCTGTGCCCTTATGCTG
Nv122_0     ATATGCTCTTACCAGATGAATACATGGACAATTTTTTATATCAAAAGTTAATTAGTTATGATCATTTTTATTACTTTTTAACCATTGTAGAATTTATAAAGGCTAGTACCCAGTAAAAACTTTTATGATGACCGAGCAATAATTGCTTCCAACTTACAATAATTTAGAAGTTCAATGATGATTCCATGGTGATGTGCCCTTATGCTG
Nv122_1     ATATGCTCTTACCAGATGAATACATGGACAATTTTTTATATCAAAAGTTAATTAGTTATGATCATTTTTATTACTTTTTAACCATTGTAGAATTTATAAAGGCTAGTACCCAGTAAAAACTTTTATGATGACCGAGCAATAATTGCTTCCAACTTACAATAATTTAGAAGTTCAATGATGATTCCATGGTGATGTGCCCTTATGCTG
Nv125_0     ATATGCTCTTACCAGATGAATACATGGGCAATTTTTTATATCAAAAGTTAATTAGTTATGATCATTTTTATTACTTTTTAACCATTGTAGAATTTATAAAGGCTAGTACCCAGTAAAAACTTTTATGATGACCGAGCAATAATTGCTTCCAACTTACAATAATTTAGAAGTTCAATGATGATTCCATGGTGATGTGCCCTTATGCTG
Nv125_1     ATATGCTCTTACCAGATGAATACATGGGCAATTTTTTATATCAAAAGTTAATTAGTTATGATCATTTTTATTACTTTTTAACCATTGTAGAATTTATAAAGGCTAGTACCCAGTAAAAACTTTTATGATGACCGAGCAATAATTGCTTCCAACTTACAATAATTTAGAAGTTCAATGATGATTCCATGGTGATGTGCCCTTATGCTG
Nv131_0     ATATGCTCTTACCAGATGAATACATGGACAATTTTTTATATCAAAAGTTAATTAGTTATGATCATTTTTATTACTTTTTAACCATTGTAGAATTTATAAAGGCTAGTACCCAGTAAAAACTTTTATGATGACCGAGCAATAATTGCTTCCAACTTAAAATAATTTAGAAGTTCAATGATGATTCCATGGTGATGTGCCCTTATGCTG
Nv131_1     ATATGCTCTTACCAGATGAATACATGGACAATTTTTTATATCAAAAGTTAATTAGTTATGATCATTTTTATTACTTTTTAACCATTGTAGAATTTATAAAGGCTAGTACCCAGTAAAAACTTTTATGATGACCGAGCAATAATTGCTTCCAACTTAAAATAATTTAGAAGTTCAATGATGATTCCATGGTGATGTGCCCTTATGCTG
Nv136_0     ATATGCTCTTACCAGATGAATACATGGACAATTTTTTATATCAAAAGTTAATTAGTTATGATCATTTTTATTACTTTTTAACCATTGTAGAATTTATAAAGGCTAGTACCCAGTAAAAACTTTTATGATGACCGGGCAATAATTGCTTCCAACTTACAATAATTTAGAAGTTCAATGATGATTCCATGGTGATGTGCCCTTATGCTG
Nv136_1     ATATGCTCTTACCAGATGAATACATGGACAATTTTTTATATCAAAAGTTAATTAGTTATGATCATTTTTATTACTTTTTAACCATTGTAGAATTTATAAAGGCTAGTACCCAGTAAAAACTTTTATGATGACCGGGCAATAATTGCTTCCAACTTACAATAATTTAGAAGTTCAATGATGATTCCATGGTGATGTGCCCTTATGCTG
//                   *           *   -                             *                               *  *    *  *           *                     -    -       *-       -                                  *               |92|
Ck1_0       TAATATTACTCTATGGGCAGGGACAGTCTTCTCCTCTTTCCCGACAACAAAAAACACATCGGCCAAATCCCAACTCTCGAGAAAATATTGCAG
Ck1_1       TAATATTACTCTATGGGCAGGGACAGTCTTCTCCTCTTTCCCGACAACAAAAAACACATCGGCCAAATCCCAACTCTCGAGAAAATATTGCAG
Ck10_0      TAATATTACTCTATGGGCAGGGACAGTCTTCNCCTCTTTCCCGACAACAAAAAACACATCGGCCAAATCCCAACTCTCGAGAAAATATTGCAG
Ck10_1      TAATATTACTCTATGGGCAGGGACAGTCTTCNCCTCTTTCCCGACAACAAAAAACACATCGGCCAAATCCCAACTCTCGAGAAAATATTGCAG
Ck11_0      TAATATTACTCTATGGGCAGGGACAGTCTTCTCCTCTTTCCCGACAACAAAAAACACATCGGCCAAATCCCAACTCTCGAGAAAATATTGCAG
Ck11_1      TAATATTACTCTATGGGCAGGGACAGTCTTCTCCTCTTTCCCGACAACAAAAAACACATCGGCCAAATCCCAACTCTCGAGAAAATATTGCAG
Ck22_0      TAATNTTACTCTATGGGCAGGGACAGTCTTCTCCTCTTTCCCGACAACAAAAAACACATCGGCCAAATCCCAACTCTCGAGAAAATATTGCAG
Ck22_1      TAATNTTACTCTATGGGCAGGGACAGTCTTCTCCTCTTTCCCGACAACAAAAAACACATCGGCCAAATCCCAACTCTCGAGAAAATATTGCAG
Ck23_0      TAATATTACTCTATGGGCAGGGACAGTCTTCTCCNCTTTCCCGACAACAAAAAACACATCGGCCAAATCCCAACTCTCGAGAAAATATTGCAG
Ck23_1      TAATATTACTCTATGGGCAGGGACAGTCTTCTCCNCTTTCCCGACAACAAAAAACACATCGGCCAAATCCCAACTCTCGAGAAAATATTGCAG
Ck26_0      TAATATTACTCTATGGGCAGGGACAGTCTTCTCCTCTTTCCCGACAACAAAAAACACATCGGCCAAATCCCAACTCTCGAGAAAATATTGCAG
Ck26_1      TAATATTACTCTATGGGCAGGGACAGTCTTCTCCTCTTTCCCGACAACAAAAAACACATCGGCCAAATCCCAACTCTCGAGAAAATATTGCAG
Ck3_0       TAATATTACTCTATGGGCAGGGACAGTCTTCTCCTCTTTCCCAACAACAAAAAACACATCGGCCAAATCCCAACTCTCGAGAAAATATTGCAG
Ck3_1       TAATATTACTCTATGGGCAGGGACAGTCTTCTCCTCTTTCCCGACAACAAAAAACACATCGGCCAAATCCCAACTCTCGAGAAAATATTGCAG
Ck36_0      TAATATTACTCTATGGGCAGGGACAGTCTTCTCCTCTTTCCCGACAACAAAAAACACATCGGCCAAATCCCAACTCTCGAGAAAATATTGCAG
Ck36_1      TAATATTACTCTATGGGCAGGGACAGTCTTCTCCTCTTTCCCGACAACAAAAAACACATCGGCCAAATCCCAACTCTCGAGAAAATATTGCAG
Ck4_0       TAATATTACTCTATGGGCAGGGACAGTCNTCTCCTCTTTCCCAACAACAAAAAACACATCGGCCAAATCCCAACTCTCGAGAAAATATTGCNG
Ck4_1       TAATATTACTCTATGGGCAGGGACAGTCNTCTCCTCTTTCCCGACAACAAAAAACACATCGGCCAAATCCCAACTCTCGAGAAAATATTGCNG
Ck49_0      TAATATTACTCTATGGGCAGGGACAGTCTTCTCCTCTTTCCCGACAACAAAAAACACATCGGCCAAATCCCAACTCTCGAGAAAATATTGCAG
Ck49_1      TAATATTACTCTATGGGCAGGGACAGTCTTCTCCTCTTTCCCGACAACAAAAAACACATCGGCCAAATCCCAACTCTCGAGAAAATATTGCAG
Ck51_0      TAATATTACTCTATGGGCAGGGACAGTCTTCTCCTCTTTCCCGACAACAAAAAACACATCGGCCAAATCCCAACTCTCGAGAAAATATTGCAG
Ck51_1      TAATATTACTCTATGGGCAGGGACAGTCTTCTCCTCTTTCCCGACAACAAAAAACACATCGGCCAAATCCCAACTCTCGAGAAAATATTGCAG
Ck56_0      TAATATTACTCTATGGGCAGGGACAGTCTTCTCCTCTTTCCCGACAACAAAAAACACATCGGCCAAATCCCAACTCTCGAGAAANTATTGCNG
Ck56_1      TAATATTACTCTATGGGCAGGGACAGTCTTCTCCTCTTTCCCGACAACAAAAAACACATCGGCCAAATCCCAACTCTCGAGAAANTATTGCNG
Ck94_0      CAATATTACTCTATGGGCAGGGACAGTCTTCTCCTCTTTCCCGACAACAAAGAACACATCGGCCAAATCCCAACTTTCGTGAAAATATTGCAG
Ck94_1      CAATATTACTCTATGGGCAGGGACAGTCTTCTCCTCTTTCCCGACAACAAAGAACACATCGGCCAAATCCCAACTTTCGTGAAAATATTGCAG
Ck98_0      CAATATTACTCTATGGGCAGGGACAGTCTTCTCCTCTTTCCCGACAACAAAGAACACATCGGCCAAATCCCAACTTTCGTGAAAATATTGCAG
Ck98_1      CAATATTACTCTATGGGCAGGGACAGTCTTCTCCTCTTTCCCGACAACAAAGAACACATCGGCCAAATCCCAACTTTCGTGAAAATATTGCAG
Dm100_0     CAATATTACTCTATGGGCAGGGACAGTCTTCTCCTCTTTCCCGACAACAAAAAACACATCGGCCAAATCCNAACTCTCGAGAAAATATTGCAG
Dm100_1     CAATATTACTCTATGGGCAGGGACAGTCTTCTCCTCTTTCCCGACAACAAAAAACACATCGGCCAAATCCNAACTCTCGAGAAAATATTGCAG
Dm102_0     CAATATTACTCTATGGGCAGGGACAGTCTTCTCCTCTTTCCCGACAACAAAAAACACATCGGCCAAANCCCAACTCTCGAGAAAATATTGCAG
Dm102_1     CAATATTACTCTATGGGCAGGGACAGTCTTCTCCTCTTTCCCGACAACAAAAAACACATCGGCCAAANCCCAACTCTCGAGAAAATATTGCAG
Dm104_0     CAATATTACTCTATGGGCAGGGACAGTCTTCTCCTCTTTCCCGACAACAAAAAACACATCGGCCAAATCCCAACTCTCGAGAAAATATTGCAG
Dm104_1     CAATATTACTCTATGGGCAGGGACAGTCTTCTCCTCTTTCCCGACAACAAAAAACACATCGGCCAAATCCCAACTCTCGAGAAAATATTGCAG
Dm106_0     CAATATTACTCTATGGGCAGGGACAGTCTTCTCCTCTTTCCCGACAACAAAAAACACATCGGCCAANTCCCAACTCTCGAGAAAATATTGCAG
Dm106_1     CAATATTACTCTATGGGCAGGGACAGTCTTCTCCTCTTTCCCGACAACAAAAAACACATCGGCCAANTCCCAACTCTCGAGAAAATATTGCAG
Dm110_0     CAATATTACTCTATGGGCAGGGACAGTCTTCTCCTCTTTCCCGACAACAAAAAACACATCGGCCAAATCCCAACTCTCGAGAAAATATTGCAG
Dm110_1     CAATATTACTCTATGGGCAGGGACAGTCTTCTCCTCTTTCCCGACAACAAAAAACACATCGGCCAAATCCCAACTCTCGAGAAAATATTGCAG
Dm114_0     CNATATTACTCTATGGGCAGGGACAGTCTTCTCCTCTTTCCCGANAACAAAAAACACATCGGCCAAATCCCAACTCTCGAGAAAATATTGCAG
Dm114_1     CNATATTACTCTATGGGCAGGGACAGTCTTCTCCTCTTTCCCGANAACAAAAAACACATCGGCCAAATCCCAACTCTCGAGAAAATATTGCAG
Dm117_0     CAATATTACTCTATGGGCAGGGACAGTCTTCTCCTCTTTCCCGACAACAAAAAACACATCGGCCAAATCCCAACTCTCGAGAAAATATTGCAG
Dm117_1     CAATATTACTCTATGGGCAGGGACAGTCTTCTCCTCTTTCCCGACAACAAAAAACACATCGGCCAAATCCCAACTCTCGAGAAAATATTGCAG
Dm119_0     CAATATTACTCTATGGGCAGGGACAGTCTTCTCCTCTTTCCCGACAACAAAAANCACATCGGCCAAATCCCAACTCTCGAGAAAATATTGCAG
Dm119_1     CAATATTACTCTATGGGCAGGGACAGTCTTCTCCTCTTTCCCGACAACAAAAANCACATCGGCCAAATCCCAACTCTCGAGAAAATATTGCAG
Mg37_0      TAATATTACTCTATGGGCAGGGACAGTCTTCTCCTCTTTCCCGACAACAAAAAACACATCGGCCAAATCCCAACTCTCGAGAAAATATTGCAG
Mg37_1      TAATATTACTCTATGGGCAGGGACAGTCTTCTCCTCTTTCCCGACAACAAAAAACACATCGGCCAAATCCCAACTCTCGAGAAAATATTGCAG
Mg38_0      TAATATTACTCTATGGGCAGGGACAGTCTTCTCCTCTTTCCCGACAACAAAAAACACATCGGCCAAATCCCAACTCTCGAGAAAATATTGCAG
Mg38_1      TAATATTACTCTATGGGCAGGGACAGTCTTCTCCTCTTTCCCGACAACAAAAAACACATCGGCCAAATCCCAACTCTCGAGAAAATATTGCAG
Mg41_0      TAATATTACTCTATGGGCAGGGNCAGTCTTCTCCTCTTTCCCGACAACAAAAAACACATCGGCCAAATCCCAACTCTCGAGAAAATATTGCAG
Mg41_1      TAATATTACTCTATGGGCAGGGNCAGTCTTCTCCTCTTTCCCGACAACAAAAAACACATCGGCCAAATCCCAACTCTCGAGAAAATATTGCAG
Mg72_0      TAATATTACTCTATGGGCAGGGACAGTCTTCTCCTCTTTCCCGACAACAAAAAACACATCGGCCAAATCCCAACTCTCGAGAAAATATTGCAG
Mg72_1      TAATATTACTCTATGGGCAGGGACAGTCTTCTCCTCTTTCCCGACAACAAAAAACACATCGGCCAAATCCCAACTCTCGAGAAAATATTGCAG
Nv120_0     CAATATTACTCTATGGGCAGGGACAGTCTTCTCCTCTTTCCCGACAACAAAAAACACATCGGCCAAATCCCAACTCTCGAGANAATATTGCAG
Nv120_1     CAATATTACTCTATGGGCAGGGACAGTCTTCTCCTCTTTCCCGACAACAAAAAACACATCGGCCAAATCCCAACTCTCGAGANAATATTGCAG
Nv122_0     CAATATTACTCTATGGGCAGGGACAGTCTTCTCCTCTTTCCCGACAACAAAAAACACATCGGCCAAATCCCAACTCTCGAGAAAATATTGCAG
Nv122_1     CAATATTACTCTATGGGCAGGGACAGTCTTCTCCTCTTTCCCGACAACAAAAAACACATCGGCCAAATCCCAACTCTCGAGAAAATATTGCAG
Nv123_0     CAATATTACTCTATGGGCAGGGACAGTCTTCTCCTCTTTCCCGACAACAAAAAACACATCGGCCAAATCCCAACTCTCGAGAAAATATTGCAG
Nv123_1     CAATATTACTCTATGGGCAGGGACAGTCTTCTCCTCTTTCCCGACAACAAAAAACACATCGGCCAAATCCCAACTCTCGAGAAAATATTGCAG
Nv125_0     CAATATTACTCTATGGGCAGGGACAGTCTTCTCCTCTTTCCCGACAACAAAAAACACATCGGCCAAATCCCAACTCTCGAGAAAATATTGCAG
Nv125_1     CAATATTACTCTATGGGCAGGGACAGTCTTCTCCTCTTTCCCGACAACAAAAAACACATCGGCCAAATCCCAACTCTCGAGAAAATATTGCAG
Nv130_0     TAATATTACTCTATGGGCAGGGACAGTCTTCTCCTCTTTCCCGACAACAAAAAACACATCNGCCAAATCCCAACTCTCGAGAAAATATTGCAG
Nv130_1     TAATATTACTCTATGGGCAGGGACAGTCTTCTCCTCTTTCCCGACAACAAAAAACACATCNGCCAAATCCCAACTCTCGAGAAAATATTGCAG
Nv134_0     TAATATTACTCTATGGGCAGGGACAGTCTTCTCCTCTTTCCCGACAACAAAAAACACATCGGCCAAATCCCAACTCTCGAGAAAATATTGCAG
Nv134_1     TAATATTACTCTATGGGCAGGGACAGTCTTCTCCTCTTTCCCGACAACAAAAAACACATCGGCCAAATCCCAACTCTCGAGAAAATATTGCAG
Nv136_0     TAATATTNCTCTATGGGCAGGGACAGTCTTCTCCTCTTTCCCGACAACAAAAAACACATCGGCCAAATCCCAACNCTCGAGAAAATATTGCA-
Nv136_1     TAATATTNCTCTATGGGCAGGGACAGTCTTCTCCTCTTTCCCGACAACAAAAAACACATCGGCCAAATCCCAACNCTCGAGAAAATATTGCA-
Pa140_0     CAATATTACTCTATGGGCAGGGACAGTCTTCTCCTCTTTCCCGACANCAAAGAACACATCGGCCAAATCCCAACTCTCGAGAAAATATTGCAG
Pa140_1     CAATATTACTCTATGGGCAGGGACAGTCTTCTCCTCTTTCCCGACANCAAAGAACACATCGGCCAAATCCCAACTCTCGAGAAAATATTGCAG
Pa145_0     CAATATTACTCTATGGGCNGGGACAGTCTTCTCCTCTTTCCCGACAACAAAGAACACATCGGCCAAATCCCAACTCTCGAGAAAATATTGCAG
Pa145_1     CAATATTACTCTATGGGCNGGGACAGTCTTCTCCTCTTTCCCGACAACAAAGAACACATCGGCCAAATCCCAACTCTCGAGAAAATATTGCAG
Pa154_0     CAATATTACTCTATGGGCAGGGACAGTCTTCTCCTCTTTCCCGACAACAAAGAACACATCGGCCAAATCCCAACTCTCGAGAAAATATTGCAG
Pa154_1     CAATATTACTCTATGGGCAGGGACAGTCTTCTCCTCTTTCCCGACAACAAAGAACACATCGGCCAAATCCCAACTCTCGAGAAAATATTGCAG
Pa158_0     CAATATTACTCTATGGGCAGGGACAGTCTTCTCCTCTTTCCCGACAACAAAGAACACATCGGCCAAATCCCAACTCTCGAGAAAATATTGCAG
Pa158_1     CAATATTACTCTATGGGCAGGGACAGTCTTCTCCTCTTTCCCGACAACAAAGAACACATCGGCCAAATCCCAACTCTCGAGAAAATATTGCAG
//        *                                         *        *                       *   *             |93|
Ck10_0      CAGCTTGTCCAGGGAGTAAAGAAGGACGAAGACACTTTTTTGGCCCACCCTTTTGTAAACCCCCTCTTCTCGGGCGATAGGGGTTCCGCTTTAGATTCCGATTAAAGCGGTTTATTCCAGTCTCTTAACATACCCTTGTATCGTAGACTTGTGGCTCCTTGCTTTTTCAAGTCCAAGAGAGCA-
Ck10_1      CAGCTTGTCCAGGGAGTAAAGAAGGACGAAGACACTTTTTTGGCCCACCCTTTTGTAAACCCCCTCTTCTCGGGCGATAGGGGTTCCGCTTTAGATTCCGATTAAAGCGGTTTATTCCAGTCTCTTAACATACCCTTGTATCGTAGACTTGTGGCTCCTTGCTTTTTCAAGTCCAAGAGAGCA-
Ck11_0      -AGCTTGTCCAGGGAGTAAAGAAGGACGAAGACACTTTTTTGGCCCACCCTTTTGTAAACCCCCTCTTCTCGGGCGATAGGGGTTCCGCTTTAGATTCCGATTAAAGCGGTTTATTCCAGTCTCTTAACATACCCTTGTATCGTAGACTTGTGGCTCCTTGCTTTTTCAAGTCCAAGAGAGCAG
Ck11_1      -AGCTTGTCCAGGGAGTAAAGAAGGACGAAGACACTTTTTTGGCCCACCCTTTTGTAAACCCCCTCTTCTCGGGCGATAGGGGTTCCGCTTTAGATTCCGATTAAAGCGGTTTATTCCAGTCTCTTAACATACCCTTGTATCGTAGACTTGTGGCTCCTTGCTTTTTCAAGTCCAAGAGAGCAG
Ck12_0      CAGCTTGTCCAGGGAGTAAAGAAGGACGAAGACACTTTTTTGGCCCACCCTTTTGTAAACCCCCTCTTCTCGGGCGATAGGGGTTCCGCTTTAGATTCCGATTAAAGCGGTTTATTCCAGTCTCTTAACATACCCTTGTATCGTAGACTTGTGGCTCCTTGCTTTTTCAAGTCCAAGAGAGC--
Ck12_1      CAGCTTGTCCAGGGAGTAAAGAAGGACGAAGACACTTTTTTGGCCCACCCTTTTGTAAACCCCCTCTTCTCGGGCGATAGGGGTTCCGCTTTAGATTCCGATTAAAGCGGTTTATTCCAGTCTCTTAACATACCCTTGTATCGTAGACTTGTGGCTCCTTGCTTTTTCAAGTCCAAGAGAGC--
Ck17_0      CAGCTTGTCCAGGGAGTAAAGAAGGACGAAGACACTTTTTTGGCCCACCCTTTTGTAAACCCCCTCTTCTCGGGCGATAGGGGTTCCGCTTTAGATTCCGATTAAAGCGGTTTATTCCAGTCTCTTAACATACCCTTGTATCGTAGACTTGTGGCTCCTTGCTTTTTCAAGTCCAAGAGAGCA-
Ck17_1      CAGCTTGTCCAGGGAGTAAAGAAGGACGAAGACACTTTTTTGGCCCACCCTTTTGTAAACCCCCTCTTCTCGGGCGATAGGGGTTCCGCTTTAGATTCCGATTAAAGCGGTTTATTCCAGTCTCTTAACATACCCTTGTATCGTAGACTTGTGGCTCCTTGCTTTTTCAAGTCCAAGAGAGCA-
Ck20_0      CAGCTTGTCCAGGGAGTAAAGAAGGACGAAGACACTTTTTTGGCCCACCCTTTTGTAAACCCCCTCTTCTCGGGCGATAGGGGTTCCGCTTTAGATTCCGATTAAAGCGGTTTATTCCAGTCTCTTAACATACCCTTGTATCGTAGACTTGTGGCTCCTTGCTTTTTCAAGTCCAAGAGAGCA-
Ck20_1      CAGCTTGTCCAGGGAGTAAAGAAGGACGAAGACACTTTTTTGGCCCACCCTTTTGTAAACCCCCTCTTCTCGGGCGATAGGGGTTCCGCTTTAGATTCCGATTAAAGCGGTTTATTCCAGTCTCTTAACATACCCTTGTATCGTAGACTTGTGGCTCCTTGCTTTTTCAAGTCCAAGAGAGCA-
Ck23_0      CAGCTTGTCCAGGGAGTAAAGAAGGACGAAGACACTTTTTTGGCCCACCCTTTTGTAAACCCCCTCTTCTCGGGCGATAGGGGTTCCGCTTTAGATTCCGATTAAAGCGGTTTATTCCAGTCTCTTAACATACCCTTGTATCGTAGACTTGTGGCTCCTTGCTTTTTCAAGTCCAAGAGAGCA-
Ck23_1      CAGCTTGTCCAGGGAGTAAAGAAGGACGAAGACACTTTTTTGGCCCACCCTTTTGTAAACCCCCTCTTCTCGGGCGATAGGGGTTCCGCTTTAGATTCCGATTAAAGCGGTTTATTCCAGTCTCTTAACATACCCTTGTATCGTAGACTTGTGGCTCCTTGCTTTTTCAAGTCCAAGAGAGCA-
Ck29_0      -AGCTTGTCCAGGGAGTAAAGAAGGACGAAGACACTTTTTTGGCCCACCCTTTTGTAAACCCCCTCTTCTCGGGCGATAGGGGTTCCGCTTTAGATTCCGATTAAAGCGGTTTATTCCAGTCTCTTAACATACCCTTGTATCGTAGACTTGTGGCTCCTTGCTTTTTCAAGTCCAAGAGAGCAG
Ck29_1      -AGCTTGTCCAGGGAGTAAAGAAGGACGAAGACACTTTTTTGGCCCACCCTTTTGTAAACCCCCTCTTCTCGGGCGATAGGGGTTCCGCTTTAGATTCCGATTAAAGCGGTTTATTCCAGTCTCTTAACATACCCTTGTATCGTAGACTTGTGGCTCCTTGCTTTTTCAAGTCCAAGAGAGCAG
Ck3_0       CAGCTTGTCCAGGGAGTAAAGAAGGACGAAGACACTTTTTTGGCCCACCCTTTTGTAAACCCCCTCTTCTCGGGCGATAGGGGTTCCGCTTTAGATTCCGATTAAAGCGGTTTATTCCAGTCTCTTAACATACCCTTGTATCGTAGACTTGTGGCTCCTTGCTTTTTCAAGTCCAAGAGAGCA-
Ck3_1       CAGCTTGTCCAGGGAGTAAAGAAGGACGAAGACACTTTTTTGGCCCACCCTTTTGTAAACCCCCTCTTCTCGGGCGATAGGGGTTCCGCTTTAGATTCCGATTAAAGCGGTTTATTCCAGTCTCTTAACATACCCTTGTATCGTAGACTTGTGGCTCCTTGCTTTTTCAAGTCCAAGAGAGCA-
Ck32_0      -AGCTTGTCCAGGGAGTAAAGAAGGACGAAGACACTTTTTTGGCCCACCCTTTTGTAAACCCCCTCTTCTCGGGCGATAGGGGTTCCGCTTTAGATTCCGATTAAAGCGGTTTATTCCAGTCTCTTAACATACCCTTGTATCGTAGACTTGTGGCTCCTTGCTTTTTCAAGTCCAAGAGAGCAG
Ck32_1      -AGCTTGTCCAGGGAGTAAAGAAGGACGAAGACACTTTTTTGGCCCACCCTTTTGTAAACCCCCTCTTCTCGGGCGATAGGGGTTCCGCTTTAGATTCCGATTAAAGCGGTTTATTCCAGTCTCTTAACATACCCTTGTATCGTAGACTTGTGGCTCCTTGCTTTTTCAAGTCCAAGAGAGCAG
Ck34_0      -AGCTTGTCCAGGGAGTAAAGAAGGACGAAGACACTTTTTTGGCCCACCCTTTTGTAAACCCCCTCTTCTCGGGCGATAGGGGTTCCGCTTTAGATTCCGATTAAAGCGGTTTATTCCAGTCTCTTAACATACCCTTGTATCGTAGACTTGTGGCTCCTTGCTTTTTCAAGTCCAAGAGAGCAG
Ck34_1      -AGCTTGTCCAGGGAGTAAAGAAGGACGAAGACACTTTTTTGGCCCACCCTTTTGTAAACCCCCTCTTCTCGGGCGATAGGGGTTCCGCTTTAGATTCCGATTAAAGCGGTTTATTCCAGTCTCTTAACATACCCTTGTATCGTAGACTTGTGGCTCCTTGCTTTTTCAAGTCCAAGAGAGCAG
Ck49_0      -AGCTTGTCCAGGGAGTAAAGAAGGACGAAGACACTTTTTTGGCCCACCCTTTTGTAAACCCCCTCTTCTCGGGCGATAGGGGTTCCGCTTTAGATTCCGATTAAAGCGGTTTATTCCAGTCTCTTAACATACCCTTGTATCGTAGACTTGTGGCTCCTTGCTTTTTCAAGTCCAAGAGAGCAG
Ck49_1      -AGCTTGTCCAGGGAGTAAAGAAGGACGAAGACACTTTTTTGGCCCACCCTTTTGTAAACCCCCTCTTCTCGGGCGATAGGGGTTCCGCTTTAGATTCCGATTAAAGCGGTTTATTCCAGTCTCTTAACATACCCTTGTATCGTAGACTTGTGGCTCCTTGCTTTTTCAAGTCCAAGAGAGCAG
Ck50_0      -AGCTTGTCCAGGGAGTAAAGAAGGACGAAGACACTTTTTTGGCCCACCCTTTTGTAAACCCCCTCTTCTCGGGCGATAGGGGTTCCGCTTTAGATTCCGATTAAAGCGGTTTATTCCAGTCTCTTAACATACCCTTGTATCGTAGACTTGTGGCTCCTTGCTTTTTCAAGTCCAAGAGAGCAG
Ck50_1      -AGCTTGTCCAGGGAGTAAAGAAGGACGAAGACACTTTTTTGGCCCACCCTTTTGTAAACCCCCTCTTCTCGGGCGATAGGGGTTCCGCTTTAGATTCCGATTAAAGCGGTTTATTCCAGTCTCTTAACATACCCTTGTATCGTAGACTTGTGGCTCCTTGCTTTTTCAAGTCCAAGAGAGCAG
Ck51_0      CAGCTTGTCCAGGGAGTAAAGAAGGACGAAGACACTTTTTTGGCCCACCCTTTTGTAAACCCCCTCTTCTCGGGCGATAGGGGTTCCGCTTTAGATTCCGATTAAAGCGGTTTATTCCAGTCTCTTAACATACCCTTGTATCGTAGACTTGTGGCTCCTTGCTTTTTCAAGTCCAAGAGAGCA-
Ck51_1      CAGCTTGTCCAGGGAGTAAAGAAGGACGAAGACACTTTTTTGGCCCACCCTTTTGTAAACCCCCTCTTCTCGGGCGATAGGGGTTCCGCTTTAGATTCCGATTAAAGCGGTTTATTCCAGTCTCTTAACATACCCTTGTATCGTAGACTTGTGGCTCCTTGCTTTTTCAAGTCCAAGAGAGCA-
Ck54_0      CAGCTTGTCCAGGGAGTAAAGAAGGACGAAGACACTTTTTTGGCCCACCCTTTTGTAAACCCCCTCTTCTCGGGCGATAGGGGTTCCGCTTTAGATTCCGATTAAAGCGGTTTATTCCAGTCTCTTAACATACCCTTGTATCGTAGACTTGTGGCTCCTTGCTTTTTCAAGTCCAAGAGAGCA-
Ck54_1      CAGCTTGTCCAGGGAGTAAAGAAGGACGAAGACACTTTTTTGGCCCACCCTTTTGTAAACCCCCTCTTCTCGGGCGATAGGGGTTCCGCTTTAGATTCCGATTAAAGCGGTTTATTCCAGTCTCTTAACATACCCTTGTATCGTAGACTTGTGGCTCCTTGCTTTTTCAAGTCCAAGAGAGCA-
Ck56_0      CAGCTTGTCCAGGGAGTAAAGAAGGACGAAGACACTTTTTTGGCCCACCCTTTTGTAAACCCCCTCTTCTCGGGCGATAGGGGTTCCGCTTTAGATTCCGATTAAAGCGGTTTATTCCAGTCTCTTAACATACCCTTGTATCGTAGACTTGTGGCTCCTTGCTTTTTCAAGTCCAAGAGAGCA-
Ck56_1      CAGCTTGTCCAGGGAGTAAAGAAGGACGAAGACACTTTTTTGGCCCACCCTTTTGTAAACCCCCTCTTCTCGGGCGATAGGGGTTCCGCTTTAGATTCCGATTAAAGCGGTTTATTCCAGTCTCTTAACATACCCTTGTATCGTAGACTTGTGGCTCCTTGCTTTTTCAAGTCCAAGAGAGCA-
Dm104_0     CAGCTTGTCCAGGGAGTAAAGAAGGACGAAGACACTTTTTTGGCCCACCCTTTTGTAAACCCCCTCTTCTCGGGCGATAGGGGTTCCGCTTTAGATTCCGATTAAAGCGGTTTATTCCAGTCTCTTAACATACCCTTGTATCGTAGACTTGTGGCTCCTTGCTTTTTCAAGTCCAAGAGAGCA-
Dm104_1     CAGCTTGTCCAGGGAGTAAAGAAGGACGAAGACACTTTTTTGGCCCACCCTTTTGTAAACCCCCTCTTCTCGGGCGATAGGGGTTCCGCTTTAGATTCCGATTAAAGCGGTTTATTCCAGTCTCTTAACATACCCTTGTATCGTAGACTTGTGGCTCCTTGCTTTTTCAAGTCCAAGAGAGCA-
Dm113_0     -AGCTTGTCCAGGGAGTAAAGAAGGACGAAGACACTTTTTTGGCCCACCCTTTTGTAAACCCCCTCTTCTCGGGCGATAGGGGTTCCGCTTTAGATTCCGATTAAAGCGGTTTATTCCAGTCTCTTAACATACCCTTGTATCGTAGACTTGTGGCTCCTTGCTTTTTCAAGTCCAAGAGAGCAG
Dm113_1     -AGCTTGTCCAGGGAGTAAAGAAGGACGAAGACACTTTTTTGGCCCACCCTTTTGTAAACCCCCTCTTCTCGGGCGATAGGGGTTCCGCTTTAGATTCCGATTAAAGCGGTTTATTCCAGTCTCTTAACATACCCTTGTATCGTAGACTTGTGGCTCCTTGCTTTTTCAAGTCCAAGAGAGCAG
Dm114_0     -AGCTTGTCCAGGGAGTAAAGAAGGACGAAGACACTTTTTTGGCCCACCCTTTTGTAAACCCCCTCTTCTCGGGCGATAGGGGTTCCGCTTTAGATTCCGATTAAAGCGGTTTATTCCAGTCTCTTAACATACCCTTGTATCGTAGACTTGTGGCTCCTTGCTTTTTCAAGTCCAAGAGAGCAG
Dm114_1     -AGCTTGTCCAGGGAGTAAAGAAGGACGAAGACACTTTTTTGGCCCACCCTTTTGTAAACCCCCTCTTCTCGGGCGATAGGGGTTCCGCTTTAGATTCCGATTAAAGCGGTTTATTCCAGTCTCTTAACATACCCTTGTATCGTAGACTTGTGGCTCCTTGCTTTTTCAAGTCCAAGAGAGCAG
Dm115_0     CAGCTTGTCCAGGGAGTAAAGAAGGACGAAGACACTTTTTTGGCCCACCCTTTTGTAAACCCCCTCTTCTCGGGCGATAGGGGTTCCGCTTTAGATTCCGATTAAAGCGGTTTATTCCAGTCTCTTAACATACCCTTGTATCGTAGACTTGTGGCTCCTTGCTTTTTCAAGTCCAAGAGAGCA-
Dm115_1     CAGCTTGTCCAGGGAGTAAAGAAGGACGAAGACACTTTTTTGGCCCACCCTTTTGTAAACCCCCTCTTCTCGGGCGATAGGGGTTCCGCTTTAGATTCCGATTAAAGCGGTTTATTCCAGTCTCTTAACATACCCTTGTATCGTAGACTTGTGGCTCCTTGCTTTTTCAAGTCCAAGAGAGCA-
Dm116_0     -AGCTTGTCCAGGGAGTAAAGAAGGACGAAGACACTTTTTTGGCCCACCCTTTTGTAAACCCCCTCTTCTCGGGCGATAGGGGTTCCGCTTTAGATTCCGATTAAAGCGGTTTATTCCAGTCTCTTAACATACCCTTGTATCGTAGACTTGTGGCTCCTTGCTTTTTCAAGTCCAAGAGAGCAG
Dm116_1     -AGCTTGTCCAGGGAGTAAAGAAGGACGAAGACACTTTTTTGGCCCACCCTTTTGTAAACCCCCTCTTCTCGGGCGATAGGGGTTCCGCTTTAGATTCCGATTAAAGCGGTTTATTCCAGTCTCTTAACATACCCTTGTATCGTAGACTTGTGGCTCCTTGCTTTTTCAAGTCCAAGAGAGCAG
Dm117_0     CAGCTTGTCCAGGGAGTAAAGAAGGACGAAGACACTTTTTTGGCCCACCCTTTTGTAAACCCCCTCTTCTCGGGCGATAGGGGTTCCGCTTTAGATTCCGATTAAAGCGGTTTATTCCAGTCTCTTAACATACCCTTGTATCGTAGACTTGTGGCTCCTTGCTTTTTCAAGTCCAAGAGAGCA-
Dm117_1     CAGCTTGTCCAGGGAGTAAAGAAGGACGAAGACACTTTTTTGGCCCACCCTTTTGTAAACCCCCTCTTCTCGGGCGATAGGGGTTCCGCTTTAGATTCCGATTAAAGCGGTTTATTCCAGTCTCTTAACATACCCTTGTATCGTAGACTTGTGGCTCCTTGCTTTTTCAAGTCCAAGAGAGCA-
Dm118_0     CAGCTTGTCCAGGGAGTAAAGAAGGACGAAGACACTTTTTTGGCCCACCCTTTTGTAAACCCCCTCTTCTCGGGCGATAGGGGTTCCGCTTTAGATTCCGATTAAAGCGGTTTATTCCAGTCTCTTAACATACCCTTGTATCGTAGACTTGTGGCTCCTTGCTTTTTCAAGTCCAAGAGAGCA-
Dm118_1     CAGCTTGTCCAGGGAGTAAAGAAGGACGAAGACACTTTTTTGGCCCACCCTTTTGTAAACCCCCTCTTCTCGGGCGATAGGGGTTCCGCTTTAGATTCCGATTAAAGCGGTTTATTCCAGTCTCTTAACATACCCTTGTATCGTAGACTTGTGGCTCCTTGCTTTTTCAAGTCCAAGAGAGCA-
Mg37_0      CAGCTTGTCCAGGGAGTAAAGAAGGACGAAGACACTTTTTTGGCCCACCCTTTTGTAAACCCCCTCTTCTCGGGCGATAGGGGTTCCGCTTTAGATTCCGATTAAAGCGGTTTATTCCAGTCTCTTAACATACCCTTGTATCGTAGACTTGTGGCTCCTTGCTTTTTCAAGTCCAAGAGAGCA-
Mg37_1      CAGCTTGTCCAGGGAGTAAAGAAGGACGAAGACACTTTTTTGGCCCACCCTTTTGTAAACCCCCTCTTCTCGGGCGATAGGGGTTCCGCTTTAGATTCCGATTAAAGCGGTTTATTCCAGTCTCTTAACATACCCTTGTATCGTAGACTTGTGGCTCCTTGCTTTTTCAAGTCCAAGAGAGCA-
Mg38_0      CAGCTTGTCCAGGGAGTAAAGAAGGACGAAGACACTTTTTTGGCCCACCCTTTTGTAAACCCCCTCTTCTCGGGCGATAGGGGTTCCGCTTTAGATTCCGATTAAAGCGGTTTATTCCAGTCTCTTAACATACCCTTGTATCGTAGACTTGTGGCTCCTTGCTTTTTCAAGTCCAAGAGAGCA-
Mg38_1      CAGCTTGTCCAGGGAGTAAAGAAGGACGAAGACACTTTTTTGGCCCACCCTTTTGTAAACCCCCTCTTCTCGGGCGATAGGGGTTCCGCTTTAGATTCCGATTAAAGCGGTTTATTCCAGTCTCTTAACATACCCTTGTATCGTAGACTTGTGGCTCCTTGCTTTTTCAAGTCCAAGAGAGCA-
Mg41_0      CAGCTTGTCCAGGGAGTAAAGAAGGACGAAGACACTTTTTTGGCCCACCCTTTTGTAAACCCCCTCTTCTCGGGCGATAGGGGTTCCGCTTTAGATTCCGATTAAAGCGGTTTATTCCAGTCTCTTAACATACCCTTGTATCGTAGACTTGTGGCTCCTTGCTTTTTCAAGTCCAAGAGAG---
Mg41_1      CAGCTTGTCCAGGGAGTAAAGAAGGACGAAGACACTTTTTTGGCCCACCCTTTTGTAAACCCCCTCTTCTCGGGCGATAGGGGTTCCGCTTTAGATTCCGATTAAAGCGGTTTATTCCAGTCTCTTAACATACCCTTGTATCGTAGACTTGTGGCTCCTTGCTTTTTCAAGTCCAAGAGAG---
Mg58_0      -AGCTTGTCCAGGGAGTAAAGAAGGACGAAGACACTTTTTTGGCCCACCCTTTTGTAAACCCCCTCTTCTCGGGCGATAGGGGTTCCGCTTTAGATTCCGATTAAAGCGGTTTATTCCAGTCTCTTAACATACCCTTGTATCGTAGACTTGTGGCTCCTTGCTTTTTCAAGTCCAAGAGAGCAG
Mg58_1      -AGCTTGTCCAGGGAGTAAAGAAGGACGAAGACACTTTTTTGGCCCACCCTTTTGTAAACCCCCTCTTCTCGGGCGATAGGGGTTCCGCTTTAGATTCCGATTAAAGCGGTTTATTCCAGTCTCTTAACATACCCTTGTATCGTAGACTTGTGGCTCCTTGCTTTTTCAAGTCCAAGAGAGCAG
Mg60_0      CAGCTTGTCCAGGGAGTAAAGAAGGACGAAGACACTTTTTTGGCCCACCCTTTTGTAAACCCCCTCTTCTCGGGCGATAGGGGTTCCGCTTTAGATTCCGATTAAAGCGGTTTATTCCAGTCTCTTAACATACCCTTGTATCGTAGACTTGTGGCTCCTTGCTTTTTCAAGTCCAAGAGAGCA-
Mg60_1      CAGCTTGTCCAGGGAGTAAAGAAGGACGAAGACACTTTTTTGGCCCACCCTTTTGTAAACCCCCTCTTCTCGGGCGATAGGGGTTCCGCTTTAGATTCCGATTAAAGCGGTTTATTCCAGTCTCTTAACATACCCTTGTATCGTAGACTTGTGGCTCCTTGCTTTTTCAAGTCCAAGAGAGCA-
Mg67_0      CAGCTTGTCCAGGGAGTAAAGAAGGACGAAGACACTTTTTTGGCCCACCCTTTTGTAAACCCCCTCTTCTCGGGCGATAGGGGTTCCGCTTTAGATTCCGATTAAAGCGGTTTATTCCAGTCTCTTAACATACCCTTGTATCGTAGACTTGTGGCTCCTTGCTTTTTCAAGTCCAAGAGAGCA-
Mg67_1      CAGCTTGTCCAGGGAGTAAAGAAGGACGAAGACACTTTTTTGGCCCACCCTTTTGTAAACCCCCTCTTCTCGGGCGATAGGGGTTCCGCTTTAGATTCCGATTAAAGCGGTTTATTCCAGTCTCTTAACATACCCTTGTATCGTAGACTTGTGGCTCCTTGCTTTTTCAAGTCCAAGAGAGCA-
Mg70_0      CAGCTTGTCCAGGGAGTAAAGAAGGACGAAGACACTTTTTTGGCCCACCCTTTTGTAAACCCCCTCTTCTCGGGCGATAGGGGTTCCGCTTTAGATTCCGATTAAAGCGGTTTATTCCAGTCTCTTAACATACCCTTGTATCGTAGACTTGTGGCTCCTTGCTTTTTCAAGTCCAAGAGAGCA-
Mg70_1      CAGCTTGTCCAGGGAGTAAAGAAGGACGAAGACACTTTTTTGGCCCACCCTTTTGTAAACCCCCTCTTCTCGGGCGATAGGGGTTCCGCTTTAGATTCCGATTAAAGCGGTTTATTCCAGTCTCTTAACATACCCTTGTATCGTAGACTTGTGGCTCCTTGCTTTTTCAAGTCCAAGAGAGCA-
Mg74_0      CAGCTTGTCCAGGGAGTAAAGAAGGACGAAGACACTTTTTTGGCCCACCCTTTTGTAAACCCCCTCTTCTCGGGCGATAGGGGTTCCGCTTTAGATTCCGATTAAAGCGGTTTATTCCAGTCTCTTAACATACCCTTGTATCGTAGACTTGTGGCTCCTTGCTTTTTCAAGTCCAAGAGAGC--
Mg74_1      CAGCTTGTCCAGGGAGTAAAGAAGGACGAAGACACTTTTTTGGCCCACCCTTTTGTAAACCCCCTCTTCTCGGGCGATAGGGGTTCCGCTTTAGATTCCGATTAAAGCGGTTTATTCCAGTCTCTTAACATACCCTTGTATCGTAGACTTGTGGCTCCTTGCTTTTTCAAGTCCAAGAGAGC--
Nv127_0     CAGCTTGTCCAGGGAGTAAAGAAGGACGAAGACACTTTTTTGGCCCACCCTTTTGTAAACCCCCTCTTCTCGGGCGATAGGGGTTCCGCTTTAGATTCCGATTAAAGCGGTTTATTCCAGTCTCTTAACATACCCTTGTATCGTAGACTTGTGGCTCCTTGCTTTTTCAAGTCCAAGAGAGCA-
Nv127_1     CAGCTTGTCCAGGGAGTAAAGAAGGACGAAGACACTTTTTTGGCCCACCCTTTTGTAAACCCCCTCTTCTCGGGCGATAGGGGTTCCGCTTTAGATTCCGATTAAAGCGGTTTATTCCAGTCTCTTAACATACCCTTGTATCGTAGACTTGTGGCTCCTTGCTTTTTCAAGTCCAAGAGAGCA-
Nv130_0     -AGCTTGTCCAGGGAGTAAAGAAGGACGAAGACACTTTTTTGGCCCACCCTTTTGTAAACCCCCTCTTCTCGGGCGATAGGGGTTCCGCTTTAGATTCCGATTAAAGCGGTTTATTCCAGTCTCTTAACATACCCTTGTATCGTAGACTTGTGGCTCCTTGCTTTTTCAAGTCCAAGAGAGCAG
Nv130_1     -AGCTTGTCCAGGGAGTAAAGAAGGACGAAGACACTTTTTTGGCCCACCCTTTTGTAAACCCCCTCTTCTCGGGCGATAGGGGTTCCGCTTTAGATTCCGATTAAAGCGGTTTATTCCAGTCTCTTAACATACCCTTGTATCGTAGACTTGTGGCTCCTTGCTTTTTCAAGTCCAAGAGAGCAG
Nv131_0     CAGCTTGTCCAGGGAGTAAAGAAGGACGAAGACACTTTTTTGGCCCACCCTTTTGTAAACCCCCTCTTCTCGGGCGATAGGGGTTCCGCTTTAGATTCCGATTAAAGCGGTTTATTCCAGTCTCTTAACATACCCTTGTATCGTAGACTTGTGGCTCCTTGCTTTTTCAAGTCCAAGAGAGC--
Nv131_1     CAGCTTGTCCAGGGAGTAAAGAAGGACGAAGACACTTTTTTGGCCCACCCTTTTGTAAACCCCCTCTTCTCGGGCGATAGGGGTTCCGCTTTAGATTCCGATTAAAGCGGTTTATTCCAGTCTCTTAACATACCCTTGTATCGTAGACTTGTGGCTCCTTGCTTTTTCAAGTCCAAGAGAGC--
Nv134_0     CAGCTTGTCCAGGGAGTAAAGAAGGACGAAGACACTTTTTTGGCCCACCCTTTTGTAAACCCCCTCTTCTCGGGCGATAGGGGTTCCGCTTTAGATTCCGATTAAAGCGGTTTATTCCAGTCTCTTAACATACCCTTGTATCGTAGACTTGTGGCTCCTTGCTTTTTCAAGTCCAAGAGAGCA-
Nv134_1     CAGCTTGTCCAGGGAGTAAAGAAGGACGAAGACACTTTTTTGGCCCACCCTTTTGTAAACCCCCTCTTCTCGGGCGATAGGGGTTCCGCTTTAGATTCCGATTAAAGCGGTTTATTCCAGTCTCTTAACATACCCTTGTATCGTAGACTTGTGGCTCCTTGCTTTTTCAAGTCCAAGAGAGCA-
Nv136_0     CAGCTTGTCCAGGGAGTAAAGAAGGACGAAGACACTTTTTTGGCCCACCCTTTTGTAAACCCCCTCTTCTCGGGCGATAGGGGTTCCGCTTTAGATTCCGATTAAAGCGGTTTATTCCAGTCTCTTAACATACCCTTGTATCGTAGACTTGTGGCTCCTTGCTTTTTCAAGTCCAAGAGAGCA-
Nv136_1     CAGCTTGTCCAGGGAGTAAAGAAGGACGAAGACACTTTTTTGGCCCACCCTTTTGTAAACCCCCTCTTCTCGGGCGATAGGGGTTCCGCTTTAGATTCCGATTAAAGCGGTTTATTCCAGTCTCTTAACATACCCTTGTATCGTAGACTTGTGGCTCCTTGCTTTTTCAAGTCCAAGAGAGCA-
Pa140_0     -AGCTTGTCCAGGGAGTAAAGAAGGACGAAGACACTTTTTTGGCCCACCCTTTTGTAAACCCCCTCTTCTCGGGCGATAGGGGTTCCGCTTTAGATTCCGATTAAAGCGGTTTATTCCAGTCTCTTAACATACCCTTGTATCGTAGACTTGTGGCTCCTTGCTTTTTCAAGTCCAAGAGAGCAG
Pa140_1     -AGCTTGTCCAGGGAGTAAAGAAGGACGAAGACACTTTTTTGGCCCACCCTTTTGTAAACCCCCTCTTCTCGGGCGATAGGGGTTCCGCTTTAGATTCCGATTAAAGCGGTTTATTCCAGTCTCTTAACATACCCTTGTATCGTAGACTTGTGGCTCCTTGCTTTTTCAAGTCCAAGAGAGCAG
Pa143_0     CAGCTTGTCCAGGGAGTAAAGAAGGACGAAGACACTTTTTTGGCCCACCCTTTTGTAAACCCCCTCTTCTCGGGCGATAGGGGTTCCGCTTTAGATTCCGATTAAAGCGGTTTATTCCAGTCTCTTAACATACCCTTGTATCGTAGACTTGTGGCTCCTTGCTTTTTCAAGTCCAAGAGAGCA-
Pa143_1     CAGCTTGTCCAGGGAGTAAAGAAGGACGAAGACACTTTTTTGGCCCACCCTTTTGTAAACCCCCTCTTCTCGGGCGATAGGGGTTCCGCTTTAGATTCCGATTAAAGCGGTTTATTCCAGTCTCTTAACATACCCTTGTATCGTAGACTTGTGGCTCCTTGCTTTTTCAAGTCCAAGAGAGCA-
Pa145_0     CAGCTTGTCCAGGGAGTAAAGAAGGACGAAGACACTTTTTTGGCCCACCCTTTTGTAAACCCCCTCTTCTCGGGCGATAGGGGTTCCGCTTTAGATTCCGATTAAAGCGGTTTATTCCAGTCTCTTAACATACCCTTGTATCGTAGACTTGTGGCTCCTTGCTTTTTCAAGTCCAAGAGAGCA-
Pa145_1     CAGCTTGTCCAGGGAGTAAAGAAGGACGAAGACACTTTTTTGGCCCACCCTTTTGTAAACCCCCTCTTCTCGGGCGATAGGGGTTCCGCTTTAGATTCCGATTAAAGCGGTTTATTCCAGTCTCTTAACATACCCTTGTATCGTAGACTTGTGGCTCCTTGCTTTTTCAAGTCCAAGAGAGCA-
//                                                                                                                                                                                                |94|
Ck35_0      CAAAGCTTGAAGCTCCAGTAACATGCCGTAAATGGTAAACGTCAATCCTTTGAAACCCAAATGTCTTGAAGTGTTGTTGATCTCATATTATCTAAGTTTCTCATACGAGTGAAATCTAACCAAGATGCAATGGTCACCACGTCATGTATGCGATCTGCCGAGATTTAAATCCATAAGAATGTACCAGCAGAAACAACACAAGAGAACATAAGAGCAG
Ck35_1      CAAAGCTTGAAGCTCCAGTAACATGCCGTAAATGGTAAACGTCAATCCTTTGAAACCCAAATGTCTTGAAGTGTTGTTGATCTCATATTATCTAAGTTTCTCATACGAGTGAAATCTAACCAAGATGCAATGGTCACCACGTCATGTATGCGATCTGCCGAGATTTAAATCCATAAGAATGTACCAGCAGAAACAACACAAGAGAACATAAGAGCAG
Dm100_0     CAAAGCTTGAAGCTCCAGTAACATGCCGTAAATGGTAAACGTCAATCCTTTGAAACCTAAATGTCTTGAAGTGTTGCTGATCTCATATTATCTACGTTTCTCATACGAGTGAAATCTAACCAAGATGCAATGGTCACCACGTCATCTATGCGATCTGCTGAGATTTAAATCCATAAGAATGTACCAGCAGAAACAACACAAGAGAACATAAGAGCAG
Dm100_1     CAAAGCTTGAAGCTCCAGTAACATGCCGTAAATGGTAAACGTCAATCCTTTGAAACCTAAATGTCTTGAAGTGTTGCTGATCTCATATTATCTACGTTTCTCATACGAGTGAAATCTAACCAAGATGCAATGGTCACCACGTCATCTATGCGATCTGCTGAGATTTAAATCCATAAGAATGTACCAGCAGAAACAACACAAGAGAACATAAGAGCAG
Dm102_0     CAAAGCTTGAAGCTCCAGTAACATGCCGTAAATGGTAAACGTCAATCCTTTGAAACCTAAATGTCTTGAAGTGTTGCTGATCTCATATTATCTACGTTTCTCATACGAGTGAAATCTAACCAAGATGCAATGGTCACCACGTCATCTATGCGATCTGCTGAGATTTAAATCCATAAGAATGTACCAGCAGAAACAACACAAGAGAACATAAGAGCAG
Dm102_1     CAAAGCTTGAAGCTCCAGTAACATGCCGTAAATGGTAAACGTCAATCCTTTGAAACCTAAATGTCTTGAAGTGTTGCTGATCTCATATTATCTACGTTTCTCATACGAGTGAAATCTAACCAAGATGCAATGGTCACCACGTCATCTATGCGATCTGCTGAGATTTAAATCCATAAGAATGTACCAGCAGAAACAACACAAGAGAACATAAGAGCAG
Dm104_0     CAAAGCTTGAAGCTCCAGTAACATGCCGTAAATAGTAAACGTCAATCCTTTGAAACCTAAATGTCTTGAAGTGTTGCTGATCTCATATTATCTACGTTTCTCATACGAGTGAAATCTAACCAAGATGCAATGGTCACCACGTCATCTATGCGATCTGCTGAGATTTAAATCCATAAGAATGTACCAGCAGAAACAACACAAGAGAACATAAGAGCAG
Dm104_1     CAAAGCTTGAAGCTCCAGTAACATGCCGTAAATAGTAAACGTCAATCCTTTGAAACCTAAATGTCTTGAAGTGTTGCTGATCTCATATTATCTACGTTTCTCATACGAGTGAAATCTAACCAAGATGCAATGGTCACCACGTCATCTATGCGATCTGCTGAGATTTAAATCCATAAGAATGTACCAGCAGAAACAACACAAGAGAACATAAGAGCAG
Dm106_0     CAAAGCTTGAAGCTCCAGTAACATGCCGTAAATAGTAAACGTCAATCCTTTGAAACCTAAATGTCTTGAAGTGTTGCTGATCTCATATTATCTACGTTTCTCATACGAGTGAAATCTAACCAAGATGCAATGGTCACCACGTCATCTATGCGATCTGCTGAGATTTAAATCCATAAGAATGTACCAGCAGAAACAACACAAGAGAACATAAGAGCAG
Dm106_1     CAAAGCTTGAAGCTCCAGTAACATGCCGTAAATGGTAAACGTCAATCCTTTGAAACCTAAATGTCTTGAAGTGTTGCTGATCTCATATTATCTACGTTTCTCATACGAGTGAAATCTAACCAAGATGCAATGGTCACCACGTCATCTATGCGATCTGCTGAGATTTAAATCCATAAGAATGTACCAGCAGAAACAACACAAGAGAACATAAGAGCAG
Dm108_0     CAAAGCTTGAAGCTCCAGTAACATGCCGTAAATAGTAAACGTCAATCCTTTGAAACCTAAATGTCTTGAAGTGTTGCTGATCTCATATTATCTACGTTTCTCATACGAGTGAAATCTAACCAAGATGCAATGGTCACCACGTCATCTATGCGATCTGCTGAGATTTAAATCCATAAGAATGTACCAGCAGAAACAACACAAGAGAACATAAGAGCAG
Dm108_1     CAAAGCTTGAAGCTCCAGTAACATGCCGTAAATGGTAAACGTCAATCCTTTGAAACCTAAATGTCTTGAAGTGTTGCTGATCTCATATTATCTACGTTTCTCATACGAGTGAAATCTAACCAAGATGCAATGGTCACCACGTCATCTATGCGATCTGCTGAGATTTAAATCCATAAGAATGTACCAGCAGAAACAACACAAGAGAACATAAGAGCAG
Dm111_0     CAAAGCTTGAAGCTCCAGTAACATGCCGTAAATAGTAAACGTCAATCCTTTGAAACCTAAATGTCTTGAAGTGTTGCTGATCTCATATTATCTACGTTTCTCATACGAGTGAAATCTAACCAAGATGCAATGGTCACCACGTCATCTATGCGATCTGCTGAGATTTAAATCCATAAGAATGTACCAGCAGAAACAACACAAGAGAACATAAGAGCAG
Dm111_1     CAAAGCTTGAAGCTCCAGTAACATGCCGTAAATAGTAAACGTCAATCCTTTGAAACCTAAATGTCTTGAAGTGTTGCTGATCTCATATTATCTACGTTTCTCATACGAGTGAAATCTAACCAAGATGCAATGGTCACCACGTCATCTATGCGATCTGCTGAGATTTAAATCCATAAGAATGTACCAGCAGAAACAACACAAGAGAACATAAGAGCAG
Dm112_0     CAAAGCTTGAAGCTCCAGTAACATGCCGTAAATGGTAAACGTCAATCCTTTGAAACCTAAATGTCTTGAAGTGTTGCTGATCTCATATTATCTACGTTTCTCATACGAGTGAAATCTAACCAAGATGCAATGGTCACCACGTCATCTATGCGATCTGCTGAGATTTAAATCCATAAGAATGTACCAGCAGAAACAACACAAGAGAACATAAGAGCAG
Dm112_1     CAAAGCTTGAAGCTCCAGTAACATGCCGTAAATGGTAAACGTCAATCCTTTGAAACCTAAATGTCTTGAAGTGTTGCTGATCTCATATTATCTACGTTTCTCATACGAGTGAAATCTAACCAAGATGCAATGGTCACCACGTCATCTATGCGATCTGCTGAGATTTAAATCCATAAGAATGTACCAGCAGAAACAACACAAGAGAACATAAGAGCAG
Dm114_0     CAAAGCTTGAAGCTCCAGTAACATGCCGTAAATGGTAAACGTCAATCCTTTGAAACCTAAATGTCTTGAAGTGTTGCTGATCTCATATTATCTACGTTTCTCATACGAGTGAAATCTAACCAAGATGCAATGGTCACCACGTCATCTATGCGATCTGCTGAGATTTAAATCCATAAGAATGTACCAGCAGAAACAACACAAGAGAACATAAGAGCAG
Dm114_1     CAAAGCTTGAAGCTCCAGTAACATGCCGTAAATGGTAAACGTCAATCCTTTGAAACCTAAATGTCTTGAAGTGTTGCTGATCTCATATTATCTACGTTTCTCATACGAGTGAAATCTAACCAAGATGCAATGGTCACCACGTCATCTATGCGATCTGCTGAGATTTAAATCCATAAGAATGTACCAGCAGAAACAACACAAGAGAACATAAGAGCAG
Dm115_0     CAAAGCTTGAAGCTCCAGTAACATGCCGTAAATAGTAAACGTCAATCCTTTGAAACCTAAATGTCTTGAAGTGTTGCTGATCTCATATTATCTACGTTTCTCATACGAGTGAAATCTAACCAAGATGCAATGGTCACCACGTCATCTATGCGATCTGCTGAGATTTAAATCCATAAGAATGTACCAGCAGAAACAACACAAGAGAACATAAGAGCAG
Dm115_1     CAAAGCTTGAAGCTCCAGTAACATGCCGTAAATAGTAAACGTCAATCCTTTGAAACCTAAATGTCTTGAAGTGTTGCTGATCTCATATTATCTACGTTTCTCATACGAGTGAAATCTAACCAAGATGCAATGGTCACCACGTCATCTATGCGATCTGCTGAGATTTAAATCCATAAGAATGTACCAGCAGAAACAACACAAGAGAACATAAGAGCAG
Dm117_0     CAAAGCTTGAAGCTCCAGTAACATGCCGTAAATGGTAAACGTCAATCCTTTGAAACCTAAATGTCTTGAAGTGTTGCTGATCTCATATTATCTACGTTTCTCATACGAGTGAAATCTAACCAAGATGCAATGGTCACCACGTCATCTATGCGATCTGCTGAGATTTAAATCCATAAGAATGTACCAGCAGAAACAACACAAGAGAACATAAGAGCAG
Dm117_1     CAAAGCTTGAAGCTCCAGTAACATGCCGTAAATGGTAAACGTCAATCCTTTGAAACCTAAATGTCTTGAAGTGTTGCTGATCTCATATTATCTACGTTTCTCATACGAGTGAAATCTAACCAAGATGCAATGGTCACCACGTCATCTATGCGATCTGCTGAGATTTAAATCCATAAGAATGTACCAGCAGAAACAACACAAGAGAACATAAGAGCAG
Dm119_0     NAAAGNTTGAAGCTCCAGTAANATGCCGTAAATGGTAAACGTCAATCNTTTGAANNCTAAATGTCTTGAAGTGTTGCTGATCTCATATTATCTACGTTTCTCATACGAGTGAAATCTAACCAAGATGCAANGGTCACCACGTCATCTATGCGATCTGCTGANATTTAAATCCATAAGAATGTACCAGNAGAAACAACACAAGAGAACATAAGAGCA-
Dm119_1     NAAAGNTTGAAGCTCCAGTAANATGCCGTAAATGGTAAACGTCAATCNTTTGAANNCTAAATGTCTTGAAGTGTTGCTGATCTCATATTATCTACGTTTCTCATACGAGTGAAATCTAACCAAGATGCAANGGTCACCACGTCATCTATGCGATCTGCTGANATTTAAATCCATAAGAATGTACCAGNAGAAACAACACAAGAGAACATAAGAGCA-
Mg37_0      CAAAGCTTGAAGCTCCAGTAACATGCCGTAAATGGTAAACGTCAATCCTTTGAAACCTAAATGTCTTGAAGTGTTGCTGATCACATATTATCTACGTTTCTCATACGAGTGAAATCTAACCAAGATGCAATGGTCACCACATCATCTATGCGATCTGCTGAGATTTAAATCCATAAAAATGTACCAGCCGAAACAACACAAGAGAACATAAGAGCAG
Mg37_1      CAAAGCTTGAAGCTCCAGTAACATGCCGTAAATGGTAAACGTCAATCCTTTGAAACCTAAATGTCTTGAAGTGTTGCTGATCACATATTATCTACGTTTCTCATACGAGTGAAATCTAACCAAGATGCAATGGTCACCACATCATCTATGCGATCTGCTGAGATTTAAATCCATAAAAATGTACCAGCCGAAACAACACAAGAGAACATAAGAGCAG
Mg38_0      CAAAGCTTGAAGCTCCAGTAACATGCCGTAAATGGTAAACGTCAATCCTTTGAAACCTAAATGTCTTGAAGTGTTGCTGATCACATATTATCTACGTTTCTCATACGAGTGAAATCTAACCAAGATGCAATGGTCACCACATCATCTATGCGATCTGCTGAGATTTAAATCCATAAAAATGTACCAGCCGAAACAACACAAGAGAACATAAGAGCAG
Mg38_1      CAAAGCTTGAAGCTCCAGTAACATGCCGTAAATGGTAAACGTCAATCCTTTGAAACCTAAATGTCTTGAAGTGTTGCTGATCACATATTATCTACGTTTCTCATACGAGTGAAATCTAACCAAGATGCAATGGTCACCACATCATCTATGCGATCTGCTGAGATTTAAATCCATAAAAATGTACCAGCCGAAACAACACAAGAGAACATAAGAGCAG
Mg39_0      CAAAGCTTGAAGCTCCAGTAACATGCCGTAAATGGTAAACGTCAATCCTTTGAAACCTAAATGTCTTGAAGTGTTGCTGATCACATATTATCTACGTTTCTCATACGAGTGAAATCTAACCAAGATGCAATGGTCACCACATCATCTATGCGATCTGCTGAGATTTAAATCCATAAAAATGTACCAGCCGAAACAACACAAGAGAACATAAGAGCAG
Mg39_1      CAAAGCTTGAAGCTCCAGTAACATGCCGTAAATGGTAAACGTCAATCCTTTGAAACCTAAATGTCTTGAAGTGTTGCTGATCACATATTATCTACGTTTCTCATACGAGTGAAATCTAACCAAGATGCAATGGTCACCACATCATCTATGCGATCTGCTGAGATTTAAATCCATAAGAATGTACCAGCAGAAACAACACAAGAGAACATAAGAGCAG
Mg40_0      CAAAGCTTGAAGCTCCAGTAACATGCCGTAAATGGTAAACGTCAATCCTTTGAAACCTAAATGTCTTGAAGTGTTGCTGATCACATATTATCTACGTTTCTCATACGAGTGAAATCTAACCAAGATGCAATGGTCACCACATCATCTATGCGATCTGCTGAGATTTAAATCCATAAAAATGTACCAGCCGAAACAACACAAGAGAACATAAGAGCAG
Mg40_1      CAAAGCTTGAAGCTCCAGTAACATGCCGTAAATGGTAAACGTCAATCCTTTGAAACCTAAATGTCTTGAAGTGTTGCTGATCACATATTATCTACGTTTCTCATACGAGTGAAATCTAACCAAGATGCAATGGTCACCACATCATCTATGCGATCTGCTGAGATTTAAATCCATAAGAATGTACCAGCAGAAACAACACAAGAGAACATAAGAGCAG
Mg41_0      CAAAGCTTGAAGCTCCAGTAACATGCCGTAAATGGTAAACGTCAATCCTTTGAAACCTAAATGTCTTGAAGTGTTGCTGATCACATATTATCTACGTTTCTCATACGAGTGAAATCTAACCAAGATGCAATGGTCACCACATCATCTATGCGATCTGCTGAGATTTAAATCCATAAAAATGTACCAGCCGAAACAACACAAGAGAACATAAGAGCA-
Mg41_1      CAAAGCTTGAAGCTCCAGTAACATGCCGTAAATGGTAAACGTCAATCCTTTGAAACCTAAATGTCTTGAAGTGTTGCTGATCACATATTATCTACGTTTCTCATACGAGTGAAATCTAACCAAGATGCAATGGTCACCACATCATCTATGCGATCTGCTGAGATTTAAATCCATAAAAATGTACCAGCCGAAACAACACAAGAGAACATAAGAGCA-
Mg57_0      CAAAGCTTGAAGCTCCAGTAACATGCCGTAAATGGTAAACGTCAATCCTTTGAAACCTAAATGTCTTGAAGTGTTGCTGATCACATATTATCTACGTTTCTCATACGAGTGAAATCTAACCAAGATGCAATGGTCACCACATCATCTATGCGATCTGCTGAGATTTAAATCCATAAAAATGTACCAGCCGAAACAACACAAGAGAACATAAGAGCAG
Mg57_1      CAAAGCTTGAAGCTCCAGTAACATGCCGTAAATGGTAAACGTCAATCCTTTGAAACCTAAATGTCTTGAAGTGTTGCTGATCACATATTATCTACGTTTCTCATACGAGTGAAATCTAACCAAGATGCAATGGTCACCACATCATCTATGCGATCTGCTGAGATTTAAATCCATAAAAATGTACCAGCAGAAACAACACAAGAGAACATAAGAGCAG
Mg58_0      CAAAGCTTGAAGCTCCAGTAACATGCCGTAAATGGTAAACGTCAATCCTTTGAAACCTAAATGTCTTGAAGTGTTGCTGATCACATATTATCTACGTTTCTCATACGAGTGAAATCTAACCAAGATGCAATGGTCACCACATCATCTATGCGATCTGCTGAGATTTAAATCCATAAAAATGTACCAGCCGAAACAACACAAGAGAACATAAGAGCAG
Mg58_1      CAAAGCTTGAAGCTCCAGTAACATGCCGTAAATGGTAAACGTCAATCCTTTGAAACCTAAATGTCTTGAAGTGTTGCTGATCACATATTATCTACGTTTCTCATACGAGTGAAATCTAACCAAGATGCAATGGTCACCACATCATCTATGCGATCTGCTGAGATTTAAATCCATAAGAATGTACCAGCAGAAACAACACAAGAGAACATAAGAGCAG
Mg59_0      CAAAGCTTGAAGCTCCAGTAACATGCCGTAAATGGTAAACGTCAATCCTTTGAAACCTAAATGTCTTGAAGTGTTGCTGATCACATATTATCTACGTTTCTCATACGAGTGAAATCTAACCAAGATGCAATGGTCACCACATCATCTATGCGATCTGCTGAGATTTAAATCCATAAAAATGTACCAGCCGAAACAACACAAGAGAACATAAGAGCAG
Mg59_1      CAAAGCTTGAAGCTCCAGTAACATGCCGTAAATGGTAAACGTCAATCCTTTGAAACCTAAATGTCTTGAAGTGTTGCTGATCACATATTATCTACGTTTCTCATACGAGTGAAATCTAACCAAGATGCAATGGTCACCACATCATCTATGCGATCTGCTGAGATTTAAATCCATAAAAATGTACCAGCCGAAACAACACAAGAGAACATAAGAGCAG
Mg60_0      CAAAGCTTGAAGCTCCAGTAACATGCCGTAAATGGTAAACGTCAATCCTTTGAAACCTAAATGTCTTGAAGTGTTGCTGATCACATATTATCTACGTTTCTCATACGAGTGAAATCTAACCAAGATGCAATGGTCACCACATCATCTATGCGATCTGCTGAGATTTAAATCCATAAAAATGTACCAGCCGAAACAACACAAGAGAACATAAGAGCAG
Mg60_1      CAAAGCTTGAAGCTCCAGTAACATGCCGTAAATGGTAAACGTCAATCCTTTGAAACCTAAATGTCTTGAAGTGTTGCTGATCACATATTATCTACGTTTCTCATACGAGTGAAATCTAACCAAGATGCAATGGTCACCACATCATCTATGCGATCTGCTGAGATTTAAATCCATTAAAATGTACCAGCCGAAACAACACAAGAGAACATAAGAGCAG
Mg61_0      CAAAGCTTGAAGCTCCAGTAACATGCCGTAAATGGTAAACGTCAATCCTTTGAAACCTAAATGTCTTGAAGTGTTGCTGATCACATATTATCTACGTTTCTCATACGAGTGAAATCTAACCAAGATGCAATGGTCACCACATCATCTATGCGATCTGCTGAGATTTAAATCCATAAAAATGTACCAGCCGAAACAACACAAGAGAACATAAGAGCAG
Mg61_1      CAAAGCTTGAAGCTCCAGTAACATGCCGTAAATGGTAAACGTCAATCCTTTGAAACCTAAATGTCTTGAAGTGTTGCTGATCACATATTATCTACGTTTCTCATACGAGTGAAATCTAACCAAGATGCAATGGTCACCACATCATCTATGCGATCTGCTGAGATTTAAATCCATAAAAATGTACCAGCCGAAACAACACAAGAGAACATAAGAGCAG
Mg64_0      CAAAGCTTGAAGCTCCAGTAACATGCCGTAAATGGTAAACGTCAATCCTTTGAAACCTAAATGTCTTGAAGTGTTGCTGATCACATATTATCTACGTTTCTCATACGAGTGAAATCTAACCAAGATGCAATGGTCACCACATCATCTATGCGATCTGCTGAGATTTAAATCCATAAAAATGTACCAGCCGAAACAACACAAGAGAACATAAGAGC--
Mg64_1      CAAAGCTTGAAGCTCCAGTAACATGCCGTAAATGGTAAACGTCAATCCTTTGAAACCTAAATGTCTTGAAGTGTTGCTGATCACATATTATCTACGTTTCTCATACGAGTGAAATCTAACCAAGATGCAATGGTCACCACATCATCTATGCGATCTGCTGAGATTTAAATCCATAAAAATGTACCAGCCGAAACAACACAAGAGAACATAAGAGC--
Mg67_0      CAAAGCTTGAAGCTCCAGTAACATGCCGTAAATGGTAAACGTCAATCCTTTGAAACCTAAATGTCTTGAAGTGTTGCTGATCACATATTATCTACGTTTCTCATACGAGTGAAATCTAACCAAGATGCAATGGTCACCACATCATCTATGCGATCTGCTGAGATTTAAATCCATAAAAATGTACCAGCCGAAACAACACAAGAGAACATAAGAGCAG
Mg67_1      CAAAGCTTGAAGCTCCAGTAACATGCCGTAAATGGTAAACGTCAATCCTTTGAAACCTAAATGTCTTGAAGTGTTGCTGATCACATATTATCTACGTTTCTCATACGAGTGAAATCTAACCAAGATGCAATGGTCACCACATCATCTATGCGATCTGCTGAGATTTAAATCCATAAAAATGTACCAGCCGAAACAACACAAGAGAACATAAGAGCAG
Mg69_0      CAAAGCTTGAAGCTCCAGTAACATGCCGTAAATGGTAAACGTCAATCCTTTGAAACCTAAATGTCTTGAAGTGTTGCTGATCACATATTATCTACGTTTCTCATACGAGTGAAATCTAACCAAGATGCAATGGTCACCACATCATCTATGCGATCTGCTGAGATTTAAATCCATAAAAATGTACCAGCCGAAACAACACAAGAGAACATAAGAGCAG
Mg69_1      CAAAGCTTGAAGCTCCAGTAACATGCCGTAAATGGTAAACGTCAATCCTTTGAAACCTAAATGTCTTGAAGTGTTGCTGATCACATATTATCTACGTTTCTCATACGAGTGAAATCTAACCAAGATGCAATGGTCACCACATCATCTATGCGATCTGCTGAGATTTAAATCCATAAAAATGTACCAGCCGAAACAACACAAGAGAACATAAGAGCAG
Mg70_0      CAAAGCTTGAAGCTCCAGTAACATGCCGTAAATGGTAAACGTCAATCCTTTGAAACCTAAATGTCTTGAAGTGTTGCTGATCACATATTATCTACGTTTCTCATACGAGTGAAATCTAACCAAGATGCAATGGTCACCACATCATCTATGCGATCTGCTGAGATTTAAATCCATAAAAATGTACCAGCCGAAACAACACAAGAGAACATAAGAGCAG
Mg70_1      CAAAGCTTGAAGCTCCAGTAACATGCCGTAAATGGTAAACGTCAATCCTTTGAAACCTAAATGTCTTGAAGTGTTGCTGATCACATATTATCTACGTTTCTCATACGAGTGAAATCTAACCAAGATGCAATGGTCACCACATCATCTATGCGATCTGCTGAGATTTAAATCCATAAAAATGTACCAGCCGAAACAACACAAGAGAACATAAGAGCAG
Mg72_0      CAAAGCTTGAAGCTCCAGTAACATGCCGTAAATGGTAAACGTCAATCCTTTGAAACCTAAATGTCTTGAAGTGTTGCTGATCACATATTATCTACGTNTCTCATACGAGTGAAATCTAACCAAGATGCAATGGTCACCACATCATCTATGCGATCTGCTGAGATTTAAATCCATAAAAATGTACCAGCCGAAACAACACAAGAGAACATAAGAGCNG
Mg72_1      CAAAGCTTGAAGCTCCAGTAACATGCCGTAAATGGTAAACGTCAATCCTTTGAAACCTAAATGTCTTGAAGTGTTGCTGATCACATATTATCTACGTNTCTCATACGAGTGAAATCTAACCAAGATGCAATGGTCACCACATCATCTATGCGATCTGCTGAGATTTAAATCCATAAAAATGTACCAGCCGAAACAACACAAGAGAACATAAGAGCNG
Mg74_0      CAAAGCTTGAAGCTCCAGTAACATGCCGTAAATGGTAAACGTCAATCCTTTGAAACCTAAATGTCTTGAAGTGTTGCTGATCACATATTATCTACGTTTCTCATACGAGTGAAATCTAACCAAGATGCAATGGTCACCACATCATCTATGCGATCTGCTGAGATTTAAATCCATAAAAATGTACCAGCCGAAACAACACAAGAGAACATAAGAGCAG
Mg74_1      CAAAGCTTGAAGCTCCAGTAACATGCCGTAAATGGTAAACGTCAATCCTTTGAAACCTAAATGTCTTGAAGTGTTGCTGATCACATATTATCTACGTTTCTCATACGAGTGAAATCTAACCAAGATGCAATGGTCACCACATCATCTATGCGATCTGCTGAGATTTAAATCCATAAAAATGTACCAGCCGAAACAACACAAGAGAACATAAGAGCAG
Mg77_0      CAAAGCTTGAAGCTCCAGTAACATGCCGTAAATGGTAAACGTCAATCCTTTGAAACCTAAATGTCTTGAAGTGTTGCTGATCACATATTATCTACGTTTCTCATACGAGTGAAATCTAACCAAGATGCAATGGTCACCACATCATCTATGCGATCTGCTGAGATTTAAATCCATAAAAATGTACCAGCCGAAACAACACAAGAGAACATAAGAGCAG
Mg77_1      CAAAGCTTGAAGCTCCAGTAACATGCCGTAAATGGTAAACGTCAATCCTTTGAAACCTAAATGTCTTGAAGTGTTGCTGATCACATATTATCTACGTTTCTCATACGAGTGAAATCTAACCAAGATGCAATGGTCACCACATCATCTATGCGATCTGCTGAGATTTAAATCCATAAAAATGTACCAGCCGAAACAACACAAGAGAACATAAGAGCAG
Mg79_0      CAAAGCTTGAAGCTCCAGTAACATGCCGTAAATGGTAAACGTCAATCCTTTGAAACCTAAATGTCTTGAAGTGTTGCTGATCACATATTATCTACGTTTCTCATACGAGTGAAATCTAACCAAGATGCAATGGTCACCACATCATCTATGCGATCTGCTGAGATTTAAATCCATAAAAATGTACCAGCCGAAACAACACAAGAGAACATAAGAGCAG
Mg79_1      CAAAGCTTGAAGCTCCAGTAACATGCCGTAAATGGTAAACGTCAATCCTTTGAAACCTAAATGTCTTGAAGTGTTGCTGATCACATATTATCTACGTTTCTCATACGAGTGAAATCTAACCAAGATGCAATGGTCACCACATCATCTATGCGATCTGCTGAGATTTAAATCCATAAAAATGTACCAGCCGAAACAACACAAGAGAACATAAGAGCAG
Nv120_0     CAAAGCTTGAAGCTCCAGTAACATGCCGTAAATGGTAAACGTCAATCCTTTGAAACCTAAATGTCTTGAAGTGTTGCTGATCTCATATTATCTACGTTTCTCATACGAGTGAAATCTAACCAAGATGCAATGGTCACCACGTCATCTATGCGATCTGCTGAGATTTAAATCCATAAGAATGTACCAGCAGAAACAACACAAGAGAACATAAGAGCAG
Nv120_1     CAAAGCTTGAAGCTCCAGTAACATGCCGTAAATGGTAAACGTCAATCCTTTGAAACCTAAATGTCTTGAAGTGTTGCTGATCTCATATTATCTACGTTTCTCATACGAGTGAAATCTAACCAAGATGCAATGGTCACCACGTCATCTATGCGATCTGCTGAGATTTAAATCCATAAGAATGTACCAGCAGAAACAACACAAGAGAACATAAGAGCAG
Nv125_0     CAAAGCTTGAAGCTCCAGTAACATGCCGTAAATGGTAAACGTCAATCCTTTGAAACCTAAATGTCTTGAAGTGTTGCTGATCTCATATTATCTACGTTTCTCATACGAGTGAAATCTAACCAAGATGCAATGGTCACCACGTCATCTATGCGATCTGCTGAGATTTAAATCCATAAGAATGTACCAGCAGAAACAACACAAGAGAACATAAGAGCAG
Nv125_1     CAAAGCTTGAAGCTCCAGTAACATGCCGTAAATGGTAAACGTCAATCCTTTGAAACCTAAATGTCTTGAAGTGTTGCTGATCTCATATTATCTACGTTTCTCATACGAGTGAAATCTAACCAAGATGCAATGGTCACCACGTCATCTATGCGATCTGCTGAGATTTAAATCCATAAGAATGTACCAGCAGAAACAACACAAGAGAACATAAGAGCAG
Nv130_0     CAAAGCTTGAAGCTCCAGTAACATCCCGTAAATGGTAAACGTCAATCCTTTGAAACCTAAATGTCTTGAAGTGTTGCTGATCTCATATTATCTACGTTTCTCATACGAGTGAAATCTAACCAAGATGCAATGGTCACCACGTCATCTATGCGATCTGCTGAGATTTAAATCCATAAGAATGTACCAGCAGAAACAACACAAGAGAACATAATAGCAG
Nv130_1     CAAAGCTTGAAGCTCCAGTAACATCCCGTAAATGGTAAACGTCAATCCTTTGAAACCTAAATGTCTTGAAGTGTTGCTGATCTCATATTATCTACGTTTCTCATACGAGTGAAATCTAACCAAGATGCAATGGTCACCACGTCATCTATGCGATCTGCTGAGATTTAAATCCATAAGAATGTACCAGCAGAAACAACACAAGAGAACATAATAGCAG
Nv131_0     CAAAGCTTGAAGCTCCAGTAACATGCCGTAAATGGTAAACGTCAATCCTTTGAAACCTAAATGTCTTGAAGTGTTGCTGATCTCATATTATCTACGTTTCTCATACGAGTGAAATCTAACCAAGATGCAATGGTCACCACGTCATCTATGCGATCTGCTGAGATTTAAATCCATAAGAATGTACCAGCAGAAACAACACAAGAGAACATAATAGCAG
Nv131_1     CAAAGCTTGAAGCTCCAGTAACATGCCGTAAATGGTAAACGTCAATCCTTTGAAACCTAAATGTCTTGAAGTGTTGCTGATCTCATATTATCTACGTTTCTCATACGAGTGAAATCTAACCAAGATGCAATGGTCACCACGTCATCTATGCGATCTGCTGAGATTTAAATCCATAAGAATGTACCAGCAGAAACAACACAAGAGAACATAATAGCAG
Nv134_0     CAAAGCTTGAAGCTCCAGTAACATGCCGTAAATGGTAAACGTCAATCCTTTGAAACCTAAATGTCTTGAAGTGTTGCTGATCTCATATTATCTACGTTTCTCATACGAGTGAAATCTAACCAAGATGCAATGGTCACCACGTCATCTATGCGATCTGCTGAGATTTAAATCCATAAGAATGTACCAGCAGAAACAACACAAGAGAACATAATAGCAG
Nv134_1     CAAAGCTTGAAGCTCCAGTAACATGCCGTAAATGGTAAACGTCAATCCTTTGAAACCTAAATGTCTTGAAGTGTTGCTGATCTCATATTATCTACGTTTCTCATACGAGTGAAATCTAACCAAGATGCAATGGTCACCACGTCATCTATGCGATCTGCTGAGATTTAAATCCATAAGAATGTACCAGCAGAAACAACACAAGAGAACATAATAGCAG
Nv136_0     CAAAGCTTGAAGCTCCAGTAACATCCCGTAAATGGTAAACGTCAATCCTTTGAAACCTAAATGTCTTGAAGTGTTGCTGATCTCATATTATCTACGTTTCTCATACGAGTGAAATCTAACCAAGATGCAATGGTCACCACGTCATCTATGCGATCTGCTGAGATTTAAATCCATAAGAATGTACCAGCAGAAACAACACAAGAGAACATAATAGCAG
Nv136_1     CAAAGCTTGAAGCTCCAGTAACATCCCGTAAATGGTAAACGTCAATCCTTTGAAACCTAAATGTCTTGAAGTGTTGCTGATCTCATATTATCTACGTTTCTCATACGAGTGAAATCTAACCAAGATGCAATGGTCACCACGTCATCTATGCGATCTGCTGAGATTTAAATCCATAAGAATGTACCAGCAGAAACAACACAAGAGAACATAATAGCAG
//                                *        *                       -                  -     *           -                                             *    -            -               - *           *                      *     |95|
Dm100_0     AGCTCACCAGAGAAATTCTATCCAGAACTAATCGACTATAAGTTGTAGCTCGTCATGCTTGGTGGTAGCTGGAGGTGGTGATTATCGGA---GATGATCATAACAAATGATGGTGGGCATCAAACGTGGATCAAAAATAGAC-GAGCGCAAGAGAAATATGAGAAAATAAGATGTGATTGGCTG
Dm100_1     AGCTCACCAGAGAAATTCTATCCAGAACTAATCGACTATAAGTTGTAGCTCGTCATGCTTGGTGGTAGCTGGAGGTGGTGATTATCGGA---GATGATCATAACAAATGATGGTGGGCATCAAACGTGGATCAAAAATAGAC-GAGCGCAAGAGAAATATGAGAAAATAAGATGTGATTGGCTG
Dm102_0     AGCTCACCAGAGAAATTCTATCCAGAACTAATCGACTATAAGTTGTAGCTCGTCATGCTTGGTGGTAGCTGGAGGTGGTGATTATCGGA---GATGATCATAACAAATGATGGTGGGCATCAAACGTGGATCAAAAATAGAC-GAGCGCAAGAGAAATATGAGAAAATAAGATGTGATTGGCNG
Dm102_1     AGCTCACCAGAGAAATTCTATCCAGAACTAATCGACTATAAGTTGTAGCTCGTCATGCTTGGTGGTAGCTGGAGGTGGTGATTATCGGA---GATGATCATAACAAATGATGGTGGGCATCAAACGTGGATCAAAAATAGAC-GAGCGCAAGAGAAATATGAGAAAATAAGATGTGATTGGCNG
Dm104_0     AGCTCACCAGAGAAATTCTATCCAGAACTAATCGACTATAAGTTGTAGCTCGTCATGCTTGGTGGTAGCTGGAGGTGGTGATTATCGGA---GATGATCATAACAAATGATGGTGGGCATCAAACGTGGATCAAAAATAGAC-GAGCGCAAGAGAAATATGAGAAAATAAGATGTGATTGGCTG
Dm104_1     AGCTCACCAGAGAAATTCTATCCAGAACTAATCGACTATAAGTTGTAGCTCGTCATGCTTGGTGGTAGCTGGAGGTGGTGATTATCGGA---GATGATCATAACAAATGATGGTGGGCATCAAACGTGGATCAAAAATAGAC-GAGCGCGAGAGAAATATGAGAAAATAAGATGTGATTGGCTG
Dm106_0     AGCTCACCAGAGAAATTCTATCCAGAACTAATCGACTATAAGTTGTAGCTCGTCATGCTTGGTGGTAGCTGGAGATGGTGATTATCAGA---GATGATCATAACAAATGATGATGGGCATCAAACGTGGATCAAAAATAGAC-GAGCGCAAGAGAAATATGAGAAAATAAGATGTGATTGGCTG
Dm106_1     AGCTCACCAGAGAAATTCTATCCAGAACTAATCGACTATAAGTTGTAGCTCGTCATGCTTGGTGGTAGCTGGAGGTGGTGATTATCGGA---GATGATCATAACAAATGATGGTGGGCATCAAACGTGGATCAAAAATAGAC-GAGCGCAAGAGAAATATGAGAAAATAAGATGTGATTGGCTG
Dm108_0     AGCTCACCAGAGAAATTCTATCCAGAACTAATCGACTATAAGTTGTAGCTCGTCATGCTTGGTGGTAGCTGGAGGTGGTGATTATCGGA---GATGATCATAACAAATGATGGTGGGCATCAAACGTGGATCAAAAATAGAC-GAGCGCAAGAGAAATATGAGAAAATAAGATGTGATTGGCTG
Dm108_1     AGCTCACCAGAGAAATTCTATCCAGAACTAATCGACTATAAGTTGTAGCTCGTCATGCTTGGTGGTAGCTGGAGGTGGTGATTATCGGA---GATGATCATAACAAATGATGGTGGGCATCAAACGTGGATCAAAAATAGAC-GAGCGCAAGAGAAATATGAGAAAATAAGATGTGATTGGCTG
Dm110_0     AGCTCACCAGAGAAATTCTATCCAGAACTAATCGACTATAAGTTGTAGCTCGTCATGCTTGGTGGTAGCTGGAGGTGGTGATNATCGGA---GATGATCATAACAAATGATGGTGGGCATCAAACGTGGATCAAAAATAGAC-GAGCGCAAGAGAAATATGAGAAAATAAGATGTGATTGGCTG
Dm110_1     AGCTCACCAGAGAAATTCTATCCAGAACTAATCGACTATAAGTTGTAGCTCGTCATGCTTGGTGGTAGCTGGAGGTGGTGATNATCGGA---GATGATCATAACAAATGATGGTGGGCATCAAACGTGGATCAAAAATAGAC-GAGCGCGAGAGAAATATGAGAAAATAAGATGTGATTGGCTG
Dm111_0     AGCTCACCAGAGAAATTCTATCCAGAACTAATCGACTATAAGTTGTAGCTCGTCATGCTTGGTGGTAGCTGGAGATGNTGATTATCAGA---GATGATCATAACAAATGATGATGGGCATCAAACGTGGATCAAAAATAGAC-GAGCGCAAGAGAAATATGAGAAAATAAGATGTGATTGGCTG
Dm111_1     AGCTCACCAGAGAAATTCTATCCAGAACTAATCGACTATAAGTTGTAGCTCGTCATGCTTGGTGGTAGCTGGAGGTGNTGATTATCGGA---GATGATCATAACAAATGATGGTGGGCATCAAACGTGGATCAAAAATAGAC-GAGCGCGAGAGAAATATGAGAAAATAAGATGTGATTGGCTG
Dm112_0     AGCTCACCAGAGAAATTCTATCCAGAACTAATCGACTATAAGTTGTAGCTCGTCATGCTTGGTGGTAGCTGGAGGTGGTGATTATCGGA---GATGATCATAACAAATGATGGTGGGCATCAAACGTGGATCAAAAATAGAC-GAGCGCAAGAGAAATATGAGAAAATAAGATGTGATTGGCTG
Dm112_1     AGCTCACCAGAGAAATTCTATCCAGAACTAATCGACTATAAGTTGTAGCTCGTCATGCTTGGTGGTAGCTGGAGGTGGTGATTATCGGA---GATGATCATAACAAATGATGGTGGGCATCAAACGTGGATCAAAAATAGAC-GAGCGCGAGAGAAATATGAGAAAATAAGATGTGATTGGCTG
Dm113_0     AGCTCACCAGAGAAATTCTATCCAGAACTAATCGACTATAAGTTGTAGCTCGTCATGCTTGGTGGTAGCTGGAGGTGGTGATTATCGGA---GATGATCATAACAAATGATGGTGGGCATCAAACGTGGATCAAAAATAGAC-GAGCGCAAGAGAAATATGAGAAAATAAGATGTGATTGGCTG
Dm113_1     AGCTCACCAGAGAAATTCTATCCAGAACTAATCGACTATAAGTTGTAGCTCGTCATGCTTGGTGGTAGCTGGAGGTGGTGATTATCGGA---GATGATCATAACAAATGATGGTGGGCATCAAACGTGGATCAAAAATAGAC-GAGCGCGAGAGAAATATGAGAAAATAAGATGTGATTGGCTG
Dm114_0     AGCTCACCAGAGAAATTCTATCCAGAACTAATCGACTATAAGTTGTAGCTCGTCATGCTTGGTGGTAGCTGGAGGTG-TGATTATCGGA---GATGATCATAACAAATGATGGTGGGCATCAAACGTGGATCAAAAATAGAC-GAGCGCGAGAGAAATATGAGAAAATAAGATGTGATTGGCT-
Dm114_1     AGCTCACCAGAGAAATTCTATCCAGAACTAATCGACTATAAGTTGTAGCTCGTCATGCTTGGTGGTAGCTGGAGGTG-TGATTATCGGA---GATGATCATAACAAATGATGGTGGGCATCAAACGTGGATCAAAAATAGAC-GAGCGCGAGAGAAATATGAGAAAATAAGATGTGATTGGCT-
Dm115_0     AGCTCACCAGAGAAATTCTATCCAGAACTAATCGACTATAAGTTGTAGCTCGTCATGCTTGGTGGTAGCTGGAGGTGGTGATTATCGGA---GATGATCATAACAAATGATGGTGGGCATCAAACGTGGATCAAAAATAGAC-GAGCACAAGAGAAATATGAGAAAATAAGATGTGATTGGCTG
Dm115_1     AGCTCACCAGAGAAATTCTATCCAGAACTAATCGACTATAAGTTGTAGCTCGTCATGCTTGGTGGTAGCTGGAGGTGGTGATTATCGGA---GATGATCATAACAAATGATGGTGGGCATCAAACGTGGATCAAAAATAGAC-GAGCACAAGAGAAATATGAGAAAATAAGATGTGATTGGCTG
Dm116_0     AGCTCACCAGAGAAATTCTATCCAGAACTAATCGACTATAAGTTGTAGCTCGTCATGCTTGGTGGTAGCTGGAGGTGGTGATTATCGGA---GATGATCATAACAAATGATGGTGGGCATCAAACGTGGATCAAAAATAGAC-GAGCGCAAGAGAAATATGAGAAAATAAGATGTGATTGGCTG
Dm116_1     AGCTCACCAGAGAAATTCTATCCAGAACTAATCGACTATAAGTTGTAGCTCGTCATGCTTGGTGGTAGCTGGAGGTGGTGATTATCGGA---GATGATCATAACAAATGATGGTGGGCATCAAACGTGGATCAAAAATAGAC-GAGCGCAAGAGAAATATGAGAAAATAAGATGTGATTGGCTG
Dm117_0     AGCTCACCAGAGAAATTCTATCCAGAACTAATCGACTATAAGTTGTAGCTCGTCATGCTTGGTGGTAGCTGGAGGTGGTGATTATCGGA---GATGATCATAACAAATGATGGTGGGCATCAAACGTGGATCAAAAATAGAC-GAGCGCAAGAGAAATATGAGAAAATAAGATGTGATTGGCTG
Dm117_1     AGCTCACCAGAGAAATTCTATCCAGAACTAATCGACTATAAGTTGTAGCTCGTCATGCTTGGTGGTAGCTGGAGGTGGTGATTATCGGA---GATGATCATAACAAATGATGGTGGGCATCAAACGTGGATCAAAAATAGAC-GAGCGCAAGAGAAATATGAGAAAATAAGATGTGATTGGCTG
Dm118_0     AGCTCACCAGAGAAATTCTATCCAGAACTAATCGACTATAAGTTGTAGCTCGTCATGCTTGGTGGTAGCTGGAGATGGTGATTATCAGA---GATGATCATAACAAATGATGATGGGCATCAAACGTGGATCAAAAATAGAC-GAGCACAAGAGAAATATGAGAAAATAAGATGTGATTGGCTG
Dm118_1     AGCTCACCAGAGAAATTCTATCCAGAACTAATCGACTATAAGTTGTAGCTCGTCATGCTTGGTGGTAGCTGGAGGTGGTGATTATCGGA---GATGATCATAACAAATGATGGTGGGCATCAAACGTGGATCAAAAATAGAC-GAGCGCAAGAGAAATATGAGAAAATAAGATGTGATTGGCTG
Dm119_0     AGCTCACCAGAGAAATTCTATCCAGAACTAATCGACTATAAGTTGTAGCTCGTCATGCTTGGTGGTAGCTGGAGATGGTGATTATCAGA---GATGATCATAACAAATGATGATGGGCATCAAACGTGGATCAAAAATAGAC-GAGCGCAAGAGAAATATGAGAAAATAAGATGTGATTGGCTG
Dm119_1     AGCTCACCAGAGAAATTCTATCCAGAACTAATCGACTATAAGTTGTAGCTCGTCATGCTTGGTGGTAGCTGGAGGTGGTGATTATCGGA---GATGATCATAACAAATGATGGTGGGCATCAAACGTGGATCAAAAATAGAC-GAGCGCAAGAGAAATATGAGAAAATAAGATGTGATTGGCTG
Mg37_0      AGCTCACCGGAGAAATTCTATCCAGAACTAATCGACTATAAGTTGTAGCTCGTCATGCTTGGTGGTAGCTGGAGGTGGTGATTATCAGAGATGATGATCATAACAAATGATGGTGGGCATCAAATGTGGATCAAAAATAGAC-GAGCGCAAGAGAAATATGAGAAAATAAGATGTGATTGGCT-
Mg37_1      AGCTCACCGGAGAAATTCTATCCAGAACTAATCGACTATAAGTTGTAGCTCGTCATGCTTGGTGGTAGCTGGAGGTGGTGATTATCGGAGATGATGATCATAACAAATGATGGTGGGCATCAAATGTGGATCAAAAATAGAC-GAGCGCGAGAGAAATATGAGAAAATAAGATGTGATTGGCT-
Mg38_0      AGCTCACCGGAGAAATTCTATCCAGAACTAATCGACTATAAGTTGTAGCTCGTCATGCTTGGTGGTAGCTGGAGGTGGTGATTATCGGAGATGATGATCATAACAAATGATGGTGGGCATCAAATGTGGATCAAAAATAGAC-GAGCGCGAGAGAAATATGAGAAAATAAGATGTGATTGGCTG
Mg38_1      AGCTCACCGGAGAAATTATATCCAGAACTAATCGACTATAAGTTGTAGCTCGTCATGCTTGGTGGTAGCTGGAGGTGGTGATTATCGGAGATGATGATCATAACAAATGATGGTGGGCATCAAATGTGGATCAAAAATAGAC-GAGCGCGAGAGAAATATGAGAAAATAAGATGTGATTGGCTG
Mg39_0      ATTTCACCGGAGAAATTCTATCCAGAACTAATCGACTATAAGTTGTAGCTCGTCATGCTTGGTGGTAGCTGGAGGTGGTGATTATCGGAGATGATGATCATAACAAATGATGGTGGGCATCAAATGTGGATCAAAAATAGAC-GAGCGCGAGAGAAATATGAGAAAATAAGATGTGATTGGCTG
Mg39_1      ATTTCACCGGAGAAATTCTATCCAGAACTAATCGACTATAAGTTGTAGCTCGTCATGCTTGGTGGTAGCTGGAGGTGGTGATTATCGGAGATGATGATCATAACAAATGATGGTGGGCATCAAATGTGGATCAAAAATAGAC-GAGCGCGAGAGAAATATGAGAAAATAAGATGTGATTGGCTG
Mg40_0      ATCTCACCGGAGAAATTCTATCCAGAACTAATCGACTATAAGTTGTAGCTCGTCATGCTTGGTGGTAGCTGGAGGTGGTGATTATCGGAGATGATGATCATAACAAATGATGGTGGGCATCAAATGTGGATCAAAAATAGAC-GAGCGCGAGAGAAATATGAGAAAATAAGATGTGATTGGCTG
Mg40_1      AGTTCACCGGAGAAATTCTATCCAGAACTAATCGACTATAAGTTGTAGCTCGTCATGCTTGGTGGTAGCTGGAGGTGGTGATTATCGGAGATGATGATCATAACAAATGATGGTGGGCATCAAATGTGGATCAAAAATAGAC-GAGCGCGAGAGAAATATGAGAAAATAAGATGTGATTGGCTG
Mg41_0      AGCTCACCGGAGAAATTCTATCCAGAACTAATCGACTATAAGTTGTAGCTCGTCATGCTTGGTGGTAGCTGGAGGTGGTGATTATCGGAGATGATGATCATAACAAATGATGGTGGGCATCAAATGTGGATCAAAAATAGAC-GAGCGCGAGAGAAATATGAGAAAATAAGATGTGATTGGCT-
Mg41_1      AGCTCACCGGAGAAATTATATCCAGAACTAATCGACTATAAGTTGTAGCTCGTCATGCTTGGTGGTAGCTGGAGGTGGTGATTATCGGAGATGATGATCATAACAAATGATGGTGGGCATCAAATGTGGATCAAAAATAGAC-GAGCGCGAGAGAAATATGAGAAAATAAGATGTGATTGGCT-
Mg57_0      AGCTCACCGGAGAAATTATATCCAGAACTAATCGACTATAAGTTGTAGCTCGTCATGCTTGGTGGTAGCTGGAGGTGGTGATTATCGGAGATGATGATCATAACAAATGATGGTGGGCATCAAATGTGGATCAAAAATAGAC-GAGCGCGAGAGAAATATGAGAAAATAAGATGTGATTGGCTG
Mg57_1      AGCTCACCGGAGAAATTATATCCAGAACTAATCGACTATAAGTTGTAGCTCGTCATGCTTGGTGGTAGCTGGAGGTGGTGATTATCGGAGATGATGATCATAACAAATGATGGTGGGCATCAAATGTGGATCAAAAATAGAC-GAGCGCGAGAGAAATATGAGAAAATAAGATGTGATTGGCTG
Mg58_0      ATCTCACCGGAGAAATTCTATCCAGAACTAATCGACTATAAGTTGTAGCTCGTCATGCTTGGTGGTAGCTGGAGGTGGTGATTATCGGAGATGATGATCATAACAAATGATGGTGGGCATCAAATGTGGATCAAAAATAGAC-GAGCGCGAGAGAAATATGAGAAAATAAGATGTGATTGGCTG
Mg58_1      AGTTCACCGGAGAAATTCTATCCAGAACTAATCGACTATAAGTTGTAGCTCGTCATGCTTGGTGGTAGCTGGAGGTGGTGATTATCGGAGATGATGATCATAACAAATGATGGTGGGCATCAAATGTGGATCAAAAATAGAC-GAGCGCGAGAGAAATATGAGAAAATAAGATGTGATTGGCTG
Mg59_0      AGCTCACCGGAGAAATTCTATCCAGAACTAATCGACTATAAGTTGTAGCTCGTCATGCTTGGTGGTAGCTGGAGGTGGTGATTATCAGAGATGATGATCATAACAAATGATGGTGGGCATCAAATGTGGATCAAAAATAGAC-GAGCGCAAGAGAAATATGAGAAAATAAGATGTGATTGGCTG
Mg59_1      AGCTCACCGGAGAAATTCTATCCAGAACTAATCGACTATAAGTTGTAGCTCGTCATGCTTGGTGGTAGCTGGAGGTGGTGATTATCGGAGATGATGATCATAACAAATGATGGTGGGCATCAAATGTGGATCAAAAATAGAC-GAGCGCGAGAGAAATATGAGAAAATAAGATGTGATTGGCTG
Mg60_0      AGCTCACCGGAGAAATTCTATCCAGAACTAATCGACTATAAGTTGTAGCTCGTCATGCTTGGTGGTAGCTGGAGGTGGTGATTATCGGAGATGATGATCATAACAAATGATGGTGGGCATCAAATGTGGATCAAAAATAGAC-GAGCGCGAGAGAAATATGAGAAAATAAGATGTGATTGGCT-
Mg60_1      AGCTCACCGGAGAAATTCTATCCAGAACTAATCGACTATAAGTTGTAGCTCGTCATGCTTGGTGGTAGCTGGAGGTGGTGATTATCGGAGATGATGATCATAACAAATGATGGTGGGCATCAAATGTGGATCAAAAATAGAC-GAGCGCGAGAGAAATATGAGAAAATAAGATGTGATTGGCT-
Mg61_0      AGCTCACCGGAGAAATTCTATCCAGAACTAATCGACTATAAGTTGTAGCTCGTCATGCTTGGTGGTAGCTGGAGGTGGTGATTATCGGAGATGATGATCATAACAAATGATGGTGGGCATCAAATGTGGATCAAAAATAGAC-GAGCGCGAGAGAAATATGAGAAAATAAGATGTGATTGGCT-
Mg61_1      AGCTCACCGGAGAAATTCTATCCAGAACTAATCGACTATAAGTTGTAGCTCGTCATGCTTGGTGGTAGCTGGAGGTGGTGATTATCGGAGATGATGATCATAACAAATGATGGTGGGCATCAAATGTGGATCAAAAATAGAC-GAGCGCGAGAGAAATATGAGAAAATAAGATGTGATTGGCT-
Mg64_0      AGCTCACCGGAGAAATTCTATCCAGAACTAATCGACTATAAGTTGTAGCTCGTCATGCTTGGTGGTAGCTGGAGGTGGTGATTATCGGAGATGATGATCATAACAAATGATGGTGGGCATCAAATGTGGATCAAAAATAGAC-GAGCGCGAGAGAAATATGAGAAAATAAGATGTGATTGGCTG
Mg64_1      AGCTCACCGGAGAAATTCTATCCAGAACTAATCGACTATAAGTTGTAGCTCGTCATGCTTGGTGGTAGCTGGAGGTGGTGATTATCGGAGATGATGATCATAACAAATGATGGTGGGCATCAAATGTGGATCAAAAATAGAC-GAGCGCGAGAGAAATATGAGAAAATAAGATGTGATTGGCTG
Mg67_0      AGCTCACCGGAGAAATTCTATCCAGAACTAATCGACTATAAGTTGTAGCTCGTCATGCTTGGTGGTAGCTGGAGGTGGTGATTATCGGAGATGATGATCATAACAAATGATGGTGGGCATCAAATGTGGATCAAAAATAGAC-GAGCGCGAGAGAAATATGAGAAAATAAGATGTGATTGGCTG
Mg67_1      AGCTCACCGGAGAAATTCTATCCAGAACTAATCGACTATAAGTTGTAGCTCGTCATGCTTGGTGGTAGCTGGAGGTGGTGATTATCGGAGATGATGATCATAACAAATGATGGTGGGCATCAAATGTGGATCAAAAATAGAC-GAGCGCGAGAGAAATATGAGAAAATAAGATGTGATTGGCTG
Mg69_0      AGCTCACCGGAGAAATTCTATCCAGAACTAATCGACTATAAGTTGTAGCTCGTCATGCTTGGTGGTAGCTGGAGGTGGTGATTATCGGAGATGATGATCATAACAAATGATGGTGGGCATCAAATGTGGATCAAAAATAGAC-GAGCGCGAGAGAAATATGAGAAAATAAGATGTGATTGGCTG
Mg69_1      AGCTCACCGGAGAAATTCTATCCAGAACTAATCGACTATAAGTTGTAGCTCGTCATGCTTGGTGGTAGCTGGAGGTGGTGATTATCGGAGATGATGATCATAACAAATGATGGTGGGCATCAAATGTGGATCAAAAATAGAC-GAGCGCGAGAGAAATATGAGAAAATAAGATGTGATTGGCTG
Mg70_0      AGCTCACCGGAGAAATTCTATCCAGAACTAATCGACTATAAGTTGTAGCTCGTCATGCTTGGTGGTAGCTGGAGGTGGTGATTATCGGAGATGATGATCATAACAAATGATGGTGGGCATCAAATGTGGATCAAAAATAGAC-GAGCGCGAGAGAAATATGAGAAAATAAGATGTGATTGGCTG
Mg70_1      TGCTCACCGGAGAAATTCTATCCAGAACTAATCGACTATAAGTTGTAGCTCGTCATGCTTGGTGGTAGCTGGAGGTGGTGATTATCGGAGATGATGATCATAACAAATGATGGTGGGCATCAAATGTGGATCAAAAATAGAC-GAGCGCGAGAGAAATATGAGAAAATAAGATGTGATTGGCTG
Mg72_0      AGCTCACCGGAGAAATTCTATCCAGAACTAATCGACTATAAGTTGTAGCTCGTCATGCTTGGTGGTAGCTGGAGGTGGTGATTATCGGAGATGATGATCATAACAAATGATGGTGGGCATCAAATGTGGATCAAAAATAGAC-GAGCGCGAGAGAAATATGAGAAAATAAGATGTGATTGGCTG
Mg72_1      AGCTCACCGGAGAAATTCTATCCAGAACTAATCGACTATAAGTTGTAGCTCGTCATGCTTGGTGGTAGCTGGAGGTGGTGATTATCGGAGATGATGATCATAACAAATGATGGTGGGCATCAAATGTGGATCAAAAATAGAC-GAGCGCGAGAGAAATATGAGAAAATAAGATGTGATTGGCTG
Mg74_0      AGCTCACCGGAGAAATTCTATCCAGAACTAATCGACTATAAGTTGTAGCTCGTCATGCTTGGTGGTAGCTGGAGGTGGTGATTATCGGAGATGATGATCATAACAAATGATGGTGGGCATCAAATGTGGATCAAAAATAGAC-GAGCGCGAGAGAAATATGAGAAAATAAGATGTGATTGGCTG
Mg74_1      AGCTCACCGGAGAAATTCTATCCAGAACTAATCGACTATAAGTTGTAGCTCGTCATGCTTGGTGGTAGCTGGAGGTGGTGATTATCGGAGATGATGATCATAACAAATGATGGTGGGCATCAAATGTGGATCAAAAATAGAC-GAGCGCGAGAGAAATATGAGAAAATAAGATGTGATTGGCTG
Mg77_0      AGCTCACCGGAGAAATTCTATCCAGAACTAATCGACTATAAGTTGTAGCTCGTCATGCTTGGTGGTAGCTGGAGGTGGTGATTATCGGAGATGATGATCATAACAAATGATGGTGGGCATCAAATGTGGATCAAAAATAGAC-GAGCGCGAGAGAAATATGAGAAAATAAGATGTGATTGGCTG
Mg77_1      AGCTCACCGGAGAAATTCTATCCAGAACTAATCGACTATAAGTTGTAGCTCGTCATGCTTGGTGGTAGCTGGAGGTGGTGATTATCGGAGATGATGATCATAACAAATGATGGTGGGCATCAAATGTGGATCAAAAATAGAC-GAGCGCGAGAGAAATATGAGAAAATAAGATGTGATTGGCTG
Mg79_0      AGCTCACCGGAGAAATTCTATCCAGAACTAATCGACTATAAGTTGTAGCTCGTCATGCTTGGTGGTAGCTGGAGGTGGTGATTATCGGAGATGATGATCATAACAAATGATGGTGGGCATCAAATGTGGATCAAA--TAGAC-GAGCGCGAGAGAAATATGAGAAAATAAGATGTGATTGGCT-
Mg79_1      AGCTCACCGGAGAAATTCTATCCAGAACTAATCGACTATAAGTTGTAGCTCGTCATGCTTGGTGGTAGCTGGAGGTGGTGATTATCGGAGATGATGATCATAACAAATGATGGTGGGCATCAAATGTGGATCAAA--TAGAC-GAGCGCGAGAGAAATATGAGAAAATAAGATGTGATTGGCT-
Nv120_0     AGCTCACCAGAGAAATTCTATCCAGAACTAATCGACTATAAGTTGTAGCTCGTCATGCTTGGTGGTAGCTGGAGGTGGTGATTATCGGA---GATGATCATAACAAATGATGGTGGGCATCAAACGTGGATCAAAATTAGAC-GAGCGCAAGAGAAATATGAGAAAATAAGATGTGATTGGCTG
Nv120_1     AGCTCACCAGAGAAATTCTATCCAGAACTAATCGACTATAAGTTGTAGCTCGTCATGCTTGGTGGTAGCTGGAGGTGGTGATTATCGGA---GATGATCATAACAAATGATGGTGGGCATCAAACGTGGATCAAAATTAGAC-GAGCGCAAGAGAAATATGAGAAAATAAGATGTGATTGGCTG
Nv122_0     AGCTCACCAGAGAAATTCTATCCAGAACTAATCGACTATAAATTGTAGCTCGTCATGCTTGGTGGTAGCTGGAGGTGGTGATTATCGGA---GATGATCATAACAAATGATGGTGGGCATCAAACGTGGATCAAAAATAGACAGAGCGCAAGAGAAATATGAGAAAATAAGATGTGATTGGCTG
Nv122_1     AGCTCACCAGAGAAATTCTATCCAGAACTAATCGACTATAAGTTGTAGCTCGTCATGCTTGGTGGTAGCTGGAGGTGGTGATTATCGGA---GATGATCATAACAAATGATGGTGGGCATCAAACGTGGATCAAAAATAGACAGAGCGCGAGAGAAATATGAGAAAATAAGATGTGATTGGCTG
Nv125_0     AGCTCACCAGAGAAATTCTATCCAGAACTAATCGACTATAAGTTGTAGCTCGTCATGCTTGGTGGTAGCTGGAGGTGGTGATTATCGGA---GATGATCATAACAAATGATGGTGGGCATCAAACGTGGATCAAAAATAGACAGAGCGCAAGAGAAATATGAGAAAATAAGATGTGATTGGCTG
Nv125_1     AGCTCACCAGAGAAATTCTATCCAGAACTAATCGACTATAAGTTGTAGCTCGTCATGCTTGGTGGTAGCTGGAGGTGGTGATTATCGGA---GATGATCATAACAAATGATGGTGGGCATCAAACGTGGATCAAAATTAGACAGAGCGCAAGAGAAATATGAGAAAATAAGATGTGATTGGCTG
Nv127_0     AGCTCACCAGAGAAATTCTATCCAGAACTAATCGACTATAAATTGTAGCTCGTCATGCTTGGTGGTAGCTGGAGGTGGTGATTATCGGA---GATGATCATAACAAATGATGGTGGGCATCAAACGTGGATCAAAAATAGAC-GAGCGCAAGAGAAATATGAGAAAATAAGATGTGATTGGCTG
Nv127_1     AGCTCACCAGAGAAATTCTATCCAGAACTAATCGACTATAAGTTGTAGCTCGTCATGCTTGGTGGTAGCTGGAGGTGGTGATTATCGGA---GATGATCATAACAAATGATGGTGGGCATCAAACGTGGATCAAAAATAGAC-GAGCGCGAGAGAAATATGAGAAAATAAGATGTGATTGGCTG
Nv130_0     AGCTCACCAGAGAAATTCTATCCAGAACTAATCGACTATAAGTTGTAGCCCGTCATGCTTGGTGGTAGCTGGAGGTGGTGATT-TCGGAGATGATGGTCATAACAAATGATGGTGGGCATCAAATGTGGATCAAAAATAGAC-GAGCGCGAGAGAAATATGAGAAAATAAGATGTGATTGGCTG
Nv130_1     AGCTCACCAGAGAAATTCTATCCAGAACTAATCGACTATAAGTTGTAGCTCGTCATGCTTGGTGGTAGCTGGAGGTGGTGATT-TCGGAGATGATGGTCATAACAAATGATGGTGGGCATCAAATGTGGATCAAAAATAGAC-GAGCGCGAGAGAAATATGAGAAAATAAGATGTGATTGGCTG
Nv131_0     AGCTCACCAGAGAAATTCTATCCAGAACTAATCGACTATAAGTTGTAGCCCGTCATGCTTGGTGGTAGCTGGAGGTGGTGATT-TCGGAGATGATGGTCATAACAAATGATGGTGGGCATCAAATGTGGATCAAAAATAGAC-GAGCGCGAGAGAAATATGAGAAAATAAGATGTGATTGGCTG
Nv131_1     AGCTCACCAGAGAAATTCTATCCAGAACTAATCGACTATAAGTTGTAGCCCGTCATGCTTGGTGGTAGCTGGAGGTGGTGATT-TCGGAGATGATGGTCATAACAAATGATGGTGGGCATCAAATGTGGATCAAAAATAGAC-GAGCGCGAGAGAAATATGAGAAAATAAGATGTGATTGGCTG
Nv134_0     AGCTCACCAGAGAAATTCTATCCAGAACTAATCGACTATAAGTTGTAGCCCGTCATGCTTGGTGGTAGCTGGAGGTGGTGATT-TCGGAGATGATGGTCATAACAAATGATGGTGGGCATCAAATGTGGATCAAAAATAGAC-GAGCGCGAGAGAAATATGAGAAAATAAGATGTGATTGGCTG
Nv134_1     AGCTCACCAGAGAAATTCTATCCAGAACTAATCGACTATAAGTTGTAGCCCGTCATGCTTGGTGGTAGCTGGAGGTGGTGATT-TCGGAGATGATGGTCATAACAAATGATGGTGGGCATCAAATGTGGATCAAAAATAGAC-GAGCGCGAGAGAAATATGAGAAAATAAGATGTGATTGGCTG
Nv136_0     AGCTCACCAGAGAAATTCTATCCAGAACTAATCGACTATAAGTTGTAGCCCGTCATGCTTGGTGGTAGCTGGAGGTGGTGATT-TCGGAGATGATGGTCATAACAAATGATGGTGGGCATCAAATGTGGATCAAAAATAGAC-GAGCGCGAGAGAAATATGAGAAAATAAGATGTGATTGGCTG
Nv136_1     AGCTCACCAGAGAAATTCTATCCAGAACTAATCGACTATAAGTTGTAGCTCGTCATGCTTGGTGGTAGCTGGAGGTGGTGATT-TCGGAGATGATGGTCATAACAAATGATGGTGGGCATCAAATGTGGATCAAAAATAGAC-GAGCGCGTGAGAAATATGAGAAAATAAGATGTGATTGGCTG
//        -**     *        *                       *       *                        *           *         *               *           *           *          * *-                                 |96|
Ck1_0       ---------CAGCGGAAGGTTTGCAGTGTGAACTGCCTTTCGAGTTTCAAGTTCTCGAGATTGCATTGGAGGTTGTTTGTACATATCTCGATTCTAATGTTGCGGACCTCGAGAGAGATGCTTATCCAGTGTTGGACGAATTGGCAAGGAACGTTAGCACCAAAAACCTTGAGCATGTTCGCAG
Ck1_1       ---------CAGCGGAAGGTTTGCAGTGTGAACTGCCTTTCGAGTTTCAAGTTCTCGAGATTGCATTGGAGGTTGTTTGTACATATCTCGATTCTAATGTTGCGGACCTCGAGAGAGATGCTTATCCAGTGTTGGACGAATTGGCAAGGAACGTTAGCACCAAAAACCTTGAGCATGTTCGCAG
Ck10_0      ---------CAGCTGAAGGTTTGCAGTGTGAACTGCCTTTCGAGTTTCAAGTTCTCGAGATTGCATTGGAGGTTGTTTGTACATATCTCGATTCTAATGTTGCGGACCTCGAGAGAGATGCTTATCCAGTGTTGGACGAATTGGCAAGGAACGTTAGCACCAAAAACCTTGAGCATGTTCGCAG
Ck10_1      ---------CAGCTGAAGGTTTGCAGTGTGAACTGCCTTTCGAGTTTCAAGTTCTCGAGATTGCATTGGAGGTTGTTTGTACATATCTCGATTCTAATGTTGCGGACCTCGAGAGAGATGCTTATCCAGTGTTGGACGAATTGGCAAGGAACGTTAGCACCAAAAACCTTGAGCATGTTCGCAG
Ck11_0      ---------CAGCGGAAGGTTTGCAGTGTGAACTGCCTTTCGAGTTTCAAGTTCTCGAGATTGCATTGGAGGTTGTTTGTACATATCTCGATTCTAATGTTGCGGACCTCGAGAGAGATGCTTATCCAGTGTTGGACGAATTGGCAAGGAACGTTAGCACCAAAAACCTTGAGCATGTTCGCAG
Ck11_1      ---------CAGCGGAAGGTTTGCAGTGTGAACTGCCTTTCGAGTTTCAAGTTCTCGAGATTGCATTGGAGGTTGTTTGTACATATCTCGATTCTAATGTTGCGGACCTCGAGAGAGATGCTTATCCAGTGTTGGACGAATTGGCAAGGAACGTTAGCACCAAAAACCTTGAGCATGTTCGCAG
Ck12_0      ---------CAGCTGAAGGTTTGCAGTGTGAACTGCCTTTCGAGTTTCAAGTTCTCGAGATTGCATTGGAGGTTGTTTGTACATATCTCGATTCTAATGTTGCGGACCTCGAGAGAGATGCTTATCCAGTGTTGGACGAATTGGCAAGGAACGTTAGCACCAAAAACCTTGAGCATGTTCGCAG
Ck12_1      ---------CAGCGGAAGGTTTGCAGTGTGAACTGCCTTTCGAGTTTCAAGTTCTCGAGATTGCATTGGAGGTTGTTTGTACATATCTCGATTCTAATGTTGCGGACCTCGAGAGAGATGCTTATCCAGTGTTGGACGAATTGGCAAGGAACGTTAGCACCAAAAACCTTGAGCATGTTCGCAG
Ck17_0      ---------CAGCGGAAGGTTTGCAGTGTGAACTGCCTTTCGAGTTTCAAGTTCTCGAGATTGCATTGGAGGTTGTTTGTACATATCTCGATTCTAATGTTGCGGACCTCGAGAGAGATGCTTATCCAGTGTTGGACGAATTGGCAAGGAACGTTAGCACCAAAAACCTTGAGCATGTTCGCAG
Ck17_1      ---------CAGCGGAAGGTTTGCAGTGTGAACTGCCTTTCGAGTTTCAAGTTCTCGAGATTGCATTGGAGGTTGTTTGTACATATCTCGATTCTAATGTTGCGGACCTCGAGAGAGATGCTTATCCAGTGTTGGACGAATTGGCAAGGAACGTTAGCACCAAAAACCTTGAGCATGTTCGCAG
Ck2_0       ---------CAGCGGAAGGTTTGCAGTGTGAACTGCCTTTCGAGTTTCAAGTTCTCGAGATTGCATTGGAGGTTGTTTGTACATATCTCGATTCTAATGTTGCGGACCTCGAGAGAGATGCTTATCCAGTGTTGGACGAATTGGCAAGGAACGTTAGCACCAAAAACCTTGAGCATGTTCGCAG
Ck2_1       ---------CAGCGGAAGGTTTGCAGTGTGAACTGCCTTTCGAGTTTCAAGTTCTCGAGATTGCATTGGAGGTTGTTTGTACATATCTCGATTCTAATGTTGCGGACCTCGAGAGAGATGCTTATCCAGTGTTGGACGAATTGGCAAGGAACGTTAGCACCAAAAACCTTGAGCATGTTCGCAG
Ck20_0      ---------CAGCTGAAGGTTTGCAGTGTGAACTGCCTTTCGAGTTTCAAGTTCTCGAGATTGCATTGGAGGTTGTTTGTACATATCTCGATTCTAATGTTGCGGACCTCGAGAGAGATGCTTATCCAGTGTTGGACGAATTGGCAAGGAACGTTAGCACCAAAAACCTTGAGCATGTTCGCAG
Ck20_1      ---------CAGCGGAAGGTTTGCAGTGTGAACTGCCTTTCGAGTTTCAAGTTCTCGAGATTGCATTGGAGGTTGTTTGTACATATCTCGATTCTAATGTTGCGGACCTCGAGAGAGATGCTTATCCAGTGTTGGACGAATTGGCAAGGAACGTTAGCACCAAAAACCTTGAGCATGTTCGCAG
Ck21_0      ---------CAGCGGAAGGTTTGCAGTGTGAACTGCCTTTCGAGTTTCAAGTTCTCGAGATTGCATTGGAGGTTGTTTGTACATATCTCGATTCTAATGTTGCGGACCTCGAGAGAGATGCTTATCCAGTGTTGGACGAATTGGCAAGGAACGTTAGCACCAAAAACCTTGAGCATGTTCGCAG
Ck21_1      ---------CAGCGGAAGGTTTGCAGTGTGAACTGCCTTTCGAGTTTCAAGTTCTCGAGATTGCATTGGAGGTTGTTTGTACATATCTCGATTCTAATGTTGCGGACCTCGAGAGAGATGCTTATCCAGTGTTGGACGAATTGGCAAGGAACGTTAGCACCAAAAACCTTGAGCATGTTCGCAG
Ck22_0      ---------CAGCGGAAGGTTTGCAGTGTGAACTGCCTTTCGAGTTTCAAGTTCTCGAGATTGCATTGGAGGTTGTTTGTACATATCTCGATTCTAATGTTGCGGACCTCGAGAGAGATGCTTATCCAGTGTTGGACGAATTGGCAAGGAACGTTAGCACCAAAAACCTTGAGCATGTTCGCAG
Ck22_1      ---------CAGCGGAAGGTTTGCAGTGTGAACTGCCTTTCGAGTTTCAAGTTCTCGAGATTGCATTGGAGGTTGTTTGTACATATCTCGATTCTAATGTTGCGGACCTCGAGAGAGATGCTTATCCAGTGTTGGACGAATTGGCAAGGAACGTTAGCACCAAAAACCTTGAGCATGTTCGCAG
Ck23_0      ---------CAGCGGAAGGTTTGCAGTGTGAACTGCCTTTCGAGTTTCAAGTTCTCGAGATTGCATTGGAGGTTGTTTGTACATATCTCGATTCTAATGTTGCGGACCTCGAGAGAGATGCTTATCCAGTGTTGGACGAATTGGCAAGGAACGTTAGCACCAAAAACCTTGAGCATGTTCGCAG
Ck23_1      ---------CAGCGGAAGGTTTGCAGTGTGAACTGCCTTTCGAGTTTCAAGTTCTCGAGATTGCATTGGAGGTTGTTTGTACATATCTCGATTCTAATGTTGCGGACCTCGAGAGAGATGCTTATCCAGTGTTGGACGAATTGGCAAGGAACGTTAGCACCAAAAACCTTGAGCATGTTCGCAG
Ck26_0      ---------CAGCGGAAGGTTTGCAGTGTGAACTGCCTTTCGAGTTTCAAGTTCTCGAGATTGCATTGGAGGTTGTTTGTACATATCTCGATTCTAATGTTGCGGACCTCGAGAGAGATGCTTATCCAGTGTTGGACGAATTGGCAAGGAACGTTAGCACCAAAAACCTTGAGCATGTTCGCAG
Ck26_1      ---------CAGCGGAAGGTTTGCAGTGTGAACTGCCTTTCGAGTTTCAAGTTCTCGAGATTGCATTGGAGGTTGTTTGTACATATCTCGATTCTAATGTTGCGGACCTCGAGAGAGATGCTTATCCAGTGTTGGACGAATTGGCAAGGAACGTTAGCACCAAAAACCTTGAGCATGTTCGCAG
Ck29_0      ---------CAGCGGAAGGTTTGCAGTGTGAACTGCCTTTCGAGTTTCAAGTTCTCGAGATTGCATTGGAGGTTGTTTGTACATATCTCGATTCTAATGTTGCGGACCTCGAGAGAGATGCTTATCCAGTGTTGGACGAATTGGCAAGGAACGTTAGCACCAAAAACCTTGAGCATGTTCGCAG
Ck29_1      ---------CAGCGGAAGGTTTGCAGTGTGAACTGCCTTTCGAGTTTCAAGTTCTCGAGATTGCATTGGAGGTTGTTTGTACATATCTCGATTCTAATGTTGCGGACCTCGAGAGAGATGCTTATCCAGTGTTGGACGAATTGGCAAGGAACGTTAGCACCAAAAACCTTGAGCATGTTCGCAG
Ck3_0       ---------CAGCGGAAGGTTTGCAGTGTGAACTGCCTTTCGAGTTTCAAGTTCTCGAGATTGCATTGGAGGTTGTTTGTACATATCTCGATTCTAATGTTGCGGACCTCGAGAGAGATGCTTATCCAGTGTTGGACGAATTGGCAAGGAACGTTAGCACCAAAAACCTTGAGCATGTTCGCAG
Ck3_1       ---------CAGCGGAAGGTTTGCAGTGTGAACTGCCTTTCGAGTTTCAAGTTCTCGAGATTGCATTGGAGGTTGTTTGTACATATCTCGATTCTAATGTTGCGGACCTCGAGAGAGATGCTTATCCAGTGTTGGACGAATTGGCAAGGAACGTTAGCACCAAAAACCTTGAGCATGTTCGCAG
Ck32_0      ---------CAGCGGAAGGTTTGCAGTGTGAACTGCCTTTCGAGTTTCAAGTTCTCGAGATTGCATTGGAGGTTGTTTGTACATATCTCGATTCTAATGTTGCGGACCTCGAGAGAGATGCTTATCCAGTGTTGGACGAATTGGCAAGGAACGTTAGCACCAAAAACCTTGAGCATGTTCGCAG
Ck32_1      ---------CAGCGGAAGGTTTGCAGTGTGAACTGCCTTTCGAGTTTCAAGTTCTCGAGATTGCATTGGAGGTTGTTTGTACATATCTCGATTCTAATGTTGCGGACCTCGAGAGAGATGCTTATCCAGTGTTGGACGAATTGGCAAGGAACGTTAGCACCAAAAACCTTGAGCATGTTCGCAG
Ck34_0      ---------CAGCGGAAGGTTTGCAGTGTGAACTGCCTTTCGAGTTTCAAGTTCTCGAGATTGCATTGGAGGTTGTTTGTACATATCTCGATTCTAATGTTGCGGACCTCGAGAGAGATGCTTATCCAGTGTTGGACGAATTGGCAAGGAACGTTAGCACCAAAAACCTTGAGCATGTTCGCAG
Ck34_1      ---------CAGCGGAAGGTTTGCAGTGTGAACTGCCTTTCGAGTTTCAAGTTCTCGAGATTGCATTGGAGGTTGTTTGTACATATCTCGATTCTAATGTTGCGGACCTCGAGAGAGATGCTTATCCAGTGTTGGACGAATTGGCAAGGAACGTTAGCACCAGAAACCTTGAGCATGTTCGCAG
Ck35_0      ---------CAGCGGAAGGTTTGCNGTGTGAACTGCCTTTCGAGTTTCAAGTTCTCGAGATTGCATTGGAGGTTGTTTGTACATATCTCGATTCTAATGTTGCGGACCTNGAGAGAGATGCTTATCCAGTGTTGGACGAATTGGCAAGGAACGTTAGCACCAAAAACCTTGAGCATGTTCGCAG
Ck35_1      ---------CAGCGGAAGGTTTGCNGTGTGAACTGCCTTTTGAGTTTCAAGTTCTCGAGATTGCATTGGAGGTTGTTTGTACATATCTCGATTCTAATGTTGCGGACCTNGAGAGAGATGCTTATCCAGTGTTGGACGAATTGGCAAGGAACGTTAGCACCAAAAACCTTGAGCATGTTCGCAG
Ck36_0      ---------CAGCGGAAGGTTTGCAGTGTGAACTGCCTTTCGAGTTTCAAGTTCTCGAGATTGCATTGGAGGTTGTTTGTACATATCTCGATTCTAATGTTGCGGACCTCGAGAGAGATGCTTATCCAGTGTTGGACGAATTGGCAAGGAACGTTAGCACCAAAAACCTTGAGCATGTTCGCAG
Ck36_1      ---------CAGCGGAAGGTTTGCAGTGTGAACTGCCTTTCGAGTTTCAAGTTCTCGAGATTGCATTGGAGGTTGTTTGTACATATCTCGATTCTAATGTTGCGGACCTCGAGAGAGATGCTTATCCAGTGTTGGACGAATTGGCAAGGAACGTTAGCACCAAAAACCTTGAGCATGTTCGCAG
Ck4_0       ---------CAGCGGAAGGTTTGCAGTGTGAACTGCCTTTCGAGTTTCAAGTTCTCGAGATTGCATTGGAGGTTGTTTGTACATATCTCGATTCTAATGTTGCGGACCTCGAGAGAGATGCTTATCCAGTGTTGGACGAATTGGCAAGGAACGTTAGCACCAAAAACCTTGAGCATGTTCGCAG
Ck4_1       ---------CAGCGGAAGGTTTGCAGTGTGAACTGCCTTTCGAGTTTCAAGTTCTCGAGATTGCATTGGAGGTTGTTTGTACATATCTCGATTCTAATGTTGCGGACCTCGAGAGAGATGCTTATCCAGTGTTGGACGAATTGGCAAGGAACGTTAGCACCAAAAACCTTGAGCATGTTCGCAG
Ck49_0      ----------AGCGGAAGGTTTGCAGTGTGAACTGCCTTTCGAGTTTCAAGTTCTCGAGATTGCATTGGAGGTTGTTTGTACATATCTCGATTCTAATGTTGCGGACCTCGAGAGAGATGCTTATCCAGTGTTGGACGAATTGGCAAGGAACGTTAGCACCAAAAACCTTGAGCATGTTCGCAG
Ck49_1      ----------AGCGGAAGGTTTGCAGTGTGAACTGCCTTTCGAGTTTCAAGTTCTCGAGATTGCATTGGAGGTTGTTTGTACATATCTCGATTCTAATGTTGCGGACCTCGAGAGAGATGCTTATCCAGTGTTGGACGAATTGGCAAGGAACGTTAGCACCAAAAACCTTGAGCATGTTCGCAG
Ck50_0      ---------CAGCGGAAGGTTTGCAGTGTGAACTGCCTTTCGAGTTTCAAGTTCTCGAGATTGCATTGGAGGTTGTTTGTACATATCTCGATTCTAATGTTGCGGACCTCGAGAGAGATGCTTATCCAGTGTTGGACGAATTGGCAAGGAACGTTAGCACCAAAAACCTTGAGCATGTTCGCAG
Ck50_1      ---------CAGCGGAAGGTTTGCAGTGTGAACTGCCTTTCGAGTTTCAAGTTCTCGAGATTGCATTGGAGGTTGTTTGTACATATCTCGATTCTAATGTTGCGGACCTCGAGAGAGATGCTTATCCAGTGTTGGACGAATTGGCAAGGAACGTTAGCACCAAAAACCTTGAGCATGTTCGCAG
Ck51_0      ---------CAGCGGAAGGTTTGCAGTGTGAACTGCCTTTCGAGTTTCAAGTTCTCGAGATTGCATTGGAGGTTGTTTGTACATATCTCGATTCTAATGTTGCGGACCTCGAGAGAGATGCTTATCCAGTGTTGGACGAATTGGCAAGGAACGTTAGCACCAAAAACCTTGAGCATGTTCGCAG
Ck51_1      ---------CAGCGGAAGGTTTGCAGTGTGAACTGCCTTTCGAGTTTCAAGTTCTCGAGATTGCATTGGAGGTTGTTTGTACATATCTCGATTCTAATGTTGCGGACCTCGAGAGAGATGCTTATCCAGTGTTGGACGAATTGGCAAGGAACGTTAGCACCAAAAACCTTGAGCATGTTCGCAG
Ck54_0      ---------CAGCGGAAGGTTTGCAGTGTGAACTGCCTTTCGAGTTTCAAGTTCTCGAGATTGCATTGGAGGTTGTTTGTACATATCTCGATTCTAATGTTGCGGACCTCGAGAGAGATGCTTATCCAGTGTTGGACGAATTGGCAAGGAACGTTAGCACCAAAAACCTTGAGCATGTTCGCAG
Ck54_1      ---------CAGCGGAAGGTTTGCAGTGTGAACTGCCTTTCGAGTTTCAAGTTCTCGAGATTGCATTGGAGGTTGTTTGTACATATCTCGATTCTAATGTTGCGGACCTCGAGAGAGATGCTTATCCAGTGTTGGACGAATTGGCAAGGAACGTTAGCACCAAAAACCTTGAGCATGTTCGCAG
Ck56_0      ---------CAGCGGAAGGTTTGCAGTGTGAACTGCCTTTCGAGTTTCAAGTTCTCGAGATTGCATTGGAGGTTGTTTGTACATATCTCGATTCTAATGTTGCGGACCTCGAGAGAGATGCTTATCCAGTGTTGGACGAATTGGCAAGGAACGTTAGCACCAAAAACCTTGAGCATGTTCGCAG
Ck56_1      ---------CAGCGGAAGGTTTGCAGTGTGAACTGCCTTTCGAGTTTCAAGTTCTCGAGATTGCATTGGAGGTTGTTTGTACATATCTCGATTCTAATGTTGCGGACCTCGAGAGAGATGCTTATCCAGTGTTGGACGAATTGGCAAGGAACGTTAGCACCAAAAACCTTGAGCATGTTCGCAG
Ck7_0       ---------CAGCGGAAGGTTTGCAGTGTGAACTGCCTTTCGAGTTTCAAGTTCTCGAGATTGCATTGGAGGTTGTTTGTACATATCTCGATTCTAATGTTGCGGACCTCGAGAGAGATGCTTATCCAGTGTTGGACGAATTGGCAAGGAACGTTAGCACCAAAAACCTTGAGCATGTTCGCAG
Ck7_1       ---------CAGCGGAAGGTTTGCAGTGTGAACTGCCTTTCGAGTTTCAAGTTCTCGAGATTGCATTGGAGGTTGTTTGTACATATCTCGATTCTAATGTTGCGGACCTCGAGAGAGATGCTTATCCAGTGTTGGACGAATTGGCAAGGAACGTTAGCACCAAAAACCTTGAGCATGTTCGCAG
Mg39_0      CTGCTGAAGCAGTGGAAGGTTTGCAATGTGAACTGCCTTTCGAGTTTCAAGTTCTCGAGATTGCATTGGAGGTTGTTTGTACATATCTCGATTCTAATGTTGCGGACCTCGAGAGAGATGCTTATCCAGTGTTGGACGAATTGGCAAGGAACGTTAGCACCAAAAATCTTGAGCATGTTCGCAG
Mg39_1      CTGCTGAAGCAGTGGAAGGTTTGCAATGTGAACTGCCTTTCGAGTTTCAAGTTCTCGAGATTGCATTGGAGGTTGTTTGTACATATCTCGATTCTAATGTTGCGGACCTCGAGAGAGATGCTTATCCAGTGTTGGACGAATTGGCAAGGAACGTTAGCACCAAAAATCTTGAGCATGTTCGCAG
Mg40_0      CTGCTGAAGCAGTGGAAGGTTTGCAATGTGAACTGCCTTTCGAGTTTCAAGTTCTCGAGATTGCATTGGAGGTTGTTTGTACATATCTCGATTCTAATGTTGCGGACCTCGAGAGAGATGCTTATCCAGTGTTGGACGAATTGGCAAGGAACGTTAGCACCAAAAATCTTGAGCATGTTCGCAG
Mg40_1      CTGCTGAAGCAGTGGAAGGTTTGCAATGTGAACTGCCTTTCGAGTTTCAAGTTCTCGAGATTGCATTGGAGGTTGTTTGTACATATCTCGATTCTAATGTTGCGGACCTCGAGAGAGATGCTTATCCAGTGTTGGACGAATTGGCAAGGAACGTTAGCACCAAAAATCTTGAGCATGTTCGCAG
Mg57_0      CTGCTGAAGCAGTGGAAGGTTTGCAATGTGAACTGCCTTTCGAGTTTCAAGTTCTCGAGATTGCATTGGAGGTTGTTTGTACATATCTCGATTCTAATGTTGCGGACCTCGAGAGAGATGCTTATCCAGTGTTGGACGAATTGGCAAGGAACGTTAGCACCAAAAATCTTGAGCATGTTCGCAG
Mg57_1      CTGCTGAAGCAGTGGAAGGTTTGCAATGTGAACTGCCTTTCGAGTTTCAAGTTCTCGAGATTGCATTGGAGGTTGTTTGTACATATCTCGATTCTAATGTTGCGGACCTCGAGAGAGATGCTTATCCAGTGTTGGACGAATTGGCAAGGAACGTTAGCACCAAAAATCTTGAGCATGTTCGCAG
Mg58_0      CTGCTGAAGCAGTGGAAGGTTTGCAATGTGAACTGCCTTTCGAGTTTCAAGTTCTCGAGATTGCATTGGAGGTTGTTTGTACATATCTCGATTCTAATGTTGCGGACCTCGAGAGAGATGCTTATCCAGTGTTGGACGAATTGGCAAGGAACGTTAGCACCAAAAATCTTGAGCATGTTCGCAG
Mg58_1      CTGCTGAAGCAGTGGAAGGTTTGCAATGTGAACTGCCTTTCGAGTTTCAAGTTCTCGAGATTGCATTGGAGGTTGTTTGTACATATCTCGATTCTAATGTTGCGGACCTCGAGAGAGATGCTTATCCAGTGTTGGACGAATTGGCAAGGAACGTTAGCACCAAAAATCTTGAGCATGTTCGCAG
Mg59_0      CTGCTGAAGCAGTGGAAGGTTTGCAATGTGAACTGCCTTTCGAGTTTCAAGTTCTCGAGATTGCATTGGAGGTTGTTTGTACATATCTCGATTCTAATGTTGCGGACCTCGAGAGAGATGCTTATCCAGTGTTGGACGAATTGGCAAGGAACGTTAGCACCAAAAATCTTGAGCATGTTCGCAG
Mg59_1      CTGCTGAAGCAGTGGAAGGTTTGCAATGTGAACTGCCTTTCGAGTTTCAAGTTCTCGAGATTGCATTGGAGGTTGTTTGTACATATCTCGATTCTAATGTTGCGGACCTCGAGAGAGATGCTTATCCAGTGTTGGACGAATTGGCAAGGAACGTTAGCACCAAAAATCTTGAGCATGTTCGCAG
Mg61_0      -TGCTGANGCAGTGGAAGGTTTGCAATGTGAACTGCCTTTCGAGTTTCAAGTTCTCGAGATTGCATTGGAGGTTGTTTGTACATATCTCGATTCTAATGTTGCGGACCTCGAGAGAGATGCTTATCCAGTGTTGGACGAATTGGCAAGGAACGTTAGCACCAAAAATCTTGAGCATGTTCGCAG
Mg61_1      -TGCTGANGCAGTGGAAGGTTTGCAATGTGAACTGCCTTTCGAGTTTCAAGTTCTCGAGATTGCATTGGAGGTTGTTTGTACATATCTCGATTCTAATGTTGCGGACCTCGAGAGAGATGCTTATCCAGTGTTGGACGAATTGGCAAGGAACGTTAGCACCAAAAATCTTGAGCATGTTCGCAG
Mg64_0      CTGCTGAAGCAGTGGAAGGTTTGCAATGTGAACTGCCTTTCGAGTTTCAAGTTCTCGAGATTGCATTGGAGGTTGTTTGTACATATCTCGATTCTAATGTTGCGGACCTCGAGAGAGATGCTTATCCAGTGTTGGACGAATTGGCAAGGAACGTTAGCACCAAAAATCTTGAGCATGTTCGCAG
Mg64_1      CTGCTGAAGCAGTGGAAGGTTTGCAATGTGAACTGCCTTTCGAGTTTCAAGTTCTCGAGATTGCATTGGAGGTTGTTTGTACATATCTCGATTCTAATGTTGCGGACCTCGAGAGAGATGCTTATCCAGTGTTGGACGAATTGGCAAGGAACGTTAGCACCAAAAATCTTGAGCATGTTCGCAG
Mg70_0      CTGCTGAAGCAGTGGAAGGTTTGCAATGTGAACTGCCTTTCGAGTTTCAAGTTCTCGAGATTGCATTGGAGGTTGTTTGTACATATCTCGATTCTAATGTTGCGGACCTCGAGAGANATGCTTATCCAGTGTTGGACGAATTGGCAAGGAACGTTAGCACCAAAAATCTTGAGCATGTTCGCAG
Mg70_1      CTGCTGAAGCAGTGGAAGGTTTGCAATGTGAACTGCCTTTCGAGTTTCAAGTTCTCGAGATTGCATTGGAGGTTGTTTGTACATATCTCGATTCTAATGTTGCGGACCTCGAGAGANATGCTTATCCAGTGTTGGACGAATTGGCAAGGAACGTTAGCACCAAAAATCTTGAGCATGTTCGCAG
Mg79_0      CTGCTGAAGCAGTGGAAGGTTTGCAATGTGAACTGCCTTTCGAGTTTCAAGTTCTCGAGATTGCATTGGAGGTTGTTTGTACATATCTCGATTCTAATGTTGCGGACCTCGAGAGAGATGCTTATCCAGTGTTGGACGAATTGGCAAGGAACGTTAGCACCAAAAATCTTGAGCATGTTCGCAG
Mg79_1      CTGCTGAAGCAGTGGAAGGTTTGCAATGTGAACTGCCTTTCGAGTTTCAAGTTCTCGAGATTGCATTGGAGGTTGTTTGTACATATCTCGATTCTAATGTTGCGGACCTCGAGAGAGATGCTTATCCAGTGTTGGACGAATTGGCAAGGAACGTTAGCACCAAAAATCTTGAGCATGTTCGCAG
//                    **           *              -                                                                                                                         -   *                 |97|
Ck1_0       TTATAAGCTGGGAGTAGCGCATTGGATTCCTTTTTTCCCGCTGTTTCTGCTAAATAGCTTGACTGGACCCCTTACATGTNCTAAACAATTACCAGTTAACGCATAGATGNGTGGTTTTTTGTTCAAACCTTTACTAGGGAGGTTATTTACTTATATTTTGCTAGCNTTAGGGTTGTANATGTGCATTAAAAAAAGCACTACAAGCAG
Ck1_1       TTATAAGCTGGGAGTAGTGCATTGGATTCCTTTTTTACCGCTGTTTCTGCTATATAGCTTGACTGGACCCTTTACATGTNCTAAACAGTTGCCAGTTAACGCATAGATGNGTGGTTTTTTGTTCAAACCTTTACTAGGGAGGTTATTTACTTATATTTTGGTAGCNTTAGGGTTGTANATGTGCATTAAAAAAAGCACTACAAGCAG
Ck10_0      TTATAAGCTGGGAGTAGTGCATTGGATTCCTTTTTTCCCGCTGTTTCTGCTAAATAGCTTGACTGGACCCCTTACATGTGCTAAACAGTTGCCAGTTAACGCATAGATGGGTGGTTTTTTGTTCAAACCTTTACTAGGGAGGTTATTTACTTATATTTTGCTAGCATTAGGGTTGTACATGTGCATTAAAAAAAGCACTACAAGCAG
Ck10_1      TTATAAGCTGGGAGTAGTGCATTGGATTCCTTTTTTCCCGCTGTTTCTGCTAAATAGCTTGACTGGACCCCTTACATGTGCTAAACAGTTGCCAGTTAACGCATAGATGGGTGGTTTTTTGTTCAAACCTTTACTAGGGAGGTTATTTACTTATATTTTGCTAGCATTAGGGTTGTACATGTGCATTAAAAAAAGCACTACAAGCAG
Ck20_0      TTATAAGCTGGGAGTAGTGCATTGGATTCCTTTTTTCCCGCTGTTTCTGCTAAATAGCTTGACTGGACCCCTTACATGTGCTAAACAGTNGCCAGTTAACGCATAGATGGGTGGTTTTTTGTTCAAACCTTTACTAGGGAGGTTATTTACTTATATTTTGCTAGCATTAGGGTTGTACATGTGCATTAAAAAAAGCACTACAAGCAG
Ck20_1      TTATAAGCTGGGAGTAGTGCATTGGATTCCTTTTTTCCCGCTGTTTCTGCTAAATAGCTTGACTGGACCCCTTACATGTGCTAAACAGTNGCCAGTTAACGCATAGATGGGTGGTTTTTTGTTCAAACCTTTACTAGGGAGGTTATTTACTTATATTTTGCTAGCATTAGGGTTGTACATGTGCATTAAAAAAAGCACTACAAGCAG
Ck21_0      TTATAAGCTGGGAGTAGTGCATTGGATTCCTTTTTTCCCGCTGTTTCTGCTAAATAGCTTGACTGGACCCCTTACATGTGCTAAACAGTTGCCAGTTAACGCATAGATGGGTGGTTTTTTGTTCAAACCTTTACTAGGGAGGTTATTTACTTATATTTTGCTAGCATTAGGGTTGTACATGTGCATTAAAAAAAGCACTACAAGCAG
Ck21_1      TTATAAGCTGGGAGTAGTGCATTGGATTCCTTTTTTCCCGCTGTTTCTGCTAAATAGCTTGACTGGACCCCTTACATGTGCTAAACAGTTGCCAGTTAACGCATAGATGGGTGGTTTTTTGTTCAAACCTTTACTAGGGAGGTTATTTACTTATATTTTGCTAGCATTAGGGTTGTACATGTGCATTAAAAAAAGCACTACAAGCAG
Ck22_0      TTATAAGCTGGGAGTAGTGCATTGGATTCCTNTTTTCCCGCTGNTTCTGCTAAATAGCTTGACTGGACCCCTTACATGTGCTAAACAGTTGCCAGTTAACGCATAGATGGGTGGTTTTTTGTTCAAACCTTTACTAGGGAGGTTATTTACTTATATTTTGCTAGCATTAGGGTTGTANATGTGCATTAAAAAAAGCACTACAAGCAG
Ck22_1      TTATAAGCTGGGAGTAGTGCATTGGATTCCTNTTTTCCCGCTGNTTCTGCTAAATAGCTTGACTGGACCCCTTACATGTGCTAAACAGTTGCCAGTTAACGCATAGATGGGTGGTTTTTTGTTCAAACCTTTACTAGGGAGGTTATTTACTTATATTTTGCTAGCATTAGGGTTGTANATGTGCATTAAAAAAAGCACTACAAGCAG
Ck26_0      TTATAAGCTGGGAGTAGTGCATTGGATTCCTTTTTTACCGCTGTTTCTGCTATATAGCTTGACTGGACCCTTTACATGTGCTAAACAGTTACCAGTTAACGCATAGATGGGTGGTTTTTTGTTCAAACCTTTACTAGGGAGGTTATTTACTTATATTTTGGTAGCATTAGGGTTGTACATGTGCATTAAAAAAAGCACTACAAGCAG
Ck26_1      TTATAAGCTGGGAGTAGTGCATTGGATTCCTTTTTTACCGCTGTTTCTGCTATATAGCTTGACTGGACCCTTTACATGTGCTAAACAGTTACCAGTTAACGCATAGATGGGTGGTTTTTTGTTCAAACCTTTACTAGGGAGGTTATTTACTTATATTTTGGTAGCATTAGGGTTGTACATGTGCATTAAAAAAAGCACTACAAGCAG
Ck29_0      TTATAAGCTGGGAGTAGTGCATTGGATTCCTTTTTTACCGCTGTTTCTGCTATATAGCTTGACTGGACCCTTTACATGTGCTAAACAGTTACCAGTTAACGCATAGATGGGTGGTTTTTTGTTCAAACCTTTACTAGGGAGGTTATTTACTTATATTTTGGTAGCATTAGGGTTGTACATGTGCATTAAAAAAAGCACTACAAGCAG
Ck29_1      TTATAAGCTGGGAGTAGTGCATTGGATTCCTTTTTTACCGCTGTTTCTGCTATATAGCTTGACTGGACCCTTTACATGTGCTAAACAGTTACCAGTTAACGCATAGATGGGTGGTTTTTTGTTCAAACCTTTACTAGGGAGGTTATTTACTTATATTTTGGTAGCATTAGGGTTGTACATGTGCATTAAAAAAAGCACTACAAGCAG
Ck3_0       TTATAAGCTGGGAGTAGTGCATTGGATTCCTTTTTTCCCGCNGTTTCTGCTAAATANCTTGACTGGACCCCTTACATGTGCTAAACAATTACCAGTTAACGCATAGATGGGTGGTTTTTTGTTCAAACCTTTACTAGGGAGGTTATTTACTTATATTTTGCTAGCATTAGGGTTGTACATGTGCATTAAAAAAAGCACTACAAGCAG
Ck3_1       TTATAAGCTGGGAGTAGTGCATTGGATTCCTTTTTTACCGCNGTTTCTGCTATATANCTTGACTGGACCCTTTACATGTGCTAAACAGTTGCCAGTTAACGCATAGATGGGTGGTTTTTTGTTCAAACCTTTACTAGGGAGGTTATTTACTTATATTTTGGTAGCATTAGGGTTGTACATGTGCATTAAAAAAAGCACTACAAGCAG
Ck34_0      TTATAAGCTGGGAGTAGTGCATTGGATTCCTTTTTTACCGCTGTTTCTGCTATATAGCTTGACTGGACCCTTTACATGTGCTAAACAGTTACCAGTTAACGCATAGATGGGTGGTTTTTTGTTCAAACCTTTACTAGGGAGGTTATTTACTTATATTTTGGTAGCATTAGGGTTGTACATGTGCATTAAAAAAAGCACTACAAGCAG
Ck34_1      TTATAAGCTGGGAGTAGTGCATTGGATTCCTTTTTTACCGCTGTTTCTGCTATATAGCTTGACTGGACCCTTTACATGTGCTAAACAGTTACCAGTTAACGCATAGATGGGTGGTTTTTTGTTCAAACCTTTACTAGGGAGGTTATTTACTTATATTTTGGTAGCATTAGGGTTGTACATGTGCATTAAAAAAAGCACTACAAGCAG
Ck35_0      TTATAAGCTGGGAGTAGTGCATTGGATTCCTTTTTTACCGCTGTTTCTGCTATATAGCTTGACTGGACCCTTTACATGTGCTAAACAGTTACCAGTTAACGCATAGATGGGTGGTTTTTTGTTCAAACCTTTACTAGGGAGGTTATTTACTTATATTTTGGTAGCATTAGGGTTGTACATGTGCATTAAAAAAAGCACTACAAGCAG
Ck35_1      TTATAAGCTGGGAGTAGTGCATTGGATTCCTTTTTTACCGCTGTTTCTGCTATATAGCTTGACTGGACCCTTTACATGTGCTAAACAGTTACCAGTTAACGCATAGATGGGTGGTTTTTTGTTCAAACCTTTACTAGGGAGGTTATTTACTTATATTTTGGTAGCATTAGGGTTGTACATGTGCATTAAAAAAAGCACTACAAGCAG
Ck4_0       TTATAAGCTGGGAGTAGTGCATTGGATTCCTTTTTTCCCGCTGTTTCTGCTAAATAGCTTGACTGGACCCCTTACATGTGCTAAACAATTACCAGTTAACGCATAGATGGGTGGTTTTTTGTTCAAACCTTTACTAGGGAGGTTATTTACTTATATTTTGCTAGCATTAGGGTTGTACATGTGCATTAAAAAAAGCACTACAAGCAG
Ck4_1       TTATAAGCTGGGAGTAGTGCATTGGATTCCTTTTTTACCGCTGTTTCTGCTATATAGCTTGACTGGACCCTTTACATGTGCTAAACAGTTGCCAGTTAACGCATAGATGGGTGGTTTTTTGTTCAAACCTTTACTAGGGAGGTTATTTACTTATATTTTGGTAGCATTAGGGTTGTACATGTGCATTAAAAAAAGCACTACAAGCAG
Ck49_0      TTATAAGCTGGGAGTAGTGCATTGGATTCCTTTTTTACCGCTGTTTCTGCTATATAGCTTGACTGGACCCTTTACATGTGCTAAACAGTTACCAGTTAACGCATAGATGGGTGGTTTTTTGTTCAAACCTTTACTAGGGAGGTTATTTACTTATATTTTGGTAGCATTAGGGTTGTACATGTGCATTAAAAAAAGCACTACAAGCAG
Ck49_1      TTATAAGCTGGGAGTAGTGCATTGGATTCCTTTTTTACCGCTGTTTCTGCTATATAGCTTGACTGGACCCTTTACATGTGCTAAACAGTTACCAGTTAACGCATAGATGGGTGGTTTTTTGTTCAAACCTTTACTAGGGAGGTTATTTACTTATATTTTGGTAGCATTAGGGTTGTACATGTGCATTAAAAAAAGCACTACAAGCAG
Ck50_0      TTATAAGCTGGGAGTAGTGCATTGGATTCCTTTTTTACCGCCGTTTCTGCTATATAGCTTGACTGGACCCTTTACATGTGCTAAACAGTTACCAGTTAACGCATAGATGGGTGGTTTTTTGTTCAAACCTTTACTAGGGAGGTTATTTACTTATATTTTGGTAGCATTAGGGTTGTACATGTGCATTAAAAAAAGCACTACAAGCAG
Ck50_1      TTATAAGCTGGGAGTAGTGCATTGGATTCCTTTTTTACCGCCGTTTCTGCTATATAGCTTGACTGGACCCTTTACATGTGCTAAACAGTTACCAGTTAACGCATAGATGGGTGGTTTTTTGTTCAAACCTTTACTAGGGAGGTTATTTACTTATATTTTGGTAGCATTAGGGTTGTACATGTGCATTAAAAAAAGCACTACAAGCAG
Ck51_0      TTATAAGCTGGGAGTAGTGCATNGGATTCCTTTTTTACCGCCGTTTCTGCNATATAGCTTGACTGGACCCTTTACATGTGCTAAACAGTTACCAGTTAACGCATAGATGGGTGGTTTTTTGTTCAAACCTTTACTAGGGAGGTTATTTACTTATATTTTGGTAGCNTTAGGGTTGTACATGTGCATTAAAAAAAGCACTACAAGCAG
Ck51_1      TTATGAGCTGGGAGTAGTGCATNGGATTCCTTTTTTACCGCTGTTTCTGCNATATAGCTTGACTGGACCCTTTACATGTGCTAAACAGTTACCAGTTAACGCATAGATGGGTGGTTTTTTGTTCAAACCTTTACTAGGGAGGTTATTTACTTATATTTTGGTAGCNTTAGGGTTGTACATGTGCATTAAAAAAAGCACTACAAGCAG
Ck56_0      TTATAAGCTGGGAGTAGTGCATTGGATTCCTTTTTTACCGCCGTTTCTGCTATATAGCTTGACTGGACCCTTTACATGTGCTAAACAGTTACCAGTTAACGCATAGATGGGTGGTTTTTTGTTCAAACCTTTACTAGGGAGGTTATTTACTTATATTTTGGTAGCATTAGGGTTGTACATGTGCATTAAAAAAAGCACTACAAGCAG
Ck56_1      TTATAAGCTGGGAGTAGTGCATTGGATTCCTTTTTTACCGCTGTTTCTGCTATATAGCTTGACTGGACCCTTTACATGTGCTAAACAGTTACCAGTTAACGCATAGATGGGTGGTTTTTTGTTCAAACCTTTACTAGGGAGGTTATTTACTTATATTTTGGTAGCATTAGGGTTGTACATGTGCATTAAAAAAAGCACTACAAGCAG
Ck80_0      TTATAAGCTGGGAGTAGTGCATTGGATTCCTTTTTTCCCGCTGTTTCTGCTAAATAGCTTGACTGGACCCTTTACATGTGCTAAACAGTTGCCAGTTAACGCATAGATGGGTGGTTTTTTGTTCAAACCTTT---AGGGAGGTTATTTACTTGTATTTTGCTAGCATTAGGGTTGTACATGTGCATTAAAAAAAGCACTACAAGCAG
Ck80_1      TTATAAGCTGGGAGTAGTGCATTGGATTCCTTTTTTCCCGCTGTTTCTGCTAAATAGCTTGACTGGACCCTTTACATGTGCTAAACAGTTGCCAGTTAACGCATAGATGGGTGGTTTTTTGTTCAAACCTTT---AGGGAGGTTATTTACTTGTATTTTGCTAGCATTAGGGTTGTACATGTGCATTAAAAAAAGCACTACAAGCAG
Ck81_0      TTATAAGCTGGGAGTAGTGCATTGGATTCCTTTTTTCCCGCTGTTTCTGCTAAATAGCTTGACTGGACCCTTTACATGTGCTAAACAGTTGCCAGTTAACGCATAGATGGGTGGTTTTTTGTTCAAACCTTT---AGGGAGGTTATTTACTTGTATTTTGCTAGCATTAGGGTTGTACATGTGCATTAAAAAAAGCACTACAAGCAG
Ck81_1      TTATAAGCTGGGAGTAGTGCATTGGATTCCTTTTTTCCCGCTGTTTCTGCTAAATAGCTTGACTGGACCCTTTACATGTGCTAAACAGTTGCCAGTTAACGCATAGATGGGTGGTTTTTTGTTCAAACCTTT---AGGGAGGTTATTTACTTGTATTTTGCTAGCATTAGGGTTGTACATGTGCATTAAAAAAAGCACTACAAGCAG
Ck83_0      TTATAAGCTGGGAGTAGTGCATTGGATTCCTTTTTTCCCGCTGTTTCTGCTAAATAGCTTGACTGGACCCTTTACATGTGCTAAACAGTTGCCAGTTAACGCATAGATGGGTGGTTTTTTGTTCAAACCTTT---AGGGAGGTTATTTACTTGTATTTTGCTAGCATTAGGGTTGTACATGTGCATTAAAAAAAGCACTACAAGCAG
Ck83_1      TTATAAGCTGGGAGTAGTGCATTGGATTCCTTTTTTCCCGCTGTTTCTGCTAAATAGCTTGACTGGACCCTTTACATGTGCTAAACAGTTGCCAGTTAACGCATAGATGGGTGGTTTTTTGTTCAAACCTTT---AGGGAGGTTATTTACTTGTATTTTGCTAGCATTAGGGTTGTACATGTGCATTAAAAAAAGCACTACAAGCAG
Ck85_0      TTATAAGCTGGGAGTAGTGCATTGGATTCCTTTTTTCCCGCTGTTTCTGCTAAATAGCTTGACTGGACCCTTTACATGTGCTAAACAGTTGCCAGTTAACGCATAGATGGGTGGTTTTTTGTTCAAACCTTT---AGGGAGGTTATTTACTTGTATTTTGCTAGCATTAGGGTTGTACATGTGCATTAAAAAAAGCACTACAAGCAG
Ck85_1      TTATAAGCTGGGAGTAGTGCATTGGATTCCTTTTTTCCCGCTGTTTCTGCTAAATAGCTTGACTGGACCCTTTACATGTGCTAAACAGTTGCCAGTTAACGCATAGATGGGTGGTTTTTTGTTCAAACCTTT---AGGGAGGTTATTTACTTGTATTTTGCTAGCATTAGGGTTGTACATGTGCATTAAAAAAAGCACTACAAGCAG
Ck88_0      TTATAAGCTGGGAGTAGTGCATTGGATTCCTTTTTTCCCGCTGTTTCTGCTAAATAGCTTGACTGGACCCTTTACATGTGCTAAACAGTTGCCAGTTAACGCATAGATGGGTGGTTTTTTGTTCAAACCTTT---AGGGAGGTTATTTACTTGTATTTTGCTAGCATTAGGGTTGTACATGTGCATTAAAAAAAGCACTACAAGCAG
Ck88_1      TTATAAGCTGGGAGTAGTGCATTGGATTCCTTTTTTCCCGCTGTTTCTGCTAAATAGCTTGACTGGACCCTTTACATGTGCTAAACAGTTGCCAGTTAACGCATAGATGGGTGGTTTTTTGTTCAAACCTTT---AGGGAGGTTATTTACTTGTATTTTGCTAGCATTAGGGTTGTACATGTGCATTAAAAAAAGCACTACAAGCAG
Dm100_0     TTATAAGCTGGGAGTAGTGCATTGGATTCCT-TTTTCCCGCTGTTTCTGCTAAATAGCTGGACCGGACCCTTTACATGTGCTAAACAGTTGCCAGTTAACTCATAGATGGGTGGTTTTTTGTTCAAACCTTTACTAGGGAGGTTATTTACTTATATTTTGCTAGCATTAGGGTTGTACATGTGCATTAAAAAAAGCACTACAAGCAG
Dm100_1     TTATAAGCTGGGAGTAGTGCATTGGATTCCT-TTTTCCCGCTGTTTCTGCTAAATAGCTGGACCGGACCCTTTACATGTGCTAAACAGTTGCCAGTTAACTCATAGATGGGTGGTTTTTTGTTCAAACCTTTACTAGGGAGGTTATTTACTTATATTTTGCTAGCATTAGGGTTGTACATGTGCATTAAAAAAAGCACTACAAGCAG
Dm102_0     TTATAAGCTGGGAGTAGTGCATTGGATTCCT-TTTTCCCGCTGTTTCTGCTAAATAGCTGGACCGGACCCTTTACATGTGCTAAACAGTTGCCAGTTAACTCATAGATGGGTGGTTTTTTGTTCAAACCTTTACTAGGGAGGTTATTTACTTATATTTTGCTAGCATTAGGGTTGTACATGTGCATTAAAAAAAGCACTACAAGCAG
Dm102_1     TTATAAGCTGGGAGTAGTGCATTGGATTCCT-TTTTCCCGCTGTTTCTGCTAAATAGCTGGACCGGACCCTTTACATGTGCTAAACAGTTGCCAGTTAACTCATAGATGGGTGGTTTTTTGTTCAAACCTTTACTAGGGAGGTTATTTACTTATATTTTGCTAGCATTAGGGTTGTACATGTGCATTAAAAAAAGCACTACAAGCAG
Dm104_0     TTATAAGCTGGGNGTAGTGCATTGGATTCCT-TTTTCCCGCTGTTTCTGCTAAATAGCTGGACCGGACCCTTTACATGTGCTAAACAGTTGCCAGTTAACTCATAGATGGGTGGTTTTTTGTTCAAACCTTTACTAGGGAGGTTATTTACTTATATTTTGCTAGCATTAGGGTTGTACATGTGCATTAAAAAAAGCACTACAAGCAG
Dm104_1     TTATAAGCTGGGNGTAGTGCATTGGATTCCT-TTTTCCCGCTGTTTCTGCTAAATAGCTGGACCGGACCCTTTACATGTGCTAAACAGTTGCCAGTTAACTCATAGATGGGTGGTTTTTTGTTCAAACCTTTACTAGGGAGGTTATTTACTTATATTTTGCTAGCATTAGGGTTGTACATGTGCATTAAAAAAAGCACTACAAGCAG
Dm106_0     TTATAAGCTGGGAGTAGTGCATTGGATTCCT-TTTTCCCGCTGTTTCTGCTAAATAGCTGGACCGGACCCTTTACATGTGCTAAACAGTTGCCAGTTAACTCATAGATGGGTGGTTTTTTGTTCAAACCTTTACTAGGGAGGTTATTTACTTATATTTTGCTAGCATTAGGGTTGTACATGTGCATTAAAAAAAGCACTACAAGCAG
Dm106_1     TTATAAGCTGGGAGTAGTGCATTGGATTCCT-TTTTCCCGCTGTTTCTGCTAAATAGCTGGACCGGACCCTTTACATGTGCTAAACAGTTGCCAGTTAACTCATAGATGGGTGGTTTTTTGTTCAAACCTTTACTAGGGAGGTTATTTACTTATATTTTGCTAGCATTAGGGTTGTACATGTGCATTAAAAAAAGCACTACAAGCAG
Dm108_0     TTATAAGCTGGGAGTAGTGCATTGGATTCCT-TTTTCCCGCTGTTTCTGCTAAATAGCTGGACCGGACCCTTTACATGTGCTAAACAGTTGCCAGTTAACTCATAGATGGGTGGTTTTTTGTTCAAACCTTTACTAGGGAGGTTATTTACTTATATTTTGCTAGCATTAGGGTTGTACATGTGCATTAAAAAAAGCACTACAAGCAG
Dm108_1     TTATAAGCTGGGAGTAGTGCATTGGATTCCT-TTTTCCCGCTGTTTCTGCTAAATAGCTGGACCGGACCCTTTACATGTGCTAAACAGTTGCCAGTTAACTCATAGATGGGTGGTTTTTTGTTCAAACCTTTACTAGGGAGGTTATTTACTTATATTTTGCTAGCATTAGGGTTGTACATGTGCATTAAAAAAAGCACTACAAGCAG
Dm110_0     TTATAAGCTGGGAGTAGTGCATTGGATTCCT-TTTTCCCGCTGTTTCTGCTAAATAGCTGGACCGGACCCTTTACATGTGCTAAACAGTTGCCAGTTAACTCATAGATGGGTGGTTTTTTGTTCAAACCTTTACTAGGGAGGTTATTTACTTATATTTTGCTAGCATTAGGGTTGTACATGTGCATTAAAAAAAGCACTACAAGCAG
Dm110_1     TTATAAGCTGGGAGTAGTGCATTGGATTCCT-TTTTCCCGCTGTTTCTGCTAAATAGCTGGACCGGACCCTTTACATGTGCTAAACAGTTGCCAGTTAACTCATAGATGGGTGGTTTTTTGTTCAAACCTTTACTAGGGAGGTTATTTACTTATATTTTGCTAGCATTAGGGTTGTACATGTGCATTAAAAAAAGCACTACAAGCAG
Dm111_0     TTATAAGCTGGGAGTAGTGCATTGGATTCCT-TTTTCCCGCTGTTTCTGCTAAATAGCTGGACCGGACCCTTTACATGTGCTAAACAGTTGCCAGTTAACTCATAGATGGGTGGTTTTTTGTTCAAACCTTTACTAGGGAGGTTATTTACTTATATTTTGCTAGCATTAGGGTTGTACATGTGCATTAAAAAAAGCACTACAAGCAG
Dm111_1     TTATAAGCTGGGAGTAGTGCATTGGATTCCT-TTTTCCCGCTGTTTCTGCTAAATAGCTGGACCGGACCCTTTACATGTGCTAAACAGTTGCCAGTTAACTCATAGATGGGTGGTTTTTTGTTCAAACCTTTACTAGGGAGGTTATTTACTTATATTTTGCTAGCATTAGGGTTGTACATGTGCATTAAAAAAAGCACTACAAGCAG
Dm112_0     TTATAAGCTGGGAGTAGTGCATTGGATTCCT-TTTTCCCGCTGTTTCTGCTAAATAGCTGGACCGGACCCTTTACATGTGCTAAACAGTTGCCAGTTAACTCATAGATGGGTGGTTTTTTGTTCAAACCTTTACTAGGGAGGTTATTTACTTATATTTTGCTAGCATTAGGGTTGTACATGTGCATTAAAAAAAGCACTACAAGCAG
Dm112_1     TTATAAGCTGGGAGTAGTGCATTGGATTCCT-TTTTCCCGCTGTTTCTGCTAAATAGCTGGACCGGACCCTTTACATGTGCTAAACAGTTGCCAGTTAACTCATAGATGGGTGGTTTTTTGTTCAAACCTTTACTAGGGAGGTTATTTACTTATATTTTGCTAGCATTAGGGTTGTACATGTGCATTAAAAAAAGCACTACAAGCAG
Dm113_0     TTATAAGCTGGGAGTAGTGCATTGGATTCCT-TTTTCCCGCTGTTTCTGCTAAATAGCTGGACCGGACCCTTTACATGTGCTAAACAGTTGCCAGTTAACTCATAGATGGGTGGTTTTTTGTTCAAACCTTTACTAGGGAGGTTATTTACTTATATTTTGCTAGCATTAGGGTTGTACATGTGCATTAAAAAAAGCACTACAAGCAG
Dm113_1     TTATAAGCTGGGAGTAGTGCATTGGATTCCT-TTTTCCCGCTGTTTCTGCTAAATAGCTGGACCGGACCCTTTACATGTGCTAAACAGTTGCCAGTTAACTCATAGATGGGTGGTTTTTTGTTCAAACCTTTACTAGGGAGGTTATTTACTTATATTTTGCTAGCATTAGGGTTGTACATGTGCATTAAAAAAAGCACTACAAGCAG
Dm114_0     TTATAAGCTGGGAGTAGTGCATTGGATTCCT-TTTTCCCGCTGTTTCTGCTAAATAGCTGGACCGGACCCTTTACATGTGCTAAACAGTTGCCAGTTAACTCATAGATGGGTGGTTTTTTGTTCAAACCTTTACTAGGGAGGTTATTTACTTATATTTTGCTAGCATTAGGGTTGTACATGTGCATTAAAAAAAGCACTACAAGCAG
Dm114_1     TTATAAGCTGGGAGTAGTGCATTGGATTCCT-TTTTCCCGCTGTTTCTGCTAAATAGCTGGACCGGACCCTTTACATGTGCTAAACAGTTGCCAGTTAACTCATAGATGGGTGGTTTTTTGTTCAAACCTTTACTAGGGAGGTTATTTACTTATATTTTGCTAGCATTAGGGTTGTACATGTGCATTAAAAAAAGCACTACAAGCAG
Dm115_0     TTATAAGCTGGGAGTAGTGCATTGGATTCCT-TTTTCCCGCTGTTTCTGCTAAATAGCNGGACCGGACCCTTTACATGTGCTAAACAGTTGCCAGTTAACTCATAGATGGGTGGTTTTTTGTTCAAACCTTTACTAGGGAGGTTATTTACTTATATTTTGCTAGCATTAGGGTTGTACATGTGCATTAAAAAAAGCACTACAAGCAG
Dm115_1     TTATAAGCTGGGAGTAGTGCATTGGATTCCT-TTTTCCCGCTGTTTCTGCTAAATAGCNGGACCGGACCCTTTACATGTGCTAAACAGTTGCCAGTTAACTCATAGATGGGTGGTTTTTTGTTCAAACCTTTACTAGGGAGGTTATTTACTTATATTTTGCTAGCATTAGGGTTGTACATGTGCATTAAAAAAAGCACTACAAGCAG
Dm116_0     TTATAAGCTGGGAGTAGTGCATTGGATTCCT-TTTTCCCGCTGTTTCTGCTAAATAGCTGGACCGGACCCTTTACATGTGCTAAACAGTTGCCAGTTAACTCATAGATGGGTGGTTTTTTGTTCAAACCTTTACTAGGGAGGTTATTTACTTATATTTTGCTAGCATTAGGGTTGTACATGTGCATTAAAAAAAGCACTACAAGCAG
Dm116_1     TTATAAGCTGGGAGTAGTGCATTGGATTCCT-TTTTCCCGCTGTTTCTGCTAAATAGCTGGACCGGACCCTTTACATGTGCTAAACAGTTGCCAGTTAACTCATAGATGGGTGGTTTTTTGTTCAAACCTTTACTAGGGAGGTTATTTACTTATATTTTGCTAGCATTAGGGTTGTACATGTGCATTAAAAAAAGCACTACAAGCAG
Dm117_0     TTATAAGCTGGGAGTAGTGCATTGGATTCCT-TTTTCCCGCTGTTTCTGCTAAATAGCTGGACCGGACCCTTTACATGTGCTAAACAGTTGCCAGTTAACTCATAGATGGGTGGTTTTTTGTTCAAACCTTTACTAGGGAGGTTATTTACTTATATTTTGCTAGCATTAGGGTTGTACATGTGCATTAAAAAAAGCACTACAAGCAG
Dm117_1     TTATAAGCTGGGAGTAGTGCATTGGATTCCT-TTTTCCCGCTGTTTCTGCTAAATAGCTGGACCGGACCCTTTACATGTGCTAAACAGTTGCCAGTTAACTCATAGATGGGTGGTTTTTTGTTCAAACCTTTACTAGGGAGGTTATTTACTTATATTTTGCTAGCATTAGGGTTGTACATGTGCATTAAAAAAAGCACTACAAGCAG
Dm118_0     TTATAAGCTGGGAGTAGTGCATTGGATTCCT-TTTTCCCGCTGTTTCTGCTAAATAGCTGGACCGGACCCTTTACATGTGCTAAACAGTTGCCAGTTAACTCATAGATGGGTGGTTTTTTGNTCAAACCTTTACTAGGGAGGTTATTTACTTATATTTTGCTAGCATTAGGGTTGTACATGTGCATTAAAAAAAGCACTACAAGCAG
Dm118_1     TTATAAGCTGGGAGTAGTGCATTGGATTCCT-TTTTCCCGCTGTTTCTGCTAAATAGCTGGACCGGACCCTTTACATGTGCTAAACAGTTGCCAGTTAACTCATAGATGGGTGGTTTTTTGNTCAAACCTTTACTAGGGAGGTTATTTACTTATATTTTGCTAGCATTAGGGTTGTACATGTGCATTAAAAAAAGCACTACAAGCAG
Mg37_0      TTATAAGCTGGGAGTAGTGCATTGGATTCCTTTTTTCCCGCTGTTTCTGCTAAATAGCNTGACTGGACCCTTTACATGTGCTAAACAGTTGCCAGTTAACGCATAGATGGGTGGTTTTTTGTTCAAACCTTTACTAGGGAGGTTATTTACTTATATTTTGCTAGCATTAGGGTTGTACATGTGCATTAAAAAAAGCACTACAAGCAG
Mg37_1      TTATAAGCTGGGAGTAGTGCATTGGATTCCTTTTTTCCCGCTGTTTCTGCTAAATAGCNTGACTGGACCCTTTACATGTGCTAAACAGTTGCCAGTTAACGCATAGATGGGTGGTTTTTTGTTCAAACCTTTACTAGGGAGGTTATTTACTTATATTTTGCTAGCATTAGGGTTGTACATGTGCATTAAAAAAAGCACTACAAGCAG
Mg38_0      TTATAAGCTGGGAGTANTGCATTGGATTCCTTTTTTCCCGCTGTTTCTGCTAAATAGCTTGACTGGACCCTTTACATGTGCTAAACAGTTGCCAGTTAACGCATAGATGGGTGGTTTTTTGTTCAAACCTTTACTAGGGAGGTTATTTACTTATATTTTGCTAGCATTAGGGTTGTACATGTGCATTAAAAAAAGCACNACAAGCAG
Mg38_1      TTATAAGCTGGGAGTANTGCATTGGATTCCTTTTTTCCCGCTGTTTCTGCTAAATAGCTTGACTGGACCCTTTACATGTGCTAAACAGTTGCCAGTTAACGCATAGATGGGTGGTTTTTTGTTCAAACCTTTACTAGGGAGGTTATTTACTTATATTTTGCTAGCATTAGGGTTGTACATGTGCATTAAAAAAAGCACNACAAGCAG
Mg40_0      TTATAAGCTGGGAGTAGTGCATTGGATTCCTTTTTTCCCGCTGTTTCTGCTAAATAGCTTGACTGGACCCTTTACATGTGCTAAACAGTTGCCAGTTAACGCATAGATGGGTGGTTTTTTGTTCAAACCTTTACTAGGGAGGTTATTTACTTATATTTTGCTAGCATNAGGGTTGTACATGTGCATNAAAAAAAGCACTACAAGCAG
Mg40_1      TTATAAGCTGGGAGTAGTGCATTGGATTCCTTTTTTCCCGCTGTTTCTGCTAAATAGCTTGACTGGACCCTTTACATGTGCTAAACAGTTGCCAGTTAACGCATAGATGGGTGGTTTTTTGTTCAAACCTTTACTAGGGAGGTTATTTACTTATATTTTGCTAGCATNAGGGTTGTACATGTGCATNAAAAAAAGCACTACAAGCAG
Mg57_0      TTATAAGCTGGGAGTAGTGCANTGGATTCCTTTTTTCCCGCTGTTTCTGCTAAATAGCNNGACTGGACCCTTTACATGTGCTAAACAGTTGCCAGTTAACGCATAGATGGGTGGTTTTTTGTTCAAACCTTTACTAGGGAGGTTATTTACTTATATTTTGCTAGCATTAGGGTTGTACATGTGCATTNAAAAAAGCANTACAAGCAG
Mg57_1      TTATAAGCTGGGAGTAGTGCANTGGATTCCTTTTTTCCCGCTGTTTCTGCTAAATAGCNNGACTGGACCCTTTACATGTGCTAAACAGTTGCCAGTTAACGCATAGATGGGTGGTTTTTTGTTCAAACCTTTACTAGGGAGGTTATTTACTTATATTTTGCTAGCATTAGGGTTGTACATGTGCATTNAAAAAAGCANTACAAGCAG
Mg58_0      TTATAAGCTGGGAGTAGTGCATTGGATTCCTTTTTTCCCGCTGTTTCTGCTAAATAGCTTGACTGGACCCTTTACATGTGCTAAACAGTTGCCAGTTAACGCATAGATGGGTGGTTTTTTGTTCAAACCTTTACTAGGGAGGTTATTTACTTATATTTTGCTAGCATTAGGGTTGTACATGTGCATTAAAAAAAGCACTACAAGCAG
Mg58_1      TTATAAGCTGGGAGTAGTGCATTGGATTCCTTTTTTCCCGCTGTTTCTGCTAAATAGCTTGACTGGACCCTTTACATGTGCTAAACAGTTGCCAGTTAACGCATAGATGGGTGGTTTTTTGTTCAAACCTTTACTAGGGAGGTTATTTACTTATATTTTGCTAGCATTAGGGTTGTACATGTGCATTAAAAAAAGCACTACAAGCAG
Mg59_0      TTATAAGCTGGGAGTAGTGCATTGGATTCCTTTTTTCCCGCTGTTTCTGCTAAATAGCTTGACTGGACCCTTTACATGTGCTAAACAGTTGCCAGTTAACGCATAGATGGGTGGTTTTTTGTTCAAACCTTTACTAGGGAGGTTATTTACTTATATTTTGCTAGCATTAGGGTTGTACATGTGCATTAAAAAAAGCNCTACAAGCAG
Mg59_1      TTATAAGCTGGGAGTAGTGCATTGGATTCCTTTTTTCCCGCTGTTTCTGCTAAATAGCTTGACTGGACCCTTTACATGTGCTAAACAGTTGCCAGTTAACGCATAGATGGGTGGTTTTTTGTTCAAACCTTTACTAGGGAGGTTATTTACTTATATTTTGCTAGCATTAGGGTTGTACATGTGCATTAAAAAAAGCNCTACAAGCAG
Mg60_0      TTATAAGCTGGGAGTAGTGCATTGGATTCCTTTTTTCCCGCTGTTTCTGCTAAATAGCTTGACTGGACCCTTTACATGTGCTAAACAGTTGCCAGTTAACGCATAGATGGGTGGTTTTTTGTTCAAACCTTTACTAGGGAGGTTATTTACTTATATTTTGCTAGCATTAGGGTTGTACATGTGCATTAAAAAAAGCACTACAAGCAG
Mg60_1      TTATAAGCTGGGAGTAGTGCATTGGATTCCTTTTTTCCCGCTGTTTCTGCTAAATAGCTTGACTGGACCCTTTACATGTGCTAAACAGTTGCCAGTTAACGCATAGATGGGTGGTTTTTTGTTCAAACCTTTACTAGGGAGGTTATTTACTTATATTTTGCTAGCATTAGGGTTGTACATGTGCATTAAAAAAAGCACTACAAGCAG
Mg64_0      TTATAAGCTGGGAGTAGTGCATTGGATTCCTTTTTTCCCGCTGTTTCTGCNAAATAGCTTGACTGGACCCTTTACATGNGCTAAACAGTTGCCAGTTAACGCATAGATGGGTGGTTTTTTGTTCAAACCTTTACTAGGGAGGTTATTTACTTATATTTTGCTAGCATTAGGGTTGTACATGTGCATTAAAAAAAGCACTACAAGCAG
Mg64_1      TTATAAGCTGGGAGTAGTGCATTGGATTCCTTTTTTCCCGCTGTTTCTGCNAAATAGCTTGACTGGACCCTTTACATGNGCTAAACAGTTGCCAGTTAACGCATAGATGGGTGGTTTTTTGTTCAAACCTTTACTAGGGAGGTTATTTACTTATATTTTGCTAGCATTAGGGTTGTACATGTGCATTAAAAAAAGCACTACAAGCAG
Mg69_0      TTATAAGCTGGGAGTAGTGCATTGGATTCCTTTTTTCCCGCTGTTTCTGCTAAATAGCTTGACTGGACCCTTTACATGTGCTAAACAGTTGCCAGTTAACGCATAGATGGGTGGTTTTTTGTTCAAACCTTTACTAGGGAGGTTATTTACTTATATTTTGCTAGCATTAGGGTTGTACATGTGCATTAAAAAAAGCACTACAAGCAG
Mg69_1      TTATAAGCTGGGAGTAGTGCATTGGATTCCTTTTTTCCCGCTGTTTCTGCTAAATAGCTTGACTGGACCCTTTACATGTGCTAAACAGTTGCCAGTTAACGCATAGATGGGTGGTTTTTTGTTCAAACCTTTACTAGGGAGGTTATTTACTTATATTTTGCTAGCATTAGGGTTGTACATGTGCATTAAAAAAAGCACTACAAGCAG
Mg70_0      TTATAAGCTGGGAGTAGTGCATTGGATTCCTTTTTTCCCGCTGTTTCTGCTAAATAGCTTGACTGGACCCTTTACATGTGCTAAACAGTTGCCAGTTAACGCATAGATGGGTGGTTTTTTGTTCAAACCTTTACTAGGGAGGTTATTTACTTATATTTTGCTAGCATTAGGGTTGTACATGTGCATTAAAAAAAGCACTACAAGCAG
Mg70_1      TTATAAGCTGGGAGTAGTGCATTGGATTCCTTTTTTCCCGCTGTTTCTGCTAAATAGCTTGACTGGACCCTTTACATGTGCTAAACAGTTGCCAGTTAACGCATAGATGGGTGGTTTTTTGTTCAAACCTTTACTAGGGAGGTTATTTACTTATATTTTGCTAGCATTAGGGTTGTACATGTGCATTAAAAAAAGCACTACAAGCAG
Mg72_0      TTATAAGCTGGGAGTAGTGCATTGGATTCCTTTTTTCCCGCTGTTTCTGCTAAATAGCTTGACTGGACCCTTTACATGTGCTAAACAGTTGCCAGTTAACGCATAGATGGGTGGTTTTTTGTTCAAACCTTTACTAGGGAGGTTATTTACTTATATTTTGCTAGCATTAGGGTTGTACATGTGCATTAAAAAAAGCACTACAAGCA-
Mg72_1      TTATAAGCTGGGAGTAGTGCATTGGATTCCTTTTTTCCCGCTGTTTCTGCTAAATAGCTTGACTGGACCCTTTACATGTGCTAAACAGTTGCCAGTTAACGCATAGATGGGTGGTTTTTTGTTCAAACCTTTACTAGGGAGGTTATTTACTTATATTTTGCTAGCATTAGGGTTGTACATGTGCATTAAAAAAAGCACTACAAGCA-
Mg74_0      TTATAAGCTGGGAGTAGTGCATTGGATTCCTTTTTTCCCGCTGTTTCTGCTAAATAGCTTGACTGGACCCTTTACATGTGCTAAACAGTTGCCAGTTAACGCATAGATGGGTGGTTTTTTGTTCAAACCTTTACTAGGGAGGTTATTTACTTATATTTTGCTAGCATTAGGGTTGTACATGTGCATTAAAAAAAGCACTACAAGCA-
Mg74_1      TTATAAGCTGGGAGTAGTGCATTGGATTCCTTTTTTCCCGCTGTTTCTGCTAAATAGCTTGACTGGACCCTTTACATGTGCTAAACAGTTGCCAGTTAACGCATAGATGGGTGGTTTTTTGTTCAAACCTTTACTAGGGAGGTTATTTACTTATATTTTGCTAGCATTAGGGTTGTACATGTGCATTAAAAAAAGCACTACAAGCA-
Mg77_0      TTATAAGCTGGGAGTAGTGCATTGGATTCCTTTTTTCCCGCTGTTTCTGCTAAATAGCTTGACTGGACCCTTTACATGTGCTAAACAGTTGCCAGTTAACGCATAGATGGGTGGTTTTTTGTTCAAACCTTTACTAGGGAGGTTATTTACTTATATTTTGCTAGCATTAGGGTTGTACATGTGCATTAAAAAAAGCACTACAAGCAG
Mg77_1      TTATAAGCTGGGAGTAGTGCATTGGATTCCTTTTTTCCCGCTGTTTCTGCTAAATAGCTTGACTGGACCCTTTACATGTGCTAAACAGTTGCCAGTTAACGCATAGATGGGTGGTTTTTTGTTCAAACCTTTACTAGGGAGGTTATTTACTTATATTTTGCTAGCATTAGGGTTGTACATGTGCATTAAAAAAAGCACTACAAGCAG
Mg79_0      TTATAAGCTGGGAGTAGTGCATTGGATTCCTTTTTTCCCGCTGTTTCTGCTAAATAGCTTGACTGGACCCTTTACATGTGCTAAACAGTTGCCAGTTAACGCATAGATGGGTGGTTTTTTGTTCAAACCTTTACTAGGGAGGTTATTTACTTATATTTTGCTAGCATTAGGGTTGTACATGTGCATTAAAAAAAGCACTACAAGCAG
Mg79_1      TTATAAGCTGGGAGTAGTGCATTGGATTCCTTTTTTCCCGCTGTTTCTGCTAAATAGCTTGACTGGACCCTTTACATGTGCTAAACAGTTGCCAGTTAACGCATAGATGGGTGGTTTTTTGTTCAAACCTTTACTAGGGAGGTTATTTACTTATATTTTGCTAGCATTAGGGTTGTACATGTGCATTAAAAAAAGCACTACAAGCAG
Nv120_0     TTATAAGCTGGGAGTAGTGCATTGGATTCCT-TTTTCCCGCTGTTTCTGCTAAATAGCTGGACCGGACCCTTTACATGTGCTAAACAGTTGCCAGTTAACTCATAGATGGGTGGTTTTTTGTTCAAACCTTTACTAGGGAGGTTATTTACTTATATTTTGCTAGCATTAGGGTTGTACATGTGCATTAAAAAAAGCACTACAAGCAG
Nv120_1     TTATAAGCTGGGAGTAGTGCATTGGATTCCT-TTTTCCCGCTGTTTCTGCTAAATAGCTGGACCGGACCCTTTACATGTGCTAAACAGTTGCCAGTTAACTCATAGATGGGTGGTTTTTTGTTCAAACCTTTACTAGGGAGGTTATTTACTTATATTTTGCTAGCATTAGGGTTGTACATGTGCATTAAAAAAAGCACTACAAGCAG
Nv122_0     TTATAAGCTGGGAGTAGTGCATTGGATTCCT-TTTTCCCGCTGTTTCTGCTAAATAGCTGGACCGGACCCTTTACATGTGCTAAACAGTTGCCAGTTAACTCATAGATGGGTGGTTTTTTGTTCAAACCTTTACAAAGGAGGTTATTTACTTATATTTTGCTAGCATTAGGGTTGTACATGTGCATTAAAAAAAGCACTACAAGCAG
Nv122_1     TTATAAGCTGGGAGTAGTGCATTGGATTCCT-TTTTCCCGCTGTTTCTGCTAAATAGCTGGACCGGACCCTTTACATGTGCTAAACAGTTGCCAGTTAACTCATAGATGGGTGGTTTTTTGTTCAAACCTTTACTAGGGAGGTTATTTACTTATATTTTGCTAGCATTAGGGTTGTACATGTGCATTAAAAAAAGCACTACAAGCAG
Nv123_0     TTATAAGCTGGGAGTAGTGCATTGGATTCCT-TTTTCCCGCTGTTTCTGCTAAATAGCTGGACCGGACCCTTTACATGTGCTAAACAGTTGCCAGTTAACTCATAGATGGGTGGTTTTTTGTTCAAACCTTTACTAGGGAGGTTATTTACTTATATTTTGCTAGCATTAGGGTTGTACATGTGCATTAAAAAAAGCACTACAAGCAG
Nv123_1     TTATAAGCTGGGAGTAGTGCATTGGATTCCT-TTTTCCCGCTGTTTCTGCTAAATAGCTGGACCGGACCCTTTACATGTGCTAAACAGTTGCCAGTTAACTCATAGATGGGTGGTTTTTTGTTCAAACCTTTACTAGGGAGGTTATTTACTTATATTTTGCTAGCATTAGGGTTGTACATGTGCATTAAAAAAAGCACTACAAGCAG
Nv125_0     TTATAAGCTGGGAGTAGTGCATTGGATTCCT-TTTTCCCGCTGTTTCTGCTAAATAGCTGGACCGGACCCTTTACATGTGCTAAACAGTTGCCAGTTAACTCATAGATGGGTGGTTTTTTGTTCAAACCTTTACTAGGGAGGTTATTTACTTATATTTTGCTAGCATTAGGGTTGTACATGTGCATTAAAAAAAGCACTACAAGCAG
Nv125_1     TTATAAGCTGGGAGTAGTGCATTGGATTCCT-TTTTCCCGCTGTTTCTGCTAAATAGCTGGACCGGACCCTTTACATGTGCTAAACAGTTGCCAGTTAACTCATAGATGGGTGGTTTTTTGTTCAAACCTTTACTAGGGAGGTTATTTACTTATATTTTGCTAGCATTAGGGTTGTACATGTGCATTAAAAAAAGCACTACAAGCAG
Nv127_0     TTATAAGCTGGGAGTAGTGCATTGGATTCCT-TTTTCCCGCTGTTTCTGCTAAATAGCTGGACCGGACCCTTTACATGTGCTAAACAGTTGCCAGTTAACTCATAGATGGGTGGTTTTTTGTTCAAACCTTTACTAGGGAGGTTATTTACTTATATTTTGCTAGCATTAGGGTTGTACATGTGCATTAAAAAAAGCACTACAAGCAG
Nv127_1     TTATAAGCTGGGAGTAGTGCATTGGATTCCT-TTTTCCCGCTGTTTCTGCTAAATAGCTGGACCGGACCCTTTACATGTGCTAAACAGTTGCCAGTTAACTCATAGATGGGTGGTTTTTTGTTCAAACCTTTACTAGGGAGGTTATTTACTTATATTTTGCTAGCATTAGGGTTGTACATGTGCATTAAAAAAAGCACTACAAGCAG
Nv134_0     TTATAAGCTGGGAGTAGTGCATTGGATTCCTTTTTTCCCGCTNTTTCTGCTAAATAGCTTGACTGGACCCTTTACATGTGCTAAACAGTTGCCAGTTAACGCATAGATGGGTGGTTTTTTGTTCAAACCTTTACTAGGGAGGTTATTTACTTATATNTTGCTAGCATTAGGNTTGTACATGTGCATTAAAAAAAGCACTACAAGCAG
Nv134_1     TTATAAGCTGGGAGTAGTGCATTGGATTCCTTTTTTCCCGCTNTTTCTGCTAAATAGCTTGACTGGACCCTTTACATGTGCTAAACAGTTGCCAGTTAACGCATAGATGGGTGGTTTTTTGTTCAAACCTTTACTAGGGAGGTTATTTACTTATATNTTGCTAGCATTAGGNTTGTACATGTGCATTAAAAAAAGCACTACAAGCAG
Nv136_0     TTATAAGCTGGGAGTAGTGCATTGGATTCCTTTTTTCCCGCTGTTTCTGCTAAATAGCTTGACTGGACCCTTTACATGTGCTAAACAGTTGCCAGTTAACGCATAGATGGGTGGTTTTTTGTTCAAACCTTTACTAGGGAGGTTATTTACTTATATTTTGCTAGCATTAGGGTTGTACNTGTGCATTAAAAAAAGCACTACAAGCAG
Nv136_1     TTATAAGCTGGGAGTAGTGCATTGGATTCCTTTTTTCCCGCTGTTTCTGCTAAATAGCTTGACTGGACCCTTTACATGTGCTAAACAGTTGCCAGTTAACGCATAGATGGGTGGTTTTTTGTTCAAACCTTTACTAGGGAGGTTATTTACTTATATTTTGCTAGCATTAGGGTTGTACNTGTGCATTAAAAAAAGCACTACAAGCAG
//            -            -                  *    *          *      *   *      *                *  *         *                                 - -               *       *                                              |98|
Ck1_0       ATGATCTTTCCGCAGTAAGAGAACTTTTTCTGAATTTGCTTTGCCTTGCAGAGAGGATTTGTCGAGGCTCATGTGGATGATGGCCTAATAGAAATATTTGGCTTAAAACAAGGATGGCATGCTTCATTTGTTATGACCGAACTTATTCATGCCAAACACATTGCCCAGGTAACGCATGTCAGTT-TTTTCGTTGCTC-AAACCTATATGCTG
Ck1_1       ATGATCTTTCCGCAGTAAGAGAACTTTTTCTGAATTTGCTTTGCCTTGCAGAGAGGATTTGTCGAGGCTCATGTGGATGATGGCCTAATAGAAATATTTGGCTTAAAACAAGGATGGCATGCTTCATTTGTTATGACCGAACTTATTCATGCCAAACACATTGCCCAGGTAACGCATGTCAGTT-TTTTCGTTGCTC-AAACCTATATGCTG
Ck10_0      ATGATCTTTCCGCAGTAAGAGAACTTTTTCTGAATTTGCTTTGCCTTGCAGAGAGGATTTGTCGAGGCTCATGTGGATGATGGCCTAATAGAAATATTTGGCTTAAAACAAGGATGGCATGCTTCATTTGTTATGACCGAACTTATTCATGCCAAACACATTGCCCAGGTAACGCATGTCAGTT-TTTTCGTTGCTC-AAACCTATATGCTG
Ck10_1      ATGATCTTTCCGCAGTAAGAGAACTTTTTCTGAATTTGCTTTGCCTTGCAGAGAGGATTTGTCGAGGCTCATGTGGATGATGGCCTAATAGAAATATTTGGCTTAAAACAAGGATGGCATGCTTCATTTGTTATGATCGAACTTATTCATGCCAAACACATTGCCCAGGTAACGCATGTCAGTT-TTTTCGTTGCTC-AAACCTATATGCTG
Ck11_0      ATGATCTTTCCGCAGTAAGAGAACTTTTTCTGAATTTGCTTTGCCTTGCAGAGAGGATTTGTCGAGGCTCATGTGGATGATGGCCTAATAGAAATATTTGGCTTAAAACAAGGATGGCANGCTTCATTTGTTATGACCGAACTTATTCATGCCAAACACATTGCCCAGGTAACGCATGTCAGTT-TTTTCGTTGCTC-AAACCTATATGCTG
Ck11_1      ATGATCTTTCCGCAGTAAGAGAACTTTTTCTGAATTTGCTTTGCCTTGCAGAGAGGATTTGTCGAGGCTCATGTGGATGATGGCCTAATAGAAATATTTGGCTTAAAACAAGGATGGCANGCTTCATTTGTTATGACCGAACTTATTCATGCCAAACACATTGCCCAGGTAACGCATGTCAGTT-TTTTCGTTGCTC-AAACCTATATGCTG
Ck12_0      ATGATCTTTCCGCAGTAAGAGAACTTTTTCTGAATTTGCTTTGCCTTGCAGAGAGGATTTGTCGAGGCTCATGTGGATGATGGCCTAATAGAAATATTTGGCTTAAAACAAGGATGGCATGCTTCATTTGTTATGACCGAACTTATTCATGCCAAACACATTGCCCAGGTAACGCATGTCAGTT-TTTTCGTTGCTC-AAACCTATATGCTG
Ck12_1      ATGATCTTTCCGCAGTAAGAGAACTTTTTCTGAATTTGCTTTGCCTTGCAGAGAGGATTTGTCGAGGCTCATGTGGATGATGGCCTAATAGAAATATTTGGCTTAAAACAAGGATGGCATGCTTCATTTGTTATGATCGAACTTATTCATGCCAAACACATTGCCCAGGTAACGCATGTCAGTT-TTTTCGTTGCTC-AAACCTATATGCTG
Ck17_0      ATGATCTTTCCGCAGTAAGAGAACTTTTTCTGAATTTGCTTTGCCTTGCAGAGNGGATTTGTCGAGGCTCATGTGGATGATGGCCTAATAGAAATATTTGGCTTAAAACAAGGATGGCATGCTTCATTTGTTATGACCGAACTTATTCATGCCAAACACATTGCCCAGGTAACGCATGTCAGTT-TTTTCGTTGCTC-AAACCTATATGCTG
Ck17_1      ATGATCTTTCCGCAGTAAGAGAACTTTTTCTGAATTTGCTTTGCCTTGCAGAGNGGATTTGTCGAGGCTCATGTGGATGATGGCCTAATAGAAATATTTGGCTTAAAACAAGGATGGCATGCTTCATTTGTTATGACCGAACTTATTCATGCCAAACACATTGCCCAGGTAACGCATGTCAGTT-TTTTCGTTGCTC-AAACCTATATGCTG
Ck2_0       ATGATCTTTCCGCAGTAAGAGAACTTTTTCTGAATTTGCTTTGCCTTGCAGAGAGGATTTGTCGAGGCTCATGTGGATGATGGCCTAATAGAAATATTTGGCTTAAAACAAGGATGGCATGCTTCATTTGTTATGACCGAACTTATTCATGCCAAACACATTGCCCAGGTAACGCATGTCAGTT-TTTTCGTTGCTC-AAACCTATATGCTG
Ck2_1       ATGATCTTTCCGCAGTAAGAGAACTTTTTCTGAATTTGCTTTGCCTTGCAGAGAGGATTTGTCGAGGTTCATGTGGATGATGGCCTAATAGAAATATTTGGCTTAAAACAAGGATGGCATGCTTCATTTGTTATGACCGAACTTATTCATGCCAAACACATTGCCCAGGTAATGCATGTCAGTT-TTTTCGTTGCTC-AAACCTATATGCTG
Ck20_0      ATGATCTTTCCGCAGTAAGAGAACTTTTTCTGAATTTGCTTTGCCTTGCAGAGAGGATTTGTCGAGGCTCATGTGGATGATGGCCTAATAGAAATATTTGGCTTAAAACAAGGATGGCATGCTTCATTTGTTATGACCGAACTTATTCATGCCAAACACATTGCCCAGGTAACGCATGTCAGTT-TTTTCGTTGCTC-AAACCTATATGCTG
Ck20_1      ATGATCTTTCCGCAGTAAGAGAACTTTTTCTGAATTTGCTTTGCCTTGCAGAGAGGATTTGTCGAGGCTCATGTGGATGATGGCCTAATAGAAATATTTGGCTTAAAACAAGGATGGCATGCTTCATTTGTTATGACCGAACTTATTCATGCCAAACACATTGCCCAGGTAACGCATGTCAGTT-TTTTCGTTGCTC-AAACCTATATGCTG
Ck21_0      ATGATCTTTCCGCAGTAAGAGAACTTTTTCTGAATTTGCTTTGCCTTGCAGAGAGGATTTGTCGNGGCTCATGTGGATGATGGCCTAATAGAAATATTTGGCTTAAAACAAGGATGGCATGCTTCATTTGTTATGACCGAACTTATTCATGCCAAACACATTGCCCAGGTAACGCATGTCAGTT-TTTTCGTTGCTC-AAACCTATATGCTG
Ck21_1      ATGATCTTTCCGCAGTAAGAGAACTTTTTCTGAATTTGCTTTGCCTTGCAGAGAGGATTTGTCGNGGCTCATGTGGATGATGGCCTAATAGAAATATTTGGCTTAAAACAAGGATGGCATGCTTCATTTGTTATGATCGAACTTATTCATGCCAAACACATTGCCCAGGTAACGCATGTCAGTT-TTTTCGTTGCTC-AAACCTATATGCTG
Ck22_0      ATGATCTTTCCGCAGTAAGAGAACTTTTTCTGANTTTGCTTTGCCTTGCAGAGAGGATTTGTCGAGGCTCATGTGGATGATGGCCTAATAGAAATATTTGGCTTAAAACAAGGATGGCATGCTTCATTTGTTATGACCGAACTTATTCATGCCAAACACATTGCCCAGGTAACGCATGTCAGTT-TTTTCGTTGCTC-AAACCTATATGCTG
Ck22_1      ATGATCTTTCCGCAGTAAGAGAACTTTTTCTGANTTTGCTTTGCCTTGCAGAGAGGATTTGTCGAGGCTCATGTGGATGATGGCCTAATAGAAATATTTGGCTTAAAACAAGGATGGCATGCTTCATTTGTTATGACCGAACTTATTCATGCCAAACACATTGCCCAGGTAACGCATGTCAGTT-TTTTCGTTGCTC-AAACCTATATGCTG
Ck23_0      ATGATCTTTCCGCAGTAAGAGAACTTTTTCTGAATTTGCTTTGCCTTGCAGAGAGGATTTGTCGAGGCTCATGTGGATGATGGCCTAATAGAAATATTTGGCTTAAAACAAGGATGGCATGCTTCATTTGTTATGACCGAACTTATTCATGCCAAACACATTGCCCAGGTAACGCATGTCAGTT-TTTTCGTTGCTC-AAACCTATATGCTG
Ck23_1      ATGATCTTTCCGCAGTAAGAGAACTTTTTCTGAATTTGCTTTGCCTTGCAGAGAGGATTTGTCGAGGCTCATGTGGATGATGGCCTAATAGAAATATTTGGCTTAAAACAAGGATGGCATGCTTCATTTGTTATGACCGAACTTATTCATGCCAAACACATTGCCCAGGTAACGCATGTCAGTT-TTTTCGTTGCTC-AAACCTATATGCTG
Ck26_0      ATGATCTTTCCGCAGTAAGAGAACTTTTTCTGAATTTGCTTTGCCTTGCAGAGAGGATTTGTCGAGGCTCATGTGGATGATGGCCTAATAGAAATATTTGGCTTAAAACAAGGATGGCATGCTTCATTTGTTATGACCGAACTTATTCATGCCAAACACATTGCCCAGGTAACGCATGTCAGTT-TTTTCGTTGCTC-AAACCTATATGCTG
Ck26_1      ATGATCTTTCCGCAGTAAGAGAACTTTTTCTGAATTTGCTTTGCCTTGCAGAGAGGATTTGTCGAGGCTCATGTGGATGATGGCCTAATAGAAATATTTGGCTTAAAACAAGGATGGCATGCTTCATTTGTTATGACCGAACTTATTCATGCCAAACACATTGCCCAGGTAACGCATGTCAGTT-TTTTCGTTGCTC-AAACCTATATGCTG
Ck29_0      ATGATCTTTCCGCAGTAAGAGAACTTTTTCTGAATTTGCTTTGCCTTGCAGAGAGGATTTGTCGAGGCTCATGTGGATGATGGCCTAATAGAAATATTTGGCTTAAAACAAGGATGGCATGCTTCATTTGTTATGACCGAACTTATTCATGCCAAACACATTGCCCAGGTAACGCATGTCAGTT-TTTTCGTTGCTC-AAACCTATATGCTG
Ck29_1      ATGATCTTTCCGCAGTAAGAGAACTTTTTCTGAATTTGCTTTGCCTTGCAGAGAGGATTTGTCGAGGCTCATGTGGATGATGGCCTAATAGAAATATTTGGCTTAAAACAAGGATGGCATGCTTCATTTGTTATGACCGAACTTATTCATGCCAAACACATTGCCCAGGTAACGCATGTCAGTT-TTTTCGTTGCTC-AAACCTATATGCTG
Ck3_0       ATGATCTTTCCGCAGTAAGAGAACTTTTTCTGAATTTGCTTTGCCTTGCAGAGAGGATTTGTCGAGGCTCATGTGGATGATGGCCTAATAGAAATATTTGGCTTAAAACAAGGATGGCATGCTTCATTTGTTATGACCGAACTTATTCATGCCAAACACATTGCCCAGGTAACGCATGTCAGTT-TTTTCGTTGCTC-AAACCTATATGCTG
Ck3_1       ATGATCTTTCCGCAGTAAGAGAACTTTTTCTGAATTTGCTTTGCCTTGCAGAGAGGATTTGTCGAGGCTCATGTGGATGATGGCCTAATAGAAATATTTGGCTTAAAACAAGGATGGCATGCTTCATTTGTTATGACCGAACTTATTCATGCCAAACACATTGCCCAGGTAACGCATGTCAGTT-TTTTCGTTGCTC-AAACCTATATGCTG
Ck32_0      ATGATCTTTCCGCAGTAAGAGAACTTTTTCTGAATTTGCTTTGCCTTGCAGAGAGGATTTGTCGAGGCTCATGTGGATGATGGCCTAATAGAAATATTTGGCTTAAAACAAGGATGGCATGCTTCATTTGTTATGACCGAACTTATNCATGCCAAACACATTGCCCAGGTAACGCATGTCAGTT-TTTTCGTTGCTC-AAACCTATATGCTG
Ck32_1      ATGATCTTTCCGCAGTAAGAGAACTTTTTCTGAATTTGCTTTGCCTTGCAGAGAGGATTTGTCGAGGCTCATGTGGATGATGGCCTAATAGAAATATTTGGCTTAAAACAAGGATGGCATGCTTCATTTGTTATGACCGAACTTATNCATGCCAAACACATTGCCCAGGTAACGCATGTCAGTT-TTTTCGTTGCTC-AAACCTATATGCTG
Ck34_0      ATGATCTTTCCGCAGTAAGAGAACTTTTTCTGAATTTGCTTTGCCTTGCAGAGAGGATTTGTCGAGGCTCATGTGGATGATGGCCTAATAGAAATATTTGGCTTAAAACAAGGATGGCATGCTTCATTTGTTATGACCGAACTTATTCATGCCAAACACATTGCCCAGGTAACGCATGTCAGTT-TTTTCGTTGCTC-AAACCTATATGCTG
Ck34_1      ATGATCTTTCCGCAGTAAGAGAACTTTTTCTGAATTTGCTTTGCCTTGCAGAGAGGATTTGTCGAGGCTCATGTGGATGATGGCCTAATAGAAATATTTGGCTTAAAACAAGGATGGCATGCTTCATTTGTTATGACCGAACTTATTCATGCCAAACACATTGCCCAGGTAACGCATGTCAGTT-TTTTCGTTGCTC-AAACCTATATGCTG
Ck35_0      ATGATCTTTCCGCAGTAAGAGAACTTTTTCTGAATTTGCTTTGCCTTGCAGAGAGGATTTGTCGAGGCTCATGTGGATGATGGCCTAATAGAAATATTTGGCTTAAAACAAGGATGGCATGCTTCATTTGTTATGACCGAACTTATTCATGCCAAACACATTGCCCAGGTAACGCATGTCAGTT-TTTTCGTTGCTC-AAACCTATATGCTG
Ck35_1      ATGATCTTTCCGCAGTAAGAGAACTTTTTCTGAATTTGCTTTGCCTTGCAGAGAGGATTTGTCGAGGCTCATGTGGATGATGGCCTAATAGAAATATTTGGCTTAAAACAAGGATGGCATGCTTCATTTGTTATGACCGAACTTATTCATGCCAAACACATTGCCCAGGTAACGCATGTCAGTT-TTTTCGTTGCTC-AAACCTATATGCTG
Ck36_0      ATGATCTTTCCGCAGTAAGAGAACTTTTTCTGAATTTGCTTTGCCTTGCAGAGAGGATTTGTCGAGGCTCATGTGGATGATGGCCTAATAGAAATATTTGGCTTAAAACAAGGATGGCATGCTTCATTTGTTATGACCGAACTTATTCATGCCAAACACATTGCCCAGGTAACGCATGTCAGTT-TTTTCGTTGCTC-AAACCTATATGCTG
Ck36_1      ATGATCTTTCCGCAGTAAGAGAACTTTTTCTGAATTTGCTTTGCCTTGCAGAGAGGATTTGTCGAGGCTCATGTGGATGATGGCCTAATAGAAATATTTGGCTTAAAACAAGGATGGCATGCTTCATTTGTTATGACCGAACTTATTCATGCCAAACACATTGCCCAGGTAACGCATGTCAGTT-TTTTCGTTGCTC-AAACCTATATGCTG
Ck4_0       ATGATCTTTCCGCAGTAAGAGAACTTTTTCTGAATTTGCTTTGCCTTGCAGAGAGGATTTGTCGAGGCTCATGTGGATGATGGCCTAATAGAAATATTTGGCTTAAAACAAGGATGGCATGCTTCATTTGTTATGACCGAACTTATTCATGCCAAACACATTGCCCAGGTAACGCATGTCAGTT-TTTTCGTTGCTC-AAACCTATATGCTG
Ck4_1       ATGATCTTTCCGCAGTAAGAGAACTTTTTCTGAATTTGCTTTGCCTTGCAGAGAGGATTTGTCGAGGCTCATGTGGATGATGGCCTAATAGAAATATTTGGCTTAAAACAAGGATGGCATGCTTCATTTGTTATGACCGAACTTATTCATGCCAAACACATTGCCCAGGTAACGCATGTCAGTT-TTTTCGTTGCTC-AAACCTATATGCTG
Ck49_0      ATGATCTTTCCGCAGTAAGAGAACTTTTTCTGAATTTGCTTTGCCTTGCAGAGAGGATTTGTCGAGGCTCATGTGGATGATGGCCTAATAGAAATATTTGGCTTAAAACAAGGATGGCATGCTTCATTTGTTATGACCGAACTTATTCATGCCAAACACATTGCCCAGGTAACGCATGTCAGTT-TTTTCGTTGCTC-AAACCTATATGCTG
Ck49_1      ATGATCTTTCCGCAGTAAGAGAACGTTTTCTGAATTTGCTTTGCCTTGCAGAGAGGATTTGTCGAGGCTCATGTGGATGATGGCCTAATAGAAATATTTGGCTTAAAACAAGGATGGCATGCTTCATTTGTTATGACCGAACTTATTCATGCCAAACACATTGCCCAGGTAACGCATGTCAGTT-TTTTCGTTGCTC-AAACCTATATGCTG
Ck50_0      ATGATCTTTCCGCAGTAAGAGAACTTTTTCTGAATTTGCTTTGCCTTGCAGAGAGGATTTGTCGAGGCTCATGTGGATGATGGCCTAATAGAAATATTTGGCTTAAAACAAGGATGGCATGCTTCATTTGTTATGACCGAACTTATTCATGCCAAACACATTGCCCAGGTAACGCATGTCAGTT-TTTTCGTTGCTC-AAACCTATATGCTG
Ck50_1      ATGATCTTTCCGCAGTAAGAGAACTTTTTCTGAATTTGCTTTGCCTTGCAGAGAGGATTTGTCGAGGCTCATGTGGATGATGGCCTAATAGAAATATTTGGCTTAAAACAAGGATGGCATGCTTCATTTGTTATGACCGAACTTATTCATGCCAAACACATTGCCCAGGTAACGCATGTCAGTT-TTTTCGTTGCTC-AAACCTATATGCTG
Ck51_0      ATGATCTTTCCGCAGTAAGAGAACTTTTTCTGAATTTGCTTTGCCTTGCAGAGAGGATTTGTCGAGGCTCATGTGGATGATGGCCTAATAGAAATATTTGGCTTAAAACAAGGATGGCATGCTTCATTTGTTATGACCGAACTTATTCATGCCAAACACATTGCCCAGGTAACGCATGTCAGTT-TTTTCGTTGCTC-AAACCTATATGCTG
Ck51_1      ATGATCTTTCCGCAGTAAGAGAACGTTTTCTGAATTTGCTTTGCCTTGCAGAGAGGATTTGTCGAGGCTCATGTGGATGATGGCCTAATAGAAATATTTGGCTTAAAACAAGGATGGCATGCTTCATTTGTTATGACCGAACTTATTCATGCCAAACACATTGCCCAGGTAACGCATGTCAGTT-TTTTCGTTGCTC-AAACCTATATGCTG
Ck54_0      ATGATCTTTCCGCAGTAAGAGAACTTTTTCTGAATTTGCTTTGCCTTGCAGAGAGGATTTGTCGAGGCTCATGTGGATGATGGCCTAATAGAAATATTTGGCTTAAAACAAGGATGGCATGCTTCATTTGTTATGACCGAACTTATTCATGCCAAACACATTGCCCAGGTAACGCATGTCAGTT-TTTTCGTTGCTC-AAACCTATATGCTG
Ck54_1      ATGATCTTTCCGCAGTAAGAGAACGTTTTCTGAATTTGCTTTGCCTTGCAGAGAGGATTTGTCGAGGCTCATGTGGATGATGGCCTAATAGAAATATTTGGCTTAAAACAAGGATGGCATGCTTCATTTGTTATGACCGAACTTATTCATGCCAAACACATTGCCCAGGTAACGCATGTCAGTT-TTTTCGTTGCTC-AAACCTATATGCTG
Ck56_0      ATGATCTTTCCGCAGTAAGAGAACTTTTTCTGAATTTGCTTTGCCTTGCAGAGAGGATTTGTCGAGGCTCATGTGGATGATGGCCTAATAGAAATATTTGGCTTAAAACAAGGATGGCATGCTTCATTTGTTATGACCGAACTTATTCATGCCAAACACATTGCCCAGGTAACGCATGTCAGTT-TTTTCGTTGCTC-AAACCTATATGCTG
Ck56_1      ATGATCTTTCCGCAGTAAGAGAACGTTTTCTGAATTTGCTTTGCCTTGCAGAGAGGATTTGTCGAGGCTCATGTGGATGATGGCCTAATAGAAATATTTGGCTTAAAACAAGGATGGCATGCTTCATTTGTTATGACCGAACTTATTCATGCCAAACACATTGCCCAGGTAACGCATGTCAGTT-TTTTCGTTGCTC-AAACCTATATGCTG
Ck7_0       ATGATCTTTCCGCAGTAAGAGAACTTTTTCTGAATTTGCTTTGCCTTGCAGAGAGGATTTGTCGAGGCTCATGTGGATGATGGCCTAATAGAAATATTTGGCTTAAAACAAGGATGGCATGCTTCATTTGTTATGACCGAACTTATTCATGCCAAACACATTGCCCAGGTAACGCATGTCAGTT-TTTTCGTTGCTC-AAACCTATATGCNG
Ck7_1       ATGATCTTTCCGCAGTAAGAGAACTTTTTCTGAATTTGCTTTGCCTTGCAGAGAGGATTTGTCGAGGCTCATGTGGATGATGGCCTAATAGAAATATTTGGCTTAAAACAAGGATGGCATGCTTCATTTGTTATGACCGAACTTATTCATGCCAAACACATTGCCCAGGTAACGCATGTCAGTT-TTTTCGTTGCTC-AAACCTATATGCNG
Dm100_0     ATGATCTTTCCGCAGTAAGAGAATTTTTTCTGAATTTGCTTTG-CTTGCAGAGAGGATTTGTCGAGGCTCATGTGGATGATGGCCTAATAGAAATATTTGGCTTAAAACAAGGATGGCATGCTTCATTTGTTATAACCGAACTTATTCATGCCAAACACATTGCCCAGGTAACACATGTCAGTT-TTTTCGTTGCTCAAAACCTATATGCTG
Dm100_1     ATGATCTTTCCGCAGTAAGAGAATTTTTTCTGAATTTGCTTTG-CTTGCAGAGAGGATTTGTCGAGGCTCATGTGGATGATGGCCTAATAGAAATATTTGGCTTAAAACAAGGATGGCATGCTTCATTTGTTATAACCGAACTTATTCATGCCAAACACATTGCCCAGGTAACACATGTCAGTT-TTTTCGTTGCTCAAAACCTATATGCTG
Dm102_0     ATGATCTTTCCGCAGTAAGAGAATTTTTTCTGAATTTGCTTTG-CTTGCAGAGAGGATTTGTCGAGGCTCATGTGGATGATGGCCTAATAGAAATATTTGGCTTAAAACAAGGATGGCATGCTTCATTTGTTATAACCGAACTTATTCATGCCAAACACATTGCCCAGGTAACACATGTCAGTT-TTTTCGTTGCTCAAAACCTATATGCTG
Dm102_1     ATGATCTTTCCGCAGTAAGAGAATTTTTTCTGAATTTGCTTTG-CTTGCAGAGAGGATTTGTCGAGGCTCATGTGGATGATGGCCTAATAGAAATATTTGGCTTAAAACAAGGATGGCATGCTTCATTTGTTATAACCGAACTTATTCATGCCAAACACATTGCCCAGGTAACACATGTCAGTT-TTTTCGTTGCTCAAAACCTATATGCTG
Dm104_0     ATGATCTTTCCGCAGTAAGAGAATTTTTTCTGAATTTGCTTTG-CTTGCAGAGAGGATTTGTCGAGGCTCATGTGGATGATGGCCTAATAGAAATATTTGGCTTAAAACAAGGATGGCATGCTTCATTTGTTATAACCGAACTTATTCATGCCAAACACATTGCCCAGGTAACACATGTCAGTT-TTTTCGTTGCTCAAAACCTATATGCTG
Dm104_1     ATGATCTTTCCGCAGTAAGAGAATTTTTTCTGAATTTGCTTTG-CTTGCAGAGAGGATTTGTCGAGGCTCATGTGGATGATGGCCTAATAGAAATATTTGGCTTAAAACAAGGATGGCATGCTTCATTTGTTATAACCGAACTTATTCATGCCAAACACATTGCCCAGGTAACACATGTCAGTT-TTTTCGTTGCTCAAAACCTATATGCTG
Dm106_0     ATGATCTTTCCGCAGTAAGAGAATTTTTTCTGAATTTGCTTTG-CTTGCAGAGAGGATTTGTCGAGGCTCATGTGGATGATGGCCTAATAGAAATATTTGGCTTAAAACAAGGATGGCATGCTTCATTTGTTATAACCGAACTTATTCATGCCAAACACATTGCCCAGGTAACACATGTCAGTT-TTTTCGTTGCTCAAAACCTATATGCTG
Dm106_1     ATGATCTTTCCGCAGTAAGAGAATTTTTTCTGAATTTGCTTTG-CTTGCAGAGAGGATTTGTCGAGGCTCATGTGGATGATGGCCTAATAGAAATATTTGGCTTAAAACAAGGATGGCATGCTTCATTTGTTATAACCGAACTTATTCATGCCAAACACATTGCCCAGGTAACACATGTCAGTT-TTTTCGTTGCTCAAAACCTATATGCTG
Dm108_0     ATGATCTTTCCGCAGTAAGAGAATTTTTTCTGAATTTGCTTTG-CTTGCAGAGAGGATTTGTCGAGGCTCATGTGGATGATGGCCTAATAGAAATATTTGGCTTAAAACAAGGATGGCATGCTTCATTTGTTATAACCGAACTTATTCATGCCAAACACATTGCCCAGGTAACACATGTCAGTT-TTTTCGTTGCTCAAAACCTATATGCTG
Dm108_1     ATGATCTTTCCGCAGTAAGAGAATTTTTTCTGAATTTGCTTTG-CTTGCAGAGAGGATTTGTCGAGGCTCATGTGGATGATGGCCTAATAGAAATATTTGGCTTAAAACAAGGATGGCATGCTTCATTTGTTATAACCGAACTTATTCATGCCAAACACATTGCCCAGGTAACACATGTCAGTT-TTTTCGTTGCTCAAAACCTATATGCTG
Dm110_0     ATGATCTTTCCGCAGTAAGAGAATTTTTTCTGAATTTGCTTTG-CTTGCAGAGAGGATTTGTCGAGGCTCATGTGGATGATGGCCTAATAGAAATATTTGGCTTAAAACAAGGATGGCATGCTTCATTTGTTATAACCGAACTTATTCATGCCAAACACATTGCCCAGGTAACACATGTCAGTT-TTTTCGTTGCTCAAAACCTATATGCTG
Dm110_1     ATGATCTTTCCGCAGTAAGAGAATTTTTTCTGAATTTGCTTTG-CTTGCAGAGAGGATTTGTCGAGGCTCATGTGGATGATGGCCTAATAGAAATATTTGGCTTAAAACAAGGATGGCATGCTTCATTTGTTATAACCGAACTTATTCATGCCAAACACATTGCCCAGGTAACACATGTCAGTT-TTTTCGTTGCTCAAAACCTATATGCTG
Dm111_0     ATGATCTTTCCGCAGTAAGAGAATTTTTTCTGAATTTGCTTTG-CTTGCAGAGAGGATTTGTCGAGGCTCATGTGGATGATGGCCTAATAGAAATATTTGGCTTAAAACAAGGATGGCATGCTTCATTTGTTATAACCGAACTTATTCATGCCAAACACATTGCCCAGGTAACACATGTCAGTT-TTTTCGTTGCTCAAAACCTATATGCTG
Dm111_1     ATGATCTTTCCGCAGTAAGAGAATTTTTTCTGAATTTGCTTTG-CTTGCAGAGAGGATTTGTCGAGGCTCATGTGGATGATGGCCTAATAGAAATATTTGGCTTAAAACAAGGATGGCATGCTTCATTTGTTATAACCGAACTTATTCATGCCAAACACATTGCCCAGGTAACACATGTCAGTT-TTTTCGTTGCTCAAAACCTATATGCTG
Dm112_0     ATGATCTTTCCGCAGTAAGAGAATTTTTTCTGAATTTGCTTTG-CTTGCAGAGAGGATTTGTCGAGGCTCATGTGGATGATGGCCTAATAGAAATATTTGGCTTAAAACAAGGATGGCATGCTTCATTTGTTATAACCGAACTTATTCATGCCAAACACATTGCCCAGGTAACACATGTCAGTT-TTTTCGTTGCTCAAAACCTATATGCTG
Dm112_1     ATGATCTTTCCGCAGTAAGAGAATTTTTTCTGAATTTGCTTTG-CTTGCAGAGAGGATTTGTCGAGGCTCATGTGGATGATGGCCTAATAGAAATATTTGGCTTAAAACAAGGATGGCATGCTTCATTTGTTATAACCGAACTTATTCATGCCAAACACATTGCCCAGGTAACACATGTCAGTT-TTTTCGTTGCTCAAAACCTATATGCTG
Dm113_0     ATGATCTTTCCGCAGTAAGAGAATTTTTTCTGAATTTGCTTTG-CTTGCAGAGAGGATTTGTCGAGGCTCATGTGGATGATGGCCTAATAGAAATATTTGGCTTAAAACAAGGATGGCATGCTTCATTTGTTATAACCGAACTTATTCATGCCAAACACATTGCCCAGGTAACACATGTCAGTT-TTTTCGTTGCTCAAAACCTATATGCTG
Dm113_1     ATGATCTTTCCGCAGTAAGAGAATTTTTTCTGAATTTGCTTTG-CTTGCAGAGAGGATTTGTCGAGGCTCATGTGGATGATGGCCTAATAGAAATATTTGGCTTAAAACAAGGATGGCATGCTTCATTTGTTATAACCGAACTTATTCATGCCAAACACATTGCCCAGGTAACACATGTCAGTT-TTTTCGTTGCTCAAAACCTATATGCTG
Dm114_0     ATGATCTTTCCGCAGTAAGAGAATTTTTTCTGAATTTGCTTTG-CTTGCAGAGAGGATTTGTCGAGGCTCATGTGGATGATGGCCTAATAGAAATATTTGGCTTAAAACAAGGATGGCATGCTTCATTTGTTATAACCGAACTTATTCATGCCAAACACATTGCCCAGGTAACACATGTCAGTT-TTTTCGTTGCTCAAAACCTATATGCTG
Dm114_1     ATGATCTTTCCGCAGTAAGAGAATTTTTTCTGAATTTGCTTTG-CTTGCAGAGAGGATTTGTCGAGGCTCATGTGGATGATGGCCTAATAGAAATATTTGGCTTAAAACAAGGATGGCATGCTTCATTTGTTATAACCGAACTTATTCATGCCAAACACATTGCCCAGGTAACACATGTCAGTT-TTTTCGTTGCTCAAAACCTATATGCTG
Dm115_0     ATGATCTTTCCGCAGTAAGAGAATTTTTTCTGAATTTGCTTTG-CTTGCAGAGAGGATTTGTCGAGGCTCATGTGGATGATGGCCTAATAGAAATATTTGGCTTAAAACAAGGATGGCATGCTTCATTTGTTATAACCGAACTTATTCATGCCCAACACATTGCCCAGGTAACACATGTCAGTT-TTTTCGTTGCTCAAAACCTATATGCTG
Dm115_1     ATGATCTTTCCGCAGTAAGAGAATTTTTTCTGAATTTGCTTTG-CTTGCAGAGAGGATTTGTCGAGGCTCATGTGGATGATGGCCTAATAGAAATATTTGGCTTAAAACAAGGATGGCATGCTTCATTTGTTATAACCGAACTTATTCATGCCAAACACATTGCCCAGGTAACACATGTCAGTT-TTTTCGTTGCTCAAAACCTATATGCTG
Dm116_0     ATGATCTTTCCGCAGTAAGAGAATTTTTTCTGAATTTGCTTTG-CTTGCAGAGAGGATTTGTCGAGGCTCATGTGGATGATGGCCTAATAGAAATATTTGGCTTAAAACAAGGATGGCATGCTTCATTTGTTATAACCGAACTTATTCATGCCAAACACATTGCCCAGGTAACACATGTCAGTT-TTTTCGTTGCTCAAAACCTATATGCTG
Dm116_1     ATGATCTTTCCGCAGTAAGAGAATTTTTTCTGAATTTGCTTTG-CTTGCAGAGAGGATTTGTCGAGGCTCATGTGGATGATGGCCTAATAGAAATATTTGGCTTAAAACAAGGATGGCATGCTTCATTTGTTATAACCGAACTTATTCATGCCAAACACATTGCCCAGGTAACACATGTCAGTT-TTTTCGTTGCTCAAAACCTATATGCTG
Dm117_0     ATGATCTTTCCGCAGTAAGAGAATTTTTTCTGAATTTGCTTTG-CTTGCAGAGAGGATTTGTCGAGGCTCATGTGGATGATGGCCTAATAGAAATATTTGGCTTAAAACAAGGATGGCATGCTTCATTTGTTATAACCGAACTTATTCATGCCAAACACATTGCCCAGGTAACACATGTCAGTT-TTTTCGTTGCTCAAAACCTATATGCTG
Dm117_1     ATGATCTTTCCGCAGTAAGAGAATTTTTTCTGAATTTGCTTTG-CTTGCAGAGAGGATTTGTCGAGGCTCATGTGGATGATGGCCTAATAGAAATATTTGGCTTAAAACAAGGATGGCATGCTTCATTTGTTATAACCGAACTTATTCATGCCAAACACATTGCCCAGGTAACACATGTCAGTT-TTTTCGTTGCTCAAAACCTATATGCTG
Dm118_0     ATGATCTTTCCGCAGTAAGAGAATTTTTTCTGAATTTGCTTTG-CTTGCAGAGAGGATTTGTCGAGGCTCATGTGGATGATGGCCTAATAGAAATATTTGGCTTAAAACAAGGATGGCATGCTTCATTTGTTATAACCGAACTTATTCATGCCAAACACATTGCCCAGGTAACACATGTCAGTT-TTTTCGTTGCTCAAAACCTATATGCTG
Dm118_1     ATGATCTTTCCGCAGTAAGAGAATTTTTTCTGAATTTGCTTTG-CTTGCAGAGAGGATTTGTCGAGGCTCATGTGGATGATGGCCTAATAGAAATATTTGGCTTAAAACAAGGATGGCATGCTTCATTTGTTATAACCGAACTTATTCATGCCAAACACATTGCCCAGGTAACACATGTCAGTT-TTTTCGTTGCTCAAAACCTATATGCTG
Dm119_0     ATGATCNTTCCGCAGTAAGAGAATTTTTTCTGAATTTGCTTTG-CTTGCAGAGAGGATTTGTCGAGGCTCATGTGGATGATGGCCTAATAGAAATATTTGGCTTAAAACAAGGATGGCATGCTTCATTTGTTATAACCGAACTTATTCATGCCAAACACATTGCCCAGGTAACACATGTCAGTT-TTTTCGTTGCTCAAAACCTATATGCTG
Dm119_1     ATGATCNTTCCGCAGTAAGAGAATTTTTTCTGAATTTGCTTTG-CTTGCAGAGAGGATTTGTCGAGGCTCATGTGGATGATGGCCTAATAGAAATATTTGGCTTAAAACAAGGATGGCATGCTTCATTTGTTATAACCGAACTTATTCATGCCAAACACATTGCCCAGGTAACACATGTCAGTT-TTTTCGTTGCTCAAAACCTATATGCTG
Mg37_0      ATGATCTTTCCGCAGTAAGAGAACTTTTTCTGAATTTGCTTTGCCTTGCAGAGAGGATTTGTCGACGCTCATGTGGATGATGGCCTAATAGAAATATTTGGCTTAAAACAAGGATGGCATGCTTCATTTGTTATGACCGAACTTATNCATGCCAAACACATTGCCCAGGTAACACATGTCAGTT-TTTTCGTTGCTCAAAACCTATATGCTG
Mg37_1      ATGATCTTTCCGCAGTAAGAGAACTTTTTCTGAATTTGCTTTGCCTTGCAGAGAGGATTTGTCGACGCTCATGTGGATGATGGCCTAATAGAAATATTTGGCTTAAAACAAGGATGGCATGCTTCATTTGTTATGACCGAACTTATNCATGCCAAACACATTGCCCAGGTAACACATGTCAGTT-TTTTCGTTGCTCAAAACCTATATGCTG
Mg38_0      ATGATCTTTCCGCAGTAAGAGAACTTTTTCTGAATTTGCTTTGCCTTGCAGAGAGGATTTGTCGACGCTCATGTGGATGATGGCCTAATAGAAATATTTGGCTTAAAACAAGGATGGCATGCTTCATTTGTTATGACCGAACTTATTCATGCCAAACACATTGCCCAGGTAACACATGTCAGTT-TTTTCGTTGCTCAAAACCTATATGCTG
Mg38_1      ATGATCTTTCCGCAGTAAGAGAACTTTTTCTGAATTTGCTTTGCCTTGCAGAGAGGATTTGTCGACGCTCATGTGGATGATGGCCTAATAGAAATATTTGGCTTAAAACAAGGATGGCATGCTTCATTTGTTATGACCGAACTTATTCATGCCAAACACATTGCCCAGGTAACACATGTCAGTT-TTTTCGTTGCTCAAAACCTATATGCTG
Mg39_0      ATGATCTTTCCGCAGTAAGAGAACTTTTTCTGAATTTGCTTTGCCTTGCAGAGAGGATTTGTCGACGCTCATGTGGATGATGGCCTAATAGAAATATTTGGCTTAAAACAAGGATGGCATGCTTCATTTGTTATGACCGAACTTATTCATGCCAAACACATTGCCCAGGTAACACATGTCAGTT-TTTTCGTTGCTCAAAACCTATATGCTG
Mg39_1      ATGATCTTTCCGCAGTAAGAGAACTTTTTCTGAATTTGCTTTGCCTTGCAGAGAGGATTTGTCGACGCTCATGTGGATGATGGCCTAATAGAAATATTTGGCTTAAAACAAGGATGGCATGCTTCATTTGTTATGACCGAACTTATTCATGCCAAACACATTGCCCAGGTAACACATGTCAGTT-TTTTCGTTGCTCAAAACCTATATGCTG
Mg40_0      ATGATCTTTCCGCAGTAAGAGAACTTTTTCTGAATTTGCTTTGCCTTGCAGAGAGGATTTGTCGACGCTCATGTGGATGATGGCCTAATAGAAATATTTGGCTTAAAACAAGGATGGCATGCTTCATTTGTTATGACCGAACTTATTCATGCCAAACACATTGCCCAGGTAACACATGTCAGTT-TTTTCGTTGCTCAAAACCTATATGCTG
Mg40_1      ATGATCTTTCCGCAGTAAGAGAACTTTTTCTGAATTTGCTTTGCCTTGCAGAGAGGATTTGTCGACGCTCATGTGGATGATGGCCTAATAGAAATATTTGGCTTAAAACAAGGATGGCATGCTTCATTTGTTATGACCGAACTTATTCATGCCAAACACATTGCCCAGGTAACACATGTCAGTT-TTTTCGTTGCTCAAAACCTATATGCTG
Mg41_0      ATGATCTTTCCGCAGTAAGAGAACTTTTTCTGAATTTGCTTTGCCTTGCAGAGAGGATTTGTCGACGCTCATGTGGATGATGGCCTAATAGAAATATTTGGCTTAAAACAAGGATGGCATGCTTCATTNGTTATGACCGAACTTATTCATGCCAAACACATTGCCCAGGTAACACATGTCAGTT-TTTTCGTTGCTCAAAACCTATATGCTG
Mg41_1      ATGATCTTTCCGCAGTAAGAGAACTTTTTCTGAATTTGCTTTGCCTTGCAGAGAGGATTTGTCGACGCTCATGTGGATGATGGCCTAATAGAAATATTTGGCTTAAAACAAGGATGGCATGCTTCATTNGTTATGACCGAACTTATTCATGCCAAACACATTGCCCAGGTAACACATGTCAGTT-TTTTCGTTGCTCAAAACCTATATGCTG
Mg57_0      ATGATCTTTCCGCAGTAAGAGAACTTTTTCTGAATTTGCTTTGCCTTGCAGAGAGGATTTGTCGACGCTCATGTGGATGATGGCCTAATAGAAATATTTGGCTTAAAACAAGGATGGCATGCTTCATTTGTTATGACCGAACTTATTCATGCCAAACACATTGCCCAGGTAACACATGTCAGTT-TTTTCGTTGCTCAAAACCTATATGCTG
Mg57_1      ATGATCTTTCCGCAGTAAGAGAACTTTTTCTGAATTTGCTTTGCCTTGCAGAGAGGATTTGTCGACGCTCATGTGGATGATGGCCTAATAGAAATATTTGGCTTAAAACAAGGATGGCATGCTTCATTTGTTATGACCGAACTTATTCATGCCAAACACATTGCCCAGGTAACACATGTCAGTT-TTTTCGTTGCTCAAAACCTATATGCTG
Mg58_0      ATGATCTTTCCGCAGTAAGAGAACTTTTTCTGAATTTGCTTTGCCTTGCAGAGAGGATTTGTCGACGCTCATGTGGNTGATGGCCTAATAGAAATATTTGGCTTAAAACAAGGATGGCATGCTTCATTTGTTATGACCGAACTTATTCATGCCAAACACATTGCCCAGGTAACACATGTCAGTT-TTTTCGTTGCTCAAAACCTATATGCTG
Mg58_1      ATGATCTTTCCGCAGTAAGAGAACTTTTTCTGAATTTGCTTTGCCTTGCAGAGAGGATTTGTCGACGCTCATGTGGNTGATGGCCTAATAGAAATATTTGGCTTAAAACAAGGATGGCATGCTTCATTTGTTATGACCGAACTTATTCATGCCAAACACATTGCCCAGGTAACACATGTCAGTT-TTTTCGTTGCTCAAAACCTATATGCTG
Mg59_0      ATGATCTTTCCGCAGTAAGAGAACTTTTTCTGAATTTGCTTTGCCTTGCAGAGAGGATTTGTCGACGCTCATGTGGATGATGGCCTAATAGAAATATTTGGCTTAAAACAAGGATGGCATGCTTCATTTGTTATGACCGAACTTATTCATGCCAAACACATTGCCCAGGTAACACATGTCAGTT-TTTTCGTTGCTCAAAACCTATATGCTG
Mg59_1      ATGATCTTTCCGCAGTAAGAGAACTTTTTCTGAATTTGCTTTGCCTTGCAGAGAGGATTTGTCGACGCTCATGTGGATGATGGCCTAATAGAAATATTTGGCTTAAAACAAGGATGGCATGCTTCATTTGTTATGACCGAACTTATTCATGCCAAACACATTGCCCAGGTAACACATGTCAGTT-TTTTCGTTGCTCAAAACCTATATGCTG
Mg60_0      ATGATCTTTCCGCAGTAAGAGAACTTTTTCTGAATTTGCTTTGCCTTGCAGAGAGGATTTGTCGACGCTCATGTGGATGATGGCCTAATAGAAATATTTGGCTTAAAACAAGGATGGCATGCTTCATTTGTTATGACCGAACTTATTCATGCCAAACACATTGCCCAGGTAACACATGTCAGTT-TTTTCGTTGCTCAAAACCTATATGCTG
Mg60_1      ATGATCTTTCCGCAGTAAGAGAACTTTTTCTGAATTTGCTTTGCCTTGCAGAGAGGATTTGTCGACGCTCATGTGGATGATGGCCTAATAGAAATATTTGGCTTAAAACAAGGATGGCATGCTTCATTTGTTATGACCGAACTTATTCATGCCAAACACATTGCCCAGGTAACACATGTCAGTT-TTTTCGTTGCTCAAAACCTATATGCTG
Mg61_0      ATGATCTTTCCGCAGTAAGAGAACTTTTTCTGAATTTGCTTTGCCTTGCAGAGAGGATTTGTCGACGCTCATGTGGATGATGGCCTAATAGAAATATTTGGCTTAAAACAAGGATGGCATGCTTCATTTGTTATGACCGAACTTATTCATGCCAAACACATTGCCCAGGTAACACATGTCAGTT-TTTTCGTTGCTCAAAACCTATATGCTG
Mg61_1      ATGATCTTTCCGCAGTAAGAGAACTTTTTCTGAATTTGCTTTGCCTTGCAGAGAGGATTTGTCGACGCTCATGTGGATGATGGCCTAATAGAAATATTTGGCTTAAAACAAGGATGGCATGCTTCATTTGTTATGACCGAACTTATTCATGCCAAACACATTGCCCAGGTAACACATGTCAGTT-TTTTCGTTGCTCAAAACCTATATGCTG
Mg64_0      ATGATCTTTCCGCAGTAAGAGAACTTTTTCTGAATTTGCTTTGCCTTGCAGAGAGGATTTGTCGACGCTCATGTGGATGATGGCCTAATAGAAATATTTGGCTTAAAACAAGGATGGCATGCTTCATTTGTTATGACCGAACTTATTCATGCCAAACACATTGCCCAGGTAACACATGTCAGTT-TTTTCGTTGCTCAAAACCTATATGCT-
Mg64_1      ATGATCTTTCCGCAGTAAGAGAACTTTTTCTGAATTTGCTTTGCCTTGCAGAGAGGATTTGTCGACGCTCATGTGGATGATGGCCTAATAGAAATATTTGGCTTAAAACAAGGATGGCATGCTTCATTTGTTATGACCGAACTTATTCATGCCAAACACATTGCCCAGGTAACACATGTCAGTT-TTTTCGTTGCTCAAAACCTATATGCT-
Mg67_0      ATGATCTTTCCGCAGTAAGAGAACTTTTTCTGAATTTGCTTTGCCTTGCAGAGAGGATTTGTCGACGCTCATGTGGATGATGGCCTAATAGAAATATTTGGCTTAAAACAAGGATGGCATGCTTCATTTGTTATGACCGAACTTATTCATGCCAAACACATTGCCCAGGTAACACATGTCAGTT-TTTTCGTTGCTCAAAACCTATATGCTG
Mg67_1      ATGATCTTTCCGCAGTAAGAGAACTTTTTCTGAATTTGCTTTGCCTTGCAGAGAGGATTTGTCGACGCTCATGTGGATGATGGCCTAATAGAAATATTTGGCTTAAAACAAGGATGGCATGCTTCATTTGTTATGACCGAACTTATTCATGCCAAACACATTGCCCAGGTAACACATGTCAGTT-TTTTCGTTGCTCAAAACCTATATGCTG
Mg69_0      ATGATCTTTCCGCAGTAAGAGAACTTTTTCTGAATTTGCTTTGCCTTGCAGAGAGGATTTGTCGACGCTCATGTGGATGATGGCCTAATAGAAATATTTGGCTTAAAACAAGGATGGCATGCTTCATTTGTTATGACCGAACTTATTCATGCCAAACACATTGCCCAGGTAACACATGTCAGTT-TTTTCGTTGCTCAAAACCTATATGCTG
Mg69_1      ATGATCTTTCCGCAGTAAGAGAACTTTTTCTGAATTTGCTTTGCCTTGCAGAGAGGATTTGTCGACGCTCATGTGGATGATGGCCTAATAGAAATATTTGGCTTAAAACAAGGATGGCATGCTTCATTTGTTATGACCGAACTTATTCATGCCAAACACATTGCCCAGGTAACACATGTCAGTT-TTTTCGTTGCTCAAAACCTATATGCTG
Mg70_0      ATGATCTTTCCGCAGTAAGAGAACTTTTTCTGAATTTGCTTTGCCTTGCAGAGAGGATTTGTCGACGCTCATGTGGATGATGGCCTAATAGAAATATTTGGCTTAAAACAAGGATGGCATGCTTCATTTGTTATGACCGAACTTATTCATGCCAAACACATTGCCCAGGTAACACATGTCAGTT-TTTTCGTTGCTCAAAACCTATATGCTG
Mg70_1      ATGATCTTTCCGCAGTAAGAGAACTTTTTCTGAATTTGCTTTGCCTTGCAGAGAGGATTTGTCGACGCTCATGTGGATGATGGCCTAATAGAAATATTTGGCTTAAAACAAGGATGGCATGCTTCATTTGTTATGACCGAACTTATTCATGCCAAACACATTGCCCAGGTAACACATGTCAGTT-TTTTCGTTGCTCAAAACCTATATGCTG
Mg72_0      ATGATCTTTCCGCAGTAAGAGAACTTTTTCTGAATTTGCTTTGCCTTGCAGAGAGGATTTGTCGACGCTCATGTGGATGATGGCCTAATAGAAATATTTGGCTTAAAACAAGGATGGCATGCTTCATTTGTTATGACCGAACTTATTCATGCCAAACACATTGCCCAGGTAACACATGTCAGTT-TTTTCGTTGCTCAAAACCTATATGCTG
Mg72_1      ATGATCTTTCCGCAGTAAGAGAACTTTTTCTGAATTTGCTTTGCCTTGCAGAGAGGATTTGTCGACGCTCATGTGGATGATGGCCTAATAGAAATATTTGGCTTAAAACAAGGATGGCATGCTTCATTTGTTATGACCGAACTTATTCATGCCAAACACATTGCCCAGGTAACACATGTCAGTT-TTTTCGTTGCTCAAAACCTATATGCTG
Mg74_0      ATGATCTTTCCGCAGTAAGAGAACTTTTTCTGAATTTGCTTTGCCTTGCAGAGAGGATTTGTCGACGCTCATGTGGATGATGGCCTAATAGAAATATTTGGCTTAAAACAAGGATGGCATGCTTCATTTGTTATGACCGAACTTATTCATGCCAAACACATTGCCCAGGTAACACATGTCAGTT-TTTTCGTTGCTCAAAACCTATATGCTG
Mg74_1      ATGATCTTTCCGCAGTAAGAGAACTTTTTCTGAATTTGCTTTGCCTTGCAGAGAGGATTTGTCGACGCTCATGTGGATGATGGCCTAATAGAAATATTTGGCTTAAAACAAGGATGGCATGCTTCATTTGTTATGACCGAACTTATTCATGCCAAACACATTGCCCAGGTAACACATGTCAGTT-TTTTCGTTGCTCAAAACCTATATGCTG
Mg77_0      ATGATCTTTCCGCAGTAAGAGAACTTTTTCTGAATTTGCTTTGCCTTGCAGAGAGGATTTGTCGACGCTCATGTGGATGATGGCCTAATAGAAATATTTGGCTTAAAACAAGGATGGCATGCTTCATTTGTTATGACCGAACTTATTCATGCCAAACACATTGCCCAGGTAACACATGTCAGTT-TTTTCGTTGCTCAAAACCTATATGCTG
Mg77_1      ATGATCTTTCCGCAGTAAGAGAACTTTTTCTGAATTTGCTTTGCCTTGCAGAGAGGATTTGTCGACGCTCATGTGGATGATGGCCTAATAGAAATATTTGGCTTAAAACAAGGATGGCATGCTTCATTTGTTATGACCGAACTTATTCATGCCAAACACATTGCCCAGGTAACACATGTCAGTT-TTTTCGTTGCTCAAAACCTATATGCTG
Mg79_0      ATGATCTTTCCGCAGTAAGAGAACTTTTTCTGAATTTGCTTTGCCTTGCAGAGAGGATTTGTCGACGCTCATGTGGATGATGGCCTAATAGAAATATTTGGCTTAAAACAAGGATGGCATGCTTCATTTGTTATGACCGAACTTATTCATGCCAAACACATTGCCCAGGTAACACATGTCAGTT-TTTTCGTTGCTCAAAACCTATATGCTG
Mg79_1      ATGATCTTTCCGCAGTAAGAGAACTTTTTCTGAATTTGCTTTGCCTTGCAGAGAGGATTTGTCGACGCTCATGTGGATGATGGCCTAATAGAAATATTTGGCTTAAAACAAGGATGGCATGCTTCATTTGTTATGACCGAACTTATTCATGCCAAACACATTGCCCAGGTAACACATGTCAGTT-TTTTCGTTGCTCAAAACCTATATGCTG
Nv120_0     ATGATCTTTCCGCAGTAAGAGAAATTTTTCTGAATTTGCTTTG-CTTGCAGAGAGGATTTGTCGAGGCTCATGTGGATGATGGCCTAATAGAAATATTTGGCTTAAAACAAGGATGGCATGCTTCATTTGTTATAACCGAACTTATTCATGCCAAACACATTGCCCAGGTAACACATGTCAGTT-TTTTCGTTGCTCAAAACCTATATGCTG
Nv120_1     ATGATCTTTCCGCAGTAAGAGAATTTTTTCTGAATTTGCTTTG-CTTGCAGAGAGGATTTGTCGAGGCTCATGTGGATGATGGCCTAATAGAAATATTTGGCTTAAAACAAGGATGGCATGCTTCATTTGTTATAACCGAACTTATTCATGCCAAACACATTGCCCAGGTAACACATGTCAGTT-TTTTCGTTGCTCAAAACCTATATGCTG
Nv122_0     ATGATCTTTCCGCAGTAAGAGAAATTTTTCTGAATTTGCTTTG-CTTGCAGAGAGGATTTGTCGAGGCTCATGTGGATGATGGCCTAATAGAAATATTTGGCTTAAAACAAGGATGGCATGCTTCATTTGTTATAACCGAACTTATTCATGCCAAACACATTGCCCAGGTAACACATGTCAGTT-TTTTCGTTGCTCAAAACCTATATGCTG
Nv122_1     ATGATCTTTCCGCAGTAAGAGAATTTTTTCTGAATTTGCTTTG-CTTGCAGAGAGGATTTGTCGAGGCTCATGTGGATGATGGCCTAATAGAAATATTTGGCTTAAAACAAGGATGGCATGCTTCATTTGTTATAACCGAACTTATTCATGCCAAACACATTGCCCAGGTAACACATGTCAGTT-TTTTCGTTGCTCAAAACCTATATGCTG
Nv125_0     ATGATCTTTCCGCAGTAAGAGAAATTTTTCTGAATTTGCTTTG-CTTGCAGAGAGGATTTGTCGAGGCTCATGTGGATGATGGCCTAATAGAAATATTTGGCTTAAAACAAGGATGGCATGCTTCATTTGTTATAACCGAACTTATTCATGCCAAACACATTGCCCAGGTAACACATGTCAGTT-TTTTCGTTGCTCAAAACCTATATGCTG
Nv125_1     ATGATCTTTCCGCAGTAAGAGAAATTTTTCTGAATTTGCTTTG-CTTGCAGAGAGGATTTGTCGAGGCTCATGTGGATGATGGCCTAATAGAAATATTTGGCTTAAAACAAGGATGGCATGCTTCATTTGTTATAACCGAACTTATTCATGCCAAACACATTGCCCAGGTAACACATGTCAGTT-TTTTCGTTGCTCAAAACCTATATGCTG
Nv127_0     ATGATCTTTCCGCAGTAAGAGAAATTTTTCTGAATTTGCTTTG-CTTGCAGAGAGGATTTGTCGAGGCTCATGTGGATGATGGCCTAATAGAAATATTTGGCTTAAAACAAGGATGGCATGCTTCATTTGTTATAACCGAACTTATTCATGCCAAACACATTGCCCAGGTAACACATGTCAGTT-TTTTCGTTGCTCAAAACCTATATGCTG
Nv127_1     ATGATCTTTCCGCAGTAAGAGAATTTTTTCTGAATTTGCTTTG-CTTGCAGAGAGGATTTGTCGAGGCTCATGTGGATGATGGCCTAATAGAAATATTTGGCTTAAAACAAGGATGGCATGCTTCATTTGTTATAACCGAACTTATTCATGCCAAACACATTGCCCAGGTAACACATGTCAGTT-TTTTCGTTGCTCAAAACCTATATGCTG
Nv130_0     ATGATCTTTCCGCAGTAAGAGAACTTTTTCTGAATTTGCTTTGCCTTGCAGAGAGGATTTGTCGAGGCTCATGTGGATGATGGCCTAATAGAAATATTTGGCTTAAAACAAGGATGGCATGCTTCATTTGTTATGACCGAACTTATTCATGCCAAACACATTGCCCAGGTAACACATGTCAGTT-TTTTCGTTGCTCAAAACCTATATGCTG
Nv130_1     ATGATCTTTCCGCAGTAAGAGAACTTTTTCTGAATTTGCTTTGCCTTGCAGAGAGGATTTGTCGAGGCTCATGTGGATGATGGCCTAATAGAAATATTTGGCTTAAAACAAGGATGGCATGCTTCATTTGTTATGACCGAACTTATTCATGCCAAACACATTGCCCAGGTAACACATGTCAGTT-TTTTCGTTGCTCAAAACCTATATGCTG
Nv131_0     ATGATCTTTCCGCAGTAAGAGAACTTTTTCTGAATTTGCTTTGCCTTGCAGAGAGGATTTGTCGAGGCTCATGTGGATGATGGCCTAATAGAAATATTTGGCTTAAAACAAGGATAGCATGCTTCATTTGTTATGACCGAACTTATTCATGCCAAACACATTGCCCAGGTAACACATGTCAGTT-TTTTCGTTGCTCAAAACCTATATGCTG
Nv131_1     ATGATCTTTCCGCAGTAAGAGAACTTTTTCTGAATTTGCTTTGCCTTGCAGAGAGGATTTGTCGAGGCTCATGTGGATGATGGCCTAATAGAAATATTTGGCTTAAAACAAGGATGGCATGCTTCATTTGTTATGACCGAACTTATTCATGCCAAACACATTGCCCAGGTAACACATGTCAGTT-TTTTCGTTGCTCAAAACCTATATGCTG
Nv134_0     ATGATCTTTCCGCAGTAAGAGAACTTTTTCTGAATTTGCTTTGCCTTGCAGAGAGGATTTGTCGAGGCTCATGTGGATGATGGCCTAATAGAAATATTTGGCTTAAAACAAGGATAGCATGCTTCATTTGTTATGACCGAACTTATTCATGCCAAACACATTGCCCAGGTAACACATGTCAGTT-TTTTCGTTGCTCAAAACCTATATGCTG
Nv134_1     ATGATCTTTCCGCAGTAAGAGAACTTTTTCTGAATTTGCTTTGCCTTGCAGAGAGGATTTGTCGAGGCTCATGTGGATGATGGCCTAATAGAAATATTTGGCTTAAAACAAGGATGGCATGCTTCATTTGTTATGACCGAACTTATTCATGCCAAACACATTGCCCAGGTAACACATGTCAGTT-TTTTCGTTGCTCAAAACCTATATGCTG
Nv136_0     ATGATCTTTCCGCAGTAAGAGAACTTTTTCTGAATTTGCTTTGCCTTGCAGAGAGGATTTGTCGAGGCTCATGTGGATGATGGCCTAATAGAAATATTTGGCTTAAAACAAGGATGGCATGCTTCATTTGTTATGACCGAACTTATTCATGCCAAACACATTGCCCAGGTAACACATGTCAGTT-TTTTCGTTGCTCAAAACCTATATGCTG
Nv136_1     ATGATCTTTCCGCAGTAAGAGAACTTTTTCTGAATTTGCTTTGCCTTGCAGAGAGGATTTGTCGAGGCTCATGTGGATGATGGCCTAATAGAAATATTTGGCTTAAAACAAGGATGGCATGCTTCATTTGTTATGACCGAACTTATTCATGCCAAACACATTGCCCAGGTAACACATGTCAGTT-TTTTCGTTGCTCAAAACCTATATGCTG
Pa140_0     ATGATCTTTCCGCAGTAAGAGAACTTTTTCTGAATTTGCTTTGCCTTGCAGACAGGATTTGTCGAGGCTCATGTGGATGATGGCCTAATAGAAATATTTGGCTTAAAACAAGGATGGCATGCTTCATTTGTTATGACCGAACTTATTCATGCCAAACACATTGCCCAGGTAACAC--GTCAGTTATTCCCGTTACTCAAAACCTATATGCTG
Pa140_1     ATGATCTTTCCGCAGTAAGAGAACTTTTTCTGAATTTGCTTTGCCTTGCAGACAGGATTTGTCGAGGCTCATGTGGATGATGGCCTAATAGAAATATTTGGCTTAAAACAAGGATGGCATGCTTCATTTGTTATGACCGAACTTATTCATGCCAAACACATTGCCCAGGTAACAC--GTCAGTTATTCCCGTTACTCAAAACCTATATGCTG
Pa141_0     ATGATCTTTCCGCAGTAAGAGAACTTTTTCTGAATTTGCTTTGCCTTGCAGAGAGGATTTGTCGAGGCTCATGTGGATGATGGCCTAATAGAAATATTTGGCTTAAAACAAGGATGGCATGCTTCATTTGTTATGACCGAACTTATTCATGCCAAACACATTGCCCAGGTAACAC--GTCAGTTATTCCCGTTACTCAAAACCTATATGCTG
Pa141_1     ATGATCTTTCCGCAGTAAGAGAACTTTTTCTGAATTTGCTTTGCCTTGCAGAGAGGATTTGTCGAGGCTCATGTGGATGATGGCCTAATAGAAATATTTGGCTTAAAACAAGGATGGCATGCTTCATTTGTTATGACCGAACTTATTCATGCCAAACACATTGCCCAGGTAACAC--GTCAGTTATTCCCGTTACTCAAAACCTATATGCTG
Pa143_0     ATGATCTTTCCGCAGTAAGAGAACTTTTTCTGAATTTGCTTTGCCTTGCAGACAGGATTTGTCGAGGCTCATGTGGATGATGGCCTAATAGAAATATTTGGCTTAAAACAAGGATGGCATGCTTCATTTGTTATGACCGAACTTATTCATGCCAAACACATTGCCCAGGTAACAC--GTCAGTTATTCCCGTTACTCAAAACCTATATGCTG
Pa143_1     ATGATCTTTCCGCAGTAAGAGAACTTTTTCTGAATTTGCTTTGCCTTGCAGAGAGGATTTGTCGAGGCTCATGTGGATGATGGCCTAATAGAAATATTTGGCTTAAAACAAGGATGGCATGCTTCATTTGTTATGACCGAACTTATTCATGCCAAACACATTGCCCAGGTAACAC--GTCAGTTATTCCCGTTACTCAAAACCTATATGCTG
Pa145_0     ATGATCTTTCCGCAGTAAGAGAACTTTTTCTGAATTTGCTTTGCCTTGCAGAGAGGATTTGTCGAGGCTCATGTGGATGATGGCCTAATAGAAATATTTGGCTTAAAACAAGGATGGCATGCTTCATTTGTTATGACCGAACTTATTCATGCCAAACACATTGCCCAGGTAACAC--GTCAGTTATTCCCGTTACTCAAAACCTATATGCTG
Pa145_1     ATGATCTTTCCGCAGTAAGAGAACTTTTTCTGAATTTGCTTTGCCTTGCAGAGAGGATTTGTCGAGGCTCATGTGGATGATGGCCTAATAGAAATATTTGGCTTAAAACAAGGATGGCATGCTTCATTTGTTATGACCGAACTTATTCATGCCAAACACATTGCCCAGGTAACAC--GTCAGTTATTCCCGTTACTCAAAACCTATATGCTG
Pa147_0     ATGATCTTTCCGCAGTAAGAGAACTTTTTCTGAATTTGCTTTGCCTTGCAGAGAGGATTTGTCGAGGCTCATGTGGATGATGGCCTAATAGAAATATTTGGCTTAAAACAAGGATGGCATGCTTCATTTGTTATGACCGAACTTATTCATGCCAAACACATTGCCCAGGTAACAC--GTCAGTTATTCCCGTTACTCAAAACCTATATGCTG
Pa147_1     ATGATCTTTCCGCAGTAAGAGAACTTTTTCTGAATTTGCTTTGCCTTGCAGAGAGGATTTGTCGAGGCTCATGTGGATGATGGCCTAATAGAAATATTTGGCTTAAAACAAGGATGGCATGCTTCATTTGTTATGACCGAACTTATTCATGCCAAACACATTGCCCAGGTAACAC--GTCAGTTATTCCCGTTACTCAAAACCTATATGCTG
Pa154_0     ATGATCTTTCCGCAGTAAGAGAACTTTTTCTGAATTTGCTTTGCCTTGCAGAGAGGATTTGTCGAGGCTCATGTGGATGATGGCCTAATAGAAATATTTGGCTTAAAACAAGGATGGCATGCTTCATTTGTTATGACCGAACTTATTCATGCCAAACACATTGCCCAGGTAACAC--GTCAGTTATTCCCGTTACTCAAAACCTATATGCTG
Pa154_1     ATGATCTTTCCGCAGTAAGAGAACTTTTTCTGAATTTGCTTTGCCTTGCAGAGAGGATTTGTCGAGGCTCATGTGGATGATGGCCTAATAGAAATATTTGGCTTAAAACAAGGATGGCATGCTTCATTTGTTATGACCGAACTTATTCATGCCAAACACATTGCCCAGGTAACAC--GTCAGTTATTCCCGTTACTCAAAACCTATATGCTG
Pa158_0     ATGATCTTTCCGCAGTAAGAGAACTTTTTCTGAATTTGCTTTGCCTTGCAGACAGGATTTGTCGAGGCTCATGTGGATGATGGCCTAATAGAAATATTTGGCTTAAAACAAGGATGGCATGCTTCATTTGTTATGACCGAACTTATTCATGCCAAACACATTGCCCAGGTAACAC--GTCAGTTATTCCCGTTACTCAAAACCTATATGCTG
Pa158_1     ATGATCTTTCCGCAGTAAGAGAACTTTTTCTGAATTTGCTTTGCCTTGCAGAGAGGATTTGTCGAGGCTCATGTGGATGATGGCCTAATAGAAATATTTGGCTTAAAACAAGGATGGCATGCTTCATTTGTTATGACCGAACTTATTCATGCCAAACACATTGCCCAGGTAACAC--GTCAGTTATTCCCGTTACTCAAAACCTATATGCTG
//                               **                           *            * -                                               *                  * *                -                  -*             **    *                  |99|
Ck1_0       ACTTATGCCGCCATAGCCTTTANTTATACCAGCGACTGTGCCTCGACTTAGAGGGAAGTTTTTCATGTTAGTGACTAGGACTGCTGTGCCGAGCCAGGCGCTG
Ck1_1       ACTTATGCCGCCATAGCCTTTANTTATACCAGCGACTGTGCCTCGACTTAGAGGGAAGTTTTTCATGTTAGTGACTAGGACTGCTGTGCCGAGCCAGGCGCTG
Ck10_0      ACTTATGCCGCCATAGCCTTTAATTATACCAGCGACTGTGCCTCGACTTAGAGGGAAGTTTTTCATGTTAGTGACTAGGACTGCTGTGCCGAGCCAGGCGCTG
Ck10_1      ACTTATGCCGCCATAGCCTTTAATTATACCAGCGACTGTGCCTCGACTTAGAGGGAAGTTTTTCATGTTAGTGACTAGGACTGCTGTGCCGAGCCAGGCGCTG
Ck11_0      ACTTATGCCGCCATAGCCTNTAATTATACCAGCGACTGTGCCTCGACTTAGAGGGAAGTTTTTCATGTTAGTGACTAGGACTGCTGTGCCGAGCCAGGCGCTG
Ck11_1      ACTTATGCCGCCATAGCCTNTAATTATACCAGCGACTGTGCCTCGACTTAGAGGGAAGTTTTTCATGTTAGTGACTAGGACTGCTGTGCCGAGCCAGGCGCTG
Ck21_0      ACTTATGCCGCCATAGCCTTTAATTATACCAGCGACTGTGCCTCGACTTAGAGGGAAGTTTTTCATGTTAGTGACTAGGACTGCTGTGCCGAGCCAGGCGCT-
Ck21_1      ACTTATGCCGCCATAGCCTTTAATTATACCAGCGACTGTGCCTCGACTTAGAGGGAAGTTTTTCATGTTAGTGACTAGGACTGCTGTGCCGAGCCAGGCGCT-
Ck22_0      ACTTATGCCGCCATAGCCTTTAATTATACCAGCGACTGTGCCTCGACTTAGAGGGAAGTTTTTCATGTTAGTGACTAGGACTGCTGTGCCGAGCCAGGCGCTG
Ck22_1      ACTTATGCCGCCATAGCCTTTAATTATACCAGCGACTGTGCCTCGACTTAGAGGGAAGTTTTTCATGTTAGTGACTAGGACTGCTGTGCCGAGCCAGGCGCTG
Ck26_0      ACTTATGCCGCCATAGCCTTTAATTATACCAGCGACTGTGCCTCGACTTAGAGGGAAGTTTTTCATGTTAGTGACTAGGACTGCTGTGCCGAGCCAGGCGCTG
Ck26_1      ACTTATGCCGCCATAGCCTTTAATTATACCAGCGACTGTGCCTCGACTTAGAGGGAAGTTTTTCATGTTAGTGACTAGGACTGCTGTGCCGAGCCAGGCGCTG
Ck4_0       ACTTATGCCGNCATAGCCTTTAATTATACCAGCGACTGTGCCTCGACTTAGAGGGAAGTTTTTCATGTTAGTGACTAGGACTGCTGTGCCGAGCCAGGCGCTG
Ck4_1       ACTTATGCCGNCATAGCCTTTAATTATACCAGCGACTGTGCCTCGACTTAGAGGGAAGTTTTTCATGTTAGTGACTAGGACTGCTGTGCCGAGCCAGGCGCTG
Ck49_0      ACTTATGCCGCCATAGCCTTTAATTATACCAGCGACTGTGCCTCGACTTAGAGGGAAGTTTTTCATGTTAGTGACTAGGACTGCTGTGCCGAGCCAGGCGCTG
Ck49_1      ACTTATGCCGCCATAGCCTTTAATTATACCAGCGACTGTGCCTCGACTTAGAGGGAAGTTTTTCATGTTAGTGACTAGGACTGCTGTGCCGAGCCAGGCGCTG
Ck50_0      ACTTATGCCGCCATAGCCTTTAATTATACCAGCGACTGTGCCTCGACTTAGAGGGAAGTTTTTCATGTTAGTGACTAGGACTGCTGTGCCGAGCCAGGCGCTG
Ck50_1      ACTTATGCCGCCATAGCCTTTAATTATACCAGCGACTGTGCCTCGACTTAGAGGGAAGTTTTTCATGTTAGTGACTAGGACTGCTGTGCCGAGCCAGGCGCTG
Ck51_0      ACTTATGCCGCCATAGCCTTTAATTATACCAGNGACTGTGCCTCGACNTAGAGGGAAGTTNTTCATGTTAGTGACTAGGACTGCTGTGCCGAGCCAGGCGCTG
Ck51_1      ACTTATGCCGCCATAGCCTTTAATTATACCAGNGACTGTGCCTCGACNTAGAGGGAAGTTNTTCATGTTAGTGACTAGGACTGCTGTGCCGAGCCAGGCGCTG
Ck54_0      ACTTATGCCGCCATAGCCTTTAATTATACCAGCGACTGTGCCTCGACTTAGAGGGAAGTTTTTCATGTTAGTGACTAGGACTGCTGTGCCGAGCCAGGCGCTG
Ck54_1      ACTTATGCCGCCATAGCCTTTAATTATACCAGCGACTGTGCCTCGACTTAGAGGGAAGTTTTTCATGTTAGTGACTAGGACTGCTGTGCCGAGCCAGGCGCTG
Ck56_0      ACTTATGCCGCCATAGCCTTTAATTATACCAGCGACTGTGCCTCGACTTAGAGGGAAGTTTTTCATGTTAGTGACTAGGACTGCTGTGCCGAGCCAGGCGCTG
Ck56_1      ACTTATGCCGCCATAGCCTTTAATTATACCAGCGACTGTGCCTCGACTTAGAGGGAAGTTTTTCATGTTAGTGACTAGGACTGCTGTGCCGAGCCAGGCGCTG
Ck80_0      ACTTATGCCGCCATAGCCTTTAATTATACCAGCGACCGTGCCTCGACTTAGAGGGAAGTTTTTCATGTTAGTGACTAGGACTGCTGTGCCGAGCCAGGCGCT-
Ck80_1      ACTTATGCCGCCATAGCCTTTAATTATACCAGCGACCGTGCCTCGACTTAGAGGGAAGTTTTTCATGTTAGTGACTAGGACTGCTGTGCCGAGCCAGGCGCT-
Ck83_0      ACTTATGCCGCCATAGCCTTTAATTATACCAGCGACTGTGCCTCGACTTAGAGGGAAGTTTTTCATGTTAGTGACTAGGACTGCTGTGCCGAGCCAGGCGCTG
Ck83_1      ACTTATGCCGCCATAGCCTTTAATTATACCAGCGACTGTGCCTCGACTTAGAGGGAAGTTTTTCATGTTAGTGACTAGGACTGCTGTGCCGAGCCAGGCGCTG
Ck85_0      ACTTATGCCGCCATAGCCTTTAATTATACCAGCGACNGTGCCTCGACTTAGAGGGAAGTTTTTCATGTTAGTGACTAGGACTGCTGTGCCGAGCCAGGCGCTG
Ck85_1      ACTTATGCCGCCATAGCCTTTAATTATACCAGCGACNGTGCCTCGACTTAGAGGGAAGTTTTTCATGTTAGTGACTAGGACTGCTGTGCCGAGCCAGGCGCTG
Ck88_0      ACTTATGCCGCCATAGCCTTTAATTATACCAGCGACCGTGCCTCGACTTAGAGGGAAGTTTTTCATGTTAGTGACTAGGACTGCTGTGCCGAGCCAGGCGCTG
Ck88_1      ACTTATGCCGCCATAGCCTTTAATTATACCAGCGACTGTGCCTCGACTTAGAGGGAAGTTTTTCATGTTAGTGACTAGGACTGCTGTGCCGAGCCAGGCGCTG
Dm100_0     ACTTATGCCGCCATAGCCTTTAATTATACCAGCGACTGTGCCTCGACTTAGAGGGAAGTTTTTCATGTTAGTGACTAGGACTGCNGTGCCGAGCCAGGCGCTG
Dm100_1     ACTTATGCCGCCATAGCCTTTAATTATACCAGCGACTGTGCCTCGACTTAGAGGGAAGTTTTTCATGTTTGTGACTAGGACTGCNGTGCCGAGCCAGGCGCTG
Dm102_0     ACTTATGCCGCCATAGCCTTTAATTATACCAGCGACTGTGCCTCGACTTAGAGGGAAGTTTTTCATGTTAGTGACTAGGACTGCTGTGCCGAGCCAGGCGCTG
Dm102_1     ACTTATGCCGCCATAGCCTTTAATTATACCAGCGACTGTGCCTCGACTTAGAGGGAAGTTTTTCATGTTTGTGACTAGGACTGCTGTGCCGAGCCAGGCGCTG
Dm106_0     ACTTATGCCGCCATAGCCTTTAATTATACCAGCGACTGTGCCTCGACTTAGAGGGAAGTTTTTCATGTTTGTGACTAGGACTGCTGTGCCGAGCCAGGCGCTG
Dm106_1     ACTTATGCCGCCATAGCCTTTAATTATACCAGCGACTGTGCCTCGACTTAGAGGGAAGTTTTTCATGTTTGTGACTAGGACTGCTGTGCCGAGCCAGGCGCTG
Dm108_0     ACTTATGCCGCCATAGCCTTTAATTATACCAGCGACTGTGCCTCGACTTAGAGGGAAGTTTTTCATGTTTGTGACTAGGACTGCTGTGCCGAGCCAGGCGCTG
Dm108_1     ACTTATGCCGCCATAGCCTTTAATTATACCAGCGACTGTGCCTCGACTTAGAGGGAAGTTTTTCATGTTTGTGACTAGGACTGCTGTGCCGAGCCAGGCGCTG
Dm110_0     ACTTATGCCGCCATAGCCTTTAATTATACCAGCGACTGTGCCTCGACTTAGAGGGAAGTTTTTCATGTTAGTGACTAGGACTGCTGTGCCGAGCCAGGCGCTG
Dm110_1     ACTTATGCCGCCATAGCCTTTAATTATACCAGCGACTGTGCCTCGACTTAGAGGGAAGTTTTTCATGTTTGTGACTAGGACTGCTGTGCCGAGCCAGGCGCTG
Dm119_0     ACTTATGCCGCCATAGCCTTTAATTATACCAGCGACTGTGCCTCGACTTAGAGGGAAGTTTTTCATGTTAGTGACTAGGACTGCTGTGCCGAGCCAGGCGCTG
Dm119_1     ACTTATGCCGCCATAGCCTTTAATTATACCAGCGACTGTGCCTCGACTTAGAGGGAAGTTTTTCATGTTTGTGACTAGGACTGCTGTGCCGAGCCAGGCGCTG
Mg37_0      ACTTATACCGCCATAGCCTTTAATTATACCCGCGACTGTGCCTCGACTTAGANGGAAGTTTTTCATGTTAGTGACTAGGACTGCTGTGCCAAGCCAGGCGCTG
Mg37_1      GCTTATGCCGCCATAGCCTTTAATTATACCAGCGACTGTGCCTCGACTTAGANGGAAGTTTTTCATGTTGGTGACTAGGACTGCTGTGCCGAGCCAGGCGCTG
Mg39_0      ACTTATACCGCCATAGCCTTTAATTATACCCGCGACTGTGCCTCGACTTAGAGGGAAGTTTTTCATGTTAGTGACTAGGACTGCTGTGCCAAGCCAGGCGCTG
Mg39_1      GCTTATGCCGCCATAGCCTTTAATTATACCAGCGACTGTGCCTCGACTTAGAGGGAAGTTTTTCATGTTGGTGACTAGGACTGCTGTGCCGAGCCAGGCGCTG
Mg40_0      ACTTATACCGCCATAGCCTTTAATTATACCCGCGACTGTGCCTCGACTTAGAGGGAAGTTTTTCATGTTAGTGACTAGGACTGCTGTGCCAAGCCAGGCGCTG
Mg40_1      GCTTATGCCGCCATAGCCTTTAATTATACCAGCGACTGTGCCTCGACTTAGAGGGAAGTTTTTCATGTTGGTGACTAGGACTGCTGTGCCGAGCCAGGCGCTG
Mg41_0      ACTTATACCGCCATAGCCTNTAATTATACCCGCGACTGTGCCTCGACTTAGAGGGAAGTTTTTCATGTTAGTGACTAGGACTGCTGTGCCAAGCCAGGCGCTG
Mg41_1      GCTTATGCCGCCATAGCCTNTAATTATACCAGCGACTGTGCCTCGACTTAGAGGGAAGTTTTTCATGTTGGTGACTAGGACTGCTGTGCCGAGCCAGGCGCTG
Mg57_0      ACTTATACCGCCATAGCCTTTAATTATACCCGCGACTGTGCCTCGACTTAGAGGGAAGTTTTTCATGTTAGTGACTAGGACTGCTGTGCCAAGCCAGGCGCTG
Mg57_1      GCTTATGCCGCCATAGCCTTTAATTATACCAGCGACTGTGCCTCGACTTAGAGGGAAGTTTTTCATGTTGGTGACTAGGACTGCTGTGCCGAGCCAGGCGCTG
Mg59_0      ACTTATACCGCCATAGCCTTTAATTATACCCGCGACTGTGCCTCGACTTAGAGGGAAGTTTTTCATGTTAGTGACTAGGACTGCTGTGCCAAGCCAGGCGCTG
Mg59_1      GCTTATGCCGCCATAGCCTTTAATTATACCAGCGACTGTGCCTCGACTTAGAGGGAAGTTTTTCATGTTGGTGACTAGGACTGCTGTGCCGAGCCAGGCGCTG
Mg64_0      ACTTATACCGCCATAGCCTTTAATTATACCCGCGACTGTGCCTCGACTTAGAGGGAAGTTTTTCATGTTAGTGACTAGGACTGCTGTGCCAAGCCAGGCGCTG
Mg64_1      GCTTATGCCGCCATAGCCTTTAATTATACCAGCGACTGTGCCTCGACTTAGAGGGAAGTTTTTCATGTTGGTGACTAGGACTGCTGTGCCGAGCCAGGCGCTG
Mg69_0      ACTTATGCCGCNATAGCCTTTAANNATACCAGCGACTGTGCCTCGACTTAGAGGGAAGTTTTTCATGTTAGTGACTAGGACTGCTGTGCCGAGCCAGGCGCTG
Mg69_1      ACTTATGCCGCNATAGCCTTTAANNATACCAGCGACTGTGCCTCGACTTAGAGGGAAGTTTTTCATGTTAGTGACTAGGACTGCTGTGCCGAGCCAGGCGCTG
Mg74_0      ACTTANGCCGCCATAGCCTTTAATTATACCAGCGACTGTGCCTCGACTTAGAGGGAAGTTTTTCATGNTAGTGACTAGGACTGCTGTGCCGAGCCAGGCGCNG
Mg74_1      ACTTANGCCGCCATAGCCTTTAATTATACCAGCGACTGTGCCTCGACTTAGAGGGAAGTTTTTCATGNTAGTGACTAGGACTGCTGTGCCGAGCCAGGCGCNG
Nv122_0     ACTTATGCCGCCATAGCCTTTAATTATACCAGCGACTGTGCCTCGACTTAGAGGGAAGTTNTTCATGTTTGTGACTAGGACTGCTGTGCCGAGCCAGGCGCTG
Nv122_1     ACTTATGCCGCCATAGCCTTTAATTATACCAGCGACTGTGCCTCGACTTAGAGGGAAGTTNTTCATGTTTGTGACTAGGACTGCTGTGCCGAGCCAGGCGCTG
Nv125_0     ACTTATGCCGCCATAGCCTTTAATTATACCAGCGACTGTGCCTCGACTTAGAGGGAAGTTTTTCATGTTNGTGACTAGGACTGCTGTGCCGAGCCAGGCGCTG
Nv125_1     ACTTATGCCGCCATAGCCTTTAATTATACCAGCGACTGTGCCTCGACTTAGAGGGAAGTTTTTCATGTTNGTGACTAGGACTGCTGTGCCGAGCCAGGCGCTG
Nv131_0     ACTTATGCCGCCATAGCCTTTAATTATACCAGCGACTGTGCCTCGACTTAGAGGGAAGTTTTTCATGTTAGTGACTAGGACTGCTGTGCCGAGCCAGGCGCTG
Nv131_1     ACTTATGCCGCCATAGCCTTTAATTATACCAGCGACTGTGCCTCGACTTAGAGGGAAGTTTTTCATGTTAGTGACTAGGACTGCTGTGCCGAGCCAGGCGCTG
Nv136_0     ACTTATGCCGCCATAGCCTTTAATTATACCAGCGACTGTGCCTCGACTTAGAGGGAAGTTTTTCATGTTAGTGACTAGGACTGCTGTGCCGAGCCNGGCGCTG
Nv136_1     ACTTATGCCGCCATAGCCTTTAATTATACCAGCGACTGTGCCTCGACTTAGAGGGAAGTTTTTCATGTTAGTGACTAGGACTGCTGTGCCGAGCCNGGCGCTG
//        *     *                       *     *                                *                    *            |100|
Ck81_0      CAGCCCGGTATATCAGCGACATGAAACAGCCTTACACTGTCAGAATTGATTCCAGTTCCCAAGACAGTAGATTTCATTCCTTAGTGCATACTAATAGAATTTGGATGAGCTCATTTCTATTACAATGCAAAAGTTCAATACTAGATGGGATTGAAGCTTGTTTGGTTGTAGCTTTTAAGTCCAAATTATTTGCTTTATTGCTTATAAGCTG
Ck81_1      CAGCCCGGTATATCAGCGACATGAAACAGCCTTACACTGTCAGAATTGATTCCAGTTCCCAAGACAGTAGATTTCATTCCTTAGTGCATACTAATAGAATTTGGATGAGCTCATTTCTATTACAATGCAAAAGTTCAATACTAGATGGGATTGAAGCTTGTTTGGTTGTAGCTTTTAAGTCCAAATTATTTGCTTTATTGCTTATAAGCTG
Ck88_0      --------------------------CAGCCTTACACTGTCAGAATTGATTCCAGTTCCCAAGACAGTAGATTTCATTCCTTAGTGCATACTAATAGAATTTGGATGAGCTCATTTCTATTACAATGCAAAAGTTCAATACTAGATGGGATTGAAGCTTGTTTGGTTGTAGCTTTTAAGTCCAAATTATTTGCTTTATTGCTTATAAGCTG
Ck88_1      --------------------------CAGCCTTACACTGTCAGAATTGATTCCAGTTCCCAAGACAGTAGATTTCATTCCTTAGTGCATACTAATAGAATTTGGATGAGCTCATTTCTATTACAATGCAAAAGTTCAATACTAGATGGGATTGAAGCTTGTTTGGTTGTAGCTTTTAAGTCCAAATTATTTGCTTTATTGCTTATAAGCTG
Dm104_0     CAGCCCAGTATATCAGCGACATGAAACAGCCTTACACTGTCAGAATTGATTCCAGTTCCCAAGACAGTAGATTTCATTCCTTAGTGCATACTAATAGAATTCGGATGAGCTCATTTC---TAAAATGCAAAAGTTCAATAATAGATGGGATTGAAGCTTGTTTGGTTGTAGCTTTTAAGTCCAAATTATTAGCTTTATTGCTTATAAGCTG
Dm104_1     CAGCCCAGTATATCAGCGACATGAAACAGCCTTACACTGTCAGAATTGATTCCAGTTCCCAAGACAGTAGATTTCATTCCTTAGTGCATACTAATAGAATTCGGATGAGCTCATTTC---TAAAATGCAAAAGTTCAATAATAGATGGGATTGAAGCTTGTTTGGTTGTAGCTTTTAAGTCCAAATTATTAGCTTTATTGCTTATAAGCTG
Dm106_0     CAGCCCAGTATATCAGCGACATGAAACAGCCTTACACTGTCAGAATTGATTCCAGTTCCCAAGACAGTAGATTTCATTCCTTAGTGCATACTAATAGAATTCGGATGAGCTCATTTC---TAAAATGCAAAAGTTCAATAATAGATGGGATTGAAGCTTGTTTGGTTGTAGCTTTTAAGTCCAAATTATTAGCTTTATTGCTTATAAGCT-
Dm106_1     CAGCCCAGTATATCAGCGACATGAAACAGCCTTACACTGTCAGAATTGATTCCAGTTCCCAAGACAGTAGATTTCATTCCTTAGTGCATACTAATAGAATTCGGATGAGCTCATTTC---TAAAATGCAAAAGTTCAATAATAGATGGGATTGAAGCTTGTTTGGTTGTAGCTTTTAAGTCCAAATTATTAGCTTTATTGCTTATAAGCT-
Dm112_0     CAGCCCAGTATATCAGCGACATGAAACAGCCTTACACTGTCAGAATTGATTCCAGTTCCCAAGACAGTAGATTTCATTCCTTAGTGCATACTAATAGAATTCGGATGAGCTCATTTC---TAAAATGCAAAAGTTCAATAATAGATGGGATTGAAGCTTGTTTGGTTGTAGCTTTTAAGTCCAAATTATTAGCTTTATTGCTTATAAGCTG
Dm112_1     CAGCCCAGTATATCAGCGACATGAAACAGCCTTACACTGTCAGAATTGATTCCAGTTCCCAAGACAGTAGATTTCATTCCTTAGTGCATACTAATAGAATTCGGATGAGCTCATTTC---TAAAATGCAAAAGTTCAATAATAGATGGGATTGAAGCTTGTTTGGTTGTAGCTTTTAAGTCCAAATTATTAGCTTTATTGCTTATAAGCTG
Dm113_0     CAGCCCAGTATATCAGCGACATGAAACAGCCTTACACTGTCAGAATTGATTCCAGTTCCCAAGACAGTAGATTTCATTCCTTAGTGCATACTAATAGAATTCGGATGAGCTCATTTC---TAAAATGCAAAAGTTCAATAATAGATGGGATTGAAGCTTGTTTGGTTGTAGCTTTTAAGTCCAAATTATTAGCTTTATTGCTTATAAGCTG
Dm113_1     CAGCCCAGTATATCAGCGACATGAAACAGCCTTACACTGTCAGAATTGATTCCAGTTCCCAAGACAGTAGATTTCATTCCTTAGTGCATACTAATAGAATTCGGATGAGCTCATTTC---TAAAATGCAAAAGTTCAATAATAGATGGGATTGAAGCTTGTTTGGTTGTAGCTTTTAAGTCCAAATTATTAGCTTTATTGCTTATAAGCTG
Dm114_0     -AGCCCAGTATATCAGCGACATGAAACAGCCTTACACTGTCAGAATTGATTCCAGTTCCCAAGACAGTAGATTTCATTCCTTAGTGCATACTAATAGAATTCGGATGAGCTCATTTC---TAAAATGCAAAAGTTCAATAATAGATGGGATTGAAGCTTGTTTGGTTGTAGCTTTTAAGTCCAAATTATTAGCTTTATTGCTTATAAGCTG
Dm114_1     -AGCCCAGTATATCAGCGACATGAAACAGCCTTACACTGTCAGAATTGATTCCAGTTCCCAAGACAGTAGATTTCATTCCTTAGTGCATACTAATAGAATTCGGATGAGCTCATTTC---TAAAATGCAAAAGTTCAATAATAGATGGGATTGAAGCTTGTTTGGTTGTAGCTTTTAAGTCCAAATTATTAGCTTTATTGCTTATAAGCTG
Dm115_0     CAGCCCAGTATATCAGCGACATGAAACAGCCTTACACTGTCAGAATTGATTCCAGTTCCCAAGACAGTAGATTTCATTCCTTAGTGCATACTAATAGAATTCGGATGAGCTCATTTC---TAAAATGCAAAAGTTCAATAATAGATGGGATTGAAGCTTGTTTGGTTGTAGCTTTTAAGTCCAAATTATTAGCTTTATTGCTTATAAGCTG
Dm115_1     CAGCCCAGTATATCAGCGACATGAAACAGCCTTACACTGTCAGAATTGATTCCAGTTCCCAAGACAGTAGATTTCATTCCTTAGTGCATACTAATAGAATTCGGATGAGCTCATTTC---TAAAATGCAAAAGTTCAATAATAGATGGGATTGAAGCTTGTTTGGTTGTAGCTTTTAAGTCCAAATTATTAGCTTTATTGCTTATAAGCTG
Dm116_0     CAGCCCAGTATATCAGCGACATGAAACAGCCTTACACTGTCAGAATTGATTCCAGTTCCCAAGACAGTAGATTTCATTCCTTAGTGCATACTAATAGAATTCGGATGAGCTCATTTC---TAAAATGCAAAAGTTCAATAATAGATGGGATTGAAGCTTGTTTGGTTGTAGCTTTTAAGTCCAAATTATTAGCTTTATTGCTTATAAGCTG
Dm116_1     CAGCCCAGTATATCAGCGACATGAAACAGCCTTACACTGTCAGAATTGATTCCAGTTCCCAAGACAGTAGATTTCATTCCTTAGTGCATACTAATAGAATTCGGATGAGCTCATTTC---TAAAATGCAAAAGTTCAATAATAGATGGGATTGAAGCTTGTTTGGTTGTAGCTTTTAAGTCCAAATTATTAGCTTTATTGCTTATAAGCTG
Dm117_0     --------------------------CAGCCTTACACTGTCAGAATTGATTCCAGTTCCCAAGACAGTAGATTTCATTCCTTAGTGCATACTAATAGAATTCGGATGAGCTCATTTC---TAAAATGCAAAAGTTCAATAATAGATGGGATTGAAGCTTGTTTGGTTGTAGCTTTTAAGTCCAAATTATTAGCTTTATTGCTTATAAGCTG
Dm117_1     --------------------------CAGCCTTACACTGTCAGAATTGATTCCAGTTCCCAAGACAGTAGATTTCATTCCTTAGTGCATACTAATAGAATTCGGATGAGCTCATTTC---TAAAATGCAAAAGTTCAATAATAGATGGGATTGAAGCTTGTTTGGTTGTAGCTTTTAAGTCCAAATTATTAGCTTTATTGCTTATAAGCTG
Dm118_0     CAGCCCAGTATATCAGCGACATGAAACAGCCTTACACTGTCAGAATTGATTCCAGTTCCCAAGACAGTAGATTTCATTCCTTAGTGCATACTAATAGAATTCGGATGAGCTCATTTC---TAAAATGCAAAAGTTCAATAATAGATGGGATTGAAGCTTGTTTGGTTGTAGCTTTTAAGTCCAAATTATTAGCTTTATTGCTTATAAGCTG
Dm118_1     CAGCCCAGTATATCAGCGACATGAAACAGCCTTACACTGTCAGAATTGATTCCAGTTCCCAAGACAGTAGATTTCATTCCTTAGTGCATACTAATAGAATTCGGATGAGCTCATTTC---TAAAATGCAAAAGTTCAATAATAGATGGGATTGAAGCTTGTTTGGTTGTAGCTTTTAAGTCCAAATTATTAGCTTTATTGCTTATAAGCTG
Dm119_0     CAGCCCAGTATATCAGCGACATGAAACAGCCTTACACTGTCAGAATTGATTCCAGTTCCCAAGACAGTAGATTTCATTCCTTAGTGCATACTAATAGAATTCGGATGAGCTCATTTC---TAAAATGCAAAAGTTCAATAATAGATGGGATTGAAGCTTGTTTGGTTGTAGCTTTTAAGTCCAAATTATTAGCTTTATTGCTTATAAGCTG
Dm119_1     CAGCCCAGTATATCAGCGACATGAAACAGCCTTACACTGTCAGAATTGATTCCAGTTCCCAAGACAGTAGATTTCATTCCTTAGTGCATACTAATAGAATTCGGATGAGCTCATTTC---TAAAATGCAAAAGTTTAATAATAGATGGGATTGAAGCTTGTTTGGTTGTAGCTTTTAAGTCCAAATTATTAGCTTTATTGCTTATAAGCTG
Mg37_0      CAGCCCGGTATATCAACGACATGAAACAGCCTTACACTGTCAGAATTGATTCCAGTTCCCAAGACAGTAGATTTCATTCCTTAGTGCATACTAATAGAATTCGGATGAGCTCATTTCTATTACAATGCAAAAGTTCAATACTAGATGGGATTGAAGCTTGTTTGGTTGTAGCTTTTAAGTCCAAATTATTTGCTTTATTGCTTATAAGCTG
Mg37_1      CAGCCCGGTATATCAACGACATGAAACAGCCTTACACTGTCAGAATTGATTCCAGTTCCCAAGACAGTAGATTTCATTCCTTAGTGCATACTAATAGAATTCGGATGAGCTCATTTCTATTACAATGCAAAAGTTCAATACTAGATGGGATTGAAGCTTGTTTGGTTGTAGCTTTTAAGTCCAAATTATTTGCTTTATTGCTTATAAGCTG
Mg38_0      CAGCCCGGTATATCAACGACATGAAACAGCCTTACACTGTCAGAATTGATTCCAGTTCCCAAGACAGTAGATTTCATTCCTTAGTGCATACTAATAGAATTCGGATGAGCTCATTTCTATTACAATGCAAAAGTTCAATACTAGATGGGATTGAAGCTTGTTTGGTTGTAGCTTTTAAGTCCAAATTATTTGCTTTATTGCTTATAAGCTG
Mg38_1      CAGCCCGGTATATCAACGACATGAAACAGCCTTACACTGTCAGAATTGATTCCAGTTCCCAAGACAGTAGATTTCATTCCTTAGTGCATACTAATAGAATTCGGATGAGCTCATTTCTATTACAATGCAAAAGTTCAATACTAGATGGGATTGAAGCTTGTTTGGTTGTAGCTTTTAAGTCCAAATTATTTGCTTTATTGCTTATAAGCTG
Mg39_0      CAGCCCGGTATATCAACGACATGAAACAGCCTTACACTGTCAGAATTGATTCCAGTTCCCAAGACAGTAGATTTCATTCCTTAGTGCATACTAATAGAATTCGGATGAGCTCATTTCTATTACAATGCAAAAGTTCAATACTAGATGGGATTGAAGCTTGTTTGGTTGTAGCTTTTAAGTCCAAATTATTTGCTTTATTGCTTATAAGCTG
Mg39_1      CAGCCCGGTATATCAACGACATGAAACAGCCTTACACTGTCAGTATTGATTCCAGTTCCCAAGACAGTAGATTTCATTCCTTAGTGCATACTAATAGAATTCGGATGAGCTCATTTCTATTACAATGCAAAAGTTCAATACTAGATGGGATTGAAGCTTGTTTGGTTGTAGCTTTTAAGTCCAAATTATTTGCTTTATTGCTTATAAGCTG
Mg41_0      CAGCCCGGTATATCAACGACATGAAACAGCCTTACACTGTCAGAATTGATTCCAGTTCCCAAGACAGTAGATTTCATTCCTTAGTGCATACTAATAGAATTCGGATGAGCTCATTTCTATTACAATGCAAAAGTTCAATACTAGATGGGATTGAAGCTTGTTTGGTTGTAGCTTTTAAGTCCAAATTATTTGCTTTATTGCTTATAAGCTG
Mg41_1      CAGCCCGGTATATCAACGACATGAAACAGCCTTACACTGTCAGAATTGATTCCAGTTCCCAAGACAGTAGATTTCATTCCTTAGTGCATACTAATAGAATTCGGATGAGCTCATTTCTATTACAATGCAAAAGTTCAATACTAGATGGGATTGAAGCTTGTTTGGTTGTAGCTTTTAAGTCCAAATTATTTGCTTTATTGCTTATAAGCTG
Mg57_0      CAGCCCGGTATATCAACGACATGAAACAGCCTTACACTGTCAGAATTGATTCCAGTTCCCAAGACAGTAGATTTCATTCCTTAGTGCATACTAATAGAATTCGGATGAGCTCATTTCTATTACAATGCAAAAGTTCAATACTAGATGGGATTGAAGCTTGTTTGGTTGTAGCTTTTAAGTCCAAATTATTTGCTTTATTGCTTATAAGCTG
Mg57_1      CAGCCCGGTATATCAACGACATGAAACAGCCTTACACTGTCAGTATTGATTCCAGTTCCCAAGACAGTAGATTTCATTCCTTAGTGCATACTAATAGAATTCGGATGAGCTCATTTCTATTACAATGCAAAAGTTCAATACTAGATGGGATTGAAGCTTGTTTGGTTGTAGCTTTTAAGTCCAAATTATTTGCTTTATTGCTTATAAGCTG
Mg58_0      -AGCCCGGTATATCAACGACATGAAACAGCCTTACACTGTCAGAATTGATTCCAGTTCCCAAGACAGTAGATTTCATTCCTTAGTGCATACTAATAGAATTCGGATGAGCTCATTTCTATTACAATGCAAAAGTTCAATACTAGATGGGATTGAAGCTTGTTTGGTTGTAGCTTTTAAGTCCAAATTATTTGCTTTATTGCTTATAAGCTG
Mg58_1      -AGCCCGGTATATCAACGACATGAAACAGCCTTACACTGTCAGTATTGATTCCAGTTCCCAAGACAGTAGATTTCATTCCTTAGTGCATACTAATAGAATTCGGATGAGCTCATTTCTATTACAATGCAAAAGTTCAATACTAGATGGGATTGAAGCTTGTTTGGTTGTAGCTTTTAAGTCCAAATTATTTGCTTTATTGCTTATAAGCTG
Mg59_0      CAGCCCGGTATATCAACGACATGAAACAGCCTTACACTGTCAGAATTGATTCCAGTTCCCAAGACAGTAGATTTCATTCCTTAGTGCATACTAATAGAATTCGGATGAGCTCATTTCTATTACAATGCAAAAGTTCAATACTAGATGGGATTGAAGCTTGTTTGGTTGTAGCTTTTAAGTCCAAATTATTTGCTTTATTGCTTATAAGCTG
Mg59_1      CAGCCCGGTATATCAACGACATGAAACAGCCTTACACTGTCAGTATTGATTCCAGTTCCCAAGACAGTAGATTTCATTCCTTAGTGCATACTAATAGAATTCGGATGAGCTCATTTCTATTACAATGCAAAAGTTCAATACTAGATGGGATTGAAGCTTGTTTGGTTGTAGCTTTTAAGTCCAAATTATTTGCTTTATTGCTTATAAGCTG
Mg60_0      CAGCCCGGTATATCAACGACATGAAACAGCCTTACACTGTCAGAATTGATTCCAGTTCCCAAGACAGTAGATTTCATTCCTTAGTGCATACTAATAGAATTCGGATGAGCTCATTTCTATTACAATGCAAAAGTTCAATACTAGATGGGATTGAAGCTTGTTTGGTTGTAGCTTTTAAGTCCAAATTATTTGCTTTATTGCTTATAAGCTG
Mg60_1      CAGCCCGGTATATCAACGACATGAAACAGCCTTACACTGTCAGTATTGATTCCAGTTCCCAAGACAGTAGATTTCATTCCTTAGTGCATACTAATAGAATTCGGATGAGCTCATTTCTATTACAATGCAAAAGTTCAATACTAGATGGGATTGAAGCTTGTTTGGTTGTAGCTTTTAAGTCCAAATTATTTGCTTTATTGCTTATAAGCTG
Mg61_0      -AGCCCGGTATATCAACGACATGAAACAGCCTTACACTGTCAGAATTGATTCCAGTTCCCAAGACAGTAGATTTCATTCCTTAGTGCATACTAATAGAATTCGGATGAGCTCATTTCTATTACAATGCAAAAGTTCAATACTAGATGGGATTGAAGCTTGTTTGGTTGTAGCTTTTAAGTCCAAATTATTTGCTTTATTGCTTATAAGCTG
Mg61_1      -AGCCCGGTATATCAACGACATGAAACAGCCTTACACTGTCAGTATTGATTCCAGTTCCCAAGACAGTAGATTTCATTCCTTAGTGCATACTAATAGAATTCGGATGAGCTCATTTCTATTACAATGCAAAAGTTCAATACTAGATGGGATTGAAGCTTGTTTGGTTGTAGCTTTTAAGTCCAAATTATTTGCTTTATTGCTTATAAGCTG
Mg64_0      CAGCCCGGTATATCAACGACATGAAACAGCCTTACACTGTCAGAATTGATTCCAGTTCCCAAGACAGTAGATTTCATTCCTTAGTGCATACTAATAGAATTCGGATGAGCCCATTTCTATTACAATGCAAAAGTTCAATACTAGATGGGATTGAAGCTTGTTTGGTTGTAGCTTTTAAGTCCAAATTATTTGCTTTATTGCTTATAAGCTG
Mg64_1      CAGCCCGGTATATCAACGACATGAAACAGCCTTACACTGTCAGAATTGATTCCAGTTCCCAAGACAGTAGATTTCATTCCTTAGTGCATACTAATAGAATTCGGATGAGCTCATTTCTATTACAATGCAAAAGTTCAATACTAGATGGGATTGAAGCTTGTTTGGTTGTAGCTTTTAAGTCCAAATTATTTGCTTTATTGCTTATAAGCTG
Mg67_0      CAGCCCGGTATATCAACGACATGAAACAGCCTTACACTGTCAGTATTGATTCCAGTTCCCAAGACAGTAGATTTCATTCCTTAGTGCATACTAATAGAATTCGGATGAGCTCATTTCTATTACAATGCAAAAGTTCAATACTAGATGGGATTGAAGCTTGTTTGGTTGTAGCTTTTAAGTCCAAATTATTTGCTTTATTGCTTATAAGCTG
Mg67_1      CAGCCCGGTATATCAACGACATGAAACAGCCTTACACTGTCAGTATTGATTCCAGTTCCCAAGACAGTAGATTTCATTCCTTAGTGCATACTAATAGAATTCGGATGAGCTCATTTCTATTACAATGCAAAAGTTCAATACTAGATGGGATTGAAGCTTGTTTGGTTGTAGCTTTTAAGTCCAAATTATTTGCTTTATTGCTTATAAGCTG
Mg69_0      CAGCCCGGTATATCAACGACATGAAACAGCCTTACACTGTCAGAATTGATTCCAGTTCCCAAGACAGTAGATTTCATTCCTTAGTGCATACTAATAGAATTCGGATGAGCCCATTTCTATTACAATGCAAAAGTTCAATACTAGATGGGATTGAAGCTTGTTTGGTTGTAGCTTTTAAGTCCAAATTATTTGCTTTATTGCTTATAAGCT-
Mg69_1      CAGCCCGGTATATCAACGACATGAAACAGCCTTACACTGTCAGAATTGATTCCAGTTCCCAAGACAGTAGATTTCATTCCTTAGTGCATACTAATAGAATTCGGATGAGCCCATTTCTATTACAATGCAAAAGTTCAATACTAGATGGGATTGAAGCTTGTTTGGTTGTAGCTTTTAAGTCCAAATTATTTGCTTTATTGCTTATAAGCT-
Mg70_0      CAGCCCGGTATATCAACGACATGAAACAGCCTTACACTGTCAGTATTGATTCCAGTTCCCAAGACAGTAGATTTCATTCCTTAGTGCATACTAATAGAATTCGGATGAGCTCATTTCTATTACAATGCAAAAGTTCAATACTAGATGGGATTGAAGCTTGTTTGGTTGTAGCTTTTAAGTCCAAATTATTTGCTTTATTGCTTATAAGCTG
Mg70_1      CAGCCCGGTATATCAACGACATGAAACAGCCTTACACTGTCAGTATTGATTCCAGTTCCCAAGACAGTAGATTTCATTCCTTAGTGCATACTAATAGAATTCGGATGAGCTCATTTCTATTACAATGCAAAAGTTCAATACTAGATGGGATTGAAGCTTGTTTGGTTGTAGCTTTTAAGTCCAAATTATTTGCTTTATTGCTTATAAGCTG
Mg72_0      CAGCCCGGTATATCAACGACATGAAACAGCCTTACACTGTCAGTATTGATTCCAGTTCCCAAGACAGTAGATTTCATTCCTTAGTGCATACTAATAGAATTCGGATGAGCTCATTTCTATTACAATGCAAAAGTTCAATACTAGATGGGATTGAAGCTTGTTTGGTTGTAGCTTTTAAGTCCAAATTATTTGCTTTATTGCTTATAAGCTG
Mg72_1      CAGCCCGGTATATCAACGACATGAAACAGCCTTACACTGTCAGTATTGATTCCAGTTCCCAAGACAGTAGATTTCATTCCTTAGTGCATACTAATAGAATTCGGATGAGCTCATTTCTATTACAATGCAAAAGTTCAATACTAGATGGGATTGAAGCTTGTTTGGTTGTAGCTTTTAAGTCCAAATTATTTGCTTTATTGCTTATAAGCTG
Mg74_0      CAGCCCGGTATATCAACGACATGAAACAGCCTTACACTGTCAGTATTGATTCCAGTTCCCAAGACAGTAGATTTCATTCCTTAGTGCATACTAATAGAATTCGGATGAGCTCATTTCTATTACAATGCAAAAGTTCAATACTAGATGGGATTGAAGCTTGTTTGGTTGTAGCTTTTAAGTCCAAATTATTTGCTTTATTGCTTATAAGCTG
Mg74_1      CAGCCCGGTATATCAACGACATGAAACAGCCTTACACTGTCAGTATTGATTCCAGTTCCCAAGACAGTAGATTTCATTCCTTAGTGCATACTAATAGAATTCGGATGAGCTCATTTCTATTACAATGCAAAAGTTCAATACTAGATGGGATTGAAGCTTGTTTGGTTGTAGCTTTTAAGTCCAAATTATTTGCTTTATTGCTTATAAGCTG
Mg77_0      CAGCCCGGTATATCAACGACATGAAACAGCCTTACACTGTCAGTATTGATTCCAGTTCCCAAGACAGTAGATTTCATTCCTTAGTGCATACTAATAGAATTCGGATGAGCTCATTTCTATTACAATGCAAAAGTTCAATACTAGATGGGATTGAAGCTTGTTTGGTTGTAGCTTTTAAGTCCAAATTATTTGCTTTATTGCTTATAAGCTG
Mg77_1      CAGCCCGGTATATCAACGACATGAAACAGCCTTACACTGTCAGTATTGATTCCAGTTCCCAAGACAGTAGATTTCATTCCTTAGTGCATACTAATAGAATTCGGATGAGCTCATTTCTATTACAATGCAAAAGTTCAATACTAGATGGGATTGAAGCTTGTTTGGTTGTAGCTTTTAAGTCCAAATTATTTGCTTTATTGCTTATAAGCTG
Mg79_0      --------------------------CAGCCTTACACTGTCAGTATTGATTCCAGTTCCCAAGACAGTAGATTTCATTCCTTAGTGCATACTAATAGAATTCGGATGAGCTCATTTCTATTACAATGCAAAAGTTCAATACTAGATGGGATTGAAGCTTGTTTGGTTGTAGCTTTTAAGTCCAAATTATTTGCTTTATTGCTTATAAGCTG
Mg79_1      --------------------------CAGCCTTACACTGTCAGTATTGATTCCAGTTCCCAAGACAGTAGATTTCATTCCTTAGTGCATACTAATAGAATTCGGATGAGCTCATTTCTATTACAATGCAAAAGTTCAATACTAGATGGGATTGAAGCTTGTTTGGTTGTAGCTTTTAAGTCCAAATTATTTGCTTTATTGCTTATAAGCTG
Nv120_0     CAGCCCAGTATATCAGCGACATGAAACAGCCTTACACTGTCAGAATTGATTCCAGTTCCCAAGACAGTAG-TTTCATTCCTTAGTGCATACTAATAGAATTCGGATGAGCTCATTTC---TAAAATGCAAAAGTTCAACAATAGATGGGATTGAAGCTTGTTTGGTTGTAGCTTTTAAGTCCAAATTATTAGCTTTATTGCTTATAAGCTG
Nv120_1     CAGCCCAGTATATCAGCGACATGAAACAGCCTTACACTGTCAGAATTGATTCCAGTTCCCAAGACAGTAG-TTTCATTCCTTAGTGCATACTAATAGAATTCGGATGAGCTCATTTC---TAAAATGCAAAAGTTCAACAATAGATGGGATTGAAGCTTGTTTGGTTGTAGCTTTTAAGTCCAAATTATTAGCTTTATTGCTTATAAGCTG
Nv127_0     CAGCCCAGTATATCAGCGACATGAAACAGCCTTACACTGTCAGAATTGATTCCAGTTCCCAAGACAGTAG-TTTCATTCCTTAGTGCATACTAATAGAATTCGGATGAGCTCATTTC---TAAAATGCAAAAGTTCAACAATAGATGGGATTGAAGCTTGTTTGGTTGTAGCTTTTAAGTCCAAATTATTAGCTTTATTGCTTATAAGCTG
Nv127_1     CAGCCCAGTATATCAGCGACATGAAACAGCCTGACACTGTCAGAATTGATTCCAGTTCCCAAGACAGTAG-TTTCATTCCTTAGTGCATACTAATAGAATTCGGATGAGCTCATTTC---TAAAATGCAAAAGTTCAACAATAGATGGGATTGAAGCTTGTTTGGTTGTAGCTTTTAAGTCCAAATTATTAGCTTTATTGCTTATAAGCTG
Nv130_0     CAGCCCGGTATATCAGCGACATGAAACAGCCTTACACTGTCCGAATTGATTCCAGTTCCCAAGACAGTAGATTTCATTCCTTAGTGCATACTAATAGAATTCGGATGAGCTCATTTCTATTACAATGCAAAAGTTCAATACTAGATGGGATTGAAGCTTGTTTGGTTGTAGCTTTTAAGTCCAAATTATTTGCTTTATTGCTTATAAGCTG
Nv130_1     CAGCCCGGTATATCAGCGACATGAAACAGCCTTACACTGTCCGAATTGATTCCAGTTCCCAAGACAGTAGATTTCATTCCTTAGTGCATACTAATAGAATTCGGATGAGCTCATTTCTATTACAATGCAAAAGTTCAATACTAGATGGGATTGAAGCTTGTTTGGTTGTAGCTTTTAAGTCCAAATTATTTGCTTTATTGCTTATAAGCTG
Nv131_0     CAGCCCGGTATATCAGCGACATGAAACAGCCTTACACTGTCCGAATTGATTCCAGTTCCCAAGACAGTAGATTTCATTCCTTAGTGCATACTAATAGAATTCGGATGAGCTCATTTCTATTACAATGCAAAAGTTCAATACTAGATGGGATTGAAGCTTGTTTGGTTGTAGCTTTTAAGTCCAAATTATTTGCTTTATTGCTTATAAGCTG
Nv131_1     CAGCCCGGTATATCAGCGACATGAAACAGCCTTACACTGTCCGAATTGATTCCAGTTCCCAAGACAGTAGATTTCATTCCTTAGTGCATACTAATAGAATTCGGATGAGCTCATTTCTATTACAATGCAAAAGTTCAATACTAGATGGGATTGAAGCTTGTTTGGTTGTAGCTTTTAAGTCCAAATTATTTGCTTTATTGCTTATAAGCTG
Nv134_0     CAGCCCGGTATATCAGCGACATGAAACAGCCTTACACTGTCCGAATTGATTCCAGTTCCCAAGACAGTAGATTTCATTCCTTAGTGCATACTAATAGAATTCGGATGAGCTCATTTCTATTACAATGCAAAAGTTCAATACTAGATGGGATTGAAGCTTGTTTGGTTGTAGCTTTTAAGTCCAAATTATTTGCTTTATTGCTTATAAGCT-
Nv134_1     CAGCCCGGTATATCAGCGACATGAAACAGCCTTACACTGTCCGAATTGATTCCAGTTCCCAAGACAGTAGATTTCATTCCTTAGTGCATACTAATAGAATTCGGATGAGCTCATTTCTATTACAATGCAAAAGTTCAATACTAGATGGGATTGAAGCTTGTTTGGTTGTAGCTTTTAAGTCCAAATTATTTGCTTTATTGCTTATAAGCT-
Nv136_0     CAGCCCGGTATATCAGCGACATGAAACAGCCTTACACTGTCCGAATTGATTCCAGTTCCCAAGACAGTAGATTTCATTCCTTAGTGCATACTAATAGAATTCGGATGAGCTCATTTCTATTACAATGCAAAAGTTCAATACTAGATGGGATTGAAGCTTGTTTGGTTGTAGCTTTTAAGTCCAAATTATTTGCTTTATTGCTTATAAGCTG
Nv136_1     CAGCCCGGTATATCAGCGACATGAAACAGCCTTACACTGTCCGAATTGATTCCAGTTCCCAAGACAGTAGATTTCATTCCTTAGTGCATACTAATAGAATTCGGATGAGCTCATTTCTATTACAATGCAAAAGTTCAATACTAGATGGGATTGAAGCTTGTTTGGTTGTAGCTTTTAAGTCCAAATTATTTGCTTTATTGCTTATAAGCTG
//              *        *                -        * *                                                         *        *           *            -  * *                                                 *                    |101|
Ck1_0       CAGCTCTCTCCCCAGCCCACAGCATAGTGTGGAATCTGGATCGTTTCATCGAGCACCATTTCTTT---TTTTAGATATAAAGGTGTTCTTTCTGACTCTATTGGATCAAGTCATAACCTACGCCTTCTACTAGTATACTACTATGGAGAGACTAAGCTCTATTTCAGAGATTGGACTCTCTTACTGTGATTAGCCTCTACTAGTAAGAAGCTG
Ck1_1       CAGCTCTCTCCCCAGCCCACAGCATAGTGTGGAATCTGGATCGTTTCATCGAGCACCATTTCTTT---TTTTAGATATAAAGGTGTTCTTTCTGACTCTATTGGATCAAGTCATAACCTACGCCTTCTACTAGTATACTACTATGGAGAGACTAAGCTCTATTTCAGAGATTGGACTCTCTTACTGTGATTAGCCTCTACTAGTAAGAAGCTG
Ck12_0      CAGCTCTCTCCCCAGCCCACAGCATAGTGTGGAATCTGGATCGTTTCATCGAGCACCATTTCTTT---TTTTAGATATAAAGGTGTTCTTTCTGACNCTATTGGATCAAGTCATAACCTACGCCTTCTACTAGTATACTACTATGGAGAGACTAAGCTCTATTTCAGAGATTGGACNCTCTTACTGTGATTAGCCTCTACTAGTAAGAAGCTG
Ck12_1      CAGGTCTCTCCCCAGCCCACAGCATAGTGTGGAATCTGGATCGTTTCATCGAGCACCATTTCTTT---TTTTAGATATAAAGGTGTTCTTTCTGACNCTATTGGATCAAGTCATAACCTACGCCTTCTACTAGTATACTACTATGGAGAGACTAAGCTCTATTTCAGAGATTGGACNCTCTTACTGTGATTAGCCTCTACTAGTAAGAAGCTG
Ck2_0       CAGCTCTCTCCCCAGCCCACAGCATAGTGTGGAATCTGGATCGTTTCATCGAGCACCATTTCTTT---TTTTAGATATAAAGGTGTTCTTTCTGACTCTATTGGATCAAGTCATAACCTACGCCTTCTACTAGTATACTACTATGGAGAGACTAAGCTCTATTTCAGAGATTGGACTCTCTTACTGTGATTAGCCTCTACTAGTAAGAAGCTG
Ck2_1       CAGCTCTCTCCCCAGCCCACAGCATAGTGTGGAATCTGGATCGTTTCATCGAGCACCATTTCTTT---TTTTAGATATAAAGGTGTTCTTTCTGACTCTATTGGATCAAGTCATAACCTACGCCTTCTACTAGTATACTACTATGGAGAGACTAAGCTCTATTTCAGAGATTGGACTCTCTTACTGTGATTAGCCTCTACTAGTAAGAAGCTG
Ck20_0      CAGCTCTCTCCCCAGCCCACAGCATAGTGTGGAATCTGGATCGTTTCATCGAGCACCATTTCTTT---TTTTAGATATAAAGGTGTTCTTTCTGACTCTATTGGATCAAGTCANANCCTACGCCTTCTACTAGTATACTACTATGGAGAGACTAAGCTCTATTTCAGAGATTGGACTCTCTTACTGTGATTAGCCTCTACTAGTAAGAAGCTG
Ck20_1      CAGCTCTCTCCCCAGCCCACAGCATAGTGTGGAATCTGGATCGTTTCATCGAGCACCATTTCTTT---TTTTAGATATAAAGGTGTTCTTTCTGACTCTATTGGATCAAGTCANANCCTACGCCTTCTACTAGTATACTACTATGGAGAGACTAAGCTCTATTTCAGAGATTGGACTCTCTTACTGTGATTAGCCTCTACTAGTAAGAAGCTG
Ck22_0      CAGCTCTCTCCCCAGCCCACAGCATAGTGTGGAATCTGGATCGTTTCATCGAGCACCATTTCTTT---TTTTAGATATAAAGGTGTTCTTTCTGACTCTATTGNATCAAGTCATAACCTANGCCTTCTACTAGTATACTACTATGGAGAGACTAAGCTCTATTTCAGAGATTGGACTCTCTTACTGTGATTAGCCNCTACTAGTAAGAAGCTG
Ck22_1      CAGCTCTCTCCCCAGCCCACAGCATAGTGTGGAATCTGGATCGTTTCATCGAGCACCATTTCTTT---TTTTAGATATAAAGGTGTTCTTTCTGACTCTATTGNATCAAGTCATAACCTANGCCTTCTACTAGTATACTACTATGGAGAGACTAAGCTCTATTTCAGAGATTGGACTCTCTTACTGTGATTAGCCNCTACTAGTAAGAAGCTG
Ck26_0      CAGCTCTCTCCCCAGCCCACAGCATAGTGTGGAATCTGGATCGTTTCATCGAGCACCATTTCTTT---TTTTAGATATAAAGGTGTTCTTTCTGACTCTATTGGATCAAGTCATAACCTACGCCTTCTACTAGTATACTACTATGGNGAGACTAAGCTCTATTTCAGAGATTGGACTCTCTTACTGTGATTAGCCTCTACTAGTAAGAAGCNG
Ck26_1      CAGCTCTCTCCCCAGCCCACAGCATAGTGTGGAATCTGGATCGTTTCATCGAGCACCATTTCTTT---TTTTAGATATAAAGGTGTTCTTTCTGACTCTATTGGATCAAGTCATAACCTACGCCTTCTACTAGTATACTACTATGGNGAGACTAAGCTCTATTTCAGAGATTGGACTCTCTTACTGTGATTAGCCTCTACTAGTAAGAAGCNG
Ck34_0      CAGCTCTCTCCCCAGCCCACAGCATAGTGNGGAATCTGGATCGTTTCATCGAGCACCATTTCTTT---TTTTAGATATAAAGGTGTTCTTTCTGACTCTATTGGATCAAGTCATAACCTACGCCTTCTACTAGTATACTACTATGGAGAGACTAAGCTCTATTTCAGAGATTGGACTCTCTTACNGTGATTAGCCTCTACTAGTAAGAAGCTG
Ck34_1      CAGCTCTCTCCCCAGCCCACAGCATAGTGNGGAATCTGGATCGTTTCATCGAGCACCATTTCTTT---TTTTAGATATAAAGGTGTTCTTTCTGACTCTATTGGATCAAGTCATAACCTACGCCTTCTACTAGTATACTACTATGGAGAGACTAAGCTCTATTTCAGAGATTGGACTCTCTTACNGTGATTAGCCTCTACTAGTAAGAAGCTG
Ck35_0      CAGCTCTCTCCCCAGCCCACAGCATAGTGTGGAATCTGGATCGTTTCATCGAGCACCATTTCTTT---TTTTAGATATAAAGGTGTTCTTTCTGACTCTATTGGATCAAGTCATAACCTACGCCTTCTACTAGTATACTACTATGGAGAGACTAAGCTCTATTTCAGAGATTGGACTCTCTTACTGTGATTAGCCTCTACTAGTAAGAAGCTG
Ck35_1      CAGCTCTCTCCCCAGCCCACAGCATAGTGTGGAATCTGGATCGTTTCATCGAGCACCATTTCTTT---TTTTAGATATAAAGGTGTTCTTTCTGACTCTATTGGATCAAGTCATAACCTACGCCTTCTACTAGTATACTACTATGGAGAGACTAAGCTCTATTTCAGAGATTGGACTCTCTTACTGTGATTAGCCTCTACTAGTAAGAAGCTG
Ck4_0       CAGCTCTCTCCCCAGCCCACAGCATAGTGTGGAATCTGGATCGTTTCATCGAGCACCATTTCTTT---TTTTAGATATAAAGGTGTTCTTTCTGACTCTATTGGATCAAGTCATAACCTACGCCTTCTACTAGTATACTACTATGGAGAGACTAAGCTCTATTTCAGAGATTGGACTCTCTTACTGTGATTAGCCTCTACTAGTAAGAAGCTG
Ck4_1       CAGCTCTCTCCCCAGCCCACAGCATAGTGTGGAATCTGGATCGTTTCATCGAGCACCATTTCTTT---TTTTAGATATAAAGGTGTTCTTTCTGACTCTATTGGATCAAGTCATAACCTACGCCTTCTACTAGTATACTACTATGGAGAGACTAAGCTCTATTTCAGAGATTGGACTCTCTTACTGTGATTAGCCTCTACTAGTAAGAAGCTG
Ck49_0      CAGCTCTCTCCCCAGCCCACAGCATAGTGTGGAATCTGGATCGTTTCATCGAGCACCATTTCTTT---TTTTAGATATAAAGGTGTTCTTTCTGACTCTATTGGATCAAGTCATAACCTACGCCTTCTACTAGTATACTACTATGGAGAGACTAAGCTCTATTTCAGAGATTGGACTCTCTTACTGTGATTAGCCTCTACTAGTAAGAAGCTG
Ck49_1      CAGCTCTCTCCCCAGCCCACAGCATAGTGTGGAATCTGGATCGTTTCATCGAGCACCATTTCTTT---TTTTAGATATAAAGGTGTTCTTTCTGACTCTATTGGATCAAGTCATAACCTACGCCTTCTACTAGTATACTACTATGGAGAGACTAAGCTCTATTTCAGAGATTGGACTCTCTTACTGTGATTAGCCTCTACTAGTAAGAAGCTG
Ck54_0      CAGCTCTCTCCCCAGCCCACAGCATAGTGTGGAATCTGGATCGTTTCATCGAGCACCATTTCTTT---TTTTAGATATAAAGGTGTTCTTTCTGACTCTATTGGATCAAGTCATAACCTACGCCTTCTACTAGTATACTACTATGGAGAGACTAAGCTCTATTTCAGAGATTGGACTCTCTTACTGTGATTAGCCTCTACTAGTAAGAAGCTG
Ck54_1      CAGCTCTCTCCCCAGCCCACAGCATAGTGTGGAATCTGGATCGTTTCATCGAGCACCATTTCTTT---TTTTAGATATAAAGGTGTTCTTTCTGACTCTATTGGATCAAGTCATAACCTACGCCTTCTACTAGTATACTACTATGGAGAGACTAAGCTCTATTTCAGAGATTGGACTCTCTTACTGTGATTAGCCTCTACTAGTAAGAAGCTG
Ck56_0      CAGCTCTCTCCCCAGCCCACAGCATAGTGTGGAATCTGGATCGTTTCATCGAGCACCATTTCTTT---TTTTAGATATAAAGGTGTTCTTTCTGACTCTATTGGATCAAGTCATAACCTACGCCTTCTACTAGTATACTACTATGGAGAGACTAAGCTCTATTTCAGAGATTGGACTCTCTTACTGTGATTAGCCTCTACTAGTAAGAAGCTG
Ck56_1      CAGCTCTCTCCCCAGCCCACAGCATAGTGTGGAATCTGGATCGTTTCATCGAGCACCATTTCTTT---TTTTAGATATAAAGGTGTTCTTTCTGACTCTATTGGATCAAGTCATAACCTACGCCTTCTACTAGTATACTACTATGGAGAGACTAAGCTCTATTTCAGAGATTGGACTCTCTTACTGTGATTAGCCTCTACTAGTAAGAAGCTG
Ck81_0      CAGCTCTCTCCCCAGCCCACAGCATAGTGTGGAATCTGGATCGTTTCATCGAGCACCATTTCTTT---TTTTAGATATAAAGGTGTTCTTTCTGACTCTATTGGATCAAGTCATAACCTACGCCTTCTACTAGTATACTACTATGGAGAGACTAAGCTCTATTTCAGAGATTGGACTCTCTTACTGTGATTAGCCTCTACTAGTAAGAAGCTG
Ck81_1      CAGCTCTCTCCCCAGCCCACAGCATAGTGTGGAATCTGGATCGTTTCATCGAGCACCATTTCTTT---TTTTAGATATAAAGGTGTTCTTTCTGACTCTATTGGATCAAGTCATAACCTACGCCTTCTACTAGTATACTACTATGGAGAGACTAAGCTCTATTTCAGAGATTGGACTCTCTTACTGTGATTAGCCTCTACTAGTAAGAAGCTG
Ck85_0      CAGCTCTCTCCCCAGCCCACAGCATAGTGTGGAATCTGGATCGTTTCATCGAGCACCATTTCTTT---TTTTAGATATAAAGGTGTTCTTTCTGACTCTATTGGATCAAGTCATAANCTACGCCTTCTACTAGTATACTACTATGGAGAGACTAAGCTCTATTTCAGAGATTGGACTCTCTTACTGTGATTAGCCTCTACTAGTAAGAAGCTG
Ck85_1      CAGCTCTCTCCCCAGCCCACAGCATAGTGTGGAATCTGGATCGTTTCATCGAGCACCATTTCTTT---TTTTAGATATAAAGGTGTTCTTTCTGACTCTATTGGATCAAGTCATAANCTACGCCTTCTACTAGTATACTACTATGGAGAGACTAAGCTCTATTTCAGAGATTGGACTCTCTTACTGTGATTAGCCTCTACTAGTAAGAAGCTG
Ck88_0      CAGCTCTCTCCCCAGCCCACAGCATAGTGTGGAATCTGGATCGTTTCATCGAGCACCATTTCTTT---TTTTAGATATAAAGGTGTTCTTTCTGACTCTATTGGATCAAGTCATAACCTACGCCTTCTACTAGTATACTACTATGGAGAGACTAAGCTCTATTTCAGANATTGGACTCTCTTACTGTGATTAGCCTCTACTAGTAAGAAGCTG
Ck88_1      CAGCTCTCTCCCCAGCCCACAGCATAGTGTGGAATCTGGATCGTTTCATCGAGCACCATTTCTTT---TTTTAGATATAAAGGTGTTCTTTCTGACTCTATTGGATCAAGTCATAACCTACGCCTTCTACTAGTATACTACTATGGAGAGACTAAGCTCTATTTCAGANATTGGACTCTCTTACTGTGATTAGCCTCTACTAGTAAGAAGCTG
Dm108_0     CAGCTCTCTCCCCAGCCCACAGCATAGTGTGGAATCTGGATCGTTTCATCGAGCACCATTTCTTT---TTTTAGATATAAAGGTGTTCTTTCTGACTCTATTGGATCAAGTCATAACCTACGCCTTCTACTAGTATACTACTATGGAGAGACTAAGCTCTATTTCAGAGATTGGACTCTCTTACTGNGATTAGCCTCTACTAGTAAGAAGCTG
Dm108_1     CAGCTCTCTCCCCAGCCCACAGCATAGTGTGGAATCTGGATCGTTTCATCGAGCACCATTTCTTT---TTTTAGATATAAAGGTGTTCTTTCTGACTCTATTGGATCAAGTCATAACCTACGCCTTCTACTAGTATACTACTATGGAGAGACTAAGCTCTATTTCAGAGATTGGACTCTCTTACTGNGATTAGCCTCTACTAGTAAGAAGCTG
Dm114_0     CAGCTCTCTCCCCAGCCCACAGCATAGTGTGGAATCTGGATCGTTTCATCGAGCACCATTTCTTT---TTTTAGATATAAAGGTGTTCTTTCTGACTCTATTGGATCAAGTCATAACCTACGCCTTCTACTAGTATACTACTATGGAGAGACTAAGCTCTATTTCAGAGATTGGACTCTCTTACTGTGATTAGCCTCTACTAGTAAGAAGCTG
Dm114_1     CAGCTCTCTCCCCAGCCCACAGCATAGTGTGGAATCTGGATCGTTTCATCGAGCACCATTTCTTT---TTTTAGATATAAAGGTGTTCTTTCTGACTCTATTGGATCAAGTCATAACCTACGCCTTCTACTAGTATACTACTATGGAGAGACTAAGCTCTATTTCAGAGATTGGACTCTCTTACTGTGATTAGCCTCTACTAGTAAGAAGCTG
Dm116_0     CAGCTCCCTCCCCAGCCCACAGCATAGTGTGGAATCTGGATCGTTTCATCGAGCNCCNTTTCTTT---TTTTAGATATAAAGGTGTTCTTTCTGACTCTATTGGATCAAGTCNTAACCTANGCCTTCTACTAGTATACTACTATGGAGAGACTAAGCNCTATTTCAGAGATTGGACTCTCTTACTGTGATNAGCCTCTACTAGTAAGAAGCTG
Dm116_1     CAGCTCTCTCCCCAGCCCACAGCATAGTGTGGAATCTGGATCGTTTCATCGAGCNCCNTTTCTTT---TTTTAGATATAAAGGTGTTCTTTCTGACTCTATTGGATCAAGTCNTAACCTANGCCTTCTACTAGTATACTACTATGGAGAGACTAAGCNCTATTTCAGAGATTGGACTCTCTTACTGTGATNAGCCTCTACTAGTAAGAAGCTG
Mg37_0      CAGCTNTCTCCCCAGCCCACAGCATAGTGTGGAATCTGGATCGTTTCATCGAGCACCATTTCTTT---TTTTAGATATAAAGGTGTTCTTTCTGACTCTATTGGATCAAGTCATAACCTACGCCTTCTACTAGTATACTACTATGGAGAGACTAAGCTCTATTTCAGAGATTGGACTCTCNTACTGTGATTAGCCTCTACTAGTAAGAAGCTG
Mg37_1      CAGCTNTCTCCCCAGCCCACAGCATAGTGTGGAATCTGGATCGTTTCATCGAGCACCATTTCTTT---TTTTAGATATAAAGGTGTTCTTTCTGACTCTATTGGATCAAGTCATAACCTACGCCTTCTACTAGTATACTACTATGGAGAGACTAAGCTCTATTTCAGAGATTGGACTCTCNTACTGTGATTAGCCTCTACTAGTAAGAAGCTG
Mg38_0      CAGCTCTCTCCCCAGNCCACAGCATAGTGTGGAATCTGGATCGTTTCATCGAGCACNATTTCTTT---TTTTAGATATAAAGGTGTTCTTTCTGACTCTATTGGATCAAGTCNTAACCTACGCCTTCTACTAGTATACTACTATGGAGAGACTAAGCTCTATTTCAGAGATTGGACTCTCTTACTGTGATTNGCCTCTACTNGTAAGAAGCTG
Mg38_1      CAGCTCTCTCCCCAGNCCACAGCATAGTGTGGAATCTGGATCGTTTCATCGAGCACNATTTCTTT---TTTTAGATATAAAGGTGTTCTTTCTGACTCTATTGGATCAAGTCNTAACCTACGCCTTCTACTAGTATACTACTATGGAGAGACTAAGCTCTATTTCAGAGATTGGACTCTCTTACTGTGATTNGCCTCTACTNGTAAGAAGCTG
Mg40_0      CAGCTCTCTCCCCAGCCCACAGCATAGTGTGGAATCTGGATCGTTTCATCGAGCACCATTTCTTT---TTTTAGATATAAAGGTGTTCTTTCTGACTCTATTGGATCAAGTCATAACCTACGCCTTCTACTAGTATACTACTATGGAGAGACTAAGCTCTATTTCAGAGATTGGACTCTCTTACTGTGATTAGCCTCTACTAGTAAGAAGCTG
Mg40_1      CAGCTCTCTCCCCAGCCCACAGCATAGTGTGGAATCTGGATCGTTTCATCGAGCACCATTTCTTT---TTTTAGATATAAAGGTGTTCTTTCTGACTCTATTGGATCAAGTCATAACCTACGCCTTCTACTAGTATACTACTATGGAGAGACTAAGCTCTATTTCAGAGATTGGACTCTCTTACTGTGATTAGCCTCTACTAGTAAGAAGCTG
Mg57_0      CAGCTCTCTCCCCAGCCCACAGCATAGTGTGGAATCTGGATCGTTTCATCGAGCACCATTCCTTTTCCTTTTAGATATAAAGGTGTTCTNNNNGACCCTATTGGATCAAGTCATAACCTACGCCTTCTACTAGTATACTACTATGGAGAGANTAAGCTCTATTTCAGAGATTGGACTCTCTTACTGTGATTAGCCCCTACTAGTAAGAAGCTG
Mg57_1      CAGCTCTCTCCCCAGCCCAAAGCATAGTGTGGAATCTGGATCGTTTCATCGAGCACCATTTCTTTTCCTTTTAGATAGAAAGGTGTTCTNNNNGACTCTATTGGATTAAGTCATAACCTACGCCTTCTACTAGTATACTACTATGGAGAGANTAAGCTCTATTTCAGAGATTGGACTCTCTTACTGTGATTAGCCTCTACTAGTAAGAAGCTG
Mg58_0      CAGCTCTCTCCCCAGCCCANAGCATAGTGTGGAATCTGGATCGTTTCATCGAGCACCATTNCTTTTCCTTTTAGATANAAAGGTGT----TCTGACNCTATTGGATNAAGTCATAACCTACGCCTTCTACTAGTATACTACTATGGAGAGA-TAAGCTCTATTTCAGAGATTGGACTCTCTTACTGTGATTAGCCNCTACTAGTAAGAAGCTG
Mg58_1      CAGCTCTCTCCCCAGCCCANAGCATAGTGTGGAATCTGGATCGTTTCATCGAGCACCATTNCTTTTCCTTTTAGATANAAAGGTGT----TCTGACNCTATTGGATNAAGTCATAACCTACGCCTTCTACTAGTATACTACTATGGAGAGA-TAAGCTCTATTTCAGAGATTGGACTCTCTTACTGTGATTAGCCNCTACTAGTAAGAAGCTG
Mg59_0      CAGCTCTCTCCCCAGCCCANAGCATAGTGTGGAATCTGGATCGTTTCATCGAGCACCATTNCTTTTCCTTTTAGATANAAAGGTGT----TCTGACNCTATTGGATNAAGTCATAACCTACGCCTTCTACTAGTATACTACTATGGAGAGA-TAAGCTCTATTTCAGAGATTGGACTCTCTTACTGTGATTAGCCNCTACTAGTAAGAAGCTG
Mg59_1      CAGCTCTCTCCCCAGCCCANAGCATAGTGTGGAATCTGGATCGTTTCATCGAGCACCATTNCTTTTCCTTTTAGATANAAAGGTGT----TCTGACNCTATTGGATNAAGTCATAACCTACGCCTTCTACTAGTATACTACTATGGAGAGA-TAAGCTCTATTTCAGAGATTGGACTCTCTTACTGTGATTAGCCNCTACTAGTAAGAAGCTG
Mg60_0      CAGCTCTCTCCCCAGCCCACAGCATAGTGTGGAATCTGGATCGTTTCATCGAGCACCATTCCTTTTCCTTTTAGATATAAAGGTGNNNNTTCTGACCCTATTGGATCAAGTCATAACCTACGCCTTCTACTAGTATACTACTATGGAGAGANTAAGCTCTATTTCAGAGATTGGACTCTCTTACTGTGATTAGCCCCTACTAGTAAGAAGCT-
Mg60_1      CAGCTCTCTCCCCAGCCCAAAGCATAGTGTGGAATCTGGATCGTTTCATCGAGCACCATTTCTTTTCCTTTTAGATAGAAAGGTGNNNNTTCTGACTCTATTGGATTAAGTCATAACCTACGCCTTCTACTAGTATACTACTATGGAGAGANTAAGCTCTATTTCAGAGATTGGACTCTCTTACTGTGATTAGCCTCTACTAGTAAGAAGCT-
Mg61_0      CAGCTCTCTCCCCAGCCCACAGCATAGTGTGGAATCTGGATCGTTTCATCGAGCACCATTCCTTTTCCTTTTAGATATAAAGGTGTTCTTTCTGACCCTATTGGATCAAGTCATAACCTACGCCTTCTACTAGTATACTACTATGGAGAGACTAAGCTCTATTTCAGAGATTGGACTCTCTTACTGTGATTAGCCCCTACTAGTAAGAAGCTG
Mg61_1      CAGCTCTCTCCCCAGCCCAAAGCATAGTGTGGAATCTGGATCGTTTCATCGAGCACCATTTCTTTTCCTTTTAGATAGAAAGGTGTTCTTTCTGACTCTATTGGATTAAGTCATAACCTACGCCTTCTACTAGTATACTACTATGGAGAGACTAAGCTCTATTTCAGAGATTGGACTCTCTTACTGTGATTAGCCTCTACTAGTAAGAAGCTG
Mg64_0      CAGCTCTCTCCCCAGCCCACAGCATAGTGTGGAATCTGGATCGTTTCATCGAGCACCATTCCTTTTCCTTTTAGATATAAAGGTGTTCTTTCTGACCCTATTGGATCAAGTCATAACCTACGCCTTCTACTAGTATACTACTATGGAGAGACTAAGCTCTATTTCAGAGATTGGACTCTCTTACTGTGATTAGCCCCTACTAGTAAGAAGCTG
Mg64_1      CAGCTCTCTCCCCAGCCCAAAGCATAGTGTGGAATCTGGATCGTTTCATCGAGCACCATTTCTTTTCCTTTTAGATAGAAAGGTGTTCTTTCTGACTCTATTGGATTAAGTCATAACCTACGCCTTCTACTAGTATACTACTATGGAGAGACTAAGCTCTATTTCAGAGATTGGACTCTCTTACTGTGATTAGCCTCTACTAGTAAGAAGCTG
Mg67_0      CAGCTCTCTCCCCAGCCCANAGCATAGTGTGGAATCTGGATCGTTTCATCGAGCACCATTNCTTT---TTTTAGATANAAAGGTGTTCTTTCTGACNCTATTGGATNAAGTCATAACCTACGCCTTCTACTAGTATACTACTATGGAGAGACTAAGCTCTATTTCAGAGATTGGACTCTCTTACTGTGATTAGCCCCTACTAGTAAGAAGCTG
Mg67_1      CAGCTCTCTCCCCAGCCCANAGCATAGTGTGGAATCTGGATCGTTTCATCGAGCACCATTNCTTT---TTTTAGATANAAAGGTGTTCTTTCTGACNCTATTGGATNAAGTCATAACCTACGCCTTCTACTAGTATACTACTATGGAGAGACTAAGCTCTATTTCAGAGATTGGACTCTCTTACTGTGATTAGCCTCTACTAGTAAGAAGCTG
Mg69_0      CAGCTCTCTCCCCAGCCCANAGCATAGTGTGGAATCTGGATCGTTTCATCGAGCACCATTNCTTT---TTTTAGATANAAAGGTGTTCTTTCTGACNCTATTGGATNAAGTCATAACCTACGCCTTCTACTAGTATACTACTATGGAGAGACTAAGCTCTATTTCAGAGATTGGACTCTCTTNCTGTGATTAGCCNCTACTAGTAAGAAGCTG
Mg69_1      CAGCTCTCTCCCCAGCCCANAGCATAGTGTGGAATCTGGATCGTTTCATCGAGCACCATTNCTTT---TTTTAGATANAAAGGTGTTCTTTCTGACNCTATTGGATNAAGTCATAACCTACGCCTTCTACTAGTATACTACTATGGAGAGACTAAGCTCTATTTCAGAGATTGGACTCTCTTNCTGTGATTAGCCNCTACTAGTAAGAAGCTG
Mg70_0      CAGCTCTCTCCCCAGCCCACAGCATAGTGTGGAATCTGGATCGTTTCATCGAGCACCATTCCTTTTCCTTTTAGATATAAAGGTGTTCTNTCTGACCCTATTGGATCAAGTCATAACCTACGCCTTCTACTAGTATACTACTATGGAGAGACTAAGCTCTATTTCAGAGATTGGACTCTCTTACTGTGATTAGCCCCTACTAGTAAGAAGCTG
Mg70_1      CAGCTCTCTCCCCAGCCCAAAGCATAGTGTGGAATCTGGATCGTTTCATCGAGCACCATTTCTTTTCCTTTTAGATAGAAAGGTGTTCTNTCTGACTCTATTGGATTAAGTCATAACCTACGCCTTCTACTAGTATACTACTATGGAGAGACTAAGCTCTATTTCAGAGATTGGACTCTCTTACTGTGATTAGCCTCTACTAGTAAGAAGCTG
Mg74_0      CAGCTCTCTCCCCAGCCCACAGCATAGTGTGGAATCTGGATCGTTTCATCGAGCACCATTCCTTTNNNTTTTAGATATAAAGGTGNNNNTTCTGACCCTATTGGATCAAGTCATAACCTACGCCTTCTACTAGNATACTACTATGGAGAGANTAAGCTCTATTTCAGAGATTGGACTCTCTTACTGTGATTAGCCCCTACTAGTAAGAAGCT-
Mg74_1      CAGCTCTCTCCCCAGCCCAAAGCATAGTGTGGAATCTGGATCGTTTCATCGAGCACCATTTCTTTNNNTTTTAGATAGAAAGGTGNNNNTTCTGACTCTATTGGATTAAGTCATAACCTACGCCTTCTACTAGNATACTACTATGGAGAGANTAAGCTCTATTTCAGAGATTGGACTCTCTTACTGTGATTAGCCTCTACTAGTAAGAAGCT-
Mg79_0      CAGCTCTCTCCCCAGCCCACAGCATAGTGTGGAATCTGGATCGTTTCATCGAGCACCATTCCTTTTNNNTTTAGATATAAAGGTGTTCTTTCTGACCCTATTGGATCAAGTCATAACCTACGCCTTCTACTAGTATACTACTATGGAGAGACTAAGCTCTATTTCAGAGATTGGACTCTCTTACTGTGATTAGCCCCTACTAGTAAGAAGCTG
Mg79_1      CAGCTCTCTCCCCAGCCCAAAGCATAGTGTGGAATCTGGATCGTTTCATCGAGCACCATTTCTTTTNNNTTTAGATAGAAAGGTGTTCTTTCTGACTCTATTGGATTAAGTCATAACCTACGCCTTCTACTAGTATACTACTATGGAGAGACTAAGCTCTATTTCAGAGATTGGACTCTCTTACTGTGATTAGCCTCTACTAGTAAGAAGCTG
Pa143_0     CAGCTCTCTCCCCAGCCCACAGCATAGTGTGGAATCTGGATCGTTTCATCGAGCACCATTTCTTT---TTTTAGATATAAAGGTGTTCTTTCTGACTCTATTGGATCAAGTCATAACCTACGCCTTCTACTAGTATACTACTATGGAGAGACTAAGCTCTATTTCAGAGATTGGACTCTCTTACTGTGATTAGCCTCTACTAGTAAGAAGCTG
Pa143_1     CAGCTCTCTCCCCAGCCCACAGCATAGTGTGGAATCTGGATCGTTTCATCGAGCACCATTTCTTT---TTTTAGATATAAAGGTGTTCTTTCTGACTCTATTGGATCAAGTCATAACCTACGCCTTCTACTAGTATACTACTATGGAGAGACTAAGCTCTATTTCAGAGATTGGACTCTCTTACTGTGATTAGCCTCTACTAGTAAGAAGCTG
//           -  -            *                                        *                *                  *         *                                                                                        *                 |102|
Ck1_0       CTGCTTCTGGGTCTCCATATATCTGTATGTCATATTAACAATAA-TTTCTCTC--AGCTCTTAAGGTCTTACTAAGTTAAATTGGCATATACATAAAGGGATAGTTTTAATACAGATTCCTTCTTTTGTGCCACGGTTTCTAATAATCTAAAAGTA-TAAGAAATTCTTGCTCCCTTGACCGTATTCAAGTTTGTCTGGCTG
Ck1_1       CTGCTTCTGGGTCTCCATATATCTGTATGTCATATTAACAATAA-TTTCTCTC--AGCTCTTAAGGTCTTACTAAGTTAAATTGGCATATACATAAAGGGATAGTTTTAATACAGATTCCTTCTTTTGTGCCACGGTTTCTAATAATCTAAAAGTA-TAAGAAATTCTTGCTCCCTTGACCGTATTCAAGTTTGTCTGGCTG
Ck10_0      CTGCTTCTGGGTCTCCATATATCTGTATGTCATATTAACAATAA-TTTCTCTC--AGCTCTTAAGGTCTTACTAAGTTAAATTGGCATATACATAAAGGGATAGTTTTAATACAGATTCCTTCTTTTGTGCCACGGTTTCTAATAATCTAAAAGTA-TAAGAAATTCTTGCTCCCTTGACCGTATTCAAGTTTGTCTGGCTG
Ck10_1      CTGCTTCTGGGTCTCCATATATCTGTATGTCATATTAACAATAA-TTTCTCTC--AGCTCTTAAGGTCTTACTAAGTTAAATTGGCATATACATAAAGGGATAGTTTTAATACAGATTCCTTCTTTTGTGCCACGGTTTCTAATAATCTAAAAGTA-TAAGAAATTCTTGCTCCCTTGACCGTATTCAAGTTTGTCTGGCTG
Ck11_0      CTGCTTCTGGGTCTCCATATATCTGTATGTCATATTAACAATAA-TTTCTCTC--AGCTCTTAAGGTCTTACTAAGTTAAATTGGCATATACATAAAGGGATAGTTTTAATACAGATTCCTTCTTTTGTGCCACGGTTTCTAATAATCTAAAAGTA-TAAGAAATTCTTGCTCCCTTGACCGTATTCAAGTTTGTCTGGCTG
Ck11_1      CTGCTTCTGGGTCTCCATATATCTGTATGTCATATTAACAATAA-TTTCTCTC--AGCTCTTAAGGTCTTACTAAGTTAAATTGGCATATACATAAAGGGATAGTTTTAATACAGATTCCTTCTTTTGTGCCACGGTTTCTAATAATCTAAAAGTA-TAAGAAATTCTTGCTCCCTTGACCGTATTCAAGTTTGTCTGGCTG
Ck12_0      CTGCTTCTGGGTCTCCATATATCTGTATGTCATATTAACAATAA-TTTCTCTC--AGCTCTTAAGGTCTTACTAAGTTAAATTGGCATATACATAAAGGGATAGTTTTAATACAGATTCCTTCTTTTGTGCCACGGTTTCTAATAATCTAAAAGTA-TAAGAAATTCTTGCTCCCTTGACCGTATTCAAGTTTGTCTGGCTG
Ck12_1      CTGCTTCTGGGTCTCCATATATCTGTATGTCATATTAACAATAA-TTTCTCTC--AGCTCTTAAGGTCTTACTAAGTTAAATTGGCATATACATAAAGGGATAGTTTTAATACAGATTCCTTCTTTTGTGCCACGGTTTCTAATAATCTAAAAGTA-TAAGAAATTCTTGCTCCCTTGACCGTATTCAAGTTTGTCTGGCTG
Ck17_0      CTGCTTCTGGGTCTCCATATATCTGTATGTCATATTAACAATAA-TTTCTCTC--AGCTCTTAAGGTCTTACTAAGTTAAATTGGCATATACATAAAGGGATAGTTTTAATACAGATTCCTTCTTTTGTGCCACGGTTTCTAATAATCTAAAAGTA-TAAGAAATTCTTGCTCCCTTGACCGTATTCAAGTTTGTCTGGCTG
Ck17_1      CTGCTTCTGGGTCTCCATATATCTGTATGTCATATTAACAATAA-TTTCTCTC--AGCTCTTAAGGTCTTACTAAGTTAAATTGGCATATACATAAAGGGATAGTTTTAATACAGATTCCTTCTTTTGTGCCACGGTTTCTAATAATCTAAAAGTA-TAAGAAATTCTTGCTCCCTTGACCGTATTCAAGTTTGTCTGGCTG
Ck2_0       CTGCTTCTGGGTCTCCATATATCTGTATGTCATATTAACAATAA-TTTCTCTC--AGCTCTTAAGGTCTTACTAAGTTAAATTGGCATATACATAAAGGGATAGTTTTAATACAGATTCCTTCTTTTGTGCCACGGTTTCTAATAATCTAAAAGTA-TAAGAAATTCTTGCTCCCTTGACCGTATTCAAGTTTGTCTGGCTG
Ck2_1       CTGCTTCTGGGTCTCCATATATCTGTATGTCATATTAACAATAA-TTTCTCTC--AGCTCTTAAGGTCTTACTAAGTTAAATTGGCATATACATAAAGGGATAGTTTTAATACAGATTCCTTCTTTTGTGCCACGGTTTCTAATAATCTAAAAGTA-TAAGAAATTCTTGCTCCCTTGACCGTATTCAAGTTTGTCTGGCTG
Ck20_0      CTGCTTCTGGGTCTCCATATATCTGTATGTCATATTAACAATAA-TTTCTCTC--AGCTCTTAAGGTCTTACTAAGTTAAATTGGCATATACATAAAGGGATAGTTTTAATACAGATTCCTTCTTTTGTGCCACGGTTTCTAATAATCTAAAAGTA-TAAGAAATTCTTGCTCCCTTGACCGTATTCAAGTTTGTCTGGCTG
Ck20_1      CTGCTTCTGGGTCTCCATATATCTGTATGTCATATTAACAATAA-TTTCTCTC--AGCTCTTAAGGTCTTACTAAGTTAAATTGGCATATACATAAAGGGATAGTTTTAATACAGATTCCTTCTTTTGTGCCACGGTTTCTAATAATCTAAAAGTA-TAAGAAATTCTTGCTCCCTTGACCGTATTCAAGTTTGTCTGGCTG
Ck21_0      CTGCTTCTGGGTCTCCATATATCTGTATGTCATATTAACAATAA-TTTCTCTC--AGCTCTTAAGGTCTTACTAAGTTAAATTGGCATATACATAAAGGGATAGTTTTAATACAGATTCCTTCTTTTGTGCCACGGTTTCTAATAATCTAAAAGTA-TAAGAAATTCTTGCTCCCTTGACCGTATTCAAGTTTGTCTGGCTG
Ck21_1      CTGCTTCTGGGTCTCCATATATCTGTATGTCATATTAACAATAA-TTTCTCTC--AGCTCTTAAGGTCTTACTAAGTTAAATTGGCATATACATAAAGGGATAGTTTTAATACAGATTCCTTCTTTTGTGCCACGGTTTCTAATAATCTAAAAGTA-TAAGAAATTCTTGCTCCCTTGACCGTATTCAAGTTTGTCTGGCTG
Ck22_0      CTGCTTCTGGGTCTCCATATATCTGTATGTCATATTAACAATAA-TTTCTCTC--AGCTCTTAAGGTCTTACTAAGTTAAATTGGCATATACATAAAGGGATAGTTTTAATACAGATTCCTTCTTTTGTGCCACGGTTTCTAATAATCTAAAAGTA-TAAGAAATTCTTGCTCCCTTGACCGTATTCAAGTTTGTCTGGCTG
Ck22_1      CTGCTTCTGGGTCTCCATATATCTGTATGTCATATTAACAATAA-TTTCTCTC--AGCTCTTAAGGTCTTACTAAGTTAAATTGGCATATACATAAAGGGATAGTTTTAATACAGATTCCTTCTTTTGTGCCACGGTTTCTAATAATCTAAAAGTA-TAAGAAATTCTTGCTCCCTTGACCGTATTCAAGTTTGTCTGGCTG
Ck23_0      CTGCTTCTGGGTCTCCATATATCTGTATGTCATATTAACAATAA-TTTCTCTC--AGCTCTTAAGGTCTTACTAAGTTAAATTGGCATATACATAAAGGGATAGTTTTAATACAGATTCCTTCTTTTGTGCCACGGTTTCTAATAATCTAAAAGTA-TAAGAAATTCTTGCTCCCTTGACCGTATTCAAGTTTGTCTGGCTG
Ck23_1      CTGCTTCTGGGTCTCCATATATCTGTATGTCATATTAACAATAA-TTTCTCTC--AGCTCTTAAGGTCTTACTAAGTTAAATTGGCATATACATAAAGGGATAGTTTTAATACAGATTCCTTCTTTTGTGCCACGGTTTCTAATAATCTAAAAGTA-TAAGAAATTCTTGCTCCCTTGACCGTATTCAAGTTTGTCTGGCTG
Ck26_0      CTGCTTCTGGGTCTCCATATATCTGTATGTCATATTAACAATAA-TTCCTCTC--AGCTCTTAAGGTCTTACTAAGTTAAATTGGCATATACATAAAGGGATAGTTTTAATATAGATTCCTTCTTTTGTGCCACGGTTTCTAATAATCTAAAAGTA-TAAGAAATTCTTGCTCCCTTGACCGTATTCAAGTTTGTCTGGCTG
Ck26_1      CTGCTTCTGGGTCTCCATATATCTGTATGTCATATTAACAATAA-TTTGTCTC--AGCTCTTAAGGTCTTACTAAGTTAAATTGGCATATACATAAAGGGATAGTTTTAATATAGATTCCTTCTTTTGTGCCACGGTTTCTAATAATCTAAAAGTA-TAAGAAATTCTTGCTCCCTTGACCGTATTCAAGTTTGTCTGGCTG
Ck29_0      CTGCTTCTGGGTCTCCATATATCTGTATGTCATATTAACAATAA-TTTCTCTC--AGCTCTTAAGGTCTTACTAAGTTAAATTGGCATATACATAAAGGGATAGTTTTAATATAGATTCCTTCTTTTGTGCCACGGTTTCTAATAATCTAAAAGTA-TAAGAAATTCTTGCTCCCTTGACCGTATTCAAGTTTGTCTGGCT-
Ck29_1      CTGCTTCTGGGTCTCCATATATCTGTATGTCATATTAACAATAA-TTTCTCTC--AGCTCTTAAGGTCTTACTAAGTTAAATTGGCATATACATAAAGGGATAGTTTTAATATAGATTCCTTCTTTTGTGCCACGGTTTCTAATAATCTAAAAGTA-TAAGAAATTCTTGCTCCCTTGACCGTATTCAAGTTTGTCTGGCT-
Ck3_0       CTGCTTCTGGGTCTCCATAAATCTGTATGTCATATTAACAATAA-TTTCTCTC--AGCTCTTAAGGTCTTACTAAGTTAAATTGGCATATACATAAAGGGATAGTTTTAATACAGATTCCTTCTTTTGTGCCACGGTTTCTAATAATCTAAAAGTA-TAAGAAATTCTTGCTCCCTTGACCGTATTCAAGTTTGTCTGGCTG
Ck3_1       CTGCTTCTGGGTCTCCATATATCTGTATGTCATATTAACAATAA-TTTCTCTC--AGCTCTTAAGGTCTTACTAAGTTAAATTGGCATATACATAAAGGGATAGTTTTAATACAGATTCCTTCTTTTGTGCCACGGTTTCTAATAATCTAAAAGTA-TAAGAAATTCTTGCTCCCTTGACCGTATTCAAGTTTGTCTGGCTG
Ck32_0      CTGCTTCTGGGTCTCCATATATCTGTATGTCATATTAACAATAA-TTTCTCTC--AGCTCTTAAGGTCTTACTAAGTTAAATTGGCATATACATAAAGGGATAGTTTTAATATAGATTCCTTCTTTTGTGCCACGGTTTCTAATAATCTAAAAGTA-TAAGAAATTCTTGCTCCCTTGACCGTATTCAAGTTTGTCTGGCTG
Ck32_1      CTGCTTCTGGGTCTCCATATATCTGTATGTCATATTAACAATAA-TTTCTCTC--AGCTCTTAAGGTCTTACTAAGTTAAATTGGCATATACATAAAGGGATAGTTTTAATATAGATTCCTTCTTTTGTGCCACGGTTTCTAATAATCTAAAAGTA-TAAGAAATTCTTGCTCCCTTGACCGTATTCAAGTTTGTCTGGCTG
Ck34_0      CTGCTTCTGGGTCTCCATATATCTGTATGTCATATTAACAATAA-TTTCTCTC--AGCTCTTAAGGTCTTACTAAGTTAAATTGGCATATACATAAAGGGATAGTTTTAATATAGATTCCTTCTTTTGTGCCACGGTTTCTAATAATCTAAAAGTA-TAAGAAATTCTTGCTCCCTTGACCGTATTCAAGTTTGTCTGGCTG
Ck34_1      CTGCTTCTGGGTCTCCATATATCTGTATGTCATATTAACAATAA-TTTCTCTC--AGCTCTTAAGGTCTTACTAAGTTAAATTGGCATATACATAAAGGGATAGTTTTAATATAGATTCCTTCTTTTGTGCCACGGTTTCTAATAATCTAAAAGTA-TAAGAAATTCTTGCTCCCTTGACCGTATTCAAGTTTGTCTGGCTG
Ck35_0      CTGCTTCTGGGTCTCCATATATCTGTATGTCATATTAACAATAA-TTTCTCTC--AGCTCTTAAGGTCTTACTAAGTTAAATTGGCATATACATAAAGGGATAGTTTTAATATAGATTCCTTCTTTTGTGCCACGGTTTCTAATAATCTAAAAGTA-TAAGAAATTCTTGCTCCCTTGACCGTATTCAAGTTTGTCTGGCTG
Ck35_1      CTGCTTCTGGGTCTCCATATATCTGTATGTCATATTAACAATAA-TTTCTCTC--AGCTCTTAAGGTCTTACTAAGTTAAATTGGCATATACATAAAGGGATAGTTTTAATATAGATTCCTTCTTTTGTGCCACGGTTTCTAATAATCTAAAAGTA-TAAGAAATTCTTGCTCCCTTGACCGTATTCAAGTTTGTCTGGCTG
Ck36_0      CTGCTTCTGGGTCTCCATATATCTGTATGTCATATTAACAATAA-TTTCTCTC--AGCTCTTAAGGTCTTACTAAGTTAAATTGGCATATACATAAAGGGATAGTTTTAATATAGATTCCTTCTTTTGTGCCACGGTTTCTAATAATCTAAAAGTA-TAAGAAATTCTTGCTCCCTTGACCGTATTCAAGTTTGTCTGGCTG
Ck36_1      CTGCTTCTGGGTCTCCATATATCTGTATGTCATATTAACAATAA-TTTCTCTC--AGCTCTTAAGGTCTTACTAAGTTAAATTGGCATATACATAAAGGGATAGTTTTAATATAGATTCCTTCTTTTGTGCCACGGTTTCTAATAATCTAAAAGTA-TAAGAAATTCTTGCTCCCTTGACCGTATTCAAGTTTGTCTGGCTG
Ck4_0       CTGCTTCTGGGTCTCCATATATCTGTATGTCATATTAACAATAA-TTTCTCTC--AGCTCTTAAGGTCTTACTAAGTTAAATTGGCATATACATAAAGGGATAGTTTTAATACAGATTCCTTCTTTTGTGCCACGGTTTCTAATAATCTAAAAGTA-TAAGAAATTCTTGCTCCCTTGACCGTATTCAAGTTTGTCTGGCTG
Ck4_1       CTGCTTCTGGGTCTCCATATATCTGTATGTCATATTAACAATAA-TTTCTCTC--AGCTCTTAAGGTCTTACTAAGTTAAATTGGCATATACATAAAGGGATAGTTTTAATACAGATTCCTTCTTTTGTGCCACGGTTTCTAATAATCTAAAAGTA-TAAGAAATTCTTGCTCCCTTGACCGTATTCAAGTTTGTCTGGCTG
Ck49_0      CTGCTTCTGGGTCTCCATATATCTGTATGTCATATTAACAATAA-TTTCTCTC--AGCTCTTAAGGTCTTACTAAGTTAAATTGGCATATACATAAAGGGATAGTTTTAATATAGATTCCTTCTTTTGTGCCACGGTTTCTAATAATCTAAAAGTA-TAAGAAATTCTTGCTCCCTTGACCGTATTCAAGTTTGTCTGGCTG
Ck49_1      CTGCTTCTGGGTCTCCATATATCTGTATGTCATATTAACAATAA-TTTCTCTC--AGCTCTTAAGGTCTTACTAAGTTAAATTGGCATATACATAAAGGGATAGTTTTAATATAGATTCCTTCTTTTGTGCCACGGTTTCTAATAATCTAAAAGTA-TAAGAAATTCTTGCTCCCTTGACCGTATTCAAGTTTGTCTGGCTG
Ck50_0      CTGCTTCTGGGTCTCCATATATCTGTATGTCATATTAACAATAA-TTTCTCTC--AGCTCTTAAGGTCTTACTAAGTTAAATTGGCATATACATAAAGGGATAGTTTTAATATAGATTCCTTCTTTTGTGCCACGGTTTCTAATAATCTAAAAGTA-TAAGAAATTCTTGCTCCCTTGACCGTATTCAAGTTTGTCTGGCNG
Ck50_1      CTGCTTCTGGGTCTCCATATATCTGTATGTCATATTAACAATAA-TTTCTCTC--AGCTCTTAAGGTCTTACTAAGTTAAATTGGCATATACATAAAGGGATAGTTTTAATATAGATTCCTTCTTTTGTGCCACGGTTTCTAATAATCTAAAAGTA-TAAGAAATTCTTGCTCCCTTGACCGTATTCAAGTTTGTCTGGCNG
Ck51_0      CTGCTTCTGGGTCTCCATATATCTGTATGTCATATTAACAATAA-TTTCTCTC--AGCTCTTAAGGTCTTACTAAGTTAAATTGGCATATACATAAAGGGATAGTTTTAATATAGATTCCTTCTTTTGTGCCACGGTTTCTAATAATCTAAAAGTA-TAAGAAATTCTTGCTCCCTTGACCGTATTCAAGTTTGTCTGGCTG
Ck51_1      CTGCTTCTGGGTCTCCATATATCTGTATGTCATATTAACAATAA-TTTCTCTC--AGCTCTTAAGGTCTTACTAAGTTAAATTGGCATATACATAAAGGGATAGTTTTAATATAGATTCCTTCTTTTGTGCCACGGTTTCTAATAATCTAAAAGTA-TAAGAAATTCTTGCTCCCTTGACCGTATTCAAGTTTGTCTGGCTG
Ck54_0      -TGCTTCTGGGTCTCCATATATCTGTATGTCATATTAACAATAA-TTTCTCTC--AGCTCTTAAGGTCTTACTAAGTTAAATTGGCATATACATAAAGGGATAGTTTTAATATAGATTCCTTCTTTTGTGCCACGGTTTCTAATAATCTAAAAGTA-TAAGAAATTCTTGCTCCCTTGACCGTATTCAAGTTTGTCTGGCTG
Ck54_1      -TGCTTCTGGGTCTCCATATATCTGTATGTCATATTAACAATAA-TTTCTCTC--AGCTCTTAAGGTCTTACTAAGTTAAATTGGCATATACATAAAGGGATAGTTTTAATATAGATTCCTTCTTTTGTGCCACGGTTTCTAATAATCTAAAAGTA-TAAGAAATTCTTGCTCCCTTGACCGTATTCAAGTTTGTCTGGCTG
Ck56_0      CTGCTTCTGGGTCTCCATATATCTGTATGTCATATTAACAATAA-TTTCTCTC--AGCTCTTAAGGTCTTACTAAGTTAAATTGGCATATACATAAAGGGATAGTTTTAATATAGATTCCTTCTTTTGTGCCACGGTTTCTAATAATCTAAAAGTA-TAAGAAATTCTTGCTCCCTTGACCGTATTCAAGTTTGTCTGGCTG
Ck56_1      CTGCTTCTGGGTCTCCATATATCTGTATGTCATATTAACAATAA-TTTCTCTC--AGCTCTTAAGGTCTTACTAAGTTAAATTGGCATATACATAAAGGGATAGTTTTAATATAGATTCCTTCTTTTGTGCCACGGTTTCTAATAATCTAAAAGTA-TAAGAAATTCTTGCTCCCTTGACCGTATTCAAGTTTGTCTGGCTG
Ck7_0       CTGCTTCTGGGTCTCCATATATCTGTATGTCATATTAACAATAA-TTTCTCTC--AGCTCTTAAGGTCTTACTAAGTTAAATTGGCATATACATAAAGGGATAGTTTTAATACAGATTCCTTCTTTTGTGCCACGGTTTCTAATAATCTAAAAGTA-TAAGAAATTCTTGCTCCCTTGACCGTATTCAAGTTTGTCTGGCTG
Ck7_1       CTGCTTCTGGGTCTCCATATATCTGTATGTCATATTAACAATAA-TTTCTCTC--AGCTCTTAAGGTCTTACTAAGTTAAATTGGCATATACATAAAGGGATAGTTTTAATACAGATTCCTTCTTTTGTGCCACGGTTTCTAATAATCTAAAAGTA-TAAGAAATTCTTGCTCCCTTGACCGTATTCAAGTTTGTCTGGCTG
Dm100_0     CTGCTTCTGGGTCTCCATATATCTGTATGTCATATTAACAATAATTTTCTCTC--AGCTCTTAAGGTCTTACTAAGTTAAATTGGCATATACATAAAGGGATAGTTTTAATACAGATTCCTTCTTTTGTGCCACGGTTTCTAATAATCTAAAAGTA-TAAGAAATTCTTGCTTCCTTGACCGTATTCAAGTTTGTCTGGCTG
Dm100_1     CTGCTTCTGGGTCTCCATATATCTGTATGTCATATTAACAATAATTTTCTCTC--AGCTCTTAAGGTCTTACTAAGTTAAATTGGCATATACATAAAGGGATAGTTTTAATACAGATTCCTTCTTTTGTGCCACGGTTTCTAATAATCTAAAAGTA-TAAGAAATTCTTGCTTCCTTGACCGTATTCAAGTTTGTCTGGCTG
Dm102_0     CTGCTTCTGGGTCTCCATATATCTGTATGTCATATTAACAATAATTTTCTCTC--AGCTCTTAAGGTCTTACTAAGTTAAATTGGCATATACATAAAGGGATAGTTTTAATACAGATTCCTTCTTTTGTGCCACGGTTTCTAATAATCTAAAAGTA-TAAGAAATTCTTGCTTCCTTGACCGTATTCAAGTTTGTCTGGCTG
Dm102_1     CTGCTTCTGGGTCTCCATATATCTGTATGTCATATTAACAATAATTTTCTCTC--AGCTCTTAAGGTGTTACTAAGTTAAATTGGCATATACATAAAGGGATAGTTTTAATACAGATTCCTTCTTTTGTGCCACGGTTTTTAATGATCTAAAAGTA-TAAGAAATTCTTGCTTCCTTGACCGTATTCAAGTTTGTCTGGCTG
Dm104_0     CTGCTTCTGGGTCTCCATATATCTGTATGTCATATTAACAATAATTTTCTCTC--AGCTCTTAAGGTCTTACTAAGTTAAATTGGCATATACATAAAGGGATAGTTTTAATACAGATTCCTTCTTTTGTGCCACGGTTTCTAATAATCTAAAAGTA-TAAGAAATTCTTGCTTCCTTGACCGTATTCAAGTTTGTCTGGCTG
Dm104_1     CTGCTTCTGGGTCTCCATATATCTGTATGTCATATTAACAATAATTTTCTCTC--AGCTCTTAAGGTGTTACTAAGTTAAATTGGCATATACATAAAGGGATAGTTTTAATACAGATTCCTTCTTTTGTGCCACGGTTTTTAATAATCTAAAAGTA-TAAGAAATTCTTGCTTCCTTGACCGTATTCAAGTTTGTCTGGCTG
Dm106_0     CTGCTTCTGGGTCTCCATATATCTGTATGTCATATTAACAATAATTTTCTCTC--AGCTCTTAAGGTGTTACTAAGTTAAATTGGCATATACATAAAGGGATAGTTTTAATACAGATTCCTTCTTTTGTGCCACGGTTTTTAATAATCTAAAAGTA-TAAGAAATTCTTGCTTCCTTGACCGTATTCAAGTTTGTCTGGCTG
Dm106_1     CTGCTTCTGGGTCTCCATATATCTGTATGTCATATTAACAATAATTTTCTCTC--AGCTCTTAAGGTGTTACTAAGTTAAATTGGCATATACATAAAGGGATAGTTTTAATACAGATTCCTTCTTTTGTGCCACGGTTTTTAATGATCTAAAAGTA-TAAGAAATTCTTGCTTCCTTGACCGTATTCAAGTTTGTCTGGCTG
Dm108_0     -TGCTTCTGGGTCTCCATATATCTGTATGTCATATTAACAATAATTTTCTCTC--AGCTCTTAAGGTCTTACTAAGTTAAATTGGCATATACATAAAGGGATAGTTTTAATACAGATTCCTTCTTTTGTGCCACGGTTTCTAATAATCTAAAAGTA-TAAGAAATTCTTGCTTCCTTGACCGTATTCAAGTTTGTCTGGCTG
Dm108_1     -TGCTTCTGGGTCTCCATATATCTGTATGTCATATTAACAATAATTTTCTCTC--AGCTCTTAAGGTGTTACTAAGTTAAATTGGCATATACATAAAGGGATAGTTTTAATACAGATTCCTTCTTTTGTGCCACGGTTTTTAATAATCTAAAAGTA-TAAGAAATTCTTGCTTCCTTGACCGTATTCAAGTTTGTCTGGCTG
Dm110_0     CTGCTTCTGGGTCTCCATATATCTGTATGTCATATTAACAATAATTTTCTCTC--AGCTCTTAAGGTCTTACTAAGTTAAATTGGCATATACATAAAGGGATAGTTTTAATACAGATTCCTTCTTTTGTGCCACGGTTTCTAATAATCTAAAAGTA-TAAGAAATTCTTGCTTCCTTGACCGTATTCAAGTTTGTCTGGCTG
Dm110_1     CTGCTTCTGGGTCTCCATATATCTGTATGTCATATTAACAATAATTTTCTCTC--AGCTCTTAAGGTCTTACTAAGTTAAATTGGCATATACATAAAGGGATAGTTTTAATACAGATTCCTTCTTTTGTGCCACGGTTTCTAATAATCTAAAAGTA-TAAGAAATTCTTGCTTCCTTGACCGTATTCAAGTTTGTCTGGCTG
Dm111_0     CTGCTTCTGGGTCTCCATATATCTGTATGTCATATTAACAATAATTTTCTCTC--AGCTCTTAAGGTCTTACTAAGTTAAATTGGCATATACATAAAGGGATAGTTTTAATACAGATTCCTTCTTTTGTGCCACGGTTTCTAATAATCTAAAAGTA-TAAGAAATTCTTGCTTCCTTGACCGTATTCAAGTTTGTCTGGCTG
Dm111_1     CTGCTTCTGGGTCTCCATATATCTGTATGTCATATTAACAATAATTTTCTCTC--AGCTCTTAAGGTCTTACTAAGTTAAATTGGCATATACATAAAGGGATAGTTTTAATACAGATTCCTTCTTTTGTGCCACGGTTTCTAATAATCTAAAAGTA-TAAGAAATTCTTGCTTCCTTGACCGTATTCAAGTTTGTCTGGCTG
Dm112_0     CTGCTTCTGGGTCTCCATATATCTGTATGTCATATTAACAATAATTTTCTCTC--AGCTCTTAAGGTGTTACTAAGTTAAATTGGCATATACATAAAGGGATAGTTTTAATACAGATTCCTTCTTTTGTGCCACGGTTTTTAATAATCTAAAAGTA-TAAGAAATTCTTGCTTCCTTGACCGTATTCAAGTTTGTCTGGCTG
Dm112_1     CTGCTTCTGGGTCTCCATATATCTGTATGTCATATTAACAATAATTTTCTCTC--AGCTCTTAAGGTGTTACTAAGTTAAATTGGCATATACATAAAGGGATAGTTTTAATACAGATTCCTTCTTTTGTGCCACGGTTTTTAATAATCTAAAAGTA-TAAGAAATTCTTGCTTCCTTGACCGTATTCAAGTTTGTCTGGCTG
Dm113_0     CTGCTTCTGGGTCTCCATATATCTGTATGTCATATTAACAATAATTTTCTCTC--AGCTCTTAAGGTCTTACTAAGTTAAATTGGCATATACATAAAGGGATAGTTTTAATACAGATTCCTTCTTTTGTGCCACGGTTTCTAATAATCTAAAAGTA-TAAGAAATTCTTGCTTCCTTGACCGTATTCAAGTTTGTCTGGCTG
Dm113_1     CTGCTTCTGGGTCTCCATATATCTGTATGTCATATTAACAATAATTTTCTCTC--AGCTCTTAAGGTCTTACTAAGTTAAATTGGCATATACATAAAGGGATAGTTTTAATACAGATTCCTTCTTTTGTGCCACGGTTTCTAATAATCTAAAAGTA-TAAGAAATTCTTGCTTCCTTGACCGTATTCAAGTTTGTCTGGCTG
Dm114_0     CTGCTTCTGGGTCTCCATATATCTGTATGTCATATTAACAATAATTTTCTCTC--AGCTCTTAAGGTCTTACTAAGTTAAATTGGCATATACATAAAGGGATAGTTTTAATACAGATTCCTTCTTTTGTGCCACGGTTTCTAATAATCTAAAAGTA-TAAGAAATTCTTGCTTCCTTGACCGTATTCAAGTTTGTCTGGCTG
Dm114_1     CTGCTTCTGGGTCTCCATATATCTGTATGTCATATTAACAATAATTTTCTCTC--AGCTCTTAAGGTGTTACTAAGTTAAATTGGCATATACATAAAGGGATAGTTTTAATACAGATTCCTTCTTTTGTGCCACGGTTTTTAATGATCTAAAAGTA-TAAGAAATTCTTGCTTCCTTGACCGTATTCAAGTTTGTCTGGCTG
Dm115_0     CTGCTTCTGGGTCTCCATATATCTGTATGTCATATTAACAATAATTTTCTCTC--AGCTCTTAAGGTCTTACTAAGTTAAATTGGCATATACATAAAGGGATAGTTTTAATACAGATTCCTTCTTTTGTGCCACGGTTTCTAATAATCTAAAAGTA-TAAGAAATTCTTGCTTCCTTGACCGTATTCAAGTTTGTCTGGCTG
Dm115_1     CTGCTTCTGGGTCTCCATATATCTGTATGTCATATTAACAATAATTTTCTCTC--AGCTCTTAAGGTGTTACTAAGTTAAATTGGCATATACATAAAGGGATAGTTTTAATACAGATTCCTTCTTTTGTGCCACGGTTTTTAATGATCTAAAAGTA-TAAGAAATTCTTGCTTCCTTGACCGTATTCAAGTTTGTCTGGCTG
Dm116_0     CTGCTTCTGGGTCTCCATATATCTGTATGTCATATTAACAATAATTTTCTCTC--AGCTCTTAAGGTCTTACTAAGTTAAATTGGCATATACATAAAGGGATAGTTTTAATACAGATTCCTTCTTTTGTGCCACGGTTTCTAATAATCTAAAAGTA-TAAGAAATTCTTGCTTCCTTGACCGTATTCAAGTTTGTCTGGCTG
Dm116_1     CTGCTTCTGGGTCTCCATATATCTGTATGTCATATTAACAATAATTTTCTCTC--AGCTCTTAAGGTGTTACTAAGTTAAATTGGCATATACATAAAGGGATAGTTTTAATACAGATTCCTTCTTTTGTGCCACGGTTTCTAATAATCTAAAAGTA-TAAGAAATTCTTGCTTCCTTGACCGTATTCAAGTTTGTCTGGCTG
Dm117_0     CTGCTTCTGGGTCTCCATATATCTGTATGTCATATTAACAATAATTTTCTCTC--AGCTCTTAAGGTCTTACTAAGTTAAATTGGCATATACATAAAGGGATAGTTTTAATACAGATTCCTTCTTTTGTGCCACGGTTTCTAATAATCTAAAAGTA-TAAGAAATTCTTGCTTCCTTGACCGTATTCAAGTTTGTCTGGCTG
Dm117_1     CTGCTTCTGGGTCTCCATATATCTGTATGTCATATTAACAATAATTTTCTCTC--AGCTCTTAAGGTGTTACTAAGTTAAATTGGCATATACATAAAGGGATAGTTTTAATACAGATTCCTTCTTTTGTGCCACGGTTTCTAATAATCTAAAAGTA-TAAGAAATTCTTGCTTCCTTGACCGTATTCAAGTTTGTCTGGCTG
Dm118_0     CTGCTTCTGGGTCTCCATATATCTGTATGTCATATTAACAATAATTTTCTCTC--AGCTCTTAAGGTGTTACTAAGTTAAATTGGCATATACATAAAGGGATAGTTTTAATACAGATTCCTTCTTTTGTGCCACGGTTTTTAATAATCTAAAAGTA-TAAGAAATTCTTGCTTCCTTGACCGTATTCAAGTTTGTCTGGCTG
Dm118_1     CTGCTTCTGGGTCTCCATATATCTGTATGTCATATTAACAATAATTTTCTCTC--AGCTCTTAAGGTGTTACTAAGTTAAATTGGCATATACATAAAGGGATAGTTTTAATACAGATTCCTTCTTTTGTGCCACGGTTTTTAATAATCTAAAAGTA-TAAGAAATTCTTGCTTCCTTGACCGTATTCAAGTTTGTCTGGCTG
Dm119_0     CTGCTTCTGGGTCTCCATATATCTGTATGTCATATTAACAATAATTTTCTCTC--AGCTCTTAAGGTGTTACTAAGTTAAATTGGCATATACATAAAGGGATAGTTTTAATACAGATTCCTTCTTTTGTGCCACGGTTTTTAATAATCTAAAAGTA-TAAGAAATTCTTGCTTCCTTGACCGTATTCAAGTTTGTCTGGCTG
Dm119_1     CTGCTTCTGGGTCTCCATATATCTGTATGTCATATTAACAATAATTTTCTCTC--AGCTCTTAAGGTGTTACTAAGTTAAATTGGCATATACATAAAGGGATAGTTTTAATACAGATTCCTTCTTTTGTGCCACGGTTTTTAATAATCTAAAAGTA-TAAGAAATTCTTGCTTCCTTGACCGTATTCAAGTTTGTCTGGCTG
Mg37_0      CTGCTTCTGGGTCTCCATATATCTGTATGTCATATTAACAATAATTTTCTCTC--AGCTCTTAAGGTCTTACTAAGTTAAATTGGTATATACATAAAGGGATAGTTTTAATACAGATTCCTTCTTTTGTGCCACGGTTTCTAATAATCTAAAAGTA-TAAGAAATTCTTGCTCCCTTGACCGTATTCAAGTTTGTCTGGCTG
Mg37_1      CTGCTTCTGGGTCTCCATATATCTGTATGTCATATTAACAATAATTTTCTCTC--AGCTCTTAAGGTCTTACTAAGTTAAATTGGTATATACATAAAGGGATAGTTTTAATACAGATTCCTTCTTTTGTGCCACGGTTTCTAATAATCTAAAAGTA-TAAGAAATTCTTGCTCCCTTGACCGTATTCAAGTTTGTCTGGCTG
Mg38_0      CTGCTTCTGGGTCTCCATATATCTGTATGTCATATTAACAATAATTTTCTCTC--AGCTCTTAAGGTCTTACTAAGTTAAATTGGTATATACATAAAGGGATAGTTTTAATACAGATTCCTTCTTTTGTGCCACGGTTTCTAATAATCTAAAAGTA-TAAGAAATTCTTGCTCCCTTGACCGTATTCAAGTTTGTCTGGCTG
Mg38_1      CTGCTTCTGGGTCTCCATATATCTGTATGTCATATTAACAATAATTTTCTCTC--AGCTCTTAAGGTCTTACTAAGTTAAATTGGTATATACATAAAGGGATAGTTTTAATACAGATTCCTTCTTTTGTGCCACGGTTTCTAATAATCTAAAAGTA-TAAGAAATTCTTGCTCCCTTGACCGTATTCAAGTTTGTCTGGCTG
Mg39_0      CTGCTTCTGGGTCTCCATATATCTGTATGTCATATTAACAATAATTTTCTCTC--AGCTCTTAAGGTCTTACTAAGTTAAATTGGTATATACATAAAGGGATAGTTTTAATACAGATTCCTTCTTTTGTGCCACGGTTTCTAATAATCTAAAAGTA-TAAGAAATTCTTGCTCCCTTGACCGTATTCAAGTTTGTCTGGCTG
Mg39_1      CTGCTTCTGGGTCTCCATATATCTGTATGTCATATTAACAATAATTTTCTCTC--AGCTCTTAAGGTCTTACTAAGTTAAATTGGTATATACATAAAGGGATAGTTTTAATACAGATTCCTTCTTTTGTGCCACGGTTTCTAATAATCTAAAAGTA-TAAGAAATTCTTGCTCCCTTGACCGTATTCAAGTTTGTCTGGCTG
Mg40_0      CTGCTTCTGGGTCTCCATATATCTGTATGTCATATTAACAATAATTTTCTCTC--AGCTCTTAAGGTCTTACTAAGTTAAATTGGTATATACATAAAGGGATAGTTTTAATACAGATTCCTTCTTTTGTGCCACGGTTTCTAATAATCTAAAAGTA-TAAGAAATTCTTGCTCCCTTGACCGTATTCAAGTTTGTCTGGCTG
Mg40_1      CTGCTTCTGGGTCTCCATATATCTGTATGTCATATTAACAATAATTTTCTCTC--AGCTCTTAAGGTCTTACTAAGTTAAATTGGTATATACATAAAGGGATAGTTTTAATACAGATTCCTTCTTTTGTGCCACGGTTTCTAATAATCTAAAAGTA-TAAGAAATTCTTGCTCCCTTGACCGTATTCAAGTTTGTCTGGCTG
Mg41_0      CTGCTTCTGGGTCTCCATATATCTGTATGTCATATTAACAATAATTTTCTCTC--AGCTCTTAAGGTCTTACTAAGTTAAATTGGTATATACATAAAGGGATAGTTTTAATACAGATTCCTTCTTTTGTGCCACGGTTTCTAATAATCTAAAAGTA-TAAGAAATTCTTGCTCCCTTGACCGTATTCAAGTTTGTCTGGCTG
Mg41_1      CTGCTTCTGGGTCTCCATATATCTGTATGTCATATTAACAATAATTTTCTCTC--AGCTCTTAAGGTCTTACTAAGTTAAATTGGTATATACATAAAGGGATAGTTTTAATACAGATTCCTTCTTTTGTGCCACGGTTTCTAATAATCTAAAAGTA-TAAGAAATTCTTGCTCCCTTGACCGTATTCAAGTTTGTCTGGCTG
Mg57_0      CTGCTTCTGGGTCTCCATATATCTGTATGTCATATTAACAATAATTTTCTCTC--AGCTCTTAAGGTCTTACTAAGTTAAATTGGTATATACATAAAGGGATAGTTTTAATACAGATTCCTTCTTTTGTGCCACGGTTTCTAATAATCTAAAAGTA-TAAGAAATTCTTGCTCCCTTGACCGTATTCAAGTTTGTCTGGCTG
Mg57_1      CTGCTTCTGGGTCTCCATATATCTGTATGTCATATTAACAATAATTTTCTCTC--AGCTCTTAAGGTCTTACTAAGTTAAATTGGTATATACATAAAGGGATAGTTTTAATACAGATTCCTTCTTTTGTGCCACGGTTTCTAATAATCTAAAAGTA-TAAGAAATTCTTGCTCCCTTGACCGTATTCAAGTTTGTCTGGCTG
Mg58_0      CTGCTTCTGGGTCTCCATATATCTGTATGTCATATTAACAATAATTTTCTCTC--AGCTCTTAAGGTCTTACTAAGTTAAATTGGTATATACATAAAGGGATAGTTTTAATACAGATTCCTTCTTTTGTGCCACGGTTTCTAATAATCTAAAAGTA-TAAGAAATTCTTGCTCCCTTGACCGTATTCAAGTTTGTCTGGCTG
Mg58_1      CTGCTTCTGGGTCTCCATATATCTGTATGTCATATTAACAATAATTTTCTCTC--AGCTCTTAAGGTCTTACTAAGTTAAATTGGTATATACATAAAGGGATAGTTTTAATACAGATTCCTTCTTTTGTGCCACGGTTTCTAATAATCTAAAAGTA-TAAGAAATTCTTGCTCCCTTGACCGTATTCAAGTTTGTCTGGCTG
Mg59_0      CTGCTTCTGGGTCTCCATATATCTGTATGTCATATTAACAATAATTTTCTCTC--AGCTCTTAAGGTCTTACTAAGTTAAATTGGTATATACATAAAGGGATAGTTTTAATACAGATTCCTTCTTTCGTGCCACGGTTTCTAATAATCTAAAAGTA-TAAGAAATTCTTGCTCCCTTGACCGTATTCAAGTTTGTCTGGCTG
Mg59_1      CTGCTTCTGGGTCTCCATATATCTGTATGTCATATTAACAATAATTTTCTCTC--AGCTCTTAAGGTCTTACTAAGTTAAATTGGTATATACATAAAGGGATAGTTTTAATACAGATTCCTTCTTTTGTGCCACGGTTTCTAATAATCTAAAAGTA-TAAGAAATTCTTGCTCCCTTGACCGTATTCAAGTTTGTCTGGCTG
Mg60_0      CTGCTTCTGGGTCTCCATATATCTGTATGTCATATTAACAATAATTTTCTCTC--AGCTCTTAAGGTCTTACTAAGTTAAATTGGTATATACATAAAGGGATAGTTTTAATACAGATTCCTTCTTTTGTGCCACGGTTTCTAATAATCTAAAAGTA-TAAGAAATTCTTGCTCCCTTGACCGTATTCAAGTTTGTCTGGCTG
Mg60_1      CTGCTTCTGGGTCTCCATATATCTGTATGTCATATTAACAATAATTTTCTCTC--AGCTCTTAAGGTCTTACTAAGTTAAATTGGTATATACATAAAGGGATAGTTTTAATACAGATTCCTTCTTTTGTGCCACGGTTTCTAATAATCTAAAAGTA-TAAGAAATTCTTGCTCCCTTGACCGTATTCAAGTTTGTCTGGCTG
Mg61_0      CTGCTTCTGGGTCTCCATATATCTGTATGTCATATTAACAATAATTTTCTCTC--AGCTCTTAAGGTCTTACTAAGTTAAATTGGTATATACATAAAGGGATAGTTTTAATACAGATTCCTTCTTTTGTGCCACGGTTTCTAATAATCTAAAAGTA-TAAGAAATTCTTGCTCCCTTGACCGTATTCAAGTTTGTCTGGCTG
Mg61_1      CTGCTTCTGGGTCTCCATATATCTGTATGTCATATTAACAATAATTTTCTCTC--AGCTCTTAAGGTCTTACTAAGTTAAATTGGTATATACATAAAGGGATAGTTTTAATACAGATTCCTTCTTTTGTGCCACGGTTTCTAATAATCTAAAAGTA-TAAGAAATTCTTGCTCCCTTGACCGTATTCAAGTTTGTCTGGCTG
Mg64_0      CTGCTTCTGGGTCTCCATATATCTGTATGTCATATTAACAATAATTTTCTCTC--AGCTCTTAAGGTCTTACTAAGTTAAATTGGTATATACATAAAGGGATAGTTTTAATACAGATTCCTTCTTTTGTGCCACGGTTTCTAATAATCTAAAAGTA-TAAGAAATTCTTGCTCCCTTGACCGTATTCAAGTTTGTCTGGCTG
Mg64_1      CTGCTTCTGGGTCTCCATATATCTGTATGTCATATTAACAATAATTTTCTCTC--AGCTCTTAAGGTCTTACTAAGTTAAATTGGTATATACATAAAGGGATAGTTTTAATACAGATTCCTTCTTTTGTGCCACGGTTTCTAATAATCTAAAAGTA-TAAGAAATTCTTGCTCCCTTGACCGTATTCAAGTTTGTCTGGCTG
Mg67_0      CTGCTTCTGGGTCTCCATATATCTGTATGTCATATTAACAATAATTTTCTCTC--AGCTCTTAAGGTCTTACTAAGTTAAATTGGTATATACATAAAGGGATAGTTTTAATACAGATTCCTTCTTTTGTGCCACGGTTTCTAATAATCTAAAAGTA-TAAGAAATTCTTGCTCCCTTGACCGTATTCAAGTTTGTCTGGCTG
Mg67_1      CTGCTTCTGGGTCTCCATATATCTGTATGTCATATTAACAATAATTTTCTCTC--AGCTCTTAAGGTCTTACTAAGTTAAATTGGTATATACATAAAGGGATAGTTTTAATACAGATTCCTTCTTTTGTGCCACGGTTTCTAATAATCTAAAAGTA-TAAGAAATTCTTGCTCCCTTGACCGTATTCAAGTTTGTCTGGCTG
Mg69_0      CTGCTTCTGGGTCTCCATATATCTGTATGTCATATTAACAATAATTTTCTCTC--AGCTCTTAAGGTCTTACCAAGTTAAATTGGTATATACATAAAGGGATAGTTTTAATACAGATTCCTTCTTTTGTGCCACGGTTTCTAATAATCTAAAAGTA-TAAGAAATTCTTGCTCCCTTGACCGTATTCAAGTTTGTCTGGCTG
Mg69_1      CTGCTTCTGGGTCTCCATATATCTGTATGTCATATTAACAATAATTTTCTCTC--AGCTCTTAAGGTCTTACTAAGTTAAATTGGTATATACATAAAGGGATAGTTTTAATACAGATTCCTTCTTTTGTGCCACGGTTTCTAATAATCTAAAAGTA-TAAGAAATTCTTGCTCCCTTGACCGTATTCAAGTTTGTCTGGCTG
Mg70_0      CTGCTTCTGGGTCTCCATATATCTGTATGTCATATTAACAATAATTTTCTCTC--AGCTCTTAAGGTCTTACTAAGTTAAATTGGTATATACATAAAGGGATAGTTTTAATACAGATTCCTTCTTTTGTGCCACGGTTTCTAATAATCTAAAAGTA-TAAGAAATTCTTGCTCCCTTGACCGTATTCAAGTTTGTCTGGCTG
Mg70_1      CTGCTTCTGGGTCTCCATATATCTGTATGTCATATTAACAATAATTTTCTCTC--AGCTCTTAAGGTCTTACTAAGTTAAATTGGTATATACATAAAGGGATAGTTTTAATACAGATTCCTTCTTTTGTGCCACGGTTTCTAATAATCTAAAAGTA-TAAGAAATTCTTGCTCCCTTGACCGTATTCAAGTTTGTCTGGCTG
Mg72_0      CTGCTTCTGGGTCTCCATATATCTGTATGTCATATTAACAATAATTTTCTCTC--AGCTCTTAAGGTCTTACTAAGTTAAATTGGTATATACATAAAGGGATAGTTTTAATACAGATTCCTTCTTTTGTGCCACGGTTTCTAATAATCTAAAAGTA-TAAGAAATTCTTGCTCCCTTGACCGTATTCAAGTTTGTCTGGCTG
Mg72_1      CTGCTTCTGGGTCTCCATATATCTGTATGTCATATTAACAATAATTTTCTCTC--AGCTCTTAAGGTCTTACTAAGTTAAATTGGTATATACATAAAGGGATAGTTTTAATACAGATTCCTTCTTTTGTGCCACGGTTTCTAATAATCTAAAAGTA-TAAGAAATTCTTGCTCCCTTGACCGTATTCAAGTTTGTCTGGCTG
Mg74_0      CTGCTTCTGGGTCTCCATATATCTGTATGTCATATTAACAATAATTTTCTCTC--AGCTCTTAAGGTCTTACCAAGTTAAATTGGTATATACATAAAGGGATAGTTTTAATACAGATTCCTTCTTTTGTGCCACGGTTTCTAATAATCTAAAAGTA-TAAGAAATTCTTGCTCCCTTGACCGTATTCAAGTTTGTCTGGCTG
Mg74_1      CTGCTTCTGGGTCTCCATATATCTGTATGTCATATTAACAATAATTTTCTCTC--AGCTCTTAAGGTCTTACTAAGTTAAATTGGTATATACATAAAGGGATAGTTTTAATACAGATTCCTTCTTTTGTGCCACGGTTTCTAATAATCTAAAAGTA-TAAGAAATTCTTGCTCCCTTGACCGTATTCAAGTTTGTCTGGCTG
Mg77_0      CTGCTTCTGGGTCTCCATATATCTGTATGTCATATTAACAATAATTTTCTCTC--AGCTCTTAAGGTCTTACTAAGTTAAATTGGTATATACATAAAGGGATAGTTTTAATACAGATTCCTTCTTTTGTGCCACGGTTTCTAATAATCTAAAAGTA-TAAGAAATTCTTGCTCCCTTGACCGTATTCAAGTTTGTCTGGCTG
Mg77_1      CTGCTTCTGGGTCTCCATATATCTGTATGTCATATTAACAATAATTTTCTCTC--AGCTCTTAAGGTCTTACTAAGTTAAATTGGTATATACATAAAGGGATAGTTTTAATACAGATTCCTTCTTTTGTGCCACGGTTTCTAATAATCTAAAAGTA-TAAGAAATTCTTGCTCCCTTGACCGTATTCAAGTTTGTCTGGCTG
Mg79_0      CTGCTTCTGGGTCTCCATATATCTGTATGTCATATTAACAATAATTTTCTCTC--AGCTCTTAAGGTCTTACTAAGTTAAATTGGTATATACATAAAGGGATAGTTTTAATACAGATTCCTTCTTTTGTGCCACGGTTTCTAATAATCTAAAAGTA-TAAGAAATTCTTGCTCCCTTGACCGTATTCAAGTTTGTCTGGCTG
Mg79_1      CTGCTTCTGGGTCTCCATATATCTGTATGTCATATTAACAATAATTTTCTCTC--AGCTCTTAAGGTCTTACTAAGTTAAATTGGTATATACATAAAGGGATAGTTTTAATACAGATTCCTTCTTTTGTGCCACGGTTTCTAATAATCTAAAAGTA-TAAGAAATTCTTGCTCCCTTGACCGTATTCAAGTTTGTCTGGCTG
Nv120_0     CTGCTTCTGGGTCTCCATATATCTGTATGTCATATTAACAATAATTTTCTCTC--AGCTCTTAAGGTCTTACTAAGTTAAATTGGCATATACATAAAGGGATAGTTTTAATACAGATTCCTTCTTTTGTGCCACGGTTTCTAATAATCTAAAAGTATTAAGAAATTCTTGCTTCCTTGACCGTATTCAAGTTTGTCTGGCTG
Nv120_1     CTGCTTCTGGGTCTCCATATATCTGTATGTCATATTAACAATAATTTTCTCTC--AGCTCTTAAGGTCTTACTAAGTTAAATTGGCATATACATAAAGGGATAGTTTTAATACAGATTCCTTCTTTTGTGCCACGGTTTCTAATAATCTAAAAGTATTAAGAAATTCTTGCTTCCTTGACCGTATTCAAGTTTGTCTGGCTG
Nv122_0     CTGCTTCTGGGTCTCCATATATCTGTATGTCATATTAACAATAATTTTCTCTC--AGCTCTTAAGGTCTTACTAAGTTAAATTGGCATATACATAAAGGGATAGTTTTAATACAGATTCCTTCTTTTGTGCCACGGTTTCTAATAATCTAAAAGTATTAAGAAATTCTTGCTTCCTTGACCGTATTCAAGTTTGTCTGGCTG
Nv122_1     CTGCTTCTGGGTCTCCATATATCTGTATGTCATATTAACAATAATTTTCTCTC--AGCTCTTAAGGTCTTACTAAGTTAAATTGGCATATACATAAAGGGATAGTTTTAATACAGATTCCTTCTTTTGTGCCACGGTTTCTAATAATCTAAAAGTATTAAGAAATTCTTGCTTCCTTGACCGTATTCAAGTTTGTCTGGCTG
Nv125_0     CTGCTTCTGGGTCTCCATATATCTGTATGTCATATTAACAATAATTTTCTCTC--AGCTCTTAAGGTCTTACTAAGTTAAATTGGCATATACATAAAGGGATAGTTTTAATACAGATTCCTTCTTTTGTGCCACGGTTTCTAATAATCTAAAAGTATTAAGAAATTCTTGCTTCCTTGACCGTATTCAAGTTTGTCTGGCTG
Nv125_1     CTGCTTCTGGGTCTCCATATATCTGTATGTCATATTAACAATAATTTTCTCTC--AGCTCTTAAGGTCTTACGAAGTTAAATTGGCATATACATAAAGGGATAGTTTTAATACAGATTCCTTCTTTTGTGCCACGGTTTCTAATAATCTAAAAGTATTAAGAAATTCTTGCTTCCTTGACCGTATTCAAGTTTGTCTGGCTG
Nv127_0     CTGCTTCTGGGTCTCCATATATCTGTATGTCATATTAACAATAATTTTCTCTC--AGCTCTTAAGGTCTTACTAAGTTAAATTGGCATATACATAAAGGGATAGTTTTAATACAGATTCCTTCTTTTGTGCCACGGTTTCTAATAATCTAAAAGTATTAAGAAATTCTTGCTTCCTTGACCGTATTCAAGTTTGTCTGGCTG
Nv127_1     CTGCTTCTGGGTCTCCATATATCTGTATGTCATATTAACAATAATTTTCTCTC--AGCTCTTAAGGTCTTACTAAGTTAAATTGGCATATACATAAAGGGATAGTTTTAATACAGATTCCTTCTTTTGTGCCACGGTTTCTAATAATCTAAAAGTATTAAGAAATTCTTGCTTCCTTGACCGTATTCAAGTTTGTCTGGCTG
Nv130_0     CTGCTTCTGGGTCTCCATATATCTGTATGTCATATTAACAATAATTTTCTCTC--AGCTCTTAAGGTCTTACTAAGTTAAATTGGCATATACATAAAGGGATAGTTTTAATACAGATTCCTTCTTTTGTGCCACGGTTTCTAATAATCTAAAAGTA-TAAGAAATTCTTGCTCCCTTGACCGTATTCAAGTTTGTCTGGCTG
Nv130_1     CTGCTTCTGGGTCTCCATATATCTGTATGTCATATTAACAATAATTTTCTCTC--AGCTCTTAAGGTCTTACTAAGTTAAATTGGCATATACATAAAGGGATAGTTTTAATACAGATTCCTTCTTTTGTGCCACGGTTTCTAATAATCTAAAAGTA-TAAGAAATTCTTGCTCCCTTGACCGTATTCAAGTTTGTCTGGCTG
Nv131_0     CTGCTTCTGGGTCTCCATATATCTGTATGTCATATTAACAATAATTTTCTCTC--AGCTCTTAAGGTCTTACTAAGTTAAATTGGCATATACATAAAGGGATAGTTTTAATACAGATTCCTTCTTTTGTGCCACGGTTTCTAATAATCTAAAAGTA-TAAGAAATTCTTGCTCCCTTGACCGTATTCAAGTTTGTCTGGCTG
Nv131_1     CTGCTTCTGGGTCTCCATATATCTGTATGTCATATTAACAATAATTTTCTCTC--AGCTCTTAAGGTCTTACTAAGTTAAATTGGCATATACATAAAGGGATAGTTTTAATACAGATTCCTTCTTTTGTGCCACGGTTTCTAATAATCTAAAAGTA-TAAGAAATTCTTGATCCCTTGACCGTATTCAAGTTTGTCTGGCTG
Nv134_0     CTGCTTCTGGGTCTCCATATATCTGTATGTCATATTAACAATAATTTTCTCTC--AGCTCTTAAGGTCTTACTAAGTTAAATTGGCATATACATAAAGGGATAGTTTTAATACAGATTCCTTCTTTTGTGCCACGGTTTCTAATAATCTAAAAGTA-TAAGAAATTCNTGCTCCCTTGACCGTATTCAAGTTTGTCTGGCTG
Nv134_1     CTGCTTCTGGGTCTCCATATATCTGTATGTCATATTAACAATAATTTTCTCTC--AGCTCTTAAGGTCTTACTAAGTTAAATTGGCATATACATAAAGGGATAGTTTTAATACAGATTCCTTCTTTTGTGCCACGGTTTCTAATAATCTAAAAGTA-TAAGAAATTCNTGATCCCTTGACCGTATTCAAGTTTGTCTGGCTG
Nv136_0     CTGCTTCTGGGTCTCCATATATCTGTATGTCATATTAACAATAATTTTCTCTC--AGCTCTTAAGGTCTTACTAAGTTAAATTGGCATATACATAAAGGGATAGTTTTAATACAGATTCCTTCTTTTGTGCCACGGTTTCTAATAATCTAAAAGTA-TAAGAAATTCTTGCTCCCTTGACCGTATTCAAGTTTGTCTGGCTG
Nv136_1     CTGCTTCTGGGTCTCCATATATCTGTATGTCATATTAACAATAATTTTCTCTC--AGCTCTTAAGGTCTTACTAAGTTAAATTGGCATATACATAAAGGGATAGTTTTAATACAGATTCCTTCTTTTGTGCCACGGTTTCTAATAATCTAAAAGTA-TAAGAAATTCTTGATCCCTTGACCGTATTCAAGTTTGTCTGGCTG
Pa140_0     CTGCTTCTGGGTCTCCATATATCTGTATA--ACATTAACAATAATGTTCTCTCATAGCTCTTAAGGTCTTACTAAGTTGAATTGGCATATACATGAAGGGATAATTTTAATACAGATTCCTTCTTTTGTGCCACGGTTTCTAATAATCTAAAAGTA-GTAGAAATTCTTGCTCCCTTGACCGTATTCAAGTTTGTCTGGCTG
Pa140_1     CTGCTTCTGGGTCTCCATATATCTGTATA--ACATTAACAATAATGTTCTCTCATAGCTCTTAAGGTCTTACTAAGTTGAATTGGCATATACATGAAGGGATAATTTTAATACAGATTCCTTCTTTTGTGCCACGGTTTCTAATAATCTAAAAGTA-GTAGAAATTCTTGCTCCCTTGACCGTATTCAAGTTTGTCTGGCTG
Pa141_0     CTGCTTCTGGGTCTCCATATATCTGTATA--ACATTAACAATAATGTTCTCTCATAGCTCTTAAGGTCTTACTAAGTTGAATTGGCATATACATGAAGGGATAATTTTAATACAGATTCCTTCTTTTGTGCCACGGTTTCTAATAATCTAAAAGTA-GTAGAAATTCTTGCTCCCTTGACCGTATTCAAGTTTGTCTGGCTG
Pa141_1     CTGCTTCTGGGTCTCCATATATCTGTATA--ACATTAACAATAATGTTCTCTCATAGCTCTTAAGGTCTTACTAAGTTGAATTGGCATATACATGAAGGGATAATTTTAATACAGATTCCTTCTTTTGTGCCACGGTTTCTAATAATCTAAAAGTA-GTAGAAATTCTTGCTCCCTTGACCGTATTCAAGTTTGTCTGGCTG
Pa143_0     -TGCTTCTGGGTCTCCATATATCTGTATA--ACATTAACAATAATGTTCTCTCATAGCTCTTAAGGTCTTACTAAGTTGAATTGGCATATACATGAAGGGATAATTTTAATACAGATTCCTTCTTTTGTGCCACGGTTTCTAATAATCTAAAAGTA-GTAGAAATTCTTGCTCCCTTGACCGTATTCAAGTTTGTCTGGCTG
Pa143_1     -TGCTTCTGGGTCTCCATATATCTGTATA--ACATTAACAATAATGTTCTCTCATAGCTCTTAAGGTCTTACTAAGTTGAATTGGCATATACATGAAGGGATAATTTTAATACAGATTCCTTCTTTTGTGCCACGGTTTCTAATAATCTAAAAGTA-GTAGAAATTCTTGCTCCCTTGACCGTATTCAAGTTTGTCTGGCTG
Pa145_0     CTGCTTCTGGGTCTCCATATATCTGTATA--ACATTAACAATAATGTTCTCTCATAGCTCTTAAGGTCTTACTAAGTTGAATTGGCATATACATGAAGGGATAATTTTAATACAGATTCCTTCTTTTGTGCCACGGTTTCTAATAATCTAAAAGTA-GTAGAAATTCTTGCTCCCTTGACCGTATTCAAGTTTGTCTGGCTG
Pa145_1     CTGCTTCTGGGTCTCCATATATCTGTATA--ACATTAACAATAATGTTCTCTCATAGCTCTTAAGGTCTTACTAAGTTGAATTGGCATATACATGAAGGGATAATTTTAATACAGATTCCTTCTTTTGTGCCACGGTTTCTAATAATCTAAAAGTA-GTAGAAATTCTTGCTCCCTTGACCGTATTCAAGTTTGTCTGGCTG
Pa147_0     CTGCTTCTGGGTCTCCATATATCTGTATA--ACATTAACAATAATGTTCTCTCATAGCTCTTAAGGTCTTACTAAGTTGAATTGGCATATACATGAAGGGATAATTTTAATACAGATTCCTTCTTTTGTGCCACGGTTTCTAATAATCTAAAAGTA-GTAGAAATTCTTGCTCCCTTGACCGTATTCAAGTTTGTCTGGCTG
Pa147_1     CTGCTTCTGGGTCTCCATATATCTGTATA--ACATTAACAATAATGTTCTCTCATAGCTCTTAAGGTCTTACTAAGTTGAATTGGCATATACATGAAGGGATAATTTTAATACAGATTCCTTCTTTTGTGCCACGGTTTCTAATAATCTAAAAGTA-GTAGAAATTCTTGCTCCCTTGACCGTATTCAAGTTTGTCTGGCTG
Pa154_0     CTGCTTCTGGGTCTCCATATATCTGTATA--ACATTAACAATAATGTTCTCTCATAGCTCTTAAGGTCTTACTAAGTTGAATTGGCATATACATGAAGGGATAATTTTAATACAGATTCCTTCTTTTGTGCCACGGTTTCTAATAATCTAAAAGTA-GTAGAAATTCTTGCTCCCTTGACCGTATTCAAGTTTGTCTGGCTG
Pa154_1     CTGCTTCTGGGTCTCCATATATCTGTATA--ACATTAACAATAATGTTCTCTCATAGCTCTTAAGGTCTTACTAAGTTGAATTGGCATATACATGAAGGGATAATTTTAATACAGATTCCTTCTTTTGTGCCACGGTTTCTAATAATCTAAAAGTA-GTAGAAATTCTTGCTCCCTTGACCGTATTCAAGTTTGTCTGGCTG
Pa158_0     CTGCTTCTGGGTCTCCATATATCTGTATA--ACATTAACAATAATGTTCTCTCATAGCTCTTAAGGTCTTACTAAGTTGAATTGGCATATACATGAAGGGATAATTTTAATACAGATTCCTTCTTTTGTGCCACGGTTTCTAATAATCTAAAAGTA-GTAGAAATTCTTGCTCCCTTGACCGTATTCAAGTTTGTCTGGCTG
Pa158_1     CTGCTTCTGGGTCTCCATATATCTGTATA--ACATTAACAATAATGTTCTCTCATAGCTCTTAAGGTCTTACTAAGTTGAATTGGCATATACATGAAGGGATAATTTTAATACAGATTCCTTCTTTTGTGCCACGGTTTCTAATAATCTAAAAGTA-GTAGAAATTCTTGCTCCCTTGACCGTATTCAAGTTTGTCTGGCTG
//                           -        *   *            * --                  *    *     *      *        *        *        *             -            *    *            **           * *                             |103|
Ck1_0       CCAAAATATGC--ATGCATAC-AAGCATTATTTGATCTGTGTAAAACGTATTTAATGAATTTGACATGTACCTCTGGAAAAAACTTTGCCCAACACTATCAAGGATATCTTTTAGCTTATCCAAAACAGTATCCAAATGGGATGCTG
Ck1_1       CCAAAATATGC--ATGCATAC-AAGCATTATTTGATCTGTGTAAAACGTATTTAATGAATTTGACATGTACCTCTGGAAAAAACTTTGCCCAACACTATCAAGGATATCTTTTAGCTTATCCAAAACAGTATCCAAATGGGATGCTG
Ck11_0      CCAAAATATGC--ATGCATAC-AAGCATTATTTGATCTGTGTAAAACGTATTTAATGAATTTGACATGTACCTCTGGAAAAAACTTTGCCCAACNCTATCAAGGATATCTTTTAGCTTATCCAAAACAGTATCCAAATGGGATGCTG
Ck11_1      CCAAAATATGC--ATGCATAC-AAGCATTATTTGATCTGTGTAAAACGTATTTAATGAATTTGACATGTACCTCTGGAAAAAACTTTGCCCAACNCTATCAAGGATATCTTTTAGCTTATCCAAAACAGTATCCAAATGGGATGCTG
Ck12_0      CCAAAATATGC--ATGCATAC-AAGCATTATTTGATCTGTGTAAAACGTATTTAATGAATTTGACATGTACCTCTGGAAAAAACTTTGCCCAACACTATCAAGGATATCTTTTAGCTTATCCAAAACAGTATCCAAATGGGATGCTG
Ck12_1      CCAAAATATGC--ATGCATAC-AAGCATTATTTGATCTGTGTAAAACGTATTTAATGAATTTGACATGTACCTCTGGAAAAAACTTTGCCCAACACTATCAAGGATATCTTTTAGCTTATCCAAAACAGTATCCAAATGGGATGCTG
Ck2_0       CCAAAATATGC--ATGCATAC-AAGCATTATTTGATCTGTGTAAAACGTATTTAATGAATTTGACATGTACCTCTGGAAAAAACTTTGCCCAACACTATCAAGGATATCTTTTAGCTTATCCAAAACAGTATCCAAATGGGATGCTG
Ck2_1       CCAAAATATGC--ATGCATAC-AAGCATTATTTGATCTGTGTAAAACGTATTTAATGAATTTGACATGTACCTCTGGAAAAAACTTTGCCCAACACTATCAAGGATATCTTTTAGCTTATCCAAAACAGTATCCAAATGGGATGCTG
Ck20_0      CCAAAATATGC--ATGCATAC-AAGCATTATTTGATCTGTGTAAAACGTATTTAATGAATTTGACATGTACCTCTGGAAAAAACTTTGCCCAACACTATCAAGGATATCTTTTAGCTTATCCAAAACAGTATCCAAATGGGATNCNG
Ck20_1      CCAAAATATGC--ATGCATAC-AAGCATTATTTGATCTGTGTAAAACGTATTTAATGAATTTGACATGTACCTCTGGAAAAAACTTTGCCCAACACTATCAAGGATATCTTTTAGCTTATCCAAAACAGTATCCAAATGGGATNCNG
Ck23_0      CCAAAATATGC--ATGCATAC-AAGCATTATTTGATCTGTGTAAAACGTATTTAATGAATTTGACATGTACCTCTGGAAAAAACTTTGCCCAACACTATCAAGGATATCTTTTAGCTTATCCAAAACAGTATCCAAATGGGATGNTG
Ck23_1      CCAAAATATGC--ATGCATAC-AAGCATTATTTGATCTGTGTAAAACGTATTTAATGAATTTGACATGTACCTCTGGAAAAAACTTTGCCCAACACTATCAAGGATATCTTTTAGCTTATCCAAAACAGTATCCAAATGGGATGNTG
Ck26_0      CCAAAATATGC--ATGCATAC-AAGCATTATTTGATCTGTGTAAAACGTATTTAATGAATTTGACATGTACCTCTGGAAAAAACNTTGCCCAACACTATCAAGGATATCTTTTAGCTTATCCAAAACAGTATCCAAATGGGATGCTG
Ck26_1      CCAAAATATGC--ATGCATAC-AAGCATTATTTGATCTGTGTAAAACGTATTTAATGAATTTGACATGTACCTCTGGAAAAAACNTTGCCCAACACTATCAAGGATATCTTTTAGCTTATCCAAAACAGTATCCAAATGGGATGCTG
Ck29_0      CCAAAATATGC--ATGCATAC-AAGCATTATTTGATCTGTGTAAAACGTATTTAATGAATTTGACATGTACCTCTGGAAAAAACTTTGCCCAACACTATCAAGGATATCTTTTAGCTTATCCAAAACAGTATCCAAATGGGATGCTG
Ck29_1      CCAAAATATGC--ATGCATAC-AAGCATTATTTGATCTGTGTAAAACGTATTTAATGAATTTGACATGTACCTCTGGAAAAAACTTTGCCCAACACTATCAAGGATATCTTTTAGCTTATCCAAAACAGTATCCAAATGGGATGCTG
Ck3_0       CCAAAATATGC--ATGCATAC-AAGCATTATTTGATCTGTGTAAAACGTATTTAATGAATTTGACATGTACCTCTGGAAAAAACTTTGCCCAACACTATCAAGGATATCTTTTAGCTTATCCAAAACAGTATCCAAATGGGATGCTG
Ck3_1       CCAAAATATGC--ATGCATAC-AAGCATTATTTGATCTGTGTAAAACGTATTTAATGAATTTGACATGTACCTCTGGAAAAAACTTTGCCCAACACTATCAAGGATATCTTTTAGCTTATCCAAAACAGTATCCAAATGGGATGCTG
Ck32_0      CCAAAATATGC--ATGCATAC-AAGCATTATTTGATCTGTGTAAAACGTATTTAATGAATTTGACATGTACCTCTGGAAAAAACTTTGCCCAACACTATCAAGGATATCTTTTAGCTTATCCAAAACAGTATCCAAATGGGATGCTG
Ck32_1      CCAAAATATGC--ATGCATAC-AAGCATTATTTGATCTGTGTAAAACGTATTTAATGAATTTGACATGTACCTCTGGAAAAAACTTTGCCCAACACTATCAAGGATATCTTTTAGCTTATCCAAAACAGTATCCAAATGGGATGCTG
Ck34_0      CCAAAATATGC--ATGCANAC-NAGCATTATTTGATCTGTGTAAAACGTATTTAATGAATTTGACATGTACCTCTGGAAAAAACTTTGCCCAACACTATCAAGGATATCTTTNAGCTTATCCAAAACAGTATCCAAATGGGATGCTG
Ck34_1      CCAAAATATGC--ATGCANAC-NAGCATTATTTGATCTGTGTAAAACGTATTTAATGAATTTGACATGTACCTCTGGAAAAAACTTTGCCCAACACTATCAAGGATATCTTTNAGCTTATCCAAAACAGTATCCAAATGGGATGCTG
Ck4_0       CCAAAATATGC--ATGCATAC-AAGCATTATTTGATCTGTGTAAAACGTATTTAATGAATTTGACATGTACCTCTGGAAAAAACTTTGCCCAACACTATCAAGGATATCTTTTAGCTTATCCAAAACAGTATCCAAATGGGATGCTG
Ck4_1       CCAAAATATGC--ATGCATAC-AAGCATTATTTGATCTGTGTAAAACGTATTTAATGAATTTGACATGTACCTCTGGAAAAAACTTTGCCCAACACTATCAAGGATATCTTTTAGCTTATCCAAAACAGTATCCAAATGGGATGCTG
Ck49_0      CCAAAATATGC--ATGCATAC-AAGCATTATTTGATCTGTGTAAAACGTATTTAATGAATTTGACATGTACCTCTGGAAAAAACTTTGCCCAACACTATCAAGGATATCTTTTAGCTTATCCAAAACAGTATCCAAATGGGATGCAG
Ck49_1      CCAAAATATGC--ATGCATAC-AAGCATTATTTGATCTGTGTAAAACGTATTTAATGAATTTGACATGTACCTCTGGAAAAAACTTTGCCCAACACTATCAAGGATATCTTTTAGCTTATCCAAAACAGTATCCAAATGGGATGCTG
Ck50_0      CCAAAATATGC--ATGCATAC-AAGCATTATTTGATCTGTGTAAAACGTATTTAATGAATTTGACATGTACCTCTGGAAAAAACTTTGCCCAACACNNTCAAGGATACCTTTTAGCTTATCCAAAACAGTATCCAAATGGGATGCTG
Ck50_1      CCAAAATATGC--ATGCATAC-AAGCATTATTTGATCTGTGTAAAACGTATTTAATGAATTTGACATGTACCTCTGGAAAAAACTTTGCCCAACACNNTCAAGGATATCTTTTAGCTTATCCAAAACAGTATCCAAATGGGATGCTG
Ck54_0      CCAAAATATGC--NTGCATAC-AAGCATTATTTGATCTGTGTAAAACGTATNTAATGAATTTGACNTGTACCTCTGGAAAAAACTTTGCCCAACACTATCAAGGATATCTTTTNGCTTATCCAAAACAGTATCCAAATGGGATGCTG
Ck54_1      CCAAAATATGC--NTGCATAC-AAGCATTATTTGATCTGTGTAAAACGTATNTAATGAATTTGACNTGTACCTCTGGAAAAAACTTTGCCCAACACTATCAAGGATATCTTTTNGCTTATCCAAAACAGTATCCAAATGGGATGCTG
Ck56_0      CCAAAATATGC--ATGCATAC-AAGCATTATTTGATCTGTGTAAAACGTATTTANTGAATTTGACATGTACCTCTGGAAAAAACTTTGCCCAACACTATCAAGGATATCTTTTAGCTTATCCAAAACAGTATCCAAATGGGATGCAG
Ck56_1      CCAAAATATGC--ATGCATAC-AAGCATTATTTGATCTGTGTAAAACGTATTTANTGAATTTGACATGTACCTCTGGAAAAAACTTTGCCCAACACTATCAAGGATATCTTTTAGCTTATCCAAAACAGTATCCAAATGGGATGCTG
Ck81_0      CCAAAATATCC--ATGCATACAAAGCATTATTTGATCTGTGTAAAACTTATTTAATGAATTTGACATGTACCTCTGGAAGAAACTTTGCCCAACACTATCAAGGATATCTTTTAGCTTATCCAAAACAGTATCCAAATGGGATGCTG
Ck81_1      CCAAAATATCC--ATGCATACAAAGCATTATTTGATCTGTGTAAAACTTATTTAATGAATTTGACATGTACCTCTGGAAGAAACTTTGCCCAACACTATCAAGGATATCTTTTAGCTTATCCAAAACAGTATCCAAATGGGATGCTG
Ck83_0      CCAAAATATCC--ATGCATACAAAGCATTATTTGATCTGTGTAAAACTTATTTAATGAATTTGACATGTACCTCTGGAAGAAACTTTGCCCAACACTATCAAGGATATCTTTTAGCTTATCCAAAACAGTATCCAAATGGGATGCTG
Ck83_1      CCAAAATATCC--ATGCATACAAAGCATTATTTGATCTGTGTAAAACTTATTTAATGAATTTGACATGTACCTCTGGAAGAAACTTTGCCCAACACTATCAAGGATATCTTTTAGCTTATCCAAAACAGTATCCAAATGGGATGCTG
Ck85_0      CCAAAATATCC--ATGCATACAAAGCATTATTTGATCTGTGTAAAACTTATTTAATGAATTTGACATGTACCTCTGGAAGAAACTTTGCCCAACACTATCAAGGATATCTTTTAGCTTATCCAAAACAGTATCCAAATGGGATGCTG
Ck85_1      CCAAAATATCC--ATGCATACAAAGCATTATTTGATCTGTGTAAAACTTATTTAATGAATTTGACATGTACCTCTGGAAGAAACTTTGCCCAACACTATCAAGGATATCTTTTAGCTTATCCAAAACAGTATCCAAATGGGATGCTG
Ck88_0      CCAAAATATCC--ATGCATAC-AAGCATTATTTGATCTGTGTAAAACTTATTTAATGAACTTGACATGTACCTCTGGAAGAAACTTTGCCCAACACTATCAAGGATATCTTTTAGCTTATCCAAAACAGTATCCAAATGGGATGCTG
Ck88_1      CCAAAATATCC--ATGCATAC-AAGCATTATTTGATCTGTGTAAAACTTATTTAATGAATTTGACATGTACCTCTGGAAGAAACTTTGCCCAACACTATCAAGGATATCTTTTAGCTTATCCAAAACAGTATCCAAATGGGATGCTG
Dm108_0     CCAAAATATGC--ATGCATAC-AAGCATTATTTGATCTGTGTAAAACTTATTTAATGAATTTGACATGTACCTCTGGAAGAAACTTTGCCCAACACTATCAAGGATATCTTTTAGCTTATCCAAAACAGTATCCAAATGGGACGCTG
Dm108_1     CCAGAATATGC--ATGCATAC-AAGCATTATTTGATCTGTGTAAAACTTATTTAATGAATTTGACATGTACCTCTGGAAGAAACTTTGCCCAACACTATCAAGGATATCTTTTAGCTTATCCAAAACAGTATCCAAATGGGATGCTG
Dm110_0     CCAAAATATGC--ATGCATAC-AAGCATTATTTGATCTGTGTAAAACTTATTTAATGAATTTGACATGTACCTCTGGAAGAAACTTTGCCCAACACTATCAAGGATATCTTTTAGCTTATCCAAAACAGTATCCAAATGGGATGCTG
Dm110_1     CCAAAATATGC--ATGCATAC-AAGCATTATTTGATCTGTGTAAAACTTATTTAATGAATTTGACATGTACCTCTGGAAGAAACTTTGCCCAACACTATCAAGGATATCTTTTAGCTTATCCAAGACAGTATCCAAATGGGATGCTG
Dm112_0     CCAAAATATGC--ATGCATAC-AAGCATTATTTGATCTGTGTAAAACTTATTTAATGAATTTGACATGTACCTCTGGAAGAAACTTTGCCCAACACTATCAAGGATATCTTTTAGCTTATCCAAAACAGTATCCAAATGGGATGCTG
Dm112_1     CCAAAATATGC--ATGCATAC-AAGCATTATTTGATCTGTGTAAAACTTATTTAATGAATTTGACATGTACCTCTGGAAGAAACTTTGCCCAACACTATCAAGGATATCTTTTAGCTTATCCAAAACAGTATCCAAATGGGATGCTG
Dm116_0     CCAAAATATGC--ATGCATAC-AAGCATTATTTGATCTGTGTAAAACTTATTTAATGAATTTGACATGTACCTCTGGAAGAAACTTTGCCCAACACTATCAAGGATANCTTTTAGCTTATCCAAAACAGTATCCAAATGGGATGCTG
Dm116_1     CCAAAATATGC--ATGCATAC-AAGCATTATTTGATCTGTGTAAAACTTATTTAATGAATTTGACATGTACCTCTGGAAGAAACTTTGCCCAACACTATCAAGGATANCTTTTAGCTTATCCAAAACAGTATCCAAATGGGATGCTG
Mg59_0      CCAAAATATGC--ATGCATAC-AAGCATTATTTCATCTGTGTAAAACTTATTTAATGAATTTGACATGTACCTCTGGAAGAAACTTTGCCCAACACTATCAAGGATATCTTTTAGCTTATCCANAACAGTATCCAAATGGGATGCTG
Mg59_1      CCAAAATATGC--ATGCATAC-AAGCATTATTTCATCTGTGTAAAACTTATTTAATGAATTTGACATGTACCTCTGGAAGAAACTTTGCCCAACACTATCAAGGATATCTTTTAGCTTATCCANAACAGTATCCAAATGGGATGCTG
Mg61_0      CCAAAATATGC--ATGCATAC-AAGCATTATTTCATCTGTGTAAAACTTATTTAATGAATTTGACATGTACCTCTGGAAGAAACTTTGCCCAACACTATCAAGGATATCTTTTAGCTTATCCAAAACAGTATCCAAATGGGATGCTG
Mg61_1      CCAAAATATGC--ATGCATAC-AAGCATTATTTCATCTGTGTAAAACTTATTTAATGAATTTGACATGTACCTCTGGAAGAAACTTTGCCCAACACTATCAAGGATATCTTTTAGCTTATCCAAAACAGTATCCAAATGGGATGCTG
Mg64_0      CCAAAATATGC--ATGCATAC-AAGCATTATTTCATCTGTGTAAAACTTATTTAATGAATTTGACATGTACCTCTGGAAGAAACTTTGCCCAACACTATCAAGGATATCTTTTAGCTTATCCAAAACAGTATCCAAATGGGATGCTG
Mg64_1      CCAAAATATGC--ATGCATAC-AAGCATTATTTCATCTGTGTAAAACTTATTTAATGAATTTGACATGTACCTCTGGAAGAAACTTTGCCCAACACTATCAAGGATATCTTTTAGCTTATCCAAAACAGTATCCAAATGGGATGCTG
Mg67_0      CCAAAATATGC--ATGCATAC-AAGCATTATTTCATCTGTGTAAAACTTATTTAATGAATTTGACATGTACCTCTGGAAGAAACTTTGCCCAACACTATCAAGGATATCTTTTAGCTTATCCAAAACAGTATCCAAATGGGATGCTG
Mg67_1      CCAAAATATGC--ATGCATAC-AAGCATTATTTCATCTGTGTAAAACTTATTTAATGAATTTGACATGTACCTCTGGAAGAAACTTTGCCCAACACTATCAAGGATATCTTTTAGCTTATCCAAAACAGTATCCAAATGGGATGCTG
Mg69_0      CCAAAATATGC--ATGCATAC-AAGCATTATTTCATCTGTGTAAAACTTATTTAATGAATTTGACATGTACCTCTGGAAGAAACTTTGCCCAACACTATCAAGGATATCTTTTAGCTTATCCAAAACAGTATCCAAATGGGATGCTG
Mg69_1      CCAAAATATGC--ATGCATAC-AAGCATTATTTCATCTGTGTAAAACTTATTTAATGAATTTGACATGTACCTCTGGAAGAAACTTTGCCCAACACTATCAAGGATATCTTTTAGCTTATCCAAAACAGTATCCAAATGGGATGCTG
Mg79_0      CCAAAATATGC--ATGCATAC-AAGCATTATTTCATCTGTGTAAAACTTATTTAATGAATTTGACATGTACCTCTGGAAGAAACTTTGCCCAACACTATCAAGGATATCTTTTAGCTTATCCAAAACAGTATCCAAATGGGATGCTG
Mg79_1      CCAAAATATGC--ATGCATAC-AAGCATTATTTCATCTGTGTAAAACTTATTTAATGAATTTGACATGTACCTCTGGAAGAAACTTTGCCCAACACTATCAAGGATATCTTTTAGCTTATCCAAAACAGTATCCAAATGGGATGCTG
Nv122_0     CCAAAATATGC--ATGCATAC-AAGCATTATTTGATCTGTGTAAAACTTATTTAATGAATTTGACATGTACCTCTGGAAGAAACTTTGCCCCACACTATCAAGGATATCTTTTAGCTTATCCAAAACAGTATCCAAATGGGATGCTG
Nv122_1     CCAAAATATGC--ATGCATAC-AAGCATTATTTGATCTGTGTAAAACTTATTTAATGAATTTGACATGTACCTCTGGAAGAAACTTTGCCCCACACTATCAAGGATATCTTTTAGCTTATCCAAAACAGTATCCAAATGGGATGCTG
Nv125_0     CCAAAATATGCNNATGCATAC-AAGCATTATTTGATCTGTGTAAAACTTATTTAATGAATTTGACATGTACCTCTGGAAGAAACTTTGCCCCACACTATCAAGGATATCTTTTAGCTTATCCAAAACAGTATCCAAATGGGATACTG
Nv125_1     CCAAAATATGCNNATGCATAC-AAGCATTATTTGATCTGTGTAAAACTTATTTAATGAATTTGACATGTACCTCTGGAAGAAACTTTGCCCCACACTATCAAGGATATCTTTTAGCTTATCCAAAACAGTATCCAAATGGGATGCTG
Nv130_0     CCAAAATATGC--ATGCATAC-AAGCATTATTTGATCTGTGTAAAACTTATTTAAAGAATTTGACATGTACCTCTGGAAGAAACTTTGCCCAACACTATCAAGGATATCTTTTAGCTTATCCAAAACAGTATCCAAATGGGATGCTG
Nv130_1     CCAAAATATGC--ATGCATAC-AAGCATTATTTGATCTGTGTAAAACTTATTTAAAGAATTTGACATGTACCTCTGGAAGAAACTTTGCCCAACACTATCAAGGATATCTTTTAGCTTATCCAAAACAGTATCCAAATGGGATGCTG
//           -     *                       *             *       -   -                   *           *               -                -                 -- * |104|
Ck1_0       TGCTCAATCAATTAGTTATGAAATACCGTTAACTCTATGTGTGTTATCAATATCTCTACGNGTGATTCGTTAAAATATAAACTTTCTCTTATTTCATTTTTCGTTTCTAGGAAAAAAGTTAAATGAATTTAATCCATTTTCATTTTTTTATTGATCAGTTAAGTTACTGAACTAAATCAGATAGTTATATGAGTGAAAGAAAACAG---------------
Ck1_1       TGCTCAATCAATTAGTTATGAAATACCGTTAACTCTATGTGTGTTATCAATATCTCTACGNGTGATTCGTTAAAATATAAACTTTCTCTTATTTCATTTTTCGTTTCTAGGAAAAAAGTTAAATGAATTTAATCCATTTTCATTTTTTTATTGATCAGTTAAGTTACTGAACTAAATCAGATAGTTATATGAGTGAAAGAAAACAG---------------
Ck10_0      TGCTCAATCAATTAGTTATGAAATACCGTTAACTCTATGTGTGTTATCAATATCTCTACGTGTGATTCGTTAAAATATAAACTTTCTCTTATTTCATTTTTCGTTTCTAGGAAAAAAGTTAAATGAATTTAATCCATTTTCATTTTTTTATTGATCAGTTAAGTTACTGAACTAAATCAGATAGTTATATGAGTGAAAGAAAACAG---------------
Ck10_1      TGCTCAATCAATTAGTTATGAAATACCGTTAACTCTATGTGTGTTATCAATATCTCTACGTGTGATTCGTTAAAATATAAACTTTCTCTTATTTCATTTTTCGTTTCTAGGAAAAAAGTTAAATGAATTTAATCCATTTTCATTTTTTTATTGATCAGTTAAGTTACTGAACTAAATCAGATAGTTATATGAGTGAAAGAAAACAG---------------
Ck11_0      TGCTCAATCAATTAGTTATGAAATACCGTTAACTCTATGTGTGTTATCAATATCTCTACGTGTGATTCGTTAAAATATAAACTTTCTCTTATTTCATTTTTCGTTTCTAGGAAAAAAGTTAAATGAATTTAATCCATTTTCATTTTTTTATTGATCAGTTAAGTTACTGAACTAAATCAGATAGTTATATGAGTGAAAGAAAACAG---------------
Ck11_1      TGCTCAATCAATTAGTTATGAAATACCGTTAACTCTATGTGTGTTATCAATATCTCTACGTGTGATTCGTTAAAATATAAACTTTCTCTTATTTCATTTTTCGTTTCTAGGAAAAAAGTTAAATGAATTTAATCCATTTTCATTTTTTTATTGATCAGTTAAGTTACTGAACTAAATCAGATAGTTATATGAGTGAAAGAAAACAG---------------
Ck12_0      TGCTCAATCAATTAGTTATGAAATACCGTTAACTCTATGTGTGTTATCAATATCTCTACGTGTGATTCGTTAAAATATAAACTTTCTCTTATTTCATTTTTCGTTTCTAGGAAAAAAGTTAAATGAATTTAATCCATTTTCATTTTTTTATTGATCAGTTAAGTTACTGAACTAAATCAGATAGTTATATGAGTGAAAGAAAACAG---------------
Ck12_1      TGCTCAATCAATTAGTTATGAAATACCGTTAACTCTATGTGTGTTATCAATATCTCTACGTGTGATTCGTTAAAATATAAACTTTCTCTTATTTCATTTTTCGTTTCTAGGAAAAAAGTTAAATGAATTTAATCCATTTTCATTTTTTTATTGATCAGTTAAGTTACTGAACTAAATCAGATAGTTATATGAGTGAAAGAAAACAG---------------
Ck17_0      TGCTCAATCAATTAGTTATGAAATACCGTTAACTCTATGTGTGTTATCAATATCTCTACGTGTGATTCGTTAAAATATAAACTTTCTCTTATTTCATTTTTCGTTTCTAGGAAAAAAGTTAAATGAATTTAATCCATTTTCATTTTTTTATTGATCAGTTAAGTTACTGAACTAAATCAGATAGTTATATGAGTGAAAGAAAACAG---------------
Ck17_1      TGCTCAATCAATTAGTTATGAAATACCGTTAACTCTATGTGTGTTATCAATATCTCTACGTGTGATTCGTTAAAATATAAACTTTCTCTTATTTCATTTTTCGTTTCTAGGAAAAAAGTTAAATGAATTTAATCCATTTTCATTTTTTTATTGATCAGTTAAGTTACTGAACTAAATCAGATAGTTATATGAGTGAAAGAAAACAG---------------
Ck2_0       TGCTCAATCACTTAGTTATGAAATACCGTTAACTCTATGTGTGTTATCAATATCTCTACGTGTGATTCGTTAAAATATAAACTTTCTCTTATTTCATTTTTCGTTTCTAGGAAAAAAGTTAAATGAATTTAATCCATTTTCATTTTTTTATTGATCAGTTAAGTTACTGAACTAAATCAGATAGTTATATGAGTGAAAGAAAACAG---------------
Ck2_1       TGCTCAATCAATTAGTTATGAAATACCGTTAACTCTATGTGTGTTATCAATATCTCTACGTGTGATTCGTTAAAATATAAACTTTCTCTTATTTCATTTTTCGTTTCTAGGAAAAAAGTTAAATGAATTTAATCCATTTTCATTTTTTTATTGATCAGTTAAGTTACTGAACTAAATCAGATAGTTATATGAGTGAAAGAAAACAG---------------
Ck20_0      TGCTCAATCAATTAGTTATGAAATACCGTTAACTCTATGTGTGTTATCAATATCTCTACGTGTGATTCGTTAAAATATAAACTTTCTCTTATTTCATTTTTCGTTTCTAGGAAAAAAGTTAAATGAATTTAATCCATTTTCATTTTTTTATTGATCAGTTAAGTTACTGAACTAAATCAGATAGTTATATGAGTGAAAGAAAACAG---------------
Ck20_1      TGCTCAATCAATTAGTTATGAAATACCGTTAACTCTATGTGTGTTATCAATATCTCTACGTGTGATTCGTTAAAATATAAACTTTCTCTTATTTCATTTTTCGTTTCTAGGAAAAAAGTTAAATGAATTTAATCCATTTTCATTTTTTTATTGATCAGTTAAGTTACTGAACTAAATCAGATAGTTATATGAGTGAAAGAAAACAG---------------
Ck21_0      TGCTCAATCAATTAGTTATGAAATACCGTTAACTCTATGTGTGTTATCAATATCTCTACGTGTGATTCGTTAAAATATAAACTTTCTCTTATTTCATTTTTCGTTTCTAGGAAAAAAGTTAAATGAATTTAATCCATTTTCATTTTTTTATTGATCAGTTAAGTTACTGAACTAAATCAGATAGTTATATGAGTGAAAGAAAACAG---------------
Ck21_1      TGCTCAATCAATTAGTTATGAAATACCGTTAACTCTATGTGTGTTATCAATATCTCTACGTGTGATTCGTTAAAATATAAACTTTCTCTTATTTCATTTTTCGTTTCTAGGAAAAAAGTTAAATGAATTTAATCCATTTTCATTTTTTTATTGATCAGTTAAGTTACTGAACTAAATCAGATAGTTATATGAGTGAAAGAAAACAG---------------
Ck22_0      TGCTCAATCAATTAGTTATGAAATACCGTTAACTCTATGTGTGTTATCAATATCTCTACGTGTGATTCGTTAAAATATAAACTTTCTCTTATTTCATTTTTCGTTTCTAGGAAAAAAGTTAAATGAATTTAATCCATTTTCATTTTTTTATTGATCAGTTAAGTTACTGAACTAAATCAGATAGTTATATGAGTGAAAGAAAACAGCTTATAAATTCGCAG
Ck22_1      TGCTCAATCAATTAGTTATGAAATACCGTTAACTCTATGTGTGTTATCAATATCTCTACGTGTGATTCGTTAAAATATAAACTTTCTCTTATTTCATTTTTCGTTTCTAGGAAAAAAGTTAAATGAATTTAATCCATTTTCATTTTTTTATTGATCAGTTAAGTTACTGAACTAAATCAGATAGTTATATGAGTGAAAGAAAACAGCTTATAAATTCGCAG
Ck23_0      TGCTCAATCAATTAGTTATGAAATACCGTTAACTCTATGTGTGTTATCAATATCTCTACGTGTGATTCGTTAAAATATAAACTTTCTCTTATTTCATTTTTCGTTTCTAGGAAAAAAGTTAAATGAATTTAATCCATTTTCATTTTTTTATTGATCAGTTAAGTTACTGAACTAAATCAGATAGTTATATGAGTGAAAGAAAACAG---------------
Ck23_1      TGCTCAATCAATTAGTTATGAAATACCGTTAACTCTATGTGTGTTATCAATATCTCTACGTGTGATTCGTTAAAATATAAACTTTCTCTTATTTCATTTTTCGTTTCTAGGAAAAAAGTTAAATGAATTTAATCCATTTTCATTTTTTTATTGATCAGTTAAGTTACTGAACTAAATCAGATAGTTATATGAGTGAAAGAAAACAG---------------
Ck26_0      TGCTCAATCAATTAGTTATGAAATACCGTTAACTCTATGTGTGTTATCAATATCTCTACGTGTGATTCGTTAAAANATAAACTTTCTCTTATTTCATTTTTCGTTTCTAGGAAAAAAGTTAAATGAANTTAATCCATTTTCATTTTTTTATTGATCAGTTAAGTTACTGAACTAAATCAGATAGTTATATGAGTGAAAGAAAACAG---------------
Ck26_1      TGCTCAATCAATTAGTTATGAAATACCGTTAACTCTATGTGTGTTATCAATATCTCTACGTGTGATTCGTTAAAANATAAACTTTCTCTTATTTCATTTTTCGTTTCTAGGAAAAAAGTTAAATGAANTTAATCCATTTTCATTTTTTTATTGATCAGTTAAGTTACTGAACTAAATCAGATAGTTATATGAGTGAAAGAAAACAG---------------
Ck29_0      TGCTCAATCAATTAGTTATGAAATACCGTTAACTCTATGTGTGTTATCAATATCTCTACGTGTGATTCGTTAAAATATAAACTTTCTCTTATTTCATTTTTCGTTTCTAGGAAAAAAGTTAAATGAATTTAATCCATTTTCATTTTTTTATTGATCAGTTAAGTTACTGAACTAAATCAGATAGTTATATGAGTGAAAGAAAACAG---------------
Ck29_1      TGCTCAATCAATTAGTTATGAAATACCGTTAACTCTATGTGTGTTATCAATATCTCTACGTGTGATTCGTTAAAATATAAACTTTCTCTTATTTCATTTTTCGTTTCTAGGAAAAAAGTTAAATGAATTTAATCCATTTTCATTTTTTTATTGATCAGTTAAGTTACTGAACTAAATCAGATAGTTATATGAGTGAAAGAAAACAG---------------
Ck3_0       TGCTCAATCAATTAGTTATGAAATACCGTTAACTCTATGTGTGTTATCAATATCTCTACGTGTGATTCGTTAAAATATAAACTTTCTCTTATTTCATTTTTCGTTTCTAGGAAAAAAGTTAAATGAATTTAATCCATTTTCATTTTTTTATTGATCAGTTAAGTTACTGAACTAAATCAGATAGTTATATGAGTGAAAGAAAACAG---------------
Ck3_1       TGCTCAATCAATTAGTTATGAAATACCGTTAACTCTATGTGTGTTATCAATATCTCTACGTGTGATTCGTTAAAATATAAACTTTCTCTTATTTCATTTTTCGTTTCTAGGAAAAAAGTTAAATGAATTTAATCCATTTTCATTTTTTTATTGATCAGTTAAGTTACTGAACTAAATCAGATAGTTATATGAGTGAAAGAAAACAG---------------
Ck32_0      TGCTCAATCAATTAGTTATGAAATACCGTTAACTCTATGTGTGTTATCAATATCTCTACGTGTGATTCGTTAAAATATAAACTTTCTCTTATTTCATTTTTCGTTTCTAGGAAAAAAGTTAAATGAATTTAATCCATTTTCATTTTTTTATTGATCAGTTAAGTTACTGAACTAAATCAGATAGTTATATGAGTGAAAGAAAACAG---------------
Ck32_1      TGCTCAATCAATTAGTTATGAAATACCGTTAACTCTATGTGTGTTATCAATATCTCTACGTGTGATTCGTTAAAATATAAACTTTCTCTTATTTCATTTTTCGTTTCTAGGAAAAAAGTTAAATGAATTTAATCCATTTTCATTTTTTTATTGATCAGTTAAGTTACTGAACTAAATCAGATAGTTATATGAGTGAAGGAAAACAG---------------
Ck34_0      TGCTCAATCAATTAGTTATGAAATACCGTTAACTCTATGTGTGTTATCAATATCTCTACGTGTGATTCGTTAAAATATAAACTTTCTCTTATTTCATTTTTCGTTTCTAGGAAAAAAGTTAAATGAATTTAATCCATTTTCATTTTTTTATTGATCAGTTAAGTTACTGAACTAAATCAGATAGTTATATGAGTGAAAGAAAACAGCTTATAAATTCGCAG
Ck34_1      TGCTCAATCAATTAGTTATGAAATACCGTTAACTCTATGTGTGTTATCAATATCTCTACGTGTGATTCGTTAAAATATAAACTTTCTCTTATTTCATTTTTCGTTTCTAGGAAAAAAGTTAAATGAATTTAATCCATTTTCATTTTTTTATTGATCAGTTAAGTTACTGAACTAAATCAGATAGTTATATGAGTGAAAGAAAACAGCTTATAAATTCGCAG
Ck35_0      TGCTCAATCAATTAGTTATGAAATACCGTTAACTCTATGTGTGTTATCAATATCTCTACGTGTGATTCGTTAAAATATAAACTTTCTCTTATTTCATTTTTCGTTTCTAGGAAAAAAGTTAAATGAATTTAATCCATTTTCATTTTTTTATTGATCAGTTAAGTTACTGAACTAAATCAGATAGTTATATGAGTGAAAGAAAACAG---------------
Ck35_1      TGCTCAATCAATTAGTTATGAAATACCGTTAACTCTATGTGTGTTATCAATATCTCTACGTGTGATTCGTTAAAATATAAACTTTCTCTTATTTCATTTTTCGTTTCTAGGAAAAAAGTTAAATGAATTTAATCCATTTTCATTTTTTTATTGATCAGTTAAGTTACTGAACTAAATCAGATAGTTATATGAGTGAAAGAAAACAG---------------
Ck4_0       TGCTCAATCAATTAGTTATGAAATACCGTTAACTCTATGTGTGTTATCAATATCTCTACGTGTGATTCGTTAAAATATAAACTTTCTCTTATTTCATTTTTCGTTTCTAGGAAAAAAGTTAAATGAATTTAATCCATTTTCATTTTTTTATTGATCAGTTAAGTTACTGAACTAAATCAGATAGTTATATGAGTGAAAGAAAACAG---------------
Ck4_1       TGCTCAATCAATTAGTTATGAAATACCGTTAACTCTATGTGTGTTATCAATATCTCTACGTGTGATTCGTTAAAATATAAACTTTCTCTTATTTCATTTTTCGTTTCTAGGAAAAAAGTTAAATGAATTTAATCCATTTTCATTTTTTTATTGATCAGTTAAGTTACTGAACTAAATCAGATAGTTATATGAGTGAAAGAAAACAG---------------
Ck49_0      TGCTCAATCAATTAGTTATGAAATACCGTTAACTCTATGTGTGTTATCAATATCTCTACGTGTGATTCGTTAAAATATAAACTTTCTCTTATTTCATTTTTCGTTTCTAGGAAAAAAGTTAAATGAATTTAATCCATTTTCATTTTTTTATTGATCAGTTAAGTTACTGAACTAAATCAGATAGTTATATGAGTGAAAGAAAACAG---------------
Ck49_1      TGCTCAATCAATTAGTTATGAAATACCGTTAACTCTATGTGTGTTATCAATATCTCTACGTGTGATTCGTTAAAATATAAACTTTCTCTTATTTCATTTTTCGTTTCTAGGAAAAAAGTTAAATGAATTTAATCCATTTTCATTTTTTTATTGATCAGTTAAGTTACTGAACTAAATCAGATAGTTATATGAGTGAAAGAAAACAG---------------
Ck50_0      TGCTCAATCAATTAGTTATGAAATACCGTTAACTCTATGTGTGTTATCAATATCTCTACGTGTGATTCGTTAAAATATAAACTTTCTCTTATTTCATTTTTCGTTTCTAGGAAAAAAGTTAAATGAATTTAATCCATTTTCATTTTTTTATTGATCAGTTAAGTTACTGAACTAAATCAGATAGTTATATGAGTGAAAGAAAACAG---------------
Ck50_1      TGCTCAATCAATTAGTTATGAAATACCGTTAACTCTATGTGTGTTATCAATATCTCTACGTGTGATTCGTTAAAATATAAACTTTCTCTTATTTCATTTTTCGTTTCTAGGAAAAAAGTTAAATGAATTTAATCCATTTTCATTTTTTTATTGATCAGTTAAGTTACTGAACTAAATCAGATAGTTATATGAGTGAAAGAAAACAG---------------
Ck51_0      TGCTCAATCAATTAGTTATGAAATACCGTTAACTCTATGTGTGTTATCAATATCTCTACGTGTGATTCGTTAAAATATAAACTTTCTCTTATTTCATTTTTCGTTTCTAGGAAAAAAGTTAAATGAATTTAATCCATTTTCATTTTTTTATTGATCAGTTAAGTTACTGAACTAAATCAGATAGTTATATGAGTGAAAGAAAACAG---------------
Ck51_1      TGCTCAATCAATTAGTTATGAAATACCGTTAACTCTATGTGTGTTATCAATATCTCTACGTGTGATTCGTTAAAATATAAACTTTCTCTTATTTCATTTTTCGTTTCTAGGAAAAAAGTTAAATGAATTTAATCCATTTTCATTTTTTTATTGATCAGTTAAGTTACTGAACTAAATCAGATAGTTATATGAGTGAAAGAAAACAG---------------
Ck54_0      TGCTCAATCAATTAGTTATGAAATACCGTTAACTCTATGTGTGTTATCAATATCTCTACGTGTGATTCGTTAAAATATAAACTTTCTCTTATTTCATTTTTCGTTTCTAGGAAAAAAGTTAAATGAATTTAATCCATTTTCATTTTTTTATTGATCAGTTAAGTTACTGAACTAAATCAGATAGTTATATGAGTGAAAGAAAACAG---------------
Ck54_1      TGCTCAATCAATTAGTTATGAAATACCGTTAACTCTATGTGTGTTATCAATATCTCTACGTGTGATTCGTTAAAATATAAACTTTCTCTTATTTCATTTTTCGTTTCTAGGAAAAAAGTTAAATGAATTTAATCCATTTTCATTTTTTTATTGATCAGTTAAGTTACTGAACTAAATCAGATAGTTATATGAGTGAAAGAAAACAG---------------
Ck56_0      TGCTCAATCAATTAGTTATGAAATACCGTTAACTCTATGTGTGTTATCAATATCTCTACGTGTGATTCGTTAAAATATAAACTTTCTCTTATTTCATTTTTCGTTTCTAGGAAAAAAGTTAAATGAATTTAATCCATTTTCATTTTTTTATTGATCAGTTAAGTTACTGAACTAAATCAGATAGTTATATGAGTGAAAGAAAACAGCTTATAAATTCGCAG
Ck56_1      TGCTCAATCAATTAGTTATGAAATACCGTTAACTCTATGTGTGTTATCAATATCTCTACGTGTGATTCGTTAAAATATAAACTTTCTCTTATTTCATTTTTCGTTTCTAGGAAAAAAGTTAAATGAATTTAATCCATTTTCATTTTTTTATTGATCAGTTAAGTTACTGAACTAAATCAGATAGTTATATGAGTGAAAGAAAACAGCTTATAAATTCGCAG
Ck7_0       TGCTCAATCAATTAGTTATGAAATACCGTTAACTCTATGTGTGTTATCAATATCTCTACGTGTGATTCGTTAAAATATAAACTTTCTCTTATTNCATTTTTCGTTTCTAGGAAAAAAGTTAAATGAATTTAATCCATTTTCATTTTTTTATTGATCAGTTAAGTTACTGAACTAAATCAGATAGTTATATGAGTGAAAGAAAACAGCTTATAAATTCGCAG
Ck7_1       TGCTCAATCAATTAGTTATGAAATACCGTTAACTCTATGTGTGTTATCAATATCTCTACGTGTGATTCGTTAAAATATAAACTTTCTCTTATTNCATTTTTCGTTTCTAGGAAAAAAGTTAAATGAATTTAATCCATTTTCATTTTTTTATTGATCAGTTAAGTTACTGAACTAAATCAGATAGTTATATGAGTGAAAGAAAACAGCTTATAAATTCGCAG
Ck80_0      TGCTCAATCAATTAGTTATGAAATACCGTTAACTCTATGTGTGTTATCAATATCTCTACGTGTGATTCGTTAAAATAGAAACTTTCTCTTATTTCATTTTTCGTTTCTAGGAAAAAAGTTAAATGAATTTAATCCATTTTCATTTTTTTATTGATCAGTTAAGTTACTGAACTAAATCAGATAGTTATATGAGTGAAAGAAAACAGCTTATAAATTCGCAG
Ck80_1      TGCTCAATCAATTAGTTATGAAATACCGTTAACTCTATGTGTGTTATCAATATCTCTACGTGTGATTCGTTAAAATAGAAACTTTCTCTTATTTCATTTTTCGTTTCTAGGAAAAAAGTTAAATGAATTTAATCCATTTTCATTTTTTTATTGATCAGTTAAGTTACTGAACTAAATCAGATAGTTATATGAGTGAAAGAAAACAGCTTATAAATTCGCAG
Ck81_0      TGCTCAATCAATTAGTTATGAAATACCGTTAACTCTATGTGTGTTATCAATATCTCTACGTGTGATTCGTTAAAATAGAAACTTTCTCTTATTTCATTTTTCGTTTCTAGGAAAAAAGTTAAATGAATTTAATCCATTTTCATTTTTTTATTGATCAGTTAAGTTACTGAACTAAATCAGATAGTTATATGAGTGAAAGAAAACAGCTTATAAATTCGCAG
Ck81_1      TGCTCAATCAATTAGTTATGAAATACCGTTAACTCTATGTGTGTTATCAATATCTCTACGTGTGATTCGTTAAAATAGAAACTTTCTCTTATTTCATTTTTCGTTTCTAGGAAAAAAGTTAAATGAATTTAATCCATTTTCATTTTTTTATTGATCAGTTAAGTTACTGAACTAAATCAGATAGTTATATGAGTGAAAGAAAACAGCTTATAAATTCGCAG
Ck83_0      TGCTCAATCAATTAGTTATGAAATACCGTTAACTCTATGTGTGTTATCAATATCTCTACGTGTGATTCGTTAAAATAGAAACTTTCTCTTATTTCATTTTTCGTTTCTAGGAAAAAAGTTAAATGAATTTANTCCATTTTCATTTTTTTATTGATCAGTTAAGTTACTGAACTAAATCAGATAGTTATATGAGTGAAAGAAAACAGCTTATAAATTCGCAG
Ck83_1      TGCTCAATCAATTAGTTATGAAATACCGTTAACTCTATGTGTGTTATCAATATCTCTACGTGTGATTCGTTAAAATAGAAACTTTCTCTTATTTCATTTTTCGTTTCTAGGAAAAAAGTTAAATGAATTTANTCCATTTTCATTTTTTTATTGATCAGTTAAGTTACTGAACTAAATCAGATAGTTATATGAGTGAAAGAAAACAGCTTATAAATTCGCAG
Ck85_0      TGCTCAATCAATTAGTTATGAAATACCGTTAACTCTATGTGTGTTATCAATATCTCTACGTGTGATTCGTTAAAATAGAAACTTTCTCTTATTTCATTTTTCGTTTCTAGGAAAAAAGTTAAATGAATTTAATCCATTTTCATTTTTTTATTGATCAGTTAAGTTACTGAACTAAATCAGATAGTTATATGAGTGAAAGAAAACAG---------------
Ck85_1      TGCTCAATCAATTAGTTATGAAATACCGTTAACTCTATGTGTGTTATCAATATCTCTACGTGTGATTCGTTAAAATAGAAACTTTCTCTTATTTCATTTTTCGTTTCTAGGAAAAAAGTTAAATGAATTTAATCCATTTTCATTTTTTTATTGATCAGTTAAGTTACTGAACTAAATCAGATAGTTATATGAGTGAAAGAAAACAG---------------
Ck88_0      TGCTCAATCAATTAGTTATGAAATACCGTTAACTCTATGTGTGTTATCAATATCTCTACGTGTGATTCGTTAAAATAGAAACTTTCTCTTATTTCATTTTTCGTTTCTAGGAAAAAAGTTAAATGAATTTAATCCATTTTCATTTTTTTATTGATCAGTTAAGTTACTGAACTAAATCAGATAGTTATATGAGTGAAAGAAAACAG---------------
Ck88_1      TGCTCAATCAATTAGTTATGAAATACCGTTAACTCTATGTGTGTTATCAATATCTCTACGTGTGATTCGTTAAAATAGAAACTTTCTCTTATTTCATTTTTCGTTTCTAGGAAAAAAGTTAAATGAATTTAATCCATTTTCATTTTTTTATTGATCAGTTAAGTTACTGAACTAAATCAGATAGTTATATGAGTGAAAGAAAACAG---------------
Ck98_0      TGCTCAATCAATTAGTTATGAAATACCGTTAACTCTATGTGTGTTATCAATATCTCTACGTGTGATTCGTTAAAATATAAACTTTCTCTTATTTCATTTTTCGTTTCTAGGAAAAAAGTGAAATGAATTTAATCCATTTTCATTTTTTTATTGATCAGTTAAGTTGCTGAACTAAACCAGATAGTTATATGAGTGAAATAAAACAG---------------
Ck98_1      TGCTCAATCAATTAGTTATGAAATACCGTTAACTCTATGTGTGTTATCAATATCTCTACGTGTGATTCGTTAAAATATAAACTTTCTCTTATTTCATTTTTCGTTTCTAGGAAAAAAGTGAAATGAATTTAATCCATTTTCATTTTTTTATTGATCAGTTAAGTTGCTGAACTAAACCAGATAGTTATATGAGTGAAATAAAACAG---------------
Dm100_0     TGCTCAATCAATTAGTTATGAAATACCGNTAACTCTATGTGTGTTATCAATATCTCTACGTGTGATTCGTTAAAATATAAACTTTCTCTTATTTCATTTTTCGTTTCTAGGAAAAANGTTAAATGAATTGAATCCATTTTCATTTTTTTATTGATCAGTTAAGTTNCTGAACTAAATCAGATAGTTATATGAGTGANAGAAAACAGCTTATAAATTCGCAG
Dm100_1     TGCTCAATCAATTAGTTATGAAATACCGNTAACTCTATGTGTGTTATCAATATCTCTACGTGTGATTCGTTAAAATATAAACTTTCTCTTATTTCATTTTTCGTTTCTAGGAAAAANGTTAAATGAATTGAATCCATTTTCATTTTTTTATTGATCAGTTAAGTTNCTGAACTAAATCAGATAGTTATATGAGTGANAGAAAACAGCTTATAAATTCGCAG
Dm102_0     TGCTCAATCAATTAGTTATGAAATACCGTTAACTCTATGTGTGTTATCAATATCTCTACGTGTGATTCGTTAAAATATAAACTTTCTCTTATTTCATTTTTCGTTTCTAGGAAAAAAGTTAAATGAATTGAATCCATTTTCATTTTTTTATTGATCAGTTAAGTTACTGAACTAAATCAGATAGTTATATGAGTGAAAGAAAACAG---------------
Dm102_1     TGCTCAATCAATTAGTTATGAAATACCGTTAACTCTATGTGTGTTATCAATATCTCTACGTGTGATTCGTTAAAATATAAACTTTCTCTTATTTCATTTTTCGTTTCTAGGAAAAAAGTTAAATGAATTGAATCCATTTTCATTTTTTTATTGATCAGTTAAGTTACTGAACTAAATCAGATAGTTATATGAGTGAAAGAAAACAG---------------
Dm104_0     TGCTCAATCAATTAGTTATGAAATACCGTTAACTCTATGTGTGTTATCAATATCTCTACGTGTGATTCGTTAAAATATAAACTTTCTCTTATTTCATTTTTCGTTTCTAGGAAAAAAGTTAAATGAATTGAATCCATTTTCATTTTTTTATTGATCAGTTAAGTTACTGAACTAAATCAGATAGTTATATGAGTGAAAGAAAACAGCTTATAAATTCGCAG
Dm104_1     TGCTCAATCAATTAGTTATGAAATACCGTTAACTCTATGTGTGTTATCAATATCTCTACGTGTGATTCGTTAAAATATAAACTTTCTCTTATTTCATTTTTCGTTTCTAGGAAAAAAGTTAAATGAATTGAATCCATTTTCATTTTTTTATTGATCAGTTAAGTTACTGAACTAAATCAGATAGTTATATGAGTGAAAGAAAACAGCTTATAAATTCGCAG
Dm108_0     TGCTCAATCAATTAGTTATGAAATACCGTTAACTCTATGTGTGTTATCAATATCTCTACGTGTGATTCGTTAAAATATAAACTTTCTCTTATTTCATTTTTCGTTTCTAGGAAAAAAGTTAAATGAATTGAATCCATTTTCATTTTTTTATTGATCAGTTAAGTTACTGAACTAAATCAGATAGTTATATGAGTGAAAGAAAACAGCTTATAAATTCGCAG
Dm108_1     TGCTCAATCAATTAGTTATGAAATACCGTTAACTCTATGTGTGTTATCAATATCTCTACGTGTGATTCGTTAAAATATAAACTTTCTCTTATTTCATTTTTCGTTTCTAGGAAAAAAGTTAAATGAATTGAATCCATTTTCATTTTTTTATTGATCAGTTAAGTTACTGAACTAAATCAGATAGTTATATGAGTGAAAGAAAACAGCTTATAAATTCGCAG
Dm110_0     TGCTCAATCAATTAGTTATGAAATACCGTTAACTCTATGTGTGTTATCAATATCTCTACGTGTGATTCGTTAAAATACAAACTTTCTCTTATTTCATTTTTCGTTTCTAGGAAAAAAGTTAAATGAATTGAATCCATTTTCATTTTTTTATTGATCAGTTAAGTTACTGAACTAAATCAGATAGTTATATGAGTGAAAGAAAACAG---------------
```
