## Supplemental Materials 1 for "Pronounced Genetic Separation Among Varieties of the *Primula cusickiana* Species Complex, a Great Basin Endemic": JuneSubset.alleles (part 3 of 3)

```
Dm110_1     TGCTCAATCAATTAGTTATGAAATACCGTTAACTCTATGTGTGTTATCAATATCTCTACGTGTGATTCGTTAAAATATAAACTTTCTCTTATTTCATTTTTCGTTTCTAGGAAAAAAGTTAAATGAATTGAATCCATTTTCATTTTTTTATTGATCAGTTAAGTTACTGAACTAAATCAGATAGTTATATGAGTGAAAGAAAACAG---------------
Dm112_0     TGCTCAATCAATTAGTTATGAAATACCGTTAACTCTATGTGTGTTATCAATATCTCTACGTGTGATTCGTTAAAATATAAACTTTCTCTTATTTCATTTTTCGTTTCTAGGAAAAAAGTTAAATGAATTGAATCCATTTTCATTTTTTTATTGATCAGTTAAGTTACTGAACTAAATCAGATAGTTATATGAGTGAAAGAAAACAG---------------
Dm112_1     TGCTCAATCAATTAGTTATGAAATACCGTTAACTCTATGTGTGTTATCAATATCTCTACGTGTGATTCGTTAAAATATAAACTTTCTCTTATTTCATTTTTCGTTTCTAGGAAAAAAGTTAAATGAATTGAATCCATTTTCATTTTTTTATTGATCAGTTAAGTTACTGAACTAAATCAGATAGTTATATGAGTGAAAGAAAACAG---------------
Dm114_0     TGCTCAATCAATTAGTTATGAAATACCGTTAACTCTATGTGTGTTATCAATATCTCTACGTGTGATTCGTTAAAATATAAACTTTCTCTTATTTCATTTTTCGTTTCTAGGAAAAAAGTTAAATGAATTGAATCCATTTTCATTTTTTTATTGATCAGTTAAGTTACTGAACTAAATCAGATAGTTATATGAGTGAAAGAAAACAG---------------
Dm114_1     TGCTCAATCAATTAGTTATGAAATACCGTTAACTCTATGTGTGTTATCAATATCTCTACGTGTGATTCGTTAAAATATAAACTTTCTCTTATTTCATTTTTCGTTTCTAGGAAAAAAGTTAAATGAATTGAATCCATTTTCATTTTTTTATTGATCAGTTAAGTTACTGAACTAAATCAGATAGTTATATGAGTGAAAGAAAACAG---------------
Dm115_0     TGCTCAATCAATTAGTTATGAAATACCGTTAACTCTATGTGTGTTATCAATATCTCTACGTGTGATTCGTTAAAATATAAACTTTCTCTTATTTCATTTTTCGTTTCTAGGAAAAAAGTTAAATGAATTGAATCCATTTTCATTTTTTTATTGATCAGTTAAGTTACTGAACTAAATCAGATAGTTATATGAGTGAAAGAAAACAG---------------
Dm115_1     TGCTCAATCAATTAGTTATGAAATACCGTTAACTCTATGTGTGTTATCAATATCTCTACGTGTGATTCGTTAAAATATAAACTTTCTCTTATTTCATTTTTCGTTTCTAGGAAAAAAGTTAAATGAATTGAATCCATTTTCATTTTTTTATTGATCAGTTAAGTTACTGAACTAAATCAGATAGTTATATGAGTGAAAGAAAACAG---------------
Dm116_0     TGCTCAATCAATTAGTTATGAAATACCGTTAACTCTATGTGTGTTATCAATATCTCTACGTGTGATTCGTTAAAATATAAACTTTCTCTTATTTCATTTTTCGTTTCTAGGAAAAAAGTTAAATGAATTGAATCCATTTTCATTTTTTTATTGATCAGTTAAGTTACTGAACTAAATCAGATAGTTATATGAGTGAAAGAAAACAG---------------
Dm116_1     TGCTCAATCAATTAGTTATGAAATACCGTTAACTCTATGTGTGTTATCAATATCTCTACGTGTGATTCGTTAAAATATAAACTTTCTCTTATTTCATTTTTCGTTTCTAGGAAAAAAGTTAAATGAATTGAATCCATTTTCATTTTTTTATTGATCAGTTAAGTTACTGAACTAAATCAGATAGTTATATGAGTGAAAGAAAACAG---------------
Dm117_0     TGCTCAATCAATTAGTTATGAAATACCGTTAACTCTATGTGTGTTATCAATATCTCTACGTGTGATTCGTTAAAATATAAACTTTCTCTTATTTCATTTTTCGTTTCTAGGAAAAAAGTTAAATGAATTGAATCCATTTTCATTTTTTTATTGATCAGTTAAGTTACTGAACTAAATCAGATAGTTATATGAGTGAAAGAAAACAG---------------
Dm117_1     TGCTCAATCAATTAGTTATGAAATACCGTTAACTCTATGTGTGTTATCAATATCTCTACGTGTGATTCGTTAAAATATAAACTTTCTCTTATTTCATTTTTCGTTTCTAGGAAAAAAGTTAAATGAATTGAATCCATTTTCATTTTTTTATTGATCAGTTAAGTTACTGAACTAAATCAGATAGTTATATGAGTGAAAGAAAACAG---------------
Dm118_0     TGCTCAATCAATTAGTTATGAAATACCGTNAACTCTATGTGTGTTATCAATANCTCTACGTGTGATTCGTTAAAATATNAACTTTCTCTTATTTCATTTTTCGTTTCTAGGAAAAAAGTTAAATGAATTGAATCCATTTTCATTTTTTTATTGATCAGTTAAGTTACTGAACTAAATCAGATAGTTATANGAGTGAAAGAAAACAG---------------
Dm118_1     TGCTCAATCAATTAGTTATGAAATACCGTNAACTCTATGTGTGTTATCAATANCTCTACGTGTGATTCGTTAAAATATNAACTTTCTCTTATTTCATTTTTCGTTTCTAGGAAAAAAGTTAAATGAATTGAATCCATTTTCATTTTTTTATTGATCAGTTAAGTTACTGAACTAAATCAGATAGTTATANGAGTGAAAGAAAACAG---------------
Dm119_0     TGCTCAATCAATTAGTTATGAAATACCGTTAACTCTATGTGTGTTATCAATATCTCTACGTGTGATTCGTTAAAATATAAACTTTCTCTTATTTCATTTTTCGTTTCTAGGAAAAAAGTTAAATGAATTGAATCCATTTTCATTTTTTTATTGATCAGTTAAGTTACTGAACTAAATCAGATAGTTATATGAGTGAAAGAAAACAGCTTATAAATTCGCAG
Dm119_1     TGCTCAATCAATTAGTTATGAAATACCGTTAACTCTATGTGTGTTATCAATATCTCTACGTGTGATTCGTTAAAATATAAACTTTCTCTTATTTCATTTTTCGTTTCTAGGAAAAAAGTTAAATGAATTGAATCCATTTTCATTTTTTTATTGATCAGTTAAGTTACTGAACTAAATCAGATAGTTATATGAGTGAAAGAAAACAGCTTATAAATTCGCAG
Mg37_0      TGCTCAATCAATTAGTTATGAAATACCGTTAACTCTATGTGTGTTATCAATATCTCTACGTGTGATTCGTTAAAATATAAACTTTCTCTTATTTCATTTTTCGTTTCTAGGAAAAAAGTTAAATGAATTTAATCCATTTTCATTTTTTTATTGATCAGTTAAGTTACTGAACTAAATCAGATAGTTATATGAGTGAAAGAAAACAG---------------
Mg37_1      TGCTCAATCAATTAGTTATGAAATACCGTTAACTCTATGTGTGTTATCAATATCTCTACGTGTGATTCGTTAAAATATAAACTTTCTCTTATTTCATTTTTCGTTTCTAGGAAAAAAGTTAAATGAATTTAATCCATTTTCATTTTTTTATTGATCAGTTAAGTTACTGAACTAAATCAGATAGTTATATGAGTGAAAGAAAACAG---------------
Mg38_0      TGCTCAATCAATTAGTTATGAAATACCGTTAACTCTATGTGTGTTATCAATATCTCTACGTGTGATTCGTTAAAATATAAACTTTCTCTTATTTCATTTTTCGTTTCTAGGAAAAAAGTTAAATGAATTTAATCCATTTTCATTTTTTTATTGATCAGTTAAGTTACTGAACTAAATCAGATAGTTATATGAGTGAAAGAAAACAGCTTATAAATTCGCAG
Mg38_1      TGCTCAATCAATTAGTTATGAAATACCGTTAACTCTATGTGTGTTATCAATATCTCTACGTGTGATTCGTTAAAATATAAACTTTCTCTTATTTCATTTTTCGTTTCTAGGAAAAAAGTTAAATGAATTTAATCCATTTTCATTTTTTTATTGATCAGTTAAGTTACTGAACTAAATCAGATAGTTATATGAGTGAAAGAAAACAGCTTATAAATTCGCAG
Mg39_0      TGCTCAATCAATTAGTTATGAAATACCGTTAACTCTATGTGTGTTATCAATATCTCTACGTGTGATTCGTTAAAATATAAACTTTCTCTTATTTCATTTTTCGTTTCTAGGAAAAAAGTTAAATGAATTTAATCCATTTTCATTTTTTTATTGATCAGTTAAGTTACTGAACTAAATCAGATAGTTATATGAGTGAAAGAAAACAG---------------
Mg39_1      TGCTCAATCAATTAGTTATGAAATACCGTTAACTCTATGTGTGTTATCAATATCTCTACGTGTGATTCGTTAAAATATAAACTTTCTCTTATTTCATTTTTCGTTTCTAGGAAAAAAGTTAAATGAATTTAATCCATTTTCATTTTTTTATTGATCAGTTAAGTTACTGAACTAAATCAGATAGTTATATGAGTGAAAGAAAACAG---------------
Mg40_0      TGCTCAATCAATTAGTTATGAAATACCGTTAACTCTATGTGTGTTATCAATATCTCTACGTGTGATTCGTTAAAATATAAACTTTCTCTTATTTCATTTTTCGTTTCTAGGAAAAAAGTTAAATGAATTTAATCCATTTTCATTTTTTTATTGATCAGTTAAGTTACTGAACTAAATCAGATAGTTATATGAGTGAAAGAAAACAGCTTATAAATTCGCAG
Mg40_1      TGCTCAATCAATTAGTTATGAAATACCGTTAACTCTATGTGTGTTATCAATATCTCTACGTGTGATTCGTTAAAATATAAACTTTCTCTTATTTCATTTTTCGTTTCTAGGAAAAAAGTTAAATGAATTTAATCCATTTTCATTTTTTTATTGATCAGTTAAGTTACTGAACTAAATCAGATAGTTATATGAGTGAAAGAAAACAGCTTATAAATTCGCAG
Mg41_0      TGCTCAATCAATTAGTTATGAAATACCGTTAACTCTATGTGTGTTATCAATATCTCTACGTGTGATTCGTTAAAATATAAACTTTCTCTTATTTCATTTTTCGTTTCTAGGAAAAAAGTTAAATGAATTTAATCCATTTTCATTTTTTTATTGATCAGTTAAGTTACTGAACTAAATCAGATAGTTATATGAGTGAAAGAAAACAG---------------
Mg41_1      TGCTCAATCAATTAGTTATGAAATACCGTTAACTCTATGTGTGTTATCAATATCTCTACGTGTGATTCGTTAAAATATAAACTTTCTCTTATTTCATTTTTCGTTTCTAGGAAAAAAGTTAAATGAATTTAATCCATTTTCATTTTTTTATTGATCAGTTAAGTTACTGAACTAAATCAGATAGTTATATGAGTGAAAGAAAACAG---------------
Mg57_0      TGCTCAATCAATTAGTTATGAAATACCGTTAACTCTATGTGTGTTATCCATATCTCTACGTGTGATTCGTTAAAATATAAACTTTCTCTTATTTCATTTTTCGTTTCTAGGAAAAAAGTTAAATGAATTTAATCCATTTTCATTTTTTTATTGATCAGTTAAGTTACTGAACTAAATCAGATAGTTATATGAGTGAAAGAAAACAG---------------
Mg57_1      TGCTCAATCAATTAGTTATGAAATACCGTTAACTCTATGTGTGTTATCCATATCTCTACGTGTGATTCGTTAAAATATAAACTTTCTCTTATTTCATTTTTCGTTTCTAGGAAAAAAGTTAAATGAATTTAATCCATTTTCATTTTTTTATTGATCAGTTAAGTTACTGAACTAAATCAGATAGTTATATGAGTGAAAGAAAACAG---------------
Mg58_0      TGCTCAATCAATTAGTTATGAAATACCGTTAACTCTATGTGTGTTATCCATATCTCTACGTGTGATTCGTTAAAATATAAACTTTCTCTTATTTCATTTTTCGTTTCTAGGAAAAAAGTTAAATGAATTTAATCCATTTTCATTTTTTTATTGATCAGTTAAGTTACTGAACTAAATCAGATAGTTATATGAGTGAAAGAAAACAGCTTATAAATTCGCAG
Mg58_1      TGCTCAATCAATTAGTTATGAAATACCGTTAACTCTATGTGTGTTATCCATATCTCTACGTGTGATTCGTTAAAATATAAACTTTCTCTTATTTCATTTTTCGTTTCTAGGAAAAAAGTTAAATGAATTTAATCCATTTTCATTTTTTTATTGATCAGTTAAGTTACTGAACTAAATCAGATAGTTATATGAGTGAAAGAAAACAGCTTATAAATTCGCAG
Mg59_0      TGCTCAATCAATTAGTTATGAAATACCGTTAACTCTATGTGTGTTATCAATATCTCTACGTGTGATTCGTTAAAATATAAACTTTCTCTTATTTCATTTTTCGTTTCTAGGAAAAAAGTTAAATGAATTTAATCCATTTTCATTTTTTTATTGATCAGTTAAGTTACTGAACTAAATCAGATAGTTATATGAGTGAAAGAAAACAG---------------
Mg59_1      TGCTCAATCAATTAGTTATGAAATACCGTTAACTCTATGTGTGTTATCAATATCTCTACGTGTGATTCGTTAAAATATAAACTTTCTCTTATTTCATTTTTCGTTTCTAGGAAAAAAGTTAAATGAATTTAATCCATTTTCATTTTTTTATTGATCAGTTAAGTTACTGAACTAAATCAGATAGTTATATGAGTGAAAGAAAACAG---------------
Mg60_0      TGCTCAATCAATTAGTTATGAAATACCGTTAACTCTATGTGTGTTATCAATATCTCTACGTGTGATTCGTTAAAATATAAACTTTCTCTTATTTCATTTTTCGTTTCTAGGAAAAAAGTTAAATGAATTTAATCCATTTTCATTTTTTTATTGATCAGTTAAGTTACTGAACTAAATCAGATAGTTATATGAGTGAAAGAAAACAG---------------
Mg60_1      TGCTCAATCAATTAGTTATGAAATACCGTTAACTCTATGTGTGTTATCAATATCTCTACGTGTGATTCGTTAAAATATAAACTTTCTCTTATTTCATTTTTCGTTTCTAGGAAAAAAGTTAAATGAATTTAATCCATTTTCATTTTTTTATTGATCAGTTAAGTTACTGAACTAAATCAGATAGTTATATGAGTGAAAGAAAACAG---------------
Mg61_0      TGCTCAATCAATTAGTTATGAAATACCGTTAACTCTATGTGTGTTATCAATATCTCTACGTGTGATTCGTTAAAATATAAACTTTCTCTTATTTCATTTTTCGTTTCTAGGAAAAAAGTTAAATGAATTTAATCCATTTTCATTTTTTTATTGATCAGTTAAGTTACTGAACTAAATCAGATAGTTATATGAGTGAAAGAAAACAG---------------
Mg61_1      TGCTCAATCAATTAGTTATGAAATACCGTTAACTCTATGTGTGTTATCAATATCTCTACGTGTGATTCGTTAAAATATAAACTTTCTCTTATTTCATTTTTCGTTTCTAGGAAAAAAGTTAAATGAATTTAATCCATTTTCATTTTTTTATTGATCAGTTAAGTTACTGAACTAAATCAGATAGTTATATGAGTGAAAGAAAACAG---------------
Mg64_0      TGCTCAATCAATTAGTTATGAAATACCGTTAACTCTATGTGTGTTATCAATATCTCTACGTGTGATTCGTTAAAATATAAACTTTCTCTTATTTCATTTTTCGTTTCTAGGAAAAAAGTTAAATGAATTTAATCCATTTTCATTTTTTTATTGATCAGTTAAGTTACTGAACTAAATCAGATAGTTATATGAGTGAAAGAAAACAG---------------
Mg64_1      TGCTCAATCAATTAGTTATGAAATACCGTTAACTCTATGTGTGTTATCAATATCTCTACGTGTGATTCGTTAAAATATAAACTTTCTCTTATTTCATTTTTCGTTTCTAGGAAAAAAGTTAAATGAATTTAATCCATTTTCATTTTTTTATTGATCAGTTAAGTTACTGAACTAAATCAGATAGTTATATGAGTGAAAGAAAACAG---------------
Mg67_0      TGCTCAATCAATTAGTTATGAAATACCGTTAACTCTATGTGTGTTATCAATATCTCTACGTGTGATTCGTTAAAATATAAACTTTCTCTTATTTCATTTTTCGTTTCTAGGAAAAAAGTTAAATGAATTTAATCCATTTTCATTTTTTTATTGATCAGTTAAGTTACTGAACTAAATCAGATAGTTATATGAGTGAAAGAAAACAG---------------
Mg67_1      TGCTCAATCAATTAGTTATGAAATACCGTTAACTCTATGTGTGTTATCAATATCTCTACGTGTGATTCGTTAAAATATAAACTTTCTCTTATTTCATTTTTCGTTTCTAGGAAAAAAGTTAAATGAATTTAATCCATTTTCATTTTTTTATTGATCAGTTAAGTTACTGAACTAAATCAGATAGTTATATGAGTGAAAGAAAACAG---------------
Mg69_0      TGCTCAATCAATTAGTTATGAAATACCGTTAACTCTATGTGTGTTATCAATATCTCTACGTGTGATTCGTTAAAATATAAACTTTCTCTTATTTCATTTTTCGTTTCTAGGAAAAAAGTTAAATGAATTTAATCCATTTTCATTTTTTTATTGATCAGTTAAGTTACTGAACTAAATCAGATAGTTATATGAGTGAAAGAAAACAGCTTATAAATTCGCAG
Mg69_1      TGCTCAATCAATTAGTTATGAAATACCGTTAACTCTATGTGTGTTATCAATATCTCTACGTGTGATTCGTTAAAATATAAACTTTCTCTTATTTCATTTTTCGTTTCTAGGAAAAAAGTTAAATGAATTTAATCCATTTTCATTTTTTTATTGATCAGTTAAGTTACTGAACTAAATCAGATAGTTATATGAGTGAAAGAAAACAGCTTATAAATTCGCAG
Mg70_0      TGCTCAATCAATTAGTTATGAAATACCGTTAACTCTATGTGTGTTATCAATATCTCTACGTGTGATTCGTTAAAATATAAACTTTCTCTTATTTCATTTTTCGTTTCTAGGAAAAAAGTTAAATGAATTTAATCCATTTTCATTTTTTTATTGATCAGTTAAGTTACTGAACTAAATCAGATAGTTATATGAGTGAAAGAAAACAG---------------
Mg70_1      TGCTCAATCAATTAGTTATGAAATACCGTTAACTCTATGTGTGTTATCAATATCTCTACGTGTGATTCGTTAAAATATAAACTTTCTCTTATTTCATTTTTCGTTTCTAGGAAAAAAGTTAAATGAATTTAATCCATTTTCATTTTTTTATTGATCAGTTAAGTTACTGAACTAAATCAGATAGTTATATGAGTGAAAGAAAACAG---------------
Mg72_0      TGCTCAATCAATTAGTTATGAAATACCGTTAACTCTATGTGTGTTATCAATATCTCTACGTGTGATTCGTTAAAATATAAACTTTCTCTTATTTCATTTTTCGTTTCTAGGAAAAAAGTTAAATGAATTTAATCCATTTTCNTTTTTTTATTGATCAGTTAAGTTACTGAACTAAATCAGATAGTTATATGAGTGAAAGAAAACAG---------------
Mg72_1      TGCTCAATCAATTAGTTATGAAATACCGTTAACTCTATGTGTGTTATCAATATCTCTACGTGTGATTCGTTAAAATATAAACTTTCTCTTATTTCATTTTTCGTTTCTAGGAAAAAAGTTAAATGAATTTAATCCATTTTCNTTTTTTTATTGATCAGTTAAGTTACTGAACTAAATCAGATAGTTATATGAGTGAAAGAAAACAG---------------
Mg74_0      TGCTCAATCAATTAGTTATGAAATACCGTTAACTCTATGTGTGTTATCAATATCTCTACGTGTGATTCGTTAAAATATAAACTTTCTCTTATTTCATTTTTCGTTTCTAGGAAAAAAGTTAAATGAATTTAATCCATTTTCATTTTTTTATTGATCAGTTAAGTTACTGAACTAAATCAGATAGTTATATGAGTGAAAGAAAACAG---------------
Mg74_1      TGCTCAATCAATTAGTTATGAAATACCGTTAACTCTATGTGTGTTATCAATATCTCTACGTGTGATTCGTTAAAATATAAACTTTCTCTTATTTCATTTTTCGTTTCTAGGAAAAAAGTTAAATGAATTTAATCCATTTTCATTTTTTTATTGATCAGTTAAGTTACTGAACTAAATCAGATAGTTATATGAGTGAAAGAAAACAG---------------
Mg77_0      TGCTCAATCAATTAGTTATGAAATACCGTTAACTCTATGTGTGTTATCAATATCTCTACGTGTGATTCGTTAAAATATAAACTTTCTCTTATTTCATTTTTCGTTTCTAGGAAAAAAGTTAAATGAATTTANTCCATTTTCATTTTTTTATTGATCAGTTAAGTTACTGAACTAAATCAGATAGTTATATGAGTGAAAGAAAACAG---------------
Mg77_1      TGCTCAATCAATTAGTTATGAAATACCGTTAACTCTATGTGTGTTATCAATATCTCTACGTGTGATTCGTTAAAATATAAACTTTCTCTTATTTCATTTTTCGTTTCTAGGAAAAAAGTTAAATGAATTTANTCCATTTTCATTTTTTTATTGATCAGTTAAGTTACTGAACTAAATCAGATAGTTATATGAGTGAAAGAAAACAG---------------
Mg79_0      TGCTCAATCAATTAGTTATGAAATACCGTTAACTCTATGTGTGTTATCAATATCTCTACGTGTGATTCGTTAAAATATAAACTTTCTCTTATTTCATTTTTCGTTTCTAGGAAAAAAGTTAAATGAATTTAATCCATTTTCATTTTTTTATTGATCAGTTAAGTTACTGAACTAAATCAGATAGTTATATGAGTGAAAGAAAACAG---------------
Mg79_1      TGCTCAATCAATTAGTTATGAAATACCGTTAACTCTATGTGTGTTATCAATATCTCTACGTGTGATTCGTTAAAATATAAACTTTCTCTTATTTCATTTTTCGTTTCTAGGAAAAAAGTTAAATGAATTTAATCCATTTTCATTTTTTTATTGATCAGTTAAGTTACTGAACTAAATCAGATAGTTATATGAGTGAAAGAAAACAG---------------
Nv120_0     TGCTCAATCAATTAGTTATGAAATACCGTTAACTCTATGTGTGTTATCAATATCTCTACGTGTGATTCGTTAAAATATAAACTTTCNCTTATTTCATTTTTCGTTTCTAGGAAAAAAGTTAAATGAATTTAATCCATTTTCATTTTTTTATNGATCAGTTAAGTTACTGAACTAAATCNGATAGNTATATGAGTGAAAGAAAACAG---------------
Nv120_1     TGCTCAATCAATTAGTTATGAAATACCGTTAACTCTATGTGTGTTATCAATATCTCTACGTGTGATTCGTTAAAATATAAACTTTCNCTTATTTCATTTTTCGTTTCTAGGAAAAAAGTTAAATGAATTTAATCCATTTTCATTTTTTTATNGATCAGTTAAGTTACTGAACTAAATCNGATAGNTATATGAGTGAAAGAAAACAG---------------
Nv122_0     TGCTCAATCAATTAGTTATGAAATACCGTTAACTCTATGTGTGTTATCAATATCTCTACGTGTGATTCGTTAAAATATAAACTTTCTCTTATTTCATTTTTCGTTTCTAGGAAAAAAGTTAAATGAATTTAATCCATTTTCATTTTTTTATTGATCAGTTAAGTTACTGAACTAAATCAGATAGTTATATGAGTGAAAGAAAACAG---------------
Nv122_1     TGCTCAATCAATTAGTTATGAAATACCGTTAACTCTATGTGTGTTATCAATATCTCTACGTGTGATTCGTTAAAATATAAACTTTCTCTTATTTCATTTTTCGTTTCTAGGAAAAAAGTTAAATGAATTTAATCCATTTTCATTTTTTTATTGATCAGTTAAGTTACTGAACTAAATCAGATAGTTATATGAGTGAAAGAAAACAG---------------
Nv125_0     TGCTCAATCAATTAGTTATGAAATACCGTTAACTCTATGTGTGTTATCAATATCTCTACGTGTGATTCGTTAAAATATAAACTTTCTCTTATTTCATTTTTCGTTTCTAGGAAAAAAGTTAAATGAATTTAATCCATTTTCATTTTTTTATTGATCAGTTAAGTTACTGAACTAAATCAGATAGTTATATGAGTGAAAGAAAACAG---------------
Nv125_1     TGCTCAATCAATTAGTTATGAAATACCGTTAACTCTATGTGTGTTATCAATATCTCTACGTGTGATTCGTTAAAATATAAACTTTCTCTTATTTCATTTTTCGTTTCTAGGAAAAAAGTTAAATGAATTTAATCCATTTTCATTTTTTTATTGATCAGTTAAGTTACTGAACTAAATCAGATAGTTATATGAGTGAAAGAAAACAG---------------
Nv127_0     TGCTCAATCAATTAGTTATGAAATACCGTTAACTCTATGTGTGTTATCAATATCTCTACGTGTGATTCGTTAAAATATAAACTTTCTCTTATTTCATTTTTCGTTTCTAGGAAAAAAGTTAAATGAATTTAATCCATTTTCATTTTTTTATTGATCAGTTAAGTTACTGAACTAAATCAGATAGTTATATGAGTGAAAGAAAACAGCTTATAAATTCGCAG
Nv127_1     TGCTCAATCAATTAGTTATGAAATACCGTTAACTCTATGTGTGTTATCAATATCTCTACGTGTGATTCGTTAAAATATAAACTTTCTCTTATTTCATTTTTCGTTTCTAGGAAAAAAGTTAAATGAATTTAATCCATTTTCATTTTTTTATTGATCAGTTAAGTTACTGAACTAAATCAGATAGTTATATGAGTGAAAGAAAACAGCTTATAAATTCGCAG
Nv130_0     TGCTCAATCAATTAGTTATGAAATACCGTTAACTCTATGTGTGTTATCAATATCTCTACGTGTGATTCGTTAAAATATAAACTTTCTCTTATTTCATTTTTCGTTTCTAGGAAAAAAGTTAAATGAATTTAATCCATTTTCATTTTTTTATTGATCAGTTAAGTTACTGAACTAAATCAGATAGTTATATGAGTGAAAGAAAACAG---------------
Nv130_1     TGCTCAATCAATTAGTTATGAGATACCGTTAACTCTATGTGTGTTATCAATATCTCTACGTGTGATTCGTTAAAATATAAACTTTCTCTTATTTCATTTTTCGTTTCTAGGAAAAAAGTTAAATGAATTTAATCCATTTTCATTTTTTTATTGATCAGTTAAGTTACTGAACTAAATCAGATAGTTATATGAGTGAAAGAAAACAG---------------
Nv131_0     TGCTCAATCAATTAGTTATGAAATACCGTTAACTCTATGTGTGTTATCAATATCTCTACGTGTGATTCGTTAAAATATAAACTTTCTCTTATTTCATTTTTCGTTTCTAGGAAAAAAGTTAAATGAATTTAATCCATTTTCATTTTTTTATTGATCAGTTAAGTTACTGAACTAAATCAGATAGTTATATGAGTGAAAGAAAACAG---------------
Nv131_1     TGCTCAATCAATTAGTTATGAAATACCGTTAACTCTATGTGTGTTATCAATATCTCTACGTGTGATTCGTTAAAATATAAACTTTCTCTTATTTCATTTTTCGTTTCTAGGAAAAAAGTTAAATGAATTTAATCCATTTTCATTTTTTTATTGATCAGTTAAGTTACTGAACTAAATCAGATAGTTATATGAGTGAAAGAAAACAG---------------
Nv136_0     TGCTCAATCAATTAGTTATGAAATACCGTTAACTCTATGTGTGTTATCAATATCTCTACGTGTGATTCGTTAAAATATAAACTTTCTCTTATTTCATTTTTCGTTTCTAGGAAAAAAGTTAAATGAATTTAATCCATTTTCATTTTTTTATTGATCAGTTAAGTTACTGAACTAAATCAGATAGTTATATGAGTGAAAGAAAACAG---------------
Nv136_1     TGCTCAATCAATTAGTTATGAAATACCGTTAACTCTATGTGTGTTATCAATATCTCTACGTGTGATTCGTTAAAATATAAACTTTCTCTTATTTCATTTTTCGTTTCTAGGAAAAAAGTTAAATGAATTTAATCCATTTTCATTTTTTTATTGATCAGTTAAGTTACTGAACTAAATCAGATAGTTATATGAGTGAAAGAAAACAG---------------
Pa140_0     TGCTCAATCAATTAGTTATGAAATACCGTTAACTCTATGTGTGTTATCAATATCTCTACGTGTGATTCGTTAAAATATAAACTTTCTCTTATTTCATTTTTCGTTTCTAGGAAAAAAGTTAAATGAATTTAATCCATTTTCATTTTTTTATTGATCAGTTAAGTTGCTGAACTAAACCAGATAGTTATATGAGTGAAAGAAAACAG---------------
Pa140_1     TGCTCAATCAATTAGTTATGAAATACCGTTAACTCTATGTGTGTTATCAATATCTCTACGTGTGATTCGTTAAAATATAAACTTTCTCTTATTTCATTTTTCGTTTCTAGGAAAAAAGTTAAATGAATTTAATCCATTTTCATTTTTTTATTGATCAGTTAAGTTGCTGAACTAAACCAGATAGTTATATGAGTGAAAGAAAACAG---------------
Pa141_0     TGCTCAATCAATTAGTTATGAAATACCGTTAACTCTATGTGTGTTATCAATATCTCTACGTGTGATTCGTTAAAATATAAACTTTCTCTTATTTCATTTTTCGTTTCTAGGAAAAAAGTTAAATGAATTTAATCCATTTTCATTTTTTTATTGATCAGTTAAGTTGCTGAACTAAACCAGATAGTTATATGAGTGAAAGAAAACAGCTTAAAAATTTGCAG
Pa141_1     TGCTCAATCAATTAGTTATGAAATACCGTTAACTCTATGTGTGTTATCAATATCTCTACGTGTGATTCGTTAAAATATAAACTTTCTCTTATTTCATTTTTCGTTTCTAGGAAAAAAGTTAAATGAATTTAATCCATTTTCATTTTTTTATTGATCAGTTAAGTTGCTGAACTAAACCAGATAGTTATATGAGTGAAAGAAAACAGCTTAAAAATTTGCAG
Pa143_0     TGCTCAATCAATTAGTTATGAAATACCGTTAACTCTATGTGTGTTATCAATATCTCTACGTGTGATTCGTTAAAATATAAACTTTCTCTTATTTCATTTTTCGTTTCTAGGAAAAAAGTTAAATGAATTTAATCCATTTTCATTTTTTTATTGATCAGTTAAGTTGCTGAACTAAACCAGATAGTTATATGAGTGAAAGAAAACAG---------------
Pa143_1     TGCTCAATCAATTAGTTATGAAATACCGTTAACTCTATGTGTGTTATCAATATCTCTACGTGTGATTCGTTAAAATATAAACTTTCTCTTATTTCATTTTTCGTTTCTAGGAAAAAAGTTAAATGAATTTAATCCATTTTCATTTTTTTATTGATCAGTTAAGTTGCTGAACTAAACCAGATAGTTATATGAGTGAAAGAAAACAG---------------
Pa145_0     TGCTCAATCAATTAGTTATGAAATACCGTTAACTCTATGTGTGTTATCAATATCTCTACGTGTGATTCGTTAAAATATAAACTTTCTCTTATTTCATTTTTCGTTTCTAGGAAAAAAGTTAAATGAATTTAACCCATTTTCATTTTTTTATTGATCAGTTAAGTTGCTGAACTAAACCAGATAGTTATATGAGTGAAAGAAAACAG---------------
Pa145_1     TGCTCAATCAATTAGTTATGAAATACCGTTAACTCTATGTGTGTTATCAATATCTCTACGTGTGATTCGTTAAAATATAAACTTTCTCTTATTTCATTTTTCGTTTCTAGGAAAAAAGTTAAATGAATTTAATCCATTTTCATTTTTTTATTGATCAGTTAAGTTGCTGAACTAAACCAGATAGTTATATGAGTGAAAGAAAACAG---------------
Pa147_0     TGCTCAATCAATTAGTTATGAAATACCGTTAACTCTATGTGTGTTATCAATATCTCTACGTGTGATTCGTTAAAATATAAACTTTCTCTTATTTCATTTTTCGTTTCTAGGAAAAAAGTTAAATGAATTTAATCCATTTTCATTTTTTTATTGATCAGTTAAGTTGCTGANCTANACCAGATAGTTATATGAGTGAAAGAAAACAG---------------
Pa147_1     TGCTCAATCAATTAGTTATGAAATACCGTTAACTCTATGTGTGTTATCAATATCTCTACGTGTGATTCGTTAAAATATAAACTTTCTCTTATTTCATTTTTCGTTTCTAGGAAAAAAGTTAAATGAATTTAATCCATTTTCATTTTTTTATTGATCAGTTAAGTTGCTGANCTANACCAGATAGTTATATGAGTGAAAGAAAACAG---------------
Pa158_0     TGCTCAATCAATTAGTTATGAAATACCGTTAACTCTATGTGTGTTATCAATATCTCTACGTGTGATTCGTTAAAATATAAACTTTCTCTTATTTCATTTTTCGTTTCTAGGAAAAAAGTTAAATGAATTGAATCCATTTTCATTTTTTTATTGATCAGTTAAGTTGCTGAACTAAACCAGATAGTTATATGAGTGAAAGAAAACAG---------------
Pa158_1     TGCTCAATCAATTAGTTATGAAATACCGTTAACTCTATGTGTGTTATCAATATCTCTACGTGTGATTCGTTAAAATATAAACTTTCTCTTATTTCATTTTTCGTTTCTAGGAAAAAAGTTAAATGAATTGAATCCATTTTCATTTTTTTATTGATCAGTTAAGTTGCTGAACTAAACCAGATAGTTATATGAGTGAAAGAAAACAG---------------
//                  -          -                          *                            *                                         -         *  -                                *          *                    --           -     -    |105|
Ck1_0       ATACTTAATTTGC-TTAGAATAAAGGCTTCCACGATTTCATTTTCTTTGTTTCACTATGCCAT-CATTCTCTCCTTCTCCAAGTCTTTTTCATAAGT-AAAAAACAAAGGAATTAGCAAAT-AAAAAAAGGAAGGAGGAAACAAATAGTGAAAAGCAAGATCTTACCTTTTGGAAAAGTACAGGAACCTCTCGGCAAAGTACAAATGCTG
Ck1_1       ATACTTAATTTGC-TTAGAATAAAGGCTTCCACGATTTCATTTTCTTTGTTTCACTATGCCAT-CATTCTCTCCTTCTCCAAGTCTTTTTCATAAGT-AAAAAACAAAGGAATTAGCAAAT-AAAAAAAGGAAGGAGGAAACAAATAGTGAAAAGCAAGATCTTACCTTTTGGAAAAGTACAGGAACCTCTCGGCAAAGTACAAATGCTG
Ck10_0      ATACTTAATTTGC-TTAGAATAAAGGCTTCCACGATTTCATTTTCTTTGTTTCACTATGCCAT-CATTCTCTCCTTCTCCAAGTCTTTTTCATAAGT-AAAAAACAAAGGAATTAGCAAAT-AAAAAAAGGAAGGAGGAAACAAATAGTGAAAAGCAAGATCTTACCTTTTGGAAAAGTACAGGAACCTCTCGGCAAAGTACAAATGCTG
Ck10_1      ATACTTAATTTGC-TTAGAATAAAGGCTTCCACGATTTCATTTTCTTTGTTTCACTATGCCAT-CATTCTCTCCTTCTCCAAGTCTTTTTCATAAGT-AAAAAACAAAGGAATTAGCAAAT-AAAAAAAGGAAGGAGGAAACAAATAGTGAAAAGCAAGATCTTACCTTTTGGAAAAGTACAGGAACCTCTCGGCAAAGTACAAATGCTG
Ck11_0      ATACTTAATTTGC-TTAGAATAAAGGCTTCCACGATTTCATTTTCTTTGTTTCACTATGCCAT-CATTCTCTCCTTCTCCAAGTCTTTTTCATAAGT-AAAAAACAAAGGAATTAGCAAAT-AAAAAAAGGAAGGAGGAAACAAATAGTGAAAAGCAAGATCTTACCTTTTGGAAAAGTACAGGAACCTCTCGGCAAAGTACAAATGCTG
Ck11_1      ATACTTAATTTGC-TTAGAATAAAGGCTTCCACGATTTCATTTTCTTTGTTTCACTATGCCAT-CATTCTCTCCTTCTCCAAGTCTTTTTCATAAGT-AAAAAACAAAGGAATTAGCAAAT-AAAAAAAGGAAGGAGGAAACAAATAGTGAAAAGCAAGATCTTACCTTTTGGAAAAGTACAGGAACCTCTCGGCAAAGTACAAATGCTG
Ck12_0      ATACTTAATTTGC-TTAGAATAAAGGCTTCCACGATTTCATTTTCTTTGTTTCACTATGCCAT-CATTCTCTCCTTCTCCAAGTCTTTTTCATAAGT-AAAAAACAAAGGAATTAGCAAAT-AAAAGAAGGTAGGAGGAAACAAATAGTGAAAAGCAAGATCTTACCTTTTGGAAAAGTACAGGAACCTCTCGGCAAAGTACAAATGCTG
Ck12_1      ATACTTAATTTGC-TTAGAATAAAGGCTTCCACGATTTCATTTTCTTTGTTTCACTATGCCAT-CATTCTCTCCTTCTCCAAGTCTTTTTCATAAGT-AAAAAACAAAGGAATTAGCAAAT-AAAAGAAGGTAGGAGGAAACAAATAGTGAAAAGCAAGATCTTACCTTTTGGAAAAGTACAGGAACCTCTCGGCAAAGTACAAATGCTG
Ck17_0      ATACTTAATTTGC-TTAGAATAAAGGCTTCCACGATTTCATTTTCTTTGTTTCACTATGCCAT-CATTCTCTCCTTCTCCAAGTCTTTTTCATAAGT-AAAAAACAAAGGAATTAGCAAAT-AAAAAAAGGAAGGAGGAAACAAATAGTGAAAAGCAAGATCTTACCTTTTGGAAAAGTACAGGAACCTCTCGGCAAAGTACAAATGCTG
Ck17_1      ATACTTAATTTGC-TTAGAATAAAGGCTTCCACGATTTCATTTTCTTTGTTTCACTATGCCAT-CATTCTCTCCTTCTCCAAGTCTTTTTCATAAGT-AAAAAACAAAGGAATTAGCAAAT-AAAAAAAGGAAGGAGGAAACAAATAGTGAAAAGCAAGATCTTACCTTTTGGAAAAGTACAGGAACCTCTCGGCAAAGTACAAATGCTG
Ck2_0       AAACTTAATTTGC-TTAGAATAAAGGCTTCCACGATTTCATTTTCTTTGTTTCACTATGCCAT-CATTCTCTCCTTCTCCAAGTCTTTTTCATAAGT-AAAAAACAAAGGAATTAGCAAAT-AAAAAAAGGAAGGAGGAAACAAATAGTGAAAAGCAAGATCTTACCTTTTGGAAAAGTACAGGAACCTCTCGGCAAAGTACAAATGCTG
Ck2_1       ATACTTAATTTGC-TTAGAATAAAGGCTTCCACGATTTCATTTTCTTTGTTTCACTATGCCAT-CATTCTCTCCTTCTCCAAGTCTTTTTCATAAGT-AAAAAACAAAGGAATTAGCAAAT-AAAAAAAGGAAGGAGGAAACAAATAGTGAAAAGCAAGATCTTACCTTTTGGAAAAGTACAGGAACCTCTCGGCAAAGTATAAATGCTG
Ck20_0      ATACTTAATTTGC-TTAGAATAAAGGCTTCCACGATTTCATTTTCTTTGTTTCACTATGCCAT-CATTCTCTCCTTCTCCAAGTCTTTTTCATAAGT-AAAAAACAAAGGAATTAGCAAAT-AAAAAAAGGAAGGAGGAAACAAATAGTGAAAAGCAAGATCTTACCTTTTGGAAAAGTACAGGAACCTCTCGGCAAAGTACAAATGCTG
Ck20_1      ATACTTAATTTGC-TTAGAATAAAGGCTTCCACGATTTCATTTTCTTTGTTTCACTATGCCAT-CATTCTCTCCTTCTCCAAGTCTTTTTCATAAGT-AAAAAACAAAGGAATTAGCAAAT-AAAAAAAGGAAGGAGGAAACAAATAGTGAAAAGCAAGATCTTACCTTTTGGAAAAGTACAGGAACCTCTCGGCAAAGTACAAATGCTG
Ck21_0      ATACTTAATTTGC-TTAGAATAAAGGCTTCCACGATTTCATTTTCTTTGTTTCACTATGCCAT-CATTCTCTCCTTCTCCAAGTCTTTTTCATAAGT-AAAAAACAAAGGAATTAGCAAAT-AAAAAAAGGAAGGAGGAAACAAATAGTGAAAAGCAAGATCTTACCTTTTGGAAAAGTACAGGAACCTCTCGGCAAAGTACAAATGCTG
Ck21_1      ATACTTAATTTGC-TTAGAATAAAGGCTTCCACGATTTCATTTTCTTTGTTTCACTATGCCAT-CATTCTCTCCTTCTCCAAGTCTTTTTCATAAGT-AAAAAACAAAGGAATTAGCAAAT-AAAAAAAGGAAGGAGGAAACAAATAGTGAAAAGCAAGATCTTACCTTTTGGAAAAGTACAGGAACCTCTCGGCAAAGTACAAATGCTG
Ck22_0      ATACTTAATTTGC-TTAGAATAAAGGCTTCCACGATTTCATTTTCTTTGTTTCACTATGCCAT-CATTCTCTCCTTCTCCAAGTCTTTTTCATAAGT-AAAAAACAAAGGAATTAGCAAAT-AAAAAAAGGAAGGAGGAAACAAATAGTGAAAAGCAAGATCTTACCTTTTGGAAAAGTACAGGAACCTCTCGGCAAAGTACAAATGCTG
Ck22_1      ATACTTAATTTGC-TTAGAATAAAGGCTTCCACGATTTCATTTTCTTTGTTTCACTATGCCAT-CATTCTCTCCTTCTCCAAGTCTTTTTCATAAGT-AAAAAACAAAGGAATTAGCAAAT-AAAAAAAGGAAGGAGGAAACAAATAGTGAAAAGCAAGATCTTACCTTTTGGAAAAGTACAGGAACCTCTCGGCAAAGTACAAATGCTG
Ck23_0      ATACTTAATTTGC-TTAGAATAAAGGCTTCCACGATTTCATTTTCTTTGTTTCACTATGCCAT-CATTCTCTCCTTCTCCAAGTCTTTTTCATAAGT-AAAAAACAAAGGAATTAGCAAAT-AAAAAAAGGAAGGAGGAAACAAATAGTGAAAAGCAAGATCTTACCTTTTGGAAAAGTACAGGAACCTCTCGGCAAAGTACAAATGCTG
Ck23_1      ATACTTAATTTGC-TTAGAATAAAGGCTTCCACGATTTCATTTTCTTTGTTTCACTATGCCAT-CATTCTCTCCTTCTCCAAGTCTTTTTCTTAAGT-AAAAAACAAAGGAATTAGCAAAT-AAAAAAAGGAAGGAGGAAACAAATAGTGAAAAGCAAGATCTTACCTTTTGGAAAAGTACAGGAACCTCTCGGCAAAGTACAAATGCTG
Ck26_0      ATACTTAATTTGC-TTAGAATAAAGGCTTCCACGATTTCATTTTCTTTGTTTCACTATGCCAT-CATTCTCTCCTTCTCCAAGTCTTTTTCATAAGT-AAAAAACAAAGGAATTAGCAAAT-ACAAAAAGGAAGGAGGAAACAAATAGTGAAAAGCAAGATCTTACCTTTTGGAAAAGTACAGGAACCTCTCGGCAAAGTACAAATGCTG
Ck26_1      ATACTTAATTTGC-TTAGAATAAAGGCTTCCACGATTTCATTTTCTTTGTTTCACTATGCCAT-CATTCTCTCCTTCTCCAAGTCTTTTTCATAAGT-AAAAAACAAAGGAATTAGCAAAT-AAAAAAAGGAAGGAGGAAACAAATAGTGAAAAGCAAGATCTTACCTTTTGGAAAAGTACAGGAACCTCTCGGCAAAGTACAAATGCTG
Ck29_0      ATACTTAATTTGC-TTAGAATAAAGGCTTCCACGATTTCATTTTCTTTGTTTCACTATGCCAT-CATTCTCTCCTTCTCCAAGTCTTTTTCATAAGT-AAAAAACAAAGGAATTAGCAAAT-AAAAAAAGGAAGGAGGAAACAAATAGTGAAAAGCAAGATCTTACCTTTTGGAAAAGTACAGGAACCTCTCGGCAAAGTACAAATGCTG
Ck29_1      ATACTTAATTTGC-TTAGAATAAAGGCTTCCACGATTTCATTTTCTTTGTTTCACTATGCCAT-CATTCTCTCCTTCTCCAAGTCTTTTTCATAAGT-AAAAAACAAAGGAATTAGCAAAT-AAAAAAAGGAAGGAGGAAACAAATAGTGAAAAGCAAGATCTTACCTTTTGGAAAAGTACAGGAACCTCTCGGCAAAGTACAAATGCTG
Ck3_0       ATACTTAATTTGCTTTAGAATAAAGGCTTCCACGATTTCATTTTCTTTGTTTCACTATGCCAT-CATTCTCTCCTTCTCCAAGTCTTTTTCATAAGT-AAAAAACAAAGGAATTAGCAAAT-AAAAAAAGGAAGGAGGAAACAAATAGTGAAAAGCAAGATCTTACCTTTTGGAAAAGTACAGGAACCTCTCGGCAAAGTACAAATGCTG
Ck3_1       ATACTTAATTTGCTTTAGAATAAAGGCTTCCACGATTTCATTTTCTTTGTTTCACTATGCCAT-CATTCTCTCCTTCTCCAAGTCTTTTTCATAAGT-AAAAAACAAAGGAATTAGCAAAT-AAAAAAAGGAAGGAGGAAACAAATAGTGAAAAGCAAGATCTTACCTTTTGGAAAAGTACAGGAACCTCTCGGCAAAGTACAAATGCTG
Ck32_0      ATACTTAATTTGC-TTAGAATAAAGGCTTCCACGNTTTCATTTTCTTTGTTTCACTATGCCAT-CATTCTCTCCTTCTCCAAGTCTTTTTCATAAGT-AAAAAACAAAGGAATTAGCAAATAAAAAAAAGGAAGGAGGAAACAAATAGTGAAAAGCAAGATCTTACCTTTTGGAAAAGTACAGGAACCTCTCGGCAAAGTACAAATGCTG
Ck32_1      ATACTTAATTTGC-TTAGAATAAAGGCTTCCACGNTTTCATTTTCTTTGTTTCACTATGCCAT-CATTCTCTCCTTCTCCAAGTCTTTTTCATAAGT-AAAAAACAAAGGAATTAGCAAATAAAAAAAAGGAAGGAGGAAACAAATAGTGAAAAGCAAGATCTTACCTTTTGGAAAAGTACAGGAACCTCTCGGCAAAGTACAAATGCTG
Ck34_0      ATACTTAATTTGC-TTAGAATAAAGGCTTCCACGATTTCATTTTCTTTGTTTCACTATGCCAT-CATTCTCTCCTTCTCCAAGTCTTTTTCATAAGT-AAAAAACAAAGGAATTAGCAAAT-ACAAAAAGGAAGGAGGAAACAAATAGTGAAAAGCAAGATCTTACCTTTTGGAAAAGTACAGGAACCTCTCGGCAAAGTACAAATGCTG
Ck34_1      ATACTTAATTTGC-TTAGAATAAAGGCTTCCACGATTTCATTTTCTTTGTTTCACTATGCCAT-CATTCTCTCCTTCTCCAAGTCTTTTTCATAAGT-AAAAAACAAAGGAATTAGCAAAT-AAAAAAAGGAAGGAGGAAACAAATAGTGAAAAGCAAGATCTTACCTTTTGGAAAAGTACAGGAACCTCTCGGCAAAGTACAAATGCTG
Ck35_0      ATACTTAATTTGC-TTAGAATAAAGGCTTCCACGATTTCATTTTCTTTGTTTCACTATGCCAT-CATTCTCTCCTTCTCCAAGTCTTTTTCATAAGT-AAAAAACAAAGGAATTAGCAAAT-AAAAAAAGGAAGGAGGAAACAAATAGTGAAAAGCAAGATCTTACCTTTTGGAAAAGTACAGGAACCTCTCGGCAAAGTACAAATGCTG
Ck35_1      ATACTTAATTTGC-TTAGAATAAAGGCTTCCACGATTTCATTTTCTTTGTTTCACTATGCCAT-CATTCTCTCCTTCTCCAAGTCTTTTTCATAAGT-AAAAAACAAAGGAATTAGCAAAT-AAAAAAAGGAAGGAGGAAACAAATAGTGAAAAGCAAGATCTTACCTTTTGGAAAAGTACAGGAACCTCTCGGCAAAGTACAAATGCTG
Ck36_0      ATACTTAATTTGC-TTAGAATAAAGGCTTCCACGATTTCATTTTCTTTGTTTCACTATGCCAT-CATTCTCTCCTTCTCCAAGTCTTTTTCATAAGT-AAAAAACAAAGGAATTAGCAAAT-AAAAAAAGGAAGGAGGAAACAAATAGTGAAAAGCAAGATCTTACCTTTTGGAAAAGTACAGGAACCTCTCGGCAAAGTACAAATGCTG
Ck36_1      ATACTTAATTTGC-TTAGAATAAAGGCTTCCACGATTTCATTTTCTTTGTTTCACTATGCCAT-CATTCTCTCCTTCTCCAAGTCTTTTTCATAAGT-AAAAAACAAAGGAATTAGCAAAT-AAAAAAAGGAAGGAGGAAACAAATAGTGAAAAGCAAGATCTTACCTTTTGGAAAAGTACAGGAACCTCTCGGCAAAGTACAAATGCTG
Ck4_0       ATACTTAATTTGC-TTAGAATAAAGGCTTCCACGATTTCATTTTCTTTGTTTCACTATGCCAT-CATTCTCTCCTTCTCCAAGTCTTTTTCATAAGT-AAAAAACAAAGGAATTAGCAAAT-AAAAAAAGGAAGGAGGAAACAAATAGTGAAAAGCAAGATCTTACCTTTCGGAAAAGTACAGGAACCTCTCGGCAAAGTACAAATGCTG
Ck4_1       ATACTTAATTTGC-TTAGAATAAAGGCTTCCACGATTTCATTTTCTTTGTTTCACTATGCCAT-CATTCTCTCCTTCTCCAAGTCTTTTTCATAAGT-AAAAAACAAAGGAATTAGCAAAT-AAAAAAAGGAAGGAGGAAACAAATAGTGAAAAGCAAGATCTTACCTTTCGGAAAAGTACAGGAACCTCTCGGCAAAGTACAAATGCTG
Ck49_0      ATACTTAATTTGG-TTAGAATAAAGGCTTCCACGATTTCATTTTCTTTGTTTAACTATGCCAT-CATTCTCTCCTTCTCCAAGTCTTTTTCATAAGT-AAAAAACAAAGGAATTAGCAAAT-AAAAAAAGGAAGGAGGAAACAAATAGTGAAAAGCAAGATCTTACCTTTTGGAAAAGTACAGGAACCTCTCGGCAAAGTACAAATGCNG
Ck49_1      ATACTTAATTTGG-TTAGAATAAAGGCTTCCACGATTTCATTTTCTTTGTTTAACTATGCCAT-CATTCTCTCCTTCTCCAAGTCTTTTTCATAAGT-AAAAAACAAAGGAATTAGCAAAT-AAAAAAAGGAAGGAGGAAACAAATAGTGAAAAGCAAGATCTTACCTTTTGGAAAAGTACAGGAACCTCTCGGCAAAGTACAAATGCNG
Ck50_0      ATACTTAATTTGC-TTAGAATAAAGGCTTCCACGATTTCATTTTCTTTGTTTCACTATGCCAT-CATTCTCTCCTTCTCCAAGTCTTTTTCATAAGT-AAAAAACAAAGGAATTAGCAAAT-AAAAAAAGGAAGGAGGAAACAAATAGTGAAAAGCAAGATCTTACCTTTTGGAAAAGTACAGGAACCTCTCGGCAAAGTACAAATGCTG
Ck50_1      ATACTTAATTTGC-TTAGAATAAAGGCTTCCACGATTTCATTTTCTTTGTTTCACTATGCCAT-CATTCTCTCCTTCTCCAAGTCTTTTTCATAAGT-AAAAAACAAAGGAATTAGCAAAT-AAAAAAAGGAAGGAGGAAACAAATAGTGAAAAGCAAGATCTTACCTTTTGGAAAAGTACAGGAACCTCTCGGCAAAGTACAAATGCTG
Ck51_0      ATACTTAATTTGC-TTAGAATAAAGGCTTCCACGATTTCATTTTCTTTGTTTCACTATGCCAT-CATTCTCTCCTTCTCCAAGTCTTTTTCATAAGT-AAAAAACAAAGGAATTAGCAAAT-AAAAAAAGGAAGGAGGAAACAAATAGTGAAAAGCAAGATCTTACCTTTTGGAAAAGTACAGGAACCTCTCGGCAAAGTACAAATGCTG
Ck51_1      ATACTTAATTTGG-TTAGAATAAAGGCTTCCACGATTTCATTTTCTTTGTTTAACTATGCCAT-CATTCTCTCCTTCTCCAAGTCTTTTTCATAAGT-AAAAAACAAAGGAATTAGCAAAT-AAAAAAAGGAAGGAGGAAACAAATAGTGAAAAGCAAGATCTTACCTTTTGGAAAAGTACAGGAACCTCTCGGCAAAGTACAAATGCTG
Ck54_0      ATACTTAATTTGC-TTAGAATAAAGGCTTCCACGATTTCATTTTCTTTGTTTCACTATGCCAT-CATTCTCTCCTTCTCCAAGTCTTTTTCATAAGT-AAAAAACAAAGGAATTAGCAAAT-AAAAAAAGGAAGGAGGAAACAAATAGTGAAAAGCAAGATCTTACCTTTTGGAAAAGTACAGGAACCTCTCGGCAAAGTACAAATGCTG
Ck54_1      ATACTTAATTTGG-TTAGAATAAAGGCTTCCACGATTTCATTTTCTTTGTTTAACTATGCCAT-CATTCTCTCCTTCTCCAAGTCTTTTTCATAAGT-AAAAAACAAAGGAATTAGCAAAT-AAAAAAAGGAAGGAGGAAACAAATAGTGAAAAGCAAGATCTTACCTTTTGGAAAAGTACAGGAACCTCTCGGCAAAGTACAAATGCTG
Ck56_0      ATACTTAATTTGC-TTAGAATAAAGGCTTCCACGATTTCATTTTCTTTGTTTCACTATGCCAT-CATTCTCTCCTTCTCCAAGTCTTTTTCATAAGT-AAAAAACAAAGGAATTAGCAAAT-AAAAAAAGGAAGGAGGAAACAAATAGTGAAAAGCAAGATCTTACCTTCTGGAAAAGTACAGGAACCTCTCGGCAAAGTACAAATGCTG
Ck56_1      ATACTTAATTTGC-TTAGAATAAAGGCTTCCACGATTTCATTTTCTTTGTTTCACTATGCCAT-CATTCTCTCCTTCTCCAAGTCTTTTTCATAAGT-AAAAAACAAAGGAATTAGCAAAT-AAAAAAAGGAAGGAGGAAACAAATAGTGAAAAGCAAGATCTTACCTTTTGGAAAAGTACAGGAACCTCTCGGCAAAGTACAAATGCTG
Ck7_0       ATACTTAATTTGC-TTAGAATAAAGGCTTCCACGATTTCATTTTCTTTGTTTCACTATGCCAT-CATTCTCTCCTTCTCCAAGTCTTTTTCATAAGT-AAAAAACAAAGGAATTAGCAAAT-AAAAAAAGGAAGGAGGAAACAAATAGTGAAAAGCAAGATCTTACCTTTTGGAAAAGTACAGGAACCTCTCGGCAAAGTACAAATGCTG
Ck7_1       ATACTTAATTTGC-TTAGAATAAAGGCTTCCACGATTTCATTTTCTTTGTTTCACTATGCCAT-CATTCTCTCCTTCTCCAAGTCTTTTTCATAAGT-AAAAAACAAAGGAATTAGCAAAT-AAAAAAAGGAAGGAGGAAACAAATAGTGAAAAGCAAGATCTTACCTTTTGGAAAAGTACAGGAACCTCTCGGCAAAGTACAAATGCTG
Dm100_0     ATACTTAATTTGC-TTAGAATAAAGGCTTCCACGATTTCATTTTCTTTGTTTCACTATGCCATCCATTCTCTCCTTCTCCAAA-CTTTTTCATAAGT-AAAAAACAAAGGAATTAGCAAAT-AAAAAAAGGAAGGAGGAAACAAATAGTGAAAAGCAAGATCTTACCTTTTGGAAAAGTACAGGAACCTCTCGGCAAAGTACAAATGCTG
Dm100_1     ATACTTAATTTGC-TTAGAATAAAGGCTTCCACGATTTCATTTTCTTTGTTTCACTATGCCATCCATTCTCTCCTTCTCCAAA-CTTTTTCATAAGT-AAAAAACAAAGGAATTAGCAAAT-AAAAAAAGGAAGGAGGAAACAAATAGTGAAAAGCAAGATCTTACCTTTTGGAAAAGTACAGGAACCTCTCGGCAAAGTACAAATGCTG
Dm102_0     ATACTTAATTTGC-TTAGAATAAAGGCTTCCACGATTTCATTTTCTTTGTTTCACTATGCCATCCATTCTCTCCTTCTCCAAA-CTTTTTCATAAGT-AAAAAACAAAGGAATTAGCAAAT-AAAAAAAGGAAGGAGGAAACAAATAGTGAAAAGCAAGATCTTACCTTTTGGAAAAGTACAGGAACCTCTCGGCAAAGTACAAATGCTG
Dm102_1     ATACTTAATTTGC-TTAGAATAAAGGCTTCCACGATTTCATTTTCTTTGTTTCACTATGCCATCCATTCTCTCCTTCTCCAAA-CTTTTTCATAAGT-AAAAAACAAAGGAATTAGCAAAT-AAAAAAAGGAAGGAGGAAACAAATAGTGAAAAGCAAGATCTTACCTTTTGGAAAAGTACAGGAACCTCTCGGCAAAGTACAAATGCTG
Dm104_0     ATACTTAATTTGC-TTAGAATAAAGGCTTCCAGGATTTCATTTTCTTTGTTTCACTATGCCATCCATTCTCTCCTTCTCCAAA-CTTTTTCATAAGT-AAAAAACAAAGGAATTAGCAAAT-AAAAAAAGGAAGGAGGAAACAAATAGTGAAAAGCAAGATCTTACCTTTTGGAAAAGTACAGGAACCTCTCGGCAAAGTACAAATGCTG
Dm104_1     ATACTTAATTTGC-TTAGAATAAAGGCTTCCAGGATTTCATTTTCTTTGTTTCACTATGCCATCCATTCTCTCCTTCTCCAAA-CTTTTTCATAAGT-AAAAAACAAAGGAATTAGCAAAT-AAAAAAAGGAAGGAGGAAACAAATAGTGAAAAGCAAGATCTTACCTTTTGGAAAAGTACAGGAACCTCTCGGCAAAGTACAAATGCTG
Dm106_0     ATACTTAATTTGC-TTAGAATAAAGGCTTCCAGGATTTCATTTTCTTTGTTTCACTATGCCATCCATTCTCTCCTTCTCCAAA-CTTTTTCATAAGT-AAAAAACAAAGGAATTAGCAAAT-AAAAAAAGGAAGGAGGAAACAAATAGTGAAAAGCAAGATCTTACCTTTTGGAAAAGTACAGGAACCTCTCGGCAAAGTACAAATGCTG
Dm106_1     ATACTTAATTTGC-TTAGAATAAAGGCTTCCAGGATTTCATTTTCTTTGTTTCACTATGCCATCCATTCTCTCCTTCTCCAAA-CTTTTTCATAAGT-AAAAAACAAAGGAATTAGCAAAT-AAAAAAAGGAAGGAGGAAACAAATAGTGAAAAGCAAGATCTTACCTTTTGGAAAAGTACAGGAACCTCTCGGCAAAGTACAAATGCTG
Dm108_0     ATACTTAATTTGC-TTAGAATAAAGGCTTCCACGATTTCATTTTCTTTGTTTCACTATGCCATCCATTCTCTCCTTCTCCAAA-CTTTTTCATAAGT-AAAAAACAAAGGAATTAGCAAAT-AAAAAAAGGAAGGAGGAAACAAATAGTGAAAAGCAAGATCTTACCTTTTGGAAAAGTACAGGAACCTCTCGGCAAAGTACAAATGCTG
Dm108_1     ATACTTAATTTGC-TTAGAATAAAGGCTTCCAGGATTTCATTTTCTTTGTTTCACTATGCCATCCATTCTCTCCTTCTCCAAA-CTTTTTCATAAGT-AAAAAACAAAGGAATTAGCAAAT-AAAAAAAGGAAGGAGGAAACAAATAGTGAAAAGCAAGATCTTACCTTTTGGAAAAGTACAGGAACCTCTCGGCAAAGTACAAATGCTG
Dm110_0     ATACTTAATTTGC-TTAGAATAAAGGCTTCCAGGATTTCATTTTCTTTGTTTCACTATGCCATCCATTCTCTCCTTCTCCAAA-CTTTTTCATAAGT-AAAAAACAAAGGAATTAGCAAAT-AAAAAAAGGAAGGAGGAAACAAATAGTGAAAAGCAAGATCTTACCTTTTGGAAAAGTACAGGAACCTCTCGGCAAAGTACAAATGCTG
Dm110_1     ATACTTAATTTGC-TTAGAATAAAGGCTTCCAGGATTTCATTTTCTTTGTTTCACTATGCCATCCATTCTCTCCTTCTCCAAA-CTTTTTCATAAGT-AAAAAACAAAGGAATTAGCAAAT-AAAAAAAGGAAGGAGGAAACAAATAGTGAAAAGCAAGATCTTACCTTTTGGAAAAGTACAGGAACCTCTCGGCAAAGTACAAATGCTG
Dm111_0     ATACTTAATTTGC-TTAGAATAAAGGCTTCCACGATTTCATTTTCTTTGTTTCACTATGCCATCCATTCTCTCCTTCTCCAAA-CTTTTTCATAAGT-AAAAAACAAAGGAATTAGCAAAT-AAAAAAAGGAAGGAGGAAACAAATAGTGAAAAGCAAGATCTTACCTTTTGGAAAAGTACAGGAACCTCTCGGCAAAGTACAAATGCNG
Dm111_1     ATACTTAATTTGC-TTAGAATAAAGGCTTCCACGATTTCATTTTCTTTGTTTCACTATGCCATCCATTCTCTCCTTCTCCAAA-CTTTTTCATAAGT-AAAAAACAAAGGAATTAGCAAAT-AAAAAAAGGAAGGAGGAAACAAATAGTGAAAAGCAAGATCTTACCTTTTGGAAAAGTACAGGAACCTCTCGGCAAAGTACAAATGCNG
Dm112_0     ATACTTAATTTGC-TTAGAATAAAGGCTTCCACGATTTCATTTTCTTTGTTTCACTATGCCATCCATTCTCTCCTTCTCCAAA-CTTTTTCATAAGT-AAAAAACAAAGGAATTAGCAAAT-AAAAAAAGGAAGGAGGAAACAAATAGTGAAAAGCAAGATCTTACCTTTTGGAAAAGTACAGGAACCTCTCGGCAAAGTACAAATGCTG
Dm112_1     ATACTTAATTTGC-TTAGAATAAAGGCTTCCACGATTTCATTTTCTTTGTTTCACTATGCCATCCATTCTCTCCTTCTCCAAA-CTTTTTCATAAGT-AAAAAACAAAGGAATTAGCAAAT-AAAAAAAGGAAGGAGGAAACAAATAGTGAAAAGCAAGATCTTACCTTTTGGAAAAGTACAGGAACCTCTCGGCAAAGTACAAATGCTG
Dm113_0     ATACTTAATTTGC-TTAGAATAAAGGCTTCCACGATTTCATTTTCTTTGTTTCACTATGCCATCCATTCTCTCCTTCTCCAAA-CTTTTTCATAAGT-AAAAAACAAAGGAATTAGCAAAT-AAAAAAAGGAAGGAGGAAACAAATAGTGAAAAGCAAGATCTTACCTTTTGGAAAAGTACAGGAACCTCTCGGCAAAGTACAAATGCTG
Dm113_1     ATACTTAATTTGC-TTAGAATAAAGGCTTCCACGATTTCATTTTCTTTGTTTCACTATGCCATCCATTCTCTCCTTCTCCAAA-CTTTTTCATAAGT-AAAAAACAAAGGAATTAGCAAAT-AAAAAAAGGAAGGAGGAAACAAATAGTGAAAAGCAAGATCTTACCTTTTGGAAAAGTACAGGAACCTCTCGGCAAAGTACAAATGCTG
Dm114_0     ATACTTAATTTGC-TTAGAATAAAGGCTTCCACGATTTCATTTTCTTTGTTTCACTATGCCATCCATTCTCTCCTTCTCCAAA-CTTTTTCATAAGT-AAAAAACAAAGGAATTAGCAAAT-AAAAAAAGGAAGGAGGAAACAAATAGTGAAAAGCAAGATCTTACCTTTTGGAAAAGTACAGGAACCTCTCGGCAAAGTACAAATGCTG
Dm114_1     ATACTTAATTTGC-TTAGAATAAAGGCTTCCACGATTTCATTTTCTTTGTTTCACTATGCCATCCATTCTCTCCTTCTCCAAA-CTTTTTCATAAGT-AAAAAACAAAGGAATTAGCAAAT-AAAAAAAGGAAGGAGGAAACAAATAGTGAAAAGCAAGATCTTACCTTTTGGAAAAGTACAGGAACCTCTCGGCAAAGTACAAATGCTG
Dm115_0     ATACTTAATTTGC-TTAGAATAAAGGCTTCCACGATTTCATTTTCTTTGTTTCACTATGCCATCCATTCTCTCCTTCTCCAAA-CTTTTTCATAAGT-AAAAAACAAAGGAATTAGCAAAT-AAAAAAAGGAAGGAGGAAACAAATAGTGAAAAGCAAGATCTTACCTTTTGGAAAAGTACAGGAACCTCTCGGCAAAGTACAAATGCNG
Dm115_1     ATACTTAATTTGC-TTAGAATAAAGGCTTCCAGGATTTCATTTTCTTTGTTTCACTATGCCATCCATTCTCTCCTTCTCCAAA-CTTTTTCATAAGT-AAAAAACAAAGGAATTAGCAAAT-AAAAAAAGGAAGGAGGAAACAAATAGTGAAAAGCAAGATCTTACCTTTTGGAAAAGTACAGGAACCTCTCGGCAAAGTACAAATGCNG
Dm116_0     ATACTTAATTTGC-TTAGAATAAAGGCTTCCAGGATTTCATTTTCTTTGTTTCACTATGCCATCCATTCTCTCCTTCTCCAAA-CTTTTTCATAAGT-AAAAAACAAAGGAATTAGCAAAT-AAAAAAAGGAAGGAGGAAACAAATAGTGAAAAGCAAGATCTTACCTTTTGGAAAAGTACAGGAACCTCTCGGCAAAGTACAAATGCTG
Dm116_1     ATACTTAATTTGC-TTAGAATAAAGGCTTCCAGGATTTCATTTTCTTTGTTTCACTATGCCATCCATTCTCTCCTTCTCCAAA-CTTTTTCATAAGT-AAAAAACAAAGGAATTAGCAAAT-AAAAAAAGGAAGGAGGAAACAAATAGTGAAAAGCAAGATCTTACCTTTTGGAAAAGTACAGGAACCTCTCGGCAAAGTACAAATGCTG
Dm117_0     ATACTTAATTTGC-TTAGAATAAAGGCTTCCAGGATTTCATTTTCTTTGTTTCACTATGCCATCCATTCTCTCCTTCTCCAAA-CTTTTTCATAAGT-AAAAAACAAAGGAATTAGCAAAT-AAAAAAAGGAAGGAGGAAACAAATAGTGAAAAGCAAGATCTTACCTTTTGGAAAAGTACAGGAACCTCTCGGCAAAGTACAAATGCTG
Dm117_1     ATACTTAATTTGC-TTAGAATAAAGGCTTCCAGGATTTCATTTTCTTTGTTTCACTATGACATCCATTCTCTCCTTCTCCAAA-CTTTTTCATAAGT-AAAAAACAAAGGAATTAGCAAAT-AAAAAAAGGAAGGAGGAAACAAATAGTGAAAAGCAAGATCTTACCTTTTGGAAAAGTACAGGAACCTCTCGGCAAAGTACAAATGCTG
Dm118_0     ATACTTAATTTGC-TTAGAATAAAGGCTTCCACGATTTCATTTTCTTTGTTTCACTATGCCATCCATTCTCTCCTTCTCCAAA-CTTTTTCATAAGT-AAAAAACAAAGGAATTAGCAAAT-AAAAAAAGGAAGGAGGAAACAAATAGTGAAAAGCAAGATCTTACCTTTTGGAAAAGTACAGGAACCTCTCGGCAAAGTACAAATGCTG
Dm118_1     ATACTTAATTTGC-TTAGAATAAAGGCTTCCAGGATTTCATTTTCTTTGTTTCACTATGCCATCCATTCTCTCCTTCTCCAAA-CTTTTTCATAAGT-AAAAAACAAAGGAATTAGCAAAT-AAAAAAAGGAAGGAGGAAACAAATAGTGAAAAGCAAGATCTTACCTTTTGGAAAAGTACAGGAACCTCTCGGCAAAGTACAAATGCTG
Dm119_0     ATACTTAATTTGC-TTAGAATAAAGGCTTCCACGATTTCATTTTCTTTGTTTCACTATGCCATCCATTCTCTCCTTCTCCAAA-CTTTTTCATAAGT-AAAAAACAAAGGAATTAGCAAAT-AAAAAAAGGAAGGAGGAAACAAATAGTGAAAAGCAAGATCTTACCTTTTGGAAAAGTACAGGAACCTCTCGGCAAAGTACAAATGCTG
Dm119_1     ATACTTAATTTGC-TTAGAATAAAGGCTTCCACGATTTCATTTTCTTTGTTTCACTATGCCATCCATTCTCTCCTTCTCCAAA-CTTTTTCATAAGT-AAAAAACAAAGGAATTAGCAAAT-AAAAAAAGGAAGGAGGAAACAAATAGTGAAAAGCAAGATCTTACCTTTTGGAAAAGTACAGGAACCTCTCGGCAAAGTACAAATGCTG
Nv120_0     ATACTTAATTTGC-TTAGAATAAAGGCTTCCACGATTTCATTTTCTTTGTTTCACTATGCCATCCATTCTCTCCTTCTCCAAGTCTTTTNCATAAGT-AAAAAACAAAGGAATTAGCAAAT-AAAAAAAGGAAGGAGGAAACAAATAGTGAAAAGCAAGATCTNACCTTTTGGAAAAGTACAGGAACCTCTCGGCAAAGTACAAATGCNG
Nv120_1     ATACTTAATTTGC-TTAGAATAAAGGCTTCCACGATTTCATTTTCTTTGTTTCACTATGCCATCCATTCTCTCCTTCTCCAAGTCTTTTNCATAAGT-AAAAAACAAAGGAATTAGCAAAT-AAAAAAAGGAAGGAGGAAACAAATAGTGAAAAGCAAGATCTNACCTTTTGGAAAAGTACAGGAACCTCTCGGCAAAGTACAAATGCNG
Nv125_0     ATACTTAATTTGC-TTAGAATAAAGGCTTCCACGATTTCATTTTCTTTGTTTCACTATGCCATCCATTCTCTCCTTCTCCAAGTCTTTTTCATAAGT-AAAAAACAAAGGAATTAGCAAAT-AAAAAAAGGAAGGAGGAAACAAATAGTGAAAAGCAAGATCTTACCTTTTGGAAAAGTACAGGAACCTCTCGGCAAAGTACAAATGCTG
Nv125_1     ATACTTAATTTGC-TTAGAATAAAGGCTTCCACGATTTCATTTTCTTTGTTTCACTATGCCATCCATTCTCTCCTTCTCCAAGTCTTTTTCATAAGT-AAAAAACAAAGGAATTAGCAAAT-AAAAAAAGGAAGGAGGAAACAAATAGTGAAAAGCAAGATCTTACCTTTTGGAAAAGTACAGGAACCTCTCGGCAAAGTACAAATGCTG
Nv127_0     ATACTTAATTTGC-TTAGAATAAAGGCTTCCACGATTTCATTTTCTTTGTTTCACTATGCCATCCATTCTCTCCTTCTCCAAATCTTTTTCATAAGT-AAAAAACAAAGGAATTAGCAAAT-AAAAAAAGGAAGGAGGAAACAAATAGTGAAAAGCAAGATCTTACCTTTTGGAAAAGTACAGGAACCTCTCGGCAAAGTACAAATGCTG
Nv127_1     ATACTTAATTTGC-TTAGAATAAAGGCTTCCACGATTTCATTTTCTTTGTTTCACTATGCCATCCATTCTCTCCTTCTCCAAGTCTTTTTCATAAGT-AAAAAACAAAGGAATTAGCAAAT-AAAAAAAGGAAGGAGGAAACAAATAGTGAAAAGCAAGATCTTACCTTTTGGAAAAGTACAGGAACCTCTCGGCAAAGTACAAATGCTG
Nv130_0     ATACTTAATTTGC-TTAGAATAAAGGCTTCCACGATTTCATTTTCTTTGTTTCACTATGCCATCCATTCTCTCCTTCTCCAAGTCTTTTTCATAAGTAAAAAAACAAAGGAATTAGCAAAT-AAAAAAAGGAAGGAGGAAACAAATAGTGAAAAGCAAGATCTTACCTTTTGGAAAAGTACAGGAACCTCTCGGCAAAGTACAAATGCTG
Nv130_1     ATACTTAATTTGC-TTAGAATAAAGGCTTCCACGATTTCATTTTCTTTGTTTCACTATGCCATCCATTCTCTCCTTCTCCAAGTCTTTTTCATAAGTAAAAAAACAAAGGAATTAGCAAAT-AAAAAAAGGAAGGAGGAAACAAATAGTGAAAAGCAAGATCTTACCTTTTGGAAAAGTACAGGAACCTCTCGGCAAAGTACAAATGCTG
Nv131_0     ATACTTAATTTGC-TTAGAATAAAGGCTTCCACGATTTCATTTTCTTTGTTTCACTATGCCATCCATTCTCTCCTTCTCCAAGTCTTTTTCATAAGTAAAAAAACAAAGGAATTAGCAAAT-AAAAAAAGGAAGGAGGAAACAAATAGTGAAAAGCAAGATCTTACCTTTTGGAAAAGTACAGGAACCTCTCGGCAAAGTACAAATGCTG
Nv131_1     ATACTTAATTTGC-TTAGAATAAAGGCTTCCACGATTTCATTTTCTTTGTTTCACTATGCCATCCATTCTCTCCTTCTCCAAGTCTTTTTCATAAGTAAAAAAACAAAGGAATTAGCAAAT-AAAAAAAGGAAGGAGGAAACAAATAGTGAAAAGCAAGATCTTACCTTTTGGAAAAGTACAGGAACCTCTCGGCAAAGTACAAATGCTG
Nv134_0     ATACTTAATTTGC-TTAGAATAAAGGCTTCCACGATTTCATTTTCTTTGTTTCACTATGCCATCCATTCTCTCCTTCTCCAAGTCTTTTTCATAAGTAAAAAAACAAAGGAATTAGCAAAT-AAAAAAAGGAAGGAGGAAACAAATAGTGAAAAGCAAGATCTTACCTTTTGGAAAAGTACAGGAACCTCTCGGCAAAGTACAAATGCTG
Nv134_1     ATACTTAATTTGC-TTAGAATAAAGGCTTCCACGATTTCATTTTCTTTGTTTCACTATGCCATCCATTCTCTCCTTCTCCAAGTCTTTTTCATAAGTAAAAAAACAAAGGAATTAGCAAAT-AAAAAAAGGAAGGAGGAAACAAATAGTGAAAAGCAAGATCTTACCTTTTGGAAAAGTACAGGAACCTCTCGGCAAAGTACAAATGCTG
Nv136_0     ATACTTAATTTGC-TTAGAATAAAGGCTTCCACGATTTCATTTTCTTTGTTTCACTATGCCATCCATTCTCTCCTTCTCCAAGTCTTTTTCATAAGTAAAAAAACAAAGGAATTAGCAAAT-AAAAAAAGGAAGGAGGAAACAAATAGTGAAAAGCAAGATCTTACCTTTTGGAAAAGTACAGGAACCTCTCGGCAAAGTACAAATGCTG
Nv136_1     ATACTTAATTTGC-TTAGAATAAAGGCTTCCACGATTTCATTTTCTTTGTTTCACTATGCCATCCATTCTCTCCTTCTCCAAGTCTTTTTCATAAGTAAAAAAACAAAGGAATTAGCAAAT-AAAAAAAGGAAGGAGGAAACAAATAGTGAAAAGCAAGATCTTACCTTTTGGAAAAGTACAGGAACCTCTCGGCAAAGTACAAATGCTG
//         -          *                   *                   *      -                      *        -                               *  -    -                                     --                              -        |106|
Ck1_0       TACAGAGTT--AAAAAAAGGTACAAATTGATGAGACGGCTGTTTAAAGCTTTGCATTCTTGGATAATCTCTTCTTCATCCAGAAGCTCTTCCAATGTGAAATCCTCCTTGTCCAGCACCGATTCAACCTGATGAGGATAAGGAAGAAATATAAGAAATGACTTTCTG-GAAGGACAAAGCAGAGCTG
Ck1_1       TACAGAGTT--AAAAAAAGGTACAAATTGATGAGACGGCTGTTTAAAGCTTTGCATTCTTGGATAATCTCTTCTTCATCCAGAAGCTCTTCCAGTGTGAAATCCTCCTTGTCCAGCACCGATTCAACCTGATGAGGATAAGGAAGAAATATAAGAAATGACTTTCTG-GAAGGACAAAGCAGAGCTG
Ck10_0      TACAGAGTT---AAAAAAGGTACAAATTGATGAGACGGCTGTTTAAAGCTTTGCATTCTTGGATAATCTCTTCTTCATCCAGAAGCTCTTCCAGTGTGAAATCCTCCTTGTCCAGCACCGATTCAACCTGATGAGGATAAGGAAGAAATATAAGAAATGACTTTCTGAGAAGGACAAAGCAGAGCTG
Ck10_1      TACAGAGTT---AAAAAAGGTACAAATTGATGAGACGGCTGTTTAAAGCTTTGCATTCTTGGATAATCTCTTCTTCATCCAGAAGCTCTTCCAGTGTGAAATCCTCCTTGTCCAGCACCGATTCAACCTGATGAGGATATGGAAGAAATATAAGAAATGACTTTCTGAGAAGGACAAAGCAGAGCTG
Ck11_0      TACAGAGTT---AAAAAAGGTACAAATTGATGAGACGGCTGTTTAAAGCTTTGCATTCTTGGATAATCTCTTCTTCATCCAGAAGCTCTTCCAGTGTGAAATCCTCCTTGTCCAGCACCGATTCAACCTGATGAGGATATGGAAGAAATATAAGAAATGACTTTCTGAGAAGGACAAAGCAGAGCTG
Ck11_1      TACAGAGTT---AAAAAAGGTACAAATTGATGAGACGGCTGTTTAAAGCTTTGCATTCTTGGATAATCTCTTCTTCATCCAGAAGCTCTTCCAGTGTGAAATCCTCCTTGTCCAGCACCGATTCAACCTGATGAGGATATGGAAGAAATATAAGAAATGACTTTCTGAGAAGGACAAAGCAGAGCTG
Ck12_0      TACAGAGTT---AAAAAAGGTACAAATTGATGAGACGGCTGTTTAAAGCTTTGCATTCTTGGATAATCTCTTCTTCATCCAGAAGCTCTTCCAGTGTGAAATCCTCCTTGTCCAGCACCGATTCAACCTGATGAGGATATGGAAGAAATATAAGAAATGACTTTCTGAGAAGGACAAAGCAGAGCTG
Ck12_1      TACAGAGTT---AAAAAAGGTACAAATTGATGAGACGGCTGTTTAAAGCTTTGCATTCTTGGATAATCTCTTCTTCATCCAGAAGCTCTTCCAGTGTGAAATCCTCCTTGTCCAGCACCGATTCAACCTGATGAGGATATGGAAGAAATATAAGAAATGACTTTCTGAGAAGGACAAAGCAGAGCTG
Ck17_0      TACAGAGTT---AAAAAAGGTACAAATTGATGAGACGGCTGTTTAAAGCTTTGCATTCTTGGATAATCTCTTCTTCATCCAGAAGCTCTTCCAGTGTGAAATCCTCCTTGTCCAGCACCGATTCAACCTGATGAGGATAAGGAAGAAATATAAGAAATGACTTTCTGAGAAGGACAAAGCAGAGCTG
Ck17_1      TACAGAGTT---AAAAAAGGTACAAATTGATGAGACGGCTGTTTAAAGCTTTGCATTCTTGGATAATCTCTTCTTCATCCAGAAGCTCTTCCAGTGTGAAATCCTCCTTGTCCAGCACCGATTCAACCTGATGAGGATATGGAAGAAATATAAGAAATGACTTTCTGAGAAGGACAAAGCAGAGCTG
Ck2_0       TACAGAGTT---AAAAAAGGTACAAATTGATGAGACGGCTGTTTAAAGCTTTGCATTCTTGGATAATCTCTTCTTCATCCAGAAGCTCTTCCAATGTGAAATCCTCCTTGTCCAGCACCGATTCAACCTGATGAGGATAAGGAAGAAATATAAGAAATGACTTTCTG-GAAGGACAAAGCAGAGCTG
Ck2_1       TACAGAGTT---AAAAAAGGTACAAATTGATGAGACGGCTGTTTAAAGCTTTGCATTCTTGGATAATCTCTTCTTCATCCAGAAGCTCTTCCAGTGTGAAATCCTCCTTGTCCAGCACCGATTCAACCTGATGAGGATAAGGGAGAAATATAAGAAATGACTTTCTG-GAAGGACAAAGCAGAGCTG
Ck20_0      TACAGAGTT---AAAAAAGGTACAAATTGATGAGACGGCTGTTTAAAGCTTTGCATTCTTGGATAATCTCTTCTTCATCCAGAAGCTCTTCCAGTGTGAAATCCTCCTTGTCCAGCACCGATTCAACCTGATGAGGATAAGGAAGAAATATAAGAAATGACTTTCTG-GAAGGACAAAGCAGAGCTG
Ck20_1      TACAGAGTT---AAAAAAGGTACAAATTGATGAGACGGCTGTTTAAAGCTTTGCATTCTTGGATAATCTCTTCTTCATCCAGAAGCTCTTCCAGTGTGAAATCCTCCTTGTCCAGCACCGATTCAACCTGATGAGGATAAGGAAGAAATATAAGAAATGACTTTCTG-GAAGGACAAAGCAGAGCTG
Ck21_0      TACAGAGTT---AAAAAAGGTACAAATTGATGAGACGGCTGTTTAAAGCTTTGCATTCTTGGATAATCTCTTCTTCATCCAGAAGCTCTTCCAGTGTGAAATCCTCCTTGTCCAGCACCGATTCAACCTGATGAGGATAAGGAAGAAATATAAGAAATGACTTTCTGAGAAGGACAAAGCAGAGCTG
Ck21_1      TACAGAGTT---AAAAAAGGTACAAATTGATGAGACGGCTGTTTAAAGCTTTGCATTCTTGGATAATCTCTTCTTCATCCAGAAGCTCTTCCAGTGTGAAATCCTCCTTGTCCAGCACCGATTCAACCTGATGAGGATATGGGAGAAATATAAGAAATGACTTTCTGAGAAGGACAAAGCAGAGCTG
Ck22_0      TACAGAGTT--AAAAAAAGGTACAAATTGATGAGACGGCTGTTTAAAGCTTTGCATTCTTGGATAATCTCTTCTTCATCCAGAAGCTCTTCCAGTGTGAAATCCTCCTTGTCCAGCACCGATTCAACCTGATGAGGATAAGGAAGAAATATAAGAAATGACTTTCTG-GAAGGACAAAGCAGAGCTG
Ck22_1      TACAGAGTT--AAAAAAAGGTACAAATTGATGAGACGGCTGTTTAAAGCTTTGCATTCTTGGATAATCTCTTCTTCATCCAGAAGCTCTTCCAGTGTGAAATCCTCCTTGTCCAGCACCGATTCAACCTGATGAGGATAAGGAAGAAATATAAGAAATGACTTTCTG-GAAGGACAAAGCAGAGCTG
Ck23_0      TACNGAGTT---AAAAAAGGTACAAATTGATGAGACGGCTGTTTAAAGCTTTGCATTCTTGGATAATCTCTTCTTCATCCAGAAGCTCTTCCAGTGTGAAATCCTCCTTGTCCAGCACCGATTCAACCTGATGAGGATATGGAAGAAATATANGAAATGACTTTCTGAGAAGGACAAAGCAGAGCTG
Ck23_1      TACNGAGTT---AAAAAAGGTACAAATTGATGAGACGGCTGTTTAAAGCTTTGCATTCTTGGATAATCTCTTCTTCATCCAGAAGCTCTTCCAGTGTGAAATCCTCCTTGTCCAGCACCGATTCAACCTGATGAGGATATGGAAGAAATATANGAAATGACTTTCTGAGAAGGACAAAGCAGAGCTG
Ck26_0      TACAGAGTT---AAAAAAGGTACAAATTGATGAGACGGCTGTTTAAAGCTTTGCATTCTTGGATAATCTCTTCTTCATCCAGAAGCTCTTCCAGTGTGAAATCCTCCTTGTCCAGCACCGATTCAACCTGATGAGGATAAGGAAGAAATATAAGAAATGACTTTCTG-GAAGGACAAAGCAGAGCTG
Ck26_1      TACAGAGTT---AAAAAAGGTACAAATTGATGAGACGGCTGTTTAAAGCTTTGCATTCTTGGATAATCTCTTCTTCATCCAGAAGCTCTTCCAGTGTGAAATCCTCCTTGTCCAGCACCGATTCAACCTGATGAGGATAAGGAAGAAATATAAGAAATGACTTTCTG-GAAGGACAAAGCAGAGCTG
Ck29_0      TACAGAGTT---AAAAAAGGTACAAATTGATGAGACGGCTGTTTAAAGCTTTGCATTCTTGGATAATCTCTTCTTCATCCAGAAGCTCTTCCAGTGTGAAATCCTCCTTGTCCAGCACCGATTCAACCTGATGAGGATAAGGAAGAAATATAAGAAATGACTTTCTG-GAAGGACAAAGCAGAGCTG
Ck29_1      TACAGAGTT---AAAAAAGGTACAAATTGATGAGACGGCTGTTTAAAGCTTTGCATTCTTGGATAATCTCTTCTTCATCCAGAAGCTCTTCCAGTGTGAAATCCTCCTTGTCCAGCACCGATTCAACCTGATGAGGATAAGGAAGAAATATAAGAAATGACTTTCTG-GAAGGACAAAGCAGAGCTG
Ck3_0       TACAGAGTT---AAAAAAGGTACAAATTGATGAGACGGCTGTTTAAAGCTTTGCATTCTTGGATAATCTCTTCTTCATCCAGAAGCTCTTCCAGTGTGAAATCCTCCTTGTCCAGCACCGATTCAACCTGATGAGGATAAGGAAGAAATATAAGAAATGACTTTCTG-GAAGGACAAAGCAGAGCTG
Ck3_1       TACAGAGTT---AAAAAAGGTACAAATTGATGAGACGGCTGTTTAAAGCTTTGCATTCTTGGATAATCTCTTCTTCATCCAGAAGCTCTTCCAGTGTGAAATCCTCCTTGTCCAGCACCGATTCAACCTGATGAGGATAAGGGAGAAATATAAGAAATGACTTTCTG-GAAGGACAAAGCAGAGCTG
Ck32_0      TACAGAGTT---AAAAAAGGTACAAATTGATGAGACGGCTGTTTAAAGCTTTGCATTCTTGGATAATCTCTTCTTCATCCAGAAGCTCTTCCAGTGTGAAATCCTCCTTGTCCAGCACCGATTCAACCTGATGAGGATAAGGAAGAAATATAAGAAATGACTTTCTG-GAAGGACAAAGCAGAGCTG
Ck32_1      TACAGAGTT---AAAAAAGGTACAAATTGATGAGACGGCTGTTTAAAGCTTTGCATTCTTGGATAATCTCTTCTTCATCCAGAAGCTCTTCCAGTGTGAAATCCTCCTTGTCCAGCACCGATTCAACCTGATGAGGATAAGGAAGAAATATAAGAAATGACTTTCTG-GAAGGACAAAGCAGAGCTG
Ck34_0      TACAGAGTT---AAAAAAGGTACAAATTGATGAGACGGCTGTTTAAAGCTTTGCATTCTTGGATAATCTCTTCTTCATCCAGAAGCTCTTCCAGTGTGAAATCCTCCTTGTCCAGCACCGATTCAACCTGATGAGGATAAGGAAGAAATATAAGAAATGACTTTCTG-GAAGGACAAAGCAGAGCTG
Ck34_1      TACAGAGTT---AAAAAAGGTACAAATTGATGAGACGGCTGTTTAAAGCTTTGCATTCTTGGATAATCTCTTCTTCATCCAGAAGCTCTTCCAGTGTGAAATCCTCCTTGTCCAGCACCGATTCAACCTGATGAGGATAAGGAAGAAATATAAGAAATGACTTTCTG-GAAGGACAAAGCAGAGCTG
Ck35_0      TACAGAGTT---AAAAAAGGTACAAATTGATGAGACGGCTGTTTAAAGCTTTGCATTCTTGGATAATCTCTTCTTCATCCAGAAGCTCTTCCAGTGTGAAATCCTCCTTGTCCAGCACCGATTCAACCTGATGAGGATAAGGAAGAAATATAAGAAATGACTTTCTG-GAAGGACAAAGCAGAGCTG
Ck35_1      TACAGAGTT---AAAAAAGGTACAAATTGATGAGACGGCTGTTTAAAGCTTTGCATTCTTGGATAATCTCTTCTTCATCCAGAAGCTCTTCCAGTGTGAAATCCTCCTTGTCCAGCACCGATTCAACCTGATGAGGATAAGGAAGAAATATAAGAAATGACTTTCTG-GAAGGACAAAGCAGAGCTG
Ck36_0      TACAGAGTT---AAAAAAGGTACAAATTGATGAGACGGCTGTTTAAAGCTTTGCATTCTTGGATAATCTCTTCTTCATCCAGAAGCTCTTCCAGTGTGAAATCCTCCTTGTCCAGCACCGANTCAACCTGATGAGGATAAGGAAGAAATATAAGAAATGACTTTCTG-GAAGGACAAAGCAGAGCNG
Ck36_1      TACAGAGTT---AAAAAAGGTACAAATTGATGAGACGGCTGTTTAAAGCTTTGCATTCTTGGATAATCTCTTCTTCATCCAGAAGCTCTTCCAGTGTGAAATCCTCCTTGTCCAGCACCGANTCAACCTGATGAGGATAAGGAAGAAATATAAGAAATGACTTTCTG-GAAGGACAAAGCAGAGCNG
Ck4_0       TACAGAGTT---AAAAAAGGTACAAATTGATGAGACGGCTGTTTAAAGCTTTGCATTCTTGGATAATCTCTTCTTCATCCAGAAGCTCTTCCAATGTGAAATCCTCCTTGTCCAGCACCGATTCAACCTGATGAGGATAAGGAAGAAATATAAGAAATGACTTTCTT-GAAGGACAAAGCAGAGCTG
Ck4_1       TACAGAGTT---AAAAAAGGTACAAATTGATGAGACGGCTGTTTAAAGCTTTGCATTCTTGGATAATCTCTTCTTCATCCAGAAGCTCTTCCAGTGTGAAATCCTCCTTGTCCAGCACCGATTCAACCTGATGAGGATAAGGAAGAAATATAAGAAATGACTTTCTG-GAAGGACAAAGCAGAGCTG
Ck49_0      TACAGAGTT---AAAAAAGGTACAAATTGATGAGACGGCTGTTTAAAGCTTTGCATTCTTGGATAATCTCTTCTTCATCCAGAAGCTCTTCCAGTGTGAAATCCTCCTTGTCCAGCACCGATTCAACCTGATGAGGAAAAGGAAGAAATATAAGAAATGACTTTCTG-GAAGGACAAAGCAGAGCTG
Ck49_1      TACAGAGTT---AAAAAAGGTACAAATTGATGAGACGGCTGTTTAAAGCTTTGCATTCTTGGATAATCTCTTCTTCATCCAGAAGCTCTTCCAGTGTGAAATCCTCCTTGTCCAGCACCGATTCAACCTGATGAGGATAAGGAAGAAATATAAGAAATGACTTTCTG-GAAGGACAAAGCAGAGCTG
Ck50_0      TACAGAGTT---AAAAAAGGTACAAATTGATGAGACGGCTGTTTAAAGCTTTGCATTCTTGGATAATCTCTTCTTCATCCAGAAGCTCTTCCAGTGTGAAATCCTCCTTGTCCAGCACCGATTCAACCTGATGAGGAAAAGGAAGAAATATAAGAAATGACTTTCTG-GAAGGACAAAGCAGAGCTG
Ck50_1      TACAGAGTT---AAAAAAGGTACAAATTGATGAGACGGCTGTTTAAAGCTTTGCATTCTTGGATAATCTCTTCTTCATCCAGAAGCTCTTCCAGTGTGAAATCCTCCTTGTCCAGCACCGATTCAACCTGATGAGGATAAGGAAGAAATATAAGAAATGACTTTCTG-GAAGGACAAAGCAGAGCTG
Ck51_0      TACAGAGTT---AAAAAAGGTACAAATTGATGAGACGGCTGTTTAAAGCTTTGCATTCTTGGATAATCTCTTCTTCATCCAGAAGCTCTTCCAGTGTGAAATCCTCCTTGTCCAGCACCGATTCAACCTGATGAGGATAAGGAAGAAATATAAGAAATGACTTTCTG-GAAGGACAAAGCAGAGCTG
Ck51_1      TACAGAGTT---AAAAAAGGTACAAATTGATGAGACGGCTGTTTAAAGCTTTGCATTCTTGGATAATCTCTTCTTCATCCAGAAGCTCTTCCAGTGTGAAATCCTCCTTGTCCAGCACCGATTCAACCTGATGAGGATAAGGAAGAAATATAAGAAATGACTTTCTG-GAAGGACAAAGCAGAGCTG
Ck54_0      TACAGAGTT---AAAAAAGGTACAAATTGATGAGACGGCTGTTTAAAGCTTTGCATTCTTGGATAATCTCTTCTTCANCCAGAAGCTCTTCCAGTGTGAAATCCTCCTTGTCCAGCACCGATTCAACCTGATGAGGAAAAGGAAGAAATATAAGAAATGACTTTCTG-GAAGGACAAAGCAGAGCTG
Ck54_1      TACAGAGTT---AAAAAAGGTACAAATTGATGAGACGGCTGTTTAAAGCTTTGCATTCTTGGATAATCTCTTCTTCANCCAGAAGCTCTTCCAGTGTGAAATCCTCCTTGTCCAGCACCGATTCAACCTGATGAGGAAAAGGAAGAAATATAAGAAATGACTTTCTG-GAAGGACAAAGCAGAGCTG
Ck56_0      TACAGAGTT---AAAAAAGGTACAAATTGATGAGACGGCTGTTTAAAGCTTTGCATTCTTGGATAATCTCTTCTTCATCCAGAAGCTCTTCCAGTGTGAAATCCTCCTTGTCCAGCACCGATTCAACCTGATGAGGAAAAGGAAGAAATATAAGAAATGACTTTCTG-GAAGGACAAAGCAGAGCTG
Ck56_1      TACAGAGTT---AAAAAAGGTACAAATTGATGAGACGGCTGTTTAAAGCTTTGCATTCTTGGATAATCTCTTCTTCATCCAGAAGCTCTTCCAGTGTGAAATCCTCCTTGTCCAGCACCGATTCAACCTGATGAGGATAAGGAAGAAATATAAGAAATGACTTTCTG-GAAGGACAAAGCAGAGCTG
Ck7_0       TACAGAGTT---AAAAAAGGTACAAATTGATGAGACGGCTGTTTAAAGCTTTGCATTCTTGGATAATCTCTTCTTCATCCAGAAGCTCTTCCAATGTGAAATCCTCCTTGTCCAGCACCGATTCAACCTGATGAGGATAAGGAAGAAATATAAGAAATGACTTTCTG-GAAGGACAAAGCAGAGCTG
Ck7_1       TACAGAGTT---AAAAAAGGTACAAATTGATGAGACGGCTGTTTAAAGCTTTGCATTCTTGGATAATCTCTTCTTCATCCAGAAGCTCTTCCAGTGTGAAATCCTCCTTGTCCAGCACCGATTCAACCTGATGAGGATAAGGAAGAAATATAAGAAATGACTTTCTG-GAAGGACAAAGCAGAGCTG
Ck81_0      TACAGAGTT---AAAAAAGGTACAAATTGATGAGACGGCTGTTTAAAGCTTTGCATTCTTGGATAATCTCTTCTTCATCCAGAAGCTCTTCCAGTGTGAAATCCTCCTTGTCCAGCACCGATTCAACCTGATGAGGATAAGGAAGAAATATAAGAAATGACTTTCTGAGAAGGACAAAGCAGAGCTG
Ck81_1      TACAGAGTT---AAAAAAGGTACAAATTGATGAGACGGCTGTTTAAAGCTTTGCATTCTTGGATAATCTCTTCTTCATCCAGAAGCTCTTCCAGTGTGAAATCCTCCTTGTCCAGCACCGATTCAACCTGATGAGGATAAGGAAGAAATATAAGAAATGACTTTCTGAGAAGGACAAAGCAGAGCTG
Ck83_0      TACAGAGTT---AAAAAAGGTACAAATTGATGAGACGGCTGTTTAAAGCTTTGCATTCTTGGATAATCTCTTCTTCATCCAGAAGCTCTTCCAGTGTGAAATCCTCCTTGTCCAGCACCGATTCAACCTGATGAGGATAAGGAAGAAATATAAGAAATGACTTTCTGAGAAGGACAAAGCAGAGCTG
Ck83_1      TACAGAGTT---AAAAAAGGTACAAATTGATGAGACGGCTGTTTAAAGCTTTGCATTCTTGGATAATCTCTTCTTCATCCAGAAGCTCTTCCAGTGTGAAATCCTCCTTGTCCAGCACCGATTCAACCTGATGAGGATAAGGAAGAAATATAAGAAATGACTTTCTGAGAAGGACAAAGCAGAGCTG
Ck85_0      TACAGAGTT---AAAAAAGGTACAAATTGATGAGACGGCTGTTTAAAGCTTTGCATTCTTGGATAATCTCTTCTTCATCCAGAAGCTCTTCCAGTGTGAAATCCTCCTTGTCCAGCACCGATTCAACCTGATGAGGATAAGGAAGAAATATAAGAAATGACTTTCTGAGAAGGACAAAGCAGAGCTG
Ck85_1      TACAGAGTT---AAAAAAGGTACAAATTGATGAGACGGCTGTTTAAAGCTTTGCATTCTTGGATAATCTCTTCTTCATCCAGAAGCTCTTCCAGTGTGAAATCCTCCTTGTCCAGCACCGATTCAACCTGATGAGGATAAGGAAGAAATATAAGAAATGACTTTCTGAGAAGGACAAAGCAGAGCTG
Ck88_0      TACAGAGTT---AAAAAGGGTACAAATTGATGAGACGGCTGTTTAAAGCTTTGCATTCTTGGATAATCTCTTCTTCATCCAGAAGCTCTTCCAGTGTGAAATCCTCCTTGTCCAGCACCGATTCAACCTGATGAGGATAAGGAAGAAATATAAGAAATGACTTTCTGAGAAGGACAAAGCAGAGCTG
Ck88_1      TACAGAGTT---AAAAAGGGTACAAATTGATGAGACGGCTGTTTAAAGCTTTGCATTCTTGGATAATCTCTTCTTCATCCAGAAGCTCTTCCAGTGTGAAATCCTCCTTGTCCAGCACCGATTCAACCTGATGAGGATAAGGAAGAAATATAAGAAATGACTTTCTGAGAAGGACAAAGCAGAGCTG
Dm100_0     TACAGAGTT---AAAAAAGGTACAAATTGATGAGACGGCTGTTTAAAGCTTTGCATTCTTGGATAATCTCTTCTTCATCCAGAAGCTCTTCCAGTGTGAAATCCTCCTTGTCCAGCACCGATTCAACCTGATGAGGATAAGGAAGAAATATAAGAAATGACTTTCTGAGAAGGACAAAGCAGAGCTG
Dm100_1     TACAGAGTT---AAAAAAGGTACAAATTGATGAGACGGCTGTTTAAAGCTTTGCATTCTTGGATAATCTCTTCTTCATCCAGAAGCTCTTCCAGTGTGAAATCCTCCTTGTCCAGCACCGATTCAACCTGATGAGGATAAGGAAGAAATATAAGAAATGACTTTCTGAGAAGGACAAAGCAGAGCTG
Dm102_0     TACAGAGTT---AAAAAAGGTACAAATTGATGAGACGGCTGTTTAAAGCTTTGCATTCTTGGATAATCTCTTCTTCATCCAGAAGCTCTTCCAGTGTGAAATCCTCCTTGTCCAGCACCGATTCAACCTGATGAGGATAAGGAAGAAATATAAGAAATGACTTTCTGAGAAGGACAAAGCAGAGCTG
Dm102_1     TACAGAGTT---AAAAAAGGTACAAATTGATGAGACGGCTGTTTAAAGCTTTGCATTCTTGGATAATCTCTTCTTCATCCAGAAGCTCTTCCAGTGTGAAATCCTCCTTGTCCAGCACCGATTCAACCTGATGAGGATAAGGAAGAAATATAAGAAATGACTTTCTGAGAAGGACAAAGCAGAGCTG
Dm104_0     TACAGAGTT---AAAAAAGGTACAAATTGATGAGACGGCTGTTTAAAGCTTTGCATTCTTGGATAATCTCTTCTTCATCCAGAAGCTCTTCCAGTGTGAAATCCTCCTTGTCCAGCACCGATTCAACCTGATGAGGATAAGGAAGAAATATAAGAAATGACTTTCTGAGAAGGACAAAGCAGAGCTG
Dm104_1     TACAGAGTT---AAAAAAGGTACAAATTGATGAGACGGCTGTTTAAAGCTTTGCATTCTTGGATAATCTCTTCTTCATCCAGAAGCTCTTCCAGTGTGAAATCCTCCTTGTCCAGCACCGATTCAACCTGATGAGGATAAGGAAGAAATATAAGAAATGACTTTCTGAGAAGGACAAAGCAGAGCTG
Dm106_0     TACAGAGTT---AAAAAAGGTACAAATTGATGAGACGGCTGTTTAAAGCTTTGCATTCTTGGATAATCTCTTCTTCATCCAGAAGCTCTTCCAGTGTGAAATCCTCCTTGTCCAGCACCGATTCAACCTGATGAGGATAAGGAAGAAATATAAGAAATGACTTTCTGAGAAGGACAAAGCAGAGCTG
Dm106_1     TACAGAGTT---AAAAAAGGTACAAATTGATGAGACGGCTGTTTAAAGCTTTGCATTCTTGGATAATCTCTTCTTCATCCAGAAGCTCTTCCAGTGTGAAATCCTCCTTGTCCAGCACCGATTCAACCTGATGAGGATAAGGAAGAAATATAAGAAATGACTTTCTGAGAAGGACAAAGCAGAGCTG
Dm108_0     TACAGAGTT---AAAAAAGGTACAAATTGATGAGACGGCTGTTTAAAGCTTTGCATTCTTGGATAATCTCTTCTTCATCCAGAAGCTCTTCCAGTGTGAAATCCTCCTTGTCCAGCACCGATTCAACCTGATGAGGATAAGGAAGAAATATAAGAAATGACTTTCTGAGAAGGACAAAGCAGAGCTG
Dm108_1     TACAGAGTT---AAAAAAGGTACAAATTGATGAGACGGCTGTTTAAAGCTTTGCATTCTTGGATAATCTCTTCTTCATCCAGAAGCTCTTCCAGTGTGAAATCCTCCTTGTCCAGCACCGATTCAACCTGATGAGGATAAGGAAGAAATATAAGAAATGACTTTCTGAGAAGGACAAAGCAGAGCTG
Dm110_0     TACAGAGTT---AAAAAAGGTACAAATTGATGAGACGGCTGTTTAAAGCTTTGCATTCTTGGATAATCTCTTCTTCATCCAGAAGCTCTTCCAGTGTGAAATCCTCCTTGTCCAGCACCGATTCAACCTGATGAGGATAAGGAAGAAATATAAGAAATGACTTTCTGAGAAGGACAAAGCAGAGCTG
Dm110_1     TACAGAGTT---AAAAAAGGTACAAATTGATGAGACGGCTGTTTAAAGCTTTGCATTCTTGGATAATCTCTTCTTCATCCAGAAGCTCTTCCAGTGTGAAATCCTCCTTGTCCAGCACCGATTCAACCTGATGAGGATAAGGAAGAAATATAAGAAATGACTTTCTGAGAAGGACAAAGCAGAGCTG
Dm111_0     TACAGAGTT---AAAAAAGGTACAAATTGATGAGACGGCTGTTTAAAGCTTTGCATTCTTGGATAATCTCTTCTTCATCCAGAAGCTCTTCCAGTGTGAAATCCTCCTTGTCCAGCACCGATTCAACCTGATGAGGATAAGGAAGAAATATAAGAAATGACTTTCTGAGAAGGACAAAGCAGAGCTG
Dm111_1     TACAGAGTT---AAAAAAGGTACAAATTGATGAGACGGCTGTTTAAAGCTTTGCATTCTTGGATAATCTCTTCTTCATCCAGAAGCTCTTCCAGTGTGAAATCCTCCTTGTCCAGCACCGATTCAACCTGATGAGGATAAGGAAGAAATATAAGAAATGACTTTCTGAGAAGGACAAAGCAGAGCTG
Dm112_0     TACAGAGTT---AAAAAAGGTACAAATTAATGAGACGGCTGTTTAAAGCTTTGCATTCTTGGATAATCTCTTCTTCATCCAGAAGCTCTTCCAGTGTGAAATCNTCCTTGTCCAGCACCGATTCAACCTGATGAGGATAAGGAAGAAATATAAGAAATGACTTTCTGAGAAGGACAAAGCAGAGCTG
Dm112_1     TACAGAGTT---AAAAAAGGTACAAATTGATGAGACGGCTGTTTAAAGCTTTGCATTCTTGGATAATCTCTTCTTCATCCAGAAGCTCTTCCAGTGTGAAATCNTCCTTGTCCAGCACCGATTCAACCTGATGAGGATAAGGAAGAAATATAAGAAATGACTTTCTGAGAAGGACAAAGCAGAGCTG
Dm113_0     TACAGAGTT---AAAAAAGGTACAAATTGATGAGACGGCTGTTTAAAGCTTTGCATTCTTGGATAATCTCTTCTTCATCCAGAAGCTCTTCCAGTGTGAAATCCTCCTTGTCCAGCACCGATTCAACCTGATGAGGATAAGGAAGAAATATAAGAAATGACTTTCTGAGAAGGACAAAGCAGAGCTG
Dm113_1     TACAGAGTT---AAAAAAGGTACAAATTGATGAGACGGCTGTTTAAAGCTTTGCATTCTTGGATAATCTCTTCTTCATCCAGAAGCTCTTCCAGTGTGAAATCCTCCTTGTCCAGCACCGATTCAACCTGATGAGGATAAGGAAGAAATATAAGAAATGACTTTCTGAGAAGGACAAAGCAGAGCTG
Dm114_0     TACAGAGTT---AAAAAAGGTACAAATTGATGAGACGGCTGTTTAAAGCTTTGCATTCTTGGATAATCTCTTCTTCATCCAGAAGCTCTTCCAGTGTGAAATCCTCCTTGTCCAGCACCGATTCAACCTGATGAGGATAAGGAAGAAATATAAGAAATGACTTTCTGAGAAGGACAAAGCAGAGCTG
Dm114_1     TACAGAGTT---AAAAAAGGTACAAATTGATGAGACGGCTGTTTAAAGCTTTGCATTCTTGGATAATCTCTTCTTCATCCAGAAGCTCTTCCAGTGTGAAATCCTCCTTGTCCAGCACCGATTCAACCTGATGAGGATAAGGAAGAAATATAAGAAATGACTTTCTGAGAAGGACAAAGCAGAGCTG
Dm115_0     TACAGAGTT---AAAAAAGGTACAAATTGATGAGACGGCTGTTTAAAGCTTTGCATTCTTGGATAATCTCTTCTTCATCCAGAAGCTCTTCCAGTGTGAAATCCTCCTTGTCCAGCACCGATTCAACCTGATGAGGATAAGGAAGAAATATAAGAAATGACTTTCTGAGAAGGACAAAGCAGAGCTG
Dm115_1     TACAGAGTT---AAAAAAGGTACAAATTGATGAGACGGCTGTTTAAAGCTTTGCATTCTTGGATAATCTCTTCTTCATCCAGAAGCTCTTCCAGTGTGAAATCCTCCTTGTCCAGCACCGATTCAACCTGATGAGGATAAGGAAGAAATATAAGAAATGACTTTCTGAGAAGGACAAAGCAGAGCTG
Dm116_0     TACAGAGTT---AAAAAAGGTACAAATTGATGAGACGGCTGTTTAAAGCTTTGCATTCTTGGATAATCTCTTCTTCATCCAGAAGCTCTTCCAGTGTGAAATCCTCCTTGTCCAGCACCGATTCAACCTGATGAGGATAAGGAAGAAATATAAGAAATGACTTTCTGAGAAGGACAAAGCAGAGCTG
Dm116_1     TACAGAGTT---AAAAAAGGTACAAATTGATGAGACGGCTGTTTAAAGCTTTGCATTCTTGGATAATCTCTTCTTCATCCAGAAGCTCTTCCAGTGTGAAATCCTCCTTGTCCAGCACCGATTCAACCTGATGAGGATAAGGAAGAAATATAAGAAATGACTTTCTGAGAAGGACAAAGCAGAGCTG
Dm117_0     TACAGAGTT---AAAAAAGGTACAAATTAATGAGACGGCTGTTTAAAGCTTTGCATTCTTGGATAATCTCTTCTTCATCCAGAAGCTCTTCCAGTGTGAAATCCTCCTTGTCCAGCACCGATTCAACCTGATGAGGATAAGGAAGAAATATAAGAAATGACTTTCTGAGAAGGACAAAGCAGAGCTG
Dm117_1     TACAGAGTT---AAAAAAGGTACAAATTGATGAGACGGCTGTTTAAAGCTTTGCATTCTTGGATAATCTCTTCTTCATCCAGAAGCTCTTCCAGTGTGAAATCCTCCTTGTCCAGCACCGATTCAACCTGATGAGGATAAGGAAGAAATATAAGAAATGACTTTCTGAGAAGGACAAAGCAGAGCTG
Dm118_0     TACAGAGTT---AAAAAAGGTACAAATTGATGAGACGGCTGTTTAAAGCTTTGCATTCTTGGATAATCTCTTCTTCATCCAGAAGCTCTTCCAGTGTGAAATCCTCCTTGTCCAGCACCGATTCAACCTGATGAGGATAAGGAAGAAATATAAGAAATGACTTTCTGAGAAGGACAAAGCAGAGCTG
Dm118_1     TACAGAGTT---AAAAAAGGTACAAATTGATGAGACGGCTGTTTAAAGCTTTGCATTCTTGGATAATCTCTTCTTCATCCAGAAGCTCTTCCAGTGTGAAATCCTCCTTGTCCAGCACCGATTCAACCTGATGAGGATAAGGAAGAAATATAAGAAATGACTTTCTGAGAAGGACAAAGCAGAGCTG
Dm119_0     TACAGAGTT---AAAAAAGGTACAAATTGATGAGACGGCTGTTTAAAGCTTTGCATTCTTGGATAATCTCTTCTTCATCCAGAAGCTCTTCCAGTGTGAAATCCTCCTTGTCCAGCACCGATTCAACCTGATGAGGATAAGGAAGAAATATAAGAAATGACTTTCTGAGAAGGACAAAGCAGAGCTG
Dm119_1     TACAGAGTT---AAAAAAGGTACAAATTGATGAGACGGCTGTTTAAAGCTTTGCATTCTTGGATAATCTCTTCTTCATCCAGAAGCTCTTCCAGTGTGAAATCCTCCTTGTCCAGCACCGATTCAACCTGATGGGGATAAGGAAGAAATATAAGAAATGACTTTCTGAGAAGGACAAAGCAGAGCTG
Mg37_0      TACAGAGTT---AAAAAAAGTACAAATTGATGAGACGGCTGTTTAAAGCTTTGCATTCTTGGATAATCTCTTCTTCATCCAGAAGCTCTTCCAGTGTGAAATCCTCCTTGTCCAGCACCGATTCAACCNGATGAGGATAAGGAAGAAATATAAGAAATGACTTTCGGAGAAGGACAAAGCAGAGCTG
Mg37_1      TACAGAGTT---AAAAAAAGTACAAATTGATGAGACGGCTGTTTAAAGCTTTGCATTCTTGGATAATCTCTTCTTCATCCAGAAGCTCTTCCAGTGTGAAATCCTCCTTGTCCAGCACCGATTCAACCNGATGAGGATAAGGAAGAAATATAAGAAATGACTTTCGGAGAAGGACAAAGCAGAGCTG
Mg38_0      TACAGAGTT---AAAAAAAGTACAAATTGATGAGACGGCTGTTTAAAGCTTTGCATTCTTGGATAATCTCTTCTTCATCCAGAAGCTCTTCCAGTGTGAAATCCTCCTTGTCCAGCACCGATTCAACCTGATGAGGATAAGGAAGAAATATAAGAAATGACTTTCGGAGAAGGACAAAGCAGAGCTG
Mg38_1      TACAGAGTT---AAAAAAAGTACAAATTGATGAGACGGCTGTTTAAAGCTTTGCATTCTTGGATAATCTCTTCTTCATCCAGAAGCTCTTCCAGTGTGAAATCCTCCTTGTCCAGCACCGATTCAACCTGATGAGGATAAGGAAGAAATATAAGAAATGACTTTCGGAGAAGGACAAAGCAGAGCTG
Mg39_0      TACAGAGTT---AAAAAAAGTACAAATTGATGAGACGGCTGTTTAAAGCNTTGCATTCTTGGATAATCTCTTCTTCATCCAGAAGCTCTTCCAGTGTGAAATCCTCCTTGTCCAGCACCGATTCAACCTGATGAGGATAAGGAAGAAATATAAGAAATGACTTTCGGAGAAGGACAAAGCAGAGCAG
Mg39_1      TACAGAGTT---AAAAAAAGTACAAATTGATGAGACGGCTGTTTAAAGCNTTGCATTCTTGGATAATCTCTTCTTCATCCAGAAGCTCTTCCAGTGTGAAATCCTCCTTGTCCAGCACCGATTCAACCTGATGAGGATAAGGAAGAAATATAAGAAATGACTTTCGGAGAAGGACAAAGCAGAGCTG
Mg40_0      TACAGAGTT---AAAAAAAGTACAAATTGATGAGACGGCTGTTTAAAGCTTTGCATTCTTGGATAATCTCTTCTTCATCCAGAAGCTCTTCCAGTGTGAAATCCTCCTTGTCCAGCACCGATTCAACCTGATGAGGATAAGGAAGAAATATAAGAAATGACTTTCGGAGAAGGACAAAGCAGAGCTG
Mg40_1      TACAGAGTT---AAAAAAAGTACAAATTGATGAGACGGCTGTTTAAAGCTTTGCATTCTTGGATAATCTCTTCTTCATCCAGAAGCTCTTCCAGTGTGAAATCCTCCTTGTCCAGCACCGATTCAACCTGATGAGGATAAGGAAGAAATATAAGAAATGACTTTCGGAGAAGGACAAAGCAGAGCTG
Mg41_0      TACAGAGTT---AAAAAAAGTACAAATTGATGAGACGGCTGTTTAAAGCTTTGCATTCTTGGATAATCTCTTCTTCATCCAGAAGCTCTTCCAGTGTGAAATCCTCCTTGTCCAGCACCGATTCAACCTGATGAGGATAAGGAAGAAATATAAGAAATGACTTTCGGAGAAGGACAAAGCAGAGCTG
Mg41_1      TACAGAGTT---AAAAAAAGTACAAATTGATGAGACGGCTGTTTAAAGCTTTGCATTCTTGGATAATCTCTTCTTCATCCAGAAGCTCTTCCAGTGTGAAATCCTCCTTGTCCAGCACCGATTCAACCTGATGAGGATAAGGAAGAAATATAAGAAATGACTTTCGGAGAAGGACAAAGCAGAGCTG
Mg57_0      TACAGAGTT---AAAAAAAGTACAAATTGATGAGACGGCTGTTTAAAGCTTTGCATTCTTGGATAATCTCTTCTTCATCCAGAAGCTCTTCCAGTGTGAAATCCTCCTTGTCCAGCACCGATTCAACCTGATGAGGATAAGGAAGAAATATAAGAAATGACTTTCGGAGAAGGACAAAGCAGAGCTG
Mg57_1      TACAGAGTT---AAAAAAAGTACAAATTGATGAGACGGCTGTTTAAAGCTTTGCATTCTTGGATAATCTCTTCTTCATCCAGAAGCTCTTCCAGTGTGAAATCCTCCTTGTCCAGCACCGATTCAACCTGATGAGGATAAGGAAGAAATATAAGAAATGACTTTCGGAGAAGGACAAAGCAGAGCTG
Mg59_0      TACAGAGTT---AAAAAAAGTACAAATTGATGAGACGGCTGTTTAAAGCTTTGCATTCTTGGATAATCTCTTCTTCATCCAGAAGCTCTTCCAGTGTGAAATCCTCCTTGTCCAGCACCGATTCAACCTGATGAGGATAAGGAAGAAATATAAGAAATGACTTTCGGAGAAGGACAAAGCAGAGCTG
Mg59_1      TACAGAGTT---AAAAAAGGTACAAATTGATGAGACGGCTGTTTAAAGCTTTGCATTCTTGGATAATCTCTTCTTCATCCAGAAGCTCTTCCAGTGTGAAATCCTCCTTGTCCAGCACCGATTCAACCTGATGAGGATAAGGAAGAAATATAAGAAATGACTTTCGGAGAAGGACAAAGCAGAGCTG
Mg60_0      TACAGAGTT---AAAAAAAGTACAAATTGATGAGACGGCTGTTTAAAGCTTTGCATTCTTGGATAATCTCTTCTTCATCCAGAAGCTCTTCCAGTGTGAAATCCTCCTTGTCCAGCACCGATTCAACCTGATGAGGATAAGGAAGAAATATAAGAAATGACTTTCGGAGAAGGACAAAGCAGAGCTG
Mg60_1      TACAGAGTT---AAAAAAAGTACAAATTGATGAGACGGCTGTTTAAAGCTTTGCATTCTTGGATAATCTCTTCTTCATCCAGAAGCTCTTCCAGTGTGAAATCCTCCTTGTCCAGCACCGATTCAACCTGATGAGGATAAGGAAGAAATATAAGAAATGACTTTCGGAGAAGGACAAAGCAGAGCTG
Mg61_0      TACAGAGTT---AAAAAAAGTACAAATTGATGAGACGGCTGTTTAAAGCTTTGCATTCTTGGATAATCTCTTCTTCATCCAGAAGCTCTTCCAGTGTGAAATCCTCCTTGTCCAGCACCGATTCAACCTGATGAGGATAAGGAAGAAATATAAGAAATGACTTTCGGAGAAGGACAAAGCAGAGCTG
Mg61_1      TACAGAGTT---AAAAAAAGTACAAATTGATGAGACGGCTGTTTAAAGCTTTGCATTCTTGGATAATCTCTTCTTCATCCAGAAGCTCTTCCAGTGTGAAATCCTCCTTGTCCAGCACCGATTCAACCTGATGAGGATAAGGAAGAAATATAAGAAATGACTTTCGGAGAAGGACAAAGCAGAGCTG
Mg64_0      TACAGAGTT---AAAAAAAGTACAAATTGATGAGACGGCTGTTTAAAGCTTTGCATTCTTGGATAATCTCTTCTTCATCCAGAAGCTCTTCCAGTGTGAAATCCTCCTTGTCCAGCACCGATTCAACCTGATGAGGATAAGGAAGAAATATAAGAAATGACTTTCGGAGAAGGACAAAGCAGAGCTG
Mg64_1      TACAGAGTT---AAAAAAAGTACAAATTGATGAGACGGCTGTTTAAAGCTTTGCATTCTTGGATAATCTCTTCTTCATCCAGAAGCTCTTCCAGTGTGAAATCCTCCTTGTCCAGCACCGATTCAACCTGATGAGGATAAGGAAGAAATATAAGAAATGACTTTCGGAGAAGGACAAAGCAGAGCTG
Mg67_0      TACAGAGTT---AAAAAAAGTACAAATTGATGAGACGGCTGTTTAAAGCTTTGCATTCTTGGATAATCTCTTCTTCATCCAGAAGCTCTTCCAGTGTGAAATCCTCCTTGTCCAGCACCGATTCAACCTGATGAGGATAAGGAAGAAATATAAGAAATGACTTTCGGAGAAGGACAAAGCAGAGCTG
Mg67_1      TACAGAGTT---AAAAAAAGTACAAATTGATGAGACGGCTGTTTAAAGCTTTGCATTCTTGGATAATCTCTTCTTCATCCAGAAGCTCTTCCAGTGTGAAATCCTCCTTGTCCAGCACCGATTCAACCTGATGAGGATAAGGAAGAAATATAAGAAATGACTTTCGGAGAAGGACAAAGCAGAGCTG
Mg69_0      TACAGAGTT---AAAAAAAGTACAAATTGATGAGACGGCTGTTTAAAGCTTTGCATTCTTGGATAATCTCTTCTTCATCCAGAAGCTCTTCCAGTGTGAAATCCTCCTTGTCCAGCACCGATTCAACCTGATGAGGATAAGGAAGAAATATAAGAAATGACTTTCGGAGAAGGACAAAGCAGAGCNG
Mg69_1      TACAGAGTT---AAAAAAAGTACAAATTGATGAGACGGCTGTTTAAAGCTTTGCATTCTTGGATAATCTCTTCTTCATCCAGAAGCTCTTCCAGTGTGAAATCCTCCTTGTCCAGCACCGATTCAACCTGATGAGGATAAGGAAGAAATATAAGAAATGACTTTCGGAGAAGGACAAAGCAGAGCNG
Mg70_0      TACAGAGTT---AAAAAAAGTACAAATTGATGAGACGGCTGTTTAAAGCTTTGCATTCTTGGATAATCTCTTCTTCATCCAGAAGCTCTTCCAGTGTGAAATCCTCCTTGTCCAGCACCGATTCAACCTGATGAGGATAAGGAAGAAATATAAGAAATGACTTTCGGAGAAGGACAAAGCAGAGCTG
Mg70_1      TACAGAGTT---AAAAAAAGTACAAATTGATGAGACGGCTGTTTAAAGCTTTGCATTCTTGGATAATCTCTTCTTCATCCAGAAGCTCTTCCAGTGTGAAATCCTCCTTGTCCAGCACCGATTCAACCTGATGAGGATAAGGAAGAAATATAAGAAATGACTTTCGGAGAAGGACAAAGCAGAGCTG
Mg72_0      TACAGAGTT---AAAAAAAGTACAAATTGATGAGACGGCTGTTTAAAGCTTTGCATTCTTGGATAATCTCTTCTTCATCCAGAAGCTCTTCCAGTGTGAAATCCTCCTTGTCCAGCACCGATTCAACCTGATGAGGATAAGGAAGAAATATAAGAAATGACTTTCGGAGAAGGACAAAGCAGAGCTG
Mg72_1      TACAGAGTT---AAAAAAAGTACAAATTGATGAGACGGCTGTTTAAAGCTTTGCATTCTTGGATAATCTCTTCTTCATCCAGAAGCTCTTCCAGTGTGAAATCCTCCTTGTCCAGCACCGATTCAACCTGATGAGGATAAGGAAGAAATATAAGAAATGACTTTCGGAGAAGGACAAAGCAGAGCTG
Mg74_0      TACAGAGTT---AAAAAAAGTACAAATTGATGAGACGGCTGTTTAAAGCTTTGCATTCTTGGATAATCTCTTCTTCATCCAGAAGCTCTTCCAGTGTGAAATCCTCCTTGTCCAGCACCGATTCAACCTGATGAGGATAAGGAAGAAATATAAGAAATGACTTTCGGAGAAGGACAAAGCAGAGCTG
Mg74_1      TACAGAGTT---AAAAAAAGTACAAATTGATGAGACGGCTGTTTAAAGCTTTGCATTCTTGGATAATCTCTTCTTCATCCAGAAGCTCTTCCAGTGTGAAATCCTCCTTGTCCAGCACCGATTCAACCTGATGAGGATAAGGAAGAAATATAAGAAATGACTTTCGGAGAAGGACAAAGCAGAGCTG
Mg77_0      TACAGAGTT---AAAAAAAGTACAAATTGATGAGACGGCTGTTTAAAGCTTTGCATTCTTGGATAATCTCTTCTTCATCCAGAAGCTCTTCCAGTGTGAAATCCTCCTTGTCCAGCACCGATTCAACCTGATGAGGATAAGGAAGAAATATAAGAAATGACTTTCGGAGAAGGACAAAGCAGAGCTG
Mg77_1      TACAGAGTT---AAAAAAAGTACAAATTGATGAGACGGCTGTTTAAAGCTTTGCATTCTTGGATAATCTCTTCTTCATCCAGAAGCTCTTCCAGTGTGAAATCCTCCTTGTCCAGCACCGATTCAACCTGATGAGGATAAGGAAGAAATATAAGAAATGACTTTCGGAGAAGGACAAAGCAGAGCTG
Mg79_0      TACAGAGTT---AAAAAAAGTACAAATTGATGAGACGGCTGTTTAAAGCTTTGCATTCTTGGATAATCTCTTCTTCATCCAGAAGCTCTTCCAGTGTGAAATCCTCCTTGTCCAGCACCGATTCAACCTGATGAGGATAAGGAAGAAATATAAGAAATGACTTTCGGAGAAGGACAAAGCAGAGCTG
Mg79_1      TACAGAGTT---AAAAAAAGTACAAATTGATGAGACGGCTGTTTAAAGCTTTGCATTCTTGGATAATCTCTTCTTCATCCAGAAGCTCTTCCAGTGTGAAATCCTCCTTGTCCAGCACCGATTCAACCTGATGAGGATAAGGAAGAAATATAAGAAATGACTTTCGGAGAAGGACAAAGCAGAGCTG
Nv120_0     TACAGAGTT---AAAAAAGGTACAAATTGATGAGACGGCTGTTTAAAGCTTTGCATTCTTGGATAATCTCTTCTTCATCCAGAAGCTCTTCCAGTGTGAAATCCTCCTTGTCCAGCACCGATTCAACCTGATGAGGATAAGGAAGAAATATAAGAAATGACTTTCTGAGAAGGACAAAGCAGAGCTG
Nv120_1     TACAGAGTT---AAAAAAGGTACAAATTGATGAGACGGCTGTTTAAAGCTTTGCATTCTTGGATAATCTCTTCTTCATCCAGAAGCTCTTCCAGTGTGAAATCCTCCTTGTCCAGCACCGATTCAACCTGATGAGGATAAGGAAGAAATATAAGAAATGACTTTCTGAGAAGGACAAAGCAGAGCTG
Nv122_0     TACAGAGTT--AAAAAAAGGTACAAATTGATGAGACGGCTGTTTAAAGCTTTGCATTCTTGGATAATCTCTTCTTCATCCAGAAGCTCTTCCAGTGTGAAATCCTCCTTGTCCAGCACCGATTCAACCTGATGAGGATAAGGAAGAAATATAAGAAATGACTTTCTGAGAAGGACAAAGCAGAGCTG
Nv122_1     TACAGAGTT--AAAAAAAGGTACAAATTGATGAGACGGCTGTTTAAAGCTTTGCATTCTTGGATAATCTCTTCTTCATCCAGAAGCTCTTCCAGTGTGAAATCCTCCTTGTCCAGCACCGATTCAACCTGATGAGGATAAGGAAGAAATATAAGAAATGACTTTCTGAGAAGGACAAAGCAGAGCTG
Nv125_0     TACAGAGTT---AAAAAAGGTACAAATTGATGAGACGGCTGTTTAAAGCTTTGCATTCTTGGATAATCTCTTCTTCATCCAGAAGCTCTTCCAGTGTGAAATCCTCCTTGTCCAGCACCGATTCAACCTGATGAGGATAAGGAAGAAATATAAGAAATGACTTTCTGAGAAGGACAAAGCAGAGCTG
Nv125_1     TACAGAGTT---AAAAAAGGTACAAATTGATGAGACGGCTGTTTAAAGCTTTGCATTCTTGGATAATCTCTTCTTCATCCAGAAGCTCTTCCAGTGTGAAATCCTCCTTGTCCAGCACCGATTCAACCTGATGAGGATAAGGAAGAAATATAAGAAATGACTTTCTGAGAAGGACAAAGCAGAGCTG
Nv127_0     TACAGAGTT---AAAAAAGGTACAAATTGATGAGACGGCTGTTTAAAGCTTTGCATTCTTGGATAATCTCTTCTTCATCCAGAAGCTCTTCCAGTGTGAAATCCTCCTTGTCCAGCACCGATTCAACCTGATGAGGATAAGGAAGAAATATAAGAAATGACTTTCTGAGAAGGACAAAGCAGAGCTG
Nv127_1     TACAGAGTT---AAAAAAGGTACAAATTGATGAGACGGCTGTTTAAAGCTTTGCATTCTTGGATAATCTCTTCTTCATCCAGAAGCTCTTCCAGTGTGAAATCCTCCTTGTCCAGCACCGATTCAACCTGATGAGGATAAGGAAGAAATATAAGAAATGACTTTCTGAGAAGGACAAAGCAGAGCTG
Nv130_0     TACAGAGTTAAAAAAAAAGGTACAAATTGATGAGACGGCTGTTTAAAGCTTTGCATTCTTGGATAATCTCTTCTTCATCCAGAAGCTCTTCCAGTGTGAAATCCTCCTTGTCCAGCACCGATTCAACCTGATGAGGATAAGGAAGAAATATAAGAAATGACTTTCTGAGAAGGACAAAGCAGAGCTG
Nv130_1     TACAGAGTTAAAAAAAAAGGTACAAATTGATGAGACGGCTGTTTAAAGCTTTGCATTCTTGGATAATCTCTTCTTCATCCAGAAGCTCTTCCAGTGTGAAATCCTCCTTGTCCAGCACCGATTCAACCTGATGAGGATAAGGAAGAAATATAAGAAATGACTTTCTGAGAAGGACAAAGCAGAGCTG
Nv131_0     TACAGAGTT---AAAAAAGGTACAAATTGATGAGACGGCTGTTTAAAGCTTTGCATTCTTGGATAATCTCTTCTTCATCCAGAAGCTCTTCCAGTGTGAAATCCTCCTTGTCCAGCACCGATTCAACCTGATGAGGATAAGGAAGAAATATAAGAAATGACTTTCTGAGAAGGACAAAGCAGAGCT-
Nv131_1     TACAGAGTT---AAAAAAGGTACAAATTGATGAGACGGCTGTTTAAAGCTTTGCATTCTTGGATAATCTCTTCTTCATCCAGAAGCTCTTCCAGTGTGAAATCCTCCTTGTCCAGCACCGATTCAACCTGATGAGGATAAGGAAGAAATATAAGAAATGACTTTCTGAGAAGGACAAAGCAGAGCT-
Nv136_0     TACAGAGTTAAAAAAAAAGGTACAAATTGATGAGACGGCTGTTTAAAGCTTTGCATTCTTGGANAATCTCTTCTTCATCCAGAAGCTCTTCCAGTGTGAAATCCTCCTTGTCCAGCACCGATTCAACCTGATGAGGATAAGGAAGAAATATAAGAAATGACTTTCTGAGAAGGACAAAGCAGAGCTG
Nv136_1     TACAGAGTTAAAAAAAAAGGTACAAATTGATGAGACGGCTGTTTAAAGCTTTGCATTCTTGGANAATCTCTTCTTCATCCAGAAGCTCTTCCAGTGTGAAATCCTCCTTGTCCAGCACCGATTCAACCTGATGAGGATAAGGAAGAAATATAAGAAATGACTTTCTGAGAAGGACAAAGCAGAGCTG
//                         -*         *                                                                *                                       -   * *  *                      *-                  - |107|
Ck1_0       ATTCGTCCATCTTTGCAATATATATTTAAAAGGAATGCTAAAAACACCAGACATTTGAAGCACTATTATAGAATGTCGGCACAGATACCCATTGTATTCAAACAAACGGCATGAACAGTAGATGTCTGATTTCGATTCAGTCCATTCCACGATGAAATCTTGATTGCTTTCAACATCCTTTACAGCATATGTGATTGTGATCTCATCTTC-TTTTGCTTTCTTAAGATGACACGCAGCTG
Ck1_1       ATTCGTCCATCTTTGCAATATATATTTAAAAGGAATGCTAAAAACACCAGACATTTGAAGCACTATTATAGAATGTCGGCACAGATACCCATTGTATTCAAACAAACGGCATGAACAGTAGATGTCTGATTTCGATTCAGTCCATTCCACGATGAAATCTTGATTGCTTTCGAAATCCTTTACAGCATATGTGATTGTGATCTCATCTTC-TTTTGCTTTCTTGAGATGACACGCAGCTG
Ck10_0      ATTCGTCCATCTTTGCAATATATATTTAAAAGGAATGCTAAAAACACCAGACATTTGAAGCACTATTATAGAATGTCGGCACAGATACCCATTGTATTCAAACAAACGGCATGAACAGTAGATGTCTGATTTCGATTCAGTCCATTCCACGATGAAATCTTGATTGCTTTCAAAATCCTTTACAGCATATGTGATTGTGATCTCATCTTC-TTTTGCTTTCTTAAGATGACACGCAG---
Ck10_1      ATTCGTCCATCTTTGCAATATATATTTAAAAGGAATGCTAAAAACACCAGACATTTGAAGCACTATTATAGAATGTCGGCACAGATACCCATTGTATTCAAACAAACGGCATGAACAGTAGATGTCTGATTTCGATTCAGTCCATTCCACGATGAAATCTTGATTGCTTTCAAAATCCTTTACAGCATATGTGATTGTGATCTCATCTTC-TTTTGCTTTCTTAAGATGACACGCAG---
Ck11_0      ATTCGTCCATCTTTGCAATATATATTTAAAAGGAATGCTAAAAACACCAGACATTTGAAGCACTATTATAGAATGTCGGCACAGATACCCATTGTATTCAAACAAACGGCATGAACAGTAGATGTCTGATTTCGATTCAGTCCATTCCACGATGAAATCTTGATTGCTTTCAAAATCCTTTACAGCATATGTGATTGTGATCTCATCTTC-TTTTGCTTTCTTAAGATGACACGCAGCTG
Ck11_1      ATTCGTCCATCTTTGCAATATATATTTAAAAGGAATGCTAAAAACACCAGACATTTGAAGCACTATTATAGAATGTCGGCACAGATACCCATTGTATTCAAACAAACGGCATGAACAGTAGATGTCTGATTTTGATTCAGTCCATTCCACGATGAAATCTTGATTGCTTTCAAAATCCTTTACAGCATATGTGATTGTGATCTCATCTTC-TTTTGCTTTCTTAAGATGACACGCAGCTG
Ck12_0      ATTCGTCCATCTTTGCAATATATATTTAAAAGGAATGCTAAAAACACCAGACATTTGAAGCACTATTATAGAATGTCGGCACAGATACCCATTGTATTCAAACAAACGGCATGAACAGTAGATGTCTGATTTCGATTCAGTCCATTCCACGATGAAATCTTGATTGCTTTCAACATCCTTTACAGCATATGTGATTGTGATCTCATCTTC-TTTTGCTTTCTTAAGATGACACGCAG---
Ck12_1      ATTCGTCCATCTTTGCAATATATATTTAAAAGGAATGCTAAAAACACCAGACATTTGAAGCACTATTATAGAATGTCGGCACAGATACCCATTGTATTCAAACAAACGGCATGAACAGTAGATGTCTGATTTCGATTCAGTCCATTCCACGATGAAATCTTGATTGCTTTCGAAATCCTTTACAGCATATGTGATTGTGATCTCATCTTC-TTTTGCTTTCTTGAGATGACACGCAG---
Ck17_0      ATTCGTCCATCTTTGCAATATATATTTAAAAGGAATGCTAAAAACACCAGACATTTGAAGCACTATTATAGAATGTCGGCACAGATACCCATTGTATTCAAACAAACGGCATGAACAGTAGATGTCTGATTTCGATTCAGTCCATTCCACGATGAAATCTTGATTGCTTTCAACATCCTTTACAGCATATGTGATTGTGATCTCATCTTC-TTTTGCTTTCTTAAGATGACACGCAGCTG
Ck17_1      ATTCGTCCATCTTTGCAATATATATTTAAAAGGAATGCTAAAAACACCAGACATTTGAAGCACTATTATAGAATGTCGGCACAGATACCCATTGTATTCAAACAAACGGCATGAACAGTAGATGTCTGATTTCGATTCAGTCCATTCCACGATGAAATCTTGATTGCTTTCGAAATCCTTTACAGCATATGTGATTGTGATCTCATCTTC-TTTTGCTTTCTTGAGATGACACGCAGCTG
Ck2_0       ATTCGTCCATCTTTGCAATATATATTTAAAAGGAATGCTAAAAACACCAGACATTTGAAGCACTATTATAGAATGTCGGCACAGATACCCATTGTATTCAAACAAACGGCATGAACAGTAGATGTCTGATTTCGATTCAGTCCATTCCACGATGAAATCTTGATTGCTTTCAAAATCCTTTACAGCATATGTGATTGTGATCTCATCTTC-TTTTGCTTTCTTAAGATGACACGCAGCT-
Ck2_1       ATTCGTCCATCTTTGCAATATATATTTAAAAGGAATGCTAAAAACACCAGACATTTGAAGCACTATTATAGAATGTCGGCACAGATACCCATTGTATTCAAACAAACGGCATGAACAGTAGATGTCTGATTTCGATTCAGTCCATTCCACGATGAAATCTTGATTGCTTTCAAAATCCTTTACAGCATATGTGATTGTGATCTCATCTTC-TTTTGCTTTCTTAAGATGACACGCAGCT-
Ck20_0      ATTCGTCCATCTTTGCAATATATATTTAAAAGGAATGCTAAAAACACCAGACATTTGAAGCACTATTATAGAATGTCGGCACAGATACCCATTGTATTCAAACAAACGGCATGAACAGTAGATGTCTGATTTCGATTCAGTCCATTCCACGATGAAATCTTGATTGCTTTCAAAATCCTTTACAGCATATGTGATTGTGATCTCATCTTC-TTTTGCTTTCTTAAGATGACACGCAG---
Ck20_1      ATTCGTCCATCTTTGCAATATATATTTAAAAGGAATGCTAAAAACACCAGACATTTGAAGCACTATTATAGAATGTCGGCACAGATACCCATTGTATTCAAACAAACGGCATGAACAGTAGATGTCTGATTTCGATTCAGTCCATTCCACGATGAAATCTTGATTGCTTTCAAAATCCTTTACAGCATATGTGATTGTGATCTCATCTTC-TTTTGCTTTCTTAAGATGACACGCAG---
Ck21_0      ATTCGTCCATCTTTGCAATATATATTTAAAAGGAATGCTAAAAACACCAGACATTTGAAGCACTATTATAGAATGTCGGCACAGATACCCATTGTATTCAAACAAACGGCATGAACAGTAGATGTCTGATTTCGATTCAGTCCATTCCACGATGAAATCTTGATTGCTTTCAACATCCTTTACAGCATATGTGATTGTGATCTCATCTTC-TTTTGCTTTCTTAAGATGACACGCAGCTG
Ck21_1      ATTCGTCCATCTTTGCAATATATATTTAAAAGGAATGCTAAAAACACCAGACATTTGAAGCACTATTATAGAATGTCGGCACAGATACCCATTGTATTCAAACAAACGGCATGAACAGTAGATGTCTGATTTCGATTCAGTCCATTCCACGATGAAATCTTGATTGCTTTCGAAATCCTTTACAGCATATGTGATTGTGATCTCATCTTC-TTTTGCTTTCTTGAGATGACACGCAGCTG
Ck22_0      ATTCGTCCATCTTTGCAATATATATTTAAAAGGAATGCTAAAAACACCAGACATTTGAAGCACTATTATAGAATGTCGGCACAGATACCCATTGTATTCAAACAAACGGCATGAACAGTAGATGTCTGATTTCGATTCAGTCCATTCCACGATGAAATCTTGATTGCTTTCAACATCCTTTACAGCATATGTGATTGTGATCTCATCTTC-TTTTGCTTTCTTAAGATGACACGCAGCTG
Ck22_1      ATTCGTCCATCTTTGCAATATATATTTAAAAGGAATGCTAAAAACACCAGACATTTGAAGCACTATTATAGAATGTCGGCACAGATACCCATTGTATTCAAACAAACGGCATGAACAGTAGATGTCTGATTTCGATTCAGTCCATTCCACGATGAAATCTTGATTGCTTTCGAAATCCTTTACAGCATATGTGATTGTGATCTCATCTTC-TTTTGCTTTCTTGAGATGACACGCAGCTG
Ck23_0      ATTCGTCCATCTTTGCAATATATATTTAAAAGGAATGCTAAAAACACCAGACATTTGAAGCACTATTATAGAATGTCGGCACAGATACCCATTGTATTCAAACAAACGGCATGAACAGTAGATGTCTGATTTCGATTCAGTCCATTCCACGATGAAATCTTGATTGCTTTCAACATCCTTTACAGCATATGTGATTGTGATCTCATCTTC-TTTTGCTTTCTTAAGATGACACGCAGCTG
Ck23_1      ATTCGTCCATCTTTGCAATATATATTTAAAAGGAATGCTAAAAACACCAGACATTTGAAGCACTATTATAGAATGTCGGCACAGATACCCATTGTATTCAAACAAACGGCATGAACAGTAGATGTCTGATTTCGATTCAGTCCATTCCACGATGAAATCTTGATTGCTTTCGAAATCCTTTACAGCATATGTGATTGTGATCTCATCTTC-TTTTGCTTTCTTGAGATGACACGCAGCTG
Ck26_0      ATTCGTCCATCTTTGCAATATATATTTAAAAGGAATGCTAAAAACACCAGACATTTGAAGCACTATTATAGAATGTCGGCACAGATACCCATTGTATTCAAACAAACGGCATGAACAGTAGATGTCTGATTTCGATTCAGTCCATTCCACGATGAAATCTTGATTGCTTTCGACATCCTTTACAGCATATGTGATTGTGATCTCATCTTC-TTTTGCTTTCTTGAGATGACACGCAGCTG
Ck26_1      ATTCGTCCATCTTTGCAATATATATTTAAAAGGAATGCTAAAAACACCAGACATTTGAAGCACTATTATAGAATGTCGGCACAGATACCCATTGTATTCAAACAAACGGCATGAACAGTAGATGTCTGATTTCGATTCAGTCCATTCCACGATGAAATCTTGATTGCTTTCGACATCCTTTACAGCATATGTGATTGTGATCTCATCTTC-TTTTGCTTTCTTGAGATGACACGCAGCTG
Ck29_0      ATTCGTCCATCTTTGCAATATATATTTAAAAGGAATGCTAAAAACACCAGACATTTGAAGCACTATTATAGAATGTCGGCACAGATACCCATTGTATTCAAACAAACGGCATGAACAGTAGATGTCTGATTTCGATTCAGTCCATTCCACGATGAAATCTTGATTGCTTTCAAAATCCTTTACAGCATATGTGATTGTGATCTCATCTTC-TTTTGCTTTCTTAAGATGACACGCAGCT-
Ck29_1      ATTCGTCCATCTTTGCAATATATATTTAAAAGGAATGCTAAAAACACCAGACATTTGAAGCACTATTATAGAATGTCGGCACAGATACCCATTGTATTCAAACAAACGGCATGAACAGTAGATGTCTGATTTCGATTCAGTCCATTCCACGATGAAATCTTGATTGCTTTCAAAATCCTTTACAGCATATGTGATTGTGATCTCATCTTC-TTTTGCTTTCTTAAGATGACACGCAGCT-
Ck3_0       ATTCGTCCATCTTTGCAATATATATTTAAAAGGAATGCTAAAAACACCAGACATTTGAAGCACTATTATAGAATGTCGGCACAGATACCCATTGTATTCAAACAAACGGCATGAACAGTAGATGTCTGATTTCGATTCAGTCCATTCCACGATGAAATCTTGATTGCTTTCAAAATCCTTTACAGCATATGTGATTGTGATCTCATCTTC-TTTTGCTTTCTTAAGATGACACGCAGCTG
Ck3_1       ATTCGTCCATCTTTGCAATATATATTTAAAAGGAATGCTAAAAACACCAGACATTTGAAGCACTATTATAGAATGTCGGCACAGATACCCATTGTATTCAAACAAACGGCATGAACAGTAGATGTCTGATTTCGATTCAGTCCATTCCACGATGAAATCTTGATTGCTTTCAAAATCCTTTACAGCATATGTGATTGTGATCTCATCTTC-TTTTGCTTTCTTAAGATGACACGCAGCTG
Ck32_0      ATTCGTCCATCTTTGCAATATATATTTAAAAGGAATGCTAAAAACACCAGACATTTGAAGCACTATTATAGAATGTCGGCACAGATACCCATTGTATTCAAACAAACGGCATGAACAGTAGATGTCTGATTTCGATTCAGTCCATTCCACGATGAAATCTTGATTGCTTTCGACATCCTTTACAGCATATGTGATTGTGATCTCATCTTC-TTTTGCTTTCTTGAGATGACACGCAGCNG
Ck32_1      ATTCGTCCATCTTTGCAATATATATTTAAAAGGAATGCTAAAAACACCAGACATTTGAAGCACTATTATAGAATGTCGGCACAGATACCCATTGTATTCAAACAAACGGCATGAACAGTAGATGTCTGATTTCGATTCAGTCCATTCCACGATGAAATCTTGATTGCTTTCGACATCCTTTACAGCATATGTGATTGTGATCTCATCTTC-TTTTGCTTTCTTGAGATGACACGCAGCNG
Ck34_0      ATTCGTCCATCTTTGCAATATATATTTAAAAGGAATGCTAAAAACACCAGACATTTGAAGCACTATTATAGAATGTCGGCACAGATACCCATTGTATTCAAACAAACGGCATGAACAGTAGATGTCTGATTTCGATTCAGTCCATTCCACGATGAAATCTTGATTGCTTTCAAAATCCTTTACAGCATATGTGATTGTGATCTCATCTTC-TTTTGCTTTCTTAAGATGACACGCAGCTG
Ck34_1      ATTCGTCCATCTTTGCAATATATATTTAAAAGGAATGCTAAAAACACCAGACATTTGAAGCACTATTATAGAATGTCGGCACAGATACCCATTGTATTCAAACAAACGGCATGAACAGTAGATGTCTGATTTCGATTCAGTCCATTCCACGATGAAATCTTGATTGCTTTCAAAATCCTTTACAGCATATGTGATTGTGATCTCATCTTC-TTTTGCTTTCTTAAGATGACACGCAGCTG
Ck35_0      ATTCGTCCATCTTTGCAATATATATTTAAAAGGAATGCTAAAAACACCAGACATTTGAAGCACTATTATAGAATGTCGGCACAGATACCCATTGTATTCAAACAAACGGCATGAACAGTAGATGTCTGATTTCGATTCAGTCCATTCCACGATGAAATCTTGATTGCTTTCAACATCCTTTACAGCATATGTGATTGTGATCTCATCTTC-TTTTGCTTTCTTAAGATGACACGCAGCTG
Ck35_1      ATTCGTCCATCTTTGCAATATATATTTAAAAGGAATGCTAAAAACACCAGACATTTGAAGCACTATTATAGAATGTCGGCACAGATACCCATTGTATTCAAACAAACGGCATGAACAGTAGATGTCTGATTTCGATTCAGTCCATTCCACGATGAAATCTTGATTGCTTTCGAAATCCTTTACAGCATATGTGATTGTGATCTCATCTTC-TTTTGCTTTCTTGAGATGACACGCAGCTG
Ck36_0      ATTCGTCCATCTTTGCAATATATATTTAAAAGGAATGCTAAAAACACCAGACATTTGAAGCACTATTATAGAATGTCGGCACAGATACCCATTGTATTCAAACAAACGGCATGAACAGTAGATGTCTGATTTCGATTCAGTCCATTCCACGATGAAATCTTGATTGCTTTCAACATCCTTTACAGCATATGTGATTGTGATCTCATCTTC-TTTTGCTTTCTTAAGATGACACGCAGCTG
Ck36_1      ATTCGTCCATCTTTGCAATATATATTTAAAAGGAATGCTAAAAACACCAGACATTTGAAGCACTATTATAGAATGTCGGCACAGATACCCATTGTATTCAAACAAACGGCATGAACAGTAGATGTCTGATTTCGATTCAGTCCATTCCACGATGAAATCTTGATTGCTTTCGAAATCCTTTACAGCATATGTGATTGTGATCTCATCTTC-TTTTGCTTTCTTGAGATGACACGCAGCTG
Ck4_0       ATTCGTCCATCTTTGCAATATATATTTAAAAGGAATGCTAAAAACACCAGACATTTGAAGCACTATTATAGAATGTCGGCACAGATACCCATTGTATTCAAACAAACGGCATGAACAGTAGATGTCTGATTTCGATTCAGTCCATTCCACGATGAAATCTTGATTGCTTTCAACATCCTTTACAGCATATGTGATTGTGATCTCATCTTC-TTTTGCTTTCTTAAGATGACACGCAGCTG
Ck4_1       ATTCGTCCATCTTTGCAATATATATTTAAAAGGAATGCTAAAAACACCAGACATTTGAAGCACTATTATAGAATGTCGGCACAGATACCCATTGTATTCAAACAAACGGCATGAACAGTAGATGTCTGATTTCGATTCAGTCCATTCCACGATGAAATCTTGATTGCTTTCGAAATCCTTTACAGCATATGTGATTGTGATCTCATCTTC-TTTTGCTTTCTTGAGATGACACGCAGCTG
Ck49_0      ATTCGTCCATCTTTGCAATATATATTTAAAAGGAATGCTAAAAACACCAGACATTTGAAGCACTATTATAGAATGTCGGCACAGATACCCATTGTATTCAAACAAACGGCATGAACAGTAGATGTCTGATTTCGATTCAGTCCATTCCACGATGAAATCTTGATTGCTTTCAAAATCCTTTACAGCATATGTGATTGTGATCTCATCTTC-TTTTGCTTTCTTAAGATGACACGCAGCTG
Ck49_1      ATTCGTCCATCTTTGCAATATATATTTAAAAGGAATGCTAAAAACACCAGACATTTGAAGCACTATTATAGAATGTCGGCACAGATACCCATTGTATTCAAACAAACGGCATGAACAGTAGATGTCTGATTTCGATTCAGTCCATTCCACGATGAAATCTTGATTGCTTTCAAAATCCTTTACAGCATATGTGATTGTGATCTCATCTTC-TTTTGCTTTCTTAAGATGACACGCAGCTG
Ck50_0      ATTCGTCCATCTTTGCAATATATATTTAAAAGGAATGCTAAAAACACCAGACATTTGAAGCACTATTATAGAATGTCGGCACAGATACCCATTGTATTCAAACAAACGGCATGAACAGTAGATGTCTGATTTCGATTCAGTCCATTCCACGATGAAATCTTGATTGCTTTCAAAATCCTTTACAGCATATGTGATTGTGATCTCATCTTC-TTTTGCTTTCTTAAGATGACACGCAGCTG
Ck50_1      ATTCGTCCATCTTTGCAATATATATTTAAAAGGAATGCTAAAAACACCAGACATTTGAAGCACTATTATAGAATGTCGGCACAGATACCCATTGTATTCAAACAAACGGCATGAACAGTAGATGTCTGATTTCGATTCAGTCCATTCCACGATGAAATCTTGATTGCTTTCAAAATCCTTTACAGCATATGTGATTGTGATCTCATCTTC-TTTTGCTTTCTTAAGATGACACGCAGCTG
Ck51_0      ATTCGTCCATCTTTGCAATATATATTTAAAAGGAATGCTAAAAACACCAGACATTTGAAGCACTATTATAGAATGTCGGCACAGATACCCATTGTATTCAAACAAACGGCATGAACAGTAGATGTCTGATTTCGATTCAGTCCATTCCACGATGAAATCTTGATTGCTTTCAACATCCTTTACAGCATATGTGATTGTGATCTCATCTTC-TTTTGCTTTCTTAAGATGACACGCAG---
Ck51_1      ATTCGTCCATCTTTGCAATATATATTTAAAAGGAATGCTAAAAACACCAGACATTTGAAGCACTATTATAGAATGTCGGCACAGATACCCATTGTATTCAAACAAACGGCATGAACAGTAGATGTCTGATTTCGATTCAGTCCATTCCACGATGAAATCTTGATTGCTTTCGAAATCCTTTACAGCATATGTGATTGTGATCTCATCTTC-TTTTGCTTTCTTGAGATGACAGGCAG---
Ck54_0      ATTCGTCCATCTTTGCAATATATATTTAAAAGGAATGCTAAAAACACCAGACATTTGAAGCACTATTATAGAATGTCGGCACAGATACCCATTGTATTCAAACAAACGGCATGAACAGTAGATGTCTGATTTCGATTCAGTCCATTCCACGATGAAATCTTGATTGCTTTCAAAATCCTTTACAGCATATGTGATTGTGATCTCATCTTC-TTTTGCTTTCTTAAGATGACACGCAGCTG
Ck54_1      ATTCGTCCATCTTTGCAATATATATTTAAAAGGAATGCTAAAAACACCAGACATTTGAAGCACTATTATAGAATGTCGGCACAGATACCCATTGTATTCAAACAAACGGCATGAACAGTAGATGTCTGATTTCGATTCAGTCCATTCCACGATGAAATCTTGATTGCTTTCAAAATCCTTTACAGCATATGTGATTGTGATCTCATCTTC-TTTTGCTTTCTTAAGATGACACGCAGCTG
Ck56_0      ATTCGTCCATCTTTGCAATATATATTTAAAAGGAATGCTAAAAACACCAGACATTTGAAGCACTATTATAGAATGTCGGCACAGATACCCATTGTATTCAAACAAACGGCATGAACAGTAGATGTCTGATTTCGATTCAGTCCATTCCACGATGAAATCTTGATTGCTTTCAAAATCCTTTACAGCATATGTGATTGTGATCTCATCTTC-TTTTGCTTTCTTAAGATGACACGCAGCTG
Ck56_1      ATTCGTCCATCTTTGCAATATATATTTAAAAGGAATGCTAAAAACACCAGACATTTGAAGCACTATTATAGAATGTCGGCACAGATACCCATTGTATTCAAACAAACGGCATGAACAGTAGATGTCTGATTTCGATTCAGTCCATTCCACGATGAAATCTTGATTGCTTTCAAAATCCTTTACAGCATATGTGATTGTGATCTCATCTTC-TTTTGCTTTCTTAAGATGACACGCAGCTG
Ck7_0       ATTCGTCCATCTTTGCAATATATATTTAAAAGGAATGCTAAAAACACCAGACATTTGAAGCACTATTATAGAATGTCGGCACAGATACCCATTGTATTCAAACAAACGGCATGAACAGTAGATGTCTGATTTCGATTCAGTCCATTCCACGATGAAATCTTGATTGCTTTCAACATCCTTTACAGCATATGTGATTGTGATCTCATCTTC-TTTTGCTTTCTTAAGATGACACGCAG---
Ck7_1       ATTCGTCCATCTTTGCAATATATATTTAAAAGGAATGCTAAAAACACCAGACATTTGAAGCACTATTATAGAATGTCGGCACAGATACCCATTGTATTCAAACAAACGGCATGAACAGTAGATGTCTGATTTCGATTCAGTCCATTCCACGATGAAATCTTGATTGCTTTCGAAATCCTTTACAGCATATGTGATTGTGATCTCATCTTC-TTTTGCTTTCTTGAGATGACACGCAG---
Ck80_0      ATTCGTCCATCTTTGCAATATATATTTAAAAGGAATACTAAAAACACCAGACATTTGAAGCACTATTATAGAATGTCGGCACAGATACCCATTGTATTCAAACAAACGGCATGAACAGTAGATGTCTGATTTCGATTCAGTCCATTCCACGATGAAGTCTTGATTACTTTCAAAATCCTTTACAGCATATGTGATTGTAATCTCATCTTC-TTTTGCTTTCTTAAGATGACACGCAGCTG
Ck80_1      ATTCGTCCATCTTTGCAATATATATTTAAAAGGAATACTAAAAACACCAGACATTTGAAGCACTATTATAGAATGTCGGCACAGATACCCATTGTATTCAAACAAACGGCATGAACAGTAGATGTCTGATTTCGATTCAGTCCATTCCACGATGAAGTCTTGATTACTTTCAAAATCCTTTACAGCATATGTGATTGTAATCTCATCTTC-TGTTGCTTTCTTAAGATGACACGCAGCTG
Ck81_0      ATTCGTCCATCTTTGCAATATATATTTAAAAGGAATACTAAAAACACCAGACATTTGAAGCACTATTATAGAATGTCGGCACAGATACCCATTGTATTCAAACAAACGGCATGAACAGTAGATGTCTGATTTCGATTCAGTCCATTCCACGATGAAGTCTTGATTACTTTCAAAATCCTTTACAGCATATGTGATTGTAATCTCATCTTC-TTTTGCTTTCTTAAGATGACACGCAGCTG
Ck81_1      ATTCGTCCATCTTTGCAATATATATTTAAAAGGAATACTAAAAACACCAGACATTTGAAGCACTATTATAGAATGTCGGCACAGATACCCATTGTATTCAAACAAACGGCATGAACAGTAGATGTCTGATTTCGATTCAGTCCATTCCACGATGAAGTCTTGATTACTTTCAAAATCCTTTACAGCATATGTGATTGTAATCTCATCTTC-TTTTGCTTTCTTAAGATGACACGCAGCTG
Ck83_0      ATTCGTCCATCTTTGCAATATATATTTAAAAGGAATACTAAAAACACCAGACATTTGAAGCACTATTATAGAATGTCGGCACAGATACCCATTGTATTCAAACAAACGGCATGAACAGTAGATGTCTGATTTCGATTCAGTCCATTCCACGATGAAGTCTTGATTACTTTCAAAATCCTTTACAGCATATGTGATTGTAATCTCATCTTC-TTTTGCTTTCTTAAGATGACACGCAGCTG
Ck83_1      ATTCGTCCATCTTTGCAATATATATTTAAAAGGAATACTAAAAACACCAGACATTTGAAGCACTATTATAGAATGTCGGCACAGATACCCATTGTATTCAAACAAACGGCATGAACAGTAGATGTCTGATTTCGATTCAGTCCATTCCACGATGAAGTCTTGATTACTTTCAAAATCCTTTACAGCATATGTGATTGTAATCTCATCTTC-TTTTGCTTTCTTAAGATGACACGCAGCTG
Ck85_0      ATTCGTCCATCTTTGCAATATATATTTAAAAGGAATACTAAAAACACCAGACATTTGAAGCACTATTATAGAATGTCGGCACAGATACCCATTGTATTCAAACAAACGGCATGAACAGTAGATGTCTGATTTCGATTCAGTCCATTCCACGATGAAATCTTGATTACTTTCAAAATCCTTTACAGCATATGTGATTGTAATCTCATCTTC-TTTTGCTTTCTTAAGATGACACGCAGCTG
Ck85_1      ATTCGTCCATCTTTGCAATATATATTTAAAAGGAATGCTAAAAATACCAGACATTTGAAGCACTATTATAGAATGTCGGCACAGATACCCATTGTATTCAAACAAACGGCATGAACAGTAGATGTCTGATTTCGATTCAGTCCATTCCACGATGAAGTCTTGATTACTTTCAAAATCCTTTACAGCATATGTGATTGTGATCTCATCTTC-TTTTGCTTTCTTAAGATGACACGCAGCTG
Ck88_0      ATTCGTCCATCTTTGCAATATATATTTAAAAGGAATACTAAAAACACCAGACATTTGAAGCACTATTATAGAATGTCGGCACAGATACCCATTGTATTCAAACAAACGGCATGAACAGTAGATGTCTGATTTCGATTCAGTCCATTCCACGATGAAATCTTGATTACTTTCAAAATCCTTTACAGCATATGTGATTGTAATCTCATCTTC-TTTTGCTTTCTTAAGATGACACGCAGCTG
Ck88_1      ATTCGTCCATCTTTGCAATATATATTTAAAAGGAATGCTAAAAATACCAGACATTTGAAGCACTATTATAGAATGTCGGCACAGATACCCATTGTATTCAAACAAACGGCATGAACAGTAGATGTCTGATTTCGATTCAGTCCATTCCACGATGAAGTCTTGATTACTTTCAAAATCCTTTACAGCATATGTGATTGTGATCTCATCTTC-TGTTGCTTTCTTAAGATGACACGCAGCTG
Dm100_0     ATTCGTCCATCTTTGCAATATATATTTAAAAGGAATGCTAAAAACACCAGACATTTGAAGCACTATTATAGAATGTCGGCACAGATACCCATTGTATTCAAACAAACGGCATGAACAGTAGATGTCTGATTTCGATTCAGTCCATTCCACGATGAAATCTTGATTACTTTCAAAATCCTTTACAGCATATGTGATTGTGATCTCATCTTC-TTTTGCTTTCTTAAGATGACACGCAGCTG
Dm100_1     ATTCGTCCATCTTTGCAATATATATTTAAAAGGAATGCTAAAAACACCAGACATTTGAAGCACTATTATAGAATGTCGGCACAGATACCCATTGTATTCAAACAAACGGCATGAACAGTAGATGTCTGATTTCGATTCAGTCCATTCCACGATGAAATCTTGATTACTTTCAAAATCCTTTACAGCATATGTGATTGTGATCTCATCTTC-TTTTGCTTTCTTAAGATGACACGCAGCTG
Dm102_0     ATTCGTCCATCTTTGCAATATATATTTAAAAGGAATGCTAAAAACACCAGACATTTGAAGCACTATTATAGAATGTCGGCACAGATACCCATTGTATTCAAACAAACGGCATGAACAGTAGATGTCTGATTTCGATTCAGTCCATTCCACGATGAAATCTTGATTACTTTCAAAATCCTTTACAGCATATGTGATTGTGATCTCATCTTC-TTTTGCTTTCTTAAGATGACACGCAGCTG
Dm102_1     ATTCGTCCATCTTTGCAATATATATTTAAAAGGAATGCTAAAAACACCAGACATTTGAAGCACTATTATAGAATGTCGGCACAGATACCCATTGTATTCAAACAAACGGCATGAACAGTAGATGTCTGATTTCGATTCAGTCCATTCCACGATGAAATCTTGATTACTTTCAAAATCCTTTACAGCATATGTGATTGTGATCTCATCTTC-TTTTGCTTTCTTAAGATGACACGCAGCTG
Dm104_0     ATTCGTCCATCTTTGCAATATATATTTAAAAGGAATGCTAAAAACACCAGACATTTGAAGCACTATTATAGAATGTCGGCACAGATACCCATTGTATTCAAACAAACGGCATGAACAGTAGATGTCTGATTTCGATTCAGTCCATTCCACGATGAAATCTTGATTACTTTCAAAATCCTTTACAGCATATGTGATTGTGATCTCATCTTC-TTTTGCTTTCTTAAGATGACACGCAGCTG
Dm104_1     ATTCGTCCATCTTTGCAATATATATTTAAAAGGAATGCTAAAAACACCAGACATTTGAAGCACTATTATAGAATGTCGGCACAGATACCCATTGTATTCAAACAAACGGCATGAACAGTAGATGTCTGATTTCGATTCAGTCCATTCCACGATGAAATCTTGATTACTTTCAAAATCCTTTACAGCATATGTGATTGTGATCTCATCTTC-TTTTGCTTTCTTAAGATGACACGCAGCTG
Dm106_0     ATTCGTCCATCTTTGCAATATATATTTAAAAGGAATGCTAAAAACACCAGACATTTGAAGCACTATTATAGAATGTCGGCACAGATACCCATTGTATTCAAACAAACGGCATGAACAGTAGATGTCTGATTTCGATTCAGTCCATTCCACGATGAAATCTTGATTACTTTCAAAATCCTTTACAGCATATGTGATTGTGATCTCATCTTC-TTTTGCTTTCTTAAGATGACACGCAGCTG
Dm106_1     ATTCGTCCATCTTTGCAATATATATTTAAAAGGAATGCTAAAAACACCAGACATTTGAAGCACTATTATAGAATGTCGGCACAGATACCCATTGTATTCAAACAAACGGCATGAACAGTAGATGTCTGATTTCGATTCAGTCCATTCCACGATGAAATCTTGATTACTTTCAAAATCCTTTACAGCATATGTGATTGTGATCTCATCTTC-TTTTGCTTTCTTAAGATGACACGCAGCTG
Dm108_0     ATTCGTCCATCTTTGCAATATATATTTAAAAGGAATGCTAAAAACACCAGACATTTGAAGCACTATTATAGAATGTCGGCACAGATACCCATTGTATTCAAACAAACGGCATGAACAGTAGATGTCTGATTTCGATTCAGTCCATTCCACGATGAAATCTTGATTACTTTCAAAATCCTTTACAGCATATGTGATTGTGATCTCATCTTC-TTTTGCTTTCTTAAGATGACACGCAGCTG
Dm108_1     ATTCGTCCATCTTTGCAATATATATTTAAAAGGAATGCTAAAAACACCAGACATTTGAAGCACTATTATAGAATGTCGGCACAGATACCCATTGTATTCAAACAAACGGCATGAACAGTAGATGTCTGATTTCGATTCAGTCCATTCCACGATGAAATCTTGATTACTTTCAAAATCCTTTACAGCATATGTGATTGTGATCTCATCTTC-TTTTGCTTTCTTAAGATGACACGCAGCTG
Dm110_0     ATTCGTCCATCTTTGCAATATATATTTAAAAGGAATGCNAAAAACACCAGACATTTGAAGCACTATTATAGAATGTCGGCACAGATACCCATTGTATTCAAACAAACGGCATGAACAGTAGATGTCTGATTTCGATTCAGTCCATTCCACGATGAAATCTTGATTACTTTCAAAATCCTTTACAGCATATGTGATTGTGATCTCATCTTC-TTTTGCTTTCTTAAGATGACACGCAGCTG
Dm110_1     ATTCGTCCATCTTTGCAATATATATTTAAAAGGAATGCNAAAAACACCAGACATTTGAAGCACTATTATAGAATGTCGGCACAGATACCCATTGTATTCAAACAAACGGCATGAACAGTAGATGTCTGATTTCGATTCAGTCCATTCCACGATGAAATCTTGATTACTTTCAAAATCCTTTACAGCATATGTGATTGTGATCTCATCTTC-TTTTGCTTTCTTAAGATGACACGCAGCTG
Dm111_0     ATTCGTCCATCTTTGCAATATATATTTAAAAGGAATGCTAAAAACACCAGACATTTGAAGCACTATTATAGAATGTCGGCACAGATACCCATTGTATTCAAACAAACGGCATGAACAGTAGATGTCTGATTTCGATTCAGTCCATTCCACGATGAAATCTTGATTACTTTCAAAATCCTTTACAGCATATGTGATTGTGATCTCATCTTC-TTTTGCTTTCTTAAGATGACACGCAGCTG
Dm111_1     ATTCGTCCATCTTTGCAATATATATTTAAAAGGAATGCTAAAAACACCAGACATTTGAAGCACTATTATAGAATGTCGGCACAGATACCCATTGTATTCAAACAAACGGCATGAACAGTAGATGTCTGATTTCGATTCAGTCCATTCCACGATGAAATCTTGATTACTTTCAAAATCCTTTACAGCATATGTGATTGTGATCTCATCTTC-TTTTGCTTTCTTAAGATGACACGCAGCTG
Dm112_0     ATTCGTCCATCTTTGCAATATATATTTAAAAGGAATGCTAAAAACACCAGACATTTGAAGCACTATTATAGAATGTCGGCACAGATACCCATTGTATTCAAACAAACGGCATGAACAGTAGATGTCTGATTTCGATTCAGTCCATTCCACGATGAAATCTTGATTACTTTCAAAATCCTTTACAGCATATGTGATTGTGATCTCATCTTC-TTTTGCTTTCTTAAGATGACACGCAG---
Dm112_1     ATTCGTCCATCTTTGCAATATATATTTAAAAGGAATGCTAAAAACACCAGACATTTGAAGCACTATTATAGAATGTCGGCACAGATACCCATTGTATTCAAACAAACGGCATGAACAGTAGATGTCTGATTTCGATTCAGTCCATTCCACGATGAAATCTTGATTACTTTCAAAATCCTTTACAGCATATGTGATTGTGATCTCATCTTC-TTTTGCTTTCTTAAGATGACACGCAG---
Dm113_0     ATTCGTCCATCTTTGCAATATATATTTAAAAGGAATGCTAAAAACACCAGACATTTGAAGCACTATTATAGAATGTCGGCACAGATACCCATTGTATTCAAACAAACGGCATGAACAGTAGATGTCTGATTTCGATTCAGTCCATTCCACGATGAAATCTTGATTACTTTCAAAATCCTTTACAGCATATGTGATTGTGATCTCATCTTC-TTTTGCTTTCTTAAGATGACACGCAGCTG
Dm113_1     ATTCGTCCATCTTTGCAATATATATTTAAAAGGAATGCTAAAAACACCAGACATTTGAAGCACTATTATAGAATGTCGGCACAGATACCCATTGTATTCAAACAAACGGCATGAACAGTAGATGTCTGATTTCGATTCAGTCCATTCCACGATGAAATCTTGATTACTTTCAAAATCCTTTACAGCATATGTGATTGTGATCTCATCTTC-TTTTGCTTTCTTAAGATGACACGCAGCTG
Dm114_0     ATTCGTCCATCTTTGCAATATATATTTAAAAGGAATGCTAAAAACACCAGACATTTGAAGCACTATTATAGAATGTCGGCACAGATACCCATTGTATTCAAACAAACGGCATGAACAGTAGATGTCTGATTTCGATTCAGTCCATTCCACGATGAAATCTTGATTACTTTCAAAATCCTTTACAGCATATGTGATTGTGATCTCATCTTC-TTTTGCTTTCTTAAGATGACACGCAGCTG
Dm114_1     ATTCGTCCATCTTTGCAATATATATTTAAAAGGAATGCTAAAAACACCAGACATTTGAAGCACTATTATAGAATGTCGGCACAGATACCCATTGTATTCAAACAAACGGCATGAACAGTAGATGTCTGATTTCGATTCAGTCCATTCCACGATGAAATCTTGATTACTTTCAAAATCCTTTACAGCATATGTGATTGTGATCTCATCTTC-TTTTGCTTTCTTAAGATGACACGCAGCTG
Dm115_0     ATTCGTCCATCTTTGCAATATATATTTAAAAGGAATGCTAAAAACACCAGACATTTGAAGCACTATTATAGAATGTCGGCACAGATACCCATTGTATTCAAACAAACGGCATGAACAGTAGATGTCTGATTTCGATTCAGTCCATTCCACGATGAAATCTTGATTACTTTCAAAATCCTTTACAGCATATGTGATTGTGATCTCATCTTC-TTTTGCTTTCTTAAGATGACACGCAG---
Dm115_1     ATTCGTCCATCTTTGCAATATATATTTAAAAGGAATGCTAAAAACACCAGACATTTGAAGCACTATTATAGAATGTCGGCACAGATACCCATTGTATTCAAACAAACGGCATGAACAGTAGATGTCTGATTTCGATTCAGTCCATTCCACGATGAAATCTTGATTACTTTCAAAATCCTTTACAGCATATGTGATTGTGATCTCATCTTC-TTTTGCTTTCTTAAGATGACACGCAG---
Dm116_0     ATTCGTCCATCTTTGCAATATATATTTAAAAGGAATGCTAAAAACACCAGACATTTGAAGCACTATTATAGAATGTCGGCACAGATACCCATTGTATTCAAACAAACGGCATGAACAGTAGATGTCTGATTTCGATTCAGTCCATTCCACGATGAAATCTTGATTACTTTCAAAATCCTTTACAGCATATGTGATTGTGATCTCATCTTC-TTTTGCTTTCTTAAGATGACACGCAGCTG
Dm116_1     ATTCGTCCATCTTTGCAATATATATTTAAAAGGAATGCTAAAAACACCAGACATTTGAAGCACTATTATAGAATGTCGGCACAGATACCCATTGTATTCAAACAAACGGCATGAACAGTAGATGTCTGATTTCGATTCAGTCCATTCCACGATGAAATCTTGATTACTTTCAAAATCCTTTACAGCATATGTGATTGTGATCTCATCTTC-TTTTGCTTTCTTAAGATGACACGCAGCTG
Dm117_0     ATTCGTCCATCTTTGCAATATATATTTAAAAGGAATGCTAAAAACACCAGACATTTGAAGCACTATTATAGAATGTCGGCACAGATACCCATTGTATTCAAACAAACGGCATGAACAGTAGATGTCTGATTTCGATTCAGTCCATTCCACGATGAAATCTTGATTACTTTCAAAATCCTTTACAGCATATGTGATTGTGATCTCATCTTC-TTTTGCTTTCTTAAGATGACACGCAGCTG
Dm117_1     ATTCGTCCATCTTTGCAATATATATTTAAAAGGAATGCTAAAAACACCAGACATTTGAAGCACTATTATAGAATGTCGGCACAGATACCCATTGTATTCAAACAAACGGCATGAACAGTAGATGTCTGATTTCGATTCAGTCCATTCCACGATGAAATCTTGATTACTTTCAAAATCCTTTACAGCATATGTGATTGTGATCTCATCTTC-TTTTGCTTTCTTAAGATGACACGCAGCTG
Dm118_0     ATTCGTCCATCTTTGCAATATATATTTAAAAGGAATGCTAAAAACACCAGACATTTGAAGCACTATTATAGAATGTCGGCACAGATACCCATTGTATTCAAACAAACGGCATGAACAGTAGATGTCTGATTTCGATTCAGTCCATTCCACGATGAAATCTTGATTACTTTCAAAATCCTTTACAGCATATGTGATTGTGATCTCATCTTC-TTTTGCTTTCTTAAGATGACACGCAGCTG
Dm118_1     ATTCGTCCATCTTTGCAATATATATTTAAAAGGAATGCTAAAAACACCAGACATTTGAAGCACTATTATAGAATGTCGGCACAGATACCCATTGTATTCAAACAAACGGCATGAACAGTAGATGTCTGATTTCGATTCAGTCCATTCCACGATGAAATCTTGATTACTTTCAAAATCCTTTACAGCATATGTGATTGTGATCTCATCTTC-TTTTGCTTTCTTAAGATGACACGCAGCTG
Dm119_0     ATTCGTCCATCTTTGCAATATATATTTAAAAGGAATGCTAAAAACACCAGACATTTGAAGCACTATTATAGAATGTCGGCACAGATACCCATTGTATTCAAACAAACGGCATGAACAGTAGATGTCTGATTTCGATTCAGTCCATTCCACGATGAAATCTTGATTACTTTCAAAATCCTTTACAGCATATGTGATTGTGATCTCATCTTC-TTTTGCTTTCTTAAGATGACACGCAGCTG
Dm119_1     ATTCGTCCATCTTTGCAATATATATTTAAAAGGAATGCTAAAAACACCAGACATTTGAAGCACTATTATAGAATGTCGGCACAGATACCCATTGTATTCAAACAAACGGCATGAACAGTAGATGTCTGATTTCGATTCAGTCCATTCCACGATGAAATCTTGATTACTTTCAAAATCCTTTACAGCATATGTGATTGTGATCTCATCTTC-TTTTGCTTTCTTAAGATGACACGCAGCTG
Mg37_0      ATTCGTCCATCTTTGCAATATATATTTAAAAGGAATGCTAAAAACACCAGACATTTGAAGCACTATTATAGAATGTCGGCACAGATACCCATTGTATTCAAACAAACGGCATGAACAGTAGATGTCTGATTTCGATTCAGTCCATTCCACGATGAAATCTTGATTACTTTCAAAATCCTTTACAGCATATGTGATTGTGATCTCATCTTC-TTTTGCTTTCTTAAGATGACACGCAGCTG
Mg37_1      ATTCGTCCATCTTTGCAATATATATTTAAAAGGAATGCTAAAAACACCAGACATTTGAAGCACTATTATAGAATGTCGGCACAGATACCCATTGTATTCAAACAAACGGCATGAACAGTAGATGTCTGATTTCGATTCAGTCCATTCCACGATGAAATCTTGATTACTTTCAAAATCCTTTACAGCATATGTGATTGTGATCTCATCTTC-TTTTGCTTTCTTAAGATGACACGCAGCTG
Mg38_0      ATTCGTCCATCTTTGCAATATATATTTAAAAGGAATGCTAAAAACACCAGACATTTGAAGCACTATTATAGAATGTCGGCACAGATACCCATTGTATTCAAACAAACGGCATGAACAGTAGATGTCTGATTTCGATTCAGTCCATTCCACGATGAAATCTTGATTACTTTCAAAATCCTTTACAGCATATGTGATTGTGATCTCATCTTC-TTTTGCTTTCTTAAGATGACACGCAGCTG
Mg38_1      ATTCGTCCATCTTTGCAATATATATTTAAAAGGAATGCTAAAAACACCAGACATTTGAAGCACTATTATAGAATGTCGGCACAGATACCCATTGTATTCAAACAAACGGCATGAACAGTAGATGTCTGATTTCGATTCAGTCCATTCCACGATGAAATCTTGATTACTTTCAAAATCCTTTACAGCATATGTGATTGTGATCTCATCTTC-TTTTGCTTTCTTAAGATGACACGCAGCTG
Mg39_0      ATTCGTCCATCTTTGCAATATATATTTAAAAGGAATGCTAAAAACACCAGACATTTGAAGCACTATTATAGAATGTCGGCACAGATACCCATTGTATTCAAACAAACGGCATGAACAGTAGATGTCTGATTTCGATTCAGTCCATTCCACGATGAAATCTTGATTACTTTCAAAATCCTTTACAGCATATGTGATTGTGATCTCATCTTC-TTTTGCTTTCTTAAGATGACACGCAGCTG
Mg39_1      ATTCGTCCATCTTTGCAATATATATTTAAAAGGAATGCTAAAAACACCAGACATTTGAAGCACTATTATAGAATGTCGGCACAGATACCCATTGTATTCAAACAAACGGCATGAACAGTAGATGTCTGATTTCGATTCAGTCCATTCCACGATGAAATCTTGATTACTTTCAAAATCCTTTACAGCATATGTGATTGTGATCTCATCTTC-TTTTGCTTTCTTAAGATGACACGCAGCTG
Mg40_0      ATTCGTCCATCTTTGCAATATATATTTAAAAGGAATGCTAAAAACACCAGACATTTGAAGCACTATTATAGAATGTCGGCACAGATACCCATTGTATTCAAACAAACGGCATGAACAGTAGATGTCTGATTTCGATTCAGTCCATTCCACGATGAAATCTTGATTACTTTCAAAATCCTTTACAGCATATGTGATTGTGATCTCATCTTC-TTTTGCTTTCTTAAGATGACACGCAGCTG
Mg40_1      ATTCGTCCATCTTTGCAATATATATTTAAAAGGAATGCTAAAAACACCAGACATTTGAAGCACTATTATAGAATGTCGGCACAGATACCCATTGTATTCAAACAAACGGCATGAACAGTAGATGTCTGATTTCGATTCAGTCCATTCCACGATGAAATCTTGATTACTTTCAAAATCCTTTACAGCATATGTGATTGTGATCTCATCTTC-TTTTGCTTTCTTAAGATGACACGCAGCTG
Mg41_0      ATTCGTCCATCTTTGCAATATATATTTAAAAGGAATGCTAAAAACACCAGACATTTGAAGCACTATTATAGAATGTCGGCACAGATACCCATTGTATTCAAACAAACGGCATGAACAGTAGATGTCTGATTTCGATTCAGTCCATTCCACGATGAAATCTTGATTACTTTCAAAATCCTTTACAGCATATGTGATTGTGATCTCATCTTC-TTTTGCTTTCTTAAGATGACACGCAGCTG
Mg41_1      ATTCGTCCATCTTTGCAATATATATTTAAAAGGAATGCTAAAAACACCAGACATTTGAAGCACTATTATAGAATGTCGGCACAGATACCCATTGTATTCAAACAAACGGCATGAACAGTAGATGTCTGATTTCGATTCAGTCCATTCCACGATGAAATCTTGATTACTTTCAAAATCCTTTACAGCATATGTGATTGTGATCTCATCTTC-TTTTGCTTTCTTAAGATGACACGCAGCTG
Mg57_0      ATTCGTCCATCTTTGCAATATATATTTAAAAGGAATGCTAAAAACACCAGACATTTGAAGCACTATTATAGAATGTCGGCACAGATACCCATTGTATTCAAACAAACGGCATGAACAGTAGATGTCTGATTTCGATTCAGTCCATTCCACGATGAAATCTTGATTACTTTCAAAATCCTTTACAGCATATGTGATTGTGATCTCATCTTC-TTTTGCTTTCTTAAGATGACACGCAGCTG
Mg57_1      ATTCGTCCATCTTTGCAATATATATTTAAAAGGAATGCTAAAAACACCAGACATTTGAAGCACTATTATAGAATGTCGGCACAGATACCCATTGTATTCAAACAAACGGCATGAACAGTAGATGTCTGATTTCGATTCAGTCCATTCCACGATGAAATCTTGATTACTTTCAAAATCCTTTACAGCATATGTGATTGTGATCTCATCTTC-TTTTGCTTTCTTAAGATGACACGCAGCTG
Mg58_0      ATTCGTCCATCTTTGCAATATATATTTAAAAGGAATGCTAAAAACACCAGACATTTGAAGCACTATTATAGAATGTCGGCACAGATACCCATTGTATTCAAACAAACGGCATGAACAGTAGATGTCTGATTTCGATTCAGTCCATTCCACGATGAAATCTTGATTACTTTCAAAATCCTTTACAGCATATGTGATTGTGATCTCATCTTC-TTTTGCTTTCTTAAGATGACACGCAGCT-
Mg58_1      ATTCGTCCATCTTTGCAATATATATTTAAAAGGAATGCTAAAAACACCAGACATTTGAAGCACTATTATAGAATGTCGGCACAGATACCCATTGTATTCAAACAAACGGCATGAACAGTAGATGTCTGATTTCGATTCAGTCCATTCCACGATGAAATCTTGATTACTTTCAAAATCCTTTACAGCATATGTGATTGTGATCTCATCTTC-TTTTGCTTTCTTAAGATGACACGCAGCT-
Mg59_0      ATTCGTCCATCTTTGCAATATATATTTAAAAGGAATGCTAAAAACACCAGACATTTGAAGCACTATTATAGAATGTCGGCACAGATACCCATTGTATTCAAACAAACGGCATGAACAGTAGATGTCTGATTTCGATTCAGTCCATTCCACGATGAAATCTTGATTACTTTCAAAATCCTTTACAGCATATGTGATTGTGATCTCATCTTC-TTTTGCTTTCTTAAGATGACACGCAGCTG
Mg59_1      ATTCGTCCATCTTTGCAATATATATTTAAAAGGAATGCTAAAAACACCAGACATTTGAAGCACTATTATAGAATGTCGGCACAGATACCCATTGTATTCAAACAAACGGCATGAACAGTAGATGTCTGATTTCGATTCAGTCCATTCCACGATGAAATCTTGATTACTTTCAAAATCCTTTACAGCATATGTGATTGTGATCTCATCTTC-TTTTGCTTTCTTAAGATGACACGCAGCTG
Mg60_0      ATTCGTCCATCTTTGCAATATATATTTAAAAGGAATGCTAAAAACACCAGACATTTGAAGCACTATTATAGAATGTCGGCACAGATACCCATTGTATTCAAACAAACGGCATGAACAGTAGATGTCTGATTTCGATTCAGTCCATTCCACGATGAAATCTTGATTACTTTCAAAATCCTTTACAGCATATGTGATTGTGATCTCATCTTC-TTTTGCTTTCTTAAGATGACACGCAGCTG
Mg60_1      ATTCGTCCATCTTTGCAATATATATTTAAAAGGAATGCTAAAAACACCAGACATTTGAAGCACTATTATAGAATGTCGGCACAGATACCCATTGTATTCAAACAAACGGCATGAACAGTAGATGTCTGATTTCGATTCAGTCCATTCCACGATGAAATCTTGATTACTTTCAAAATCCTTTACAGCATATGTGATTGTGATCTCATCTTC-TTTTGCTTTCTTAAGATGACACGCAGCTG
Mg61_0      ATTCGTCCATCTTTGCAATATATATTTAAAAGGAATGCTAAAAACACCAGACATTTGAAGCACTATTATAGAATGTCGGCACAGATACCCATTGTATTCAAACAAACGGCATGAACAGTAGATGTCTGATTTCGATTCAGTCCATTCCACGATGAAATCTTGATTACTTTCAAAATCCTTTACAGCATATGTGATTGTGATCTCATCTTC-TTTTGCTTTCTTAAGATGACACGCAGCTG
Mg61_1      ATTCGTCCATCTTTGCAATATATATTTAAAAGGAATGCTAAAAACACCAGACATTTGAAGCACTATTATAGAATGTCGGCACAGATACCCATTGTATTCAAACAAACGGCATGAACAGTAGATGTCTGATTTCGATTCAGTCCATTCCACGATGAAATCTTGATTACTTTCAAAATCCTTTACAGCATATGTGATTGTGATCTCATCTTC-TTTTGCTTTCTTAAGATGACACGCAGCTG
Mg64_0      ATTCGTCCATCTTTGCAATATATATTTAAAAGGAATGCTAAAAACACCAGACATTTGAAGCACTATTATAGAATGTCGGCACAGATACCCATTGTATTCAAACAAACGGCATGAACAGTAGATGTCTGATTTCGATTCAGTCCATTCCACGATGAAATCTTGATTACTTTCAAAATCCTTTACAGCATATGTGATTGTGATCTCATCTTC-TTTTGCTTTCTTAAGATGACACGCAGCTG
Mg64_1      ATTCGTCCATCTTTGCAATATATATTTAAAAGGAATGCTAAAAACACCAGACATTTGAAGCACTATTATAGAATGTCGGCACAGATACCCATTGTATTCAAACAAACGGCATGAACAGTAGATGTCTGATTTCGATTCAGTCCATTCCACGATGAAATCTTGATTACTTTCAAAATCCTTTACAGCATATGTGATTGTGATCTCATCTTC-TTTTGCTTTCTTAAGATGACACGCAGCTG
Mg67_0      ATTCGTCCATCTTTGCAATATATATTTAAAAGGAATGCTAAAAACACCAGACATTTGAAGCACTATTATAGAATGTCGGCACAGATACCCATTGTATTCAAACAAACGGCATGAACAGTAGATGTCTGATTTCGATTCAGTCCATTCCACAATGAAATCTTGATTACTTTCAAAATCCTTTACAGCATATGTGATTGTGATCTCATCTTC-TTTTGCTTTCTTAAGATGACACGCAGCTG
Mg67_1      ATTCGTCCATCTTTGCAATATATATTTAAAAGGAATGCTAAAAACACCAGACATTTGAAGCACTATTATAGAATGTCGGCACAGATACCCATTGTATTCAAACAAACGGCATGAACAGTAGATGTCTGATTTCGATTCAGTCCATTCCACGATGAAATCTTGATTACTTTCAAAATCCTTTACAGCATATGTGATTGTGATCTCATCTTC-TTTTGCTTTCTTAAGATGACACGCAGCTG
Mg69_0      ATTCGTCCATCTTTGCAATATATATTTAAAAGGAATGCTAAAAACACCAGACATTTGAAGCACTATTATAGAATGTCGGCACAGATACCCATTGTATTCAAACAAACGGCATGAACAGTAGATGTCTGATTTCGATTCAGTCCATTCCACGATGAAATCTTGATTACTTTCAAAATCCTTTACAGCATATGTGATTGTGATCTCATCTTC-TTTTGCTTTCTTAAGATGACACGCAGCTG
Mg69_1      ATTCGTCCATCTTTGCAATATATATTTAAAAGGAATGCTAAAAACACCAGACATTTGAAGCACTATTATAGAATGTCGGCACAGATACCCATTGTATTCAAACAAACGGCATGAACAGTAGATGTCTGATTTCGATTCAGTCCATTCCACGATGAAATCTTGATTACTTTCAAAATCCTTTACAGCATATGTGATTGTGATCTCATCTTC-TTTTGCTTTCTTAAGATGACACGCAGCTG
Mg70_0      ATTCGTCCATCTTTGCAATATATATTTAAAAGGAATGCTAAAAACACCAGACATTTGAAGCACTATTATAGAATGTCGGCACAGATACCCATTGTATTCAAACAAACGGCATGAACAGTAGATGTCTGATTTCGATTCAGTCCATTCCACGATGAAATCTTGATTACTTTCAAAATCCTTTACAGCATATGTGATTGTGATCTCATCTTC-TTTTGCTTTCTTAAGATGACACGCAGCTG
Mg70_1      ATTCGTCCATCTTTGCAATATATATTTAAAAGGAATGCTAAAAACACCAGACATTTGAAGCACTATTATAGAATGTCGGCACAGATACCCATTGTATTCAAACAAACGGCATGAACAGTAGATGTCTGATTTCGATTCAGTCCATTCCACGATGAAATCTTGATTACTTTCAAAATCCTTTACAGCATATGTGATTGTGATCTCATCTTC-TTTTGCTTTCTTAAGATGACACGCAGCTG
Mg72_0      ATTCGTCCATCTTTGCAATATATATTTAAAAGGAATGCTAAAAACACCAGACATTTGAAGCACTATTATAGAATGTCGGCACAGATACCCATTGTATTCAAACAAACGGCATGAACAGTAGATGTCTGATTTCGATTCAGTCCATTCCACGATGAAATCTTGATTACTTTCAAAATCCTTTACAGCATATGTGATTGTGATCTCATCTTC-TTTTGCTTTCTTAAGATGACACGCAGCTG
Mg72_1      ATTCGTCCATCTTTGCAATATATATTTAAAAGGAATGCTAAAAACACCAGACATTTGAAGCACTATTATAGAATGTCGGCACAGATACCCATTGTATTCAAACAAACGGCATGAACAGTAGATGTCTGATTTCGATTCAGTCCATTCCACGATGAAATCTTGATTACTTTCAAAATCCTTTACAGCATATGTGATTGTGATCTCATCTTC-TTTTGCTTTCTTAAGATGACACGCAGCTG
Mg74_0      ATTCGTCCATCTTTGCAATATATATTTAAAAGGAATGCTAAAAACACCAGACATTTGAAGCACTATTATAGAATGTCGGCACAGATACCCATTGTATTCAAACAAACGGCATGAACAGTAGATGTCTGATTTCGATTCAGTCCATTCCACGATGAAATCTTGATTACTTTCAAAATCCTTTACAGCATATGTGATTGTGATCTCATCTTC-TTTTGCTTTCTTAAGATGACACGCAGCTG
Mg74_1      ATTCGTCCATCTTTGCAATATATATTTAAAAGGAATGCTAAAAACACCAGACATTTGAAGCACTATTATAGAATGTCGGCACAGATACCCATTGTATTCAAACAAACGGCATGAACAGTAGATGTCTGATTTCGATTCAGTCCATTCCACGATGAAATCTTGATTACTTTCAAAATCCTTTACAGCATATGTGATTGTGATCTCATCTTC-TTTTGCTTTCTTAAGATGACACGCAGCTG
Mg77_0      ATTCGTCCATCTTTGCAATATATATTTAAAAGGAATGCTAAAAACACCAGACATTTGAAGCACTATTATAGAATGTCGGCACAGATACCCATTGTATTCAAACAAACGGCATGAACAGTAGATGTCTGATTTCGATTCAGTCCATTCCACGATGAAATCTTGATTACTTTCAAAATCCTTTACAGCATATGTGATTGTGATCTCATCTTC-TTTTGCTTTCTTAAGATGACACGCAG---
Mg77_1      ATTCGTCCATCTTTGCAATATATATTTAAAAGGAATGCTAAAAACACCAGACATTTGAAGCACTATTATAGAATGTCGGCACAGATACCCATTGTATTCAAACAAACGGCATGAACAGTAGATGTCTGATTTCGATTCAGTCCATTCCACGATGAAATCTTGATTACTTTCAAAATCCTTTACAGCATATGTGATTGTGATCTCATCTTC-TTTTGCTTTCTTAAGATGACACGCAG---
Mg79_0      ATTCGTCCATCTTTGCAATATATATTTAAAAGGAATGCTAAAAACACCAGACATTTGAAGCACTATTATAGAATGTCGGCACAGATACCCATTGTATTCAAACAAACGGCATGAACAGTAGATGTCTGATTTCGATTCAGTCCATTCCACGATGAAATCTTGATTACTTTCAAAATCCTTTACAGCATATGTGATTGTGATCTCATCTTC-TTTTGCTTTCTTAAGATGACACGCAGCTG
Mg79_1      ATTCGTCCATCTTTGCAATATATATTTAAAAGGAATGCTAAAAACACCAGACATTTGAAGCACTATTATAGAATGTCGGCACAGATACCCATTGTATTCAAACAAACGGCATGAACAGTAGATGTCTGATTTCGATTCAGTCCATTCCACGATGAAATCTTGATTACTTTCAAAATCCTTTACAGCATATGTGATTGTGATCTCATCTTC-TTTTGCTTTCTTAAGATGACACGCAGCTG
Nv120_0     ATTCGTCCATCTTTGCAATATATATTTAAAAGGAATGCTAAAAACACCAGACATTTGAAGCACTATTATAGAATGTCGGCACAGATACCCATTGTATTCAAACAAACGGCATGAACAGTAGATGTCTGATTTCGATTCAGTCCATTCCACGATGAAATCTTGNTTACTTTCAAAATCCTTTACAGCATATGTGATTGTGATCTCATCTTC-TTTTGCTTTCTTAAGATGACACGCAGCTG
Nv120_1     ATTCGTCCATCTTTGCAATATATATTTAAAAGGAATGCTAAAAATACCAGACATTTGAAGCACTATTATAGAATGTCGGCACAGATACCCATTGTATTCAAACAAACGGCATGAACAGTAGATGTCTGATTTCGATTCAGTCCATTCCACGATGAAATCTTGNTTACTTTCAAAATCCTTTACAGCATATGTGATTGTGATCTCATCTTC-TTTTGCTTTCTTAAGATGACACGCAGCTG
Nv122_0     ATTCGTCCATCTTTGCAATATATATTTAAAAGGAATGCTAAAAACACCAGACATTTGAAGCACTATTATAGAATGTCGGCACAGATACCCATTGTATTCAAACAAACGGCATGAACAGTAGATGTCTGATTTCGATTCAGTCCATTCCACGATGAAATCTTGATTACTTTCAAAATCCTTTACAGCATATGTGATTGTGATCTCATCTTC-TTTTGCTTTCTTAAGATGACACGCAGCTG
Nv122_1     ATTCGTCCATCTTTGCAATATATATTTAAAAGGAATGCTAAAAACACCAGACATTTGAAGCACTATTATAGAATGTCGGCACAGATACCCATTGTATTCAAACAAACGGCATGAACAGTAGATGTCTGATTTCGATTCAGTCCATTCCACGATGAAATCTTGATTACTTTCAAAATCCTTTACAGCATATGTGATTGTGATCTCATCTTC-TTTTGCTTTCTTAAGATGACACGCAGCTG
Nv125_0     ATTCGTCCATCTTTGCAATATATATTTAAAAGGAATGCTAAAAACACCAGACATTTGAAGCACTATTATAGAATGTCGGCACAGATACCCATTGTATTCAAACAAACGGCATGAACAGTAGATGTCTGATTTCGATTCAGTCCATTCCACGATGAAATCTTGATTACTTTCAAAATCCTTTACAGCATATGTGATTGTGATCTCATCTTC-TTTTGCTTTCTTAAGATGACACGCAGCTG
Nv125_1     ATTCGTCCATCTTTGCAATATATATTTAAAAGGAATGCTAAAAACACCAGACATTTGAAGCACTATTATAGAATGTCGGCACAGATACCCATTGTATTCAAACAAACGGCATGAACAGTAGATGTCTGATTTCGATTCAGTCCATTCCACGATGAAATCTTGATTACTTTCAAAATCCTTTACAGCATATGTGATTGTGATCTCATCTTC-TTTTGCTTTCTTAAGATGACACGCAGCTG
Nv127_0     ATTCGTCCATCTTTGCAATATATATTTAAAAGGAATGCTAAAAACACCAGACATTTGAAGCACTATTATAGAATGTCGGCACAGATACCCATTGTATTCAAACAAACGGCATGAACAGTAGATGTCTGATTTCGATTCAGTCCATTCCACGATGAAATCTTGATTACTTTCAAAATCCTTTACAGCATATGTGATTGTGATCTCATCTTC-TTTTGCTTTCTTAAGATGACACGCAGCTG
Nv127_1     ATTCGTCCATCTTTGCAATATATATTTAAAAGGAATGCTAAAAACACCAGACATTTGAAGCACTATTATAGAATGTCGGCACAGATACCCATTGTATTCAAACAAACGGCATGAACAGTAGATGTCTGATTTCGATTCAGTCCATTCCACGATGAAATCTTGATTACTTTCAAAATCCTTTACAGCATATGTGATTGTGATCTCATCTTC-TTTTGCTTTCTTAAGATGACACGCAGCTG
Nv130_0     ATTCGTCCATCTTTGCAATATATATTTAAAAGGAATGCTAAAAACACCAGACATTTGAAGCACTATTATAGAATGTCGGCACAGATACCCATTGTATTCAAACAAACGGCATGAACAGTAGATGTCTGATTTCGATTCAGTCCATTCCACGATGAAATCTTGATTACTTTCAAAATCCTTTACATCATATGTGATTGTGATCTCATCTTC-TTTTGCTTTCTTAAGATGACACGCAGCTG
Nv130_1     ATTCGTCCATCTTTGCAATATATATTTAAAAGGAATGCTAAAAACACCAGACATTTGAAGCACTATTATAGAATGTCGGCACAGATACCCATTGTATTCAAACAAACGGCATGAACAGTAGATGTCTGATTTCGATTCAGTCCATTCCACGATGAAATCTTGATTACTTTCAAAATCCTTTACATCATATGTGATTGTGATCTCATCTTC-TTTTGCTTTCTTAAGATGACACGCAGCTG
Nv131_0     ATTCGTCCATCTTTGCAATATATATTTAAAAGGAATGCTAAAAACACCAGACATTTGAAGCACTATTATAGAATGTCGGCACAGATACCCATTGTATTCAAACAAACGGCATGAACAGTAGATGTCTGATTTCGATTCAGTCCATTCCACGATGAAATCTTGATTACTTTCAAAATCCTTTACATCATATGTGATTGTGATCTCATCTTC-TTTTGCTTTCTTAAGATGACACGCAGCTG
Nv131_1     ATTCGTCCATCTTTGCAATATATATTTAAAAGGAATGCTAAAAACACCAGACATTTGAAGCACTATTATAGAATGTCGGCACAGATACCCATTGTATTCAAACAAACGGCATGAACAGTAGATGTCTGATTTCGATTCAGTCCATTCCACGATGAAATCTTGATTACTTTCAAAATCCTTTACATCATATGTGATTGTGATCTCATCTTC-TTTTGCTTTCTTAAGATGACACGCAGCTG
Nv134_0     ATTCGTCCATCTTTGCAATATATATTTAAAAGGAATGCTAAAAACACCAGACATTTGAAGCACTATTATAGAATGTCGGCACAGATACCCATTGTATTCAAACAAACGGCATGAACAGTAGATGTCTGATTTCGATTCAGTCCATTCCACGATGAAATCTTGATTACTTTCAAAATCCTTTACATCATATGTGATTGTGATCTCATCTTC-TTTTGCTTTCTTAAGATGACACGCAGCTG
Nv134_1     ATTCGTCCATCTTTGCAATATATATTTAAAAGGAATGCTAAAAACACCAGACATTTGAAGCACTATTATAGAATGTCGGCACAGATACCCATTGTATTCAAACAAACGGCATGAACAGTAGATGTCTGATTTCGATTCAGTCCATTCCACGATGAAATCTTGATTACTTTCAAAATCCTTTACATCATATGTGATTGTGATCTCATCTTC-TTTTGCTTTCTTAAGATGACACGCAGCTG
Nv136_0     ATTCGTCCATCTTTGCAATATATATTTAAAAGGAATGCTAAAAACACCAGACATTTGAAGCACTATTATAGAATGTCGGCACAGATACCCATTGTATTCAAACAAACGGCATGAACAGTAGATGTCTGATTTCGATTCAGCCCATTCCACGATGAAATCTTGATTACTTTCAAAATCCTTTACATCATATGTGATTGTGATCTCATCTTC-TTTTGCTTTCTTAAGATGACACGCAGCTG
Nv136_1     ATTCGTCCATCTTTGCAATATATATTTAAAAGGAATGCTAAAAACACCAGACATTTGAAGCACTATTATAGAATGTCGGCACAGATACCCATTGTATTCAAACAAACGGCATGAACAGTAGATGTCTGATTTCGATTCAGTCCATTCCACGATGAAATCTTGATTACTTTCAAAATCCTTTACATCATATGTGATTGTGATCTCATCTTC-TTTTGCTTTCTTAAGATGACACGCAGCTG
Pa140_0     ATTCGTCCATCTTTGCAATATATATTTAAAAGGAATGCTGAAAACACCAGACATTTGAAGCACTATTATAGAATGTCGGCACAGATACCCATTGTATTCAAACAAACGGCATGAACAGTAGATGTCTGATTTCGATTCAGTCCATTCCACGATGAAATCTTGATTACTTTCAAAATCTTTTACAGCATATGTGATTGTGATCTCATCTTC-TTTTTCTTTCTTAAGGTGACACGCAGCTG
Pa140_1     ATTCGTCCATCTTTGCAATATATATTTAAAAGGAATGCTGAAAACACCAGACATTTGAAGCACTATTATAGAATGTCGGCACAGATACCCATTGTATTCAAACAAACGGCATGAACAGTAGATGTCTGATTTCGATTCAGTCCATTCCACGATGAAATCTTGATTACTTTCAAAATCTTTTACAGCATATGTGATTGTGATCTCATCTTC-TTTTTCTTTCTTAAGGTGACACGCAGCTG
Pa141_0     ATTCGTCCATCTTTGCAATATATATTTAAAAGGAATGCTGAAAACACCAGACATTTGAAGCACTATTATAGAATGTCGGCACAGATACCCATTGTATTCAAACAAACGGCATGAACAGTAGATGTCTGATTTCAATTCAGTCCATTCCACGATGAAATCTTGATTACTTTCAAAATCTTTTACAGCATATGTGATTGTGATCTCATCTTCTTTTTTCTTTCTTAAGGTGACACGCAGCTG
Pa141_1     ATTCGTCCATCTTTGCAATATATATTTAAAAGGAATGCTGAAAACACCAGACATTTGAAGCACTATTATAGAATGTCGGCACAGATACCCATTGTATTCAAACAAACGGCATGAACAGTAGATGTCTGATTTCAATTCAGTCCATTCCACGATGAAATCTTGATTACTTTCAAAATCTTTTACAGCATATGTGATTGTGATCTCATCTTCTTTTTTCTTTCTTAAGGTGACACGCAGCTG
Pa143_0     ATTCGTCCATCTTTGCAATATATATTTAAAAGGAATGCTGAAAACACCAGACATTTGAAGCACTATTATAGAATGTCGGCACAGATACCCATTGTATTCAAACAAACGGCATGAACAGTAGATGTCTGATTTCAATTCAGTCCATTCCACGATGAAATCTTGATTACTTTCAAAATCTTTTACAGCATATGTGATTGTGATCTCATCTTCTTTTTTCTTTCTTAAGGTGACACGCAGCTG
Pa143_1     ATTCGTCCATCTTTGCAATATATATTTAAAAGGAATGCTGAAAACATCAGACATTTGAAGCACTATTATAGAATGTCGGCACAGATACCCATTGTATTCAAACAAACGGCATGAACAGTAGATGTCTGATTTCAATTCAGTCCATTCCACGATGAAATCTTGATTACTTTCAAAATCTTTTACAGCATATGTGATTGTGATCTCATCTTCTTTTTTCTTTCTTAAGGTGACACGCAGCTG
Pa145_0     ATTCGTCCATCTTTGCAATATATATTTAAAAGGAATGCTGAAAACACCAGACATTTGAAGCACTATTATAGAATGTCGGCACAGATACCCATTGTATTCAAACAAACGGCATGAACAGTAGATGTCTGATTTCGATTCAGTCCATTCCACGATGAAATCTTGATTACTTTCAAAATCTTTTACAGCATATGTGATTGTGATCTCATCTTC-TTTTTCTTTCTTAAGGTGACACGCAGCNG
Pa145_1     ATTCGTCCATCTTTGCAATATATATTTAAAAGGAATGCTGAAAACACCAGACATTTGAAGCACTATTATAGAATGTCGGCACAGATACCCATTGTATTCAAACAAACGGCATGAACAGTAGATGTCTGATTTCGATTCAGTCCATTCCACGATGAAATCTTGATTACTTTCAAAATCTTTTACAGCATATGTGATTGTGATCTCATCTTC-TTTTTCTTTCTTAAGGTGACACGCAGCNG
Pa147_0     ATTCGTCCATCTTTGCAATATATATTTAAAAGGAATGCTGAAAACACCAGACATTTGAAGCACTATTATAGAATGTCGGCACAGATACCCATTGTATTCAAACAAACGGCATGAACAGTAGATGTCTGATTTCAATTCAGTCCATTCCACGATGAAATCTTGATTACTTTCAAAATCTTTTACAGCATATGTGATTGTGATCTCATCTTCTTTTTTCTTTCTTAAGGTGACACGCAGCTG
Pa147_1     ATTCGTCCATCTTTGCAATATATATTTAAAAGGAATGCTGAAAACACCAGACATTTGAAGCACTATTATAGAATGTCGGCACAGATACCCATTGTATTCAAACAAACGGCATGAACAGTAGATGTCTGATTTCGATTCAGTCCATTCCACGATGAAATCTTGATTACTTTCAAAATCTTTTACAGCATATGTGATTGTGATCTCATCTTCTTTTTTCTTTCTTAAGGTGACACGCAGCTG
Pa154_0     ATTCGTCCATCTTTGCAATATATATTTAAAAGGAATGCTGAAAACACCAGACATTTGAAGCACTATTATAGAATGTCGGCACAGATACCCATTGTATTCAAACAAACGGCATGAACAGTAGATGTCTGATTTCGATTCAGTCCATTCCACGATGAAATCTTGATTACTTTCAAAATCTTTTACAGCATATGTGATTGTGATCTCATCTTC-TTTTTCTTTCTTAAGGTGACACGCAGCTG
Pa154_1     ATTCGTCCATCTTTGCAATATATATTTAAAAGGAATGCTGAAAACACCAGACATTTGAAGCACTATTATAGAATGTCGGCACAGATACCCATTGTATTCAAACAAACGGCATGAACAGTAGATGTCTGATTTCGATTCAGTCCATTCCACGATGAAATCTTGATTACTTTCAAAATCTTTTACAGCATATGTGATTGTGATCTCATCTTC-TTTTTCTTTCTTAAGGTGACACGCAGCTG
Pa158_0     ATTCGTCCATCTTTGCAATATATATTTAAAAGGAATGCTGAAAACACCAGACATTTGAAGCACTATTATAGAATGTCGGCACAGATACCCATTGTATTCAAACAAACGGCATGAACAGTAGATGTCTGATTTCGATTCAGTCCATTCCACGATGAAATCTTGATTACTTTCAAAATCTTTTACAGCATATGTGATTGTGATCTCATCTTC-TTTTTCTTTCTTAAGGTGACACGCAGCTG
Pa158_1     ATTCGTCCATCTTTGCAATATATATTTAAAAGGAATGCTGAAAACACCAGACATTTGAAGCACTATTATAGAATGTCGGCACAGATACCCATTGTATTCAAACAAACGGCATGGACAGTAGATGTCTGATTTCGATTCAGTCCATTCCACGATGAAATCTTGATTACTTTCAAAATCTTTTACAGCATATGTGATTGTGATCTCATCTTC-TTTTTCTTTCTTAAGGTGACACGCAGCTG
//                                            *  *    * -                                                                  -                  -*      -         -     *        *     * *   *      *             *             *  *       *  *     -       |108|
Ck1_0       CAGCAAGCTGGAAAGTAGCCGTTGATCTAGTTGCTTCTACTTTCATCGAGATTGCCCTGGTGTTCGTAAGACCTCTCTTTGCCGAATCGACTGTTCACTCTGTTCTCATGAACAGAGAATTTCTCTTCTTTCATCCGTTGAGTTTGGTTCTATCGTAACTACACTAAATAAGTAGTTGATCCATCCCGTTAAAGTTGAGTAAGGGCACTTGCTCTTGC----CGCTCTTAGAGTAAGCGCT-
Ck1_1       CAGCAAGCTGGAAAGTAGCCGTTGATCTAGTTGCTTCTACTTTCATCGAGATTGCCCTGGTGTTCGTAAGACCTCTCTTTGCCGAATCGACTGTTCACTCTGTTCTCATGAACAGAGAATTTCTCTTCTTTCATCCGTTGAGTTTGGTTCTATCGTAACTACACTAAATAAGTAGTTGATCCATCCCGTTAAAGTTGAGTAAGGGCACTTGCTCTTGC----CGCTCTTAGAGTAAGCGCT-
Ck10_0      CAGCAAGCTGGAAAGTAGCCGTTGATCTAGTTGCTTCTACTTTCATCGAGATTGCCCTGGTGTTCGTAAGACCTCTCTTTGCCGAATCGACTGTTCACTCTGTTCTCATGAACAGAGAATTTCTCTTCTTTCATCCGTTGAGTTTGGTTCTATCGTAACTACACTAAATAAGTAGTTGATCCATCCCGTTAAAGTTGAGTAAGGGCACTTGCTCTTGC----CGCTCTTAGAGTAAGCGCT-
Ck10_1      CAGCAAGCTGGAAAGTAGCCGTTGATCTAGTTGCTTCTACTTTCATCGAGATTGCCCTGGTGTTCGTAAGACCTCTCTTTGCCGAATCGACTGTTCACTCTGTTCTCATGAACAGAGAATTTCTCTTCTTTCATCCGTTGAGTTTGGTTCTATCGTAACTACACTAAATAAGTAGTTGATCCATCCCGTTAAAGTTGAGTAAGGGCACTTGCTCTTGC----CGCTCTTAGAGTAAGCGCT-
Ck11_0      CAGCAAGCTGGAAAGTAGCCGTTGATCTAGTTGCTTCTACTTTCATCGAGATTGCCCTGGTGTTCGTAAGACCTCTCTTTGCCGAATCGACTGTTCACTCTGTTCTCATGAACAGAGAATTTCTCTTCTTTCATCCGTTGAGTTTGGTTCTATCGTAACTACACTAAATAAGTAGTTGATCCATCCCGTTAAAGTTGAGTAAGGGCACTTGCTCTTGC----CGCTCTTAGAGTA-------
Ck11_1      CAGCAAGCTGGAAAGTAGCCGTTGATCTAGTTGCTTCTACTTTCATCGAGATTGCCCTGGTGTTCGTAAGACCTCTCTTTGCCGAATCGACTGTTCACTCTGTTCTCATGAACAGAGAATTTCTCTTCTTTCATCCGTTGAGTTTGGTTCTATCGTAACTACACTAAATAAGTAGTTGATCCATCCCGTTAAAGTTGAGTAAGGGCACTTGCTCTTGC----CGCTCTTAGAGTA-------
Ck12_0      CAGCAAGCTGGAAAGTAGCCGTTGATCTAGTTGCTTCTACTTTCATCGAGATTGCCCTGGTGTTCGTAAGACCTCTCTTTGCCGAATCGACTGTTCACTCTGTTCTCATGAACAGAGAATTTCTCTTCTTTCATCCGTTGAGTTTGGTTCTATCGTAACTACACTAAATAAGTAGTTGATCCATCCCGTTAAAGTTGAGTAAGGGCACTTGCTCTTGC----CGCTCTTAGAGTAAGCGCT-
Ck12_1      CAGCAAGCTGGAAAGTAGCCGTTGATCTAGTTGCTTCTACTTTCATCGAGATTGCCCTGGTGTTCGTAAGACCTCTCTTTGCCGAATCGACTGTTCACTCTGTTCTCATGAACAGAGAATTTCTCTTCTTTCATCCGTTGAGTTTGGTTCTATCGTAACTACACTAAATAAGTAGTTGATCCATCCCGTTAAAGTTGAGTAAGGGCACTTGCTCTTGC----CGCTCTTAGAGTAAGCGCT-
Ck17_0      CAGCAAGCTGGAAAGTAGCCGTTGATCTAGTTGCTTCTACTTTCATCGAGATTGCCCTGGTGTTCGTAAGACCTCTCTTTGCCGAATCGACTGTTCACTCTGTTCTCATGAACAGAGAATTTCTCTTCTTTCATCCGTTGAGTTTGGTTCTATCGTAACTACACTAAATAAGTAGTTGATCCATCCCGTTAAAGTTGAGTAAGGGCACTTGCTCTTGC----CGCTCTTAGAGTAAGCGCT-
Ck17_1      CAGCAAGCTGGAAAGTAGCCGTTGATCTAGTTGCTTCTACTTTCATCGAGATTGCCCTGGTGTTCGTAAGACCTCTCTTTGCCGAATCGACTGTTCACTCTGTTCTCATGAACAGAGAATTTCTCTTCTTTCATCCGTTGAGTTTGGTTCTATCGTAACTACACTAAATAAGTAGTTGATCCATCCCGTTAAAGTTGAGTAAGGGCACTTGCTCTTGC----CGCTCTTAGAGTAAGCGCT-
Ck2_0       CAGCAAGCTGGAAAGTAGCCGTTGATCTAGTTGCTTCTACTTTCATCGAGATTGCCCTGGTGTTCGTAAGACCTCTCTTTGCCGAATCGACTGTTCACTCTGTTCTCATGAACAGAGAATTTCTCTTCTTTCATCCGTTGAGTTTGGTTCTATCGTAACTACACTAAATAAGTAGTTGATCCATCCCGTTAAAGTTGAGTAAGGGCACTTGCTCTTGC----CGCTCTTAGAGTAAGCGCT-
Ck2_1       CAGCAAGCTGGAAAGTAGCCGTTGATCTAGTTGCTTCTACTTTCATCGAGATTGCCCTGGTGTTCGTAAGACCTCTCTTTGCCGAATCGACTGTTCACTCTGTTCTCATGAACAGAGAATTTCTCTTCTTTCATCCGTTGAGTTTGGTTCTATCGTAACTACACTAAATAAGTAGTTGATCCATCCCGTTAAAGTTGAGTAAGGGCACTTGCTCTTGC----CGCTCTTAGAGTAAGCGCT-
Ck20_0      -AGCAAGCTGGAAAGTAGCCGTTGATCTAGTTGCTTCTACTTTCATCGAGATTGCCCTGGTGTTCGTAAGACCTCTCTTTGCCGAATCGACTGTTCACTCTGTTCTCATGAACAGAGAATTTCTCTTCTTTCATCCGTTGAGTTTGGTTCTATCGTAACTACACTAAATAAGTAGTTGATCCATCCCGTTAAAGTTGAGTAAGGGCACTTGCTCTTGC----CGCTCTTAGAGTAAGCGCTG
Ck20_1      -AGCAAGCTGGAAAGTAGCCGTTGATCTAGTTGCTTCTACTTTCATCGAGATTGCCCTGGTGTTCGTAAGACCTCTCTTTGCCGAATCGACTGTTCACTCTGTTCTCATGAACAGAGAATTTCTCTTCTTTCATCCGTTGAGTTTGGTTCTATCGTAACTACACTAAATAAGTAGTTGATCCATCCCGTTAAAGTTGAGTAAGGGCACTTGCTCTTGC----CGCTCTTAGAGTAAGCGCTG
Ck21_0      CAGCAAGCTGGAAAGTAGCCGTTGATCTAGTTGCTTCTACTTTCATCGAGATTGCCCTGGTGTTCGTAAGACCTCTCTTTGCCGAATCGACTGTTCACTCTGTTCTCATGAACAGAGAATTTCTCTTCTTTCATCCGTTGAGTTTGGTTCTATCGTAACTACACTAAATAAGTAGTTGATCCATCCCGTTAAAGTTGAGTAAGGGCACTTGCTCTTGC----CGCTCTTAGAGTAAGCGCT-
Ck21_1      CAGCAAGCTGGAAAGTAGCCGTTGATCTAGTTGCTTCTACTTTCATCGAGATTGCCCTGGTGTTCGTAAGACCTCTCTTTGCCGAATCGACTGTTCACTCTGTTCTCATGAACAGAGAATTTCTCTTCTTTCATCCGTTGAGTTTGGTTCTATCGTAACTACACTAAATAAGTAGTTGATCCATCCCGTTAAAGTTGAGTAAGGGCACTTGCTCTTGC----CGCTCTTAGAGTAAGCGCT-
Ck22_0      CAGCAAGCTGGAAAGTAGCCGTTGATCTAGTTGCTTCTACTTTCATCGAGATTGCCCTGGTGTTCGTAAGACCTCTCTTTGCCGAATCGACTGTTCACTCTGTTCTCATGAACAGAGAATTTCTCTTCTTTCATCCGTTGAGTTTGGTTCTATCGTAACTACACTAAATAAGTAGTTGATCCATCCCGTTAAAGTTGAGTAAGGGCACTTGCTCTTGC----CGCTCTTAGAGTAAGCGCT-
Ck22_1      CAGCAAGCTGGAAAGTAGCCGTTGATCTAGTTGCTTCTACTTTCATCGAGATTGCCCTGGTGTTCGTAAGACCTCTCTTTGCCGAATCGACTGTTCACTCTGTTCTCATGAACAGAGAATTTCTCTTCTTTCATCCGTTGAGTTTGGTTCTATCGTAACTACACTAAATAAGTAGTTGATCCATCCCGTTAAAGTTGAGTAAGGGCACTTGCTCTTGC----CGCTCTTAGAGTAAGCGCT-
Ck23_0      CAGCAAGCTGGAAAGTAGCCGTTGATCTAGTTGCTTCTACTTTCATCGAGATTGCCCTGGTGTTCGTAAGACCTCTCTTTGCCGAATCGACTGTTCACTCTGTTCTCATGAACAGAGAATTTCTCTTCTTTCATCCGTTGAGTTTGGTTCTATCGTAACTACACTAAATAAGTAGTTGATCCATCCCGTTAAAGTTGAGTAAGGGCACTTGCTCTTGC----CGCTCTTAGAGTAAGCGCT-
Ck23_1      CAGCAAGCTGGAAAGTAGCCGTTGATCTAGTTGCTTCTACTTTCATCGAGATTGCCCTGGTGTTCGTAAGACCTCTCTTTGCCGAATCGACTGTTCACTCTGTTCTCATGAACAGAGAATTTCTCTTCTTTCATCCGTTGAGTTTGGTTCTATCGTAACTACACTAAATAAGTAGTTGATCCATCCCGTTAAAGTTGAGTAAGGGCACTTGCTCTTGC----CGCTCTTAGAGTAAGCGCT-
Ck26_0      CAGCAAGCTGGAAAGTAGCCGTTGATCTAGTTGCTTCTACTTTCATCGAGATTGCCCTGGTGTTCGTAAGACCTCTCTTTGCCGAATCGACTGTTCACTCTGTTCTCATGAACAGAGAATTTCTCTTCTTTCATCCGTTGAGTTTGGTTCTATCGTAACTACACTAAATAAGTAGTTGATCCATCCCGTTAAAGTTGAGTAAGGGCACTTGCTCTTGC----CGCTCTTAGAGTAAGCGCT-
Ck26_1      CAGCAAGCTGGAAAGTAGCCGTTGATCTAGTTGCTTCTACTTTCATCGAGATTGCCCTGGTGTTCGTAAGACCTCTCTTTGCCGAATCGACTGTTCACTCTGTTCTCATGAACAGAGAATTTCTCTTCTTTCATCCGTTGAGTTTGGTTCTATCGTAACTACACTAAATAAGTAGTTGATCCATCCCGTTAAAGTTGAGTAAGGGCACTTGCTCTTGC----CGCTCTTAGAGTAAGCGCT-
Ck29_0      CAGCAAGCTGGAAAGTAGCCGTTGATCTAGTTGCTTCTACTTTCATCGAGATTGCCCTGGTGTTCGTAAGACCTCTCTTTGCCGAATCGACTGTTCACTCTGTTCTCATGAACAGAGAATTTCTCTTCTTTCATCCGTTGAGTTTGGTTCTATCGTAACTACACTAAATAAGTAGTTGATCCATCCCGTTAAAGTTGAGTAAGGGCACTTGCTCTTGC----CGCTCTTAGAGTAAGCGCT-
Ck29_1      CAGCAAGCTGGAAAGTAGCCGTTGATCTAGTTGCTTCTACTTTCATCGAGATTGCCCTGGTGTTCGTAAGACCTCTCTTTGCCGAATCGACTGTTCACTCTGTTCTCATGAACAGAGAATTTCTCTTCTTTCATCCGTTGAGTTTGGTTCTATCGTAACTACACTAAATAAGTAGTTGATCCATCCCGTTAAAGTTGAGTAAGGGCACTTGCTCTTGC----CGCTCTTAGAGTAAGCGCT-
Ck3_0       CAGCAAGCTGGAAAGTAGCCGTTGATCTAGTTGCTTCTACTTTCATCGAGATTGCCCTGGTGTTCGTAAGACCTCTCTTTGCCGAATCGACTGTTCACTCTGTTCTCATGAACAGAGAATTTCTCTTCTTTCATCCGTTGAGTTTGGTTCTATCGTAACTACACTAAATAAGTAGTTGATCCATCCCGTTAAAGTTGAGTAAGGGCACTTGCTCTTGC----CGCTCTTAGAGTAAGCGC--
Ck3_1       CAGCAAGCTGGAAAGTAGCCGTTGATCTAGTTGCTTCTACTTTCATCGAGATTGCCCTGGTGTTCGTAAGACCTCTCTTTGCCGAATCGACTGTTCACTCTGTTCTCATGAACAGAGAATTTCTCTTCTTTCATCCGTTGAGTTTGGTTCTATCGTAACTACACTAAATAAGTAGTTGATCCATCCCGTTAAAGTTGAGTAAGGGCACTTGCTCTTGC----CGCTCTTAGAGTAAGCGC--
Ck32_0      CAGCAAGCTGGAAAGTAGCCGTTGATCTAGTTGCTTCTACTTTCATCGAGATTGCCCTGGTGTTCGTAAGACCTCTCTTTGCCGAATCGACTGTTCACTCTGTTCTCATGAACAGAGAATTTCTCTTCTTTCATCCGTTGAGTTTGGTTCTATCGTAACTACACTAAATAAGTAGTTGATCCATCCCGTTAAAGTTGAGTAAGGGCACTTGCTCTTGC----CGCTCTTAGAGTAAGCGCT-
Ck32_1      CAGCAAGCTGGAAAGTAGCCGTTGATCTAGTTGCTTCTACTTTCATCGAGATTGCCCTGGTGTTCGTAAGACCTCTCTTTGCCGAATCGACTGTTCACTCTGTTCTCATGAACAGAGAATTTCTCTTCTTTCATCCGTTGAGTTTGGTTCTATCGTAACTACACTAAATAAGTAGTTGATCCATCCCGTTAAAGTTGAGTAAGGGCACTTGCTCTTGC----CGCTCTTAGAGTAAGCGCT-
Ck34_0      CAGCAAGCTGGAAAGTAGCCGTTGATCTAGTTGCTTCTACTTTCATCGAGATTGCCCTGGTGTTCGTAAGACCTCTCTTTGCCGAATCGACTGTTCACTCTGTTCTCATGAACAGAGAATTTCTCTTCTTTCATCCGTTGAGTTTGGTTCTATCGTAACTACACTAAATAAGTAGTTGATCCATCCCGTTAAAGTTGAGTAAGGGCACTTGCTCTTGC----CGCTCTTAGAGTAAGCGCT-
Ck34_1      CAGCAAGCTGGAAAGTAGCCGTTGATCTAGTTGCTTCTACTTTCATCGAGATTGCCCTGGTGTTCGTAAGACCTCTCTTTGCCGAATCGACTGTTCACTCTGTTCTCATGAACAGAGAATTTCTCTTCTTTCATCCGTTGAGTTTGGTTCTATCGTAACTACACTAAATAAGTAGTTGATCCATCCCGTTAAAGTTGAGTAAGGGCACTTGCTCTTGC----CGCTCTTAGAGTAAGCGCT-
Ck35_0      CAGCAAGCTGGAAAGTAGCCGTTGATCTAGTTGCTTCTACTTTCATCGAGATTGCCCTGGTGTTCGTAAGACCTCTCTTTGCCGAATCGACTGTTCACTCTGTTCTCATGAACAGAGAATTTCTCTTCTTTCATCCGTTGAGTTTGGTTCTATCGTAACTACACTAAATAAGTAGTTGATCCATCCCGTTAAAGTTGAGTAAGGGCACTTGCTCTTGC----CGCTCTTAGAGTAAGCGCT-
Ck35_1      CAGCAAGCTGGAAAGTAGCCGTTGATCTAGTTGCTTCTACTTTCATCGAGATTGCCCTGGTGTTCGTAAGACCTCTCTTTGCCGAATCGACTGTTCACTCTGTTCTCATGAACAGAGAATTTCTCTTCTTTCATCCGTTGAGTTTGGTTCTATCGTAACTACACTAAATAAGTAGTTGATCCATCCCGTTAAAGTTGAGTAAGGGCACTTGCTCTTGC----CGCTCTTAGAGTAAGCGCT-
Ck36_0      CAGCAAGCTGGAAAGTAGCCGTTGATCTAGTTGCTTCTACTTTCATCGAGATTGCCCTGGTGTTCGTAAGACCTCTCTTTGCCGAATCGACTGTTCACTCTGTTCTCATGAACAGAGAATTTCTCTTCTTTCATCCGTTGAGTTTGGTTCTATCGTAACTACACTAAATAAGTAGTTGATCCATCCCGTTAAAGTTGAGTAAGGGCACTTGCTCTTGC----CGCTCTTAGAGTAAGCGCT-
Ck36_1      CAGCAAGCTGGAAAGTAGCCGTTGATCTAGTTGCTTCTACTTTCATCGAGATTGCCCTGGTGTTCGTAAGACCTCTCTTTGCCGAATCGACTGTTCACTCTGTTCTCATGAACAGAGAATTTCTCTTCTTTCATCCGTTGAGTTTGGTTCTATCGTAACTACACTAAATAAGTAGTTGATCCATCCCGTTAAAGTTGAGTAAGGGCACTTGCTCTTGC----CGCTCTTAGAGTAAGCGCT-
Ck4_0       CAGCAAGCTGGAAAGTAGCCGTTGATCTAGTTGCTTCTACTTTCATCGAGATTGCCCTGGTGTTCGTAAGACCTCTCTTTGCCGAATCGACTGTTCACTCTGTTCTCATGAACAGAGAATTTCTCTTCTTTCATCCGTTGAGTTTGGTTCTATCGTAACTACACTAAATAAGTAGTTGATCCATCCCGTTAAAGTTGAGTAAGGGCACTTGCTCTTGC----CGCTCTTAGAGTAAGCGCT-
Ck4_1       CAGCAAGCTGGAAAGTAGCCGTTGATCTAGTTGCTTCTACTTTCATCGAGATTGCCCTGGTGTTCGTAAGACCTCTCTTTGCCGAATCGACTGTTCACTCTGTTCTCATGAACAGAGAATTTCTCTTCTTTCATCCGTTGAGTTTGGTTCTATCGTAACTACACTAAATAAGTAGTTGATCCATCCCGTTAAAGTTGAGTAAGGGCACTTGCTCTTGC----CGCTCTTAGAGTAAGCGCT-
Ck49_0      CAGCAAGCTGGAAAGTAGCCGTTGATCTAGTTGCTTCTACTTTCATCGAGATTGCCCTGGTGTTCGTAAGACCTCTCTTTGCCGAATCGACTGTTCACTCTGTTCTCATGAACAGAGAATTTCTCTTCTTTCATCCGTTGAGTTTGGTTCTATCGTAACTACACTAAATAAGTAGTTGATCCATCCCGTTAAAGTTGAGTAAGGGCACTTGCTCTTGC----CGCTCTTAGAGTAAGCGCT-
Ck49_1      CAGCAAGCTGGAAAGTAGCCGTTGATCTAGTTGCTTCTACTTTCATCGAGATTGCCCTGGTGTTCGTAAGACCTCTCTTTGCCGAATCGACTGTTCACTCTGTTCTCATGAACAGAGAATTTCTCTTCTTTCATCCGTTGAGTTTGGTTCTATCGTAACTACACTAAATAAGTAGTTGATCCATCCCGTTAAAGTTGAGTAAGGGCACTTGCTCTTGC----CGCTCTTAGAGTAAGCGCT-
Ck50_0      CAGCAAGCTGGAAAGTAGCCGTTGATCTAGTTGCTTCTACTTTCATCGAGATTGCCCTGGTGTTCGTAAGACCTCTCTTTGCCGAATCGACTGTTCACTCTGTTCTCATGAACAGAGAATTTCTCTTCTTTCATCCGTTGAGTTTGGTTCTATCGTAACTACACTAAATAAGTAGTTGATCCATCCCGTTAAAGTTGAGTAAGGGCACTTGCTCTTGC----CGCTCTTAGAGTAAGCGCT-
Ck50_1      CAGCAAGCTGGAAAGTAGCCGTTGATCTAGTTGCTTCTACTTTCATCGAGATTGCCCTGGTGTTCGTAAGACCTCTCTTTGCCGAATCGACTGTTCACTCTGTTCTCATGAACAGAGAATTTCTCTTCTTTCATCCGTTGAGTTTGGTTCTATCGTAACTACACTAAATAAGTAGTTGATCCATCCCGTTAAAGTTGAGTAAGGGCACTTGCTCTTGC----CGCTCTTAGAGTAAGCGCT-
Ck51_0      CAGCAAGCTGGAAAGTAGCCGTTGATCTAGTTGCTTCTACTTTCATCGAGATTGCCCTGGTGTTCGTAAGACCTCTCTTTGCCGAATCGACTGTTCACTCTGTTCTCATGAACAGAGAATTTCTCTTCTTTCATCCGTTGAGTTTGGTTCTATCGTAACTACACTAAATAAGTAGTTGATCCATCCCGTTAAAGTTGAGTAAGGGCACTTGCTCTTGC----CGCTCTTAGAGTAAGCGCT-
Ck51_1      CAGCAAGCTGGAAAGTAGCCGTTGATCTAGTTGCTTCTACTTTCATCGAGATTGCCCTGGTGTTCGTAAGACCTCTCTTTGCCGAATCGACTGTTCACTCTGTTCTCATGAACAGAGAATTTCTCTTCTTTCATCCGTTGAGTTTGGTTCTATCGTAACTACACTAAATAAGTAGTTGATCCATCCCGTTAAAGTTGAGTAAGGGCACTTGCTCTTGC----CGCTCTTAGAGTAAGCGCT-
Ck54_0      CAGCAAGCTGGAAAGTAGCCGTTGATCTAGTTGCTTCTACTTTCATCGAGATTGCCCTGGTGTTCGTAAGACCTCTCTTTGCCGAATCGACTGTTCACTCTGTTCTCATGAACAGAGAATTTCTCTTCTTTCATCCGTTGAGTTTGGTTCTATCGTAACTACACTAAATAAGTAGTTGATCCATCCCGTTAAAGTTGAGTAAGGGCACTTGCTCTTGC----CGCTCTTAGAGTAAGCGCT-
Ck54_1      CAGCAAGCTGGAAAGTAGCCGTTGATCTAGTTGCTTCTACTTTCATCGAGATTGCCCTGGTGTTCGTAAGACCTCTCTTTGCCGAATCGACTGTTCACTCTGTTCTCATGAACAGAGAATTTCTCTTCTTTCATCCGTTGAGTTTGGTTCTATCGTAACTACACTAAATAAGTAGTTGATCCATCCCGTTAAAGTTGAGTAAGGGCACTTGCTCTTGC----CGCTCTTAGAGTAAGCGCT-
Ck56_0      CAGCAAGCTGGAAAGTAGCCGTTGATCTAGTTGCTTCTACTTTCATCGAGATTGCCCTGGTGTTCGTAAGACCTCTCTTTGCCGAATCGACTGTTCACTCTGTTCTCATGAACAGAGAATTTCTCTTCTTTCATCCGTTGAGTTTGGTTCTATCGTAACTACACTAAATAAGTAGTTGATCCATCCCGTTAAAGTTGAGTAAGGGCACTTGCTCTTGC----CGCTCTTAGAGTAAGCGCT-
Ck56_1      CAGCAAGCTGGAAAGTAGCCGTTGATCTAGTTGCTTCTACTTTCATCGAGATTGCCCTGGTGTTCGTAAGACCTCTCTTTGCCGAATCGACTGTTCACTCTGTTCTCATGAACAGAGAATTTCTCTTCTTTCATCCGTTGAGTTTGGTTCTATCGTAACTACACTAAATAAGTAGTTGATCCATCCCGTTAAAGTTGAGTAAGGGCACTTGCTCTTGC----CGCTCTTAGAGTAAGCGCT-
Ck7_0       CAGCAAGCTGGAAAGTAGCCGTTGATCTAGTTGCTTCTACTTTCATCGAGATTGCCCTGGTGTTCGTAAGACCTCTCTTTGCCGAATCGACTGTTCACTCTGTTCTCATGAACAGAGAATTTCTCTTCTTTCATCCGTTGAGTTTGGTTCTATCGTAACTACACTAAATAAGTAGTTGATCCATCCCGTTAAAGTTGAGTAAGGGCACTTGCTCTTGC----CGCTCTTAGAGTAAGCGCT-
Ck7_1       CAGCAAGCTGGAAAGTAGCCGTTGATCTAGTTGCTTCTACTTTCATCGAGATTGCCCTGGTGTTCGTAAGACCTCTCTTTGCCGAATCGACTGTTCACTCTGTTCTCATGAACAGAGAATTTCTCTTCTTTCATCCGTTGAGTTTGGTTCTATCGTAACTACACTAAATAAGTAGTTGATCCATCCCGTTAAAGTTGAGTAAGGGCACTTGCTCTTGC----CGCTCTTAGAGTAAGCGCT-
Ck80_0      CAGCAAGCTGGAAAGTAGCCGTTGATCTAGTTGCTTCTACTTTCATCGAGATTGCCCTGGTGTTCGTAAGACCTCTCTTTGCCGAATCGACTGTTCACTCTGTTCTCATGAACAGAGAATTTCTCTTCTTTCATCCGTTGAGTTTGGTTCTATCGTAACTACACTAAATAAGTAGTTGATCCATCCCGTTAAAGTTGAGTAAGGGCACTTGCTCTTGC----CGCTCTTAGAGTAAGCGCT-
Ck80_1      CAGCAAGCTGGAAAGTAGCCGTTGATCTAGTTGCTTCTACTTTCATCGAGATTGCCCTGGTGTTCGTAAGACCTCTCTTTGCCGAATCGACTGTTCACTCTGTTCTCATGAACAGAGAATTTCTCTTCTTTCATCCGTTGAGTTTGGTTCTATCGTAACTACACTAAATAAGTAGTTGATCCATCCCGTTAAAGTTGAGTAAGGGCACTTGCTCTTGC----CGCTCTTAGAGTAAGCGCT-
Ck81_0      CAGCAAGCTGGAAAGTAGCCGTTGATCTAGTTGCTTCTACTTTCATCGAGATTGCCCTGGTGTTCGTAAGACCTCTCTTTGCCGAATCGACTGTTCACTCTGTTCTCATGAACAGAGAATTTCTCTTCTTTCATCCGTTGAGTTTGGTTCTATCGTAACTACACTAAATAAGTAGTTGATCCATCCCGTTAAAGTTGAGTAAGGGCACTTGCTCTTGC----CGCTCTTAGAGTAAGCGCT-
Ck81_1      CAGCAAGCTGGAAAGTAGCCGTTGATCTAGTTGCTTCTACTTTCATCGAGATTGCCCTGGTGTTCGTAAGACCTCTCTTTGCCGAATCGACTGTTCACTCTGTTCTCATGAACAGAGAATTTCTCTTCTTTCATCCGTTGAGTTTGGTTCTATCGTAACTACACTAAATAAGTAGTTGATCCATCCCGTTAAAGTTGAGTAAGGGCACTTGCTCTTGC----CGCTCTTAGAGTAAGCGCT-
Ck83_0      CAGCAAGCTGGAAAGTAGCCGTTGATCTAGTTGCTTCTACTTTCATCGAGATTGCCCTGGTGTTCGTAAGACCTCTCTTTGCCGAATCGACTGTTCACTCTGTTCTCATGAACAGAGAATTTCTCTTCTTTCATCCGTTGAGTTTGGTTCTATCGTAACTACACTAAATAAGTAGTTGATCCATCCCGTTAAAGTTGAGTAAGGGCACTTGCTCTTGC----CGCTCTTAGAGTAAGCGCT-
Ck83_1      CAGCAAGCTGGAAAGTAGCCGTTGATCTAGTTGCTTCTACTTTCATCGAGATTGCCCTGGTGTTCGTAAGACCTCTCTTTGCCGAATCGACTGTTCACTCTGTTCTCATGAACAGAGAATTTCTCTTCTTTCATCCGTTGAGTTTGGTTCTATCGTAACTACACTAAATAAGTAGTTGATCCATCCCGTTAAAGTTGAGTAAGGGCACTTGCTCTTGC----CGCTCTTAGAGTAAGCGCT-
Ck85_0      -AGCAAGCTGGAAAGTAGCCGTTGATCTAGTTGCTTCTACTTTCATCGAGATTGCCCTGGTGTTCGTAAGACCTCTCTTTGCCGAATCGACTGTTCACTCTGTTCTCATGAACAGAGAATTTCTCTTCTTTCATCCGTTGAGTTTGGTTCTATCGTAACTACACTAAATAAGTAGTTGATCCATCCCGTTAAAGTTGAGTAAGGGCACTTGCTCTTGC----CGCTCTTAGAGTAAGCGCTG
Ck85_1      -AGCAAGCTGGAAAGTAGCCGTTGATCTAGTTGCTTCTACTTTCATCGAGATTGCCCTGGTGTTCGTAAGACCTCTCTTTGCCGAATCGACTGTTCACTCTGTTCTCATGAACAGAGAATTTCTCTTCTTTCATCCGTTGAGTTTGGTTCTATCGTAACTACACTAAATAAGTAGTTGATCCATCCCGTTAAAGTTGAGTAAGGGCACTTGCTCTTGC----CGCTCTTAGAGTAAGCGCTG
Ck88_0      CAGCAAGCTGGAAAGTAGCCGTTGATCTAGTTGCTTCTACTTTCATCGAGATTGCCCTGGTGTTCGTAAGACCTCTCTTTGCCGAATCGACTGTTCACTCTGTTCTCATGAACAGAGAATTTCTCTTCTTTCATCCGTTGAGTTTGGTTCTATCGTAACTACACTAAATAAGTAGTTGATCCATCCCGTTAAAGTTGAGTAAGGGCACTTGCTCTTGC----CGCTCTTAGAGTAAGCGCT-
Ck88_1      CAGCAAGCTGGAAAGTAGCCGTTGATCTAGTTGCTTCTACTTTCATCGAGATTGCCCTGGTGTTCGTAAGACCTCTCTTTGCCGAATCGACTGTTCACTCTGTTCTCATGAACAGAGAATTTCTCTTCTTTCATCCGTTGAGTTTGGTTCTATCGTAACTACACTAAATAAGTAGTTGATCCATCCCGTTAAAGTTGAGTAAGGGCACTTGCTCTTGC----CGCTCTTAGAGTAAGCGCT-
Ck92_0      CAGCAAGCTGGAAAGTAGCCGTTGATCTAGTTGCTTCTACTTTCATCGAGATTGCCCTGGTGTTCGTAAGACCTCTCTTTGCCGAATCGACTGTTCACTCTGTTCTCATGAACAGAGAATTTTTCTTCTTTCATCCGTTGAGTTTGGTTCTATCGTAACTACACTAAATAAGTAGTTGATCCATCCCGTTAAAGTTGAGTAAGGGCACTTGCTCTTGC----CGCTCTTAGAGTAAGCGCT-
Ck92_1      CAGCAAGCTGGAAAGTAGCCGTTGATCTAGTTGCTTCTACTTTCATCGAGATTGCCCTGGTGTTCGTAAGACCTCTCTTTGCCGAATCGACTGTTCACTCTGTTCTCATGAACAGAGAATTTTTCTTCTTTCATCCGTTGAGTTTGGTTCTATCGTAACTACACTAAATAAGTAGTTGATCCATCCCGTTAAAGTTGAGTAAGGGCACTTGCTCTTGC----CGCTCTTAGAGTAAGCGCT-
Ck94_0      CAGCAAGCTGGAAAGTAGCCGTTGATCTAGTTGCTTCTACTTTCATCGAGATTGCCCTGGTGTTCGTAAGACCTCTCTTTGCCGAATCGACTGTTCACTCTGTTCTCATGAACAGAGAATTTTTCTTCTTTCATCCGTTGAGTTTGGTTCTATCGTAACTACACTAAATAAGTAGTTGATCCATCCCGTTAAAGTTGAGTAAGGGCACTTGCTCTTGC----CGCTCTTAGAGTAAGCGCT-
Ck94_1      CAGCAAGCTGGAAAGTAGCCGTTGATCTAGTTGCTTCTACTTTCATCGAGATTGCCCTGGTGTTCGTAAGACCTCTCTTTGCCGAATCGACTGTTCACTCTGTTCTCATGAACAGAGAATTTTTCTTCTTTCATCCGTTGAGTTTGGTTCTATCGTAACTACACTAAATAAGTAGTTGATCCATCCCGTTAAAGTTGAGTAAGGGCACTTGCTCTTGC----CGCTCTTAGAGTAAGCGCT-
Ck96_0      CAGCAAGCTGGAAAGTAGCCGTTGATCTAGTTGCTTCTACTTTCATCGAGATTGCCCTGGTGTTCGTAAGACCTCTCTTTGCCGAATCGACTGTTCACTCTGTTCTCATGAACAGAGAATTTTTCTTCTTTCATCCGTTGAGTTTGGTTCTATCGTAACTACACTAAATAAGTAGTTGATCCATCCCGTTAAAGTTGAGTAAGGGCACTTGCTCTTGC----CGCTCTTAGAGTAAGCGCT-
Ck96_1      CAGCAAGCTGGAAAGTAGCCGTTGATCTAGTTGCTTCTACTTTCATCGAGATTGCCCTGGTGTTCGTAAGACCTCTCTTTGCCGAATCGACTGTTCACTCTGTTCTCATGAACAGAGAATTTTTCTTCTTTCATCCGTTGAGTTTGGTTCTATCGTAACTACACTAAATAAGTAGTTGATCCATCCCGTTAAAGTTGAGTAAGGGCACTTGCTCTTGC----CGCTCTTAGAGTAAGCGCT-
Ck98_0      CAGCAAGCTGGAAAGTAGCCGTTGATCTAGTTGCTTCTACTTTCATCGAGATTGCCCTGGTGTTCGTAAGACCTCTCTTTGCCGAATCGACTGTTCACTCTGTTCTCATGAACAGAGAATTTTTCTTCTTTCATCCGTTGAGTTTGGTTCTATCGTAACTACACTAAATAAGTAGTTGATCCATCCCGTTAAAGTTGAGTAAGGGCACTTGCTCTTGC----CGCTCTTAGAGTAAGCGCT-
Ck98_1      CAGCAAGCTGGAAAGTAGCCGTTGATCTAGTTGCTTCTACTTTCATCGAGATTGCCCTGGTGTTCGTAAGACCTCTCTTTGCCGAATCGACTGTTCACTCTGTTCTCATGAACAGAGAATTTTTCTTCTTTCATCCGTTGAGTTTGGTTCTATCGTAACTACACTAAATAAGTAGTTGATCCATCCCGTTAAAGTTGAGTAAGGGCACTTGCTCTTGC----CGCTCTTAGAGTAAGCGCT-
Dm100_0     CAGCAAGCTGGAAAGTAGCCGTTGATCTAGTTGCTTCTACTTTCATCGAGATTGCCCTGGTGTTCGTAAGACCTCTCTTTGCCGAATCGACTGTTCACTCTGTTCTCATGAACAGAGAATTTCTCTTCTTTCATCCGTTGAGTTTGGTTCTATCGTAACTACACTAAATAAGTAGTTGATCCATCCCGTTAAAGTTGAGTAAGGGCACTTGCTCTTGC----CGCTCTTAGAGTAAGCGC--
Dm100_1     CAGCAAGCTGGAAAGTAGCCGTTGATCTAGTTGCTTCTACTTTCATCGAGATTGCCCTGGTGTTCGTAAGACCTCTCTTTGCCGAATCGACTGTTCACTCTGTTCTCATGAACAGAGAATTTCTCTTCTTTCATCCGTTGAGTTTGGTTCTATCGTAACTACACTAAATAAGTAGTTGATCCATCCCGTTAAAGTTGAGTAAGGGCACTTGCTCTTGC----CGCTCTTAGAGTAAGCGC--
Dm102_0     CAGCAAGCTGGAAAGTAGCCGTTGATCTAGTTGCTTCTACTTTCATCGAGATTGCCCTGGTGTTCGTAAGACCTCTCTTTGCCGAATCGACTGTTCACTCTGTTCTCATGAACAGAGAATTTCTCTTCTTTCATCCGTTGAGTTTGGTTCTATCGTAACTACACTAAATAAGTAGTTGATCCATCCCGTTAAAGTTGAGTAAGGGCACTTGCTCTTGC----CGCTCTTAGAGTAAGCGCT-
Dm102_1     CAGCAAGCTGGAAAGTAGCCGTTGATCTAGTTGCTTCTACTTTCATCGAGATTGCCCTGGTGTTCGTAAGACCTCTCTTTGCCGAATCGACTGTTCACTCTGTTCTCATGAACAGAGAATTTCTCTTCTTTCATCCGTTGAGTTTGGTTCTATCGTAACTACACTAAATAAGTAGTTGATCCATCCCGTTAAAGTTGAGTAAGGGCACTTGCTCTTGC----CGCTCTTAGAGTAAGCGCT-
Dm104_0     CAGCAAGCTGGAAAGTAGCCGTTGATCTAGTTGCTTCTACTTTCATCGAGATTGCCCTGGTGTTCGTAAGACCTCTCTTTGCCGAATCGACTGTTCACTCTGTTCTCATGAACAGAGAATTTCTCTTCTTTCATCCGTTGAGTTTGGTTCTATCGTAACTACACTAAATAAGTAGTTGATCCATCCCGTTAAAGTTGAGTAAGGGCACTTGCTCTTGC----CGCTCTTAGAGTAAGCGCT-
Dm104_1     CAGCAAGCTGGAAAGTAGCCGTTGATCTAGTTGCTTCTACTTTCATCGAGATTGCCCTGGTGTTCGTAAGACCTCTCTTTGCCGAATCGACTGTTCACTCTGTTCTCATGAACAGAGAATTTCTCTTCTTTCATCCGTTGAGTTTGGTTCTATCGTAACTACACTAAATAAGTAGTTGATCCATCCCGTTAAAGTTGAGTAAGGGCACTTGCTCTTGC----CGCTCTTAGAGTAAGCGCT-
Dm106_0     -AGCAAGCTGGAAAGTAGCCGTTGATCTAGTTGCTTCTACTTTCATCGAGATTGCCCTGGTGTTCGTAAGACCTCTCTTTGCCGAATCGACTGTTCACTCTGTTCTCATGAACAGAGAATTTCTCTTCTTTCATCCGTTGAGTTTGGTTCTATCGTAACTACACTAAATAAGTAGTTGATCCATCCCGTTAAAGTTGAGTAAGGGCACTTGCTCTTGC----CGCTCTTAGAGTAAGCGCTG
Dm106_1     -AGCAAGCTGGAAAGTAGCCGTTGATCTAGTTGCTTCTACTTTCATCGAGATTGCCCTGGTGTTCGTAAGACCTCTCTTTGCCGAATCGACTGTTCACTCTGTTCTCATGAACAGAGAATTTCTCTTCTTTCATCCGTTGAGTTTGGTTCTATCGTAACTACACTAAATAAGTAGTTGATCCATCCCGTTAAAGTTGAGTAAGGGCACTTGCTCTTGC----CGCTCTTAGAGTAAGCGCTG
Dm108_0     CAGCAAGCTGGAAAGTAGCCGTTGATCTAGTTGCTTCTACTTTCATCGAGATTGCCCTGGTGTTCGTAAGACCTCTCTTTGCCGAATCGACTGTTCACTCTGTTCTCATGAACAGAGAATTTCTCTTCTTTCATCCGTTGAGTTTGGTTCTATCGTAACTACACTAAATAAGTAGTTGATCCATCCCGTTAAAGTTGAGTAAGGGCACTTGCTCTTGC----CGCTCTTAGAGTAAGCGCT-
Dm108_1     CAGCAAGCTGGAAAGTAGCCGTTGATCTAGTTGCTTCTACTTTCATCGAGATTGCCCTGGTGTTCGTAAGACCTCTCTTTGCCGAATCGACTGTTCACTCTGTTCTCATGAACAGAGAATTTCTCTTCTTTCATCCGTTGAGTTTGGTTCTATCGTAACTACACTAAATAAGTAGTTGATCCATCCCGTTAAAGTTGAGTAAGGGCACTTGCTCTTGC----CGCTCTTAGAGTAAGCGCT-
Dm110_0     -AGCAAGCTGGAAAGTAGCCGTTGATCTAGTTGCTTCTACTTTCATCGAGATTGCCCTGGTGTTCGTAAGACCTCTCTTTGCCGAATCGACTGTTCACTCTGTTCTCATGAACAGAGAATTTCTCTTCTTTCATCCGTTGAGTTTGGTTCTATCGTAACTACACTAAATAAGTAGTTGATCCATCCCGTTAAAGTTGAGTAAGGGCACTTGCTCTTGC----CGCTCTTAGAGTAAGCGCTG
Dm110_1     -AGCAAGCTGGAAAGTAGCCGTTGATCTAGTTGCTTCTACTTTCATCGAGATTGCCCTGGTGTTCGTAAGACCTCTCTTTGCCGAATCGACTGTTCACTCTGTTCTCATGAACAGAGAATTTCTCTTCTTTCATCCGTTGAGTTTGGTTCTATCGTAACTACACTAAATAAGTAGTTGATCCATCCCGTTAAAGTTGAGTAAGGGCACTTGCTCTTGC----CGCTCTTAGAGTAAGCGCTG
Dm111_0     CAGCAAGCTGGAAAGTAGCCGTTGATCTAGTTGCTTCTACTTTCATCGAGATTGCCCTGGTGTTCGTAAGACCTCTCTTTGCCGAATCGACTGTTCACTCTGTTCTCATGAACAGAGAATTTCTCTTCTTTCATCCGTTGAGTTTGGTTCTATCGTAACTACACTAAATAAGTAGTTGATCCATCCCGTTAAAGTTGAGTAAGGGCACTTGCTCTTGC----CGCTCTTAGAGTAAGCG---
Dm111_1     CAGCAAGCTGGAAAGTAGCCGTTGATCTAGTTGCTTCTACTTTCATCGAGATTGCCCTGGTGTTCGTAAGACCTCTCTTTGCCGAATCGACTGTTCACTCTGTTCTCATGAACAGAGAATTTCTCTTCTTTCATCCGTTGAGTTTGGTTCTATCGTAACTACACTAAATAAGTAGTTGATCCATCCCGTTAAAGTTGAGTAAGGGCACTTGCTCTTGC----CGCTCTTAGAGTAAGCG---
Dm112_0     CAGCAAGCTGGAAAGTAGCCGTTGATCTAGTTGCTTCTACTTTCATCGAGATTGCCCTGGTGTTCGTAAGACCTCTCTTTGCCGAATCGACTGTTCACTCTGTTCTCATGAACAGAGAATTTCTCTTCTTTCATCCGTTGAGTTTGGTTCTATCGTAACTACACTAAATAAGTAGTTGATCCATCCCGTTAAAGTTGAGTAAGGGCACTTGCTCTTGC----CGCTCTTAGAGTAAGCGCT-
Dm112_1     CAGCAAGCTGGAAAGTAGCCGTTGATCTAGTTGCTTCTACTTTCATCGAGATTGCCCTGGTGTTCGTAAGACCTCTCTTTGCCGAATCGACTGTTCACTCTGTTCTCATGAACAGAGAATTTCTCTTCTTTCATCCGTTGAGTTTGGTTCTATCGTAACTACACTAAATAAGTAGTTGATCCATCCCGTTAAAGTTGAGTAAGGGCACTTGCTCTTGC----CGCTCTTAGAGTAAGCGCT-
Dm113_0     CAGCAAGCTGGAAAGTAGCCGTTGATCTAGTTGCTTCTACTTTCATCGAGATTGCCCTGGTGTTCGTAAGACCTCTCTTTGCCGAATCGACTGTTCACTCTGTTCTCATGAACAGAGAATTTCTCTTCTTTCATCCGTTGAGTTTGGTTCTATCGTAACTACACTAAATAAGTAGTTGATCCATCCCGTTAAAGTTGAGTAAGGGCACTTGCTCTTGC----CGCTCTTAGAGTAAGCGC--
Dm113_1     CAGCAAGCTGGAAAGTAGCCGTTGATCTAGTTGCTTCTACTTTCATCGAGATTGCCCTGGTGTTCGTAAGACCTCTCTTTGCCGAATCGACTGTTCACTCTGTTCTCATGAACAGAGAATTTCTCTTCTTTCATCCGTTGAGTTTGGTTCTATCGTAACTACACTAAATAAGTAGTTGATCCATCCCGTTAAAGTTGAGTAAGGGCACTTGCTCTTGC----CGCTCTTAGAGTAAGCGC--
Dm114_0     CAGCAAGCTGGAAAGTAGCCGTTGATCTAGTTGCTTCTACTTTCATCGAGATTGCCCTGGTGTTCGTAAGACCTCTCTTTGCCGAATCGACTGTTCACTCTGTTCTCATGAACAGAGAATTTCTCTTCTTTCATCCGTTGAGTTTGGTTCTATCGTAACTACACTAAATAAGTAGTTGATCCATCCCGTTAAAGTTGAGTAAGGGCACTTGCTCTTGC----CGCTCTTAGAGTAAGCGCT-
Dm114_1     CAGCAAGCTGGAAAGTAGCCGTTGATCTAGTTGCTTCTACTTTCATCGAGATTGCCCTGGTGTTCGTAAGACCTCTCTTTGCCGAATCGACTGTTCACTCTGTTCTCATGAACAGAGAATTTCTCTTCTTTCATCCGTTGAGTTTGGTTCTATCGTAACTACACTAAATAAGTAGTTGATCCATCCCGTTAAAGTTGAGTAAGGGCACTTGCTCTTGC----CGCTCTTAGAGTAAGCGCT-
Dm115_0     CAGCAAGCTGGAAAGTAGCCGTTGATCTAGTTGCTTCTACTTTCATCGAGATTGCCCTGGTGTTCGTAAGACCTCTCTTTGCCGAATCGACTGTTCACTCTGTTCTCATGAACAGAGAATTTCTCTTCTTTCATCCGTTGAGTTTGGTTCTATCGTAACTACACTAAATAAGTAGTTGATCCATCCCGTTAAAGTTGAGTAAGGGCACTTGCTCTTGC----CGCTCTTAGAGTAAGCGCT-
Dm115_1     CAGCAAGCTGGAAAGTAGCCGTTGATCTAGTTGCTTCTACTTTCATCGAGATTGCCCTGGTGTTCGTAAGACCTCTCTTTGCCGAATCGACTGTTCACTCTGTTCTCATGAACAGAGAATTTCTCTTCTTTCATCCGTTGAGTTTGGTTCTATCGTAACTACACTAAATAAGTAGTTGATCCATCCCGTTAAAGTTGAGTAAGGGCACTTGCTCTTGC----CGCTCTTAGAGTAAGCGCT-
Dm116_0     CAGCAAGCTGGAAAGTAGCCGTTGATCTAGTTGCTTCTACTTTCATCGAGATTGCCCTGGTGTTCGTAAGACCTCTCTTTGCCGAATCGACTGTTCACTCTGTTCTCATGAACAGAGAATTTCTCTTCTTTCATCCGTTGAGTTTGGTTCTATCGTAACTACACTAAATAAGTAGTTGATCCATCCCGTTAAAGTTGAGTAAGGGCACTTGCTCTTGC----CGCTCTTAGAGTAAGCGCT-
Dm116_1     CAGCAAGCTGGAAAGTAGCCGTTGATCTAGTTGCTTCTACTTTCATCGAGATTGCCCTGGTGTTCGTAAGACCTCTCTTTGCCGAATCGACTGTTCACTCTGTTCTCATGAACAGAGAATTTCTCTTCTTTCATCCGTTGAGTTTGGTTCTATCGTAACTACACTAAATAAGTAGTTGATCCATCCCGTTAAAGTTGAGTAAGGGCACTTGCTCTTGC----CGCTCTTAGAGTAAGCGCT-
Dm117_0     CAGCAAGCTGGAAAGTAGCCGTTGATCTAGTTGCTTCTACTTTCATCGAGATTGCCCTGGTGTTCGTAAGACCTCTCTTTGCCGAATCGACTGTTCACTCTGTTCTCATGAACAGAGAATTTCTCTTCTTTCATCCGTTGAGTTTGGTTCTATCGTAACTACACTAAATAAGTAGTTGATCCATCCCGTTAAAGTTGAGTAAGGGCACTTGCTCTTGC----CGCTCTTAGAGTAAGCGCT-
Dm117_1     CAGCAAGCTGGAAAGTAGCCGTTGATCTAGTTGCTTCTACTTTCATCGAGATTGCCCTGGTGTTCGTAAGACCTCTCTTTGCCGAATCGACTGTTCACTCTGTTCTCATGAACAGAGAATTTCTCTTCTTTCATCCGTTGAGTTTGGTTCTATCGTAACTACACTAAATAAGTAGTTGATCCATCCCGTTAAAGTTGAGTAAGGGCACTTGCTCTTGC----CGCTCTTAGAGTAAGCGCT-
Dm118_0     CAGCAAGCTGGAAAGTAGCCGTTGATCTAGTTGCTTCTACTTTCATCGAGATTGCCCTGGTGTTCGTAAGACCTCTCTTTGCCGAATCGACTGTTCACTCTGTTCTCATGAACAGAGAATTTCTCTTCTTTCATCCGTTGAGTTTGGTTCTATCGTAACTACACTAAATAAGTAGTTGATCCATCCCGTTAAAGTTGAGTAAGGGCACTTGCTCTTGC----CGCTCTTAGAGTAAGCGCT-
Dm118_1     CAGCAAGCTGGAAAGTAGCCGTTGATCTAGTTGCTTCTACTTTCATCGAGATTGCCCTGGTGTTCGTAAGACCTCTCTTTGCCGAATCGACTGTTCACTCTGTTCTCATGAACAGAGAATTTCTCTTCTTTCATCCGTTGAGTTTGGTTCTATCGTAACTACACTAAATAAGTAGTTGATCCATCCCGTTAAAGTTGAGTAAGGGCACTTGCTCTTGC----CGCTCTTAGAGTAAGCGCT-
Dm119_0     -AGCAAGCTGGAAAGTAGCCGTTGATCTAGTTGCTTCTACTTTCATCGAGATTGCCCTGGTGTTCGTAAGACCTCTCTTTGCCGAATCGACTGTTCACTCTGTTCTCATGAACAGAGAATTTCTCTTCTTTCATCCGTTGAGTTTGGTTCTATCGTAACTACACTAAATAAGTAGTTGATCCATCCCGTTAAAGTTGAGTAAGGGCACTTGCTCTTGC----CGCTCTTAGAGTAAGCGCTG
Dm119_1     -AGCAAGCTGGAAAGTAGCCGTTGATCTAGTTGCTTCTACTTTCATCGAGATTGCCCTGGTGTTCGTAAGACCTCTCTTTGCCGAATCGACTGTTCACTCTGTTCTCATGAACAGAGAATTTCTCTTCTTTCATCCGTTGAGTTTGGTTCTATCGTAACTACACTAAATAAGTAGTTGATCCATCCCGTTAAAGTTGAGTAAGGGCACTTGCTCTTGC----CGCTCTTAGAGTAAGCGCTG
Mg37_0      CAGCAAGCTGGAAAGTAGCCGTTGATCTAGTTGCTTCTACTTTCATCGAGATTGCCCTGGTGTTCGTAAGACCTCTCTTTGCCGAATCGACTGTTCACTCTGTTCTCATGAACAGAGAATTTCTCTTCTTTCATCCGTTGAGTTTGGTTCTATCGTAACTACACTAAATAAGTAGTTGATCCATCCCGTTAAAGTTGAGTAAGGGCACTTGCTCTTGC----CGCTCTTAGAGTAAGCGCT-
Mg37_1      CAGCAAGCTGGAAAGTAGCCGTTGATCTAGTTGCTTCTACTTTCATCGAGATTGCCCTGGTGTTCGTAAGACCTCTCTTTGCCGAATCGACTGTTCACTCTGTTCTCATGAACAGAGAATTTCTCTTCTTTCATCCGTTGAGTTTGGTTCTATCGTAACTACACTAAATAAGTAGTTGATCCATCCCGTTAAAGTTGAGTAAGGGCACTTGCTCTTGC----CGCTCTTAGAGTAAGCGCT-
Mg38_0      CAGCAAGCTGGAAAGTAGCCGTTGATCTAGTTGCTTCTACTTTCATCGAGATTGCCCTGGTGTTCGTAAGACCTCTCTTTGCCGAATCGACTGTTCACTCTGTTCTCATGAACAGAGAATTTCTCTTCTTTCATCCGTTGAGTTTGGTTCTATCGTAACTACACTAAATAAGTAGTTGATCCATCCCGTTAAAGTTGAGTAAGGGCACTTGCTCTTGC----CGCTCTTAGAGTAAGCGCT-
Mg38_1      CAGCAAGCTGGAAAGTAGCCGTTGATCTAGTTGCTTCTACTTTCATCGAGATTGCCCTGGTGTTCGTAAGACCTCTCTTTGCCGAATCGACTGTTCACTCTGTTCTCATGAACAGAGAATTTCTCTTCTTTCATCCGTTGAGTTTGGTTCTATCGTAACTACACTAAATAAGTAGTTGATCCATCCCGTTAAAGTTGAGTAAGGGCACTTGCTCTTGC----CGCTCTTAGAGTAAGCGCT-
Mg39_0      -AGCAAGCTGGAAAGTAGCCGTTGATCTAGTTGCTTCTACTTTCATCGAGATTGCCCTGGTGTTCGTAAGACCTCTCTTTGCCGAATCGACTGTTCACTCTGTTCTCATGAACAGAGAATTTCTCTTCTTTCATCCGTTGAGTTTGGTTCTATCGTAACTACACTAAATAAGTAGTTGATCCATCCCGTTAAAGTTGAGTAAGGGCACTTGCTCTTGC----CGCTCTTAGAGTAAGCGCTG
Mg39_1      -AGCAAGCTGGAAAGTAGCCGTTGATCTAGTTGCTTCTACTTTCATCGAGATTGCCCTGGTGTTCGTAAGACCTCTCTTTGCCGAATCGACTGTTCACTCTGTTCTCATGAACAGAGAATTTCTCTTCTTTCATCCGTTGAGTTTGGTTCTATCGTAACTACACTAAATAAGTAGTTGATCCATCCCGTTAAAGTTGAGTAAGGGCACTTGCTCTTGC----CGCTCTTAGAGTAAGCGCTG
Mg40_0      CAGCAAGCTGGAAAGTAGCCGTTGATCTAGTTGCTTCTACTTTCATCGAGATTGCCCTGGTGTTCGTAAGACCTCTCTTTGCCGAATCGACTGTTCACTCTGTTCTCATGAACAGAGAATTTCTCTTCTTTCATCCGTTGAGTTTGGTTCTATCGTAACTACACTAAATAAGTAGTTGATCCATCCCGTTAAAGTTGAGTAAGGGCACTTGCTCTTGC----CGCTCTTAGAGTAAGCGCT-
Mg40_1      CAGCAAGCTGGAAAGTAGCCGTTGATCTAGTTGCTTCTACTTTCATCGAGATTGCCCTGGTGTTCGTAAGACCTCTCTTTGCCGAATCGACTGTTCACTCTGTTCTCATGAACAGAGAATTTCTCTTCTTTCATCCGTTGAGTTTGGTTCTATCGTAACTACACTAAATAAGTAGTTGATCCATCCCGTTAAAGTTGAGTAAGGGCACTTGCTCTTGC----CGCTCTTAGAGTAAGCGCT-
Mg41_0      CAGCAAGCTGGAAAGTAGCCGTTGATCTAGTTGCTTCTACTTTCATCGAGATTGCCCTGGTGTTCGTAAGACCTCTCTTTGCCGAATCGACTGTTCACTCTGTTCTCATGAACAGAGAATTTCTCTTCTTTCATCCGTTGAGTTTGGTTCTATCGTAACTACACTAAATAAGTAGTTGATCCATCCCGTTAAAGTTGAGTAAGGGCACTTGCTCTTGC----CGCTCTTAGAGTAAGCGCT-
Mg41_1      CAGCAAGCTGGAAAGTAGCCGTTGATCTAGTTGCTTCTACTTTCATCGAGATTGCCCTGGTGTTCGTAAGACCTCTCTTTGCCGAATCGACTGTTCACTCTGTTCTCATGAACAGAGAATTTCTCTTCTTTCATCCGTTGAGTTTGGTTCTATCGTAACTACACTAAATAAGTAGTTGATCCATCCCGTTAAAGTTGAGTAAGGGCACTTGCTCTTGC----CGCTCTTAGAGTAAGCGCT-
Mg57_0      CAGCAAGCTGGAAAGTAGCCGTTGATCTAGTTGCTTCTACTTTCATCGAGATTGCCCTGGTGTTCGTAAGACCTCTCTTTGCCGAATCGACTGTTCACTCTGTTCTCATGAACAGAGAATTTCTCTTCTTTCATCCGTTGAGTTTGGTTCTATCGTAACTACACTAAATAAGTAGTTGATCCATCCCGTTAAAGTTGAGTAAGGGCACTTGCTCTTGC----CGCTCTTAGAGTAAGCGCT-
Mg57_1      CAGCAAGCTGGAAAGTAGCCGTTGATCTAGTTGCTTCTACTTTCATCGAGATTGCCCTGGTGTTCGTAAGACCTCTCTTTGCCGAATCGACTGTTCACTCTGTTCTCATGAACAGAGAATTTCTCTTCTTTCATCCGTTGAGTTTGGTTCTATCGTAACTACACTAAATAAGTAGTTGATCCATCCCGTTAAAGTTGAGTAAGGGCACTTGCTCTTGC----CGCTCTTAGAGTAAGCGCT-
Mg58_0      -AGCAAGCTGGAAAGTAGCCGTTGATCTAGTTGCTTCTACTTTCATCGAGATTGCCCTGGTGTTCGTAAGACCTCTCTTTGCCGAATCGACTGTTCACTCTGTTCTCATGAACAGAGAATTTCTCTTCTTTCATCCGTTGAGTTTGGTTCTATCGTAACTACACTAAATAAGTAGTTGATCCATCCCGTTAAAGTTGAGTAAGGGCACTTGCTCTTGC----CGCTCTTAGAGTAAGCGCTG
Mg58_1      -AGCAAGCTGGAAAGTAGCCGTTGATCTAGTTGCTTCTACTTTCATCGAGATTGCCCTGGTGTTCGTAAGACCTCTCTTTGCCGAATCGACTGTTCACTCTGTTCTCATGAACAGAGAATTTCTCTTCTTTCATCCGTTGAGTTTGGTTCTATCGTAACTACACTAAATAAGTAGTTGATCCATCCCGTTAAAGTTGAGTAAGGGCACTTGCTCTTGC----CGCTCTTAGAGTAAGCGCTG
Mg59_0      CAGCAAGCTGGAAAGTAGCCGTTGATCTAGTTGCTTCTACTTTCATCGAGATTGCCCTGGTGTTCGTAAGACCTCTCTTTGCCGAATCGACTGTTCACTCTGTTCTCATGAACAGAGAATTTCTCTTCTTTCATCCGTTGAGTTTGGTTCTATCGTAACTACACTAAATAAGTAGTTGATCCATCCCGTTAAAGTTGAGTAAGGGCACTTGCTCTTGC----CGCTCTTAGAGTAAGCGCT-
Mg59_1      CAGCAAGCTGGAAAGTAGCCGTTGATCTAGTTGCTTCTACTTTCATCGAGATTGCCCTGGTGTTCGTAAGACCTCTCTTTGCCGAATCGACTGTTCACTCTGTTCTCATGAACAGAGAATTTCTCTTCTTTCATCCGTTGAGTTTGGTTCTATCGTAACTACACTAAATAAGTAGTTGATCCATCCCGTTAAAGTTGAGTAAGGGCACTTGCTCTTGC----CGCTCTTAGAGTAAGCGCT-
Mg60_0      -AGCAAGCTGGAAAGTAGCCGTTGATCTAGTTGCTTCTACTTTCATCGAGATTGCCCTGGTGTTCGTAAGACCTCTCTTTGCCGAATCGACTGTTCACTCTGTTCTCATGAACAGAGAATTTCTCTTCTTTCATCCGTTGAGTTTGGTTCTATCGTAACTACACTAAATAAGTAGTTGATCCATCCCGTTAAAGTTGAGTAAGGGCACTTGCTCTTGC----CGCTCTTAGAGTAAGCGCTG
Mg60_1      -AGCAAGCTGGAAAGTAGCCGTTGATCTAGTTGCTTCTACTTTCATCGAGATTGCCCTGGTGTTCGTAAGACCTCTCTTTGCCGAATCGACTGTTCACTCTGTTCTCATGAACAGAGAATTTCTCTTCTTTCATCCGTTGAGTTTGGTTCTATCGTAACTACACTAAATAAGTAGTTGATCCATCCCGTTAAAGTTGAGTAAGGGCACTTGCTCTTGC----CGCTCTTAGAGTAAGCGCTG
Mg61_0      CAGCAAGCTGGAAAGTAGCCGTTGATCTAGTTGCTTCTACTTTCATCGAGATTGCCCTGGTGTTCGTAAGACCTCTCTTTGCCGAATCGACTGTTCACTCTGTTCTCATGAACAGAGAATTTCTCTTCTTTCATCCGTTGAGTTTGGTTCTATCGTAACTACACTAAATAAGTAGTTGATCCATCCCGTTAAAGTTGAGTAAGGGCACTTGCTCTTGC----CGCTCTTAGAGTAAGCGCT-
Mg61_1      CAGCAAGCTGGAAAGTAGCCGTTGATCTAGTTGCTTCTACTTTCATCGAGATTGCCCTGGTGTTCGTAAGACCTCTCTTTGCCGAATCGACTGTTCACTCTGTTCTCATGAACAGAGAATTTCTCTTCTTTCATCCGTTGAGTTTGGTTCTATCGTAACTACACTAAATAAGTAGTTGATCCATCCCGTTAAAGTTGAGTAAGGGCACTTGCTCTTGC----CGCTCTTAGAGTAAGCGCT-
Mg64_0      CAGCAAGCTGGAAAGTAGCCGTTGATCTAGTTGCTTCTACTTTCATCGAGATTGCCCTGGTGTTCGTAAGACCTCTCTTTGCCGAATCGACTGTTCACTCTGTTCTCATGAACAGAGAATTTCTCTTCTTTCATCCGTTGAGTTTGGTTCTATCGTAACTACACTAAATAAGTAGTTGATCCATCCCGTTAAAGTTGAGTAAGGGCACTTGCTCTTGC----CGCTCTTAGAGTAAGCGCT-
Mg64_1      CAGCAAGCTGGAAAGTAGCCGTTGATCTAGTTGCTTCTACTTTCATCGAGATTGCCCTGGTGTTCGTAAGACCTCTCTTTGCCGAATCGACTGTTCACTCTGTTCTCATGAACAGAGAATTTCTCTTCTTTCATCCGTTGAGTTTGGTTCTATCGTAACTACACTAAATAAGTAGTTGATCCATCCCGTTAAAGTTGAGTAAGGGCACTTGCTCTTGC----CGCTCTTAGAGTAAGCGCT-
Mg67_0      CAGCAAGCTGGAAAGTAGCCGTTGATCTAGTTGCTTCTACTTTCATCGAGATTGCCCTGGTGTTCGTAAGACCTCTCTTTGCCGAATCGACTGTTCACTCTGTTCTCATGAACAGAGAATTTCTCTTCTTTCATCCGTTGAGTTTGGTTCTATCGTAACTACACTAAATAAGTAGTTGATCCATCCCGTTAAAGTTGAGTAAGGGCACTTGCTCTTGC----CGCTCTTAGAGTAAGCGCT-
Mg67_1      CAGCAAGCTGGAAAGTAGCCGTTGATCTAGTTGCTTCTACTTTCATCGAGATTGCCCTGGTGTTCGTAAGACCTCTCTTTGCCGAATCGACTGTTCACTCTGTTCTCATGAACAGAGAATTTCTCTTCTTTCATCCGTTGAGTTTGGTTCTATCGTAACTACACTAAATAAGTAGTTGATCCATCCCGTTAAAGTTGAGTAAGGGCACTTGCTCTTGC----CGCTCTTAGAGTAAGCGCT-
Mg69_0      CAGCAAGCTGGAAAGTAGCCGTTGATCTAGTTGCTTCTACTTTCATCGAGATTGCCCTGGTGTTCGTAAGACCTCTCTTTGCCGAATCGACTGTTCACTCTGTTCTCATGAACAGAGAATTTCTCTTCTTTCATCCGTTGAGTTTGGTTCTATCGTAACTACACTAAATAAGTAGTTGATCCATCCCGTTAAAGTTGAGTAAGGGCACTTGCTCTTGC----CGCTCTTAGAGTAAGCGC--
Mg69_1      CAGCAAGCTGGAAAGTAGCCGTTGATCTAGTTGCTTCTACTTTCATCGAGATTGCCCTGGTGTTCGTAAGACCTCTCTTTGCCGAATCGACTGTTCACTCTGTTCTCATGAACAGAGAATTTCTCTTCTTTCATCCGTTGAGTTTGGTTCTATCGTAACTACACTAAATAAGTAGTTGATCCATCCCGTTAAAGTTGAGTAAGGGCACTTGCTCTTGC----CGCTCTTAGAGTAAGCGC--
Mg70_0      CAGCAAGCTGGAAAGTAGCCGTTGATCTAGTTGCTTCTACTTTCATCGAGATTGCCCTGGTGTTCGTAAGACCTCTCTTTGCCGAATCGACTGTTCACTCTGTTCTCATGAACAGAGAATTTCTCTTCTTTCATCCGTTGAGTTTGGTTCTATCGTAACTACACTAAATAAGTAGTTGATCCATCCCGTTAAAGTTGAGTAAGGGCACTTGCTCTTGC----CGCTCTTAGAGTAAGCGCT-
Mg70_1      CAGCAAGCTGGAAAGTAGCCGTTGATCTAGTTGCTTCTACTTTCATCGAGATTGCCCTGGTGTTCGTAAGACCTCTCTTTGCCGAATCGACTGTTCACTCTGTTCTCATGAACAGAGAATTTCTCTTCTTTCATCCGTTGAGTTTGGTTCTATCGTAACTACACTAAATAAGTAGTTGATCCATCCCGTTAAAGTTGAGTAAGGGCACTTGCTCTTGC----CGCTCTTAGAGTAAGCGCT-
Mg72_0      CAGCAAGCTGGAAAGTAGCCGTTGATCTAGTTGCTTCTACTTTCATCGAGATTGCCCTGGTGTTCGTAAGACCTCTCTTTGCCGAATCGACTGTTCACTCTGTTCTCATGAACAGAGAATTTCTCTTCTTTCATCCGTTGAGTTTGGTTCTATCGTAACTACACTAAATAAGTAGTTGATCCATCCCGTTAAAGTTGAGTAAGGGCACTTGCTCTTGC----CGCTCTTAGAGTAAGCGC--
Mg72_1      CAGCAAGCTGGAAAGTAGCCGTTGATCTAGTTGCTTCTACTTTCATCGAGATTGCCCTGGTGTTCGTAAGACCTCTCTTTGCCGAATCGACTGTTCACTCTGTTCTCATGAACAGAGAATTTCTCTTCTTTCATCCGTTGAGTTTGGTTCTATCGTAACTACACTAAATAAGTAGTTGATCCATCCCGTTAAAGTTGAGTAAGGGCACTTGCTCTTGC----CGCTCTTAGAGTAAGCGC--
Mg74_0      CAGCAAGCTGGAAAGTAGCCGTTGATCTAGTTGCTTCTACTTTCATCGAGATTGCCCTGGTGTTCGTAAGACCTCTCTTTGCCGAATCGACTGTTCACTCTGTTCTCATGAACAGAGAATTTCTCTTCTTTCATCCGTTGAGTTTGGTTCTATCGTAACTACACTAAATAAGTAGTTGATCCATCCCGTTAAAGTTGAGTAAGGGCACTTGCTCTTGC----CGCTCTTAGAGTAAGCGC--
Mg74_1      CAGCAAGCTGGAAAGTAGCCGTTGATCTAGTTGCTTCTACTTTCATCGAGATTGCCCTGGTGTTCGTAAGACCTCTCTTTGCCGAATCGACTGTTCACTCTGTTCTCATGAACAGAGAATTTCTCTTCTTTCATCCGTTGAGTTTGGTTCTATCGTAACTACACTAAATAAGTAGTTGATCCATCCCGTTAAAGTTGAGTAAGGGCACTTGCTCTTGC----CGCTCTTAGAGTAAGCGC--
Mg77_0      CAGCAAGCTGGAAAGTAGCCGTTGATCTAGTTGCTTCTACTTTCATCGAGATTGCCCTGGTGTTCGTAAGACCTCTCTTTGCCGAATCGACTGTTCACTCTGTTCTCATGAACAGAGAATTTCTCTTCTTTCATCCGTTGAGTTTGGTTCTATCGTAACTACACTAAATAAGTAGTTGATCCATCCCGTTAAAGTTGAGTAAGGGCACTTGCTCTTGC----CGCTCTTAGAGTAAGCGCT-
Mg77_1      CAGCAAGCTGGAAAGTAGCCGTTGATCTAGTTGCTTCTACTTTCATCGAGATTGCCCTGGTGTTCGTAAGACCTCTCTTTGCCGAATCGACTGTTCACTCTGTTCTCATGAACAGAGAATTTCTCTTCTTTCATCCGTTGAGTTTGGTTCTATCGTAACTACACTAAATAAGTAGTTGATCCATCCCGTTAAAGTTGAGTAAGGGCACTTGCTCTTGC----CGCTCTTAGAGTAAGCGCT-
Mg79_0      -AGCAAGCTGGAAAGTAGCCGTTGATCTAGTTGCTTCTACTTTCATCGAGATTGCCCTGGTGTTCGTAAGACCTCTCTTTGCCGAATCGACTGTTCACTCTGTTCTCATGAACAGAGAATTTCTCTTCTTTCATCCGTTGAGTTTGGTTCTATCGTAACTACACTAAATAAGTAGTTGATCCATCCCGTTAAAGTTGAGTAAGGGCACTTGCTCTTGC----CGCTCTTAGAGTAAGCGCTG
Mg79_1      -AGCAAGCTGGAAAGTAGCCGTTGATCTAGTTGCTTCTACTTTCATCGAGATTGCCCTGGTGTTCGTAAGACCTCTCTTTGCCGAATCGACTGTTCACTCTGTTCTCATGAACAGAGAATTTCTCTTCTTTCATCCGTTGAGTTTGGTTCTATCGTAACTACACTAAATAAGTAGTTGATCCATCCCGTTAAAGTTGAGTAAGGGCACTTGCTCTTGC----CGCTCTTAGAGTAAGCGCTG
Nv120_0     CAGCAAGCTGGAAAGTAGCCGTTGATCTAGTTGCTTCTACTTTCATCGAGATTGCCCTGGTGTTCGTAAGACCTCTCTTTGCCGAATCGACTGTTCACTCTGTTCTCATGAACAGAGAATTTCTCTTCTTTCATCCGTTGAGTTTGGTTCTATCGTAACTACACTAAATAAGTAGTTGATCCATCCCGTTAAAGTTGAGTAAGGGCACTTGCTCTTGC----CGCTCTTAGAGTAAGCGCT-
Nv120_1     CAGCAAGCTGGAAAGTAGCCGTTGATCTAGTTGCTTCTACTTTCATCGAGATTGCCCTGGTGTTCGTAAGACCTCTCTTTGCCGAATCGACTGTTCACTCTGTTCTCATGAACAGAGAATTTCTCTTCTTTCATCCGTTGAGTTTGGTTCTATCGTAACTACACTAAATAAGTAGTTGATCCATCCCGTTAAAGTTGAGTAAGGGCACTTGCTCTTGC----CGCTCTTAGAGTAAGCGCT-
Nv122_0     -AGCAAGCTGGAAAGTAGCCGTTGATCTAGTTGCTTCTACTTTCATCGAGATTGCCCTGGTGTTCGTAAGACCTCTCTTTGCCGAATCGACTGTTCACTCTGTTCTCATGAACAGAGAATTTCTCTTCTTTCATCCGTTGAGTTTGGTTCTATCGTAACTACACTAAATAAGTAGTTGATCCATCCCGTTAAAGTTGAGTAAGGGCACTTGCTCTTGC----CGCTCTTAGAGTAAGCGCTG
Nv122_1     -AGCAAGCTGGAAAGTAGCCGTTGATCTAGTTGCTTCTACTTTCATCGAGATTGCCCTGGTGTTCGTAAGACCTCTCTTTGCCGAATCGACTGTTCACTCTGTTCTCATGAACAGAGAATTTCTCTTCTTTCATCCGTTGAGTTTGGTTCTATCGTAACTACACTAAATAAGTAGTTGATCCATCCCGTTAAAGTTGAGTAAGGGCACTTGCTCTTGC----CGCTCTTAGAGTAAGCGCTG
Nv123_0     CAGCAAGCTGGAAAGTAGCCGTTGATCTAGTTGCTTCTACTTTCATCGAGATTGCCCTGGTGTTCGTAAGACCTCTCTTTGCCGAATCGACTGTTCACTCTGTTCTCATGAACAGAGAATTTCTCTTCTTTCATCCGTTGAGTTTGGTTCTATCGTAACTACACTAAATAAGTAGTTGATCCATCCCGTTAAAGTTGAGTAAGGGCACTTGCTCTTGC----CGCTCTTAGAGTAAGCGCT-
Nv123_1     CAGCAAGCTGGAAAGTAGCCGTTGATCTAGTTGCTTCTACTTTCATCGAGATTGCCCTGGTGTTCGTAAGACCTCTCTTTGCCGAATCGACTGTTCACTCTGTTCTCATGAACAGAGAATTTCTCTTCTTTCATCCGTTGAGTTTGGTTCTATCGTAACTACACTAAATAAGTAGTTGATCCATCCCGTTAAAGTTGAGTAAGGGCACTTGCTCTTGC----CGCTCTTAGAGTAAGCGCT-
Nv125_0     CAGCAAGCTGGAAAGTAGCCGTTGATCTAGTTGCTTCTACTTTCATCGAGATTGCCCTGGTGTTCGTAAGACCTCTCTTTGCCGAATCGACTGTTCACTCTGTTCTCATGAACAGAGAATTTCTCTTCTTTCATCCGTTGAGTTTGGTTCTATCGTAACTACACTAAATAAGTAGTTGATCCATCCCGTTAAAGTTGAGTAAGGGCACTTGCTCTTGC----CGCTCTTAGAGTAAGCGCT-
Nv125_1     CAGCAAGCTGGAAAGTAGCCGTTGATCTAGTTGCTTCTACTTTCATCGAGATTGCCCTGGTGTTCGTAAGACCTCTCTTTGCCGAATCGACTGTTCACTCTGTTCTCATGAACAGAGAATTTCTCTTCTTTCATCCGTTGAGTTTGGTTCTATCGTAACTACACTAAATAAGTAGTTGATCCATCCCGTTAAAGTTGAGTAAGGGCACTTGCTCTTGC----CGCTCTTAGAGTAAGCGCT-
Nv127_0     CAGCAAGCTGGAAAGTAGCCGTTGATCTAGTTGCTTCTACTTTCATCGAGATTGCCCTGGTGTTCGTAAGACCTCTCTTTGCCGAATCGACTGTTCACTCTGTTCTCATGAACAGAGAATTTCTCTTCTTTCATCCGTTGAGTTTGGTTCTATCGTAACTACACTAAATAAGTAGTTGATCCATCCCGTTAAAGTTGAGTAAGGGCACTTGCTCTTGC----CGCTCTTAGAGTAAGCGCT-
Nv127_1     CAGCAAGCTGGAAAGTAGCCGTTGATCTAGTTGCTTCTACTTTCATCGAGATTGCCCTGGTGTTCGTAAGACCTCTCTTTGCCGAATCGACTGTTCACTCTGTTCTCATGAACAGAGAATTTCTCTTCTTTCATCCGTTGAGTTTGGTTCTATCGTAACTACACTAAATAAGTAGTTGATCCATCCCGTTAAAGTTGAGTAAGGGCACTTGCTCTTGC----CGCTCTTAGAGTAAGCGCT-
Nv130_0     CAGCAAGCTGGAAAGTAGCCGTTGATCTAGTTGCTTCTACTTTCATCGAGATTGCCCTGGTGTTCGTAAGACCTCTCTTTGCCGAATCGACTGTTCACTCTGTTCTCATGAACAGAGAATTTCTCTTCTTTCATCCGTTGAGTTTGGTTCTATCGTAACTACACTAAATAAGTAGTTGATCCATCCCGTTAAAGTTGAGTAAGGGCACTTGCTCTTGC----CGCTCTTAGAGTAAGCGCT-
Nv130_1     CAGCAAGCTGGAAAGTAGCCGTTGATCTAGTTGCTTCTACTTTCATCGAGATTGCCCTGGTGTTCGTAAGACCTCTCTTTGCCGAATCGACTGTTCACTCTGTTCTCATGAACAGAGAATTTCTCTTCTTTCATCCGTTGAGTTTGGTTCTATCGTAACTACACTAAATAAGTAGTTGATCCATCCCGTTAAAGTTGAGTAAGGGCACTTGCTCTTGC----CGCTCTTAGAGTAAGCGCT-
Nv131_0     CAGCAAGCTGGAAAGTAGCCGTTGATCTAGTTGCTTCTACTTTCATCGAGATTGCCCTGGTGTTCGTAAGACCTCTCTTTGCCGAATCGACTGTTCACTCTGTTCTCATGAACAGAGAATTTCTCTTCTTTCATCCGTTGAGTTTGGTTCTATCGTAACTACACTAAATAAGTAGTTGATCCATCCCGTTAAAGTTGAGTAAGGGCACTTGCTCTTGC----CGCTCTTAGAGTAAGCGCT-
Nv131_1     CAGCAAGCTGGAAAGTAGCCGTTGATCTAGTTGCTTCTACTTTCATCGAGATTGCCCTGGTGTTCGTAAGACCTCTCTTTGCCGAATCGACTGTTCACTCTGTTCTCATGAACAGAGAATTTCTCTTCTTTCATCCGTTGAGTTTGGTTCTATCGTAACTACACTAAATAAGTAGTTGATCCATCCCGTTAAAGTTGAGTAAGGGCACTTGCTCTTGC----CGCTCTTAGAGTAAGCGCT-
Nv134_0     CAGCAAGCTGGAAAGTAGCCGTTGATCTAGTTGCTTCTACTTTCATCGAGATTGCCCTGGTGTTCGTAAGACCTCTCTTTGCCGAATCGACTGTTCACTCTGTTCTCATGAACAGAGAATTTCTCTTCTTTCATCCGTTGAGTTTGGTTCTATCGTAACTACACTAAATAAGTAGTTGATCCATCCCGTTAAAGTTGAGTAAGGGCACTTGCTCTTGC----CGCTCTTAGAGTAAGCGCT-
Nv134_1     CAGCAAGCTGGAAAGTAGCCGTTGATCTAGTTGCTTCTACTTTCATCGAGATTGCCCTGGTGTTCGTAAGACCTCTCTTTGCCGAATCGACTGTTCACTCTGTTCTCATGAACAGAGAATTTCTCTTCTTTCATCCGTTGAGTTTGGTTCTATCGTAACTACACTAAATAAGTAGTTGATCCATCCCGTTAAAGTTGAGTAAGGGCACTTGCTCTTGC----CGCTCTTAGAGTAAGCGCT-
Nv136_0     CAGCAAGCTGGAAAGTAGCCGTTGATCTAGTTGCTTCTACTTTCATCGAGATTGCCCTGGTGTTCGTAAGACCTCTCTTTGCCGAATCGACTGTTCACTCTGTTCTCATGAACAGAGAATTTCTCTTCTTTCATCCGTTGAGTTTGGTTCTATCGTAACTACACTAAATAAGTAGTTGATCCATCCCGTTAAAGTTGAGTAAGGGCACTTGCTCTTGC----CGCTCTTAGAGTAAGCGCT-
Nv136_1     CAGCAAGCTGGAAAGTAGCCGTTGATCTAGTTGCTTCTACTTTCATCGAGATTGCCCTGGTGTTCGTAAGACCTCTCTTTGCCGAATCGACTGTTCACTCTGTTCTCATGAACAGAGAATTTCTCTTCTTTCATCCGTTGAGTTTGGTTCTATCGTAACTACACTAAATAAGTAGTTGATCCATCCCGTTAAAGTTGAGTAAGGGCACTTGCTCTTGC----CGCTCTTAGAGTAAGCGCT-
Pa140_0     -AGCAAGCTGGAAAGTAGCCGTTGATCTAGTTGCTTCTACTTTCATCGAGATTGCCCTGGTGTTCGTAAGACCTCTCTTTGCCGAATCGACTGTTCACTCTGTTCTCATGAACAGAGAATTTATCTTCTTTCATCCGTTGAGTTTGGTTCTATCGTAACTACACTAAATAAGTAGTTGATCCATCCCGTTAAAGTTGAGTAAGGGCACTTGCTCTTGCCGCTCGCTCTTAGAGTAAGCGCTG
Pa140_1     -AGCAAGCTGGAAAGTAGCCGTTGATCTAGTTGCTTCTACTTTCATCGAGATTGCCCTGGTGTTCGTAAGACCTCTCTTTGCCGAATCGACTGTTCACTCTGTTCTCATGAACAGAGAATTTATCTTCTTTCATCCGTTGAGTTTGGTTCTATCGTAACTACACTAAATAAGTAGTTGATCCATCCCGTTAAAGTTGAGTAAGGGCACTTGCTCTTGCCGCTCGCTCTTAGAGTAAGCGCTG
Pa141_0     CAGCAAGCTGGAAAGTAGCCGTTGATCTAGTTGCTTCTACTTTCATCGAGATTGCCCTGGTGTTCGTAAGACCTCTCTTTGCCGAATCGACTGTTCACTCTGTTCTCATGAACAGAGAATTTATCTTCTTTCATCCGTTGAGTTTGGTTCTATCGTAACTACACTAAATAAGTAGTTGATCCATCCCGTTAAAGTTGAGTAAGGGCACTTGCTCTTGCCGCTCGCTCTTAGAGTAAGCGCT-
Pa141_1     CAGCAAGCTGGAAAGTAGCCGTTGATCTAGTTGCTTCTACTTTCATCGAGATTGCCCTGGTGTTCGTAAGACCTCTCTTTGCCGAATCGACTGTTCACTCTGTTCTCATGAACAGAGAATTTATCTTCTTTCATCCGTTGAGTTTGGTTCTATCGTAACTACACTAAATAAGTAGTTGATCCATCCCGTTAAAGTTGAGTAAGGGCACTTGCTCTTGCCGCTCGCTCTTAGAGTAAGCGCT-
Pa143_0     CAGCAAGCTGGAAAGTAGCCGTTGATCTAGTTGCTTCTACTTTCATCGAGATTGCCCTGGTGTTCGTAAGACCTCTCTTTGCCGAATCGACTGTTCACTCTGTTCTCATGAACAGAGAATTTATCTTCTTTCATCCGTTGAGTTTGGTTCTATCGTAACTACACTAAATAAGTAGTTGATCCATCCCGTTAAAGTTGAGTAAGGGCACTTGCTCTTGCCGCTCGCTCTTAGAGTAAGCGCT-
Pa143_1     CAGCAAGCTGGAAAGTAGCCGTTGATCTAGTTGCTTCTACTTTCATCGAGATTGCCCTGGTGTTCGTAAGACCTCTCTTTGCCGAATCGACTGTTCACTCTGTTCTCATGAACAGAGAATTTATCTTCTTTCATCCGTTGAGTTTGGTTCTATCGTAACTACACTAAATAAGTAGTTGATCCATCCCGTTAAAGTTGAGTAAGGGCACTTGCTCTTGCCGCTCGCTCTTAGAGTAAGCGCT-
Pa145_0     CAGCAAGCTGGAAAGTAGCCGTTGATCTAGTTGCTTCTACTTTCATCGAGATTGCCCTGGTGTTCGTAAGACCTCTCTTTGCCGAATCGACTGTTCACTCTGTTCTCATGAACAGAGAATTTATCTTCTTTCATCCGTTGAGTTTGGTTCTATCGTAACTACACTAAATAAGTAGTTGATCCATCCCGTTAAAGTTGAGTAAGGGCACTTGCTCTTGCCGCTCGCTCTTAGAGTAAGCGCT-
Pa145_1     CAGCAAGCTGGAAAGTAGCCGTTGATCTAGTTGCTTCTACTTTCATCGAGATTGCCCTGGTGTTCGTAAGACCTCTCTTTGCCGAATCGACTGTTCACTCTGTTCTCATGAACAGAGAATTTATCTTCTTTCATCCGTTGAGTTTGGTTCTATCGTAACTACACTAAATAAGTAGTTGATCCATCCCGTTAAAGTTGAGTAAGGGCACTTGCTCTTGCCGCTCGCTCTTAGAGTAAGCGCT-
Pa147_0     CAGCAAGCTGGAAAGTAGCCGTTGATCTAGTTGCTTCTACTTTCATCGAGATTGCCCTGGTGTTCGTAAGACCTCTCTTTGCCGAATCGACTGTTCACTCTGTTCTCATGAACAGAGAATTTATCTTCTTTCATCCGTTGAGTTTGGTTCTATCGTAACTACACTAAATAAGTAGTTGATCCATCCCGTTAAAGTTGAGTAAGGGCACTTGCTCTTGCCGCTCGCTCTTAGAGTAAGCGCT-
Pa147_1     CAGCAAGCTGGAAAGTAGCCGTTGATCTAGTTGCTTCTACTTTCATCGAGATTGCCCTGGTGTTCGTAAGACCTCTCTTTGCCGAATCGACTGTTCACTCTGTTCTCATGAACAGAGAATTTATCTTCTTTCATCCGTTGAGTTTGGTTCTATCGTAACTACACTAAATAAGTAGTTGATCCATCCCGTTAAAGTTGAGTAAGGGCACTTGCTCTTGCCGCTCGCTCTTAGAGTAAGCGCT-
Pa154_0     CAGCAAGCTGGAAAGTAGCCGTTGATCTAGTTGCTTCTACTTTCATCGAGATTGCCCTGGTGTTCGTAAGACCTCTCTTTGCCGAATCGACTGTTCACTCTGTTCTCATGAACAGAGAATTTATCTTCTTTCATCCGTTGAGTTTGGTTCTATCGTAACTACACTAAATAAGTAGTTGATCCATCCCGTTAAAGTTGAGTAAGGGCACTTGCTCTTGCCGCTCGCTCTTAGAGTAAGCGCT-
Pa154_1     CAGCAAGCTGGAAAGTAGCCGTTGATCTAGTTGCTTCTACTTTCATCGAGATTGCCCTGGTGTTCGTAAGACCTCTCTTTGCCGAATCGACTGTTCACTCTGTTCTCATGAACAGAGAATTTATCTTCTTTCATCCGTTGAGTTTGGTTCTATCGTAACTACACTAAATAAGTAGTTGATCCATCCCGTTAAAGTTGAGTAAGGGCACTTGCTCTTGCCGCTCGCTCTTAGAGTAAGCGCT-
Pa158_0     CAGCAAGCTGGAAAGTAGCCGTTGATCTAGTTGCTTCTACTTTCATCGAGATTGCCCTGGTGTTCGTAAGACCTCTCTTTGCCGAATCGACTGTTCACTCTGTTCTCATGAACAGAGAATTTATCTTCTTTCATCCGTTGAGTTTGGTTCTATCGTAACTACACTAAATAAGTAGTTGATCCATCCCGTTAAAGTTGAGTAAGGGCACTTGCTCTTGCCGCTCGCTCTTAGAGTAAGCGC--
Pa158_1     CAGCAAGCTGGAAAGTAGCCGTTGATCTAGTTGCTTCTACTTTCATCGAGATTGCCCTGGTGTTCGTAAGACCTCTCTTTGCCGAATCGACTGTTCACTCTGTTCTCATGAACAGAGAATTTATCTTCTTTCATCCGTTGAGTTTGGTTCTATCGTAACTACACTAAATAAGTAGTTGATCCATCCCGTTAAAGTTGAGTAAGGGCACTTGCTCTTGCCGCTCGCTCTTAGAGTAAGCGC--
//                                                                                                                                  *                                                                                                                       |109|
Ck1_0       -------------------------------------------------------------------GATGACAATATCATCTGATGATAGGTTGCTAAGATCTACAAAAGCGAAATGTACAGAATCTATGGAACTGTATGCTACCAGAGCTGTTACTTCTCCATTAGTATCCGAATCTTGAAGCCTGGCACCAATTATTGAAAACCGACTCTTCTTGGCACTTCCACCATTCTGTAAGTCCAGCGCAG
Ck1_1       -------------------------------------------------------------------GATGACAATATCATCTGATGATAGGTTGCTAAGATCTACAAAAGCGAAATGTACAGAATCTATGGAACTGTATGCTACCAGAGCTGTTACTTCTCCATTAGTATCCGAATCTTGAAGCCTGGCACCAATTATTGAAAACCGACTCTTCTTGGCACTTCCACCATTCTGTAAGTCCAGCGCAG
Ck51_0      -------------------------------------------------------------------GATAACAATATCATCTGATGATAGGTTGCTAAGATCTACAAAAGCGAAATGTACAGAATCTATGGAACTGTATGCTACCAGAGCTGTTACTTCTCCATTAGTATCCGAATCTTGCAG-----------------------------------------------------------------
Ck51_1      -------------------------------------------------------------------GATAACAATATCATCTGATGATAGGTTGCTAAGATCTACTAAAGCGAAATGTACAGAATCTATGGAACTGTATGCTACCAGAGCTGTTACTTCTCCATTAGTATCCGAATCTTGCAG-----------------------------------------------------------------
Ck80_0      -------------------------------------------------------------------GATAACAATATCATCTGATGATAGGTTGCTAAGATCTACAAAAGCGAAATGTACAGAATCTATGGAACTGTATGCTACCAGAGCTGTTACTTCTCCATTAGTATCCGAATCTTGCAGTCTGGCACCAATTATTGAAAACCGACTCTTCTTGGCACTTCCACCATTCTGTAAGTCCAGCGCAG
Ck80_1      -------------------------------------------------------------------GATAACAATATCATCTGATGATAGGTTGCTAAGATCTACAAAAGCGAAATGTACAGAATCTATGGAACTGTATGCTACCAGAGCTGTTACTTCTCCATTAGTATCCGAATCTTGCAGTCTGGCACCAATTATTGAAAACCGACTCTTCTTGGCACTTCCACCATTCTGTAAGTCCAGCGCAG
Ck81_0      -------------------------------------------------------------------GATAACAATATCACCTGATGATAGGTTGCTAAGATCTACAAAAGCGAAATGTACAGAATCTATGGAACTGTATGCTACCAGAGCTGTTACTTCTCCATTAGTATCCGAATCTTGCAGTCTGGCACCAATTATTGAAAACCGACTCTTCTTGGCACTTCCACCATTCTGTAAGTCCAGCGCAG
Ck81_1      -------------------------------------------------------------------GATAACAATATCATCTGATGATAGGTTGCTAAGATCTACAAAAGCGAAATGTACAGAATCTATGGAACTGTATGCTACCAGAGCTGTTACTTCTCCATTAGTATCCGAATCTTGCAGTCTGGCACCAATTATTGAAAACCGACTCTTCTTGGCACTTCCACCATTCTGTAAGTCCAGCGCAG
Ck83_0      -------------------------------------------------------------------GATAACAATATCACCTGATGATAGGTTGCTAAGATCTACAAAAGCGAAATGTACAGAATCTATGGAACTGTATGCTACCAGAGCTGTTACTTCTCCATTAGTATCCGAATCTTGCAGTCTGGCACCAATTATTGAAAACCGACTCTTCTTGGCACTTCCACCATTCTGTAAGTCCAGCGCAG
Ck83_1      -------------------------------------------------------------------GATAACAATATCACCTGATGATAGGTTGCTAAGATCTACAAAAGCGAAATGTACAGAATCTATGGAACTGTATGCTACCAGAGCTGTTACTTCTCCATTAGTATCTGAATCTTGCAGTCTGGCACCAATTATTGAAAACCGACTCTTCTTGGCACTTCCACCATTCTGTAAGTCCAGCGCAG
Ck85_0      -------------------------------------------------------------------GATAACAATATCATCTGATGATAGGTTGCTAAGATCTACAAAAGCGAAATGTACAGAATCTATGGAACTGTATGCTACCAGAGCTGTTACTTCTCCATTAGTATCCGAATCTTGCAGTCTGGCACCAATTATTGAAAACCGACTCTTCTTGGCACTTCCACCATTCTGTAAGTCCAGCGCAG
Ck85_1      -------------------------------------------------------------------GATAACAATATCATCTGATGATAGGTTGCTAAGATCTACAAAAGCGAAATGTACAGAATCTATGGAACTGTATGCTACCAGAGCTGTTACTTCTCCATTAGTATCCGAATCTTGCAGTCTGGCACCAATTATTGAAAACCGACTCTTCTTGGCACTTCCACCATTCTGTAAGTCCAGCGCAG
Ck88_0      -------------------------------------------------------------------GATAACAATATCATCTGATGATAGGTTGCTAAGATCTACAAAAGCGAAATGTACAGAATCTATGGAACTGTATGCTACCAGAGCTGTTACTTCTCCATTAGTATCCGAATCTTGCAGTCTGGCACCAATTATTGAAAACCGACTCTTCTTGGCACTTCCACCATTCTGTAAGTCCAGCGC--
Ck88_1      -------------------------------------------------------------------GATAACAATATCATCTGATGATAGGTTGCTAAGATCTACAAAAGCGAAATGTACAGAATCTATGGAACTGTATGCTACCAGAGCTGTTACTTCTCCATTAGTATCCGAATCTTGCAGTCTGGCACCAATTATTGAAAACCGACTCTTCTTGGCACTTCCACCATTCTGTAAGTCCAGCGC--
Dm100_0     -------------------------------------------------------------------GATAACAATATCATCTGATGATAGGTTGCTAAGATCTACAAAAGCGAAATGTACAGAATCTATGGAACTGTATGCTACCAGAGCTGTTACTTCTCCATTAGTATCCGAATCTTGCAGTCTGGCACCAATTATTGAAAACCGACTCTTCTTGGCACTTCCACCATTCTGTAAGTCCAGCGCAG
Dm100_1     -------------------------------------------------------------------GATAACAATATCATCTGATGATAGGTTGCTAAGATCTACAAAAGCGAAATGTACAGAATCTATGGAACTGTATGCTACCAGAGCTGTTACTTCTCCATTAGTATCCGAATCTTGCAGTCTGGCACCAATTATTGAAAACCGACTCTTCTTGGCACTTCCACCATTCTGTAAGTCCAGCGCAG
Dm102_0     -------------------------------------------------------------------GATAACAATATCATCTGATGATAGGTTGCTAAGATCTACAAAAGCGAAATGTACAGAATCTATGGAACTGTATGCTACCAGAGCTGTTACTTCTCCATTAGTATCCGAATCTTGCAGTCTGGCACCAATTATTGAAAACCGACTCTTCTTGGCACTTCCACCATTCTGTAAGTCCAGCGCAG
Dm102_1     -------------------------------------------------------------------GATAACAATATCATCTGATGATAGGTTGCTAAGATCTACAAAAGCGAAATGTACAGAATCTATGGAACTGTATGCTACCAGAGCTGTTACTTCTCCATTAGTATCCGAATCTTGCAGTCTGGCACCAATTATTGAAAACCGACTCTTCTTGGCACTTCCACCATTCTGTAAGTCCAGCGCAG
Dm104_0     -------------------------------------------------------------------GATAACAATATCATCTGATGATAGGTTGCTAAGATCTACNAAAGCGAAATGTACAGAATCTATGGAACTGTAAGCTACCAGAGCTGTTACTTCTCCATTAGTATCCGAATCTTGCAGTCTGGCACCAATTATTGAAAACCGACTCTTCTTGGCACTTCCACCATTCTGTAAGTCCAGCGCAG
Dm104_1     -------------------------------------------------------------------GATAACAATATCATCTGATGATAGGTTGCTAAGATCTACNAAAGCGAAATGTACAGAATCTATGGAACTGTATGCTACCAGAGCTGTTACTTCTCCATTAGTATCCGAATCTTGCAGTCTGGCACCAATTATTGAAAACCGACTCTTCTTGGCACTTCCACCATTCTGTAAGTCCAGCGCAG
Dm106_0     -------------------------------------------------------------------GATAACAATATCATCTGATGATAGGTTGCTAAGATCTACAAAAGCGAAATGTACAGAATCTATGGAACTGTATGCTACCAGAGCTGTTACTTCTCCATTAGTATCCGAATCTTGCAGTCTGGCACCAATTATTGAAAACCGACTCTTCTTGGCACTTCCACCATTCTGTAAGTCCAGCGCAG
Dm106_1     -------------------------------------------------------------------GATAACAATATCATCTGATGATAGGTTGCTAAGATCTACAAAAGCGAAATGTACAGAATCTATGGAACTGTATGCTACCAGAGCTGTTACTTCTCCATTAGTATCCGAATCTTGCAGTCTGGCACCAATTATTGAAAACCGACTCTTCTTGGCACTTCCACCATTCTGTAAGTCCAGCGCAG
Dm108_0     -------------------------------------------------------------------GATAACAATATCATCTGATGATAGGTTGCTAAGATCTACAAAAGCGAAATGTACAGAATCTATGGAACTGTAAGCTACCAGAGCTGTTACTTCTCCATTAGTATCCGAATCTTGCAGTCTGGCACCAATTATTGAAAACCGACTCTTCTTGGCACTTCCACCATTCTGTAAGTCCAGCGCAG
Dm108_1     -------------------------------------------------------------------GATAACAATATCATCTGATGATAGGTTGCTAAGATCTACAAAAGCGAAATGTACAGAATCTATGGAACTGTATGCTACCAGAGCTGTTACTTCTCCATTAGTATCCGAATCTTGCAGTCTGGCACCAATTATTGAAAACCGACTCTTCTTGGCACTTCCACCATTCTGTAAGTCCAGCGCAG
Dm110_0     -------------------------------------------------------------------GATAACAATATCATCTGATGATAGGTTGCTAAGATCTACAAAAGCGAAATGTACAGAATCTATGGAACTGTAAGCTACCAGAGCTGTTACTTCTCCATTAGTATCCGAATCTTGCAGTCTGGCACCAATTATTGAAAACCGACTCTTCTTGGCACTTCCACCATTCTGTAAGTCCAGCGCAG
Dm110_1     -------------------------------------------------------------------GATAACAATATCATCTGATGATAGGTTGCTAAGATCTACAAAAGCGAAATGTACAGAATCTATGGAACTGTATGCTACCAGAGCTGTTACTTCTCCATTAGTATCCGAATCTTGCAGTCTGGCACCAATTATTGAAAACCGACTCTTCTTGGCACTTCCACCATTCTGTAAGTCCAGCGCAG
Dm111_0     -------------------------------------------------------------------GATAACAATATCATCTGATGATAGGTTGCTAAGATCTACAAAAGCGAAATGTACAGAATCTATGGAACTGTAAGCTACCAGAGCTGTTACTTCTCCATTAGTATCCGAATCTTGCAGTCTGGCACCAATTATTGAAAACCGACTCTTCTTGGCACTTCCACCATTCTGTAAGTCCAGCGCAG
Dm111_1     -------------------------------------------------------------------GATAACAATATCATCTGATGATAGGTTGCTAAGATCTACAAAAGCGAAATGTACAGAATCTATGGAACTGTATGCTACCAGAGCTGTTACTTCTCCATTAGTATCCGAATCTTGCAGTCTGGCACCAATTATTGAAAACCGACTCTTCTTGGCACTTCCACCATTCTGTAAGTCCAGCGCAG
Dm112_0     -------------------------------------------------------------------GATAACAATATCATCTGATGATAGGTTGCTAAGATCTACAAAAGCGAAATGTACAGAATCTATGGAACTGTAAGCTACCAGAGCTGTTACTTCTCCATTAGTATCCGAATCTTGCAGTCTGGCACCAATTATTGAAAACCGACTCTTCTTGGCACTTCCACCATTCTGTAAGTCCAGCGCAG
Dm112_1     -------------------------------------------------------------------GATAACAATATCATCTGATGATAGGTTGCTAAGATCTACAAAAGCGAAATGTACAGAATCTATGGAACTGTATGCTACCAGAGCTGTTACTTCTCCATTAGTATCCGAATCTTGCAGTCTGGCACCAATTATTGAAAACCGACTCTTCTTGGCACTTCCACCATTCTGTAAGTCCAGCGCAG
Dm114_0     -------------------------------------------------------------------GATAACAATATCATCTGATGATAGGTTGCTAAGATCTACAAAAGCGAAATGTACAGAATCTATGGAACTGTAAGCTACCAGAGCTGTTACTTCTCCATTAGTATCCGAATCTTGCAGTCTGGCACCAATTATTGAAAACCGACTCTTCTTGGCACTTCCACCATTCTGTAAGTCCAGCGCAG
Dm114_1     -------------------------------------------------------------------GATAACAATATCATCTGATGATAGGTTGCTAAGATCTACAAAAGCGAAATGTACAGAATCTATGGAACTGTATGCTACCAGAGCTGTTACTTCTCCATTAGTATCCGAATCTTGCAGTCTGGCACCAATTATTGAAAACCGACTCTTCTTGGCACTTCCACCATTCTGTAAGTCCAGCGCAG
Dm115_0     -------------------------------------------------------------------GATAACAATATCATCTGATGATAGGTTGCTAAGATCTACAAAAGCGAAATGTACAGAATCTATGGAACTGTATGCTACCAGAGCTGTTACTTCTCCATTAGTATCCGAATCTTGCAGTCTGGCACCAATTATTGAAAACCGACTCTTCTTGGCACTTCCACCATTCTGTAAGTCCAGCGCAG
Dm115_1     -------------------------------------------------------------------GATAACAATATCATCTGATGATAGGTTGCTAAGATCTACAAAAGCGAAATGTACAGAATCTATGGAACTGTATGCTACCAGAGCTGTTACTTCTCCATTAGTATCCGAATCTTGCAGTCTGGCACCAATTATTGAAAACCGACTCTTCTTGGCACTTCCACCATTCTGTAAGTCCAGCGCAG
Dm116_0     -------------------------------------------------------------------GATAACAATATCATCTGATGATAGGTTGCTAAGATCTACAAAAGCGAAATGTACAGAATCTATGGAACTGTAAGCTACCAGAGCTGTTACTTCTCCATTAGTATCCGAATCTTGCAGTCTGGCACCAATTATTGAAAACCGACTCTTCTTGGCACTTCCACCATTCTGTAAGTCCAGCGCAG
Dm116_1     -------------------------------------------------------------------GATAACAATATCATCTGATGATAGGTTGCTAAGATCTACAAAAGCGAAATGTACAGAATCTATGGAACTGTATGCTACCAGAGCTGTTACTTCTCCATTAGTATCCGAATCTTGCAGTCTGGCACCAATTATTGAAAACCGACTCTTCTTGGCACTTCCACCATTCTGTAAGTCCAGCGCAG
Dm117_0     -------------------------------------------------------------------GATAACAATATCATCTGATGATAGGTTGCTAAGATCTACAAAAGCGAAATGTACAGAATCTATGGAACTGTATGCTACCAGAGCTGTTACTTCTCCATTAGTATCCGAATCTTGCAGTCTGGCACCAATTATTGAAAACCGACTCTTCTTGGCACTTCCACCATTCTGTAAGTCCAGCGCAG
Dm117_1     -------------------------------------------------------------------GATAACAATATCATCTGATGATAGGTTGCTAAGATCTACAAAAGCGAAATGTACAGAATCTATGGAACTGTATGCTACCAGAGCTGTTACTTCTCCATTAGTATCCGAATCTTGCAGTCTGGCACCAATTATTGAAAACCGACTCTTCTTGGCACTTCCACCATTCTGTAAGTCCAGCGCAG
Dm118_0     -------------------------------------------------------------------GATAACANTATCATCTGATGATAGGTTGCTAAGATCTACAAAAGCGAAATGTACAGAATCTATGGAACTGTAAGCTACCAGAGCTGTTACTTCTCCATTAGTATCCGAATCTTGCAGTCTGGCACCAATTATTGAAAACCGACTCTTCTTGGCACTTCCACCATTCTGTAAGTCCAGCGCAG
Dm118_1     -------------------------------------------------------------------GATAACANTATCATCTGATGATAGGTTGCTAAGATCTACAAAAGCGAAATGTACAGAATCTATGGAACTGTATGCTACCAGAGCTGTTACTTCTCCATTAGTATCCGAATCTTGCAGTCTGGCACCAATTATTGAAAACCGACTCTTCTTGGCACTTCCACCATTCTGTAAGTCCAGCGCAG
Dm119_0     -------------------------------------------------------------------GATAACAATATCATCTGATGATAGGTTGCNAAGATCTACAAAAGCGAAATGTACAGAATCTATGGAACTGTATGCTACCAGAGCTGTTACTTCTCCATTAGTATCCGAATCTTGCAGTCTGGCACCANTTATTGAAAACCGACTCTTCTTGGCACTTCCACCATTNTGTAAGTCCAGCGCAG
Dm119_1     -------------------------------------------------------------------GATAACAATATCATCTGATGATAGGTTGCNAAGATCTACAAAAGCGAAATGTACAGAATCTATGGAACTGTATGCTACCAGAGCTGTTACTTCTCCATTAGTATCCGAATCTTGCAGTCTGGCACCANTTATTGAAAACCGACTCTTCTTGGCACTTCCACCATTNTGTAAGTCCAGCGCAG
Mg37_0      -------------------------------------------------------------------GATAACAATATCATCTGATGATAGGTTGCTAAGATCTACAAAAGCGAAATGTACAGAATCTATGGAACTGTATGCTACCAGAGCTGTTACTTCTCCATTAGTATCCGCATCTTGCAGTCTGGCACCAATTATTGAAAACCGACTCTTCCTGGCACTTCCACCATTCTGTAAGTCCAGCGCAG
Mg37_1      -------------------------------------------------------------------GATAACAATATCATCTGATGATAGGTTGCTAAGATCTACAAAAGCGAAATGTACAGAATCTATGGAACTGTATGCTACCAGAGCTGTTACTTCTCCATTAGTATCCGCATCTTGCAGTCTGGCACCAATTATTGAAAACCGACTCTTCCTGGCACTTCCACCATTCTGTAAGTCCAGCGCAG
Mg38_0      -------------------------------------------------------------------GATAACAATATCATCTGATGATAGGTTGCTAAGATCTACAAAAGCGAAATGTACAGAATCTATGGAACTGTATGCTACCAGAGCTGTTACTTCTCCATTAGTATCCGCATCTTGCAGTCTGGCACCAATTATTGAAAACCGACTCTTCCTGGCACTTCCACCATTCTGTAAGTCCAGCGCAG
Mg38_1      -------------------------------------------------------------------GATAACAATATCATCTGATGATAGGTTGCTAAGATCTACAAAAGCGAAATGTACAGAATCTATGGAACTGTATGCTACCAGAGCTGTTACTTCTCCATTAGTATCCGCATCTTGCAGTCTGGCACCAATTATTGAAAACCGACTCTTCCTGGCACTTCCACCATTCTGTAAGTCCAGCGCAG
Mg39_0      -------------------------------------------------------------------GATAACAATATCATCTGATGATAGGTTGCTAAGATCTACAAAAGCGAAATGTACAGAATCTATGGAACTGTATGCTACCAGAGCTGTTACTTCTCCATTAGTATCCGCATCTTGCAGTCTGGCACCAATTATTGAAAACCGACTCTTCCTGGCACTTCCACCATTCTGTAAGTCCAGCGCAG
Mg39_1      -------------------------------------------------------------------GATAACAATATCATCTGATGATAGGTTGCTAAGATCTACAAAAGCGAAATGTACAGAATCTATGGAACTGTATGCTACCAGAGCTGTTACTTCTCCATTAGTATCCGCATCTTGCAGTCTGGCACCAATTATTGAAAACCGACTCTTCCTGGCACTTCCACCATTCTGTAAGTCCAGCGCAG
Mg40_0      -------------------------------------------------------------------GATAACAATATCATCTGATGATAGGTTGCTAAGATCTACAAAAGCGAAATGTACAGAATCTATGGAACTGTATGCTACCAGAGCTGTTACTTCTCCATTAGTATCCGCATCTTGCAGTCTGGCACCAATTATTGAAAACCGACTCTTCCTGGCACTTCCACCATTCTGTAAGTCCAGCGCAG
Mg40_1      -------------------------------------------------------------------GATAACAATATCATCTGATGATAGGTTGCTAAGATCTACAAAAGCGAAATGTACAGAATCTATGGAACTGTATGCTACCAGAGCTGTTACTTCTCCATTAGTATCCGCATCTTGCAGTCTGGCACCAATTATTGAAAACCGACTCTTCCTGGCACTTCCACCATTCTGTAAGTCCAGCGCAG
Mg41_0      -------------------------------------------------------------------GATAACAATATCATCTGATGATAGGTTGCTAAGATCTACAAAAGCGAAATGTACAGAATCTATGGAACTGTATGCTACCAGAGCTGTTACTTCTCCATTAGTATCCGCATCTTGCAGTCTGGCACCAATTATTGAAAACCGACTCTTCCTGGCACTTCCACCATTCTGTAAGTCCAGCGCAG
Mg41_1      -------------------------------------------------------------------GATAACAATATCATCTGATGATAGGTTGCTAAGATCTACAAAAGCGAAATGTACAGAATCTATGGAACTGTATGCTACCAGAGCTGTTACTTCTCCATTAGTATCCGCATCTTGCAGTCTGGCACCAATTATTGAAAACCGACTCTTCCTGGCACTTCCACCATTCTGTAAGTCCAGCGCAG
Mg57_0      -------------------------------------------------------------------GATAACAATATCATCTGATGATAGGTTGCTAAGATCTACAAAAGCGAAATGTACAGAATCTATGGAACTGTATGCTACCAGAGCTGTTACTTCTCCATTAGTATCCGCATCTTGCAGTCTGGCACCAATTATTGAAAACCGACTCTTCCTGGCACTTCCACCATTCTGCAAGTCCAGCGCAG
Mg57_1      -------------------------------------------------------------------GATAACAATATCATCTGATGATAGGTTGCTAAGATCTACAAAAGCGAAATGTACAGAATCTATGGAACTGTATGCTACCAGAGCTGTTACTTCTCCATTAGTATCCGCATCTTGCAGTCTGGCACCAATTATTGAAAACCGACTCTTCCTGGCACTTCCACCATTCTGTAAGTCCAGCGCAG
Mg58_0      -------------------------------------------------------------------GATAACAATATCATCTGATGATAGGTTGCTAAGATCTACAAAAGCGAAATGTACAGAATCTATGGAACTGTATGCTACCAGAGCTGTTACTTCTCCATTAGTATCCGCATCTTGCAGTCTGGCACCAATTATTGAAAACCGACTCTTCCTGGCACTTCCACCATTCTGCAAGTCCAGCGCAG
Mg58_1      -------------------------------------------------------------------GATAACAATATCATCTGATGATAGGTTGCTAAGATCTACAAAAGCGAAATGTACAGAATCTATGGAACTGTATGCTACCAGAGCTGTTACTTCTCCATTAGTATCCGCATCTTGCAGTCTGGCACCAATTATTGAAAACCGACTCTTCCTGGCACTTCCACCATTCTGTAAGTCCAGCGCAG
Mg59_0      -------------------------------------------------------------------GATAACAATATCATCTGATGATAGGTTGCTAAGATCTACAAAAGCGAAATGTACAGAATCTATGGAACTGTATGCTACCAGAGCTGTTACTTCTCCATTAGTATCCGCATCTTGCAGTCTGGCACCAATTATTGAAAACCGACTCTTCCTGGCACTTCCACCATTCTGTAAGTCCAGCGCAG
Mg59_1      -------------------------------------------------------------------GATAACAATATCATCTGATGATAGGTTGCTAAGATCTACAAAAGCGAAATGTACAGAATCTATGGAACTGTATGCTACCAGAGCTGTTACTTCTCCATTAGTATCCGCATCTTGCAGTCTGGCACCAATTATTGAAAACCGACTCTTCCTGGCACTTCCACCATTCTGTAAGTCCAGCGCAG
Mg60_0      -------------------------------------------------------------------GATAACAATATCATCTGATGATAGGTTGCTAAGATCTACAAAAGCGAAATGTACNGAATCTATGGAACTGTATGCTACCAGNGCTGTTACTTCTCCATTAGTATCCGCATCTTGCAGTCTGGCACCAATTATTGAAAACCGACTCTTCCTGGCACTTCCACCATTCTGTAAGTCCAGCGCAG
Mg60_1      -------------------------------------------------------------------GATAACAATATCATCTGATGATAGGTTGCTAAGATCTACAAAAGCGAAATGTACNGAATCTATGGAACTGTATGCTACCAGNGCTGTTACTTCTCCATTAGTATCCGCATCTTGCAGTCTGGCACCAATTATTGAAAACCGACTCTTCCTGGCACTTCCACCATTCTGTAAGTCCAGCGCAG
Mg61_0      -------------------------------------------------------------------GATAACAATATCATCTGATGATAGGTTGCTAAGATCTACAAAAGCGAAATGTACAGAATCTATGGAACTGTATGCTACCAGAGCTGTTACTTCTCCATTAGTATCCGCATCTTGCAGTCTGGCACCAATTATTGAAAACCGACTCTTCCTGGCACTTCCACCATTCTGTAAGTCCAGCGCAG
Mg61_1      -------------------------------------------------------------------GATAACAATATCATCTGATGATAGGTTGCTAAGATCTACAAAAGCGAAATGTACAGAATCTATGGAACTGTATGCTACCAGAGCTGTTACTTCTCCATTAGTATCCGCATCTTGCAGTCTGGCACCAATTATTGAAAACCGACTCTTCCTGGCACTTCCACCATTCTGTAAGTCCAGCGCAG
Mg64_0      -------------------------------------------------------------------GATAACAATATCATCTGATGATAGGTTGCTAAGATCTACAAAAGCGAAATGTACAGAATCTATGGAACTGTATGCTACCAGAGCTGTTACTTCTCCATTAGTATCCGCATCTTGCAGTCTGGCACCAATTATTGAAAACCGACTCTTCCTGGCACTTCCACCATTCTGTAAGTCCAGCGCAG
Mg64_1      -------------------------------------------------------------------GATAACAATATCATCTGATGATAGGTTGCTAAGATCTACAAAAGCGAAATGTACAGAATCTATGGAACTGTATGCTACCAGAGCTGTTACTTCTCCATTAGTATCCGCATCTTGCAGTCTGGCACCAATTATTGAAAACCGACTCTTCTTGGCACTTCCACCATTCTGTAAGTCCAGCGCAG
Mg67_0      -------------------------------------------------------------------GATAACAATATCATCTGATGATAGGTTGCTAAGATCTACAAAAGCGAAATGTACAGAATCTATGGAACTGTATGCTACCAGAGCTGTTACTTCTCCATTAGTATCCGCATCTTGCAGTCTGGCACCAATTATTGAAAACCGACTCTTCCTGGCACTTCCACCATTCTGCAAGTCCAGCGCAG
Mg67_1      -------------------------------------------------------------------GATAACAATATCATCTGATGATAGGTTGCTAAGATCTACAAAAGCGAAATGTACAGAATCTATGGAACTGTATGCTACCAGAGCTGTTACTTCTCCATTAGTATCCGCATCTTGCAGTCTGGCACCAATTATTGAAAACCGACTCTTCCTGGCACTTCCACCATTCTGTAAGTCCAGCGCAG
Mg69_0      -------------------------------------------------------------------GATAACAATATCATCTGATGATAGGTTGCTAAGATCTACAAAAGCGAAATGTACAGAATCTATGGAACTGTATGCTACCAGAGCTGTTACTTCTCCATTAGTATCCGCATCTTGCAGTCTGGCACCAATTATTGAAAACCGACTCTTCCTGGCACTTCCACCATTCTGTAAGTCCAGCGCAG
Mg69_1      -------------------------------------------------------------------GATAACAATATCATCTGATGATAGGTTGCTAAGATCTACAAAAGCGAAATGTACAGAATCTATGGAACTGTATGCTACCAGAGCTGTTACTTCTCCATTAGTATCCGCATCTTGCAGTCTGGCACCAATTATTGAAAACCGACTCTTCCTGGCACTTCCACCATTATGTAAGTCCAGCGCAG
Mg70_0      -------------------------------------------------------------------GATAACAATATCATCTGATGATAGGTTGCTAAGATCTACAAAAGCGAAATGTACAGAATCTATGGAACTGTATGCTACCAGAGCTGTTACTTCTCCATTAGTATCCGCATCTTGCAGTCTGGCACCAATTATTGAAAACCGACTCTTCCTGGCACTTCCACCATTCTGTAAGTCCAGCGCAG
Mg70_1      -------------------------------------------------------------------GATAACAATATCATCTGATGATAGGTTGCTAAGATCTACAAAAGCGAAATGTACAGAATCTATGGAACTGTATGCTACCAGAGCTGTTACTTCTCCATTAGTATCCGCATCTTGCAGTCTGGCACCAATTATTGAAAACCGACTCTTCCTGGCACTTCCACCATTCTGTAAGTCCAGCGCAG
Mg72_0      -------------------------------------------------------------------GATAACAATATCATCTGATGATAGGTTGCTAAGATCTACAAAAGCGAAATGTACAGAATCTATGGAACTGTATGCTACCAGAGCTGTTACTTCTCCATTAGTATCCGCATCTTGCAGTCTGGCACCAATTATTGAAAACCGACTCTTCCTGGCACTTCCACCATTCTGTAAGTCCAGCGCAG
Mg72_1      -------------------------------------------------------------------GATAACAATATCATCTGATGATAGGTTGCTAAGATCTACAAAAGCGAAATGTACAGAATCTATGGAACTGTATGCTACCAGAGCTGTTACTTCTCCATTAGTATCCGCATCTTGCAGTCTGGCACCAATTATTGAAAACCGACTCTTCCTGGCACTTCCACCATTCTGTAAGTCCAGCGCAG
Mg74_0      -------------------------------------------------------------------GATAACAATATCATCTGATGATAGGTTGCTAAGATCTACAAAAGCGAAATGTACAGAATCTATGGAACTGTATGCTACCAGAGCTGTTACTTCTCCATTAGTATCCGCATCTTGCAGTCTGGCACCAATTATTGAAAACCGACTCTTCCTGGCACTTCCACCATTCTGTAAGTCCAGCGCAG
Mg74_1      -------------------------------------------------------------------GATAACAATATCATCTGATGATAGGTTGCTAAGATCTACAAAAGCGAAATGTACAGAATCTATGGAACTGTATGCTACCAGAGCTGTTACTTCTCCATTAGTATCCGCATCTTGCAGTCTGGCACCAATTATTGAAAACCGACTCTTCCTGGCACTTCCACCATTCTGTAAGTCCAGCGCAG
Mg77_0      -------------------------------------------------------------------GATAACAATATCATCTGATGATAGGTTGCTAAGATCTACAAAAGCGAAATGTACAGAATCTATGGAACTGTATGCTACCAGAGCTGTTACTTCTCCATTAGTATCCGCATCTTGCAGTCTGGCACCAATTATTGAAAACCGACTCTTCCTGGCACTTCCACCATTCTGTAAGTCCAGCGCAG
Mg77_1      -------------------------------------------------------------------GATAACAATATCATCTGATGATAGGTTGCTAAGATCTACAAAAGCGAAATGTACAGAATCTATGGAACTGTATGCTACCAGAGCTGTTACTTCTCCATTAGTATCCGCATCTTGCAGTCTGGCACCAATTATTGAAAACCGACTCTTCCTGGCACTTCCACCATTCTGTAAGTCCAGCGCAG
Mg79_0      -------------------------------------------------------------------GATAACAATATCATCTGATGATAGGTTGCTAAGATCTACAAAAGCGAAATGTACAGAATCTATGGAACTGTATGCTACCAGAGCTGTTACTTCTCCATTAGTATCCGCATCTTGCAGTCTGGCACCAATTATTGAAAACCGACTCTTCCTGGCACTTCCACCATTCTGTAAGTCCAGCGCAG
Mg79_1      -------------------------------------------------------------------GATAACAATATCATCTGATGATAGGTTGCTAAGATCTACAAAAGCGAAATGTACAGAATCTATGGAACTGTATGCTACCAGAGCTGTTACTTCTCCATTAGTATCCGCATCTTGCAGTCTGGCACCAATTATTGAAAACCGACTCTTCCTGGCACTTCCACCATTCTGTAAGTCCAGCGCAG
Nv120_0     -------------------------------------------------------------------GATAACAATATCATCTGATGATAGGTTGCTAAGATCTACAAAAGCGAAATGTACAGAATCTATGGAACTGTATGCTACCAGAGCTGTTACTTCTCCATTAGTATCCGAATCTTGCAGTCTGGCACCAATTATTGAAAACCGACTCTTCTTGGCACTTCCACCATTCTGTAAGTCCAGCGCAG
Nv120_1     -------------------------------------------------------------------GATAACAATATCATCTGATGATAGGTTGCTAAGATCTACAAAAGCGAAATGTACAGAATCTATGGAACTGTATGCTACCAGAGCTGTTAATTCTCCATTAGTATCCGAATCTTGCAGTCTGGCACCAATTATTGAAAACCGACTCTTCTTGGCACTTCCACCATTCTGTAAGTCCAGCGCAG
Nv122_0     -------------------------------------------------------------------GATAACAATATCATCTGATGATAGGTTGCTAAGATCTACAAAAGCGAAATGTACAGAATCTATGGAACTGTATGCTACCAGAGCTGTTACTTCTCCATTAGTATCCGAATCTTGCAGTCTGGCACCAATTATTGAAAACCGACTCTTCTTGGCACTTCCACCATTCTGTAAGTCCAGCGCAG
Nv122_1     -------------------------------------------------------------------GATAACAATATCATCTGATGATAGGTTGCTAAGATCTACAAAAGCGAAATGTACAGAATCTATGGAACTGTATGCTACCAGAGCTGTTACTTCTCCATTAGTATCCGAATCTTGCAGTCTGGCACCAATTATTGAAAACCGACTCTTCTTGGCACTTCCACCATTCTGTAAGTCCAGCGCAG
Nv123_0     -------------------------------------------------------------------GATAACAATATCATCTGATGATAGGTTGCTAAGATCTACAAAAGCGAAATGTACAGAATCTATGGAACTGTATGCTACCAGAGCTGTTACTTCTCCATTAGTATCCGAATCTTGCAGTCTGGCACCAATTATTGAAAACCGACTCTTCTTGGCACTTCCACCATTCTGTAAGTCCAGCGCAG
Nv123_1     -------------------------------------------------------------------GATAACAATATCATCTGATGATAGGTTGCTAAGATCTACAAAAGCGAAATGTACAGAATCTATGGAACTGTATGCTACCAGAGCTGTTACTTCTCCATTAGTATCCGAATCTTGCAGTCTGGCACCAATTATTGAAAACCGACTCTTCTTGGCACTTCCACCATTCTGTAAGTCCAGCGCAG
Nv125_0     -------------------------------------------------------------------GATAACAATATCATCTGATGATAGGTTGCTAAGATCTACAAAAGCGAAATGTACAGAATCTATGGAACTGTATGCTACCAGAGCTGTTACTTCTCCATTAGTATCCGAATCTTGCAGTCTGGCACCAATTATTGAAAACCGACTCTTCTTGGCACTTCCACCATTCTGTAAGTCCAGCGCAG
Nv125_1     -------------------------------------------------------------------GATAACAATATCATCTGATGATAGGTTGCTAAGATCTACAAAAGCGAAATGTACAGAATCTATGGAACTGTATGCTACCAGAGCTGTTACTTCTCCATTAGTATCCGAATCTTGCAGTCTGGCACCAATTATTGAAAACCGACTCTTCTTGGCACTTCCACCATTCTGTAAGTCCAGCGCAG
Nv127_0     -------------------------------------------------------------------GATAACAATATCATCTGATGATAGGTTGCTAAGATCTACAAAAGCGAAATGTACAGAATCTATGGAACTGTATGCTACCAGAGCTGTTACTTCTCCATTAGTATCCGAATCTTGCAGTCTGGCACCAATTATTGAAAACCGACTCTTCTTGGCACTTCCACCATTCTGTAAGTCCAGCGCAG
Nv127_1     -------------------------------------------------------------------GATAACAATATCATCTGATGATAGGTTGCTAAGATCTACAAAAGCGAAATGTACAGAATCTATGGAACTGTATGCTACCAGAGCTGTTACTTCTCCATTAGTATCCGAATCTTGCAGTCTGGCACCAATTATTGAAAACCGACTCTTCTTGGCACTTCCACCATTCTGTAAGTCCAGAGCAG
Nv130_0     -------------------------------------------------------------------GATAACAATATCATCTGATGATAGGTTGCTAAGATCTACAAAAGCGAAATGTACAGAATCTATGGAACTGTATGCTACCAGAGCTGTTACTTCTCCATTAGTATCCGAATCTTGCAGTCTGGCACCAATTATTGAAAACCGACTCTTCTTGGCACTTCCACCATTCTGTAAGTCCAGCGCAG
Nv130_1     -------------------------------------------------------------------GATAACAATATCATCTGATGATAGGTTGCTAAGATCTACAAAAGCGAAATGTACAGAATCTATGGAACTGTATGCTACCAGAGCTGTTACTTCTCCATTAGTATCCGAATCTTGCAGTCTGGCACCAATTATTGAAAACCGACTCTTCTTGGCACTTCCACCATTCTGTAAGTCCAGCGCAG
Nv131_0     -------------------------------------------------------------------GATAACAATATCATCTGATGATAGGTTGCTAAGATCTACAAAAGCGAAATGTACAGAATCTATGGAACTGTATGCTACCAGAGCTGTTACTTCTCCATTAGTATCCGAATCTTGCAGTCTGGCACCAATTATTGAAAACCGACTCTTCTTGGCACTTCCACCATTCTGTAAGTCCAGCGCAG
Nv131_1     -------------------------------------------------------------------GATAACAATATCATCTGATGATAGGTTGCTAAGATCTACAAAAGCGAAATGTACAGAATCTATGGAACTGTATGCTACCAGAGCTGTTACTTCTCCATTAGTATCCGAATCTTGCAGTCTGGCACCAATTATTGAAAACCGACTCTTCTTGGCACTTCCACCATTCTGTAAGTCCAGCGCAG
Nv134_0     -------------------------------------------------------------------GATAACAATATCATCTGATGATAGGTTGCTAAGATCTACAAAAGCGAAATGTACAGAATCTATGGAACTGTATGCTACCAGAGCTGTTACTTCTCCATTAGTATCCGAATCTTGCAGTCTGGCACCAATTATTGAAAACCGACTCTTCTTGGCACTTCCACCATTCTGTAAGTCCAGCGCAG
Nv134_1     -------------------------------------------------------------------GATAACAATATCATCTGATGATAGGTTGCTAAGATCTACAAAAGCGAAATGTACAGAATCTATGGAACTGTATGCTACCAGAGCTGTTACTTCTCCATTAGTATCCGAATCTTGCAGTCTGGCACCAATTATTGAAAACCGACTCTTCTTGGCACTTCCACCATTCTGTAAGTCCAGCGCAG
Nv136_0     -------------------------------------------------------------------GATAACAATATCATCTGATGATAGGTTGCTAAGATCTACAAAAGCGAAATGTACAGAATCTATGGAACTGTATGCTACCAGAGCTGTTACTTCTCCATTAGTATCCGAATCTTGCAGTCTGGCACCAATTATTGAAAACCGACTCTTCTTGGCACTTCCACCATTCTGTAAGTCCAGCGCAG
Nv136_1     -------------------------------------------------------------------GATAACAATATCATCTGATGATAGGTTGCTAAGATCTACAAAAGCGAAATGTACAGAATCTATGGAACTGTATGCTACCAGAGCTGTTACTTCTCCATTAGTATCCGAATCTTGCAGTCTGGCACCAATTATTGAAAACCGACTCTTCTTGGCACTTCCACCATTCTGTAAGTCCAGCGCAG
Pa140_0     AACNGTACAAACAAGTACCTTTAGCAATAGGAACTTCATCTTCTTGAACAGCTTTCTTTTCAGCAGAGATAACAATATCATCTGATGATAGGTTGCTAAGATCTACAAAAGCGAAATGTACAGAATCTATGGAACTGTATGCTACTAGAGCTGTTACTTCTCCATTAGTATCCGAATCTTGCAGTCTGGCACCAATTATTGAAAACCGACTCTTCTTGGCACTTCCACCATTCTGTAAGTCCAGCGCAG
Pa140_1     AACNGTACAAACAAGTACCTTTAGCAATAGGAACTTCATCTTCTTGAACAGCTTTCTTTTCAGCAGAGATAACAATATCATCTGATGATAGGTTGCTAAGATCTACAAAAGCGAAATGTACAGAATCTATGGAACTGTATGCTACTAGAGCTGTTACTTCTCCATTAGTATCCGAATCTTGCAGTCTGGCACCAATTATTGAAAACCGACTCTTCTTGGCACTTCCACCATTCTGTAAGTCCAGCGCAG
Pa141_0     AACAGTACAAACAAGTACCTTTAGCAATAGGAACTTCATCTTCTTGAACAGCTTTCTTTTCAGCAGAGATAACAATATCATCTGATGATAGGTTGCTAAGATCTACAAAAGCGAAATGTACAGAATCTATGGAACTGTATGCTACTAGAGCTGTTACTTCTCCATTAGTATCCGAATCTTGCAGTCTGGCACCAATTATTGAAAACCGACTCTTCTTGGCACTTCCACCATTCTGTAAGTCCAGCGCAG
Pa141_1     AACAGTACAAACAAGTACCTTTAGCAATAGGAACTTCATCTTCTTGAACAGCTTTCTTTTCAGCAGAGATAACAATATCATCTGATGATAGGTTGCTAAGATCTACAAAAGCGAAATGTACAGAATCTATGGAACTGTATGCTACTAGAGCTGTTACTTCTCCATTAGTATCCGAATCTTGCAGTCTGGCACCAATTATTGAAAACCGACTCTTCTTGGCACTTCCACCATTCTGTAAGTCCAGCGCAG
Pa143_0     AACAGTACAAACAAGTACCTTTAGCAATAGGAACTTCATCTTCTTGAACAGCTTTCTTTTCAGCAGAGATAACAATATCATCTGATGATAGGTTGCTAAGATCTACAAAAGCGAAATGTANAGAATCTATGGAACTGTATGCTACTAGAGCTGTTACTTCTCCATTAGTATCCGAATCNTGCAGTCTGGCACCAATTATTGAAAACCGACTCTTCTTGGCACTTCCACCATTCTGTAAGTCCAGCGCAG
Pa143_1     AACAGTACAAACAAGTACCTTTAGCAATAGGAACTTCATCTTCTTGAACAGCTTTCTTTTCAGCAGAGATAACAATATCATCTGATGATAGGTTGCTAAGATCTACAAAAGCGAAATGTANAGAATCTATGGAACTGTATGCTACTAGAGCTGTTACTTCTCCATTAGTATCCGAATCNTGCAGTCTGGCACCAATTATTGAAAACCGACTCTTCTTGGCACTTCCACCATTCTGTAAGTCCAGCGCAG
Pa145_0     AACAGTACAAACAAGTACCTTTAGCAATAGGAACTTCATCTTCTTGAACAGCTTTCTTTTCAGCAGAGATAACAATATCATCTGATGATAGGTTGCTAAGATCTACAAAAGCGAAATGTACAGAATCTATGGAACTGTATGCTACTAGAGCTGTTACTTCTCCATTAGTATCCGAATCTTGCAGTCTGGCACCAATTATTGAAAACCGACTCTTCTTGGCACTTCCACCATTCTGTAAGTCCAGCGCNG
Pa145_1     AACAGTACAAACAAGTACCTTTAGCAATAGGAACTTCATCTTCTTGAACAGCTTTCTTTTCAGCAGAGATAACAATATCATCTGATGATAGGTTGCTAAGATCTACAAAAGCGAAATGTACAGAATCTATGGAACTGTATGCTACTAGAGCTGTTACTTCTCCATTAGTATCCGAATCTTGCAGTCTGGCACCAATTATTGAAAACCGACTCTTCTTGGCACTTCCACCATTCTGTAAGTCCAGCGCNG
Pa147_0     AACAGTACAAACAAGTACCTTTAGCAATAGGAACTTCATCTTCTTGAACAGCTTTCTTTTCAGCAGAGATAACAATATCATCTGATGATAGGTTGCTAAGATCTACAAAAGCGAAATGTACAGAATCTATGGAACTGTATGCTACTAGAGCTGTTACTTCTCCATTAGTATCCGAATCTTGCAGTCTGGCACCAATTATTGAAAACCGACTCTTCTTGGCACTTCCACCATTCTGTAAGTCCAGCGCAG
Pa147_1     AACAGTACAAACAAGTACCTTTAGCAATAGGAACTTCATCTTCTTGAACAGCTTTCTTTTCAGCAGAGATAACAATATCATCTGATGATAGGTTGCTAAGATCTACAAAAGCGAAATGTACAGAATCTATGGAACTGTATGCTACTAGAGCTGTTACTTCTCCATTAGTATCCGAATCTTGCAGTCTGGCACCAATTATTGAAAACCGACTCTTCTTGGCACTTCCACCATTCTGTAAGTCCAGCGCAG
Pa154_0     AACAGTACAAACAAGTACCTTTAGCAATAGGAACTTCATCTTCTTGAACAGCTTTCTTTTCAGCAGAGATAACAATATCATCTGATGATAGGTTGCTAAGATCTACAAAAGCGAAATGTACAGAATCTATGGAACTGTATGCTACTAGAGCTGTTACTTCTCCATTAGTATCCGAATCTTGCAGTCTGGCACCAATTATTGAAAACCGACTCTTCTTGGCACTTCCACCATTCTGTAAGTCCAGCGCAG
Pa154_1     AACAGTACAAACAAGTACCTTTAGCAATAGGAACTTCATCTTCTTGAACAGCTTTCTTTTCAGCAGAGATAACAATATCATCTGATGATAGGTTGCTAAGATCTACAAAAGCGAAATGTACAGAATCTATGGAACTGTATGCTACTAGAGCTGTTACTTCTCCATTAGTATCCGAATCTTGCAGTCTGGCACCAATTATTGAAAACCGACTCTTCTTGGCACTTCCACCATTCTGTAAGTCCAGCGCAG
Pa158_0     AACAGTACAAACAAGTACCTTTAGCAATAGGAACTTCATCTTCTTGAACAGCTTTCTTTTCAGCAGAGATAACAATATCATCTGATGATAGGTTGCTAAGATCTACAAAAGCGAAATGTACAGAATCTATGGAACTGTATGCTACTAGAGCTGTTACTTCTCCATTAGTATCCGAATCTTGCAGTCTGGCACCAATTATTGAAAACCGACTCTTCTTGGCACTTCCACCATTCTGTAAGTCCAGCGCAG
Pa158_1     AACAGTACAAACAAGTACCTTTAGCAATAGGAACTTCATCTTCTTGAACAGCTTTCTTTTCAGCAGAGATAACAATATCATCTGATGATAGGTTGCTAAGATCTACAAAAGCGAAATGTACAGAATCTATGGAACTGTATGCTACTAGAGCTGTTACTTCTCCATTAGTATCCGAATCTTGCAGTCTGGCACCAATTATTGAAAACCGACTCTTCTTGGCACTTCCACCATTCTGTAAGTCCAGCGCAG
//                                                                              -         *                         -                                *     *          -               - *      -  -                              *                -  *        -    |110|
```
