## Supplemental Materials 1 for "Pronounced Genetic Separation Among Varieties of the *Primula cusickiana* Species Complex, a Great Basin Endemic": JuneSubset.geno

```
2229229229222229990919192929999992229292299299929929929299999922999222222929999999
2229229229222229992929292929999992229292299299929929929299999912999222222929999999
2229229229922229992929292919999991009192299199929999999299999922999222292929999999
2222992292222292229992929009992922299222299992999299999999299229299292229922992222
2222992292222292229992929229992922299222299992999299999999199229299292229922992222
2222992292222292229992929229990902299222299992999299999999299229299292229922992222
2222992292222292229992929229992922299222299992999299999999299229299291229922992222
2222992292222292229992929229992922299222199992999299999999299229299292229922992222
2292222222222222222292229999999992922222201221212222222222222222222292299999999999
2292222222222222222222229999999990000000000000002222222222222222220090099999999999
2192222222222222222222229999999992222222222222222222222222222222222292299999999999
2292122222222222222222229999999992222222222222222222222222222222222292299999999999
2292222222222222222222229999999990000000000000002222222222222222220090099999999999
2292222222222222222222229999999992222222222222221002211100000000002292299999999999
2292222222112222222021129999999992222222222222222222222222222222222292299999999999
2292222222222222222222229999999990900010022002222222222222222222220090099999999999
2292122219222222222222229999999992222222222222222222222222222222222292299999999999
1092222222222222222222229999999992222222222222222222222222222222222292299999999999
2292222222222222222222229999999990000000000000002222222222222222220090099999999999
1292102019220222202222209999999992222222222222222222222222222222222292299999999999
2292222222222222222222229999999992222222222222220000000000000000002292299999999999
2292222222222222222222229999999992922212200220002222222222222222222292299999999999
2292122222222222222222229999999992222222222222222222222222222222222292299999999999
2292222222222222212222229999999992222222222222222222222222222222222292299999999999
2292222212222222222222229999999992222222222222222222222222222222222292299999999999
2292222222102011120000029999999992222222222222222222222222222222222292299999999999
2292222222102011120000029999999992222222222222222222222222222222222292299999999999
2229299999229292999292229999999990990999190090219222929299292222299929099299299922
2219299999229292999292229999999992992999292292229222929299292222299929299299299922
2229299999229192999292229999999992992999292292229222929299292222299929299299299922
1229199999119190999090029999999992992999292292229222929299292222299929299299299922
2229299999229292999292229999999992992999292292229222929299291222299929299299299922
2229299999229292999292229999999992992999292292229222929299292222299929299299199921
2229299999229292999292229999999992992999292292229000909099090000099929299299099900
2299229999222999999222299999999991212929991991299922299929929222222999229929999999
2299229999222999999222299999999992222929992992299922299929929000102999229929999999
2299229999022999999222299999999992222929992992299922299929929222222999229929999999
2299229999222999999222299999999992222929992992299912299929929222222999229929999999
2299229999222999999222299999999992222929992992299922299929929222222999129929999999
2299229999222999999222299999999992222929992992299922299929929222222999209909999999
2299229999222999999222299999999992222929992992299922299929929222222999129929999999
2299229999222999999222299999999992222929992992299922299929929222222999129929999999
0099029999000999999000099999999992222929992992299922299929929222220999009909999999
2299229999222999999222299999999992222929992992299922299929929222220999129929999999
2229999222222299292229229999999999299929999292999929229999222929299029092999999999
2229999222222299292229229999999999299929999292999929229999222929299029090999999999
2292222122222222222222222222222222222222222222292222222222222122222222222222222222
2292222222222222222222222222222222222222222222292222222222222222221222222222222222
2292212222221222222222212222222222222222222222292222222222222222222222222222222222
2292221222221222222222222222222222222229222222292222222222222222222222222922222222
2292222222222222222222222222122222222222222222292222222222222222222222222222222222
2292222222222222222222222222222222222222222222291202221122222222222222222220000000
2292222222222222222222222222200002222222222222292222222222222222222222222222222222
2292222222222222222222222222222222222222222222292222222222222222221221122222222222
1292222222222222222222222212122222222222222222292222222222222222222222222222222222
2292222222222222222222222212122222222222222222292222222222222222222222222222222222
2292222222221222222222222222222222222222222222292222222222222222222222222222222222
2292222222222222222222222222200002222222222222292222222222222222222222222222222222
2292222222222222222222222222200002222222222222292222222222222222222222222222222222
2292222222222222222222222222222222222222222222292222222222222222222222202102222222
2292222222222222222222222222222222222222222222292222222222222222222212222222222222
2292222222222222222222221112222222222222222222292222222222222222222222222222222222
2292222222222222222222222222222222222222222222292222222222122222222222222222222222
2292222222222222222222222222200002222222222222292222222222222222222222222222222222
2292222021222222222222222222222222222222222222292222222222222222222222222222222222
2292221222222222222222222222299992222222222222292222222222222222222222222222222222
2292222021222222222222222222222222222222222222292222222222222222222021222222222222
0090000000000000000000002222222222222222222222292222222222222222222222222222222222
9922299929222299229929929229999902299299299992992999929929222922299992992922999929
9922299929222299229929929229999902299299299992992999929929222922299992992920999909
2222999292922999992999922222299922222229992992220909299199912119092222922999299299
2221999292922999992999922222299922222229992992222929299299222229292222992999299299
2222999292922999992999922222299992222229992992222929299299292229292222910999299299
2222999292920999992999922222299922222229992992222929299299222229292222922999299299
2222999192922999992999922222299922222229992992222929299299222229292222922999299299
2222999292922999992999922222299922222229992992222929299299912219192222922999299299
2222999292922999992999922222299922222229992992221929299299222229292222922999299299
2229999292922999990999929222299922922129999992222929299299222229292122922999299299
2102920011222222222222220000099990000009000000902222222222222222220090000009999999
2102920011222222222222220000099990000000000000902222222222222222220090000009999999
2222222222222222222222222222299992222222222222922222222222222222222292222219999999
2222222222222222222222222222299992222222222222922222211121222222222292222229999999
2102920011222222222222220000099990000000000000902222222222222222220090000009999999
2222222222122221122120222222299992222222222222922222222222222222222292222229999999
2222222222222222222222222222299992221222222222922222222222222222222292222229999999
2222222222222222221222222222299992222222222222922222222222222222222292222229999999
2222222222222222222222222222299992222222222222922222222222222222222292122229999999
2222222222122222222222222222299992222222222222922222222222222222222292222229999999
2122222111222222222222222222299992222222222222922222222222222222222292222229999999
2221222222222222222222222222299992222222222222922222222222222222222292222229999999
2222222222222222222222222222299992222222222222922222222222222222222292222219999999
2222222222222222222222222222299992222222222222922222222222222222222291222229999999
2222222222222222222222222222299992222222221222922222222222222222222292222229999999
2222222222222222222222229999299992221222992229229222222222222292229292299992222222
2222222222222222222222229999299990000000990009009222222222222292229090099999999999
2222222222222222222222229999299992222222992229229222222222222292229292299990000000
2222222222222222222222229999299990000000990009009222222222222292229090099992222222
2212222229222222222222229999299992222222992229229222222222222292229292299992222222
2222222222212222222222229999299992222222992229229222222222222292229292299992222222
2222221222222222222222229999299992222222992229229222222222222292229292299992222222
2222222222222222212222229999299992222222992229229222222922222292229292299992222222
2222222222222922222222222222299992222292222222992212922222229222229292292990009090
2222222222222922222222122222299992222292222222992222922222229222229292292992229222
2222222222222922222222222222299992222292212222992222922222229222229292292992229222
2222222222222922222222222222299992222292222222992222922222229222229292292990009000
0000000000220922202222202222299992222292222222992222922222229222229292292992229222
2222222222022922122222222222299992222292222222992222922222229222229292292992229222
2222222222222922222112222222299992222292222222992222922222229222229292292992229222
2222222222222922222222222222299992222292222222992222922222229222229292292990009000
0000000000000900000000002222299992222292222222992222922222229222229292292992229222
2222222222222922222222222222299992222292222222992222922222229222229292292990009000
2222222222222922222222220000099992222292222222992222922222229222229292292992229222
2222222222222922222222222222299992222292222222992222922222229222229292292992129292
2222222222222922222222222222299992222292222222992222922222229222229292299992129222
2222222292229299229929292222999999229299299992999129929299999922999922992999999999
2221292291229299219929292222999999229299299992999229929299999922999922992999999999
9222222292029299229929992222999999229299299992999229929299999922999922992999999999
2292022192229299219929292222999999229299299992999229929299999922999922992999999999
2229222292229299229929292222999999229299299992999129929299999922999922992999999999
2229929222292992222299229999999992299222222222222222229922222229122292222229999999
2229929922292992222299229999999992299222222222221212229922222229222292222229999999
2129929222292992222299229999999992299222222222222222229922222229222292222229999999
2229909222292992222299229999999992299222222222222222229922222229222292222229999999
2029929222292992222299229999999992299222222222222222229922222229222292222229999999
2229929222292992222299229999999992299222222222222222229922222229220190029229999999
0009909010290992200999229999999992299222222222222222229922222229222292222229999999
2229929222292992222299229999999992299222222222222222229921221229222292222229999999
2229929222292992222299229999999992299222222222222122229922222229222292222229999999
2229929222292992222299229999999992299222222222222222229922222229122292222229999999
2229929222292992222299229999999992299222222222222222229922222229122292222229999999
2219929119292992222299229999999992299222222222222222229922222229222192222229999999
2029929222292992222299229999999992299222222222222222229922222229222292222229999999
2229929222292992222299229999999992299222222222222122229922222229222292222229999999
2229929222292992222299229999999992299222222222222222929922222229221092222229999999
2019929129292992222299229999999992299222222222222222229922222229222292222229999999
2229929222292992222299229999999992299222222222222222229922222229222292211219999999
2222222222222222222222229999999992222222222222220121111122222222222292222229999999
2222212222100011021222129999999992222222222222222222222222222222222292222229999999
1222222222222222212222219999999992222222222222222222222222222222222292222229999999
2222222222222222222222229999999992222222222222222222222222222222222292122229999999
2222222222212222222222229999999992222222222222222222222222222222222292222229999999
2222222222222222222222229999999992222222222122222222222222222222222292222229999999
2222222222222112122222229999999992222222222222222222222222222222222292222229999999
2202122222222222222222229999999992222222222222222222222222222222222292222229999999
2222222222222222222222229999999992222222222222221121112122222222222292222229999999
2222222222222122122222229999999992222222222222222222222222222222222292222229999999
2222222222222222222222229999999992222222222222220000000000000000002292222229999999
2222222222222222222222229999999992222222222222222222222222222222222292122229999999
2222222222222222222222222222299990000000000000002222222222222222222222222222222222
2222222222222222222222222222299992222222222222222222222222222222222222222220000000
2222222222222222222222222222299992222222222222222222222222222222222222222220000000
2222222222222222222222222222299992222222222222222222222222222222222222222220000000
0990999000909999099999901919922922299222299999990999999099999909992999922292292222
2992999222929999299929922929922922299222299999992999999299999929992999922291292122
0990999000909999099909901919922922299222299999990999999099999909992999922292292222
2992999222929999299929922929922922299222299999992999999299999929992999922291292122
2992999222929999299929922929922922299222299999992999999299999929992999922291199111
2992999222929999299929922929922920099000099999992999999299999929990999999192292222
2222222222222222222222229999999999999999299299991112222222222121129299922229999999
2222222222222222222222229999999999999999299299990000000000000000009299922229999999
2222222222122222222222229999999999999999299299992222222222222222229299922229999999
2012222221222222222222229999999999999999299299992222222222222222229299922229999999
2222222222222222222222229999999999999999299299992222222222222222229199922229999999
2222222222222222222222219999999999999999299299992222222222222222229299922229999999
2222222222222222220121229999999999999999299299992222222222222222229299922229999999
2222222222129212220010119999999999999999299299992222222222222222229299922229999999
2222222222222222222222229999999999999999299299992222222222222222229199922229999999
2222922222212221222222229999999999999999299299992222222222222222229299922229999999
0000000000000000000000009999999999999999299299992222222222222222229299922229999999
2229229992222222222222229999999999999999299299990000000000000000009299922229999999
2222222222222222222222229999999999999999299299990000000000000000009299922229999999
2222222222222222222222229999999999999999299299991222020100000101109299922229999999
2222222222222212222111129999999999999999299299992222222222222222229299922929999999
2222222222222922222222229999999992222222222222229999999999999999992292222019999999
2222212222222922222222229999999992222222222222229999999999999999990290022229999999
2222222222222222222222229999999990021210010100209999999999999999992292222229999999
2222222221222222222222229999999992222222222222229999999999999999992292222229999999
0001121212112100110210019999999992222222222222229999999999999999992292222229999999
2222222122222222222222229999999992222222222222229999999999999999992292222229999999
2222222222222121220210029999999992222222222222229999999999999999992292222229999999
2221222222222222222222229999999992222222222222229999999999999999992292222229999999
2222222221222222222222229999999992222222222222229999999999999999992292222229999999
2222221222222222222222229999999992222222222222229999999999999999992292222229999999
0001121212112100010210019999999992222222222222229999999999999999992292222229999999
2222222222222222222221229999999992222222222222229999999999999999992292222229999999
2292999122922929929222229222299999999999999999992292929929222922229292222999999999
0090999000900909909000009222299999999999999999992292929929222922229292222999999999
2090999010922929929222229222299999999999999999992292929929222922229292222999999999
2292999222922919929222229222299999999999999999992292929929222922229292222999999999
2999999929922929929222929000099999999999999999992292929929222922229292222999999999
2292999222922999929222229222299999999999999999990090909909000900009292229999999999
2292999222922929929222229000099999999999999999992292929929222922229292200999999999
2292999222922929929122229222299999999999999999992292929929222922229292222999999999
2292999222922929929222229000099999999999999999992292929929222922229292222999999999
2292999222922929929010129222299999999999999999992292929929222922229292222999999999
2999999999922919929000029222299999999999999999992292929929222922229292222999999999
2292999222922929929122229222299999999999999999992292929929222922229292222999999999
2292999222992929929222229000099999999999999999992292929929222922229292222999999999
2292999222912919929222229222299999999999999999992292929929222922229292222999999999
2292999222922919929222229222299999999999999999992292929929222922229292222999999999
2292999222922929929222229222199999999999999999992292929929222922229292222999999999
2222922999299222292229292222299990022011101101009999999999999999991291222229999999
2222922999299222292229292222299992222222222222229999999999999999992292210109999999
2222922999299222292219292222299992222222222222229999999999999999992292222229999999
2222922999299222292222292112199992222222222222229999999999999999992292222229999999
2222922999299222292111192222299992222222222222229999999999999999992292222229999999
2122912999299222292111192222299992222222222222229999999999999999992292222229999999
2222922999299222292222292222299992222222222222229999999999999999992292210109999999
2222922999299222292222292221299992222222222222229999999999999999992292222229999999
2222922999199222292222292222299992222222222222229999999999999999992292222229999999
2222922999299222292222292222299990022011101101009999999999999999990291022229999999
2222922999299222291222292222299992222222222222229999999999999999992292222229999999
2222922999299222292222292221299992222222222222229999999999999999992292222229999999
2222922999299222292222292222299992222222222222229999999999999999992191222229999999
2222922999299222292222292222299992222222222222229999999999999999992292212129999999
2222222222222222222222222222299992222222222222222222222222222222222192222229999999
0000000000000000000000002222299992222222222222222222222222222222222292222229999999
2222222222202222122222222222299992222222222222222222222222222222222292222229999999
2212122222221222222222222222299992222222222222222222222222222222222292222229999999
2222222222222222221222222222299992222222222222222222222222222222222292222229999999
2222222222222222222222222222299990000000000000002222222222222222221192112129999999
2222222222222222222222222222299992222222222222220000000000000000002292222229999999
2122222222222222222222222222299992222222222222222222222222222222222292222229999999
2222222222222222222222222222299992222222222222222222222222222222222292212129999999
2222222222222222222222222222299992222222222222222222222222222222222192222229999999
2222222222222222222222222222299992222222222222222222222222222222222292210109999999
2222222222222222222222220000099992222222222922222222222222222222222292222229999999
2222222222222222221222222222299992222222222222222222222222222222222292222229999999
0000000000000000000000002222299992222222222222222222222222222222222292222229999999
2222222222222222222222222222299992222222222222221222222222222222222292222229999999
2221222221222222222222222222299992222222222222222222222222222222222292222229999999
2222222222202222122222222222299992222222222222222222222222222222222292222229999999
2222222222222222222222222222299992222222222222222222222222221222222292222229999999
2222202222122210212122212222299992222222222222222222222222222222222292222229999999
2229299222222299292229922222299999222222992292222222922299299922299222222229999090
9229199222222299292229992222299999222222992292222222992299299922299222222229999292
2222222299292299222922299922299992222292299292299992922929222229292292922919292222
2222222299292299222912299922299992222292299292299992922929222229292292922929292222
2222222299292299222922299922999992222292299292299992922929222229292292910929292222
2222222299292999221921099922999992222292299292299992922929222229292292922929292222
1111202299292299222922299922299992222292299292299992922929222229292292922929292222
2222221299292299222922299922299992222292299292299992922929222229292292922929292222
2222922202222299299222222299299999999999999999999222922299299229229999999999999999
2222922222222299290211222229299999999999999999999222922299299229229999999999999999
2222901222222299292222222229299999999999999999999222922299299229229999999999999999
2222922222222299292222221009099999999999999999999222922299299229229999999999999999
2222922222222299292222221009099999999999999999999222922299299229229999999999999999
2222922222222299292222221009099999999999999999999222922299299229229999999999999999
2222922222202199192222222229299999999999999999999222922299299229229999999999999999
2122922222222299292222222229299999999999999999999222922299299229229999999999999999
2222922292222299292222221009099999999999999999999222922299299229229999999999999999
2222922222222199292222222229299999999999999999999222922299299229229999999999999999
2222922222222299292111022229299999999999999999999222922299299229229999999999999999
2222922222222299292222220009099999999999999999999000900099099009009999999999999999
2222922222222299292222202229299999999999999999999222922299299229229999999999999999
2222922222222299292222220009099999999999999999999222922299299229229999999999999999
2222922222022299292222222229299999999999999999999222922299299229229999999999999999
2922212929292992222222229992299999992999999999992292222222292299229999999999999999
2922222929292992222222229992299999992999999999992292222222292199229999999999999999
2922222919292992222222229992299999992999999999992292222222292299229999999999999999
0900900909090999000000009992299999992999999999992292222222292299229999999999999999
2922222929292992222222229990099999990999999999990090000000090099009999999999999999
2922222929292992222222229992299999992999999999992292222211199199229999999999999999
2922222929292992222212229992299999992999999999992292222222292299229999999999999999
1922212929991992222222219992299999992999999999992292222222292299229999999999999999
2921222929292992222222229992299999992999999999992292222222292299229999999999999999
1922912929291992222222219992299999992999999999992292222222292299229999999999999999
2922222929292992222222229992299999992999999999991092121122292299229999999999999999
2922222929292992222222229992299999990999999999992292222222292299229999999999999999
2922221929292992222222229992299999992999999999992292222222292299229999999999999999
2922212929292992229222229992299999992999999999992292222222292299229999999999999999
2922222929292992222222229990099999990999999999990090090000090099009999999999999999
2922222929292992222222229992099999992999999999992292222222292299229999999999999999
2922222929292992222222229992299999992999999999992292122221199299229999999999999999
2922222929292992222222229992299999992999999999990090000011199199009999999999999999
2922221929292992222222229992299999992999999999992292222222292299229999999999999999
2922222929292992222222229992099999992999999999992292222222292299229999999999999999
2912122919292992222222229992299999992999999999992292222222292299229999999999999999
2922221929292992222222229992299999992999999999992292222222292299229999999999999999
2922222929292992222222229990299999992999999999992292222222292299229999999999999999
2922222929292992222222229992299999992999999999992292222222192199229999999999999999
2922222929292992222222229992299999992999999999992292222222192199229999999999999999
2292212222222222212222222222299992222222292229229999999999999999992292222229999999
2292212222222222212222222222299992222222292229229999999999999999992292222229999999
2292222222222222222222222222299992222222292229229999999999999999992192222229999999
2292222222222222222222222122199992222222292229229999999999999999992292222229999999
2292222222222222222222222222299992222222292229229999999999999999991191022229999999
2292212222222222212222222222299992222222292229229999999999999999992292222229999999
2292222222222122222222222222299992222222292229229999999999999999992292222229999999
2292222222222222222222222222299990000000090009009999999999999999992191222229999999
2292222222222222222222220000099992222222292229229999999999999999992292222229999999
2292222222222222222222122222299992222222292229229999999999999999992292222229999999
2292222222222222222212220000099992222222292229229999999999999999992292222229999999
2292222122222222222222222222299992222222292229229999999999999999992292222229999999
2292222122222222222222222222299992292222292229229999999999999999992292222229999999
2292222222222211222222222222299992222222292229229999999999999999992292222229999999
9999999999999999999999999999999999999999999999999999999999999999999999999991112222
2222222222922292222922229992999999929992992299992222222222222292229299299990090000
2222222222922292222922229992999990000000000000002222222222222292220090099992222222
2222222222922292222922229992999990222222111222222222222222222292222292299992222222
2222222222902090020900029992999992222222222222222222222222222292222292299992222222
2010211121922292222922219992999992222222222222222222222222222292222292299992222222
2222222222922292222922229990999992222222222222222222222222222292222292299992222222
2222222222922292222922229990999992222222222222222222222222222292222292299992222222
2222222222922292222922229992999992222222222222222222222222222292222292299990000000
2222222222922292222922229992999990000000000000002222222222222222220090099992222222
2222222222922292222922229992999992222222222222222222222222222222222292299990000000
2222222222922292222922229990999990000000000000002222222222222222220090099990000000
2222222222922292222922229992999992222222222222222222222222222222222292299990000000
0000000000900090000900009992999992222222222222222222222222222222222292299992222222
2222222222922292222922229992999992222222222222222222221222222222222292299992222222
2222222222922292222922229992999992222222222222222222222222222221222292299992222222
2222212222922292222922219992999992222222222222222222222222222222222292299992222222
2222222222922292222922229992999990000000000000002222222222222222220090099999999999
2222222222922292220922029992999992222222222222222222222222222222222292299999999999
2222222222922292222922229992999992222222222222222222222212222222222292299999999999
2299999299222229992299922222299992222292922299929992929999292999992999929929199909
2299999299222229992299922222299992222292922299929990909999091999992999929929299929
2299999299222229992299922222299992222292922299929992929999292999992999929929099909
1299999299222229992299912222299992222292922299929992929999292999992999929929299929
2299999299222229992299922222299992222292922299929992929999291999992999929929299929
2299999299222229992299922222299992222292922299919992929999292999992999929929299929
2299999299222229992299920000199992222292922299929992929999292999992999929929299929
1299999199210129992299919222199992222292922299929992929999292999992999929929299929
0099999099000009990099909999999992222292922299929992929999291999992999929929299929
2299999299222229992299922229299992222292922299929990909999091999992999929929299929
2299999299222229992299920000199992222292922299929992929999292999992999929929299929
2299999299222229992299922222299992222292922299919999929999292999992999999929299929
2299999299222209992299922222299992222292922299929992929999292999992999929929299929
2299999299222229992299922221299992222292922299999992929999292999992999929929299929
2299999299222229992299922221299992222292922299929992929999292999992999929929299929
2299999299212229992299929222299992222292922299929992929999292999992999929929299929
2299999299222229992299922222299992222292922299929992929999292999992999929929099909
2299999299222229992299920000099992222292922299929992929999292999992999929929299929
2299999299222229992299922222299992222292922299929992919999292999992999929929299929
0099999099000009990099902222299992222292922299929990909999090999992999929929099909
2299999299222229992299929222299992222292922299919992929999292999992999929929299929
2299999299222229992299920121299992222292922299929992929999292999992999929929299999
2299999299222229992299922222299992222292922299929992929999292999992999929929199909
2299999299222229992299922222299990000090900099909992929999292999990999909909099909
2299999299212229992299922222299992222292922299929992929999292999992999929929299929
2299999299222229991299922222299992222292922299929992929999292999992999929929299929
2222222222222222222222222922299992222222222222220990909999999999999292222229999999
2222222222222222292222222922299991000000000000202992929999999999999292222229999999
2222222222222222222222229922299991000000000000202992929999999999999292222229999999
2222222222222222222222222910299992222222222222222992929999999999999292222229999999
2222222222222222222222222922299992222212222222222992929999999999999292222229999999
2222222222222222222222222922299992222222222222222992929999999999999192222229999999
2112111109002000121101022922299992222222222222222992929999999999999292222229999999
2212222222012092122222222922299992222222222222222992929999999999999292222229999999
2222222222222222222222222922299992222222222222222992929999999999999292201009999999
2122222222222222121221222922299992222222222222222992929999999999999292222229999999
2222222222222222220222222922299992222222222222222992929999999999999292222229999999
9229999299999999291992929999999999999999999999299999999999999999999999999999999999
2222222222122102122222222922299992222222222222222992929999999999999292222229999999
2222222222222222222222222912099992222222222222222992929999999999999292222229999999
2112222121112222121221212922299992222222222222222992929999999999999292222229999999
2222122212222222222222222922299992222222222222222992929999999999999292222229999999
2222222222222229222222222222299992222222292222222222222229291222299999922229999999
2222222222222229222222222222299992222222292222220000000009090000099999922229999999
0000099900999099090999999999999990210222222222222222222222222222222222222229999999
2222299922999299290999999999999992222222222222222222222222222222222222222229999999
0000099900999099090999999999999992222222222222222222222222222222222222222229999999
2222299922999299292999999999999992222222222222220000000000000000002222222229999999
2222299922999299292999999999999992222222222222212222222222222222222222222229999999
0000099900999099090999999999999992222222222222222222222222222222222222222229999999
2222299922999299292999999999999992222222222222222222222222222222222222200009999999
0000099900999099090999999999999992222222222222222222222212121001002222222229999999
2222299922999299292999999999999992122229212222222222222222222222222222222229999999
2222299922999299292999999999999992222222222222220000000000000000002222222229999999
2222299922999299292999999999999992222222222222222222222222222222222121222229999999
2222299922999299292999999999999992222222222222222222222222222222221222222229999999
2222299922999299292999999999999992222129222222222222222222222222222222222229999999
2222299922999299292999999999999990100009010000012222222222222222222222222229999999
2000099900999099090999999999999992222222222222222222222222222222222222222229999999
2222299922999299190999999999999992222222222222222222222222222222222222222229999999
2222299922999299292999999999999992222222222222222212122222222222222222222229999999
2222299922999299292999999999999992222222222222220000000000000000002222222229999999
2222299922999299292999999999999992222222222222220000000011129000002222222229999999
2222299922999299292999999999999992222222222222222222222222222222222222200009999999
2222222922222229222222222292299902222229222922222222222222222222222292229929999999
2222222922222229222222222292299922222229222921222222222222222222222292229929999999
2222222922222229222222221292299922222229222922222222222222222222222292229929999999
2222222922222229222222222292299922212229222922222222222222222229222292229929999999
2222222922222229222122222292299922222229222922222222222222222222222292229929999999
2229222929121119220101022292299922222229222922222222222222222222222292229929999999
2222222922221229222222222292299922222229222922222222222222222222222292229929999999
2212222922222229222222220090099922222229222922222222222222222222222292229929999999
2222222922922229222222222292299922222229102921202222222922222222222292229929999999
2222222922222229222222222292299922222229222922220000000000000000002292229929999999
2222222922222229222222222292299902222229222922222222222222222222222292229929999999
2222222922122129122222220090099902222229222922222222222222222222222292229929999999
2222222222222222222212229999922222222222222222229999999999999999992292222222222222
2222222222222222222222229999922222222222222222229999999999999999992291222222222222
1222222222221222212222219999922222222222222222229999999999999999992292222222222222
2222222222122222222222229999922222222222222222229999999999999999992292222222222222
2222222112222222222222229999922222222222222222229999999999999999992292222222222222
2222222222222222222222229999900002222222222222229999999999999999992292222222222222
2222222222222222222222229999900002222222222222229999999999999999992292222220000000
2222222222222222222222229999900002222222222222229999999999999999992292222222222222
2222222222212222221221129999922222222222222222229999999999999999992292222222222222
2222222222222222222222229999900002222222222222229999999999999999992292222220000000
0000000000000000000000009999922222222222222222229999999999999999992292222222222222
2222222222222222222222229999922220000000000000009999999999999999990090000002222222
2222222222222222222222129999922222222222222222229999999999999999992292222222222222
2222222222222222222222229999921222222222222222229999999999999999992292222222222222
2222222222222222222222229999900002222222222222229999999999999999992292222222222222
2222222222222222222211229999922222222222222222229999999999999999992292222222222222
2222222222222222222222229999922220000000000000009999999999999999990090000002222222
2222222222222222222222229999922222222222222222229999999999999999992292222220000000
2222222222222122221221129999922222222229222222229999999999999999992292222222222222
2222222222222222222222229999921222222222222922229999999999999999992292222222222222
2222222222222222222222229999900002222222222222229999999999999999992292222222222222
2222222222222222222222229999900002222222222222229999999999999999992292222222222222
2992292222292299992929229299992922222229299292992222929299991922299222922222292222
2992292222292299992929229299992922222229299292992222929299992922299222922221991191
2992292222292299992929229299992922222229299292991111919199991911199222922222292222
2992292222292299992929229299990902222229299292992222929299992922299222922221991191
2992292222292299992929229299990902222229299292991111919199991911199222911111991191
2999292222292299992929229299992922292219299292992222929299992922299222922222292212
9999299992999999999999992999299991012100000210229999999999999999992212222222222222
9999299992999999999999992999299992222222222222229999999999999999992222222220000000
9999299992999999999999992999299992222222222222229999999999999999992222222220000000
9999299992999999999999992999299992222222222222229999999999999999992222222220000000
9999299992999999999999992999299992222222222222229999999999999999992222222220000000
9999299992999999999999992999299992222222222222229999999999999999992222222220000000
9999299992999999999999992999299992222222222222229999999999999999992222222222222221
9999299992999999999999992999299992212222222222229999999999999999992222222222222222
9999299992999999999999992999299992222222222222229999999999999999992222222220000000
9999299992999999999999992999299992222222222222229999999999999999992222222220000000
9999299990999999999999992999299992222222222222229999999999999999992222222222222222
9999299992999999999999992999299992222222222222229999999999999999992222222220000000
9999299992999999999999992999299992222222222222229999999999999999992222222220000000
9999299992999999999999992999299992222222222222229999999999999999992222222220000000
9999099990999999999999992999299992222222222222229999999999999999992222222220000000
2222122122222222222222222222299992222222222222222222222222222222229299999999999999
2222222222222222222222222222299992222222222222222222222122222222229299999999999999
2222222222222222222222220022099992222222222222222222222222222222229299999999999999
2222222222022211222112122222299992222222222222222222222222222222229299999999999999
2222222212222922222222222222299992222222222222222222222922222222229299999999999999
2222212222222222222222222222299992222222222222222222222222222222229299999999999999
2222222222222222222222222222299992222222222222222222222221101222229299999999999999
2222222222222222222222220021099992222222222222222222222222222222229299999999999999
2222222222222222222222222221299992222222222222222222222222222222229299999999999999
2222222222222222222222222222299990000000000000002222222222222222229299999999999999
2222222222222222222222222222299990000000000000000000000099999999999099999999999999
2222222222222222222222222222299992222222222222222222222212222011119299999999999999
2222222212222222222222222222299992222222222222222222222222222222229299999999999999
2222222222222122222222222222299992222222222222222222222222222222229299999999999999
2222222222222222222222222222299992222222122222222222222222222222229299999999999999
2222222210222222222222222222299992222222222222222222222222222222229299999999999999
2222222222222222222222222222299990000000000000002222222222222222229299999999999999
2222222222222222222222222222299999211222221222222222222222222222229299999999999999
2222222222222222222222222222299992222222222222220000000022222222229299999999999999
2222222210222222222222222222299992222222222222222222222222222222229299999999999999
2222222222222222222222222222299992222222222222222211012122222222229299999999999999
2222222222222122222222222222299992222222222222222222222222222222229299999999999999
2211222110022211221112122222299992222222222222222222222222222222229299999999999999
2222222222222222222222220099099992222222222222222222222200000000009299999999999999
2929992999229292229229922299999992292999992992299299299929292222999299922999292119
2929992999229292229229922299999992292999992992299299299929292222999299922999292919
2929992999229292229229922299999992292999992992299299299929292222999299922999292119
2929992999229292229229922299999992292999992992299299299929292222999299922999292119
2929992999229292229229922299999992292999992992299299299929292222999299922999090009
2222222222122221229922222222299999999999999999992222222222222222229222222229222922
2222222222222222229922222222299999999999999999992222222222222222229222222229000900
2222222222222222229922222222299999999999999999992222222222222222229222222229000900
2222222222222222229922222229299999999999999999992222222222222222229222222229000900
2222222222222222229922222222299999999999999999992222222222222222229000000009222922
2222222222222222229922222222299999999999999999992222222222222222229222222229120900
2222222222222222229922222222299999999999999999992222222222222222229222212229222922
2222222222222222229922222222299999999999999999992222222222222222229222221129222922
2222202121221222209922222222299999999999999999992222222222222222229222222229222922
2120022202222222229922222222299999999999999999992222222222222222229222222229222922
2222222222222222229922222222299999999999999999992222222222222222229222222219222922
2222222222222222229922229292299999999999999999992222222222222222229222200009222922
2222222222222222229922222222299999999999999999992222222222222222229222222229221922
2222222222222222222222222222222222222222222222222222222222222222222222222222222200
2222222222222222222222222222222229922909299901922222222222222222222222222222222222
2222222222222222222222222222212229922929299922922222222222222222222222222222222222
2222222222221222222222222222222229922929299922922222222222222222222222222222222222
2222222222222222222222222222200009922929299922922222222222222222222222222221111111
2222222222222222222222222222222229922909299921922222222222222222222222222222222222
2222222222222222222222222222200009922999299922922222222222222222222222222220000000
2222222222222222222222222222222229922929299922922222222222222222222222222221111111
2222222222222222222222221112022229922929299922922222222222222222222222222222222222
2222222222222222222222222222222229922929299922922222222222222222222222222221221122
2222222222222222222222222222200009922929299922922222222222222222222222222220000000
2222222222222222222222222222200009922929299922922222222222222222222222222220000000
2222222222122100022221220000022229922929299922922222222222222222222222222222222222
2222222222222222222222222222200009922929299922922222222222222222222222222220000000
2222222222222222222222222222222229922929299922922222222222222222222222222221111111
2222222222222222222222221110222229922929299922922222222222222222222222222222222222
9222292929929299222922929929999992922292299299999929999999992992999299929920909000
9222292929929299222922929929999992922292299299999929999999992992999199929922929222
9000090909929299202922909929999992922292299299999929999999999992999299929922929222
9292222292920929929999929999999992222222222292292222222292222929999999922229999999
9292222292922929929999929999999992222222222292292222222292221929999999922229999999
9292222292922929929999929999999992222222212292292222222292222929999999922229999999
9292222292922919929999929999999992222222222292292222222292222929999999922229999999
9091122291922929929999929999999992222222222292292222222292222929999999922229999999
9292222292922929929999929999999990000000000090092222222292222929999999922229999999
9091122291922929929999929999999992222222222292292222222292222929999999922229999999
9292212292922929929999909999999992222222222292292222222292222929999999922229999999
9292222292922929929999929999999992222221222292292222222292222929999999922229999999
9292222292922929929999929999999992222222222292290000000090000909999999922229999999
9292222292922929929999929999999990000000000090099222222292222929999999922229999999
9291222292922929929999929999999992222222222292292222222292222929999999922229999999
9292222292922919929999929999999992222222222292292222222292229929999999922229999999
9292222292922929929999929999999992222222222292290120010090009909999999922229999999
9090000090900909909999909999999992222222222292292222222292222929999999922229999999
9292222292922929929999929999999992222221222292292222222292222929999999922229999999
9090000090900909909999909999999992222222222292292222222292222929999999922229999999
9299222922922222999292222299299999999222992922999222222992222219222992999922229929
9299222922929222999222222299299999999122992922999222222992222229222992299922229929
9299221922922222999222222299299999999222992922999222222992222229222992299922229929
9299222922922229999222922299299999999292992922999222222992222229222991299922229929
2299929229222292222229229000099999999299992299992292299222292299929299222929999999
2299929229222292222229229222299999999299992299992192199222292299929299222929999999
1299929229222292222229229222299999999299992299992292299222292299929299222929999999
2299929229122291222229229222299999999299992299992292299222292299929299222929999999
0199929209222191120229229222299999999299992299992292299222292299929299222929999999
2299929229222292229229229099099999999299992299992292299222292299929299222929999999
2299929229229292212009929222299999999299992299992292299222292299929299222929999999
2299929229222292222229229122299999999299992299992292299222292299929299222929999999
2299929229222292222229229222299999999299992299990090099000090099909099200909999999
2299929229222292222229229222299999999299992299992292299222299299929299222919999999
2299929229222292222229229222299999999299992299992292299222291299929299222929999999
2299929229222292222229229222299999999299992299992292299222292299929299221929999999
2299929209222292222229229222299999999299992299992292299222292299929299222929999999
2222222222222222222222222222200902222222222222222222222222222222222292222922222222
1122112222011121120011122222222922222222222222222222222222222222222292222922222222
2222222222222222222222222222222922222222222222222222222210111100012292222922222222
2222222222222222222222212222200902222222222222221112122110111100012292222920000000
2222222222222222222222220000022922222222222222222222222222222222222292222922222222
2222222222222222222212222221222922222222222222222222222222222222222292222922222222
2222222222222222222222222222200902222222222222222222222222222222222292222922222222
2222222222222222222222222222200902222222222222222222222222222222222292222922222222
2222222222222222222222222222200902222222222222222222222222222222222292222922222222
2222222222222222222222222222200902222222222222222222222222222222222292222922222222
2222222222222222222222222222222922222222222222222112120122222222222292222922222222
2222222222212222222222222222222922222222222222222222222222222222222292222922222222
2222222222222222222222222222222922222222222222222222222222222222222292222920111122
2222222222222222222222222222222922222222222222222222222222222222222292222922221222
9212192222222299292229922222992922229222299992222929229299922222292222299922292922
9222292222222299292229920000992922229222299992222929229299922222292222299922292922
9222292222222299292229922222991922229222299992222929229299922222292222299922292922
9222292222221299292229922222992922229222299992222929229299922222292222299922292922
9222292222222299292229922222990902229222299992222929229299922222292222299920090900
9222292222222299292229922222992922229222299992222929229299922222292222299922291922
9222292222222299292229922222992922229220299992212929229299922222292222299922292922
9222292222122299292229922222992922229222299992222929229299922222292222299922292922
9222292222222299292229922222992922229222299992221929919199992222292222299922292922
2222992929992299299229992222990902999292299299292229929299992229292222929220090900
2222992929992299299229992222990902999292299299292229929299992229292222929222292922
2222992929992299299229992122992922999292299299292229929299992229292222929222292922
2222222222222222222222292222200002222222222222292222222922222222222222292222222222
2229292222929229922222229199299999929999222922292229222222292922222999222999999999
2229292222229129922222229299299999929999222922292229222222292922292999222999999999
2229292222229229922222229299299999929999222922290009000000090900002999222999999999
2199292211229229922222229299299999929999222922292229222222292922222999222999999999
2229292222229229922222229299299999909999000900092229222222292922229999022999999999
2229292222229229922222229299299999929999222922290009000009090900002999222999999999
2229292222229229922222229299299999929999222922292229222222292922222999122999999999
2229291021229229922222229299299999929999222922292229222222292922222999222999999999
2229292222229229922222229299299999929999222922292229222222292922221999222999999999
2229292222229229922222229299299999929999222922292229222220290922212999222999999999
2229292222229229922222229299299999929999222922292229222220290922212999222999999999
2229292222229229922222229299299999929999222922292299222222292922222999210999999999
2229292222229229922222229299299999929999222922292229222221291922222999222999999999
2229092212229229922222229299299999929999222922292229222222292922222999222999999999
2229292222229229922222229199299999929999222922292229222222292922222999222999999999
2229292222229229922222229299299999929999222922290009000000090900002999222999999999
0229292222229219902222299299299999929999222922292229222222292922222999222999999999
2229292222229229922222229299299999929999222922292229222222292922222999212999999999
2229292222129229922222229299299999929999222922292229222222292922222999222999999999
2229292222229219922222229299299999929999292922292299222222292922222999222999999999
2292222222222222222222222222299992222222292222220000000000000000002292222929999999
2292222222222222222222222222299992222222292222222222222222222222222292222920000000
2292222222222222222221222222299992222222292222222222222222222222222292222922222222
2292222222222222222222222222299992222222292222222222222222222222222292200902222222
2292222222222222222222222222299992222222292222222222222222222222222292222920000000
2292222222222222222222222222299992222222292222222222222222222222222292222920000000
2292222222222222222222222222299990000000090200002222222222222222222292222920000000
2292222222222222222222222222299992222222292222220000000000000000002292222922222222
2292222222222222222222222222299992222222292222222222222220222222222292122922222222
2292222222222222222222222222299990000000090200002222222222222222221291122920000000
2292222222222222222222222222299992211222292222222222222222222222222292222922222222
2292222222222222222222222222199992222222292222222222222222222222222292222922222222
2292222222222222122222222222299992222222292222222222222222222222222292222922222222
2292222222222222222222222222299992222222292222222222222222222222221291222922222222
2292222222222222222222222222299992222222292222220000000000000000002292222922222222
2292222222122222222212222222299992222222292222222222222222222222222292222922222222
2292222222222222222222220000099992222222292222222222222222222222222292222922222222
2299222222292222122222222222299992222222292222222222222222222222222292222922222222
1990999999909109092929909229999992292922299992229229929999292922299222299999999999
1992999999929129299929929229999992292922299992229229929999292922299222299999999999
2992999999229229292929929229999992292922299992229229929999292922199222299999999999
9292929999299922992992292992299992299299992999992292219292222229299299929922229929
9292929999299922992992292992299992299299992999992292229292222229299199929922229929
9292929999299922992992292992299992299299992999992292229192292229299299929922229929
2922222229092000922222222929299999222292292222299229222922292992229292229999229929
2922222229292222922222122929299999222292292222299229222922292992229292229999229929
2999999229222929222299922292299992999229292292299929299299292919229292229929999999
2999999229222929222299921191299992999229292292299929299299292929229292229929999999
2999999229222929222299922292299992999229291292299929299299292929229292229929999999
2999999229222929222299922292199992999229292292299929299299292929229292229929999999
2999999229222929229299922292299992999229292292299929199299190909009292229929999999
2999999229222929222299922292299990999009090090099929299299292929229292229929999999
2999999229222929222299922191299992999229292292299929299299292929229292209909999999
1999999229222929222299922292299992999229292292299929999299292929229292229929999999
2999999229222929222299922292299992999229292292299929299299292929229292129929999999
2222222222222222222222222222222922222222222222229999999999999999992222222220000000
2922922229922229222222999291199992222229222222229999999999999999999292922229999999
1922922229922229222222999292299992222229222222229999999999999999999292922229999999
2900922229922229222222999992299999222229222222229999999999999999999999922229999999
2922922229922229222222999292299992222229222222229999999999999999999292901009999999
2922922229922229222222999190099992222229222222229999999999999999999292922229999999
2992922229922229222222999292299992222229222222229999999999999999999292921229999999
2922922229922229222222999190099992000009000000009999999999999999999290901009999999
2922922229922229222222999292299992000009000000009999999999999999999290922229999999
0922900009900009000000999292299992222229222222229999999999999999999292922229999999
2921922229922229222222999292299992222229222222229999999999999999999292922229999999
0900900009900009000000999292299992222229222222229999999999999999999292922229999999
2922922229922229222222999292299992222229222222229999999999999999999292901009999999
2922922229922229222222999292299992000009000000009999999999999999999290922229999999
2922922229922229222222999292299992222229222222229999999999999999999290922229999999
2922922229922229222222999292299992212129202212119999999999999999999292922229999999
9222199292222229299229299229999992929922299992922929999999292929999222299999999999
9222299292222229299929299229999992929922299992920909999999090909999222299999999999
9222299292222229299129299229999992929922299992922929999999292929999222299999999999
9222299292222229299229299129999992929922299992922929999999292929999222299999999999
9222299292292229299229299109999992929922299992922929999999292929999222299999999999
9122299292222229299229299229999992929922299992922929999999292929999222299999999999
2999299222122199921222929222299992299229222292992292922292299222222299222929999999
2999299222222299922222929222299992299229222292992292921292299222222299222929999999
2999199122222299921222909222299992299229222292992292922292299222222299222929999999
2999299222222299922222929222299992299229222292992292922292299222222299202909999999
2999299222222299922222229122299992299229222292992292922292299222222299222929999999
0999299100100199902000229222299992299229222292992292922292299222222299222929999999
2999299222222299922222229222299992299229222292992292929292299222222299202909999999
2999299222222299922221229222299992299229222292992292922292299222222299222929999999
2999299229222299922922129222299992299229922292992292922292299222222299222929999999
2999299222222299922222229222299992299229222292991292922292299222222299222929999999
2999299222222299922222229000099992299229222292992292922292299222222299222929999999
2999299222222299922222229122299992299229222292992292922292299222222299222929999999
2999199100222299992222229222299992299229222292992292922292299222222299222929999999
0999199122012099990102009222299992299229222292990090900090099000001299222929999999
2999299222222299922222229222299992299229222292992292922292299222222299122929999999
2999299222222299922222229222299992299229222292992292922292299222221299222929999999
2999299222222299922222229222299992299229222292990090900090099000002299222929999999
2999299222222299922222229222299992299229222292992292922292299222222099022929999999
2999299222222299922222209222299992299229222292992292922292299222222299222929999999
2999299222222299922222229222299992299229222292992292922292299222221099022929999999
2999299222222299922222229222299992299229222292992292922292299222221099022929999999
2999299222222299922222229222299992299229222292992292922291299222222299222929999999
2999299222292299922222229222299992299229292292992291922192299222222299222929999999
9292922229229929929922222292299992922229222299292992222219222222229299292229999999
9292922229212929929922222292299992922229222299292992222229222222229299292229999999
9292922229222929929922222292299992922229222299292992222229222222229199292229999999
9292922229222929929922222292199992922229222299292992222229222222229299292229999999
9292922229212929929922222292299992922229222299292992222229222222229299292229999999
9292922229222929929922222292299992922229222299292992222229222222229199292229999999
9292922229222929929922222292299992922229222299292992222229222222229299299219999999
9090900009000909909900002292299992922229222299299992222229222222229299292229999999
9292922229222929929922222292299992922229222299292992222229222222229299299219999999
9292922229122919929922222292299992922229222299292992222229222222229299292229999999
9292922229222929929922222292299992922229222299292992212229222222229299292229999999
9292922229222929929922222292199992922229222299292992222229222222229299299299999999
9292922229222929929922222291299992922229222299292992222229222222229299292229999999
9292922229222929929922220090199992922229222299292992212209000000099299292229999999
9292922229119929929922222292299992922229222299292992222229222222229299292229999999
9992922229222929929922222292299992922229222299292992221229222222229299292229999999
2222222222222222222222222222211112222222222222222222222222222222222292222222222222
2222222222222222922222222222221112222222222222222222222222222222222292222222222222
2222222222222222222222222222222222222212222222222222222222222222222292222222222222
2222222222222222222222222222222220000000000000002222222222222222220090022222222222
2222222222222222222222222222200000000000000000002222222222222222220090022220000000
2222222222222222222222222222211112222222222222222222222222222222222292122222222222
2222222222222222222222222222200002222222222222222222222222222222222292222220000000
2222222222222222222222222222211112222222222222222222222222222222222292222222222222
2222222222222222222222222222211112222222222222222222222222222222222292222222222222
2222222222222222222222222222222222222222222222222222222222222222220090022222222222
2222222222222222222222222222211112222222222222222222222222222222222292222222222222
2222222222222222222222220000022222222222222222221220121122222222222292222222222222
2222222222222222222222222222211112222222222222222222222222222222222292222222222222
2222222222222222222222222222211112222222222222222222222222222222222292222222222222
2222222222222222222222222222200000000000000000002222222222222222220090022220000000
2222222222222222222222222222222222222212222222222222222222222222222292222222222222
2222222222222222222222222222222222222212222222222222222222222222222292222222222222
9292229222222992292229222222999992299222992299999999999929999922299291992999999929
9090009000000990090009002222999992299222992299999999999929999922299292992999999929
9292229222222992292229222222999992299222992299999999999929999992299292992999999909
9292229222222992292229222222999992299222992299999999999929999922299292992999999909
9292229222222992292229229000999990099000990099999999999929999922299092992999999929
9191229112222992292229222222999992299222992299999999999929999922299292992999999929
9292229222222992292229229000999992299222992299999999999929999922299292992999999929
9292229222222992292229222212999992299222992299999999999929999922299292992999999929
9292229212222992292229222222999992299222992299999999999929999922299292992999999929
9292229222222992292229222222999992299222992299999999999929999922299290992999999929
2222222222222299922222922222299992222229222299222222922929922999999292222920000000
2222222222222229922222222222299991222229222299222222922929922999992292222922222222
2222222222222229922222222222299992222229222299222222922929922999992292122922222222
0000000000000009990000002222299992222229222299222222922929922999992292222922222222
2222222222222229922222222222299992222229222299222222922929922999990090022922222222
2222222222222229922222222222299992222229222299222222922929922999992292222920000000
0000000000000009900000002222299992222229222299222222922929922999992292222922222222
2222222222222229922222222222299992222219222299222222922929922999992292222922222222
1000010000220229912222212222299992222229222299222222922929922999992292222922222222
2222221222222229922222222222299992222229222299222222922929922999992292222922222222
2222222222222229922222220000099992222229222299222222922929922999992292222922222222
2222222222222229922222222222299992222229222299222222922929922999992291222922222222
2222222222222229922222222222299992222229222299222222922929922999992292222920000000
2222222222212229922222222229299992222229222299222222929929922999992992222922222292
9999999999999999999999992222299999222222922922290000000000000000002229222229999999
9999999999999999999999992222299999000000900900092222222222222222222229222229999999
9999999999999999999999991212299999222222922922292222222222222122212229222229999999
9999999999999999999999992222299999000000900900092222222222222222220009022229999999
9999999999999999999999992222299999000000900900092222222222222222220009000009999999
9999999999999999999999991212299992222222922922292222222222222222222229222229999999
9999999999999999999999992222299992222222922922292222222122222212222229222229999999
9999999999999999999999992222299992222222922922292222222222222212222229222229999999
9999999999999999999999992222299992222222922922292222222211212222222229222229999999
9999999999999999999999992222299992112221922922092222222222222222222229222229999999
9999999999999999999999992222299992222222922922292222222221022222222229222229999999
9999999999999999999999992222299992112221922922092222222222222222222229222229999999
9999999999999999999999992222299992112221922922092222222222222222222229222229999999
9999999999999999999999992222299992222222922922292222222222222212222229222229999999
9999999999999999999999992222299992222222921922292222222222222222222229222229999999
9999999999999999999999992222299992211221901922292222222222222222222229222229999999
9999999999999999999999992222299992222222922922292222222222222222222229200009999999
9999999999999999999999992222299992222222922922292222222222222222222229210109999999
9999999999999999999999992222299990000000900900092222222222222222222029222229999999
9999999999999999999999992222299990000000900900092222222222222222220009000009999999
9999999999999999999999992122299992222222922922292222222222222222222229222229999999
9999999999999999999999992222299992222222922922292222222222222222222229200009999999
9999999999999999999999992222299991222122222222222222222222222222222222222229999999
9999999999999999999999992222299992222222222222222222222221222222222222222229999999
9999999999999999999999992222299992222222222222222222222222222222221011122229999999
9999999999999999999999991221299992222222222222222222222222222222222222222229999999
9999999999999999999999992001299992122122222222222222222222222222222222222229999999
9999999999999999999999992222299992222222222222220000000000000000002222222229999999
9999999999999999999999992222299992122122222222222222222222222222222222222229999999
9999999999999999999999992222299992222222222222222222222222222222221010122229999999
9999999999999999999999992222299992222222222222222222222222222222221010122229999999
9999999999999999999999992222299992222222222222220000000000000000002222222229999999
9999999999999999999999992222299992222222222222222222222222222222222222201219999999
9999999999999999999999992222299992222222222222122222222222222222222222222229999999
9999999999999999999999992001299992222222222222222222222222222222222222222229999999
9999999999999999999999992222099992212222222222222222222222222222222222222229999999
2292292299299299229222292222299992222222292292229222221192121121292292222922229222
2292292299299299229222292222299992222222292292229222222199222222292292222922229222
2292292299299299229222292222299992222222292292229222222292222222292292222922229122
2291199299099099009122192222299992222222292292229222222292222222292292222922229222
2292292299299299229222292222299991112222292292229222222292222222292292222922229222
2292292299299299229222292121299992222222292292229222222292222222292292222922229222
1292292299299299229222292222299992222222292292229222222292222222292292222922229222
9999922992999999992229220000099992222299292999222222222222222222222222922299999999
9999922992999999992229222222299990000099292999002222222222222222220120922299999999
9999922992999999992229222222299992222299292999222222222202219221222222922299999999
9999922992999999992229222222299992222299292999220000000000000000002222922299999999
9999900992999999990009002222299992222299292999222222222222222222222222922299999999
9999922992999999992229222221299992222299292999222222222222222222222222922299999999
9999922992999999992229222222299992222299292999222222222222222222222122922299999999
9999922992999999992229220000099992222299292999222222222222222222222222922299999999
9999922990999999992229222222299992222299292999222222222222222222222222922299999999
9999922992999999992129222222299992222299292999222222222222222222222222922299999999
9999922992999999992209222222299992222299292999222222222222222222222222922299999999
9999922992999999992229212222299992222299292999222222222222222222222222922299999999
9999922992999999992229222222299992222299292999220000000000000000002222922299999999
9999922992999999992229222222299992222299292999222222222222222222222222921199999999
9999922992999999992229222222299992222299292999022222222222222222222222922299999999
9999902992999999992229222222299992222299292999222222222222222222222222922299999999
9999922992999999992229222221299992222299292999222222222222222222222222922299999999
9999902992999999990029022222299992222299292999222222222222222222222222922299999999
9999922992999999992229220000099992222299292999222222222222222222222222922299999999
9999922990999999992229222222299992222299292999222222222222222222222222922299999999
9999922992999999992229222222299990000099292999002222222222222222222222922299999999
2292992222222299222222212222299992222222292222299999999999999999992222922999999999
0090990000000099000000002222299992222222292222299999999999999999992222922999999999
2292992222222299222222222222299992222222292222299999999999999999992221922999999999
2292992222222299222222221202099992222222292222299999999999999999992222922999999999
2292990222222299222222222222299992222222292222299999999999999999992222922999999999
2292992222222299222092222222299992222222292222299999999999999999992222922999999999
1292992222221299222222222222299992222222292222299999999999999999992292922999999999
1292992222211299221220112222299992222222292222299999999999999999992222922999999999
2292992222222299222222220000099992222222292222299999999999999999992222922999999999
2299992222212299221220122222299992222222292222299999999999999999992222922999999999
2292992222222299212222222222299992222222292222299999999999999999992222922999999999
0090990000000099000000002222299992222222292222299999999999999999992222922999999999
2292992222222299222222221212299992222222292222299999999999999999992222922999999999
2292992222222299222222221222299992222222292222299999999999999999992222922999999999
2292992222222299222222222222299992222222292222299999999999999999992221922999999999
2292992222222299222222222221299992222222292222299999999999999999992222922999999999
2292992122222299222222222222299992222222292222299999999999999999992222922999999999
2292992222222299222222222212299992222222292222299999999999999999992222922999999999
2292992222222299222222222222299990000000090000099999999999999999990000922999999999
2090992010122199011002122222299992222222292222299999999999999999992222922999999999
2292992222222299222222222222299992222222292222299999999999999999992222921999999999
2292992222222299222222221222299992222222299222299999999999999999992222922999999999
9999999999999999999999992222299992222222222222229222292299999999992292210009999999
9999999999999999999999992222299992222222222222229000090099999999992292222229999999
9999999999999999999999990112099992222222222222229222292299999999992292222229999999
9999999999999999999999992211299992222222222222229222292299999999992292222229999999
9999999999999999999999990112099992222222222222229222292299999999992292222229999999
9999999999999999999999992222299992222222222222229222292299999999992292221219999999
9999999999999999999999990122099992222222222222229222292299999999992292222229999999
9999999999999999999999990122099992222222222222229222292299999999992292222229999999
9999999999999999999999990122099992222222222222229222292299999999992292222229999999
9999999999999999999999992222299991012220222222129222292299999999992292222229999999
9999999999999999999999992121299992222222222222229222292299999999992292222229999999
9999999999999999999999992222299992222222222222229222292299999999992292210009999999
9999999999999999999999992211299992222222222222229222292299999999992292222229999999
9999999999999999999999992222299992222222222222229000090099999999992292222229999999
9999999999999999999999992292299992222222222222229222292299999999992292210009999999
2122922222222222922222229999992922222222292222299999999999999999992292222922222222
2222922222222212920220029999992922222222292222299999999999999999992292222922222222
2222922222222222922222229999992922222222292222299999999999999999992292222921121111
2222922222222222912222229999992922222222292222299999999999999999992292222922222222
0000919000000000900000009999992922222222292222299999999999999999992292222922222222
2222922222222222922222229999992922222222292222299999999999999999992292122922222222
1222922222222222922222229999992922222222292222299999999999999999992292222922222222
2222922222222222922222229999990902222222292222299999999999999999992292222922222222
2222922222222222922222229999992922222222292222299999999999999999992292222921121111
2222922222222222922222229999992922222222292222299999999999999999992292222921121111
1222922222112029922112229999992922222222292222299999999999999999992292222922222222
2222921222222222922222229999992922222222292222299999999999999999992292222922222222
2222922222222212922222229999992922222222292222299999999999999999992292222922222222
2222922222222222922222229999991912222222292222299999999999999999992292222922222222
2222922222222222922222229999990902222222292222299999999999999999992292222922222222
1222922222222222922222229999992922222222292222299999999999999999992292222922222222
2212922222222222922222229999992922222222292222299999999999999999992292222922222222
2212922222222222922222229999992922222222292222299999999999999999992292222922222222
2222222222222222222222222222200002222222222222222222222222222222222222222222292222
2222222222222222222222222222222222222222222222222222222222222222222222222220090022
9999999999999999999999999992299929229922999929992222222222921922222292299992299222
9999999999999999999999999992299929229922999929992222222200922901202292299992299222
9999999999999999999999999992299929229912999929992222222222922922222292299992299222
9999999999999999999999999992299929229922999929992022112122922922222292999992299222
9999999999999999999999999992299909229922999929992222222222922922222992299992299222
9999999999999999999999999992299929229922999929990000000000900900002292299992299222
9999999999999999999999999992299909229922999929992222222222922922222292299992299222
9999999999999999999999999992299919229922999929992222222222922922222292299992299222
9999999999999999999999999992299909229922999929992222222222922922222292299992299222
9999999999999999999999999992299909229922999929992222222222922922222292299992299222
9999999999999999999999999992299919229922999929992222922222922922222292299992299222
9999999999999999999999999992299919229922999929992222222222922922222292299992299222
9999999999999999999999999990099929229922999929992222222222922922222292299992299222
9999999999999999999999999992299909229922999929992222222222922922222292299990099000
9999999999999999999999999992299929229922999929990000000000900900002292299992299222
9999999999999999999999999992299919229922999929992222222222922922222292299992299222
9999999999999999999999999992299929229922999929992222222222922922222192299992299222
9999999999999999999999999992299909229922999929992222222222922922222292299992299222
9999999999999999999999999992299929229922999929992222222222922922222292299990099000
9999999999999999999999999992299909229922999929992222222222922922222292299990099000
2222221222222222222222222222299992222222222222292222222222222222922292222229999999
0000000000000000000000000000099992222222222222292222222222222222222292222229999999
2222222222222222222222222222299992222222222222292222222222222222222292200009999999
2222222222222222222222222222299992222222222222292222222222222222221292222229999999
0000000000000000000000002222299992222222222222292222222222222222222292222229999999
2222222221222222222922222222299992222222222222292222222222222222222292222229999999
2222222222222222212222222222299992222222222222292222222222222222222292922229999999
2222222222222222222222222222299992222222222222292222222222222222222290222229999999
2222222222122222222222222222299992222222222222292222222222222222222292222229999999
0000000000000000000000002222299992222222222222292222222222222222222292222229999999
2222222222222222222222222222299992222222222222292222221222222222222292222229999999
2222222222222221222222122222299992222222222222292222222222222222222292222229999999
2222222222222222222222222222299992222222222222292222222212222222229292222229999999
2222222222222222222222222222299990000000000000092222222222222222220090022229999999
0000000000000000000000002222199992222222222222292222222222222222222292222229999999
2222222222222222929222222222299992222222222222290000010100000000002292222229999999
2222222222222222222222222222299992222222222222292222212222222222222292922229999999
2211122122222222222222222222299992222222222222292222222222222222222292222229999999
2222222222222222222222222222299992222122222222292222229222222222222292222229999999
2222121212222222222222222222299992222222222222292222222222222222222292222229999999
2229222222922929299922922292299992929229992292299222992222222229229992911119999999
2129212912212929299912921191199991909229990191199222992222222229229991911119999999
2229222222222929299922922292299992929229992292299222992222222229229991922229999999
2229222222222929299922922292299992929229992292299000990001011919009992922229999999
2129212922912929299912921191199991909229990191199222992222222229229991911119999999
2229222222222919299912922292299992929229992292299222992222222229229992922229999999
2129212922212929299912921191199991909229990199199222992222222229229991911119999999
2129212922212929299912921191199991909229990191199222992222222229229991911119999999
2229222112222929299922922292299992929229992292299222992222222229229992922229999999
2229222222222929299922922292299992929229992292299999992022221229229992922229999999
2129212922112929299912921191199991909229990191199222992222222229229991911119999999
2229212922212929299912922292299992929229992292299222992222222229229992922229999999
2129222222222929299922921191199991909229990191199222992222222229229991911119999999
0109100019900999099900902292299992929229992292299222992222222229229992922229999999
2229922222922999299922922292299992929229992292299090990001011919009992922229999999
2229222222222929299922922292299992929229992292299212992222222229229992922229999999
2229122229222929299922922292299992929229992292299222992222222229229992922229999999
2129212922212929299912921191199991909229990191199222992222222229229991911119999999
2229222222922919299921922292299992929229992292299222992222222229229992922229999999
2229222222222929299922921191199992929229992292299222992222222229229992922229999999
2129212922212929299912921191199991909229990191199222992222222229229991911119999999
2129212922212929299912921191199991909229990191199222992222222229229991911119999999
2129212922212929299912921191199991909229990191199222992222222229229991911119999999
2129212922212929299912921191199991909229990191199222992222222229229991911119999999
9999299299999922999992999999999992222229222222292092222222222122122292222299999999
9999099099999900999990999999999992222229222222292292222222222222222292222299999999
9999299299999922999992999999999992222229222222290290000000000100102292222299999999
9999299299999922999992999999999992222229222222290292100112212222222292222299999999
9999299299999900999990999999999992222229222222292292222222222222222292222299999999
9999299299999922999992999999999992222229222222292292222212212222222292222299999999
9999099099999900999990999999999992222229222222292292222222222222222292222299999999
9999099099999900999990999999999992222229222222290290000000000900002292222299999999
9999299299999922999992999999999992222229222222292092222222222122122292222299999999
9999099099999900999990999999999992222229222222292292222222222222222292222299999999
9999099099999900999990999999999992222229222222292292222222222222222292222299999999
9999999999999999999999992222299992222222222222229999999999999999992222222229000000
9999999999999999999999992222299992222222222222229999999999999999992222222229000000
9999999999999999999999990000099992222222222222229999999999999999992222222229222222
9999999999999999999999992222299992222222222222229999999999999999992222222229000000
9999999999999999999999992222199992222222222222229999999999999999992222222229222222
9999999999999999999999990000099992222222222222229999999999999999992222222229222222
9999999999999999999999992222299992222222222222229999999999999999992222222229000000
9999999999999999999999992222299992222222222222229999999999999999992222222229000000
9999999999999999999999992222299992222222222222229999999999999999992222222229000000
9999999999999999999999992222299992222222222222229999999999999999992222222229000000
9999999999999999999999992222299992222222222222229999999999999999992222222229000000
9999999999999999999999992222299992221211221222229999999999999999992222222229222222
9999999999999999999999992222299992220201221222229999999999999999992222222229222222
9999999999999999999999992222299992229291221222229999999999999999992222222229222222
9999999999999999999999999999999999991919992999999999999999999999999999999999999999
9999999999999999999999992222299992221211221222229999999999999999992222222229222222
9999999999999999999999992222299990000000000000009999999999999999992222122229222222
9120992129922922999999999999999999992299999299292222222222222222929999929999999999
9222992222922921999999999999999999992299999299292222222222222222929999929999999999
9222992222922922999999999999999999992299999299292222222122222222929999929999999999
9222992222922901999999999999999999992299999299292222222222222222929999929999999999
9000990100909900999999999999999999992299999299292222222222222222929999929999999999
9222991222922922999999999999999999992299999299292222222222222222929999929999999999
9212992222922922999999999999999999992299999299292222222222222222929999929999999999
9222992202922922999999999999999999992299999299292222222222222222929999929999999999
9222992221922922999999999999999999992299999299292222222222222222929999929999999999
9000990100909900999999999999999999992299999299292222222222222222929999929999999999
9222992222922922999999999999999999992299999299290000000000020222929999999999999999
9000990000900900999999999999999999990099999099092222222222222229929999909999999999
9222992122929922999999999999999999992299999299292222222222222222929999929999999999
9222992222922922999999999999999999990099999099092222222222222229929999929999999999
9999999999999999999999999999999999992099999299999999099999929999999999999999999999
9999999999999999999999999999999999992099999299999999299999929999999999999999999999
9999999999999999999999992222299992299229292222992292221222222222229292229999999999
9999999999999999999999992222299992299229292222990091101001111999129292229999999999
9999999999999999999999992222299992299229292222992292222222222222229291229999999999
9999999999999999999999992222299992299229292222992292222222222222229291029999999999
9999999999999999999999992220099992299229292222992292222222222222229292229999999999
9999999999999999999999992222299992299229292222992292222222221222229292229999999999
9999999999999999999999992220099992299229292222992292222222222222229292229999999999
9999999999999999999999990000099990099009090000992292222222222222229099909999999999
9999999999999999999999992222299992299229292222992292222222222222229291229999999999
9999999999999999999999992222299992299219292222992292222222222222229292229999999999
9999999999999999999929992222999992229222219992222299922299992922299222292929999999
9999999999999999999929992222999992229222229992221199911199992911192222292929999999
9999999999999999999919992222999992229222229992222299922299992922299991292929999999
9999999999999999999929992222999992929222299999992299922299992922292212292929999999
9999999999999999999929992222999992229222229992222299922299992922299212292929999999
9999999999999999999919991191999992229222229992222299922299992922292222292929999999
9999999999999999999929992222999992229222299992222299922299992911292222292929999999
9999999999999999999929992222999992229222229992221299922299992922292222292929999999
9999999999999999999999992222299992222229229222229222229229922222221222222299999999
9999999999999999999999992222299992222229229222229222229219922000002222222299999999
9999999999999999999999992222299992222229229222229000009009900000002222299999999999
9999999999999999999999992222299992222229229222229000009009900000002222222299999999
9999999999999999999999992222299992222229229222229222229229922222220222222299999999
9999999999999999999999990000099992222229229222229222229229922222222222222299999999
9999999999999999999999990000099992222229229222229222229229922222222222222299999999
9999999999999999999999992222299992222229229222229222229229922222222222212199999999
9999999999999999999999992222299992222229229222219222229229922222222222222299999999
9999999999999999999999992222299992222229229222229222229229922222222222221299999999
9999999999999999999999992222299990000009009000009222229229922222222222222299999999
9999999999999999999999992222299992222229229222229000009009900000002222222299999999
9999999999999999999999992222299990000009009000009222229229922222220000022299999999
9999999999999999999999992222299992222229229222129222229229922222222222222299999999
9999999999999999999999990000099992222229229222229222229229922222222222222299999999
9999999999999999999999992222299992222229229222229222229229922222222222221299999999
9999999999999999999999990000099992222229229222229222229229922222222222222299999999
9999999999999999999999992222299992222229229222229222229229922222222222200099999999
9999999999999999999999990000099992222229229222229222229229922222222222222299999999
9999999999999999999999992222299992222229229222219222229229922222222222222299999999
9999999999999999999999999999999999929291922922299999999999999999999999999999999999
2292229222222219222229222299922221111111111111112222222222222222222299211119222222
2222229222222229222229222299922221111111111111112222222222222222222299222229222222
2121229221222229222229212299922222222222222222222222222222222222222299222229222222
2222229222222229222229222299922221111111111111112222222222222222222299222229222222
2222229222222229222229221299922222222222222222222222222222222222222299222229222222
2222219222222229222229222299922222222222222222222222222222222222222299222229222222
2222229222222229222229222299922222222222222222222222222222222222222299211119222222
2222229222222229222229222299922222222222222222222222222222222222221299222229222222
2222229222222229222229222299900002222222222222222222222222222222222299222229000000
2222229222222229212229222299922222222222222222222222222222222222222299222229222222
2222229222222229222229222299922222222222222222222222222222222222222299211129222222
2222229222222229222229222299922221111111111111112222222222222222222299222229222222
2222229221222229222229222299922222222222222222222222222222222222222299222229222222
2222229222222229222229222299922222222222222119222222222222222222222299222229222222
2222229222222229222229222299922222222222222222222122222122222222222299222229222222
2222229222222229222229222299922222222222222222222222222222222222222299211129222222
2222229222222229222229222299922222222112221222222222222222222222222299222229222222
2222229222222229222229222299922222222222222222222222222222222222222299222229100011
9999999999999999999999992222299992222222222222222220222222222222222222222229999999
9999999999999999999999992222299991122122212212222222222222222222222222222229999999
9999999999999999999999992222299992222291022222222222222222222222222222222229999999
9999999999999999999999992222299992222222222222222222212222222222222222222229999999
9999999999999999999999992222299992222222222222220000000000000000002222222229999999
9999999999999999999999992222299992221222222222222222222222222222222222222229999999
9999999999999999999999992222299991222122221220222222222222222222222222222229999999
9999999999999999999999992222299991122122212212222222222222222222222222222229999999
9999999999999999999999992222299991122122212212222222222222222222222222222229999999
9999999999999999999999990000099992222222222222222222222222222222222222222229999999
9999999999999999999999990000099992222222222222222222222222222222222222222229999999
9999999999999999999999992222299991100100010010002222222222222222220000000009999999
9999999999999999999999992222299992222292221222222222222222222222221222222229999999
9999999999999999999999992222221222222222222922229999999999999999992292222222222222
9999999999999999999999992222222222222222222922229999999999999999992292222220000000
9999999999999999999999992222200002222222222922229999999999999999992292222222222222
9999999999999999999999992222222222222221222922229999999999999999992292222222222222
9999999999999999999999992222222222222222222922229999999999999999992292222220000000
9999999999999999999999990110022222222222222922229999999999999999992292222222222222
9999999999999999999999992222222222222222222922229999999999999999992292222220000000
9999999999999999999999992222222220100000000900009999999999999999990090022222222222
9999999999999999999999992222200002222222222922229999999999999999992292222220000000
9999999999999999999999992222222222222222222922229999999999999999992292200002222222
9999999999999999999999992222221222222222222922229999999999999999992292222222222222
9999999999999999999999992222222222222222222922229999999999999999991091129922222222
9999999999999999999999992222222222222222222922229999999999999999992292219222222222
9999999999999999999999992222200002222222222922229999999999999999992292222222222222
9999999999999999999999992222222222222222222922229999999999999999992292222220000000
9999999999999999999999992222200002222222222922229999999999999999992292222222222222
9999999999999999999999992222222222222222222922229999999999999999992292222222222112
9999999999999999999999992222200002222222222922229999999999999999992292222222222222
9999999999999999999999992222222222122222222922229999999999999999992292222222222222
9999999999999999999999992222299992122222222922229999999999999999992292200092222222
9999999999999999999999992222222222122222222922229999999999999999992292222222222222
2299929929299222922992299222299992999299292929999292212222222299222999929929929929
2299929929299222922992299000099992999299292929999292222222222299222999929929929999
2299929929299222922992299222199992999299292929999292222222222299222999929929929929
2222222222222222222222222222222922222222229222222222222222222222222222200002222222
9999999999999929999999999999900009999229929929992222222222222222229999999990000000
9999999999999929999999999999911229999229929929992222222222222222229999999992222222
9999999999999929999999999999900009999009909909992222222222222222229999999990000000
9999999999999909999999999999922229999229929929992222222222222222229999999992222222
9999999999999909999999999999922229999229929929992012002122222222229999999992222222
9999999999999929999999999999900009999229929929992222222222222222229999999992222222
9999999999999929999999999999922229999229929929992222222222222222229999999990000000
9999999999999929999999999999900009999229999929992222222222222222229999999992222222
9999999999999909999999999999922229999229929929992222222222222222229999999992222222
9999999999999929999999999999999999999229929929992222222222222222229999999990000000
9999999999999929999999999999922229999229929929992222222222222222229999999990000000
9999999999999929999999999999900009999229929929992222222222222222229999999992222222
9999999999999929999999999999900009999229929929992222222222222222229999999990000000
9999999999999929999999999999922129999229929929992222222222222222229999999992222222
9999999999999929999999999999922229999009909909992222222222222222229999999992222222
9999999999999929999999999999900009999229929929992222222222222222229999999990000000
9999999999999909999999999999922229999009909909991221222122222222229999999990000000
9999999999999909999999999999922229999009909909992222222222222222229999999992222222
9999999999999929999999999999922229999229929929992222222222222222229999999992221222
9999999999999929999999999999900009999229929929992222222222222222229999999992222222
9999999999999909999999999999900009999009909909992222222222222222229999999990000000
9999999999999929999999999999911229999229929929992222222222222222229999999992222222
9999999999999929999999999999922229999229929929992222222222222222229999999991222222
9999999999999999999999999999999992222222222222220000000000990000009292992929999999
9999999999999999999999999999999992222222222222220000000000990000009292992929999999
9999999999999999999999999999999992222222222222222222222222992222229290992929999999
9999999999999999999999999999999992212122222222222222222222992222229292992929999999
9999999999999999999999999999999991111210001101112222222222992222229292992929999999
9999999999999999999999999999999992222222222222222122222212991222229292992929999999
9999999999999999999999999999999992222222222222220000000000990000009292992929999999
9999999999999999999999999999999992222222222222220000000000990000009292992929999999
9999999999999999999999999999999992222222222222220000000000990000009292992929999999
9999999999999999999999999999999992222222222222222222222222992222229292992909999999
9999999999999999999999999999999992222222222222222222222212992222229292992929999999
9999999999999999999999999999999992222222222222220000000000990000009292992929999999
9999999999999999999999999999999992222222222222222122222222992222229292992929999999
9999999999999999999999999999999992222222222222222222222222992222229292990929999999
9999999999999999999999999999999992222222222222220000000000990000009292992929999999
2229999922292999222929299999990900000909990990902299299999999929990000929220990900
2229999922291999212929299999992922222929992992922299299999999929992222929222992922
2229999922292999222929299999990902222929992992922299299999999929992222929220990900
2229999922292999222929299999990902222929992992922299299999999929992222929222992922
2229999922292999222929299999990902222929992992922299299999999929992222929222992922
9999999999999992999999999999999992222292292292922222222222222222222992902209999999
9999999999999992999999999999999992201190292092922222222222222222222992922229999999
9999999999999990999999999999999992222292292292922222222222222222222992922229999999
9999999999999990999999999999999992222292292292922222222222222222222992922229999999
9999999999999990999999999999999990000090090090902222222222222222220990900009999999
9999999999999990999999999999999992222292292292922222222222222222222992922229999999
9999999999999990999999999999999990000090090090902222222222222222220990900009999999
9999999999999990999999999999999992222292292292922222222222222222222992922229999999
9999999999999990999999999999999992222292292292922222222222222222222992922229999999
9999999999999992999999999999999992222292292292922222222212222222222992922229999999
9999999999999992999999999999999992222292292292920011001000000000002992922229999999
9999999999999992999999999999999992222292292292920011011000000000002992922229999999
9999999999999992999999999999999992222292292292922222222222222222222992900009999999
9999999999999999999999999999999992222222222222222222222222222122222292222229999999
9999999999999999999999999999999992222222222222222201221222222222222292222229999999
9999999999999999999999999999999992222222222222222201221222222222222292222229999999
9999999999999999999999999999999992222222222222220000000000000000002292222229999999
9999999999999999999999999999999992222222222222222122102222222222222292222229999999
9999999999999999999999999999999992222222222222222222222222222222222192122229999999
9999999999999999999999999999999992222222222222222222222222222222222292210019999999
9999999999999999999999999999999992221221222222112222222222222222222292222229999999
9999999999999999999999999999999992221221222222111222222122222222222292222229999999
9999999999999999999999999999999992222222222222222222222222222222222292200009999999
9999999999999999999999999999999992221221222222112222222222222222222292222229999999
9999999999999999999999999999999990000000000000002222222222222222220090022229999999
9999999999999999999999999999999992222222222222222222222222222222290291222229999999
9999999999999999999999999999999992222222222022122222222222222222222292222229999999
9999999999999999999999999999999990010011112000001222222122222222220190122229999999
9999999999999999999999999999999992222222222222222222222222222222222292222219999999
2222222222222222222222229999999999999999999999999900900090099099909999999999999999
2021221222222222222222229999999999999999999999999922922292299299929999999999999999
2222222222222222222222229999999999999999999999999900900090099099909999999999999999
2222222222222221222222229999999999999999999999999922922292299299929999999999999999
2222222222222212222222229999999999999999999999999922922292299299929999999999999999
2222222222222222222222229999999999999999999999999900900090099099909999999999999999
2299992229222922922219292222299992222222222222292292922229292222222222299229999999
1299992229222922922229292222299992222222222222292292922229292222222222299229999999
1299992229001900910009092222299992222222222222292292922229292222222222299229999999
2299992229229922922019192222299992222222222222292292922229292222222222299229999999
1299992229001900910009092222299992222222222222292292922229292222222222299229999999
2299992229222922922229292222299990000000000000092292992229292222220000099229999999
2299992229222922922229292222299990000000000000092292922229292222220000099229999999
1099990009221922912229292222299992222222222222292292922229292222222222299229999999
1299992229221922912229292222299992222222222222292292922229292222222222299229999999
1299992229001900910009092222299992222222222222292292922229292222222222299229999999
2299992229222922922229292222299990000000000000092292922229292222220000099229999999
2299992229222922922229299999999992222222222222292292922229292222222122299229999999
2299992229222922922229292222299992222222222222292292922229292222222122299229999999
2299992229222922922229290000099992222222222222292292922229292222222222299229999999
1299992229001900910009092222299992222222222222292292922229292222222222299229999999
2222222222222222222222229999999990000000000000002222222222222222229999922222222222
2222222222222222221211129999999992222222222222222222222222222222222292222222222222
2222222222222222222222229999999992222222222222222222222222222222222292222220212221
2222222222222222222222229999999992222222222222220000000000000000002292222222222222
2222212222222222222222229999999992222222222222222222222222222222222292222222222222
2222222222222222222222229999999992222222222222222222222222222222222292221122222222
2222222222222222222222229999999990000000000000002222222222222222220090022222222222
2121222122222222222222229999999992222222222222222222222222222222222292222222222222
2222222222222222222222229999999992222222222122222222222222222222222292222222222222
2222212222222222222222229999999992222222222222222222222222222222222292222222222222
0000000000000000000000009999999992222222222222222222222222222222222292222222222222
2222222222222222222222229999999992222222222222222222222222222222222292222220000000
2222222222222222222222229999999992222222222222222222222222222222222292222220000000
2222222222222222222222229999999992222222222222222222222222222222222292222220000000
2229999229299999922222292922299992292229999999921911119199192992999292992929999999
2229999229299999922222292922299992292229999999921911119199192992999292992929999999
2229999229299999922222292922299992292229999999921911119199192992999292992929999999
2229999229299999922222290929199992292229999999922922229299292992999292992929999999
2229999229299999922222292922299999999999999999991911119199192992999999992929999999
2229999229299999922222292922299992292229999999921911119199192992999292992929999999
9999999999999999999999999299999999900999000009002229222222222222290999022229999999
9999999999999999999999999099999999900999000009002229222222222222290999000009999999
9999999999999999999999999299299999922999222222222229222222222222222999122229999999
9999999999999999999999999299299999922999222222222229222222222222222999200009999999
9999999999999999999999999299299999922999222222222219211111202000002999222229999999
9999999999999999999999999099099999922999222222222229222222222222222999222229999999
9999999999999999999999999299299999922999222222222229222222120222222999222229999999
9999999999999999999999999299299999900999000000002229222222222222220999022229999999
9999999999999999999999999299299999922999222222212229222222222222222999222229999999
9999999999999999999999999299299999922999222222222229222222222222220999022229999999
9999999999999999999999999299299999900999000000002229222222222222220999022229999999
9999999999999999999999999299299999900999000000002229222222222222220999022229999999
2991922929299922922992299292299999999299992929992292922222222292929999999999929999
2992922929299922922992299292299999999299992919992292922222222292929999999999929999
2992922929299922922992299292299999999299992929992292919911199191919999999999929999
2992922929299922922992299292299999999299992929992292919911199191919999999999929999
2992922929299922922992299292299999999299992929992292919911199191919999999999929999
2999922929299922922992299292299999999299992929992292919911199191919999999999929999
2992922929299922922992299292299999999299992929992292919911199191919999999999929999
2992922999299922922992299292299999999299992929992292919911119191919999999999929999
2222222222221222222222229999999992222222222222222222222222222222222292222222222222
2222222222222222222222229999999992222222222222222222222222222222222292222220000000
2222222222222222222222229999999992222222222222222222222222222222222292222220000000
2222222222222222222222229999999992222222222222222222222222222222222292222220000000
2222222222122222222222229999999992222222222222222222222222222222222292222222222222
2222222222122222222222229999999992222222222222222222222222222222222292222222222222
2222222222222222222222229999999992110122021111002222222222222222222292222222222222
2222222222222222222222229999999992222222222222222222222222221221222299222222222222
2222222222222222222222229999999992222222222222222222222222222222222292222220000000
2222222222222222222222229999999992222222222222220000000000000000002292222222222222
2222222222222222222222229999999992222222222222222222222222222222222292222220000000
2222222222222222222222229999999992222222222222222222222222222222222292222220000000
2222222222002000020000029999999992222222222222222222222222222222222292222222222222
2222222222222222222222229999999992222222222222222222222122222222222292222222222222
2222222222222222222222229999999992110122021122002222222222222222222292222222222222
2222222222222222222222229999999992121222221122222222222222222222222292222222222222
2222222222222222222222229999999992222222222222222222222222222222222292222220000000
2222222222222222222222229999999992222222222222222222222222222222222292222220000000
2222222222222222222222229999999992222222222222222222222222222222222292221112222222
2222222222222222222222229999999990000000000000002222222222222222220090022222222222
2922922992222229922292299222299999999129299929999999999292222999929292929999999999
2922922992222229922292299000099999999229299929999999999292222999929292929999999999
2922922992222229922292299222299999999229299929999999999090000999909292929999999999
0900900990000009900090099222299999999229299929999999999292222999929292929999999999
2922922992222229922292299222299999999229299929999999999292222999929292909999999999
2922922992222229922292299222199999999229299929999999999292222999929292929999999999
0900900990000009900090099222299999999229299929999999999292222999929292929999999999
2922922992222229922292299222299999999229299929999999999292222999929090929999999999
2922922992222229922192299222299999999229299999999999999292222999929292929999999999
2922922992222229922292299222299999999219299929999999999292222999929292929999999999
2922922992222229922292299222299999999129299929999999999292222999929292929999999999
2922929992222229922292299222299999999229299929999999999292222999929291929999999999
2922929992222229921292199222299999999229299929999999999292222999929292929999999999
2222212222222222922222222222299922229229292222222222222222222222222292222922222292
2222222222222222922222222222299922229229292222222222222222222222222292212922222292
2222222222222222922222222222299922229229292222222222200222222222222292222922222292
2222222222222222922222220000099922229299292222222222222222222222222292222922222292
2222222222222222922222222222299902229229292222222222222222222222222292222922222292
2222222222222222922222222222299920009009090000002222222222222222222292222922222290
2222222222222222922222222222299922229229292222222222222222222222222292222922221292
2222222222222222922222222222299909229229292222222222222222222222222292222920000090
2222222222222222922222222222299902229229292222222222222222222222222292222920000090
2222222222222122922222222222299922229229292222222222222222222222222292222922222292
2222222222222222922222222222299902229229292222222222222222222222222292222922222292
9999999929999929999999222229999992929299999999929292992999992999999999299999099999
9999999929999929999999222229999992929299999999929292992999992999999999299999099999
2222212222222222222222229999999992222222222222229999999999999999992992222229999999
2222222222222222220211229999999992222222222222229999999999999999992992222229999999
2222222222222222222222229999999992200102222100129999999999999999992992222229999999
2222222222222222220211229999999992222222222222229999999999999999992992222229999999
2222222222222222222222229999999992222222222221229999999999999999992992222229999999
2222222222222222222222229999999990000000000000009999999999999999992992122229999999
2222222221222222222222229999999992222222222222229999999999999999992992222229999999
2222222222122212222222229999999992222222222222229999999999999999992992222229999999
2220222222222222222222229999999992222222222222229999999999999999992992222229999999
2220222222222222222222229999999992222222222222229999999999999999992992222229999999
2222222222222222222222129999999992222222222222229999999999999999992992222229999999
2222222222222222202222229999999992222222222222229999999999999999992992222229999999
2222212222222222222222229999999992222222222222229999999999999999992992222229999999
2222222222222222222222229222099992222222222222222222229222222222222292222929999999
2222222222222222222222229222299992222222222222220000009100000000002292222929999999
2222222222222222222222229222299992222222122221222222229222222222222292222929999999
1222212222222222212222219222299992222222222222222222229222222222222292222929999999
2222222222222222222222229222299992222222222222212222229222222222222292222929999999
2222222222222222221120129222299992222222222222222222229222222222222292222929999999
2100122120222222222222229222299992222222222222222222229222222222222292222929999999
2222212122221222222222229222299992222222222222222222229222222222222292222929999999
2222222222222222222222229222299992222222222222220000009000000000002292222929999999
2222222222222222212222229222299992222222222222222222229222222222222292222929999999
2222222222222222922222229222299992222222222222222212229222229222222292222929999999
2222222222222222222222220001199992222222222222222222222222222222222292222222222222
2222222222222222222222222222299992222222222222222222222222222222222292222220000000
2222222222222222222222222221199992222222222222222222222222222222221292222222222222
2222222222222222222222222222299992222222222222222222222222222222222292222222212222
2222222222222222222222222222299992222222222222222222222222222222222292222222222221
2212222222222222222222222222299992222222222222222222222222222222222292222222222222
2222222222222222222222222222299992222222222222222222222222222222222292222222002122
2222222222222222222222222222299992222222222222222222222222222222222292222212222222
2222222222222222222222222222299992222222222222222222222222212222222292222222222222
2222222222222222222222220001199992222222222222222222222222222222222292222222222222
0000000000000000000000002222299992222222222222222222222222222222222292222222222222
1221122111022021112212212222299992222222222222222222222222222222222292222222222222
1221122111022021112212212222299992222222222222222222222222222222222292222222222222
2222222222222222222222222222299992222222222222222222222222222222222292222220000000
2222222222222222222222222222299992222222222222222222222222222222222292200002222222
2222222222222222222222220001199992222222222222222222222222222222222292222222222222
2222222222222222222222221222199992222222222222222222222222222222222292222222222222
2222222222222222222222222222299992222222222222222222222222222222222292222220000000
1221122111022021112212212222299992222222222222222222222222222222222292222222222222
2222222222222222222222222222299992222222222222222222222222222222222292222220000000
2222222222222222222212222222299992222222222222222222222222222222222292222222222222
2222222222222222222222222222299992222222222222222222222222222222222222222220000000
0999999999999999999929992222299992222222292222222222222222222222222222222222222222
2999999999999999999929992102299992222222292222222222222222222222222222222222222222
2999999999999999999919992222299992292222292222222222222222222222222222222222222222
2999999999999999999929992222299992212111191212122222222222222222222222222222222222
2999999999999999999929992222299992222222292222222222222222222222222222222220000000
2999999999999999999929992222299992222222292222222222222222222222221222222222222222
2999999999999999999929992212299992222222292222222222222222222222222222222222222222
2999999999999999999929992222299992222222292222220000000000000000002222222222222222
0999999999999999999929992222299992222222292222222222222222222222222222222222222222
0999999999999999999999992222299992222222292222222222222222222222222222222222222222
2999999999999999999999992222299992222222292222220000000000100000002222222222222222
2999999999999999999999992222299992222222292222292222222222221222222222222222222222
2999999999999999999999992222299992222222292222222222211222212222222222222222222222
2999999999999999999999992222299992222222292222222222222222222222222222122222222222
```
