## Supplemental Materials 1 for "Pronounced Genetic Separation Among Varieties of the *Primula cusickiana* Species Complex, a Great Basin Endemic": JuneSubset.gphocs (part 1 of 2)

```
111
locus0 37 55
Ck1       CTCCTCTCCAGCTCAGAACTCTTTCTGCTTGCTTCAGCAAGTTCTGCATTAGCTG
Ck10      CTCCTCTCCAGCTCAGAACTCTTTCTGCTTGCTTCAGCAAGTTCTGCATTAGCTG
Ck11      CTCCTCTCCAGCTCAGAACTCTTTCTGCTTGCTTCAGCAAGTTCTGCATTAGCTG
Ck17      CTCCTCTCCAGCTCAGAACTCTTTCTGCTTGCTTCAGCAAGTTCTGCATTAGCTG
Ck2       CTCCTCTCCAGCTCAGAACTCTTTCTGCTTGCTTCAGCAAGTTCTGCATTAGCTG
Ck21      CTCCTCTCCAGCTCAGAACTCTTTCTGCTTGCTTCAGCAAGTTCTGCATTAGCTG
Ck22      CTCCTCTCCAGCTCAGAACTCTTTCTGCTTGCTTCAGCAAGTTCTGCATTAGCTG
Ck26      CTCCTCTCCAGCTCAGAACTCTTTCTGCTTGCTTCAGCAAGTTCTGCATTAGCNG
Ck29      CTCCTCTCCAGCTCAGAACTCTTTCTGCTTGCTTCAGCAAGTTCTGCATTAGCTG
Ck3       CTCCTCTCCAGCTCAGAACTCTTTCTGCTTGCTTCAGCAAGTTCTGCATTAGCTG
Ck32      CTCCTCTCCAGCTCAGAACTCTTTCTGCTTGCTTCAGCAAGTTCTGCATTAGCTG
Ck34      CTCCTCTCCAGCTCAGAACTCTTTCTGCTTGCTTCAGCAAGTTCTGCATTAGCTG
Ck49      CTCCTCTCCAACTCAGAACTCTTTCTGCTTGCTTCAGCAAGTTCTGCATTAGCTG
Ck51      CTCCTCTCCARCTCAGAACTCTTTCTGCTTGCTTCAGCAAGTTCTGCATTAGCTG
Ck56      CTCCTCTCCARCTCAGAACTCTTTCTGCTTGNTTCAGCAAGTTCTGCATTAGCTG
Ck80      CTCCTCTCCAGCNCAGAACTCTTTCTGCTTGCTTCAGCAAGTTCTGCATTAGCTG
Ck83      CTCCTCTCCAGCTCAGAACTCTTTCTGCTTGCTTCAGCAAGTTCTGCATTAGCWG
Dm100     CTCCTCTCCAGCTCAGAACTCTTTCTGCTTGCTTCAGCAAGTTCTGCATTAGCWG
Dm102     CTCCTCTCCAGCTCAGAACTCTTTCTGCTTGCTTCAGCAAGTTCTGCATTAGCAG
Dm104     CTCCTCTCCAGCNCAGAACTCTTTCTGCTTGCTTCAGCAAGTTCTGCATTAGCAG
Dm108     CTCCTCTCCAGCTCAGAACTCTTTCTGCTTGCTTCAGCAAGTTCTGCATTAGCWG
Dm111     CTCCTCTCCAGCTCAGAACTCTTTCTGCTTGCTTCAGCAAGTTCTGCATTAGCTG
Dm112     CTCCTCTCCAGCTCAGAACTCTTTCTGCTTGCTTCAGCAAGTTCTGCATTAGCTG
Dm115     CTCCTCTCCAGCTCAGAACTCTTTCTGCTTGCTTCAGCAAGTTCTGCATTAGCWG
Dm119     CTCCTCTCCAGCTCAGAACTCTTTCTGCTTGCTTCAGCAAGTTCTGCATTAGCTG
Mg39      CTCCTCTCCAGCTCAGAACTCTTTCTGCTTGCTTCAGCAAGTTCTGCATTAGCNG
Mg57      CTCCTCTCCAGCTCAGAACTCTTTCTGCTTGCTTCNGCAAGTTCTGCATTAGCNG
Mg59      CTCCTCTCCAGCTCAGAACTCTTTCTGCTTGCTTCAGCAAGTTCTGCATTAGCTG
Mg72      CTCCTCTCCAGCTCAGAACTCWTTCTGCTTGCTTCAGCAAGTTCTGCATTAGCTG
Mg74      CTCCTCTCCAGCTCAGAACTCTTTCTGCTTGCTTCAGCNAGTTCTGCATTAGCTG
Nv122     CTCCTCTCCAGCTCAGAACTCTTTCTGCTTGCTTCAGCAAGTTCTGCATTAGCTG
Nv123     CTCCTCTCCAGCTCAGAACTCTTTCTGCTTGCTTCAGCAAGTTCTGCATTAGCTG
Nv125     CTCCTCTCCAGCTCAGAACTCTTTCTGCTTGCTTCAGCAAGTTCTGCATTAGCTG
Nv127     CTCCTCTCCAGCTCAGAACTCTTTCTGCTTGCTTCAGCAAGTTCTGCATTAGCTG
Nv130     CTCCTCTCCAGCTCAGAACTCTTTCTGCTTGCTTCAGCAAGTTCTGCATTAGCNG
Nv131     CTCCTCTCCAGCTCAGAACTCTTTCTGCTTGCTTCAGCAAGTTCTGCATTAGCTG
Nv136     CTCCTCTCCAGCTCAGAACTCTTTCTGCTTGCTTCAGCAAGTTCTGCATTAGCTG

locus1 42 77
Ck1       ATTCCCAACTGGAGGCTGAGAGAAGGTGATACACTTGACTTGAACTTTTTCGTTGCCTTTTACGAATGATGAAGCAG
Ck10      ATTCCCAACTGGAGGCTGAGAGAAGGTGATACACTTGACTTGAACTTTTTCGTTGCCTTTTACGAATGATGAAGCAG
Ck11      ATTCCCAACTGGAGGCNGAGAGAAGGTGATACACTTGACTTGAACTTTTTCGTTGCCTTTTACGAATGATGAAGCAG
Ck12      ATTCCCAACTGGAGGCTGAGAGAAGGTGATACACTTGACTTGAACTTTTTCGTTGCCTTTTACGAATGATGAAGCAG
Ck20      ATTCCCAACTGGAGGCTGAGAGAAGGTGATACACTTGACTTGAACTTTTTCGTTGCCTTTTACGAATGATGAAGCAG
Ck21      ATTCCCAACTGGAGGCTGAGAGAAGGTGATACACTTGACTTGAACTTTTTCGTTGCCTTTTACGAATGATGAAGCAG
Ck23      ATTCCCAACTGGAGGCTGAGAGAAGGTGATACACTTGACTTGAACTTTTTCGTTGCCTTTTACGAATGATGAAGCAG
Ck26      ATTCCCAACTGGAGGCTGAGAGAAGGTGATACACTTGACTTGAACTTTTTCGTTGCCTTTTACGAATGATGAAGCAG
Ck29      ATTCCCAACTGGAGGCTGAGAGAAGGTGATACACTTGACTTGAACTTTTTCGTTGCCTTTTACGAATGATGAAGCA-
Ck3       ATTCCCAACTGGAGGCTGAGAGAAGGNGATACACTTGACTTGAACTTTTTCGTTGCCTTTTACGAATGATGAAGCAG
Ck32      ATTCCCAACTGGAGGCTGAGAGAAGGTGATACACTTGACTTGAACTTTTTCGTTGCCTTTTACGAATGATGAAGCAG
Ck35      ATTCCCAACTGGAGGCTGAGAGAAGGTGATACACTTGACTTGAACTTTTTCGTTGCCTTTTACGAATGATGAAGCAG
Ck36      ATTCCCAACTGGAGGCTGAGAGAAGGTGATACACTTGACTTGAACTTTTTCGTTGCCTTTTACGAATGATGAAGCAG
Ck4       ATTCCCAACTGGAGGCTGAGAGAAGGTGATACACTTGACTTGAACTTTTTCGTTGCCTTTTACGAATGATGAAGCAG
Ck54      ATTCCCAACTGGAGGCTGAGAGAAGGTGATACACTTGACTTGAACTTTTTCGTTGCCTTTTACGAATGATGAAGCAG
Ck7       ATTCCCAACTGGAGGCTGAGAGAAGGTGATACACTTGACTTGAACTTTTTCGTTGCCTTTTACGAATGATGAAGCAG
Ck81      ATTTCCAACTGGAGGCTGAGAGAAGGTGATACACTTGACTTGAACTTTTTCGTTGCCTTNTACGAATGATGAAGCAG
Ck83      ATTTCCAACTGGAGGCTGAGAGAAGGTGATACACTTGACTTGAACTTTTTCGNTGCCTTTTACGAATGATGAAGCAG
Ck94      ATTCCCAACTGGAGGCTGAGAGAAGGTGATACACTTGACTTGAACTTTTTCGTTGCCTTTCACGAATGATGAAGCAG
Ck98      ATTCCCAACTGGAGGCTGAGAGAAGGTGATACACTTGACTTGAACTTTTTCGTTGCCTTTCACGAATGATGAAGCAG
Dm100     ATTCCCAACTGGAGGCTGAGAGAAGGTGATACACTTGACTTGAACTTTTTCGTNGCCTTTTACGAATGATGAAGCAG
Dm102     ATTCCCAACTGGAGGCTGAGAGAAGGTGATACACTTGACTTGAACTTTTTCGTTGCCTTTTACGAATGATGAAGCAG
Dm108     ATTCCCAACTGGAGGCTGAGAGAAGGTGATACACTTGACTTGAACTTTTTCGTTGCCTTTTACGAATGATGAAGCAG
Dm110     ATTCCCAACTGGAGGCTGAGAGAAGGTGATACACTTGNCTTGAACTTTTTCGTTGCCTTTTACGAATGATGAAGCAG
Dm111     ATTCCCAACTGGAGGCNGAGAGAAGGTGATACACTNGACTTGAACTTTTTCGTTGCCTTTTACGAATGATGAAGCAG
Dm112     ATTCCCAACTGGAGGCTGAGAGAAGGTGATACACTTGACTTGAACTTTTTCGTTGCCTTTTACGARTGATGAAGCAG
Dm117     ATTCCCAACTGGAGGCTGAGAGAAGGTGATACACTTGACTTGAACTTTTTCGTTGCCTTTTACGAATGATGAAGCAG
Mg38      ATTCCCAACTGGAGGCTGAGAGAAGGTGATACACTTGACTTGAACTTTTTCGTTGCCTTTTACGAATGATGAAGCAG
Mg64      ATTCCCAACTGGAGGCTGAGARAAGGTGATACACTTGACTTGAACTTTTTCGTTGCCTTTTACGAATGATGAAGCAG
Mg70      ATTCCCAACTGGAGGCTGAGAGAAGGTGATACACTTGACTTGAACTTTTTCGTTGCCTTTTACGAATGATGAAGCAG
Mg72      ATTCCCAACTGGAGGCTGAGAGAAGGTGATACACTTGACTTGAACTTTTTCGTTGCCTTTTACGAATGATGAAGCAG
Mg77      ATTCCCAACTGGAGGCTGAGAGAAGGTGATACACTTGACTTGAACTTTTTCGTTGCCTTTTACGAATGATGAAGCAG
Nv122     ATTCCCAACTGGAGGCTGAGAGAAGGTGATACACTTGNCTTGAACTTTTTCGTTGCCTTTTACGAATGATGAAGCAG
Nv125     ATTCCCAACTGGAGGCTGAGAGAAGGTGATACACTTGACTTGAACTTTTTCGTTGCCTTTTACRAATGATGAAGCAG
Nv127     ATTCCCAACTGGAGGCTGAGAGAAGGTGATACACTTGACTTGAACTTTTTCGTTGCCTTTTACGAATGATGAAGCAG
Nv130     ATTCCNAACTGGAGGCTGAGAGAAGGTGATACACTTGACTTGAACTTTTTCGTTGCCTTTTACGAATGATGAAGCAG
Nv136     ATTCCCAACTGGAGGCTGAGAGAAGGTGATACACTTGACTTGAACTTTTTCGTTGCCTTTTACGAATGATGAAGCAG
Pa140     ATTCCCNACTGGAGGCTGAGAGAAGGTGATACACTTGACTTGAACTTTTTCGTTGCCTTTTACGAATGATGAAGCAG
Pa145     ATTCCCAACTGGAGGCTGAGAGAAGGTGATACACTTGACTTGAACTTTTTCGTTGCCTTTTACGAATGATGAAGCAG
Pa147     ATTCCCAACTGGAGGCTGAGAGAAGGTGATACACTTGACTTGAACTTTTTCGTTGCCTTTTACGAATGATGAAGCAG
Pa154     ATTCCCNACTGGAGGCTGAGAGAAGGTGATACACTTGACTTGAACTTTTTCGTTGCCTTTTACGAATGATGAAGCAG
Pa158     ATTCCCAACTGGAGGCTGAGAGAAGGTGATACACTTGACTTGAACTTTTTCGTTGCCTTTTACGAATGATGAAGCAG

locus2 60 248
Ck1       CTGCAAGCCTGCGACATGTATATTTGAAGTATGTTATAAGGAAAAGAGTTTCTCATTGATAACTTAGTTCAGGAGACAT-AAACTCCTTTTTATAGTAGAMTGAGAAATAAAAGATGGAAATGTYGACCAAAAGAACTGTCAGGGGGTGCTAGAATCCACTACATTTTTCAGTCAATCTTTGTGAAGAGTTTGGAGTTGAAACTTTCGCTACGTTAAACTTGCAAACATTATGTCTCTCAATGTGCTG
Ck10      CTGCAAGCCTGCGACATGTATATTTGAAGTATGTTATAAGGAAARGAGTTTCTCATTGATAACTTAGTTCAGGAGACAT-AAACTCCTTTTTATAGTAGACTGAGAAATAAAAGATGGAAATGTTGACCAAAAGAACTGTCAGGGGGTGCTAGAATCCACTACATTTTTCAGTCAATCTTTGTGAAGAGTTTGGAGTTGAAACTTTCGCTACGTTAAACTTGCAAACATTATGTCTCTCAATGTGCTG
Ck12      CTGCAAGCCTGCGACATGTATATTTGAAGTATGT--TAAGGAAAAGAGTTTCTCATTGATAACTTAGTTCAGGAGACAT-AAACTCCTTTTTATAGTAGAATGAGAAATAAAAGATGGAAATGTTGACCAAAAGAACTGTCAGGGGGTGCTAGAATCCACTACATTTTTCAGTCAATCTTTGTGAAGAGTTTGGAGTTGAAACTTTCGCTACGTTAAACTTGCAAACATTATGTCTCTCAATGTGCTG
Ck17      CTGCAAGCCTGCGACATGTATATTTGAAGTATGT--TAAGGAAAAGAGTTTCYCATTGATAACTTAGTTCAGGAGANAT-AAACTCCTTTTTWTAGTAGAATGAGAAATAAAAGATGGAAATGTYGACCAAAAGAACTGTCAGGGGGTGCTAGNATCCACTACATTYTTCAGTCAATCTTTGTGAAGAGTTTGGAGTTGAAACTTTCGCTACGTTAAACTTGCAAACATTATGTCTCTCAATGTGCTG
Ck2       CTGCAAGCCTGCGACATGTATATTTGAAGTATGT--TAAGGAAAAGAGTTTCTCATTGATAACTTAGTTCAGGAGACAT-AAACTCCTTTTTATAGTAGAATGAGAAATAAAAGATGGAAATGTCGACCAAAAGAACTGTCAGGGGGTGCTAGAATCCACTACATTTTTCAGTCAATCTTTGTGAAGAGTTTGGAGTTGAAACTTTCGCTACGTTAAACTTGCAAACATTATGTCTCTCAATGTGCTG
Ck20      CTGCAAGCCTGCGACATGTATATTTGAAGTATGT--TAAGGAAAAGAGTTTCTCATTGATAACTTAGTTCAGGAGACAT-AAACTCCTTTTTATAGTAGAATGAGAAATAAAAGATGGAAATGTTGACCAAAAGAACTGTCAGGGGGTGCTAGAATCCACTACATTTTTCAGTCAATCTTTGTGAAGAGTTTGGAGTTGAAACTTTCGCTACGTTAAACTTGCAAACATTATGTCTCTCAATGTGCTG
Ck21      CTGCAAGCCTGCGACATGTATATTTGAAGTATGT--TAAGGAAAAGAGTTTCTCATTGATAACTTAGTTCAGGAGACAT-AAACTCCTTTTTATAGTAGAATGAGAAATAAAAGATGGAAATGTCGACCAAAAGAACTGTCAGGGGGTGCTAGAATCCACTACATTTTTCAGTCAATCTTTGTGAAGAGTTTGGAGTTGAAACTTTCGCTACGTTAAACTTGCAAACATTATGTCTCTCAATGTGCTG
Ck22      CTGCAAGCCTGCGACATGTATATTTGAAGTATGT--TAAGGAAAAGAGTTTCTCATTGATAACTTAGTTCAGGAGACAT-AAACTCCTTTTTWTAGTAGAATGAGAAATAAAAGATGGAAATGTYGACCAAAAGAACTGTCAGGGGGTGCTAGAATCCACTACATTTTTCAGTCAATCTTTGTGAAGAGTNWGGAGTNGAAACTTTCGCTACGTTAAACTTGCAAACATTATGTCTCTCAATGTGCTG
Ck23      CTGCAAGCCTGCGACATGTATATTTGAAGTATGT--TAAGGAAAAGAGTTTCTCATTGATAACTTAGTTCAGGAGACAT-AAACTCCTTTTTNTAGTAGAATGAGAAATAAAAGATGGAAATGTNGACCAAAAGAACTGTCAGGGGGTGCTAGAATCCACTACATTTTTCAGTCAATCNTTGTGAAGAGTTTGGAGTTGAAACTTTCGCTACGTTAAACTTGCAAACATTATGTCTCTCAATGTGCTG
Ck26      CTGCAAGCCTGCGACATGTATATTTGAAGTATGT--TAAGGAAAAGAGTTTCTCATTGATAACTTAGTYCAGGAGACATAAAACTCCTTTTTATAGTAGAATGAGAAATAAAAGATGGAAATGTTGACCAAAAGAACTGTCAGGGGGTGCTAGAATCCACTACATTTTTCAGTCAATCTTTGTGAAGAGTTTGGAGTTGAAACTTTMGCTACKTTAAACTTGCAAACATTATGTCTCTCAATGTGCTG
Ck29      CTGCAAGCCTGCGACATGTATATTTGAAGTATGT--TAAGGAAAAGAGTTTCTCATTGATAACTTAGTYCAGGAGACATAAAACTCCTTTTTATAGTAGAATGAGAAATAAAAGATGGAAATGTTGACCAAAAGAACTGTCAGGGGGTGCTAGAATCCACTACATTTTTCAGTCAATCTTTGTGAAGAGTTTGGAGTTGAAACTTTAGCTACTTTAAACTTGCAAACATTATGTCTCTCAATGTGCT-
Ck3       CTGCAAGCCTGCGACATGTATATTTGAAGTATGT--TAAGGAAAAGAGTTTCTCATTGATAACTTAGTTCAGGAGACAT-AAACTCCTTTTTATAGTAGAATGAGAAATAAAAGATGGAAATGTCGACCAAAAGAACTGTCAGGGGGTGCTAGAATCCACTACATTTTTCAGTCAATCTTTGTGAAGAGTTTGGAGTTGAAACTTTCGCTACGTTAAACTTGCAAACATTATGTCTCTCAATGTGCNG
Ck32      CTGCAAGCCTGCGACATGTATATTTGAAGTATGT--TAAGGAAAAGNGTTTCTCATTGATAACTTAGTTCAGGAGACATAAAACTCCTNTTTATAGTAGAATGAGAAANAAAAGATGGAAATGTTGACCAAAAGAACTGTCAGGGGGTGCTAGAATCCACTACATTTTTCAGTCAATCTTTGTGAAGAGTTTGGAGTTGAAACTTTAGCTACTTTNAACTTGCAAACNTTATGTCTCTCAATGTGCTG
Ck34      CTGCAAGCCTGCGACATGTATATTTGAAGTATGT--TAAGGAAAAGAGTTTCTCATTGATAACTTAGTTCAGGAGACATAAAACTCCTTTTTATAGTAGAATGAGAAATAAAAGATGGAAATGTTGACCAAAAGAACTGTCAGGGGGTGCTAGAATCCACTACATTTTTCAGTCAATCTTTGTGAAGAGTTTGGAGTTGAAACTTTMGCTACKTTAAACTTGCAAACATTATGTCTCTCAATGTGCTG
Ck35      CTGCNAGCCTGCGACATGTATATTTGAAGTATGT--TAAGGAAAAGAGTTTCTCATTGATAACTTAGTTCAGGAGACATAAAACTCCTTTTTATAGTAGAATGAGAAATAAAAGATGGAAATGTTGACCAAAAGAACTGTCAGGGGGTGCTAGAATCCACTACATTTTTCAGTCAATCTTTGTGNAGAGTTTGGAGTTGAAACTTTMGCTACKTTAAACTTGCAAACATTATGTCTCTCAATGTGCTG
Ck36      CTGCAAGCCTGCGACATGTATATTTGAAGTATGT--TAAGGAAAAGAGTTTCTCATTGATAACTTAGTTCAGGAGACATAAAACTCCTTTTTATAGTAGAATGAGAAATAAAAGATGGAAATGTTGACCAAAAGAACTGTCAGGGGGTGCTAGAATCCACTACATTTTTCAGTCAATCTTTGTGAAGAGTTTGGAGTTGAAACTTTMGCTACKTTAAACTTGCAAACATTATGTCTCTCAATGTGCTG
Ck4       CTGCAAGCCTNCGACATGTATATTTGAAGTATGT--TAAGGANAAGAGTTTCTCATTGATAACTTAGTTCAGGAGACAT-AAACTCCTTTTTATAGTAGAATGAGAAATAAAAGATGGAAATGTCGACCAAAAGAACTGTCAGGGGGTGCTAGAATCCACTACATTTTTCANTCAATCTTTGTGAAGAGKTTGGAGTTGAAACTTTCGCTACGTTAAACTTGCAAACATTATGTCTCTCAATGTGCTG
Ck49      CTGCAAGCCTGCGACATGTATATTTGAAGTATGT--TAAGGAAAAGAGTTTCTCATTGATAACTTAGTTCAGGAGACATAAAACTCCTTTTTATAGTAGAATGAGAAATAAAAGATGGAAATGTTGACCAAAAGAACTGTCAGGGGGTGCTAGAATCCACTACATTTTTCAGTCAATCTTTGTGAAGAGTTTGGAGTTGAAACTTTAGCTACTTTAAACTTGCAAACATTATGTCTCTCAATGTGCTG
Ck50      CTGCAAGCCTGCGACATGTATATTTGAAGTATGT--TAAGGAAAAGAGTTTCTCATTGATAACTTAGTCCAGGAGACATAAAACTCCTTTTTATAGTAGAATGAGAAATAAAAGATGGAAATGTTGACCAAAAGAACTGTCAGGGGGTGCTAGAATCCACTACATTTTTCAGTCAATCTTTGTGAAGAGTTTGGAGTTGAAACTTTAGCTACTTTAAACTTGCAAACATTATGTCTCTCAATGTGCTG
Ck51      CTGCAAGNCTGCGACATGTATATTTGAAGTATGT--TAAGGAAAAGAGTTTCTCATTGATAACTTAGTTCAGGAGACATAAAACTCCTTTTTATAGTAGAATGAGAAATAAAAGATGGAAATGTTGACCAAAAGAACTGTCAGGGGGTGCTAGAATCCACTACATTTTTCAGTCAATCTTTGTGAAGAGTTTGGAGTTGAAACTTTAGCTACTTTAAACTTGCAAACATTATGTCTCTCAATGTGCTG
Ck54      CTGCAAGCCTGCGACATGTATATTTGAAGTATGT--TAAGGAAAAGAGTTTCTCATTGATAACTTAGTYCAGGAGACATAAAACTCCTTTTTATAGTAGAATGAGAAATAAAAGATGGAAATGTTGACCAAAAGAACTGTCAGGGGGTGCTAGAATCCACTACATTTTTCAGTCAATCTTTGTGAAGAGTTTGGAGTTGAAACTTTAGCTACTTTAAACTTGCAAACATTATGTCTCTCAATGTGCTG
Ck56      CTGCAAGCCTGCGACATGTATATTTGAAGTATGT--TAAGGAAAAGNGTTTCTCATTGATAACTTAGTYCAGGAGACATAAAACTCCTTTTTATAGTAGAATGAGAAATAAAAGATGGAAATGTTGACCAAAAGAACTGTCAGGGGGTGCTAGAATCCACTACATTTTTCAGTCAATCTTTGTGAAGAGTTTGGAGTTGAAACTTTAGCTACTTTAAACTTGCAAACATTATGTCTCTCAATGTGCTG
Ck7       CTGCAAGCCTGCGACATGTATATTTGAAGTATGT--TAAGGAAAAGAGTTTCTCATTGATAACTTAGTTCAGGAGACAT-AAACTCCTTTTTATAGTAGAATGAGAAATAAAAGATGGAAATGTCGACCAAAAGAACTGTCAGGGGGTGCTAGAATCCACTACATTTTTCAGTCAATCTTTGTGAAGAGTTTGGAGTTGAAACTTTCGCTACGTTAAACTTGCAAACATTATGTCTCTCAATGTGCTG
Dm100     CTGCAAGCCTGCGACATGTATATATGAAGTATGT--TAAGGAAAAGAGTTTCTCATTGATAACTCAGTTCAGGAGGCAT-AAACTCCTTTTTATAGTAGAATGAGAAATAAAAGATGAAAATGTTGACCAAAAGAACTGTCAGGGGGTGCTAGAATCCACTACATTTTTCAGTCAATCTTTGTGAAGAGTTTGGAGTTGAAACTTTCGCTACGTTAAACTTGCAAACNTTATGTCTCTCAATGTGCTG
Dm102     CTGCAAGNCTGCGACATGTATATATGAAGTATGT--TAAGGAAAAGAGTTTCTCATTGATAACTCAGTTCAGGAGNCAT-AAACTCCTTTTTATAGTAGAATGAGAAATAAAAGATGAAAATGTTGACCAAAAGAACTGTCAGGGGGTGCTAGAATCCACTANATTTTTCAGTCAATCTTTGTGAAGAGTTTGGAGTTGAAACTTTCGCTACGTTAAACTTGCAAACATTATGTCTCTCAATGTGCTG
Dm104     CTGCAAGCCTGCGACATGTATATATGAAGTATGT--TAAGGAAAAGAGTTTCTCATTGATAACTCAGTTCAGGAGGCAT-AAACTCCNTTTTATAGTAGAATGAGAAATAAAAGATGAAAATGTTGNCCAAAAGAACTGTCAGGGGGTGCTAGAATCCACTACATTTTTCAGTCAATCTTTGTGAAGAGTTTGGAGTTGAAACTTNCGCTACGTTAAACTTGCAAACATTATGTCTCTCAATGTGCTG
Dm106     CTGCAAGCCTGCGACATGTATATATGAAGTATGT--TAAGGAAAAGAGTTTCTCATTGATAACTCAGTTCAGGAGGCAT-AAACTCCTTTTTATAGTAGAATGAGAAATAAAAGATGAAAATGTTGACCAAAAGAACTGTCAGGGGGTGCTAGAATCCACTACATTTTTCAGTCAATCTTTGTGAAGAGTTTGGAGTTGAAACTTTCGCTACGTTAAACTTGCAAACATTATGTCTCTCAATGTGCTG
Dm108     -TGCAAGCCTGCGACATGTATATATGAAGTATGT--TAAGGAAAAGAGTTTCTCATTGATAACTCAGTTCAGGAGGCAT-AAACTCCTTTTTATAGTAGAATGAGAAATAAAAGATGAAAATGTTGACCAAAAGAACTGTCAGGGGGTGCTAGAATCCACTACATTTTTCAGTCAATCTTTGTGAAGAGTTTGGAGTTGAAACTTTCGCTACGTTAAACTTGCAAACATTATGTCTCTCAATGTGCTG
Dm110     CTGCAAGCCTGCGACATGTATATATGAAGTATGT--TAAGGAAAAGAGTTTCTCATTGATAACTCAGTTCAGGAGRCAT-AAACTCCTTTTTATAGTAGAATGAGAAATAAAAGATGAAAATGTTGACCAAAAGAACTGTCAGGGGGTGCTAGAATCCACTAYATTTTTCAGTCAATCTTTGTGAAGAGTTTGGAGTTGAAACTTTCGCTACGTTAAACTTGCAAACATTATGTCTCTCAATGTGCTG
Dm111     CTGCAAGCCTGCGACATGTATATATGAAGTATGT--TAAGGAAAAGAGTTTCTCATTGATAACTCAGTTCAGGAGGCAT-AAACTCCTTTTTATAGTAGAATGAGAAATAAAAGATGAAAATGTTGACCAAAAGAACTGTCAGGGGGTGCTAGAATCCACTACATTTTTCAGTCAATCTTTGTGAAGAGTTTGGAGTTGAAACTTTCGCTACGTTAAACTTGCAAACATTATGTCTCTCAATGTGCTG
Dm112     CTGCAAGCCTGCGACATGTATATATGAAGTATGT--TAAGGAAAAGAGTTTCTCATTGATAACTCAGTTCAGGAGGCAT-AAACTCCTTTTTATAGTAGAATGAGAAATAAAAGATGAAAATGTTGACCAAAAGAACTGTCAGGGGGTGCTAGAATCCACTACATTTTTCAGTCAATCTTTGTGAAGAGTTTGGAGTTGAAACTTTCGCTACGTTAAACTTGCAAACATTATGTCTCTCAATGTGCTG
Dm113     CTGCAAGACTGCGACATGTATATATGAAGTATGT--TAAGGAAAAGAGTTTCTCATTGATAACTCAGTTCAGGAGACAT-AAACTCCTTTTTATAGTAGAATGAGAAATAAAAGATGAAAATGTTGACCAAAAGAACTGTCAGGGGGTGCTAGAATCCACTATATTTTTCAGTCAATCTTTGTGAAGAGTTTGGAGTTGAAACTTTCGCTACGTTAAACTTGCAAACATTATGTCTCTCAATGTGCTG
Dm114     CTGCAAGMCTGCGACATGTATATATGAAGTATGT--TAAGGAAAAGAGTTTCTCATTGATAACTCAGTTCAGGAGACAT-AAACTCCTTTTTATAGTAGAATGAGAAATAAAAGATGAAAATGTTGACCAAAAGAACTGTCAGGGGGTGCTAGAATCCACTATATTTTTCAGTCAATCTTTGTGAAGAGTTTGGAGTTGAAACTTTCGCTACGTTAAACTTGCAAACATTATGTCTCNCAATGTGCTG
Dm115     CTGCAAGCCTGCGACATGTATATATGAAGTATGT--TAAGGAAAAGAGTTTCTCATTGATAACTCAGTTCAGGAGGCAT-AAACTCCTTTTTATAGTAGAATGAGAAATAAAAGATGAAAATGTTGACCAAAAGAACTGTCAGGGGGTGCTAGAATCCACTACATTTTTCAGTCAATCTTTGTGAAGAGTTTGGAGTTGAAACTTTCGCTACGTTAAACTTGCAAACATTATGTCTCTCAATGTGCTG
Dm116     CTGCAAGCCTGCGACATGTATATATGAAGTATGT--TAAGGAAAAGAGTTTCTCATTGATAACTCAGTTCAGGAGGCAT-AAACTCCTTTTTATAGTAGAATGAGAAATAAAAGATGAAAATGTTGACCAAAAGAACTGTCAGGGGGTGCTAGAATCCACTACATTTTTCAGTCAATCTTTGTGAAGAGTTTGGAGTTGAAACTTTCGCTACGTTAAACTTGCAAACATTATGTCTCTCAATGTGCTG
Dm117     CTGCAAGMCTGCGACATGTATATATGAAGTATGT--TAAGGAAAAGAGTTTCTCATTGATAACTCAGTTCAGGAGACAT-AAACTCCTTTTTATAGTAGAATGAGAAATAAAAGATGAAAATGTTGACCAAAAGAACTGTCAGGGGGTGCTAGAATCCACTATATTTTTCAGTCAATCTTTGTGAAGAGTTTGGAGTTGAAACTTTCGCTACGTTAAACTTGCAAACATTATGTCTCTCAATGTGCTG
Dm118     CTGCAAGCCTGCGACATGTATATATGAAGTATGT--TAAGGAAAAGAGTTTCTCATTGATAACTCAGTTCAGGAGACAT-AAACTCCTTTTTATAGTAGAATGAGAAATAAAAGATGAAAATGTTGACCAAAAGAACTGTCAGGGGGTGCTAGAATCCACTATATTTTTCAGTCAATCTTTGTGAAGAGTTTGGAGTTGAAACTTTCGCTACGTTAAACTTGCAAACATTATGTCTCTCAATGTGCTG
Dm119     CTGCAAGMCTGCGACATGTATATATGAAGTATGT--TAAGGAAAAGAGTTTCTCATTGATAACTCAGTTCAGGAGACAT-AAACTCCTTTTTATAGTAGAATGAGAAATAAAAGATGAAAATGTTGACCAAAAGAACTGTCAGGGGGTGCTAGAATCCACTATATTTTTCNGTCAATCTTTGTGAAGANTTTGGAGTTGAAACTTTCGCTACGTTAAACTTGCAAACATTATGTCTCTCAATGTGCTG
Mg37      CTGCAAGCCTGCGACATGTATATTTGAAGTATGT--TAAGGAAAAGAGTTTCTCATTGATAACTTRGTTCAGGAGACAT-AAACTCCTTTTTATAGTAGAATGAGAAATAAAAGATGGAAATGTTGACCAGAAGAACTGTCAGGGGGTGCTAGAATCCACTACATTTTTCAGTCAATCTTTGTGAAGAGTTTGGAGTTGAAACTTTCGCTACGTTAAACTTGCAAACATTATGTCTCTCAATGTGCTG
Mg38      CTGCAAGCCTGCGACATGTATATTTGAAGTATGT--TAAGGAAAAGAGTTTCTCATTGATAACTTGGTTCAGGAGACAT-AAACTCCTTTTTATAGTAGAATGAGAAATAAAAGATGGAAATGTTGACCAGAAGAACTGTCAGGGGGTGCTAGAATCCACTACATTTTTCAGTCAATCTTTGTGAAGAGTTTGGAGTTGAAACTTTCGCTACGTTAAACTTGCAAACATTATGTCTCTCAATGTGCTG
Mg39      CTGCAAGCCTGCGACATGTATATTTGAAGTATGT--TAAGGAAAAGAGTTTCTCATTGATAACTTGGTTCAGGAGACAT-AAACTCCTTTTTATAGTAGAATGAGAAATAAAAGATGGAAATGTTGACCAGAAGAACTGTCAGGGGGTGCTAGAATCCACTACATTTTTCAGTCAATCTTTGTGAAGAGTTTGGAGTTGAAACTTTCGCTACGTTAAACTTGCAAACATTATGTCTCTCAATGTGCTG
Mg40      CTGCAAGCCTGCGACATGTATATTTGAAGTATGT--TAAGGAAAAGAGTTTCTCATTGATAACTTAGTTCAGGAGACAT-AAACTCCTTTTTATAGTAGAATGAGAAATAAAAGATGGAAATGTTGACCAGAAGAACTGTCAGGGGGTGCTAGAATCCACTACATTTTTCAGTCAATCTTTGTGAAGAGTTTGGAGTTGAAACTTTCGCTACGTTAAACTTGCAAACATTATGTCTCTCAATGTGCTG
Mg41      CTGCAAGCCTGCGACATGTATATTTGAAGTATGT--TAAGGAAAAGAGNTTCTCATTGATAACTTAGTTCAGGAGACAT-AAACTCCTTTTTATAGTAGAATGAGAAATAAAAGATGGAAATGTTGACCAGAAGAACTGTCAGGGGGTGCTAGAATCCACTACATTTTTCAGTCAATCTTTGTGAAGAGTTTGGAGTTGAAACTTTCGCTACGTTAAACTTGCAAACATTATGTCTCTCAATGTGCTG
Mg57      CTGCAAGCCTGCGACATGTATATTTGAAGTATGT--TAAGGAAAAGAGTTTCTCATTGATAACTTRGTTCAGGAGACAT-AAACTCCTTTTTATAGTAGAATGAGAAATAAAAGATGGAAATGTTGACCAGAAGAACTGTCAGGGGGTGCTAGAATCCACTACATTTTTCAGTCAATCTTTGTGAAGAGTTTGGAGTTGAAACTTTCGCTACGTTAAACTTGCAAACATTATGTCTCTCAATGTGCTG
Mg58      CTGCAAGCCTGCGACATGTATATTTGAAGTATGT--TAAGGAAAAGAGTTTCTCATTGATAACTTRGTTCAGGAGACAT-AAACTCCTTTTTATAGTAGAATGAGAAATAAAAGATGGAAATGTTGACCAGAAGAACTGTCAGGGGGTGNTANAATNCACTACATTTTTCAGTCAATCTTTGTGAAGAGTTTGGAGTTGAAACTTTCGCTACGTTAAACTTGCAAACATTATGTCTCTCAATGTGCTG
Mg59      CTGCAAGCCTGCGACATGTATATTTGAAGTATGT--TAAGGAAAAGAGTTTCTCATTGATAACTTRGTTCAGGAGACAT-AAACTCCTTTTTATAGTAGAATGAGAAATAAAAGATGGAAATGTTGACCAGAAGAACTGTCAGGGGGTGCTAGAATCCACTACATTTTTCAGTCAATCTTTGTGAAGAGTTTGGAGTTGAAACTTTCGCTACGTTAAACTTGCAAACATTATGTCTCTCAATGTGCTG
Mg60      CTGCAAGCCTGCGACATGTATATTTGAAGTATGT--TAAGGAAAAGAGTTTCTCATTGATAACTTGGTTCAGGAGACAT-AAACTCCTTTTTATAGTAGAATGAGAAATAAAAGATGGAAATGTTGACCAGAAGAACTGTCAGGGGGTGCTAGAATCCACTACATTTTTCAGTCAATCTTTGTGAAGAGTTTGGAGTTGAAACTTTCGCTACGTTAAACTTGCAAACATTATGTCTCTCAATGTGCTG
Mg61      CTGCAAGCCTGCGACATGTATATTTGAAGTATGT--TAAGGAAAAGAGTTTCTCATTGATAACTTGGTTCAGGAGACAT-AAACTCCTTTTTATAGTAGAATGAGAAATAAAAGATGGAAATGTTGACCAGAAGAACTGTCAGGGGGTGCTAGAATCCACTACATTTTTCAGTCAATCTTTGTGAAGAGTTTGGAGTTGAAACTTTCGCTACGTTAAACTTGCAAACATTATGTCTCTCAATGTGCTG
Mg64      CTGCAAGCCTGCGACATGTATATTTGAAGTATGT--TAAGGAAAAGAGTTTCTCATTGATAACTTGGTTCAGGAGACAT-AAACTCCTTTTTATAGTAGAATGAGAAATAAAAGATGGAAATGTTGACCAGAAGAACTGTCAGGGGGTGCTAGAATCCACTACATTTTTCAGTCAATCTTTGTGAAGAGTTTGGAGTTGAAACTTTCGCTACGTTAAACTTGCAAACATTATGTCTCTCAATGTGCTG
Mg67      CTGCAAGCCTGCGACATGTATATTTGAAGTATGT--TAAGGAAAAGAGTTTCTCATTGATAACTTGGTTCAGGAGACAT-AAACTCCTTTTTATAGTAGAATGAGAAATAAAAGATGGAAATGTTGACCAGAAGAACTGTCAGGGGGTGCTAGAATCCACTACATTTTTCAGTCAATCTTTGTGAAGAGTTTGGAGTTGAAACTTTCGCTACGTTAAACTTGCAAACATTATGTCTCTCAATGTGCTG
Mg69      CTGCAAGCCTGCGACATGTATATTTGAAGTATGT--TAAGGAAAAGAGTTTCTCATTGATAACTTGGTTCAGGAGACAT-AAACTCCTTTTTATAGTAGAATGAGAAATAAAAGATGGAAATGTTGACCAGAAGAACTGTCAGGGGGTGCTAGAATCCACTACATTTTTCAGTCAATCTTTGTGAAGAGTTTGGAGTTGAAACTTTCGCTACGTTAAACTTGCAAACATTATGTCTCTCAATGTGCTG
Mg70      CTGCAAGCCTGCGACATGTATATTTGAAGTATGT--TAAGGAAAAGAGTTTCTCATTGATAACTTGGTTCAGGAGACAT-AAACTCCTTTTTATAGTAGAATGAGAAATAAAAGATGGAAATGTTGACCAGAAGAACTGTCAGGGGGTGCTAGAATCCACTACATTTTTCAGTCAATCTTTGTGAAGAGTTTGGAGTTGAAACTTTCGCTACGTTAAACTTGCAAACATTATGTCTCTCAATGTGCTG
Mg72      CTGCAAGCCTGCGACATGTATATTTGAAGTATGT--TAAGGAAAAGAGTTTCTCATTGATAACTTGGTTCAGGAGACAT-AAACTCCTTTTTATAGTAGAATGAGAAATAAAAGATGGAAATGTTGACCAGAAGAACTGTCAGGGGGTGCTAGAATCCACTACATTTTTCAGTCAATCTTTGTGAAGAGTTTGGAGTTGAAACTTTCGCTACGTTAAACTTGCAAACATTATGTCTCTCAATGTGCTG
Mg74      CTGCAAGCCTGCGACATGTATATTTGAAGTATGT--TAAGGAAAAGAGTTTCTCATTGATAACTTGGTTCAGGAGACAT-AAACTCCTTTTTATAGTAGAATGAGAAATAAAAGATGGAAATGTTGACCAGAAGAACTGTCAGGGGGTGCTAGAATCCACTACATTTTTCAGTCAATCTTTGTGAAGAGTTTGGAGTTGAAACTTTCGCTACGTTAAACTTGCAAACATTATGTCTCTCAATGTGCTG
Mg77      CTGCAAGCCTGCGACATGTATATTTGAAGTATGT--TAAGGAAAAGAGTTTCTCATTGATAACTTGGTTCAGGAGACAT-AAACTCCTTTTTATAGTAGAATGAGAAATAAAAGATGGAAATGTTGACCAGAAGAACTGTCAGGGGGTGCTAGAATCCACTACATTTTTCAGTCAATCTTTGTGAAGAGTTTGGAGTTGAAACTTTCGCTACGTTAAACTTGCAAACATTATGTCTCTCAATGTGCTG
Mg79      CTGCAAGCCTGCGACATGTATATTTGAAGTATGT--TAAGGAAAAGAGTTTCTCATTGATAACTTGGTTCAGGAGACAT-AAACTCCTTTTTATAGTAGAATGAGAAATAAAAGATGGAAATGTTGACCAGAAGAACTGTCAGGGGGTGCTAGAATCCACTACATTTTTCAGTCAATCTTTGTGAAGAGTTTGGAGTTGAAACTTTCGCTACGTTAAACTTGCAAACATTATGTCTCTCAATGTGCTG
Nv120     CTGCAAGCCTGCGACATGTATATATGAAGTATGT--TAAGGAAAAGAGTTTCTCATTGATAACTCAGTTCAGGAGGCAT-AAACTCCTTTTTATAGTAGAATGAGAAATAAAAGATGAAAATGTTGACCAAAAGAACTGTCAGGGGGTGCTAGAATCCACTACATTTTTCAGTCAATCTTTGTGAAGAGTTTGGAGTTGAAACTTTCGCTACGTTAAACTTGCAAACATTATGTCTCTCAATGTGCTG
Nv122     CTGCAAGCCTGCGACATGTATATATGAAGTATGT--TAAGGAAAAGAGTTTCTCATTGATAACTCAGTTCAGGAGGCAT-AAACTCCTTTTTATAGTAGAATGAGAAATAAAAGATGAAAATGTTGACCAAAAGAACTGTCAGGGGGTGCTAGAATCCACTACATTTTTCAGTCAATCTTTGTGAAGAGTTTGGAGTTGAAACTTTCGCTACGTTAAACTTGCAAACATTATGTCTCTCAATGTGCTG
Nv125     CTGCAAGCCTGCGACATGTATATATGAAGTATGT--TAAGGAAAAGAGTTTCTCATTGATAACTCAGTTCAGGAGGCAT-AAACTCCTTTTTATAGTAGAATGAGAAATAAAAGATGAAAATGTTGACCAAAAGAACTGTCAGGGGGTGCTAGAATCCACTACATTTTTCAGTCAATCTTTGTGAAGAGTTTGGAGTTGAAACTTTCGCTACGTTAAACTTGCAAACATTATGTCTCTCAATGTGCTG
Nv127     CTGCAAGCCTGCGACATGTATATATGAAGTATGT--TAAGGAAAAGAGTTTCTCATTGATAACTCAGTTCAGGAGGCAT-AAACTCCTTTTTATAGTAGAATGAGAAATAAAAGATGAAAATGTTGACCAAAAGAACTGTCAGGGGGTGCTAGAATCCACTACATTTTTCAGTCAATCTTTGTGAAGAGTTTGGAGTTGAAACTTTCGCTACGTTAAACTTGCAAACATTATGTCTCTCAATGTGCTG

locus3 37 77
Ck1       GCTCCCATCTGGTGTGTCCTTAAGAAGGAAAGCTCCMGCATATGGTGCATGACGTTTTCGACTTTCCACCAAAGCTG
Ck10      GCTCCCATCTGGTGTGTCCTTAAGAAGGAAAGCTCCCGCATATGGTGCATGACGTTTTCGACTTTCCACCAAAGCTG
Ck11      GCTCCCATCTGGYGTGTCCTTAAGAAGGAAAGCTCCCGCATATGGTGCATGACGTTTTCGACTTTCCACCAAAGCTG
Ck17      GCTCCCATCTGGTGTGTCCTTAAGAAGGAAAGCTCCMGCATATGGTGCATGACGTTTTCGACTTTCCACCAAAGCTG
Ck26      GCTCCCATCTGGTGTGTCCTTAAGAAGGAAAGCTCCMGCATATGGTGCATGACGTTTTCGACTTTCCACCAAAGCNG
Ck29      GCTCCCATCTGGTGTGTCCTTAAGAAGGAAAGCTCCMGCATATGGTGCATGACGTTTTCGACTTTCCACCAAAGCNG
Ck32      GCTCCCATCTGGTKTGTCCTTAAGAAGGAAAGCTCCMGCATATGGTGCATGACGTTTTCGACTTTCCACCAAAGCTG
Ck35      GCTCCCATCTGGTGTGTCCTTANGAAGGAAAGCTCCAGCATATGGTGCATGACGTTTTCGACTTTCCACCAAAGCTG
Ck50      GCTCCCANCTGGTGTGTCCTTAAGAAGGAAAGCTCCAGCATATGGTGCATGACGTTTTCGACTTTCCACCAAAGCTG
Ck54      GCTCCCATCTGGTGTGTCCTTAAGAAGGAAAGCTCCAGCATATGGTGCATGACGTTTTCGACTTTCCACCAAAGCTG
Ck56      GCTCCCATCTGGTGTGTCCTTAAGAAGGAAAGCTCCAGCATATGGTGCANGACGTTTTCGACTTTCCACCAAAGCTG
Ck7       GCTCCCATCTGGTGTGTCCTTAAGAAGGAAAGCNCCCGCATATGGTGCATGACGTTTTCGACTTTCCACCAAAGCTG
Dm100     TCTCCCATCTGGTGTGTCCTTAAGAAGGAAAGCTCCCGCATATGGTGCATGACGTTTTCGACTTTCCACCAAAGCTG
Dm106     TCTCCCATCTGGTGTGTCCTTAAGAAGGAAAGCTCCCGCATATGGTGCATGACGTTTTCGACNTTCCACCAAAGCTG
Dm112     KCTCCCATCTGGTGTGTCCTTAAGAAGGAAAGCTCCCGCATATGGTGCATGACGTTTTCGACTTTCCACCAAAGCTG
Dm114     TCTCCCATCTGGTGTGTCCTTAAGAAGGAAAGCTCCCGCATATGGTGCATGACGTTTTCGACTTTCCACCAAAGCTG
Dm115     TCTCCCATCTGGTGTGTCCTTAAGAAGGAAAGCNCCCGCATATGGTGCATGACGTTTTCGACTTTCCACCAAAGCNG
Dm117     TCTCNCATCTGGTGTGTCCTTAAGAAGGAAAGCTCCCGCATATGGTGCATGACGTTTTCGACTTTCCACCAAAGCTG
Dm118     GCTCCCATCTGGTGTGTCCTTAAGAAGGAAAGCTCCCGCATATGGTGCATGACGTTTTCGACTTTCCACCAANGCTG
Dm119     KCTCCCATCTGGTGTGTCCTTAAGAAGGAAAGCTCCCGCATATGGTGCATGACGTTTTCGACTTTCCACCAAAGCTG
Mg38      GCTCCCATCTGGTGTGTCCTNAAGAAGGAANGCTCCCGCATATGGCGCATGACGTTTTCGACNTTCCACCAAAGCTG
Mg39      GCTCCCATCTGGTGTGTCCTTAAGAAGGAAAGCTCCCGCATATGGCGCATGACGTTTTCGACTTTCCACCAAAGCTG
Mg40      GCTCCCATCTGGTGTGTCCTTAAGAAGGAAAGCTCCCGCATATGGCGCATGACGTTTTCGACTTTCCACCAAAGCTG
Mg57      GCTCCCATCTGGTGTGTCCTTAAGAAGGAAAGCTCCCGCATATGGCGCATGACGTTTTCGACTTTCCACCAAAGCTG
Mg59      GCTCCCATCTGGTGTGTCCTTAAGAAGGAAAGCTCCCGCATATGGCGCATGACGNTTTCGACTTTCCACCAAAGCTG
Mg64      GCTCCCATCTGGTGTGTCCTTAAGAAGGAAAGCTCCCGCATATGGCGCATGACGTTTTCGACTTTCCNCCAAAGC--
Mg69      GCTCCCATCTGGTGTGTCCTTAAGNAGGAAAGCTCCCRCATATGGCGCATGACGTTTTCGACTTTCCACCAAAGCTG
Mg70      GCTCCCATCTGGTGTGTCCTTAAGAAGGAAAGCTCCCGCATATGGCGCATGACGTTTTCGACTTTCCNCCAAAGCTG
Mg72      GCTCCCATCTGGTGTGTCCTTAAGAAGGAAAGCTCCCGCATATGGCGCATGACGTTTTCGACTTTCCACCAAAGCT-
Mg74      GCTCCCATCTGGTGTGTCCTTAAGAAGGAAAGCTCCCGCATATGGCGCATGACNTTTTCGACTTTCCACCAAAGCTG
Mg77      GCTCCCATCTGGTGTGTCCTTAAGAAGGAAAGCTCCCGCATATGGCGCATGACGTTTTCGACTTTCCACCAAAGCTG
Nv123     GCTCCCATCTGGTGTGTCCTTAAGAAGGAAAGCTCCCGCATATGGTGCATGACGTTTTCGACTTTCCACCAAAGCTG
Nv127     TCTCCCATCTGGTGTGTCCTTAAGAAGGAAAGCTCCCGCATATGGTGCATGACGTTTTCGACTTTCCACCAAAGCTG
Nv134     GCTCCCATCTGGTGTGTCCTTAAGAAGGAAAGCTCCCGCATATGGTGCATGACGTTTTCGACTTTCCACCAAAGCTG
Pa141     GCTCCCATCTGGTGTGTCCTTAAGAAGGAAAGCTCCCGCATAWGGCGCATGACGTTTTCGACTTTCCACCAAAGCTG
Pa154     GCTCCCATCTGGTGTGTCCTTAAGAAGGAAAGCTCCCGCATATGGCGCATGACGTTTTCGACTTTCCACCAAAGCTG
Pa158     GCTCCCATCTGGTGTGTCCTTAAGAAGGAAAGCTCCCGCATAWGGCGCATGACGTTTTCGACTTTCCACCAAAGCTG

locus4 33 167
Ck1       CAGCATTGTCCCTATTAATTACAG-AATTGTAATTGCCATCTTACCGACTATTGCTCACTTTTATGGATGTATTTATTTTTGTAAATTGATTCATGCAT-CCTCAGTTTACACCACACTTTTACCCCAGTGGACCAATTTACACATCTTACATTGCATTTATGGCTG
Ck10      CAGCATTGTCCCTATTAATTACAG-AATTGTAATTGCCATCTTACCGACTATTGCTCACTTTTATGGATGTATTTATTTTTGTAAATTGATTCATGCATCCCTCAGTTTACACCACACTTTTACCCCAGTGGACCAATTTACACATCTTACATTGCATTTATGGCTG
Ck17      CAGCATNGTCCNTATTAATTACAG-AATTGTAATTGCCATCTTACCGACTATTGCTCACTTTTATGGATGTATTTATTTTTGTAAATTGATTCATGCAT-CCTCAGTTTACACCACACTTTTACCCCAGTGGACCAATTTACACATCTTACATTGCATTTATGGCTG
Ck2       CAGCATTGTCCCTATTAATTACAG-AATTGTAATTGCCATCTTACCGACTATTGCTCACTT-TATGGATGTATTTATTTTTGTAAATTGATTCATGCAT-CCTCAGTTTACACCACACTTTTACCCCAGTGGACCAATTTACACATCTTACGTTGCATTTATGGCTG
Ck26      CAGCATTGTCCCTATTAATTACAG-AATTGTAATTGCCATCTTACCGACTATTGCTCACTTTTATGGATGTATTTAGTTTTGTAAATTGATTCATGCAT-CCTCAGTTTACACCACACTTTTACCCCAGTGGACCAATTTACACATCTTACATTGCATTTATGGCTG
Ck29      CAGCATTGTCCCTATTAATTACAG-AATTGTAATTGCCATCTTACCGACTATTGCTCACTTNTATGGATGTATTTATTTTTGTAAATTGATTCATGCAT-CCTCAGTTTACACCACACTTTTACCCCAGTGGACCAATTTACACATCTTACATTGCATTTATGGCNG
Ck3       CAGCATTGTCCCTATTAATTACAG-AATTGTAATTGCCATCTTACCGACTATTGCTCACTTTTATGGATGTATTTATTTTTGTAAATTGATTCATGCAT-CCTCAGTTTACACCACACTTTTACCCCAGTGGACCAATTTACACATCTTACATTGCATTTATGGCTG
Ck50      CAGCATTGTCCCTATTAATTACAGAAATTGTAATTGCCATCTTACCGACTATTGCTCACTTTTATGGATGTATTTATTTTTGTAAATTGATTCATGCAT-CCTCAGTTTACACCACACTTTTACCCCAGTGGACCAATTTACACATCTTACATTGCATTTATGGCTG
Ck51      CAGCATTGTCCCTATTAATTACAGAAATTGTAATTGCCATCTTACCGACTATTGCTCACTTTTATGGATGTATTTATTTTTGTAAATTGATTCATGCAT-CCTCAGTTTACACCACACTTTTACCCCAGTGGACCAATTTACACATCTTACATTGCATTTATGGCTG
Ck54      CAGCATTGTCCCTATTAATTACAGAAATTGTAATTGCCATCTTACCGACTATTGCTCACTTTTATGGATGTATTTATTTTTGTAAATTGATTCATGCAT-CCTCAGTTTACACCACACTTTTACCCCAGTGGACCAATTTACACATCTTACATTGCATTTATGGCTG
Ck56      -AGCATTGTCCCTATTAATTACAGAAATTGTAATTGCCATCTTACCGACTATTGCTCACTTTTATGGATGTATTTATTTTTGTAAATTGATTCATGCAT-CCTCAGTTTACACCACACTTTTACCCCAGTGGACCAATTTACACATCTTACATTGCATTTATGGCTG
Dm100     CAGCATTGTCCCTATTAATTACAG-AATTSTAATTGCCATCTTNCCGACTATTGCTCACTTTTATGGATGTATTTATTTTTGTAAATTGATTCATGCAT-CCTCAGTTTACACCACACTTTTACCCCAGTGGACCAATTTACACATCTTACGTTGCATTTATGGCTG
Dm102     CAGCATTGTCCCTATTAATTACAG-AATTGTAATTGCCATCTTACCGACTATTGCTCACTTTTATGGATGTATTTATTTTTGTAAATTGATTCATGCAT-CCTCAGTTTACACCACACTTTTACCCCAGTGGACCAATTTACACATCTTACGTTGCANTTATGGCTG
Dm104     CAGCATTGTCCCTATTAATTACAG-AATTSTAATTGCCATCTTACCGACTATTGCTCACTTTTATGGATGTATTTATTTTTGTAAATTGATTCATGCAT-CCTCAGTTTACACCACACTTTTACCCCAGTGGACCAATTTACACATCTTACGTTGCATTTATGGCTG
Dm106     CAGCATTGTCCCTATTAATTACAG-AATTGTAATTGCCATCTTACCGACTATTGCTCACTTTTATGGATGTATTTATTTTTGTAAATTGATTCATGCAT-CCTCAGTTTACACCACACTTTTACCCCAGTGGACCAATTTACACATCTTACGTTGCATTTATGGCTG
Dm110     CAGCATTGTCCCTATTAATTACAG-AATTGTAATTGCCATCTTACCGACTATTGCTCACTTTTATGGATGTATTTATTTTTGTAAATTGATTCATGCAT-CCTCAGTTTACACCACACTTTTACCCCAGTGGACCAATTTACACATCTTACGTTGCATTTATGGCTG
Dm114     CAGCATTGTCCCTATTAATTACAG-AATTSTAATNGCCATCTTACCGACTATTGCTCACTTTTATGGATGTATTTATTTTTGTAAATTGATTCATGCAT-CCTCAGTTTACACCACACTTTTACCCCAGTGGACCAATTTACACATCTTACGTTGCATTTATGGCTG
Dm117     CAGCATTGTCCCTATTAATTACAG-AATTSTAATTGCCATCTTACCGACTATTGCTCACTTTTATGGATGTATTTATTTTTGTAAATTGATTCATGCAT-CCTCAGTTTACACCACACTTTTACCCCAGTGGACCAATTTACACATCTTACGTTGCATTTATGGCNG
Dm118     CAGCATTGTCCCTATTAATTACAG-AATTGTAATTGCCATCTTACCGACTATTGCTCACTTTTATGGATGTATTTATTTTTGTAAATTGATTCATGCAT-CCTCAGTTTACACCACACTTTTACCCCAGTGGACCAATTTACACATCTTACGTTGCATTTATGGCTG
Mg39      -AGCATTGTCCCTATTAANTACAG-AATTGTAATTGCCATCTTACCGACTATTGCTCACTTTTATGGATGTATTTATTTTTGTAARTTGATTCATGCAT-CCTCAGTTTACACCACACTTTTACCCCAGTGGACCAATTTACACATCTTACGTTGCATTTATGGCTG
Mg40      CANNATTGTCCCTATTAATTACAG-AATTGTAATTGCCATCTTACCGACTATTGCTCACTTTTATGGATGTATTTATTTTTGTAAATTGATTCATGCAT-CCTCAGTTTACACCACACTTTTACCCCAGTGGACCAATTTACACATCTTACGTTGCATTTATGGCNG
Mg41      CAGCATTGTCCCTATTANTTACAN-AATTGTAATTGCCATCTTACCGACTATTGCTCACTTTTATGGATGTATTTATTTTTGTAAATTGATTCATGCAT-CCTCAGTNTACACCACACTTTTACCCCAGTGGACCAATTTACACATCTTACGTTGCATTTATGGCTG
Mg60      CAGCATTGTCCCTATTAATTACAG-AATTGTAATTGCCATCTTACCGACTATTGCTCACTTTTATGGATGTATTTATTTTTGTAAATTGATTCATGCAT-CCTCAGTTTACACCACACTTTTACCCCAGTGGACCAATTTACACATCTTACGTTGCATTTATGGCTG
Mg67      CAGCATTGTCCCTATTAATTACAG-AATTGTAATTGCCATCTTACCGACTATTGCTCACTTTTATGGATGTATTTATTTTTGTAAATTGATTCATGCAT-CCTCAGTTTACACCACACTTTTACCCCAGTGGACCAATTTACACATCTTACGTTGCATTTATGGCTG
Mg70      CAGCATTGTCCCTATTAATTACAG-AATTGTAATTGCCATCTTACCGACTATTGCTCACTTTTATAGATGTATTTATTTTTGTAAATTGATTCATGCAT-CCTCAGTTTACACCACACTTTTACCCCAGTGGNCCAATTTACACATCTTACGTTGCATTTATGGCTG
Mg72      CAGCATTGTCCCTATTAATTACAG-AATTGTAATTGCCATCTTACCGACTATTGCTCACTTTTATAGATGTATTTATTTTTGTAAATTGATTCATGCAT-CCTCAGTTTACACCACACTTTTACCCCAGTGGACCAATTTACACATCTTACGTTGCATTTATGGCNG
Mg74      CAGCATTGTCCCTATTAATTACAG-AATTGTAATTGCCATCTTACCGACTATTGCTCACTTTTATAGATGTATTTATTNTTGTAAATTGATTCATGCAT-CCTCAGTTTACACCACACTTTTACCCCAGTGGACCAATTTACACATCTTACGTTGCATTTATGGCTG
Mg77      CAGCATTGTCCCTATTAATTACAG-AATTGTAATTGCCATCTTACCGACTATTGCTCACTTTTATRGATGTATTTATTTTTGTAAATTGATTCATGCAT-CCTCAGTTTACACCACACTTTTACCCCAGTGGACCAATTTACACATCTTACGTTGCATTTATGGCTG
Mg79      CAGCATTGTCCCTATTAATTACAG-AATTGTAATTGCCATCTTACCGACTATTGCTCACTTTTATAGATGTATTTATTTTTGTAAATTGATTCATGCAT-CCTCAGTTTACACCACACTTTTACCCCAGTGGACCAATTTACACATCTTACGTTGCATTTATGGCTG
Nv120     CAGCATTGTCCCTATTAATTACAG-AANTGTAATTGCCATCTTACCGACTATTGCTCACTTTTATGGATGTATTNATTTTTGTAAATTGATTCATGCAT-CCTCAGTTTACACCACACTTTTACCCCAGTGGACCAATTTACACATCTTACATTGAATTTATGGCTG
Nv127     CAGCATTGTCCCTATTAATTACAG-AATTGTAATTGCCATCTTACCGACTATTGCTCACTTTTATGGATGTATTTATTTTTGTAAATTRATTCATGCAT-CCTCAGTTTACACCACACTTTTACCCCASTGGACCAATTWACACATCTTACATTGMATTTATGGCTG
Nv130     CAGCATTGTCCCTATTAATTACAG-AATTGTAATTGCCATCTTACCGACTATTGCTCACTTTTATGGATGTATTTATTTTTGTAAATTGATTCATGCAT-CCTCAGTTTACTCCACACTTTTACCCCAGTGGACCAATTTACACATCTTACATTGCATTTATGGCTG
Nv136     CAGCATTGTCCCTATTAATTACAG-AATTGTAATTGCCATCTTACCGACTATTGCTCACTTTTATGGATGTATTTATTTTTGTAAATTGATTCATGCAT-CCTCAGTTTACTCCACACTTTTACCCCAGTGGACCAATTTACACATCTTACATTGCATTTATGGCTG

locus5 32 56
Ck1       ACCCTTCTCGTCAAACTCTCCAGCTTTTCTCTTAGCCTTCCCTTGACACGCAGCTG
Ck10      ACCCTTCTCGTCAAACTCTCCAGCTTTTCTCTTAGCCTTCCCTTGACACGCAGCTG
Ck11      ACCCTTCTCGTCAAACTCTCCAGCTTTTCTCTTAGCCTTCCCTTGACACGCAGCTG
Ck21      ACCCTTCTCGTCAAACTCTCCAGCTTNTCTCTTAGCCTTCCCTTGACACGCAGCTG
Ck22      ACCCTTCTCGTCAAACTCTCCAGCTTTTCTCTTAGCCTTCCCTTGACACGCAGCTG
Ck23      ACCCTTCTCGNCAAACTCTCCAGCTTTTCTCTTAGCCTTCCCTTGACACGCAGCTG
Ck26      ACCCTTCTCGTCAAACTCTCCAGCTTTTCTCTTAGCCTTCCCTTGACACGCAGCTG
Ck29      ACCCTTCTCGTCAAACTCTCCAGCTTTTCTCTTAGCCTTCCCTTGACACGCAGCTG
Ck3       ACCCTTCTCGTCAAACTCTCCAGCTTTTCTCTTAGCCNTCCCTTGACACGCAGCTG
Ck32      ACCCTTCTCGTCAAACTCTCCAGCTTTTCTCTTAGCCTTCCCTTGACACGCAGCTG
Ck36      ACCCTTCTCGTCAAACTCTCCAGCTTTTCTCTTAGCCTTCCCTTGACACGCAGCTG
Ck49      ACCCTTCTCGTCAAACTCTCCAGCTTTTCTCTTAGCCTTCCCTTGACACGCAGCNG
Ck50      ACCCTTCTCGTCAAACTCTCCAGCTTTTCTCTTAGCCTTCCCTTGACACGCAGCTG
Ck51      ACCCTTCTCGTCAAACTCTCCAGCTTTTCTCTTAGCCTTCCCTTGACACGCAGCTG
Ck56      ACCCTTCTCGTCAAACTCTCCAGCTTTTCTCTTAGCCTTCCCTTGACACGCAGCTG
Ck7       ACCCTTCTCGTCAAACTCTCCAGCTTTTCTCTTAGCCTTCCCTTGACACGCAGCTG
Dm102     ACCCTTCTCGTCAAACTCTCCAGCTTTTCTCTTAGCCTTCCCTTGACNCGCAGCTG
Dm110     ACCCTTCTCGTCAAACTCTCCAGCTTTTCTCTTAGCCTTCCCTTGACACGCAGCTG
Dm115     ACCCTTCTCGTCAAACTCTCCAGCTTTTCTCTTAGCCTTCCCTTGACACGCAGCTG
Dm117     ACCCTTCTCGTCAAACTCTCCAGCTTTTCTCTTAGCCTTCCCTTGACACGCAGCTG
Mg39      ACCCTTCTCGTCAANCTCTCCAGCTTTTCTCTTAGCCTTCCCTTGACACGCAGCNG
Mg41      ACCCTTCTCGTCAAACTCTCCAGCTTTTCTCTTAGCCTTCCCTTGACACGCAGCTG
Mg57      ACCCTTCTCGTCAAACTCTCCAGCTTTTCTCTTAGCCTTCCCTTGACACGCAGCTG
Mg64      ACCCTTCTCGTCAAACTCTCCAGCTTTTCTCTTAGCCTTCCCTTGACACGCAGCTG
Mg67      ACCCTTCTCGTCAAACTCNCCAGCTTTTCTCTTAGCCTTCCCTTGACACGCAGCTG
Mg69      ACCCTTCTCGTCAAACTCTCCAGCTTTTCTCTTAGCCTTCCCTTGACACGCAGCTG
Mg72      ACCCTTCTCGTCAAACTCTCCAGCTTTTCTCTTAGCCTTCCCTTGACACGCAGCTG
Mg77      ACCCTTCTCGTCAAACTCTCCAGCTTTTCTCTTAGCCTTCCCTTGACACGCAGCTG
Nv122     ACCTTTCTCATCAAACTCTCCAGCTTTTCTCTTAGCCTTCCCTTGACACGCAGCTG
Nv123     ACCCTTCTCGTCAAACTCTCCAGCTTTTCTCTTAGNCTTCCCTTGACACGCAG---
Nv127     ACCTTTCTCATCAAACTCTCCAGCTTTTCTCTTAGCCTTCCCTTGACACGCAGCTG
Nv131     ACCCTTCTCATCAAACTCTCCAGCTTTTCTCTTAGCCNTCCCTTGACACGCAGCTG

locus6 80 239
Ck1       AGCAGGAATTTTTTTAGATGACAACCTCCAATCATCTTCTTGTAGGTGGGAATCTCCGTCTCCTGAAAGTGGTACYACCAGTGAGGCTTCAGATCATAGTCCAATGAAGGATATGGAGAGAGATGGCAGAAAGTATATGCATTGTACTGATGATAATGCCTCCGAGGCATCTGAAAGTCAATCCGATAGTTTTGAGAGAATATATAGTAGTATTGATAATTGCACTGCTACTGAGGCTG
Ck10      AGCAGGAATTTTTTTAGATGACAACCTCCAATCATCTTCTTGTAGGTGGGAATCTCCGTCTCCTGAAAGTGGTACCACCAGTGAGGCTTCAGATCATAGTCCAATGAAGGATATGGAGAGAGATGGCAGAAAGTATATGCATTGTACTGATGATAATGCCTCCGAGGCATCTGAAAGTCAATCCGATAGTTTTGAGAGAATATATAGTAGTATTGATAATTGCACTGCTACTGAGGCT-
Ck12      AGCAGGAATTTTTTTAGATGACAACCTCCAATCATCTTCTTGTAGGTGGGAATCTCCGTCTCCTGAAAGTGGTACCACCAGTGAGGCTTCAGATCATAGTCCAATGAAGGATATGGAGAGAGATGGCAGAAAGTATATGCATTGTACTGATGATAATGCCTCCGAGGCATCTGAAAGTCAATCCGATAGTTTTGAGAGAATATATAGTAGTATTGATAATTGCACTGCNACTGAGGCTG
Ck17      AGCAGGAATTTTTTTAGATGACAACCTCCAATCATCTTCTTGTAGGTGGGAATCTCCGTCTCCTGAAAGTGGTACCACCAGTGAGGCTTCAGATCATAGTCCAATGAAGGATATGGAGAGAGATGGCAGAAAGTATATGCATTGTACTGATGATAATGCCTCCGAGGCATCTGAAAGTCAATCCGATAGTTTTGAGAGAATATATAGTAGTATTGATAATTGCACTGCTACTGAGGCTG
Ck2       AGCAGGAATTTTTTTRGATGACAACCTCCAATCATCTTCTTGTAGGTGGGAATCTCCGTCTCCTGAAAGTGGTACCACCAGTGAGGCTTCAGATCATAGTCCAATGAAGGATATGGAGAGAGATGGCAGAAAGTATATGCATTGTACTGATGATAATGCCTCCGAGGCATCTGAAAGTCAATCCGATAGTTTTGAGAGAATATATAGTAGTATTGATAATTGCACTGCTACTGAGGCTG
Ck20      AGCAGGAATTTTTTTAGATGACAACCTCCAATCATCTTCTTGTAGGTGGGAMTCTCCGTCTCCTGAAAGTGGTACCACCAGTGAGGCTTCAGATCATAGTCCAATGAAGGATATGGAGAGAGATGGCAGAAAGTATATGCATTGTACTGATGATAATGCCTCCGAGGCATCTGAAAGTCAATCCGATAGTTTTGAGAGAATATATARTAGTATTGATAATTGCACTGCTACTGAGGCTG
Ck21      WGCAGGAATTTTTTTAGATGACAACCTCCAATCATCTTCTTGTAGGTGGGAATCTCCGTCTCCTGAAAGTGGTACCACCAGTGAGGCTTCAGATCATAGTCCAATGAAGGATATGGAGAGAGATGGCAGAAAGTATATGCATTGTACTGATGATAATGCCTCCGAGGCATCTGAAAGTCAATCCGATAGTTTTGAGAGAATATGTAGTAGTATCGATAATTGCACTGCTACTGAGGCTG
Ck22      AGCAGGAATTTTTTTAGATGACAACCTCCAATCATCTTCTTGTAGGTGGGAATCTCCGTCTCCTGAAAGTGGTACCACCAGTGAGGCTTCAGATCATAGTCCAATGAAGGATATGGAGAGAGATGGCAGAAAGTATATGCATTGTACTGATGATAATGCCTCCGAGGCATCTGAAAGTCAATCCGATAGTTTTGAGAGAATATATAGTAGTATTGATAATTGCACTGCTACTGAGGCTG
Ck23      AGCAGGAATTTTTTTAGATGACAACCTCCAATCATCTTCTTGTAGGTGGGAATCTCCGTCTCCTGAAAGTGGTACCACCAGTGAGGCTTCAGATCATAGTCCAATGAAGGATATGGAGAGAGATGGCAGAAAGTATATGCATTGTACTGATGATAATGCCTCCGAGGCATCTGAAAGTCAATCCGATAGTTTTGAGAGAATATRTAGTAGTATYGATAATTGCACTGCTACTGAGGCTG
Ck26      AGCAGGAATTTTTTTAGATGACAACCTCCAATCATCTTCTTGTAGGTGGGAATCTCCGTCTCCTGAAAGTGGTACCACCAGTGAGGCTTCAGATCATAGTCCAATGAAGGATATGGAGAGAGATGGCAGAAAGTATATGCATTGTACTGATGATAATGCCTCCGAGGCATCTGAAAGTCAATCCGATAGTTTTGAGAGAATATATAGTAGTATTGATAATTGCACTGCTACTGAGGCTG
Ck29      AGCAGGAATTTTTTTAGATGACAACCTCCAATCATCTTCTTGTAGGTGGGAATCTCCGTCTCCTGAAAGTGGTACCACCAGTGAGGCTTCAGATCATAGTCCAATGAAGGATATGGAGAGAGATGGCAGAAAGTATATGCATTGTACTGATGATAATGCCTCCGAGGCATCTGAAAGTCAATCCGATAGTTTTGAGAGAATATATAGTAGTATTGATAATTGCACTGCTACTGAGGCTG
Ck3       AGCAGGAATTTTTTTRGATGACAACCTCCAATCATCTTCTTGTAGGTGGGAMTCTCCGTCTCCTGAAAGTGGTACCACCAGTGAGGCTTCAGATCATAGTCCAATKAAGGATATGGAGAGAGATGGCAGAAAGTATATGCATTGTACTGATGATAATGCCTCCGAGGCATCTGAAAGTCAATCCGATAGTTTTGAGAGAATATATAGTAGTATTGATAATTGCACTGCTACTGAGGCTG
Ck32      AGCAGGAATTTTTTNAGATGACAACCTCCAATCATCTTCTTGTAGGTGGGAATCTCCGTCTCCTGAAAGTGGTACCACCAGTGAGGCTTCAGATCATAGTCCAATGAAGGATATGGAGAGAGATGGCAGAAAGTATATGCATTGTACTGATGATAATGCCTCCGAGGCATCTGAAAGTCAATCCGATAGTTTTGAGAGAATATATAGTAGTATTGATAATTGCACTGCTACTGAGGCTG
Ck34      AGCAGGAATTTTTTTAGATGACAACCTCCAATCATCTTCTTGTAGGTGGGAATCTCCGTCTCCTGAAAGTGGTACCACCAGTGAGGCTTCAGATCATAGTCCAATGAAGGATATGGAGAGAGATGGCAGAAAGTATATGCATTGTACTGATGATAATGCCTCCGAGGCATCTGAAAGTCAATCCGATAGTTTTGAGAGAATATATAGTAGTATTGATAATTGCACTGCTACTGAGGCTG
Ck35      AGCAGGAATTTTTTTAGATGACAACCTCCAATCATCTTCTTGTAGGTGGGAATCTCCGTCTCCTGAAAGTGGTACCACCAGTGAGGCTTCAGATCATAGTCCAATGAAGGATATGGAGAGAGATGGCAGAAAGTATATGCATTGTACTGATGATAATGCCTCCGAGGCATCTGAAAGTCAATCCGATAGTTTTGAGAGAATATATAGTAGTATTGATAATTGCACTGCTACTGAGGCTG
Ck36      AGCAGGAATTTTTTTAGATGACAACCTCCAATCATCTTCTTGTAGGTGGGAATCTCCGTCTCCTGAAAGTGGTACCACCAGTGAGGCTTCAGATCATAGTCCAATGAAGGATATGGAGAGAGATGGCAGAAAGTATATGCATTGTACTGATGATAATGCCTCCGAGGCATCTGAAAGTCAATCCGATAGTTTTGAGAGAATATATAGTAGTATTGATAATTGCACTGCTACTGAGGCTG
Ck4       AGCAGGAATTTTTTTAGATGACAACCTCCAATCATCTTCTTGTAGGTGGGAATCTCCGTCTCCTGAAAGTGGTACCACCAGTGAGGCTTCAGATCATAGTCCAATGAAGGATATGGAGAGAGATGGCAGAAAGTATATGCATTGTACTGATGATAATGCCTCCGAGGCATCTGAAAGTCAATCCGATAGTTTTGAGAGAATATATAGTAGTATTGATAATTGCACTGCTACTGAGGCTG
Ck49      AGCAGGAATTTTTTTAGATGACAACCTCCAATCATCTTCTTGTAGGTGGGAATCTCCGTCTCCTGAAAGTGGTACCACCAGTGAGGCTTCAGATCATAGTCCAATGAAGGATATGGAGAGAGATGGCAGAAAGTATATGCATTGTACTGATGATAATGCCTCCGAGGCATCTGAAAGTCAATCCGATAGTTTTGAGAGAATATATAGTAGTATTGATAATTGCACTGCTACTGAGGCTG
Ck50      AGCAGGAATTTTTTTAGATGACAACCTCCAATCATCTTCTTGTAGGTGGGAATCTCCGTCTCCTGAAAGTGGTACCACCAGTGAGGCTTCAGATCATAGTCCAATGAAGGATATGGAGAGAGATGGCAGAAAGTATATGCATTGTACTGATGATAATGCCTCCGAGGCATCTGAAAGTCAATCCGATAGTTTTGAGAGAATATATAGTAGTATTGATAATTGCACTGCTACTGAGGCTG
Ck51      AGCAGGAATTTTTTTAGATGACAACCTCCAATCATCTTCTTGTAGGTGGGAATCTCCGTCTCCTGAAAGTGGTACCACCAGTGAGGCTTCAGATCATAGTCCAATGAAGGATATGGAGAGAGATGGCAGAAAGTATATGCATTGTACTGATGATAATGCCTCCGAGGCATCTGAAAGTCAATCCGATAGTTTTGAGAGAATATATAGTAGTATTGATAATTGCACTGCTACTGAGGCTG
Ck54      AGCAGGAATTTTTTTAGATGACAACCTCCAATCATCTTCTTGTAGGTGGGAATCTCCGTCTCCTGAAAGTGGTACCACCAGTGAGGCTTCAGATCATAGTCCAATGAAGGATATGGAGAGAGATGGCAGAAAGTATATGCATTGTACTGATGATAATGCCTCCGAGGCATCTGAAAGTCAATCCGATAGTTTTGAGAGAATATATAGTAGTATTGATAATTGCACTGCTACTGAGGCTG
Ck56      AGCAGGAATTTTTTTAGATGACAACCTCCAATCATCTTCTTGTAGGTGGGAATCTCCGTCTCCTGAAAGTGGTACCACCAGTGAGGCTTCAGATCATAGTCCAATGAAGGATATGGAGAGAGATGGCAGAAAGTATATGCATTGTACTGATGATAATGCCTCCGAGGCATCTGAAAGTCAATCCGATAGTTTTGAGAGAATATATAGTAGTATTGATAATTGCACTGCTACTGAGGCTG
Ck7       AGCAGGAATTTTTTTRGATGACAACCTCCAATCATCTTCTTGTAGGTGGGAATCTCCGTCTCCTGAAAGTGGTACCACCAGTGAGGCTTCAGATCATAGTCCAATGAAGGATATGGAGAGAGATGGCAGAAAGTATATGCATTGTACTGATGATAATGCCTCCGAGGCATCTGAAAGTCAATCCGATAGTTTTGAGAGAATATATAGTAGTATTGATAATTGCACTGCTACTGAGGCTG
Ck80      AGCAGGAATTTTTTTAGATGACAACCTCCAATCATCTTCTTGTAGGTGGGAATCTCCGTCTCCTGAAAGTGGTACCACCAGTGAGGCTTCAGATCATAGTCCAATGAAGGATATGGAGAGAGATGGCAGAAAGTATATGYATTGTACTGATGATAATGCCTCCGAGGCATCTGAAAGTCAATCCGATAGTTTTGAGAGAATATATAGTAGTATTGATAATTGCACTCCTACTGAGGCTG
Ck81      AGCAGGAATTTTTTTAGATGACAACCTCCAATCATCTTCTTGTAGGTGGGAATCTCCGTCTCCTGAAAGTGGTACCACCAGTGAGGCTTCAGATCATAGTCCAATGAAGGATATGGAGAGAGATGGCAGAAAGTATATGYATTGTACTGATGATAATGCCTCCGAGGCATCTGAAAGTCAATCCGATAGTTTTGAGAGAATATATAGTAGTATTGATAATTGCACTCCTACTGAGGCTG
Ck83      AGCAGGAATTTTTTTAGATGACAACCTCCAATCATCTTCTTGTAGGTGGGAATCTCCGTCTCCTGAAAGTGGTACYACCAGTGAGGCTTCMGATCATAGTCCAATGAAGGATATGGAGAGAGATGGCAGAAAGTATATGYATTGTACTGATGATAATGCCTCCGAGGCATCTGAAAGTCAATCCGATAGTTTTGAGAGAATATATAGTAGTATTGATAATTGCACTCCTACTGAGGCTG
Ck85      AGCAGGAATTTTTTTAGATGACAACCTCCAATCATCTTCTTGTAGGTGGGAATCTCCGTCTCCTGAAAGTGGTACCACCAGTGAGGCTTCAGATCATAGTCCAATGAAGGATATGGAGAGAGATGGCAGAAAGTATATGCATTGTACTGATGATAATGCCTCCGAGGCATCTGAAAGTCAATCCGATAGTTTTGAGAGAATATATAGTAGTATTGATAATTGCACTCCTACTGAGGCTG
Ck88      AGCAGGAATTTTTTTAGATGACAACCTCCAATCATCTTCTTGTAGGTGGGAATSTCCGTCTCCTGAAAGTGGTACYACCAGTGAGGCTTCMGATCATAGTCCAATGAAGGATATGGAGAGAGATGGCAGAAAGTATATGCATTGTACTGATGATAATGCCTCCGAGGCATCTGAAAGTCAATCCGATAGTTTTGAGAGAATATATAGTAGTATTGATAATTGCACTCCTACTGAGGCTG
Ck92      AGCAGGAATTTTTTTAGATGACAACCTCCAATCATCTTCTTGTAGGTGGGAATCTCCGTCTCCCGAAAGTGGTACCACCAGTGAGGCTTCAGATCATAGTCCAATGAAGGATATGGAGAGAGGTAGCAGAAAGTATATGCATTGTACTGATGATAATGCCTCCGAGGCATCTGAAAGTCAATCTGATAGTTTTGAGAGAATATA---TAGTATTGATAATTGCACTCCTACTGAGGCTG
Ck94      AGCAGGAATTTTTTTAGATGACAACCTCCAATCATCTTCTTGTAGGTGGGAATCTCCGTCTCCCGAAAGTGGTACCACCAGTGAGGCTTCAGATCATAGTCCAATGAAGGATATGGAGAGAGGTAGCAGAAAGTATATGCATTGTACTGATGATAATGCCTCCGAGGCATCTGAAAGTCAATCTGATAGTTTTGAGAGAATATA---TAGTATTGATAATTGCACTCCTACTGAGGCTG
Ck96      AGCAGGAATTTTTTTAGATGACAACCTCCAATCATCTTCTTGTAGGTGGGAATCTCCGTCTCCCGAAAGTGGTACCACCAGTGAGGCTTCAGATCATAGTCCAATGAAGGATATGGAGAGAGGTAGCAGAAAGTATATGCATTGTACTGATGATAATGCCTCCGAGGCATCTGAAAGTCAATCTGATAGTTTTGAGAGAATATA---TAGTATTGATAATTGCACTCCTACTGAGGCTG
Ck98      AGCAGGAATTTTTTTAGATGACAACCTCCAATCATCTTCTTGTAGGTGGGAATCTCCGTCTCCCGAAAGTGGTACCACCAGTGAGGCTTCAGATCATAGTCCAATGAAGGATATGGAGAGAGGTAGCAGAAAGTATATGCATTGTACTGATGATAATGCCTCCGAGGCATCTGAAAGTCAATCTGATAGTTTTGAGAGAATATA---TAGTATTGATAATTGCACTCCTACTGAGGCTG
Dm100     AGCAGGAATTTTTTTAGATGACAACCTCCAATCATCTTCTTGTAGGTGGGAATCTCCGTCTCCTGAAAGTGGTACCACCAGTGAGGCTTCAGATCATAGTCCAATGAAGGATATGGAGAGAGATGGCAGAAAGTATATGCATTGTACTGATGATAATGCCTCCGAGGCATCTGAAAGTCAATCCGATAGTTTTGAGAGAATATATAGTAGTATTGATAATTGCACTCCTACTGAGGCTG
Dm102     AGCAGGAATTTTTTTAGATGACAACCTCCAATCATCTTCTTGTAGGTGGGAATCTCCGTCTCCTGAAAGTGGTACCACCAGTGAGGCTTCAGATCATAGTCCAATGAAGGATATGGAGAGAGATGGCAGAAAGTATATGCATTGTACTGATGATAATGCCTCCGAGGCATCTGAAAGTCAATCCGATAGTTTTGAGAGAATATATAGTAGTATTGATAATTGCACTCCTACTGAGGCTG
Dm104     AGCAGGAATTTTTTTAGATGACAACCTCCAATCATCTTCTTGTAGGTGGGAATCTCCGTCTCCTGAAAGTGGTACCACCAGTGAGGCTTCAGATCATAGTCCAATGAAGGATATGGAGAGAGATGGCAGAAAGTATATGCATTGTACTGATGATAATGCCTCCGAGGCATCTGAAAGTCAATCCGATAGTTTTGAGAGAATATATAGTAGTATTGATAATTGCACTCCTACTGAGGCTG
Dm106     AGCAGGAATTTTTTTAGATGACAACCTCCAATCATCTTCTTGTAGGTGGGAATCTCCGTCTCCTGAAAGTGGTACCACCAGTGAGGCTTCAGATCATAGTCCAATGAAGGATATGGAGAGAGATGGCAGAAAGTATATGCATTGTACTGATGATAATGCCTCCGAGGCATCTGAAAGTCAATCCGATAGTTTTGAGAGAATATATAGTAGTATTGATAATTGCACTCCTACTGAGGCTG
Dm108     AGCAGGAATTTTTTTAGATGACAACCTCCAATCATCTTCTTGTAGGTGGGAATCTCCGTCTCCTGAAAGTGGTACCACCAGTGAGGCTTCAGATCATAGTCCAATGAAGGATATGGAGAGAGATGGCAGAAAGTATATGCATTGTACTGATGATAATGCCTCCGAGGCATCTGAAAGTCAATCCGATAGTTTTGAGAGAATATATAGTAGTATTGATAATTGCACTCCTACTGAGGCTG
Dm110     AGCAGGAATTTTTTTAGATGACAACCTCCAATCATCTTCTTGTAGGTGGGAATCTCCGTCTCCTGAAAGTGGTACCACCAGTGAGGCTTCAGATCATAGTCCAATGAAGGATATGGAGAGAGATGGCAGAAAGTATATGCATTGTACTGATGATAATGCCTCCGAGGCATCTGAAAGTCAATCCGATAGTTTTGAGAGAATATATAGTAGTATTGATAATTGCACTCCTACTGAGGCTG
Dm111     AGCAGGAATTTTTTTAGATGACAACCTCCAATCATCTTCTTGTAGGTGGGANTCTCCGTCTCCTGAAAGTGGTACCACCAGTGAGGCTTCAGATCATAGTCCAATGAAGGATATGGAGAGAGATGGCAGAAAGTATATGCATTGTACTGATGATAATGCCTCCGAGGCATCTGAANGTCAATCCGATAGTTTTGAGAGAATATATAGTAGTATTGATAATTGCACTCCTACTGAGGCTG
Dm112     AGCAGGAATTTTTTTAGATGACAACCTCCAATCATCTTCTTGTAGGTGGGAATCTCCGTCTCCTGAAAGTGGTACCACCAGTGAGGCTTCAGATCATAGTCCAATGAAGGATATGGAGAGAGATGGCAGAAAGTATATGCATTGTACTGATGATAATGCCTCCGAGGCATCTGAAAGTCAATCCGATAGTTTTGAGAGAATATATAGTAGTATTGATAATTGCACTCCTACTGAGGCTG
Dm113     AGCAGGAATTTTTTTAGATGACAACCTCCAATCATCTTCTTGTAGGTGGGAATCTCCGTCTCCTGAAAGTGGTACCACCAGTGAGGCTTCAGATCATAGTCCAATGAAGGATATGGAGAGAGATGGCAGAAAGTATATGCATTGTACTGATGATAATGCCTCCGAGGCATCTGAAAGTCAATCCGATAGTTTTGAGAGAATATATAGTAGTATTGATAATTGCACTCCTACTGAGGCNG
Dm114     AGCAGGAATTTTTTTAGATGACAACCTCCAATCATCTTCTTGTAGGTGGGAATCTCCGTCTCCTGAAAGTGGTACCACCAGTGAGGCTTCAGATCATAGTCCAATGAAGGATATGGAGAGAGATGGCAGAAAGTATATGCATTGTACTGATGATAATGCCTCCGAGGCATCTGAAAGTCAATCCGATAGTTTTGAGAGAATATATAGTAGTATTGATAATTGCACTCCTACTGAGGCTG
Dm115     AGCAGGAATTTTTTTAGATGACAACCTCCAATCATCTTCTTGTAGGTGGGAATCTCCGTCTCCTGAAAGTGGTACCACCAGTGAGGCTTCAGATCATAGTCCAATGAAGGATATGGAGAGAGATGGCAGAAAGTATATGCATTGTACTGATGATAATGCCTCCGAGGCATCTGAAAGTCAATCCGATAGTTTTGAGAGAATATATAGTAGTATTGATAATTGCACTCCTACTGAGGCTG
Dm116     AGCAGGAATTTTTTTAGATGACAACCTCCAATCATCTTCTTGTAGGTGGGAATCTCCGTCTCCTGAAAGTGGTACCACCAGTGAGGCTTCAGATCATAGTCCAATGAAGGATATGGAGAGAGATGGCAGAAAGTATATGCATTGTACTGATGATAATGCCTCCGAGGCATCTGAAAGTCAATCCGATAGTTTTGAGAGAATATATAGTAGTATTGATAATTGCACTCCTACTGAGGCTG
Dm117     AGCAGGAATTTTTTTAGATGACAACCTCCAATCATCTTCTTGTAGGTGGGAATCTCCGTCTCCTGAAAGTGGTACCACCAGTGAGGCTTCAGATCATAGTCCAATGAAGGATATGGAGAGAGATGGCAGAAAGTATATGCATTGTACTGATGATAATGCCTCCGAGGCATCTGAAAGTCAATCCGATAGTTTTGAGAGAATATATAGTAGTATTGATAATTGCACTCCTACTGAGGCTG
Dm118     AGCAGGAATTTTTTTAGATGACAACCTCCAATCATCTNCTTGTAGGTGGGAATCTCCGTCTCCTGAAAGTGGTACCACCAGTGAGGCTTCAGATCATAGTCCAATGAAGGATATGGAGAGAGATGGCAGAAAGTATATGCATTGTACTGATGATAATGCCTCCGAGGCATCTGAAAGTCAATCCGATAGTTTTGAGAGAATATATAGTAGTATTGATAATTGCACTCCTACTGAGGCNG
Mg37      AGCAGGAATTTTTTTAGATGACAACCTCCAATCATCTTCTTGTAGGTGGGAATCTCNRTCTCCTGAAANTGGTACCACCAGTGAGGCTTCAGATCATAGTCCAATGAAGGATATGGAGAGAGATGGCAGAAAGTATATGCATTGTACTGATGATAATGCCTCCGAGGCATCTGAAAGTCAATCCGATAGTTTTGAGAGAATATATAGTAGTATTGATAATTGCACTCCTACTGAGGCT-
Mg38      AGCAGGAATTTTTTTAGATGACAACCTCCAATCATCTTCTTGTAGGTGGGAATCTCCGTCTCCTGAAAGTGGTACCACCAGTGAGGCTTCAGATCATAGTCCAATGAAGGATATGGAGAGAGATGGCAGAAAGTATATGCATTGTACTGATGATAATGCCTCCGAGGCATCTGAAAGTCAATCCGATAGTTTTGAGAGAATATATAGTAGTATTGATAATTGCACTCCTACTGAGGCTG
Mg39      AGCAGGAATTTTTTTAGATGACAACCTCCAATCATCTTCTTGTAGGTGGGAATCTCCATCTCCTGAAAGTGGTACCACCAGTGAGGCTTCAGATCATAGTCCAATGAAGGATATGGAGAGAGATGGCAGAAAGTATATGCATTGTACTGATGATAATGCCTCCGAGGCATCTGAAAGTCAATCCGATAGTTTTGAGAGAATATATAGTAGTATTGATAATTGCACTCCTACTGAGGCTG
Mg40      AGCAGGAATTTTTTTAGATGACAACCTCCAATCATCTTCTTGTAGGTGGGAATCTCCGTCTCCTGAAAGTGGTACCACCAGTGAGGCTTCAGATCATAGTCCAATGAAGGATATGGAGAGAGATGGCAGAAAGTATATGCATTGTACTGATGATAATGCCTCCGAGGCATCTGAAAGTCAATCCGATAGTTTTGAGAGAATATATAGTAGTATTGATAATTGCACTCCTACTGAGGCTG
Mg41      AGCAGGAATTTTTTTAGATGACAACCTCCAATCATCTTCTTGTAGGTGGGAATCTCCGTCTCCTGAAAGTGGTACCACCAGTGAGGCTTCAGATCATAGTCCAATGAAGGATATGGAGAGAGATGGCAGAAAGTATATGCATTGTACTGATGATAATGCCTCCGAGGCATCTGAAAGTCAATCCGATAGTTTTGAGAGAATATATAGTAGTATTGATAATTGCACTCCTACTGAGGCTG
Mg57      AGCAGGAATTTTTTTAGATGACAACCTCCAATCATCTTCTTGTAGGTGGGAATCTCCGTCTCCTGAAAGTGGTACCACCAGTGAGGCTTCAGATCATAGTCCAATGAAGGATATGGAGAGAGATGGCAGAAAGTATATGCATTGTACTGATGATAATGCCTCCGAGGCATCTGAAAGTCAATCCGATAGTTTTGAGAGAATATATAGTAGTATTGATAATTGCACTCCTACTGAGGCTG
Mg58      AGCAGGAATTTTTTTAGATGACAACCTCCAATCATCTTCTTGTAGGTGGGAATCTCCRTCTCCTGAAAGTGGTACCACCAGTGAGGCTTCAGATCATAGTCCAATGAAGGATNTGGAGAGAGATGGCAGAAAGTATATGCATTGTACTGATGATAATGCCTCCGAGGCATCTGAAAGTCAATCCGATAGTTTTGAGAGAATATATAGTAGTATTGATAATTGCACTCCTACTGAGGCTG
Mg59      AGCAGGAATTTTTTTAGATGACAACCTCCAATCATCTTCTTGTAGGTGGGAATCTCCRTCTCCTGAAAGTGGTACCACCAGTGAGGCTTCAGATCATAGTCCAATGAAGGATATGGAGAGAGATGGCAGAAAGTATATGCATTGTACTGATGATAATGCCTCCGAGGCATCTGAAAGTCAATCCGATAGTTTTGAGAGAATATATAGTAGTATTGATAATTGCACTCCTACTGAGGCTG
Mg60      AGCAGGAATTTTTTTAGATGACAACCTCCAATCATCTTCTTGTAGGTGGGAATCTCCGTCTCCTGAAAGTGGTACCACCAGTGAGGCTTCAGATCATAGTCCAATGAAGGATATGGAGAGAGATGGCAGAAAGTATATGCATTGTACTGATGATAATGCCTCCGAGGCATCTGAAAGTCAATCCGATAGTTTTGAGAGAATATATAGTAGTATTGATAATTGCACTCCTACTGAGGCTG
Mg61      AGCAGGAATTTTTTTAGATGACAACCTCCAATCATCTTCTTGTAGGTGGGAATCTCCGTCTCCTGAAAGTGGTACCACCAGTGAGGCTTCAGATCATAGTCCAATGAAGGATATGGAGAGAGATGGCAGAAAGTATATGCATTGTACTGATGATAATGCCTCCGAGGCATCTGAAAGTCAATCCGATAGTTTTGAGAGAATATATAGTAGTATTGATAATTGCACTCCTACTGAGGCTG
Mg64      AGCAGGAATTTTTTTAGATGACAACCTCCAATCATCTTCTTGTAGGTGGGAATCTCCGTCTCCTGAAAGTGGTACCACCAGTGAGGCTTCAGATCATAGTCCAATGAAGGATATGGAGAGAGATGGCAGAAAGTATATGCATTGTACTGAKGATAATGCCTCCGAGGCATCTGAAAGTCAATCCGATAGTTTTGAGAGAATATATAGTAGTATTGATAATTGCACTCCTACTGAGGCTG
Mg67      AGCAGGAATTTTTTTAGATGACAACCTCCAATCATCTTCTTGTAGGTGGGAATCTCCGTCTCCTGAAAGTGGTACCACCAGTGAGGCTTCAGATCATAGTCCAATGAAGGATATGGAGAGAGATGGCAGAAAGTATATGCATTGTACTGATGATAATGCCTCCGAGGCATCTGAAAGTCAATCCGATAGTTTTGAGAGAATATATAGTAGTATTGATAATTGCACTCCTACTGAGGCTG
Mg69      AGCAGGAATTTTTTTAGATGACAACCTCCAATCATCTTCTTGTAGGTGGGAATCTCCGTCTCCTGAAAGTGGTACCACCAGTGAGGCTTCAGATCATAGTCCAATGAAGGATATGGAGAGAGATGGCAGAAAGTATATGCATTGTACTGATGATAATGCCTCCGAGGCATCTGAAAGTCAATCCGATAGTTTTGAGAGAATATATAGTAGTATTGATAATTGCACTCCTACTGAGGCTG
Mg70      WGCAGGAATTTTTTTAGATGACAACCTCCAATCATCTTCTTGTAGGTGGGAATCTCCGTCTCCTGAAAGTGGTACCACCAGTGAGGCTTCAGATCATAGTCCAATGAAGGATATGGAGAGAGATGGCAGAAAGTATATGCATTGTACTGATGATAATGCCTCCGAGGCATCTGAAAGTCAATCCGATAGTTTTGAGAGAATATATAGTAGTATTGATAATTGCACTCCTACTGAGGCTG
Mg72      AGCAGGAATTTTTTTAGATGACAACCTCCAATCATCTTCTTGTAGGTGGGAATCTCCGTCTCCTGAAAGTGGTACCACCAGTGAGGCTTCAGATCATAGTCCAATGAAGGATATGGAGAGAGATGGCAGAAAGTATATGCATTGTACTGATGATAATGCCTCCGAGGCATCTGAAAGTCAATCCGATAGTTTTGAGAGAATATATAGTAGTATTGATAATTGCACTCCTACTGAGGCTG
Mg74      AGCAGGAATTTTTTTAGATGACAACCTCCAATCATCTTCTTGTAGGTGGGAATCTCCGTCTCCTGAAAGTGGTACCACCAGTGAGGCNTCAGATCATAGTCCAATGAAGGATATGGAGAGAGATGGCAGAAAGTATATGCATTGTACTGATGATAATGCCTCCGAGGCATCTGAAAGTCAATCCGATAGTTTTGAGAGAATATATAGTAGTATTGATAATTGCACTCCTACTGAGGCTG
Mg77      AGCAGGAATTTTTTTAGATGACAACCTCCAATCATCTTCTTGTAGGTGGGAATCTCCGTCTCCTGAAAGTGGTACCACCAGTGAGGCTTCAGATCATAGTCCAATGAAGGATATGGAGAGAGATGGCAGAAAGTATATGCATTGTACTGATGATAATGCCTCCGAGGCATCTGAAAGTCAATCCGATAGTTTTGAGAGAATATATAGTAGTATTGATAATTGCACTCCTACTGAGGCTG
Mg79      AGCAGGAATTTTTTTAGATGACAACCTCCAATCATCTTCTTGTAGGTGGGAATCTCCGTCTCCTGAAAGTGGTACCACCAGTGAGGCTTCAGATCATAGTCCAATGAAGGATATGGAGAGAGATGGCAGAAAGTATATGCATTGTACTGATGATAATGCCTCCGAGGCATCTGAAAGTCAATCCGATAGTTTTGAGAGAATATATAGTAGTATTGATAATTGCACTCCTACTGAGGCTG
Nv120     AGCRGGAATTTTTTTAGATGACAACCTCCAATCATCTTCTTGTAGGTGGGAATCTCCGTCTCCTGAAAGTGGTWCCACCAGTGAGGCTTCAGATCATAGTCCAATGAAGGATATGGAGAGAGATGGCAGAAAGTATATGCATTGTACTGATGATAATGCCTCCGAGGCATCTGAAAGTCAATCCGATAGTTTTGAGAGAATATATAGTAGTATTGATAATTGCACTCCTACTGAGGCTG
Nv122     AGCAGGAATTTTTTTAGATGACAACCTCCAATCATCTTCTTGTAGGTGGGAATCTCCGTCTCCTGAAAGTGGTACCACCAGTGAGGCTTCAGATCATAGTCCAATGAAGGATATGGAGAGAGATGGCAGAAAGTATATGCATTGTACTGATGATAATGCCTCCGAGGCATCTGAAAGTCAATCCGATAGTTTTGAGAGAATATATAGTAGTATCGATAATTGCACTCCTACTGAGGCTG
Nv123     AGCAGGAATTTTTTTAGATGACAACCTCCAATCATCTTCTTGTNGGTGGGAATCTCCGTCTCCTGAAAGTGGTACCNCCAGTGAGGCTTCAGATCATAGTCCAATGAAGGATATGGAGAGAGATGGCAKAAAGTATATGCATTGTACTGATGATAATGCCTCCGAGGCATCTGAAAGTCAATCCGATAGTTTTGAGAGAATATATAGTAGTATTGATAATTGCACTCCTACTGAGGCTG
Nv125     AGCAGGAATTTTTTTAGATGACAACCTCCAATCATCTTCTTGTAGGTGGGAATCTCCGTCTCCTGAAAGTGGTWCCACCAGTGAGGCTTCAGATCATAGTCCAATGAAGGATATGGAGAGAGATGGCAGAAAGTATATGCATTGTACTGATGATAATGCCTCCGAGGCATCTGAAAGTCAATCCGATAGTTTTGAGAGAATATATAGTAGTATYGATAATTGCACTCCTACTGAGGCTG
Nv127     AGCAGGAATTTTTTTAGATGACAACCTCCAATCATCTTCTTGTAGGTGGGAATCTCCGTCTCCTGAAAGTGGTWCCACCAGTGAGGCTTCAGATCATAGTCCAATGAAGGATATGGAGAGAGATGGCAGAAAGTATATGCATTGTACTGATGATAATGCCTCCGAGGCATCTGAAAGTCAATCCGATAGTTTTGAGAGAATATATAGTAGTATTGATAATTGCACTCCTACTGAGGCT-
Nv130     AGCAGGAATTTTTTTAGATGACAACCTCCAATCATCTTCTTGTAGGTGGGAATCTCCGTCTCCTGAAAGTGGTACCACCAGTGAGGCTTCAGATCATAGTCCAATGAAGGATATGGAGAGAGATGACAGAAAGTATATGCATTGTACTGATGATAATGCCTCCGAGGCATCTGAAAGTCAATCCGATAGTTTTGAGAGAATATATAGTAGTATTGATAATTGCACTCCTACTGAGGCTG
Nv131     AGCAGGAATTTTTTTAGATGACAACCTCCAATCATCTTCTTGTAGGTGGGAATCTCCGTCTCCTGAAAGTGGTACCACCAGTGAGGCTTCAGATCATAGTCCAATGAAGGATATGGAGAGAGATGGCAGAAAGTATATGCATTGTACTGATGATAATGCCTCCGAGGCATCTGAAAGTCAATCCGATAGTTTTGAGAGAATATATAGTAGTATTGATAATTGCACTCCTACTGAGGCTG
Nv134     AGCAGGAATTTTTTTAGATGACAACCTCCAATCATCTTCTTGTAGGTGGGANTCTCCGTCTCCTGAAAGTGGTACCACCAGTGAGGCTTCAGATCATAGTCCAATGAAGGATATGGAGAGAGATGRCAGNAAGTATATGCATTGTACTGATGATAATGCCTCCGAGGCATCTGAAAGTCAATCCGATAGTTTTGAGNGAATATATAGTAGTATTGATAATNGCACTCCTACTGAGGCTG
Nv136     AGCAGGAATTTTTTTAGATGACAACCTCCAATCATCTTCTTGTAGGTGGGAATCTCCGTCTCCTGAAAGTGGTACCACCAGTGAGGCTTCAGATCATAGTCCAATGAAGGATATGGAGAGAGATGACAGAAAGTATATGCATTGTACTGATGATAATGCCTCCGAGGCATCTGAAAGTCAATCCGATAGTTTTGAGAGAATATATAGTAGTATTGATAATTGCACTCCTACTGAGGCTG
Pa140     AGCAGGAATTTTTTTAGATGACAACCTCCAATCATCTTCTTGTAGGTGGGAATCTCCATCTCCTGAAAGTGGTACCACCAGTGAGGCTTCAGATCATAGTCCAATGAAGGATATGGAGAGAGATGGCAGAAAGTATATGCATTGTACTGATGATAATGCCTCCGAGGCATCTGAAAGTCAATCCGATAGTTTTGAGAGAATATATAGTAGTATTGATAATTGCACTCCTACTGAGGCTG
Pa141     AGCAGGAATTTTTTTAGATGACAACCTCCAATCATCTTCTTGTAGGTGGGAATCTCCATCTCCTGAAAGTGGTACCACCAGTGAGGCTTCAGATCATAGTCCAATGAAGGATATGGAGAGAGATGGCAGAAAGTATATGCATTGTACTGATGATAATGCCTCCGAGGCATCTGAAAGTCAATCCGATAGTTTTGAGAGAATATATAGTAGTATTGATAATTGCACTCCTACTGAGGCTG
Pa143     AGCAGGAATTTTTTTAGATGACAACCTCCAATCATCTTCTTGTAGGTGGGAATCTCCATCTCCTGAAAGTGGTACCACCAGTGAGGCTTCAGATCATAGTCCAATGAAGGATATGGAGAGAGATGGCAGAAAGTATATGCATTGTACTGATGATAATGCCTCCGAGGCATCTGAAAGTCAATCCGATAGTTTTGAGAGAATATATAGTAGTATTGATAATTGCACTCCTACTGAGGCTG
Pa145     AGCAGGAATTTTTTTAGATGACAACCTCCAATCATCTTCTTGTAGGTGGGAATCTCCATCTCCTGAAAGTGGTACCACCAGTGAGGCTTCAGATCATAGTCCAATGAAGGATATGGAGAGAGATGGCAGAAAGTATATGCATTGTACTGATGATAATGCCTCCGAGGCATCTGAAAGTCAATCCGATAGTTTTGAGAGAATATATAGTAGTATTGATAATTGCACTCCTACTGAGGCTG
Pa147     AGCAGGAATTTTTTTAGATGACAACCTCCAATCATCTTCTTGTAGGTGGGAATCTCCATCTCCTGAAAGTGGTACCACCAGTGAGGCTTCAGATCATAGTCCAATGAAGGATATGGAGAGAGATGGCAGAAAGTATATGCATTGTACTGATGATAATGCCTCCGAGGCATCTGAAAGTCAATCCGATAGTTTTGAGAGAATATATAGTAGTATTGATAATTGCACTCCTACTGAGGCTG
Pa154     AGCAGGAATTTTTTTAGATGACAACCTCCAATCATCTTCTTGTAGGTGGGAATCTCCATCTCCTGAAAGTGGTACCACCAGTGAGGCTTCAGATCATAGTCCAATGAAGGATATGGAGAGAGATGGCAGAAAGTATATGCATTGTACTGATGATAATGCCTCCGAGGCATCTGAAAGTCAATCCGATAGTTTTGAGAGAATATATAGTAGTATTGATAATTGCACTCCTACTGAGGCTG
Pa158     AGCAGGAATTTTTTTAGATGACAACCTCCAATCATCTTCTTGTAGGTGGGAATCTCCATCTCCTGAAAGTGGTACCACCAGTGAGGCTTCAGATCATAGTCCAATGAAGGATATGGAGAGAGATGGCAGAAAGTATATGCATTGTACTGATGATAATGCCTCCGAGGCATCTGAAAGTCAATCCGATAGTTTTGAGAGAATATATAGTAGTATTGATAATTGCACTCCTACTGAGGCTG

locus7 34 68
Ck11      CTGCCTTTATGCCATCTTTTTCCTGAAAATTTGTCACCAANGCCTGCCTTGATGNGGCTGGGGTGCTG
Ck12      CTGNCNTTATGCCATCTTTTTCCTGAAAATTTGTCACCAAAGCCTGCCTTGATGCGGCTGGGGTGCNG
Ck17      CTGCCTTTATGCCATCTTTTTCCTGAAAATTTGTCACCAAAGCCTGCCTTGATGCGGCTGGGGTGCTG
Ck22      CTGCCTTTATGCCATCTTTTTCCTGAAAATTTGTCACCAAAGCCTGCCTTGATGCGGCTGGGGTGCNG
Ck26      CTGCCTTTATGCCATCTNTTTCCTGAAAATTTGTCACCAAAGCCTGCCTTGATGCGGCTGGGGTGCTG
Ck29      CTGCCTTTATGCCATCTTTTTCCTGAAAATTTGTCACCAAAGCCTGCCTTGATGCGGCTGGGGTGCTG
Ck3       CTGCCTTTATGCCATCTTTTTCCTGAAAATTTGTCACCAAAGCCTGCCTTGATGCGGCTGGGGTGCNG
Ck32      CTGCCTTTATGCCATCTTTTTCCTGAAAATTTGTCACCAAAGCCTGCCTTGATGCGGCTGGGGTGCTG
Ck36      CTGCCTTTATGCCATCTTTTTCCTGAAAATTTGTCACCAAAGCCTGCCTTGATGCGGCTGGGGTGCTG
Ck4       CTGCCTTTATGCCATCTTTTTCCTGAANATTTGTCACCAAAGCCTGCCTTGATGCGGCTGGGGTGCTG
Ck51      CTGCCTTTATGCCATCTTTTTCCTGAAAATTTGTCACCAAAGCCTGCCTTGATGCGGCTGGGGTGCTG
Ck7       CTGCCTTTATGCCATCTTTTTCCTGAAAATTTGTCACCAAAGCCTGNCTTGATGCGGCTGGGGTGCTG
Ck81      CTGCCTTTATGCCATCTTTTTCCTGAAAATTTGTCACCAAAGCCTGCCTTGATGCGGCTGGGGTGCTG
Ck83      CTGCCTTTATGCCATCTTTTTCCTGAAAATTTGTCACCAAAGCCTGCCTTGATGCGGCTGGGGTGCTG
Ck98      CTGCCTTTATGCCNTCTTTTTCTTGAAAATCTGTCACCAAAGCCTGCCTTGATGCGGCTGGGGTGCTG
Dm100     CTGCCTTTATGCCATCTTTTTCCTGAAAATTTGTCACCAAAGCCTGCCTTGATGCGGCTGGGGTGCTG
Dm102     CTGCCTTTATGCCATCTTTTTCCTGAAAATTTGTCACCAAAGCCTGCCTTGATGCGGCTGGGGTGCTG
Dm108     CTGCCTTTATGCCATCTTTTTCCTGAAAATTTGTCACCAAAGCCTGCCTTGATGCGGCTGGGGTGCTG
Dm112     CTGCCTTTATGCCATCTTTTTCCTGAAAATTTGTCACCAAAGCCTGCCTTGATGCGGCTGGGGTGCTG
Dm117     CTGCCTTTATGCCATCTTTTTCCTGAAAATTTGTCACCAAAGCCTGCCTTGATGCGGCTGGGGTGCTG
Mg37      CTGCCTTTATGCCATCTTTTTCCTGAAAATTTGTCACCAAAGCCTGCCTTGATGCGGCTGGGGTGCTG
Mg57      CTGCCTTTATGCCATCTTTTTCCTGAAAATTTGTCACCAAAGCCTGCCTTGATGCGGCTGGGGTGCT-
Mg60      CTGCCTTTATGCCATCTTTTTCCTGAAAATTTGTCACCAAAGCCNGCCTTGATGCGGCTGGGGTGCNG
Mg64      CTGCCTTTATGCCATCTTTTTCCTGAAAATTTGTCACCAAAGCCTGCCTTGATGCGGCTGGGGTGCTG
Mg67      CTGCCTTTATGCCATCTTTTTCCTGAAAATTTGTCACCAAAGCCTGCCTTGNTGCGGCTGGGGTGCTG
Mg69      CTGCCTTTATGCCATCTTTTTCCTGAAAATTTGTCACCAAAGCCTGCCTTGATGCGGCTGGGGTGCTG
Mg72      CTGCCTTTATGCCATCTTTTTCCTGAAAATTTGTCACCAAAGCCTGCCTTGATGCGGCTGGGGTGCTG
Mg74      CTGCCTTTATGCCATCTTTTTCCTGAAAATTTGTCACCAAAGCCTGCCTTGNTGCGGCTGGGGTGCTG
Mg77      CTGCCTTTATGCCATCTTTTTCCTGAAAATTTGTCACCAAAGCCTGCCTTGATGCGGCTGGGGTGCTG
Nv125     CTGCCTTTATGCCATCTTTTTCCTGAAAATTTGTCACCAAAGCCTGCCTTGATGCGGCTGGGGTGCTG
Nv131     CTGCCTTTATGCCATCTTTTTCCTGAAAATTTGTCACCAAAGCCTGCCTTGATGCGGCTGGGGTNCTG
Nv136     CTGCCTTTATGCCATCTTTTTCCTGAAAATTTGTCACCAAAGCCTGCCTTGATGCGGCTGGGGTGCTG
Pa140     CTGCCTTTATGCCATCTTTTTCCTGAAAATCTGTCACCAAAGCCTGCCTTGATGCGGCTGGGGTGCTG
Pa154     CTGCCTTTATGCCATCTTTTTCCTGAAAATCTGTCACCAAAGCCTGCCTTGATGCGGCTGGGGTGCTG

locus8 44 91
Ck1       AAAAGTTTTACNAGAAGGGAGCTTAAATGTGATTTTTCATCAATTGGATATCGTCGACCATGAATCTATCAAAGTTTTCACCGAGTGGCTG
Ck10      AAAAGTTTTACAAGAAGGGAGCTTAAATGTGATTTNTCATCAATTGGATATCGTCGACCATGAATCTATCAAAGTTTTCACCGAGTGGCTG
Ck11      AAAAGTTTTACAAGAAGGGAGCTTAAATGTGATTTTTCATCAATTGGATATCGTCGACCATGAATCTATCAAAGTTTTCACCGAGTGGCTG
Ck12      AAAAGTTTTACAAGAAGGGAGCTTAAATGYGATTTTTCATCAATTGGATATCGTCGACCATGAATCTATCAAAGTTTTCACCGAGTGGCNG
Ck21      AAAAGTTTTACAAGAAGGGAGCTTAAATGTGATTTTTCATCAATTGGATATCGTCGACCATGAATCTATCRAAGTTTTCACCGAGTGGCTG
Ck23      AAAAGTTTTACAAGAAGGGAGCTTAAATGTGATTTTTCATCAATTGGATATCGTCGACCATGAATCTATCAAAGTTTTCACCGAGTGGCTG
Ck29      AAAAGTTTTACAAGAAGGGAGCTTAAATGTGATTTTTCATCAATTGGATATCGTCGACCATGAATCTATCAAAGTTTTCACCGAGTGGCTG
Ck3       AAAAGTTTTACAAGAAGGGAGCTTAAATGTGATTTTTCATCAATTGGATATCGTCGACCATAAATCTATCAAAGTTTTCACCGAGTGGCTG
Ck49      AAAAGTTTTACAAGAAGGGAGCTTAAATGTGATTTTTCATCAATTGGATATCGTCGACCATGAATCTATCAAAGTTTTCACCGAGTGGCAG
Ck7       AAAAGTTTTACAAGAAGGGAGCTTAAATGTGATTTTTCATCAATTGGATATCGTCGACCATGAATCTATCAAAGTTTTCACCGAGTGGCTG
Ck80      AANAGTTTTACAAGNAGGGAGCTTAAATGTGATTTTTCATCAATTGGATATCGTCGACCATGAATCTATCAAAGTTTTCACCGAGTGGCNG
Ck81      AAAAGTTTTACAAGAAGGGAGCTTAAATGTGATTTTTCATCAATTGGATATCGTCGACCATGAATCTATCAAAGTTTTCACCGAGTGGCTG
Ck83      AAAAGTTTTACAAGAAGGGAGCTTAAATGTGATTTTTCATCAATTGGATATCGTCGACCATGAATCTATCAAAGTTTTCACCGAGTGGCTG
Ck85      AAAAGTTTTACAAGAAGGGAGCTTAAATGTGATTTTTCATCAATTGGATATCGTCGACCATGAATCTATCAAAGTTTTCACCGAGTGGCTG
Ck88      AAAAGTTTTACAAGAAGGGAGCTTAAATGTGATTTTTCATCAATTGGATATCGTCGACCATGAATCTATCAAAGTTTTCACCGAGTGGCTG
Ck98      AAAAGTTTTACAAGAAGGGAGCTTAAATGTGATTTNTCATCAATTGGATATCGTTGACCATGAATCTATCAAAGTTTTCACCGAGTGGCTG
Dm100     AAAAGTTTTACAAGAAGGGAGCTTAAATGTGATTTTTCATCAATTGGATATCGTCGACCATGAATCTATCAAAGTTTTCACCGAGTGGCTG
Dm102     AAAAGTTTTACAAGAAGGGAGCTTAAATGTGATTTTTCATCAATTGGATATCGTCGACCATGAATCTATCAAAGTTTTCACCGAGTGGCNG
Dm104     AAAAGTTTTACAAGAAGGGAGCTTAAATGTGATTTTTCATCAATTGGATATCGTCGACCATGAATCTANCAAAGTTTTCACCGAGTGGCTG
Dm106     AAAAGTTTTACAAGAAGGGAGCTTAAATGTGATTTTTCATCAATTGGATATCGTCGACCATGAATCTATCAAAGTTTTCACCGAGTGGCTG
Dm108     AAAAGTTTTACAAGAAGGGAGCTTAAATGTGATTTTTCATCAATTGGATATCGTCGACCATGAATCTATCAAAGTTTNCACCGAGTGGCWG
Dm110     AAAAGTTTTACAAGAAGGGAGCTTAAATGTGATTTTTCATCAATTGGATATCGTCGACCATGAATCTATCAAAGTTTTCACCGAGTGGCTG
Dm114     AAAAGTTTTACAAGAAGGGAGCTTAAATGTGATTTTTCATCAATTGGATATCGTCGACCATGAATCTATCAAAGTTTTCACCGAGTGGCNG
Dm117     AAAAGTTTTACAAGAAGGGAGCTTAAATGTGATTTTTCATCAATTGGATATCGTCGACCATGAATCTATCAAAGTTTTCACCGAGTGGCTG
Dm118     AAAAGTTTTACAAGAAGGGAGCTTAAATGTGATTTTTCATCAATTGGATATCGTCGACCATGAATCTATCAAAGTTTTCACCGAGTGGCTG
Dm119     AAAAGTTTTACAAGAAGGGAGCTTAAATGTGATTTTTCATCAATTGGATATCGTCGACCATGAATCTATCAAAGTTTTCACCGAGTGGCTG
Mg37      AAAAGTCTTACAAGAAGGGAGCTTAAATGTGATTTNTCATCAATTGGATATCGTCGACCATGAATCTATCAAAGTTTTCACCGRGTGGCTG
Mg39      AAAAGTCTTACAAGAAGGGAGCTTAAATGTGATTTTTCATCAATTGGATATCGTCGACCATGAATCTATCAAAGTTTTCACCGAGTGGCTG
Mg41      AAAAGTTTTACAAGAAGGGAGCTTAAATGTGATTTTTCATCAATTGGATATCGTCGACCATGAATCTATCAAAGTTTTCACCGAGTGGCTG
Mg59      AAAAGTYTTACAAGAAGGGAGCTTAAATGTGATTTTTCANCAATTGGATATCGTCGACCATGAATCTATCAAAGTTTTCACCGAGTGGCTG
Mg64      AAAAGTNTTACAAGAAGGGAGCTTAAATGTGATTTTTCATCAATTGGATATCGTCGACCATGAATCTATCANAGTTTTCACCGAGTGGCTG
Mg67      AAAAGTYTTACAAGAAGGGAGCTTAAATGTGATNTTTCATCAATTGGATATCGTSGACCATGAATCTATCAMAGTTTTCACCGAGTGGCTG
Mg69      AAAAGTTTTACAAGAAGGGAGCTTAAATGTGATTTTTCATCAATTGGATATCGTCGACCATGAATCTATCAAAGTTTTCACCGAGTGGCTG
Mg70      AAAAGTYTTACAAGAAGGGAGCTTAAATGTGATTTTTCATCAATTGGATATCGTCGACCATGAATCTATCAAAGTTTTCACCGAGTGGCTG
Mg72      AAAAGTYTTACAAGAAGGGAGCTTAAATGTGATTTTTCATCAATTGGATATCGTCGACCATGAATCTATCAMAGTTTTCACCGAGTGGCTG
Mg77      AAAAGTCTTACAAGAAGGGAGCTTAAATGTGATTTTTCATCAATTGGATATCGTCGACCATGAATCTATCAMAGTTTTCACCGAGTGGCTG
Nv120     AAAAGTTTTACAAGAAGGGAGCTTAAATGTGATTTTTCATCAATTGGATNTCGTCGACCATGAATCTATCAAAGTTTTCACCGAGTGGCTG
Nv122     AAAAGTTTTACAAGAAGGGAGCTTAAATGTGATTTTTCATCAATTGGATATCGTCGACCATGAATCTATCAAAGTTTTCACCGAGTGGCWG
Nv123     AAAAGTTTTACAAGAAGGGAGCTTAAATGTGATTTTTCATCAATTGGATATCGTCGACCATGAATCTATCAAAGTTTTCACCGAGTGGCTG
Nv125     AAAAGTTTTACAAGAAGGGAGCTTAAATGTGATTTTTCATCAATTGGATATCGTCGACCATGAATCTATCAAAGTTTTCACCGAGTGGCTG
Nv130     AAAAGTTTTACNAGAAGGGAGCTTAAATGNGATTTTTCATCAATTGGATATCGTMGACCATGAATCTATCAAAGTTTTCACCGAGTGGCTG
Nv131     AAAAGTTTTACAAGAAGGGAGCTTAAATGTGATTTTTCATCAATTGGATATCGTAGACCATGAATCTATCAAAGTTTTCACCGAGTGGCTG
Pa141     AAAAGTTTTACAAGAAGGGAGCTTAAATGTGATTTTTCATCAATTGGATATCGTCGACCATGAATCNATCAAAGTTTTCACCGAGTGGCTG
Pa147     AAAAGTTTTACAAGAAGGGAGCTTAAATGTGATTTTTCATCAATTGGATATCGTCGACCATGAATCTATCAAAGTTTTCACCGAGTGGCTG

locus9 69 178
Ck1       TGTCTCAGCGTCTTTGAGTGACATTTTTCAATACATCGAACCCAAATATCAACCAATTTATCTGAGTTTACACATCTAGGTATTATATACTTAGCATTACCACCGATGACAGTATTGTCCGATACAACTGTGGTATCACCATTTACGAGCTGGCTTTGAGAGCGCTTGGAATTAGCAG
Ck10      TGYCTCAGYGTCTTTGAGTGACATTTTTCAATACATCGMACCCAAATATCAACCAATTTATCTGAGTTTACACATCTAGGTATTATATACTTAGCATTACCACCGAYGACAGTATTGTCCGATACAACTGTGGTATCACCATTTACGAGCTGGCTTTGAGAGCGCTTGGAATTAGCAG
Ck11      TGCCTCAGTGTCTTTGAGTGACATTTTTCAATACATCGCACCCAAATATCAACCAATTTATCTGAGTTTACACATCTAGGTATTATATACTTAGCATTACCACCGATGACAGTATTGTCCGATACAACTGTGGTATCACCATTTACGAGCTGGCTTTGAGAGCGCTTGGAATTAGCAG
Ck12      TGTCTCAGCGTCTTTGAGTGACATTTTTCAATACATCGAACCCAAATATCAACCAATTTATCTGAGTTTACACATCTAGGTATTATATACTTAGCATTACCACCGATGRCAGTATTGTCCGATACAACTGTGGTATCACCATTTACGAGCTGGCTTTGAGAGCGCTTGGAATTAGCAG
Ck17      TGNCTCAGNGTCTTTGAGTGACATTTTTCAATACATCGNACCCAAATATCAACCAATTTATCTGAGTTTACACATCTAGGTATTATATACTTAGCATTACCACCGATGACAGTATTGTCCGATACAACTGTGGTATCACCATTTACGAGCTGGCTTTGAGAGCGCTTGGAATTAGCAG
Ck2       TGTCTCAGCGTCTTTGAGTGACATTTTTCAATACATCGAACCCAAATATCAACCAATTTATCTGAGTTTACACATCTAGGTATTATATACTTAGCATTACCACCGATGACAGTATTGTCCGATACAACTGTGGTATCACCATTTACGAGCTGGCTTTGAGAGCGCTTGGAATTAGCAG
Ck20      TGCCTCAGTGTCTTTGAGTGACATNTTTCAATACATCGCACCCAAATATCAACCAATTTATCTGAGTTTACACATCTAGGTATTATATACTTAGCATTACCACCGATGACAGTATTGTCCGATACAACTGTGGTATCACCATTTACGAGCTGGCTTTGAGAGCGCTTGGAATTAGCAG
Ck21      TGCCTCAGTGTCTTTGAGTGACATTTTTCAATACATCGCACCCAAATATCAACCAATTTATCTGAGTTTACACATCTAGGTATTATATACTTAGCATTACCACCGAYGACAGTATTGTCCGATACAACTGTGGTATCACCATTTACGAGCTGGCTTTGAGAGCGCTTGGAATTAGCAG
Ck22      TGYCTCAGYGTCTTTGAGTGACATTTTTCAATACATCGMACCCAAATATCAACCAATTTATCTGAGTTTACACATCTAGGTATTATATACTTAGCATTACCACCGAYGACAGTATTGTCCGATACAACTGTGGTATCACCATTTACGAGCTGGCTTTGAGAGCGCTTGGAATTAGCAG
Ck23      TGYCTCAGYGTCTTTGAGTGACATTTTTCAATACATCGMACCCAAATATCAACCAATTTATCTGAGTTTACACNTCTAGGTATTATATACTTAGCATTACCACCGAYGACAGTATTGTCCGATACAACTGTGGTATCACCNTTTACGAGCTGGCTTTGAGAGCGCTTGGAATTAGCAG
Ck26      TGTCTCAGCGTCTTTGAGTGACATTTTTCAATACATCGAACCCAAATATCAACCAATTTATCTGAGYTTACACATCTAGGTATTATATACTTAGCATTACCACCRATGACAGTATTGTCCGATACAACTGTGGTATCACCATTTACGAGCTGGCTTTGAGAGCGCTTGGAATTAGCAG
Ck29      TGTCTCAGCGTCTTTGAGTGACATTTTTCAATACATCGAACCCAAATATCAACCAATTTATCTGAGTTTACACATCTAGGTATTATATACTTAGCATTACCACCGATGACAGTATTGTCCGATACAACTGTGGTATCACCATTTACGAGCTGGCTTTGAGAGCGCTTGGAATTAGCAG
Ck3       TGTCTCAGCGTCTTTGAGTGACATTTTTCAATACATCGAACCCAAATATCAACCAATTTATCTGAGTTTACACATCTAGGTATTATATACTTAGCATTACCACCGATGACAGTATTGTCCGATACAACTGTGGTATCACCATTTACGAGCTGGCTTTGAGAGCGCTTGGAATTAGCAG
Ck32      TGTCTCAGCGTCTTTGAGTGACATTTTTCAATACATCGAACCCAAATATCAACCAATTTATCTGAGTTTACACATCTAGGTATTATATACTTAGCATTACCACCGATGACAGTATTGTCCGATACAACTGTGGTATCACCATTTACGAGCTGGCTTTGAGAGCGCTTGGAATTAGCAG
Ck34      TGTCTCAGCGTCTTTGAGTGACATTTTTCAATACATCGAACCCAAATATCAACCAATTTATCTGAGTTTACACATCTAGGTATTATATACTTAGCATTACCACCGATGACAGTATTGTCCGATACAACTGTGGTATCACCATTTACGAGCTGGCTTTGAGAGCGCTTGGAATTAGCAG
Ck35      TGTCTCAGCGTCTTTGAGTGACATTTTTCAATACATCGAACCCAAATATCAACCAATTTATCTGAGYTTACACATCTAGGTATTATATACTTAGCATTACCACCGATGACAGTATTGTCCGATACAACTGTGGTATCACCATTTACGAGCTGGCTTTGAGAGCGCTTGGAATTAGCAG
Ck36      TGTCTCAGCGTCTTTGAGTGACATTTTTCAATACATCGAACCCAAATATCAACCAATTTATCTGAGYTTACACATCTAGGTATTATATACTTAGCATTACCACCGATGACAGTATTGTCCGATACAACTGTGGTATCACCATTTACGAGCTGGCTTTGAGAGCGCTTGGAATTAGCAG
Ck4       TGTCTCAGCGTCTTTGAGTGACATTTTTCAATACATCGAACCCAAATATCAACCAATTTATCTGAGTTTACACATCTAGGTATTATATACTTAGCATTACCACCGATGACAGTATTGTCCGATACAACTGTGGTATCACCATTTACGAGCTGGCTTTGAGAGCGCTTGGAATTAGCAG
Ck49      TGTCTCAGCGTCTTTGAGTGACATTTTTCAATACATCGAACCCAAATATCAACCAATTTATCTGAGTTTACACATCTAGGTATTATATACTTAGMATTACCACCGATGACAGTATTGTCCGATACAACTGTGGTATCACCATTTACGAGCTGGCTTTGAGAGCGCTTGGAATTAGCAG
Ck50      TGTCTCAGCGTCTTTGAGTGACATTTTTCAATACATCGAACCCAAATATCAACCAATTTATCTGAGYTTACACATCTAGGTATTATATACTTAGCATTACCACCGATGACAGTATTGTCCGATACAACTGTGGTATCACCATTTACGAGCTGGCTTTGAGAGCGCTTGGAATTAGCAG
Ck51      TGTCTCAGCGTCTTTGAGTGACATTTTTCAATACATCGAACCCAAATATCAACCAATTTATCTGAGTTTACACATCTAGGTATTATATACTTAGCATTACCACCGATGACAGTATTGTCCGATACAACTGTGGTATCACCATTTACGAGCTGGCTTTGAGAGCGCTTGGAATTAGCAG
Ck54      TGTCTCAGCGTCTTTGAGTGACATTTTTCAATACATCGAACCCAAATATCAACCAATTTATCTGAGCTTACACATCTAGGTATTATATACTTAGCATTACCACCGATGACAGTATTGTCCGATACAACTGTGGTATCACCATTTACGAGCTGGCTTTGAGAGCGCTTGGAATTAGCAG
Ck56      TGTCTCAGCGTCTTTGAGTGACATTTTTCAATACATCGAACCCAAATATCAACCAATTTATCTGAGTTTACACATCTAGGTATTATATACTTAGCATTACCACCGATGACAGTATTGTCCGATACAACTGTGGTATCACCATTTACGAGCTGGCTTTGAGAGCGCTTGGAATTAGCAG
Ck7       TGTCTCAGCGTCTTTGAGTGACATTTTTCAATACATCGAACCCAAATATCAACCAATTTATCTGAGTTTACACATCTAGGTATTATATACTTAGCATTACCACCGATGACAGTATTGTCCGATACAACTGTGGTATCACCATTTACGAGCTGGCTTTGAGAGCGCTTGGAATTAGCAG
Ck80      TGCCTCAGTGTCTTTGAGTGACATTTTTCAATACATCGCACCCAAATATCAACCAATTTATCTGAGTTTACACATCTAGGTATTATATACTTAGCATTACCACCGATGACAGTATTGTCCGATACAACTGTGGTATCACCATTTACGAGCTGGCTTTGAGAGCGCTTGGAATTAGCAG
Ck81      TGCCTCAGTGTCTTTGAGTGACATTTTTCAATACATCGCACCCAAATATCAACCAATTTATCTGAGTTTACACATCTAGGTATTATATACTTAGCATTACCACCGATGACAGTATTGTCCGATACAACTGTGGTATCACCATTTACGAGCTGGCTTTGAGAGCGCTTGGAATTAGCAG
Ck83      TGCCTCAGTGTCTTTGAGTGACATTTTTCAATACATCGCACCCAAATATCAACCAATTTATCTGAGTTTACACATCTAGGTATTATATACTTAGCATTACCACCGATGACAGTATTGTCCGATACAACTGTGGTATCACCATTTACGAGCTGGCTTTGAGAGCGCTTGGAATTAGCAG
Ck85      TGCCTCAGTGTCTTTGAGTGACATTTTTCAATACATCGCACCCAAATATCAACCAATTTATCTGAGTTTACACATCTAGGTATTATATACTTAGCATTACCACCGATGACAGTATTGTCCGATACAACTGTGGTATCACCATTTACGAGCTGGCTTTGAGAGCGCTTGGAATTAGCAG
Ck88      TGCCTCAGTGTCTTTGAGTGACATTTTTCAATACATCGCACCCAAATATCAACCAATTTATCTGAGTTTACACATCTAGGTATTATATACTTAGCATTACCACCGATGACAGTATTGTCCGATACAACTGTGGTATCACCATTTACGAGCTGGCTTTGAGAGCGCTTGGAATTAGCAG
Dm100     TGCCTCAGTGTCTTTGAGTGACATTTTTCAATACATCGCACCCAAATATCAACCAATTTATCTGAGTTTACACATCTAGGTATTATATACTTAGCATTACCACCGATGACAGTATTGTCCGATACAACTGTGGTATCACCATTTACGAGCTGGCTTTGAGAGCGCTTGGAATTAGCAG
Dm102     TGCCTCAGTGTCTTTGAGTGACATTTTTCAATACATCGCACCCAAATATCAACCAATTTATCTGAGTTTACACATCTAGGTATTATATACTTAGCATTACCACCGATGACAGTATTGTCCGATACAACTGTGGTATCACCATTTACGAGCTGGCTTTGAGAGCGCTTGGAATTAGCA-
Dm104     TGCCTCAGTGTCTTTGAGTGACATTTTTCAATACATCGCACCCAAATATCAACCAATTTATCTGAGTTTACACATCTAGGTATTATATACTTAGCATTACCACCGATGACAGTATTGTCCGATACAACTGTGGTATCACCATTTACGAGCTGGCTTTGAGAGCGCTTGGAATTAGCAG
Dm106     TGCCTCAGTGTCTTTGAGTGACATTTTTCAATACATCGCACCCAAATATCAACCAATTTATCTGAGTTTACACATCTAGGTATTATATACKTAGCATTACCACCGATGACAGTATTGTCCGATACAACTGTGGTATCACCATTTACGAGCTGGCTTTGAGAGCGCTTGGAATTAGCAG
Dm108     TGCCTCAGTGTCTTTGAGTGACATTTTTCAATACATCGCACCCAAATATCAACCAATTTATCTGAGTTTACACATCTAGGTATTATATACTTAGCATTACCACCGATGACAGTATTGTCCGATACAACTGTGGTATCACCATTTACGAGCTGGCTTTGAGAGCGCTTGGAATTAGCAG
Dm110     TGCCTCAGTGTCTTTGAGTGACATTTTTCAATACATCGCACCCAAATATCAACCAATTTATCTGAGTTTACACATCTAGGTATTATATACTTAGCATTACCACCGATGACAGTATTGTCCGATACAACTGTGGTATCACCATTTACGAGCTGGCTTTGAGAGCGCTTGGAATTAGCAG
Dm111     TGNCTCAGTGTCTTTGAGTGACATTTTTCAATACATCGCACCCAAATATCAACCAATTTATCTGAGTTTACACATCTAGGTATTATATACTTAGCATTACCACCGATGACAGTATTGTCCGATACAACTGTGGTATCACCATTTACGAGCTGGCTTTGAGAGCGCTTGGAATTAGCAG
Dm112     TGCCTCAGTGTCTTTGAGTGACATTTTTCAATACATCGCACCCAAATATCAACCAATTTATCTGAGTTTACACATCTAGGTATTATATACTTAGCATTACCACCGATGACAGTATTGTCCGATACAACTGTGGTATCACCATTTACGAGCTGGCTTTGAGAGCGCTTGGAATTAGCAG
Dm113     TGCCTCAGTGTCTTTGAGTGACATTTTTCAATACATCGCACCCAAATATCAACCAATTTATCTGAGTTTACACATCTAGGTATTATATACTTAGCATTACCACCGATGACAGTATTGTCCGATACAACTGTGGTATCACCATTTACGAGCTGGCTTTGAGAGCGCTTGGAATTAGCAG
Dm114     TGCCTCAGTGTCTTTGAGTGACATTTTTCAATACATCGCACCCAAATATCAACCAATTTATCTGAGTTTACACATCTAGGTATTATATACTTAGCATTACCACCGATGACAGTATTGTCCGATACAACTGTGRTATCACCATTTACGAGCTGGCTTTGAGAGCGCTTGGAATTAGCAG
Dm115     TGCCTCAGTGTCTTTGAGTGACATTTTTCAATACATCGCACCCAAATATCAACCAATTTATCTGAGTTTACACATCTAGGTATTATATACTTAGCATTACCACCGATGACAGTATTGTCCGATACAACTGTGGTATCACCATTTACGAGCTGGCTTTGAGAGCGCTTGGAATTAGCAG
Dm116     TGCCTCAGTGTCTTTGAGTGACATTTTTCAATACATCGCACCCAAATATCAACCAATTTATCTGAGTTTACACATCTAGGTATTATATACTTAGCATTACCACCGATGACAGTATTGTCCGATACAACTGTGGTATCACCATTTACGAGCTGGCTTTGAGAGCGCTTGGAATTAGCAG
Dm117     TGCCTCAGTGTCTTTGAGTGACATTTTTCAATACATCGCACCCAAATATCAACCAATTTATCTGAGTTTACACATCTAGGTATTATATACTTAGCATTACCACCGATGACAGTATTGTCCGATACAACTGTGGTATCACCATTTACGAGCTGGCTTTGAGAGCGCTTGGAATTAGCAG
Dm119     TGCCTCAGTGTCTTTGAGTGACATTTTTCAATACATCGCACCCAAATATCAACCAATTTATCTGAGTTTACACATNTAGGTATTATATACTTAGCATTACCACCGATGACAGTATTGTCCGATACAACTGTGGTATCACCATTTACGAGCTGGCTTTGAGAGCGCTTGGAATTAGCAG
Mg37      TGTCTCAGCGTCTTTGAGTGACATTTTTCAATACATCGAACCCAAATATCAACCAATTTATCTGAGTTTACACATCTAGGTATTATATACTTAGCATTACCACCGATGACAGTATTGTCCGATACAACTGTGGTATCACCATTTACGAGCTGGCTTTGAGAGCGCTTGGAATTAGCAG
Mg38      TGTCTCAGCGTCTTTGAGTGACATTTTTCAATACATCGAACCCAAATATCAACCAATTTATCTGAGTTTACACATCTAGGTATTATATACTTAGCATTACCACCGATGACAGTATTGTCCGATACAACTGTGGTATCACCATTTACGAGCTGGCTTTGAGAGCGCTTGGAATTAGCAG
Mg39      TGTCTCAGCGTCTTTGAGTGACATTTTTCAATACATCGAACCCAAATATCAACCAATTTATCTGAGTTTACACATCTAGGTATTATATACTTAGCATTACCACCGATGACAGTATTGTCCGATACAACTGTGGTATCACCATTTACGAGCTGGCTTTGAGAGCGCTTGGAATTAGCAG
Mg40      TGTCTCAGCGTCTTTGAGTGACATTTTTCAATACATCGAACCCAAATATCAACCAATTTATCTGAGTTTACACATCTAGGTATTATATACTTAGCATTACCACCGATGACAGTATTGTCCGATACAACTGTGGTATCACCATTTACGAGCTGGCTTTGAGAGCGCTTGGAATTAGCAG
Mg41      TGTCTCAGCGTCTTTGAGTGACATTTTTCAATACATCGAACCCAAATATCAACCAATTTATCTGAGTTTACACATCTAGGTATTATATACTTAGCATTACCACCGATGACAGTATTGTCCGATACAACTGTGGTATCACCATTTACGAGCTGGCTTTGAGAGCGCTTGGAATTAGCAG
Mg57      TGTCTCAGCGTCTTTGAGTGACATTTTTCAATACATYGAACCCAAATATCAACCAATTTATCTGAGTTTACACATCTAGGTATTATATACTTAGCATTACCACCGATGACAGTATTGTCCGATACAACTGTGGTATCACCATTTACGAGCTGGCTTTGAGAGCGCTTGGAATTAGCAG
Mg58      TGTCTCAGCGTCTTTGAGTGACATTTTTCAATACATYGAACCCAAATATCAACCAATTTATCTGAGTTTACACATCTAGGTATTATATACTTAGCATTACCACCGATGACAGTATTGTCCGATACAACTGTGGTATCACCATTTACGAGCTGGCTTTGAGAGCGCTTGGAATTAGCAG
Mg59      TGTCTCAGCGTCTTTGAGTGACATTTTTCAATACATYGAACCCAAATATCAACCAATTTATCTGAGTTTACACATCTAGGTATTATATACTTAGCATTACCACCGATGACAGTATTGTCCGATACAACTGTGGTATCACCATTTACGAGCTGGCTTTGAGAGCGCTTGGAATTAGCAG
Mg60      TGTCTCAGCGTCTTTGAGTGACATTTTTCAATACATCGAACCCAAATATCAACCAATTTATCTGAGTTTACACATCTAGGTATTATATACTTAGCATTACCACCGATGACAGTATTGTCCGATACAACTGTGGTATCACCATTTACGAGCTGGCTTTGAGAGCGCTTGGAATTAGCAG
Mg61      TGTCTCAGCGTCTTTGAGTGACATTTTTCAATACATYGAACCCAAATATCAACCAATTTATCTGAGTTTACACATCTAGGTATTATATACTTAGCATTACCACCGATGACAGTATTGTCCGATACAACTGTGGTATCACCATTTACGAGCTGGCTTTGAGAGCGCTTGGAATTAGCAG
Mg64      TGTCTCAGCGTCTTTGAGTGACATTTTTCAATACATCGAACCCAAATATCAACCAATTTATCTGAGTTTACACATCTAGGTATTATATACTTAGCATTACCACCGATGACAGTATTGTCCGATACAACTGTGGTATCACCATTTACGAGCTGGCTTTGAGAGCGCTTGGAATTAGCAG
Mg67      TGTCTCAGCGTCTTTGAGTGACATTTTTCAATACATCGAACCCAAATATCAACCAATTTATCTGAGTTTACACATCTAGGTATTATATACTTAGCATTACCACCGATGACAGTATTGTCCGATACAACTGTGGTATCACCATTTACGAGCTGGCTTTGAGAGCGCTTGGAATTAGCAG
Mg69      TGTCTCAGCGTCTTTGAGTGACATTTTTCAATACATCGAACCCAAATATCAACCAATTTATCTGAGTTTACACATCTAGGTATTATATACTTAGCATTACCACCGATGACAGTATTGTCCGATACAACTGTGGTATCACCATTTACGAGCTGGCTTTGAGAGCGCTTGGAATTAGCAG
Mg70      TGTCTCAGCGTCTTTGAGTGACATTTTTCAATACATCGAACCCAAATATCAACCAATTTATCTGAGTTTACACATCTAGGTATTATATACTTAGCATTACCACCGATGACAGTATTGTCCGATACAACTGTGGTATCACCATTTACGAGCTGGCTTTGAGAGCGCTTGGAATTAGCA-
Mg72      TGTCTCAGCGTCTTTGAGTGACATTTTTCAATACATCGAACCCAAATATCAACCAANTTATCTGAGTTTACACATCTAGGTATTATATACTTAGCATTACCACCGATGACAGTATTGTCCGATACAACTGTGGTATCACCATTTACGAGCTGGCTTTGAGAGCGCTTGGAATTAGCAG
Mg74      TGTCTCAGCGTCTTTGAGTGACATTTTTCAATACATCGAACCCAAATATCAACCAATTTATCTGAGTTTACACATCTAGGTATTATATACTTAGCATTACCACCGATGACAGTATTGTCCGATACAACTGTGGTATCACCATTTACGAGCTGGCTTTGAGAGCGCTTGGAATTAGCAG
Mg77      TGTCTCAGCGTCTTTGAGTGACATTTTTCAATACATCGAACCCAAATATCAACCAATTTATCTGAGTTTACACATCTAGGTATTATATACTTAGCATTACCACCGATGACAGTATTGTCCGATACAACTGTGGTATCACCATTTACGAGCTGGCTTTGAGAGCGCTTGGAATTAGCAG
Mg79      TGTCTCAGCGTCTTTGAGTGACATTTTTCAATACATCGAACCCAAATATCAACCAATTTATCTGAGTTTACACATCTAGGTATTATATACTTAGCATTACCACCGATGACAGTATTGTCCGATACAACTGTGGTATCACCATTTACGAGCTGGCTTTGAGAGCGCTTGGAATTAGCAG
Nv120     TGCCTCAGTGTCTTTGAGTGACATTTTTCAATACATCGCACCCAAATATCAACCAATTTATCTGAGTTTACACATCTAGGTATTATATACTTAGCATTACCACCGATGACAGTATTGTCCGATACAACTGTGGTATCACCATTTACGAGCTGGCTTTGAGAGCGCTTGGAATTAGCAG
Nv122     TGCCTCAGTGTCTTTGAGTGACATTTTTCAATACATCGCACCCAAATATCAACCAATTTATCTGAGTTTACACATCTAGGTATTATATACTTAGCATTACCACCGATGACAGTATTGTCCGATACAACTGTGGTATCACCATTTACGAGCTGGCTTTGAGAGCGCTTGGAATTAGCAG
Nv125     TGCCTCAGTGTCTTTGAGTGACATTTTTCAATACATCGCACCCAAATATCAACCAATTTATCTGAGTTTACACATCTAGGTATTATATACTTAGCATTACCACCGATGACAGTATTGTCCGATACAMCTGTGGTATCACCATTTACGAGCTGGCTTTGAGAGCGCTTGGAATTAGCAG
Nv127     TGCCTCAGTGTCTTTGAGTGACATTTTTCAATACATCGCACCCAAATATCAACCAATTTATCTGAGTTTACACATCTAGGTATTATATACTTAGCATTACCACYGATGACAGTATTGTCCGATACAACTGTGGTATCACCATTTACGAGCTGGCTTTGAGAGCGCTTGGAATTAGCAG
Nv130     TGCCTCAGTGTCTTTGAGTGACATTTTTCAATACATCGCACCCAAATATCAACCAATTTATCTGAGTTTACACATCTAGGTATTATATACTTAGCATTACCACCGATGACAGTATTGTCCGATACAACTGTGGTATCACCATTTACGAGCTGGCTTTGAGAGCGCTTGGAATTAGCAG
Nv131     TGCCTCAGTGTCTTTGAGTGACATTTTTCAATACATCGCACCCAAATATCAACCAATTTATCTGAGTTTACACATCTAGGTATTATATACTTAGCATTACCACCGATGACAGTATTGTCCGATACAACTGTGGTATCACCATTTACGAGCTGGCTTTGAGAGCGCTTGGAATTAGCAG
Nv134     TGCCTCAGTGTCTTTGAGTGACATTTTTCAATACATCGCACCCAAATATCAACCAATTTATCTGAGTTTACACATCTAGGTATTATATACTTAGCATTACCACCGATGACAGTATTGTCCGATACAACTGTGGTATCACCATTTACGAGCTGGCTTTGAGAGCGCTTGGAATTAGCAG
Nv136     TGCCTCAGTGTCTTTGAGTGACATTTTTCAATRCATCGCACCCAAATATCAACCAATTTATCTGAGTTTACACATCTAGGTATTATATACTTAGCATTACCACCGATGACAGTATTGYCCGATACAACTGTGGTATCACCATTTACGAGCTGGCTTTGAGAGCGCTTGGAATTAGCAG

locus10 63 152
Ck1       ATACGTGATCAGAATGGTAATCACGTTATTCAAAAGTGTATCGAATGCATACCCGAGGATGCTATTCAATTTGTAATCACAGTTTTTTATGACCAAGTAGTCACTTTATCCACTCATCCGTATGGTTGTCGTGTCATACAGGTTAGTTGCTG
Ck10      ATACGTGATCAGAATGGTAATCACGTTATTCAAAAGTGTATCGAATGCATACCCGAGGATGCTATTCAATTTGTAATCACAGTTTTTTATGACCAAGTAGTCACTTTATCCACTCATCCGTATGGTTGTCGTGTCATACAGGTTAGTTGCTG
Ck11      ATACGTGATCAGAATGGTAATCACGTTATTCAAAAGTGTATCGAATGCATACCCGAGGATGCTATTCAATTTGTAATCACAGTTTTTTATGACCAAGTWGTCACTTTATCCACTCATCCGTATGGTTGTCGTGTCATACAGGTTAGTTGCTG
Ck12      ATACGTGATCAGAATGGTAATCACGTTATTCAAAAGTGTATCGAATGCATACCCGAGGATGCTATTCAATTTGTAATCACAGTTTTTTATGACCAAGTAGTCACTTTATCCACTCATCCGTATGGTTGTCGTGTCATACAGGTTAGTTGCNG
Ck17      ATACGTGATCAGAATGGTAATCACGTTATTCAAAAGTGTATCGAATGCATACCCGAGGATGCTATTCAATTTGTAATCACAGTTTTTTATGACCAAGTAGTNACTTTATCCACTCATCCGTATGGTTGTCGTGTCATACAGGTTAGTTGCT-
Ck2       ATACGTGATCAGAATGGTAATCACGTTATTCAAAAGTGTATCGAATGCATACCCGAGGATGCTATTCAATTTGTAATCACAGTTTTTTATGACCAAGTAGTCACTTTATCCACTCATCCGTATGGTTGTCGTGTCATACAGGTTAGTTGCTG
Ck20      ATACGTGATCAGAATGGTAATCACGTTATTCAAAAGTGTATCGAATGCATACCCGAGGATGCTATTCAATTTGTAATCACAGTTTTTTATGACCAAGTAGTCACTTTATCCACTCATCCGTAYGGTTGTCGTGTCATACAGGTTAGTTGCTG
Ck21      ATACGTGATCAGAATGGTAATCACGTTATTCAAAAGTGTATCGAATGCATACCCGAGGATGCTATTCAATTTGTAATCACAGTTTTTTATGACCAAGTAGTCACTTTATCCACTCATCCGTATGGTTGTCGTGTCATACAGGTTAGTTGCT-
Ck22      ATACGTGATCAGANTGGTAATCACGTTATTCAAAAGTGTATCGAATGCATACCCGAGGATGCTATTCAATTTGTANTCACAGTTTTTTATGACCAAGTAGTCACTTTATCCACTCATCCGTATGGTTGTCGTGTCATACAGGTTAGTTGCTG
Ck23      ATACGTGATCAGAATGGTAATCACGTTATTCAAAAGTGTATCGAATGCATACCCGAGGATGCTATTCAATTTGTAATCACAGTTTTTTATGACCAAGTNGTCACTTTATCCACTCATCCGTATGGTTGTCGTGTCATACAGGTTAGTTGCTG
Ck26      ATACGTGATCAGAATGGTAATCACGTTATTCAAAAGTGTATCGAATGCATACCCGAGGATGCTATTCAATTTGTAATCACAGTTTTTTATGACCAAGTAGTCACTTTATCCACTCATCCGTATGGTTGTCGTGTCATACAGGTTAGTTGCTG
Ck29      ATACGTGATCAGAATGGTAATCACGTTATTCAAAAGTGTATCGAATGCATACCCGAGGATGCTATTCAATTTGTAATCACAGTTTTTTATGACCAAGTASTCACTTTATCCACTCATCCGTATGGTTGTCGTGTCATACAGGTTAGTTGCTG
Ck3       ATACGTGATCAGAATGGTAATCACGTTATTCAAAAGTGTATCGAATGCATACCCGAGGATGCTATTCAATTTGTAATCACAGTTTTTTATGACCAAGTAGTCACTTTATCCACTCATCCGTATGGTTGTCGTGTCATACAGGTTAGTTGCTG
Ck32      ATACGTGATCAGAATGGTAATCACGTTATTCAAAAGTGTATCGAATGCATACCCGAGGATGCTATTCAATTTGTAATCACAGTTTTTTATGACCAAGTAGTCACTTTATCCACTCATCCGTATGGTTGTCGTGTCATACAGGTTAGTTGCTG
Ck34      ATACGTGATCAGAATGGTAATCACGTTATTCAAAAGTGTATCGAATGCATACCCGAGGATGCTATTCAATTTGTAATCACAGTTTTTTATGACCAAGTAGTCACTTTATCCACTCATCCGTATGGTTGTCGTGTCATACAGGTTAGTTGCTG
Ck35      ATACGTGATCAGAATGGTAATCACGTTATTCAAAAGTGTATCGAATGCATACCCGAGGATGCTATTCAATTTGTAATCACAGTTTTTTATGACCAAGTAGTCACTTTATCCACTCATCCGTATGGTTGTCGTGTCATACAGGTTAGTTGCTG
Ck36      ATACGTGATCAGAATGGTAATCACGTTATTCAAAAGTGTATCGAATGCATACCCGAGGATGCTATTCAATTTGTAATCACAGTTTTTTATGACCAAGTAGTCACTTTATCCACTCATCCGTATGGTTGTCGTGTCATACANGTTAGTTGCTG
Ck4       ATACGTGATCAGAATGGTAATCACGTTATTCAAAAGTGTATCGAATGCATACCCGAGGATGCTATTCAATTTGTAATCACAGTTTTTTATGACCAAGTAGTCACTTTATCCACTCATCCGTATGGYTGTCGTGTCATACAGGTTAGTTGCTG
Ck49      ATACGTGATCAGAATGGTAATCACGTTATTCAAAAGTGTATCGAATGCATACCCGAGGATGCTATTCAATTTGTAATCACAGTTTTTTATGACCAAGTAGTCACTTTATCCACTCATCCGTATGGTTGTCGNGTCATACAGGTTAGTTGCTG
Ck50      ATACGTGATCAGAATGGTAATCACGTTATTCAAAAGTGTATCGAATGCATACCCGAGGATGCTATTCAATTTGTAATCACAGTTTTTTATGACCAAGTAGTCACTTTATCCANTCATCCGTATGGTTGTCGTGTCATACAGGTTAGTTGCTG
Ck51      ATACGTGATCAGAATGGTAATCACGTTATTCAAAAGTGTATCGAATGCATACCCGAGGATGCTATTCAATTTGTAATCACAGTTTTTTATGACCAAGTAGTCACTTTATCCACTCATCCGTATGGTTGTCGTGTCATACAGGTTAGTTGCTG
Ck54      ATACGTGATCAGAATGGTAATCACGTTATTCAAAAGTNTATCGAATGCNTACCCGAGGATGCTATTCAATTTGTAATCACAGTTTTTTATGACCAAGTAGTCACTTTATCCACTCATCCGTATGGTTGTCGTGTCATACAGGTTAGTTGCTG
Ck56      ATACGTGATCAGAATGGTAATCACGTTATTCAAAAGTGTATCGAATGCATACCCGAGGATGCTATTCAATTTGTAATCACAGTTTTTTATGACCAAGTAGTCACTTTATCCACTCATCCGTATGGTTGTCGTGTCATACAGGTTAGTTGCTG
Ck7       ATACGTGATCAGAATGGTAATCACGTTATTCAAAAGTGTATCGAATGCATACCCGAGGATGCTATTCAATTTGTAATCACAGTTTTTTATGACCAAGTAGTCACTTTATCCACTCATCCGTATGGTTGTCGTGTCATACAGGTTAGTTGCTG
Ck88      ATACGTGATCAGAATGGTAATCACGTTATTCAAAAGTGTATCGAATGCATACCCGAGGATGCTATTCAATTTGTAATCACAGTTTTTNATGACCAAGTAGTCACTTTATCCACTCATCCGTATGGTTGTCGTGTCATACAGGTTAGTTGCTG
Dm100     ATACGTGATCAGAATGGTAATCACGTTATTCAAAAGTGTATCGAATGCATACCGGAGGATGCTATTCAATTTGTAATCACAGTTTTTTATAACCAAGTAGTCACTTTATCCACTCATCCGTATGGTTGTCGTGTCATACAGGTTAGTTGCTG
Dm102     ATACGTGATCAGAATGGTAATCACGTTATTCAAAAGTGTATCGAATGCATACCGGAGGATGCTATTCAATTTGTAATCACAGTTTTTTATAACCAAGTAGTCACTTTATCCACTCATCCGTATGGTTGTCGTGTCATACAGGTTAGTTGCNG
Dm104     ATACGTGATCAGAATGGTAATCACGTTATTCAAAAGTGTATCGAATGCATACCGGAGGATGCTATTCAATTTGTAATCACAGTTTTTTATAACCAAGTAGTCACTTTATCCACTCATCCGTATGGTTGTCGTGTCATACAGGTTAGTTGCTG
Dm106     ATACGTGATCAGAATGGTAATCACGTYATTCAAAAGTGTATCGAATGCATACCGGAGGATGCTNTTCAATTTGTAATCACAGTTTTTTATAACCAAGTAGTCACTTTATCCACTCATCCGTATGGTTGTCGTGTCATACAGGTTAGTTGCTG
Dm108     ATACGTGATCAGAATGGTAATCACGTTATTCAAAAGTGTATCGAATGCATACCGGAGGATGCTATTCAATTTGTAATCACAGTTTTTTATAACCAAGTAGTCACTTTATCCACTCATCCGTATGGTNGTCGTGTCATACAGGTTAGTTGCTG
Dm110     ATACGTGATCAGAATGGTAATCACGTTATTCAAAAGTGTATCGAATGCATACCGGAGGATGCTATTCAATTTGTAATCACAGTTTTTTATAACCAAGTAGTCACTTTNTCCACTCATCCGTATGGTTGTCGTGTCATACAGGTTAGTTGCTG
Dm111     ATACGTGATCAGAATGGTAATCACGTTATTCAAAAGTGTATCGAATGCATACCGGAGGATGCTATTCAATTTGTAATCACAGTTTTTTATAACCANGTAGTCACTTTATCCACTCATCCGTATGGTTGTCGTGTCATACAGGTTAGTTGCTG
Dm114     ATACGTGATCAGAATGGTAATCACGTTATTCAAAAGTGTATCGAATGCATACCGGAGGATGCTATTCAATTTGTAATCACAGTTTTTTATAACCAAGTAGTCACTTTATCCACTCATCCGTATGGTTGTCGTGTCATACAGGTTAGTTGCTG
Dm115     ATACGTGATCAGAATGGTAATCACGTTATTCAAAAGTGTATCGAATGCATACCGGAGGATGCTATTCAATTTGTAATCACAGTTTTTTATAACCAAGTAGTCACTTTATCCACTCATCCGTATGGTTGTCGTGTCATACAGGTTAGTTGCTG
Dm116     ATACGTGATCAGAATGGTAATCACGTTATTCAAAAGTGTATCGAATGCATACCGGAGGATGCTATTCAATTTGTAATCACAGTTTTTTATAACCAAGTAGTCACTTTATCCACTCATCCGTATGGTTGTCGTGTCATACAGGTTAGTTGCTG
Dm118     ATACGTGATCAGAATGGTAATCACGTTATTCAAAAGTGTATCGAATGCATACCGGAGGATGCTATTCAATTTGTAATCACAGTTTTTTATAACCAAGTAGTCACTTTATCCACTCATCCGTATGGTTGTCGTGTCATACAGGTTAGTTGCTG
Dm119     ATACGTGATCAGAATGGTAATCACGTTATTCAAAAGTGTATCGAATGCATACCGGAGGATGCTATTCAATTTGTAATCACAGTTTTTTATAACCAAGNAGTCACTTTATCCACTCATCCGTATGGTTGTCGTGTCATACAGGTTAGTTGCT-
Mg38      ATACGTGATCAGAATGGTAATCACGTTATTCAAAAGTGTATCGAATGCATACCCGAGGATGCTATTCAATTTGTAATCACAGTTTTTTATGACCAAGTAGTCACTTTATCCACTCANCCGTATGGTTGTCGTGTCATACAGGTTAGTTGCTG
Mg39      ATACGTGATCAGAATGGTAATCACGTTATTCAAAAGTGTATCGAATGCATACCCGAGGATGCTATTCAATTTGTAATCACAGTTTTTTATGACCAAGTAGTCACTTTATCCACTCATCCGTATGGTTGTCGTGTCATACAGGTTAGTTGCTG
Mg40      ATACGTGATCAGAATGGTAATCACGTTATTCAAAAGTGTATCGAATGCATACCCGAGGATGCTATTCAATTTGTAATCACAGTTTTTTATGACCAAGTAGTCACTTTATCCACTCATCCGTATGGTTGTCGTGTCATACAGGTTAGTTGCTG
Mg41      ATACGTGATCAGAATGGTAATCACGTTATTCAAAAGTGTATCGAATGCATACCCGAGGATGCTATTCAATTTGTAATCACAGTTTTTTATGACCAAGTAGTCACTTTATCCACTCATCCGTATGGTTGTCGTGTCATACAGGTTAGTTGCTG
Mg57      ATACGTGATCAGAATGGTAATCACGTTATTCAAAAGTGTATCGAATGCATACCCGAGGATGCTATTCAATTTGTAATCACAGTTTTTTATGACCAAGTAGTCACTTTATCCACTCATCCGTATGGTTGTCGTGTCATACAGGTTAGTTGCTG
Mg58      ATACGTGATCAGAATGGTAATCACGTTATTCAAAAGTGTATCGAATGCATACCCGAGGATGCNATTCAATTTGTAATCACAGTTTTTTATGACCAAGTAGTCACTTTATCCACTCATCCGTATNGTTGTCNTGTCATACAGGTTAGTTGCNG
Mg59      ATACGTGATCAGAATGGTAATCACGTTATTCAAAAGTGTATCGAATGCATACCCGAGGATGCTATTCAATTTGTAATCACAGTTTTTTATGACCAAGTAGTCACTTTATCCACTCATCCGTATGGNTGTCGTGTCATACAGGTTAGTTGCTG
Mg60      ATACGTGATCAGAATGGTAATCACGTTATTCAAAAGTGTATCGAATGCATACCCGAGGATGCTATTCAATTTGTAATCACAGTTTTTTATGACCAAGTAGTCACTTTATCCACTCATCCGTATGGTTGTCGTGTCATACAGGNTAGTTGCTG
Mg61      ATACGTGATCAGAATGGTAATCACGTTATTCAAAAGTGTATCGAATGCATACCCGAGGATGCTATTCAATTTGTAATCACAGTTTTTTATGACCAAGTAGTCACTTTATCCACTCATCCGTATGGTTGTCGTGTCATACAGGTTAGTTGCTG
Mg64      ATACGTGATCAGAATGGTAATCACGTTATTCAAAAGTGTATCGAATGCATACCCGAGGATGCTATTCAANTTGTAATCACAGTTTTTTATGACCAAGTAGTCACTTTATCCACTCATCCGTATGGTTGTCGTGTCATACAGGTTAGTTGCTG
Mg67      ATACGTGATCAGAATGGTAATCACGTTATTCAAAAGTGTATCGAATGCATACCCGAGGATGCTATTCAATTTGTAATCACAGTTTTTTATGACCAAGTAGTCACTTTATCCACTCATCCGTATGGTTGTCGTGTCATACAGGTTAGTTGCTG
Mg69      ATACGTGATCAGAATGGTAATCACGTTATTCAAAAGTGTATCGAATGCATACCCGAGGATGCTATTCAATTTGTAATCACAGTTTTTTATGACCAAGTAGTCACTTTATCCACTCATCCGTATGGTTGTCGTGTCATACAGGTTAGTTGCTG
Mg70      ATACGTGATCAGAATGGTAATCACGTTATTCAAAAGTGTATCGAATGCATNCCCGAGGATGCTATTCAATTTGTAATCACAGTTTTTTATGACCAAGTAGTCACTTTATCCACTCATCCGTATGGTTGTCGTGTCATACAGGTTAGTTGCTG
Mg74      ATACGTGATCAGAATGGTAATCACGTTATTCAAAAGTGTATCGAATGCATACCCGAGGATGCTATTCAATTTGTAATCACAGTTTTTTATGACCAAGTAGTCACTTTATCCACTCATCNGTATGGTTGTCGTGTCATACAGGTTAGTTGCTG
Mg77      ATACGTGATCAGAATGGTAATCACGTTATTCAAAAGTGTATCGAATGCATACCCGAGGATGCTATTCAATTTGTAATCACAGTTTTTTATGACCAAGTAGTCACTTTATCCACTCATCCGTATGGTTGTCGTGTCATACAGGTTAGTTGCTG
Mg79      ATACGTGATCAGAATGGTAATCACGTTATTCAAAAGTGTATCGAATGCATACCCGAGGATGCTATTCAATTTGTAATCACAGTTTTTTATGACCAAGTAGTCACTTTATCCACTCATCCGTATGGTTGTCGTGTCATACAGGTTAGTTGCTG
Nv122     ATACGTGATCAGAATGGTAATCACGTTATTCAAAAGTGTATCGAATGCATACCGGAGGATGCTATTCAATTTGTAATCACAGTTTTTTATAACCAAGTAGTCACTTTATCCACTCATCCGTATGGTTGTCGTGTCATACAGGTTAGTTGCTG
Nv125     ATACGTGATCAGAATGGTAATCACGTTATTCAAAAGTGTATCGAATGCATACCGGAGGATGCTATTCAATTTGTAATCACAGTTTTTTATAACCAAGTAGTCACTTTATCCACTCATCCGTATGGTTGTCGTGTCATACAGGTTAGTTGCTG
Nv127     ATACGTGATCAGAATGGTAATCACGTTATTCAAAAGTGTATCGAATGCATACCGGAGGATGCTATTCAATTTGTAATCNCAGTTTTTTATAACCAAGTAGTCACTTTATCCACTCATCCGTATGGTTGTCGTGTCATACAGGTTAGTTGCTG
Pa140     ATACGTGATCAGAATGGTAANCACGTTATTCAAAAGTGTATCGAATGCATACCTGAAGATGCTATTCAATTTGTAATCACAGTTTTTTATGACCAAGTAGTCACTTTATCCACTCATCCGTATGGTTGTCGTGTCATACAGGTTAGTTGCTG
Pa141     ATACGTGATCAGAANGGTAATCACGTTATTCAAAAGTGTATCGAATGCATACCTGAAGATGCTATTCAATTTGTAATCACAGTTTTTTATGACCAAGTAGTCACTTTATCCACTCATCCGTATGGTTGTCGTGTCATACAGGTTAGTTGCTG
Pa143     ATACGTGATCAGAATGGTAATCACGTTATTCAAAAGTGTATCGAATGCATACCTGAAGATGCTATTCAATTTGTAATCACAGTTTTTTATGACCAAGTAGTCACTTTATCCACTCATCCGTATGGTTGTCGTGTCATACAGGTTAGTTGCTG
Pa145     ATACGTGATCAGAATGGTAATCACGTTATTCAAAAGTGTATCGAATGCATACCTGAAGATGCTATTCAATTTGTAATCACAGTTTTTTATGACCAAGTAGTCACTTTATCCACTCATCCGTATGGTTGTCGTGTCATACAGGTTAGTTGCTG
Pa147     ATACGTGATCAGAATGGTAATCACGTTATTCAAAAGTGTATCGAATGCATACCTGAAGATGCTATTCAATTTGTAATCACAGTTTTTTATGACCAAGTAGTCACTTTATCCACTCATCCGTATGGTTGTCGTGTCATACAGGTTAGTTGCTG
Pa154     ATACGTGATCAGAATGGTAATCACGTTATTCAAAAGTGTATCGAATGCATACCTGAAGATGCTATTCAATTTGTAATCACAGTTTTTTATGACCAAGTAGTCACTTTATCCACTCATCCGTATGGTTGTCGTGTCATACAGGTTAGTTGCTG
Pa158     ATACGTGATCAGAATGGTAATCACGTTATTCAAAAGTGTATCGAATGCATACCTGAAGATGCTATTCAATTTGTAATCACAGTTTTTTATGACCAAGTAGTCACTTTATCCACTCATCCGTATGGTTGTCGTGTCATACAGGTTAGTTGCTG

locus11 66 148
Ck1       TCTATCTCTCCACGCTCGACGTTTCTCAACCGCAGGATCATATTTTGGATAA-TTTTTTCCCCGTCCCAGATAATAGAGCTTTCTTCGGACAAGTAATTTTCCCTGTTTGGTTTGATTTTAGTGATTATGGTTCCAGATGGAAGGCTG
Ck10      TCTATCTCTCCACGCTCGACGTTTCTCAACCGCAGGATCATATTTTGGATAA-TTTTTTCCCCGTCCCAGATAATAGAGCTTTCTTCGGACAAGTAATTTTCCCTGTTTGGTTTGATTTTAGTGATTATGGTTCCAGATGGAAGGCTG
Ck11      TCTATCTCTCCACGCTCGACGTTTCTCAACCGCAGGATCATATTTTGGATAA-TTTTTTCCCCGTCCCAGATAATAGAGCTTTCTTCGGACAAGTAATTTTCCCTGTTTGGTTTGATTTTAGTGATTATGGTTCCAGATGGAAGGCTG
Ck12      TCTATCTCTCCACGCTCGACGTTTCTCAACCGCAGGATCATATTTTGGATAA-TTTTTTCCCCGTCCCAGATAATAGAGCTTTCTTCGGACAAGTAATTTTCCCTGTTTGGTTTGATTTTAGTGATTATGGTTCCAGATGGAAGGCTG
Ck17      TCTATCTCTCCACGCTCGACGTTTCTCAACCGCAGGATCATATTTTGGATAA-TTTTTTCCCCGTCCCAGATAATAGAGCTNTCTTCGGACAAGTAATTTTCCCTGTTTGGTTTGATTTTAGTGATTATGGTTCCAGATGGAAGGCTG
Ck2       TCTATCTCTCCACGCTCGACGTTTCTCAACCGCAGGATCATATTTTGGATAA-TTTTTTCCCCGTCCCAGATAATAGAGCTTTCTTCGGACAAGTAATTTTCCCTGTTTGGTTTGATTTTAGTGATTATGGTTCCAGATGGAAGGCTG
Ck20      TCTATCTCTCCACGCTCGACGTTTCTCAACCGCAGGATCATATTTTGGATAA-TTTTTTCCCCGTCCCAGATAATAGAGCTTTCTTCGGACAAGTAATTTTCNCTGTTTGGTTTGATTTTAGTGATTATGGTTCCAGATGGAAGGCTG
Ck21      TCTATCTCTCCACGCTCGACGTTTCTCAACCGCAGGATCATATTTTGGATAA-TTTTTTCCCCGTCCCAGATAATAGAGCTTTCTTCGGACAAGTAATTTTCCCTGTTTGGTTTGATTTTAGTGATTATGGTTCCAGATGGAAGGCTG
Ck22      TCTATCTCTCCACGCTCGACGTTTCTCAACCGCAGGATCATATTTTGGATAA-TTTTTTCCCCGTCCCAGATAATAGAGCTTTCTTCGGACAAGTAATTTTCCCTGTTTGGTTTGATTTTAGTGATTATGGTTCCAGATGGAAGGCTG
Ck23      TCTATCTCTCCACGCTCGACGTTTCTCAACCGCAGGATCATATTTTGGATAA-TTTTTTCCCCGTCCCAGATAATAGAGCTTTCTTCGGACAAGTAATTTTCCCTGTTTGGTTTGATTTTAGTGATTATGGTTCCAGATGGAAGGCTG
Ck26      TCTATCTCTCCACGCTCGACGTTTCTCAACCGCAGGATCATATTCTGGATAA-CTTTTTCCCCGTCCCAGATAATAGAGCTTTCTTCGGACAAGTAATTTTCCCTGTTTGGTTTGATTTTAGTGATTATGGTTCCAGATGGAAGGCTG
Ck29      TCTATCTCTCCACGCTCGACGTTTCTCAACCGCAGGATCATATTCTGGATAA-TTTTTTCCCCGTCCCAGATAATAGAGCTTTCTTCGGACAAGTAATTTTCCCTGTTTGGTTTGATTTTAGTGATTATGGTTCCAGATGGAAGGCTG
Ck3       TCTATCTCTCCACGCTCGACGTTTCTCAACCGCAGGATCATATTTTGGATAA-TTTTTTCCCCGTCCCAGATAATAGAGCTTTCTTCGGACAAGTAATTTTCCCTGTTTGGTTTGATTTTAGTGATTATGGTTCCAGATGGAAGGCTG
Ck34      TCTATCTCTCCACGCTCGACGTTTCTCAACCGCAGGATCATATTCTGGATAA-TTTTTTCCCCGTCCCAGATAATAGAGCTTTCTTCGGACAAGTAATTTTCCCTGTTTGGTTTGATTTTAGTGATTATGGTTCCAGATGGAAGGCTG
Ck35      TCTATCTCTCCACGCTCGACGTTTCTCAACCGCAGGATCATATTCTGGATAA-TTTTTTCCCCGTCCCAGATAATAGAGCTTTCTTCGGACAAGTAATTTTCCCTGTTTGGTTTGATTTTAGTGATTATGGTTCCAGATGGAAGGCTG
Ck36      TCTATCTCTCCACGCTCGACGTTTCTCAACCGCAGGATCATATTCTGGATAA-YTTTTTCCCCGTCCCAGATAATAGAGCTTTCTTCGGACAAGTAATTTTCCCTGTTTGGTTTGATTTTAGTGATTATGGTTCCAGATGGAAGGCTG
Ck4       TCTATCTCTCCACGCTCGACGTTTCTCAACCGCAGGATCATATTTTGGATAA-TTTTTTCCCCGTCCCAGATAATAGAGCTTTCTTCGGACAAGTAATTTTCCCTGTTTGGTTTGATTTTAGTGATTATGGTTCCAGATGGAAGGCTG
Ck49      TCTANCTCTCCACGCTCGACGTTTCTCAACCGCAGGATCATATTCTGGATAANTTTTTTCCCCGTCCCAGATAATAGAGCTTTCTTCGGACAAGTAATTTTCCCTGTTTGGTTTGATTTTAGTGATTATGGTTCCAGATGGAAGGCT-
Ck50      TCTATCTCTCCACGCTCGACGTTTCTCAACCGCAGGATCATATTCTGGATAA-TTTTYTCCCCGTCCCAGATAATAGAGCTTTCTTCGGACAAGTAATTTTCCCTGTTTGGTTTGATTTTAGTGATTATGGTTCCAGATGGAAGGCTG
Ck51      TCTATCTCTCCACGCTCGACGTTTCTCAACCGCAGGATCATATTCTGGATAA-TTTTYTCCCCGNCCCAGATAATAGAGCTTTCTTCGGACAAGTAATTTTCCCTGTTTGGTTTGATTTTAGTGATTATGGTTCCAGATGGAAGGCTG
Ck54      TCTATCTCTCCACGCTCGACGTTTCTCAACCGCAGGATCATATTCTGGATAA-TTTTTTCCCCGTCCCAGATAATAGAGCTTTCTTCGGACAAGTAATTTTCCCTGTTTGGTTTGATTTTAGTGATTATGGTTCCAGATGGAAGGCTG
Ck56      TCTATCTCTCCACGCTCGACGTTTCTCAACCGCAGGRTCATATTCTGGATAA-TTTTTTCCCCGTCCCAGATAATAGAGCTTTCTTCGGACAAGTAATTTTCCCTGTTTGGTTTGATTTTAGTGATTATGGTTCCAGATGGAAGGCTG
Ck7       TCTATCTCTCCACGCTCGACGTTTCTCAACCGCAGGATCATATTTTGGATAA-TTTTTTCCCCGTCCCAGATAATAGAGCTTTCTTCGGACAAGTAATTTTCCCTGTTTGGTTTGATTTTAGTGATTATGGTTCCAGATGGAAGGCTG
Ck80      TCTATCTCTCCACGCTCGACGTTTCTCAACCGCAGGATCATATTCTGGATAA-TTTTTTCCCCGTCCCAGATAATCGAGCNTTCTTCGGACAAGTAATTTTGCCTGTTTGGTTTGATTTTAGTGATTATGGTTCCAGATGGAAGGCTG
Ck81      TCTATCTCTCCACGCTCGACGTTTCTCAACCGCAGGATCATATTCTGGATAA-TTTTTTCCCCGTCCCAGATAATCGAGCTTTCTTCGGACAAGTAATTTTGCCTGTTTGGTTTGATTTTAGTGATTATGGTTCCAGATGGAAGGCTG
Ck83      TCTATCTCTCCACGCTCGACGTTTCTCAACCGCAGGATCATATTCTGGATAA-TTTTTTCCCCGTCCCAGATAATCGAGCTTTCTTCGGACAAGTAATTTTGCCTGTTTGGTTTGATTTTAGTGATTATGGTTCCAGATGGAAGGCTG
Ck85      TCTATCTCTCCACGCTCGACGTTTCTCAACCGCAGGATCATATTCTGGNTAA-TTTTTTCCCCGTCCCAGATAATCGAGCTTTCTTCGGACAAGTAATTTTGCCTGTTTGGTTTGATTTTAGTGATTATGGTTCCAGATGGAAGGCTG
Ck88      TCTATCTCTCCACGCTCGACGTTTCTCAACCGCAGGATCATATTCTGGATAA-TTTTTTCCCCGTCCCAGATAATCGAGCTTTCTTCGGACAAGTAATTTTGCCTGTTTGGTTTGATTTTAGTGATTATGGTTCCAGATGGAAGGCTG
Dm100     TCTATCTCTCCACGCTCGACGTTTCTCAACCGCAGGATCATATTCTGGATAA-TTTTTTCCCCGTCCCAGATAATCGAGCTTTCTTCGGACAAGTAATTTTCCCTGTTTGGTTTGATTTTAGTGATTATGGTTCCAGATGGAAGGCTG
Dm102     TCTATCTCTCCACGCTCGACGTTTCTCAACCGCAGGATCATATTCTGGATAA-TTTTTTCCCCGTCCCAGATAATCGAGCTTTCTTCGGACAAGTAATTTTCCCTGTTTGGTTTGATTTTAGTGATTATGGTTCCAGATGGAAGGCTG
Dm104     TCTATCTCTCCACGCTCGACGTTTCTCAACCGCAGGATCATATTCTGGATAA-TTTTTTCCCCGTCCCAGATAATCGAGCTTTCTTCGGACAAGTAATTTTCCCTGTTTGGTTTGATTTTAGTGATTATGGTTCCAGATGGAAGGCTG
Dm106     TCTATCTCTCCACGCTCGACGTTTCTCAACCGCAGGATCATATTCTGGATAA-TTTTTTCCCCGTCCCAGATAATCGAGCTTTCTTCGGACAAGTAATTTTCCCTGTTTGGTTTGATTTTAGTGATTATGGTTCCAGATGGAAGGCTG
Dm108     TCTATCTCTCCACGCTCGACGTTTCTCAACCGCAGGATCATATTCTGGATAA-TTTTTTCCCCGTCCCAGATAATCGAGCTTTCTTCGGACAAGTAATTTTCCCTGTTTGGTTTGATTTTAGTGATTATGGTTCCAGATGGAAGGCTG
Dm111     TCTATCTCTCCACGCTCGACGTTTCTCAACCGCAGGATCATATTCTGGATAA-TTTTTTCCCCGTCCCAGATAATCGAGCTTTCTTCGGACAAGTNATTTTCCCTGTTTGGTTTGATTTTAGTGATTATGGTTCCAGATGGAAGGCTG
Dm112     TCTATCTCTCCACGCTCGACGTTTCTCAACCGCAGGATCATATTCTGGATAA-TTTTTTCCCCGTCCCAGATAATCGAGCTTTCTTCGGACAAGTAATTTTCCCTGTTTGGTTTGATTTTAGTGATTATGGTTCCAGATGGAAGGCNG
Dm113     TCTATCTCTCCACGCTCGACGTTTCTCAACCGCAGGATCATWTTCTGGATAA-TTTTTTCCCCGTCCCAGATAATCGAGCTTTCTTCGGACAAGTAATTTTCCCTGTTTGGTTTGATTTTAGTGATTATGGTTCCAGATGGAAGGCTG
Dm114     TCTATCTCTCCACGCTCGACGTTTCTCAACCGCAGGATCATATTCTGGATAA-TTTTTTCCCCGTCCCAGATAATCGAGCTTTCTTCGGACAAGTAATTTTCCCTGTTTGGTTTGATTTTAGTGATTATGGTTCCAGATGGAAGGCTG
Dm115     TCTATCTCTCCACGCTCGACGTTTCTCAACCGCAGGATCATATTCTGGATAA-TTTTTTCCCCGTCCCAGATAATCGAGCTTTCTTCGGACAAGTAATTTTCCCTGTTTGGTNTGATTTTAGTGATTATGGTTCCAGATGGAAGGCTG
Dm116     TCNATCTCTCCACGCTCGACGTTTCTCAACCGCAGGATCATATTCTGGATAA-TTTTTTCCCCGTCCCAGATAATCGAGCTTTCTTCGGACAAGTAATTTTCCCTGTTTGGTTTGATTTTAGTGATTATGGTTCCAGATGGAAGGCTG
Dm117     TCTATCTCTCCACGCTCGACGTTTCTCAACCGCAGGATCATATTCTGGATAA-TTTTTTCCCCGTCCCAGATAATCGAGCTTTCTTCGGACAAGTAATTTTCCCTGTTTGGTTTGATTTTAGTGATTATGGTTCCAGATGGAAGGCTG
Mg37      TCTATCTCTCCACGCTCGACGTTTCTCAACCGCAGGATCATATTCTGGATAA-TTTTTTCCCCGTCCCAGATAATCGAGCTTTCTTCGGACAAGTAATTTTCCCTGTTTGGTTTGATTTTAGTGATTATGGTTCCAGATGGAAGGCTG
Mg38      TCTATCTCTCCACGCTCGACGTTTCTCAACCGCAGGATCATATTCTGGATAA-TTTTTTCCCCGTCCCAGATAATCGAGCTTTCTTCGGACAAGTAATTTTCCCTGTTTGGTTTGATTTTAGTGATTATGGTTCCAGATGGAAGGCTG
Mg39      TCTATCTCTCCACGCTCGACGTTTCTCAACCGCARGATCATATTCTGGATAA-TTTTTTCCCCGTCCCAGATAATCGAGCTTTCTTCGGACAAGTAATTTTCCCTGTTTGGTTTGNTTTTAGTGATTATGGTTCCAGATGGAAGGCTG
Mg40      TCTATCTCTCCACGCTCGACGTTTCTCAACCGCAGGATCATATTCTGGATAA-TTTTTTCCCCGTCCCAGATAATCGAGCTTTCTTCGGACAAGTAATTTTCCCTGTTTGGTTTGATTTTAGTGATTATGGTTCCAGATGGAAGGCTG
Mg57      TCTATCTCTCCACGCTCGACGTTTCTCAACCGCAGGATCATATTCTGGATAA-TTTTTTCCCCGTCCCAGATAATCGAGCTTTCTTCGGACAAGTAATTTTCCCTGTTTGGTTTGATTTTAGTGATTATGGTNCCAGATGGAAGGCTG
Mg58      TCTATCTCTCCACGCTCGACGTTTCTCAACCGCAGGATCATATTCTGGATAA-TTTTTTCCCCGTCCCAGATAATCGAGCTTTCTTCGGACAAGTAATTTTCCCTGTTTGGTTTGATTTTAGTGATTATGGTTCCAGATGGAAGGCTG
Mg59      TCTATCTCTCCACGCTCGACGTTTCTCAACCGCAGGATCATATTCTGGATAA-TTTTTTCCCCGTCCCAGATAATCGAGCTTTCTTCGGACAAGTAATTTTCCCTGTTTGGTTTGATTTTAGTGATTATGGTTCCAGATGGAAGGCTG
Mg60      TCTATCTCTCCACGCTCGACGTTTCTCAACCGCAGGATCATATTCTGGATAA-TTTTTTCCCCGTCCCAGATAATCGAGCTTTCTTCGGACAAGTAATTTTCCCTGTTTGGTTTGATTTTAGTGATTATGGTTCCAGATGGAAGGCTG
Mg61      TCTATCTCTCCACGCTCGACGTTTCTCAACCGCAGGATCATATTCTGGATAA-TTTTTTCCCCGTCCCAGATAATCGAGCTTTCTTCGGACAAGTAATTTTCCCTGTTTGGTTTGATTTTAGTGATTATGGTTCCAGATGGAAGGCTG
Mg64      TCTATCTCTCCACGCTCGACGTTTCTCAACCGCAGGATCATATTCTGGATAA-TTTTTTCCCCGTCCCAGATAATCGAGCTTTCTTCGGACAAGTAATTTTCCCTGTTTGGTTTGATTTTAGTGATTATGGTTCCAGATGGAAGGCTG
Mg67      TCTATCTCTCCACGCTCGACGTTTCTCAACCGCAGGATCATATTCTGGATAA-TTTTTTCCCCGTCCCAGATAATCGAGCTTTCTTCGGACAAGTAATTTTCCCTGTTTGGTTTGATTTTAGTGATTATGGTTCCAGATGGAAGGCTG
Mg70      NCTATCTCTCCACGCTCGACGTTTCTCAACCGCAGGATCATATTCTGGATAA-TTTTTTCCCCGTCCCAGATAATCGAGCTTTCTTCGGACAAGTAATTTTCCCTGTTTGGTTTGATTTTAGTGATTATGGTTCCAGATGGAAGGCTG
Mg72      TCTATCTCTCCACGCTCGACGTTTCTCAACCGCAGGATCATATTCTGGATAA-TTTTTTCCCCGTCCCAGATAATCGAGCTTTCTTCGGACAAGTAATTTTCCCTGTTTGGTTTGATTTTAGTGATTATGGTTCCAGATGGAAGGCTG
Mg74      TCTATCTCTCCACGCTCGACGTTTCTCAACCGCAGGATCNTATTCTGGATAA-TTTTTTCCCCGTCCCAGATAATCGAGCTTTCTTCGGACAAGTAATTTTCCCTGTTTGGTTTGATTTTAGTGATTATGGTTCCAGATGGANGGCTG
Mg77      TCTATCTCTCCACGCTCGACGTTTCTCAACCGCAGGATCATATTCTGGATAA-TTTTTTCCCCGTCCCAGATAATCGAGCTTTCTTCGGACAAGTAATTTTCCCTGTTTGGTTTGATTTTAGTGATTATGGTTCCAGATGGAAGGCTG
Mg79      TCTATCTCTCCACGCTCGACGTTTCTCAACCGCAGGATCATATTCTGGATAA-TTTTTTCCCCGTCCCAGATAATCGAGCTTTCTTCGGACAAGTAATTTTCCCTGTTTGGTTTGATTTTAGTGATTATGGTTCCAGATGGAAGGCTG
Nv122     TCTATCTCTCCACGCTCGACGTTTCTCAACCGCAGGATCATATTCTGGATAA-TTTTTTCCCCGTCCCAGATAATCGAGCTTTCTTCGGACAAGTAATTTTCCCTGTTTGGTTTGATTTTAGTGATTATGGTTCCAGATGGAAGGCTG
Nv125     TCTATCTCTCCACGCTCGACGTTTCTCAACCGCAGGATCATATNCTGGATAA-TTTTTTCCCCGTCCCAGATAATCGAGCTTTCTTCGGACAAGTAATTTTCCCTGTTTGGTTTGATTTTAGTGATTATGGTTCCAGATGGAAGGCTG
Nv127     TCTATCTCTCCACGCTCGACGTTTCTCAACCGCAGGATCATATTCTGGATAA-TTTTTTCCCCGTCCCAGATAATCGAGCTTTCTTCGGACAAGTAATTTTCCCTGTTTGGTTTGATTTTAGTGATTATGGTTCCAGATGGAAGGCTG
Nv131     TCTATCTCTCCACGCTCGACGTTTCTCAACCGCAGGATCATATTCTGGATAA-TTTTTTCCCCGTCCCAGATAATCGAGCTTTCTTCGGACAAGTAATTTTCCCTGTTTGGTTTGATTTTAGTGNTTATGGTTCCAGATGGAAGGCTG
Pa140     TCTATCTCTCCACGCTCGACGTTTCTCAACCGCAAGATCATAGTCTGGATAA-TTTTTTCACCGTCCCAGATAATCGTGCTTTCTTCGGACAAGTAATTTTCCCTGTTTGGTTTGATTTTAGTGATTATGGNTCCAGATGGAAGGCTG
Pa141     TCTATCTCTCCACGCTCGACGTTTCTCAACCGCAAGATCATAGTCTGGATAA-TTTTTTCACCGTCCCAGATAATCGTGCTTTCTTCGGACAAGTAATTTTCCCTGTTYGGTTTGATTTTAGTGRTTATGGTTCCAGATGGAAGGCTG
Pa143     TCTATCTCTCCACGCTCGACGTTTCTCAACCGCAAGATCATAGTCTGGATAA-TTTTTTCACCGTCCCAGATAATCGTGCTTTCTTCGGACAAGTAATTTTCCCTGTTTGGTTTGATTTTAGTGATTATGGTTCCAGATGGAAGGCTG
Pa147     TCTATCTCTCCACGCTCGACGTTTCTCAACCGCAAGATCATAGTCTGGATAA-TTTTTTCACCGTCCCAGATAATCGTGCTTTCTTCGGACAAGTAATTTTCCCTGTTTGGTTTGATTTTAGTGATTATGGTTCCAGATGGAAGGCTG
Pa154     TCTATCTCTCCACGCTCGACGTTTCTCAACCGCANGATCATAGTCTGGATAA-TTTTTTCACCGTCCCAGATAATCGTGCTTTCTTCGGACAAGTAATTTTCCCTGTTNGGTTTGATTTTAGTGATTATGGTTCCAGATGGAAGGCTG
Pa158     TCTATCTCTCCACGCTCGACGTTTCTCAACCGCAAGATCATAGTCTGGATAA-TTTTTTCACCGTCCCAGATAATCGTGCTTTCTTCGGACAAGTAATTTTCCCTGTTTGGTTTGATTTTAGTGATTATGGTTCCAGATGGAAGGCTG

locus12 34 69
Ck1       ATGACCATTCACCAACCTGGATTTCCTCCTCAATCTCNGCTACTTTTGCATCTTCACTCGAAAAAGCAG
Ck10      ATGACCATTCACCAACCTGGATTTCCTCCTCAATCTCTGCTACTTTTGCATCTTCACTCGAAAAAGCAG
Ck11      ATGACCATTCACCAACCTGGATTTCCTCCTCAATCTCTGCTACTTTTGCATCTTCACTNGAAAAAGCA-
Ck12      ATGACCATTCAYCAACCTGGATTTCCTCCTCAATCTCTGCTACTTTTGCATCTTCACTCGNAAAAGCAG
Ck17      ATGACCATTCACCAACCTGGATTTCCTCCTCAATCTCTGCTACTTTTGCATCTTCACTAGAAAAAGCAG
Ck2       ATGACCATTCANCAACCTGGATTTCCTCCTCAATCTCTGCTACTTTTGCATCNTCACTCGAAAAAGCAG
Ck20      ATGACCATTCACCAACCTGGATTTCCTCCTCAATCTCTGCTACTTNTGCATCTTCACTCGAAAAAGCAG
Ck21      ATGACCATTCACCAACCTGGATTTCCTCCTCAATCTCTGCTACTTTTGCATCTTCACTMGAAAAAGCAG
Ck23      ATGACCATTCAYCAACCTGGATTTCCTCCTCAATCTCTGCTACTTTTGCATCTTCACTCGAAAAAGCAG
Ck26      ATGACCATTCACCAACCTGGATTTCCTCCTCAATCTCCGCTACTTTTGCATCTTCACTCGAAAAAGCAG
Ck29      ATGACCATTCACCAACCTGGATTTCCTCCTCAATCTCTGCTACTTTTGCATCTTCACTCGAAAAAGCAG
Ck32      ATGACCATTCACCAACCTGGATTTCCTCCTCAATCTCTGCTACTTTTGCATCTTCACTCGAAAAAGCNG
Ck36      ATGACCATTCACCAACCTGGATTTCCTCCTCAATCTCTGCTACTTTTGCATCNTCACTCGAAAAAGCAG
Ck4       ATGACCATTCAYCAACCTGGATTTCCTCCTCAATCTCTGCTACTTTTGCATCTTCACTMGAAAAAGCAG
Ck51      ATGACCATTCACCAACCTGGATTTCCTCCTCAATCTCTGCTACNTTTGCATCTTCACTCGAAAAAGCAG
Ck56      ATGACCATTCACCAACCTGGATTTCCTCCTCAATCTCNGCTACTTTTGCATCTTCACTCGAAAAAGCAG
Ck80      ATGACCATTCACCAACCTGGATTTCCTCCNCAATCTCTGCTNCTTTTGCATCTTCACTCGAAAAAGCAG
Ck81      ATGACCATTCACCAACCTGGATTTCCTCCTCAATCTCTGCTACTTTTGCATCTTCACTCGAAAAAGCAG
Ck83      ATGACCATTCACCAACCTGGATTTCCTCCTCAATCTCTGCTACTTTTGCATCTTCACTCGAAAAAGCAG
Ck85      ATGACCATTCACCAACCTGGATTTCCTCCTCAATCTCTGCTACTTNTGCATCTTCACTCGAAAAAGCAG
Dm102     ATGACCATTCACCAACCTGGATTTCCTCCTCAATCTCTGCTACTTTTGCATCTTCACTCGAAAAAGCAG
Dm104     ATGACCATTCACCAACCTGGATTTCCTCCTCAATCTCTGCTACTTTTGCATCTTCACTCGAAAAAGCAG
Dm108     ATGACCATTCACCAACCTGGATTTCCTCCTCAATCTCTGCTACTTTTGCATCTTCACTCGAAAAAGCAG
Dm112     ATGACCATTCACCAACCTGGATTTCCTCCTCAATCTCTGCTACTTTTGCATCTTCACTCGAAAAAGCAG
Dm117     ATGACCATTCACCAACCTGGATTTCCTCCTCAATCTCTGCTACTTTTGCATCTTCACTCGAAAAAGCAG
Mg38      ATGACCRTTCACCAACCTGGATNTCCTCCTCAATCTCTGCTACTTTTGCATCTTCACTCGRAAAAGCAG
Mg39      ATGACCATTCACCAACCTGGATTTCCTCCTCAATCTCTGCTACTTTTGCATCTTCACTCGAAAAAGCAG
Mg57      ATGACCATTCNCCAACCTGGATTTCCTCCTCAATCTCTGCTACTTTTGCATCTTCACTCGAAAAAGCAG
Mg59      ATGACCATTCACCAACCTGGATTTCCTCCTCAATCTCTGCTACTTTTGCATCTTCACTCGAAAAAGCAG
Mg72      ATGACCATTCACCAACCTGGATTTCCTCCTCAATCTCTGCTACTTTTGCATCTTCACTCGAAAAAGCAG
Mg74      ATGACCATTCACCAACCTGGATTTCCTCCTCAATCTCTGCTACTTTTGCATCTTCACTCGAAAAAGCAG
Nv123     ATGACCATTCACCAACCTGGATTNCCTCCTCAATCTCTGCTACTTTTGCATCTTCACTCGAAAAAGCAG
Nv125     ATGACCATTCACCAACCTGGATTTCCTCCTCAATCTCTGCTACTTTTGCATCTTCACTCGAAAAAGCAG
Nv131     ATGACCATTCACCAACCTGGATTTCCTCCTCAATCTCTGCTACTTTTGCATCTTCACTCGAAAAAGCAG

locus13 52 267
Ck1       AATGTTTTGGTTTGGTGTCACCGCAACGGTTGACATGCCATAAAAGGTGAAGTATAGCAATGTAAAGTACATGAAGAAAAAGTTCCAGCAGAATTTCGCAACGGTCCATTGCATTCCCCCCATGGCATATGTTATAGGAACATATACTAAAATTAGACCAAATGCATATGGGAGCTCAATCATAACCTGCAGTGCAATTGGAAAAACAAATAAATCGACACATAACCAGCAAGATATGTTATCCGAAAACGGTTTACAAAGGAGCAG
Ck10      AATGTTTTGGTTTGGTGTCACCGCAACGGTTGACRTGCCATAAAAGGTGAAGTATAGCAAGGTAAAGTACATGAANAAAAAGTTCCAGCAGAATTTCNCAACGGTCCATTGCATTCCCCCCATGGCATATGTTATAGGAACATATANTAAAATTAGACCAAATGCATATGGGAGCTCAATCATAACCTGCAGTGCAATTGGAAAAACAAATAAATCGACACATAACCAGCAAGATATATTATCCGAAAATGGTTTACAAAGGANNA-
Ck11      AATGNTTTGGTTTGGTGTCACCGCAACGGTTGACATGCCATAAAAGGTGAAGTATAGCAATGTAANGTACATGNAGAAAAAGTTCCAGCAGAATTTCGCAACGGTCCATTGCATTCCCCCCATGGCATATGTTATAGGAACATATACTAANATTAGACCAAATGCATATGGGAGCTCAATCATAACCTGCAGNGCAATNGGAAAAACAAATAAATCGACACATAACYAGCAAGATATGTTATCCGAAAAYGGTTTACAAAGGAGCAG
Ck2       AATGTTTTGGTTTGGTGTCACCGCAACGGTTGACATGCCATAAAAGGTGAAGTACAGCAATGTAAAGTACATGAAGAAAAAGTTCCAGCAGAATTTCGCAACGGTCCATTGCATTCCCCCCATGGCATATGNTATAGGAACATATACTAAAATTAGACCAAATGCATATGGGAGCTCAATCATAACCTGCAGTGCAATTGGAAAAACAAATAAATCGACACATAACCAGCAAGATATGTTATCCGAAAACGGTTTANAAAGGAGCAG
Ck21      AATGTTTTGGTTTGGTGTCACCGCAANGGTTGACATGCCATAAAAGGNGAAGTATAGCAATGTAAAGTACATGAAGAAAAAGTTCCAGCAGAATNTCGCAACGGTCCATTGCATTCCCCCCATGGCATATGTTATAGGAACATATACTAANATTAGACCAAATGCATATGGGAGCTCAATCATAACCTGCAGTGCAATTGGAAAAACANATAAATCGACACATNACYAGCAAGATATGTTATCCGAAAAYGGTTTACAAAGGAGCAG
Ck22      AATGTTTTGGTTTGGTGTCACCGCAACGGTTGACATGCCATAAAAGGTGAAGTATAGCAATGTAAAGTACATGAAGAAAAAGTTCCAGCAGAATTTCGCAACGGTCCATTGCAWTCCCCCCATGGCATATGTTATAGGAACATATACTAAAATTAGACCAAATGCATATGGGAGCTCAATCATAACCTGCAGTGCAATTGGAAAAACAAATAAATCGACACATAACYAGCAAGATATGTTATCCGAAAACGGTTTACAAAGGAGCAG
Ck23      AATGTTTTGGTTTGGTGTCACCGCAACGGTTGACATGCCATAAAAGGTGAAGTATAGCAATGTAAAGTACATGAAGAAAAAGTTCCAGCAGAATTTCGCAACGGTCCATTGCATTCCCCCCATGGCATATGTTATAGGAACATATACTAAAATTAGACCAAATGCATATGGGAGCTCAATCATAACCTGCAGTGCAATTGGAAAAACAAATAAATCGACACATAACNAGCAAGATATGTTATCCGAAAANGGTTTACAAAGGAGCAG
Ck26      AATGTTTTGGTTTGGTGTCACCGCAACGGTTGACATGCCATAAAAGGTGAAGTATAGCAATGTAAAGTACATGAAGAAAAAGTTCCAGCAGAATTTCGCAACGGTCCATTGCAATCCCCCCATGGCATATGTTATAGGAACATATACTAAAATTAGACCAAATGCATATGGGAGCTCAATCATAACCTGCAGTGCAATTGGAAAAACAAATAAATCGACACATAACCAGCAAGATATGTTATCCGANAACGGTTTACAAAGGAGCAG
Ck3       AATGTTTTGGTTTGGTGTCACCGCAACGGTTGACATGCCATAAAAGGTGAAGTATAGCAATGTAAAGTACATGAAGAAAAAGTTCCAGCAGAATTTCGCAACGGTCCATTGCATTCCCCCCATGGCATATGTTATAGGAACATATACTAAAATTAGACCAAATGCATATGGGAGCTCAATCATAACCTGCAGTGCAATTGGAAAAACAAATAAATCGACACATAACCAGCAAGATATGTTATCCGAAAACGGTTTACAAAGGAGCAG
Ck35      AATGTTTTGGTTTGGTGTCACCGCAACGGTTGACATGCCATAAAAGGTGAAGTATAGCAATGTAAAGTACATGAAGAAAAAGTTCCAGCAGAATTTCGCAACGGTCCATTGCAATCCCCCCATGGCATATGTTATAGGAACATATACTAAAATTAGACCAAATGCATATGGGAGCTCAATCATAACCTGCAGTGCAATTGGAAAAACAAATAAATCGACACATAACCAGCAAGATATGTTATCCGAAAACGGTTTACAAAGGAGCAG
Ck36      AATGTTTTGGTTTGGTGTCACCGCAACGGTTGACATGCCATAAAAGGTGAAGTATAGCAATGTAAAGTACATGAAGAAAAAGTTCCAGCAGAATTTCGCAACGGTCCATTGCAATCCCCCCATGGCATATGTTATAGGAACATATACTAAAATTAGACCAAATGCATATGGGAGCTCAATCATAACCTGCAGTGCAATTGGAAAAACAAATAAATCGACACATAACCAGCAAGATATGTTATCCGAAAACGGTTTACAAAGGAGCAG
Ck4       AATGTTTTGGTTTGGTGTCACCGCAACGGTTGACATGCCATAAAAGGTGAAGTATAGCAATGTAAAGTACATGAAGAAAAAGTTCCAGCAGAATTTCGCAACGGTCCATTGCATTCCCCCCATGGCATATGTTATAGGAACATATACTAAAATTAGACCAAATGCATATGGGAGCTCAATCATAACCTGCAGTGCAATTGGAAAAACAAATAAATCGACACATAACCAGCAAGATATGTTATCCGAAAACGGTTTACAAAGGAGCAG
Ck49      AATGTTTTGGTTTGGTGTCACCGCAACGGTTGACATGCCATAAAAGGTGAAGTATAGCAATGTANAGTACATGAAGAAAAAGTTCCAGCAGAATTTCGCAACGGTCCATTGCATTCCCCCCATGGCATATGTTATAGGAACATATACTAAAATTAGACCAAATGCATATGGGAGCTCAATCATAACCTGCAGTGCAATTGGAAAAACAAATAAATCGACACATAACCAGCAAGATATGTTATCCGAAAACGGTTTACAAAGGAGCAG
Ck50      AATGTTTTGGTTTGGTGTCACCGCAACGGTTGACATGCCATAAAAGGTGAAGTATAGCAATGTAAAGTACATGAAGAAAAAGTTCCAGCAGAATTTCGCAACGGTCCATTGCANTCCCCCCATGGCATATGTTATAGGAACATATACTAAAATTAGACCAAATGCATATGGGAGCTCAATCATAACCTGCAGTGCAATTGGAAAAACAAATANATCGACACATAACCAGCAAGATATGTTATCCGAAAACGGTTTACAAAGGAGCAG
Ck56      AATGTTTTGGTTTGGTGTCACCGCAACGGTTGACATGCCATAAAAGGTGAAGTATAGCAATGTAAAGTACATGAAGAAAAAGTTCCAGCAGAATTTCGCAACGGTCCATTGCAATCCCCCCATGGCATATGTTATAGGAACATATACTAAAATTAGACCAAATGCATATGGGAGCTCAATCATAACCTGCAGTGCAATTGGAAAAACAAATAAATCGACACATAACCAGCAAGATATGTTATCCGAAAACGGTTTACAAAGGAGCAG
Ck7       AATGTTTTGGTTTGGTGTCACCGCAACGGTTGACATGCCATAAAAGGTGAAGTATAGCAATGTAAAGTACATGAAGAAAAAGTTCCAGCAGAATTTCGCAACGGTCCATTGCAATCCCCCCATGGCATATGTTATAGGAACATATACTAAAATTAGACCAAATGCATATGGGAGCTCAATCATAACCTGCAGTGCAATTGGAAAAACAAATAAATCGACACATAACCAGCAAGATATGTTATCCGAAAACGGTTTACAAAGGAGCAG
Dm100     AATGTTTTGGTTTGGTGTCNCCGCAACGGTTGACATGCCATNAAAGGTGAAGTATAGCAATGTAANGTACATGAAGAAANAGTTCCAGCAGAATTTCGCAACGGTCCATTGCAATCCCCCCATGGCATATGTTATAGGAACATATACTAAAATTAGACCAAATGCATATGGGAGCTCAATCATAACCTGCAGTGCAATTGGAAAAACAAATAAATCGACACATAACCAGCAAGATATGTTATCCGAAAACGGTTTACAAAGGAGCAG
Dm102     AATGTTTTGGTTTGGTGTCACCGCAACGGTTGACATGCCATAAAAGGTGAAGTATAGCAATGTAAAGTACATGAAGAAAAAGTTCCAGCAGAATTTCGCAACGGTCCATTGCAATCCCCCCATGGCATATGTTATAGGAACATATACTAAAATTAGACCAAATGCATATGGGAGCTCAATCATAACCTGCAGTGCAATTGGAAAAACAAATAAATCGACACATAACCAGCAAGATATGTTATCCGAAAACGGTTTACAAAGGAGCA-
Dm108     AATGTTTTGGTTTGGTGTCACCGCAACGGTTGACATGCCATAAAAGGTGAAGTATAGCAATGTAAAGTACATGAAGAAAAAGTTCCAGCAGAATTTCGCAACGGTCCATTGCAATCCCCCCATGGCATATGTTATAGGAACATATACTAAAATTAGACCAAATGCATATGGGAGCTCAATCATAACCTGCAGTGCAATTGGAAAAACAAATAAATCGACACATAACCAGCAAGATATGTTATCCGAAAACGGTTTACAAAGGAGCAG
Dm110     AATGTTTTGGTTTGGTGTCACCGCAACGGTTGACATGCCATAAAAGGTGAAGTATAGCAATGTAAAGTACATGAAGAAAAAGTTCCAGCANAATTTCGCAACGGTCCATTGCAATCCCCCCATGGCATATGTNATAGGAACATATACTAAAATTAGACCAAATGCATATGGGAGCTCAATCATAACCTGCAGTGCAATTGGAAAAACAAATAAATCGACACATAACCAGCAAGATATGTTATCCGAAANCGGTTTACAAAGGAGCAG
Dm111     AATGTTTTGGTTTGGTGTCACCGCAACGGTTGACATGCCATAAAAGGTGAAGTATAGCAATGTAAAGTACATGAAGAAAAAGTTCCAGCAGAATTTCGCAACGGTCCATTGCAATCCCCCCATGGCATATGTTATAGGAACATATACTAAAATTAGACCAAATGCATATGGGAGCTCAATCATAACCTGCAGTGCAATTGGAAAAACAAATAAATCGACACATAACCAGCAAGATATGTTATCCGAAAACGGTTTACAAAGGAGCAG
Dm112     AATGTTTTGGTTTGGTGTCACCGCAACGGTTGACATGCCATAAAAGGTGAAGTATAGCAATGTAAAGTACATGAAGAAAAAGTTCCAGCAGAATTTCGCAACGGTCCATTGCAATCCCCCCATGGCATATGTTATAGGAACATATACTAAAATTAGACCAAATGCATATGGGAGCTCAATCATAACCTGCAGTGCAATTGGAAAAACAAATAAATCGACACATAACCAGCAAGATATGTTATCCGAAAACGGTTTACAAAGGAGCAG
Dm113     AATGTTTTGGTTTGGTGTCACCGCAACGGTTGACATGCCATAAAAGGTGAAGTATAGCAATGTAAAGTACATGAAGAAAAAGTTCCAGCAGAATTTCGCAACGGTCCATTGCAATCCCCCCATGGCATATGTTATAGGAACATATACTAAAATTAGACCAAATGCATATGGGAGCTCAATCATAACCTGCAGTGCAATTGGAAAAACAAATAAATCGACACATAACCAGCAAGATATGTTATCCGAAAACGGTTTACAAAGGAGCAG
Dm114     AATGTTTTGGTTTGGTGTCACCGCAACGGTTGACATGCCATAAAAGGTGAAGTATAGCAATGTAAAGTACATGAAGAAAAAGTTCCAGCAGAATTTCGCAACGGTCCATTGCAATCCCCCCATGGCATATGTTATAGGAACATATACTAAAATTAGACCAAATGCATATGGGAGCTCAATCATAACCTGCAGTGCAATTGGAAAAACAAATAAATCGACACATAACCAGCAAGATATGTTATCCGAAAACGGTTTACAAAGGAGCAG
Dm115     AATGTTTTGGTTTGGTGTCACCGCAACGGTTGACATGCCATAAAAGGTGAAGTATAGCAATGTAAAGTACATGAAGAAAAAGTTCCAGCAGAATTTCGCAACGGTCCATTGCAATCCCCCCATGGCATATGTTATAGGAACATATACTAAAATTAGACCAAATGCATATGGGAGCTCAATCATAACCTGCAGTGCAATTGGAAAAACAAATAAATCGACACATAACCAGCAAGATATGTTATCCGAAAACGGTTTACAAAGGAGCAG
Dm116     AATGTTTTGGTTTGGTGTCACCGCAACGGTTGACATGCCATAAAAGGTGAAGTATAGCAATGTAAAGTACATGAAGAAAAAGTTCCAGCAGAATTTCGCAACGGTCCATTGCAATCCCCCCATGGCATATGTTATAGGAACATATACTAAAATTAGACCAAATGCATATGGGAGCTCAATCNTAACCTGCAGTGCAATTGGAAAAACAAATAAATCGACACATAACCAGCAAGATATGTTATCCGAAAACGGTTTACAAAGGAGCAG
Dm117     AATGTTTTGGTTTGGTGTCACCGCAACGGTTGACATGCCATAAAAGGTGAAGTATAGCAATGTAAAGTACATGAAGAAAAAGTTCCAGCAGAATTTCGCAACGGTCCATTGCAATCCCCCCATGGCATATGTTATAGGAACATATACTAAAATTAGACCAAATGCATATGGGAGCTCAATCATAACCTGCAGTGCAATTGGAAAAACAAATAAATCGACACATAACCAGCAAGATATGTTATCCGAAAACGGTTTACAAAGGAGCAG
Dm118     AATGTTTTGGTTTGGTGTCACCGCAACGGTTGACATGCCATAAAAGGTGAAGTATAGCAATGTAAAGTACATGAAGAAAAAGTTCCAGCAGAATTTCGCAACGGTCCATTGCAATCCCCCCATGGCATATGTTATAGGAACATATACTAAAATTAGACCAAATGCATATGGGAGCTCAATCATAACCTGCAGTGCAATTGGAAAAACAAATAAATCGACACATAACCAGCAAGATATGTTATCCGAAAACGGTTTACAAAGGAGCAG
Dm119     AATGTTTTGGTTTGGTGTCACCGCAACGGTTGACATGCCATAAAAGGTGAAGTATAGCAATGTAAAGTACATGAAGAAAAAGTTCCAGCAGAATTTCGCAACGGTCCATTGCAATCCCCCCATGGCATATGTTATAGGAACATATACTAAAATTAGACCAAATGCATATGGGAGCTCAATCATAACCTGCAGTGCAATTGGAAAAACAAATAAATCGACACATAACCAGCAAGATATGTTATCCGAAAACGGTTTACAAAGGAGCAG
Mg37      AATGTTTTGGTTTGGTGTCACCGCAAYGGTTGACATGCCATAAAAGGTGAAGTATAGCAATNTAAAGTACATGAAGAAAAAGTTCCAGCAGAATTTCGCAACGGTCCATTGCAATCCCCCCANGGCATATGTTATAGGAACATATACTAAAATTAGACCAAATGCATATGGGAGCTCAATCATAACCTGCAGTGCNATTGGAAAAACANATAAATCGACACATAACCAGCAAG--ATGTTATCCGANAACGGTTTACAAAGGAGCAG
Mg38      AATGTTTTGGTTTGGTGTCACCGCAACGGTTGACATGCCATAAAAGGTGAAGTATAGCAATGTAAAGTACATGAAGAAAAAGTTCCAGCAGAATTTCGCAACGGTCCATTGCAATCCCCCCATGGCATATGTTATAGGAACATATNCTAAAATTAGACCAAATGCATATGGGAGCTCAATCATAACCYGCAGTGCAATTGGAAAAACAAATAAATCGACACATAACCAGCAAG--ATGTTATCCRAAAACGGTTTACAAAGGAGCAG
Mg39      AATGTTTTGGTTTGGTGTCACCGCAAYGGTTGACATGCCATAAAAGGTGAAGTATAGCAATGTAAAGTACATGAAGAAAAAGTTCCAGCAGAATTTCGCAACGGTCCATTGCAATCCCCCCATGGCATATGTTATAGGAACATATACTAAAATTAGACCAAATGCATATGGGAGCTCAATCATAACCTGCAGTGCAATTGGAAAAACAAATAAATCGACACATAACCAGCAAG--ATGTTATCCGAAAACGGTTTACAAAGGAGCAG
Mg40      AATGTTTTGGTTTGGTGTCACCGCAACGGTTGACANGCCATAAAAGGTGAAGTATAGCAATGTAAAGTACATGAAGAAAAAGTTCCAGCAGAATTTCGCAACGGTCCATTGCAATCCCCCCATGGCATATGTTATAGGAACATATACTAAAATTAGACCAAATGCATATGGGAGCTCAATCATAACCTGCAGTGCAATTGGAAAAACAAATAAATCGNCACATAACCAGCAAG--ATGTTATCCGAAAACGGTTTACAAAGGAGCAG
Mg41      AATGTTTTGGTTTGGTGTCACCGCAACGGTTGACATGCCATAAAAGGTGAAGTATAGCNATGTAAAGTACATGAAGAAAAAGTTCCAGCAGAATTTCGCAACGGTCCATTGCAATCCCCCCATGGCATATGTTATAGGAACATATACTAAAATTAGACCAAATGCATATGGGAGCTCAATCATAACCTGCAGTGCAATTGGANAAACAAATAANTCGACACATAACCAGCAAG--ATGTTATCCGNAAACGGTTTACAAAGGAGCAG
Mg57      AATGTTTTGGTTTGGTGTCACCGCAACGGTTGACATGCCATAAAAGGTGAAGTATAGCAATGTAAAGTACATGAAGAAAAAGTTCCAGCAGAATTTCGCAACGGTCCATTGCAATCCCCCCATGGCATATGTTATAGGAACATATACTAAAATTAGACCAAATGCATATGGGAGCTCAATCATAACCTGCAGTGCAATTGGAAAAACAAATAAATCGACACATAACCAGCAAG--ATGTTATCCGAAAACGGTTTACAAAGGAGCAG
Mg60      AATGTTTTGGTTTGGTGTCACCGCAACGGTTGACATGCCATAAAAGGTGAAGTATAGCAATGTAAAGTACATGAAGNAAAAGTTCCAGCAGAATTTCGCAACGGTCCATTGCAATCCCCCCATGGCATATGTTATAGGAACATATACTAAAATTAGACCAAATGCATATGGGAGCTCAATCATAACCTGCAGTGCAATTGGAAAAACAAATAAATCGACACATAACCAGCAAG--ATGTTATCCGAAAACGGTTTACAAAGGAGCAG
Mg61      AATGTTTTGGTTTGGTGTCACCGCAACGGTTGACATGCCATAAAAGGTGAAGTATAGCAATGTNAAGTACATGAAGAAAAAGTTCCAGCAGAATTTCGCAACGGTCCATTGCAATCCCCCCATNGCATATGTTAYAGGAACATATACTAANATTAGANCAAATGNATATGGGAGCTCAATCATAACCTGCAGTGCAANTGGANAAACAAATAAATCNNCACATAACCAGCAAG--ATGTTATCCGANAACGGTTTACAAAGGAGCAG
Mg64      AATGTTTTGGTTTGGTGTCACCGCAACGGTTGACATGCCATAAAAGGTGAAGTATAGCAATGTAAAGTACATGAAGAAAAAGTTCCAGCAGAATTTCGCAACGGTCCATTGCAATCCCCCCATGGCATATGTTATAGGAACATATACTAAAATTAGACCAAATGCATATGGGAGCTCAATCATAACCTGCAGTGCAATTGGAAAAACAAATAAATCGACACATAACCAGCAAG--ATGTTATCCGAAAACGGTTTACAAAGGAGCAG
Mg67      AATGTTTTGGTTTGGTGTCNCCGCAACGGTTGACATGCCATAAAAGGTGAAGTATAGCAATGTAAAGTACATGAAGAAAAAGTTCCAGCAGAATTTCGCAACGGTCCATTGCAATCCCCCCATGGCATATGTTATAGGAACATATACTAAAATTAGACCAAATGCATATGGGAGCTCAATCATAACCTGCAGTGCAATTGGAAAAACAAATAAATCGACACATAACCAGCAAG--ATGTTATCCGAAAACGGTTTACAAAGGAGCAG
Mg69      AATGTTTTGGTTTGGTGTCACCGCAACGGTTGACATGCCATAAAAGGTGAAGTATAGCAATGTAAAGTACATGAAGAAAAAGTTCCAGCAGAATTTCGCAACGGTCCATTGCAATCCCCCCATGGCATATGTTAYAGGAACATATACTAAAATTAGACCAAATGCATATGGGAGCTCAATCATAACCTGCAGTGCAATTGGAAAAACAAATAAATCGACACATAACCAGCAAG--ATGTTATCCGAAAACGGTTTACAAAGGAGCAG
Mg70      AATGTTTTGGTTTGGTGTCACCGCAACGGTTGACATGCCATAAAAGGTGAAGTATAGCAATGTAAAGTACATGAAGAAAAAGTTCCAGCAGAATTTCGCAACGGTCCATTGCAATCCCCCCATGGCATATGTTATAGGAACATATACTAAAATTAGACCAAATGCATATGGGAGCTCAATCATAACCTGCAGTGCAATTGGAAAAACAAATAAATCGACACATAACCAGCAAG--ATGTTATCCGAAAACGGTTTACAAAGGAGCAG
Mg72      AATGTTTTGGTTTGGTGNCACCGCAACGGTTGACATGCCATAAAAGGTGAAGTATAGCAATNTAAAGTACATGAAGAAAAAGTTCCAGCAGAATTTCGCAANGGTCCATTGCAATNCCCCCATNGCATATGTTATAGGNACATATACTAANATTAGACCAAATGCATATGGGAGCTCAATCATANCCTGCAGNGCAATTGGANAAACAAATAAATCGACACATAACCAGCAAG--ATGTTATCCGAAAACGGTTTACAAAGGAGCAG
Mg77      AAYGTTTTGGTTTGGTGTCACCGCAACGGTTGACATGCCATAAAAGGTGAAGTATAGCAATGTAAAGTACATGAAGAAAAAGTTCCAGCAGAATTTCGCAACGGTCCATTGCAATCCCCCCATGGCATATGTTATAGGAACATATACTAAAATTAGACCAAATGCATATGGGAGCTCAATCATAACCTGCAGTGCAATTGGRAAAACAAATAAATCGACACAYAACCAGCAAG--ATGTTATCCGAAAACGGTTTACAAAGGAGCAG
Mg79      AATGTTTTGGTTTGGTGTCACCGCAACGGTTGACATGCCATAAAAGGTGAAGTATAGCAATGTAAAGTACATGAAGAAAAAGTTCCAGCAGAATTTCGCAACGGTCCATTGCAATCCCCCCATGGCATATGTTATAGGAACATATACTAAAATTAGACCAAATGCATATGGGAGCTCAATCATAACCTGCAGTGCAATTGGAAAAACAAATAAATCGACACATAACCAGCAAG--ATGTTATCCGAAAACGGTTTACAAAGGAGCAG
Nv120     AATGTTTTGGTTTGGTGTCACCGCAACGGTTGACATGCCATAAAAGGTGAAGTATAGCAATGTAAAGTACATGAAGAAAAAGTTCCAGCAGAATTTTGCAACGGTCCATTGCAATCCCCCCATGGCATATGTTATAGGAACATATACTAAAATTAGACCAAATGCATATGGGAGCTCAATCATAACCTGCAGTGCAATTGGAAAAACAAATAAATCGACACATAACCAGCAAGATATGTTATCCGRAAACGGTTTACAAAGGAGCAG
Nv122     AATGTTTTGGTTTGGTGTCACCGCAACGGTTGACATGCCATAAAAGGTGAAGTATAGCAATGTAAAGTACATGAAGAAAAAGTTCCAGCAGAATTTYGCAACGGTCCATTGCAATCCCCCCATGGCATATGTTATAGGAACATATACTAAAATTAGACCAAATGCATATGGGAGCTCAATCATAACCTGCAGTGCAATTGGAAAAACAAATAAATCGACACATAACYAGCAAGATATGTTATCCGGAAACGGTTTACAAAGGAGCAG
Nv125     NATGTTTTGGTTTGGTGTCACCGCAACGGTTGACATGCCATAAAAGGTGAAGTATAGCAATGTAAAGTACATGAAGAAAAAGTTCCAGCAGAATTTTGCAACGGTCCATTGCAATCCCCCCATGGCATATGTTATAGGAACATATACTAAAATTAGACCAAATGCATATGGGAGCTCAATCATAACCTGCAGTGCAATTGGAAAAACAAATAAATCGACACATAACCAGCAAGATATGTTATCCGAAAACGGTTTACAAAGGAGCAG
Nv127     AATGNTTTGGTTTGGTGTCACCGCAACGGTTGACATGCCATAAAAGGTGAAGTATAGCAATGTAAAGTACATGAAGAAAAAGTTCCAGCAGAATTNTGCAACGGTCCATTGCAATCCCCCCATGGCATATGTTATAGGAACATATACTAAAATTAGACCAAATGCATATGGGAGCTCAATCATAACCTGCAGTGCAATTGGAAAAACAAATAAATCGACNCATAACCAGCAAGATATGTTATCCGAAAACGGTTTACAAAGGAGCAG
Nv130     AATGTTTTGGTTTGGTGTCACCGCAACGGTTGACATGCCATAAAAGGTGAAGTATAGCAATGTAAAGTACATGAAGAAAAAGTTCCAGCAGAATTTCGCAACGGTCCATTGCAATCCCCCCANGGCATATGTTATAGGAACATATACTAAAATTAGACCAAATGCATATGGGAGCTCAATCATAACCTGCAGTGCAATTGGAAAAACAAATAAATCGACACATAACCAGCAAGATATGTTATCCGAAAACGSTTTACAAAGGAGCAG
Nv131     AATGTTTTGGNTTGGTGTCACCGCAACGGTTGACATGCCATAAAAGGTGAAGTATAGCAATGTAAAGTACATGAAGAAAAAGTTCCAGCAGAATTTNGCAACGGTCCATTGCAATCCCCCCATGGCATATGTTATAGGAACATATACTAAAATTAGACCAAATGCATATGGGAGCTCAATCATANCCTGCAGTGCAATTGGAAAAACAAATAAATCGACACATAACCAGNANGATATGTTATCCGAAAACGSTTTACAAAGGAGCAG
Nv134     AATGTTTTGGTTTGGTGTCACCGCAACGGTTGACATGCCATAAAAGGTGAAGTATAGCAATGTAAAGTACATGAAGAAAAAGTTCCAGCAGAATTTCGCAACGGTCCATTGCAATCCCCCCATGGCATATGTTATAGGAACATATACTAAAATTAGACCAAATGCATATGGGAGCTCAATCATAACCTGCAGTGCAATTGGAAAAACAAATAAATCGACACATAACCAGCAAGATATGTTATCCGAAAACGGTTTACAAAGGAGCAG
Nv136     AATGTTNTGGTTTGGTGTCACCGCAACGGTTGACATGCCATAAAAGGTGAAGTATAGCAATGTAAANTACATGAAGAAAAAGTTCCAGCAGAATTTCGCAACGGTCCATTGCAATCCNCCCATGGCATATGTTATAGGAACATATANTAAAATTAGACCAAATGCATATGGGAGCTCAATCNTAANCTGCAGTGCAATTGGAAAAACAAATAAATCGACACATAACCAGCAAGATATGTTATCCGAAAACGSTTTACAAAGGAGCAG

locus14 65 188
Ck1       CATAGGAGAGAAAGAATGGTACTTCTATTGTCCGAGGGACAGAAAATACCGGAACAGCAACCGTCCYAACAGAGTAACCGGGGTCGGGTTCTGGAAAGCCACTGGGACGGATCGGCCCATTTACTCATCTGAAGGTTCAATGTGCATAGGCTTGAAAAAATCGCTTGTTTTCTACAAAGGTAGAGCAG
Ck10      CATAGGAGAGAAAGAATGGTACTTCTATTGTCCGAGGGACAGAAAATACCGGAACAGCAACCGTCCCAACAGAGTAACCGGGGTCGGGTTCTGGAAAGCCACTGGGACGGATCGGCCCATTTACTCATCTGAAGGTTCAATGTGCATAGGCTTGAAAAAATCGCTTGTTTTCTACAAAGGTAGAGCAG
Ck11      CATAGGAGAGAAAGAATGGTACTTCTATTGTCCGAGGGACAGAAAATACCGGAACAGCAACCGTCCCAACAGAGTAACCGGGGTCGGGTTCTGGAAAGCCACTGGTACGGATCGGCCCATTTACTCATCTGAAGGTTCAATGTGCATAGGCTTGAAAAAATCGCTTGTTTTCTACAAAGGTAGAGCAG
Ck12      CATAGGAGAGAAAGAATGGTACTTCTATTGTCCGAGGGACAGAAAATACCGGAACAGCAACCGTCCCAACAGAGTAACCGGGGTCGGGTTCTGGAAAGCCACTGGGACGGATCGGCCCATTTACTCATCTGAAGGTTCAATGTGCATAGGCTTGAAAAAATCGCTTGTTTTCTACAAAGGTAGAGCAG
Ck17      CATAGGAGAGAAAGAATGGTACTTCTATTGTCCGAGGGACAGAAAATACCGGAACAGCAACCGTCCCAACAGAGTAACCGGGGTCGGGTTCTGGAAAGCCACTGGKACGGATCGGCCCATTTACTCATCTGAAGGTTCAATGTGCATAGGCTTGAAAAAATCGCTTGTTTTCTACAAAGGTAGAGCAG
Ck2       CATAGGAGAGAAAGAATGGTACTTCTATTGTCCGAGGGACAGAAAATACCGGAACAGCAAYCGTCCCAACAGAGTAACCGGGGTCGGGTTCTGGAAAGCCACTGGGACGGATCGGCCCATTTACTCATCTGAAGGTTCAATGTGCATAGGCTTGAAAAAATCGCTTGTTTTCTACAAAGGTAGAGCAG
Ck20      CATAGGAGAGAAAGAATGGTACTTCTATTGTCCGAGGGACAGAAAATACCGGAACAGCAACCGTCCCAACAGAGTAACCGGGGTCGGGTTCTGGAAAGCCACTGGGACGGATCGGCCCATTTACTCATCTGAAGGTTCAATGTGCATAGGCTTGAAAAAATCGCTTGTTTTCTACAAAGGTAGAGCAG
Ck21      CATAGGAGAGAAAGAATGGTACTTCTATTGTCCGAGGGACAGAAAATACCGGAACAGCAACCGTCCCAACAGAGTAACCGGGGTCGGGTTCTGGAAAGCCACTGGGACGGATCGGCCCATTTACTCATCTGAAGGTTCAATGTGCATAGGCTTGAAAAAATCGCTTGTTTTCTACAAAGGTAGAGCAG
Ck22      CATAGGAGAGAAAGAATGGTACTTCTATTGTCCGAGGGACAGAAAATACCGGAACAGCAACCGTCCCAACAGAGTAACCGGGGTCGGGTTCTGGAAAGCCACTGGGACGGATCGGCCCATTTACTCATCTGAAGGTTCAATGTGCATAGGCTTGAAAAAATCGCTTGTTTTCTACAAAGGTAGAGCAG
Ck23      CATAGGAGAGAAAGAATGGTACTTCTATTGTCCGAGGGACAGAAAATACCGGAACAGCAACCGTCCCAACAGAGTAACCGGGGTCGGGTTCTGGAAAGCCACTGGGACGGATCGGCCCATTTACTCATCTGAAGGTTCAATGTGCATAGGCTTGAAAAAATCGCTTGTTTTCTACAAAGGTAGAGCAG
Ck26      CATAGGAGAGAAAGAATGGTACTTCTATTGTCCGAGGGACAGAAAATACCGGAACAGCAAYCGTCCCAACAGAGTAACCGGGGTCGGGTTCTGGAAAGCCACTGGGACGGATCGGCCCATTTACTCATCTGAAGGTTCAATGTGCATAGGCTTGAAAAAATCGCTTGTTTTCTACAAAGGTAGAGCAG
Ck29      CATAGGAGAGAAAGAATGGTACTTCTATTGTCCGAGGGACAGAAAATACCGGAACAGCAATCGTCCCAACAGAGTAACCGGGKTCGGGTTCTGGAAAGCCACTGGGACGGATCGGCCCATTTACTCATCTGAAGGTTCAATGTGCATAGGCTTGAAAAAATCGCTTGTTTTCTACAAAGGTAGAGCAG
Ck3       CATAGGAGAGAAAGAATGGTACTTCTATTGTCCGAGGGACAGAAAATACCGGAACAGCAATCGTCCCAACAGAGTAACCGGGGTCGGGTTCTGGAAAGCCACTGGGACGGATCGGCCCATTTACTCATCTGAAGGTTCAATGTGCATAGGCTTGAAAAAATCGCTTGTTTTCTACAAAGGTAGAGCAG
Ck32      CATAGGAGAGAAAGAATGGTACTTCTATTGTCCGAGGGACAGAAAATACCGGAACAGCAATCGTCCCAACAGAGTAACCGGGGTYGGGTTCTGGAAAGCCACTGGGACGGATCGGCCCATTTACTCMTCTGAAGGTTCAATGTGCATAGGCTTGAAAAAATCGCTTGTTTTCTACAAAGGTAGAGCAG
Ck34      CATAGGAGAGAAAGAATGGTACTTCTATTGTCCGAGGGACAGAAAATACCGGAACAGCAAYCGTCCCAACAGAGTAACCGGGGTYGGGTTCTGGAAAGCCACTGGGACGGATCGGCCCATTTACTCATCTGAAGGTTCAATGTGCATAGGCTTGAAAAAATCGCTTGTTTTCTACAAAGGTAGAGCAG
Ck35      CATAGGAGAGAAAGAATGGTACTTCTATTGTCCGAGGGACAGAAAATACCGGAACAGCAAYCGTCCCAACAGAGTAACCGGGGTCGGGTTCTGGAAAGCCACTGGGACGGATCGGCCCATTTACTCATCTGAAGGTTCAATGTGCATAGGCTTGAAAAAATCGCTTGTTTTCTACAAAGGTAGAGCAG
Ck36      CATAGGAGAGAAAGAATGGTACTTCTATTGTCCGAGGGACAGAAAATACCGGAACAGCAATCGTCCCAACAGAGTAACCGGGGTYGGGTTCTGGAAAGCCACTGGGACGGATCGGCCCATTTACTCMTCTGAAGGTTCAATGTGCATAGGCTTGAAAAAATCGCTTGTTTTCTACAAAGGTAGAGCAG
Ck4       CATAGGAGAGAAAGAATGGTACTTCTATTGTCCGAGGGACAGAAAATACCGGAACAGCAACCGTCCYAACAGAGTAACCGGGGTCGGGTTCTGGAAAGCCACTGGGACGGATCGGCCCATTTACTCATCTGAAGGTTCAATGTGCATAGGCTTGAAAAAATCGCTTGTTTTCTACAAAGGTAGAGCAG
Ck49      CATAGGAGAGAAAGAATGGTACTTCTATTGTCCGAGGGACAGAAAATACCGGAACAGCAAYCGTCCCAACAGAGTAACCGGGGTCGGGTTCTGGAAAGCCACTGGGACGGATCGGCCCATTTACTCATCTGAAGGTTCAATGTGCATAGGCTTGAAAAAATCGCTTGTTTTCTACAAAGGTAGAGCAG
Ck50      CATAGGAGAGAAAGAATGGTACTTCTATTGTCCGAGGGACAGAAAATACCGGAACAGCAACCGTCCCAACAGAGTAACCGGGGTCGGGTTCTGGAAAGCCACTGGGACGGATCGGCCCATTTACTCATCTGAAGGTTCAATGTGCATAGGCTTGAAAAAATCGCTTGTTTTCTACAAAGGTAGAGCAG
Ck51      CATAGGAGAGAAAGAATGGTACTTCTATTGTCCGAGGGACAGAAAATACCGGAACAGCAACCGTCCCAACAGAGTAACCGGGGTCGGGTTCTGGAAAGCCACTGGGACGGATCGGCCCATTTACTCATCTGAAGGTTCAATGTGCATAGGCTTGAAAAAATCGCTTGTTTTCTACAAAGGTAGAGCAG
Ck54      CATAGGAGAGAAAGAATGGTACTTCTATTGTCCGAGGGACAGAAAATACCGGAACAGCAACCGTCCCAACAGAGTAACCGGGGTCGGGTTCTGGAAAGCCACTGGGACGGATCGGCCCATTTACTCATCTGAAGGTTCAATGTGCATAGGCTTGAAAAAATCGCTTGTTTTCTACAAAGGTAGAGCAG
Ck56      CATAGGAGAGAAAGAATGGTACTTCTATTGTCCGAGGGACAGAAAATACCGGAACAGCAAYCGTCCCAACAGAGTAACCGGGGTCGGGTTCTGGAAAGCCACTGGGACGGATCGGCCCATTTACTCATCTGAAGGTTCAATGTGCATAGGCTTGAAAAAATCGCTTGTTTTCTACAAAGGTAGAGCAG
Ck7       CATAGGAGAGAAAGAATGGTACTTCTATTGTCCGAGGGACAGAAAATACCGGAACAGCAACCGTCCYAACAGAGTAACCGGGGTCGGGTTCTGGAAAGCCACTGGGACGGATCGGCCCATTTACTCATCTGAAGGTTCAATGTGCATAGGCTTGAAAAAATCGCTTGTTTTCTACAAAGGTAGAGCAG
Dm100     CATAGGAGAGAAAGAATGGTACTTCTATTGTCCGAGGGACAGAAAATACCGGAACAGCAACCGTCCCAACAGAGTAACCGGGGTCGGGTTCTGGAAAGCCACTGGGACGGATCGGCCCATTTACTCATCTGAAGGTTCAATGTGCATAGGCTTGAAAAAATCGCTTGTTTTCTACAAAGGTAGAGCAG
Dm102     CATAGGAGAGAAAGAATGGTACTTCTATTGTCCGAGGGACAGAAAATACCGGAACAGCAACCGTCCCAACAGAGTAACCGGGGTCGGGTTCTGGAAAGCCACTGGGACGGATCGGCCCATTTACTCATCTGAAGGTTCAATGTGCATAGGCTTGAAAAAATCGCTTGTTTTCTACAAAGGTAGAGCAG
Dm104     CATAGGAGAGAAAGAATGGTACTTCTATTGTCCGAGGGACAGAAAATACCGGAACAGCAACCGTCCCAACAGAGTAACCGGGGTCGGGTTCTGGAAAGCCACTGGGACGGATCGGCCCATTTACTCATCTGAAGGTTCAATGTGCATAGGCTTGAAAAAATCGCTTGTTTTCTACAAAGGTAGAGCAG
Dm106     CATAGGAGAGAAAGAATGGTACTTCTATTGTCCGAGGGACAGAAAATACCGGAACAGCAACCGTCCCAACAGAGTAACCGGGGTCGGGTTCTGGAAAGCCACTGGGACGGATCGGCCCATTTACTCATCTGAAGGTTCAATGTGCATAGGCTTGAAAAAATCGCTTGTTTTCTACAAAGGTAGAGCAG
Dm108     CATAGGAGAGAAAGAATGGTACTTCTATTGTCCGAGGGACAGAAAATACCGGAACAGCAACCGTCCCAACAGAGTAACCGGGGTCGGGTTCTGGAAAGCCACTGGGACGGATCGGCCCATTTACTCATCTGAAGGTTCAATGTGCATAGGCTTGAAAAAATCGCTTGTTTTCTACAAAGGTAGAGCAG
Dm110     CATAGGAGAGAAAGAATGGTACTTCTATTGTCCGAGGGACAGAAAATACCGGAACAGCAACCGTCCCAACAGAGTAACCGGGGTCGGGTTCTGGAAAGCCACTGGGACGGATCGGCCCATTTACTCATCTGAAGGTTCAATGTGCATAGGCTTGAAAAAATCGCTTGTTTTCTACAAAGGTAGAGCAG
Dm111     CATAGGAGAGAAAGAATGGTACTTCTATTGTCCGAGGGACAGAAAATACCGGAACAGCNACCGTCCCAACAGAGTAACCGGGGTCGGGTTCTGGAAAGCCACTGGGACGGATCGGCCCATTTACTCATCTGAAGGTTCAATGTGCATAGGCTTGAAAAAATCGCTTGTTTTCTACAAAGGTAGAGCAG
Dm112     CATAGGAGAGAAAGAATGGTACTTCTATTGTCCGAGGGACAGAAAATACCGGAACAGCAACCGTCCCAACAGAGTAACCGGGGTCGGGTTCTGGAAAGCCACTGGGACGGATCGGCCCATTTACTCATCTGAAGGTTCAATGTGCATAGGCTTGAAAAAATCGCTTGTTTTCTACAAAGGTAGAGCAG
Dm113     CATAGGAGAGAAAGAATGGTACTTCTATTGTCCGAGGGACAGAAAATACCGGAACAGCAACCGTCCCAACAGAGTAACCGGGGTCGGGTTCTGGAAAGCCACTGGGACGGATCGGCCCATTTACTCATCTGAAGGTTCAATGTGCATAGGCTTGAAAAAATCGCTTGTTTTCTACAAAGGTAGAGCAG
Dm114     CATAGGAGAGAAAGAATGGTACTTCTATTGTCCGAGGGACAGAAAATACCGGAACAGCAACCGTCCCAACAGAGTAACCGGGGTCGGGTTCTGGAAAGCCACTGGGACGGATCGGCCCATTTACTCATCTGAAGGTTCAATGTGCATAGGCTTGAAAAAATCGCTTGTTTTCTACAAAGGTAGAGCAG
Dm115     CATAGGAGAGAAAGAATGGTACTTCTATTGTCCGAGGGACAGAAAATACCGGAACAGCAACCGTCCCAACAGAGTAACCGGGGYCGGGTTCTGGAAAGCCACTGGGACGGATCGGCCCATTTACTCATCTGAAGGTTCAATGTGCATAGGCTTGAAAAAATCGCTTGTTTTCTACAAAGGTAGAGCAG
Dm116     CATAGGAGAGAAAGAATGGTACTTCTATTGTCCGAGGGACAGAAAATACCGGAACAGCAACCGTCCCAACAGAGTAACCGGGGTCGGGTTCTGGAAAGCCACTGGGACGGATCGGCCCATTTACTCATCTGAAGGTTCAATGTGCATAGGCTTGAAAAAATCGCTTGTTTTCTACAAAGGTAGAGCAG
Dm117     CATAGGAGAGAAAGAATGGTACTTCTATTGTCCGAGGGACAGAAAATACCGGAACAGCAACCGTCCCAACAGAGTAACCGGGGTCGGGTTCTGGAAAGCCACTGGGACGGATCGGCCCATTTACTCATCTGAAGGTTCAATGTGCATAGGCTTGAAAAAATCGCTTGTTTTCTACAAAGGTAGAGCAG
Dm118     CATAGGAGAGAAAGAATGGTACTTCTATTGTCCGAGGGACAGAAAATACCGGAACAGCAACCGTCCCAACAGAGTAACCGGGGTCGGGTTCTGGAAAGCCACTGGGACGGATCGGCCCATTTACTCATCTGAAGGTTCAATGTGCATAGGCTTGAAAAAATCGCTTGTTTTCTACAAAGGTAGAGCAG
Dm119     CNNAGGAGAGAAAGAATGGTACTTCTATTGTCCGAGGGACAGAAAATACCGGAACAGCAACCGTCCCAACAGAGTAACCGGGGTCGGGTTCTNGAAAGCCACTGGGACGGATCGGCCCATTTACTCATCTGAAGGTTCAATGTGCATAGGCTTGAAAAAATCGCTTGTTTTCTACAAAGGTAGAGCAG
Mg37      CATAGGAGAGAAAGAATGGTACTTCTATTGTCCGAGGGACAGAAAATACAGGAACAGCAACCGTCCCAACAGAGTAACCGGGGTCGGGTTCTGGAAAGCCACTGGGACRGATCGGCCCATTTACTCATCTGAAGGTTCAATGTGCATAGGCTTGAAAAAATCACTTGTTTTCTACAAAGGTAGAGCAG
Mg38      CATAGGAGAGAAAGAATGGTACTTCTATTGTCCGAGGGACAGAAAATACMGGAACAGCAACCGTCCCAACAGAGTAACCGGGGTCGGGTTCTGGAAAGCCACTGGGACRGATCGGCCCATTTACTCATCTGAAGGTTCAATGTGCATAGGCTTGAAAAAATCACTTGTTTTCTACAAAGGTAGAGCAG
Mg39      CATAGGAGAGAAAGAATGGTACTTCTATTGTCCGAGGGACAGAAAATACCGGAACAGCAACCGTCCCAACAGAGTAACCGGGGTCGGGTTCTGGAAAGCCACTGGGACGGATCGGCCCATTTACTCATCTGAAGGTTCAATGTGCATAGGCTTGAAAAAATCACTTGTTTTCTACAAAGGTAGAGCAG
Mg40      CATAGGAGAGAAAGAATGGTACTTCTATTGTCCGAGGGACAGAAAATACMGGAACAGCAACCGTCCCAACAGAGTAACCGGGGTCGGGTTCTGGAAAGCCACTGGGACRGATCGGCCCATTTACTCATCTGAAGGTTCAATGTGCATAGGCTTGAAAAAATCACTTGTTTTCTACAAAGGTAGAGCAG
Mg41      CATAGGAGAGAAAGAATGGTACTTCTATTGTCCGAGGGACAGAAAATACMGGAACAGCAACCGTCCCAACAGAGTAACCGGGGTCGGGTTCTGGAAAGCCACTGGGACRGATCGGCCCATTTACTCATCTGAAGGTTCAATGTGCATAGGCTTGAAAAAATCACTTGTTTTCTACAAAGGTAGAGCAG
Mg57      CATAGGAGAGAAAGAATGGTACTTCTATTGTCCGAGGGACAGAAAATACMGGAACAGCAACCGTCCCAACAGAGTAACCGGGGTCGGGTTCTGGAAAGCCACTGGGACRGATCGGCCCATTTACTCATCTGAAGGTTCAATGTGCATAGGCTTGAAAAAATCACTTGTTTTCTACAAAGGTAGAGCAG
Mg58      CATAGGAGAGAAAGAATGGTACTTCTATTGTCCGAGGGACAGAAAATACMGGAACAGCAACCGTCCCAACAGAGTAACCGGGGTCGGGTTCTGGAAAGCCACTGGGACGGATCGGCCCATTTACTCATCTGAAGGTTCAATGTGCATAGGCTTGAAAAAATCACTTGTTTTCTACAAAGGTAGAGCAG
Mg59      CATAGGAGAGAAAGAATGGTACTTCTATTGTCCGAGGGACAGAAAATACMGGAACAGCAACCGTCCCAACAGAGTAACCGGGGTCGGGTTCTGGAAAGCCACTGGGACRGATCGGCCCATTTACTCATCTGAAGGTTCAATGTGCATAGGCTTGAAAAAATCACTTGTTTTCTACAAAGGTAGAGCAG
Mg60      CATAGGAGAGAAAGAATGGTACTTCTATTGTCCGAGGGACAGAAAATACCGGAACAGCAACCGTCCCAACAGAGTAACCGGGGTCGGGTTCTGGAAAGCCACTGGGACGGATCGGCCCATTTACTCATCTGAAGGTTCAATGTGCATAGGCTTGAAAAAATCACTTGTTTTCTACAAAGGTAGAGCAG
Mg61      CATAGGAGAGAAAGAATGGTACTTCTATTGTCCGAGGGACAGAAAATACCGGAACAGCAACCGTCCCAACAGAGTAACCGGGGTCGGGTTCTGGAAAGCCACTGGGACGGATCGGCCCATTTACTCATCTGAAGGTTCAATGTGCATAGGCTTGAAAAAATCACTTGTTTTCTACAAAGGTAGAGCAG
Mg64      CATAGGAGAGAAAGAATGGTACTTCTATTGTCCGAGGGACAGAAAATACCGGAACAGCAACCGTCCCAACAGAGTAACCGGGGTCGGGTTCTGGAAAGCCACTGGGACGGATCGGCCCATTTACTCATCTGAAGGTTCAATGTGCATAGGCTTGAAAAAATCACTTGTTTTCTACAAAGGTAGAGCAG
Mg67      CATAGGAGAGAAAGAATGGTACTTCTATTGTCCGAGGGACAGAAAATACCGGAACAGCAACCGTCCCAACAGAGTAACCGGGGTCGGGTTCTGGAAAGCCACTGGGACGGATCGGCCCATTTACTCATCTGAAGGTTCAATGTGCATAGGCTTGAAAAAATCACTTGTTTTCTACAAAGGTAGAGCAG
Mg69      CATAGGAGAGAAAGAATGGTACTTCTATTGTCCGAGGGACAGAAAATACCGGAACAGCAACCGTCCCAACAGAGTAACCGGGGTCGGGTTCTGGAAAGCCACTGGGACGGATCGGCCCATTTACTCATCTGAAGGTTCAATGTGCATAGGCTTGAAAAAATCACTTGTTTTCTACAAAGGTAGAGCA-
Mg70      CATAGGAGAGAAAGAATGGTACTTCTATTGTCCGAGGGACAGAAAATACCGGAACAGCAACCGTCCCAACAGAGTAACCGGGGTCGGGTTCTGGAAAGCCACTGGGACGGATCGGCCCATTTACTCATCTGAAGGTTCAATGTGCATAGGCTTGAAAAAATCACTTGTTTTCTACAAAGGTAGAGCAG
Mg72      CATAGGAGAGAAAGAATGGTACTTCTATTGTCCGAGGGACAGAAAATACCGGAACAGCAACCGTCCCAACAGAGTAACCGGGGTCGGGTTCTGGAAAGCCACTGGGACGGATCGGCCCATTTACTCATCTGAAGGTTCAATGTGCATAGGCTTGAAAAAATCACTTGTTTTCTACAAAGGTAGAGCAG
Mg74      CATAGGAGAGAAAGAATGGTACTTCTATTGTCCGAGGGACAGAAAATACCGGAACAGCAACCGTCCCAACAGAGTAACCGGGGTCGGGTTCTGGAAAGCCACTGGGACGGATCGGCCCATTTACTCATCTGAAGGTTCAATGTGCATAGGCTTGAAAAAATCACTTGTTTTCTACAAAGGTAGAGCAG
Mg77      CATAGGAGAGAAAGAATGGTACTTCTATTGTCCGAGGGACAGAAAATACCGGAACAGCAACCGTCCCAACAGAGTAACCGGGGTCGGGTTCTGGAAAGCCACTGGGACGGATCGGCCCATTTACTCATCTGAAGGTTCAATGTGCATAGGCTTGAAAAAATCACTTGTTTTCTACAAAGGTAGAGCA-
Mg79      CATAGGAGAGAAAGAATGGTACTTCTATTGTCCGAGGGACAGAAAATACCGGAACAGCAACCGTCCCAACAGAGTAACCGGGGTCGGGTTCTGGAAAGCCACTGGGACGGATCGGCCCATTTACTCATCTGAAGGTTCAATGTGCATAGGCTTGAAAAAATCACTTGTTTTCTACAAAGGTAGAGCAG
Nv120     CATAGGAGAGAAAGAATGGTACTTCTATTGTCCGAGGGACAGAAAATACCGGAACAGCAACCGTCCCAACAGAGTAACCGGGGTCGGGTTCNGGAAAGCCACTGGGACGGATCGGCCCATTTACTCATCTGAAGGTTCAATGTGCATAGGCTTGAAAAAATCGCTTGTTTTCTACAAAGGTAGAGCA-
Nv122     CATAGGAGAGAAAGAATGGTACTTCTATTGTCCGAGGGACAGAAAATACCGGAACAGCAACCGTCCCAACAGAGTAACCGGGGTCGGGTTCTGGAAAGCCACTGGGACGGATCGGCCCATTTACTCATCTGAAGGTTCAATGTGCATAGGCTTGAAAAAATCGCTTGTTTTCTACAAAGGTAGAGCAG
Nv125     CATAGGAGAGAAAGAATGGTACTTCTATTGTCCGAGGGACAGAAAATACCGGAACAGCAACCGTCCCAACAGAGTAACCGGGGTCGGGTTCTGGAAAGCCACTGGGACGGATCGGCCCATTTACTCATCTGAAGGTTCAATGTGCATAGGCTTGAAAAAATCGCTTGTTTTCTACAAAGGTAGAGCAG
Nv127     CATAGGAGAGAAAGAATGGTACTTCTATTGTCCGAGGGACAGAAAATACCGGAACAGCAACCGTCCCAACNGRGTAACCGGGGTCGGGTTCTGGAAAGCCACTGGGACGGATCGGCCCATTTACTCATCTGAAGGTTCAATGTGCATAGGCTTGAAAAAATCGCTTGTTTTCTAYAAAGGTAGAGCAG
Nv130     CATAGGAGAGAAAGAATGGTACTTCTATTGTCCGAGGGACAGAAAATACCGGAACAGCAACCGTCCCAACAGAGTAACCGGGGTCGGGTTCTGGAAAGCCACTGGGACGGATCGGCCCATTTACTCATCTGAAGGTTCAATGTGCATAGGCTTGAAAAAATCGCTTGTTTTCTACAAAGGTAGAGCAG
Nv131     CATAGGAGAGAAAGAATGGTACTTCTATTGTCCGAGGGACAGAAAATACCGGAACAGCAACCGTCCCAACAGAGTAACCGGGGTCGGGTTCTGGAAAGCCACTGGGACGGATCGGCCCATTTACTCATCTGAAGGTTCAATGTGCATAGGCTTGAAAAAATCGCTTGTTTTCTACAAAGGTAGAGCAG
Nv134     CATAGGAGAGAAAGAATGGTACTTCTATTGTCCGAGGGACAGAAAATACCGGAACAGCAACCGTCCCAACAGAGTAACCGGGGTCGGGTTCTGGAAAGCCACTGGGACGGATCGGCCCATTTACTCATCTGAAGGTTCAATGTGCATAGGCTTGAAAAAATCGCTTGTTTTCTACAAAGGTAGAGCAG
Nv136     CATAGGAGAGAAAGAATGGTACTTCTATTGTCCGAGGGACAGAAAATACCGGAACAGCAACCGTCCCAACAGAGTAACCGGGGTCGGGTTCTGGAAAGCCACTGGGACGGATCGGCCCATTTACTCATCTGAAGGTTCAATGTGCATAGGCTTGAAAAAATCGCTTGTTTTCTACAAAGGTAGAGCAG

locus15 78 302
Ck1       TGGAATTGGGTAAAATGAAAGGCCTCCTGCTTCTGCTCGATCAAATGTAACTTCTACTGATGTTAGTGAAACTGAATCCCCTGGCTATGGATTAGAATCTGGGAATGACACTCGATCCCTCGGCTACTCTATCTATTGCTTATTACTNNNNCCGGCGGTCTTACCATATTTCTCCTTTTCCTTAGCTACGGGCTTTAGATCTGCTCTTGTTCGCTATGCCTTTGGTTTTACCTAAGCTACCTATGCCTCTCCTACTGGCTTTCAATCTGGAAAGTAATAATATCGATCTCGTCCTGGAGCTG
Ck10      TGGAATTGGGTAAAATGAAAGGCCTCCTGCTTCTGCTCGATCAAATGTAACTTCTACTGATGTTAGTGAAACTGAATCCCCTGGCTATGGATTAGAATCTGGGAATGACACTCGATCCCTCGGCTACTCTATCTATTGCTTATTACTNNNNCCGGCGGTCTTACCATATTTCTCCTTTTCCTTAGCTACGGGCTTTAGATCTGCTCTTGTTCGCTATGCCTTTGGTTTTACCTAAGCTACCTATGCCTCTCCTACTGGCTTTCAATCTGGAAAGTAATAATATCGATCTCGTCCTGGAGCTG
Ck11      TGGAATTGGGTAAAATGAAAGGCCTCCTGCTTCTGCTCGATCAAATGTAACTTCTACTGATGTTAGTGAAACTGAATCCCCTGGCTATGGATTAGAATCTGGGAATGACACTCGATCCCTCGGCTACTCTATCTATTGCTTATTACTNNNNCCGGCGGTCTTACCATATTTCTCCTTTTCCTTAGCTACGGGCTTTAGATCTGCTCTTGTTCGCTATGCCTTTGGTTTTACCTAAGCTACCTATGCCTCTCCTACTGGCTTTCAATCTGGAAAGTAATAATATCGATCTCGTCCTGGAGCTG
Ck12      TGGAATTGGGTAAAATGAAAGGCCTCCTGCTTCTGCTCGATCAAATGTAACTTCTACTGATGTTAGTGAAACTGAATCCCCTGGCTATGGATTAGAATCTGGGAATGACACTCGATCCCTCGGCTACTCTATCTATTGCTTATTACTNNNNCCGGCGGTCTTACCATATTTCTCCTTTTCCTTAGCTACGGGCTTTAGATCTGCTCTTGTTCGCTATGCCTTTGGTTTTACCTAAGCTACCTATGCCTCTCCTACTGGCTTTCAATCTGGAAAGTAATAATATCGATCTCGTCCTGGAGCTG
Ck17      TGGAATTGGGTAAAATGAAAGGCCTCCTGCTTCTGCTCGATCAAATGTAACTTCTACTGATGTTAGTGAAACTGAATCCCCTGGCTATGGATTAGAATCTGGGAATGACACTCGATCCCTCGGCTACTCTATCTATTGCTTATTACTNNNNCCGGCGGTCTTACCATATTTCTCCTTTTCCTTAGCTACGGGCTTTAGATCTGCTCTTGTTCGCTATGCCTTTGGTTTTACCTAAGCTACCTATGCCTCTCCTACTGGCTTTCAATCTGGAAAGTAATAATATCGATCTCGTCCTGGAGCTG
Ck2       TGGAATTGGGTAAAATGAAAGGCCTCCTGCTTCTGCTCGATCAAATGTAACTTCTACTGATGTTAGTGAAACTGAATCCCCTGGCTATGGATTAGAATCTGGGAATGACACTCGATCCCTCGGCTACTCTATCTATTGCTTATTACTNNNNCCGGCGGTCTTACCATATTTCTCCTTTTCCTTAGCTACGGGCTTTAGATCTGCTCTTGTTCGCTATGCCTTTGGTTTTACCTAAGCTACCTATGCCTCTCCTACTGGCTTTCAATCTGGAAAGTAATAATATCGATCTCGTCCTGGAGCTG
Ck20      TGGAATTGGGTAAAATGAAAGGCCTCCTGCTTCTGCTCGATCAAATGTAACTTCTACTGATGTTAGTGAAACTGAATCCCCTGGCTATGGATTAGAATCTGGGAATGACACTCGATCCCTCGGCTACTCTATCTATTGCTTATTACTNNNNCCGGCGGTCTTACCATATTTCTCCTTTTCCTTAGCTACGGGCTTTAGATCTGCTCTTGTTCGCTATGCCTTTGGTTTTACCTAAGCTACCTATGCCTCTCCTACTGGCTTTCAATCTGGAAAGTAATAATATCGATCTCGTCCTGGAGCTG
Ck21      TGGAATTGGGTAAAATGAAAGGCCTCCTGCTTCTGCTCGATCAAATGTAACTTCTACTGATGTTAGTGAAACTGAATCCCCTGGCTATGGATTAGAATCTGGGAATGACACTCGATCCCTCGGCTACTCTATCTATTGCTTATTACTNNNNCCGGCGGTCTTACCATATTTCTCCTTTTCCTTAGCTACGGGCTTTAGATCTGCTCTTGTTCGCTATGCCTTTGGTTTTACCTAAGCTACCTATGCCTCTCCTACTGGCTTTCAATCTGGAAAGTAATAATATCGATCTCGTCCTGGAGCTG
Ck22      TGGAATTGGGTAAAATGAAAGGCCTCCTGCTTCTGCTCGATCAAATGTAACTTCTACTGATGTTAGTGAAACTGAATCCCCTGGCTATGGATTAGAATCTGGGAATGACACTCGATCCCTCGGCTACTCTATCTATTGCTTATTACTNNNNCCGGCGGTCTTACCATATTTCTCCTTTTCCTTAGCTACGGGCTTTAGATCTGCTCTTGTTCGCTATGCCTTTGGTTTTACCTAAGCTACCTATGCCTCTCCTACTGGCTTTCAATCTGGAAAGTAATAATATCGATCTCGTCCTGGAGCTG
Ck23      TGGAATTGGGTAAAATGAAAGGCCTCCTGCTTCTGCTCGATCAAATGTAACTTCTACTGATGTTAGTGAAACTGAATCCCCTGGCTATGGATTAGAATCTGGGAATGACACTCGATCCCTCGGCTACTCTATCTATTGCTTATTACTNNNNCCGGCGGTCTTACCATATTTCTCCTTTTCCTTAGCTACGGGCTTTAGATCTGCTCTTGTTCGCTATGCCTTTGGTTTTACCTAAGCTACCTATGCCTCTCCTACTGGCTTTCAATCTGGAAAGTAATAATATCGATCTCGTCCTGGAGCTG
Ck26      TGGAATTGGGTAAAATGAAAGGCCTCCTGCTTCTGCTCGATCAAATGTAACTTCTACTGATGTTAGTGAAACTGAATCCCCTGGCTATGGATTAGAATCTGGGAATGACACTCGATCCCTCGGCTACTCTATCTATTGCTTATTACTNNNNCCGGCGGTCTTACCATATTTCTCCTTTTCCTTAGCTACGGGCTTTAGATCTGCTCTTGTTCGCTATGCCTTTGGTTTTACCTAAGCTACCTATGCCTCTCCTACTGGCTTTCAATCTGGAAAGTAATAATATCGATCTCGTCCTGGAGCTG
Ck29      TGGAATTGGGTAAAATGAAAGGCCTCCTGCTTCTGCTCGATCAAATGTAACTTCTACTGATGTTAGTGAAACTGAATCCCCTGGCTATGGATTAGAATCTGGGAATGACACTCGATCCCTCGGCTACTCTATCTATTGCTTATTACTNNNNCCGGCGGTCTTACCATATTTCTCCTTTTCCTTAGCTACGGGCTTTAGATCTGCTCTTGTTCGCTATGCCTTTGGTTTTACCTAAGCTACCTATGCCTCTCCTACTGGCTTTCAATCTGGAAAGTAATAATATCGATCTCGTCCTGGAGCTG
Ck3       TGGAATTGGGTAAAATGAAAGGCCTCCTGCTTCTGCTCGATCAAATGTAACTTCTACTGATGTTAGTGAAACTGAATCCCCTGGCTATGGATTAGAATCTGGGAATGACACTCGATCCCTCGGCTACTCTATCTATTGCTTATTACTNNNNCCGGCGGTCTTACCATATTTCTCCTTTTCCTTAGCTACGGGCTTTAGATCTGCTCTTGTTCGCTATGCCTTTGGTTTTACCTAAGCTACCTATGCCTCTCCTACTGGCTTTCAATCTGGAAAGTAATAATATCGATCTCGTCCTGGAGCTG
Ck32      TGGAATTGGGTAAAATGAAAGGCCTCCTGCTTCTGCTCGATCAAATGTAACTTCTACTGATGTTAGTGAAACTGAATCCCCTGGCTATGGATTAGAATCTGGGAATGACACTCGATCCCTCGGCTACTCTATCTATTGCTTATTACTNNNNCCGGCGGTCTTACCATATTTCTCCTTTTCCTTAGCTACGGGCTTTAGATCTGCTCTTGTTCGCTATGCCTTTGGTTTTACCTAAGCTACCTATGCCTCTCCTACTGGCTTTCAATCTGGAAAGTAATAATATCGATCTCGTCCTGGAGCTG
Ck34      TGGAATTGGGTAAAATGAAAGGCCTCCTGCTTCTGCTCGATCAAATGTAACTTCTACTGATGTTAGTGAAACTGAATCCCCTGGCTATGGATTAGAATCTGGGAATGACACTCGATCCCTCGGCTACTCTATCTATTGCTTATTACTNNNNCCGGCGGTCTTACCATATTTCTCCTTTTCCTTAGCTACGGGCTTTAGATCTGCTCTTGTTCGCTATGCCTTTGGTTTTACCTAAGCTACCTATGCCTCTCCTACTGGCTTTCAATCTGGAAAGTAATAATATCGATCTCGTCCTGGAGCTG
Ck35      TGGAATTGGGTAAAATGAAAGGCCTCCTGCTTCTGCTCGATCAAATGTAACTTCTACTGATGTTAGTGAAACTGAATCCCCTGGCTATGGATTAGAATCTGGGAATGACACTCGATCCCTCGGCTACTCTATCTATTGCTTATTACTNNNNCCGGCGGTCTTACCATATTTCTCCTTTTCCTTAGCTACGGGCTTTAGATCTGCTCTTGTTCGCTATGCCTTTGGTTTTACCTAAGCTACCTATGCCTCTCCTACTGGCTTTCAATCTGGAAAGTAATAATATCGATCTCGTCCTGGAGCTG
Ck36      TGGAATTGGGTAAAATGAAAGGCCTCCTGCTTCTGCTCGATCAAATGTAACTTCTACTGATGTTAGTGAAACTGAATCCCCTGGCTATGGATTAGAATCTGGGAATGACACTCGATCCCTCGGCTACTCTATCTATTGCTTATTACTNNNNCCGGCGGTCTTACCATATTTCTCCTTTTCCTTAGCTACGGGCTTTAGATCTGCTCTTGTTCGCTATGCCTTTGGTTTTACCTAAGCTACCTATGCCTCTCCTACTGGCTTTCAATCTGGAAAGTAATAATATCGATCTCGTCCTGGAGCTG
Ck4       TGGAATTGGGTAAAATGAAAGGCCTCCTGCTTCTGCTCGATCAAATGTAACTTCTACTGATGTTAGTGAAACTGAATCCCCTGGCTATGGATTAGAATCTGGGAATGACACTCGATCCCTCGGCTACTCTATCTATTGCTTATTACTNNNNCCGGCGGTCTTACCATATTTCTCCTTTTCCTTAGCTACGGGCTTTAGATCTGCTCTTGTTCGCTATGCCTTTGGTTTTACCTAAGCTACCTATGCCTCTCCTACTGGCTTTCAATCTGGAAAGTAATAATATCGATCTCGTCCTGGAGCTG
Ck49      TGGAATTGGGTAAAATGAAAGGCCTCCTGCTTCTGCTCGATCAAATGTAACTTCTACTGATGTTAGTGAAACTGAATCCCCTGGCTATGGATTAGAATCTGGGAATGACACTCGATCCCTCGGCTACTCTATCTATTGCTTATTACTNNNNCCGGCGGTCTTACCATATTTCTCCTTTTCCTTAGCTACGGGCTTTAGATCTGCTCTTGTTCGCTATGCCTTTGGTTTTACCTAAGCTACCTATGCCTCTCCTACTGGCTTTCAATCTGGAAAGTAATAATATCGATCTCGTCCTGGAGCTG
Ck50      TGGAATTGGGTAAAATGAAAGGCCTCCTGCTTCTGCTCGATCAAATGTAACTTCTACTGATGTTAGTGAAACTGAATCCCCTGGCTATGGATTAGAATCTGGGAATGACACTCGATCCCTCGGCTACTCTATCTATTGCTTATTACTNNNNCCGGCGGTCTTACCATATTTCTCCTTNTCCTTAGCTACGGGCTTTAGATCTGCTCTTGTTCGCTATGCCTTTGGTTTTACCTAAGCTACCTATGCCTCTCCTACTGGCTTTCAATCTGGAAAGTAATAATATCGATCTCGTCCTGGAGCTG
Ck51      TGGAATTGGGTAAAATGAAAGGCCTCCTGCTTCTGCTCGATCAAATGTAACTTCTACTGATGTTAGTGAAACTGAATCCCCTGGCTATGGATTAGAATCTGGGAATGACACTCGATCCCTCGGCTACTCTATCTATTGCTTATTACTNNNNCCGGCGGTCTTACCATATTTCTCCTTTTCCTTAGCTACGGGCTTTAGATCTGCTCTTGTTCGCTATGCCTTTGGTTTTACCTAAGCTACCTATGCCTCTCCTACTGGCTTTCAATCTGGAAAGTAATAATATCGATCTCGTCCTGGAGCTG
Ck54      TGGAATTGGGTAAAATGAAAGGCCTCCTGCTTCTGCTCGATCAAATGTAACTTCTACTGATGTTAGTGAAACTGAATCCCCTGGCTATGGATTAGAATCTGGGAATGACACTCGATCCCTCGGCTACTCTATCTATTGCTTATTACTNNNNCCGGCGGTCTTACCATATTTCTCCTTTTCCTTAGCTACGGGCTTTAGATCTGCTCTTGTTCGCTATGCCTTTGGTTTTACCTAAGCTACCTATGCCTCTCCTACTGGCTTTCAATCTGGAAAGTAATAATATCGATCTCGTCCTGGAGCTG
Ck56      TGGAATTGGGTAAAATGAAAGGCCTCCTGCTTCTGCTCGATCAAATGTAACTTCTACTGATGTTAGTGAAACTGAATCCCCTGGCTATGGATTAGAATCTGGGAATGACACTCGATCCCTCGGCTACTCTATCTATTGCTTATTACTNNNNCCGGCGGTCTTACCATATTTCTCCTTTTCCTTAGCTACGGGCTTTAGATCTGCTCTTGTTCGCTATGCCTTTGGTTTTACCTAAGCTACCTATGCCTCTCCTACTGGCTTTCAATCTGGAAAGTAATAATATCGATCTCGTCCTGGAGCTG
Ck7       TGGAATTGGGTAAAATGAAAGGCCTCCTGCTTCTGCTCGATCAAATGTAACTTCTACTGATGTTAGTGAAACTGAATCCCCTGGCTATGGATTAGAATCTGGGAATGACACTCGATCCCTCGGCTACTCTATCTATTGCTTATTACTNNNNCCGGCGGTCTTACCATATTTCTCCTTTTCCTTAGCTACGGGCTTTAGATCTGCTCTTGTTCGCTATGCCTTTGGTTTTACCTAAGCTACCTATGCCTCTCCTACTGGCTTTCAATCTGGAAAGTAATAATATCGATCTCGTCCTGGAGCTG
Ck80      TGGAATTGGGTAAAATGAAAGGCCTCCTGCTTCTGCTCGATCAAATGTAACTTCTACTGATGTTAGTGAAACTGAATCCCCTGGCTATGGATTAGAATCTGGGAATGACACTCGATCCCTCGGCTACTCTATCTATTGCTTATTACTNNNNCCGGCGGTCTTACCATATTTCTCCTTTTCCTTAGCTACGGGCTTTAGATCTGCTCTTGTTCGCTATGCCTTTGGTTTTACCTAAGCTACCTATGCCTCTCCTACTGGCTTTCAATCTGGAAAGTAATAATATCGATCTCGTCCTGGAGCTG
Ck81      TGGAATTGGGTAAAATGAAAGGCCTCCTGCTTCTGCTCGATCAAATGTAACTTCTACTGATGTTAGTGAAACTGAATCCCCTGGCTATGGATTAGAATCTGGGAATGACACTCGATCCCTCGGCTACTCTATCTATTGCTTATTACTNNNNCCGGCGGTCTTACCATATTTCTCCTTTTCCTTAGCTACGGGCTTTAGATCTGCTCTTGTTCGCTATGCCTTTGGTTTTACCTAAGCTACCTATGCCTCTCCTACTGGCTTTCAATCTGGAAAGTAATAATATCGATCTCGTCCTGGAGCTG
Ck83      TGGAATTGGGTAAAATGAAAGGCCTCCTGCTTCTGCTCGATCAAATGTAACTTCTACTGATGTTAGTGAAACTGAATCCCCTGGCTATGGATTAGAATCTGGGAATGACACTCGATCCCTCGGCTACTCTATCTATTGCTTATTACTNNNNCCGGCGGTCTTACCATATTTCTCCTTTTCCTTAGCTACGGGCTTTAGATCTGCTCTTGTTCGCTATGCCTTTGGTTTTACCTAAGCTACCTATGCCTCTCCTACTGGCTTTCAATCTGGAAAGTAATAATATCGATCTCGTCCTGGAGCTG
Ck85      TGGAATTGGGTAAAATGAAAGGCCTCCTGCTTCTGCTCGATCAAATGTAACTTCTACTGATGTTAGTGAAACTGAATCCCCTGGCTATGGATTAGAATCTGGGAATGACACTCGATCCCTCGGCTACTCTATCTATTGCTTATTACTNNNNCCGGCGGTCTTACCATATTTCTCCTTTTCCTTAGCTACGGGCTTTAGATCTGCTCTTGTTCGCTATGCCTTTGGTTTTACCTAAGCTACCTATGCCTCTCCTACTGGCTTTCAATCTGGAAAGTAATAATATCGATCTCGTCCTGGAGCTG
Ck88      TGGAATTGGGTAAAATGAAAGGCCTCCTGCTTCTGCTCGATCAAATGTAACTTCTACTGATGTTAGTGAAACTGAATCCCCTGGCTATGGATTAGAATCTGGGAATGACACTCGATCCCTCGGCTACTCTATCTATTGCTTATTACTNNNNCCGGCGGTCTTACCATATTTCTCCTTTTCCTTAGCTACGGGCTTTAGATCTGCTCTTGTTCGCTATGCCTTTGGTTTTACCTAAGCTACCTATGCCTCTCCTACTGGCTTTCAATCTGGAAAGTAATAATATCGATCTCGTCCTGGAGCTG
Dm100     TGGAATTGGGTAAAATGAAAGGCCTCCTGCTTCTGCTCGATCAAATGTCACTTCTACTGATGTTAGTGAAACTGAATCCCCTGGCTATGGATTAGAATCTGGGAATGACACTCGATCCCTCGGCTACTCTATCTATTGCTTATTACTNNNNCCGGCGGTCTTACCATATTTCTCCTTTTCCTTAGCTACGGGCTTTAGATCTGCTCTTGTTCGCTATGCCTTTGGTTTTACCTAAGCTACCTATGCCTCTCCTACTGGCTTTCAATCTGGAAAGTAATAATATCGATCTCGTCCTGGAGCTG
Dm102     TGGAATTGGGTAAAATGAAAGGCCTCCTGCTTCTGCTCGATCAAATGTCACTTCTACTGATGTTAGTGAAACTGAATCCCCTGGCTATGGATTAGAATCTGGGAATGACACTCGATCCCTCGGCTACTCTATCTATTGCTTATTACTNNNNCCGGCGGTCTTACCATATTTCTCCTTTTCCTTAGCTACGGGCTTTAGATCTGCTCTTGTTCGCTATGCCTTTGGTTTTACCTAAGCTACCTATGCCTCTCCTACTGGCTTTCAATCTGGAAAGTAATAATATCGATCTCGTCCTGGAGCTG
Dm104     TGGAATTGGGTAAAATGAAAGGCCTCCTGCTTCTGCTCGATCAAATGTCACTTCTACTGATGTTAGTGAAACTGAATCCCCTGGCTATGGATTAGAATCTGGGAATGACACTCGATCCCTCGGCTACTCTATCTATTGCTTATTACTNNNNCCGGCGGTCTTACCATATTTCTCCTTTTCCTTAGCTACGGGCTTTAGATCTGCTCTTGTTCGCTATGCCTTTGGTTTTACCTAAGCTACCTATGCCTCTCCTACTGGCTTTCAATCTGGAAAGTAATAATATCGATCTCGTCCTGGAGCTG
Dm106     TGGAATTGGGTAAAATGAAAGGCCTCCTGCTTCTGCTCGATCAAATGTCACTTCTACTGATGTTAGTGAAACTGAATCCCCTGGCTATGGATTAGAATCTGGGAATGACACTCGATCCCTCGGCTACTCTATCTATTGCTTATTACTNNNNCCGGCGGTCTTACCATATTTCTCCTTTTCCTTAGCTACGGGCTTTAGATCTGCTCTTGTTCGCTATGCCTTTGGTTTTACCTAAGCTACCTATGCCTCTCCTACTGGCTTTCAATCTGGAAAGTAATAATATCGATCTCGTCCTGGAGCTG
Dm108     TGGAATTGGGTAAAATGAAAGGCCTCCTGCTTCTGCTCGATCAAATGTCACTTCTACTGATGTTAGTGAAACTGAATCCCCTGGCTATGGATTAGAATCTGGGAATGACACTCGATCCCTCGGCTACTCTATCTATTGCTTATTACTNNNNCCGGCGGTCTTACCATATTTCTCCTTTTCCTTAGCTACGGGCTTTAGATCTGCTCTTGTTCGCTATGCCTTTGGTTTTACCTAAGCTACCTATGCCTCTCCTACTGGCTTTCAATCTGGAAAGTAATAATATCGATCTCGTCCTGGAGCTG
Dm110     TGGAATTGGGTAAAATGAAAGGCCTCCTGCTTCTGCTCGATCAAATGTCACTTCTACTGATGTTAGTGAAACTGAATCCCCTGGCTATGGATTAGAATCTGGGAATGACACTCGATCCCTCGGCTACTCTATCTATTGCTTATTACTNNNNCCGGCGGTCTTACCATATTTCTCCTTTTCCTTAGCTACGGGCTTTAGATCTGCTCTTGTTCGCTATGCCTTTGGTTTTACCTAAGCTACCTATGCCTCTCCTACTGGCTTTCAATCTGGAAAGTAATAATATCGATCTCGTCCTGGAGCTG
Dm111     TGGAATTGGGTAAAATGAAAGGCCTCCTGCTTCTGCTCGATCAAATGTCACTTCTACTGATGTTAGTGAAACTGAATCCCCTGGCTATGGATTAGAATCTGGGAATGACACTCGATCCCTCGGCTACTCTATCTATTGCTTATTACTNNNNCCGGCGGTCTTACCATATTTCTCCTTTTCCTTAGCTACGGGCTTTAGATCTGCTCTTGTTCGCTATGCCTTTGGTTTTACCTAAGCTACCTATGCCTCTCCTACTGGCTTTCAATCTGGAAAGTAATAATATCGATCTCGTCCTGGAGCTG
Dm112     TGGAATTGGGTAAAATGAAAGGCCTCCTGCTTCTGCTCGATCAAATGTCACTTCTACTGATGTTAGTGAAACTGAATCCCCTGGCTATGGATTAGAATCTGGGAATGACACTCGATCCCTCGGCTACTCTATCTATTGCTTATTACTNNNNCCGGCGGTCTTACCATATTTCTCCTTTTCCTTAGCTACGGGCTTTAGATCTGCTCTTGTTCGCTATGCCTTTGGTTTTACCTAAGCTACCTATGCCTCTCCTACTGGCTTTCAATCTGGAAAGTAATAATATCGATCTCGTCCTGGAGCTG
Dm113     TGGAATTGGGTAAAATGAAAGGCCTCCTGCTTCTGCTCGATCAAATGTCACTTCTACTGATGTTAGTGAAACTGAATCCCCTGGCTATGGATTAGAATCTGGGAATGACACTCGATCCCTCGGCTACTCTATCTATTGCTTATTACTNNNNCCGGCGGTCTTACCATATTTCTCCTTTTCCTTAGCTACGGGCTTTAGATCTGCTCTTGTTCGCTATGCCTTTGGTTTTACCTAAGCTACCTATGCCTCTCCTACTGGCTTTCAATCTGGAAAGTAATAATATCGATCTCGTCCTGGAGCTG
Dm114     TGGAATTGGGTAAAATGAAAGGCCTCCTGCTTCTGCTCGATCAAATGTCACTTCTACTGATGTTAGTGAAACTGAATCCCCTGGCTATGGATTAGAATCTGGGAATGACACTCGATCCCTCGGCTACTCTATCTATTGCTTATTACTNNNNCCGGCGGTCTTACCATATTTCTCCTTTTCCTTAGCTACGGGCTTTAGATCTGCTCTTGTTCGCTATGCCTTTGGTTTTACCTAAGCTACCTATGCCTCTCCTACTGGCTTTCAATCTGGAAAGTAATAATATCGATCTCGTCCTGGAGCTG
Dm115     TGGAATTGGGTAAAATGAAAGGCCTCCTGCTTCTGCTCGATCAAATGTCACTTCTACTGATGTTAGTGAAACTGAATCCCCTGGCTATGGATTAGAATCTGGGAATGACACTCGATCCCTCGGCTACTCTATCTATTGCTTATTACTNNNNCCGGCGGTCTTACCATATTTCTCCTTTTCCTTAGCTACGGGCTTTAGATCTGCTCTTGTTCGCTATGCCTTTGGTTTTACCTAAGCTACCTATGCCTCTCCTACTGGCTTTCAATCTGGAAAGTAATAATATCGATCTCGTCCTGGAGCTG
Dm116     TGGAATTGGGTAAAATGAAAGGCCTCCTGCTTCTGCTCGATCAAATGTCACTTCTACTGATGTTAGTGAAACTGAATCCCCTGGCTATGGATTAGAATCTGGGAATGACACTCGATCCCTCGGCTACTCTATCTATTGCTTATTACTNNNNCCGGCGGTCTTACCATATTTCTCCTTTTCCTTAGCTACGGGCTTTAGATCTGCTCTTGTTCGCTATGCCTTTGGTTTTACCTAAGCTACCTATGCCTCTCCTACTGGCTTTCAATCTGGAAAGTAATAATATCGATCTCGTCCTGGAGCTG
Dm117     TGGAATTGGGTAAAATGAAAGGCCTCCTGCTTCTGCTCGATCAAATGTCACTTCTACTGATGTTAGTGAAACTGAATCCCCTGGCTATGGATTAGAATCTGGGAATGACACTCGATCCCTCGGCTACTCTATCTATTGCTTATTACTNNNNCCGGCGGTCTTACCATATTTCTCCTTTTCCTTAGCTACGGGCTTTAGATCTGCTCTTGTTCGCTATGCCTTTGGTTTTACCTAAGCTACCTATGCCTCTCCTACTGGCTTTCAATCTGGAAAGTAATAATATCGATCTCGTCCTGGAGCTG
Dm118     TGGAATTGGGTAAAATGAAAGGCCTCCTGCTTCTGCTCGATCAAATGTCACTTCTACTGATGTTAGTGAAACTGAATCCCCTGGCTATGGATTAGAATCTGGGAATGACACTCGATCCCTCGGCTACTCTATCTATTGCTTATTACTNNNNCCGGCGGTCTTACCATATTTCTCCTTTTCCTTAGCTACGGGCTTTAGATCTGCTCTTGTTCGCTATGCCTTTGGTTTTACCTAAGCTACCTATGCCTCTCCTACTGGCTTTCAATCTGGAAAGTAATAATATCGATCTCGTCCTGGAGCTG
Dm119     TGGAATTGGGTAAAATGAAAGGCCTCCTGCTTCTGCTCGATCAAATGTCACTTCTACTGATGTTAGTGAAACTGAATCCCCTGGCTATGGATTAGAATCTGGGAATGACACTCGATCCCTCGGCTACTCTATCTATTGCTTATTACTNNNNCCGGCGGTCTTACCATATTTCTCCTTTTCCTTAGCTACGGGCTTTAGATCTGCTCTTGTTCGCTATGCCTTTGGTTTTACCTAAGCTACCTATGCCTCTCCTACTGGCTTTCAATCTGGAAAGTAATAATATCGATCTCGTCCTGGAGCTG
Mg37      TGGAATTGGGTAAAATGAAAGGCCTCCTGCTTCTGCTCGATCAAATGTAACTTCTACTGATGTTAGTGAAACTGAATCCCCTGGCTATGGATTAGAATCTGGGAATGACACTCGATCCCTCGGCTACTCTATCTATTGCTTATTACTNNNNCCGGCGGTCTTACCATATTTCTCCTTTTCCTTAGCTACGGGCTTTAGATCTGCTCTTGTTCGCTATGCCTTTGGTTTTACCTAAGCTACCTATGCCTCTCCTACTGGCTTTCAATCTGGAAAGTAATAATATCGATCTCGTCCTGGAGCTG
Mg38      TGGAATTGGGTAAAATGAAAGGCCTCCTGCTTCTGCTCGATCAAATGTAACTTCTACTGATGTTAGTGAAACTGAATCCCCTGGCTATGGATTAGAATCTGGGAATGACACTCGATCCCTCGGCTACTCTATCTATTGCTTATTACTNNNNCCGGCGGTCTTACCATATTTCTCCTTTTCCTTAGCTACGGGCTTTAGATCTGCTCTTGTTCGCTATGCCTTTGGTTTTACCTAAGCTACCTATGCCTCTCCTACTGGCTTTCAATCTGGAAAGTAATAATATCGATCTCGTCCTGGAGCTG
Mg39      TGGAATTGGGTAAAATGAAAGGCCTCCTGCTTCTGCTCGATCAAATGTAACTTCTACTGATGTTAGTGAAACTGAATCCCCTGGCTATGGATTAGAATCTGGGAATGACACTCGATCCCTCGGCTACTCTATCTATTGCTTATTACTNNNNCCGGCGGTCTTACCATATTTCTCCTTTTCCTTAGCTACGGGCTTTAGATCTGCTCTTGTTCGCTATGCCTTTGGTTTTACCTAAGCTACCTATGCCTCTCCTACTGGCTTTCAATCTGGAAAGTAATAATATCGATCTCGTCCTGGAGCTG
Mg40      TGGAATTGGGTAAAATGAAAGGCCTCCTGCTTCTGCTCGATCAAATGTAACTTCTACTGATGTTAGTGAAACTGAATCCCCTGGCTATGGATTAGAATCTGGGAATGACACTCGATCCCTCGGCTACTCTATCTATTGCTTATTACTNNNNCCGGCGGTCTTACCATATTTCTCCTTTTCCTTAGCTACGGGCTTTAGATCTGCTCTTGTTCGCTATGCCTTTGGTTTTACCTAAGCTACCTATGCCTCTCCTACTGGCTTTCAATCTGGAAAGTAATAATATCGATCTCGTCCTGGAGCTG
Mg41      TGGAATTGGGTAAAATGAAAGGCCTCCTGCTTCTGCTCGATCAAATGTAACTTCTACTGATGTTAGTGAAACTGAATCCCCTGGCTATGGATTAGAATCTGGGAATGACACTCGATCCCTCGGCTACTCTATCTATTGCTTATTACTNNNNCCGGCGGTCTTACCATATTTCTCCTTTTCCTTAGCTACGGGCTTTAGATCTGCTCTTGTTCGCTATGCCTTTGGTTTTACCTAAGCTACCTATGCCTCTCCTACTGGCTTTCAATCTGGAAAGTAATAATATCGATCTCGTCCTGGAGCTG
Mg57      TGGAATTGGGTAAAATGAAAGGCCTCCTGCTTCTGCTCGATCAAATGTAACTTCTACTGATGTTAGTGAAACTGAATCCCCTGGCTATGGATTAGAATCTGGGAATGACACTCGATCCCTCGGCTACTCTATCTATTGCTTATTACTNNNNCCGGCGGTCTTACCATATTTCTCCTTTTCCTTAGCTACGGGCTTTAGATCTGCTCTTGTTCGCTATGCCTTTGGTTTTACCTAAGCTACCTATGCCTCTCCTACTGGCTTTCAATCTGGAAAGTAATAATATCGATCTCGTCCTGGAGCTG
Mg58      TGGAATTGGGTAAAATGAAAGGCCTCCTGCTTCTGCTCGATCAAATGTAACTTCTACTGATGTTAGTGAAACTGAATCCCCTGGCTATGGATTAGAATCTGGGAATGACACTCGATCCCTCGGCTACTCTATCTATTGCTTATTACTNNNNCCGGCGGTCTTACCATATTTCTCCTTTTCCTTAGCTACGGGCTTTAGATCTGCTCTTGTTCGCTATGCCTTTGGTTTTACCTAAGCTACCTATGCCTCTCCTACTGGCTTTCAATCTGGAAAGTAATAATATCGATCTCGTCCTGGAGCTG
Mg59      TGGAATTGGGTAAAATGAAAGGCCTCCTGCTTCTGCTCGATCAAATGTAACTTCTACTGATGTTAGTGAAACTGAATCCCCTGGCTATGGATTAGAATCTGGGAATGACACTCGATCCCTCGGCTACTCTATCTATTGCTTATTACTNNNNCCGGCGGTCTTACCATATTTCTCCTTTTCCTTAGCTACGGGCTTTAGATCTGCTCTTGTTCGCTATGCCTTTGGTTTTACCTAAGCTACCTATGCCTCTCCTACTGGCTTTCAATCTGGAAAGTAATAATATCGATCTCGTCCTGGAGCTG
Mg60      TGGAATTGGGTAAAATGAAAGGCCTCCTGCTTCTGCTCGATCAAATGTAACTTCTACTGATGTTAGTGAAACTGAATCCCCTGGCTATGGATTAGAATCTGGGAATGACACTCGATCCCTCGGCTACTCTATCTATTGCTTATTACTNNNNCCGGCGGTCTTACCATATTTCTCCTTTTCCTTAGCTACGGGCTTTAGATCTGCTCTTGTTCGCTATGCCTTTGGTTTTACCTAAGCTACCTATGCCTCTCCTACTGGCTTTCAATCTGGAAAGTAATAATATCGATCTCGTCCTGGAGCTG
Mg61      TGGAATTGGGTAAAATGAAAGGCCTCCTGCTTCTGCTCGATCAAATGTAACTTCTACTGATGTTAGTGAAACTGAATCCCCTGGCTATGGATTAGAATCTGGGAATGACACTCGATCCCTCGGCTACTCTATCTATTGCTTATTACTNNNNCCGGCGGTCTTACCATATTTCTCCTTTTCCTTAGCTACGGGCTTTAGATCTGCTCTTGTTCGCTATGCCTTTGGTTTTACCTAAGCTACCTATGCCTCTCCTACTGGCTTTCAATCTGGAAAGTAATAATATCGATCTCGTCCTGGAGCTG
Mg64      TGGAATTGGGTAAAATGAAAGGCCTCCTGCTTCTGCTCGATCAAATGTAACTTCTACTGATGTTAGTGAAACTGAATCCCCTGGCTATGGATTAGAATCTGGGAATGACACTCGATCCCTCGGCTACTCTATCTATTGCTTATTACTNNNNCCGGCGGTCTTACCATATTTCTCCTTTTCCTTAGCTACGGGCTTTAGATCTGCTCTTGTTCGCTATGCCTTTGGTTTTACCTAAGCTACCTATGCCTCTCCTACTGGCTTTCAATCTGGAAAGTAATAATATCGATCTCGTCCTGGAGCTG
Mg67      TGGAATTGGGTAAAATGAAAGGCCTCCTGCTTCTGCTCGATCAAATGTAACTTCTACTGATGTTAGTGAAACTGAATCCCCTGGCTATGGATTAGAATCTGGGAATGACACTCGATCCCTCGGCTACTCTATCTATTGCTTATTACTNNNNCCGGCGGTCTTACCATATTTCTCCTTTTCCTTAGCTACGGGCTTTAGATCTGCTCTTGTTCGCTATGCCTTTGGTTTTACCTAAGCTACCTATGCCTCTCCTACTGGCTTTCAATCTGGAAAGTAATAATATCGATCTCGTCCTGGAGCTG
Mg69      TGGAATTGGGTAAAATGAAAGGCCTCCTGCTTCTGCTCGATCAAATGTAACTTCTACTGATGTTAGTGAAACTGAATCCCCTGGCTATGGATTAGAATCTGGGAATGACACTCGATCCCTCGGCTACTCTATCTATTGCTTATTACTNNNNCCGGCGGTCTTACCATATTTCTCCTTTTCCTTAGCTACGGGCTTTAGATCTGCTCTTGTTCGCTATGCCTTTGGTTTTACCTAAGCTACCTATGCCTCTCCTACTGGCTTTCAATCTGGAAAGTAATAATATCGATCTCGTCCTGGAGCTG
Mg70      TGGAATTGGGTAAAATGAAAGGCCTCCTGCTTCTGCTCGATCAAATGTAACTTCTACTGATGTTAGTGAAACTGAATCCCCTGGCTATGGATTAGAATCTGGGAATGACACTCGATCCCTCGGCTACTCTATCTATTGCTTATTACTNNNNCCGGCGGTCTTACCATATTTCTCCTTTTCCTTAGCTACGGGCTTTAGATCTGCTCTTGTTCGCTATGCCTTTGGTTTTACCTAAGCTACCTATGCCTCTCCTACTGGCTTTCAATCTGGAAAGTAATAATATCGATCTCGTCCTGGAGCTG
Mg72      TGGAATTGGGTAAAATGAAAGGCCTCCTGCTTCTGCTCGATCAAATGTAACTTCTACTGATGTTAGTGAAACTGAATCCCCTGGCTATGGATTAGAATCTGGGAATGACACTCGATCCCTCGGCTACTCTATCTATTGCTTATTACTNNNNCCGGCGGTCTTACCATATTTCTCCTTTTCCTTAGCTACGGGCTTTAGATCTGCTCTTGTTCGCTATGCCTTTGGTTTTACCTAAGCTACCTATGCCTCTCCTACTGGCTTTCAATCTGGAAAGTAATAATATCGATCTCGTCCTGGAGCTG
Mg74      TGGAATTGGGTAAAATGAAAGGCCTCCTGCTTCTGCTCGATCAAATGTAACTTCTACTGATGTTAGTGAAACTGAATCCCCTGGCTATGGATTAGAATCTGGGAATGACACTCGATCCCTCGGCTACTCTATCTATTGCTTATTACTNNNNCCGGCGGTCTTACCATATTTCTCCTTTTCCTTAGCTACGGGCTTTAGATCTGCTCTTGTTCGCTATGCCTTTGGTTTTACCTAAGCTACCTATGCCTCTCCTACTGGCTTTCAATCTGGAAAGTAATAATATCGATCTCGTCCTGGAGCTG
Mg77      TGGAATTGGGTAAAATGAAAGGCCTCCTGCTTCTGCTCGATCAAATGTAACTTCTACTGATGTTAGTGAAACTGAATCCCCTGGCTATGGATTAGAATCTGGGAATGACACTCGATCCCTCGGCTACTCTATCTATTGCTTATTACTNNNNCCGGCGGTCTTACCATATTTCTCCTTTTCCTTAGCTACGGGCTTTAGATCTGCTCTTGTTCGCTATGCCTTTGGTTTTACCTAAGCTACCTATGCCTCTCCTACTGGCTTTCAATCTGGAAAGTAATAATATCGATCTCGTCCTGGAGCTG
Mg79      TGGAATTGGGTAAAATGAAAGGCCTCCTGCTTCTGCTCGATCAAATGTAACTTCTACTGATGTTAGTGAAACTGAATCCCCTGGCTATGGATTAGAATCTGGGAATGACACTCGATCCCTCGGCTACTCTATCTATTGCTTATTACTNNNNCCGGCGGTCTTACCATATTTCTCCTTTTCCTTAGCTACGGGCTTTAGATCTGCTCTTGTTCGCTATGCCTTTGGTTTTACCTAAGCTACCTATGCCTCTCCTACTGGCTTTCAATCTGGAAAGTAATAATATCGATCTCGTCCTGGAGCTG
Nv120     TGGAATTGGGTAAAATGAAAGGCCTCCTGCTTCTGCTCGATCAAATGTAACTTCTACTGATGTTAGTGAAACTGAATCCCCTGGCTATGGATTAGAATCTGGGAATGACACTCGATCCCTCGGCTACTCTATCTATTGCTTATTACTNNNNCCGGCGGTCTTACCATATTTCTCCTTTTCCTTAGCTACGGGCTTTAGATCTGCTCTTGTTCGCTATGCCTTTGGTTTTACCTAAGCTACCTATGCCTCTCCTACTGGCTTTCAATCTGGAAAGTAATAATATCGATCTCGTCCTGGAGCTG
Nv122     TGGAATTGGGTAAAATGAAAGGCCTCCTGCTTCTGCTCGATCAAATGTAACTTCTACTGATGTTAGTGAAACTGAATCCCCTGGCTATGGATTAGAATCTGGGAATGACACTCGATCCCTCGGCTACTCTATCTATTGCTTATTACTNNNNCCGGCGGTCTTACCATATTTCTCCTTTTCCTTAGCTACGGGCTTTAGATCTGCTCTTGTTCGCTATGCCTTTGGTTTTACCTAAGCTACCTATGCCTCTCCTACTGGCTTTCAATCTGGAAAGTAATAATATCGATCTCGTCCTGGAGCTG
Nv123     TGGAATTGGGTAAAATGAAAGGCCTCCTGCTTCTGCTCGATCAAATGTAACTTCTACTGATGTTAGTGAAACTGAATCCCCTGGCTATGGATTAGAATCTGGGAATGACACTCGATCCCTCGGCTACTCTATCTATTGCTTANNNNNNNNNCCGGCGGTCTTACCATATTTCTCCTTTTCCTTAGCTACGGGCTTTAGATCTGCTCTTGTTCGCTATGCCTTTGGTTTTACCTAAGCTACCTATGCCTCTCCTACTGGCTTTCAATCTGGAAAGTAATAATATCGATCTCGTCCTGGAGCTG
Nv125     TGGAATTGGGTAAAATGAAAGGCCTCCTGCTTCTGCTCGATCAAATGTAACTTCTACTGATGTTAGTGAAACTGAATCCCCTGGCTATGGATTAGAATCTGGGAATGACACTCGATCCCTCGGCTACTCTATCTATTGCTTATTACTNNNNCCGGCGGTCTTACCATATTTCTCCTTTTCCTTAGCTACGGGCTTTAGATCTGCTCTTGTTCGCTATGCCTTTGGTTTTACCTAAGCTACCTATGCCTCTCCTACTGGCTTTCAATCTGGAAAGTAATAATATCGATCTCGTCCTGGAGCTG
Nv127     TGGAATTGGGTAAAATGAAAGGCCTCCTGCTTCTGCTCGATCAAATGTAACTTCTACTGATGTTAGTGAAACTGAATCCCCTGGCTATGGATTAGAATCTGGGAATGACACTCGATCCCTCGGCTACTCTATCTATTGCTTATTACTNNNNCCGGCGGTCTTACCATATTTCTCCTTTTCCTTAGCTACGGGCTTTAGATCTGCTCTTGTTCGCTATGCCTTTGGTTTTACCTAAGCTACCTATGCCTCTCCTACTGGCTTTCAATCTGGAAAGTAATAATATCGATCTCGTCCTGGAGCTG
Nv130     TGGAATTGGGTAAAATGAAAGGCCTCCTGCTTCTGCTCGATCAAATGTAACTTCTACTGATGTTAGTGAAACTGAATCCCCTGGCTATGGATTAGAATCTGGGAATGACACTCGATCCCTCGGCTACTCTATCTATTGCTTATTACTNNNNCCGGCGGTCTTACCATATTTCTCCTTTTCCTTAGCTACGGGCTTTAGATCTGCTCTTGTTCGCTATGCCTTTGGTTTTACCTAAGCTACCTATGCCTCTCCTACTGGCTTTCAATCTGGAAAGTAATAATATCGATCTCGTCCTGGAGCTG
Nv131     TGGAATTGGGTAAAATGAAAGGCCTCCTGCTTCTGCTCGATCAAATGTAACTTCTACTGATGTTAGTGAAACTGAATCCCCTGGCTATGGATTAGAATCTGGGAATGACACTCGATCCCTCGGCTACTCTATCTATTGCTTATTACTNNNNCCGGCGGTCTTACCATATTTCTCCTTTTCCTTAGCTACGGGCTTTAGATCTGCTCTTGTTCGCTATGCCTTTGGTTTTACCTAAGCTACCTATGCCTCTCCTACTGGCTTTCAATCTGGAAAGTAATAATATCGATCTCGTCCTGGAGCTG
Nv134     TGGAATTGGGTAAAATGAAAGGCCTCCTGCTTCTGCTCGATCAAATGTAACTTCTACTGATGTTAGTGAAACTGAATCCCCTGGCTATGGATTAGAATCTGGGAATGACACTCGATCCCTCGGCTACTCTATCTATTGCTTATTACTNNNNCCGGCGGTCTTACCATATTTCTCCTTTTCCTTAGCTACGGGCTTTAGATCTGCTCTTGTTCGCTATGCCTTTGGTTTTACCTAAGCTACCTATGCCTCTCCTACTGGCTTTCAATCTGGAAAGTAATAATATCGATCTCGTCCTGGAGCTG
Nv136     TGGAATTGGGTAAAATGAAAGGCCTCCTGCTTCTGCTCGATCAAATGTAACTTCTACTGATGTTAGTGAAACTGAATCCCCTGGCTATGGATTAGAATCTGGGAATGACACTCGATCCCTCGGCTACTCTATCTATTGCTTATTACTNNNNCCGGCGGTCTTACCATATTTCTCCTTTTCCTTAGCTACGGGCTTTAGATCTGCTCTTGTTCGCTATGCCTTTGGTTTTACCTAAGCTACCTATGCCTCTCCTACTGGCTTTCAATCTGGAAAGTAATAATATCGATCTCGTCCTGGAGCTG
Pa140     TGGAATTGGGTAAAATGAAAGGCCTCCTGCTTCTGCTCGATCAAATGTAACTTCTACTGATGTTAGTGAAACTGAATCCCCTGGCTATGGATTAGAATCTGGGAATGACACTCGATCCCTCGGCTACTCTATCTATTGCTTATTACTNNNNCCGGCGGTCTTACCATATTTATCCTTTTCCTTAGCTACGGGCTTTAGATCTGCTCTTGTTCGCTATGCCTTTGGTTTTACCTACGCTACCTATGCCTCTCCTACTGGCTTTCAATCTGGAAAGTCATAATATCGATCTCGTCCTGGAGCTG
Pa141     TGGAATTGGGTAAAATGAAAGGCCTCCTGCTTCTGCTCGATCAAATGTAACTTCTACTGATGTTAGTGAAACTGAATCCCCTGGCTATGGATTAGAATCTGGGAATGACACTCGATCCCTCGGCTACTCTATCTATTGCTTATTACTNNNNCCGGCGGTCTTACCATATTTATCCTTTTCCTTAGCTACGGGCTTTAGATCTGCTCTTGTTCGCTATGCCTTTGGTTTTACCTACGCTACCTATGCCTCTCCTACTGGCTTTCAATCTGGAAAGTCATAATATCGATCTCGTCCTGGAGCTG
Pa143     TGGAATTGGGTAAAATGAAAGGCCTCCTGCTTCTGCTCGATCAAATGTAACTTCTACTGATGTTAGTGAAACTGAATCCCCTGGCTATGGATTAGAATCTGGGAATGACACTCGATCCCTCGGCTACTCTATCTATTGCTTATTACTNNNNCCGGCGGTCTTACCATATTTATCCTTTTCCTTAGCTACGGGCTTTAGATCTGCTCTTGTTCGCTATGCCTTTGGTTTTACCTACGCTACCTATGCCTCTCCTACTGGCTTTCAATCTGGAAAGTCATAATATCGATCTCGTCCTGGAGCTG
Pa145     TGGAATTGGGTAAAATGAAAGGCCTCCTGCTTCTGCTCGATCAAATGTAACTTCTACTGATGTTAGTGAAACTGAATCCCCTGGCTATGGATTAGAATCTGGGAATGACACTCGATCCCTCGGCTACTCTATCTATTGCTTATTACTNNNNCCGGCGGTCTTACCATATTTATCCTTTTCCTTAGCTACGGGCTTTAGATCTGCTCTTGTTCGCTATGCCTTTGGTTTTACCTACGCTACCTATGCCTCTCCTACTGGCTTTCAATCTGGAAAGTCATAATATCGATCTCGTCCTGGAGCTG
Pa147     TGGAATTGGGTAAAATGAAAGGCCTCCTGCTTCTGCTCGATCAAATGTAACTTCTACTGATGTTAGTGAAACTGAATCCCCTGGCTATGGATTAGAATCTGGGAATGACACTCGATCCCTCGGCTACTCTATCTATTGCTTATTACTNNNNCCGGCGGTCTTACCATATTTATCCTTTTCCTTAGCTACGGGCTTTAGATCTGCTCTTGTTCGCTATGCCTTTGGTTTTACCTACGCTACCTATGCCTCTCCTACTGGCTTTCAATCTGGAAAGTCATAATATCGATCTCGTCCTGGAGCTG
Pa154     TGGAATTGGGTAAAATGAAAGGCCTCCTGCTTCTGCTCGATCAAATGTAACTTCTACTGATGTTAGTGAAACTGAATCCCCTGGCTATGGATTAGAATCTGGGAATGACACTCGATCCCTCGGCTACTCTATCTATTGCTTATTACTNNNNCCGGCGGTCTTACCATATTTATCCTTTTCCTTAGCTACGGGCTTTAGATCTGCTCTTGTTCGCTATGCCTTTGGTTTTACCTACGCTACCTATGCCTCTCCTACTGGCTTTCAATCTGGAAAGTCATAATATCGATCTCGTCCTGGAGCTG
Pa158     TGGAATTGGGTAAAATGAAAGGCCTCCTGCTTCTGCTCGATCAAATGTAACTTCTACTGATGTTAGTGAAACTGAATCCCCTGGCTATGGATTAGAATCTGGGAATGACACTCGATCCCTCGGCTACTCTATCTATTGCTTATTACTNNNNCCGGCGGTCTTACCATATTTATCCTTTTCCTTAGCTACGGGCTTTAGATCTGCTCTTGTTCGCTATGCCTTTGGTTTTACCTACGCTACCTATGCCTCTCCTACTGGCTTTCAATCTGGAAAGTCATAATATCGATCTCGTCCTGGAGCTG

locus16 33 68
Ck1       ACATAGATGCTTAAGAGTGTGTCCACTGACAATATCATGTGTCCATCTGTATATTGGTTTGTCTGCAG
Ck12      ACATANATGCTTAAGAGTGTGTCCACTGACAATATCATGTGTCCATCTGTATATTGGTTTGTCTGCAG
Ck21      ACATAGATGCTTAAGAGTGTGTCCACTGACAATATCATGTGTCCATCTGTATATTGGTTTGTCTGCAG
Ck22      ACATAGATGCTTAAGAGTGTGTCCACTGACAATATCATGTGTCCATCTGTATNTTGGTTTGTCTGCAG
Ck23      ACATAGATGCTTAAGAGTGTGTCCACTGACAATATCATGTGTCCATCTGTATATTGGTTTGTCTGCAG
Ck29      ACATAGATGCTTAAGAGTGTGTCCACTGACAATATCATGTGTCCATCTGTATATTGGTTTGTCTGCAG
Ck36      ACATAGATGCTTAAGAGTGTGTCCACTGACAATNTCATGTGTCCATCTGTATATTGGTTTGTCTGCAG
Ck51      ACANAGATGCTTAAGAGTGTGTCCACTGACAATATCATGTGTCCATCTGTATATTGGTTTGTCTGCAG
Ck7       ACATAGATGCTTAAGAGTGTGTCCACTGACAATANCATGTGTCCATCTGTATATTGGTTTGTCTGCAG
Ck80      ACAKAGATGCTTAAGAGTGTGTCCACTGACRATATCATGTGTCCATCTGTATATTGGTTTGTCTGCAG
Ck83      ACAKAGATGCTTAAGAGTGTGTCCACTGACRATATCATGTGTCCATCTGTATATTGGTTTGTCTGCAG
Ck92      ACAGAGATGCTTAAGAGTGTGTCCACTGACGATATCATGTGTCCATCTGTATATTGGTTTGTCTGCAG
Ck94      ACAGAGATGCTTAAGAGTGTGTCCACTGACGATATCATGTGTCCATCTGTATATTGGTTTGTCTGCAG
Ck98      ACAGAGATGCTTAAGAGTGTGTCCACTGACGATATCATGTGTCCATCTGTATATTGGTTTGTCTGCAG
Dm100     ACAGAGATGCTTAAGAGTGTGTCCACTGACGATATCATGTGTCCATCTGTATATTAGTTTGTCTGCAG
Dm102     ACAGAGATGCTTAAGAGTGTGTCCACTGACGATATCATGTGTCCATCTGTATATTAGTTTGTCTGCAG
Dm108     ACAGAGATGCTTAAGAGTGTGTCCACTGACGATATCATGTGTCCATCTGTATATTAGTTTGTCTGCAG
Dm110     ACNGAGATGCTTAAGAGTGTGTCCACTGACGATATCATGTGTCCATCTGTATATTAGTTTGTCTGCAG
Dm111     ACAGAGATGCTTAAGAGTGTGTCCACTGACGATATCATGTGTCCATCTGTATATTAGTTTGTCTGCAG
Dm112     ACAGAGATGCTTAAGAGTGTGTCCACTGACGATATCATGTGTCCATCTGTATATTAGTTTGTCTGCAG
Mg37      ACATAGATGCTTAAGAGTGTGTCCACTGACAATATCATGTGTCCATCTGTATATTGGTTTGTCTGCNG
Mg59      ACATAGATGCTTAAGAGTGTGTCCACTGACAATATCATGTGTCCATCTGTATATTGGTTTGTCTGCAG
Mg72      ACATAGATGCTTAAGAGTGTGTCCACTGACAATATCATGTGTCCATCTGNATATTGGTTTGTCTGCAG
Nv120     ACAGAGATGCTTAAGAGTGTGTCCACTGACGATATCATGTGTCCATCTGTATATTAGTTTGTCTGCAG
Nv130     ACAGAGATGCTTAAGAGTNTGTCCACTGACGATATCATGTGTCCATCTGTATATTNGTTTGTCTGCAG
Nv131     ACAGAGATGCTTAAGAGTNTGTCCACTGACGATATCATGTGTCCATCTGTATATTNGTTTGTCTGCAG
Nv134     ACAGAGATGCTTAAGAGTNTGTCCACTGACGATATCATGTGTCCATCTGTATATTRGTTTGTCTGCAG
Pa140     ACAGAGATGCTTAAGAGTGTSTCCACTGACGATATCATGTGTCCATMTRTATATTGGTTTGTCTGCAG
Pa141     ACAGAGATGCTTAAGAGTGTGTCCACTGACGATATCATGTGTCCATCTRTATATTGGTTTGTCTGCAG
Pa145     ACAGAGATGCTTAAGAGTGTGTCCACTGACGATATCATGTGTCCATCTNTATATTGGTTTGTCTGCAG
Pa147     ACAGAGATGCTTANGAGTGTSTCCACTGACGATATCATGTGTCCATMTRTATATTGGTTTGTCTGCAG
Pa154     ACAGAGATGCTTAAGAGTGTGTCCACTGACGATATCATGTGTCCATCTRTATATTGGTTTGTCTGCAG
Pa158     ACAGAGATGCTTAAGAGTGTGTCCACTGACGATATCATGTGTCCATCTRTATATTGGTTTGTCTGCAG

locus17 49 158
Ck1       ATTCCCTATTTTCGTGGTGCCAATGAAAATTGAAAAGGCCATTTGGCAATCTCTCCTTCTATCTATGTGTTGTTCATAGATTAACGGTGCAGATGAAAATTGAGATGCGGTTGGNGGAATATGTTGCTTAATAGATAAGGGCCCGGTTAGCAATGCTG
Ck10      ATTCCCTATTTTCGTGGTGGCAATGAAAATTGAAAAGGCCATTTGGCAATCTCTCCTTCTATCTATGTGTTGTTCATAGATTAACGGTGCAGATGAAAATTGAGATGCGGTTGGTGGAATATGTTGCTTAATAGATAAGGGCCCGGTTAGCAATGCTG
Ck11      ATTCCCTATTTTCGTGGTGSCAATGAAAATTGAAAAGGCCATTTGGCAATCTCTCCTTCTATCTATGTGTTGTTCATAGATTAACGGTGCAGATGAAAATTGAGATGCGGTTGGTGGAATATGTTGCTTAATAGATAAGGGCCCGGTTAGCAATGCTG
Ck12      ATTCCCTATTTTCGTGGTGCCAATGAAAATTGAAAAGGCCATTTGGCAATCTCTCCTTCTATCTATGTGTTGTTCATAGATTAACGGTGCAGATGAAAATTGAGATGTGGTTGGTGGAATATGTTGCTTAATAGATAAGGGCCCGGTTAGCAATGCTG
Ck17      ATTCCCTATTTTCGTGGTGCCAATGAAAATTGAAAAGGCCATTTGGCAATCTCTCCTTCTATCTATGTGTTGTTCMTAGATTAACGGTGCAGATGAAAATTGAGATGCGGTTGGTGGAATATGTTGCTTAATAGATAAGGGCCCGGTTAGCAATGCTG
Ck2       ATTCCCTATTTTCGTGGTGCCAATGAAAATTGAAAAGGCCATTTGGCAATCTCTCCTTCTATCTATGTGTTGTTCATAGATTAACGGTGCAGATGAAAATTGAGATGCGGTTGGTGGAATATGTTGCTTAATAGATAAGGGCCCGGTTAGCAATGCTG
Ck20      ATTCCCTATTTTCGTGGTGCCAATGAAAATTGAAAAGGCCATTTGGCAATCTCTCCTTCTATCTATGTGTTGTTCATAGATTAACGGTGCAGATGAAAATTGAGATGYGGTTGGTGGAATATGTTGCTTAATAGATAAGGGCCCGGTTAGCAATGCTG
Ck21      ATTCCCTATTTTCGTGGTGCCAATGAAAATTGAAAAGGCCATTTGGCAATCTCTCCTTCTATCTATGTGTTGTTCATAGATTAACGGTGCAGATGAAAATTGAGATGYGGTTGGTGGAATATGTTGCTTAATAGATAAGGGCCCGGTTAGCAATGCTG
Ck22      ATTCCCTATTTTCGTGGTGCCAATGAAAATTGAAAAGGCCATTTGGCAATCTCTCCTTCTATCTATGNGTTGTTCATAGATTAACGGTGCAGATGAAAATTGAGATGYGGTTGGTGGAATATGTTGCTTAATAGATAAGGGCCCGGTTAGCAATGCTG
Ck23      ATTCCCTATTTTCGTGGTGSCAATGAAAATTGAAAAGGCCATTTGGCAATCTCTCCTTCTATCTATGTGTTGTTCATAGATTAACGGTGCAGATGAAAATTGAGATGCGGTTGGTGGAATATGTTGCTTAATAGATAAGGGCCCGGTTAGCAATGCTG
Ck26      ATTCCCTATTTTCGTGRTGCCAATGAAAATTGAAAAGGCCATTTGGCAATCTMTCCTTCTATCTATGTGTTGTTCATAGATTAACGGTGCNGATGAAAATTGAGATGCGGTTGGTGGNATATGTTGCTTAATAGATAAGGGCCCGGTTAGCAATGCTG
Ck29      ATTCCCTATTTTCGTGGTGCCAATGAAAATTGAAAAGGCCATTTGGCAATCTCTCCTTCTATCTATGTGTTGTTCWTAGATTAACGGTGCAGATGAAAATTGAGATGCGGTTGGTGGAATATGTTGCTTAATAGATAAGGGCCCGGTTAGCAATGCTG
Ck3       ATTCCCTATTTTCGTGGTGCCAATGAAAATTGAAAAGGCCATTTGGCAATCTNTCCTTCTATCTATGTGTTGTTCATAGATTAACGGTGCAGATGAAAATTGAGATGCGGTTGGTGGAATATGTTGCTTAATAGATAAGGGCCCGGTTAGCAATGCTG
Ck32      ATTCCCTATTTTCGTGGTGCCAATGAAAATTGAAAAGGCCATTTGGCAATCTCTCCTTCTATCTATGTGTTGTTCATAGATTAACGGTGCAGATGAAAATTGAGATGCGGTTGGTGGAATATGTTGCTTAATAGATAAGGGCCCGGTTAGCAATGCTG
Ck34      ATTCCCTATTTTCGTGGTGCCAATGAAAATTGAAAAGGCCATTTGGCAATCTMTCCTTCTATCTATGTGTTGTTCATAGATTAACGGTGCAGATGAAAATTGAGATGCGGTTGGTGGAATATGTTGCTTAATAGATAAGGGCCCGGTYAGCAATGCTG
Ck35      ATTCCCTATTTTCGTGGTGCCAATGAAAATTGAAAAGGCCATTTGGCAATCTCTCCTTCTATCTATGTGTTGTTCWTAGATTAACGGTGCAGATGAAAATTGAGATGCGGTTGGTGGAATATGTTGCTTAATAGATAAGGGCCCGGTTAGCAATGCTG
Ck36      ATTCCCTATTTTCGTGGTGCCAATGAAAATTGAAAANGCCATTTGGCAATCTCTCCTTCTATCTATGTGTTGTTCATAGATTAACGGTGCAGATGAAAATTGAGATGCGGTTGGTGGAATATGTTGCTTAATAGATAAGGGCCCGGTTAGCAATGCTG
Ck4       ATTCCCTATTTTCGTGGTGCCAATGAAAATTGAAAAGGCCATTTGGCAATCTCTCCTTCTATCTATGTGTTGTTCATAGATTAACGGTGCAGATGAAAATTGAGATGCGGTTGGTGGAATATGTTGCTTAATAGATAAGGGCCCGGTTAGCAATGCTG
Ck49      ATTCCCTATTTTCGTGGTGCCAATGAAACTTGAAAAGGCCATTTGGCAATCTATCCTTCTATCTATGTGTTGTTCATAGATTAACGGTGCAGATGAAAATTGAGATGCGNTTGGTGGAATATGTTGCTTAATAGATAAGGGCCCGGTTAGCAATGCTG
Ck50      ATTCCCTATTTTCGTGGTGCCAATGAAAMTTGAAAAGGCCATTTGGCAATCTATCCTTCTATCTATGTGTTGTTCATAGATTAACGGTGCAGATGAAAATTGAGATGCGGTTGGTGGAATATGTTGCTTAATAGATAAGGGCCCGGTYAGCAATGCTG
Ck51      ATTCCCTATTTTCGTGGTGCCAATGAAAATTGAAAAGGCCATTTGGCAATCTMTCCTTCTATCTATGTGTTNNNCATAGATTAACGGTGCAGATGAAAATTGAGATGCGGTTGGTGGAATATGTTGCTTAATAGATAAGGGCCCGGTYAGCAATGCTG
Ck54      ATTCCCTATTTTCGTGGTGCCAATGAAAMTTGAAAAGGCCATTTGGCAATCTATCCTTCTATCTATGTGTTGTTCATAGATTAACGGTGCAGATGAAAATTGAGATGCGGTTGGTGGAATATGTTGCTTAATAGATAAGGGCCCGGTYAGCAATGCNG
Ck56      ATTCCCTATTTTCGTGGTGCCAATGAAAATTGAAAAGGCCATTTGGCAATCTMTCCTTCTATCTATGTGTTGTTCATAGATTAACGGTGCAGATGAAAATTGAGATGCGGTTGGTGGAATATGTTGCTTAATAGATAAGGGCCCGGTYAGCAATGCTG
Ck7       ATTCCCTATTTTCGTGGTGCCARTGAAAATTGAAAAGGCCATTTGGCAATCTMTCCTTCTATCTATGTGTTGTTCATAGATTAACGGTGCAGATGAAAATTGAGATGCGGTTGGTGGAATATGTTGCTTAATAGATAAGGGCCCGGTTAGCAATGCTG
Dm112     ATTCCCTATTTTCGTGGTGCCAATGAAAATTGAAAAGGCCATTTGGCAATCTCTCCTTCTATCTATGTGTTGTTCATAGATTAACGGTCCAGATGAAAATTGAGATGCGGTTGGTGGAATATGTTGCTTAATAGATAAGGGCCCGGTTAGCAATGCTG
Dm115     ATTCCCTATTTTCGTGGTGCCAATGAAAATTGAAAAGGCCATTTGGCAATCTCTCCTTCTATCTATGTGTTGTTCATAGATTAACGGTCCAGATGAAAATTGAGATGCGGTTGGTGGAATATGTTGCTTAATAGATAAGGGCCCGGTTAGCAATGCTG
Mg37      RTTCCCTATTTTCATGGTGCCAATGAAAATTGAAAAGGCCATTTGGCAATCTCTCCTTCTATC--TGTGTTGTTCATAGATTAACGGTCCAGATGAAAATTGAGATGGGGTTGGTGGAATATGTTGCTTAATAGATGAGGKCCCGGTTAGCAATGCTG
Mg38      RTTCCCTATTTTCATGGTGCCAATGAAAATTGAAAAGGCCATTTGGCAATCTCTCCTTCTATC--TGTGTTGTTCATAGATTAACGGTCCAGATGAAAATTGAGATGGGGTTGGTGGAATATGTTGCTTAATAGATGAGGGCCCGGTTAGCAATGCTG
Mg39      RTTCCCTATTTTCATGGTGCCAATGAAAATTGAAAAGGCCATTTGGCAATCTCTCCTTCTATC--TGTGTTGTTCATAGATTAACGGTCCAGATGAAAATTGAGATGGGGTTGGTGGAATATGTTGCTTAATAGATGAGGGCCCGGTTAGCAATGCTG
Mg40      ATTCCCTATTTTCATGGTGCCAATGAAAATTGAAAAGGCCATTTGGCAATCTCTCCTTCTATC--TGTGTTGTTCATAGATTAACGGTCCAGATGAAAATTGAGATGGGGTTGGTGGAATATGTTGCTTAATAGATGAGGGCCCGGTTAGCAATGCTG
Mg41      ATTCCCTATTTTCATGGTGCCAATGAAAATTGAAAAGGCCATTTGGCAATCTCTCCTTCTATC--TGTGTTGTTCATAGATTAACGGTCCAGATGAAAATTGAGANGGGGTTGGTGGAATATGTTGCTTAATAGATGAGGTCCCGGTTAGCAATGCTG
Mg57      ATTCCCTATTTTCATGGTGCCAATGAAAATTGAAAAGGCCATTTGGCAATCTCTCCTTCTATC--TGTGTTGTTCATAGATTAACGGTCCAGATGAAAATTGAGATGGGGTTGGTGGAATATGTTGCTTAATAGATGAGGGCCCGGTTAGCAATGCTG
Mg58      ATTCCCTATTTTCATGGTGCCAATGAAAATTGAAAAGGCCATTTGGCAATCTCTCCTTCTATC--TGTGTTGTTCATAGATTAACGGTCCAGATGAAAATTGAGATGGGGTTGGTGGAATATGTTGCTTAATAGATGAGGTCCCGGTTAGCAATGCTG
Mg59      ATTCCCTATTTTCATGGTGCCAATGAAAATTGAAAAGGCCATTTGGCAATCTCTCCTTCTATC--TGTGTTGTTCATAGATTAACGGTCCAGATGAAAATTGAGATGGGGTTGGTGGAATATGTTGCTTAATAGATGAGGKCCCGGTTAGCAATGCTG
Mg60      ATTCCCTATTTTCATGGTGCCAATGAAAATTGAAAAGGCCATTTGGCAATCTCTC---CTATC--TGTGTTGTTCATAGATTAACGGTCCAGATGAAAATTGAGATGGGGTTGGTGGAATATGTTGCTTAATAGATGAGGTCCCGGTTAGCAATGCTG
Mg61      ATTCCCTATTTTCATGGTGCCAATGAAAATTGAAAAGGCCATTTGGCAATCTCTC---CTATC--TGTGTTGTTCATAGATTAACGGTCCAGATGAAAATTGAGATGGGGTTGGTGGAATATGTTGCTTAATAGATGAGGTCCCGGTTAGCAATGCTG
Mg64      ATTCCCTATTTTCATGGTGCCAATGAAAATTGAAAAGGCCATTTGGCAATCTCTC---CTATC--TGTGTTGTTCATAGATTAACGGTCCAGATGAAAATTGAGATGGGGTTGGTGGAATATGTTGCTTAATAGATGAGGTCCCGGTTAGCAATGCTG
Mg67      ATTCCCTATTTTCATGGTGCCAATGAAAATNGAAAAGGCCATTTGGCAATCTCTCCTTCTATC--TGTGTTGTTCATAGATTAACGGTCCAGATGAAAATTGAGATGGGGTTGGTGGAATATGTTGCTTAATAGATGAGGTCCCGGTTAGCAATGCTG
Mg69      ATTCCCTATTTTCATGGTGCCAATGAAAAT-GAAAAGGCCATTTGGCAATCTCTCCTTCTATC--TGTGTTGTTCATAGATTAACGGTCCAGATGAAAATTGAGATGGGGTTGGTGGAATATGTTGCTTAATAGATGAGGTCCCGGTTAGCAATGCTG
Mg70      RTTCCCTATTTTCATGGTGCCAATGAAAATTGAAAAGGCCATTTGGCAATCTCTCCTTCTATC--TGTGTTGTTCATAGATTAACGGTCCAGATGAAAATTGAGATGGGGTTGGTGGAATATGTTGCTTAATAGATGAGGKCCCGGTTAGCAATGCTG
Mg72      ATTCCCTATTTTCATGGTGCCAATGAAAATNGAAAAGGCCATTTGGCAATCTCTCCTTCTATC--TGTGTTGTTCATAGATTAACGGTCCAGATGAAAATTGAGATGGGGTTGGTGGAATATGTTGCTTAATAGATGAGGTCCCGGTTAGCAATGCTG
Mg74      RTTCCCTATTTTCATGGTGCCAATGAAAATTGAAAAGGCCATTTGGCAATCTCTCCTTCTATC--TGTGTTGTTCATAGATTAACGGTCCAGATGAAAATTGAGATGGGGTTGGTGGAATATGTTGCTTAATAGATGAGGKCCCGGTTAGCAATGCNG
Mg77      RTTCCCTATTTTCATGGTGCCAATGAAAATTGAAAAGGCCATTTGGCAATCTCTCCTTCTATC--TGTGTTGTTCATAGATTAACGGTCCAGATGAAAATTGAGATGGGGTTGGTGGAATATGTTGCTTAATAGATGAGGKCCCGGTTAGCAATGCTG
Mg79      ATTCCCTATTTTCATGGTGCCAATGAAAATTGANAAGGCCATTTGGCAATCTCTCNNNCTATC--TGTGTTGTTCATAGATTAACGGTCCAGATGAAAATTGAGATGGGGTTGGTGGAATATGTTGCTTAATAGATGAGGTCCCGGTTAGCAATGCNG
Nv122     ATTCCCTATTTTCGTGGTGCCWATGAAAATTGAAAAGGCCATTTGGCAATCTCTCCTTYTATCTATGTGTTGTTCATAGATTAACGGTCCAGATGAAAATTGAGATGCGGTTGGTGGAATATGTTGCTTAATAGATAAGGGCCCGGTTAGCAATGCTG
Nv130     ATTCCCTATTTTCGTGGTGCCAATGANAATTGAAAAGGCCATTTGGCAATCTCTCCTTCTATC--TGTGTTGTTCATAGATTAACGGTCCAGATGAAAATTGAGATGCNGTTGGTGGAATATGTTGCTTAATAGATAAGGGCCCGGTTAGCAATGCTG
Nv131     ATTCCCTATTTTCGTGGTGCCAATGAAAATTGAAAAGGCCATTTGGCAATCTCTCCTTCTATC--TGTGTTGTTCATAGATTAACGGTCCAGATGAAAATTGAGATGCGGTTGGTGGAATATGTTGCTTAATAGATAAGGGCCCGGTTAGCAATGCTG
Nv134     ATTCCCTATTTTCGTGGTGCCAATGAAAATTGAAAAGGCCATTTGGCAATCTCTCCTTCTATC--TGTGTTGTTCATAGATTAACGGTCCAGATGAAAATTGAGATGCGGTTGGTGGAATATGTTGCTTAATAGATAAGGGCCCGGTNAGCAATGCTG
Nv136     ATTCCCTATTTTCGTGGTGCCAATGAAAATTGAAAAGGCCATTTGGCAATCTCTCCTTCTATC--TGTGTTGTTCATAGATTAACGGTCCAGATGAAAATTGAGATGCGGTTGGTGGAATATGTTGCTTAATAGATAAGGGCCCGGTTAGCAATGCTG

locus18 47 207
Ck1       CAGCTCGTTGCAAAACTCGGTTACGAAACTGACTAGCCTAGGAACACTGCCATCTGTCGGTGGACTCGACCCCTTTTGTAACTGCACCTGAAGAGAAAGCTCATAGAAAATTTCACAAGCCCCATTGACTACATTCTTGATAAGATCCCGTGTTTGACTTTGAATTTCAATACAAGCTTTCCCATTAAATACTCGGTTAAAGTGCAG
Ck10      CAGCTCGTTGCAAAACTCGGTTACGAAACTGACTAGCCTAGGAACACTGCCATCTGTCGGTGGACTCGACCCCTTTTGTAACTGCACCTGAAGAGAAAGCTCATAGAAAATTTCACAAGCCCCATTGACTACATTCTTGATAAGATCCCGTGTTTGACTTTGAATTTCAATACAAGCTTTCCCATTAAATACTCGGTTAAAGTGCAG
Ck11      CAGCTCGTTGCAAAACTCGGTTACGAAACTGACTAGCCTAGGAACACTGCCATCTGTCGGTGGACTCGACCCCTTTTGTAACTGCACCTGAAGAGAAAGCTCATAGAAAATTTCACAAGCCCCATTGACTACATTCTTGATAAGATCCCGTGTTTGACTTTGAATTTCAATACAAGCTTTCCCATTAAATACTCGGTTAAAGTGCAG
Ck12      CAGCTCGTTGCAAAACTCGGTTACGAAACTGACTAGCCTAGGAACACTGCCATCTGTCGGTGGACTCGACCCCTTTTGTAACTSCACCTGAAGAGAAAGCTCATAGAAAATTTCACAAGCYCCATTGACTACATTCTTGATAAGATCCCKTGTTTGACTTTGAATTTCAATACAAGCTTTCCCATTAAATACTCGGTTAAAGTGCAG
Ck17      CAGCTCGTTGCAAAACTCGGTTACGAAACTGACTAGCCTAGGAACACTGCCATCTGTCGGTGGACTCGACCCCTTTTGTAACTSCACCTGAAGAGAAAGCTCATAGAAAATTTCACAAGCCCCATTGACTACATTCTTGATAAGATCCCKTGTTTGACTTTGAATTTCAATACAAGCTTTCCCATTAAATACTCGGTTAAAGTGCA-
Ck2       CAGCTCGTTGCAAAACTCGGTTACGAAACTGACTAGCCTMGGAACACTGCCATCTGTCGGTGGACTCGACCCCTTTTGTAACTCCACCTGAAGAGAAAGCTCATAGAAAATTTCACAAGCCCCATTGACTACATTCTTGATAAGATCCCTTGTTTGACTTTGAATTTCAATACAAGCTTTCCCATTAAATACTCGGTTAAAGTGCAG
Ck20      CAGCTCGTTGCAAAACTCGGTTACGAAACTGACTAGCCTAGGAACACTGCCATCTGTCGGTGGACTCGACCCCTTTTGTAACTSCACCTGAAGAGAAAGCTCATAGAAAATTTCACAAGCCCCATTGACTACATTCTTGATAAGAWCCCKTGTTTGACTTTGAATTTCAATACAAGCTTTCCCATTAAATACTCGGTTAAAGTGCAG
Ck21      CAGCTCGTTGCAAAACTCGGTTACGAAACTGACTAGCCTAGGAACACTGCCATCTGTCGGTGGACTCGACCCCTTTTGTAACTCCACCTGAAGAGAAAGCTSATAGAAAATTTCACAAGCCCCATTGACTACATTCTTGATAAGATCCCTTGTTTGACTTTGAATTTCAATACAAGCTTTCCCATTAAATACTCGGTTAAAGTGCAG
Ck22      CAGCTCGTTGCAAAACTCGGTTACGAAACTGACTAGCCTAGGAACACTGCCATCTGTCGGTGGACTCGACCCCTTTTGTAACTSCACCTGAAGAGAAAGCTCATAGAAAATTTCACAAGCCCCATTGACTACATTCTTGATAAGATCCCKTGTTTGACTTTGAATTTCAATACAAGCTTTCCCATTAAATACTCGGTTAAAGTGCAG
Ck23      CAGCTCGTTGCAAAACTCGGTTACGAAACTGACTAGCCTAGGAACACTGCCATCTGTCGGTGGACTCGACCCCTTTTGTAAYTCCACCTGAAGAGAAAGCTCATAGAAAATTTCACAAGCCCCATTGACTACAYTCTTGATAAGATCCCTTGTTTGACTTTGAATTTCAATACAAGCTTTCCCATTAAATACTCGGTTAAAGTGCAG
Ck26      CAGCTCGTTGCAAAACTCGGTTACGAAACTGACTAGCCTAGGAACACTGCCATCTGTCGGTGGACTCGACCCCTTTTGTAACTSCACCTGAAGAGAAAGCTCATAGAAAATTTCACAAGCCCCATTGACTACATTCTTGATAAGATCCCKTGTTTGACTTTGAATTTCAATACAAGCTTTCCCATTAAATACTCGGTTAAAGTGCAG
Ck29      CAGCTCGTTGCAAAACTCGGTTACGAAACTGACTAGCCTAGGAACACTGCCATCTGTCGGTGGACTCGACCCCTTTTGTAACTSCACCTGAAGAGAAAGCTCATAGAAAATTTCACAAGCCCCATTGACTACATTCTTGATAAGATCCCKTGTTTGACTTTGAATTTCAATACAAGCTTTCCCATTAAATACTCGGTTAAAGTGCAG
Ck3       -AGCTCGTTGCAAAACTCGGTTACGAAACTGACTAGCCTAGGAACACTGCCATCTGTCGGTGGACTCGACCCCTTTTGTAACTCCACCTGAAGAGAAAGCTCATAGAAAATTTCACAAGCCCCATTGACTACATTCTTGATAAGATCCCTTGTTTGACTTTGAATTTCAATACAAGCTTTCCCATTAAATACTCGGTTAAAGTGCAG
Ck32      ----------------------------------------------CTGCCATCTGTCGGTGGACTCGACCCCTTTTGTAACTSCACCTGAAGAGAAAGCTCAWAGAAAATTTCACAAGCCCCATTGACTACATTCTTGATAAGATCCCKTGTTTGACTTTGAATTTCAATACAAGCTTTCCCATTAAATACTCGGTTAAAGTGCAG
Ck34      CAGCTCGTTGCAAAACTCGGTTACGAAACTGACTAGCCTAGGAACACTGCCATCTGTCGGTGGACTCGACCCCTTTTGTAACTGCACCTGAAGAGAAAGCTCATAGAAAATTTCACAAGCCCCATTGACTACATTCTTGATAAGATCCCGTGTTTGACTTTGAATTTCAATACAAGCTTTCCCATTAAATACTCGGTTAAAGTGCAG
Ck35      CAGCTCGTTGCAAAACTCGGTTACGAAACTGACTAGCCTAGGAACACTGCCATCTGTCGGTGGACTCGACCCCTTTTGTAACTGCACCTGAAGAGAAAGCTCAWAGAAAATTTCACAAGCCCCATTGACTACATTCTTGATAAGATCCCGTGTTTGACTTTGAATTTCAATACAAGCTTTCCCATTAAATACTCGGTTAAAGTGCAG
Ck36      CAGCTCGTTGCAAAACTCGGTTACGAAACTGACTAGCCTAGGAACACTGCCATCTGTCGGTGGACTCGACCCCTTTTGTAACTSCACCTGAAGAGAAAGCTCATAGAAAATTTCACAAGCCCCATTGACTACATTCTTGATAAGATCCCGTGTTTGACTTTGAATTTCAATACAAGCTTTCCCATTAAATACTCGGTTAAAGTGCAG
Ck4       CAGCTCGTTGCAAAACTCGGTTACGAAACTGACTAGCCTAGGAACACTGCCATCTGTCGGTGGACTCGACCCCTTTTGTAACTSCACCTGAAGAGAAAGCTCATAGAAAATTTCACAAGCCCCATTGACTACATTCTTGATAAGATCCCKTGTTTGACTTTGAATTTCAATACAAGCTTTCCCATTAAATACTCGGTTAAAGTGCAG
Ck49      CAGCTCGTTGCAAAACTCGGTTACGAAACTGACTAGCCTAGGAACACTGCCATCTGTCGGTGGACTCGACCCCTTTTGTAACTGCACCTGAAGAGAAAGCTCAAAGAAAATTTCACAAGCCCCATTGACTACATTCTTGATAAGATCCCGTGTTTGACTTTGAATTTCAATACAAGCTTTCCCATTAAATACTCGGTTAAAGTGCAG
Ck50      CAGCTCGTTGCAAAACTCGGTTACGAAACTGACTAGCCTAGGAACACTGCCATCTGTCGGTGGACTCGACCCCTTTTGTAACTCCACCTGAAGAGAAAGCTCATAGAAAATTTCACAAGCCCCATTGACTACATTCTTGATAAGATCCCTTGTTTGACTTTGAATTTCAATACAAGCTTTCCCATTAAATACTCGGTTAAAGTGCAG
Ck51      CAGCTCGTTGCAAAACTCGGTTACGAAACTGACTAGCCTAGGAACACTGCCATCTGTCGGTGGACTCGACCCCTTTTGTAACTSCACCTGAAGAGAAAGCTCAWAGAAAATTTCACAAGCCCCATTGACTACATTCTTGATAAGATCCCKTGTTTGACTTTGAATTTCAATACAAGCTTTCCCATTAAATACTCGGTTAAAGTGCA-
Ck54      CAGCTCGTTGCAAAACTCGGTTACGAAACTGACTAGCCTAGGAACACTGCCATCTGTCGGTGGACTCGACCCCTTTTGTAACTGCACCTGAAGAGAAAGCTCAAAGAAAATTTCACAAGCCCCATTGACTACATTCTTGATAAGATCCCGTGTTTGACTTTGAATTKCAATACAAGCTTTCCCATTAAATACTCGGTTAAAGTGCAG
Ck56      CAGCTCGTTGCAAAACTCGGTTACGAAACTGACTAGCCTAGGAACACTGCCATCTGTCGGTGGACTCGACCCCTTTTGTAACTGCACCTGAAGAGAAAGCTCAAAGAAAATTTCACAAGCCCCATTGACTACATTCTTGATAAGATCCCGTGTTTGACTTTGAATTTCAATACAAGCTTTCCCATTAAATACTCGGTTAAAGTGCA-
Ck7       CAGCTCGTTGCAAAACTCGGTTACGAAACTGACTAGCCTAGGAACACTGCCATCTGTCGGTGGACTCGACCCCTTTTGTAACTSCACCTGAAGAGAAAGCTCATAGAAAATTTCACAAGCCCCATTGACTACATTCTTGATAAGATCCCKTGTTTGACTTTGAATTTCAATACAAGCTTTCCCATTAAATACTCGGTTAAAGTGCAG
Dm100     CAGCTCGTTGCAAAACTCGGTTACGAAACTGACTAGCCTAGGAACACTGCCATCTATCGGTGGACTCGACCCCTTTTGTAACTCCACCTGAAGAGAAAGCTCATAGAAAATTTCACAAGCCCCATTGACTACATTCTTGATAAGATCCCTTGTTTGACTTTGAATTTCAATACAAGCTTTCCCATTAAATACTCGGTTAAAGTGCAG
Dm102     CAGCTCGTTGCAAAACTCGGTTACGAAACTGACTAGCCTAGGAACACTGCCATCTATCGGTGGACTCGACCCCTTTTGTAACTCCACCTGAAGAGAAAGCTCATAGAAAATTTCACAAGCCCCATTGACTACATTCTTGATAAGATCCCTTGTTTGACTTTGAATTTCAATACAAGCTTTCCCATTAAATACTCGGTTAAAGTGCAG
Dm104     CAGCTCGTTGCAAAACTCGGTTACGAAACTGACTAGCCTAGGAACACTGCCATCTGTCGGTGGACTCGACCCCTTTTGTAACTCCACCTGAAGAGAAAGCTCATAGAAAATTTCACAAGCCCCATTGACTACATTCTTGATAAGATCCCTTGTTTGACTTTGAATTTCAATACAAGCTTTCCCATTAAATACTCGGTTAAAGTGCAG
Dm106     CAGCTCGTTGCAAAACTCGGTTACGAAACTGACTAGCCTAGGAACACTGCCATCTRTCGGTGGACTCGACCCCTTTTGTAACTCCACCTGAAGAGAAAGCTCATAGAAAATTTCACAAGCCCCATTGACTACATTCTTGATAAGATCCCTTGTTTGACTTTGAATTTCAATACAAGCTTTCCCATTAAATACTCGGTTAAAGTGCAG
Dm108     CAGCTCGTTGCAAAACTCGGTTACGAAACTGACTAGCCTAGGAACACTGCCATCTGTCGGTGGACTCGACCCCTTTTGTAACTCCACCTGAAGAGAAAGCTCATAGAAAATTTCACAAGCCCCATTGACTACATTCTTGATAAGATCCCTTGTTTGACTTTGAATTTCAATACAAGCTTTCCCATTAAATACTCGGTTAAAGTGCAG
Dm110     -AGCTCGTTGCAAAACTCGGTTACGAAACTGACTAGCCTAGGAACACTGCCATCTRTCGGTGGACTCGACCCCTTTTGTAACTCCACCTGAAGAGAAAGCTCATAGAAAATTTCACAAGCCCCATTGACTACATTCTTGATAAGATCCCTTGTTTGACTTTGAATTTCAATACAAGCTTTCCCATTAAATACTCGGTTAAAGTGCAG
Dm111     CAGCTCGTTGCAAAACTCGGTTACGAAACTGACTAGCCTAGGAACACTGCCATCTATCGGTGGACTCGACCCCTTTTGTAACTCCACCTGAAGAGAAAGCTCATAGAAAATTTCACAAGCCCCATTGACTACATTCTTGATAAGATCCCTTGTTTGACTTTGAATTTCAATACAAGCTTTCCCATTAAATACTCGGTTAAAGTGCAG
Dm112     CAGCTCGTTGCAAAACTCGGTTACGAAACTGACTAGCCTAGGAACACTGCCATCTATCGGTGGACTCGACCCCTTTTGTAACTCCACCTGAAGAGAAAGCTCATAGAAAATTTCACAAGCCCCATTGACTACATTCTTGATAAGATCCCTTGTTTGACTTTGAATTTCAATACAAGCTTTCCCATTAAATACTCGGTTAAAGTGCAG
Dm113     CAGCTCGTTGCAAAACTCGGTTACGAAACTGACTAGCCTAGGAACACTGCCATCTRTCGGTGGACTCGACCCCTTTTGTAACTCCACCTGAAGAGAAAGCTCATAGAAAATTTCACAAGCCCCATTGACTACATTCTTGATAAGATCCCTTGTTTGACTTTGAATTTCAATACAAGCTTTCCCATTAAATACTCGGTTAAAGTGCAG
Dm114     CAGCTCGTTGCAAAACTCGGTTACGAAACTGACTAGCCTAGGAACACTGCCATCTATCGGTGGACTCGACCCCTTTTGTAACTCCACCTGAAGAGAAAGCTCATAGAAAATTTCACAAGCCCCATTGACTACATTCTTGATAAGATCCCTTGTTTGACTTTGAATTTCAATACAAGCTTTCCCATTAAATACTCGGTTAAAGTGCAG
Dm115     CAGCTCGTTGCAAAACTCGGTTACGAAACTGACTAGCCTAGGAACACTGCCATCTRTCGGTGGACTCGACCCCTTTTGTAACTCCACCTGAAGAGAAAGCTCATAGAAAATTTCACAAGCCCCATTGACTACATTCTTGATAAGATCCCTTGTTTGACTTTGAATTTCAATACAAGCTTTCCCATTAAATACTCGGTTAAAGTGCAG
Dm116     -AGCTCGTTGCAAAACTCGGTTACGAAACTGACTAGCCTAGGAACACTGCCATCTATCGGTGGACTCGACCCCTTTTGTAACTCCACCTGAAGAGAAAGCTCATAGAAAATTTCACAAGCCCCATTGACTACATTCTTGATAAGATCCCTTGTTTGACTTTGAATTTCAATACAAGCTTTCCCATTAAATACTCGGTTAAAGTGCAG
Dm117     CAGCTCGTTGCAAAACTCGGTTACGAAACTGACTAGCCTAGGAACACTGCCATCTATCGGTGGACTCGACCCCTTTTGTAACTCCACCTGAAGAGAAAGCTCATAGAAAATTTCACAAGCCCCATTGACTACATTCTTGATAAGATCCCTTGTTTGACTTTGAATTTCAATACAAGCTTTCCCATTAAATACTCGGTTAAAGTGCA-
Dm118     CAGCTCGTTGCAAAACTCGGTTACGAAACTGACTAGCCTAGGAACACTGCCATCTGTCGGTGGACTCGACCCCTTTTGTAACTCCACCTGAAGAGAAAGCTCATAGAAAATTTCACAAGCCCCATTGACTACATTCTTGATAAGATCCCTTGTTTGACTTTGAATTTCAATACAAGCTTTCCCATTAAATACTCGGTTAAAGTGCAG
Dm119     CAGCTCGTTGCAAAACTCGGTTACGAAACTGACTAGCCTAGGAACACTGCCATCTATCGGTGGACTCGACCCCTTTTGTAACTCCACCTGAAGAGAAAGCTCATAGAAAATTTCACAAGCCCCATTGACTACATTCTTGATAAGATCCCTTGTTTGACTTTGAATTTCAATACAAGCTTTCCCATTAAATACTCGGTTAAAGTGCAG
Nv120     CAGCTCGTTGCAAAACTCGGTTACGAAACTGACTAGCCTCGGAACACTGCCATCTGTCGGTGGACTCGACCCCTTTTGTAACTCCACCTGAAGAGAAAGCTCATAGAAAATTTCACAAGCCCCATTGACTACATTCTTGATAAGATCCCTTGTTTGACTTTGAATTTCAATACAAGCTTTCCCATTAAATACTCGGTTAAAGTGCAG
Nv122     CAGCTCGTTGCAAAACTCGGTTACGAAACTGACTAGCCTAGGAACACTGCCATCTGTCGGTGGACTCGACCCCTTTTGTAACTCCACCTGAAGAGAAAGCTCATAGAAAATTTCACAAGCCCCATTGACTACATTCTTGATAAGATCCCTTGTTTGACTTTGAATTTCAATACAAGCTTTCCCATTAAATACTCGGTTAAAGTGCAG
Nv125     CAGCTCGTTGCAAAACTCGGTTACGAAACTGACTAGCCTCGGAACACTGCCATCTGTCGGTGGACTCGACCCCTTTTGTAACTCCACCTGAAGAGAAAGCTCATAGAAAATTTCACAAGCCCCATTGACTACATTCTTGATAAGATCCCTTGTTTGACTTTGAATTTCAATACAAGCTTTCCCATTAAATACTCGGTTAAAGTGCAG
Nv127     CAGCTCGTTGCAAAACTCGGTTACGAAACTGACTAGCCTCGGAACACTGCCATCTGTCGGTGGACTCGACCCCTTTTGTAACTCCACCTGAAGAGAAAGCTCATAGAAAATTTCACAAGCCCCATTGACTACATTCTTGATAAGATCCCTTGTTTGACTTTGAATTTCAATACAAGCTTTCCCATTAAATACTCGGTTAAAGTGC--
Nv130     CAGCTCGTTGCAAAACTCGGTTACGAAACTGACTAGCCTAGGAACACTGCCATCTGTCGGTGGACTCGACCCCTTTTGTAACTCCACCTGAAGAGAAAGCTCATAGAAAATTTCACAAGCCCCATTGACTACATTCTTGATAAGATCCCTTGTTTGACTTTGAATTTCAATACAAGCTTTCCCATTAAATACTCGGTTAAAGTGCAG
Nv131     CAGCTCGTTGCAAAACTCGGTTACGAAACTGACTAGCCTAGGAACACTGCCATCTGTCGGTGGACTCGACCCCTTTTGTAACTCCACCTGAAGAGAAAGCTCATAGAAAATTTCACAAGCCCCATTGACTACATTCTTGATAAGATCCCTTGTTTGACTTTGAATTTCAATACAAGCTTTCCCATTAAATACTCGGTTAAAGTGCAG
Nv134     CAGCTCGTTGCAAAACTCGGTTACGAAACTAACTAGCCTAGGAACACTGCCATCTGTCGGTGGACTCGACCCCTTTTGTAACTCCACCTGAAGAGAAAGCTCATAGAAAATTTCACAAGCCCCATTGACTACATTCTTGATAAGATCCCTTGTTTGACTTTGAATTTCAATACAAGCTTTCCCATTAAATACTCGGTTAAAGTGCAG
Nv136     CAGCTCGTTGCAAAACTCGGTTACGAAACTRACTAGCCTAGGAACACTGCCATCTGTCGGTGGACTCGACCCCTTTTGTAACTCCACCTGAAGAGAAAGCTCATAGAAAATTTCACAAGCCCCATTGACTACATTCTTGATAAGATCCCTTGTTTGACTTTGAATTTCAATACAAGCTTTCCCATTAAATACTCGGTTAAAGTGCAG

locus19 36 177
Ck1       ATCATTGAGAGTTCTCTTCCAGCCTCTTTTCGTTCCTTCTTCTTCTTCCATGGATGTGCCAACAGAAGTCTTGTTACAAGTTCAAANCCCCCATGCACCTCTAAAGTGAGGGTTATTGATAATAAAATAAAATCCGGTGTTTACAGGACTC-GAACATAAAATTAGGAACAATGCAG
Ck10      ATCATTGAGAGTTCTCTTCCAGCCTCTTTTCGTACCTTCTTCTTC---CATGGATGTGCCAACAGAAGTCTTGTTACAAGTTCAAA-CCCCCATGCACCTCTAAAGTGAGGGTTATTGATAATAAAATAAAATCTGGTGTTTACAGGACTC-GAACATAAAATTAGGAACAATGCAG
Ck12      ATCATTGAGAGTTCTCTTCCAGCCTCTTTTCGTACCTTCTTCTTC---CATGGATGTGCCAACAGAAGTCTTGTTACAAGTTCAAA-CCCCCATGCACCTCTAAAGTGAGGGTTATTGATAATAAAATAAAATCTGGTGTTTACAGGACTC-GAACATAAAATTAGGAACAATGCAG
Ck21      ATCATTGAGAGTTCTCTTCCASCCTCTTTTCGTACCTTCTTCTTC---CATGGATGTGCCAACAGAAGTCTTGTTACAAGTTCAAA-CCCCCATGCACCTCTAAAGTGAGGGTTATTGATAATAAAATAAAATCTGGTGTTTACNGGACTC-GAACATAAAATTAGGAACAATGCAG
Ck22      ATCATTGAGAGTTCTCTTCCAGCCTCTTTTCGTWCCTTCTTCTTCTTCCATGGATGTGCCAACAGAAGTCTTGTTACAAGTTCAAA-CCCCCATGCACCTCTAAAGTGAGGGTTATTGATAATAAAATAAAATCYGGTGTTTACAGGACTC-GAACATAAAATTAGGAACAATGCAG
Ck23      ATCATTGAGAGTTCTCTTCCAGCCTCTTTTCGTACCTTCTTCTTC---CATGGATGTGCCAACAGAAGTCTTGTTACAAGTTCAAA-CCCCCATGCACCTCTAAAGTGAGGGTTATTGATAATAAAATAAAATCTGGTGTTTACAGGACTC-GAACATAAAATTAGGAACAATGCAG
Ck29      ATCATTGAGAGTTCTCTTCCAGCCTCTTTTCGTTCCNNNTTCTTCTTCCATGGATGTGCCAACAGAAGTCTTGTTACAAGTTCNAA-CCCCCATGCACCTCTAAAGTGAGGGTTATTGATAATAAAATAAAATCCGGTGTTTASAGGACYC-GAACATAAAATTAGGAACAATGCAG
Ck3       ATCATTGAGAGTTCTCTTCCAGCCTCTTTTCGTTCCTTCTTCTTCTTCCATGGATGTGCCAACAGAAGTCNTGTTACAAGTTCAAA-CCCCCATGCACCTCTAAAGTGAGGGTTATTGATAATAAAATAAAATCCGGTGTTTACAGGACTC-GAACATAAAATTAGGAACAATGCAG
Ck34      ATCATTGAGAGTTCTCTTCCAGCCTCTTTTCGTTSNNNCTTCTTCTTCCNTGGATGTGCCAACAGAAGTCTTGTTACAAGTTCAAA-CCCCCANGCACCTCTAAAGTGAGGGTTATTGATAANAAAATAAAATCMGGTGTTTACAGGACYY-GAACATAAAATTAGGAACAATGCAG
Ck4       ATCATTGAGAGTTCTCTTCCAGCCTCTTTTCGTTCCTTCTTCTTCTTCCATGGATGTGCCAACAGAAGTCTTGTTACAAGTTCAAA-CCCCCATGCACCTCTAAAGTGAGGGTTATTGATAATAAAATAAAATCCGGTGTTTACAGGACTC-GAACATAAAATTAGGAACAATGCAG
Ck50      ATCATTGAGAGTTCTCTTCCAGCCTCTTTTCGTTCCTTCTTCTTCTTCCATGGATGTGCCAACAGRAGTCTTGTTACAAGTTCAAA-CCCCCATGCACCTCTAAAGTGAGGTTTATTGATAATAAAATAAAATCAGGYGTTTACAGGACTC-GAACATAAAATTAGGAACAATGCAG
Ck51      ATCATTGAGAGTTCTCTTCCAGCCTCTTTTCGTTCCTTCTTCTTCTTCCATGGATGTGCCAACAGAAGTCTTGTTACAAGTTCAAA-CCCCCATGCACCTCTAAAGTGAGGKTTATTGATAATAAAATAAAATCAGGTGTTTACAGGACTC-GAACATAAAATTAGGAACAATGCA-
Ck54      ATCATTGAGAGTTCTCTTCCAGCCTCTTTTCGTTCCTTCTTCTTCTTCCATGGATGTGCCAACAGAAGTCTTGTTACAAGTTCAAA-CCCCCATGCACCTCTAAAGTGAGGTTTATTGATAATAAAATAAAATCAGGTGTTTACAGGACTC-GAACATAAAATTAGGAACAATGCAG
Ck56      ATCATTGAGAGTTCNCTTCCAGCCTCTTTTCGTTCCTTCTTCTTCTTNCATGGATGTGCCAACAGAAGTCTTGTTACAAGTTCAAA-CCCCCATGCACCTCTAAAGTGAGGKTTATTGATNATAAAATAAAATCAGGTGTTTACAGGACTC-GAACATAAAATTAGGAACAATGCAG
Ck7       ATCATTGAGAGTTCTCTTCCAGCCTCNTTTCGTTCCTTCTTCTTCTTCCATGGATGTGCCAACNGAAGTCTTGTTACAAGTTCAAA-CCCCCATGCACCTCTAAAGTGAGGGTTATTGATAATAAAATAAAATCCGGTGTTTACAGGACTC-GAACATAAAATTAGGAACAATGCAG
Ck81      ATCATTGAGAGTTCTCTTCCAGCCTCTTTTCCTTCCTTCTTCTTCTTTCATGGATGNGCCTACAGAAGCCTTGTTACAAGTTCAAA-CCCCCATGCACCTCTAAAGTGAGGGTTATTGATAATAAAATAAAATCCGGTGTTTATAGGACTC-GAACATAAAATTAGGAACAATGCAG
Ck83      ATCATTGAGAGTTCTCTTCCAGCCTCTTTTCCTTCCTTCTTCTTCTTTCATGGATGTGCCTACAGAAGCCTTGTTACAAGTTCAAA-CCCCCATGCACCTCTAAAGTGAGGGTTATTGATAATAAAATAAAATCCGGTGTTTATAGGACTC-GAACATAAAATTAGGAACAATGCAG
Ck85      ATCNTTGAGAGTTCTCTTCCAGCCTCTTTTCCTTCCTTCTTCTTCTTTCATGGATGTGCCTACAGAAGCCTTGTTACAAGTTCAAA-CCCCCATGCACCTCTAAAGTGAGGGTTATTGATAATAAAATAANATCCGGTGTTTATAGGACTC-NAACATAAANTTAGGAANAATGCNG
Ck88      ATCATTGAGAGTTCTCTTCCAGCCTCTTTTCCTTCCTTCTNCTTCTTTCATGGATGTGCCTACAGAAGCCTTGTTACAAGTTCAAA-CCCCCATGCACCTCTAAAGTGAGGGTTATTGATAATAAAATAAAATCCGGTGTTTATAGGACTC-GAACATAAAATTAGGRACAATGCAG
Mg37      ATCATTGAGAGTTCTCTTCCAGCCTCTTTTCCTTCCTTCTTCTTCTTCCCTGGATG-GCCAACAGAAGTCTTGTTACAAGTTCAAA-CCCCCATGCACCTCTAAAGTGAGGGTTATTGATAATAAAATAAAATCCGGTGTTTACAGGACTCAGAACATAAAATTAGGAACAATGCAG
Mg38      ATCATTGAGAGTTCTCTTCCAGCCTCTTTTCCTTCCTTCTTCTTCTTCCCTGGATG-GCCAACAGAAGTCTTGTTACAAGTTCAAA-CCCCCATGNACCTCTAAAGTGAGGGTTATTGATAATAAAATAAAATCCGGTGTTTACAGGACTCAGAACATAAAATTAGGAACAATGCAG
Mg40      ATCATTGAGAGTTCTCTTCCAGCCTCTTTTCCTTCCTTCTTCTTCTTCCCTGGATG-GCCAACAGAAGTCTTGTTACAAGTTCAAA-CCCCCATGCACCTCTAAAGTGAGGGTTATTGATAATAAAATAAAATCCGGTGTTTACAGGACTCAGAACATAAAATTAGGAACAATGCAG
Mg57      ATCATTGAGAGTTCTCTTCCAGCCNCTTTTCCTTCCTTCTTCTTCTTCCCTGGATG-GCCAACAGAAGTCTTGTTACAAGTTCAAA-CCCCCANGCACCTCTAAAGTGAGGGTTATTGATAATAAAATAAAATCCGGTGTTTACAGGACTCAGAACATAAAATTAGGAACAATGCAG
Mg60      ATCATTGAGAGTTCTCTTCCAGCCTCTTTTCCTTCCTTCTTCTTCTTCCCTGGATG-GCCAACAGAAGTCTTGTTACAAGTTCAAA-CCCCCATGCACCTCTAAAGTGAGGGTTATTGATAATAAAATAAAATCCGGTGTTTACAGGACTCAGAACNTAAAATTAGGAACNATGCAG
Mg64      ATCATTGAGAGTTCTCTTCCAGCCTCTTTTCCTTCCTTCTTCTTCTTCCCTGGATG-GCCAACAGAAGTCTTGTTACAAGTTCAAA-CCCCCATGCACCTCTAAAGTGAGGGTTATTGATAATAAAATAAAATCCGGTGTTTACAGGACTCAGAACATAAAATTAGGAACAATGCAG
Mg67      ATCATTGAGAGTTCTCTTCCAGCCTCTNTTCCTTCCTTCTTCTTCTTCCCTGGATG-GCCAACAGAAGTCTTGTTACAAGTTCAAA-CCCCCATGCACCTCTAAAGTGAGGGTTATTGATAATAAAATAAAATCCGGTGTTTACAGGACTCAGAACATAAAATTAGGAACAATGCNG
Mg69      ATCATTGAGAGTTCTCTTCCAGCCTCTTTTCCTTCCTTCTTCTTCTTCCCTGGATG-GCCAACAGAAGTCTTGTTACAAGTTCAAA-CCCCCATGCACCTCTAAAGTGAGGGTTATTGATAATAAAATAAAATCCGGTGTTTACAGGACTCAGAACATAAAATTAGGAACAATGCAG
Mg72      ATCATTGAGAGTTCTCTTCCAGCCTCTTTTCCTTCCTTCTTCTTCTTCCCTGGATG-GCCAACAGAAGTCTTGTTACAAGTTCAAA-CCCCCATGCACCTCTAAAGTGAGGGTTATTGATAATAAAATAAAATCCGGTGTTTACAGGACTCAGAACATAAAATTAGGAACAATGCAG
Mg74      ATCATTGAGAGTTCTCTTCCAGCCTCTTTTCCTTCCTTCTTCTTCTTCCCTGGATG-GCCAACAGAAGTCTTGTTACAAGTTCAAA-CCCCCATGCACCTCTAAAGTGAGGGTTATTGATAATAAAATAAAATCCGGTGTTTACAGGACTCAGAACATAAAATTAGGAACAATGCAG
Mg77      ATCATNGAGAGTTCTCTTCCAGCCTCTTTTCCTTCCTTCTTCTTCTTCCCTGGATG-GCCAACAGAAGTCTTGTTACAAGTTCAAA-CCCCCATGCACCTCTAAAGTGAGGGTTATTGATAATAAAATAAAATCCGGTGTTTACAGGACTCAGAACATAAAATTAGGAACAATGCAG
Mg79      ATCATTGAGAGTTCTCTTCCAGCCTCTTTTCCTTCCTTCTTCTTCTTCCCTGGATG-GCCAACAGAAGTCTTGTTACAAGTTCAAA-CCCCCATGCACCTCTAAAGTGAGGGTTATTGATAATAAAATAAAATCCGGTGTTTACAGGACTCAGAACATAAAATTAGGAACAATGCAG
Nv122     ATCATTGAGAGTTCTCTTCCAGCCTCTTTTCCTTCCTTCTTCTTCTTCCATGGATGTGCNAACAGAAGTCTTGTTACAAGTTCAAA-CCCCCATGCACCTCTAAAGTGAGGGTTATTGATAATAAAATAAAATCCGGTGTTTACAGGACTC-GAACATAAAATTAGGAACAATGCAG
Nv125     ATCATTGAGAGTTCTCTTCCAGCCTCTTTTCCTTCCTTCTTCTTCTTCCATGGATGTGCCAACAGAAGTCTTGTTACAAGTTCAAA-CCCCCATGCACCTCTAAAGTGAGGGTTATTGATAATAAAATAAAATCCGGTGTTTACAGGACTC-GAACATAAAATTAGGAACAATGCAG
Nv127     ATCATTGAGAGTTCTCTTCCAGCCTCTTTTCCTTCCTTCTTCTTCTTCCATGGATGTGCCAACAGAAGTCTTGTTACAAGTTCAAA-CCCCCATGCACCTCTAAAGTGAGGGTTATTGATAATAAAATAAAATCCGGTGTTTACAGGACTC-GAACATAAAATTAGGAACAATGCAG
Nv130     ATCATTGAGAGTTCTCTTCCAGCCTCTTTTCCTTCCTTCTTCTTCTTCCATGGATGTGCCTACAGAAGTCTTGTTACAAGTTCAAA-CCCCCATGCACCTCTAAAGTGAGGGTTATTGATAATAAAATAAAATCCGGTGTTTACAGGACTC-GAACATAAAATTAGGAACAATGCAG
Nv131     ATCATTGAGAGTTCTCTTCCAGCCTCTTTTCCTTCCTTCTTCTTCTTCCRTGGATGTGCCTACAGAAGTCTTGTTACAAGTTCAAA-CCCCCATGCACCTCTAAAGTGAGGGTTATTGATAATAAAATAAAATCCGGTGTTTACAGGACTC-GAACATAAAATTAGGAANAATGCAG

locus20 44 171
Ck1       ATTGGTATTGGAACAGTGTTTCTCGTCTCAGCCAGATGACAATTCGAAGGGAATGGTTTTGCTTGCTATGTCGACCTTATTTTATGAAAGGTTGGAGTAGTGTTCTTTTCCATTACTTCTTTCGATAAAATTTGTCATGGGAAAAGGGGAGTGACAAATGTAATATTGCT-
Ck10      ATTGGTATTGGAACAGTGTTTCTCGTCTCAGCCAGATGACAATTCGAARGGAATGGTTTTGCTTGCTATGTCGACCTTATTTTATGAANGGTTGGAGTAGTGTTCTTTTCCATTACTTCTTTCGATAAAATTTGTCATGGGAAAAGGGGAGTGACAAATGTAATATTGCTG
Ck11      ATTGGTATTGGAACAGTGTTTCTCGTCTCAGCCAGATGACAATTCGAAGGGAATGGTTTTGCTTGCTATGTCGACCTTATTTTATGAAAGGTTGGAGTAGTGTTCTTTTCCATTACTTCTTTCGATAAAATTTGTCATGGGAAAAGGGGAGTGACAAATGTAATATTGCTG
Ck12      ATTGGTNTTGGAACAGTGTTTCTCGTCTCNGCCAGATGACAATTCGAAGGGAATGGTTTTGCTTGCTATGTCGACCTTATTTTATGAAAGGTTGGAGTAGTGTTCTTTTCCATTACTTCTTTCGATAAAATTTGTCATGGGAAAAGGGGAGTGACAAATGTAATATTGCTG
Ck2       ATTGGTATTGGAACAGTGTTTCTCGTCTCAGCCAGATGACAATTCGAARGGAATGGTTTTGCTTGCTATGTCGACCTTATTTTATGAAAGGTTGGAGTAGTGTTCTTTTCCATTACTTCTTTCGATAAAATTTGTCATGGGAAAAGGGGAGTGACAAATGTAATATTGCTG
Ck20      ATTGGTATTGGAACAGTGTTTCTCGTCTCAGCCAGATGACAATTCGAAGGGAATGGTTTTGCTTGCTATGTCGACCTTATTTTATGAAAGGTTGGAGTAGTGTTCTTTTCCATTACTTCTTTCGATAAAATTTGTCATGGGAAAAGGGGAGTGACAAATGTAATATTGCTG
Ck26      ATTGGTATTGGAACAGTGTTTCTCGTCTCAGCCAGATGACAATTCGAAGGGAATGGTTTTGCTTGCTATGTCGACCTTATTTTATGAAAGGTTGGAGTAGTGTTCTTTTCCATTACTTCTTTCGATAAARTTTGTCATGGGAAAAGGGGAGTGACAAATGTAATATTGCTG
Ck32      ATTGGTATTGGAACAGTGTTTCTCGTCTCAGCCAGATGACAATTCGAAGGGAATGGTTTTGCTTGCTATGTCGACCTTATTTTATGAAAGGTTGGAGTAGTGTTCTTTTCCATTACTTCTTTCGATAAAATTTGTCATGGGAAAAGGGGAGTGACAAATGTAATATTGCTG
Ck34      ATTGGTATTGGAACAGTGTTTCTCGTCTCAGCCAGATGACAATTCGAAGGGAATGGTTTTGCTTGCTATGTCGACCTTATTTTATGAAAGGTTGGAGTAGTGTTCTTTTCCATTACTTCTTTCGATAAAATTTGTCATGGGAAAAGGGGAGTGACAAATGTAATATTGCTG
Ck35      ATTGGTATTGGAACAGTGTTTCTCGTCTCAGCCAGATGACAATTCGAAGGGAATGGTTTTGCTTGCTATGTCGACCTTATTTTATGAAAGGTTGGAGTAGTGTTCTTTTCCATTACTTCTTTCGATAAAATTTGTCATGGGAAAAGGGGAGTGACAAATGTAATATTGCTG
Ck36      ATTGGTATTGGAACAGTGTTTCTCGTCTCAGCCAGATGACAATTCGAAGGGAATGGTTTTGCTTGCTATGTCGACCTTATTTTATGAAAGGTTGGAGTAGTGTTCTTTTCCATTACTTCTTTCGATAAAATTTGTCATGGGAAAAGGGGAGTGACAAATGTAATATTGCTG
Ck49      ATTGGTATTGGAACAGTGTTTCTCGTCTCAGCCAGATGACAATTCGAAGGGAATGGTTTTGCTTGCTATGTCGACCTTATTTTATGAAAGGTTGGAGTAGTGTTCTTTTCCATTACTTCTTTCGATAAAATTTGTCATGGGARAAGGGGAGTGACAAATGTAATATTGCTG
Ck50      ATTGGTATTGGAACAGTGTTTCTCGTCTCAGCCAGATGACAATTCRAARGGAATGGTTTTGCTTGCTATGTCGACCTTATTTTATGAAAGGTTGGAGTAGTGTTCTTTTCCATTACTTCTTTCGATAAAATTTGTCATGGGAAAAGGGGAGTGACAAATGTAATATTGCTG
Ck51      ATTGGTATTGGAACAKTGTTTCTCGTCTCAGCCAGATGACAATTCRAARGGAATGGTTTTGCTTGCTATGTCGACCTTATTTTATGAAAGGTTGGAGTAGTGTTCTTTTCCATTACTTCTTTCGATAAAATTTGTCATGGGAAAAGGGGAGTGACAAATGTAATATTGCTG
Ck54      ----------------------------CAGCCAGATGACAATTCRAARGGAATGGTTTTGCTTGCTATGTCGACCTTATTTTATGAAAGGTTGGAGTAGTGTTCTTTTCCATTACTTCTTTCGATAAAATTTGTCATGGGAAAAGGGGAGTGACAAATGTAATATTGCTG
Ck56      ATTGGTATTGGAACAGTGTTTCTCGTCTCAGCCAGATGACAATTCRAARGGAATGGTTTTGCTTGCTATGTCGACCTTATTTTATGAAAGGTTGGAGTAGTGTTCTTTTCCATTACTTCTTTCGATAAAATTTGTCATGGGAAAAGGGGAGTGACAAATGTAATATTGCTG
Ck80      ATTGGTATTGGAACAGTGTTTCTCGTCTCAGCCAGATGACAATTCGAAGGGAATGGTTTTGCTTGCTATGTCGACCTTATTTTATGAAAGGTTGGAGTAGTGTTCTTTTCCATTACTTCTTTCGATAAAATTTGTCATGGGAAAAGGGGAGTGACAAATGTAATATTG---
Ck81      ATTGGTATTGGAACAGTGTTTCTCGTCTCAGYCAGATGACAATTCGAAGGGAATGGTTTTGCTTGCTATGTCGACCTTATTTTATGAAAGGTTGGAGTAGTGTTCTTTTCCATTACTTCTTTCGATAAAATTTGTCATGGGAAAAGGGGAGTGACAAATGTAATATTGCTG
Ck83      ATTGGTATTGGAACAGTGTTTCTCGTCTCAGYCAGATGACAATTCGAAGGGAATGGTTTTGCTTGCTATGTCGACCTTATTTTATGAAAGGTTGGAGTAGTGTTCTTTTCCATTACTTCTTTCGATAAAATTTGTCATGGGAAAAGGGGAGTGACAAATGTAATATTGCTG
Ck85      ATTGGTATTGGAACAGTGTTTCTCGTCTCAGCCAGATGACAATTCGAAGGGAATGGTTTTGCTTGCTATGTCGACCTTATTTTATGAAAGGTTGGAGTAGTGTTCTTTTCCATTACTTCTTTCGATARAATTTGTCATGGGAAAAGGGGAGYGACAAATGTAATATTGCTG
Ck88      ATTGGTATTGGAACAGTGTTTCTCGTCTCAGYCAGATGACAATTCGAAGGGAATGGTTTTGCTTGCTATGTCGACCTTATTTTATGAAAGGTTGGAGTAGTGTTCTTTTCCATTACTTCTTTCGATAAAATTTGTCATGGGAAAAGGGGAGTGACAAATGTAATATTGCTG
Dm100     ATTGGTACTGGAACAGTGTTTCTCGTCTCAGCCAGATGACAATTCGAAGGGAATGGTTTTGCTTGCTATGTCGACCTTATTTTATGAAAGGTTGGAGTAGTGTTCTTTTCCATTACTTCTTTCGATAAAATTTGTTATGGGAAAAGGGGAGTGACAAATGTAATATTGCTG
Dm102     ATTGGTACTGGAACAGTGTTTCTCGTCTCAGCCAGATGACAATTCGAAGGGAATGGTTTTGCTTGCTATGTCGACCTTATTTTATGAAAGGTTGGAGTAGTGTTCTTTTCCATTACTTCTTTCGATAAAATTTGTTATGGGAAAAGGGGAGTGACAAATGTAATATTGCTG
Dm104     ATTGGTATTGGAACAGTGTTTCTCGTCTCAGCCAGATGACAATTCGAAGGGAATGGTTTTGCTTGCTATGTCGACCTTATTTTATGAAAGGTTGGAGTAGTGTTCTTTTCCATTACTTCTTTCGATAAAATTTGTCATGGGAAAAGGGGAGTGACAAATGTAATATTGCTG
Dm106     ATTGGTATTGGAACAGTGTTTCTCGTCTCAGCCAGATGACAATTCGAAGGGAATGGTTTTGCTTGCTATGTCGACCTTATTTTATGAAAGGTTGGAGTAGTGTTCTTTTCCATTACTTCTTTCGATAAAATTTGTCATGGGAAAAGGGGAGTGACAAATGTAATATTGCTG
Dm108     ATTGGTACTGGAACAGTGTTTCTCGTCTCAGCCAGATGACAATTCGAAGGGAATGGTTTTGCTTGCTATGTCGACCTTATTTTATGAAAGGTTGGAGTAGTGTTCTTTTCCATTACTTCTTTCGATAAAATTTGTTATGGGAAAAGGGGAGTGACAAATGTAATATTGCTG
Dm110     ATTGGTAYTGGAACAGTGTTTCTCGTCTCAGCCAGATGACAATTCGAAGGGAATGGTTTTGCTTGCTATGTCGACCTTATTTTATGAAAGGTTGGAGTAGTGTTCTTTTCCATTACTTCTTTCGATAAAATTTGTYATGGGAAAAGGGGAGTGACAAATGTAATATTGCTG
Dm111     ATTGGTAYTGGAACAGTGTTTCTCGTCTCAGCCAGATGACAATTCGAAGGGAATGGTTTTGCTTGCTATGTCGACCTTANTTTATGAAAGGTTGGAGTAGTGTTCTTTTCCATTACTTCTTTCGATAAAATTTGTYATGGGNAAAGGGGAGTGACAAATGTAATATTGCTG
Dm112     ATTGGTAYTGGAACAGTGTTTCTCGTCTCAGCCAGATGACAATTCGAAGGGAATGGTTTTGCTTGCTATGTCGACCTTATTTTATGAAAGGTTGGAGTAGTGTTCTTTTCCATTACTTCTTTCGATAAAATTTGTYATGGGAAAAGGGGAGTGACAAATGTAATATTGCTG
Dm113     ATTGGTACTGGAACAGTGTTTCTCGTCTCAGCCAGATGACAATTCGAAGGGAATGGTTTTGCTTGCTATGTCGACCTTATTTTATGAAAGGTTGGAGTAGTGTTCTTTTCCATTACTTCTTTCGATAAAATTTGTTATGGGAAAAGGGGAGTGACAAATGTAATATTGCTG
Dm114     ATTGGTAYTGGAACAGTGTTTCTCGTCTCAGCCAGATGACAATTCGAAGGGAATGGTTTTGCTTGCTATGTCGACCTTATTTTATGAAAGGTTGGAGTAGTGTTCTTTTCCATTACTTCTTTCGATAAAATTTGTYATGGGAAAAGGGGAGTGACAAATGTAATATTGCTG
Dm115     ATTGGTAYTGGAACAGTGTTTCTCGTCTCAGCCAGATGACAATTCGAAGGGAATGGTTTTGCTTGCTATGTCGACCTTATTTTATGAAAGGTTGGAGTAGTGTTCTTTTCCATTACTTCTTTCGATAAAATTTGTYATGGGAAAAGGGGAGTGACAAATGTAATATTGCTG
Dm116     ATTGGTACTGGAACAGTGTTTCTCGTCTCAGCCAGATGACAATTCGAAGGGAATGGTTTTGCTTGCTATGTCGACCTTATTTTATGAAAGGTTGGAGTAGTGTTCTTTTCCATTACTTCTTTCGATAAAATTTGTTATGGGAAAAGGGGAGTGACAAATGTAATATTGCTG
Dm117     ATTGGTAYTGGAACAGTGTTTCTCGTCTCAGCCAGATGACAATTCGAAGGGAATGGTTTTGCTTGCTATGTCGACCTTATTTTATGAAAGGTTGGAGTAGTGTTCTTTTCCATTACTTCTTTCGATAAAATTTGTYATGGGAAAAGGGGAGTGACAAATGTAATATTGCTG
Dm118     ATTGGTACTGGAACAGTGTTTCTCGTCTCAGCCAGATGACAATTCGAAGGGAATGGTTTTGCTTGCTATGTCGACCTTATTTTATGAAAGGTTGGAGTAGTGTTCTTTTCCATTACTTCTTTCGATAAAATTTGTTATGGGAAAAGGGGAGTGACAAATGTAATATTGCTG
Dm119     ATTGGTACTGGAACAGTGTTTCTCGTCTCAGCCAGATGACAATTCGAAGGGAATGGTTTTGCTTGCTATGTCGACCTTATTTTATGAAAGGTTGGAGTAGTGTTCTTNTCCATTACTTCTTTCGATAAAATTTGTTATGGGAAAAGNGGAGTGACAAATGTAATATTGCTG
Nv120     ATTGGTAYTGGAACAGTGTTTCTCGTCTCAGCCAGATGACAATTCGAAGGGAATGGTTTTGCTTGCTATGTCGACCTTATTTTATGAANGGTTGGAGTAGTGTTCTTTTCCATTACTTCTTTCGATAAAATTTGTTATGGGAAAAGGGGAGTGACAAATGTAATATTGCTG
Nv122     ATTGGTATTGGAACAGTGTTTCTCGTCTCAGCCAGATGACAATTCGAAGGGAATGGTTTTGCTTGCTATGTCGACCTTATTTTATGAAAGGTTGGAGTAGTGTTCTTTTCCATTACTTCTTTCGATAAAATTTGTCATGGGAAAAGGGGAGTSACAAATGTAATATTGCTG
Nv125     ATTGGTAYTGGAACAGTGTTTCTCGTCTCAGCCAGATGACAATTCGAAGGGAATGGTTTTGCTTGCTATGTCGACCTTATTTTATGAAAGGTTGGAGTAGTGTTCTTTTCCATTACTTCTTTCGATAAAATTTGTYATGGGAAAAGGGGAGTSACAAATGTAATATTGCTG
Nv127     ATTGGTATTGGAACAGTGTTTCTCGTCTCAGCCAGATGACAATTCGAAGGGAATGGTTTTGCTTGCTATGTCGACCTTATTTTATGAAAGGTTGGAGTAGTGTTCTTTTCCATTACTTCTTTCGATAAAATTTGTTATGGGAAAAGGGGAGTGACAAATGTAATATTGCTG
Nv130     ATTGGTATTRGAACAGTGTTTCTCGTCTCAGCCAGATGACAATTCGAAGGGAATGGTTTTGCTTGCTATGTCGACCTTATTTTATGAAAGGTTGGAGTAGTGTTCTTTTCCATTACTTCYTTCGATAAAATTTGTCATGGGAAAAGGGGAGTGACAAATRTAATATTGCTG
Nv131     ATTGGTATTAGAACAGTGTTTCTCGTCTCAGCCAGATGACAATTCGAAGGGAATGGTTTTGCTTGCTATGTCGACCTTATTTTATGAAAGGTTGGAGTAGTGTTCTTTTCCATTACTTCCTTCGATAAAATTTGTCATGGGAAAAGGGGAGTGACAAATGTAATATTGCTG
Nv134     ATTGGTATTRGAACAGTGTTTCTCGTCTCAGCCAGATGACAATTCGAAGGGAATGGTTTTGCTTGCTATGTCGACCTTATTTTATGAAAGGTTGGAGTAGTGTTCTTTTCCATTACTTCYTTCGATAAAATTTGTCATGGGAAAAGGGGAGTGACAAATRTAATATTGCTG
Nv136     ATTGGTATTAGAACAGTGTTTCTCGTCTCAGCCAGATGACAATTCGAAGGGAATGGTTTTGCTTGCTATGTCGACCTTATTTTATGAAAGGTTGGAGTAGTGTTCTTTTCCATTACTTCCTTCGATAAAATTTGTCATGGGAAAAGGGGAGTGACAAATGTAATATTGCTG

locus21 70 227
Ck1       CTGCTTACTTTCATAGACAAACGGCTCGTCGTCGTCATCAACGTCCGCTTCCATGTCCTCCTTTAACTTTTCAATACGATCCAACTCCCACTCAGTTTCCTCAAATCTAACTTCCGGTTCCACAGCCGTCTTATTTATGATGGGGTCCCACAACTCCAGAAAACGAACAGCATACCTGTCAATTGGACGAAGCTGATCTTCAAACGACAGAATTGCTTGCCCAGCTG
Ck10      CTGCTTACTTTCATAGACAAACGGCTCGTCGTCGTCATCAACGTCCGCTTCCATGTCCTCCTTTAACTTTTCAATACGATCYAACTCCCACTCAGTTTCCTCAAATCTAACTTCCGGTTCCACAGCCGTCTTATTTATGATGGGGTCCCACAACTCCAGAAAACGAACAGCATACCTGTCAATTGGACGAAGCTGATCTTCAAACGACAGAATTGCTTGCCCAGCTG
Ck11      CTGCTTACTTTCATAGACAAACGGCTCGTCGTCGTCRTCAACGTCCGCTTCCATGTCCTCCTTTAACTTTTCAATACGATCCAACTCCCACTCAGTTTCCTCAAATCTAACTTCCGGTTCCACAGCCGTCTTATTTATGATGGGGTCCCACAACTCCAGAAAACGAACAGCATACCTGTCAATTGGACGAAGCTGATCTTCAAACGACAGAATTGCTTGCCCAGCTG
Ck12      CTGCTTACTTTCATAGACAAACGGCTCGTCGTCGTCATCAACGTCCGCTTCCATGTCCTCCTTTAACTTTTCAATACGATCCAACTCCCACTCAGTTTCCTCAAATCTAACTTCCGGTTCCACAGCCGTCTTATTTATGATGGGGTCCCACAACTCCAGAAAACGAACAGCRTACCTGTCAATTGGACGAAGCTGATCTTCAAACGACAGAATTGCTTGCCCAGCTG
Ck17      CTGCTTACTTTCATAGACAAACGGCTCGTCGTCGTCRTCAACGTCCGCTTCCATGTCCTCCTTTAACTTTTCAATACGATCCAACTCCCACTCAGTTTCCTCAAATCTAACTTCCGGTTCCACAGCCGTCTTATTTATGATGGGGTCCCACAACTCCAGAAAACGAACAGCATACCTGTCAATTGGACGAAGCTGATCTTCAAACGACAGAATTGCTTGCCCAGCTG
Ck2       CTGCTTACTTTCATAGACAAACGGCTCGTCGTCGTCATCAACGTCCGCTTCCATGTCCTCCTTTAACTTTTCAATACGATCCAACTCCCACTCAGTTTCCTCAAATCTAACTTCCGGTTCCACAGCCGTCTTATTTATGATGGGGTCCCACAACTCCAGAAAACGAACAGCATACCTGTCAATTGGACGAAGCTGATCTTCAAACGACAGAATTGCCTGCCCAGCTG
Ck20      CTGCTTACTTTCATAGACAAACGGCTCGTCGTCGTCATCAACGTCCGCTTCCATGTCCTCCTTTAACTTTTCAATACGATCCAACTCCCACTCAGTTTCCTCAAATCTAACTTCCGGTTCCACAGCCGTCTTATTTATGATGGGGTCCCACAACTCCAGAAAACGAACAGCATACCTGTCAATTGGACGAAGCTGATCTTCAAACGACAGAATTGCTTGCCCAGCTG
Ck21      CTGCTTACTTTCATAGACAAACGGCTCGTCGTCGTCATCAACGTCCGCTTCCATGTCCTCCTTTAACTTTTCAATACGATCCAACTCCCACTCAGTTTCCTCAAATCTAACTTCCGGTTCCACAGCCGTCTTATTTATGATGGGGTCCCACAACTCCAGAAAACGAACAGCATACCTGTCAATTGGACGAAGCTGATCTTCAAACGACAGAATTGCTTGCCCAGCTG
Ck22      CTGCTTACTTTCATAGACAAACGGCTCGTCGTCGTCATCAACGTCCGCTTCCATGTCCTCCTTTAACTTTTCAATACGATCCAACTCCCACTCAGTTTCCTCAAATCTAACTTCCGGTTCCACAGCCGTCTTATTTATGATGGGGTCCCACAACTCCAGAAAACGAACAGCATACCTGTCAATTGGACGAAGCTGATCTTCAAACGACAGAATTGCTTGCCCAGCTG
Ck23      CTGCTTACTTTCATAGACAAACGGCTCGTCGTCGTCATCAACGTCCGCTTCCATGTCCTCCTTTAACTTTTCAATACGATCCAACTCCCACTCAGTTTCCTCAAATCTAACTTCCGGTTCCACAGCCGTCTTATTTATGATGGGGTCCCACAACTCCAGAAAACGAACAGCRTACCTGTCAATTGGACGAAGCTGATCTTCAAACGACAGAATTGCTTGCCCAGCTG
Ck26      CTGCTTACTTTCATAGACAAACGGCTCGTCGTCGTCATCAACGTCCGCTTCCATGTCCTCCTTTAACTTTTCAATACGATCCAACTCCCACTCAGTTTCCTCAAATCTAACTTCCGGTTCCACAGCCGTCTTATTTATGATGGGGTCCCACAACTCCAGAAAACGAACAGCATACCTGTCAATTGGACGAAGCTGATCTTCAAACGACAGAATTGCYTGCCCAGCTG
Ck29      CTGCTTACTTTCATAGACAAACGGCTCGTCGTCATCATCAACGTCCGCTTCCATGTCCTCCTTTAACTTTTCAATACGATCCAACTCCCACTCAGTTTCCTCAAATCTAACTTCCGGTTCCACAGCCGTCTTATTTATGATGGGGTCCCACAACTCCAGAAAACGAACAGCATATCTGTCAATTGGACGAAGCTGATCTTCAAACGACAGAATTGCTTGCCCAGCTG
Ck3       -TGCTTACTTTCATAGACAAACGGCTCGTCGTCGTCRTCAACGTCCGCTTCCATGTCCTCCTTTAACTTTTCAATACGATCCAACTCCCACTCAGTTTCCTCAAATCTAACTTCCGGTTCCACAGCCGTCTTATTTATGATGGGGTCCCACAACTCCAGAAAACGAACAGCATACCTGTCAATTGGACGAAGCTGATCTTCAAACGACAGAATTGCTTGCCCAGCTG
Ck32      CTGCTTACTTTCATAGACAAACGGCTCGTCGTCGTCATCAACGTCCGCTTCCATGTCCTCCTTTAACTTTTCAATACGATCCAACTCCCACTCAGTTTCCTCAAATCTAACTTCCGGTTCCACAGCCGTCTTATTTATGATGGGGTCCCACAACTCCAGAAAACGAACAGCATACCTGTCAATTGGACGAAGCTGATCTTCAAACGACAGAATTGCTTGCCCAGCTG
Ck34      CTGCTTACTTTCATAGACAAACGGCTCGTCGTCGTCATCAACGTCCGCTTCCATGTCCTCCTTTAACTTTTCAATACGATCCAACTCCCACTCAGTTTCCTCAAATCTAACTTCCGGTTCCACAGCCGTCTTATTTATGATGGGGTCCCACAACTCCAGAAAACGAACAGCATACCTGTCAATTGGACGAAGCTGATCTTCAAACGACAGAATTGCYTGCCCAGCTG
Ck35      CTGCTTACTTTCATAGACAAACGGCTCGTCGTCGTCATCAACGTCCGCTTCCATGTCCTCCTTTAACTTTTCAATACGATCCAACTCCCACTCAGTTTCCTCAAATCTAACTTCCGGTTCCACAGCCGTCTTATTTATGATGGGGTCCCACAACTCCAGAAAACGAACAGCATACCTGTCAATTGGACGAAGCTGATCTTCAAACGACAGAATTGCCTGCCCAGCTG
Ck36      CTGCTTACTTTCATAGACAAACGGCTCGTCGTCRTCATCAACGTCCGCTTCCATGTCCTCCTTTAACTTTTCAATACGATCCAACTCCCACTCAGTTTCCTCAAATCTAACTTCCGGTTCCACAGCCGTCTTATTTATGATGGGGTCCCACAACTCCAGAAAACGAACAGCATAYCTGTCAATTGGACGAAGCTGATCTTCAAACGACAGAATTGCTTGCCCAGCTG
Ck4       CTGCTTACTTTCATAGACAAACGGCTCGTCGTCGTCATCAACGTCCGCTTCCATGTCCTCCTTTAACTTTTCAATACGATCCAACTCCCACTCAGTTTCCTCAAATCTAACTTCCGGTTCCACAGCCGTCTTATTTATGATGGGGTCCCACAACTCCAGAAAACGAACAGCATACCTGTCAATTGGACGAAGCTGATCTTCAAACGACAGAATTGCYTGCCCAGCTG
Ck49      CTGCTTACTTTCATAGACAAACGGCTCGTCGTCGTCATCARCGTCCGCTTCCATGTCCTCCTTTAACTTTTCAATACGATCCAACTCCCACTCAGTTTCCTCAAATCTAACTTCCGGTTCCACMGCCGTCTTATTTATGATGGGGTCCCACAACTCCAGAAAACGAACAGCATACCTGTCAATTGGACGAAGCTGATCTTCAAACGACAGAATTGCTTGCCCAGCTG
Ck50      CTGCTTACTTTCATAGACAAACGGCTCGTCGTCGTCATCAACGTCCGCTTCCATGTCCTCCTTTAACTTTTCAATACGATCCAACTCCCACTCAGTTTCCTCAAATCTAACTTCCGGTTCCACAGCCGTCTTATTTATGATGGGGTCCCACAACTCCAGAAAACGAACAGCATACCTGTCAATTGGACGAAGCTGATCTTCAAACGACAGAATTGCYTGCCCAGCTG
Ck51      CTGCTTACTTTCATAGACAAACGGCTCGTCGTCGTCATCAACGTCCGCTTCCATGTCCTCCTTTAACTTTTCAATACGATCCAACTCCCACTCAGTTTCCTCAAATCTAACTTCCGGTTCCACAGCCGTCTTATTTATGATGGGGTCCCACAACTCCAGAAAACGAACAGCATACCTGTCAATTGGACGAAGCTGATCTTCAAACGACAGAATTGCTTGCCCAGCTG
Ck54      CTGCTTACTTTCATAGACAAACGGCTCGTCGTCGTCATCAACGTCCGCTTCCATGTCCTCCTTTAACTTTTCAATACGATCCAACTCCCACTCAGTTTCCTCAAATCTAACTTCCGGTTCCACAGCCGTCTTATTTATGATGGGGTCCCACAACTCCAGAAAACGAACAGCATACCTGTCAATTGGACGAAGCTGATCTTCAAACGACAGAATTGCTTGCCCAGCTG
Ck56      CTGCTTACTTTCATAGACAAACGGCTCGTCGTCGTCATCAACGTCCGCTTCCATGTCCTCCTTTAACTTTTCAATACGATCCAACTCCCACTCAGTTTCCTCAAATCTAACTTCCGGTTCCACAGCCGTCTTATTTATGATGGGGTCCCACAACTCCAGAAAACGAACAGCATACCTGTCAATTGGACGAAGCTGATCTTCAAACGACAGAATTGCTTGCCCAGCTG
Ck7       -TGCTTACTTTCATAGACAAACGGCTCGTCGTCGTCATCAACGTCCGCTTCCATGTCCTCCTTTAACTTTTCAATACGATCCAACTCCCACTCAGTTTCCTCAAATCTAACTTCCGGTTCCACAGCCGTCTTATTTATGATGGGGTCCCACAACTCCAGAAAACGAACAGCATACCTGTCAATTGGACGAAGCTGATCTTCAAACGACAGAATTGCYTGCCCAGCTG
Ck80      CTGCTTACTTTCATAGACAAAAGGCTCGTCGTCGTCATCAACGTCCGCTTCCATGTCCTCCTTTAACTTTTCAATACGATCCAACTCCCACTCAGTTTCCTCAAATCTAACTTCCGGATCCACAGCCGCCTTATTTATGATGGGGTCCCACAACTCCAGAAAACGAACAGCATACCTGTCAATTGGACGAAGCTGATCTTCAAACGACAGAATTGCTTGCCCAGCTG
Ck81      CTGCTTACTTTCATAGACAAAAGGCTCGTCGTCGTCATCAACGTCCGCTTCCATGTCCTCCTTTAACTTTTCAATACGATCCAACTCCCACTCAGTTTCCTCAAATCTAACTTCCGGATCCACAGCCGCCTTATTTATGATGGGGTCCCACAACTCCAGAAAACGAACAGCATACCTGTCAATTGGACGAAGCTGATCTTCAAACGACAGAATTGCTTGCCCAGCT-
Ck83      CTGCTTACTTTCATAGACAAAAGGCTCGTCGTCGTCATCAACGTCCGCTTCCATGTCCTCCTTTAACTTTTCAATACGATCCAACTCCCACTCAGTTTCCTCAAATCTAACTTCCGGATCCACAGCCGCCTTATTTATGATGGGGTCCCACAACTCCAGAAAACGAACAGCATACCTGTCAATTGGACGAAGCTGATCTTCAAACGACAGAATTGCTTGCCCAGCTG
Ck85      CTGCTTACTTTCATAGACAAAAGGCTCGTCGTCGTCATCAACGTCCGCTTCCATGTCCTCCTTTAACTTTTCAATACGATCCAACTCCCACTCAGTTTCCTCAAATCTAACTTCCGGATCCACAGCCGCCTTATTTATGATGGGGTCCCACAACTCCAGAAAACGAACAGCATACCTGTCAATTGGACGAAGCTGATCTTCAAACGACAGAATTGCTTGCCCAGCTG
Ck88      -TGCTTACTTTCATAGACAAAAGGCTCGTCGTCGTCATCAACGTCCGCTTCCATGTCCTCCTTTAACTTTTCAATACGATCCAACTCCCACTCAGTTTCCTCAAATCTAACTTCCGGATCCACAGCCGCCTTATTTATGATGGGGTCCCACAACTCCAGAAAACGAACAGCATACCTGTCAATTGGACGAAGCTGATCTTCAAACGACAGAATTGCTTGCCCAGCTG
Dm100     CTGCTTACTTTCATAGACAAAAGGCTCGTCGTCGTCATCAACATCCGCTTCCATGTCCTCCTTTAACTTTTCAATACGATCCAACTCCCACTCAGTTTCCTCAAATCTAACTTCCGGTTCCACAGCCGCCTTATTTATGATGGGGTCCCACAACTCCAGAAAACGAACAGCATACCTGTCAATTGGACGAAGCTGATCTTCAAACGACAGAATTGCTTGCCCAGCTG
Dm102     CTGCTTACTTTCATAGACAAAAGGCTCGTCGTCGTCATCAACATCCGCTTCCATGTCCTCCTTTAACTTTTCAATACGATCCAACTCCCACTCAGTTTCCTCAAATCTAACTTCCGGTTCCACAGCCGCCTTATTTATGATGGGGTCCCACAACTCCAGAAAACGAACAGCATACCTGTCAATTGGACGAAGCTGATCTTCAAACGACAGAATTGCTTGCCCAGCTG
Dm104     CTGCTTACTTTCATAGACAAAAGGCTCGTCGTCGTCATCAACATCCGCTTCCATGTCCTCCTTTAACTTTTCAATACGATCCAACTCCCACTCAGTTTCCTCAAATCTAACTTCCGGTTCCACAGCCGCCTTATTTATGATGGGGTCCCACAACTCCAGAAAACGAACAGCATACCTGTCAATTGGACGAAGCTGATCTTCAAACGACAGAATTGCTTGCCCAGCTG
Dm106     CTGCTTACTTTCATAGACAAAAGGCTCGTCGTCGTCATCAACATCCGCTTCCATGTCCTCCTTTAACTTTTCAATACGATCCAACTCCCACTCAGTTTCCTCAAATCTAACTTCCGGTTCCACAGCCGCCTTATTTATGATGGGGTCCCACAACTCCAGAAAACGAACAGCATACCTGTCAATTGGACGAAGCTGATCTTCAAACGACAGAATTGCTTGCCCAGCTG
Dm108     CTGCTTACTTTCATAGACAAAAGGCTCGTCGTCGTCATCAACATCCGCTTCCATGTCCTCCTTTAACTTTTCAATACGATCCAACTCCCACTCAGTTTCCTCAAATCTAACTTCCGGTTCCACAGCCGCCTTATTTATGATGGGGTCCCACAACTCCAGAAAACGAACAGCATACCTGTCAATTGGACGAAGCTGATCTTCAAACGACAGAATTGCTTGCCCAGCTG
Dm110     CTGCTTACTTTCATAGACAAAAGGCTCGTCGTCGTCATCAACATCCGCTTCCATGTCCTCCTTTAACTTTTCAATACGATCCAACTCCCACTCAGTTTCCTCAAATCTAACTTCCGGTTCCACAGCCGCCTTATTTATGATGGGGTCCCACAACTCCAGAAAACGAACAGCATACCTGTCAATTGGACGAAGCTGATCTTCAAACGACAGAATTGCTTGCCCAGCTG
Dm111     CTGCTTACTTTCATAGACAAAAGGCTCGTCGTCGTCATCAACATCCGCTTCCATGTCCTCCTTTAACTTTTCAATACGATCCAACTCCCACTCAGTTTCCTCAAATCTAACTTCCGGTTCCACAGCCGCCTTATTTATGATGGGGTCCCACAACTCCAGAAAACGAACAGCATACCTGTCAATTGGACGAAGCTGATCTTCAAACGACAGAATTGCTTGCCCAGCTG
Dm112     CTGCTTACTTTCATAGACAAAAGGCTCGTCGTCGTCATCAACATCCGCTTCCATGTCCTCCTTTAACTTTTCAATACGATCCAACTCCCACTCAGTTTCCTCAAATCTAACTTCCGGTTCCACAGCCGCCTTATTTATGATGGGGTCCCACAACTCCAGAAAACGAACAGCATACCTGTCAATTGGACGAAGCTGATCTTCAAACGACAGAATTGCTTGCCCAGCTG
Dm113     -TGCTTACTTTCATAGACAAAAGGCTCGTCGTCGTCATCAACATCCGCTTCCATGTCCTCCTTTAACTTTTCAATACGATCCAACTCCCACTCAGTTTCCTCAAATCTAACTTCCGGTTCCACAGCCGCCTTATTTATGATGGGGTCCCACAACTCCAGAAAACGAACAGCATACCTGTCAATTGGACGAAGCTGATCTTCAAACGACAGAATTGCTTGCCCAGCTG
Dm114     CTGCTTACTTTCATAGACAAAAGGCTCGTCGTCGTCATCAACATCCGCTTCCATGTCCTCCTTTAACTTTTCAATACGATCCAACTCCCACTCAGTTTCCTCAAATCTAACTTCCGGTTCCACAGCCGCCTTATTTATGATGGGGTCCCACAACTCCAGAAAACGAACAGCATACCTGTCAATTGGACGAAGCTGATCTTCAAACGACAGAATTGCTTGCCCAGCT-
Dm115     CTGCTTACTTTCATAGACAAAAGGCTCGTCGTCGTCATCAACATCCGCTTCCATGTCCTCCTTTAACTTTTCAATACGATCCAACTCCCACTCAGTTTCCTCAAATCTAACTTCCGGNTCCACAGCCGCCTTATTTATGATGGGGTCCCACAACTCCAGAAAACGAACAGCATACCTGTCAATTGGACGAAGCTGATCTTCAAACGACAGAATTGCTTGCCCAGCTG
Dm116     CTGCTTACTTTCATAGACAAAAGGCTCGTCGTCGTCATCAACATCCGCTTCCATGTCCTCCTTTAACTTTTCAATACGATCCAACTCCCACTCAGTTTCCTCAAATCTAACTTCCGGTTCCACAGCCGCCTTATTTATGATGGGGTCCCACAACTCCAGAAAACGAACAGCATACCTGTCAATTGGACGAAGCTGATCTTCAAACGACAGAATTGCTTGCCCAGCTG
Dm117     -TGCTTACTTTCATAGACAAAAGGCTCGTCGTCGTCATCAACATCCGCTTCCATGTCCTCCTTTAACTTTTCAATACGATCCAACTCCCACTCAGTTTCCTCAAATCTAACTTCCGGTTCCACAGCCGCCTTATTTATGATGGGGTCCCACAACTCCAGAAAACGAACAGCATACCTGTCAATTGGACGAAGCTGATCTTCAAACGACAGAATTGCTTGCCCAGCTG
Dm118     CTGCTTACTTTCATAGACAAAAGGCTCGTCGTCGTCATCAACATCCGCTTCCATGTCCTCCTTTAACTTTTCAATACGATCCAACTCCCACTCAGTTTCCTCAAATCTAACTTCCGGTTCCACAGCCGCCTTATTTATGATGGGGTCCCACAACTCCAGAAAACGAACAGCATACCTGTCAATTGGACGAAGCTGATCTTCAAACGACAGAATTGCTTGCCCAGCTG
Dm119     CTGCTTACTTTCATAGACAAAAGGCTCGTCGTCGTCATCAACATCCGCTTCCATGTCCTCCTTTAACTTTTCAATACGATCCAACTCCCACTCAGTTTCCTCAAATCTAACTTCCGGTTCCACAGCCGCCTTATTTATGATGGGGTCCCACAACTCCAGAAAACGAACAGCATACCTGTCAATTGGACGAAGCTGATCTTCAAACGACAGAATTGCTTGCCCAGCTG
Mg37      CTGCTTACTTTCATAGACAAAAGGCTCGTCGTCGTCATCAACGTCTGCTTCCATGTCCTCCTTTAACTTTTCAATACGATCCAACTCCCACTCAGTTTCCTCAAATCTAACTTCCGGTTCCACAGCCGCCTTATTTATGATGGGGTCCCACARCTCCAGAAAACGAACAGCATACCTGTCAATTGGACGAAGCTGATCTTCAAACGACAGAATTGCTTGCCCAGCTG
Mg38      CTGCTTACTTTCATAGACAAAAGGCTCGTCGTCGTCATCAACGTCTGCTTCCATGTCCTCCTTTAACTTTTCAATACGATCCAACTCCCACTCAGTTTCCTCAAATCTAACTTCCGGTTCCACAGCCGCCTTATTTATGATGGGGTCCCACAACTCCAGAAAACGAACAGCATACCTGTCAATTGGACGAAGCTGATCTTCAAACGACAGAATTGCTTGCCCAGCTG
Mg39      CTGCTTACTTTCATAGACAAAAGGCTCGTCGTCGTCATCAACGTCTGCTTCCATGTCCTCCTTTAACTTTTCAATACGATCCAACTCCCACTCAGTTTCCTCAAATCTAACTTCCGGTTCCACAGCCGCCTTATTTATGATGGGGTCCCACAACTCCAGAAAACGAACAGCATACCTGTCAATTGGACGAAGCTGATCTTCAAACGACAGAATTGCTTGCCCAGCT-
Mg40      CTGCTTACTTTCATAGACAAAAGGCTCGTCGTCGTCATCAACGTCTGCTTCCATGTCCTCCTTTAACTTTTCAATACGATCCAACTCCCACTCAGTTTCCTCAAATCTAACTTCCGGTTCCACAGCCGCCTTATTTATGATGGGGTCCCACAACTCCAGAAAACGAACAGCATACCTGTCAATTGGACGAAGCTGATCTTCAAACGACAGAATTGCTTGCCCAGCTG
Mg41      CTGCTTACTTTCATAGACAAAAGGCTCGTCGTCGTCATCAACGTCTGCTTCCATGTCCTCCTTTAACTTTTCAATACGATCCAACTCCCACTCAGTTTCCTCAAATCTAACTTCCGGTTCCACAGCCGCCTTATTTATGATGGGGTCCCACAACTCCAGAAAACGAACAGCATACCTGTCAATTGGACGAAGCTGATCTTCAAACGACAGAATTGCTTGCCCAGCTG
Mg57      CTGCTTACTTTCATAGACAAAAGGCTCGTCGTCGTCATCAACGTCTGCTTCCATGTCCTCCTTTAACTTTTCAATACGATCCAACTCCCACTCAGTTTCCTCAAATCTAACTTCCGGTTCCACAGCCGCCTTATTTATGATGGGGTCCCACAACTCCAGAAAACGAACAGCATACCTGTCAATTGGACGAAGCTGATCTTCAAACGACAGAATTGCTTGCCCAGCTG
Mg58      CTGCTTACTTTCATAGACAAAAGGCTCGTCGTCGTCATCAACGTCTGCTTCCATGTCCTCCTTTAACTTTTCAATACGATCCAACTCCCACTCAGTTTCCTCAAATCTAACTTCCGGTTCCACAGCCGCCTTATTTATGATGGGGTCCCACAACTCCAGAAAACGAACAGCATACCTGTCAATTGGACGAAGCTGATCTTCAAACGACAGAATTGCTTGCCCAGCTG
Mg59      CTGCTTACTTTCATAGACAAAAGGCTCGTCGTCGTCATCAACGTCTGCTTCCATGTCCTCCTTTAACTTTTCAATACGATCCAACTCCCACTCAGTTTCCTCAAATCTAACTTCCGGTTCCACAGCCGCCTTATTTATGATGGGGTCCCACAACTCCAGAAAACGAACAGCATACCTGTCAATTGGACGAAGCTGATCTTCAAACGACAGAATTGCTTGCCCAGCTG
Mg60      CTGCTTACTTTCATAGACAAAAGGCTCGTCGTCGTCATCAACGTCTGCTTCCATGTCCTCCTTTAACTTTTCAATACGATCCAACTCCCACTCAGTTTCCTCAAATCTAACTTCCGGTTCCACAGCCGCCTTATTTATGATGGGGTCCCACAACTCCAGAAAACGAACAGCATACCTGTCAATTGGACGAAGCTGATCTTCAAACGACAGAATTGCTTGCCCAGCTG
Mg61      CTGCTTACTTTCATAGACAAAAGGCTCGTCGTCGTCATCAACGTCTGCTTCCATGTCCTCCTTTAACTTTTCAATACGATCCAACTCCCACTCAGTTTCCTCAAATCTAACTTCCGGTTCCACAGCCGCCTTATTTATGATGGGGTCCCACAACTCCAGAAAACGAACAGCATACCTGTCAATTGGACGAAGCTGATCTTCAAACGACAGAATTGCTTGCCCAGCTG
Mg64      CTGCTTACTTTCATAGACAAAAGGCTCGTCGTCGTCATCAACGTCTGCTTCCATGTCCTCCTTTAACTTTTCAATACGATCCAACTCCCACTCAGTTTCCTCAAATCTAACTTCCGGTTCCACAGCCGCCTTATTTATGATGGGGTCCCACAACTCCAGAAAACGAACAGCATACCTGTCAATTGGACGAAGCTGATCTTCAAACGACAGAATTGCTTGCCCAGCTG
Mg67      CTGCTTACTTTCATAGACAAAAGGCTCGTCGTCGTCATCAACGTCTGCTTCCATGTCCTCCTTTAACTTTTCAATACGATCCAACTCCCACTCAGTTTCCTCAAATCTAACTTCCGGTTCCACAGCCGCCTTATTTATGATGGGGTCCCACAACTCCAGAAAACGAACAGCATACCTGTCAATTGGACGAAGCTGATCTTCAAACGACAGAATTGCTTGCCCAGCTG
Mg69      CTGCTTACTTTCATAGACAAAAGGCTCGTCGTCGTCATCAACGTCTGCTTCCATGTCCTCCTTTAACTTTTCAATACGATCCAACTCCCACTCAGTTTCCTCAAATCTAACTTCCGGTTCCACAGCCGCCTTATTTATGATGGGGTCCCACAACTCCAGAAAACGAACAGCATACCKGTCAATTGGACGAAGCTGATCTTCAAACGACAGAATTGCTTGCCCAGCTG
Mg70      CTGCTTACTTTCATAGACAAAAGGCTCGTCGTCGTCATCAACGTCTGCTTCCATGTCCTCCTTTAACTTTTCAATACGATCCAACTCCCACTCAGTTTCCTCAAATCTAACTTCCGGTTCCACAGCCGCCTTATTTATGATGGGGTCCCACAACTCCAGAAAACGAACAGCATACCTGTCAATTGGACGAAGCTGATCTTCAAACGACAGAATTGCTTGCCCAGCTG
Mg72      CTGCTTACTTTCATAGACAAAAGGCTCGTCGTCGTCATCAACGTCTGCTTCCATGTCCTCCTTTAACTTTTCAATACGATCCAACTCCCACTCAGTTTCCTCAAATCTAACTTCCGGTTCCACAGCCGCCTTATTTATGATGGGGTCCCACAACTCCAGAAAACGAACAGCATACCTGTCAATTGGACGAAGCTGATCTTCAAACGACAGAATTGCTTGCCCAGCTG
Mg74      CTGCTTACTTTCATAGACAAAAGGCTCGTCGTCGTCATCAACGTCTGCTTCCATGTCCTCCTTTAACTTTTCAATACGATCCAACTCCCACTCAGTTTCCTCAAATCTAACTTCCGGTTCCACAGCCGCCTTATTTATGATGGGGTCCCACAACTCCAGAAAACGAACAGCATACCTGTCAATTGGACGAAGCTGATCTTCAAACGACAGAATTGCTTGCCCAGCTG
Mg77      CTGCTTACTTTCATAGACAAAAGGCTCGTCGTCGTCATCAACGTCTGCTTCCATGTCCTCCTTTAACTTTTCAATACGATCCAACTCCCACTCAGTTTCCTCAAATCTAACTTCCGGTTCCACAGCCGCCTTATTTATGATGGGGTCCCACAACTCCAGAAAACGAACAGCATACCTGTCAATTGGACGAAGCTGATCTTCAAACGACAGAATTGCTTGCCCAGCTG
Mg79      CTGCTTACTTTCATAGACAAAAGGCTCGTCGTCGTCATCAACGTCTGCTTCCATGTCCTCCTTTAACTTTTCAATACGATCCAACTCCCACTCAGTTTCCTCAAATCTAACTTCCGGTTCCACAGCCGCCTTATTTATGATGGGGTCCCACAACTCCAGAAAACGAACAGCATACCTGTCAATTGGACGAAGCTGATCTTCAAACGACAGAATTGCTTGCCCAGCTG
Nv120     CTGCTTACTTTCATAGACAAAAGGCTCGTCGTCGTCATCAACRTCCGCTTCCATGTCCTCCTTTAACTTTTCAATACGATCCAACTCCCACTCAGTTTCCTCAAATCTAACTTCCGGTTCCACAGCCGCCTTATTTATGATGGGGTCCCACAACTCCAGAAAACGAACAGCATACCTGTCAATTGGACGAAGCTGATCTTCAAACGACAGAATTGCTTGCCCAGCTG
Nv122     CTGCTTACTTTCRTAGACAAAAGGCTCGTCGTCGTCATCAACRTCCGCTTCCATGTCCTCCTTTAACTTTTCAATACGATCCAACTCCCACTCAGTTTCCTCAARTCTAACTTCCGGTTCCACAGCCGCCTTATTTATGATGGGGTCCCACAACTCCAGAAAACGAACAGCATACCTGTCAATTGGACGAAGCTGATCTTCAAACGACAGAATTGCTTGCCCAGCTG
Nv125     CTGCTTACTTTCATAGACAAAAGGCTCGTCGTCGTCATCAACGTCCGCTTCCATGTCCTCCTTTAACTTTTCAATACGATCCAACTCCCACTCAGTTTCCTCAAATCTAACTTCCGGTTCCACAGCCGCCTTATTTATGATGGGGTCCCACAACTCCAGAAAACGAACAGCATACCTGTCAATTGGACGAAGCTGATCTTCAAACGACAGAATTGCTTGCCCAGCTG
Nv127     CTGCTTACTTTCATAGACAAAAGGCTCGTCGTCGTCATCAACRTCCGCTTCCATGTCCTCCTTTAACTTTTCAATACGATCCAACTCCCACTCAGTTTCCTCAAATCTAACTTCCGGTTCCACAGCCGCCTTATTTATGATGGGGTCCCACAACTCCAGAAAACGAACAGCATACCTGTCAATTGGACGAAGCTGATCTTCAAACGACAGAATTGCTTGCCCAGCTG
Nv130     CTGCTTACTTTCATAGACAAAAGGCTCGTCGTCGTCATCAACRTCCGCTTCCATGTCCTCCTTTAACTTTTCAATACGATCCAAYTCCCACTCAGTTTCCTCAAATCTAACTTCYGGTTCCACAGCCGCCTTATTTATGATGGGGTCCCACAACTCCAGAAAACGAACAGCATACCTGTCAATTGGACGAAGCTGATCTTCAAACGACAGAATTGCTTGCCCAGCTG
Nv131     CTGCTTACTTTCATAGACAAAAGGCTCGTCGTCGTCATCAACGTCCGCTTCCATGTCCTCCTTTAACTTTTCAATACGATCCAACTCCCACTCAGTTTCCTCAAATCTAACTTCTGGTTCCACAGCCGCCTTATTTATGATGGGGTCCCACAACTCCAGAAAACGAACAGCATACCTGTCAATTGGACGAAGCTGATCTTCAAACGACAGAATTGCTTGCCCAGCTG
Nv134     CNGCTTACTTTCATAGACAAAAGGCTCGTCGTCGTCATCAACRTCCGCTTCCATGTCCTCCTTTAACTNTTCAATACGATCCAAYTCCCACTCAGTTTCCTCAAATCTAACTTCYGGTTCCACAGCCGCCTTATTTATGATGGGGTCCCACAACTCCAGAAAACGAACAGCATACCTGTCAATTGGACGAAGCTGATCTTCAAACGACAGAATTGCTTGCCCAGCTG
Nv136     CTGCTTACTTTCATAGACAAAAGGCTCGTCGTCGTCATCAACGTCCGCTTCCATGTCCTCCTTTAACTTTTCAATACGATCCAACTCCCACTCAGTTTCCTCAAATCTAACTTCTGGTTCCACAGCCGCCTTATTTATGATGGGGTCCCACAACTCCAGAAAACGAACAGCATACCTGTCAATTGGACGAAGCTGATCTTCAAACGACAGAATTGCTTGCCCAGCTG

locus22 53 45
Ck1       GACAAGAGACCCTAGNAAGAGAACACGGCGAGGAATACAGAGCNG
Ck10      GACAAGAGACCCTAGCAAGAGAACACGGCGAGGAATACAGAGCTG
Ck11      GACAAGAGACCCTAGCAAGAGAACACGGCGAGGAATACAGAGCTG
Ck17      GACAAGAGACCCTAGCAAGAGAACACGGCGAGGAATACAGAGCYG
Ck21      GACAAGAGACCCTAGCAAGAGAACACGGCGAGGAATACAGAGCTG
Ck22      GACAAGAGACCCTAGCAAGAGAACACGGCGAGGAATACAGAGCTG
Ck23      GACAAGAGACCCTAGCAAGAGAACACGGCGAGGAATACAGAGCTG
Ck26      GACAAGAGACCCTAGCAAGAGAACACGGCGAGGAATACAGAGCTG
Ck29      GACAAGAGACCCTAGCAAGAGAACACGGCGAGGAATACAGAGCTG
Ck3       GACAAGAGACCCTAGCAAGAGAACACGGCGAGGAATACAGAGCTG
Ck32      GACAAGAGACCCTAGCAAGAGAACACGGCGAGGAATACAGAGCTG
Ck36      GACAAGAGACCCTAGCAAGAGAACACGGCGAGGAATACAGAGCTG
Ck49      GACAAGANACCCTAGCAAGAGAACACGGCGAGGAATACAGAGCTG
Ck50      GACAAGAGACCCTAGCAAGAGAACACGGCGAGGAATACAGAGCTG
Ck51      GACAAGAGACCCTAGCAAGAGAACACGGCGAGGAATACAGAGCTG
Ck7       GACAAGAGACCCTAGCAAGAGAACACGGCGAGGAATACAGAGCNG
Ck80      GACAAGAGACCCTAGCAAGAGAACACGGCGAGGAATACAGAGCTG
Ck81      GACAAGAGACCCNAGCAAGAGAACACGGCGAGGAATACAGAGCTG
Ck83      GACAAGAGACCCTAGCAAGAGAACACGGCGAGGAATACAGAGCT-
Ck85      GACNAGAGACCCTAGCAAGAGAACACGGCGAGGAATACAGAGCTG
Ck88      GACAAGAGACCCTAGCAAGAGAACACGGCGAGGAATACAGAGCTG
Dm102     GACAAGAGACCCTAGCAAGAGAACACGGCGAGGAATACAGAGCTG
Dm104     GACAAGAGACCCTAGCAAGAGAACACGGCGAGGAATACAGAGCTG
Dm106     GACAAGAGACCCTAGCAAGAGAACACGGCGAGGAATACAGAGCTG
Dm108     GACAAGAGACCCTAGCAAGAGAACACGGCGAGGAATACAGAGCTG
Dm110     GACAAGAGACCCTAGCAAGAGAACACGGCGAGGAATACAGAGCTG
Dm111     GACAAGAGACCCTAGCAAGAGAACACGGCGAGGAATACAGAGCTG
Dm114     GACAAGAGACCCTAGCAAGAGAACACGGCGAGGAATACAGAGCTG
Dm115     GACAAGAGACCCTAGCAAGAGAACACGGCGAGGAATACAGAGCTG
Dm117     GACAAGAGACCCTAGCAAGAGAACACGGCGAGGAATACAGAGCTG
Dm118     GACAAGAGACCCTAGCAAGAGAACACGGCGAGGAATACAGAGCTG
Dm119     GACAAGAGACCCTAGCAAGAGAACACGGCGAGGAATACAGAGCTG
Mg37      GACAAGAGACCCTAGCAAGAGAACACGGCGAGGAATACAGAGCTG
Mg38      GACAAGAGACCCTAGCAAGAGAACACGGCGAGGAATACAGAGCTG
Mg39      GACAAGAGACCCTAGCAAGAGAACACGGCGAGGAATACAGAGCTG
Mg40      GACAAGAGACCCTAGCAAGAGAACACGGCGAGGAATACAGAGCTG
Mg57      GACAAGAGACCCNAGCAAGAGAACACGGCGAGGAATACAGAGCNG
Mg58      GACAAGAGACCCTNGCAAGAGAACACGGCGAGGAATACAGAGCTG
Mg59      GACAAGAGACCCTAGCAAGAGAACACGGCGAGGAATACAGAGCTG
Mg64      GACAAGAGACCCTAGCAAGAGAACACGGCGAGGAATACAGNGCTG
Mg72      GACAAGAGACCCTAGCAAGAGAACACGGCGAGGAATACAGAGCTG
Mg74      GACAAGAGACCCTAGCAAGAGAACACGGCGAGGAATACAGAGCTG
Mg77      GACAAGAGACCCTNGCAAGAGAACACGGCGAGGAATACAGAGCTG
Nv122     GACAAGAGACCCTAGCAAGAGAACACGGCGAGGAANACAGAGCTG
Nv123     GACAAGAGACCCTAGCAAGAGAACACGGCGAGGAATACAGAGCTG
Nv125     GACAAGAGACCCTAGCAAGAGAACACGGCGAGGAATACAGAGCTG
Nv127     GACAAGAGACCCTAGCAAGAGAACACGGCGAGGAATACAGAGCTG
Nv130     GACAAGAGACCCTAGCAAGAGAACACGGCGAGGAATACAGAGCTG
Nv131     GACAAGAGACCCTAGCAAGAGAACACGGCGAGGAATACAGAGCTG
Nv134     GACAAGAGACCCTAGCAAGAGAACACGGCGAGGAATACAGAGCTG
Nv136     GACAAGAGACCCTAGCAAGAGAACACGGCGAGGAATACAGAGCTG
Pa147     GACAAGAGANCCTAGCAAGAGAACACGGCGAAGAATACAGAGCTG
Pa158     GACAAGAGACCCTAGCAAGAGAACACGGCGAAGAATACAGAGCTG

locus23 51 92
Ck1       TGGCCAGTTTTGTCTATCATCTTCAGTGCCCTGTTCCCTCCAATCTCCTTCGTGATCCATGGTTCCTTGCCAATCAAYGTTCTCATCAGCTG
Ck10      TGGCCAGTTTTGTCTATCATCTTCAGTGCCCTGTTCCCTCCAATCTCCTTCGTGATCCATGGTTCCTTGCCAATCAAYGTTCTCATCAGCTG
Ck11      TGGCCAGTTTTGTCTATCATCTTCAGTGCCCTGTTCCCTCCAATCTCCTTNGTGATCCATGGTTCCTTGCCAATCAAYGTTCNCATCAGCTG
Ck12      TGGCCAGTTTTGTCTATCATCTTCAGTGCCCTGTTCCCTCCAATCTCCTTCGTGATCCATGGTTCCTTGCCAATCAAYGTTCTCATCAGCTG
Ck17      TGGCCAGTTTTGTCTATCATCTTCAGTGCCCTGTTCCCTCCAATCTCCTTCGTGATCCATGGTTCCTTGCCAATCAACGTTCTCATCAGCTG
Ck2       TGGCCAGTTTTGTCTATCATCTTCAGTGCCCTGTTCCCTCCAATCTCCTTCGTGATCCATGGTTCCTTGCCAATCAATGTTCTCATCAGCTG
Ck20      TGGCCAGTTTTGTCTATCATCTTCAGTGCCCTGTTCCCTCCAATCTCCTTCGTGATCCATGGNTCCTTGCCAATCAACGTTCTCATYAGCTG
Ck21      TGGCCAGTTTTGTCTATCATNTTCAGTGCCCTGTTCCCTCCAATCTCCTTCGTGATCCATGGTTCCTTGCCAATCAACGTTCTCATCAGCTG
Ck26      TGGCCAGTTTTGTCTATCATCTTCAGTGCCCTGTTCCCTCCAATCTCCTTCGTGATCCATGGTTCCTTGCCAATCAACGTTCTCATCAGCTG
Ck3       TGGCCAGTTTTGTCTATCATCTTCAGTGCCCTGTTCCCTCCAATCNCCTTCGTGATCCATGGTTCCTTGCCAATCAACGTTCTCATCAGCTG
Ck32      TGGCCAGTTTTGTCTATCATCTTCAGTGCCCTGTTCCCTCCAATCTCCTTCNTGATCCATGGTTCCTTGCCAATCAACGTTCTCATCAGCTG
Ck36      TGGCCAGTTTTGTCTATCATCTTCAGTGCCCTGTTCCCTCCAATCTCCTTCGTGATCCATGGTTCCTTGCCAATCAACGTTCTCATCAGCTG
Ck4       TGGCCAGTTTTGTCTATCATCTTCAGTGCCCTGTTCCCTCCAATCTCCTTCGTGATCCATGGTTCCTTGCCAATCAACGTTCTCATCAGCTG
Ck49      TGGCCAGTTTTGTCTATCATCTTCAGTGCCCTGTTCCCTCCAATCTCCTTCRTGATCCATGGTTCCTTGCCAATCAACGTTCTCATCAGCTG
Ck51      TGGCCAGTTTTGTCTATCATCTTCAGTGCCCTGTTCCCTCCAATYTCCTTCGTGATCCATGGTTCCTTGCCAATCAACGTTCTCATCAGCTG
Ck54      TGGCCAGTTTTGTCTATCATCTTCAGTGCCCTGTTCCCTCCAATCTCCTTCRTGATCCATGGTTCCTTGCCAATCAACGTNCTCATCAGCTG
Ck56      TGGCCAGTTTTGTCTATCATCTTCAGTGCCCTGTTCCCTCCAATCTCCTTCATGATCCATGGTTCCTTGCCAATCAACGTTCTCATCAGCTG
Ck83      TGGCCAGTTTTGTCTATCATCTTCAGTGCCCTGTTCCCTCCAATCTCCTTCGTGATCCATGGTTCCTTGCCAATCAACGTTCTCATCAGCTG
Ck85      TGGCCAGTTTTGTCTATCATCTTCAGTGCCCTGTTCCCTCCAATCTCCTTCGTGATCCATGGTTCCNTGCCAATCAACGTTCTCATCAGCTG
Ck88      TGGCCAGTTTTGTCTATCATCTTCAGTGCCCTGTTCCCTCCAATCTCNTTCNTGATCCATGGTTCCTTGCCAATCAACGTTCTCATCAGNTG
Dm100     TGGCCAGTTTTGTCTATCATCTTCAGTGCCCTGTTCCCTCCAATCTCCTTCGTGATCCATGGTTCCTTGCCAATCAACGTTCTCATCAGCTG
Dm102     TGGCCAGTTTTGTCTATCNNCTTCAGTGCCCTGTTCCCTCCAATCTCCTTCGTGATCCATGGTTCCTTGCCAATCAACGTTCTCATCAGCTG
Dm104     TGGCCAGTTTTGTCTATCATCTTCAGTGCCCTGTTCCCTCCAATCTCCTTCGTGATCCATGGTTCCTTGCCAATCAACGTTCTCATCAGCTG
Dm106     TGGCCAGTTTTGTCTATCATCTTCAGTGCCCTGTTCCCTCCAATCTCCTTCGTGATCCATGGTTCCTTGCCAATCAACGTTCTCATCAGCTG
Dm108     TGGCCAGTTTTGTCTATCATCTTCAGTGCCCTGTTCCCTCCAATCTCCTTCGTGATCCATGGTTCCTTGCCAATCAACGTTCTCATCAGCTG
Dm111     TGGCCAGTTTTGTCTATCATCTTCAGTGCCCTGTTCCCTCCAATCTCCTTCGTGATCCATGGTTCCTTGCCAATCAACGTTCTCATCAGCNG
Dm112     TGGCCAGTTTTGTCTATCATCTTCAGTGCCCTGTTCCCTCCAATCTCCTTCGTGATCCATGGTTCCTTGCCAATCAACGTTCTCATCAGCTG
Dm115     TGGCCAGTTTTGTCTATCATCTTCAGTGCCCTGTTCCCTCCAATCTCCTTCGTGATCCATGGTTCCTTGCCAATCAACGTTCTCANCAGCTG
Dm117     TGGCCAGTTTTGTCTATCATCTTCAGTGCCCTGTTCCCTCCAATCTCCTTCGTGATCCATGGTTCCTTGCCAATCAACGTTCTCATCANCTG
Dm118     TGGCCAGTTTTGTCNATCATCTTCAGTGCCCTGTTCCCTCCAATCTCCTTCGTGATCCATGGTTCCTTGCCAATCAACGTTCTCATCAGCTG
Mg40      TGGCCAGTTTTGTCTATCATCTTCAGTGCCCTGTTCCCTCCAATCTCCTTCGTGATCCATGGTTCCTTGCCAATCAACGTTCTCATCAGCTG
Mg57      TGGCCAGTTTTGTCTATCATCTTCAGTGCCCTGTTCCCTCCAATCTCCTTCGTGATCCATGGTTCCTTGCCAATCAACGTTCTCATCAGCTG
Mg58      TGGCCAGTTTTGTCTATCATCTTCAGTGCCCTGTTCCCTCCAATCTCCTTCGTGATCCANGGTTCCTTGCCAATCAACGTTCTCATCAGCTG
Mg60      TGGCCAGTTTTGTCTATCATCTTCAGTGCCCTGTTCCCTCCAATCTCCTTCGTGATCCATGGTTCCTTGCCAATCAACGTTCTCATCAGCTG
Mg64      TGGCCAGTTTTGTCTATCATCTTCAGTGCCCTGTTCCCTCCAATCTCCTTCGTGATCCATGGTTCCTTGCCAATCAACGTTCTCATCAGCTG
Mg67      TGGCCAGTTTTGTCTATCATCTTCAGTGCCCTGTTCCCTCCAATCTCCTTCGTGATCCATGGTTCCTTGCCAATCAACGTTCTCATCAGCTG
Mg69      TGGCCAGTTTTGTCTATCATCTTCAGTGCCCTGTTCCCTCCAATCTCCTTCGTGATCCATGGTTCCTTGCCAATCAACGTTCTCATCAGCTG
Mg70      TGGCCAGTTTTGTCTATCATCTTCAGTGCCCTGTTCCCTCCAATCTCCTTCGTGATCCATGGTTCCTTGCCANTCAACGTTCTCATCAGCT-
Mg72      TGGCCAGTTTTGTCTATCATCTTCAGTGCCCTGTTCCCTCCAATCTCCTTCGTGATCCATGGTTCCTTGCCAATCAACGTTCTCATCAGCTG
Mg77      TGGCCAGTTTTGTCTATCATCTTCAGTGCCCTGTTCCCTCCAATCTCCTTCGTGATCCATGGTTCCTTGCCAATCAACGTTCTCATCAGCTG
Nv120     TGGCCAGTTTTGTCTATCATCTTCAGTGCCCTGTTCCCTCCAATCTCCTTCGTGATCCATGGTTCCTTGCCAATCAACGTTCTCATCAGCTG
Nv122     TGGCCAGTTTTGTCTATCATCTTCAGTGCNCTGTTCCCTCCAATCTCCTTCGTGATCCATGGTTCCTTGCCAATCAACGTTCTCATCAGCTG
Nv125     TGGCCAGTTTTGTCTATCATCTTCAGTGCCCTGTTCCCTCCAATCTCCTTCGTGATCCATGGTTCCTTGCCAATCAACGTTCTCATCAGCTG
Nv130     TGGCCAGTTTTGTCTATCATCTTCAGTGCCCTGTTCCCTCCAATCTCYTTCGTGATCCATGGTTCCTTGCCAATCAACGTTCTCATCAGCTG
Nv131     TGGCCAGTTTTGTCTATCATCTTCAGTGCCCTGTTCCCTCCAATCTCTTTCGTGATCCATGGTTCCTTGCCAATCAACGTTCTCATCAGCTG
Nv136     TGGCCAGTTNTGTCTATCANCTTCAGTGCCCTGTTCCCYCCAATCTCCTTCGTGATCCATGGTTCCTTGCCANTCAACGTTCTCATCAGCTG
Pa141     TGGCCAGTTTTGTCTATCATCTTCAGTGCCCTGTTCCCTCCAATCTCCTTCGTGATCCATGGTTCCTTGCCAATCAACGTTCTCATCAGCTG
Pa145     TGGCCAGTTTTGNCTATCATCTTCAGTGCCCTGTTCCCTCCAATCTCCTTCGTGATCCATGGTTCCTTGCCAATCAACGTTCTCATCAGCTG
Pa147     TGGCCAGTTTTGTCTATCATCTTCAGTGCCCTGTTCCCTCCAATCTCCTTCGTGATCCATGGTTCCTTGCCAATCAACGTTCTCATCAGCTG
Pa154     TGGCCAGTTTTGTCTATCATCTTCAGTGCCCNGTTCCCTCCAATCTCCTTCGTGATCCATGGTTCCTTGCCAATCAACGTTCTCATCAGCNG
Pa158     TGGCCAGTTTTGTCTATCATCTTCAGTGCCCTGTTCCCTCCAATCTCCTTCGTGATCCATGGTTCCTTGCCAATCAACGTTCTCATCAGCTG

locus24 35 164
Ck1       AAGTTTGAAGAAATAAGCTGTGTTATTTGAGGCTAAGTATAAATTTGGATTCATTCATCTTAAAAGATTCTAGC-TTTTTTATGTCAGAAATGAAAAAAACTCAGCTGGCCAACCAAAGGTGGTACTACTT-AAAAGCAAATAAACTAAGCTTAAAATCTGCAG
Ck10      AAGTTTGAAGAAATAAGCTGTGTTATTTGAGGCTAAGTATAAAT-TGGAYTCATTCATCTTAAAAGATTCTAGC-TTTTTTATGTCAGAAATGAAAAAAACTCAGCTGGCCAACCAAAGGTGGTACTACTT-AAAAGCAAATAAACTAAGCTTAAAATCTGCAG
Ck11      AAGTTTGAAGAAATAAGCTGTGTTATTTGAGGCTAAGTATAAATTTGGATTCATTCATCTTAAAAGATTCTAGC-TTTTTTATGTCAGAAATGAAAAAAACTCAGCTGGCCAACCAAAGGTGGTACTACTT-AAAAGCAAATAAACTAAGCTTAAAATCTGCAG
Ck12      AAGTTTGAAGAAATAAGCTGTGTTATTTGAGGCTAAGTATAAATTTGGATTCATTCATCTTAAAAGATTCTAGC-TTTTTTATGTCAGAAATGAAAAAAACTCAGCTGGCCAACCAAAGGTGGTACTACTT-AAAAGCAAATAAACTAAGCTTAAAATCTGCAG
Ck2       AAGTTTGAAGAAATAAGTTGTGTTATTTGAGGCTAAGTATAAATTTGGATTCATTCATCTTAAAAGATTCTAGC-TTTTTTATGTCAGAAATGAAAAAAACTCAGCTGGCCAACCAAAGGTGGTACTACTT-AAAAGCAAATAAACTAAGCTTAAAATCTGCAG
Ck20      AAGTTTGAAGAAATAAGYTGTGTTATTTGAGGCTAAGTATAAATTTGGATTCATTCATCTTAAAAGATTCTAGCTTTTTTTATGTCAGAAATGAAAAAAACTCAGCTGGCCAACCAAAGGTGGTACTACTT-AAAAGCAAATAAACTAAGCTTAAAATCTGCAG
Ck21      AAGTTTGAAGAAATAAGCTGTGTTATTTGAGGCTAAGTATAAATTTGGATTCATTCATCTTAAAAGATTCTAGC-TTTTTTATGTCAGAAATGAAAAAAACTCAGCTGGCCAACCAAAGGTGGTACTACTT-AAAAGCAAATAAACTAAGCTTAAAATCTGCAG
Ck22      AAGTTTGTAGAAATAAGCTGTGTTATTTGAGGCTAAGTATAAATTTGGATTCAT---TCTTAAAAGATTCTAGC-TTTTTTATGTCAGAAATGAAAAAAACTCAGCTGGCCAACCAAAGGTGGTACTACTT-AAAAGCAAATAAACTAAGCTTAAAATCTGCAG
Ck23      AAGTTTGAAGAAATAAGCTGTGTTATTTGAGGCTAAGTATAAATTTGGATTCATTCATCTTAAAAGATTCTAGC-TTTTTTATGTCAGAAATGAAAAAAACTCAGCTGGCCAACCAAAGGTGGTACTACTT-AAAAGCAAATAAACTAAGCTTAAAATCTGCAG
Ck26      AAGTTTGAAGAAATAAGCTGTGTTATTTGAGGCTAAGTATAAATTTGGATTCATTCATCTTAAAAGATTCTAGC-TTTTTTATGTCAGAAATGAAAAAAACTCAGCTGGCCAACCAAAGGTGGTACTACTT-AAAAGCAAATAAACTAAGCTTAAAGTCTGCAG
Ck29      AAGTTTGAAGAAATAAGCTGTGTTATTTGAGGCTAAGTATACATTTGGATTCATTCATCTTAAAAGATTCTAGC-TTTTTTATGTCAGAAATGAAAAAAACTCAGCTGGCCAACCAAAGGTGGTACTACTT-AAAAGCAAATAAACTAAGCTTAAAATCTGCAG
Ck3       AAGTTTGAAGAAATAAGCTGTGTTATTTGAGGCTAAGTATAAATTTGGATTCATTCATCTTAAAAGATTCTAGC-TTTTTTATGTCAGAAATGAAAAAAACTCAGCTGGCCAACCAAAGGTGGTACTACTT-AAAAGCAAATAAACTAAGCTTAAAATCTGCAG
Ck32      AAGTTTGANGAAATAAGCTGTGTTATTTGAGGCTAAGTATAMATTTGGATTCATTCATYTTAAAAGATTCTAGC-TTTTTTATGTCAGAAATGAAAAAANCTCAGCTGGCCAACCAAAGGTGGTACTACTT-AAAAGCAAATAAACTAAGCTTAAAATCTGCAG
Ck36      AAGTTTGAAGAAATAAGCTGTGTTATTTGAGGCTAAGTATAMATTTGGATTCATTCATCTTAAAAGATTCTAGC-TTTTTTATGTCAGAAATGAAAAAAACTCAGCTGGCCAACCAAAGGTGGTACTACTT-AAAAGCAAATAAACTAAGCTTAAAATCTGCAG
Ck49      AAGTTTGNAGAGATAAGCTGTGTTATTTGAGGCTAAGTATAAATTTGGATTCATTCATCTTAAAAGATTCTAGC-TTTTTTATGTCAGAAATGAAAAAAACTCAGCTGGCCAACCAAAGGTGGTACTACTT-AAAAGCAAATAAACTAAGCTTAAAATCTGCAG
Ck50      AAGTTTGAAGAAATAAGCTGTGTTATTTGAGGCTAAGTATAAATTTGGATTCATTCATCTTAAAAGATTCTAGC-TTTTYTATGTCAGAAATGAAAAAAACTCAGCTGGCCAACCAAAGGTGGTACTACTTAAAAAGCAAATAAACTAAGCTTAAAATCTGCAG
Ck51      AAGTTTGAAGARATAAGCTGTGTTATTTGAGGCTAAGTATAAATTTGGATTCATTCATCTTAAAAGATTCTAGC-TTTTYTATGTCAGAAATGAAAAAAACNCAGCTGGCCAACCAAAGGTGGTACTACTT-AAAAGCAAATAAACTAAGCTTAAAATCTGCAG
Ck54      AAGTTTGAAGARATAAGCTGTGTTATTTGAGGCTAAGTATAAATTTGGATTCATTCATCTTAAAAGATTCTAGC-TTTTYTATGTCAGAAATGAAAAAAACTCAGCTGGCCAACCAAAGGTGGTACTACTT-AAAAGCAAATAAACTAAGCTTAAAATCTGCAG
Ck56      AAGTTTGAAGAAATNNGCTGTGTTATTTGAGGCTAAGTATAAATTTGGATTCATTCATCTTAAAAGATTCTAGC-TTTTCTATGTCAGAAATGAAAAAAACTCAGCTGGCCAACCAAAGGTGGTACTACTT-AAAAGCAAATAAACTAAGCTTAAAATCTGCNG
Ck7       AAGTTTGAAGAAATAAGCTGTGTTATTTGAGGCTAAGTATAAATTTGGATTCATTCATCTTAAAAGATTCTAGC-TTTTTTATGTCAGAAATGAAAAAAACTCAGCTGGCAAACCAAAGGTGGTACTACTT-AAAAGCAAATAAACTAAGCTTAAAATCTGCAG
Ck80      AAGTTTGAAGAAATAAGCTGTSTTAWTTGAGGCTAAGYATAAATTTGGATTCATTMATCTTAAAAGATTCTAGC-TTTTTTATGTCAGAAACGAAAAAAACTCAGCTGGCCAACCAAAGGTGGTACTACTT-AAAAGCAAATAAACTCAGCTTAAAATCTGCAG
Ck81      AAGTTTGAAGAAATAAGCTGTCTTAATTGAGGCTAAGCATAAATTTGGATTCATTAATCTTAAAAGATTCTAGC-TTTTTTATGTCAGAAACGAAAAAAACTCAGCTGGCCAACCAAAGGTGGTACTACTT-AAAAGCAAATAAACTCAGCTTAAAATCTGCAG
Ck83      AAGTTTGNAGAAATAAGCTGTCTTAATTGNGGCTAAGCATAAATTTGGATTCATTAATCTTAAAAGATTCTAGC-TTTTTTATGTCAGAAACGAAAAAAACTCAGCTGGCCAACCAAAGGTGGTACTACTT-AAAAGCAAATAAACTCAGCTTAAAATCTGCAG
Ck88      AAGTTTGAAGAAATAAGCTGTCTTAATTGAGGCTAAGCATAAATTTGGATTCATTAATCTTAAAAGATTCTAGC-TTTTTTATGTCAGAAACGAAAAAAACTCAGCTGGCCAACCAAAGGTGGTACTACTT-AAAAGCAAATAAACTCAGCTTAAAATCTGCAG
Mg38      AAGTTTGAAGAAATAAGCTGTGTTATTTGAGGCTAAGTATAAATTTGGATTCATTCATCTTAAAAGATTCTAGC--TTTTTATGTCAGAAACGAAAAAAACTCAGCTGGCCAACCAAAGGTGGTACTACTT-AAAAGCAAATAAACTAAGCTTAAAATCTGCA-
Mg39      AAGTTTGAAGAAATAAGCTGTGTTATTTGAGGCTAAGTATAAATTTGGATTCATTCATCTTAAAAGATTCTAGC-TTTTTTATGTCAGAAACGAAAAAAACTCAGCTGGCCAACCAAAGGTGGTACTACTT-AAAAGCAAATAAACNAAGCTTAAAATCTGCAG
Mg40      AAGTTTGAAGAAATAAGCTGTGTTATTTGAGGCTAAGTATAAATTTGGATTCATTCATCTTAAAAGATTCTAGC--TTTTTATGTCAGAAACGAAAAAAACTCAGCTGGCCAACCAAAGGTGGTACTACTT-AAAAGCAAATAAACTAAGCTTAAAATCTGCAG
Mg57      AAGTTTGAAGAAATAAGCTGTGTTATTTGAGGCTAAGTATAAATTTGGATTCATTCATCTTAAAAGATTCTAGC-TTTTTTATGTCAGAAACGAAAAAAACTCAGCTGGCCAACCAAAGGTGGTACTACTT-AAAAGCAAATAAACTAAGCTTAAAATCTGCAG
Mg58      AAGTTTGAAGAAATAAGCTGTGTTATTTGAGGCTAAGTATAAATTTGGATTCATTCATCTTAAANGATTCTAGC--TTTTTATGTCAGAAACGAAAAAAACTCAGCTGGCCAACCAAAGGTGGTACTACTT-AAAAGCAAATAAACTAAGCTTAAAATCTGCAG
Mg59      AAGTTTGAAGAAATAAGCTGTGTTATTTGAGGCTAAGTATAAATTTGGATTCATTCATCTTAAAAGATTCTAGC-TTTTTTATGTCAGAAACGAAAAAAACTCAGCTGGCCAACCAAAGGTGGTACTACTT-AAAAGCAAATAAACTAAGCTTAAAATCTGCAG
Mg64      AAGTTTGAAGAAATAAGCTGTGTTATTTGAGGCTAAGTATAAATTTGGATTCATTCATCTTAAAAGATTCTAGC-TTTTTTATGTCAGAAACGAAAAAAACTCAGCTGGCCAACCAAAGGTGGTACTACTT-AAAAGCAAATAAACTAAGCTTAAAATCTGCAG
Mg70      AAGTTTGAAGAAATAAGCTGTGTTATTTGAGGCTAAGTATAAATNTGGATTCATTCATCTTAAAAGATTCTAGC-TTTTTTATGTCAGAAACGAAAAAAACTCAGCTGGCCAACCAAAGGTGGTACTACTT-AAAAGCAAATAAACTAAGCTTAAAATCTGCAG
Mg72      AAGTTNGAAGAAATAAGCTGTGTTATTTGAGGCTAAGTATAAATTTGGATTCATTCATCTTAAAAGATTCTAGC-TTTTTTATGTCAGAAACGAAAAAAACTCAGCTGGCCAACCAAAGGTGGTACTACTT-AAAAGCAAATAAACTAAGCTTAAAATCTGCAG
Mg77      AAGTTTGAAGAAATAAGCTGTGTTATTTGAGGCTAAGTATAAATTTGGATTCATTCATCTTAAAAGATTCTAGC-TTTTTTATGTCAGAAACGAAAAAAACTCNGCTGGCCAACCAAAGGTGGTACTACTT-AAAAGCAAATAAACTAAGCTTAAAATCTGCAG
Mg79      AAGTTTGAAGAAATAAGCTGTGTTATTTGAGGCTAAGTATAAATTTGGATTCATTCATCTTAAAAGATTCTAGC-TTTTTTATGTCAGAAACGAAAAAAACTCAGCTGGCCAACCAAAGGTGGTACTACTT-AAAAGCAAATAAACTAAGCTTAAAATCTGCAG

locus25 35 268
Ck1       GGCNTTTGAATTGGTCTGATCAAAATTAAAAGGAAGGTATG-TKTTTTTCTCTTCTCTCATGACGAARCAACGAAACATCAACGAAATCAGTGTGACTTCTTTGTGTTTGATTATGGGTATTTGTTTAGTGAAAAACTCCNTTTTGACTTCTTAGGATGTTTAACCAATTAAATAAGGTTTTTGTTACTATCACTTAATAAGTTAAATTGGATTAGTATTTATAACATTGTAGATCCTATTTGATTAAAAAAATGGCGCTATGGGCAG
Ck11      GGCATTTGAATTGGTCTGATCAAAATTAAAAGGAAGGTATG-TTTTTTTCTCTTCTCTCATGACGAAGCAACGAAACATCAACGAAATCAGTGTGACTTCTTTGTGTTTGATTATGGGTATTTGTTTAGTGAAAAACTCCTTTTTGACTTCTTAGGATGTTTAANCAATTAAATAAGGTTTTTGTTACTATCACTTAATAAGTTAAATTGGATTAGTATTTATAACATTGTAGATMCTATTTGATTAAAAAAATGNCGCTATGGGCAG
Ck12      GGCATTTGAATTGGTCTGATCAAAATTAAAAGGAAGGTATG-NTTTTTTCTCTTCKCTCATGACGAAGCAACGAAACATCAACGAAATCAGTGTGACTTCTNTGTGTTTGATTATGGGTATTTGTTTAGTGAAAAACTCCTTTTTGACTTCTTAGGATGTTTAACCAATTAAATAAGGTTTTTGTTACTATCACTTAATAAGTTAAATNGGATTAGTATTTATAACATTGTAGATCCTATTTGATTAAAAAAATGGCGCTATGGGCAG
Ck17      GGCATTTGAATTNGTCTGAWNAAAATTAAAAGGAAGNTATG-TTTTTTTCTCTTNTCTNATNACGAANCAACNAAACATCAACNAAATCAGTGTNACTTCTTNGTGTTTGATTATGGNTATTTGTTTAGTGAAAAACTCCTTTTTGACTTCTTAGGATGTTTAACCAATTAAATAAGGTTTTTGTTACTATCACTTAATAAGTTAAATTGGATTAGTATTTATAACATTGTAGATMCTATTTGATTAAAAAAATGGCGCTATGGGCAG
Ck2       GGCAKTTGAATTGGTCTGATCAAAATTAAAAGGAAGGTATG-TKTTTTTCTCTTCTCNCATGACGAARCAACGAAACATCAACGAAATCAGTGTGACTTCTTTGTGTTTGATTATGGGTATTTGTTTAGTGAAAAMCTCCTTTTTGACTTCTTAGGATGTTTAACCAATTAAATAAGGTTTTTGTTACTATCACTTAATAAGTTAAATTGGATTAGTATTTATAACATTGTAGATCCTATTTGATTAAAAAAATGGCGCTATGGGCAG
Ck20      GGCATTTGAATTGGTCTGATCAAAATTAAAAGGAAGGTATGCTTTTTTTCTCTTCTCTCATGACGAAGCAACGAAACATCAACGAAATCAGTGTGACTTCTTTGTGTTTGRTTATGGGTATTTGTTTAGTGAAAAACTCCTTTTTGACTTCTTAGGATGTTTAACCAATTAAATAAGGTTTTTGTTACTATCAMTTAATAAGTTAAATTGGATTAGTATTTATAACATTGTAGATCCTAYTTGATTAAAAAAATGGCGCTATGGGCAG
Ck22      GGCATTTGAATTGGTCTGWTCAAAATTAAAAGGAAGGTATG-TTTTTTTCTCTTCTCTCATGACGAAGCAACGAAACATCAACGAAATCAGTGTGACTTCTTTGTGTTTGATTATGGGTATTTGTTTAGTGAAAAACTCCTTTTTGACTTCTTAGGATGTTTAACCAATTAAATAAGGTTTTTGTTACTATCACTTAATAAGTTAAATTGGATTAGTATTTATAACATTGTAGATMCTATTTGATTAAAAAAATGGCGCTATGGGCAG
Ck26      GGCATTTGAATTGGTCTGATCNAAATTANAAGGAAGGTATG-TNTTTTTCTCTTCTCTCATGACGANGCAACGAAACATCAACGAAATCAGTGTNACTTCTTTGTGTTTNATTATGGGTATTTGTTTAGTGAAAAACTCCTTTTTNACTTCTTAGGATGNTTAACCAATTAAATAAGGTTTTTGTTACTATCACTTAATAAGTTAAATTGGATTAGTATTTATANCATTGTAGATCCTATTTGATTAAAAAAATGGCGCTATGGGCAG
Ck3       GGCATTTGAATTGGTCTGATCAAAATTAAAAGGAAGGTATG-TKTTTTTCTCTTCTCTCATGACGAARCAACGAAACATCAACGAAATCAGTGTGACTTCTTTGTGTTTGATTATGGGTATTTGTTTAGTGAAAAACTCCTTTTTGACTTCTTAGGATGTTTAACCAATTAAATAAGGTTTTTGTTACTATCACTTAATAAGTTAAATTGGATTAGTATTTATAACATTGTAGATCCTATTTGATTAAAAAAATGGCGCTATGGGCAG
Ck35      GGCATTTGAATTGNTCTGANCAAAATTAAAAGGAAGGTATG-TTTTTTTCTCTTCTCTCATGACGAAGCAACGAAACATCAACGAAATCAGTGTGACTTCTTTGTGTTTGATTATGGGTATTTGTTTAGTGAAAAACTCCTTTTTGACTTCTTAGGATGTTTAACCAATTAAATAAGGTTTTTGTTACTATCACTTAATAAGTTAAATTGGATTAGTATTTATAACATTGTAGATCCTATTTGATT-AAAAAATGGCGCTATGGGCAG
Ck36      GGCATTTGAATTGGTCTGATCAAAATTAAAAGGAAGGTATG-TTTTTTTCTCTTCTCTCATGACGAAGCAACGAAACATCAACGAAATCAGTGTGACTTCTTTGTGTTTGATTATGGGTATTTGTTTAGTGAAAAACTCCTTTTTGACTTCTTAGGATGTTTAACCAATTAAATAAGGTTTTTGTTACTATCACTTAATAAGTTAAATTGGATTAGTATTTATAACATTGTAGATCCTATTTGATT-AAAAAANGGCGCTATGGGCAG
Ck4       GGCATTTGAATTGGTCTGATCAAAATTAAAAGGAAGGTATG-TTTTTTTCTCTTCTCTCATGACGAAGCAACGAAACATCAACGAAATCAGTGTGACTTCTTTGTGTTTGATTATGGGTATTTGTTTAGTGAAAAACTCCTTTTTGACTTCTTAGGATGTTTAACCAATTAAATAAGGTTTTTGTTACTATCACTTAATAAGTTAAATTGGATTAGTATTTATAACATTGTAGATCCTATTTGATTAAAAAAATGGCGCTATGGGCAG
Ck49      GGCATTTGAATTGGTCTGATCAAAATTANAAGGANGGTATG-TTTTTTTCTCTTCTCTCATGACGAAGCAACGAAACATCAACGAAATCAGTGTGACTTCTNTGTGTTTGATTATGGGTATTTGTTTAGTGAAAANCTCCTTTTTGACTTCTTAGGATGTTTAACCAATTAAATAAGGTTTTTGTTACTATCACTTAATAAGTTAAANTGGATTAGTATTTATAACATTGTAGANCNTATTTGATTAAAAAANTGGCGCTATGGGCAG
Ck50      GGCATTTGAATTGGTCTGATCAAAATTAAAAGGAAGGTATG-TTTTTTTCTCTTCTCTCATGACGAAGCAACGAAACATCAACGAAATCAGTGTGACTTCTTTGTGTTTGATTATGGGTATTTGTTTAGTGAAAAACTCCTTTTTGACTTCTTAGGATGTTTAACCAATTAAATAAGGNTTTTGTTACTATCACTTAATAAGTTAAATTGGATTAGTATTTATAACATTGTAGATCCTATTTGATTAAAAAAATGGCGCTATGGGCAG
Ck51      GGCATTTGAATTGGTCTGATCAAAATTAAAAGGAAGGTRTG-TTTTTTTCTCTTCTCTCATGACGAAGCAACGAAACATCAACGAAATCAGTGTGACTTCTTTGTGTTTGATTATGGGTATTTGTTTAGTGAAAAACTCCTTTTTGACTTCTTAGGATGTTTAACCAATTAAATAAGG-TTTTGTTACTATCACTTAATAAGTTAAATTGGATTAGTATTTATAACATTGTAGATCCTATTTGATTAAAAAAATGGCGCTATGGGCAG
Ck54      GGCATTTGAATTGGTCTGATCAAAATTAAAAGGAAGGTATG-TTTTTTTCTCTTCTCTCATGACGAAGCAACGAAACATCAACGAAATCAGTGTGACTTCTTTGTGTTTGATTATGGGTATTTGTTTAGTGAAAAACTCCTTTTTGACTTCTTAGGATGTTTAACCAATTAAATAAGGTTTTTGTTACTATCACTTAATAAGTTAAATTGGATTAGTATTTATAACATTGTAGATCCTATTTGATTAAAAAAATGGCGCTATGGGCAG
Ck56      GGCATTTGAATTGGTCTGATCAAAATTAAAAGGAAGGTATG-TTTTTTTCTCTTCTCTCATGACGAAGCAACGAAACATCAACGAAATCAGTGTGACTTCTTTGTGTTTGATTATGGGTATTTGTTTAGTGAAAAACTCCTTTTTGACTTCTTAGGATGTTTAACCAATTAAATAAGGNTTTTGTTACTATCACTTAATAAGTTAAATTGGATTAGTATTTATAACATTGTAGATCCTATTTGATTAAAAAAATGGCGCTATGGGCAG
Ck7       GGCATTTGAATTGGTCTGATCAAAATTAAAAGGAAGGTATG-TKTTTTTCTCTTCTCTCATGACGAARCAACGAAACATCAACGAAATCAGTGTGACTTCTTTGTGTTTGATTATGGGTATTTGTTTAGTGAAAAACTCCTTTTTGACTTCTTAGGATGTTTAACCAATTAAATAAGGTTTTTGTTACTATCACTTAATAAGTTAAATTGGATTAGTATTTATAACATTGTAGATCCTATTTGATTAAAAAAATGGCGCTATGGGCAG
Ck85      GGCATTTGAATTGGTCTGACCAAAATTAAATGGAAGGTATG-TTTTTTTCTCTTCTCTCATGACGAAGCAACGAAACATCAACGAAATCAGTGTGACTTCTTTGTGTTTGATTATGGGTATTTGTTTAGTGAAAAAGTCC-TTTTGACTTCTTAGGATGTTTAACCAATTAAATAAGGTTTTTGTTACTATCACTTAATAAGTTAAATTGGATTAGTATTTATAACATTGTAGATCCTATTTGATTAAAAATATGGCGCTATGGGCAG
Ck88      GGCATTTGAATTGGTCTGACCAAAATTAAATGGAAGGTATG-TTTTTTTCTCTTCTCTCATGACGAAGCAACGAAACATCAACGAAATCAGTGTGACTTCTTTGTGTTTGATTATGGGTATTTGTTTAGTGAAAAAGTCC-TTTTGACTTCTTAGGATGTTTAACCAGTTAAATAAGGTTTTTGTTACTATCACTTAATAAGTTCAATTGGATTAGTATTTATAACATTGTAGATCCTATTTGATTAAAAAAATGGCGCTATGGGCAG
Dm106     GGCATNTGAATTGGTCTGACCAAAATTAAATGGAAGGTATG-TTTTTTTCTCTTCTCTCATGACGAAGCAACGAAACATCAACGAAATCAGTATGACTTCTTTGTGTTTGATTATGGGTATTTGTTTAGTGAAAAAGTCCTTTTTGACTTCTTAGGATGTTTAACCAATTAAATAAGGTTTTTGTTACTATCACTTAATAAGTTAAATTGGATTAGTATTTATAANATTGTAGATCCTATTTGATTAAAAAAATGGCGCTATGGGCA-
Mg37      GGCATTNGAATTGGTCTGACCAAAATTAAATGGAAGGTATG-TTTTTNTCTCTTCTCTCATGACGAAGCAACGAAACWNCAACGAAATCAGTGTGACTTNTTTGNGTTTGATTATGGGTNTTTGTTTAGTGAAAAAGTCCTTTTTGACTTCTTAGGATGTTTAACCAATTAAATAAGGTTTTTCTTACTATCACTTAATAAGTTAAATTGGATTAGTATTTATAACATTGTAGATCCTATTTGATTAAAAAAATGGCGCTATGGGCAG
Mg38      GGCATTTGAATTGGTCTGACCAAAATTAAATGGAAGGTATG-TTTTTTTCTCTTCTCTCATGACGAAGCAACGAAACTTCAACGAAATCAGTGTGACTTCTTTGTGTTTGATTATGGGTATTTGTTTAGTGAAAAAGTCCTTTTTGACTTCTTAGGATGTTTAACCAATTAAATAAGGTTTTTCTTACTATCACTTAATAAGTTAAATTGGATTAGTATTTATAACATTGTAGATCCTATTTGATTAAAAAAATGGCGCTATGGGCAG
Mg40      GGCATTTGAATTGGTCTGACCAAAATTAAATGGAAGGTATG-TTTTTTTCTCTTCTCTCATGACGAAGCAACGAAACANCAACGAAATCAGTGTGACTTCTTTGTGTTTGATTATGGGTATTTGTTTAGTGAAAAAGTCCTTTTTGACTTCTTAGGATGTTTAACCAATTAAATAAGGTTTTTCTTACTATCACTTAATAAGTTAAATTGGATTAGTATTTATAACATTGTAGATCCTATTTGATTAAAAAAATGGCGCTATGGGCAG
Mg41      GGCATTTGAATTGGTCTGACCAAAATTAAATGGAAGGTATG-TTTTTTTCTCTTCTCTCATGACGAAGCAACGAAACWTCAACGAAATCAGTGTGACTTCTTTGTGTTTGATTATGGGTATTTGTTTAGTGAAAAAGTCCTTTTTGACTTCTTAGGATGTTTAACCAATTAAATAWGGTTTTTCTTACTATCACTTAATAAGTTAAATTGGATTAGTATTTATAACATTGTAGATCCTATTTGATTAAAAAAATGGCGCTATGGGCAG
Mg57      GGCATTTGAATTGGTCTGACCAAAATTAAATGGAAGGTATG-TTTTTTTCTCTTCTCTCATGACGAAGCAACGAAACATCAACGAAATCAGTGTGACTTCTTTGTGTTTGATTATGGGTATTTGTTTAGTGAAAAAKTCCTTTTTGACTTCTTAGGATGTTTAACCAATTAAATAAGGTTTTTCTTACTATCACTTAATAAGTTAAATTGGATTAGTATTTATAACATTGTAGATCCTATTTGATTAAAAAAATGGCGCTATGGGCAG
Mg58      GGCATTTGAATTGGTCTGACCAAAATTAAATGGAAGGTATG-TTTTTTTCTCTTCTCTCATGACGAAGCAACGAAACWTCAACGAAATCAGTGTGACTTCTTTGTGTTTGATTATGGGTATTTGTTTAGTGAAAAAGTCCTTTTTGACNTCTTAGGATGTTTAACCAATTAAATAAGGTTTTTCTTACTATCACTTAATAAGTTAAATTGGATTAGTATTTATAACATTGTAGATCCTATTTGATTAAAAAAATGGCGCTATGGGCAG
Mg59      GGCATTTGAATTGGTCTGACCAAAATTAAATGGAAGGTATG-TTTTTTTCTCTTCTCTCATGACGAAGCAACGAAACWTCAACGAAATCAGTGTGACTTCTTTGTGTTTGATTATGGGTATTTGTTTAGTGAAAAAGTCCTTTTTGACTTCTTAGGATGTTTAACCAATTAAATAAGGNTTTTCTTACTATCACTTAATAAGTTAAATTGGATTAGTATTTATAACATTGTAGATCCTATTTGATTAAAAAAATGGCGCTATGGGCAG
Mg60      GGCATTTGAATTGGTCTGACCAAAATTAAATGRAAGGTATG-TTTTTTTCTCTTCTCTCATGACGAAGCAACGAAACATCAACGAAATCAGTGTGACTTCTTTGTGTTTGATTATGGGTATTTGTTTAGTGAAAAAGTCCTTTTTGACTTCTTAGGATGTTTAACCAATTAAATAAGGTTTTTSTTACTATCACTTAATAAGTTAAATTGGATTAGTATTTATAACATTGTAGATCCTATTTGATTAAAAAAATGGCGCTATGGGCAG
Mg61      GGCATTTGAATTGGTCTGACCAAAATTAAATGRAAGGTATG-TTTTTTTCTCTTCTCTCATGACGAAGCAACGAAACATCAACGAAATCAGTGTGACTTCTTTGTGTTTGATTATGGGTATTTGTTTAGTGAAAAAGTCCTTTTTGACTTCTTAGGATGTTTAACCAATTAAATAWGGTTTTTSTTACTATCACTTAATAAGTTAAATTGGATTAGTATTTATAACATTGTAGATCCTATTTGATTAAAAAAATGGCGCTATGGGCAG
Mg64      GGCATTTGAATTGGTCTGACCAAAATTAAATGRAAGGTATG-TTTTTTTCTCTTCTCTCATGACGAAGCAACGAAACATCAACGAAATCAGTGTGACTTCTTTGTGTTTGATTATGGGTATTTGTTTAGTGAAAAAGTCCTTTTTGACTTCTTAGGATGTTTAACCAATTAAATAWGGTTTTTSTTACTATCACTTAATAAGTTAAATTGGATTAGTATTTATAACATTGTAGATCCTATTTGATTAAAAAAATGGCGCTATRRGCAG
Mg69      GGCATTTGAATTGGTCTGACCAAAATTAAATGNANGGTATG-TTTTTTTCTCTTCTCTCATGACGAAGCAACGAAACATCAACGAAATCAGTGTGACTTCTTTGTGTTTGATTATGGGTATTTGTTTAGTGAAAAAGTCCTTTTTGACTTCTTAGGATGTTTAACCAATTAAATANGGTTTTTNTTACTATCACTTAATAAGTTAAATTGGATTAGTATTTATAACATTGTAGATCCTATTTGATTAAAAAAATGGCGCTATGGGCAG
Mg70      GGCATTTGAATTGGTCYGACCAAAATTAAATGRAAGGTATG-TTTTTTTCTCTTCTCTCATGACGAAGCAACGAAACATCAACGAAATCAGTGTGACTTCTTTGTGTTTGATTATGGGTATTTGTTTAGTGAAAAAGTCCTTTTTGACTTCTTAGGATGTTTAACCAATTAAATAAGGTTTTTSTTACTATCACTTAATAAGTTAAATTGGATTAGTATTTATAACATTGTAGATCCTATTTGATTAAAAAAATGGCGCTATRRGCAG
Mg77      GGCATTTGAATTGGTCTGACCAAAATTAAATGGAAGGTATG-TTTTTTTCTCTTCTCTCATGACGAAGCAACGAAACATCAACGAAATCAGTGTGACTTCTTTGTGTTTGATTATGGGTATTTGTTTAGTGAAAAAGTCCTTTTTGACTTCTTAGGATGTTTAACCAATTAAATAAGGTTTTTCTTACTATCACTTAATAAGTTAAATTGGATTAGTATTTATAACATTGTAGATCCTATTTGATTAAAAAAATGGCGCTATGGGCAG
Mg79      GGCATTTGAATTGGTCTGACCAAAATTAAATGGAAGGTATG-TTTTTTTCTCTTCTCTCATGACGAAGCAACGAAACATCAACGAAATCAGTGTGACTTCTTTGTGTTTGATTATGGGTATTTGTTTAGTGAAAAAGTCCTTTTTGACTTCTTAGGATGTTTAACCAATTAAATAAGGTTTTTCTTACTATCACTTAATAAGTTAAATTGGATTAGTATTTATAACATTGTAGATCCTATTTGATTAAAAAAATGGCGCTATGGGCAG

locus26 49 168
Ck1       TGTGAAGCCTATTAGACAAGAACATTGATGGGAAAAGCACCCAACGATGCTTCAGATAATTGTTAAAAACCTCAGTAACATACCTTTACCTTGCACCTTTTCTAAGGAAGACCTGCCTTCGGGCACAGCTTTCCCCTCTTACTCAAGAAGTGTCATTAAAAAGAGCTG
Ck10      TGTGAAGCCTATTAGACAAGAACATTGATGGGAAAAGCACCCAACGATGCTTCAGATAATTGTTAAAAACCTCAGTAACATACCTTTACCTTGCACCTTTTCTAAGGAAGACCTGCCTTCGGGCACAGCTTTCCCCTCTTACTCAAGAAGTGTCATTAAAAAGAGCTG
Ck12      TGTGAAGCCTATTAGACAAGAACATTGATGGGAAAAGCACCCAACGATGCTTCAGATAATTGTTAAAAACCTCAGTAACATACCTTTACCTTGCACCTTTTCTAAGGAAGACCTGCCTTCGGGCACAGCTTTCCCCTCTTACTCAAGAAGTGTCATTAAAAAGAGCTG
Ck17      TGTGAAGCCTATTAGACAAGAACATTGATGGGAAAAGCACCCAACGATGCTTCAGATAATTGTTAAAAACCTCAGTAACATACCTTTACCTTGCACCTTTTCTAAGGAAGACCTGCCTTCGGGCACAGCTTTCCCCTCTTACTCAAGAAGTGTCATTAAAAAGAGCTG
Ck2       TKTGAAGCCTWTTAGACAAGAACATTGATGGGAAAAGCACCCAACGATGCTTCAGATAATTGTTAAAAACCTCAGTAACATAYCTTTACCTTGCACCTTTTCTAAGGAAGACCTGCCTTCGGGCACAGCTTTCCCCTCTTACTCAAGAAGTGTCATTAAAAAGAGCT-
Ck20      TGTGAAGCCTATTAGACAAGAACATTGATGGGAAAAGCACCCAACGATGCTTCAGATAATTGTTAAAAACCTCAGTAACATACCTTTACCTTGCACCTTTTCTAAGGAAGACCTGCCTTCGGGCACAGCTTTCCCCTCTTACTCAAGAAGTGTCATTAAAAAGAGCTG
Ck21      TGTGAAGCCTATTAGACAAGAACATTGATGGGAAAAGCACCCAACGATGCTTCAGATAATTGTTAAAAACCTCAGTAACATACCTTTACCTTGCACCTTTTCTAAGGAAGACCTGCCTTCGGGCACAGCTTTCCCCTCTTACTCAAGAAGTGTCATTRRAAAGAGCTG
Ck22      TGTGAAGCCTATTAGACAAGAACATTGATGGGAAAAGCACCCAACGATGCTTCAGATAATTGTTAAAAACCTCAGTAACATACCTTTACCTTGCACCTTTTCTAAGGAAGACCTGCCTTCGGGCACAGCTTTCCCCTCTTACTCAAGAAGTGTCATTAAAAAGAGCTG
Ck23      TGTGAAGCCTATTAGACAAGAACATTGATGGGAAAAGCACCCAACGATGCTTCAGATAATTGTTAAAAACCTCAGTAACATACCTTTACCTTGCACCTTTTCTAAGGAAGACCTGCCTTCGGGCACAGCTTTCCCCTCTTACTCAAGAAGTGTCATTAAAAAGAGCTG
Ck26      TGTGAAGCCTATTAGACAAGAACATTGATGGGAAAAGCACCCAACGATGCTTCAGATAATTGTTAAAAACCTCAGTAACATACCTTTACCTTGCACCTTTTCTAAGGAAGACCTGCCTTCGGGCACAGCTTTCCCCTCTTACTCAAGAAGTGTCATTAAAAAGAGCTG
Ck29      TGTGAAGCCTATTAGACAAGAACATTGATGGGAAAAGCACCCAACGATGCTTCAGATAATTGTTAAAAACCTCAGTAACATACCTTTACCTTGCACCTTTTCTAAGGAAGACCTGCCTTCGGGCACAGCTTTCCCCTCTTACTCAAGAAGTGTCATTAAAAAGAGCTG
Ck3       TGTGAAGCCTATTAGACAAGAACATTGATGGGAAAAGCACCCAACGATGCTTCAGATAATTGTTAAAAACCTCAGTAACATACCTTTACCTTGCACCTTTTCTAAGGAAGACCTGCCTTCGGGCACAGCTTTCCCCTCTTACTCAAGAAGTGTCATTAAAAAGAGCTG
Ck32      TGTGAAGCCNATTAGACAAGAACATTGATGGGAAAAGCACCCAACGATGCTTCAGATAATTGTTAAAAACCTCAGTAACATACMTTTACCTTGCACCTTTTCTAAGGAAGACCTGCCTTCGGGCACAGCTTTCCCCTCTTACTCAAGAAGTGTCATTAAAAAGAGCTG
Ck34      TGTGAAGCCTATTAGACAAGAACATTGATGGGAAAAGCACCCAACGATGCTTCAGATAATTGTTAAAAACCTCAGTAACATACCTTTACCTTGCACCTTTTCTAAGGAAGACCTGCCTTCGGGCACAGCTTTCCCCTCTTACTCAAGAAGTGTCATTAARAAGAGCTG
Ck35      TGTGAAGCCTATTAGACAAGAACATTGATGGGAAAAGCACCCAACGATGCTTCAGATAATTGTTAAAAACCTCAGTAACATACCTTTACCTTGCACCTTTTCTAAGGAAGACCTGCCTTCGGGCACAGCTTTCCCCTCTTACTCAAGAAGTGTCATTAARAAGAGCTG
Ck36      TGTGAAGCCTATTAGACAAGAACATTGATGGGAAAAGCACCCAACGATGCTTCAGATAATTGTTAAAAACCTCAGTAACATACCTTTACCTTGCACCTTTTCTAAGGAAGACCTGCCTTCGGGCACAGCTTTCCCCTCTTACTCAAGAAGTGTCATTAAAAAGAGCTG
Ck4       TKTGAAGCCTWTTAGACAAGAACATTGATGGGAAAAGCACCCAACGATGCTTCAGATAATTGTTAAAAACCTCAGTAACATAYCTTTACCTTGCACCTTTTCTAAGGAAGACCTGCCTTCGGGCACAGCTTTCCCCTCTTACTCAAGAAGTGTCATTAAAAAGAGCTG
Ck49      TGTGAAGCCTATTAGACAAGAACATTGATGGGAAAAGCACCCAACGATGCTTCAGATAATTGTTAAAAACCTCAGTAACATACCTTTACCTTGCACCTTTTCTAAGGAAGACCTGCCTTCGGGCACAGCTTTCCCCTCTTACTCAAGAAGTGTCATTAAAAAGAGCTG
Ck50      TGTGAAGCCTATTAGACAAGAACATTGATGGGAAAAGCACCCAACGATGCTTCAGATAATTGTTAAAAACCTCAGTAACATACCTTTACCTTGCACCTTTTCTAAGGAAGACCTGCCTTCGGGCACAGCTTTCCCCTCTTACTCAAGAAGTGTCATTAAAAAGAGCTG
Ck51      TGTGAAGCCTATTAGACAAGAACATTGATGGGAAAAGCACCCAACGATGCTTCAGATAATTGTTAAAAACCTCAGTAACATACCTTTACCTTGCACCTTTTCTAAGGAAGACCTGCCTTCGGGCACARCTTTCCCCTCTTACTCAAGAAGTGTCATTAAAAAGAGCTG
Ck54      TGTGAAGCCTATTAGACAAGAACATTGATGGGAAAAGCACCCAACGATGCTTCAGATAATTGTTAAAAACCTCAGTAACATACCTTTACCTTGCACCTTTTCTAAGGAAGACCTGCCTTCGGGCACAGCTTTCCCCTCTTACTCAAGAAGTGTCATTAAAAAGAGCTG
Ck56      TGTGAAGCCTATTAGACAAGAACATTGATGGGAAAAGCACCCAACGATGCTTCAGATAATTGTTAAAAACCTCAGTAACATACCTTTACCTTGCACCTTTTCTAAGGAAGACCTGCCTTYGGGCACAGCTTTCCCCTCTTACTCAAGAAGTGTCATTAAAAAGAGCTG
Ck7       TGTGAAGCCTATTAGACAAGAACATTGATGGGAAAAGCACCCAACGATGCTTCAGATAATTGTTAAAAACCTCAGTAACATACCTTTACCTTGCACCTTTTCTAAGGAAGACCTGCCTTCGGGCACAGCTTTCCCCTCTTACTCAAGAAGTGTCATTAAAAAGAGCTG
Ck80      TGTGAAGCCTATTAGACAAGAACATTGATGGGAAAAGCACCCAACGATGCTTCAGATAATTGTTAAAAACCTCAGTAACATACCTTTACCTTGCACCTTTTCCAAGGAAGACCTGCCTTCGGGCACAACTTTCCCCTCTTACTCAAGAAGTGTCATTAAAAAGAGCTG
Ck81      TGTGAAGCCTATTAGACAAGAACATTGATGGGAAAAGCACCCAACGATGCTTCAGATAATTGTWAAAAACCTCAGTAACATACCTTTACCTTGCACCTTTTCCAAGGAAGACCTGCCTTCGGGCACAACTTTCCCCTCTTACTCAAGAAGTGTCATTAAAAAGAGCTG
Ck83      TGTGAAGCCTATTAGACAAGAACATTGATGGGAAAAGCACCCAACGATGCTTCAGATAATTGTTAAAAACCTCAGTAACATACCTTTACCTTGCACCTTTTCCAAGGAAGACCTGCCTTCGGGCACAACTTTCCCCTCTTACTCAAGAAGTGTCATTAAAAAGAGCT-
Ck85      TGTGAAGCCTATTAGACAAGAACATTGATGGGAAAAGCACCCAACGATGCTTCAGATAATTGTTAAAAACCTCAGTAACATACCTTTACCTTGCACCTTTTCCAAGGAAGACCTGCCTTCGGGCACAACTTTCCCCTCTTACTCAAGAAGTGTCATTAAAAAGAGCTG
Ck88      TGTGAAGCCTATTAGACAAGAACATTGATGGGAAAAGCACCCAACGATGCTTCAGATAATTGTWAAAAACCTCAGTAACATACCTTTACCTTGCACCTTTTCCAAGGAAGACCTGCCTTCGGGCACAACTTTCCCCTCTTACTCAAGAAGTGTCATTAAAAAGAGCTG
Dm100     TGTGAAGCCTATTAGACAAGAACATTGATGGGAAAAGCACCCAACGATGCTTCAGATAATTGTTAAAAACCTCAGTAACATACCTTTACCTTTCACCTTTTCTAAGGAAGACCTGCCTTCGGGCACAGCTTTCCCCTCTTACTCAAGAAGTGTCATTAAAAAGAGCTG
Dm102     TGTGAAGCCTATTAGACAAGAACATTGATGGGAAAAGCACCCAACGATGCTTCAGATAATTGTTAAAAACCTCAGTAACATACCTTTACCTTTCACCTTTTCTAAGGAAGACCTGCCTTCGGGCACAGCTTTCCCCTCTTACTCAAGAAGTGTCATTAAAAAGAGCTG
Dm104     TGTGAAGCCTATTAGACAAGAACATTGATGNGAAAAGCACCCAACGATGCTTCAGNTAATTGTTAAAAACCTCNGTAACATACCTTTACCTTTCACCTTTTCTAAGGAAGACCTGCCTTCGGGCACAGCTTTCCCCTCTTACTCAAGAAGTGTCATTANAAAGAGCTG
Dm106     TGTGAAGCCTATTAGACAAGAACATTGATGGGAAAAGCACCCAACGATGCTTCAGATAATTGTTAAAAACCTCAGTAACATACCTTTACCTTTCACCTTTTCTAAGGAAGACCTGCCTTCGGGCACAGCTTTCCCCTCTTACTCAAGAAGTGTCATTAAAAAGAGCTG
Dm108     TGTGAAGCCTATTAGACAAGAACATTGATGGGAAAAGCACCCAACGATGCTTCAGATAATTGTTAAAAACCTCAGTAACATACCTTTACCTTTCACCTTTTCTAAGGAAGACCTGCCTTCGGGCACAGCTTTCCCCTCTTACTCAAGAAGTGTCATTAAAAAGAGCTG
Dm110     TGTGAAGCCTATTAGACAAGAACATTGATGGGAAAAGCACCCAACGATGCTTCAGATAATTGTTAAAAACCTCAGTAACATACCTTTACCTTTCACCTTTTCTAAGGAAGACCTGCCTTCGGGCACAGCTTTCCCCTCTTACTCAAGAAGTGTCATTAAAAAGAGCTG
Dm111     TGTGAAGCCTATTAGACAAGAACATTGATGGGAAAAGCACCCAACGATGCTTCAGATAATTGTTAAAAACCTCAGTAACATACCTTTACCTTTCACCTTTTCTAAGGAAGACCTGCCTTCGGGCACAGCTTTCCCCTCTTACTCAAGAAGTGTCATTAAAAAGAGCTG
Dm112     TGTGAAGCCTATTAGACAAGAACATTGATGGGAAAAGCACCCAACGATGCTTCAGATAATTGTTAAAAACCTCAGTAACATACCTTTACCTTTCACCTTTTCTAAGGAAGACCTGCCTTCGGGCACAGCTTTCCCCTCTTACTCAAGAAGTGTCATTAAAAAGAGCTG
Dm114     TGTGAAGCCTATTAGACAAGAACATTGATGGGAAAAGCACCCAACGATGCTTCAGATAATTGTTAAAAACCTCAGTAACATACCTTTACCTTTCACCTTTTCTAAGGAAGACCTGCCTTCGGGCACAGCTTTCCCCTCTTACTCAAGAAGTGTCATTAAAAAGAGCTG
Dm115     TGTGAAGCCTATTAGACAAGAACATTGATGGGAAAAGCACCCAACGATGCTTCAGATAATTGTTAAAAACCTCAGTAACATACCTTTACCTTTCACCTTTTCTAAGGAAGACCTGCCTTCGGGCACAGCTTTCCCCTCTTACTCAAGAAGTGTCATTAAAAAGAGCTG
Dm116     TGTGAAGCCTATTAGACAAGAACATTGATGGGAAAAGCACCCAACGATGCTTCAGATAATTGTTAAAAACCTCAGTAACATACCTTTACCTTTCACCTTTTCTAAGGAAGACCTGCCTTCGGGCACAGCTTTCCCCTCTTACTCAAGAAGTGTCATTAAAAAGAGCTG
Dm118     TGTGAAGCCTATTAGACAAGAACATTGATGGGAAAAGCACCCAACGATGCTTCAGATAATTGTTAAAAACCTCAGTAACATACCTTTACCTTTCACCTTTTCTAAGGAAGACCTGCCTTCGGGCACAGCTTTCCCCTCTTACTCAAGAAGTGTCATTAAAAAGAGCTG
Dm119     TGTGAAGCCTATTAGACAAGAACATTGATGGGAAAAGCACCCAACGATGCTTCAGATAATTGTTAAAAACCTCAGTAACATACCTTTACCTTTCACCTTTTCTAAGGAAGACCTGCCTTCGGGCACAGCTTTCCCCTCTTACTCAAGAAGTGTCATTAAAAAGAGCTG
Nv120     TGTGAAGCCTATTAGACAAGAACATTGATGGGAAAAGCACCCAACGATGCTTCAGATAATTGTTAAAAACMTCAGTAACATACCTTTACCTTGCACCTTTTCTAAGGAAGACCTGCCTTCGGGCACAGCTTTCCCCTCTTACTCAAGAAGTGTCATTAAAAAGAGCTG
Nv122     TGTGAAGCCTATTAGACAAGAACATTGATGGGAAAAGCACCCAACRATGCTTCAGATAATTGTTAAAAACMTCAGTAACATACCTTTACCTTKCACCTTTTCTAAGGAAGACCTGCCTTCGGGCACAGCTTTCCCCTCTTACTCAAGAAGTGTCATTAAAAAGAGCTG
Nv125     TGTGAAGCCTATTAGACAAGAACATTGATGGGAAAAGCACCCAACGATGCTTCAGATAATTGTTAAAAACMTCAGTAACATACCTTTACCTTKCACCTTTTCTAAGGAAGACCTGCCTTCGGGCACAGCTTTCCCCTCTTACTCAAGAAGTGTCATTAAAAAGAGCTG
Nv127     TGTGAAGCCTATTAGACAAGAACATTGATGGGAAAAGCACCCAACGATGCTTCAGATAATTGTTAAAAACATCAGTAACATACCTTTACCTTGCACCTTTTCTAAGGAAGACCTGCCTTCGGGCACAGCTTTCCCCTCTTACTCAAGAAGTGTCATTAAAAAGAGCTG
Nv130     TGTGAAGCCTATTAGACAAGAACATTGATGGGAAAAGCACCCAACGATGCTTCAGATAATTGTTAAAAACCTCAGTAACATACCTTTACCTTGCACCTTTTCTAAGGAAGACCTGCCTTCGGGCACAGCTTTCCCCTCTTACTCAAGAAGTGTCATTAAAAAGAGCTG
Nv131     TGTGAAGCCTATTAGACAAGAACATTGATGGGAAAAGCACCCAACGATGCTTCAGATAATTGTTAAAAACCTCAGTAACATACCTTTACCTTGCACCTTTTCTAAGGAAGACCTGCCTTCGGGCACAGCTTTCCCCTCTTACTCAAGAAGTGTCATTAAAAAGAGCTG
Nv134     TGTGAAGCCTATTAGACAAGAACATTGATGGGAAAAGCACCCAACGATGCTTCAGATAATTGTTAAAAACCTCAGTAACATACCTTTACCTTGCACCTTTTCTAAGGAAGACCTGCCTTCGGGCACAGCTTTCCCCTCTTACTCAAGAAGTGTCATTAAAAAGANCTG
Nv136     TGTGAAGCCTATTAGACAAGAACATTGATGGGAAAAGCACCCAACGATGCTTCAGATAATTGTTAAAAACCTCAGTAACATACCTTTACCTTGCACCTTTTCTAAGGAAGACCTGCCTTCGGGCACAGCTTTCCCCTCTTACTCAAGAAGTGTCATTAAAAAGAGCTG

locus27 66 239
Ck1       ------------------------------------------CAGCAACGAAATTGTGTTTAGCTGGGTGAACACCTGCTTGTGGACAATGTATACTTTTGG-AGGAAAGGTTATTCTTGTGGGACCAATTTGTTCGGAACACATGTCATGGTGTTTCGTAGCAAACTGCATGGGCGTTATGCTAGCAGGGAAACAGTGGACACAATGTAACTGTTAGTGGAAGGTGTAACACATGCAG
Ck10      ------------------------------------------CAGCAACGAAATTGTGTTTAGCTGGGCGAACACCTGCTTGTGGACAATGTATACTTTTGG-AGGAAAGGTTATTCTTGTGGGACCAATTTGTTCGGAACACATGTCATGGTGTTTCGTAGCAAACTGCATGGGCGTTATGCNAGCAGGGAAACAGTGGACACAATGTAACTGTTAGTGGAAGGTGTAACACATGCAG
Ck11      ------------------------------------------CAGCAACGAAATTGTGTTTAGCTGGGYGAACACCTGCTTGTGGACAATGTATACTTTTGG-AGGAAAGGTTATTCTTGTGGGACCAATTTGTTCGGAACACATGTCATGGTGTTTCGTAGCAAACTGCATGGGCGTTATGCTAGCAGGGAAACAGTGGACACAATGTAACTGTTAGTGGAAGGTGTAACACATGCAG
Ck12      ------------------------------------------CAGCAACGAAATTGTGTTTAGCTGGGCGAACACCTGCTTGTGGACAATGTATACTTTTGG-AGGAAAGGTTATTCTTGTGGGACCAATTTGTTCGGAACACATGTCATGGTGTTTCGTAGCAAACTGCATGGGCGTTATGCTAGCAGGGAAACAGTGGACACAATGTAACTGTTAGTGGAAGGTGTAACACATGCAG
Ck17      ------------------------------------------CAGCAACGAAATNGTGTTTAGCTGGGTGAACACCTGCTTGTGGACAATGTATACTTTTGG-AGGAAAGGTTATTCTTGTGGGACCAATTTGTTCGGAACACATGTCATGGTGTTTCGTAGCAAACTGCATGGGCGTTATGCTAGCAGGGAAACAGTGGACACAATGTAACTGTTAGTGGAAGGTGTAACACATGCA-
Ck2       ------------------------------------------CAGCAACGAAATTGTGTTTAGCTGGGYGAACACCTGCTTGTGGACAATGTATACTTTTGG-AGGAAAGGTTATTCTTGTGGGACCAATTTGTTCGGAACACATGTCATGGTGTTTCGTAGCAAACYGCATGGGCGTTATGCTAGCAGGGAAACAGTGGACACAATGTAACTGTTAGTGGAAGGTGTAACACATGCAG
Ck20      ------------------------------------------CAGCAACGAAATTGTGTTTAGCTGGGYGAACACCTGCTTGTGGACAATGTATACTTTTGG-AGGAAAGGTTATTCTTGTGGGACCAATTTGTTCGGAACACATGTCATGGTGTTTCGTAGCAAACTGCATGGGCGTTATGCTAGCAGGGAAACAGTGGACACAATGTAACTGTTAGTGGAAGGTGTAACACATGCAG
Ck21      -------------------------------------------AGCAACGAAATTGTGTTTAGCTGGGYGAACACCTGCTTGTGGACAATGTATACTTTTGG-AGGAAAGGTTATTCTTGTGGGACCAATTTGTTCGGAACACATGTCATGGTGTTTCGTAGCAAACTGCATGGGCGTTATGCTAGCAGGGAAACAGTGGACACAATGTAACTGTTAGTGGAAGGTGTAACACATGCAG
Ck22      ------------------------------------------CAGCAACGAAATTGTGTTTAGCTGGGTGAACACCTGCTTGTGGACAATGTATACTTTTGG-AGGAAAGGTTATTCTTGTGGGACCAATTTGTTCGGAACACATGTCATGGTGTTTCGTAGCAAACTGCATGGGCGTTATGCTAGCAGGGAAACAGTGGACACAATGTAACTGTTAGTGGAAGGTGTAACACATGCAG
Ck23      ------------------------------------------CAGCAACGAAATTGTGTTTAGCTGGGYGAACACCTGCTTGTGGACAATGTATACTTTTGG-AGGAAAGGTTATTCTTGTGGGACCAATTTGTTCGGAACACATGTCATGGTGTTTCGTAGCAAACTGCATGGGCGTTATGCTAGCAGGGAAACAGTGGACACAATGTAACTGTTAGTGGAAGGTGTAACACATGCAG
Ck29      ------------------------------------------CAGCAACGAAATTGTGTTTAACTGGGTGAACACCTGCTTGTGGACAATGTATACTTTTGG-AGGAAAGGTTATTCTTGTGGGACCAATTTGTTCGGAACACATGTCATGGTGTTTCGTAGCAAACTGCATGGGCGTTATGCTAGCAGGGAAACAGTGGACACAATGTAACTGTTAGTGGAAGGTGTAACACATGCAG
Ck3       ------------------------------------------CAGCAACGAAATTGTGTTTAGCTGGGTGAACACCTGCTTGTGGACAATGTATACTTTTGG-AGGAAAGGTTATTCTTGTGGGACCAATTTGTTCGGAACACATGTCATGGTGTTTCGTAGCAAACTGCATGGGCGTTATGCTAGCAGGGAAACAGTGGACACAATGTAACTGTTAGTGGAAGGTGTAACACATGCAG
Ck32      ------------------------------------------CAGCAACGAAATTGTGTTTAACTGGGTGAACACCTGCTTGTGGACAATGTATACTTTTGG-AGGAAAGGTTATTCTTGTGGGACCAATTTGTTCGGAACACATGTCATGGTGTTTCGTAGCAAACTGCATGGGCGTTATGCTAGCAGGGAAACAGTGGACACAATGTAACTGTTAGTGGAAGGTGTAACACATGCAG
Ck35      ------------------------------------------CAGCAACGAAATTGTGTTTAACTGGGTGAACACCTGCTTGTGGACAATGTATACTTTTGG-AGGAAAGGTTATTCTTGTGGGACCAATTTGTTCGGAACACATGTCATGGTGTTTCGTAGCAAACTGCATGGGCGTTATGCTAGCAGGGAAACAGTGGACACAATGTAACTGTTAGTGGAAGGTGTAACACATGCAG
Ck36      ------------------------------------------CAGCAACGAAATTGTGTTTAACTGGGTGAACACCTGCTTGTGGACAATGTATACTTTTGG-AGGAAAGGTTATTCTTGTGGGACCAATTTGTTCGGAACACATGTCATGGTGTTTCGTAGCAAACTGCATGGGCGTTATGCTAGCAGGGAAACAGTGGACACAATGTAACTGTTAGTGGAAGGTGTAACACATGCA-
Ck4       ------------------------------------------CAGCAACGAAATTGTGTTTAGCTGGGTGAACACCTGCTTGTGGACAATGTATACTTTTGG-AGGAAAGGTTATTCTTGTGGGACCAATTTGTTCGGAACACATGTCATGGTGTTTCGTAGCAAACTGCATGGGCGTTATGCTAGCAGGGAAACAGTGGACACAATGTAACTGTTAGTGGAAGGTGTAACACATGCAG
Ck49      ------------------------------------------CAGCAACGAAATTGTGTTTAACTGGGTGAACACCTGCTTGTGGACAATGTATACTTTTGG-AGGAAAGGTTATTCTTGTGGGACCAATTTGTTCGGAACACATGTCATGGTGTTTCGTAGCAAACTGCATGGGCGTTATGCTAGCAGGGAAACAGTAGACACAATGTAACTGTTAGTGGAAGGTGTAACACATGCAG
Ck51      ------------------------------------------CAGCAACGAAATTGTGTTTAACTGGGTGAACACCTGCTTGTGGACAATGTATACTTTTGG-AGGAAAGGTTATTCTTGTGGGACCAATTTGTTCGGAACACATGTCATGGTGTTTCGTAGCAAACTGCATGGGCGTTATGCTAGCAGGGAAACAGTGGACACAATGTAACTGTTAGTGGAAGGTGTAACACATGCAG
Ck54      ------------------------------------------CAGCAACGAAATTGTGTTTAACTGGGTGAACACCTGCTTGTGGACAATGTATACTTTTGG-AGGAAAGGTTATTCTTGTGGGACCAATTTGTTCGGAACACATGTCATGGTGTTTCGTAGCAAACTGCATGGGCGTTATGCTAGCAGGGAAACAGTGGACACAATGTAACTGTTAGTGGAAGGTGTAACACATGCAG
Ck56      ------------------------------------------CAGCAACGAAATTGTGTTTAACTGGGTGAACACCTGCTTGTGGACAATGTATACTTTTGG-AGGAAAGGTTATTCTTGTGGGACCAATTTGTTCGGAACACATGTCATGGTGTTTCGTAGCAAACTGCATGGGCGTTATGCTAGCAGGGAAACAGTAGACACAATGTAACTGTTAGTGGAAGGTGTAACACATGCAG
Ck7       ------------------------------------------CAGCAACGAAATTGTGTTTAGCTGGGYGAACACCTGCTTGTGGACAATGTATACTTTTGG-AGGAAAGGTTATTCTTGTGGGACCAATTTGTTCGGAACACATGTCATGGTGTTTCGTAGCAAACYGCATGGGCGTTATGCTAGCAGGGAAACAGTGGACACAATGTAACTGTTAGTGGAAGGTGTAACACATGCAG
Ck85      ------------------------------------------CAGCAACGAAATTGTGTTTAGCTGGGTAAACGCCTGCTTGTGGACAATGTATACTTTTGG-AGGAAAGGTTATTCTCGTGGGACCAATTTGTTTGGAACACATGTCATGGTGTTTCGTAGCAAACTGCATGGGCGTTATGCTAGCAGGGAAACAGTGGACACAATGTAACTGTTAGTGGAAGGTGTAACACATGCAG
Dm100     ---------------------------------------------CAGCGAACTTGTGTTTAGCTGGGTGAACACCTTCTTGTGGACAATGTATACTTTTGG-AGGAAAGGTTATTCTCGTGGGACCAATTTGTTTGGAACACATGTCATGGTGTTTCGTAGCAAACTGCATGGGCGTTATGCTAGCAGGGAAACTGTGGACACAATGTAACTGTTAGTGGAAGGTGTAACACATGCAG
Dm102     ---------------------------------------------CAGCGAAATTGTGTTTAGCTGGGTGAACACCTTCTTGTGGACAATGTATACTTTTGG-AGGAAAGGTTATTCTCGTGGGACCAATTTGTTTGGAACACATGTCATGGTGTTTCGTAGCAAACTGCATGGGCGTTATGCTAGCAGGGAAACTGTGGACACAATGTAACTGTTAGTGGAAGGTGTAACACATGCAG
Dm104     ------------------------------------------CAGCAGCGAAATTGTGTTTAGCTGGGTGAACACCTTCTTGTGGACAATGTATACTTTTGG-AGGAAAGGTTATTCTCGTGGGACCAATTTGTTTGGAACACATGTCATGGTGTTTCGTAGCAAACTGCATGGGCGTTATGCTAGCAGGGAAACTGTGGACACAATGTAACTGTTAGTGGAAGGTGTAACACATGCA-
Dm106     ---------------------------------------------CAGCGAAATTGTGTTTAGCTGGGTGAACACCTTCTTGTGGACAATGTATACTTTTGG-AGGAAAGGTTATTCTCGTGGGACCAATTTGTTTGGAACACATGTCATGGTGTTTCGTAGCAAACTGCATGGGCGTTATGCTAGCAGGGAAACTGTGGACACAATGTAACTGTTAGTGGAAGGTGTAACACATGCAG
Dm108     ---------------------------------------------CAGCGAAATTGTGTTTAGCTGGGTGAACACCTTCTTGTGGACAATGTATACTTTTGG-AGGAAAGGTTATTCTCGTGGGACCAATTTGTTTGGAACACATGTCATGGTGTTTCGTAGCAAACTGCATGGGCGTTATGCTAGCAGGGAAACTGTGGACACAATGTAACTGTTAGTGGAAGGTGTAACACATGCAG
Dm110     ---------------------------------------------CAGCGAAATTGTGTTTAGCTGGGTGAACACCTTCTTGTGGACAATGTATACTTTTGG-AGGAAAGGTTATTCTCGTGGGACCAATTTGTTTGGAACACATGTCATGGTGTTTCGTAGCAAACTGCATGGGCGTTATGCTAGCAGGGAAACTGTGGACACAATGNAACTGTTAGTGGAAGGTGTAACACATGCAG
Dm111     ------------------------------------------CNGCAGCGAAATTGTGTTTAGCTGGGTGAACACCTTCTTGTGGACAATGTATACTTTTGG-AGGAAAGGTTATTCTCGTGGGACCAATTTGTTTGGAACACATGTCATGGTGTTTCGTAGCAAACTGCATGGGCGTTATGCTAGCAGGGAAACTGTGGACACAATGTAACTGTTAGTGGAAGGTGTAACACATGCAG
Dm112     ---------------------------------------------CAGCGAAMTTGTGTTTAGCTGGGTGAACACCTTCTTGTGGACAATGTATACTTTTGG-AGGAAAGGTTATTCTCGTGGGACCAATTTGTTTGGAACACATGTCATGGTGTTTCGTAGCAAACTGCATGGGCGTTATGCTAGCAGGGAAACTGTGGACACAATGTAACTGTTAGTGGAAGGTGTAACACATGCAG
Dm113     ---------------------------------------------CAGCGAAMTTGTGTTTAGCTGGGTGAACACCTTCTTGTGGACAATGTATACTTTTGG-AGGAAAGGTTATTCTCGTGGGACCAATTTGTTTGGAACACATGTCATGGTGTTTCGTAGCAAACTGCATGGGCGTTATGCTAGCAGGGAAACTGTGGACACAATGTAACTGTTAGTGGAAGGTGTAACACATGCAG
Dm114     ------------------------------------------CAGCAGCGAAMTTGTGTTTAGCTGGGTGAACACCTTCTTGTGGACAATGTATACTTTTGG-AGGAAAGGTTATTCTCGTGGGACCAATTTGTTTGGAACACATGTCATGGTGTTTCGTAGCAAACTGCATGGGCGTTATGCTAGCAGGGAAACTGTGGACACAATGTAACTGTTAGTGGAAGGTGTAACACATGCAG
Dm115     ------------------------------------------CAGCAGCGAAATTGTGTTTAGCTGGGTGAACACCTTCTTGTGGACAATGTATACTTTTGG-AGGAAAGGTTATTCTCGTGGGACCAATTTGTTTGGAACACATGTCATGGTGTTTCGTAGCAAACTGCATGGGCGTTATGCTAGCAGGGAAACTGTGGACACAATGTAACTGTTAGTGGAAGGTGTAACACATGCA-
Dm116     ---------------------------------------------CAGCGAAATTGTGTTTAGCTGGGTGAACACCTTCTTGTGGACAATGTATACTTTTGG-AGGAAAGGTTATTCTCGTGGGACCAATTTGTTTGGAACACATGTCATGGTGTTTCGTAGCAAACTGCATGGGCGTTATGCTAGCAGGGAAACTGTGGACACAATGTAACTGTTAGTGGAAGGTGTAACACATGCAG
Dm117     ---------------------------------------------CAGCGAAATTGTGTTTAGCTGGGTGAACACCTTCTTGTGGACAATGTATACTTTTGG-AGGAAAGGTTATTCTCGTGGGACCAATTTGTTTGGAACACATGTCATGGTGTTTCGTAGCAAACTGCATGGGCGTTATGCTAGCAGGGAAACTGTGGACACAATGTAACTGTTAGTGGAAGGTGTAACACATGCAG
Dm118     ---------------------------------------------CAGCGAAATTGTGTTTAGCTGGGTGAACACCTTCTTGTGGACAATGTATACTTTTGG-AGGAAAGGTTATTCTCGTGGGACCAATTTGTTTGGAACACATGTCATGGTGTTTCGTAGCAAACTGCATGGGCGTTATGCTAGNAGGGAAACTGTGGACACAATGTAACTGTTAGTGGAAGGTGTAACACATGCAG
Dm119     ---------------------------------------------CAGCGAAATTGTGTTTAGCTGGGTGAACACCTTCTTGTGGACAATGTATACTTTTGG-AGGAAAGGTTATTCTCGTGGGACCAATTTGTTTGGAACACATGTCATGGTGTTTCGTAGCNAACTGCATGGGCGTTATGCTAGCAGGGAAACTGTGGACACAATGTAACTGTTAGTGGAAGGTGTAACACATGCAG
Mg37      ------------------------------------------CAGCAACGAAATTGTGTTTAGCTGGGTGAACACCTGCTTGTGGACAATGTATACTTTTGG-AGGAAAGGTTATTCTTGTGGGACCAATTTGTTTGGAACACATGTCATGGTGTTTCGTAGCAAACTGCATGGGCGTTATGCTAGCAGGGAAACAGTGGACACAATGTAACTGTTAGTGGAAGGTGTAACACATGCAG
Mg38      ------------------------------------------CAGCAACGAAATTGTGTTTAGCTGGGTGAACACCTGCTTGTGGACAATGTATACTTTTGG-AGGAAAGGTTATTCTTGTGGGACCAATTTGTTTGGAACACATGTCATGGTGTTTCGTAGCAAACTGCATGGGCGTTATGCTAGCAGGGAAACAGTGGACACAATGTAACTGTTAGTGGAAGGTGTAACACATGCAG
Mg39      ------------------------------------------CAGCAACGAAATTGTGTTTAGCTGGGTGAACACCTGCTTGTGGACAATGTATACTTTTGG-AGGAAAGGTTATTCTTGTGGGACCAATTTGTTTGG--CACATGTCATGGTGTTTCGTAGCAAACTGCATGGGCGTTATGCTAGCAGGGAAACAGTGGACACAATGTAACTGTTAGTGGAAGGTGTAACACATGCAG
Mg40      ------------------------------------------CAGCAACGAAATTGTGTTTAGCTGGGTGAACACCTGCTTGTGGACAATGTATACTTTTGG-AGGAAAGGTTATTCTTGTGGGACCAATTTGTTTGGAACACATGTCATGGTGTTTCGTAGCAAACTGCATGGGCGTTATGCTAGCAGGGAAACAGTGGACACAATGTAACTGTTAGTGGAAGGTGTAACACATGCAG
Mg41      ------------------------------------------CAGCAACGAAATTGTGTTTAGCTGGGTGAACACCTGCTTGTGGACAATGTATACTTTTGG-AGGAAAGGTTATTCTTGTGGGACCAATTTGTTTGGAACACATGTCATGGTGTTTCGTAGCAAACTGCATGGGCGTTATGCTAGCAGGGAAACAGTGGACACAATGTAACTGTTAGTGGAAGGTGTAACACATGCAG
Mg57      ------------------------------------------CAGCAACGAAATTGTGTTTAGCTGGGTGAACACCTGCTTGTGGACAATGTATACTTTTGG-AGGAAAGGTTATTCTTGTGGGACCAATTTGTTTGGAACACATGTCATGGTGTTTCGTAGCAAACTGCATGGGCGTTATGCTAGCAGGGAAACAGTGGACACAATGTAACTGTTAGTGGAAGGTGTAACACATGCAG
Mg58      ------------------------------------------CAGCAACGAAATTGTGTTTAGCTGGGTGAACACCTGCTTGTGGACAATGTATACTTTTGG-AGGAAAGGTTATTCTTGTGGGACCAATTTGTTTGKAACACATGTCATGGTGTTTCGTAGCAAACTGCATGGGCGTTATGCTAGCAGGGAAACAGTGGACACAATGTAACTGTTAGTGGAAGGTGTAACACATGCAG
Mg59      ------------------------------------------CAGCAACGAAATTGTGTTTAGCTGGGTGAACACCTGCTTGTGGACAATGTATACTTTTGG-AGGAAAGGTTATTCTTGTGGGACCAATTTGTTTGGAACACATGTCATGGTGTTTCGTAGCAAACTGCATGGGCGTTATGCTAGCAGGGAAACAGTGGACACAATGTAACTGTTAGTGGAAGGTGTAACACATGCAG
Mg60      ------------------------------------------CAGCAACGAAATTGTGTTTAGCTGGGTGAACACCTGCTTGTGGACAATGTATACTTTTGG-AGGAAAGGTTATTCTTGTGGGACCAATTTGTTTGGAACACATGTCATGGTGTTTCGTAGCAAACTGCATGGGCGTTATGCTAGCAGGGAAACAGTGGACACAAYGTAACTGTTAGTGGAAGGTGTAACACATGC--
Mg61      ------------------------------------------CAGCAACGAAATTGTGTTTAGCTGGGTGAACACCTGCTTGTGGACAATGTATACTTTTGG-AGGAAAGGTTATTCTTGTGGGACCAATTTGTTTGGAACACATGTCATGGTGTTTCGTAGCAAACTGCATGGGCGTTATGCTAGCAGGGAAACAGTGGACACAATGTAACTGTTAGTGGAAGGTGTAACACATGCAG
Mg64      ------------------------------------------CAGCAACGAAATTGTGTTTAGCTGGGTGAACACCTGCTTGTGGACAATGTATACTTTTGG-AGGAAAGGTTATTCTTGTGGGACCAATTTGTTTGGAACACATGTCATGGTGTTTCGTAGCAAACTGCATGGGCGTTATGCTAGCAGGGAAACAGTGGACACAATGTAACTGTTAGTGGAAGGTGTAACACATGCAG
Mg67      ------------------------------------------CAGCAACGAAATTGTGTTTAGCTGGGTGAACACCTGCTTGTGGACAATGTATACTTTTGG-AGGAAAGGTTATTCTTGTGGGACCAATTTGTTTGGAACACATGTCATGGTGTTTCGTAGCAAACTGCATGGGCGTTATGCTAGCAGGGAAACAGTGGACACAATGTAACTGTTAGTGGAAGGTGTAACACATGCAG
Mg69      ------------------------------------------CAGCAACGAAATTGTGTTTAGCTGGGTGAACACCTGCTTGTGGACAATGTATACTTTTGG-AGGAAAGGTTATTCTTGTGGGACCAATTTGTTTGGAACACATGTCATGGTGTTTCGTAGCAAACTGCATGGGCGTTATGCTAGCAGGGAAACAGTGGACACAATGTAACTGTTAGTGGAAGGTGTAACACATGCAG
Mg70      ------------------------------------------CAGCAACGAAATTGTGTTTAGCTGGGTGAACACCTGCTTGTGGACAATGTATACTTTTGG-AGGAAAGGTTATTCTTGTGGGACCAATTTGTTTGGAACACATGTCATGGTGTTTCGTAGCAAACTGCATGGGCGTTATGCTAGCAGGGAAACAGTGGACACAATGTAACTGTTAGTGGAAGGTGTAACACATGCAG
Mg72      ---------------------------------------------------------------------------CTGCTTGTGGACAATGTATACTTTTGG-AGGAAAGGTTATTCTTGTGGGACCAATTTGTTTGGAACACATGTCATGGTGTTTCGTAGCAAACTGCATGGGCGTTATGCTAGCAGGGAAACAGTGGACACAATGTAACTGTTAGTGGAAGGTGTAACACATGCAG
Mg74      ------------------------------------------CAGCAACGAAATTGTGTTTAGCTGGGTGAACACCTGCTTGTGGACAATGTATACTTTTGG-AGGAAAGGTTATTCTTGTGGGACCAATTTGTTTGGAACACATGTCATGGKGTTTCGTAGCAAACTGCATGGGCGTTATGCTAGCAGGGAAACAGTGGACACAATGTAACTGTTAGTGGAAGGTGTAACACATGCAG
Mg77      ------------------------------------------CAGCAACGAAATTGTGTTTAGCTGGGTGAACACCTGCTTGTGGACAATGTATACTTTTGG-AGGAAAGGTTATTCTTGTGGGACCAATTTGTTTGGAACACATGTCATGGTGTTTCGTAGCAAACTGCATGGGCGTTATGCTAGCAGGGAAACAGTGGACACAATGTAACTGTTAGTGGAAGGTGTAACACATGCAG
Mg79      ------------------------------------------CAGCAACGAAATTGTGTTTAGCTGGGTGAACACCTGCTTGTGGACAATGTATACTTTTGG-AGGAAAGGTTATTCTTGTGGGACCAATTTGTTTGGAACACATGTCATGGTGTTTCGTAGCAAACTGCATGGGCGTTATGCTAGCAGGGAAACAGTGGACACAATGTAACTGTTAGTGGAAGGTGTAACACATGCAG
Nv120     ---------------------------------------------CAGCGAAATTGTGTTTAGCTGGGTGAACACCTTCTTGTGGACAATGTATACTTTTGG-AGGAAAGGTTATTCTCGTGGGACCAATTTGTTTGGAACACATGTCATGGTGTTTCGTAGCAAACTGCATGGGCGTTATGCTAGCAGGGAAACTGTGGACACAATGTAACTGTTAGTGGAAGGTGTAACACATGCAG
Nv122     ------------------------------------------CAGCAGCGAAATTGTGTTTAGCTGGGTGAACACCTTCTTGTGGACAATGTATACTTTTGG-AGGAAAGGTTATTCTCGTGGGACCAATTTGTTTGGAACACATGTCATGGTGTTTCGTAGCAAACTGCATGGGCGTTATGCTAGCAGGGAAACTGTGGACACAATGTAACTGTTAGTGGAAGGTGTAACACATGCAG
Nv125     ---------------------------------------------CAGCGAAATTGTGTTTAGCTGGGTGAACACCTTCTTGTGGACAATGTATACTTTTGG-AGGAAAGGTTATTCTCGTGGGACCAATTTGTTTGGAACACATGTCATGGTGTTTCGTAGCAAACTGCATGGGCGTTATGCTAGCAGGGAAACTGTGGACACAATGTAACTGTTAGTGGAAGGTGTAACACATGCAG
Nv127     ------------------------------------------CAGCAGCGAAATTGTGTTTAGCTGGGTGAACACCTTCTTGTGGACAATGTATACTTTTGG-AGGAAAGGTTATTCTCGTGGGACCAATTTGTTTGGAACACATGTCATGGTGTTTCGTAGCAAACTGCATGGGCGTTATGCTAGCAGGGAAACTGTGGACACAATGTAACTGTTAGTGGAAGGTGTAACACATGCAG
Pa140     AGTCGAGTGTTGGATAATGTCTAAGTATWTTCTAAACATGGGCATCAACGAAATTGTGTTTAGCTGGGTGAACAACTGCTTGTGGACAATGTATACTTTTGGCGGGAAAGGTTATTCTCGTGGGACTAATTTGTTTGGAACACATGTCATGGTGTTTCGTAGCAAACTGCATGGGCGTTATGCTAGCAG--------------------------------------------------
Pa141     AGTCGAGTGTTGGATAATGTCTAAGTATWTTCTAAACATGGGCATCAACGAAATTGTGTTTAGCTGGGTGAACAACTGCTTGTGGACAATGTATACTTTTGGCGGGAAAGGTTATTCTCGTGGGACTAATTTGTTTGGAACACATGTCATGGTGTTTCGTAGCAAACTGCATGGGCGTTATGCTAGCAG--------------------------------------------------
Pa143     AGTCGAGTGTTGGATAATGTCTAAGTATWTTCTAAACATGGGCANCAACGAAATTGTGTTTAGCTGGGTGAACAACTGCTTGTGGACAATGTATACTTTTGGCGGGAAAGGTTATTCTCGTGGGACTAATTTGTTTGGAACACATGTCATGGTGTTTCGTAGCAAACTGCATGGGCGTTATGCTAGCAG--------------------------------------------------
Pa145     AGTCGAGTGTTGGATAATGTCTAAGTATTTTCTAAACATGGGCATCAACGAAATTGTGTTTAGCTGGGTGAACAACTGCTTGTGGACAATGTATACTTTTGGCGGGAAAGGTTATTCTCGTGGGACTAATTTGTTTGGAACACATGTCATGGTGTTTCGTAGCAAACTGCATGGGCGTTATGCTAGCAG--------------------------------------------------
Pa147     AGTCGAGTGTTGGATAATGTCTAAGTATTTTCTAAACATGGGCATCAACGAAATTGTGTTTAGCTGGGTGAACAACTGCTTGTGGACAATGTATACTTTTGGCGGGAAAGGTTATTCTCGTGGGACTAATTTGTTTGGAACACATGTCATGGTGTTTCGTAGCAAACTGCATGGGCGTTATGCTAGCA---------------------------------------------------
Pa154     AGTCGAGTGTTGGATAATGTCTAAGTATTTTCTAAACATGGGCATCAACGAAATTGTGTTTAGCTGGGTGAACAACTGCTTGTGGACAATGTATACTTTTGGCGGGAAAGGTTATTCTCGTGGGACTAATTTGTTTGGAACACATGTCATGGTGTTTCGTAGCAAACTGCATGGGCGTTATGCTAGCAG--------------------------------------------------
Pa158     AGTCGAGTGTTGGATAATGTCTAAGTATTTTCTAAACATGGGCATCAACGAAATTGTGTTTAGCTGGGTGAACAACTGCTTGTGGACAATGTATACTTTTGGCGGGAAAGGTTATTCTCGTGGGACTAATTTGTTTGGAACACATGTCATGGTGTTTCGTAGCAAACTGCATGGGCGTTATGCTAGCAG--------------------------------------------------

locus28 35 269
Ck1       CCATAGAGATCCCGAKAAGGTCGAATTAGGTTTAGACAAAGCCATAGAGTTTTTCTATTGGGTYGAGGCCCGTCATGGTTTCACTCATAATGAGATGACTTGTAGAGAGATGGCTTGTGTGTTGGCTAGAGGGAATCGATTGATGGCACTTTGGGATTTTCTCAAAGAAATGGCGAGGAGAGAGAACGGTGGGCTTATAACTACTGCGACTGTTACATGTGTGATAAAAATTCTTGGAGAAGAAGGGTTTGTTAACGAAGCATTGGCTG
Ck10      CCATAGAGATCCCGATAAGGTCGAATTAGGTTTAGACAAAGCCATAGAGTTTTTCTATTGGGTCGAGGCCCGTCATGGTTTCACTCATAATGAGATGACTTGTAGAGAGATGGCTTGTGTGTTGGCTAGAGGGAATCGATTGATGGCACTTTGGGATTTTCTCAAAGAAATGGCGAGGAGAGAGAACGGTGGGCTTATAACTACTGCGACTGTTACATGTGTGATAAAAATTCTTGGAGAAGAAGGGTTTGTTAACGAAGCATTGGCTG
Ck21      CCATAGAGANCCCGATAAGGTCGAATTAGGTTTAGACAAAGCCATAGAGTTTTTCTATTGGGTYGAGGCCCGTCATGGTTTCACTCNTAATGAGATGACTTGTAGAGAGATGGCTTGTGTGTTGGCTAGAGGGAATCGATTGATGGCACTTTGNNATTTTCTCAAAGAAATGGCGAGGAGAGAGAACGGTGGGCTTATAACTACTGCGACNGTTACATGTGTGATAANAATTCTTGGAGAAGAAGGGTTTGTTAACGAAGCATTGGCTG
Ck26      CCATAGAGATCCCGATAAGGTCGAATTAGGTTTAGACAAAGCCATAGAGTTTTTCTATTGGGTCGAGGCCCGTCATGGTTTCACTCATAATGAGATGACTTGTAGAGAGATGGCTTGTGTGTTGGCTAGAGGGAATCGATTGATGGCACTTTGGGATTTTCTCAAAGAAATGGCGAGGAGAGAGAACGGTGGGCTTATAACTACTGCGACTGTTACATGTGTGATAAAAATTCTTGGAGAAGAAGGGTTTGTTAACGAAGCATTGGCNG
Ck29      CCATAGAGATCCCGATAAGGTCGAATTAGGTTTAGACAAAGCCATAGAGTTTTTCTATTGGGTYGAGGCCCGTCATGGTTTCACTCATAATGAGATGACTTGTAGAGAGATGGCTTGTGTGTTGGCTAGAGGGAATCGATTGAYGGCACTTTGGGATTTTCTCAAAGAAATGGCGAGGAGAGAGAACGGTGGGCTTATAACTACTGCGACTGTTACATGTGTGATAAAAATTCTTGGAGARGAAGGGTTTGTTAACGAAGCATTGGCTG
Ck3       CCATAGAGATCCCGATAAGGTCGAATTAGGTTTAGACAAAGCCATAGAGTTTTTCTATTGGGTTGAGGCCCGTCATGGTTTCACTCATAATGAGATGACTTGTAGAGAGATGGCTTGTGTGTTGGCTAGAGGGAATCGATTGATGGCACTTTGGGATTTTCTCAAAGAAATGGCGAGGAGAGAGAACGGTGGGCTTATAACTACTGCGACTGTTACATGTGTGATAAAAATTCTTGGAGAAGAAGGGTTTGTTAACGAAGCATTGGCTG
Ck32      CCATAGAGATCCCGATAAGGTCGAATTAGGTTTAGACAAAGCCATAGAGTTTTTCTATTGGGTYGAGGCCCGTCATGGTTTCACTCATAATGAGATGACTTGTAGAGAGATGGCTTGTGTGTTGGCTAGAGGGAATCGATTGATGGCACTTTGGGATTTTCTCAAAGAAATGGCGAGGAGAGAGAACGGTGGGCTTANAACTACTGCGACTGTTACATGTGTGATAAAAATNCTTGGAGAAGAAGGGTTTGTTAACGAAGCATTGGCTG
Ck34      CCATAGAGATCCCGATAAGGTCGAATTAGGTTTAGACAAAGCCATAGAGTTTTTNTATTGGGTCGAGGCCCGTNATGGTTTCACTCATAATGAGATGACTTGTAGAGAGCTGGCTTGTGTGTTGGCTAGAGGGAATCGATTGATGGCACTTTGNGATTTTCTCAAAGAAATGGCGAGGAGAGAGAACGGTGGGCTTATAACTACTGCGACTGTTACATGTGTGATAAAAATTCTTGGAGAAGAAGGGTTTGTTAACGAAGCATTGGCTG
Ck49      CCATAGAGATCCCGATAAGGTCGAATTAGGTTTAGACAAAGCCATAGAGTTTTTCTATTGGGTCGAGGCCCGTCATGGTTTCACTCATAATGAGATGACTTGTAGAGAGATGGCTTGTGTGTTGGCTAGAGGGAATCGATTGATGGCACTNTGGGATTTTCTCAAAGAAATGGCGAGGAGAGAGAACGGTGGGCTTATAACTACTGCGACTGTTACATGTGTGATAAAAATTCTTGGAGAAGAAGGGTTTGTTAACGAAGCATTGSCTG
Ck50      CCATAGAGATCCCGATAAGGTCGAATTAGGTTTAGACAAAGCCATAGAGTTTTTCTATTGGGTCGAGGCCCGTCATGGTTTCACTCATAATGAGATGACTTGTAGAGAGATGGCTTGTGTGTTGGCTAGAGGGAATCGATTGATGGCACTTTGGGATTTTCTCAAAGAAATGGCGAGGAGAGAGAACGGTGGGCTTATAACTACTGCGACTGTTACATGTGTGATAAAAATTCTTGGAGAAGAAGGGTTTGTTAACGAAGCATTGGCTG
Ck7       CCATAGAGATCCCGAKAAGGTCGAATTAGGTTTAGACAAAGCCATAGAGTTTTTCTATTGGGTYGAGGCCCGTCATGGTTTCACTCATAATGAGATGACTTGTAGAGAGATGGCTTGTGTGTTGGCTAGAGGGAATCGATTGATGGCACTTTGGGATTTTCTCAAAGAAATGGCGAGGAGAGAGANCGGTGGGCTTATAACTACTGCGACTGTTACATGTGTGATAAAAATTCTTGGAGAAGAAGGGTTTGTTAACGAAGCATTGGCTG
Ck80      CCATAGAGATCCCGATAAGGTCGAATTAGGTTTAGACAAAGCCATAGAGTTTTTCTTTTGGGTNGAGGCCCGTCATGGTTTCACACANAATNAGATCACTNGTAGAGAGATGGCTTGTGTGTTGGCTAGAGGGAATCGATTGANGNCACTTTGNGATNTTCTCAAAGAAATGGCGAGGAGAAAGAACGCTGGGCTTATANCCACTGNGACTGTTACATGTGTGATAAAAATTCTNGGAGAAGAAGGGTTTGTTAACGAAGCATTGGCNG
Ck81      CCATAGAGATCCCGATAAGGTCGANTTAGGTTTAGACAAAGCCATAGAGTTTTTCTTTTGGGTCGAGGCCCGTCATGGTTTCACACATAATGAGATCACTTGTAGAGAGATGGCTTGTGTGTTGGCTAGAGGGAATCGATTGATGGCACTTTGGGATTTTCTCAAAGAAATGGCGAGGAGAAAGAACGCTGGGCTTATAACYACTGCGACTGTTACATGTGTGANAAAAATTCTTGGAGAAGAAGGGTTTGTTAACGAAGCATTGGCTG
Ck83      CCATAGAGATCCCGATAAGGTCGAATTNGGTTTAGACAAAGCCATAGAGTTTTTCNTTTGGGTCGAGGCCCGTCATGGTTTCACACATAANGNGATCACTTGTAGAGAGATGGCTTGTGTGTTGGCTAGAGGGAATCGATTGATGGCACTTTGGGATTTTCTCAAAGAAATGGCGAGGAGAAAGAACGCTGGGCTTATAACTACTGCGACTGTTACATGTGTGATAAAAATTCTTGGAGAAGAAGGGTTTGTTAACGAAGCATTGGCTG
Ck85      CCATAGAGATCCCGATAAGGTCGAATTAGGTTTAGACAAAGCCATAGAGTTTTTCTTTTGGGTCGAGGCCCGTCATGGTTTCACACATAATGASATCACTTGTAGAGAGATGGCTTKTGTGTTGGCTAGAGGGAATCGATYGATGGCACTTTGGGATTTTCTCAAAGAAATGGCGAGGAGAAAGAACGCTGGGCTTATAACYACTGCGACTGTTACATGTGTGATAAAAATTCTTGGAGAAGAAGGGTTTGTTAACGAAGCATTGGCTG
Ck88      CCATAGAGATCCCGATAAGGTCGAATTAGGTTTAGACAAAGCCATAGAGTTTTTCTWTTGGGTYGAGGCCCGTCATGGTTTCACACATAATGAGATSACTTGTAGAGAGATGGCTTGTGTGTTGGCTAGAGGGAATCGATTGATGGCACTTTGGGATTTTCTCAAAGAAATGGCGAGGAGAAAGAACGCTGGGCTTATAACTACTGCGACTGTTACATGTGTGATAAAAATTCTTGGAGAAGAAGGGTTTGTTAACGAAGCATTGGCTG
Dm100     CCATAGAGATCCCGATAAGGTCGAATTAGGTTTAGACAAAGCCATAGAGTTTTTCTATTGGGTCGAGGCCCGTCATGGTTTCACCCATAATGAGATGACTTGTAGAGAGATGGCTTGTGTGTTGGCTAGAGGGAATCGATTGATGGCACTTTGGGATTTTCTCAAAGAAATGGCGAGGAGAGAGAACGCTGGGCTTATAACTACTGCGACTGTTACATGTGTGATAAAAGTTCTTGGAGAAGAAGGGTTTGTTAACGAAGCATTGGCTG
Dm102     CCATAGAGATCCCGATAAGGTCGAATTAGGTTTAGACAAAGCCATAGAGTTTTTCTATTGGGTCGAGGCCCGTCATGGTTTCACCCATAATGAGATGACTTGTAGAGAGATGGCTTGTGTGTTGGCTAGAGGGAATCGATTGATGGCACTTTGGGATTTTCTCAAAGAAATGGCGAGGAGAGAGAACGCTGGGCTTATAACTACTGCGACTGTTACATGTGTGATAAAAGTTCTTGGAGAAGAAGGGTTTGTTAACGAAGCATTGGCTG
Dm104     CCATAGAGATCCCGATAAGGTCGAATTAGGTTTAGACAAAGCCATAGAGTTTTTCTATTGGGTCGAGGCCCGTCATGGTTTCACCCATAATGAGATGACTTGTAGAGAGATGGCTTGTGTGTTGGCTAGAGGGAATCGATTGATGGCACTTTGGGATTTTCTCAAAGAAATGNCGAGGAGAGAGAACGCTGGGCTTATAANTACTGCGACTGTTACATGTGTGATAAAAGTTCTTGGAGAAGAAGGGTTTGTTAACGAAGCATTGGCTG
Dm106     CCATAGAGATCCCGATAAGGTCGAATTAGGTTTAGACAAAGCCATAGAGTTTTTCTATTGGGTCGAGGCCCGTCATGGTTTCACCCATAATGAGATGACTTGTAGAGAGATGGCTTGTGTGTTGGCTAGAGGGAATCGATTGATGGCACTTTGGGATTTTCTCAAAGAAATGGCGAGGAGAGAGAACGCTGGGCTTATAACTACTGCGACTGTTACATGTGTGATAAAAGTTCTTGGAGAAGAAGGGTTTGTTAACGAAGCATTGGCTG
Dm108     CCATAGAGATCCCGATAAGGTCGAATTAGGTTTAGACAAAGCCATAGAGTTTTTCTATTGGGTCGAGGCCCGTCATGGTTTCACCCATAATGAGATGACTTGTAGAGAGATGGCTTGTGTGTTGGCTAGAGGGAATCGATTGATGGCACTTTGGGATTTTCTCAAAGAAATGGCGAGGAGAGAGAACGCTGGGCTTATAACTACTGCGACTGTTACATGTGTGATAAAAGTTCTTGGAGAAGAAGGGTTTGTTAACGAAGCATTGGCTG
Dm111     CCATAGAGATCCCGATAAGGTCGAATTAGGTTTAGACAAAGCCATAGAGTTTTTCTATTGGGTCGAGGCCCGTCATGGTTTCACCCATAATGAGATGACTTGTAGAGAGATGGCTTGTGTGTTGGCTAGAGGGAATCGATTGATGGCACTTTGGGATTTTCTCAAAGAAATGGCGAGGAGAGAGAACGCTGGGCTTATAACTACTGCGACTGTTACATGTGTGATAAAAGTTCTTGGAGAAGAAGGGTTTGTTAACGAAGCATTGGCTG
Dm113     CCATAGAGATCCCGATAAGGTCGAATTAGGTTTAGACAAAGCCATAGAGTTTTNCTATTGGGTCGAGGCCCGTCATGGTTTCACCCATAATGAGATGACTTGTAGAGAGATGGCTTGTGTGTTGGCTAGAGGGAATCGATTGATGGCACTTTGGGATTTTCTCAAAGAAATGGCGAGGAGAGAGAACGCTNGGCTTATAACTACTGCGACTGTTACATGTGTGATAAAAGTTCTTGGAGAAGAAGGGTTTGTTAACGAAGCATTGGCTG
Dm114     CCATAGAGATCCCGATAAGGTCGAATTAGGTTTAGACAAAGCCATAGAGTTTTTCTATTGGGTCGAGGCCCGTCATGGTTTCACCCATAATGAGATGACTTGTAGAGAGATGGCTTGTGTGTTGGCTAGAGGGAATCGATTGATGGCACTTTGGGATTTTCTCAAAGAAATGGCGAGGAGAGAGAACGCTGGGCTTATAACTACTGCGACTGTTACATGTGTGATAAAAGTTCTTGGAGAAGAAGGGTTTGTTAACGAAGCATTGGCTG
Dm115     CCATAGAGATCCCGATAAGGTCGAANTAGGTTTAGACAAAGCCATAGAGTTTTTCTATTGNGTCGAGGCCCGTCATGGTTTCACCCATAATGAGATGACTTGNAGAGAGATGGCTTGTGTGTTGGCTAGAGGGANTCGATTGATGGCACTTTGGGATTTTCTCAAAGAAATGGCGAGGAGAGAGAACGCNGGGCTTATAACTACTGCGACTGTTACATGTGTGATAAAAGTTCTTGGAGAAGAAGGGTTTGTTAACGAAGCATTGGCTG
Dm119     CCATAGAGATCNCGATAAGGTCGAATTAGGTTTAGACAAAGCCATRGAGTTTTTCTATTGGGTCGAGGCCCGTCATGGTTTCACCCATAATGAGATGACTTGTMGAGANATNGCTTNTGTGTTGGCTAGAGGGAATCGATTGATGGCACTTTNGGATTTTCTCAAAGAAATGGCGAGGAGAGAGAACGCTGGGCTTATAWCTACTGCGACTGTTACATGTGTGATAAAAGTTCTTGGAGAAGAANGGTTTGTTAACGNAGCATTGGCTG
Mg40      NCATAGAGATTCCGATAAGGTCGAATTAGGNTTAGACAAAGCCATAGAGTTTTTCTANTGGGTCGAGGCCCGTCATGGTTTCACCCATAATGATATGACTNGTRGAGAGATGGCTTGTGTGTTGGCTAGAGGGANTCGATTGATGGCACNTTGGGATTTTCTCAAAGAAATGGCGAGGAGAGAGAACGGTGGGCTTATAACTACTNCGACTGTTACATGTGTGATAAAAATTCTTGGAGAAGAAGGGTTTGTTAACGAAGCATTGGCNG
Mg57      CCATAGAGATTCCGATAAGGTCGAATTAGGTTTAGACAAAGCCNTAGAGTTTTTCTATTGGGTCGAGGCCCGTCATGGTTTCACCCATAATGATATGACTTGTAGAGAGATGGCTTGTGTGTTGGCTAGAGGGAATCGATTGATGGCACTTTGGGATTNTCTCAAAGAAATGGCGAGGAGAGAGWACGGTGGGCTTATAACTACTGCGACTGTTACATGTGTGATAAAAATTCTTGGAGAAGAAGGGTTTGTTAACGAAGCATTGGCTG
Mg64      CCATAGAGATTCCGATAAGGTCGAATTAGGTTTAGACAAAGCCATAGAGTTTTTCTATTGGGTCGAGGCCCGNCATGGTTTCACCCATAATGATATGACTTGTAGAGAGATGGCTTGTGTGTTGGCTAGAGGGAATCGATTGATGGCACTTTGGGATTTTCTCAAAGAAATGGCGAGGAGAGAGAACGGTGGGCTTATAACTACTGCGACTGTTACATGTGTGATAAAAATTCTTGGAGAAGAAGGGTTTGTTAACGAAGCATNGGCTG
Mg69      CCATAGAGATYCCGATAAGGTYGAATTAGGTTTAGACAAAGCCATAGAGTTTTTCTATTGGGTCGAGGCCCGTCATGGTTTCACYCATAATGAKATGACTTGTAGAGAGATGGCTTGTGTGTTGGCTAGAGGGAATCGATTGATGGCACTTTGGGATTTTCTCAAAGAAATGGCGAGGAGAGAGAACGGTGGGCTTATAACTACTGCGACTGTTACATGTGTGATAAAAATTCTTGGAGAAGAAGGGTTTGTTAACGAAGCATTGGCTG
Nv120     CCATAGAGATCCCGATAAGGTCGANTTAGGTTTAGACAAAGCCATAGAGTTTTTCTATTGGGTCGAGGCCCGTCATGGTTTCACCCATAATGAGATGACTTGTAGAGAGATGGCTTGTGTGTTGGCTAGAGGGAATCGATTGATGGCACTTTGGGATTTTCTCAAAGAAATGGCGAGGAGAGAGAACGCTGGGCTTATAACTACTGCGACTGTTACATGTGTGATAAAAGTTCTTGGAGAAGAAGGGTTTGTTAACGAAGCATTNGCTG
Nv130     CCATAGAGATCCCGATAAGGTCGAATTAGGTTTAGACAAAGCCATAGAGTTTTTCTATTGGGTCGAGGCCCGTCATGGTTTCACCCATAATGAGATGACTTGTNGAGAGATGGCTTGTGTGTTGGCTAGAGGGAATCGATTGATGGCACTNTGGGATTTTCTCAAAGAAATGGCGAGGAGAGAGAACGCTGGGCTTATAACTACTGCGACTGTTACATGTGTGATAAAAGTNCTTGGAGAAGAAGGGTTTGTTAACGAAGCATTGGCTG
Nv136     CCATAGAGATCCCGATAAGGTCGAATTAGGTTTAGACAAAGCCATAGAGTTTTTCTATTGGGTCGAGGCCCGTCATGGTTTCACCCATAATGAGATGACTTGTAGAGAGATGGCTTGTGTGTTGGCTAGAGGGAATCGATTGATGGCNCTTTGGGATTTTCTCAAAGAAATGGCGAGGAGAGAGAACGCTGGGCTTATAACTACTGCGACTGTTACATGTGTGATAAAAGTTCTTGGAGAAGAAGGGTTTGTTAACGAAGCATTGGCTG
Pa141     CYATAGAGATCCGGATAAGGTCGAATTAGGTTTAGACAAAGCCATAGAGTTTTTCTATTGGGTCGAGGCCCGTCATGGTTTCACCCATAATGAGATGACTTGTAGAGAGATGGCTTGNGTGTTGGCTAGAGGGAATCGATTGATGGCACTTTGGGATTTTCTCAAAGAAATGGCAAGGAGAGAGAACGGTGGGCTTATAACTACTGCGACTGTTACRTGTGTGNTAAAAGTTCTTGGAGAAGAAGGGTTTGTTAACGAAGCATTGGCTG
Pa154     CTATAGAGATCCGGATAAGGTCGAATTAGNTTTAGACAAAGCCATAGAGTTTTTCTATTGGGTCGAGGCCCGTCATGGTTTCACCCANAATGAGANGACTTGTAGAGNGATGGCTTGTGTGTTGGCTAGAGGGAATCGATTGNTGGCACTTTGGGATTTTCTCAAAGAAATGGCAAGGAGAGAGAACGGTGGGCTTATAACKACTGCGACTGTTACGTGTGTGATAAAAGTTCTTGGNGAAGAAGGGTTTGTTAACGAAGCATTGGCTG

locus29 53 234
Ck1       ACATATTGCTCAGAAAAAATAACCAAATGCAACCAATATTTGTTCTTTACCGGCAATCCGACTGTCATGCACAAGAATGTTATGTGATTAGTTCCTGGCTTCAAAGTTATGGCCTTCCGCAAAACAAAGCTCTTCTCAATATTGCTTCCATGTTCAGATCCT--AAACAAGAATATAAACTAGTTATTTAGAAGATAAAAAG-AAAAAACTCCAGCACAATTCTAC-TTAGCTG
Ck10      ACATATTGCTCAGAAAAAATAACCAAATGCAACCAATATTTGTTCTTTACCGGCAATCCGACTGTCATGCACAAGAATGTTATGTGATTAGTTCCTGGCTTCAAAGTTATGGCCTTCCGCAAAACAAAGCTCTTCTCAATATTGCTTCCATGTTCAGATCCTGAAAAMAAGAATATAAACTAGTTATTTAKAAGATAAAAAGAAAAAAACTCCARCACAATTCTAC-TTAGCTG
Ck11      ACATATTGCTCAGAAAAAATAACCAAATGCAACCAATATTTGTTCTTTACCGGCAATCCGACTGTCATGCACAAGAATGTTATGTGATTAGTTCCTGGCTTCAAAGTTATGGCCTTCCGCAAAACAAAGCTCTTCTCAATATTGCTTCCNTGTTCAGATCCTGAAAAMARGAATATAAACTAGTTATTTAGAAGATAAAAAGAAAAAAACTCCARCACAATTCTAC-TTAGCTG
Ck12      ACATATTGCTCAGAAAAAATAACCAAATGCAACCAATATTTGTTCTTTACCGGCAATCCGACTGTCATGCACAAGAATGTTATGTGATTAGTTCCTGGCTTCAAAGTTATGGCCTTCCGCAAAACAAAGCTCTTCTCAATATTGCTTCCATGTTCAGATCCT--AAACAAGAATATAAACTAGTTATTTAGAAGATAAAAAG-AAAAAACTCCAGCACAATTCTAC-TTAGCTG
Ck17      ACATATTGCTCAGAAAAAATAACCAAATGCAACCAATATTTGTTCTTTACCGGCAATCCGACTGTCATGCACAAGAATGTTATGTGATTAGTTCCTGGCTTCAAAGTTATGGCCTTCCGCAAAACAAAGNTCTTCTCAATATTGCTTCCATGTTCAGATCCTGAAAAMAAGAATATAAACTAGTTATTTAGAAGATAAAAAG-AAAAAACTCCAGCACAATTMTAC-TTAGCTG
Ck2       ACATATTGCTCAGAAAAAATAACCAAATGCAACCAATATTTGTTCTTTACCGGCAATCCGACTGTCATGCACAAGAATGTTATGTGATTAGTTCCTGGCTTCAAAGTTATGGCCTTCCGCAAAACAAAGCTCTTCTCAATATTGCTTCCATGTTCAGATCCTGAAAAMAAGAATATAAACTAGTTATTTAGAAGATAAAAAG-AAAAAACTCCAGCACAATTCTAN-TTAGCTG
Ck20      ACATATTGCTCAGAAAAAATAACCAAATGCAACCAATATTTGTTCTTTACCGGCAATCCGACTGTCATGCACAAGAATGTTATGTGATTAGTTCCTGGCTTCAAAGTTATGGCCTTCCGCAAAACAAAGCTCTTCTCAATATTGCTTCCATGTTCAGATCCTNNAAAMAAGAATATAAACTAGTTATTTAGAAGATAAAAAG-AAAAAACTCCAGCACAATTCTAC-TTAGCTG
Ck21      ACATATTGCTCAGAAAAAATAACCAAATGCAACCAATATTTGTTCTTTACCGGCAATCCGACTGTCATGCACAAGAATGTTATGTGATTAGTTCCTGGCTTCAAAGTTATGGCCTTCCGCAAAACAAAGCTCTTCTCAATATTGCTTCCATGTTCAGATCCTGAAAAMAAGAATATAAACTAGTTATTTAGAAGATAAAAAGAAAAAAACTCCARCACAATTCTAC-TTAGCTG
Ck22      ACATATTGCTCAGAAAAAATAACCAAATGCAACCAATATTTGTTCTTTACCGGCAATCCGACTGTCATGCACAAGAATGTTATGTGATTAGTTCCTGGCTTCAAAGTTATGGCCTTCCGCAAAACAAAGCTCTTCTCAATATTGCTTCCATGTTCAGATCCTGAAAAAAAGAATATAAACTAGTTATTTAGAAGATAAAAAG-AAAAAACTCCAGCACAATTMTAC-TTAGCTG
Ck23      ACATATTGCTCAGAAAAAATAACCAAATGCAACCAATATTTGTTCTTTACCGGCAATCCGACTGTCATGCACANGAATGTTATGTGATTAGTTCCTGGCTTCAAAGTTATGGCCTTCCGCAAAACAAAGCTCTTCTCNATATTGCTTCCATGTTCAGATCCTGAAAANAAGAATATAAACTAGTTATTTAGAAGATAAAAAGNAAAAAACNCCARCACAATTCTAC-TTAGCTG
Ck26      ACATATTGCTCAGAAAAAATAACCAAATGCAACCAATATTTGTTCTTTACCGGCAATCCGACTGTCATGCACAAGAATGTTATGTGATTAGTTCCTGGCTTCAAAGTTATGGCCTTCCGCAAAACAAAGCTCTTCTCAATATTGCTTCCATGTTCAGATCCTGAAAAAAGGAATATAAACTAGTTATTTAGAAGATAAAAAG-AAAAAACTYCARCACAATTCTAC-TTAGCTG
Ck29      ACATATTGCTCAGAAAAAATAACCAAATGCAACCAATATTTGTTCTTTACCGGCAATCCGACTGTCATGCACAAGAATGTTATGTGATTAGTTCCTGGCTTCAAAGTTATGGCCTTCCGCAAAACAAAGCTCTTCTCAATATTGCTTCCATGTTCAGATCCTGAAAAAARGAATATAAACTAGTTATTTAGAAGATAAAAAG-AAAAAACTCCARCACAATTCTAC-TTAGCTG
Ck3       ACATATTGCTCAGAAAAAATAACCAAATGCAACCAATATTTGTTCTTTACCGGCAATCCGACTGTCATGCACAAGAATGTTATGTGATTAGTTCCTGGCTTCAAAGTTATGGCCTTCCGCAAAACAAAGCTCTTCTCAATATTGCTTCCATGTTCAGATCCT--AAACAAGAATATAAACTAGTTATTTAGAAGATAAAAAG-AAAAAACTCCAGCACAATTCTAC-TTAGCTG
Ck32      ACATATTGCTCAGNAAAAATAACCAAATGCAACCAATATTTGTTCNTTACCGGCAATCCGACTGTCATGCACAAGAATGTTANGTGATTAGTTCCTGGCTTCAAAGTTATGGCCTTCCGCAAAACAAAGCTCTTCTCAATATTGCTTCCATGTTCAGATCCTGAAAAAAGGAATATAAACTAGTTATTTAGAAGATAAAAAG-AAANAACTYCAGCACAATTCTAC-NTAGCTG
Ck34      ACATATTGCTCAGAAAAAATAACCAAATGCAACCAATATTTGTTC-TTACCGGCAATCCGACTGTCATGCACAAGAATGTTATGTGATTAGTTCCTGGCTTCAAAGTTATGGCCTTCCGCAAAACAAAGCTCTTCTCAATATTGCTTCCATGTTCAGATNCTNAAAAAANGAATATAAACTAGTTATTTAGAAGATAAAAAG-AAAAAACTTCAGCACAATNCTAC-TTAGCTG
Ck35      ACATATTGCTCAGAAAAAATAACCAAATGCAACCAATATTTGTTCTTTACCGGCAATCCGACTGTCATGCACAAGAATGTTATGTGATTAGTTCCTGGCTTCAAAGTTATGGCCTTCCGCAAAACAAAGCTCTTCTCAATATTGCTTCCATGTTCAGATCCTGAAAAAAAGAATATAAACTAGTTATTTAGAAGATAAAAAG-AAAAAACTCCAGCACAATTCTAC-TTAGCTG
Ck36      ACATATTGCTCAGAAAAAATAACCAAATGCAACCAATATTTGTTCTTTACCGGCAATCCGACTGTCATGCACAAGAATGTTATGTGATTAGTTCCTGGCTTCAAAGTTATGGCCTTCCGCAAAACAAAGCTCTTCNCAATATTGCTTCCATGTTCAGATCCTGAAAAMARGAATATAAACTAGTTATTTAKAAGATAAAAAGAAAAAAACTYCARCACAATTCTAC-TTAGCTG
Ck4       ACATATTGCTCAGAAAAAATAMCCAAATGCAACCAATATTTGTTCTTTACCGGCAATCCGACTGTCATGCACAAGAATGTTATGTGATTAGTTCCTGGCTTCAAAGTTATGGCCTTCCGCAAAACAAAGCTCTTCTCAATATTGCTTCCATGTTCAGATCCT--AAACAAGAATATAAACTAGTTATTTAGAAGATAAAAAG-AAAAAACTCCAGCACAATTCTAC-TTAGCT-
Ck49      ACATATTGCTCAGNAAAAATAACCAAATGCAACCAATATTTGTTCTTTACCGGCAATCCGACTGTCATGCACAAGAATGTTATGTGATTAGTTCCTGGCTTCAAAGTTATGGCCTTCCGCAAAACAAAGCTCTTCTCAATATTGCTTCCATGTTCAGATCCTGAAAAMAAGAATATAAACTAGTTATTTAKAAGATAAAAATRAAAAAACTCCARCACAATTCTAC-TTAGCNG
Ck50      ACATATTGCTCAGAAAAAATAACCAAATGCAACCAATATTTGTTCTTTACCGGCAATCCGACTGTCATGCACAAGAATGTTATGTGATTAGTTCCTGGCTTCAAAGTTATGGCCTTCCGCAAAACAAAGCTCTTCTCAATATTGCTTCCATGTTCAGATCCTGAAAAMAAGAATATAAACTAGTTATTTAGAAGATAAAAAG-AAAAAACTCCAGCACAATTCTAC-TTAGCTG
Ck51      ACATATTGCTCAGAAAAAATAACCAAATGCAACCAATATTTGTTCTTTACCGGCAATCCGACTGTCATGCACAAGAATGTTATGTGATTAGTTCCTGGCTTCAAAGTTATGGCCTTCCGCAAAACAAAGCTCTTCTCAATATTGCTTCCATGTTCAGATCCTGAAAAAAAGAATATAAACTAGTTATTTAGAAGATAAAAAG-AAAAAACTCCAGCACAATTCTAC-TTAGCTG
Ck54      ACATATTGCTCAGAAAAAATAACCAAATGCAACCAATATTTGTTCTTTACCGGCAATCCGACTGTCATGCACAAGAATGTTATGTGATTAGTTCCTGGCTTCAAAGTTATGGCCTTCCGCAAAACAAAGCTCTTCTCAATATTGCTTCCATGTTCAGATCCTGAAAAMAAGAATATAAACTAGTTATTTAKAAGATAAAAAGAAAAAAACTCCARCACAATTCTAC-TTAGCTG
Ck56      ACATATTGCTCAGAAAAAATAACCAAATGCAACCAATATTTGTTCTTTACCGGCAATCCGACTGTCATGCACAAGAATGTTATGTGATTAGTTCCTGGCTTCAAAGTTATGGCCTTCCGCAAAACAAAGCTCTTCTCAATATTGCTTCCATGTTCAGATCCTGAAAAAAAGAATATAAACTAGTTATTTAGAAGATAAAAAG-AAAAAACTCCAGCACAATTCTAC-TTAGCTG
Ck7       ACATATTGCTCAGNAAAAATAACCAAATGCAACCAATATTTGTTCTTTACCGGCAATCCGACTGTCATGCACAAGAATGTTATGTGATTAGTTCCTGGCTTCAAAGTTATGGCCTTCCGCAAAACAAAGCTCTTCTCAATATTGCTTCCATGTTCAGATCCTGAAAACAAGAATATAAACTAGTTATTTAGAAGATAAAAAGAAAAAAACTCCARCACAATTCTAC-TTAGCTG
Ck80      ACATATTGCTCAGAAAAAATAACCAAATGCAACCAATATCTGTTCTTTACCGGCAATCCGACTGTCATGCACAAGAATGTTATGTGATTAGTTCCTGGCTTCAAAGTTATGGCCTTCCGCAAAACAAAGCTCTTCTCAATATTGCTTCCATGTTCAGATCCTGAAAACAAGAATATAAACTAGTTATTTAGAAGATAAAAAG-AAAAAACTCCAGCACAATTCTAC-TTAGCTG
Ck83      ACATATTGCTCAGAAAAAATAACCAAATGCAACCAATATTTGTTCTTTACCGGCAATCCRACTGTCATGCACAAGAATGTTATGTGATTAGTTCCTGGCTTCAAAGTTATGGCCTTCCGCAAAACAAAGCTCTTCTCAATATTGCTTCCATGTTCAGATCCTGAAAACAAGAATATAAACTAGTTATTTAGAAGATAAAAAG-AAAAAACTCYAGCACAATTCTAC-TTAGCTG
Ck85      ACATATTGCTCAGAAAAAATAACCAAATGCAACCAATATTTGTTCTTTACCGGCAATCCAACTGTCATGCACAAGAATGTTATGTGATTAGTTCCTGGCTTCAAAGTTATGGCCTTCCGCAAAACAAAGCTCTTCTCAATATTGCTTCCATGTTCAGATCCTGAAAACAAGAATATAAACTAGTTATTTAGAAGATAAAAAG-AAAAAACTCCAGCACAATTCTAC-TTAGCTG
Ck88      ACATATTGCTCAGAAAAAATAACCAAATGCAACCAATATTTGTTCTTTACCGGCAATCCGACTGTCATGCACAAGAATGTTATGTGATTAGTTCCTGGCTTCAAAGTTATGGCCTTCCGCAAAACAAAGCTCTTCTCAATATTGCTTCCATGTTCAGATCCTGAAAACAAGAATATAAACTAGTTATTTAGAAGATAAAAAG-AAAAA---CTAGCACAATTCTAC-TTAGCTG
Dm100     ACATATTGCTCAGAAAAAATARCCAAATGCAACCAATATKTGTTCTTTACCGGCAATCCGACTGTCATGCACAAGAATGTTATGTGATTAGTTCCTGGCTTCAAAGTTATGGCCTTCCGCAAAACAAAGCTCTTCTCAATATTGCTTCCATGTTCAGATCCTGAAAACAAGAATATAAACTAGTTATTTAGAAGATAAAAAG-AAAAAACTCCAGCACAATTCTAC-TTAGCTG
Dm102     ACATATTGCTCAGAAAAAATAGCCAAATGCAACCAATATGTGTTCTTTACCGGCAATCCGACTGTCATGCACAAGAATGTTATGTGATTAGTTCCTGGCTTCAAAGTTATGGCCTTCCGCAAAACAAAGCTCTTCTCAATATTGCTTCCATGTTCAGATCCTGAAAACAAGAATATAAACTAGTTATTTAGAAGATAAAAAG-AAAAAACTCCAGCACAATTCTAC-TTAGCTG
Dm104     ACATATTGCTCAGAAAAAATAGCCAAATGCAACCAATATGTGTTCTTTACCGGCAATCCGACTGTCATGCACAAGAATGTTATGTGATTAGTTCCTGGCTTCAAAGTTATGGCCTTCCGCAAAACAAAGCTCTTCTCAATATTGCTTCCATGTTCAGATCCTGAAAACAAGAATATAAACTAGTTATTTAGAAGATAAAAAG-AAAAAACTCCAGCACAATTCTAC-TTAGCTG
Dm106     ACATATTGCTCAGAAAAAATAGCCAAATGCAACCAATATGTGTTCTTTACCGGCANTCCGACTGTCATGCACNAGAATGTTATGTGATTAGTTCCTGGCTTCAAAGTTATGGCCTTCCGCAAAACAAAGCTCTTCTCAATATTGCTTCCATGTTCAGATCCTGAAAACAAGAATATAAACTAGTTATTTAGAAGATAAAAAG-AAAAAACTCCAGCACAATTCTAC-TTAGCTG
Dm108     ACATATTGCTCAGAAAAAATAGCCAAATGCAACCAATATGTGTTCTTTACCGGCAATCCGACTGTCATGCACAAGAATGTTATGTGATTAGTTCCTGGCTTCAAAGTTATGGCCTTCCGCAAAACAAAGCTCTTCTCAATATTGCTTCCATGTTCAGATCCTGAAAACAAGAATATAAACTAGTTATTTAGAAGATAAAAAG-AAAAAACTCCAGCACAATTCTAC-TTAGCTG
Dm110     ACATATTGCTCAGAAAAAATAGCCAAATGCAACCAATATGTGTTCTTTACCGGCAATCCGACTGTCATGCACAAGAATGTTATGTGRTTAGTTCCTGGCTTCAAAGTTATGGCCTTCCGCAAAACAAAGCTCTTCTCAATATTGCTTCCATGTTCAGATCCTGAAAACAAGAATATAAACTAGTTATTTAGAAGATAAAAAG-AAAAAACTCCAGCACAATTCTAC-TTAGCTG
Dm111     ACATATTGCTCAGAAAAAATAGCCAAATGCAACCAATATGTGTTCTTTACCGGCAATCCGACTGTCATGCACAAGAATGTTATGTGATTAGTTCCTGGCTTCAAAGTTATGGCCTTCCGCAAAACAAAGCTCTTCTCAATATTGCTTCCATGTTCAGATCCTGAAAACAAGAATATAAACTAGTTATTTAGAAGATAAAAAG-AAAAAACTCCAGCACAATTCTAC-TTAGCTG
Dm112     ACATATTGCTCAGAAAAAATAGCCAAATGCAACCAATATGTGTTCTTTACCGGCAATCCGACTGTCATGCACAAGAATGTTATGTGATTAGTTCCTGGCTTCAAAGTTATGGCCTTCCGCAAAACAAAGCTCTTCTCAATATTGCTTCCATGTTCAGATCCTGAAAACAAGAATATAAACTAGTTATTTAGAAGATAAAAAG-AAAAAACTCCAGCACAATTCTAC-TTAGCTG
Dm113     ACATATTGCTCAGAAAAAATAGCCAAATGCAACCAATATGTGTTCTTTACCGGCAATCCGACTGTCATGCACAAGAATGTTATGTGATTAGTTCCTGGCTTCAAAGTTATGGCCTTCCGCAAAACAAAGCTCTTCTCAATATTGCTTCCATGTTCAGATCCTGAAAACAAGAATATAAACTAGTTATTTAGAAGATAAAAAG-AAAAAACTCCAGCACAATTCTAC-TTAGCTG
Dm114     ACATATTGCTCAGAAAAAATAGCCAAATGCAACCAATATGTGTTCTTTACCGGCAATCCGACTGTCATGCACAAGAATGTTATGTGATTAGTTCCTGGCTTCAAAGTTATGGCCTTCCGCAAAACAAAGCTCTTCTCAATATTGCTTCCATGTTCAGATCCTGAAAACAAGAATATAAACTAGTTATTTAGAAGATAAAAAG-AAAAAACTCCAGCACAATTCTAC-TTAGCTG
Dm115     ACATATTGCTCAGAAAAAATAGCCAAATGCAACCAATATGTGTTCTTTACCGGCAATCCGACTGTCATGCACAAGAATGTTATGTGATTAGTTCCTGGCTTCAAAGTTATGGCCTTCCGCAAAACAAAGCTCTTCTCAATATTGCTTCCATGTTCAGATCCTGAAAACAAGAATATAAACTAGTTATTTAGAAGATAAAAAG-AAAAAACTCCAGCACAATTCTAC-TTAGCTG
Dm116     ACATATTGCTCAGAAAAAATAGCCAAATGCAACCAATATGTGTTCTTTACCGGCAATCCGACTGTCATGCACAAGAATGTTATGTGATTAGTTCCTGGCTTCAAAGTTATGGCCTTCCGCAAAACAAAGCTCTTCTCAATATTGCTTCCATGTTCAGATCCTGAAAACAAGAATATAAACTAGTTATTTAGAAGATAAAAAG-AAAAAACTCCAGCACAATTCTAC-TTAGCTG
Dm117     ACATATTGCTCAGAAAAAATAGCCAAATGCAACCAATATGTGTTCTTTACCGGCAATCCGACTGTCATGCACAAGAATGTTATGTGATTAGTTCCTGGCTTCAAAGTTATGGCCTTCCGCAAAACAAAGCTCTTCTCAATATTGCTTCCATGTTCAGATCCTGAAAACAAGAATATAAACTAGTTATTTAGAAGATAAAAAG-AAAAAACTCCAGCACAATTCTAC-TTAGCTG
Dm118     ACATATTGCTCAGAAAAAATAACCAAATGCAACCAATATTTGTTCTTTACCGGCAATCCGACTGTCATGCACAAGAATGTTATGTGATTAGTTCCTGGCTTCAAAGTTATGGCCTTCCGCAAAACAAAGCTCTTCTCAATATTGCTTCCATGTTCAGATCCTGAAAACAAGAATATAAACTAGTTATTTAGAAGATAAAAAGAAAAAAACTCCAGCACAATTCTAC-TTAGCTG
Dm119     ACATATTGCTCAGAAAAAATAGCCAAATGCAACCAATATGTGTTCTTTACCGGCAATCCGACTGTCATGCACAAGAATGTTATGTGATTAGTTCCTGGCTTCAAAGTTATGGCCTTCCGCAAAACAAAGCTCTTCTCAATATTGCTTCCATGTTCAGATCCTGAAAACAAGAATATAAACTAGTTATTTAGAAGATAAAAAG-AAAAAACTCCAGCACAATTCTAC-TTAGCTG
Mg37      ACATATTGCTCAG-AAAAGTAACCAAATGCAACCAATATTTGTTCTTTACCGGCAATCCGACTGTCATGCACAAGAATGTTATGTGATTAGTTCCTGGCTTCAAAGTTATGGCCTTCCGCAAAACAAAGCTCTTCTCAATATTGCTTCCATGTTCAGATCCTGAAAACAAGAATATAAACTAGTTATTTAGAAGATAAAAAG-AAAAAACTCCAGCACAATTCTACTTTAGCTG
Mg40      ACATATTGCTCAG-AAAAGTAACCAAATGCAACCAATATTTGTTCTTTACCGGCAATCCGACTGTCATGCACAAGAATGTTATGTGATTAGTTCCTGGCTTCAAAGTTATGGCCTTCCGCAAAACAAAGCTCTTCTCAATATTGCTTCCATGTTCAGATCCTGAAAACAAGAATATAAACTAGTTATTTAGAAGATAAAAAG-AAAAAACTCCAGCACAATTCTACTTTAGCTG
Mg57      ACATATTGCTCAG-AAAAGTAACCAAATGCAACCAATATTTGTTCTTTACCGGCAATCCGACTGTCATGCACAAGAATGTTATGTGATTAGTTCCTGGCTTCAAAGTTATGGCCTTCCGCAAAACAAAGCTCTTCTCAATATTGCTTCCATGTTCAGATCCTGAAAACAAGAATATAAACTAGTTATTTAGAAGATAAAAAG-AAAAAACTCCAGCACAATTCTACTTTAGCTG
Nv122     ACATATTGCTCAGAAAAAATAACCAAATGCAACCAATATTTGTTCTTTACCGGCAATCCGACTGTCATGCACAAGAATGTTATGTGATTAGTTCCTGGMTTCAAAGTTATGGCCTTCCGCAAAACAAAGCTCTTCTCAATATTGCTTCCATGTTCAGATCCTGAAAACAAGAATATAAACTAGTTATTTAGAAGATAAAAAG-AAAAAACTCCAGCACAATTCTAC-TTAGCTG
Nv125     ACATATTGCTCAGAAAAAATAACCAAATGCAACCAATATTTGTTCTTTACCGGCAATCCGACTGTCATGCACAAGAATGTTATGTGATTAGTTCCTGGCTTCAAAGTTATGGCCTTCCGCAAAACAAAGCTCTTCTCAATATTGCTTCCATGTTCAGATCCTGAAAACAAGAATATAAACTAGTTATTTAGAAGATAAAAAG-AAAAAACTCCAGCACAATTCTAC-TTAGCTG
Nv127     ACATATTGCTCAGAAAAAATAACCAAATGCAACCAATATTTGTTCTTTACCGGCAATCCGACTGTCATGCACAAGAATGTTATGTGATTAGTTCCTGGCTTCAAAGTTATGGCCTTCCGCAAAACAAAGCTCTTCTCAATATTGCTTCCATGTTCAGATCCTGAAAACAAGAATATAAACTAGTTATTTAGAAGATAAAAAG-AAAAAACTCCAGCACAATTCTAC-TTAGCTG
Nv130     ACATATTGCTCAGAAAAAATAACCAAATGCAACCAATATTTGTTCTTTACCGGCAATCCGACTGTCATGCACAAGAATGTTATGTGATTAGTTCCTGGCTTCAAAGTTATGGCCTTCCGCAAAACAAAGCTCTTCTCAATATTGCTTCCATGTTCAGATCCTGAAAACAAGAATACAAACTAGTTATTTAGAAGATAAAAAG-AAAAAACTCCAGCACAATTCTAC-TTAGCTG
Nv131     ACATATTGCTCAGAAAAAATAACCAAATGCAACCAATATTTGTTCTTTACCGGCAATCCGACTGTCATGCACAAGAATGTTATGTGATTAGTTCCTGGCTTCAAAGTTATGGCCTTCCGCAAAACAAAGCTCTTCTCAATATTGCTTCCATGTTCAGATCCTGAAAACAAGAATAYAAACTAGTTATTTAGAAGATAAAAAG-AAAAAACTCCAGCACAATTCTAC-TTAGCTG
Nv134     ACATATTGCTCAGAAAAAATAACCAAATGCAACCAATATTTGTTCTTTACCGGCAATCCGACTGTCATGCACAAGAATGTTATGTGATTAGTTCCTGGCTTCAAAGTTATGGCCTTCCGCAAAACAAAGCTCTTCTCAATATTGCTTCCATGTTCAGATCCTGAAAACAAGAATACAAACTAGTTATTTAGAAGATAAAAAG-AAAAAACTCCAGCACAATTCTAC-TTAGCTG
Nv136     ACATATTGCTCAGAAAAAATAACCAAATGCAACCAATATTTGTTCTTTACCGGCAATCCGACTGTCATGCACAAGAATGTTATGTGATTAGTTCCTGGCTTCAAAGTTATGGCCTTCCGCAAAACAAAGCTCTTCTCAATATTGCTTCCATGTTCAGATCCTGAAAACAAGAATACAAACTAGTTATTTAGAAGATAAAAAG-AAAAAACTCCAGCACAATTCTAC-TTAGCTG

locus30 61 93
Ck1       TAAGTAACAACAAAAGGATGAACAAGCATATGAAAGCAAGGAAAGTGGCATGATAAAGTGGACACCGAGATACTGATCCAAAGTTGAAAGCAG
Ck10      TAAGTAACAACAAAAGGATGAACAAGCATATGAAAGCAAGGAAAGTGGCATGATAAAGTGGACACCGAGATACTGATCCAAAGTTGAAAGCAG
Ck11      TAAGTANCAACAAAAGGATGAACAAGCATANGAAAGCAAGGAAAGTGGCATGATAAAGTGGACACCGAGATACTGATCCAAAGTTGAAAGCAG
Ck12      TAAGTAACAACAAAAGGATGAACAAGCATATGAAAGCAAGGAAAGTGGCATGATAAAGTGGACACCGAGATACTGATCCAAAGTTGAAAGCAG
Ck17      TAAGTAACAACAAAAGGATGAACAAGCATATGAAAGCAAGGAAAGTGGCATGATAAAGTGGACACCGAGATACTGATCCAAAGTTGAAAGCAG
Ck2       TAAGTAACAACAAAAGGATGAACAAGCATATGAAAGCAAGGAAAGTGGCATGATAAAGTGGACACCGAGATACTGATCCAAAGTTGAAAGCAG
Ck20      TAAGTAACAACAAAAGGATGAACAAGCATATGAAAGCAAGGAAAGTGGCATGATAAAGTGGACACCGAGATACTGATCCAAAGTTGAAAGCAG
Ck21      TAAGTAACAACAAAAGGATGAACAAGCATATGAAAGCAAGGAAAGTGGCATGATAAAGTGGACACCGAGATACTGATCCAAAGTTGAAAGCAG
Ck22      TAAGTAACAACAAAAGGATGAACAAGCATATGAAAGCAAGGAAAGTGGCATGATAAAGTGGACACCGAGATACTGATCCAAAGTTGAAAGCAG
Ck23      TAAGTAACAACAAAAGGATGAACAAGCATATGAAAGCAAGGAAAGTGGCATGATAAAGTGGACACCGAGATACTGATCCAAAGTTGAAAGCAG
Ck26      TAAGTAACAACAAAAGGATGAACAAGCATATGAAAGCAAGGAAAGTGGCATGATAAAGTGGACACCGAGATACTGATCCAAAGTTGAAAGCAG
Ck29      TAAGTAACAACAAAAGGATGAACAAGCATATGAAAGCAAGGAAAGTGGCATGATAAAGTGGACACCGAGATACTGATCCAAAGTTGAAAGCAG
Ck3       TAAGTAACAACAAAAGGATGAACAAGCATATGAAAGCAAGGAAAGTGGCATGATAAAGTGGACACCGAGATACTGATCCAAAGTTGAAAGCA-
Ck32      TAAGTAACAACAAAAGGATGAACAAGCATATGAAAGCAAGGAAAGTGGCATGATAAAGTGGACACCGAGATACTGATCCAAAGTTGAAAGCAG
Ck34      TAAGTAACAACAAAAGGATGAACAAGCATATGAAAGCAAGGAAAGTGGCNTGATAAAGTGGACACCGAGATACTGATCCAAAGTTGAAAGCAG
Ck36      TAAGTAACAACAAAAGGATGAACAAGCATATGAAAGCAAGGAAAGTGGCATGATAAAGTGGACACCGAGATACTGATCCAAAGTTGAAAGCNG
Ck4       TAAGTAACAACAAAAGGATGAACAAGCATATGAAAGCAAGGAAAGTGGCATGATAAAGTGGACACCGAGATACTGATCCAAAGTTGAAAGCAG
Ck49      TAAGTAACAACAAAAGGATGAACAAGCATATGAAAGCAAGGAAAGTGGCATGATAAAGTGGACACCGAGATACTGATCCAAAGTTGAAAGCAG
Ck50      TAAGTAACAACAAAAGGATGAACAAGCATATGAAAGCAAGGAAAGTGGCATGATAAAGTGGACACCGAGATACTGATCCAAAGTTGAAAGCAG
Ck51      TAAGTAACAACAAAAGGATGAACAAGCATATGAAAGCAAGGAAAGTGGCATGATAAAGTGGACACCGAGATACTGATCCAAAGTTGAAAGCAG
Ck54      TAAGTAACAACAAAAGGATGAACAAGCATATGAAAGCAAGGAAAGTGGCATGATAAAGTGGACACCGAGATACTGATCCAAAGTTGAAAGCAG
Ck56      TAAGTAACAACAAAAGGATGAACAAGCATATGAAAGCAAGGAAAGTGGCATGATAAAGTGGACACCGAGATACTGATCCAAAGTTGAAAGCAG
Ck7       TAAGTAACAACAAAAGGATGAACAAGCATATGAAAGCAAGGAAAGTGGCATGATAAAGTGGACACCGAGATACTGATCCAAAGTTGAAAGCAG
Ck80      TAAGTAACAACAAAAGGATGAACAAGCATATGAAAGCAAGGAAAGTGGCATGATAAAGTGGACACCGAGATACTGATCCAAAGTTGAAAGCAG
Ck81      TAAGTAACAACAAAAGGATGAACAAGCATATGAAAGCAAGGAAAGTGGCATGATAAAGTGGACACCGAGATACTGATCCAAAGTTGAAAGCAG
Ck83      TAAGTAACAACAAAAGGATGAACAAGCATATGAAAGCAAGGAAAGTGGCATGATAAAGTGGACACCGAGATACTGATCCAAAGTTGAAAGCAG
Ck85      TAAGTAACAACAAAAGGATGAACAAGCATATGAAAGCAAGGAAAGTGGCATGATAAAGTGGACACCGAGATACTGATCCAAAGTTGAAAGCAG
Ck88      TAAGTAACAACAAAAGGATGAACAAGCATATGAAAGCAAGGAAAGTGGCATGATAAAGTGGACACCGAGATACTGATCCAAAGTTGAAAGCAG
Dm100     TAAGTAACAACAAAAGGATGAACAAGCATATGAAAGCAAGGAAAGTGGCATGATAAAGTGGACACCGAGATACTGATCCAAAGTTGAAAGCAG
Dm102     TAAGTAACAACAAAAGGATGAACAAGCATATGAAAGCAAGGAAAGTGGCATGATAAAGTGGACACCGAGATACTGATCCAAAGTTGAAAGCAG
Dm104     TAAGTAACAACAAAAGGATGAACAAGCATATGAAAGCAAGGAANGTGGCATGATAAAGTGGACACCGAGATACTGATCCAAAGTTGAAAGCAG
Dm106     TAAGTAACAACAAAAGGATGAACAAGCATATGAAAGCAAGGAAAGTGGCATGATAAAGTGGACACCGAGATACTGATCCAAAGTTGAAAGCAG
Dm108     TAAGTAACAACAAAAGGATGAACAAGCATATGAAAGCAAGGAAAGTGGCATGATAAAGTGGACACCGAGATACTGATCCAAAGTTGAAAGCAG
Dm110     TAAGTAACAACAAAAGGATGAACAAGCATATGAAAGCAAGGAAAGTGGCATGATAAAGTGGACACCGAGATACTGATCCAAAGTTGAAAGCAG
Dm111     TAAGTAACAACAAAAGGATGAACAAGCATATGAAAGCAAGGAAAGTGGCATGATAAAGTGGACACCGAGATACTGATCCAAAGTTGAAAGCAG
Dm112     TAAGTAACAACAAAAGGATGAACAAGCATATGAAAGCAAGGAAAGTGGCATGATAAAGTGGACACCGAGATACTGATCCAAAGTTGAAAGCAG
Dm114     TAAGTAACAACAAAAGGATGAACAAGCATATGAAAGCAAGGAAAGTGGCATGATAAAGTGGACACCGAGATACTGATCCAAAGTTGAAAGCAG
Dm115     TAAGTAACAACAAAAGGATGAACAAGCATATGAAAGCAAGGAAAGTGGCATGATAAAGTGGACACCGAGATACTGATCCAAAGTTGAAAGCAG
Dm116     TAAGTAACAACAAAAGGATGAACAAGCATATGAAAGCAAGGAAAGTGGCATGATAAAGTGGACACCGAGATACTGATCCAAAGTTGAAAGCAG
Dm117     TAAGTAACAACAAAAGGATGAACAAGCATATGAAAGCAAGGAAAGTGGCATGATAAAGTGGACACCGAGATACTGATCCAAAGTTGAAAGCAG
Dm118     TAAGTAACAACAAAAGGATGAACAAGCATATGAAAGCAAGGAAAGTGGCATGATAAAGTGGACACCGAGATACTGATCCAAAGTTGAAAGCAG
Dm119     TAAGTAACAACAAAAGGATGAACAAGCATATGAAAGCAAGGAAAGTGGCATGATAAAGTGGACACCGAGATACTGATCCAAAGTTGAAAGCAG
Mg37      TAAGTAACAACAAAAGGATGAACAAGCATATGAAAGCAAGGAAAGTGACATGATAAAGTGGACACCGAGATACTGATCCAAAGTTGAAAGCAG
Mg38      TAAGTAACAACAAAAGGATGAACAAGCATATGAAAGCANGGAAAGTGACATGATAAAGTGGACACCGAGATACTGATCCAAAGTTGAAAGCAG
Mg39      TAAGTAACAACAAAAGGATGAACAAGCATATGAAAGCAAGGAAAGTGACATGATAAAGTGGACACCGAGATACTGATCCAAAGTTGAAAGCAG
Mg40      TAAGTAACAACAAAAGGATGAACAAGCATATGAAAGCAAGGAAAGTGACATGATAAAGTGGACACCGAGATACTGATCCAAAGTTGAAAGCAG
Mg41      TAAGTAACAACAAAAGGATGAACAAGCATATGAAAGCAAGGAAAGTGACATGATAAAGTGGACACCGAGATACTGATCCAAAGTTGAAAGCNG
Mg57      TAAGTAACANCAAAAGGATGAACAAGCATATGANAGCAAGGAAAGTGACATGATAAAGTGGACACCGAGATACTGATCCAAAGTTGAAAGCAG
Mg58      TAAGTAACAACAAAAGGATGAACAAGCATATGAAAGCAAGGAAAGTGACATGATAAAGTGGACACCGAGATACTGATCCAAAGTTGAAAGCAG
Mg59      TAAGTAACAACAAAAGGATGAACAAGCATATGAAAGCAAGGAAAGTGACATGATAAAGTGGACACCGAGATACTGATCCAAAGTTGAAAGCAG
Mg60      TAAGTAACAACAAAAGGATGAACAAGCATATGAAAGCAAGGAAAGTGACATGATAAAGTGGACACCGAGATACTGATCCAAAGTTGAAAGCAG
Mg64      TAAGTAACAACAAAAGGATGAACAAGCATATGAAAGCAAGGAAAGNGACATGATAAAGTGGACACCGAGATACTGATCCAAAGTTGAAAGCAG
Mg69      TAAGTAACAACRAAAGGATGAACAAGCATATGAAAGCAAGGAAAGTGACATGATAAAGTGGACACCGAGATACTGATCCAAAGTTGAAAGCAG
Mg70      TAAGTAACAACAAAAGGATGAACAAGCATATGAAAGCAAGGAAAGTGACATGATAAAGTGGACACCGAGATACTGATCCAAAGTTGAAAGCAG
Mg72      TAAGTAACAACAAAAGGATGAACAAGCATATGAAAGCAAGGAAAGNGACATGATAAAGTGGACACCGAGATACTGATCCAAAGTTGAAAGCAG
Mg74      TAAGTAACAACAAAAGGATGAACAAGCATATGAAAGCAAGGAAAGTGACATGATAAAGTGGACACCGAGATACTGATCCAAAGTTGAAAGCAG
Mg77      TAAGTAACAACAAAAGGATGAACAAGCATATGAAAGCAAGGAAAGTGACATGATAAAGTGGACACCGAGATACTGATCCAAAGTTGAAAGCAG
Nv130     TAAGTAACAACAAAAGGATGAACAAGCATATGAAAGCAAGGAAAGTGGCATGATAAAGTGGACACCGAGATACTGATCCAAAGTTGAAAGCAG
Nv131     TAAGTAACAACAAAAGGATGAACAAGCATATGAAAGCAAGGAAAGTGGCATGATAAAGTGGACACCGAGATACTGATCCAAAGTTGAAAGCAG
Nv134     TAAGTAACAACAAAAGGATGAACAAGCATATGAAAGCAAGGAAAGTGGCATGATAAAGTGGACACCGAGATACTGATCCAAAGTTGAAAGCAG
Nv136     TAAGTAACAACAAAAGGATGAACAAGCATATGAAAGCAAGGAAAGTGGCATGATAAAGTGGACACCGAGATACTGATCCAAAGTTGAAAGCNG

locus31 52 220
Ck1       CTGCTAAGAAGAGTGATTCTCTAACTCAGAGAGGGTGTGGGTCTACTGATGAACAAAATCACTCACTTTAGAAACTTCACCCGGTCTGATGCCTTGAAAAACAGAGCGACTAAATCATTTTTATATAAGGGACTTAGGGTGACGATCATCGTACCAATGAAAGGTTTTCTCCCCTCTACCCACAATCATCTGTATTCTGTATATGGGGATGCTTAAGCTG
Ck10      CTGNTAAGAAGAGTGATTCTCTAACTCAGAGAGGGTGTGGGTCTACTGATGAACAAAATCACTCACTTTAGAAACTTCACCCGGTCTGATGCCTTGAAAAACAGAGCGACT-AATCATTTTTATATAAGGGACTTAGGGTGACAATCATCGTACCAATGAAAGGTTTTCTCCCCTCTACCCACAATCATCTGTATTCTGTATATGGGGATGCTTAAGCTG
Ck11      CTGCTAAGAAGAGTGATTCTCTAACTCAGAGAGGGTGTGGGTCTACTGATGAACAAAATCACTCACTTTAGAAACTTCACCCGGTCTGATGCCTTGAAAAACAGAGCGACTAAATCATTTTTATATAAGGGACTTAGGGTGACAATCATCGTACCAATGAAAGGTTTTCTCCCCTCTACCCACAATCATCTGTATTCTGTATATGGGGATGCTTAAGCTG
Ck12      CTGCTAAGAAGAGTGATTCTCTAACTCAGAGAGGGTGTGGGTCTACTGATGAACAAAATCACTCACTTTAGAAACTTCACCCGGTCTGATGCCTTGAAAAACAGAGCGACTAAATCATTTTTATATAAGGGACTTAGGGTGACAATCATCGTACCAATGAAAGGTTTTCTCCCCTCTACCCACAATCATCTGTATTCTGTATATGGGGATGCTTAAGCTG
Ck17      CTGCTAAGAAGAGTGATTCTCTAACTCAGAGAGGGTGTGGGTCTACTGATGAACAAAATCACTCACTTTAGAAACTTCACCCGGTCTGATGCCTTGAAAAACAGAGCGACTAAATCATTTTTATATAAGGGACTTAGGGTGACAATCATCGTACCAATGAAAGGTTTTCTCCCCTCTACCCACAATCATCTGTATTCTGTATATGGGGATGCTTAAGCTG
Ck22      CTGCTAAGAAGAGTGATTCTCTAACTCAGAGAGGGTGTGGGTCTACTGATGAACAAAATCACTCACTTTAGAAACTTCACCCGGTCTGATGCCTTGAAAAACAGAGCGACTAAATCATTTTTATATAAGGGACTTAGGGTGACAATCATCGTACCAATGAAAGGTTTTCTCCCCTCTACCCACAATCATCTGTATTCTGTATATGGGGATGCTTAAGCTG
Ck23      CTGCTAAGAAGAGTGATTCTCTAACTCAGAGAGGGTGTGGGTCTACTGATGAACAAAATCACTCACTTTAGAAACTTCACCCGGTCTGATGCCTTGAAAAACAGAGCGACTAAATCATTTTTATATAAGGGACTTAGGGTGACAATCATCGTACCAATGAAAGGTTTTCTCCCCTCTACCCACAATCATCTGTATTCTGTATATGGGGATGCTTAAGCTG
Ck32      CTGCTAAGAAGAGTGATTCTCTAACTCAGAGAGGGTGTGGGTCTACTGATGAACAAAATCACTCACTTTAGAAACTTCACCCGGTCTGATGCCTTGAAAAACAGAGCGACTAAATCATTTTTATATAAGGGACTTAGGGTGACAATCATCGTACCAATGAAAGGTTTTCTCCCCTCTACCCACAATCATCTGTATTCTGTATATGGGGATGCTTAAGCTG
Ck36      CTGCTAAGAAGAGTGATTCTCTAACTCAGAGAGGGTGTGGGTCTACTGATGAACAAAATCACTCACTTTAGAAACTTCACCCGGTCTGATGCCTTGAAAAACAGAGCGACTAAATCATTTTTATATAAGGGACTTAGGGTGACAATCAYCGTACCAATGAAAGGTTTTCTCCCCTCTACCCACAATCATCTGTATTCTGTATATGGGGATGCTTAAGCTG
Ck49      CTGCTAAGAAGAGTGATTTTCTAACTCAGAGAGGGTGTGGGTCTACTGATGANCAAAATCACTCACTTTAGAAACTTCNCCCGGTCTGATGCCTTGAAAAACAGAGCGACTAAANCATTTTTATATAAGGGACTTAGGGTGACAATCACCGTACCAATGAAAGGTTTTCTCCCCTCTACCCACAATCATCTGTATTCTGTATATGGGGATGCTTAAGCNG
Dm100     CTGCTAAGAAGAGTGATTCTCTAACTCAGAGAGGGTGGGGGTCTACTCATGAACAAAATCACTCACTTTAGAAACTTCACCCAGTCTGATGCCTTGAAAAACAGAGCGACTAAATCATTTTTATATAAGGAACTTAGGGTGACGATCATCGTACCAATGAAAGGNTTTCTCCCCTCTNCCCACAATCATCTGTATTCTGTATATGGGGATGCTTAAGCTG
Dm102     CTGCCAAGAAGAGTGATTCTCTAACTCAGAGAGGGTGGGGGTCTACTCATGAACAAAATCACTCACTTTAGAAACTTCACCCAGTSTGATGCCTTGAAAAACAGAGCGACTAAATCATTTTTATATAAGGRACTTAGGGTGACGATCATCGTACCAATGAAAGGTTTTCTCCCCTCTACCCACAATCATCTGTATTCTGTATATGGGGATGCTTAAGCTG
Dm104     CTGCYAAGAAGAGTGATTCTCTAACTCAGAGAGGGTGGGGGTCTACTCATGAACAAAATCACTCACTTTAGAAACTTCACCCAGTCTGATGCCTTGAAAAACAGAGCGACTAAATCATTTTTATATAAGGAACTTAGGGTGACGATCATCGTACCAATGAAAGGTTTTCTCCCCTCTACCCACAATCATCTGTATTCTGTATATGGGGATGCTTAAGCTG
Dm106     CTGCTAAGAAGAGTGATTCTCTAACTCAGAGAGGGTGGGGGTCTACTCATGAACAAAATCACTCACTTTAGAAACTTCACCCAGTCTGATGCCTTGAAAAACAGAGCGACTAAATCATTTTTATATAAGGAACTTAGGGTGACGATCATCGTACCAATGAAAGGTTTTCTCCCCTCTACCCACAATCATCTGTATTCTGTATATGGGGATGCTTAAGCTG
Dm108     CTGCCAAGAAGAGTGATTCTCTAACTCAGAGAGGGTGGGGGTCTACTCATGAACAAAATCACTCACTTTAGAAACTTCACCCAGTCTGATGCCTTGAAAAACAGAGCGACTAAATCATTTTTATAKAAGGAACTTAGGGTGACGATCATCGTACCAATGAAAGGTTTTCTCCCCTCTACCCACAATCATCTGTATTCTGTATATGGGGATGCTTAAGCTG
Dm110     CTGCCAAGAAGAGTGATTCTCTAACTCAGAGAGGGTGGGGGTCTACTCATGAACAAAATCACTCACTTTAGAAACTTCACCCAGTCTGATGCCTTGAAAAACAGAGCGACTAAATCATTTTTATATAAGGAACTTAGGGTGACGATCATCGTACCAATGAAAGGTTTTCTCCCCTCTACCCACAATCATCTGTATTCTGTATATGGGGATGCTTAAGCTG
Dm111     CTGCCAAGAAGAGTGATTCTCTAACTCAGAGAGGGTGGGGGTCTACTCATGAACAAAATCACTCACTTTAGAAACTTCACCCAGTNTGATGCCTTGAAAAACAGAGCGACTAAATCATTTTTATANAAGGNACTTAGGGTGACGATCATCGTACCAATGAAAGGTTTTCTCCCCTCTACCCACAATCATCTGTATTCTGTATATGGGGATGCTTAAGCTG
Dm112     CTGCCAAGAAGAGTGATTCTCTAACTCAGAGAGGGTGGGGGTCTACTCATGAACAAAATCACTCACTTTAGAAACTTCACCCAGTCTGATGCCTTGAAAAACAGAGCGACTAAATCATTTTTATATAAGGAACTTAGGGTGACGATCATCGTACCAATGAAAGGTTTTCTCCCCTCTACCCACAATCATCTGTATTCTGTATATGGGGATGCTTAAGCTG
Dm113     CTGCCAAGAAGAGTGATTCTCTAACTCAGAGAGGGTGGGGGTCTACTCATGAACAAAATCACTCACTTTAGAAACTTCACCCAGTSTGATGCCTTGAAAAACAGAGCGACTAAATCATTTTTATATAAGGRACTTAGGGTGACGATCATCGTACCAATGAAAGGTTTTCTCCCCTCTACCCACAATCATCTGTATTCTGTATATGGGGATGCTTAAGCTG
Dm114     CTGCCAAGAAGAGTGATTCTCTAACTCAGAGAGGGTGGGGGTCTACTCATGAACAAAATCACTCACTTTAGAAACTTCACCCAGTCTGATGCCTTGAAAAACAGAGCGACTAAATCATTTTTATATAAGGAACTTAGGGTGACGATCATCGTACCAATGAAAGGTTTTCTCCCCTCTACCCACAATCATCTGTATTCTGTATATGGGGATGCTTAAGCTG
Dm115     CTGCCAAGAAGAGTGATTCTCTAACTCAGAGAGGGTGGGGGTCTACTCATGAACAAAATCACTCACTTTAGAAACTTCACCCAGTCTGATGCCTTGAAAAACAGAGCGACTAAATCATTTTTATATAAGGAACTTAGGGTGACGATCATCGTACCAATGAAAGGTTTTCTCCCCTCTACCCACAATCATCTGTATTCTGTATATGGGGATGCTTAAGCTG
Dm116     CTGCCAAGAAGAGTGATTCTCTAACTCAGAGAGGGTGGGGGTCTACTCATGAACAAAATCACTCACTTTAGAAACTTCACCCAGTCTGATGCCTTGAAAAACAGAGCGACTAAATCATTTTTATATAAGGAACTTAGGGTGACGATCATCGTACCAATGAAAGGTTTTCTCCCCTCTACCCACAATCATCTGTATTCTGTATATGGGGATGCTTAAGCTG
Dm117     CTGCCAAGAAGAGTGATTCTCTAACTCAGAGAGGGTGGGGGTCTACTCATGAACAAAATCACTCACTTTAGAAACTTCACCCAGTCTGATGCCTTGAAAAACAGAGCGACTAAATCATTTTTATATAAGGAACTTAGGGTGACGATCATCGTACCAATGAAAGGTTTTCTCCCCTCTACCCACAATCATCTGTATTCTGTATATGGGGATGCTTAAGCT-
Dm118     CTGCCAAGAAGAGTGATTCTCTAACTCAGAGAGGGTGGGGGTCTACTCATGAACAAAATCACTCACTTTAGAAACTTCACCCAGTCTGATGCCTTGAAAAACAGAGCGACTAAATCATTTTTATATAAGGAACTTAGGGTGACGATCATCGTACCAATGAAAGGTTTTCTCCCCTCTACCCACAATCATCTGTATTCTGTATATGGGGATGCTTAAGCTG
Dm119     CTGCCAAGAAGAGTGATTCTCTAACTCAGAGAGGGTGGGGGTCTACYCATGAACAAAATCACTCACTTTAGAAACTTCACCCAGTCTGATGCCTTGAAAAACAGAGCGACTAAATCATTTTTATATAAGGRACTTAGGGTGACGATCATCGTACCAATGAAAGGTTTTCTCCCCTCTACCCACAATCATCTGTATTCTGTATATGGGGATGCTTAAGCTG
Mg37      CTGCCAAGAAGAGTGATTCTCTAACTCAGAGAGGGTGGAGGTCTACTCATGAACAAAATCACTCACTTTAGAAACTTCACCCAGTCTGAAGCCTTGAAAAACAGAGCGACTAAATCATTTTTATATAAGGGACTTAGGGTGACGATCATCGTACCAATGAAAGGTTTTCTCCCCTCTACCCACAATCATCTGGATTCTGTATACGGGGATGCTTAAGCTG
Mg38      CTGCCAAGAAGAGTGATTCTCTAACTCAGAGAGGGTGGAGGTCTACTCATGAACAAAATCACTCACTTTAGAAACTTCACCCAGTCTGAAGCCTTGAAAAACAGAGCGACTAAATCATTTTTATATAAGGGACTTAGGGTGACGATCATCGTACCAATGAAAGGTTTTCTCCCCTCTACCCACAATCATCTGGATTCTGTATACGGGGATGCTTAAGCTG
Mg39      CTGCCAAGAAGAGTGATTCTCTAACTCAGAGAGGGTGGAGGTCTACTCATGAACAAAATCACTCACTTTAGAAACTTCACCCAGTCTGAAGCCTTGAAAAACAGAGCGACTAAATCATTTTTATATAAGGGACTTAGGGTGACGATCATCGTACCAATGAAAGGTTTYCTCCCCTCTACCCACAATCATCTGGATTCTGTATACGGGGATGCTTAAGCT-
Mg40      CTGCCAAGAAGAGTGATTCTCTAACTCAGAGAGGGTGGAGGTCTACTCATGAACAAAATCACTCACTTTAGAAACTTCACCCAGTCTGAAGCCTTGAAAAACAGAGCGACTAAATCATTTTTATATAAGGGACTTAGGGTGACGATCATCGTACCAATGAAAGGTTTTCTCCCCTCTACCCACAATCATCTGGATTCTGTATACGGGGATGCTTAAGCTG
Mg41      CTGCCAAGAAGAGTGATTCTCTAACTCAGAGAGGGTGGAGGTCTACTCATGAACAAAATCACTCACTTTAGAAACTTCACCCAGTCTGAAGCCTTGAAAAACAGAGCGACTAAATCATTTTTATATAAGGGACTTAGGGTGACGATCATCGTACCAATGAAAGGTTTYCTCCCCTCTACCCACAATCATCTGGATTCTGTATACGGGGATGCTTAAGCT-
Mg57      CTGCCAAGAAGAGTGATTCTCTAACTCAGAGAGGGTGGAGGTCTACTCATGAACAAAATCACTCACTTTAGAAACTTCACCCAGTCTGAAGCCTTGAAAAACAGAGCGACTAAATCATTTTTATATAAGGGACTTAGGGTGACGATCATCGTACCAATGAAAGGTTTTCTCCCCTCTACCCACAATCATCTGGATTCTGTATACGGGGATGCTTAAGCTG
Mg58      CTGCCAAGAAGAGTGATTCTCTAACTCAGAGAGGGTGGAGGTCTACTCATGAACAAAATCACTCACTTTAGAAACTTCACCCAGTCTGAAGCCTTGAAAAACAGAGCGACTAAATCATTTTTATATAAGGGACTTAGGGTGACGATCATCGTACCAATGAAAGGTTTTCTCCCCTCTACCCACAATCATCTGGATTCTGTATACGGGGATGCTTAAGCTG
Mg59      CTGCCAAGAAGAGTGATTCTCTAACTCAGAGAGGGTGGAGGTCTACTCATGAACAAAATCACTCACTTTAGAAACTTCACCCAGTCTGAAGCCTTGAAAAACAGAGCGACTAAATCATTTTTATATAAGGGACTTAGGGTGACGATCATCGTACCAATGAAAGGTTTTCTCCCCTCTACCCACAATCATCTGGATTCTGTATACGGGGATGCTTAAGCTG
Mg60      CTGCCAAGAAGAGTGATTCTCTAACTCAGAGAGGGTGGAGGTCTACTCATGAACAAAATCACTCACTTTAGAAACTTCACCCRGTCTGAAGCCTTGAAAAACAGAGCGACTAAATCATTTTTATATAAGGGACTTAGGGTGACGATCATCGTACCAATGAAAGGTTTTCTCCCCTCTACCCACAATCATCTGGATTCTGTATAYGGGGATGCTTAAGCTG
Mg61      CTGCCAAGAAGAGTGATTCTCTAACTCAGAGAGGGTGGAGGTCTACTCATGAACAAAATCACTCACTTTAGAAACTTCACCCAGTCTGAAGCCTTGAAAAACAGAGCGACTAAATCATTTTTATATAAGGGACTTAGGGTGACGATCATCGTACCAATGAAAGGTTTTCTCCCCTCTACCCACAATCATCTGGATTCTGTATAYGGGGATGCTTAAGCTG
Mg64      CTGCCAAGAAGAGTGATTCTCTAACTCAGAGAGGGTGGAGGTCTACTCATGAACAAAATCACTCACTTTAGAAACTTCACCCRGTCTGAAGCCTTGAAAAACAGAGCGACTAAATCATTTTTATATAAGGGACTTAGGGTGACGATCATCGTACCAATGAAAGGTTTTCTCCCCTCTACCCACAATCATCTGGATTCTGTATAYGGGGATGCTTAAGCTG
Mg67      CTGCCAAGAAGAGTGATTCTCTAACTCAGAGAGGGTGGAGGTCTACTCATGAACAAAATCACTCACTTTAGAAACTTCACCCAGTCTGAAGCCTTGAAAAACAGAGCGACTAAATCATTTTTATATAAGGGACTTAGGGTGACGATCATCGTACCAATGAAAGGTTTTCTCCCCTCTACCCACAATCATCTGGATTCTGTATATGGGGATGCTTAAGCTG
Mg69      CTGCCAAGAAGAGTGATTCTCTAACTCAGAGAGGGTGGAGGTCTACTCATGAACAAAATCACTCACTTTAGAAACTTCACCCRGTCTGAAGCCTTGAAAAACAGAGCGACTAAATCATTTTTATATAAGGGACTTAGGGTGACGATCATCGTACCAATGAAAGGTTTTCTCCCCTCTACCCACAATCATCTGGATTCTGTATANGGGGATGCTTAAGCTG
Mg70      CTGCCAAGAAGAGTGATTCTCTAACTCAGAGAGGGTGGAGGTCTACTCATGAACAAAATCACTCACTTTAGAAACTTCACCCGGTCTGAAGCCTTGAAAAACAGAGCGACTAAATCATTTTTATATAAGGGACTTAGGGTGACGATCATCGTACCAATGAAAGGTTTTCTCCCCTCTACCCACAATCATCTGGATTCTGTATACGGGGATGCTTAAGCTG
Mg72      CTGCCAAGAAGAGTGATTCTCTAACTCAGAGAGGGTGGAGGTCTACTCATGAACAAAATCACTCACTTTAGAAACTTCACCCGGTCTGAAGCCTTGAAAAACAGAGCGACTAAATCATTTTTATATAAGGGACTTAGGGTGACGATCATCGTACCAATGAAAGGTTTTCTCCCCTCTACCCACAATCATCTGGATTCTGTATACGGGGATGCTTAAGCTG
Mg74      CTGCCAAGAAGAGTGATTCTCTAACTCAGAGAGGGTGGAGGTCTACTCATGAACAAAATCACTCACTTTAGAAACTTCACCCRGTCTGAAGCCTTGAAAAACAGAGCGACTAAATCATTTTTATATAAGGGACTTAGGGTGACGATCATCGTACCAATGAAAGGTTTTCTCCCCTCTACCCACAATCATCTGGATTCTGTATACGGGGATGCTTAAGCTG
Mg77      CTGCCAAGAAGAGTGATTCTCTAACTCAGAGAGGGTGGAGGTCTACTCATGAACAAAATCACTCACTTTAGAAACTTCACCCGGTCTGAAGCCTTGAAAAACAGAGCGACTAAATCATTTTTATATAAGGGACTTAGGGTGACGATCATCGTACCAATGAAAGGTTTTCTCCCCTCTACCCACAATCATCTGGATTCTGTATACGGGGATGCTTAAGCTG
Mg79      CTGCCAAGAAGAGTGATTCTCTAACTCAGAGAGGGTGGAGGTCTACTCATGAACAAAATCACTCACTTTAGAAACTTCACCCGGTCTGAAGCCTTGAAAAACAGAGCGACTAAATCATTTTTATATAAGGGACTTAGGGTGACGATCATCGTACCAATGAAAGGTTTTCTCCCCTCTACCCACAATCATCTGGATTCTGTATACGGGGATGCTTAAGCTG
Nv120     CTGCCAAGAAGAGTGATTCTCTAACTCAGAGAGGGTGGGGGTCTACTCATGAACAAAATCACTCACTTTAGAAACTTCACCCAGTCTGATGCCTTGAAAAACAGAGCGACWAAATCATTTTTATATAAGGGACTTAGGGTGACGATCATCGTACCAATGAAAGGTTTTCTCCCCTCTACCCACAATCATCTGTATTCTGTATATGGGGATGCTTAAGCT-
Nv122     CTGCCAAGA--AGTGATTCTCTAACTCAGAGAGGGTGGGGGTCTACTCATGAACAAAATCACTCACTTTAGAAACTTCACCCAGTCTGATRCCTTGAAAAACAGAGCGACTAAATCATTTTTATATAAGGGACTTAGGGTGACGATCATCGTACCAATGAAAGGTTTTCTCCCCTCTACCCACAATCATCTGTATTCTGTATATGGGGATGCTTAAGCTG
Nv123     CTGCCAAGAAGAGTGATTCTCTAACTCAGAGAGGGTGGGGGTCTACTCATGAACAAAATCACTCACTTTAGAAACNTCACCCAGTCNGATGCCTTGAAAAACAGAGCGACTAAATCATTTTTATATAAGGGACTTAGGGTGACGATCATCGTACCAATGAAAGGTTTTCTCCCCTCTACCCACAATCATCTGTATTCTGTATATGGGGATGCTTAAGCTG
Nv125     CTGCCAAGAAGAGTGATTCTCTAACTCAGAGAGGGTGGGGGTCTACTCATGAACAAAATCACTCACTTTAGAAACTTCACCCAGTCTGATRCCTTGAAAAACAGAGCGACTAAATCATTTTTATATAAGGGACTTAGGGTGACGATCATCGTACCAATGAAAGGTTTTCTCCCCTCTACCCACAATCATCTGTATTCTGTATATGGGGATGCTTAAGCTG
Nv127     CTGCCAAGAAGAGTGATTCTCTAACTCAGAGAGGGTGGGGGTCTACTCATGAACAAAATCACTCACTTTAGAAACTTCACCCAGTCTGATGCCTTGAAAAACAGAGCGACTAAATCATTTTTATATAAGGGACTTAGGGTGACGATCATCGTACCAATGAAAGGTTTTCTCCCCTCTACCCACAATCATCTGTATTCTGTATATGGGGATGCTTAAGCTG
Nv130     CTGCCAAGAAGAGTGATTCTCTAACTCAGAGAGGGTGGGGGTCTACTCATGAACAAAATCACTCACTTTAGAAATTTCACCCAGTCTGATGCCTTGAAAAACAGAGCGACTAAATCATTTTTATATAAGGGACTTAGGGTGACGATCATCGTACCAATGAAAGGTTTTCTCCCCTCTACCCACAATCATCTGTATTCTGTATATGGGGATGCTTCAGCTG
Nv131     CTGCCAAGAAGAGTGATTCTCTAACTCAGAGAGGGTGGGGGTCTACTCATGAACAAAATCACTCACTTTAGAAATTTCACCCAGTCTGATGCCTTGAAAAACAGAGCGACTAAATCATTTTTATATAAGGGACTTAGGGTGACGATCATCGTACCAATGAAAGGTTTTCTCCCCTCTACCCACAATCATCTGTATTCTGTATATGGGGATGCTTCAGCTG
Nv134     CTGCCAAGAAGAGTGATTCTCTAACTCAGAGAGGGTGGGGGTCTACTCATGAACAAAATCACTCACTTTAGAAATTTCACCCAGTCTGATGCCTTGAAAAACAGAGCGACTAAATCATTTTTATATAAGGGACTTAGGGTGACGATCATCGTACCAATGAAAGGTTTTCTCCCCTCTACCCACAATCATCTGTATTCTGTATATGGGGATGCTTCAGCTG
Nv136     CTGCCAAGAAGAGTGATTCTCTAACTCAGAGAGGGTGGGGGTCTACTCATGAACAAAATCACTCACTTTAGANATTTCACCCAGTCTGATGCCTTGAAAAACAGAGCGACTAAATCATTTTTATATAAGGGACTTAGGGTGACGATCATCGTACCAATGAAAGGTTTTCTCCCCTCTACCCACAATCATCTGTATTCTGTATATGGGGATGCTTCAGCNG

locus32 64 160
Ck1       TCCTTATCTTGGCAGGGAATCATGATAAAGACGCCAATCCAGTGGCCTTTGAATAAGGGATTTTCTTTTTCTTGTTGGCTTAGAATAGAAAGCTTTCCTAGAATTGGAACAATGGGGCTGTTCAGTTTTCTCTCCGAGAGCAAAAGAGGATGCTTAGCAG
Ck10      TCCTTATCTTGGCAGGGAATCATGATAAAGACGCCAATCCAGTGGCCTTTGAATAAGGGATTTTCTTTTTCTTGTTGGCTTAGAATAGAAAGCTTTCCTAGAATTGGAACAATGGGGCTGTTCAGTTTTCTCTCCGAGAGCAAAAGAGGATGCTTAGCAG
Ck11      TCCTTATCTTGGCAGGGAATCATGATAAAGACGCCAATCCAGTGGCCTTTGAATAAGGGATTTTCTTTTTCTTGTTGGCTTAGAATAGAAAGYTTTCCTAGAATTGGAACAATGGGGCTGTTCAGTTTTCTCTCCGAGAGCAAAAGAGGATGCTTAGCAG
Ck12      TCCTTATCTTGGCAGGGAATCATGATAAAGACGCCAATCCAGTGNCCTTTGAATAAGGGATTTTCTTTTTCTTGTTGGCTTAGAATAGAAAGCTTTCCTAGAATTGGAACAATGGGGCTGTTCAGTTTTCTCTCCGAGAGCAAAAGAGGATGCTTAGCAG
Ck17      TCCTTATCTTGGCAGGGAATCATGATAAAGACGCCAATCCAGTGGCCTTTGAATAAGGGATTTTCTTTTTCTTGTTGGCTTAGAATAGAAAGCTTTCCTAGAATTGGAACAATGGGGCTGTTCAGTTTTCTCTCCGAGAGCAAAAGAGGATGCTTAGCAG
Ck2       TCCTTATCTTGGCAGGGAATCATGATAAAGACGCCAATCCAGTGGCCTTTGAATAAGGGATTTTCTTTTTCTTGTTGGCTTAGAATAGAAAGCTTTCCTAGAATTGGAACAATGGGGCTGTTCAGTTTTCTCTCCGAGAGCAAAAGAGGATGCTTAGCAG
Ck20      TCCTTATCTTGGCAGGGAATCATGATAAAGACGCCAATCCAGTGGCCTTTGAATAAGGGATTTTCTTTTTCTTGTTGGCTTAGAATAGAAAGCTTTCCTAGAATTGGAACAATGGGGCTGTTCAGTTTTCTCTCCGAGAGCAAAAGAGGATGCTTAGCAG
Ck22      TCCTTATCTTGGCAGGGAATCATGATAAAGACGCCAATCCAGTGGCCTTTGAATAAGGGATTTTCTTTTTCTTGTTGGCTTAGAATAGAAAGCTTTCCTAGAATTGGAACAATGGGGCTGTTCAGTTTTCTCTCCGAGAGCAAAAGAGGATGCTTAGCAG
Ck23      TCCTTATCTTGGCAGGGAATCATGATAAAGACGCCAATCCAGTGNCCTTTGAATAAGGGATTTTCTTTTTCTTGTTGGCTTAGAATAGAAAGCTTTCCTAGAATTGGAACAATGGGGCTGTTCAGTTTTCTCTCCGAGAGCAAAAGAGGATGCTTAGCAG
Ck26      TCCTTATCTTGGCAGGGAATCATGATAAAGACGCCAATCCAGTGKCCTTTGAATAAGGGATTTTCTTTTTCTTGTTGGCTTAGAATAGAAAGCTTTCCTAGAATTGGAAYAATGGGGCTGTTCAGTTTTCTCTCYGAGAGCAAAAGAGGATGCTTAGCAG
Ck29      TCCTTATCTTGGCAGGGAATCATGATAAAGACGCCAATCCAGTGGCCTTTGAATAAGGGATTTTCTTTTTCTTGTTGGCTTAGAATAGAAAGCTTTCCTAGAATTGGAACAATGGGGCTGTTCAGTTTTCTCTCCGAGAGCAAAAGAGGATGCTTAGCAG
Ck3       TCCTTATCTTGGCAGGGAATCATGATAAAGACGCCAATCCAGTGKCCTTTGAATAAGGGATTTTCTTTTTCTTGYTGGCTTAGAATAGAAAGCTTTCCTAGAATTGGAACAATGGGGCTGTTCAGTTTTCTCTCCGAGAGCAAAAGAGGATGCTTAGCAG
Ck32      TCCTTATCTTGGCAGGGAATCATGATAAAGACGCCAATCCAGTGKCCTTTGAATAAGGGATTTTCTTTTTCTTGTTGGCTTAGAATAGAAAGCTTTCCTAGAATTGGAACAATGGGGCTGTTCAGTTTTCTCTCYGAGAGCAAAAGAGGATGCTTAGCAG
Ck34      TCCTTATCTTGGCAGGGAATCATGATAAAGACGCCAATCCAGTGKCCTTTGAATAAGGGATTTTCTTTTTCTTGTTGGCTTAGNATAGAAAGCTTTCCTAGAANTGGAACAATGGGGCTGTTCAGTTTTCTCTCCGAGAGCAAAAGAGGATGCTTAGCAG
Ck36      TCCNTATCTTGGCAGGGAATCATGNTAAAGACGCCAATCCAGTGGCCTTTGAATAAGGGATTTTCTTTTNCTTGTTGGCTTAGAATAGAAAGCTTTCCTAGAATTGGAACAATGGGGCTGTTCAGTTTTCTCTCYGAGAGCAAAAGAGGATGCTTAGCAG
Ck4       TCCTTATCTTGGCAGGGAATCATGATAAAGACGCCAATCCAGTGGCCTTTGAATAAGGGATTTTCTTTTTCTTGTTGGCTTAGAATAGAAAGCTTTCCTAGAATTGGAACAATGGGGCTGTTCAGTTTTCTCTCCGAGAGCAAAAGAGGATGCTTAGCAG
Ck49      TCCTTATCTTGGCAGGGAATCATGNTAAAGACGCCAATCCAGTGTCCTTTGAATAAGGGATTTTCTTTTTCTTGTTGGCTTAGAATAGAAAGCTTTCCTAGAATTGGAACAATGGGGCTGTTCAGTTTTCTCTCCGAGAGCAAAAGAGGATGCNTAGCAG
Ck50      TCCTTATCTTGGCAGGGAATCATGATAAAGACGCCWATCCAGTGKCCTTTGAATAAGGGATTTTCTTTTTCTTGTTGGCTTAGAATAGAAAGCTTTCCTAGAATTGGAACAATGGGGCTGTTCAGTTTTCTCTCCGAGAGCAAAAGAGGATGCTTAGCAG
Ck51      TCCTTATCTTGGCAGGGAATCATGATAAAGACGCCAATCCAGTGTCCTTTGAATAAGGGATTTTCTTTTTCTTGTTGGCNTAGAATAGAAAGCTTTCCTAGAATTGGAACAATGGGGCTGTTCAGTTTTCTCTCCGAGAGCAAAAGAGGATGCTTAGCAG
Ck54      TCCTTATCTTGGCAGGGAATCATGATAAAGACGCCAATCCAGTGKCCTTTGAATAAGGGATTTTCTTTTTCTTGTTGGCTTAGAATAGAAAGCTTTCCTAGAATTGGAACAATGGGGCTGTTCAGTTTTCTCTCCGAGAGCAAAAGAGGATGCTTAGCAG
Ck56      TCCTTATCTTGGCAGGGAATCATGATAAAGACGCCAATCCAGTGTCCTTTGAATAAGGGATTTTCTTTTTCTTGTTGGCTTAGAATAGAAAGCTTTCCTAGAATTGGAACAATGGGGCTGTTCAGTTTTCTCTCCGAGAGCAAAAGAGGATGCTTAGCAG
Ck7       TCCTTATCTTGGCAGGGAATCATGATAAAGACGCCAATCCAGTGGCCTTTGAATAAGGGATTTTCTTTTTCTTGTTGGCTTAGAATAGAAAGCTTTCCTAGAATTGGAACAATGGGGCTGTTCAGTTTTCTCTCCGAGAGCAAAAGAGGATGCTTAGCAG
Ck80      TCCTTATCTTGGCAGGGAATCATRATAAAGACGCCAATCCAGTGGCCTTTGAATAAGGGATTTTCTTNTTCTTGTTGGCTTAGAATAGAAAGTTTTCCTAGAATTGGAACAATGGGGCTGTTCAGTTTTCTCTCTGAGAGCAAAAGAGGATGCTTAGCNG
Ck81      TCCTTATCTTGGCAGGGAATCATGATAAAGACGCCAATCCAGTGGCCTTTGAATAAGGGATTTTCTTTTTCTTGTTGGCTTAGAATAGAAAGTTTTCCTAGAATTGGAACAATGGGGCTGTTCAGTTTTCTCTCTGAGAGCAAAAGAGGATGCTTAGCAG
Ck85      TCCTTATCTTGGCAGGGAATCATGATAAAGACGCCAATCCAGTGGCCTTTGAATAAGGGATTTTCNTTTTCTTGTTGGCTTAGAATAGAAAGTTTTCCTAGAATTGGAACAATGGGGCTGTTCAGTTTTCTCTCTGAGAGCAAAAGAGGATGCTTAGCAG
Ck88      TCCTTATCTTGGCAGGGAATCATGATAAAGACGCCAATCCAGTGGCCTTTGAATAAGGGATTTTCTTTTTCTTGTTGGCTTAGAATAGAAAGTTTTCCTAGAATTGGAACAATGGGGCTGTTCAGTTTTCTCTCTGAGAGCAAAAGAGGATGCTTAGCAG
Ck98      TCCTTATTTTGGCAGGGAATCATGATAAAGACGCCAATCCAGTGGCCTTTGAATAAGGGATTTTCTTTTTCTTGTTGGCTTAGAATAGAAAGCTTTCCTAGAATTGGAACAATGGGGTTGTTCAGTTTTCTCTCTGAGAGCAAAAGAGGATGCTTAGCAG
Dm100     TCCTTATCTTGGCAGGGAATCATGATAAAGACGCCAATCCAGTGGCCTTTGAATAAGGGATTTTCTTTTTCTTGTTGGCTTAGAATAGAAAGCTTTCCTAGAATTGGAACAATGGGGCTGTTCAGTTTTCTCTCCGAGAGCAAAAGAGGANGCTTAGCAG
Dm102     TCCTTATCTTGGCAGGGAATCATGATAAAGACGCCAATCCAGTGGCCTTTGAATAAGGGATTTTCTTTTTCTTGTTGGCTTAGAATAGAAAGCTTTCCTAGAATTGGAACAATGGGGCTGTTCAGTTTTCTCTCCGAGAGCAAAAGAGGATGCTTAGCAG
Dm104     TCCTTATCTTGGCAGGGAATCATGATRAAGACGCCAATCCAGTGGCCTTTGAATAAGGGATTTTCTTTTTCTTGTTGGCTTAGAATAGAAAGCTTTCCTAGAATTGGAACAATGGGGCTGTTCAGTTTTCTCTCCGAGAGCAAAAGAGGATGCTTAGCAG
Dm106     TCCTTATCTTGGCAGGGAATCATGATAAAGACGCCAATCCAGTGGCCTTTGAATAAGGGATTTTCTTTTTCTTGTTGGCTTAGAATAGAAAGCTTTCCTAGAATTGGAACAATGGGGCTGTTCAGTTTTCTCTCCGAGAGCAAAAGAGGATGCTTAGCAG
Dm108     TCCTTATCTTGGCAGGGAATCATGATAAAGACGCCAATCCAGTGGCCTTTGAATAAGGGATTTTCTTTTTCTTGTTGGCTTAGAATAGAAAGCTTTCCTAGAATTGGAACAATGGGGCTGTTCAGTTTTCTCTCCGAGAGCAAAAGAGGATGCTTAGCAG
Dm110     TCCTTATCTTGGCAGGGAATCATGATANAGACGCCAATCCAGTGGCCTTTGAATAAGGGATTTTCTTTTTCTTGTTGGCTTAGAATAGAAAGCTTTCCTAGAATTGGAACAATGGGGCTGTTCAGTTTTCTCTCCGAGAGCAAAAGAGGATGCTTAGCAG
Dm112     TCCTTATCTTGGCAGGGAATCATGATAAAGACGCCAATCCAGTGGCCTTTGAATAAGGGATTTTCTTTTTCTTGTTGGCTTAGAATAGAAAGCTTTCCTAGAATTGGAAMAATGGGGCTGTTCAGTTTTCTCTCCGAGAGCAAAAGAGGATGCTTAGCAG
Dm113     TCCTTATCTTGGCAGGGAATCATGATAAAGACGCCAATCCAGTGGCCTTTGAATAAGGGATTTTCTTTTTCTTGTTGGCTTAGAATAGAAAGCTTTCCTAGAATTGGAAAAATGGGGCTGTTCAGTTTTCTCTCCGAGAGCAAAAGAGGATGCTTAGCAG
Dm114     TCCTTATCTNGGCAGGGAATCATGATAAAGACGCCAATCCAGTGGCCTTTGAATAAGGGATTTTCTTTTTCTTGTTGGCTTAGAATAGAAANCTTTCCTAGAATTGGAACAATGGGGCTGTTCAGTNTTCTCTCCGAGAGCAAAAGAGGATGCTTAGCAG
Dm116     TCCTTATCTTGGCAGGGAATCATGATAAAGACGCCAATCCAGTGGCCTTTGAATAAGGGATTTTCTTTTTCTTGTTGGCTTAGAATAGAAAGCTTTCCTAGAATTGGAACAATGGGGCTGTTCAGTTTTCTCTCCGAGAGCAAAAGAGGATGCTTAGCAG
Dm117     TCCTTATCTTGGCAGGGRATCATGATAAAGACGCCAATCCAGTGGCCTTTGAATAAGGGATTTTCTTTTTCTTGTTGGCTTAGAATAGAAAGCTTTCCTAGAATTGGAAMAATGGGGCTGTTCAGTTTTCTCTCCGAGAGCAAAAGAGGATGCTTAGCAG
Dm118     TCCTTATCTTGGCAGGGAATCATGATAAAGACGCCAATCCAGTGGCCTTTGAATAAGGGATTTTCTTTTTCTTGTTGGCTTAGAATAGAAAGCTTTCCTAGAATTGGAACAATGGGGCTGTTCAGTTTTCTCTCCGAGAGCAAAAGAGGATGCTTAGCAG
Dm119     TCCTTATCTTGGCAGGGAATCATGATAAAGACGCCAATCCAGTGGCCTTTGAATAAGGGATTTTCTTTTTCTTGTTGGCTTAGAATAGAAAGCTTTCCTAGAATTGGAAAAATGGGGCTGTTCAGTTTTCTCTCCGAGAGCAAAAGAGGATGCTTAGCAG
Mg37      TCCTTATCTTGGCAGGGAATCATGATAAAGACGCCAATCCAGTGGCCTTTGAATAAGGGATTTTCTTTTTCTTGTTGGCTTAGAATAGAAAGCTTTCCTAGAATTGGAACAATGGGTCTGTTCAGTTTTCTCTCCGAGAGCAAAAGAGGATGCTTAGCAG
Mg38      TCCTTATCTTGGCAGGGAATCATGATAAAGACGCCAATCCAGTGGCCTTTGAATAAGGGATTTTCTTTTTCTTGTTGGCTTAGAATAGAAAGCTTTCCTAGAATTGGAACAATGGGTCTGTTCAGTTTTCTCTCCGAGAGCAAAAGAGGATGCTTAGCAG
Mg39      TCCTTATCTTGGCAGGGAATCATGATAAAGACGCCAATCCAGTGGCCTTTGAATAAGGGATTTTCTTTTTCTTGTTGGCTTAGAATAGAAAGCTTTCCTAGAATTGGAACAATGGGTCTGTTCAGTTTTCTCTCCGAGAGCAAAAGAGGATGCTTAGCAG
Mg40      TCCTTATCTTGGCAGGGAATCATGATAAAGACGCCAATCCAGTGGCCTTTGAATAAGGGATTTTCTTTTTCTTGTTGGCTTAGAATAGAAAGCTTTCCTAGAATTGGAACAATGGGTCTGTTCAGTTTTCTCTCCGAGAGCAAAAGAGGATGCTTAGCAG
Mg41      TCCTTATCTTGGCAGGGAATCATGATAAAGACGCCAATCCAGTGGCCTTTGAATAAGGGATTTTCTTTTTCTTGTTGGCTTAGAATAGAAAGCTTTCCTAGAATTGGAACAATGGGTCTGTTCAGTTTTCTCTCCGAGAGCAAAAGAGGATGCTTAGCAG
Mg57      TCCTTATCTTGGCAGGGAATCATGATAAAGACGCCAATCCAGTGGCCTTTGAATAAGGGATTTTCTTTTTCTTGTTGGCTTAGAATAGAAAGCTTTCCTAGAATTGGAACAATGGGTCTGTTCAGTTTTCTCTCCGAGAGCAAAAGAGGATGCTTAGCAG
Mg58      TCCTTATCTTGGCAGGGAATCATGATAAAGACGCCAATCCAGTGGCCTTTGAATAAGGGATTTTCTTTTTCTTGTTGGCTTAGAATAGAAAGCTTTCCTAGAATTGGAACAATGGGTCTGTTCAGTTTTCTCTCCGAGAGCAAAAGAGGATGCTTAGCAG
Mg59      TCCTTATCTTGGCAGGGAATCATGATAAAGACGCCAATCCAGTGGCCTTTGAATAAGGGATTTTCTTTTTCTTGTTGGCTTAGAATAGANAGCTTTCNTAGAATTGGAANAATGGGTCTNTTCAGTTTTCTCTCCGAGAGCAAAAGAGGATGCTTAGCAG
Mg60      TCCTTATCTTGGCAGGGAATCATGATAAAGACGCCAATCCAGTGGCCTTTGAATNAGGGATTTTCTTTTTCTTGTTGGCTTAGAATAGAAAGCNTTCCTAGAATTGGANCAATGGGTCTGTTCAGTTTTCTCTCCGAGAGCAAAAGAGGATGCTTAGCNG
Mg61      TCCTTANCTTGGCAGGGAATCATGATAAAGACGCCAATCCAGTGGCCTTTGAATAAGGGATTTTCTTTTTCTTGTTGGCTTAGAATAGAAAGCTTTCCTAGAATTGGAACAATGGGTCTGTTCAGNTTTCTCTCCGAGAGCAAAAGNGGATGCTTAGCAG
Mg64      TCCTTATCTTGGCAGGGAATCATGATAAAGACGCCAATCCAGTGGCCTTTGAATAAGGGATTTTCTTTTTCTTGTTGGCTTAGAATAGAAAGCTTTCCTAGAATTGGAACAATGGGTCTGTTCAGTTTTCTCTCCGAGAGCAAAAGAGGATGCTTAGCAG
Mg67      TCCTTATCTTGGCAGGGAATCATGATAAAGACGCCAATCCAGTGGCCTTTGAATAAGGGATTTTCTTTTTCTTGTTGGCTTAGAATAGAAAGCTTTCCTAGAATTGGAACAATGGGTCTGTTCAGTTTTCTCTCCGAGAGCAAAAGAGGATGCTTAGCAG
Mg69      TCCTTATCTTGGCAGGGAATCATGATAAAGACGCCAATCCAGTGGCCTTTGAATAAGGGATTTTCTTTTTCTTGTTGGCTTAGAATAGAAAGCTTTCCTAGAATTGGAACAATGGGTCTGTTCAGTTTTCTCTCCGAGAGCAAAAGAGGATGCTTAGCAG
Mg70      TCCTTATCTTGGCAGGGAATCATGATAAAGACGCCAATCCAGTGGCCTTTGAATAAGGGATTTTCTTTTTCTTGTTGGCTTAGAATAGAAAGCTTTCCTAGAATTGGAACAATGGGTCTGTTCAGTTTTCTCTCCGAGAGCAAAAGAGGATGCTTAGCAG
Mg72      TCCTTATCTTGGCAGGGAATCATGATAAAGACGCCAATCCAGTGGCCTTTGAATAAGGGATTTTCTTTTTCTTGTTGGCTTAGAATAGAAAGCTTTCCTAGAATTGGAACAATGGGTCTGTTCAGTTTTCTCTCCGAGAGCAAAAGAGGATGCTTAGCAG
Mg74      TCCTTATCTTGGCAGGGAATCATGATNAAGACGCCAATCCAGTGGCCTTTGAATAAGGGATTTTCTTTTTCTTGTTGGCTTAGAATAGAAAGCTTTCCTAGAATTGGAACAATGGGTCTGTTCAGTTTTCTCTCCGAGAGCAAAAGAGGATGCTTAGCAG
Mg77      TCCTTATCTTGGCAGGGAATCATGATAAAGACGCCAATCCAGTGGCCTTTGAATAAGGGATTTTCTTTTTCTTGTTGGCTTAGAATAGAAAGCTTTCCTAGAATTGGAACAATGGGTCTGTTCAGTTTTCTCTCCGAGAGCAAAAGAGGATGCTTAGCAG
Mg79      TCCTTATCTTGGCAGGGAATCATGATAAAGACGCCAATCCAGTGGCCTTTGAATAAGGGATTTTCTTTTTCTTGTTGGCTTAGAATAGAAAGCTTTCCTAGAATTGGAACAATGGGTCTGTTCAGTTTTCTCTCCGAGAGCAAAAGAGGATGCTTAGCAG
Nv120     TCCTTATCTTGGCAGGGAATCATGATAAAGACGCCAATCCAGTGGCCTTTGAATAAGGGATTTTCTTTTTCTTGTTGGCTTAGANTAGAAAGCTTTCCTAGAATTGGAACAATGGGGCTGTTCAGTTTTCTCTCCGAGAGCAAAAGAGGATGCTTAGCAG
Nv122     TCCTTATCTTGGCAGGGAATCATGATAAAGACGCCAATCCAGTGGCCTTTGAATAAGGGATTTTCTTTTTCTTGTTGGCTTAGAATAGAAAGCTTTCCTAGAATTGGAACAATGGGGCTGTTCAGTTTTCTCTCCGAGAGCAAAAGAGGATGCTTAGCAG
Nv125     TCCTTATCTTGGCAGGGAATCATGATAAAGACGCCAATCCAGTGGCCTTTGAATAAGGGATTTTCTTTTTCTTGTTGGCTTAGAATAGAAAGCTTTCCTAGAATTGGAACAATGGGGCTGTTCAGTTTTCTCTCCGAGAGCAAAAGAGGATGCTTAGCAG
Nv127     TCCTTATCTTGGCAGGGAATCATGATAAAGACGCCAATCCAGTGGCCTTTGAATAAGGGATTNTCTTTTTCTTGTTGGCTTAGAATAGAAAGCTTTCCTAGAATTGGAACAATGGGGCTGTTCAGTTTTCTCTCCGAGAGCAAAAGAGGATGCTTAGCAG
Nv130     TCCTTATCTTGGCAGGGAATCATGATAAAGACGCCAATCCAGTGGCCTTTGAANAAGGGATTTTCTTTTTCTTGTTGGCTTAGAATAGAAAGCTTTCCTAGAATTGGAACAATGGGGCTGTTCAGTTTTCTCTCCGAGAGCAAAAGNGGATGCTTAGCAG
Nv136     TCCTTATCTTGGCAGGGAATCATGATAAAGACGCCAATCCAGTGGCCTNTGAATAAGGGATTTTCTTTTTCTTGTTGGCTTAGNNTAGAAAGCTTTCCTAGAATTGGAACNATGGGGCTGTTCAGTTTTCTCTCCGAGAGCAAAAGAGGATGCTTAGCAG

locus33 58 220
Ck1       TATCCATTGTAATGTTGCCTTAAGTTCAGGGTCTCCCCCAAAAGCACCACAYCCCCAATTCCCTGTTGCAATACCTATTTGATCTTGATTGTCCATATAAGCATTACACAGTCCTCGAGAACTCTCAGTCAGCTGTTCCTTGATCTGGCTTTCATTTGAGGACGTTGTTGGCGCTTCACATATCTGCAGAAAATCATGAATGTTTTTGTAAAGCTAGCAG
Ck10      TATCCATTGTAATGTTGCCTTAAGTTCAGGGTCTCCCCCAAAAGCACCACATCCCCAATTCCCTGTTGCAATACCTATTTGATCTTGATTGTCCATATAAGCATTACACAGTCCTCGAGAACTCTCAGTCAGCTGTTCCTTGATCTGGCTTTCATTTGAGGACGTTGTTGGCGCTTCACATATCTGCAGAAAATCATGAATGTTTTTGTAAAGCTAGCAG
Ck11      TATCCATTGTAATGTTGCCTTAAGTTCAGGGTCTCCCCCAAAAGCACCACATCCCCAATTCCCTGTTGCAATACCTATTTGATCTTGATTGTCCATATAAGCATTACACAGTCCTCGAGAACTCTCAGTCAGCTGTTCCTTGATCTGGCTTTCATTTGAGGACGTTGTTGGCGCTTCACATATCTGCAGAAAATCATGAATGTTTTTGTAAAGCTAGCAG
Ck12      TATCCATTGTAATGTTGCCTTAAGTTCAGGGTCTCCCCCAAAAGCACCACATCCCCAATTCCCTGTTGCAATACCTATTTGATCTTGATTGTCCATATAAGCATTACACAGTCCTCGAGAACTCTCAGTCAGCTGTTCCTTGATCTGGCTTTCATTTGAGGACGTTGTTGGCGCTTCACATATCTGCAGAAAATCATGAATGTTTTTGTAAAGCTAGCAG
Ck17      TATCCATTGTAATGTTGCCTTAAGTTCAGGGTCTCCCCCAAAAGCACCACATCCCCAATTCCCTGTTGCAATACCTATTTGATCTTGATTGTCCATATAAGCATTACACAGTCCTCGAGAACTCTCAGTCAGCTGTTCCTTGATCTGGCTTTCATTTGAGGACGTTGTTGGCGCTTCACATATCTGCAGAAAATCATGAATGTTTTTGTAAAGCTAGCNG
Ck2       TATCCATTGTAATGTTGCCTTAAGTTCAGGGTCTCCCCCAAAAGCACCACATCCCCAATTCCCTGTTGCAATACCTATTTGATCTTGATTGTCCATATAAGCATTACACAGTCCTCGAGAACTCTCAGTCAGCTGTTCCTTGATCTGGCTTTCATTTGAGGACGTTGTTGGCGCTTCACATATCTGCAGAAAATCATGAATGTTTTTGTAAAGCTAGCAG
Ck20      TATCCATTGTAATGTTGCCTTAAGTTCAGGGTCTCCCCCAAANGCACCACATCCCCAATTCCCTGTTGCAATACCTATTTGATCTTGATTGTCCATATAAGCATTACACAGTCCTCGAGAACTCTCAGTCAGCTGTTCCTTGATCTGGCTTTCATTTGAGGACGTTGTTGGCGCTTCACATATCTGCAGAAAATCATGAATGTTTTTGTAAAGCTAGCAG
Ck21      TATCCATTGTAATGTTGCCTTAAGTTCAGGGTCTCCCCCAAAAGCACCACATCCCCAATTCCCTGTTGCAATACCTATTTGATMTTGATTGTCCATATAAGCATTACACAGTCCTCGAGAACTCTCAGTCAGCTGTTCCTTGATCTGGCTTTCATTTGAGGACGTTGTTGGCGCTTCACATATCTGCAGAAAATCATGAATGTTTTTGTAAAGCTAGCAG
Ck22      TATCCATTGTAATGTTGCCTTAAGTTCAGGGTCTCCCCCAAAAGCACCACATCCCCAATTCCCTGTTGCAATACCTATTTGATMTTGATTGTCCATNTAAGCATTACACAGTCCTCGAGAACTCTCAGTCAGCTGTTCCTTGATCTGGCTTTCATTTGAGGACGTTGTTGGCGCTTCACATATCTGCAGAAAATCATGAATGTTTTTGTAAAGCTAGCAG
Ck23      TATCCATTGTAATGTTGCCTTAAGTTCAGGGTCTCCCCCAAAAGCACCACATCCCCAATTCCCTGTTGCAATACCTATTTGATCTTGATTGTCCATATAAGCATTACACAGTCCTCGAGAACTCTCAGTCAGCTGTTCCTTGATCTGGCTTTCATTTGAGGACGTTGTTGGCGCTTCACATATCTGCAGAAAATCATGAATGTTTTTGTAAAGCTAGCAG
Ck26      TATCCATTGTAATGTTGCCTTAAGTTCAGGGTCTCCCCCAAAAGCACCACATCCCCAATTCCCTGTTGCAATACCTATTTRATCTTGATTGTCCATATAAGCATTACACAGTCCTCGAGAACTCTCAGTCAGCTGTTCCTTGATCTGGCTTTCATTTGAGGACGTTGTTGGCGCTTCACATATCTGCAGAAAATCATGAATGTTTTTGTAAAGCTAGCAG
Ck29      TATCCATTGTAATGTTGCCTTAAGTTCAGGGTCTCCCCCAAAAGCACCACATCCCCAATTCCCTGTTGCAATACCTATTTGATCTTGATTGTCCATATAAGCATTAYACAGTCCTCGAGAACTCTCAGTCAGCTGTTCCTTGATCTGGCTTTCATTTGAGGACGTTGTTGGCGCTTCACATATCTGCAGAAAATCATGAATGTTTTTGTAAAGCTAGCAG
Ck3       TATCCATTGTAATGTTGCCTTAAGTTCAGGGTCTCCCCCAAAAGCACCACAYCCCCAATTCCCTGTTGCAATACCTATTTGATCTTGATTGTCCATATAAGCATTACACAGTCCTCGAGAACTCTCAGTCAGCTGTTCCTTGATCTGGCTTTCATTTGAGGACGTTGTTGGCGCTTCACATATCTGCAGAAAATCATGAATGTTTTTGTAAAGCTAGCAG
Ck32      TATCCATTGTAATGTTGCCTTAAGTTCAGGGTCTCCCCCAAAAGCACCACATCCCCAATTCCCTGTTGCAATACCTATTTGATCTTGATTGTCCATATAAGCATTACACAGTCCTCGAGAACTCTCAGTCAGCTGTTCCTTGATCTGGCTTTCATTTGAGGACRTTGTTGGCGCTTCACATATCTGCAGAAAATCATGAATGTTTTTGTAAAGCTAGCAG
Ck34      TATCCATTGTAATGTTGCCTTAAGTTCAGGGTCTCCCCCAAAAGCACCACATCCCCAATTCCCTGTTGCAATACCTATTTGATCTTGATTGTCCATATAAGCATTACACAGTCCTCGAGAACTCTCAGTCAGCTGTTCCTTGATCTGGCTTTCATTTGAGGACGTTGTTGGCGCTTCACATATCTGCAGAAAATCATGAATGTTTTTGTAAAGCTAGCAG
Ck35      TATCCATTGTAATGTTGCCTTAAGTTCAGGGTCTCCCCCAAAAGCACCACATCCCCAATTCCCTGTTGCAATACCTATTTGATCTTGATTGTCCATATAAGCATTACACAGTCCTCGAGAACTCTCAGTCAGCTGTTCCTTGATCTGGCTTTCATTTGAGGACGTTGTTGGCGCTTCACATATCTGCAGAAAATCATGAATGTTTTTGTAAAGCTAGCAG
Ck36      TATCCATTGTAATGTTGCCTTAAGTTCAGGGTCTCCCCCAAAAGCACCACATCCCCAATTCCCTGTTGCAATACCTATTTGATCTTGATTGTCCATATAAGCATTACACAGTCCTCGAGAACTCTCAGTCAGCTGTTCCTTGATCTGGCTTTCATTTGAGGACGTTGTTGGCGCTTCACATATCTGCAGAAAATCATGAATGTTTTTGTAAAGCTAGCAG
Ck4       TATCCATTGTAATGTTGCCTTAAGTTCAGGGTCTCCCCCAAAAGCACCACAYCCCCAATTCCCTGTTGCAATACCTATTTGATCTTGATTGTCCATATAAGCATTACACAGTCCTCGAGAACTCTCAGTCAGCTGTTCCTTGATCTGGCTTTCATTTGAGGACGTTGTTGGCGCTTCACATATCTGCAGAAAATCATGAATGTTTTTGTAAAGCTAGCAG
Ck49      TATCCATTGTAATGTTGCCTTAAGTTCAGGGTCTCCCCCAAAAGCACCACATCCCCAATTCCCTGTTGCAATACCTATTTGATCTTGATTGTCCATATAAGCATTAYACAGTCCTCGAGAACTCTCAGTCAGCTGTTCCTTGATCTGGCTTTCATTTGAGGACRTTGTTGGCGCTTCACATATCTGCAGAAAATCATGAATGTTTTTGTAAAGCTAGCAG
Ck50      TATCCATTGTAATGTTGCCTTAAGTTCAGGGTCTCCCCCAAAAGCACCACATCCCCAATTCCCTGTTGCAATACCTATTTGATCTTGATTGTCCATATAAGCATTACACAGTCCTCGAGAACTCTCAGTCAGCTGTTCCTTGATCTGGCTTTCATTTGAGGACGTTGTTGGCGCTTCACATATCTGCAGAAAATCATGAATGTTTTTGTAAAGCTAGCAG
Ck51      KATCCATTGTAATGTTGCCTTAAGTTCAGGGTCTCCCCCAAAAGCACCACATCCCCAATTCCCTGTTGCAATACCTATTTGATCTTGATTGTCCATATAAGCATTACACAGTCCTCGAGAACTCTCAGTCAGCTGTTCCTTGATCTGKCTTTCATTTGAGGACGTTGTTGGCGCTTCACATATCTGCAGAAAATCATGAATGTTTTTGTAAAGCTAGCAG
Ck54      TATCCATTGTAATGTTGCCTTAAGTTCAGGGTCTCCCCCAAAAGCACCACATCCCCAATTCCCTGTTGCAATACCTATTTGATCTTGATTGTCCATATAAGCATTAYACAGTCCTCGAGAACTCTCAGTCAGCTGTTCCTTGATCTGKCTTTCATTTGAGGACRTTGTTGGCGCTTCACATATCTGCAGAAAATCATGAATGTTTTTGTAAAGCTAGCAG
Ck56      TATCCATTGTAATGTTGCCTTAAGTTCAGGGTCTCCCCCAAAAGCACCACATCCCCAATTCCCTGTTGCAATACCTATTTGATCTTGATTGTCCATATAAGCATTAYACAGTCCTCGAGAACTCTCAGTCAGYTGTTCCTTGATCTGGCTTTCATTTGAGGACRTTGTTGGCGCTTCACATATCTGCAGAAAATCATGAATGTTTTTGTAAAGCTAGCAG
Ck7       TATCCATTGTAATGTTGCCTTAAGTTCAGGGTCTCCCCCAAAAGCACCACAYCCCCAATTCCCTGTTGCAATACCTATTTGATCTTGATTGTCCATATAAGCATTACACAGTCCTCGAGAACTCTCAGTCAGCTGTTCCTTGATCTGGCTTTCATTTGAGGACGTTGTTGGCGCTTCACATATCTGCAGAAAATCATGAATGTTTTTGTAAAGCTAGCAG
Ck92      TATCCATTGTAATGTTGCCTTAAGTTCAGGGTCTCCCCCAAAAGCACCACATCCCCAATTCCCTGTTGCAATACCTATTTGATCTTGATTGTCCATATATGCACAACACGGTCCTCTAGAACTCTCAGTCAGCTGTTCCTTGAGCTGGCTTTCATTTGAGGACGTTGTTGGCACTTCACATATCTGCAAAAAATCATGAATGTTTTTGTAAAGCTAGCAG
Ck94      TATCCATTGTAATGTTGCCTTAAGTTCAGGGTCTCCCCCAAAAGCACCACATCCCCAATTCCCTGTTGCAATACCTATTTGATCTTGATTGTCCATATATGCACAACACGGTCCTCTAGAACTCTCAGTCAGCTGTTCCTTRAGCTGGCTTTCATTTGAGGACGYTGTTGGCACTTCACATATCTGCAAAAAATCATGAATGTTTTTGTAAAGCTAGCAG
Ck96      TATCCATTGTAATGTTGCCTTAAGTTCAGGGTCTCCCCCAAAAGCACCACATCCCCAATTCCCTGTTGCAATACCTATTTGATCTTGATTGTCCATATATGCACAACACGGTCCTCTAGAACTCTCAGTCAGCTGTTCCTTGAGCTGGCTTTCATTTGAGGACGTTGTTGGCACTTCACATATCTGCAAAAAATCATGAATGTTTTTGTAAAGCTAGCAG
Ck98      TATCCATTGTAATGTTGCCTTAAGTTCAGGGTCTCCCCCAAAAGCACCACATCCCCAATTCCCTGTTGCAATACCTATTTGATCTTGATTGTCCATATATGCACAACACGGTCCTCTAGAACTCTCAGTCAGCTGTTCCTTGAGCTGGCTTTCATTTGAGGACGTTGTTGGCACTTCACATATCTGCAAAAAATCATGAATGTTTTTGTAAAGCTAGCAG
Dm100     TATCCATTGTAATGTTGCCTTAAGTTCAGGGTCTCCCCCAAAAGCACCACATCCCCAATTCCCTGTTGCAATACCTATTTGATCTTGATTGTCCATATAAGCATTACACAGTCCTCTAGAACTCTCAGTCGGCTGTTCCTTGATCTGGCTTTTATTTGAGGACGTTGTTGGCGCTTCACATATCTGCAGAAAATCATGAAT-TTTTTGTAAAGCTAGCAG
Dm102     TATCCATTGTAATGTTGCCTTAAGTTCAGGGTCTCCCCCAAAAGCACCACATCCCCAATTCCCTGTTGCAATACCTATTTGATCTTGATTGTCCATATAAGCATTACACAGTCCTCTAGAACTCTCAGTCGGCTGTTCCTTGATCTGGCTTTTATTTGAGGACGTTGTTGGCGCTTCACATATCTGCAGAAAATCATGAAT-TTTTTGTAAAGCTAGCAG
Dm104     TATCCATTGTAATGTTGCCTTAAGTTCAGGGTCTCCCCCAAAAGCACCACATCCCCAATTCCCTGTTGCAATACCTATTTGATCTTGATTGTCCATATAAGCATTACACAGTCCTCTAGAACTCTCAGTCGGCTGTTCCTTGATCTGGCTTTTATTTGAGGACGTTGTTGGCGCTTCACATATCTGCAGAAAATCATGAAT-TTTTTGTAAAGCTAGCAG
Dm106     TATCCATTGTAATGTTGCCTTAAGTTCAGGGTCTCCCCCAAAAGCACCACATCCCCAATTCCCTGTTGCAATACCTATTTGATCTTGATTGTCCATATAAGCATTACACAGTCCTCTAGAACTCTCAGTCGGCTGTTCCTTGATCTGGCTTTTATTTGAGGACGTTGTTGGCGCTTCACATATCTGCAGAAAATCATGAAT-TTTTTGTAAAGCTAGCAG
Dm108     TATCCATTGTAATGTTGCCTTAAGTTCAGGGTCTCCCCCAAAAGCACCACATCCCCAATTCCCTGTTGCAATACCTATTTGATCTTGATTGTCCATATAAGCATTACACAGTCCTCTAGAACTCTCAGTCGGCTGTTCCTTGATCTGGCTTTTATTTGAGGACGTTGTTGGCGCTTCACATATCTGCAGAAAATCATGAAT-TTTTTGTAAAGCTAGCAG
Dm110     TATCCATTGTAATGTTGCCTTAAGTTCAGGGTCTCCCCCAAAAGCACCACATCCCCAATTCCCTGTTGCAATACCTATTTGATCTTGATTGTCCATATAAGCATTACACAGTCCTCTAGAACTCTCAGTCGGCTGTTCCTTGATCTGGCTTTTATTTGAGGACGTTGTTGGCGCTTCACATATCTGCAGAAAATCATGAAT-TTTTTGTAAAGCTAGCAG
Dm111     TATCCATTGTAATGTTGCCTTAAGTTCAGGGTCTCCCCCAAAAGCACCACATCCCCAATTCCCTGTTGCAATACCTATTTGATCTTGATTGTCCATATAAGCATTACACAGTCCTCTAGAACTCTCAGTCGGCTGTTCCTTGATCTGGCTTTTATTTGAGGACNTTGTTGGCGCTTCACATATCTGCAGAAAATCATGAAT-TTTTTGTAAAGCTAGCAG
Dm112     TATCCATTGTAATGTTGCCTTAAGTTCAGGGTCTCCCCCAAAAGCACCACATCCCCAATTCCCTGTTGCAATACCTATTTGATCTTGATTGTCCATATAAGCATTACACAGTCCTCTAGAACTCTCAGTCGGCTGTTCCTTGATCTGGCTTTTATTTGAGGACGTTGTTGGCGCTTCACATATCTGCAGAAAATCATGAAT-TTTTTGTAAAGCTAGCAG
Dm113     TATCCATTGTAATGTTGCCTTAAGTTCAGGGTCTCCCCCAAAAGCACCACATCCCCAATTCCCTGTTGCAATNCCTATTTGATCTTGATTGTCCATATAAGCATTACACAGTCCTCTAGAACTCTCAGTCGGCTGTTCCTTGATCTGGCTTTTATTTGAGGACGTTGTTGGCGCTTCACATATCTGCAGAAAATCATGAAT-TTTTTGTAAAGCTAGCAG
Dm114     TATCCATTGTAATGTTGCCTTAAGTTCAGGGTCTCCCCCAAAAGCACCACATCCCCAATTCCCTGTTGCAATACCTATTTGATCTTGATTGTCCATATAAGCATTACACAGTCCTCTAGAACTCTCAGTCGGCTGTTCCTTGATCTGGCTTTTATTTGAGGACGTTGTTGGCGCTTCACATATCTGCAGAAAATCATGAAT-TTTTTGTAAAGCTAGCAG
Dm115     TATCCATTGTAANGTTGCCTTAAGTTCAGGGTCTCCCCCAAAAGCACCACATCCCCAATTCCCTGTTGCAATACCTATTTGATCTTGATTGTCCATATAAGCATTACACAGTCCTCTAGAACTCTCAGTCGGCTGTTCCTTGATCTGGCTTTTANTTGAGGACGNTGTTGGCGCTTCACATATCTGCAGAAAATCATGAAT-TTTTTGTAAAGCTAGCAG
Dm116     TATCCATTGTAATGTTGCCTTAAGTTCAGGGTCTCCCCCAAAAGCACCACATCCCCAATTCCCTGTTGCAATACCTATTTGATCTTGATTGTCCATATAAGCATTACACAGTCCTCTAGAACTCTCAGTCGGCTGTTCCTTGATCTGGCTTTTATTTGAGGACGTTGTTGGCGCTTCACATATCTGCAGAAAATCATGAAT-TTTTTGTAAAGCTAGCAG
Dm117     TATCCATTGTAATGTTGCCTTAAGTTCAGGGTCTCCCCCAAAAGCACCACATCCCCAATTCCCTGTTGCAATACCTATTTGATCTTGATTGTCCATATAAGCATTACACAGTCCTCTAGAACTCTCAGTCGGCTGTTCCTTGATCTGGCTTTTATTTGAGGACGTTGTTGGCGCTTCACATATCTGCAGAAAATCATGAAT-TTTTTGTAAAGCTAGCAG
Dm118     TATCCATTGTAATGTTGCCTTAAGTTCAGGGTCTCCCCCAAAAGCACCACATCCCCAATTCCCTGTTGCAATACCTATTTGATCTTGATTGTCCATATAAGCATTACACAGTCCTCTAGAACTCTCAGTCGGCTGTTCCTTGATCTGGCTTTTATTTGAGGACGTTGTTGGCGCTTCACATATCTGCAGAAAATCATGAAT-TTTTTGTAAAGCTAGCAG
Dm119     TATCCATTGTAATGTTGCCTTAAGTTCAGGGTCTCCCCCAAAAGCACCACATCCCCAATTCCCTGTTGCAATACCTATTTGATCTTGATTGTCCATATAAGCATTACACAGTCCTCTAGAACTCTCAGTCGGCTGTTCCTTGATCTGGCTTTTATTTGAGGACGTTGTTGGCGCTTCACATATCTGCAGAAAATCATGAAT-TTTTTGTAAAGCTAGCAG
Nv120     TATCCATTGTAATGTTGCCTTAAGTTCAGGGTCTCCCCCAAAAGCACCACATCCCCAATTCCCTGTTGCAATACCTATTTGATCTTGATTGTCCATATAAGCATTACACAGTCCTCTAGAACTCTCAGTCGGCTGTTCCTTGATCTGGCTTTTATTTGAGGACGTTGTTGGCGCTTCACATATCTGCAGAAAATCATGAAT-TTTTTGTAAAGCTAGCAG
Nv122     TATCCATTGTAATGTTGCCTTAAGTTCAGGGTCTCCCCCAAAAGCACCACATCCCCAATTCCCTGTTGCAATACCTATTTGATCTTGATTGTCCATATAAGCATTACACAGTCCTCTAGAACTCTCAGTCGGCTGTTCCTTGATCTGGCTTTTATTTGAGGACGTTGTTGGCGCTTCACATATCTGCAGAAAATCATGAAT-TTTTTGTAAAGCTAGCAG
Nv125     TAYCCATTGTAATGTTGCCTTAAGTTCAGGGTCTCCCCCAAAAGCACCACATCCCCAATTCCCTGTTGCAATACCTATTTGATCTTGATTGTCCATATAAGCATTACACAGTCCTCTAGAACTCTCAGTCGGCTGTTCCTTGATCTGGCTTTTATTTGAGGACGTTGTTGGCGCTTCACATATCTGCAGAAAATCATGAAT-TTTTTGTAAAGCTAGCAG
Nv127     TATCCATTGTAATGTTGCCTTAAGTTCAGGGTCTCCCCCAAAAGCACCACATCCCCAATTCCCTGTTGCAATACCTATTTGATCTTGATTGTCCATATAAGCATTACACAGTCCTCTAGAACTCTCAGTCGGCTGTTCCTTGATCTGGCTTTTATTTGAGGACGTTGTTGGNGCTNCACATATCTGCAGAAAATCATGAAT-TTTTTGTAAAGCTAG---
Nv130     TATCCATTGTAATGTTGCCTTAAGTTCAGGGTCTCCCCCAAAAGCACCACATCCCCAATTCCCTGTTGCAATACCTATTTGATCTTGATTGTCCATATAAGCATTACACAGTCCTCTAGAACTCTCAGTCGGCTGTTCCTTGATCTGGCTTTTATTTGAGGACGTTGTTGGCGCTTCACATATCTGCAGAAAATCATGAATGTTTTTGTAAAGCTAGCAG
Nv131     TATCCATTGTAATGTTGCCTTAAGTTCAGGGTCTCCCCCAAAAGCACCACATCCCCAATTCCCTGTTGCAATACCTATTTGATCTTGATTGTCCATATAAGCATTACACAGTCCTCTAGAACTCTCAGTCGGCTGTTCCTTGATCTGGCTTTTATTTGAGGACGTTGTTGGCGCTTCACATATCTGCAGAAAATCATGAATGTTTTTGTAAAGCTAGCAG
Nv134     TATCCATTGTAATGTTGCCTTAAGTTCAGGGTCTCCCCCAAAAGCACCACATCCCCAATTCCCTGTTGCAATACCTATTTGATCTTGATTGTCCATATAAGCATTACACAGTCCTCTAGAACTCTCAGTCGGCTGTTCCTTGATCTGGCTTTTATTTGAGGACGTTGTTGGCGCTTCACATATCTGCAGAAAATCATGAATGTTTTTGTAAAGCTAGCAG
Nv136     TATCCATTGTAATGTTGCCTTAAGTTCAGGGTCTCCCCCAAAAGCACCACATCCCCAATTCCCTGTTGCAATACCTATTTGATCTTGATTGTCCATATAAGCATTACACAGTCCTCTAGAACTCTCAGTCGGCTGTTCCTTGATCTGGCTTTTATTTGAGGACGTTGTTGGCGCTTCACATATCTGCAGAAAATCATGAATGTTTTTGTANAGCTAGCAG
Pa140     TATCCATTGTAATGTTGCCTTAAGTTCAGGGTCTCCCCCAAAAGCACCACATCCCCAATTCCCTGTTGCAATACCTATTTGATCTTGATTGTCCATATAAGCACTACACGGTCCTCTAGAACTCTCAGTCAGCTGTTCCTTGATCTGGCTTTCATTTGAGGATGTTGTTGGCGCTTCACATATCTGCNGAAAATCATGAATGTTTTTGTAAAGCTAGCAG
Pa141     TATCCATTGTAATGTTGCCTTAAGTTCAGGGTCTCCCCCAAAAGCACCACATCCCCAATTCCCTGTTGCAATACCTATTTGATCTTGATTGTCCATATAAGCACTACACGGTCCTCTAGAACTCTCAGTCAGCTGTTCCTTGATCTGGCTTTCATTTGAGGATGTTGTTGGCGCTTCACATATCTGCAGAAAATCATGAATGTTTTTGTAAAGCTAGCAG
Pa143     TATCCATTGTAATGTTGCCTTAAGTTCAGGGTCTCCCCCAAAAGCACCACATCCCCAATTCCCTGTTGCAATACCTATTTGATCTTGATTGTCCATATAAGCACTACACGGTCCTCTAGAACTCTCAGTCAGCTGTTCCTTGATCTGGCTTTCATTTGAGGATGTTGTTGGCGCTTCACATATCTGCAGAAAATCATGAATGTTTTTGTAAAGCTAGCAG
Pa145     TATCCATTGTAATGTTGCCTTAAGTTCAGGGTCTCCCCCAAAAGCACCACATCCCCAATTCCCTGTTGCAATACCTATTTGATCTTGATTGTCCATATAAGCACTACACGGTCCTCTAGAACTCTCAGTCAGCTGTTCCTTGATCTGGCTTTCATTTGAGGATGTTGTTGGCGCTTCACATATCTGCAGAAAATCATGAATGTTTTTGTAAAGNTAGCAG
Pa147     TATCCATTGTAATGTTGCCTTAAGTTCAGGGTCTCCCCCAAAAGCACCACATCCCCAATTCCCTGTTGCAATACCTATTTGATCTTGATTGTCCATATAAGCACTACACGGTCCTCTAGAACTCTCAGTCAGCTGTTCCTTGATCTGGCTTTCATTTGAGGATGTTGTTGGCGCTTCACATATCTGCAGAAAATCATGAATGTTTTTGTAAAGCTAGCAG
Pa154     TATCCATTGTAATGTTGCCTTAAGTTCAGGGTCTCCCCCAAAAGCACCACATCCCCAATTCCCTGTTGCAATACCTATTTGATCTTGATTGTCCATATAAGCACTACACGGTCCTCTAGAACTCTCAGTCAGCTGTTCCTTGATCTGGCTTTCATTTGAGGATGTTGTTGGCGCTTCACATATCTGCAGAAAATCATGAATGTTTTTGTAAAGCTAGCAG
Pa158     TATCCATTGTAATGTTGCCTTAAGTTCAGGGTCTCCCCCAAAAGCACCACATCCCCAATTCCCTGTTGCAATACCTATTTGATCTTGATTGTCCATATAAGCACTACACGGTCCTCTAGAACTCTCAGTCAGCTGTTCCTTGATCTGGCTTTCATTTGAGGATGTTGTTGGCGCTTCACATATCTGCAGAAAATCATGAATGTTTTTGTAAAGCTAGCAG

locus34 49 60
Ck1       TCATTCCTGTGGCCGTGTGCCACGCTCTAGGCCACGTCACCAGCAACGTATCCTTTNCTG
Ck12      TCATTCCTGTGGCCGTGTGCCACGCTCTAGGCCACGTCACCAGCAACGTATCCTTTGCNG
Ck17      TCATTCCTGTGGCCGTGTGCCACGCTCTAGGCCACGTCACCAGCAACGTATCCTTTGCTG
Ck20      TCATTCCTGTGGCCGTGTGCCACGCTCTAGGCCACGTCACCAGCAACGTATCCTTTGCTG
Ck21      TCATTCCTGTGGCCGTGTGCCACGCTCTAGGCCACGTCACCAGCAACGTATCCTTTGCTG
Ck22      TCATTCCTGTGGCCGTGTGCCACGCTCTAGGCCACGTCACCAGCAACGTATCCTTTGCTG
Ck23      TCATTCCTGTGGCCGTGTGCCACGCTCTAGGCCACGTCACCAGCAACGTATCCTTTGCTG
Ck26      TCATTCCTGTGGCCGTGTGCCACGCTCTAGGCCACGTCACCAGCAACGTATCCTTTGCTG
Ck3       TCATTCCTGTGGCCGTGTGCCACGCTCTAGGCCACGTCACCAGCAACGTATCCTTTGCTG
Ck32      TCATTCCTGTGGCCGTGTGCCACGCTCTAGGCCACGTCACCAGCAACGTATCCTTTGCTG
Ck49      TCATTCCTGTGGCCGTGTGCCACGCTCTAGGCCACGTCACCAGCAACGTATCCTTTGCTG
Ck51      TCATTCCTGTGGCCGTGTGCCACGCTCTAGGCCACGTCACCAGCAACGTATCCTTTGCTG
Ck56      TCATTCCTGTGGCCGTGTGCCACGCTCTAGGCCACGTCNCCAGCAACGTATCCTTTGCTG
Ck7       TCATTCCTGTGGCCGTGTGCCACGCTCTAGGCCACGTCACCAGCAACGTATCCTTTGCTG
Ck81      TCATTCCTGTGGCCGTGTGCCACGCTCTAGGCCACGTCACCAGCAACGTATCCTTTGCTG
Ck94      TCATTCCTGTGGCCGTGTGCCATGCTCTAGGCCACGTCACCAGCAACGTCTCCTTTGCTG
Ck98      TCATTCCTGTGGCCGTGTGCCATGCTCTAGGCCACGTCACCAGCAACGTCNCCTTTGCTG
Dm100     TCATTCCTGTGGCCGTGTGCCNCGCTCTAGGCCACGTCACCAGCAACGTATCCTTTGCTG
Dm102     TCATTCCTGTGGCCGTGTGCCACGCTCTAGGCCACGTCACCAGCAACGTATCCNTTGCTG
Dm104     TCATTCCTGTGGCCGTGTGCCACGCTCTAGGCCACGTCACCAGCAACGTATCCTTTGCNG
Dm106     TCATTCCTGTGGCCGTGTGCCACGCTCTAGGCCACGTCACCAGCAACGTANCCTTTGCTG
Dm108     TCATTCCTGTGGCCGTGTGCCACGCTCTAGGCCACGTCACCAGCAACGTATCCTTTGCTG
Dm110     TCATTCCTGTGGCCGTGTGCCACGCTCTAGGCCNCGTCACCAGCAACGTATCCTTTGCWG
Dm112     TCATTCCTGTGGCCGTGTGCCACGCTCTAGGCCACGTCACCAGCAACGTATCCTTTGCTG
Dm115     TCATTCCTGTGGCCGTGTGCCACGCTCTAGGCCACGTCACCAGCAACGTATCCTTTGCTG
Dm117     TCATTCCTGTGGCCGTGTGCCACGCTCTAGGCCACGTCACCAGCAACGTATCCTTTGCTG
Mg37      TCATTCCTGTGGCCGYGTGCCACGCTCTAGGCCACGTCACCAGCAACGTMTCCTTTGCTG
Mg38      TCATTCCTGTGGCCGYGTGCCNCGCTCTAGGCCACGTCACCAGCAACGTMTCCTTTGCTG
Mg39      TCATTCCTGTGGCCGYGTGCCACGCTCTAGGCCACGTCACCAGCAACGTMTCCTTTGCTG
Mg40      TCATTCCTGTGGCCGYGTGCCACGCTCTAGGCCACGTCACCAGCAACGTMTCCTTTGCTG
Mg57      TCATTCCTGTGGCCGYGTGCCACGCTCTAGGCCACGTCACCAGCAACGTMTCCTTTGCTG
Mg59      TCATTCCTGTGGCCGYGTGCCACGCTCTAGGCCACGTCACCAGCAACGTMTCCTTTGCTG
Mg69      TCATTCMTGTGGCCGYGTGCCACGCTNNAGGCCACGTCACCAGCAACGTMTCCTTTGCTG
Mg72      TCATTCCTGTGGCCGYGTGCCACGCTCTAGGCCACGTCACCAGCAACGTMTCCTTTGCTG
Mg74      TCATTCCTGTGGCCGYGTGCCACGCTCTAGGCCACGTCACCAGCAACNTMTCCTTTGCTG
Mg77      TCATTCCTGTGGCCGYGTGCCACGCTCTAGGCCACNTCACCAGCAACGTMTCCTTTGCTG
Nv122     TCATTCCTGTGGCCGTGTGCCACGCTCTAGGCCACGTCACCAGCAACGTATCCTTTGCTG
Nv123     TCATTCCTGTGGCCGTGTGCCACGCTCTAGGCCACGTCACCAGCAACGTATCCTTTGCTG
Nv125     TCATTCCTGTGGCCGTGTGCCACGCTCTAGGCCACGTCACCAGCAACGTATCCTTTGCTG
Nv130     TCATTCCTGTGGCCGTGTGCCACGCTCTAGGCCACGTCACCAGCAACGTMTCCTTTGCTG
Nv131     TCATTCCTGTGGCCGTGTGCCACGCTCTAGGCCACGTCACCAGCAACGTMTCCTTTGCTG
Nv134     TCATTCCTGTGGCNGTGTGCCACGCTCTAGGCCACGTCACCAGCAACGTMTCCTTTGCTG
Nv136     TCATTCCTGTGGCCGTGTGCCACGCTCTAGGCCACGTCACCAGCAACGTMTCCTTTGCTG
Pa140     TCATTCCTGTRGCCGTGTGCCAYGCTCTAGGCCACGTCACCAGCAACGTMTCCTTTGCTG
Pa141     TCATTCCTGTNGCCGTGTGCCANGCTCTAGGCCACGTCACCAGCAACGTNTCCTTTGCTG
Pa145     TCATTCCTGTRGCCGTGTGCCAYGCTCTAGGCCACGTCACCAGCAACGTMTCCTTTGCTG
Pa147     TCATTCCTGTRGCCGTGTGCCAYGCTCTAGGCCACGTCACCAGCAACGTMTCCTTTGCTG
Pa154     TCATTCCTGTNGCCGTGTGCCANGCTCTAGGCCACGTCACCAGCAACGTNTCCTTTGCWG
Pa158     TCATTCCTGTRGCCGTGTGCCAYGCTCTAGGCCACGTCACCAGCAACGTMTCCTTTGCTG

locus35 35 202
Ck17      CAGCTTGAATGGAAGGATACATGTTTAATTCCATTCTTCTTATCGACATAACTACGCCAACTAACTCTATAGCCCATGCTCGTGAACGAAGGTCCTCGACCGCCGTATGCACCATGAATGTCTCTACAAACTCCAAGACCATTCTTACATATGGATCAAAAGCTTTCCCAACAGCAGAGGCAATTGAACCTATCGCGAGCTG
Ck23      CAGCTTGAATGGAAGGATACATGTTTAATTCCATTCTTCTTATCGACATAACTACGCCAACTAACTCTATAGCCCATGCTCGTGAACGAAGGTCCTCGACCGCCGTATGCACCATGAATGTCTCTACAAACTCCAAGACCATTATTACATATGGATCAAAAGCTTTCCCAACAGCAGAGGCAATTGAACCTATCGCGAGCTG
Ck80      CAGCTTGAATGGAAGGATACATGTTTAATTCCATTCTTCTTATCGACATAACTACGCCAACTAACTCTATAGCCCATGCTCGTGAACGAAGGTCCTCGACCGCCGTATGCACCATGAATGTCTCTACAAACTCCAAGACCATTCTTACATATGGATCAAAAGCTTTCCCAACAGCAGAGGCAATTGAACCTATTGCGAGCTG
Ck88      CAGCTTGAATGGAAGGATACATGTTTAATTCCATTCTTCTTATCGACATAACTACGCCAACTAACTCTATAGCCCATGCTCGTGAACGAAGGTCCTCGACCGCCGTATGCACCATGAATGTCTCTACAAACTCCAAGACCATTCTTACATATGGATCAAAAGCTTTCCCAACAGCAGAGGCAATTGAACCTATTGCGAGCTG
Dm100     -AGCTYGAATGGAAGGATACATGTTTAATTCCATTCTTCTTATCGACATAACTACGCCAACTAACTCTATAGCCCATGCTCGTGAACGAAGGTCCTCGACCGCCGTATGCACCATGAATGTCTCTACAAACTCCAAGACCATTCTTACATATGGATCAAAAGCTTTCCCAACAGCAGAGGCAATTGAACCTATTGCGAGCTG
Dm102     CAGCTCGAATGGAAGGATACATGTTTAATTCCATTCTTCTTATCGACATAACTACGCCAACTAACTCTATAGCCCATGCTCGTGAACGAAGGTCCTCGACCGCCGTATGCACCATGAATGTCTCTACAAACTCCAAGACCATTCTTACATATGGATCAAAAGCTTTCCCAACAGCAGAGGCAATTGAACCTATTGCGAGCTG
Dm104     CAGCTYGAATGGAAGGATACATGTTTAATTCCATTCTTCTTATCGACATAACTACGCCAACTAACTCTATAGCCCATGYTCGTGAACGAAGGTCCTCGACCGCCGTATGCACCATGAATGTCTCTACAAACTCCAAGACCATTCTTACATATGGATCAAAAGCTTTCCCAACAGCAGAGGCAATTGAACCTATTGCGAGCTG
Dm106     CAGCTTGAATGGAAGGATACATGTTTAATTCCATTCTTCTTATCGACATAACTACGCCAACTAACTCTATAGCCCATGCTCGTGAACGAAGGTCCTCGACCGCCGTATGCACCATGAATGTCTCTACAAACTCCAAGACCATTCTTACATATGGATCAAAAGCTTTCCCAACAGCAGAGGCAATTGAACCTATTGCGAGCTG
Dm108     CAGCTYGAATGGAAGGATACATGTTTAATTCCATTCTTCTTATCGACATAACTACGCCAACTAACTCTATAGCCCATGCTCGTGAACGAAGGTCCTCGACCGCCGTATGCACCATGAATGTCTCTACAAACTCCAAGACCATTCTTACATATGGATCAAAAGCTTTCCCAACAGCAGAGGCAATTGAACCTATTGCGAGCTG
Dm110     CAGCTCGAATGGAAGGATACATGTTTAATTCCATTCTTCTTATCGACATAACTACGCCAACTAACTCTATAGCCCATGCTCGTGAACGAAGGTCCTCGACCGCCGTATGCACCATGAATGTCTCTACAAACTCCAAGACCATTCTTACATATGGATCAAAAGCTTTCCCAACAGCAGAGGCAATTGAACCTATTGCGAGCTG
Dm111     CAGCTCGAATGGAAGGATACATGTTTAATTCCATTCTTCTTATCGACATAACTACGCCAACTAACTCTATAGCCCATGCTCGTGAACGAAGGTCCTCGACCGCCGTATGCACCATGAATGTCTCTACAAACTCCAAGACCATTCTTACATATGGATCAAAAGCTTTCCCAACAGCAGAGGCAATTGAACCTATTGCGAGCTG
Dm112     CAGCTCGAATGGAAGGATACATGTTTAATTCCATTCTTCTTATCGACATAACTACGCCAACTAACTCTATAGCCCATGCTCGTGAACGAAGGTCCTCGACCGCCGTATGCACCATGAATGTCTCTACAAACTCCAAGACCATTCTTACATATGGATCAAAAGCTTTCCCAACAGCAGAGGCAATTGAACCTATTGCGAGCTG
Dm113     CAGCTCGAATGGAAGGATACATGTTTAATTCCATTCTTCTTATCGACATAACTACGCCAACTAACTCTATAGCCCATGCTCGTGAACGAAGGTCCTCGACCGCCGTATGCACCATGAATGTCTCTACAAACTCCAAGACCATTCTTACATATGGATCAAAAGCTTTCCCAACAGCAGAGGCAATTGAACCTATTGCGAGCTG
Dm114     CAGCTCGAATGGAAGGATACATGTTTAATTCCATTCTTCTTATCGACATAACTACGCCAACTAACTCTATAGCCCATGCTCGTGAACGAAGGTCCTCGACCGCCGTATGCACCATGAATGTCTCTACAAACTCCAAGACCATTCTTACATATGGATCAAAAGCTTTCCCAACAGCAGAGGCAATTGAACCTATTGCGAGCTG
Dm115     CAGCTTGAATGGAAGGATACATGTTTAATTCCATTCTTCTTATCGACATAACTACGCCAACTAACTCTATAGCCCATGCTCGTGAACGAAGGTCCTCGACCGCCGTATGCACCATGAATGTCTCTACAAACTCCAAGACCATTCTTACATATGGATCAAAAGCTTTCCCAACAGCAGAGGCAATTGAACCTATTGCGAGCTG
Dm116     CAGCTYGAATGGAAGGATACATGTTTAATTCCATTCTTCTTATCGACATAACTACGCCAACTAACTCTATAGCCCATGCTCGTGAACGAAGGTCCTCGACCGCCGTATGCACCATGAATGTCTCTACAAACTCCAAGACCATTCTTACATATGGATCAAAAGCTTTCCCAACAGCAGAGGCAATTGAACCTATTGCGAGCTG
Dm117     CAGCTCGAATGGAAGGATACATGTTTAATTCCATTCTTCTTATCGACATAACTACGCCAACTAACTCTATAGCCCATGCTCGTGAACGAAGGTCCTCGACCGCCGTATGCACCATGAATGTCTCTACAAACTCCAAGACCATTCTTACATATGGATCAAAAGCTTTCCCAACAGCAGAGGCAATTGAACCTATTGCGAGCTG
Dm118     CAGCTTGAATGGAAGGATACATGTTTAATTCCATTCTTCTTATCGACATAACTACGCCAACTAACTCTATAGCCCATGCTCGTGAACGAAGGTCCTCGACCGCCGTATGCACCATGAATGTCTCTACAAACTCCAAGACCATTCTTACATATGGATCAAAAGCTTTCCCAACAGCAGAGGCAATTGAACCTATTGCGAGCTG
Dm119     CAGCTTGAATGGAAGGATACATGTTTAATTCCATTCTTCTTATCGACATAACTACGCCAACTAACTCTATAGCCCATGCTCGTGAACGAAGGTCCTCGACCGCCGTNTGCACCATGAATGTCTCTACAAACTCCAAGACCATTCTTACATATGGATCAAAAGCTTTCCCAACAGCAGAGGCAATTGAACCTATTGCGAGCNG
Nv120     CAGCTTGAATGGAAGGATACATGTTTAATTCCATTCTTCTTATCGACATAACTACGCCAACTAACTCTATAGCCCATGCTCGTGAACGAAGGTCCTCGACCGCCGTATGCACCATGAATGTCTCTACAAACTCCAAGACCATTCTTACATATGGATCAAAAGCTTTCCCAACAGCAGAGGCAATTGAACCTATTGCGAGCT-
Nv122     CAGCTTGAATGGAAGGATACATGTTTAATTCCATTCTTCTTATCGACATAACTACGCCAACTAACTCTATAGCCCATGCTCGTGAACGAAGGTCCTCGACCGCCGTATGCACCATGAATGTCTCTACAAACTCCAAGACCATTCTTACATATGGATCAAAAGCTTTCCCAACAGCAGAGGCAATTGAACCTATTGCGAGCTG
Nv123     CAGCTYGAATGGAAGGATACATGTTTAATTCCATTCTTCTTATCGACATAACTACGCCAACTAACTCTATAGCCCATGCTCGTGAACGAAGGTCCTCGACCGCCGTNTGCACCATGAATGTCTCTACAAACTCCAAGACCATTCTTACATATGGATCAAAAGCTTTCCCAACAGCAGAGGCAATTGAACCTATTGCGAGCTG
Nv125     CAGCTTGAATGGAAGGATACATGTTTAATTCCATTCTTCTTATCGACATAACTACGCCAACTAACTCTATAGCCCATGCTCGTGAACGAAGGTCCTCGACCGCCGTATGCACCATGAATGTCTCTACAAACTCCAAGACCATTCTTACATATGGATCAAAAGCTTTCCCAACAGCAGAGGCAATTGAACCTATTGCGAGCTG
Nv127     CAGCTTGAATGGAAGGATACATGTTTAATTCCATTCTTCTTATCGACATAACTACGCCAACTAACTCTATAGCCCATGCTCGTGAACGAAGGTCCTCGACCGCCGTATGCACCATGAATGTCTCTACAAACTCCAAGACCATTCTTACATATGGATCAAAAGCTTTCCCAACAGCAGAGGCAATTGAACCTATTGCGAGCNG
Nv130     CAGCTTGAATGGAAGGATACATGTTTAATTCCATTCTTCTTATCGACATAACTACGCCAACTAACTCTATAGCCCATGCTCGTGAACGAAGGTCCTCGACCGCCGTATGCACCATGAATGTCTCTACAAACTCCAAGACCATTCTTACATATGGATCAAAAGCTTTCCCAACAGCAGAGGCAATTGAACCTATTGCGAGCTG
Nv131     CAGCTTGAATGGAAGGATACATGTTTAATTCCATTCTTCTTATCGACATAACTACGCCAACTAACTCTATAGCCCATGCTCGTGAACGAAGGTCCTCGACCGCCGTATGCACCATGAATGTCTCTACAAACTCCAAGACCATTCTTACATATGGATCAAAAGCTTTCCCAACAGCAGAGGCAATTGAACCTATTGCGAGCTG
Nv134     CAGCTTGAATGGAAGGATACATGTTTAATTCCATTCTTCTTATCGACATAACTACGCCAACTAACTCTATAGCCCATGCTCGTGAACGAAGGTCCTCGACCGCCGTATGCACCATGAATGTCTCTACAAACTCCAAGACCATTCTTACATATGGATCAAAAGCTTTCCCAACAGCAGAGGCAATTGAACCTATTGCGAGCTG
Nv136     CAGCTTGAATGGAAGGATACATGTTTAATTCCATTCTTCTTATCGACATAACTACGCCAACTAACTCTATAGCCCATGCTCGTGAACGAAGGTCCTCGACCGCCGTATGCACCATGAATGTCTCTACAAACTCCAAGACCATTCTTACATATGGATCAAAAGCTTTCCCAACAGCAGAGGCAATTGAACCTATTGCGAGCTG
Pa140     CAGCTTGAATGGAAGGATACATGTTTAGTTCCATTCTTCTCATCGCCATAACTATGCCAACTAACTATATAGCCCATGCCCGTGAACGAAGGTCCTCGACCGCCGTATGCACCATGAATGTCTCTACAAACTCCAAGACCTTTCCTACATATGGATCAAAGCCTTTCCCAACAGCAGAGGCAATTGAACCTATCGCGAGCTG
Pa141     CAGCTTGAATGGAAGGATACATGTTTAGTTCCATTCTTCTCATCGCCATAACTATGCCAACTAACTATATAGCCCATGCCCGTGAACGAAGGTCCTCGACCGCCGTATGCACCATGAATGTCTCTACAAACTCCAAGACCTTTCCTACATATGGATCAAAGCCTTTCCCAACAGCAGAGGCAATTGAACCTATCGCGAGCTG
Pa143     CAGCTTGAATGGAAGGATACATGTTTAGTTCCATTCTTCTCATCGCCATAACTATGCCAACTAACTATATAGCCCATGCCCGTGAACGAAGGTCCTCGACCGCCGTATGCACCATGAATGTCTCTACAAACTCCAAGACCTTTCCTACATATGGATCAAAGCCTTTCCCAACAGCAGAGGCAATTGAACCTATCGCGAGCTG
Pa145     CAGCTTGAATGGAAGGATACATGTTTAGTTCCATTCTTCTCATCGCCATAACTATGCCAACTAACTATATAGCCCATGCCCGTGAACGAAGGTCCTCGACCGCCGTATGCACCATGAATGTCTCTACAAACTCCAAGACCTTTCCTACATATGGATCAAAGCCTTTCCCAACAGCAGAGGCAATTGAACCTATCGCGAGCTG
Pa147     CAGCTTGAATGGAAGGATACATGTTTAGTTCCATTCTTCTCATCGCCATAACTATGCCAACTAACTATATAGCCCATGCCCGTGAACGAAGGTCCTCGACCGCCGTATGCACCATGAATGTCTCTACAAACTCCAAGACCTTTCCTACATATGGATCAAAGCCTTTCCCAACAGCAGAGGCAATTGAACCTATCGCGAGCTG
Pa154     CAGCTTGAATGGAAGGATACATGTTTAGTTCCATTCTTCTCATCGCCATAACTATGCCAACTAACTATATAGCCCATGCCCGTGAACGAAGGTCCTCGACCGCCGTATGCACCATGAATGTCTCTACAAACTCCAAGACCTTTCCTACATATGGATCAAAGCCTTTCCCAACAGCAGAGGCAATTGAACCTATCGCGAGCTG
Pa158     CAGCTTGAATGGAAGGATACATGTTTAGTTCCATTCTTCTCATCGCCATAACTATGCCAACTAACTATATAGCYCATGCCCGTGAACGAAGGTCCTCGACCGCCGTATGCACCATGAATGTCTCTACAAACTCCAAGACCTTTCCTACATATGGATCAAAGCCTTTCCCAACAGCAGAGGCAATTGAACCTATCGCGAGCTG

locus36 63 249
Ck1       TGTGATCGCTCTAGGATTGTAAGTGCACCTTTGCTTATGCTAATTTAAATCATATTTTAATTTTTGCGATTGTTCCATGATTCTTTC-AAACTTGTATACTTTGATACATAATGTTAACATAGTTACAATGTGAAGAATAAACAGGCATCTGTCTACATTTATGCTTACGAATTGTGTCCATGCAGGTTTTTCTTCTTGGATGATTTAACTGGTTTTGAGCTCACATATTTGTTAGAGGTAATCTGCTG
Ck10      TGTGATCGCTCTAGGATTGTAAGTGCACCTTTGCTTATGCTAATTTAAATCATATTTTAATTTTTGCGATTGTTCCATGATTCTTTC-AAACTTGTATACTTTGATACATAATGTTAACATAGTTACAATGTGAAGAATAAACAGGCATCTGTCTACATTTATGCTTACGAATTGTGTCCATGCAGGTTTTTCTTCTTGGATGATTTAACTGGNTTTGAGCTCACATATTTGTTAGAGGTAATCTGCTG
Ck11      TGTGATCGCTCTAGGATTGTAAGTGCACCTTTGCTTATGCTAATTTAAATCATATTTTAATTTTTGCGATTGTTCCATGATTCTTTC-AAACTTGTATACTTTGATACATAATGTTAACATAGTTACAATGTGAAGAATAAACAGGCATCTGTCTACATTTATGCTTACGAATTGTGTCCATGCAGGTTTTTCTTCTTGGATGATTTAACTGGTTTTGAGCTYACATATTTGTTAGAGGTAATCTGCTG
Ck12      TGTGATCGCTCTAGGATTGTAAGTGCACCTTTGCTTATGCTAATTTAAATCATATTTTAATTTTTGCGATTGTTCCATGATTCTTTC-AAACTTGTATACTTTGATACATAATGTTAACATAGTTACAATGTGAAGAATAAACAGGCATCTGTCTACATTTATGCTTACGAATTGTGTCCATGCAGGTTTTTCTTCTTGGATGATTTAACTGGTTTTGAGCTYACATATTTGTTAGAGGTAATCTGCTG
Ck17      TGTGATCGCTCTAGGATTGTAAGTGCRCCTTTGCTTATGCTAATTTAAATCATATTTTAATTTTTGCGATTGTTCCATGATTCTTTC-AAACTTGTATACTTTGATACATAATGTTAACATAGTTACAATGTGAAGAATAAACAGGCATCTGTCTACATTTATGCTTACGAATTGTGTCCATGCAGGTTTTTCTTCTTGGATGATTTAACTGGTTTTGAGCTCACATATTTGTTAGAGGTAATCTGCTG
Ck2       TGTGATCGCTCTAGGATTGTAAGTGCACCTTTGCTTATGCTAATTTAAATCATATTTTAATTTTTGCGATTGYTCCATGATTCTTTC-AAACTTGTATACTTTGATACATAATGTTAACATAGTTACAATGTGAAGAATAAACAGGCATCTGTCTACATTTATGCTTACGAATTGTGTCCATGCAGGTTTTTCTTCTTGGATGATTTAACTGGTTTTGAGCTCACATATTTGTTAGAGGTAATCTGCTG
Ck20      TGTGATCGCTCTAGGATTGTAAGTGCACCTTTGCTTATGCTAATTTAAATCATATTTTAATTTTTGCGATTGTTCCATGATTCTTTC-AAACTTGTATACTTTGATACATAATGTTAACATAGTTACAATGTGAAGAATAAACAGGCATCTGTCTACATTTATGCTTACGAATTGTGTCCATGCAGGTTTTTCTTCTTGGATGATTTAACTGGTTTTGAGCTCACATATTTGTTAGAGGTAATCTGCTG
Ck21      TGTGATCGCTCTAGGATTGTAAGTGCRCCTTTGCTTATGCTAATTTAAATCATATTTTAATTTTTGCGATTGTTCCATGATTCTTTC-AAACTTGTATACTTTGATACATAATGTTAACATAGTTACAATGTGAAGAATAAACAGGCATCTGTCTACATTTATGCTTACGAATTGTGTCCATGCAGGTTTTTCTTCTTGGATGATTTAACTGGTTTTGAGCTYACATATTTGTTAGAGGTAATCTGCTG
Ck22      TGTGATCGCTCTAGGATTGTAAGTGCACCTTTGCTTATGCTAATTTAAATCATATTTTAATTTTTGCRATTGTTCCATGATTCTTTCAAAACTTGTATACTTTGATACATAATGYTAACATAGTTACAATGTGAAGAAYAAACAGGCATCTGTCTACATTTATGCTTACGAAYTGTGTCCATGCAGGTTTTTCTTCTTGGATGATTTAACTGGTTTTGAGCTYACATATTTGTTAGAGGTAATCTGCT-
Ck23      TGTGATCGCTCTAGGATTGTAAGTGCACCTTTGCTTATGCTAATTTAAATCATATTTTAATTTTTGCGATTGTTCCATGATTCTTTCAAAACTTGTATACTTTGATACATAATGTTAACATAGTTACAATGTGAAGAACAAACAGGCATCTGTCTACATTTATGCTTACGAACTGTGTCCATGCAGGTTTTTCTTCTTGGATGATTTAACTGGTTTTGAGCTTACATATTTGTTAGAGGTAATCTGCTG
Ck26      TGTGATCGCTCTAGGATTGTAAGTGCACCTTTGCTTATGCTAATTGAAATCATATTTTAATTTTTGCGATTGTTCCATGATTCTTTC-AAACTTGTATACTTTGATACATAATGTTAACATAGTTACAATGTGAAGAATAAACAGGCATCTGTCTACATTTATGCTTACGAATTGTGTCCATGCAGGTTTTTCTTCTTGGATGATTTAACTGGTTTTGAGCTTACATATTTGTTAGAGGTAATCTGCTG
Ck29      TGTGATCGCTCTAGGATTGTAAGTGCACCTTTGCTTATGCTAATTTAAATCATATTTTAATTTTTGCGATTGTTCCATGATTCTTTC-AAACTTGTATACTTTGATACATAATGTTAACATAGTTACAATGTGAAGAATAAACAGGCATCTGTCTACATTTATGCTTACGAATTGTGTCCATGCAGGTTTTTCTTCTTGGATGATTTAACTGGTTTTGAGCTCACATATTTGTTAGAGGTAATCTGCTG
Ck3       TGTGATCGCTCTAGGATTGTAAGTGCACCTTTGCTTATGCTAATTTAAATCATATTTTAATTTTTGCGATTGTTCCATGATTCTTTC-AAACTTGTATACTTTGATACATAATGTTAACATAGTTACAATGTGAAGAATAAACAGGCATCTGTCTACATTTATGCTTACGAATTGTGTCCATGCAGGTTTTTCTTCTTGGATGATTTAACTGGTTTTGAGCTCACATATTTGTTAGAGGTAATCTGCTG
Ck32      TGTGATCGCTCTAGGATTGTAAGTGCACCTTTGCTTATGCTAATTTAAATCATATTNTAATTTTTGCNATTGTTCCATGATTCTTTC-AAACTTGTATACTTTGNTACATAATGTTAACATAKTTACAATGTGAAGAATAAACAGGCATCTGTCTACATTTATGCTTACGANTTGTGTCCATGYAGGTTTTTCNTCTTGGATGATTTAACTGGTTTTGAGCTCACATATTTGTTAGAGGTAATCTGCTG
Ck34      TGTGATCGCTCTAGGATTGTAAGTGCACCTTTGCTTATGCTAATTKAAATCATATTTTAATTTTTGCGATTGTTCCATGATTCTTTC-AAACTTGTATACTTTGATACATAATGTTAACATAGTTACAATGTGAAGAATAAACAGGCATCTGTCTACATTTATGCTTACGAATTGTGTCCATGCAGGTTTTTCTTCTTGGATGATTTAACTGGTTTTGAGCTYACATATTTGTTAGAGGTAATCTGCT-
Ck35      TGTGATCGCTCTAGGATTGTAAGTGCACCTTTGCTTATGCTAATTKAAATCATATTTTAATTTTTGCGATTGTTCCATGATTCTTTC-AAACTTGTATACTTTGATACATAATGTTAACATAGTTACAATGTGAAGAATAAACAGGCATCTGTCTACATTTATGCTTACGAATTGTGTCCATGCAGGTTTTTCTTCTTGGATGATTTAACTGGTTTTGAGCTYACATATTTGTTAGAGGTAATCTGCTG
Ck36      TGTGATCGCTCTAGGATTGTAAGTGCACCTTTGCTTATGCTAATTTAAATCATATTTTAATTTTTGCGATTGTTCCATGATTCTTTC-AAACTTGTATACTTTGATACATAATGTTAACATAGTTACAATGTGAAGAATAAACAGGCATCTGTCTACATTTATGCTTACGAATTGTGTCCATGCAGGTTTTTCTTCTTGGATGATTTAACTGGTTTTGAGCTCACATATTTGTTAGAGGTAATCTGCTG
Ck4       TGTGATCGCTCTAGGATTGTAAGTGCACCTTTGCTTATGCTAATTTAAATCATATTTTAATTTTTGCGATTGTTCCATGATTCTTTC-AAACTTGTATACTTTGATACATAATGTTAACATAGTTACAATGTGAAGAATAAACAGGCATCTGTCTACATTTATGCTTACGAATTGTGTCCATGCAGGTTTTTCTTCTTGGATGATTTAACTGGTTTTGAGCTCACATATTTGTTAGAGGTAATCTGCTG
Ck49      TGTGATCGCTCTAGGATTGTAAGTGCACCTTTGCTTATGCTAATTTAAATCATATTTTAATTTTTGCGATTGTTCCATGATTCTTTC-AAACTTGTATACTTTGATACATAATGTTAACATAGTTACAATGTGAAGAATAAACAGGCATCTGTCTACATTTATGCTTACGAATTGTGTCCATGCAGGTTTTTCTTCTTGGATGATTTAACTGGTTTTGAGCTYACATATTTGTTAGAGGTAATCTGCTG
Ck50      TGTGATCGCTCTAGGATTGTAAGTGCACCTTTGCTTATGCTAATTKAAATCATATTTTAATTTTTGCGATTGTTCCATGATTCTTTC-AAACTTGTATACTTTGATACATAATGTTAACATAGTTACAATGTGAAGAATAAACAGGCATCTGTCTACATTTATGCTTACGAATTGTGTCCATGCAGGTTTTTCTTCTTGGATGATTTAACTGGTTTTGAGCTYACATATTTGTTAGAGGTAATCTGCTG
Ck51      TGTGATCGCTCTAGGATTGTANGTGCACCTTTGCTTATGCTAATTKAAATCATATTTTAATTTTTGCGATTGTTCCATGATTCTTTC-AAACTTGTATACTTTGATACATAATGTTAACATAGTTACAATGTGAAGAATAAACAGGCATCTGTCTACATTTATGCTTACGAATTGTGTCCATGCAGGTTTTTCTTCTTGGATGATTTAACTGGTTTTGAGCTYACATATTTGTTAGAGGTAATCTGCTG
Ck54      TGTGATCGCTCTAGGATTGTAAGTGCACCTTTGCTTATGCTAATTTAAATCATATTTTAATTTTTGCGATTGTTCCATGATTCTTTC-AAACTTGTATACTTTGATACATAATGTTAACATAGTTACAATGTGAAGAATAAACAGGCATCTGTCTACATTTATGCTTACGAATTGTGTCCATGCAGGTTTTTCTTCTTGGATGATTTAACTGGTTTTGAGCTCACATATTTGTTAGAGGTAATCTGCTG
Ck56      TGTGATCGCTCTAGGATTGTAAGTGCACCTTTGCTTATGCTAATTKAAATCATATTTTAATTTTTGCGATTGTTCCATGATTCTTTC-AAACTTGTATACTTTGATACATAATGTTAACATAGTTACAATGTGAAGAATAAACAGGCATCTGTCTACATTTATGCTTACGAATTGTGTCCATGCAGGTTTTTCTTCTTGGATGATTTAACTGGTTTTGAGCTYACATATTTGTTAGAGGTAATCTGCTG
Ck7       TGTGATCGCTCTAGGATTGTAAGTGCACCTTTGCTTATGCTAATTTAAATCATATTTTAATTTTTGCGATTGTTCCATGATTCTTTC-AAACTTGTATACTTTGATACATAATGTTAACATAGTTACAATGTGAAGAATAAACAGGCATCTGTCTACATTTATGCTTACGAATTGTGTCCATGCAGGTTTTTCTTCTTGGATGATTTAACTGGTTTTGAGCTCACATATTTGTTAGAGGTAATCTGCTG
Ck80      TGTGATCGCTCTAGGATTGTAAGTGCACCTTTGCTTATGCCAATTTAAATCATATTTTAATTTTTGCGATTGTTCCATGATTATTTC-AAACTTGTATACTTTGATACATAATGTTAACATAGTTACAATGTGAAGAATAAACAGGCATCTGTCTACATTTATGCTTACGAATTGTGTCCATGCAGGTTTTTCTTCTTGGATGATTTAACTGGTTTTGAGCTCACATATTTGTTAGAGGTAATTTGCTG
Ck81      TGTGATCGCTCTAGGATTGTAAGTGCACCTTTGCTTATGCCAATTTAAATCATATTTTAATTTTTGCGATTGTTCCATGATTATTTC-AAACTTGTATACTTTGATACATAATGTTAACATAGTTACAATGTGAAGAATAAACAGGCATCTGTCTACATTTATGCTTACGAATTGTGTCCATGCAGGTTTTTCTTCTTGGATGATTTAACTGGTTTTGAGCTCACATATTTGTTAGAGGTAATTTGCTG
Ck83      TGTGATCGCTCTAGGATTGTANGTGCACCTTTGCTTATGCTAATTTAAATCATATTTTAATTTTTGCGATTGTTCCATGATTCTTTC-AAACTTGTATACTTTGATACATAATGTTAACATAGTTACAATGTGAAGAATAAACAGGCATCTGTCTACATTTATGCTTACGAATTGTGTCCATGCAGGTTTTTCTTCTTGGATGATTTAACTGGTTTTGAGCTCACATATTTGTTAGAGGTAATWTGCTG
Ck85      TGTGATCGCTCTAGGATTGTAAGTGCACCTTTGCTTATGCTAATTTAAATCATATTTTAATTTTTGCGATTGTTCCATGATTMTTTC-AAACTTGTRTACTTTGATACATAATGTTAACATAGTTACAATGTGAAGAATAAACAGGCATCTGTCTACATTTATGCTTACGAATTGTGTCCATGCAGGTTTTTCTTCTTGGATGATTTAACTGGTTTTGAGCTCACATATTTGTTAGAGGTAATWTGCTG
Ck88      TGTGATCGCTCTAGGATTGTAAGTGCACCTTTGCTTATGCCAATTTAAATCATATTTTAATTTTTGCGATTGTTCCATGATTATTTC-AAACTTGTATACTTTGATACATAATGTTAACATAGTTACAATGTGAAGAATAAACAGGCATCTGTCTACATTTATGCTTACGAATTGTGTCCATGCAGGTTTTTCTTCTTGGATGATTTAACTGGTTTTGAGCTCACATATTTGTTAGAGGTAATTTGCTG
Dm100     TGTGATCGCTCTAGGATTGTAAGTGCACCTTTGCTTATGCTAATTTAAATCATATTTTAATTTTTGCGATTGTTCCATGATTCTTTC-AAACTTGTACACTGTGATACATAATGTTAACATAGTTACAATGTGAAGAATAAACAGGCAACTGTCTACANTTATGCTTACGAATTGTGTCCATGCAGGTTTTTCTTCTTGGATGATTTAACTGGTTTTGAGCTCACATATTTGTTAGAGGTAATCTGCTG
Dm102     TGTGATCGCTCTAGGATTGTAAGTGCACCTTTGCTTATGCTAATTTAAATCATATTTTAATTTTTGCGATTGTTCCATGATTCTTTC-AAACTTGTACACTGTGATACATAATGTTAACATAGTTACAATGTGAAGAATAAACAGGCAACTGTCTACATTTATGCTTACGAATTGTGTCCATGCAGGTTTTTCTTCTTGGATGATTTAACTGGTTTTGAGCTCACATATTTGTTAGAGGTAATCTGCTG
Dm104     TGTGATCGCTCTAGGATTGTAAGTGCACCTTTGCTTATGCTAATTTAAATCATATTTTAATTTTTGCGATTGTTCCATGATTCTTTC-AAACTTGTACACTGTGATACATAATGTTAACATAGTTACAATGTGAAGAATAAACAGGCAACTGTCTACAKTTATGCTTACGAATTGTGTCCATGCAGGTTTTTCTTCTTGGATGATTTAACTGGTTTTGAGCTCACATATTTGTTAGAGGTAATCTGCTG
Dm106     TGTGATCGCTCTAGGATTGTAAGTGCACCTTTGCTTATGCTAATTTAAATCATATTTTAATTTTTGCGATTGTTCCATGATTCTTTC-AAACTTGTACACTGTGATACATAATGTTAACATAGTTACAATGTGAAGAATAAACAGGCAACTGTCTACAKTTATGCTTACGAATTGTGTCCATGCAGGTTTTTCTTCTTGGATGATTTAACTGGTTTTGAGCTCACATATTTGTTAGAGGTAATCTGCTG
Dm108     TGTGATCGCTCTAGGATTGTAAGTGCACCTTTGCTTATGCTAATTTAAATCATATTTTAATTTTTGCGATTGTTCCATGATTCTTTC-AAACTTGTACACTGTGATACATAATGTTAACATAGTTACAATGTGAAGAATAAACAGGCAACTGTCTACATTTATGCTTACGAATTGTGTCCATGCAGGTTTTTCTTCTTGGATGATTTAACTGGTTTTGAGCTCACATATTTGTTAGAGGTAATCTGCTG
Dm110     TGTGATCGCTCTAGGATTGTAAGTGCACCTTTGCTTATGCTAATTTAAATCATATTTTAATTTTTGCGATTGTTCCATGATTCTTTC-AAACTTGTACACTGTGATACATAATGTTAACATAGTTACAATGTGAAGAATAAACAGGCAACTGTCTACATTTATGCTTACGAATTGTGTCCATGCAGGTTTTTCTTCTTGGATGATTTAACTGGTTTTGAGCTCACATATTTGTTAGAGGTAATCTGCTG
Dm111     TGTGATCGCTCTAGGATTGTAAGTGCACCTTTGCTTATGCTAATTTAAATCATATTTTAATTTTTGCGATTGTTCCATGATTCTTTC-AAACTTGTACACTGTGATACATAATGTTAACATAGTTACAATGTGAAGAATAAACAGGCAACTGTCTACATTTATGCTTACGAATTGTGTCCATGCAGGTTTTTCTTCTTGGATGATTTAACTGGTTTTGAGCTCACATATTTGTTAGAGGTAATCTGCTG
Dm112     TGTGATCGCTCTAGGATTGTAAGTGCACCTTTGCTTATGCTAATTTAAATCATATTTTAATTTTTGCGATTGTTCCATGATTCTTTC-AAACTTGTACACTGTGATACATAATGTTAACATAGTWACAATGTGAAGAATAAACAGGCAACTGTCTACATTTATGCTTACGAATTGTGTCCATGCAGGTTTTTCTTCTTGGATGATTTAACTGGTTTTGAGCTCACATATTTGTTAGAGGTAATCTGCTG
Dm113     TGTGATCGCTCTAGGATTGTAAGTGCACCTTTGCTTATGCTAATTTAAATCATATTTTAATTTTTGCGATTGTTCCATGATTCTTTC-AAACTTGTACACTGTGATACATAATGTTAACATAGTTACAATGTGAAGAATAAACAGGCAACTGTCTACATTTATGCTTACGAATTGTGTCCATGCAGGTTTTTCTTCTTGGATGATTTAACTGGTTTTGAGCTCACATATTTGTTAGAGGTAATCTGCTG
Dm114     TGTGATCGCTCTAGGATTGTAAGTGCACCTTTGCTTATGCTAATTTAAATCATATTTTAATTTTTGCGATTGTTCCATGATTCTTTC-AAACTTGTACACTGTGATACATAATGTTAACATAGTTACAATGTGAAGAATAAACAGGCAACTGTCTACAKTTATGCTTACGAATTGTGTCCATGCAGGTTTTTCTTCTTGGATGATTTAACTGGTTTTGAGCTCACATATTTGTTAGAGGTAATCTGCTG
Dm115     TGTGATCGCTCTAGGATTGTAAGTGCACCTTTGCTTATGCTAATTTAAATCATATTTTAATTTTTGCGATTGTTCCATGATTCTTTC-AAACTTGTACACTGTGATACATAATGTTAACATAGTTACAATGTGAAGAATAAACAGGCAACTGTCTACATTTATGCTTACGAATTGTGTCCATGCAGGTTTTTCTTCTTGGATGATTTAACTGGTTTTGAGCTCACATATTTGTTAGAGGTAATCTGCTG
Dm116     TGTGATCGCTCTAGGATTGTAAGTGCACCTTTGCTTATGCTAATTTAAATCATATTTTAATTTTTGCGATTGTTCCATGATTCTTTC-AAACTTGTACACTGTGATACATAATGTTAACATAGTTACAATGTGAAGAATAAACAGGCAACTGTCTACATTTATGCTTACGAATTGTGTCCATGCAGGTTTTTCTTCTTGGATGATTTAACTGGTTTTGAGCTCACATATTTGTTAGAGGTAATCTGCTG
Dm117     TGTGATCGCTCTAGGATTGTAAGTGCACCTTTGCTTATGCTAATTTAAATCATATTTTAATTTTTGCGATTGTTCCATGATTCTTTC-AAACTTGTACACTGTGATACATAATGTTAACATAGTTACAATGTGAAGAATAAACAGGCAACTGTCTACATTTATGCTTACGAATTGTGTCCATGCAGGTTTTTCTTCTTGGATGATTTAACTGGTTTTGAGCTCACATATTTGTTAGAGGTAATCTGCTG
Dm118     TGTGATCGCTCTAGGATTGTAAGTGCACCTTTGCTTATGCTAATTTAAATCATATTTTAATTTTTGCGATTGTTCCATGATTCTTTC-AAACTTGTACACTGTGATACATAATGTTAACATAGTTACAATGTGAAGAATAAACAGGCAACTGTCTACATTTATGCTTACGAATTGTGTCCATGCAGGTTTTTCTTCTTGGATGATTTAACTGGTTTTGAGCTCACATATTTGTTAGAGGTAATCTGCTG
Dm119     TGTGATCGCTCTAGGATTGTAAGTGCACCTTTGCTTATGCTAATTTAAATCATATTTTAATTTTTGCGATTGTTCCATGATTCTTTC-AAACTTGTACACTGTGATACATAATGTTAACATAGTTACAATGTGAAGAATAAACAGGCAACTGTCTACATTTATGCTTACGAATTGTGTCCATGCAGGTTTTTCTTCTTGGATGATTTAACTGGTTTTGAGCTCACATATTTGTTAGAGGTAATCTGCTG
Mg37      TGTGATCGCTCTAGGATTGTAAGTGCACCTTTGCTTATGCTAATTTAAATCATATTTTAATTTTTGCGATTGTTCCATGATTCTTTC-AAACTTGTATACTGTGATACATAATGTTAACATAGTTACAATGTGAAGAATAAACAGGCATCTGTCTACATTTATGCTTACAAATTGTGTCCATGCAGGTTTTTCTTCTTGGATGATTTAACTGGTTTTGAGCTCACATATTTGTTAGAGGTAATCTGCTG
Mg38      TGTGATCGCTCTAGGATTGTAAGTGCACCTTTGCTTATGCTAATTTAAATCATATTTTAATTTTTGCGATTGTTCCATGATTCTTTC-AAACTTGTATACTGTGATACATAATGTTAACATAGTTACAATGTGAAGAATAAACAGGCATCTGTCTACATTTATGCTTACAAATTGTGTCCATGCAGGTTTTTCTTCTTGGATGATTTAACTGGTTTTGAGCTCACATATTTGTTAGAGGTAATCTGCTG
Mg39      TGTGATCGCTCTAGGATTGTAAGTGCACCTTTGCTTATGCTAATTTAAATCATATTTTAATTTTTGCGATTGTTCCATGATTCTTTC-AAACTTGTATACTGTGATACATAATGTTAACATAGTTACAATGTGAAGAATAAACAGGCATCTGTCTACATTTATGCTTACAAATTKTGTCCATGCAGGTTTTTCTTCTTGGATGATTTAACTGGTTTTGAGCTCACATATTTGTTAGAGGTAATCTGCTG
Mg40      TGTGATCGCTCTAGGATTGTAAGTGCACCTTTGCTTATGCTAATTTAAATCATATTTTAATTTTTGCGATTGTTCCATGATTCTTTC-AAACTTGTATACTGTGATACATAATGTTAACATAGTTACAATGTGAAGAATAAACAGGCATCTGTCTACATTTATGCTTACAAATTKTGTCCATGCAGGTTTTTCTTCTTGGATGATTTAACTGGTTTTGAGCTCACATATTTGTTAGAGGTAATCTGCTG
Mg41      TGTGATCGCTCTAGGATTGTAAGTGCACCTTTGCTTATGCTAATTTAAATCATATTTTAATTTTTGCGATTGTTCCATGATTCTTTC-AAACTTGTATACTGTGATACATAATGTTAACATAGTTACAATGTGAAGAATAAACAGGCATCTGTCTACATTTATGCTTACAAATTTTGTCCATGCAGGTTTTTCTTCTTGGATGATTTAACTGGTTTTGAGCTCACATATTTGTTAGAGGTAATCTGCTG
Mg57      TGTGATCGCTCTAGGATTGTAAGTGCACCTTTGCTTATGCTAATTTAAATCATATTTTAATTTTTGCGATTGTTCCATGATTCTTTC-AAACTTGTATACTGTGATACATAATGTTAACATAGTTACAATGTGAAGAATAAACAGGCATCTGTCTACATTTATGCTTACAAATTKTGTCCATGCAGGTTTTTCTTCTTGGATGATTTAACTGGTTTTGAGCTCACATATTTGTTAGAGGTAATCTGCTG
Mg58      TGTGATCGCTCTAGGATTGTAAGTGCACCTTTGCTTATGCTAATTTAAATCATATTTTAATTTTTGCGATTGTTCCATGATTCTTTC-AAACTTGTATACTGTGATACATAATGTTAACATAGTTACAATGTGAAGAATAAACAGGCATCTGTCTACATTTATGCTTACAAATTGTGTCCATGCAGGTTTTTCTTCTTGGATGATTTAACTGGTTTTGAGCTCACATATTTGTTAGAGGTAATCTGCTG
Mg59      TGTGATCGCTCTAGGATTGTAAGTGCACCWTTGCTTATGCTAATTTAAATCATATTTTAATTTTTGCKATTGTTCCATGATTCTTTC-AAACTTGTATACTGTGATACATAATGTTAACATAGTTACAATGTGAAGAATAAACAGGCATCTGTCTACATTTATGCTTACAAATTKTGTCCATGCAGGTTTTTCTTCTTGGATGATTTAACTGGTTTTGAGCTCACATATTTGTTAGAGGTAATCTGCTG
Mg60      TGTGATCGCTCTAGGATTGTAAGTGCACCTTTGCTTATGCTAATTTAAATCATATTTTAATTTTTGCGATTGTTCCATGATTCTTTC-AAACTTGTATACTCTSATACATAATGTTAACATAGTTACAATGTGAAGAATAAACAGGCATCTGTCTACATTTATGCTTACGAATTGTGTCCATGCAGGTTTTTCTTCTTGGATGATTTAACTGGTTTTGAGCTCACATATTTGTTAGAGGTAATTTGCTG
Mg61      TGTGATCGCTCTAGGATTGTAAGTGCACCTTTGCTTATGCTAATTTAAATCATATTTTAATTTTTGCGATTGTTSCATGATTCTTTC-AAACTTGTATACTCTGATACATAATGTTAACATAGTTACAATGTGAAGAATAAACAGGCATCTGTCTACATTTATGCTTACGAATTGTGTCCATGCAGGTTTTTCTTCTTGGATGATTTAACTGGTTTTGAGCTCACATATTTGTTAGAGGTAATTTGCTG
Mg64      TGTGATCGCTCTAGGATTGTAAGTGCACCTTTGCTTATGCTAATTTAAATCATATTTTAATTTTTGCGATTGTTSCATGATTCTTTC-AAACTTGTATACTCTGATACATAATGTTAACATAGTTACAATGTGAAGAATAAACAGGCATCTGTCTACATTTATGCTTACGAATTGTGTCCATGCAGGTTTTTCTTCTTGGATGATTTAACTGGTTTTGAGCTCACATATTTGTTAGAGGTAATTTGCTG
Mg67      TGTGATCGCTCTAGGATTGTAAGTGCACCTTTGCTTATGCTAATTTAAATCATATTTTAATTTTTGCGATTGTTGCATGATTCTTTC-AAACTTGTATACTCTGATACATAATGTTAACATAGTTACAATGTGAAGAATAAACAGGCATCTGTCTACATTTATGCTTACGAATTGTGTCCATGCAGGTTTTTCTTCTTGGATGATTTAACTGGTTTTGAGCTCACATATTTGTTAGAGGTAATTTGCTG
Mg69      TGTGATCGCTCTAGGATTGTAAGTGCACCTTTGCTTATGCTAATTTAAATCATATTTTAATTTTTGCGATTGTTSCATGATTCTTTC-AAACTTGTATACTCTGATACATAATGTTAACATAGTTACAATGTGAAGAATAAACAGGCATCTGTCTACATTTATGCTTACGAATTGTGTCCATGCAGGTTTTTCTTCTTGGATGATTTAACTGGTTTTGAGCTCACATATTTGTTAGAGGTAATTTGCTG
Mg70      TGTGATCGCTCTAGGATTGTAAGTGCACCTTTGCTTATGCTAATTTAAATCATATTTTAATTTTTGCGATTGTTCCATGATTCTTTC-AAACTTGTATACTCTCATACATAATGTTAACATAGTTACAATGTGAAGAATAAACAGGCATCTGTCTACATTTATGCTTACGAATTGTGTCCATGCAGGTTTTTCTTCTTGGATGATTTAACTGGTTTTGAGCTCACATATTTGTTAGAGGTAATTTGCTG
Mg72      TGTGATCGCTCTAGGATTGTAAGTGCACCTTTGCTTATGCTAATTTAAATCATATTTTAATTTTTGCGATTGTTCCATGATTCTTTC-AAACTTGTATACTCTSATACATAATGTTAACATAGTTACAATGTGAAGAATAAACAGGCATCTGTCTACATTTATGCTTACGAATTGTGTCCATGCAGGTTTTTCTTCTTGGATGATTTAACTGGTTTTGAGCTCACATATTTGTTAGAGGTAATTTGCTG
Mg74      TGTGATCGCTCTAGGATTGTAAGTGCACCTTTGCTTATGCTAATTTAAATCATATTTTAATTTTTGCGATTGTTCCATGATTCTTTC-AAACTTGTATACTCTSATACATAATGTTAACATAGTTACAATGTGAAGAATAAACAGGCATCTGTCTACATTTATGCTTACGAATTGTGTCCATGCAGGTTTTTCTTCTTGGATGATTTAACTGGTTTTGAGCTCACATATTTGTTAGAGGTAATTTGCTG
Mg77      TGTGATCGCTCTAGGATTGTAAGTGCACCTTTGCTTATGCTAATTTAAATCATATTTTAATTTTTGCGATTGTTCCATGATTCTTTC-AAACTTGTATACTCTSATACATAATGTTAACATAGTTACAATGTGAAGAATAAACAGGCATCTGTCTACATTTATGCTTACGAATTGTGTCCATGCAGGTTTTTCTTCTTGGATGATTTAACTGGTTTTGAGCTCACATATTTGTTAGAGGTAATTTGCTG
Mg79      TGTGATCGCTCTAGGATTGTAAGTGCACCTTTGCTTATGCTAATTTAAATCATATTTTAATTTTTGCGATTGTTCCATGATTCTTTC-AAACTTGTATACTCTSATACATAATGTTAACATAGTTACAATGTGAAGAATAAACAGGCATCTGTCTACATTTATGCTTACGAATTGTGTCCATGCAGGTTTTTCTTCTTGGATGATTTAACTGGTTTTGAGCTCACATATTTGTTAGAGGTAATTTGCTG
Nv122     TGTGATCGCTCTAGGATTGTAAGTGCACCTTTGCTTATGCTAATTTAAATCATATTTTAATTTTTGCGATTGTTCCATGATTCTTTC-AAACTTGTATACTGTGATACATAATGTTAACATAGTTACAATGTGAAGAATAAACAGGCATCTGTCTACATTTATGCTTACGAATTGTGTCCATGCAGGTTTTTCTTCTTGGATGATTTAACTGGTTTTGAGCTCACATATTTGTTAGAGGTAATCTGCTG

locus37 35 89
Ck1       AGACACGACCTTCAATATGTATCTGAGTTTGACATGAANTGACATGCTCCTTCTTGCTTTCCAGCTTAAGACAACATCCAGNAAAGCTG
Ck11      AGACACGACCTTCAATATGTATCTGAGTTTGACATGAAATGACATGCTCCTTCTTGCTTTCCAGCTTAAGACAACATCCAGAAAAGCTG
Ck20      AGACACGACCTTCAATATGTATCTGAGTTTGACATGAAATGACATGCTCCTTCTTGCTTTCCAGCTTAAGACAACATCCAGAAAAGCTG
Ck26      AGACACGACCTTCAATATGTATCTGAGTTTGACATGAAATGACATGCTCCTTCTTGCTTTCCAGCTTAAGACAACATCCAGAAAAGCTG
Ck29      AGACACGACCTTCAATATGTATCTGAGTTTGACATGAAATGACATGCTCCTTCTTGCTTTCCAGCTTAAGACAACATCCAGAAAAGCTG
Ck32      AGACACGACCTTCAATATGTATCTGAGTTTGACATGAAATGACATGCTCCTTCTTGCTTTCCAGCTTAAGACAACATCCAGAAAAGCTG
Ck35      AGACACGACCTTCAATATGTATCTGAGTTTGACATGAAATGNCATGCTCCTTCTTGCTTTCCAGCTTAAGACAACATCCAGAAAAGCTG
Ck36      AGACACGACCTTCAATATGTATCTGAGTTTGACATGAAATGACATGCTCCTTCTTGCTTTCCAGCTTAAGACAACATCCAGAAAAGCTG
Ck4       AGACACGACCTTCAATATGTATCTGAGTTTGACATGAAATGACATGCTCCTTCTTGCTTTCCAGCTTAAGACAACATCCAGAAAAGCTG
Ck50      AGACACGACCTTCAATATGTATCTGAGTTTGACATGAAATGACATGCTCCTTCTTGCTTTCCAGCTTAAGACAACATCCAGAAAAGCTG
Ck51      AGACACGACCTTCAATATGTATCTGAGTTTGACATGAAATGACATGCTCCTTCTTGCTTTCCAGCTTAAGACAACATCCAGAAAAGCTG
Ck7       AGACACGACCTTCAATATGTATCTGAGTTTGACATGAAATGACATGCTCCTTCTTGCTTTCCAGCTTAAGACAACATCCAGAAAAGCTG
Ck80      AGACACGACCTTCAATATGTATCTGAGTTTGACATGAAATGACATGCTCCTTCTTGCTTTCCAGCTTAAGACAACATCCAGAAAAGCTG
Ck81      AGACACGACCTTCAATATGTATCTGAGTTTGACATGAAATGACATGCTCCTTCTTGCTTTCCAGCTTAAGACAACATCCAGAAAAGCTG
Dm100     AGACACGACCTTCAATATGTATCTGAGTTTGACATGAAATGACATGCTCCTTCTTGCTTTCCAGCTTAAGACAACATCCAGNAAANCTG
Dm102     AGACACGACCTTCNATATGTATCTGAGTTTGACATGAAATGACATGCTCCTTCTTGCTTTCCAGCNTAAGACAACATCCAGAAAAGCTG
Dm106     AGACACGACCTTCAATATGTATCTGAGTTTGACATGAAATGACATGCTCCTTCTTGCTTTCCAGCTTAAGACAACATCCAGAAAAGCTG
Dm114     AGACACGACCTTCAATATGTATCTGAGTTTGACATGAAATGACATGCTCCTTCTTGCTTTCCAGCTTAAGACAACATCCAGAAAAGCTG
Dm117     AGACACGACCTTCAATATGTATCTGAGTTTGACATGAAATGACATGCTCCTTCTTGCTTTCCAGCTTAAGACAACATCCAGAAAAGCT-
Dm118     AGACACGACCTTCAATATGTATCTGAGTTTGACATGAAATGACATGCTCCTTCTTGCTTTCCAGCTTAAGACAACATCCAGAAAAGCTG
Mg38      AGACACGACCTTCAATATGTATCTGAGTTTGACATGAAATGACATGCTCCTTCTTGCTTTCCAGCTTAAGACAACATCCAGAAAAGCTG
Mg41      AGACACGACCTTCAATATGTATCTGAGTTTGACATGAAATGACATGCTCCTTCTTGCTTTCCAGCTTAAGACAACATCCAGAAAAGCTG
Mg60      AGACACGACCTTCAATATGTATCTGAGTTTGACATGAAATGACATGCTCCTTCTTGCNTTCCAGCTTAAGACAACANCCAGAAAAGCTG
Mg64      AGACACGACCTTCAATATGTATCTGAGTTTGACATGAAATGACATGCTCCTTCTTGCTTTCCAGCTTAAGACAACATCCAGAAAAGCNG
Mg69      AGACACGACCTTCAATATGTATCTGAGTTTGACATGAAATGACATGCTCCTTCTTGCTTTCCAGCTTAAGACAACATCCAGAAAAGCTG
Mg70      AGACACGACCTTCAATATGTATCTGAGTTTGACATGNAATGACATGCTCCTTCTTGCTTTCCAGCTTAAGACAACATCCAGAAAAGCTG
Mg72      AGACACGACCTTCAATATGTATCTGAGTTTGACATGAAATGACATGCTCCTTCTTGCTTTCCAGCTTAAGACAACATCCAGAAAAGCTG
Mg74      AGNCACGACCTTCAATATGTATCTGAGTTTGACATGAAATGACATGCTCCTTCTTGCTTTCCAGCTTAAGACAACATCCAGAAAAGCTG
Nv122     AGACACGACCTTCAATATGTATCTGAGTTTGACATGAAATGACATGCTCCTTCTTGCTTTCCAGCTTAAGACAACATCCAGAAAAGCTG
Nv130     AGACACGACCTTCAATATGTATCTGAGTTTGACATGAAATGACATGCTCCTTCTTGCTTTCCAGCTTAAGACAACATCCAGAAAAGCTG
Nv131     AGACACGACCTTCAATATGTATCTGAGTTTGACATGAAATGACATGCTCCTTCTTGCTTTCCAGCTTAAGACAACATCCAGAAAAGCTG
Pa141     AGACACGACCTTCAATATGTATCTGAGTTTGACATGAAATGACATGCTCCTTCTTGCTTTCCAGCTTAGGACAACATCCAGAAAAGCTG
Pa145     AGACACGACCTTCAATATGTATCTGAGTTTGACATGAAATGACATGCTCCTTCTTGCTTTCCAGCTTAGGACAACATCCAGAAAAGCTG
Pa147     AGACACGACYTTCAANATGNATCTGAGTTTRACATGAAATGACATGCTCCTTCTTGCTTTCCARCTTAGGACAACATCCAGAAAAGCTG
Pa154     AGACACGACYTTCAAWATGTATCTGAGTTTRACATGAAATGACATGCTCCTTCTTGCTTTCCNRCTTAGGACAACATCCAGAAAAGCTG

locus38 58 160
Ck1       TCTGCCCCAGAGTGTACTTAATGGAATCTCCGATCATGATCCCATTGCTACGGCTACCGAAAGTCATTATAGTGGGACACTTGACATAGAGGCGGTAATGGCCAGAAATGAAAGCCCCAACTTTAAATCTCACCCGTCCATGTATCTTGATCACGAGCTG
Ck10      TCTGCCCCAGAGTGTACTTAATGGAATCTCCGATCATGATCCCATTGCTACGGCTACCGAAAGTCATTATAGTGGGACACTTGACATAGAGGCGGTAATGGCCAGAAATGAAAGCCCCAACTTTAAATCTCNCCCKTCCATGTATCTTGATCACGAGCTG
Ck11      TCTGCCCCAGAGTGTACTTAATGGAATCTCCGATCATGATCCCATTGCTACGGCTACCGAAAGTCATTATAGTGGGACACTTGACATAGAGGCGGTAATGGCCAGAAATGAAAGCCCCAACTTTAAATCTCACCCGTCCATGTATCTTGATCACGAGCTG
Ck12      TCTGCCCCAGAGTGTACTTAATGGAATCTCCGATCATGATCCCATTGCTACGGCTACCGAAAGTCATTATAGTGGGACACTTGACATAGAGGCGGTAATGGCCAGAAATGAAAGCCCCAACTTTAAATCTCACCCTTCCATGTATCTTGATCACGAGCTG
Ck17      TCTGCCCCAGAGTGTACTTAATGGAATCTCCGATCATGATCCCATTGCTACGGCTACCGAAAGTCATTATAGTGGGACACTTGACATAGAGGCGGTAATGGCCAGAAATGAAAGCCCCAACTTTAAATCTCACCCTTCCATGTATCTTGATCACGAGCTG
Ck2       TCTGCCCCAGAGTGTACTTAATGGAATCTCCGATCATGATCCCATTGCTACGGCTACCGAAAGTCATTATAGTGGGACACTTGACATAGAGGCGGTAATGGCCAGAAATGAAAGCCCCAACTTTAAATCGCACCCGTCCATGTATCTTGATCACGAGCTG
Ck20      TCTGCCCCAGAGTGTACTTAATGGAATCTCCGATCATGATCCCATTGCTACGGCTACCGAAAGTCATTATAGTGGGACACTTGACATAGAGGCGGTAATGGCCAGAAATGAAAGCCCCAACTTTAAATCTCACCCGTCCATGTATCTTGATCACGAGCTG
Ck21      TCTGCCCCAGAGTGTACTTAATGGAATCTCCGATCATGATCCCATTGCTACGGCTACCGAAAGTCATTATAGTGGGACACTTGACATAGAGGCGGTAATGGCCAGAAATGAAAGCCCCAACTTTAAATCKCACCCGTCCATGTATCTTGATCACGAGCTG
Ck22      TCTGCCCCAGAGTGTACTTAATGGAATCTCCGATCATGATCCCATTGCTACGGCTACCGAAAGTCATTATAGTGGGACACTTGACATAGAGGCGGTAATGGCCAGAAATGAAAGCCCCAACTTTAAATCTCACCCTTCCATGTATCTTGATCACGAGCTG
Ck23      TCTGCCCCAGAGTGTACTTAATGGAATCTCCGATCATGATCCCATTGCTACGGCTACCGAAAGTCATTATAGTGGGACACTTGACATAGAGGCGGTAATGGCCAGAAATGAAAGCCCCAACTTTAAATCKCACCCGTCCATGTATCTTGATCACGAGCTG
Ck26      TCTGCCCCAGAGTGTACTTAATGGAATCTCCRATCATGATCCCATTGCTACGGCTACCGAAAGTCATTATAGTGGGACACTTGACATAGAGGCGGTAATGGCCAGAAATGAAAGCCCCAACTTTAAATCTCACCCGTCCATGTATCTTGATCACGAGCTG
Ck29      TCTGCCCCAGAGTGTACTTAATGGAATCTCCGATCATGATCCCATTGCTACGGCTACCGAAAGTCATTATAGTGGGACACTTGACATAGAGGCGGTAATGGCCAGAAATGAAAGCCCCAACTTTAAATCTCACCCGTCCATGTATCTTGATCACGAGCTG
Ck3       TCTGCCCCAGAGTGTACTTAATGGAATCTCCGATCATGATCCCATTGCTACGGCTACCGAAAGTCATTATAGTGGGACACTTGACATAGAGGCGGTAATGGCCAGAAATGANAGCCCCAACTTTAAATCKCACCCGTCCATGTATCTTGATCACGAGCTG
Ck32      TCTGCCCCAGAGTGTACTTAATGGAATCTCCGATCATGATCCCATTGCTACGGCTACCGAAAGTCATTATAGTGGGACACTTGACATAGAGGCGGTAATGGCCAGAAATGAAAGCCCCAACTTTAAATCTCACCCGTCCATGTATCTTGATCACGAGCTG
Ck34      TCTGCCCCAGAGTGTACTTAATGGAATCTCCGATCATGATCCCATTGCTACGGCTACCGAAAGTCATTATAGTGGGACACTTGACATAGAGGCGGTAATGGCCAGAAATGAAAGCCCCAACTTTAAATCTCACCCGTCCATGTATCTTGATCACGAGCTG
Ck35      TCTGCCCCAGAGTGTACTTAATGGAATCTCCRATCATGATCCCATTGCTACGGCTACCGAAAGTCATTATAGTGGGACACTTGACATAGAGGCGGTAATGGCCAGAAATGAAAGCCCCAACTTTAAATCTCACCCGTCCATGTATCTTGATCACGAGCTG
Ck36      TCTGCCCCAGAGTGTACTTAATGGAATCTCCGATCATGATCCCATTGCTACGGCTACCGAAAGTCATTATAGTGGGACACTTGACATAGAGGCGGTAATGGCCAGAAATGAAAGCCCCAACTTTAAATCTCACCCGTCCATGTATCTTGATCACGAGCTG
Ck4       TCTGCCCCAGAGTGTACTTAATGGAATCTCCGATCATGATCCCATTGCTACGGCTACCGAAAGTCATTATAGTGGGACACTTGACATAGAGGCGGTAATGGCCAGAAATGAAAGCCCCAACTTTAAATCGCACCCGTCCATGTATCTTGATCACGAGCT-
Ck51      TCTGCCCCAGAGTGTACTTAATGGAATCTCCGATCATGATCCCATTGCTACGGCTACCGAAAGTCATTATAGTGGGACACTTGACATAGAGGCGGTAATGGCCAGAAATGAAAGCCCCAACTTTAAATCTCACCCGTCCATGTATCTTGATCACGAGCTG
Ck54      TCTGCCCCAGAGTGTACTTAATGGAATCTCCGATCATGATCCCATTGCTACGGCTACCGAAAGTCATTATAGTGGGACACTTGACATAGAGGCGGTAATGGCCAGAAATGAAAGCCCCAACTTTAAATCTCACCCGTCCATGTATCTTGATCACGAGCTG
Ck56      TCTGCCCCAGAGTGTACTTAATGGAATCTCCGATCATGATCCCATTGCTACGGCTACCGAAAGTCATTATAGTGGGACACTTGACATAGAGGCGGTAATGGCCAGAAATGAAAGCCCCAACTTTAAATCTCACCCGTCCATGTATCTTGATCACGAGCTG
Ck7       TCTGCCCCAGAGTGTACTTAATGGAATCTCCGATCATGATCCCATTGCTACGGCTACCGAAAGTCATTATAGTGGGACACTTGACATAGAGGCGGTAATGGCCAGAAATGAAAGCCCCAACTTTAAATCTCACCCGTCCATGTATCTTGATCACGAGCTG
Ck80      TCTGCCCCAGAGTGTACTTAATGGAATCTCCGATCATGATCCCATTGCTACGGCTACCGAAAGTCATTATAGTGGGACACTTGACATAGAGGCGGTAATGGCCAGAAATGAAAGCCCCAACTTTAAATCTCACCCGTCCATGTATCTTGATCAMGAGCTG
Ck81      TCTGCCCCAGAGTGTACTTAATGGAATCTCCGATCATGATCCCATTGCTACGGCTACCGAAAGTCATTATAGTGGGACACTTGACATAGAGGCGGTAATGGCCAGAAATGAAAGCCCCAACTTTAAATCTCACCCGTCCATGTATCTTGATCACGAGCTG
Ck83      TCTGCCCCAGAGTGTACTTAATGGAATCTCCGATCATGATCCCATTGCTACGGCTACCGAAAGTCATTATAGTGGGACACTTGACATAGAGGCGGTAATGGCCAGAAATGAAAGCCCCAACTTTAAATCTCACCCGTCCATGTATCTTGATCAAGAGCTG
Ck85      TCTGCCCCAGAGTGTACTTAATGGAATCTCCGATCATGNTCCCATTGCTACGGCTACCGAAAGTCATTATAGTNGGACACTTGACATAGAGGCGGTAATGGCCAGAAATGAAAGCCCCAACTTTAAATCTCACCCGTCCATGTATCTTGATCACGAGCTG
Ck88      TCTGCCCCAGAGTGTACTTAATGGAATCTCCGATCATGATCCCATTGCTACGGCTACCGAAAGTCATTATAGTGGGACACTTGACATAGAGGCGGTAATGGCCAGAAATGAAAGCCCCAACTTTAAATCTCACCCGTCCATGTATCTTGATCACGAGCTG
Mg37      TCTGCCCCAGAGTGTACTTAATGGAATCTCCGATCATGATCCCATTGCTACGGCTACCGAAAGTCATTATAGTGGGACACTTGACATAGAGGCGGTAATGGCCAGAAATGAAAGCCCCAACTTTAAATCTCACCCGTCCATGTATCTTGATCACGAGCTG
Mg38      TCTGCCCCAGAGTGTACTTAATGGAATCTCCGATCATGATCCCATTGCTACGGCTACCGAAAGTCATTATAGTGGGACACTTGACATAGAGGCGGTAATGGCCAGAAATGAAAGCCCCAACTTTAAATCTCACCCGTCCATGTATCTTGATCACGAGCTG
Mg39      TCTGCCCCAGAGTGTACTTAATGGAATCTCCGATCATGATCCCATTGCTACGGCTACCGAAAGTCANTATAGTGGGACACTTGACATAGAGGCGGTAATGGCCAGAAATGAAAGCCCCAACTTTAAATCTCACCCGTCCATGTATCTTGATCACGAGCTG
Mg40      TCTGCCCCAGAGTGTACTTAATGGAATCTCCGATCATGATCCCATTGCTACGGCTACCGAAAGTCATTATAGTGGGACACTTGACATAGAGGCGGTAATGGCCAGAAATGAAAGCCCCAACTTTAAATCTCACCCGTCCATGTATCTTGATCACGAGCTG
Mg41      TCTGCCCCAGAGTGTACTTAATGGAATCTCCGATCATGATCCCATTGCTACGGCTACCGAAAGTCATTATAGTGGGACACTTGACATAGAGGCGGTAATGGCCAGAAATGAAAGCCCCAACTTTAAATCTCACCCGTCCATGTATCTTGATCACGAGCTG
Mg57      TCTGCCCCAGAGTGTACTTAATGGAATCTCCGATCATGATCCCATTGCTACGGCTACCGAAAGTCATTATAGTGGGACACTTGACATAGAGGCGGTAATGGCCAGAAATGAAAGCCCCAACTTTAAATCTCACCCGTCCATGTATCTTGATCACGAGCTG
Mg58      TCTGCCCCAGAGTGTACTTAATGGAATCTCCGATCATGATCCCATTGCTACGGCTACCGAAAGTCATTATAGTGGGACACTTGACATAGAGGCGGTAATGGCCAGAAATGAAAGCCCCAACTTTAAATCTCACCCGTCCATGTATCTTGATCACGAGCTG
Mg59      TCTGCCCCAGAGTGTACTTAATGGAATCTCCGATCATGATCCCATTGCTACGGCTACCGAAAGTCATTATAGTGGGACACTTGACATAGAGGCGGTAATGGCCAGAAATGAAAGCCCCAACTTTAAATCTCACCCGTCCATGTATCTTGATCACGAGCTG
Mg60      TCTGCCCCAGAGTGTACTTAATGGAATCTCCGATCATGATCCCATTGCTACGGCTACCGAAAGTCATTATAGTGGGACACTTGACATAGAGGCGGTAATGGCCAGAAATGAAAGCCCCAACTTTAAATCTCACCCGTCCATGTATCTTGATCACGAGCTG
Mg61      TCTGCCCCAGAGTGTACTTAATGGAATCTCCGATCATGATCCCATTGCTACGGCTACCGAAAGTCATTATAGTGGGACACTTGACATAGAGGCGGTAATGGCCAGAAATGAAAGCCCCAACTTTAAATCTCACCCGTCCATGTATCTTGATCACGAGCTG
Mg64      TCTGCCCCAGAGTGTACTTAATGGAATCTCCGATCATGATCCCATTGCTACGGCTACCGAAAGTCATTATAGTGGGACACTTGACATAGAGGCGGTAATGGCCAGAAATGAAAGCCCCAACTTTAAATCTCACCCGTCCATGTATCTTGATCACGAGCTG
Mg67      TCTGCCCCAGAGTGTACTTAATGGAATCTCCGATCATGATCCCATTGCTACGGCTACCGAAAGTCATTATAGTGGGACACTTGACATAGAGGCGGTAATGGCCAGAAATGAAAGCCCCAACTTTAAATCTCACCCGTCCATGTATCTTGATCACGAGCTG
Mg69      TCTGCCCCAGAGTGTACTTAATGGAATCTCCGATCATGATCCCATTGCTACGGCTACCGAAAGTCATTATAGTGGGACACTTGACATAGAGGCGGTAATGGCCAGAAATGAAAGCCCCAACTTTAAATCTCACCCGTCCATGTATCTTGATCACGAGCTG
Mg70      TCTGCCCCAGAGTGTACTTAATGGAATCTCCGATCATGATCCCATTGCTACGGCTACCGAAAGTCATTATAGTGGGACACTTGACATAGAGGCGGTAATGGCCAGAAATGAAAGCCCCAACTTTAAATCTCACCCGTCCATGTATCTTGATCACGAGCTG
Mg72      TCTGCCCCAGAGTGTACTTAATGGAATCTCCGATCATGATCCCATTGCTACGGCTACCGAAAGTCATTATAGTGGGACACTTGACNTAGAGGCGGTAATGGCCAGAAATGAAAGCCCCAACTTTAAATCTCACCCGTCCATGTATCTTGATCACGAGCTG
Mg74      TCTGCCCCAGAGTGTACTTAATGGAATCTCCGATCATGATCCCATTGCTACGGCTACCGAAAGTCATTATAGTGGGACACTTGACATAGAGGCGGTAATGGCCAGAAATGAAAGCCCCAACTTTAAATCTCACCCGTCCATGTATCTTGATCACGAGCTG
Mg77      TCTGCCCCAGAGTGTACTTAATGGAATCTCCGATCATGATCCCATTGCTACGGCTACCGAAAGTCATTATAGTGGGACACTTGACATAGAGGCGGTAATGGCCAGAAATGAAAGCCCCAACTTTAAATCTCACCCGTCCATGTATCTTGATCACGAGCTG
Mg79      TCTGCCCCAGAGTGTACTTAATGGAATCTCCGATCATGATCCCATTGCTACGGCTACCGAAAGTCATTATAGTGGGACACTTGACATAGAGGCGGTAATGGCCAGAAATGAAAGCCCCAACTTTAAATCTCACCCGTCCATGTATCTTGATCACGAGCTG
Nv122     TCTGCCCCAGAGTGTACTTAATGGAATCTCCGATCATGATCCCATTGCTACGGCTACCGAAAGTCATTATAGTGGGACACTTTACATAGAGGCGGTAATGGCCAGAAATGAAAGCCCCAACTTTAAATCTCACCCGTCCATGTATCTTGATCACGAGCTG
Nv123     TCTGCCCCAGAGTGTACTTAATGGAATCTCCGATCATGATCCCATTGCTACGGCTACCGAAAGTCATTATAGTGGGACACTTTACATAGAGGCGGTAATGGCCAGAAATGAAAGCCCCAACTTTAAATCTCACCCGTCCATGTATCTTGATCACGAGCTG
Nv125     TCTGCCCCAGAGTGTACTTAATGGAATCTCCGATCATGATCCCATTGCTACGGCTACCGAAAGTCATTATAGTGGGACACTTTACATAGAGGCGGTAATGGCCAGAAATGAAAGCCCCAACTTTAAATCTCACCCGTCCATGTATCNTGATCACGAGCTG
Nv127     TCTGCCCCAGAGTGTACTTAATGGAATCTCCGATCATGATCCCATTGCTACGGCTACCGAAAGTCATTATAGTGGGACACTTTACATAGAGGCGGTAATGGCCAGAAATGAAAGCCCCAACTTTAAATCTCACCCGTCCATGTATCTTGATCACGAGCTG
Nv130     TCTGCCCCAGAGTGTACTTAATGGAATCTCCGATCATGATCCCATTGCTACGGCTACCGAAAGTCATTATAGTGGGACACTTTACATAGAGGCRGTAATGGCCAGAAATGAAAGCCCCAACTTTAAATCTCACCCGTCCATGTATCTTGATCATGAGCTG
Nv131     TCTGCCCCAGAGTGTACTTAATGGAATCTCCGATCATGATCCCATTGCTACGGCTACCGAAAGTCATTATAGTGGGACACTTTACATAGAGGCGGTAATGGCCAGAAATGAAAGCCCCAACTTTAAATYTCACCCGTCCATGTATCTTGATCATGAGCTG
Nv134     TCTGCCCCAGAGTGTACTTAATGGAATCTCCGATCATGATCCCATTGCTACGGCTACCGAAAGTCATTATAGTGGGACACTTTACATAGAGGCGGTAATGGCCAGAAATGAAAGCCCCAACTTTAAATYTCACCCGTCCATGTATCTTGATCATGAGCTG
Nv136     TCTGCCCCAGAGTGTACTTAATGGAATCTCCGATCATGATCCCATTGCTACGGCTACCGAAAGTCATTATAGTGGGACACTTTACATAGAGGCGGTAATGGCCAGAAATGAAAGCCCCAACTTTAAATCTCACCCGTCCATGTWTCTTGATCATGAGCTG
Pa141     TCTGCCCCAGAGTGTACTTAATGGAATCTCCGACCTTGATCCCATTGCTACGGCTACCGAAAGTCATTATAGTAGGACACTTGACATAGAGRCGGTAATGGCCAGAAATGAAAGCCCCAACTTTAAATCTCACCCGTCCATGTATCTTGATCACGAGCTG
Pa143     TCTGCCCCAGAGTGTACTTAATGGAATCTCCGACCTTGATCCCATTGCTACGGCTACCGAAAGTCATTATAGTAGGACACTTGACATAGAGGCGGTAATGGCCAGAAATGAAAGCCCCAACTTTAAATCTCACCCGTCCATGTATCTTGATCACGAGCTG
Pa145     TCTGCCCCAGAGTGTACTTAATGGAATCTCCGACCTTGATCCCATTGCTACGGCTACCGAAAGTCATTATAGTAGGACACTTGACATAGAGACGGTAATGGCCAGAAATGAAAGCCCCAACTTTAAATCTCACCCGTCCATGTATCTTGATCACGAGCWG
Pa154     TCTGCCCCAGAGTGTACTTAATGGAATCTCCGACCTTGATCCCATTGCTACGGCTACCGAAAGTCATTATAGTAGGACACTTGACATAGAGACGGTAATGGCCAGAAATGAAAGCCCCAACTTTAAATCTCACCCGTCCATGTATCTTGATCACGAGCTG
Pa158     TCTGCCCCAGAGTGTACTTAATGGAATCTCCGACCTTGATCCCATTGCTACGGCTACCGAAAGTCATTATAGTAGGACACTTGACATAGAGACGGTAATGGCCAGAAATGAAAGCCCCAACTTTAAATCTCACCCGTCCATGTATCTTGATCACGAGCTG

locus39 82 105
Ck1       GAGCCGAGCGATTCAAATTACTCAACCGAGCCGAGGCACTATTCACCAAGTGGAACTTTTTACTATCTTTACTAAGCCAACCGCCCCTTCTCCTATACCTGGCTG
Ck10      GAGCCGAGCGATTCAAATTACTCAACCGAGCCGAGGCACTATTCACCAAGTGGAACTTTTTACTATCTTTACTAAGCCAACCGCCCCTTCTCCTATACCTGGCTG
Ck11      GAGCCGAGCGATTCAAATTACTCAACCGAGCCGAGGCACTATTCACCAAGTGGAACTTTTTACTATCTTTACTAAGCCAACCGCCCCTTCTCCTATACCTGGCTG
Ck12      GAGCCGAGCGATTCAAATTACTCAACCGAGCCGAGGCACTATTCACCAAGTGGAACTTTTTACTATCTTTACTAAGCCAACCGCCCCTTCTCCTATACCTGGCTG
Ck17      GAGCCGAGCGATTCAAATTACTCAACCGAGCCGAGGCACTATTCACCAAGTGGAACTTTTTACTATCTTTACTAAGCCAACCGCCCCTTCTCCTATACCTGGCTG
Ck2       GAGCCGAGCGATTCAAATTACTCAACCGAGCCGAGGCACTATTCACCAAGTGGAACTTTTTACTATCTTTACTAAGCCAACCGCCCCTTCTCCTATACCTGGCTG
Ck20      GAGCCGAGCGATTCAAATTACTCAACCGAGCCGAGGCACTATTCACCAAGTGGAACTTTTTACTATCTTTACTAAGCCAACCGCCCCTTCTCCTATACCTGGCT-
Ck21      GAGCCGAGCGATTCAAATTACTCAACCGAGCCGAGGCACTATTCACCAAGTGGAACTTTTTACTATCTTTACTAAGCCAACCGCCCCTTCTCCTATACCTGGCTG
Ck22      GAGCCGAGCGATTCAAATTACTCAACCGAGCCGAGGCACTATTCACCAAGTGGAACTTTTTACTATCTTTACTAAGCCAACCGCCCCTTCTCCTATACCTGGCTG
Ck23      GAGCCGAGCGATTCAAATTACTCAACCGAGCCGAGGCACTATTCACCAAGTGGAACTTTTTACTATCTTTACTAAGCCAACCGCCCCTTCTCCTATACCTGG---
Ck26      GAGCCGAGCGATTCAAATTACTCAACCGAGCCGAGGCACTATTCACCAAGTGGAACTTTTTACTATCTTTACTAAGCCAACCGCCCCTTCTCCTATACCTGGCTG
Ck29      GAGCCGAGCGATTCAAATTACTCAACCGAGCCGAGGCACTATTCACCAAGTGGAACTTTTTACTATCTTTACTAAGCCAACCGCCCCTTCTCCTATACCTGGCTG
Ck3       GAGCCGAGCGATTCAAATTACTCAACCGAGCCGAGGCACTATTCACCAAGTGGAACTTTTTACTATCTTTACTAAGCCAACCGCCCCTTCTCCTATACCTGGCTG
Ck32      GAGCCGAGCGATTCAAATTACTCAACCGAGCCGAGGCACTATTCACCAAGTGGAACTTTTTACTATCTTTACTAAGCCAACCGCCCCTTCTCCTATACCTGGCT-
Ck34      GAGCCGAGCGATTCAAATTACTCAACCGAGCCGAGGCACTATTCACCAAGTGGAACTTTTTACTATCTTTACTAAGCCAACCGCCCCTTCTCCTATACCTGGCTG
Ck35      GAGCCGAGCGATTCAAATTACTCAACCGAGCCGAGGCACTATTCACCAAGTGGAACTTTTTACTATCTTTACTAAGCCAACCGCCCCTTCTCCTATACCTGGCTG
Ck36      GAGCCGAGCGATTCAAATTACTCAACCGAGCCGAGGCACTATTCACCAAGTGGAACTTTTTACTATCTTTACTAAGCCAACCGCCCCTTCTCCTATACCTGGCTG
Ck4       GAGCCGAGCGATTCAAATTACTCAACCGAGCCGAGGCACTATTCACCAAGTGGAACTTTTTACTATCTTTACTAAGCCAACCGCCCCTTCTCCTATACCTGGCTG
Ck49      GAGCCGAGCGATTCAAATTACTCAACCGAGCCGAGGCACTATTCACCAAGTGGAACTTTTTACTATCTTTACTAAGCCAACCGCCCCTTCTCCTATACCTGGCTG
Ck50      GAGCCGAGCGATTCAAATTACTCAACCGAGCCGAGGCACTATTCACCAAGTGGAACTTTTTACTATCTTTACTAAGCCAACCGCCCCTTCTCCTATACCTGGCTG
Ck51      GAGCCGAGCGATTCAAATTACTCAACCGAGCCGAGGCACTATTCACCAAGTGGAACTTTTTACTATCTTTACTAAGCCAACCGCCCCTTCTCCTATACCTGGCTG
Ck54      GAGCCGAGCGATTCAAATTACTCAACCGAGCCGAGGCACTATTCACCAAGTGGAACTTTTTACTATCTTTACTAAGCCAACCGCCCCTTCTCCTATACCTGGCTG
Ck56      GAGCCGAGCGATTCAAATTACTCAACCGAGCCGAGGCACTATTCACCAAGTGGAACTTTTTACTATCTTTACTAAGCCAACCGCCCCTTCTCCTATACCTGGCT-
Ck7       GAGCCGAGCGATTCAAATTACTCAACCGAGCCGAGGCACTATTCACCAAGTGGAACTTTTTACTATCTTTACTAAGCCAACCGCCCCTTCTCCTATACCTGGCTG
Ck80      GAGCCGAGCGATTCAAATTACTCAACCGAGCCGAGGCACTATTCACCAAGTGGAACTTTTTACTATCTTTACTAAGCCAACCGCCCCTTCTCCTATACCTGGCTG
Ck81      GAGCCGAGCGATTCAAATTACTCAACCGAGCCGAGGCACTATTCACCAAGTGGAACTTTTTACTATCTTTACTAAGCCAACCGCCCCTTCTCCTATACCTGGCTG
Ck83      GAGCCGAGCGATTCAAATTACTCAACCGAGCCGAGGCACTATTCACCAAGTGGAACTTTTTACTATCTTTACTAAGCCAACCGCCCCTTCTCCTATACCTGGCT-
Ck85      GAGCCGAGCGATTCAAATTACTCAACCGAGCCGAGGCACTATTCACCAAGTGGAACTTTTTACTATCTTTACTAAGCCAACCGCCCCTTCTCCTATACCTGGCTG
Ck88      GAGCCGAGCGATTCAAATTACTCAACCGAGCCGAGGCACTATTCACCAAGTGGAACTTTTTACTATCTTTACTAAGCCAACCGCCCCTTCTCCTATACCTGGCTG
Ck92      GAGCCGAGCGATTCAAATTACTCAACCGAGCCGAGGCACTATTCACCAAGTGGAACTTTTTACTATCTTTACTAAGCCAACCGCCCCTTCTCCTATACCTGGCTG
Ck94      GAGCCGAGCGATTCAAATTACTCAACCGAGCCGAGGCACTATTCACCAAGTGGAACTTTTTACTATCTTTACTAAGCCAACCGCCCCTTCTCCTATACCTGGCTG
Ck96      GAGCCGAGCGATTCAAATTACTCAACCGAGCCGAGGCACTATTCACCAAGTNGAACTTTTTACTATCTTTACTAAGCCAACCGCCCCTTCTCCTATACCTGGCTG
Ck98      GAGCCGAGCGATTCAAATTACTCAACCGAGCCGAGGCACTATTCACCAAGTGGAACTTTTTACTATCTTTACTAAGCCAACCGCCCCTTCTCCTATACCTGGCTG
Dm100     GAGCCGAGCGATTCAAATTACTCAACCGAGCCGAGGCACTATTCACCAAGTGGAACTTTTTACTATCTTTACTAAGCCAACCGCCCCTTCTCCTATACCTGGC--
Dm102     GAGCCGAGCGATTCAAATTACTCAACCGAGCCGAGGCACTATTCACCAAGTGGAACTTTTTACTATCTTTACTAAGCCAACCGCCCCTTCTCCTATACCTGGCTG
Dm104     GAGCCGAGCGATTCAAATTACTCAACCGAGCCGAGGCACTATTCACCAAGTGGAACTTTTTACTATCTTTACTAAGCCAACCGCCCCTTCTCCTATACCTGGCTG
Dm106     GAGCCGAGCGATTCAAATTACTCAACCGAGCCGAGGCACTATTCACCAAGTGGAACTTTTTACTATCTTTACTAAGCCAACCGCCCCTTCTCCTATACCTGGCTG
Dm108     GAGCCGAGCGATTCAAATTACTCAACCGAGCCGAGGCACTATTCACCAAGTGGAACTTTTTACTATCTTTACTAAGCCAACCGCCCCTTCTCCTATACCTGGCTG
Dm110     GAGCCGAGCGATTCAAATTACTCAACCGAGCCGAGGCACTATTCACCAAGTGGAACTTTTTACTATCTTTACTAAGCCAACCGCCCCTTCTCCTATACCTGGCTG
Dm111     GAGCCGAGCGATTCAAATTACTCAACCGAGCCGAGGCACTATTCACCAAGTGGAACTTTTTACTATCTTTACTAAGCCAACCGCCCCTTCTCCTATACCTGGCT-
Dm112     GAGCCGAGCGATTCAAATTACTCAACCGAGCCGAGGCACTATTCACCAAGTGGAACTTTTTACTATCTTTACTAAGCCAACCGCCCCTTCTCCTATACCTGGCT-
Dm113     GAGCCGAGCGATTCAAATTACTCAACCGAGCCGAGGCACTATTCACCAAGTGGAACTTTTTACTATCTTTACTAAGCCAACCGCCCCTTCTCCTATACCTGGCTG
Dm114     GAGCCGAGCGATTCAAATTACTCAACCGAGCCGAGGCACTATTCACCAAGTGGAACTTTTTACTATCTTTACTAAGCCAACCGCCCCTTCTCCTATACCTGGCT-
Dm115     GAGCCGAGCGATTCAAATTACTCAACCGAGCCGAGGCACTATTCACCAAGTGGAACTTTTTACTATCTTTACTAAGCCAACCGCCCCTTCTCCTATACCTGGCTG
Dm116     GAGCCGAGCGATTCAAATTACTCAACCGAGCCGAGGCACTATTCACCAAGTGGAACTTTTTACTATCTTTACTAAGCCAACCGCCCCTTCTCCTATACCTGGCTG
Dm117     GAGCCGAGCGATTCAAATTACTCAACCGAGCCGAGGCACTATTCACCAAGTGGAACTTTTTACTATCTTTACTAAGCCAACCGCCCCTTCTCCTATACCTGGCTG
Dm118     GAGCCGAGCGATTCAAATTACTCAACCGAGCCGAGGCACTATTCACCAAGTGGAACTTTTTACTATCTTTACTAAGCCAACCGCCCCTTCTCCTATACCTGGCTG
Dm119     GAGCCGAGCGATTCAAATTACTCAACCGAGCCGAGGCACTATTCACCAAGTGGAACTTTTTACTATCTTTACTAAGCCAACCGCCCCTTCTCCTATACCTGGCT-
Mg37      GAGCCGAGCGATTCAAATTACTCAACCGAGCCGAGGCACTATTCACCAAGTGGAACTTTTTACTATCTTTACTAAGCCAACCGCCCCTTCTCCTATACCTGGCT-
Mg38      GAGCCGAGCGATTCAAATTACTCAACCGAGCCGAGGCACTATTCACCAAGTGGAACTTTTTACTATCTTTACTAAGCCAACCGCCCCTTCTCCTATACCTGGCTG
Mg39      GAGCCGAGCGATTCAAATTACTCAACCGAGCCGAGGCACTATTCACCAAGTGGAACTTTTTACTATCTTTACTAAGCCAACCGCCCCTTCTCCTATACCTGGCTG
Mg40      GAGCCGAGCGATTCAAATTACTCAACCGAGCCGAGGCACTATTCACCAAGTGGAACTTTTTACTATCTTTACTAAGCCAACCGCCCCTTCTCCTATACCTGGCT-
Mg41      GAGCCGAGCGATTCAAATTACTCAACCGAGCCGAGGCACTATTCACCAAGTGGAACTTTTTACTATCTTTACTAAGCCAACCGCCCCTTCTCCTATACCTGGCTG
Mg57      GAGCCGAGCGATTCAAATTACTCAACCGAGCCGAGGCACTATTCACCAAGTGGAACTTTTTACTATCTTTACTAAGCCAACCGCCCCTTCTCCTATACCTGGCTG
Mg58      GAGCCGAGCGATTCAAATTACTCAACCGAGCCGAGGCACTATTCACCAAGTGGAACTTTTTACTATCTTTACTAAGCCAACCGCCCCTTCTCCTATACCTGGCTG
Mg59      GAGCCGAGCGATTCAAATTACTCAACCGAGCCGAGGCACTATTCACCAAGTGGAACTTTTTACTATCTTTACTAAGCCAACCGCCCCTTCTCCTATACCTGGCTG
Mg60      GAGCCGAGCGATTCAAATTACTCAACCGAGCCGAGGCACTATTCACCAAGTGGAACTTTTTACTATCTTTACTAAGCCAACCGCCCCTTCTCCTATACCTGGCTG
Mg61      GAGCCGAGCGATTCAAATTACTCAACCGAGCCGAGGCACTATTCACCAAGTGGAACTTTTTACTATCTTTACTAAGCCAACCGCCCCTTCTCCTATACCTGGCTG
Mg64      GAGCCGAGCGATTCAAATTACTCAACCGAGCCGAGGCACTATTCACCAAGTGGAACTTTTTACTATCTTTACTAAGCCAACCGCCCCTTCTCCTATACCTGGCTG
Mg67      GAGCCGAGCGATTCAAATTACTCAACCGAGCCGAGGCACTATTCACCAAGTGGAACTTTTTACTATCTTTACTAAGCCAACCGCCCCTTCTCCTATACCTGGCTG
Mg69      GAGCCGAGCGATTCAAATTACTCAACCGAGCCGAGGCACTATTCACCAAGTGGAACTTTTTACTATCTTTACTAAGCCAACCGCCCCTTCTCCTATACCTGGCT-
Mg70      GAGCCGAGCGATTCAAATTACTCAACCGAGCCGAGGCACTATTCACCAAGTGGAACTTTTTACTATCTTTACTAAGCCAACCGCCCCTTCTCCTATACCTGGCTG
Mg72      GAGCCGAGCGATTCAAATTACTCAACCGAGCCGAGGCACTATTCACCAAGTGGAACTTTTTACTATCTTTACTAAGCCAACCGCCCCTTCTCCTATACCTGGC--
Mg74      GAGCCGAGCGATTCAAATTACTCAACCGAGCCGAGGCACTATTCACCAAGTGGAACTTTTTACTATCTTTACTAAGCCAACCGCCCCTTCTCCTATACCTGGCT-
Mg77      GAGCCGAGCGATTCAAATTACTCAACCGAGCCGAGGCACTATTCACCAAGTGGAACTTTTTACTATCTTTACTAAGCCAACCGCCCCTTCTCCTATACCTGGCT-
Mg79      GAGCCGAGCGATTCAAATTACTCAACCGAGCCGAGGCACTATTCACCAAGTGGAACTTTTTACTATCTTTACTAAGCCAACCGCCCCTTCTCCTATACCTGGCTG
Nv120     GAGCCGAGCGATTCAAATTACTCAACCGAGCCGAGGCACTATTCACCAAGTGGAACTTTTTACTATCTTTACTAAGCCAACCGCCCCTTCTCCTATACCTGGCT-
Nv122     GAGCCGAGCGATTCAAATTACTCAACCGAGCCGAGGCACTATTCACCAAGTGGAACTTTTTACTATCTTTACTAAGCCAACCGCCCCTTCTCCTATACCTGGCT-
Nv123     GAGCCGAGCGATTCAAATTACTCAACCGAGCCGAGGCACTATTCACCAAGTGGAACTTTTTACTATCTTTACTAAGCCAACCGCCCCTTCTCCTATACCTGGCTG
Nv125     GAGCCGAGCGATTCAAATTACTCAACCGAGCCGAGGCACTATTCACCAAGTGGAACTTTTTACTATCTTTACTAAGCCAACCGCCCCTTCTCCTATACCTGGCTG
Nv127     GAGCCGAGCGATTCAAATTACTCAACCGAGCCGAGGCACTATTCACCAAGTGGAACTTTTTACTATCTTTACTAAGCCAACCGCCCCTTCTCCTATACCTGGCT-
Nv130     GAGCCGAGCGATTCAAATTACTCAACCGAGCCGAGGCACTATTCACCAAGTGGAACTTTTTACTATCTTTACTAAGCCAACCGCCCCTTCTCCTATACCTGGCT-
Nv131     GAGCCGAGCGATTCAAATTACTCAACCGAGCCGAGGCACTATTCACCAAGTGGAACTTTTTACTATCTTTACTAAGCCAACCGCCCCTTCTCCTATACCTGGCTG
Nv134     GAGCCGAGCGATTCAAATTACTCAACCGAGCCGAGGCACTATTCACCAAGTGGAACTTTTTACTATCTTTACTAAGCCAACCGCCCCTTCTCCTATACCTGGCTG
Nv136     GAGCCGAGCGATTCAAATTACTCAACCGAGCCGAGGCACTATTCACCAAGTGGAACTTTTTACTATCTTTACTAAGCCAACCGCCCCTTCTCCTATACCTGGCT-
Pa140     GAGCCGAGCGATTCAAATTACTCAACCGAGCCGAGGCACTATTCACCAAGTGGAACTTTTTACTATCTTTACTAAGCCAACCGCCCCTTCTCCTATACCTGGCT-
Pa141     GAGCCGAGCGATTCAAATTACTCAACCGAGCCGAGGCACTATTCACCAAGTGGAACTTTTTACTATCTTTACTAAGCCAACCGCCCCTTCTCCTATACCTGGCTG
Pa143     GAGCCGAGCGATTCAAATTACTCAACCGAGCCGAGGCACTATTCACCAAGTGGAACTTTTTACTATCTTTACTAAGCCAACCGCCCCTTCTCCTATACCTGGCTG
Pa145     GAGCCGAGCGATTCAAATTACTCAACCGAGCCGAGGCACTATTCACCAAGTGGAACTTTTTACTATCTTTACTAAGCCAACCGCCCCTTCTCCTATACCTGGCTG
Pa147     GAGCCGAGCGATTCAAATTACTCAACCGAGCCGAGGCACTATTCACCAAGTGGAACTTTTTACTATCTTTACTAAGCCAACCGCCCCTTCTCCTATACCTGGCTG
Pa154     GAGCCGAGCGATTCAAATTACTCAACCGAGCCGAGGCACTATTCACCAAGTGGAACTTTTGACTATCTTTACTAAGCCAACCGCCCCTTCTCCTATACCTGGCT-
Pa158     GAGCCGAGCGATTCAAATTACTCAACCGAGCCGAGGCACTATTCACCAAGTGGAACTTTTGACTATCTTTACTAAGCCAACCGCCCCTTCTCCTATACCTGGCTG

locus40 74 201
Ck1       AATACTGGTCGCAACCAACAAATTGCAAACATTGTTTTTAAAATCTGAAATTGTAGATTCACGATCTGATTGTTCCTTACCACCGTGGAGGGAAAGACAAGGATAACCCTGACCAAGCAAGTACTTGAATAAGGCATCGCATTTGTCTTGGGAGTGTACAAATATTAAGATTTTCCCTTTTTCATACCACTCCCCGAGCAG
Ck10      AATACTGGTCGCAACCAACAAATTGCAAACATTGTTTTTAAAATCTGAAATTGTAGATTCACGATCTGATTGTTCCTTACCACCGTGGAGGGAAAGACAAGGATAACCCTGACCAAGCAAGTACTTGAATAAGGCATCGCATTTGTCTTGGGAGTGTACAAATATTAAGATTTTCCCTTTTTCATACCACTCCCCGAGCAG
Ck11      AATACTGGTCGCAACCAACAAATTGCAAACATTGTTTTTAAAATCTGAAATTGTAGATTCACGATCTGATTGTTCCTTACCACCGTGGAGGGANAGACAAGGATAACCCTGACCAAGCAAGTACTTGAATAAGGCATCGCATTTGTCTTGGGAGTGTACAAATATTAAGATTTTCCCTTTTTCATACCACTCCCCGAGCAG
Ck12      AATACTGGTCGCAACCAACAAATTGCAAACATTGTTTTTAAAATCTGAAATTGTAGATTCACGATCTGATTGTTCCTTACCACCGTGGAGGGAAAGACAAGGATAACCCTGACCAAGCAAGTACTTGAATAAGGCATCGCATTTGTCTTGGGAGTGTACAAATATTAAGATTTTCCCTTTTTCATACCACTCCCCGAGCAG
Ck17      AATACTGGTCGCAACCAACAAATTGCAAACATTGTTTTTAAAATCTGAAATTGTAGATTCACGATCTGATTGTTCCTTACCACCGTGGAGGGAAAGACAAGGATAACCCTGACCAAGCAAGTACTTGAATAAGGCATCGCATTTGTCTTGGGAGTGTACAAATATTAAGATTTTCCCTTTTTCATACCACTCCCCGAGCAG
Ck2       AATACTGGTCGCAACCAACAAATTGCAAACATTGTTTTTAAAATCTGAAATTGTAGATTCACGATCTGATTGTTCCTTACCACCGTGGAGGGAAAGACAAGGATAACCCTGACCAAGCAAGTACTTGAATAAGGCATCGCATTTGTCTTGGGAGTGTACAAATATTAAGATTTTCCCTTTTTCATACCACTCCCCGAGCAG
Ck20      AATACTGGTCGCAACCAACAAATTGCAAACATTGTTTTTAAAATCTGAAATTGTAGATTCACGATCTGATTGTTCCTTACCACCGTGGAGGGAAAGACAAGGATAACCCTGACCAAGCAAGTACTTGAATAAGGCATCGCATTTGTCTTGGGAGTGTACAAATATTAAGATTTTCCCTTTTTCATACCACTCCCCGAGCAG
Ck21      AATACTGGTCGCAACCAACAAATTGCAAACATTGTTTTTAAAATCTGAAATTGTAGATTCACGATCTGATTGTTCCTTACCACCGTGGAGGGAAAGACAAGGATAACCCTGACCAAGCAAGTACTTGAATAAGGCATCGCATTTGTCTTGGGAGTGTACAAATATTAAGATTTTCCCTTTTTCATACCACTCCCCGAGCAG
Ck22      AATACTGGTCGCAACCAACAAATTGCAAACATTGTTTTTAAAATCTGAAATTGTAGATTCACGATCTGATTGTTCCTTACCACCGTGGAGGGAAAGACAAGGATAACCCTGACCAAGCAAGTACTTGAATAAGGCATCGCATTTGTCTTGGGAGTGTACAAATATTAAGATTTTCCCTTTTTCATACCACTCCCCGAGCAG
Ck23      AATACTGGTCGCAACCAACAAATTGCAAACATTGTTTTTAAAATCTGAAATTGTAGATTCACGATCTGATTGTTCCTTACCACCGTGGAGGGAAAGACAAGGATAACCCTGACCAAGCAAGTACTTGAATAAGGCATCGCATTTGTCTTGGGAGTGTACAAATATTAAGATTTTCCCTTTTTCATACCACTCCCCGAGCAG
Ck26      AATACTGGTCGCAACCAACAAATTGCAAACATTGTTTTTAAAATCTGAAATTGTAGATTCACGATCTGATTGTTCCTTACCACCGTGGAGGGAAAGACAAGGATAACCCTGACCAAGCAAGTACTTGAATAAGGMATCGCATTTGTCTTGGGAGTGTACAAATATTAAGATTTTCCCTTTTTCATACCACTCCCCGAGCAG
Ck29      AATACTGGTCGCAACCAACAAATTGCAAACATTGTTTTTAAAATCTGAAATTGTAGATTCACGATCTGATTGTTCCTTACCACCGTGGAGGGAAAGACAAGGATAACCCTGACCAAGCAAGTACTTGAATAAGGCATCGCATTTGTCTTGGGAGTGTACAAATATTAAGATTTTCCCTTTTTCATACCACTCCCCGAGCAG
Ck3       AATACTGGTCGCAACCAACAAATTRCAAACATTGTTTTTAAAATCTGAAATTGTAGATTCACGATCTGATTGTTCCTTACCACCGTGGAGGGAAAGACAAGGATAACCCTGACCAAGCAAGTACTTGAATAAGGCATCGCATTTGTCTTGGGAGTGTACAAATATTAAGATTTTCCCTTTTTCATACCACTCCCCGAGCAG
Ck32      AATACTGGTCGCAACCAACAAATTGCAAACATTGTTTTTAAAATCTGAAATTGTAGATTCACGATCTGATTGTTCCTTACCACCGTGGAGGGAAAGACAAGGATAACCCTGACCAAGCAAGTACTTGAATAAGGMATCGCATTTGTCTTGGGAGTGTACAAATATTAAGATTTTCCCTTTTTCATACCACTCCCCGAGCAG
Ck34      AATACTGGTCGCAACCAACAAATTGCAAACATTGTTTTTAAAATCTGAAATTGTAGATTCACGATCTGATTGTTCCTTACCACCGTGGAGGGAAAGACAAGGATAACCCTGACCAAGCAAGTACTTGAATAAGGAATCGCATTTGTCTTGGGAGTGTACAAATATTAAGATTTTCCCTTTTTCATACCACTCCCCGAGCAG
Ck35      AATACTGGTCGCAACCAACAAATTGCAAACATTGTTTTTAAAATCTGAAATTGTAGATTCACGATCTGATTGTTCCTTACCACCGTGGAGGGAAAGACAAGGATAACCCTGACCAAGCAAGTACTTGAATAAGGAATCGCATTTGTCTTGGGAGTGTACAAATATTAAGATTTTCCCTTTTTCATACCACTCCCCGAGCAG
Ck36      AATACTGGTCGCAACCAACANATTGCAAACATTGTTTTTAAAATCTGAAATTGTNGATTCACGATCTGATTGTTCCTTACCACCGTGGAGGGAAAGACAAGGATAACCCTGACCAAGCAAGTACTTGAATAAGGAATCGCATTTGTCTTGGGAGTGTACAAATATTAAGATTTTCCCTTTTTCATACCACTCCCCGAGCAG
Ck4       AATACTGGTCGCAACCAACAAATTGCAAACATTGTTTTTAAAATCTGAAATTGTAGATTCACGATCTGATTGTTCCTTACCACCGTGGAGGGAAAGACAAGGATAACCCTGACCAAGCAAGTACTTGAATAAGGCATCGCATTTGTCTTGGGAGTGTACAAATATTAAGATTTTCCCTTTTTCATACCACTCCCCGAGCAG
Ck49      AATACTGGTCGCAACCAACAAATTGCAAACATTGTTTTTAAAATCTGAAATTGTAGATTCACGATCTGATTGTTCCTTACCACCGTGGAGGGAAAGACAAGGATAACCCTGACCAAGCAAGTACTTGAATAAGGCATCGCATTTGTCTTGGGAGTGTACAAATATTAAGATTTTCCCTTTTTCATACCACTCCCCGAGCAG
Ck50      AATACTGGTCGCAACCAACAAATTGCAAACATTGTTTTTAAAATCTGAAATTGTAGATTCACGATCTGATTGTTCCTTACCACCGTGGAGGGAAAGACAAGGATAACCCTGACCAAGCAAGTACTTGAATAAGGCATCGCATTTGTCTTGGGAGTGTACAAATATTAAGATTTTCCCTTTTTCATACCACTCCCCGAGCAG
Ck51      AATACTGGTCGCAACCAACAAATTGCAAACATTGTTTTTAAAATCTGAAATTGTAGATTCACGATCTGATTGTTCCTTACCACCGTGGAGGGAAAGACAAGGATAACCCTGACCAAGCAAGTACTTGAATAAGGCATCGCATTTGTCTTGGGAGTGTACAAATATTAAGATTTTCCCTTTTTCATACCACTCCCCGAGCAG
Ck54      AATACTGGTCGCAACCAACAAATTGCAAACATTGTTTTTAAAATCTGAAATTGTAGATTCACGATCTGATTGTTCCTTACCACCGTGGAGGGAAAGACAAGGATAACCCTGACCAAGCAAGTACTTGAATAAGGMATCGCATTTGTCTTGGGAGTGTACAAATATTAAGATTTTCCCTTTTTCATACCACTCCCCGAGCAG
Ck56      AATACTGGTCGCAACCAACAAATTGCAAACATTGTTTTTAAAATCTGAAATTGTAGATTCACGATCTGATTGTTCCTTACCACCGTGGAGGGAAAGACAAGGATAACCCTGACCAAGCAAGTACTTGAATAAGGCATCGCATTTGTCTTGGGAGTGTACAAATATTAAGATTTTCCCTTTTTCATACCACTCCCCGAGCAG
Ck7       AATACTGGTCGCAACCAACAAATTGCAAACATTGTTTTTAAAATCTGAAATTGTAGATTCACGATCTGATTGTTCCTTACCACCGTGGAGGGAAAGACAAGGATAACCCTGACCAAGCAAGTACTTGAATAAGGCATCGCATTTGTCTTGGGAGTGTACAAATATTAAGATTTTCCCTTTTTCATACCACTCCCCGAGCAG
Ck80      AATACTGGTCGCAACCAACAAATTGCAAACATTGTTTTTAAAATCTGAAATTGTAGATTCACGATCTGATTGTTCCTTACCACCGTGGAGSGAAAGACAAGGATAACCCTGACCAAGCAAGTACTTGAATAAGGAATCGCATTTGTCTTGGGAGTGTACAAATATTAAGATTTTCCCTTTTTCATACCACTCCCCRAGCAG
Ck81      AATACTGGTCGCAACCAACAAATTGCAAACATTGTTTTTAAAATCTGAAATTGTAGATTCACGATCTGATTGTTCCTTACCACCGTGGAGSGAAAGACAAGGATAACCCTGACCAAGCAAGTACTTGAATAAGGAATCGCATTTGTCTTGGGAGTGTACAAATATTAAGATTTTCCCTTTTTCATACCACTCCCCRAGCAG
Ck83      AATACTGGTCGCAACCAACAAATTGCAAACATTGTTTTTAAAATCTGAAATTGTAGATTCACGATCTGATTGTTCCTTACCACCGTGGAGSGAAAGACAAGGATAACCCTGACCAAGCAAGTACTTGAATAAGGAATCGCATTTGTCTTGGGAGTGTACAAATATTAAGATTTTCCCTTTTTCATACCACTCCCCRAGCAG
Ck85      AATACTGGTCGCAACCAACAAATTGCAAACATTGTTTTTAAAATCTGAAATTGTAGATTCACGATCTGATTGTTCCTTACCACCGTGGAGGGAAAGACAAGGATAACCCTGACCAAGCAAGTACTTGAATAAGGAATCGCATTTGTCTTGGGAGTGTACAAATATTAAGATTTTCCCTTTTTCATACCACTCCCCAAGCAG
Ck88      AATACTGGTCGCAACCAACAAATTGCAAACATTGTTTTTAAAATCTGAAATTGTAGATTCACGATCTGATTGTTCCTTACCACCGTGGAGCGAAAGACAAGGATAACCCTGACCAAGCAAGTACTTGAATAAGGAATCGCATTTGTCTTGGGAGTGTACAAATATTAAGATTTTCCCTTTTTCATACCACTCCCCGAGCAG
Ck92      AATACTGGTCGCAACCAAYAAATTGCAAACATTGCTTTTAAAATCTGAAATCGTAGATTCACGATCTGATTGTTCCTTACCACCGTGGAGGGAAAGACAAGGATACCCCTGACCAAGCAAGTACTTGAACAAGGCGTCGCATTTGTCTTGGGAGTGTACAAATATTAAGATTTTCCCTTTTTCATACCACTCCCCGAGCAG
Ck94      AATACTGGTCGCAACCAACAAATTGCAAACATTGCTTTTAAAATCTGAAATCGTAGATTCACGATCTGATTGTTCCTTACCACCGTGGAGGGAAAGACAAGGATACCCCTGACCAAGCAAGTACTTGAACAAGGCGTCGCATTTGTCTTGGGAGTGTACAAATATTAAGATTTTCCCTTTTTCATACCACTCCCCGAGCAG
Ck96      AATACTGGTCGCAACCAACAAATTGCAAACATTGCTTTTAAAATCTGAAATCGTAGATTCACGATCTGATTGTTCCTTACCACCGTGGAGGGAAAGACAAGGATACCCCTGACCAAGCAAGTACTTGAACAAGGCGTCGCATTTGTCTTGGGAGTGTACAAATATTAAGATTTTCCCTTTTTCATACCACTCCCCGAGCAG
Ck98      AATACTGGTCGCAACCAACAAATTGCAAACATTGCTTTTAAAATCTGAAATCGTAGATTCACGATCTGATTGTTCCTTACCACCGTGGAGGGAAAGACAAGGATACCCCTGACCAAGCAAGTACTTGAACAAGGCGTCGCATTTGTCTTGGGAGTGTACAAATATTAAGATTTTCCCTTTTTCATACCACTCCCCGAGCAG
Dm104     AATACTGGTCGCAACCAACAAATTGCAAACATTGTTTTTAAAATCTGAAATTGTAGATTCACGATCTGATTGTTCCTTACCACCGTGGAGGGAAAGACAAGGATAACCCTGACCAAGCAAGTACTTGAATAAGGCATCGCATTTGTCTTGGGAGTGTACAAATATTAAGATTTTCCCTTTTTCATACCACTCCCCGAGCAG
Dm106     AATACTGGTCGCAACCAACAAATTGCAAACATTGTTTTTAAAATCTGAAATTGTAGATTCACGATCTGATTGTTCCTTACCACCGTGGAGGGAAAGACAAGGATAACCCTGACCAAGCAAGTACTTGAATAAGGCATCGCATTTGTCTTGGGAGTGTACAAATATTAAGATTTTCCCTTTTTCATACCACTCCCCGAGCAG
Dm110     AATACTGGTTGCAACCAACAAATTGCAAACATTGTTCTTAAAATCTGAAATNGTAGATTCACGATCTGATTGTTCCTTACCACCGTGGAGGGAAAGACAAGGATAACCCTGACCAAGCAAGTACTTGAATAAGGCATCGCATTTGTCTTGGGAGTGTACAAATATTAAGATTTTCCCTTTTTCATACCACTCCCCGAGCAG
Dm112     AATACTGGTCGCAACCAACAAATTGCAAACATTGTTTTTAAAATCTGAAATTGTAGATTCACGATCTGATTGTTCCTTACCACCGTGGAGGGAAAGACAAGGATAACCCTGACCAAGCAAGTACTTGAATAAGGCATCGCATTTGTCTTGGGAGTGTACAAATATTAAGATTTTCCCTTTTTCATACCACTCCCCGAGCAG
Dm116     AATACTGGTTGCAACCAACAAATTGCAAACATTGTTTTTAAAATCTGAAATTGTAGATTCACGATCTGATTGTTCCTTACCACCGTGGAGGGAAAGACAAGGATAACCCTGACCAAGCAAGTACTTGAATAAGGCATCGCATTTGTCTTGGGAGTGTACAAATATTAAGATTTTCCCTTTTTCATACCACTCCCCGAGCAG
Dm117     AATACTGGTYGCAACCAACAAATTGCAAACATTGTTYTTAAAATCTGAAATTGTAGATTCACGATCTGATTGTTCCTTACCACCGTGGAGGGAAAGACAAGGATAACCCTGACCAAGCAAGTACTTGAATAAGGCATCGCATTTGTCTTGGGAGTGTACAAATATTAAGATTTTCCCTTTTTCATACCACTCCCCGAGCAG
Dm119     AATACTGGTCGCAACCAACAAATTGCAAACATTGTTTTTAAAATCTGAAATTGTAGATTCACGATCTGATTGTTCCTTACCACCGTGGAGGGAAAGACAAGGATAACCCTGACCAAGCAAGTACTTGAATAAGGCATCGCATTTGTCTTGGGAGTGTACAAATATTAAGATTTTCCCTTTTTCATACCACTCCCCGAGCAG
Mg37      AATACTGGTCGCAACCAACAAATTGCAAACATTGTTTTTAAAATCTGAAATTGTAGATTCACGATCTGATTGTTCCTTACCACCGTGGAGGGAAAGACAAGGATAACCCTGACCAAGCAAGTACTTGAATAAGGCATCGCATTTGTCTTGGGAGTGTACAAATATTAAGATTTTCCCTTTTTCATACCACTCCCCGAGCAG
Mg38      AATACTGGTCGCAACCAACAAATTGCAAACATTGTTTTTAAAATCTGAAATTGTAGATTCACGATCTGATTGTTCCTTACCACCGTGGAGGGAAAGACAAGGATAACCCTGACCAAGCAAGTACTTGAATAAGGCATCGCATTTGTCTTGGGAGTGTACAAATATTAAGATTTTCCCTTTTTCATACCACTCCCCGAGCAG
Mg39      AATACTGGTCGCAACCAACAAATTGCAAACATTGTTTTTAAAATCTGAAATTGTAGATTCACGATCTGATTGTTCCTTACCACCGTGGAGGGAAAGACAAGGATAACCCTGACCAAGCAAGTACTTGAATAAGGCATCGCATTTGTCTTGGGAGTGTACAAATATTAAGATTTTCCCTTTTTCATACCACTCCCCGAGCAG
Mg40      AATACTGGTCGCAACCAACAAATTGCAAACATTGTTTTTAAAATCTGAAATTGTAGATTCACGATCTGATTGTTCCTTACCACCGTGGAGGGAAAGACAAGGATAACCCTGACCAAGCAAGTACTTGAATAAGGCATCGCATTTGTCTTGGGAGTGTACAAATATTAAGATTTTCCCTTTTTCATACCACTCCCCGAGCAG
Mg41      AATACTGGTCGCAACCAACAAATTGCAAACATTGTTTTTAAAATCTGAAATTGTAGATTCACGATCTGATTGTTCCTTACCACCGTGGAGGGAAAGACAAGGATAACCCTGACCAAGCAAGTACTTGAATAAGGCATCGCATTTGTCTTGGGAGTGTACAAATATTAAGATTTTCCCTTTTTCATACCACTCCCCGAGCA-
Mg57      AATACTGGTCGCAACCAACAAATTGCAAACATTGTTTTTAAAATCTGAAATTGTAGATTCACGATCTGATTGTTCCTTACCACCGTGGAGGGAAAGACAAGGATAACCCTGACCAAGCAAGTACTTGAATAAGGCATCGCATTTGTCTTGGGAGTGTACAAATATTAAGATTTTCCCTTTTTCATACCACTCCCCGAGCAG
Mg58      AATACTGGTCGCAACCAACAAATTGCAAACATTGTTTTTAAAATCTGAAATTGTAGATTCACGATCTGATTGTTCCTTACCACCGTGGAGGGAAAGACAAGGATAACCCTGACCAAGCAAGTACTTGAATAAGGCATCGCATTTGTCTTGGGAGTGTACAAATATTAAGATTTTCCCTTTTTCATACCACTCCCCGAGCAG
Mg59      AATACTGGTCGCAACCAACAAATTGCAAACATTGTTTTTAAAATCTGAAATTGTAGATTCACGATCTGATTGTTCCTTACCACCGTGGAGGGAAAGACAAGGATAACCCTGACCAAGCAAGTACTTGAATAAGGCATCGCATTTGTCTTGGGAGTGTACAAATATTAAGATTTTCCCTTTTTCATACCACTCCCCGAGCAG
Mg60      AATACTGGTCGCAACCAACAAATTGCAAACATTGTTTTTAAAATCTGAAATTGTAGATTCACGATCTGATTGTTCCTTACCACCGTGGAGGGAAAGACAAGGATAACCCTGACCAAGCAAGTACTTGAATAAGGCATCGCATTTGTCTTGGGAGTGTACAAATATTAAGATTTTCCCTTTTTCATACCACTCCCCGAGCAG
Mg61      AATACTGGTCGCAACCAACAAATTGCAAACATTGTTTTTAAAATCTGAAATTGTAGATTCACGATCTGATTGTTCCTTACCACCGTGGAGGGAAAGACAAGGATAACCCTGACCAAGCAAGTACTTGAATAAGGCATCGCATTTGTCTTGGGAGTGTACAAATATTAAGATTTTCCCTTTTTCATACCACTCCCCGAGCAG
Mg64      AATACTGGTCGCAACCAACAAATTGCAAACATTGTTTTTAAAATCTGAAATTGTAGATTCACGATCTGATTGTTCCTTACCACCGTGGAGGGAAAGACAAGGATAACCCTGACCAAGCAAGTACTTGAATAAGGCATCGCATTTGTCTTGGGAGTGTACAAATATTAAGATTTTCCCTTTTTCATACCACTCCCCGAGCAG
Mg67      AATACTGGTCGCAACCAACAAATTGCAAACATTGTTTTTAAAATCTGAAATTGTAGATTCACGATCTGATTGTTCCTTACCACCGTGGAGGGAAAGACAAGGATAACCCTGACCAAGCAAGTACTTGAATAAGGCATCGCATTTGTCTTGGGAGTGTACAAATATTAAGATTTTCCCTTTTTCATACCACTCCCCGAGCAG
Mg69      AATACTGGTCGCAACCAACAAATTGCAAACATTGTTTTTAAAATCTGAAATTGTAGATTCACGATCTGATTGTTCCTTACCACCGTGGAGGGAAAGACAAGGATAACCCTGACCAAGCAAGTACTTGAATAAGGCATCGCATTTGTCTTGGGAGTGTACAAATATTAAGATTTTCCCTTTTTCATACCACTCCCCGAGCAG
Mg70      AATACTGGTCGCAACCAACAAATTGCAAACATTGTTTTTAAAATCTGAAATTGTAGATTCACGATCTGATTGTTCCTTACCACCGTGGAGGGAAAGACAAGGATAACCCTGACCAAGCAAGTACTTGAATAAGGCATCGCATTTGTCTTGGGAGTGTACAAATATTAAGATTTTCCCTTTTTCATACCACTCCCCGAGCAG
Mg72      AATACTGGTCGCAACCAACAAATTGCAAACATTGTTTTTAAAATCTGAAATTGTAGATTCACGATCTGATTGTTCCTTACCACCGTGGAGGGAAAGACAAGGATAACCCTGACCAAGCAAGTACTTGAATAAGGCATCGCATTTGTCTTGGGAGTGTACAAATATTAAGATTTTCCCTTTTTCATACCACTCCCCGAGCAG
Mg74      AATACTGGTCGCAACCAACAAATTGCAAACATTGTTTTTAAAATCTGAAATTGTAGATTCACGATCTGATTGTTCCTTACCACCGTGGAGGGAAAGACAAGGATAACCCTGACCAAGCAAGTACTTGAATAAGGCATCGCATTTGTCTTGGGAGTGTACAAATATTAAGATTTTCCCTTTTTCATACCACTCCCCGAGCAG
Mg77      AATACTGGTCGCAACCAACAAATTGCAAACATTGTTTTTAAAATCTGAAATTGTAGATTCACGATCTGATTGTTCCTTACCACCGTGGAGGGAAAGACAAGGATAACCCTGACCAAGCAAGTACTTGAATAAGGCATCGCATTTGTCTTGGGAGTGTACAAATATTAAGATTTTCCCTTTTTCATACCACTCCCCGAGCAG
Mg79      AATACTGGTCGCAACCAACAAATTGCAAACATTGTTTTTAAAATCTGAAATTGTAGATTCACGATCTGATTGTTCCTTACCACCGTGGAGGGAAAGACAAGGATAACCCTGACCAAGCAAGTACTTGAATAAGGCATCGCATTTGTCTTGGGAGTGTACAAATATTAAGATTTTCCCTTTTTCATACCACTCCCCGAGCAG
Nv120     AATACTGGTCGCAACCAACAAATTGCAAACATTGTTTTTAAAATCTGAAATTGTAGATTCACGATCTGATTGTTCCTTACCACCGTGGAGGGAAAGACAAGGATAACCCTGACCAAGCAAGTACTTGAATAAGGCATCGCATTTGTCTTGGGAGTGTACAAATATTAAGATTTTCCCTTTTTCATACCACTCCCCGAGCAG
Nv122     AATACTGGTCGCAACCAACAAATTGCAAACATTGTTTTTAAAATCTGAAATTGTAGATTCACGATCTGATTGTTCCTTACCACCGTGGAGGGAAAGACAAGGATAACCCTGACCAAGCAAGTACTTGAATAAGGCATCGCATTTGTCTTGGGAGTGTACAAATATTAAGATTTTCCCTTTTTCATACCACTCCCCGAGCAG
Nv123     AATACTGGTCGCAACCAACAAATTGCAAACATTGTTTTTAAAATCTGANATTGTAGATTCACGATCTGATTGTTCCTTACCACCGTGGAGGGAAAGACAAGGATAACCCTGACCAAGCNAGTACTTGAATAAGGCATCGCATTTGTCTTGGGAGTGTACAAATATTAAGATTTTCCCTTTTTCATACCACTCCCCGAGCAG
Nv125     AATACTGGTCGCAACCAACAAATTGCAAACATTGTTTTTAAAATCTGAAATTGTAGATTCACGATCTGATTGTTCCTTACCACCGTGGAGGGAAAGACAAGGATAACCCTGACCAAGCAAGTACTTGAATAAGGCATCGCATTTGTCTTGGGAGTGTACAAATATTAAGATTTTCCCTTTTTCATACCACTCCCCGAGCAG
Nv127     AATACTGGTCGCAACCAACAAATTGCAAACATTGTTTTTAAAATCTGAAATTGTAGATTCACGATCTGATTGTTCCTTACCACCGTGGAGGGAAAGACAAGGATAACCCTGACCAAGCAAGTACTTGAATAAGGCATCGCATTTGTCTTGGGAGTGTACAAATATTAAGATTTTCCCTTTTTCATACCACTCCCCGAGCAG
Nv130     AATACTGGTCGCAACCAACAAATTGCAAACATTGTTTTTAAAATCTGAAATTGTAGATTCACGATCTGATTGTTCCTTACCACCGTGGAGGGAAAGACAAGGATAACCCTGACCAAGCAAGTACTTGAATAAGGCATCGCATTTGTCTTGGGAGTGTACAAATATTAAGATTTTCCCTTTTTCATACCACTCCCCGAGCAG
Nv131     AATACTGGTCGCAACCAACAAATTGCAAACATTGTTTTTAAAATCTGAAATTGTAGATTCACGATCTGATTGTTCCTTACCACCGTGGAGGGAAAGACAAGGATAACCCTGACCAAGCAAGTACTTGAATAAGGCATCGCATTTGTCTTGGGAGTGTACAAATATTAAGATTTTCCCTTTTTCATACCACTCCCCGAGCAG
Nv134     AATACTGGTCGCAACCAACAAATTGCAAACATTGTTTTTAAAATCTGAAATTGTAGATTCACGATCTGATTGTTCCTTACCACCGTGGAGGGAAAGACAAGGATAACCCTGACCAAGCAAGTACTTGAATAAGGCATCGCATTTGTCTTGGGAGTGTACAAATATTAAGATTTTCCCTTTTTCATACCACTCCCCGAGCAG
Nv136     AATACTGGTCGCAACCAACAAATTGCAAACATTGTTTTTAAAATCTGAAATTGTAGATTCACGATCTGATTGTTCCTTACCACCGTGGAGGGAAAGACAAGGATAACCCTGACCAAGCAAGTACTTGAATAAGGCATCGCATTTGTCTTGGGAGTGTACAAATATTAAGATTTTCCCTTTTTCATACCACTCCCCGAGCAG
Pa140     AATACTGGTCGCAACCAACAAATTGCAAACATTGYTTTTAAAATCTGAAATCGTAGATTCRCGATCTGATTGTTCCTTACCACCGTGGAGGGAAAGACAAGGATRCCCCTGACCAAGCAAGTACTTGAACAAGGCGTCRCATTTGTCTTGGGAGTGTACAAATATTAAGATTTTCCCTTTTTCATACCACTCCCCGAGCAG
Pa141     AATACTGGTCGCAACCAACAAATTGCAAACATTGYTTTTAAAATCTGAAATCGTAGATTCRCGATCTGATTGTTCCTTACCACCGTGGAGGGAAAGACAAGGATACCCCTGACCAAGCAAGTACTTGAACAAGGCGTCRCATTTGTCTTGGGAGTGTACAAATATTAAGATTTTCCCTTTTTCATACCACTCCCCGAGCAG
Pa143     AATACTGGTCGCAACCAACAAATTGCAAACATTGYTTTTAAAATCTGAAATCGTAGATTCRCGATCTGATTGTTCCTTACCACCGTGGAGGGAAAGACAAGGATACCCCTGACCAAGCAAGTACTTGAACAAGGCGTCRCATTTGTCTTGGGAGTGTACAAATATTAAGATTTTCCCTTTTTCATACCACTCCCCGAGCAG
Pa145     AATACTGGTCGCAACCAACAAATTGCAAACATTGYTTTTAAAATCTGAAATCGTAGATTCRCGATCTGATTGTTCCTTACCACCGTGGAGGGAAAGACAAGGATRCCCCTGACCAAGCAAGTACTTGAACAAGGCGTCRCATTTGTCTTGGGAGTGTACAAATATTAAGATTTTCCCTTTTTCATACCACTCCCCGAGCAG
Pa147     AATACTGGTCGCAACCAACAAATTGCAAACATTGYTTTTAAAATCTGAAATCGTAGATTCRCGATCTGATTGTTCCTTACCACCGTGGAGGGAAAGACAAGGATRCCCCTGACCAAGCAAGTACTTGAACAAGGCGTCRCATTTGTCTTGGGAGTGTACAAATATTAAGATTTTCCCTTTTTCATACCACTCCCCGAGCAG
Pa154     AATACTGGTCGCAACCAACAAATTGCAAACATTGYTTTTAAAATCTGAAATCGTAGATTCRCGATCTGATTGTTCCTTACCACCGTGGAGGGAAAGACAAGGATACCCCTGACCAAGCAAGTACTTGAACAAGGCGTCRCATTTGTCTTGGGAGTGTACAAATATTAAGATTTTCCCTTTTTCATACCACTCCCCGAGCA-
Pa158     AATACTGGTCGCAACCAACAAATTGCAAACATTGYTTTTAAAATCTGAAATCGTAGATTCRCGATCTGATTGTTCCTTACCACCGTGGAGGGAAAGACAAGGATACCCCTGACCAAGCAAGTACTTGAACAAGGCGTCRCATTTGTCTTGGGAGTGTACAAATATTAAGATTTTCCCTTTTTCATACCACTCCCCGAGCAG

locus41 33 92
Ck10      CAGCAAATGATATAATATCTCCATGACNGACTTTAGCTTCAGGGCTTGTTTTCNTTAATCTCTCCCAGTTCAGATACGTTCCATTTGTGCTG
Ck11      CAGCAAATGATATAATATCTCCATGACAGACTTTAGCTTCAGGGCTTGTTTTCTTTAATCTCTCCCAGTTCAGATACGTTCCATTTGTGCTG
Ck12      CAGCAAATGATATAATATCTCCATGACAGACTTTAGCTTCAGGGCTTGTTTTCTTTAATCTCTCCCAGTTCAGATACGTTCCATTTGTGCNG
Ck17      CAGCAAATGATATAATATCTCCATGACAGACTTTAGCTTCAGGGCTTGTTTTCTTTAATCTCTCCCAGTTCAGATACGTTCCATTTGTGCTG
Ck20      CAGCAAATGATATAATATCTCCATGACAGACTTTAGCTTCAGGGCTTGTTTTCTTTAATCTCTCCCAGTTCAGATACGTTCCATTTGTGCTG
Ck22      CAGCAAATGATATAATATCTCCATGACAGACTTTAGCTTCAGGGCTTGTTTTCTTTAATCTCTCCCAGTTCAGATACGTTCCATTTGTGCTG
Ck29      CAGCAAATGATATAATATCTCCATGACAGACTTTAGCTTCAGGGCTTGTTTTCTTTAATCTCTCCCAGTNCAGATATGTTCCATTTGTGCTG
Ck32      CAGCNAATGATATAATATCNCCATGACAGACTTTAGCTTCAGGGCTTGTTTTCTTTAATCTCTCCCAGTTCAGATATGTTCCATTTGTGCTG
Ck36      -AGCAAATGATATAATATCTCCATGACAGACTTTAGCTTCAGGGCTTGTTTTCTTTAATCTCTCCCAGTTCAGATATGTTCCATTTGTGCTG
Ck4       CAGCAAATGATATAATATCTCCATGACAGACTTTAGCTTCAGGGCTTGTTTTCTTTAATCTCTCCCAGTTCAGATACGTTCCATTTGTGCTG
Ck49      -AGCAAATGATATAATATCTCCATGACAGACTTTAGCTTCAGGGCTTGTTTTCTTTAATCTCTCCCAGTTCAGATATGTTCCATTTGTGCTG
Ck51      CANCAAATGATATAATATCTCCATGACAGACTTTAGCTTCAGGGCTTGTTTTCTTTAATCNCTCCCAGTTCAGATATGTTCCATTTGTGCTG
Ck54      CAGCAAATGATATAATATCTCCATGACAGACTTTAGCTTCAGGGCTTGTTTTCTTTAATCTCTCCCAGTTCAGATATGTTCCATTTGTGCTG
Ck7       CAGCAAATGATATAATATCTCCATGACAGACTTTAGCTTCAGGGCTTGTTTTCTTTAATCTCTCCCAGTTCAGATACGTTCCATTTGTGCTG
Ck83      CAGCAAATGATATAATATCTCCATGACAGACTTTAGCTTCAGGGCTTGTTTTCTTTAATCTCTCCCAGTTCAGATATGTTCCATTTGTGCTG
Dm100     CNGCAAATGATATAATATCTCCATGACAGACTTTAGCTTCAGGGCTTGTTTTCNTTAATCTCTCCCAGTTCAGATATGTTCCATTTGTGCTG
Dm104     CAGCAAATGATATAATATCTCCATGACAGACTTTAGCTTCAGGGCTTGTTTTCTTTAATCTCTCCCAGTTCAGATATGTTCCATTTGTGCTG
Dm106     CAGCAAATGATATAATATCTCCATGACAGNCTTTAGCTTCNGGGCTTGTTTTCTTTAATCTCTCCCNGTTCAGANATGTTCCATTTGTGCTG
Dm108     CAGCAAATGATATAATATCTCCATGACAGACTTTAGCTTCAGGGCTTGTTTTCTTTAATCTCTCCCAGTTCAGATATGTTCCATTTGTGCTG
Dm111     -AGCAAATGATATAATATCTCCATGACAGACTTTAGCTTCAGGGCTTGTTTTCTTTAATCTCTCCCAGTTCAGATATGTTCCATTTGTGCTG
Dm112     CAGCAAATGATATAATATCTCCATGACAGACTTTAGCTTCAGGGCTTGTTTTCTTTAATCTCTCCCAGTTCAGATATGTTCCATTTGTGCTG
Dm115     CAGCAAATGATATAATATCNCCATGACAGACTTTAGCTTCAGGGCTTGTTTTCTTTAATCTCTCCCAGTTCAGATATGTTCCATTTGTGCNG
Mg39      CAGCAAATGATATAATATCTCCATGACAGACTTTAGCTTCAGGGCTTGTTTTCTTTAATCTCTCCCAGTTCAGATATGTTCCATTTGTGCTG
Mg69      CAGCAAATGATATAATATCTCCATGACAGACTTTAGCTTCAGGGCTTGTTTTCTTTAATCTCTCCCAGTTCAGATANGNTCCATTTGTGCNG
Mg74      CAGCAAATGATATAATATCTCCATGACAGACTTTAGCTTCAGGGCTTGTTTTCTTTAATCTCTCCCAGTTCAGATATGTTCCATTTGTGCTG
Nv122     CAGCAAATGATATAATATCTCCATGACAGACTTTAGCTTCAGGGCTTGTTTTCTTTAATCTCTCCCARTTCAGATATGTTCCATTTGTGCTG
Nv130     CAGCAANTGATANAATATCTCCATGACAGACTTTAGCTTCAGGGCTTGTTTTCTTTAATCTCTCCCAGTTCAGATATGTTCCATTTGTGCTG
Nv136     CAGCAAATGATATAATATCTCCATGACAGACTTTAGCTTCAGGGCTTGTTTTCTTTAATCTCTCCCAGTTCAGATATGTTCCATTTGTGCTG
Pa140     CAGCAAATGATATAATATCTNCATGACAGACTTTAGCTTCAGGGCTGGTTTTCTTTAATCTCTCCCAGTTCAGATATGTTCCATTTGTGCTG
Pa143     CAGCAAATGATATAATATCTCCATGACAGACTTTAGCTTCAGGGCTGGTTTTCTTTAATCTCTCCCAGTTCAGATATGTTCCATTTGTGCTG
Pa147     CAGCAAATGATATAATATCTCCATGACAGACTTTAGCTTCAGGGCTGGTTTTCTTTAATCTCTCCCAGTTCAGATATGTTCCATTTGTGCTG
Pa154     CAGCAAATGATATAATATCTCCATGACAGACTTTAGCTTCAGGGCTGGTTTTCTTTAATCTCTCCCAGTTCAGATATGTTCCNTTTGTGCTG
Pa158     CAGCAAATGATATAATATCTCCATGACAGACTTTAGCTTCAGGGCTGGTTTTCTTTAATCTCTCCCAGTTCAGATATGTTCCATTTGTGCTG

locus42 42 179
Ck10      TTAAATACTTTCCTCATGAGTCTAGCTAACCTATTATTGATCTAATACCAGATGTAGAAGCTATAGAGAAGTGGAAATTCCGTTGATTGGTTACTTTGTGGGTGCTAAGCTTCCATTTTATGATGTCAAATAGGAAATGTTAAGACAATGGGCTAATTCTGGGCTGAAAAAA-TGGCAG
Ck12      TTAAATACTTTCCTCATGAGTCTAGCTAACCTATTATTGATCTARTACCAGATGTAGAAGCTATAGAGAAGTGGAAATTMCGTTGATTGGTTACTTTGTGGGTGCKAAGCTTCCATTTTATGATGTCAAATAGGAAATGTTAAGACAATGGGCTAATTCTGGGCTGAAAAAA-TGGCAG
Ck17      TTAAATACTTTCCTCATGAGTCTAGCTAACCTATTATTGATCTARTACCAGATGTAGAAGCTATAGAGAAGTGGAAATTMCGTTGATTGGTTACTTTGTGGGTGCTAAGCTTCCATTTTATGATGTCAAATAGGAAATGTTAAGACAATGGGCTAATTCTGGGCTGAAAAAA-TGGCAG
Ck2       TTAAATACTTTCCTCATGAGTCTAGCTAACCTATTATTGATCTAGTACCAGATGTAGAAGCTATAGAGAAGTGGAAATTAMGTTGATTGGTTACTTTGTGGGTGCTAAGCTTCCATTTTATGATGTCAAATAGGAAATGTTAAGACAATGGGCTAATTCTGGGCTGAAAAAA-TGGCAG
Ck20      TTAAATACTTTCCTCATGAGTCTAGCTAACCTATTATTGATCTAGTACCAGATGTAGAAGCTATAGAGAAGTGGAAATTACGTTGATTGGTTACTTTGTGGGTGCTAAGCTTCCATTTTATGATGTC-AATAGGAAATGTTAAGACAATGGGCTAATTCTGGGCTGAAAAAA-TGGCAG
Ck21      TTAAATACTTTCCTCATGAGTCTAGCTAACCTATTATTGATCTAGTACCAGATGTAGAAGCTATAGAGAAGTGGAAATTACGTTGATTGGTTACTTTGTGGGTGCTAAGCTTCCATTTTATGATGTCAAATAGGAAATGTTAAGACAATGGGCTAATTCTGGGCTGAAAAAA-TGGCAG
Ck23      TTAAATACTTTCCTCATGAGTCTAGCTAACCTATTATTGATCTARTACCAGATGTAGAAGCTATAGAGAAGTGGAAATTMCGTTGATTGGTTACTTTGTGGGTGCTAAGCTTCCATTTTATGATGTCAAATAGGAAATGTTAAGACAATGGGCTAATTCTGGGCTGAAAAAA-TGGCAG
Ck29      TT-AATACTTTCCTCATGAGTCTAGCTAACCTATTATTGATCTAGTACCAGATGTAGAAGCTATAGAGAAGTGGAAATTACGTTGATTGGTTACTTTGTGGGTGCTAAGCTTCCATTTTATGATGTCAAATAGGAAATGTTAAGACAATGGGCTAATTCTGGGCTGAAAAAA-TGGCAG
Ck3       TTAAAGACTTTCCTCATGAGTCTAGCTAACCTATTATTGATCTAGTACCAGATGTAGAAGCTATAGAGAAGTGGAAATTACGTTGATTGGTTACTTTGTGGGTGCTAAGCTTCCATTTTATGATGTCAAATAGGAAATGTTAAGACAATGGGCTAATTCTGGGCTGAAAAAATTGGCAG
Ck34      TT-AATACTTTCCTCATGAGTCTAGCTARCCTATTATTGATCTAGTACCAGATGTAGAAGCTATAGAGAAGTGGAAATTACGTTGATTGGTTACTTTGTGGGTGCTAAGCTTCCATYTTATGATGTCAAATAGGAAATGTTAAGACAATGGGCTAATTCTGGGCTGAAAAAA-TGGCAG
Ck4       TT-AATACTTTCCTCATGAGTCTAGCTAACCTATTATTGATCTAGTACCAGATGTAGAAGCTATAGAGAAGTGGAAATTACGTTGATTGGTTACTTTGTGGGTGCTAAGCTTCCATTTTATGATGTCAAATAGGAAATGTTAAGACAATGGGCTAATTCTGGGCTGAAAAAA-TGGCAG
Ck7       TTAAATACTTTCCTCATGAGTCTAGCTAACCTATTATTGATCTAGTACCAGATGTAGAAGCTATAGAGAAGTGGAAATTAAGTTGATTGGTTACTTTGTGGGTGCTAAGCTTCCATTTTATGATGTCAAATAGGAAATGTTAAGACAATGGGCTAATTCTGGGCTGAAAAAA-TGGCAG
Dm100     TTAAATACTTTCCTCATGAGTCTAGCTAACCTATTATTGATCTAGTACCAGATGTAGAAGCTATAGACAAGTGGAAATTACGTTGATTGGTTACTTTGTGGATGCTAAGCTTCCATTTTATGATGTCAAAGAGGAAATGTTAAGACAATGGGCTAGTTCTGGGCTGAAAAAA-TGGCAG
Dm102     TTAAATACTTTCCTCATGAGTCTAGCTAACCTATTATTGATCTAGTACCAGATGTAGAAGCTATAGACAAGTGGAAATTACGTTGATTGGTTACTTTGTGGATGCTAAGCTTCCATTTTATGATGTCAAAGAGGAAATGTTAAGACAATGGGCTAGTTCTGGGCTGAAAAAA-TGGCAG
Dm104     TTAAATACTTTCCTCATGAGTCTAGCTAACCTATTATTGATCTAGTACCAGATGTAGAAGCTATAGACAAGTGGAAATTACGTTGATTGGTTACTTTGTGGATGCTAAGCTTCCATTTTATGATGTCAAAGAGGAAATGTTAAGACAATGGGCTAGTTCTGGGCTGAAAAAA-TGGCAG
Dm106     TTAAATACTTTCCTCATGAGTCTAGCTAACCTATTATTGATCTAGTACCAGATGTAGAAGCTATAGACAAGTGGAAATTACGTTGATTGGTTACTTTGTGGATGCTAAGCTTCCATTTTATGATGTCAAAGAGGAAATGTTAAGACAATGGGCTAGTTCTGGGCTGAAAAAA-TGGCAG
Dm108     TTAAATACTTTCCTCATGAGTCTAGCTAACCTATTATTGATCTAGTACCAGATGTAGAAGCTATAGACAAGTGGAAATTACGTTGATTGGTTACTTTGTGGATGCTAAGCTTCCATTTTATGATGTCAAAGAGGAAATGTTAAGACAATGGGCTAGTTCTGGGCTGAAAAAA-TGGCAG
Dm110     TTAAATACTTTCCTCATGAGTCTAGCTAACCTATTATTGATCTAGTACCAGATGTAGAAGCTATAGACAAGTGGAAATTACGTTGATTGGTTACTTTGTGGATGCTAAGCTTCCATTTTATGATGTCAAAGAGGAAATGTTAAGACAATGGGCTAGTTCTGGGCTGAAAAAA-TGGCAG
Dm111     TTAAATACTTTCCTCATGAGTCTAGCTAACCTATTATTGATCTAGTACCAGATGTAGAAGCTATAGACAAGTGGAAATTACGTTGRTTGGTTACTTTGNGGATGCTAAGCTTCCATTTTATGATGTCAAAGWGGAAATGTTAAGACAATGGGCTAGTTCTGGGCTGAAANAA-TGGCAG
Dm112     TTAAATACTTTCCTCATGAGTCTAGCTAACCTATTATTGATCTAGTACCAGATGTAGAAGCTATAGACAAGTGGAAATTACGTTGATTGGTTACTTTGTGGATGCTAAGCTTCCATTTTATGATGTCAAAGAGGAAATGTTAAGACAATGGGCTAGTTCTGGGCTGAAAAAA-TGGCAG
Dm113     TTAAATACTTTCYTCATGAGTCTAGCTAACCTATTATTGATCTAGTACCAGATGTAGAAGCTATAGACAAGTGGAAATTACGTTGATTGGTTACTTTGTGGATGCTAAGCTTCCATTTTATGATGTCAAAGAGGAAATGTTAAGACAATGGGCTAGTTCTGGGCTGAAAAAA-TGGCAG
Dm114     TTAAATACTTTCCTCATGAGTCTAGCTAACCTATTATTGATCTAGTACCAGATGTAGAAGCTATAGACAAGTGGAAATTACGTTGATTGGTTACTTTGTGGATGCTAAGCTTCCATTTTATGATGTCAAAGAGGAAATGTTAAGACAATGGGCTAGTTCTGGGCTGAAAAAA-TGGCAG
Dm115     TTAAATACTTTCCTCATGAGTCTAGCTAACCTATTATTGATCTAGTACCAGATGTAGAAGCTATAGACAAGTGGAAATTACGTTGATTGGTTACTTTGTGGATGCTAAGCTTCCATTTTATGATGTCAAAGAGGAAATGTTAAGACAATGGGCTAGTTCTGGGCTGAAAAAA-TGGCAG
Dm117     TTAAATACTTTCCTCATGAGTCTAGCTAACCTATTATTGATCTAGTACCAGATGTAGAAGCTATAGACAAGTGGAAATTACGTTGATTGGTTACTTTGTGGATGCTAAGCTTCCATTTTATGATGTCAAAGAGGAAATGTTAAGACAATGGGCTAGTTCTGGGCTGAAAAAA-TGGCAG
Dm118     TTAAATACTTTCCTCATGAGTCTAGCTAACCTATTATTGATCTAGTACCAGATGTAGAAGCTATAGACAAGTGGAAATTACGTTGATTGGTTACTTTGTGGATGCTAAGCTTCCATTTTATGATGTCAAAGAGGAAATGTTAAGACAATGGGCTAGTTCTGGGCTGAAAAAA-TGGCAG
Mg37      TTAAATACTTTCCTCATGAGTCTAGCTAACCTATTATTGATCTAGTACCAGATGTAGAAGCTATAGAGAAGTGGAAATTACGTTGATTGGTTACTCTGTGGNTGCTAAGCTTCCATTTTATGGTGTCAAAGAGGAAATGTTAAGACAATGGGCTAGTTCTGGGCTGAAAAAA-TGGCAG
Mg38      TTAAATACTTTCCTCATGAGTCTAGCTAACCTATTATTGATCTAGTACCAGATGTAGAAGCTATAGAGAAGTGGAAATTACGTTGATTGGTTACTCTGTGGGTGCTAAGCTTCCATTTTATGRTGTCAAAGAGGAAATGTTAAGACAATGGGCTAGTTCTGGGCTGAAAAAA-TGGCAG
Mg39      TTAAATACTTTCCTCATGAGTCTAGCTAACCTATTATTGATCTAGTACCAGATGTAGAAGCTATAGAGAAGTGGAAATTACGTTGATTGGTTACTCTGTGGGTGCTAAGCTTCCATTTTATGATGTCAAAGAGGAAATGTTAAGACAATGGGCTAGTTCTGGGCTGAAAAAA-TGGCAG
Mg40      TTAAATACTTTCCTCATGAGTCTAGCTAACCTATTATTGATCTAGTACCAGATGTAGAAGCTATAGAGAAGTGGAAATTACGTTGATTGGTTACTCTGTGGGTGCTAAGCTTCCATTTTATGGTGTCAAAGAGGAAATGTTAAGACAATGGGCTAGTTCTGGGCTGAAAAAA-TGGCAG
Mg41      TTAAATACTTTCCTCATGAGTCTAGCTAACCTATTATTGATCTAGTACCAGATGTAGAAGCTATAGAGAAGTGGAAATTACGTTGATTGGTTACTCTGTGGGTGCTAAGCTTCCATTTTATGGTGTCAAAGAGGAAATGTTAAGACAATGGGCTAGTTCTGGGCTGAAAAAA-TGGCAG
Mg57      TTAAATACTTTCCTCATGAGTCTAGCTAACCTATTATTGATCTAGTACCAGATGTAGAAGCTATAGAGAAGTGGAAATTACGTTGATTGGTTACTCTGTGGGTGCTAAGCTTCCATTTTATGRTGTCAAAGAGGAAATGTTAAGACAATGGGCTAGTTCTGGGCTGAAAAAA-TGGCAG
Mg58      TTAAATACTTTCCTCATGAGTCTAGCTAACCTATTATTGATCTAGTACCAGATGTAGAAGCTATAGAGAAGTGGAAATTACGTTGATTGGTTACTCTGTGGGTGCTAAGCTTCCATTTTATGGTGTCAAAGAGGAAATGTTAAGACAATGGGCTAGTTCTGGGCTGAAAAAA-TGGCAG
Mg59      TTAAATACTTTCCTCATGAGTCTAGCTAACCTATTATTGATCTAGTACCAGATGTAGAAGCTATAGAGAAGTGGAAATTACGTTGATTGGTTACTCTGTGGGTGCTAAGCTTCCATTTTATGGTGTCAAAGAGGAAATGTTAAGACAATGGGCTAGTTCTGGGCTGAAAAAA-TGGCAG
Mg61      TTAAATACTTTCCTCATGAGTCTAGCTAACCTATTATTGATCTAGTACCAGATGTAGAAGCTATAGAGAAGTGGAAATTACGTTGATTGGTTACTCTGTGGGTGCTAAGCTTCCATTTTATGGTGTCAAAGAGGAAATGTTAAGACAATGGGCTAGTTCTGGGCTGAAAAAA-TGGCAG
Mg64      TTAAATACTTTCCTCATGAGTCTAGCTAACCTATTATTGATCTAGTACCAGATGTAGAAGCTATAGAGAAGTGGAAATTACGTTGATTGGTTACTCTGTGGGTGCTAAGCTTCCATTTTATGGTGTCAAAGAGGAAATGTTAAGACAATGGGCTAGTTCTGGGCTGAAAAAA-TGGCAG
Mg67      TTAAATACTTTCCTCATGAGTCTAGCTAACCTATTATTGATCTAGTACCAGATGTAGAAGCTATAGAGAAGTGGAAATTACGTTGATTGGTTACTCTGTGGGTGCTAAGCTTCCATTTTATGGTGTCAAAGAGGAAATGTTAAGACAATGGGCTAGTTCTGGGCTGAAAAAA-TGGCAG
Mg69      TTAAATACTTYCCTCATGAGTCTAGCTAACCTATTATTGATCTAGTACCAGATGTAGAAGCTATAGAGAAGTGGAAATTACGTTGATTGGTTACTCTGTGGGTGCTAAGCTTCCATNTTATGNTGTCAAAGAGGAAATGTTAAGACAATGGGCTAGTTCTGGGCTGAAAAAA-TGGCAG
Mg72      TTAAATACTTTCCTCATGAGTCTAGCTAACCTATTATTGATCTAGTACCAGATGTAGAAGCTATAGAGAAGTGGAAATTACGTTGATTGGTTACTCTGTGGGTGCTAAGCTTCCATTTTATGGTGTCAAAGAGGAAATGTTAAGACAATGGGCTAGTTCTGGGCTGAAAAAA-TGGCAG
Nv130     TTAAATACTTTCCTCATGAGTCTAGCTAACCTATTATTGATCTAGTACCAGATGTAGAAGCTATAGAGAAGTGGAAATTACGTTGATTGGTTACTTTGTGGGTGCTAAGCTTCCATTTTATGATGTCAAAGAGGAAATGTTAAGACAATGGGCTAGTTCTGGGCTGAAAAAA-TGGCAG
Nv131     TTAAATACTTTCCTCATGAGTCTAGCTAACCTATTATTGATCTAGTACCAGATGTAGAAGCTATAGAGAAGTGGAAATTACGTTGATTGGTTACTTTGTGGGTGCTAAGCTTCCATTTTATGATGTCAAAGAGGAAATGTTAAGACAATGGGCTAGTTCTGGGCTGAAAAAA-TGGCAG
Nv134     TTAAATACTTTCCTCATGAGTCTAGCTAACCTATTATTGATCTAGTACCAGATGTAGAAGCTATAGAGAAGTGGAAATTACGTTGATTGGTTACTTTGTGGGTGCTAAGCTTCCATTTTATGATGTCAAAGAGGAAATGTTAAGACAATGGGCTAGTTCTGGGCTGAAAAAA-TGGCAG
Nv136     TTAAATACTTTCCTCATGAGTCTAGCTAACCTATTATTGATCTAGTACCAGATGTAGAAGCTATAGAGAAGTGGAAATTACGTTGATTGGTTACTTTGTGGGTGCTAAGCTTCCATTTTATGATGTCAAAGAGGAAATGTTAAGACAATGGGCTAGTTCTGGGCTGAAAAAA-TGGCAG

locus43 47 213
Ck10      AACTCGCCTGCATGAAGCCGGAATCGCTAGTAATCGCCGGTCAGCCATACGGCGGTGAATTCGTTCCCGGGCCTTGTACACACCGCCCGTCACACTATGGGAGCTGGCCATGCCCGAAGTCGTTACCTTAACCGCAAGGAGGGGGATGCCGAAGGCAGGGCTAGTGACTGGAGTGAAGTCGTAACAAGGTAGCCGTACTGGAAGGTGCGGCTG
Ck17      AACTCGCCTGCATGAAGCCGGAATCGCTAGTAATCGCCGGTCAGCCATACGGCGGTGAATTCGTTCCCGGGCCTTGTACACACCGCCCGTCACACTATGGGAGCTGGCCATGCCCGAAGTCGTTACCTTAACCGCAAGGAGGGGGATGCCGAAGGCAGGGCTAGTGACTGGAGTGAAGTCGTAACAAGGTAGCCGTACTGGAAGGTGCGG---
Ck2       AACTCGCCTGCATGAAGCCGGAATCGCTAGTAATCGCCGGTCAGCCATACGGCGGTGAATTCGTTCCCGGGCCTTGTACACACCGCCCGTCACACTATGGGAGCNGGCCATGCCCGAAGTCGTTACCTTAACCGCAAGGAGGGGGATGCCGAAGGCAGGGCTAGTGACTGGAGTGAAGTCGTAACAAGGTAGCCGTACTGGAAGGTGCGGCTG
Ck20      AACTCGCCTGCATGAAGCCGGAATCGCTAGTAATCGCCGGTCAGCCATACGGCGGTGAATTCGTTCCCGGGCCTTGTACACACCGCCCGTCACACTATGGGAGCTGGCCAYGCCCGAAGTCGTTACCTTAACCGCAAGGAGGGGGATGCCGAAGGCAGGGCTAGTGACTGGAGTGAAGTCGTAACAAGGTAGCCGTACTGGAAGGTGCGGCTG
Ck22      AACTCGCCTGCATGAAGCCGGAATCGCTAGTAATCGCCGGTCAGCCATACGGCGGTGAATTCGTTCCCGGGCCTTGTACACACCGCCCGTCACACTATGGGAGCTGGCCATGCCCGAAGTCGTTACCTTAACCGCAAGGAGGGGGATGCCGAAGGCAGGGCTAGTGACTGGAGTGAAGTCGTAACAAGGTAGCCGTACTGGAAGGTGCGGCTG
Ck23      AACTCGCCTGCATGAAGCCGGAATCGCTAGTAATCGCCGGTCAGCCATACGGCGGTGAATTCGTTCCCGGGCCTTGTACACACCGCCCGTCACACTATGGGAGCTGGCCATGCCCGAAGTCGTTACCTTAACCGCAAGGAGGGGGATGCCGAAGGCAGGGCTAGTGACTGGAGTGAAGTCGTAACAAGGTAGCCGTACTGGAAGGTGCNG---
Ck29      AACTCGCCTGCATGAAGCCGGAATCGCTAGTAATCGCCGGTCAGCCATACGGCGGTGAATTCGTTCCCGGGCCTTGTACACACCGCCCGTCACACTATGGGAGCTGGCCATGCCCGAAGTCGTTACCTTAACCGCAAGGAGGGGGATGCCGANGGCAGGGCTAGTGACTGGAGTGAAGTCGTAACAAGGTAGCCGTACTGGAAGGTGCGGCTG
Ck3       AACTCGCCTGCATGAAGCCGGAATCGCTAGTAATCGCCGGTCAGCCATACGGCGGTGAATTCGTTCCCGGGCCTTGTACACACNGCCCGTCACACTATGGGAGCTGGCCATGCCCGAAGTCGTTACCTTAACCGCAAGGAGGGGGATGCCGAAGGCAGGGCTAGTGACTGGAGTGAAGTCGTAACAAGGTAGCCGTACTGGAAGGTGCGGCTG
Ck32      AACTCGCCTGCATGAAGCCGGAATCGCTAGTAATCGCCGGTCAGCCATACGGCGGTGAATTCGTTCCCGGGCCTTGTACACACCGCCCGTCNCACTATGGGAGCTGGCCATGCCCGAAGTCGTTACCTTAACCGCAAGGAGGGGGATGCCGAAGGCAGGGCTAGTGACTGGAGTGAAGTCGTAACAAGGTAGCCGTACTGGAAGGTGCNG---
Ck34      AACTCGCCTGCATGAAGCCGGAATCGCTAGTAATCGCCGGTCAGCCATACGGCGGTGAATTCGTTCCCGGGCCTTGTACACACCGCCCGTCACACTATGGGAGCTGGCCATGCCCGAAGTCGTTACCTTAACCGCAAGGAGGGGGATGCCGAAGGCAGGGCTAGTGACTGGAGTGAAGTCGTAACAAGGTAGCCGTACTGGAAGGTGC-----
Ck35      AACTCGCCTGCATGAAGCCGGAATCGCTAGTAATCGCCGGTCAGCCATACGGCGGTGAATTCGTTCCCGGGCCTTGTACACACCGCCCGTCACACTATGGGAGCTGGCCATGCCCGAAGTCGTTACCTTAACCGCAAGGAGGGGGATGCCGNAGGCAGGGCTAGTGACTGGAGTGNAGTCGTANCAAGGTAGCCGTACTGGAAGGTGCGGCTG
Ck50      AACTCGCCTGCATGAAGCCGGAATCGCTAGTAATCGCCGGTCAGCCATACGGCGGTGAATTCGTTCCCGGGCCTTGTACACACCGCCCGTCACACTATGGGAGCTGGCCATGCCCGAAGTCGTTACCTTAACCGCAAGGAGGGGGATGCCGAAGGCAGGGCTAGTGACTGGAGTGAAGTCGTAACAAGGTAGCCGTACTGGAAGGTGCGGCTG
Ck51      -----------------------------------------CAGCCATACGNCGGTGAATTCGTTCCCGGNCCTTGTACNCACCGCCCGTCACACTATGGGAGCTGGCCATGCCCGAAGTCGTTACCTTAACCGCAAGGAGNGGGATGCCGAAGGCAGGGCTAGNGANTGGAGTGAAGTCGTAACAAGGTAGCCGTACTGGAAGGTGCNGCTG
Ck54      AACTCGCCTGCATGAAGCCGGAATCGCTAGTAATCGCCGGTCAGCCATACGGCGGTGAATTCGTTCCCGGGCCTTGTACACACCGCCCGTCACACTATGGGAGCTGGCCATGCCCGAAGTCGTTACCTTAACCGCAAGGAGGGGGATGCCGAAGGCAGGGCTAGTGACTGGAGTGAAGTCGTAACAAGGTAGCCGTACTGGAAGGTGCGGCTG
Ck56      AACTCGCCTGCATGAAGCCGGAATCGCTAGTAATCGCCGGTCAGCCATACGGCGGTGAATTCGTTCCCGGGCCTTGTACACACCGCCCGTCACACTATGGGAGCTGGCCATGCCCGAAGTCGTTACCTTAACCGCAAGGAGGGGGATGCCGAAGGCAG-------------------------------------------------------
Ck7       AACTCGCCTGCATGAAGCCGGAATCGCTAGTAATCGCCGGTCAGCCATACGGCGGTGAATTCGTTCCCGGGCCTTGTACACACCGCCCGTCACACTATGGGAGCTGGCCATGCCCGAAGTCGTTACCTTAACCGCAAGGAGGGGGATGCCGAAGGCAGGGCTAGTGACTGGAGTGAAGTCGTAACAAGGTAGCCGTACTGGAAGGTGCGG---
Ck80      AACTCGCCTGCATGAAGCCGGAATCGCTAGTAATCGCCGGTCAGCCATACGGCGGTGAATTCGTTCCCGGGCCTTGTACACACCGCCCGTCACACTATGGGAGCTGGCCATGCCCGAAGTCGTTACCTTAACCGCAAGGAGGGGGATGCCGAAGGCAGGGCTAGTGACTGGAGTGAAGTCGTAACAAGGTAGCCGTACTGGAAGGTGCGGCTG
Ck81      AACTCGCCTGCATGAAGCCGGAATCGCTAGTAATCGCCGGTCAGCCATACGGCGGTGAATTCGTTCCCGGGCCTTGTACACACCGCCCGTCACACTATGGGAGCTGGCCATGCCCGAAGTCGTTACCTTAACCGCAAGGAGGGGGATGCCGAAGGCAGGGCTAGTGACTGGAGTGAAGTCGTAACAAGGTAGCCGTACTGGAAGGTGCGGCTG
Ck88      AACTCGCCTGCATGAAGCCGGAATCGCTAGTAATCGCCGGTCAGCCATACGGCGGTGAATTCGTTCCCGGGCCTTGTACACACCGCCCGTCACACTATGGGAGCTGGCCATGCCCGAAGTCGTTACCTTAACCGCAAGGAGGGGGATGCCGAAGGCAGGGCTAGTGACTGGAGTGAAGTCGTAACAAGGTAGCCGTACTGGAAGGTGCGGCTG
Dm108     AACTCGCCTGCATGAAGCCGGAATCGCTAGTAATCGCCGGTCAGCCATACGGCGGTGAATTCGTTCCNGGGCCTTGTACACACYGCCCGTCACACTATGGGAGCTGGCCATGCCCGAAGTCGTTACCTTAACCGCAAGGAGGGGGATGCCGAAGGCAGGGCTAGTGACTGGAGTGAAGTCGTAACAAGGTAGCNGTACTGGAAGGTGCGGCTG
Dm110     AACTCGCCTGCATGAAGCCGGAATCGCTAGTAATCGCCGGTCAGCCANACGGCGGNGAATNCGTTCCCGGGCCTTGTACACACCGCCCGTCACACTATGGGAGCTGGCCATGCCCGAAGTCGTTACCTTAACCGCAAGGAGGGGGATGCCGAAGGCAGGGNTAGTGACTGNAGNGNAGTCGTANCAAGGTAGCCGTACTGGAAGGTGCNGCTG
Dm111     AACTCGCCTGCATGAAGCCGGAATCGCTAGTAATCGCCGGTCAGCCATACGGCGGTGAATTCGTTCCCGGGCCTTGTACACACCGCCCGTCACACTATGGGAGCTGGCCATGCCCGAAGTCGTTACCTTAACCGCAAGGAGGGGGATGCCGAAGGCAGGGCTAGTGACTGGAGTGAAGTCGTAACAAGGTAGCCGTACTGGAAGGTGCGGCTG
Dm114     AACTCGCCTGCATGANGCCGGAATCGCTAGTAATCGCCGGTCAGCCATACGGCGGTGAATTCGTTCCCGGGCCTTGTACACACCGCCCGTCACACTATGGGAGCTGGCCATGCCCGAAGTCGTTACCTTAACCGCAAGGAGGGGGATGCCGAAGGCAGGGCTAGTGACTGGAGTGAAGTCGTAACAAGGTAGCCGTACTGGAAGGTGCGGCTG
Dm116     AACTCGCCTGCATGAAGCCGGAATCGCTAGTAATCGCCGGTCAGCCATACGGCGGTGAATTCGTTCCCGGGCCTTGTACACACCGCCCGTCACACTATGGGAGCTGGCCATGCCCGAAGTCGTTACCTTAACCGCAAGGAGGGGGATGCCGAAGGCAGGGCTAGTGACTGGAGTGAAGTCGTAACAAGGTAGCCGTACTGGAAGGTGCGGCTG
Dm117     AACTCGCCTGCATGAAGCCGGAATCGCTAGTAATCGCCGGTCAGCCATACGGCGGTGAATTCGTTCCCGGGCCTTGTACACACCGCCCGTCACACTATGGGAGCTGGCCATGCCCGAAGTCGTTACCTTAACCGCAAGGAGGGGGATGCCGAAGGCAGGGCTAGTGACTGGAGTGAAGTCGTAACAAGGTAGCCGTACTGGAAGGTGCNG---
Mg38      AACTCGCCTGCATGAAGCCGGAATCGCTAGTAATCGCCGGTCAGCCATACGGCGGTGAATNCGTTCCCGGGCCTTGTACACACCGCCCGTCACACTATGGGAGCTGGCCATGCCCGAAGTCGTTACCTTAACCGCAAGGAGGGGGATGCCGAAGGCAGGGCTAGTGACTGGAGTGAAGTCGTAACAAGGTAGCCGTACTGGAAGGTGCGGCTG
Mg39      AACTCGCCTGCATGAAGCCGGAATCGCTAGTAATCGCCGGTCAGCCATACGGCGGTGAATTCGTTCCCGGGCCTTGTACACACCGCCCGTCACACTATGGGAGCTGGCCATGCCCGAAGTCGTTACCTTAACCGCAAGGAGGGGGATGCCGAAGGCAGGGCTAGTGACTGGAGTGAAGTCGTAACAAGGTAGCCGTACTGGAAGGTGCGG---
Mg40      AACTCGCCTGCATGAAGCCGGAATCGCTAGTAATCGCCGGTCAGCCATACGGCGGTGAATTCGTTCCCGGGCCTTGTACACACCGCCCGTCACACTATGGGAGCTGGCCATGCCCGAAGTCGTTACCTTAACCGCAAGGAGGGGGATGCCGAAGGCAGGGCTAGTGACTGGAGTGAAGTCGTAACAAGGTAGCCGTACTGGAAGGTGCGGCTG
Mg41      AACTCGCCTGCATGAAGCCGGAATCGCTAGTAATCGCCGGTCAGCCATACGGCGGTGAATTCGTTCCCGGGCCTTGTACACACCGCCCGTCACACTATGGGAGCTGGCCATGCCCGAAGTCGTTACCTTAACCGCAAGGAGGGGGATGCCGAAGGCAGGGCTAGTGACTGGAGTGAAGTCGTAACAAGGTAGCCGTACTGGAAGGTGCGGCTG
Mg57      AACTCGCCTGCATGAAGCCGGAATCGCTAGTAATCGCCGGTCAGCCATACGGCGGTGAATTCGTTCCCGGGCCTTGTACACACCGCCCGTCACACTATGGGAGCTGGCCATGCCCGAAGTCGTTACCTTAACCGCAAGGAGGGGGATGCCGAAGGCAGGGCTAGTGACTGGAGTGAAGTCGTAACAAGGTAGCCGTACTG-------------
Mg58      AACTCGCCTGCATGAAGCCGGAATCGCTAGTAATCGCCGGTCAGCCATACGGCGGTGAATTCGTTCCCGGGCCTTGTACACACCGCCCGTCACACTATGGGAGCTGGCCATGCCCGAAGTCGTTACCTTAACCGCAAGGAGGGGGATGCCGAAGGCAGGGCTAGTGACTGGAGTGAAGTCGTAACAAGGTAGCCGTACTGGAAGGTGCGGCTG
Mg61      AACTCGCCTGCATGAAGCCGGAATCGCTAGTAATCGCCGGTCAGCCATACGGCGGTGAATTCGTTCCCGGGCCTTGTACACACCGCCCGTCACACTATGGGAGCTGGCCATGCCCGAAGTCGTTACCTTAACCGCAAGGAGGGGGATGCCGAAGGCAGGGCTAGTGACTGGAGTGAAGTCGTAACAAGGTAGCCGTACTGGAAGGTGCGGCTG
Mg64      AACTCGCCTGCATGAAGCCGGAATCGCTAGTAATCGCCGGTCAGCCATACGGCGGTGAATTCGTTCCCGGGCCTTGTACACACCGCCCGTCACACTATGGGAGCTGGCCATGCCCGAAGTCGTTACCTTAACCGCAAGGAGGGGGATGCCGAAGGCAGGGCTAGTGACTGGAGTGAAGTCGTAACAAGGTAGCCGTACTGGAAGGTGCGGCTG
Mg67      AACTCGCCTGCATGAAGCCGGAATCGCTAGTAATCGCCGGTCAGCCATACGGCGGTGAATTCGTTCCCGGGCCTTGTACACACCGCCCGTCACACTATGGGAGCTGGCCATGCCCGAAGTCGTTACCTTAACCGCAAGGAGGGGGATGCCGAAGGCAGGGCTAGTGACTGGAGTGAAGTCGTAACAAGGTAGCCGTACTGGAAGGTGCGGCTG
Mg69      AACTCGCCTGCATGAAGCCGGAATCGCTAGTAATCGCCGGTCAGCCATACGGCGGTGAATTCGTTCCCGGGCCTTGTACACACCGCCCGTCACACTATGGGAGCTGGCCATGCCCGAAGTCGTTACCTTAACCGCAAGGAGGGGGATGCCGAAGGCAGGGCTAGTGACTGGAGTGAAGTCGTAACAAGGTAGCCGTACTGGAAGGTGCGGCTG
Mg70      AACTCGCCTGCATGAAGCCGGNATCGCTAGTAATCGCCGGTCAGCCATACGGCGGTGAATTCGTTCCCGGGCCTTGTACACACCGCCCGTCACACTATGGGAGCTGGCCATGCCCGAAGTCGTTACCTTAACCGCAAGGAGGGGGATGCCGAAGGCAGGGCTAGTGACTGGAGTGAAGTCGTAACAAGGTAGCCGTACNG-------------
Mg72      AACTCGCCTGCATGAAGCCGGAATCGCTAGTAATCRCCGGTCAGCCATACGGCGGTGAATTCGTTCCCGGGCCTTGTACACACCGCCCGTCACACTATGGGAGCTGGCCATGCCCGAAGTCGTTACCTTAACCGCAAGGAGGGGGATGCCGAAGGCAGGGCTAGTGNNTGGAGTGAAGTCGTAACAAGGTAGCCGTACTGGAAGGTGCGGCTG
Mg77      AACTCGCCTGCATGAAGCCGGAATCGCTAGTAATCGCCGGTCAGCCATACGGCGGTGAATTCGTTCCCGGGCCTTGTACACACCGCCCGTCACACTATGGGAGCTGGCCATGCCCGAAGTCGTTACCTTAACCGCAAGGAGGGGGATGCCGAAGGCAGGGCTAGTGACTGGAGTGAAGTCGTAACAAGGTAGCCGTACTG-------------
Mg79      AACTCGCCTGCATGAAGCCGGAATCGCTAGTAATCGCCGGTCAGCCATACGGCGGTGAATTCGTTCCCGGGCCTTGTACACACCGCCCGTCACACTATGGGAGCTGGCCATGCCCGAAGTCGTTACCTTAACCGCAAGGAGGGGGATGCCGAAGGCAGGGCTAGTGACTGGAGTGAAGTCGTAACAAGGTAGCCGTACTGGAAGGTGCGGCTG
Nv120     AACTCGCCTGCATGAAGCCGGAATCGCTAGTAATCGCCGGTCAGCCATACGGCGGTGAATTCGTTCCCGGGCCTTGTACACACCGCCCGTCACACTATGGGAGCTGGCCATGCCCGAAGTCGTTACCTTAACCGCAAGGAGGGGGATGCCGAAGGCAGGGCTAGTGACTGGAGTGAAGTCGTAACAAGGTAGCCGTACTGGAAGGTGCGGCTG
Nv125     AACTCGCCTGCATGAAGCCGGAATCGCTAGTNATCGCCGGTCAGCCATACGGCGGTGAATTCGTTCCCGGGCCTTGTACACACCGCNNGTCACACTATGGGAGCTGGCCATGCCCGAAGTCGTTACCTTAACCGCAAGGAGGGGGATGCCGAAGGCAGGGCTAGTGACTGGAGTGRAGTCGTAACAAGGTAGCCGTACTGGAAGGTGCGGCTG
Nv127     -----------------------------------------CAGCCATACGGCGGTGAATTCGTTCCCGGGCCTTGTACACACCGCCCGTCACACTATGGGAGCTGGCCATGCCCGAAGTCGTTACCTTAACCGCAAGGAGGGGGATGCCGAAGGCAGGGCTAGTGACTGGAGTGAAGTCGTAACAAGGTAGCCGTACTGGAAGGTGCGGCTG
Nv136     AACTCGCCTGCATGAAGCCGGAATCGCTAGTAATCGCCGGTCAGCCATACGGCGGTGAATTCGTTCCCGGGCCTTGTACACACCGCCCGTCACACTATGGGAGCTGGCCATGCCCGAAGTCGTTACCTTAACCGCAAGGAGGGGGATGCCGAAGGCAGGGCTAGTGACTGGAGTGAAGTCGTAACAAGGTAGCCGTACTGGAAGGTGCGGCTG
Pa140     AACTCGCCTGCATGAAGCCGGAATCGCTAGTAATCGCCGGTCAGCCATACGGCGGTGANTTCGTTCCCGGGCCNTGTACACACCGCCCGTCACACTATGGGAGCTGGCCATGCCCGAAGTCGTTACCTTAACCGCAAGGAGGGGGATGCCGAAGGCAGGGCTAGTGACTGGAGTGAAGTCGTAACAAGGTAGCCGTACTGGAAGGTGCNG---
Pa141     AACTCGCCTGCATGAAGCCGGAATCGCTAGTAATCGCCGGTCAGCCATACGGCGGTGAATTCGTTCCCGGGCCTTGTACACACCGCCCGTCACACTATGGGAGCTGGCCATGCCCGAAGTCGTTACCTTAACCGCAAGGAGGGGGATGCCGAAGGCAGGGCTAGTGACTGGAGTGAAGTCGTAACAAGGTAGCCGTACTGGAAGGTGCGGCTG
Pa143     AACTCGCCTGCATGAAGCCGGAATCGCTAGTAATCGCCGGTCAGCCATACNGCGGTGAATTCGTTCCCGGGCCTTGTACACACCGCCCGTCACACTATGGGAGCTGGCCATGCCCGAAGTCGTTACCTTAACCGCAAGGAGGGGGATGCCGAAGGCAGGGCTAGTGACTGGAGTGAAGTCGTAACAAGGTAGCCGTACTGGAAGGTGCGGCTG
Pa154     AACTCGCCTGCATGAAGCCGGAATCGCTAGTAATCGCCGGTCAGCCATACGGCGGTGAATTCGTTCCCGGGCCTTGTACACACCGCCCGTCACACTATGGGAGCTGGCCATGCCCGAAGTCGTTACCTTAACCGCAAGGAGGGGGATGCCGAAGGCAGGGCTAGTGACTGGAGTGAAGTCGTAACAAGGTAGCCGTACTGGAAGGTGCGGCTG

locus44 40 154
Ck1       TGCTCCTTCTATGTCGACTGAGATTTTGTCTAAGTTCATCATTTCGAYAATTACGAATGCGGTTCCCTTGGGGGCAACTGAAGATGTCCCTTCATAGCTGTGTCCACCGCACCTGTAT---AAACAAATAAATACGAGGTTTGGCCTATGGCTG
Ck10      TGCTCCTTCTATGTCGACTGAGATTTTGTCTAAGTTCATCATTTCGATAATTACGAATGSGGTTCCCTTGGGGGCAACTGAAGATGTCCCTTCATAGCTGTGTCCACCGCACCTGTAT---AAACAAATAAATACGAGGTTTGGCCTATGGCTG
Ck2       TGCTCCTTCTATGTCGACTGAGATTTTGTCTAAGTTCATCATTTCGATAATTACGAATGGGGTTCCCTTGGGGGCAACTGAAGATGTCCCTTCATAGCTGTGTCCACCGCACCTGTAT---AAACAAATAAATACGAGGTTTGGCCTATGGCTG
Ck21      TGCTCCTTCTATGTCGACTGAGATTTTGTCTAAGTTCATCATTTCGATAATTACGAATGGGGTTCCCTTGGGGGCAACTGAAGATGTCCCTTCATAGCTGTGTCCACCGCACCTGTAT---AAACAAATAAATACGAGGTTTGGCCTATGGCTG
Ck22      TGCTCCTTCTATGTCGACTGAGATTTTGTCTAAGTTCATCATTTCGATAATTACGAATGCGGTTCCCTTGGGGGCAACTGAAGATGTCCCTTCATAGCTGTGTCCACCGCACCTGTAT---AAACAAATAAATACGAGGTTTGGCTTATGGCTG
Ck26      TGCTCCTTCTATGTCGACTGAGATTTTGTCTAAGTTCATCATTTCGATAATTACGAAYGGGGTTCCCTTGGGGGCAACTGAAGATGTCCCTTCATAGCTGTGTCCACCGCACCTGTAT---AAACAAATAAATACGAGGTTTGGCCTATGGCTG
Ck29      TGCTCCTTCTATGTCGACTGAGATTTNGTCTAAGTTCATCATTTCGATAATTACGAATGGGGTTCCCTTGGGGGCAACTGAAGATGTCCCTTCATAGCTGTGTCCACCGCACCTGTAT---AAACAAATAAATACGAGGTTTGGCCTATGGCTG
Ck3       TGCTCCTTCTATGTCGACTGAGATTTTGTCTAAGTTCATCATTTCGATAATTACGAATGGGGTTCCCWTGGGGGCAACTGAAGATGTCCCTTCATAGCTGTGTCCACCGCACCTGTAT---AAACAAATAAATACGAGGTTTGGCCTATGGCTG
Ck32      TGCTCCTTCTATGTCGACTGAGATTTTGTCTAAGTTCATCATTTCGATAATTACGAATGSGGTTCCCTTGGGGGCAACTGAAGATGTCCCTTCATAGCTGTGTCCACCGCACCTGTATAAAAAACAAATAAATACGAGGTTTGGCCTATGGCTG
Ck35      NGCTCCTTCTATGTCGACTGAGATTTTGTCTAAGTTCATCATTTCGATAATTACGAAYGSGGTTCCCTTGGGGGCAACTGAAGATGTCCCTTCATAGCTGTGTCCACCGCACCTGTAT---AAACAAATAAATACGAGGTTTGGCCTATGGCTG
Ck36      TGCTCCTTCTATGTCGACTGAGATTTTGNCTAAGTTCATCATTTCGATAATTACGAATGSGGTTCCCTTGGGGGCAACTGAAGATGTCCCTTCATAGCTGTGTCCACCGCACCTGTAT---AAACAAATAAATACGAGGTTTGNCCTATGGCTG
Ck4       TGCTCCTTCTATGTCGACTGAGATTTTGTCTAAGTTCATCATTTCGATAATTACGAATGGGGTTCCCYTGGGGGCAACTGAAGATGTCCCTNCATAGCTGTGTNCACCGCACCTGTAT---AAACAAATAAATACGAGGTTTGGCCTATGGCTG
Ck49      TGCTCCTNCTATGTCGACTGAGATTTTGTCTAAGTTCATCATTTCGATAATTACGAATGCNGTTCCCTTGGGGGCAACTGAAGATGTCCCTTCATAGCTGTGTCCACCGCACCTGTAT---AAACAAATAAATACGAGGTTTGGCCTATGGCTG
Ck50      TGCTCCTTCTATGTCGACTGAGATTTTGTCTAAGTTCATCATTTCGATAATTACGAATGGGGTTCCCCTGGGGGCAACTGAAGATGTCCCTTCATAGCTGTGTCCACCGCACCTGTAT---AAACAAATAAATACGAGGTTTGGCCTATGGCTG
Ck51      TGCTCCTTCTATGTCGACTGAGATTTTGTCTAAGTTCATCATTTCGATAATTACGAATGGGGTTCCCCTGGNGGCAACTGAAGATGTCCCTTCATNGCTGTGTCCACCGCACCTGTAT---AAACAAATAAATACGAGGTTTGGCCTATGGCTG
Ck56      TGCTCCTTCTATGTCGACTGAGATTTTGTCTAAGTTCATCATTTCGATAATTACGAATGGGGTTCCCNTGGGGGCAACTGAAGATGTCCCTTCATAGCTGTGTCCACCGCACCTGTAT---AAACAAATAAATACGAGGTTTGGCCTATGGCTG
Ck7       TGCTCCTTCTATGTCGACTGAGATTTTGTCTAAGTTCATCATTTCGATAATNACGAATGGGGTTCCCTTGGGGGCAACTGAAGATGTCCCTTCATAGCTGTGTCCACCGCACCTGTAT---AAACAAATAAATACGAGGTTTGGCCTATGGCTG
Ck81      TGCTNCTTCTACGTCGACTGAGATTTTGTCTAAGTTCATCATTTCGATAATTACGAATGGCGTTCCCTTGGGGGCAACTGAAGATGTCCCTTCATAGCTGTGYCCACCGCACCTGTAT---AAACAAATAAATACGAGGTTTGGCCTATGGCTG
Ck83      TGCTCCTTCTACGTCGACTGAGATTTTGTCTAAGTTCATCATTTCGATAATTACGAATGGNGTTCCCTTGGGGGCAACTGAAGATGTCCCTTCATAGCTGTGTCCACCGCACCTGTAT---AAACAAATAAATACGAGGTTTGGCCTATGGCTG
Ck85      TGCTCCTTCTACGTCGACTGAGATTTTGTCTAAGTTCATCATTTCGATAATTACGAATGGNGTTCCCTTGGGGGCAACTGAAGATGTCCCTTCATAGCTGTGTCCACCGCACCTGTAT---AAACAAATAAATACGAGGTTTGGCCTATGGCTG
Ck88      TGCTCCTTCTACGTCGACTGAGATTTTGTCTAAGTTCATCATTTCGATAATTACGAATGGCGTTCCCTTGGGGGCAACTGAAGATGTCCCTTCATAGCTGTGTCCACCGCACCTGTAT---AAACAAATAAATACGNGGTTTGGCCTATGGCTG
Dm108     TGCTCCTTCTATGTCGACTGAGATTTTGTCTAAGTTCATCATTTCGATAATTACGAATGGGGTTCCCTTGGGGGCAACTGAAGATGTCCCTTCATAGCTGTGTCCACCGCACCTGTAT---AAACAAATAAATACGAGGTTTGGCCTATGGCTG
Dm114     TGCTCCTTCTATGTCGACTGAGATTTTGTCTAAGTTCATCATTTCGATAATTACGAATGGGGTTCCCTTGGGGGCAACTGAAGATGTCCCTTCATAGCTGTGTCCACCGCACCTGTAT---AAACAAATAAATACGAGGTTTGGCCTATGGCTG
Dm115     TGCTCCTTCTATGTCGACTGAGATTTTGTCTAAGTTCATCATTTCGATAATTACGAATGGGGTTCCCTTGGGGGCAACTGAAGATGTCCCTTCATAGCTGTGTCCACCGCACCTGTAT---AAACAAATAAATACGAGGTTTGGCCTATGGCTG
Mg37      TGCTCCTTCTATGTCGACTGAGATTTTGTCTAAGTTCATCATTTCGATAATTACGAATGGGGTTCCCTTGGGGGCAACTGAAGATGTCCCTTCATAGCTGTGTCCGCCGCACCTGTAT---AAACAAATAAATACGAGGTTTGGCCTATGGCTG
Mg38      TGCTCCTTCTATGTCGACTGAGATTTTGTMTAAGTTCATCATTTCGATAATTACGAATGGGGTTCCCTTGGGGGCAACTGAAGATGTCCCTTCATAGCTGTGTCCGCCGCACCTGTAT---AAACAAATAAATACGAGGTTTGGCCTATGGCTG
Mg40      TGCTCCTTCTATGTCGACTGAGATTTTGTCTAAGTTCATCATTTCGATAATTACGAATGGGGTTCCCTTGGGGGCAACTGAAGATGTCCCTTCATAGCTGTGTCCGCCGCACCTGTAT---AAACAAATAAATACGAGGTTTGGCCTATGGCTG
Mg41      TGCTCCTTCTATGTCGACTGAGATTTTGTMTAAGTTCATCATTTCGATAATTACGAATGGGGTTCCCTTGGGGGCAACTGAAGATGTCCCTTCATAGCTGTGTCCGCCGCACCTGTAT---ANACAAATAAATACGAGGTTTGGCCTATGGCTG
Mg59      TGCTCCTTCTATGTCGACTGAGATTTTGTCTAAGTTCATCATTTCGATAATTACGAATGGGGTTCCCTTGGGGGCAACTGAAGATGTCCCTTCATAGCTGTGTCCGCCGCACCNGTAT---AAACAAATAAATACGAGGTTTGGCCTATGGCTG
Mg60      TGCTCCTTCTATGTCGACTGAGATTTTGTCTAAGTTCATCATTTCGATAATTACGAATGGGGTTCCCTTGGGGGCAACTGAAGATGTCCCTTCATAGCTGTGTCCGCCGCACCTGTAT---AAACAAATAAATACGAGGTTTGGCCTATGGCTG
Mg61      TGCTCCTTCTATGTCGACTGAGATTTTGTCTAAGTTCATCATTTCGATAATTACGAATGGGGTTCCCTTGGGGGCAACTGAAGATGTCCCTTCATAGCTGTGTCCGCCGCACCTGTAT---AAACAAATAAATACGAGGTTTGGCCTATGGCTG
Mg64      TGCTCCTTCTATGTCGACTGAGATTTTGTCTAAGTTCATCATTTCGATAATTACGAATGGGGTTCCCTTGGGGGCAACTGAAGATGTCCCTTCATAGCTGTGTCCGCCGCACCTGTAT---AAACAAATAAATACGAGGTTTGGCCTATGGCTG
Mg69      TGCTCCTTCTATGTCGACTGAGATTTTGTCTAAGTTCATCATTTCGATAATTACGAATGGGGTTCCCTTGGGGGCAACTGANGATGTCCCTTCATAGCTGTGTCCGCCNCACCTGTAT---AAACAAATAAATACRAGGTTTGGCCTATGGCTG
Mg70      TGCTCCTTCTATGTCGACTGAGATTTTGTCTAAGTTCATCANTTCGATAATTACGAATGGGGTTCCCTTGGGGGCAACTGAAGATGTCCCTTCATAGCTGTGTCCGCCGCACCTGTAT---ANACAAATAAATACGAGGTTTGGCCTATGGCTG
Mg79      TGCTCCTTCTATGTCGACTGAGATTTTGTCTAAGTTCATCATTTCGATAATTACGAATGGGGTTCCCTTGGGGGCAACTGAAGATGTCCCTTCATAGCTGTGTCCGCCGCACCTGTAT---AAACAAATAAATACGAGGTTTGGCCTATGGCTG
Nv122     TGCTCCTTCTATGTCGACTGAGATTTTGTCTAAGTTCATCATTTCGATAATTACGAATGGGGTTCCCTTGGGGGCAACTGAAGATGTCCCTTCATAGCTGTGTCCGCCGCACCTGTAT---AAACAAATAAATNCGAGGTTTGGCCTATGGCNG
Nv127     TGCTCCTTCTATGTCGACTGAGATTTTGTCTAAGTTCATCATTTCGATAATTACGAATGGGGTTCCCTTGGGGGCAACTGAAGATGTCCCTTCATAGCTGTGTCCACCGCACCTGTAT---AAACAAATAAATACGAGGTTTGGCCTATGGCTG
Nv130     TGCTCCTTCTATGTCGACTGAGATTTNGTCTAAGTTCATCANTTCGATAATTACGAATGGGGTTCCCTTGGGGGCAACTGAAGATGTCCCTTCATAGCTGTGTCCGCCGCACCTGTAT---AAACAAATAAATACGAGGTTTGGCCTATGGCTG
Nv131     TGCTCCTTCTATGTCGACTGAGATTTTGTCTAAGTTCATCATTTCGATAATTACGAATGGGGTTCCCTTGGGGGCAACTGAAGATGTCCCTTCATAGCTGTGTCCGCCGCACCTGTAT---AAACAAATAAATACGAGRTTTGGCCTATGGCTG
Nv136     TGCTCCTTCTATGTCGACTGAGATTTTGTCTAAGTTCATCATTTCGATAATTACGAATGGGGTTCCCTTGGGGGCAACTGAAGATGTCCCTTCATAGCTGTGTCCGCCRCACCTGTAT---AAACAAATAAATACGAGGTTTGGCCTATGGCTG

locus45 79 184
Ck1       AGCAGTCACCAGTTCCCATTGACACTTGTCCAGTCCCACATTTCTAATGARACTCAGTTGATTCTCTCGTCAAGCTCTCATGACGTCAGATTATGGGATGCCACCTCAGTGTCTGGTGGTCCCAAGCATTCATTTGAAGGGTGCAAGTCTGCGAGGTTCAGCCACTCTGGGACCAGATTTGCTG
Ck10      AGCAGTCACCAGTTCCCATTGACACTTGTCCAGTCCCACATTTCTAATGARACTCAGTTGATTCTCTCGTCAAGCTCTCATGACGTCAGATTATGGGATGCCACCTCAGTGTCTGGTGGTCCCAAGCATTCATTTGAAGGGTGCAAGTCTGCGAGGTTCAGCCACTCTGGGACCAGATTTGCTG
Ck11      AGCAGTCACCAGTTCCCATTGACACTTGTCCAGTCCCACATTTCTAATGAGACTCAGTTGATTCTCTCGTCAAGCTCTCATGACGTCAGATTATGGGATGCCACCTCAGTGTCTGGTGGTCCCAAGCATTCATTTGAAGGGTGCAAGTCTGCGAGGTTCAGCCACTCTGGGACCAGATTTGCTG
Ck12      AGCAGTCACCAGTTCCCATTGACACTTGTCCAGTCCCACATTTCTAATGAGACTCAGTTGATTCTCTCGTCAAGCTCTCATGACGTCAGATTATGGGATGCCACCTCAGTGTCTGGTGGTCCCAAGCATTCATTTGAAGGGTGCAAGTCTGCGAGGTTCAGCCACTCTGGGACCAGATTTGCTG
Ck17      AGCAGTCACCAGTTCCCATTGACACTTGTCCAGTCCCACATTTCTAATGARACTCAGTTGATTCTCTCGTCAAGCTCTCATGACGTCAGATTATGGGATGCCACCTCAGTGTCTGGTGGTCCCAAGCATTCATTTGAAGGGTGCAAGTCTGCGAGGTTCAGCCACTCTGGGACCAGATTTGCTG
Ck2       AGCAGTCACCAGTTCCCATTGACACTTGTCCAGTCCCACATTTCTAATGARACTCAGTTGATTCTCTCGTCAAGCTCTCATGACGTCAGATTATGGGATGCCACCTCAGTGTCTGGTGGTCCCAAGCATTCATTTGAAGGGTGCAAGTCTGCGAGGTTCAGCCACTCTGGGACCAGATTTGCTG
Ck20      AGCAGTCACCAGTTCCCATTGACACTTGTCCAGTCCCACATTTCTAATGAGACTCAGTTGATTCTCTCGTCAAGCTCTCATGACGTCAGATTATGGGATGCCACCTCAGTGTCTGGTGGTCCCAAGCATTCATTTGAAGGGTGCAAGTCTGCGAGGTTCAGCCACTCTGGGACCAGATTTGCTG
Ck21      AGCAGTCACCAGTTCCCATTGACACTTGTCCAGTCCCACATTTCTAATGAGACTCAGTTGATTCTCTCGTCAAGCTCTCATGACGTCAGATTATGGGATGCCACCTCAGTGTCTGGTGGTCCCAAGCATTCATTTGAAGGGTGCAAGTCTGCGAGGTTCAGCCACTCTGGGACCAGATTTGCTG
Ck22      AGCAGTCACCAGTTCCCATTGACACTTGTCCAGTCCCACATTTCTAATGAGACTCAGTTGATTCTCTCGTCAAGCTCTCATGACGTCAGATTATGGGATGCCACCTCAGTGTCTGGTGGTCCCAAGCATTCATTTGAAGGGTGCAAGTCTGCGAGGTTCAGCCACTCTGGGACCAGATTTGCTG
Ck23      AGCAGTCACCAGTTCCCATTGACACTTGTCCAGTCCCACATTTCTAATGAGACTCAGTTGATTCTCTCGTCAAGCTCTCATGACGTCAGATTATGGGATGCCACCTCAGTGTCTGGTGGTCCCAAGCATTCATTTGAAGGGTGCAAGTCTGCGAGGTTCAGCCACTCTGGGACCAGATTTGCTG
Ck26      AGCAGTCACCAGTTCCCATTGACACTTGTCCAGTCCCACATTTCTAATGAAACTCAGTTGATTCTCTCGTCAAGCTCTCATGACGTCAGATTATGGGATGCCACCTCAGTGTCTGGTGGTCCCAAGCATTCATTTGAAGGGTGCAAGTCTGCGAGGTTCAGCCACTCTGGGACCAGATTTGCTG
Ck29      AGCAGTCACCAGTTCCCATTGACACTTGTCCAGTCCCACATTTCTAATGARACTCAGTTGATTCTCTCGTCAAGCTCTCATGACGTCAGATTATGGGATGCCACCTCAGTGTCTGGTGGTCCCAAGCATTCATTTGAAGGGTGCAAGTCTGCGAGGTTCAGYCACTCTGGGACCAGATTTGCTG
Ck3       AGCAGTCACCAGTTCCCATTGACACTTGTCCAGTCCCACATTTCTAATGARACTCAGTTGATTCTCTCGTCAAGCTCTCATGACGTCAGATTATGGGATGCCACCTCAGTGTCTGGTGGTCCCAAGCATTCATTTGAAGGGTGCAAGTCTGCGAGGTTCAGCCACTCTGGGACCAGATTTGCTG
Ck32      AGCAGTCACCAGTTCCCATTGACACTTGTCCAGTCCCACATTTCTAATGARACTCAGTTGATTCTCTCGTCAAGCTCTCATGACGTCAGATTATGGGATGCCACCTCAGTGTCTGGTGGTCCCAAGCATTCATTTGAAGGGTGCAAGTCTGCGAGGTTCAGCCACTCTGGGACCAGATTTGCTG
Ck34      AGCAGTCACCAGTTCCCATTGACACTTGTCCAGTCCCACATTTCTAATGAGACTCAGTTGATTCTCTCGTCAAGCTCTCATGACGTCAGATTATGGGATGCCACCTCAGTGTCTGGTGGTCCCAAGCATTCATTTGAAGGGTGCAAGTCTGCGAGGTTCAGCCACTCTGGGACCAGATTTGCTG
Ck35      AGCAGTCACCAGTTCCCATTGACACTTGTCCAGTCCCACATTTCTAATGARACTCAGTTGATTCTCTCGTCAAGCTCTCATGACGTCAGATTATGGGATGCCACCTCAGTGTCTGGTGGTCCCAAGCATTCATTTGAAGGGTGCAAGTCTGCGAGGTTCAGCCACTCTGGGACCAGATTTGCTG
Ck36      AGCAGTCACCAGTTCCCATTGACACTTGTCCAGTCCCACATTTCTAATGARACTCAGTTGATTCTCTCGTCAAGCTCTCATGACGTCAGATTATGGGATGCCACCTCAGTGTCTGGTGGTCCCAAGCATTCATTTGAAGGGTGCAAGTCTGCGAGGTTCAGCCACTCTGGGACCAGATTTGCTG
Ck4       AGCAGTCACCAGTTCCCATTGACACTTGTCCAGTCCCACATTTCTAATGAGACTCAGTTGATTCTCTCGTCAAGCTCTCATGACGTCAGATTATGGGATGCCACCTCAGTGTCTGGTGGTCCCAAGCATTCATTTGAAGGGTGCAAGTCTGCGAGGTTCAGCCACTCTGGGACCAGATTTGCTG
Ck49      AGCAGTCACCAGTTCCCATTGACACTTGTCCAGTCCCACATTTCTAATGAAACTCAGTTGATTCTCTCGTCAAGCTCTCATGACGTCAGATTATGGGATGCCACCTCAGTGTCTGGTGGTCCCAAGCATTCATTTGAAGGGTGCAAGTCTGCGAGGTTCAGCCACTCTGGGACCAGATTTGCTG
Ck50      AGCAGTCACCAGTTCCCATTGACACTTGTCCAGTCCCACATTTCTAATGAAACTCAGTTGATTCTCTCGTCAAGCTCTCATGACGTCAGATTATGGGATGCCACCTCAGTGTCTGGTGGTCCCAAGCATTCATTTGAAGGGTGCAAGTCTGCGAGGTTCAGCCACTCTGGGACCAGATTTGCTG
Ck51      AGCAGTCACCAGTTCCCATTGACACTTGTCCAGTCCCACATTTCTAATGARACTCAGTTGATTCTCTCGTCAAGCTCTCATGACGTCAGATTATGGGATGCCACCTCAGTGTCTGGTGGTCCCAARCATTCATTTGAAGGGTGCAAGTCTGCGAGGTTCAGCCACTCTGGGACCAGATTTGCTG
Ck54      AGCAGTCACCAGTTCCCATTGACACTTGTCCAGTCCCACATTTCTAATGARACTCAGTTGATTCTCTCGTCAAGCTCTCATGACGTCAGATTATGGGATGCCACCTCAGTGTCTGGTGGTCCCAAGCATTCATTTGAAGGGTGCAAGTCTGCGAGGTTCAGCCACTCTGGGACCAGATTTGCTG
Ck56      AGCAGTCACCAGTTCCCATTGACACTTGTCCAGTCCCACATTTCTAATGARACTCAGTTGATTCTCTCGTCAAGCTCTCATGACGTCAGATTATGGGATGCCACCTCAGTGTCTGGTGGTCCCAAGCATTCATTTGAAGGGTGCAAGTCTGCGAGGTTCAGCCACTCTGGGACCAGATTTGCTG
Ck7       AGCAGTCACCAGTTCCCATTGACACTTGTCCAGTCCCACATTTCTAATGAGACTCAGTTGATTCTCTCGTCAAGCTCTCATGAYGTCAGATTATGGGATGCCACCTCAGTGTCTGGTGGTCCCAAGCATTCATTTGAAGGGTGCAAGTCTGCGAGGTTCAGCCACTCTGGGACCAGATTTGCTG
Ck80      AGCAGTCACCAGTTCCCATTGACACTTGTCCAGTCCCACATTTCTAATGAGACTCAGTTGATTCTCTCGTCAAGCTCTCATGACGTCAGATTATGGGATGCCACCTCAGTGTCTGGTGGTCCCAGGCATTCATTTGAAGGGTGCAAGTCTGCGAGGTTCAGCCACTCTGGGACCAGATTTGCTG
Ck81      AGCAGTCACCAGTTCCCATTGACACTTGTCCAGTCCCACATTTCTAATGAGACTCAGTTGATTCTCTCGTCAAGCTCTCATGACGTCAGATTATGGGATGCCACCTCAGTGTCTGGTGGTCCCAGGCATTCATTTGAAGGGTGCAAGTCTGCGAGGTTCAGCCACTCTGGGACCAGATTTGCTG
Ck83      AGCAGTCACCAGTTCCCATTGACACTTGTCCAGTCCCACATTTCTAATGAGACTCAGTTGATTCTCTCGTCAAGCTCTCATGACGTCAGATTATGGGATGCCACCTCAGTGTCTGGTGGTCCCAGGCATTCATTTGAAGGGTGCAAGTCTGCGAGGTTCAGCCACTCTGGGACCAGATTTGCTG
Ck85      AGCAGTCACCAGTTCCCATTGACACTTGTCCAGTCCCACATTTCTAATGAGACTCAGTTGATTCTCTCGTCAAGCTCTCATGACGTCAGATTATGGGATGCCACCTCAGTGTCTGGTGGTCCCAGRCATTCATTTGAAGGGTGCAAGTCTGCGAGGTTCAGCCACTCTGGGACCAGATTTGCTG
Ck88      AGCAGTCACCAGTTCCCATTGACACTTGTCCAGTCCCACATTTCTAATGAGACTCAGTTGATTCTCTCGTCAAGCTCTCATGACGTCAGATTATGGGATGCCACCTCAGTGTCTGGTGGTCCCAGGCATTCATTTGAAGGGTGCAAGTCTGCGAGGTTCAGCCACTCTGGGACCAGATTTGCTG
Ck92      AGCAGTCATCAGTTCCCATTGACACTTGTCCAGTCCCACATTTCTAATGAGACTCAGTTGATTCTCTCGTCAAGCTCTCATGATGTCAGATTATGGGATGCCACCTCAGTGTCTGGTGGTCCCAAGTANTCTTTTGATGGGTGTAAGTCTGCGAGGTTCAGCCACTCNGGGACCAGATTTGCTG
Ck94      AGCAGTCATCAGTTCCCATTGACACTTGTCCAGTCCCACATTTCTAATGAGACTCAGTTGATTCTCTCGTCAAGCTCTCATGATGTCAGATTATGGGATGCCACCTCAGTGTCTGGTGGTCCCAAGTATTCTTTTGATGGGTGTAAGTCTGCGAGGTTCAGCCACTCTGGGACCAGATTTGCTG
Ck98      AGCAGTCATCAGTTCCCATTGACACTTGTCCAGTCCCACATTTCTAATGAGACTCAGTTGATTCTCTCGTCAAGCTCTCATGATGTCAGATTATGGGATGCCACCTCAGTGTCTGGTGGTCCCAAGTATTCTTTTGATGGGTGTAAGTCTGCGAGGTTCAGCCACTCTGGGACCAGATTTGCTG
Dm100     AGCAGTCACCAGTTCCCATTGACACTTGTCCAGTCCCACATTTCTAATGAGACTCAGTTGATTCTCTCGTCAAGCTCTCATGACGTCAGATTATGGGATGCCACCTCAGTGTCTGGTGGTCCCAAGCATTCATTTGAAGGGTGCAAGTCTGCGAGGTTCAGCCACTCTGGGACCAGATTTGCTG
Dm102     AGCAGTCACCAGTTCCCATTGACACTTGTCCAGTCCCACATTTCTAATGAGACTCAGTTGATTCTCTCGTCAAGCTCTCATGACGTCAGATTATGGGATGCCACCTCAGTGTCTGGTGGTCCCAAGCATTCATTTGAAGGGTGCAAGTCTGCGAGGTTCAGCCACTCTGGGACCAGATTTGCTG
Dm104     AGCAGTCACCAGTTCCCATTGACACTTGTCCAGTCCCACATTTCTAATGAGACTCAGTTGATTCTCTCGTCAAGCTCTCATGACGTCAGATTATGGGATGCCACCTCAGTGTCTGGTGGTCCCAAGCATTCATTTGAAGGGTGCAAGTCTGCGAGGTTCAGCCACTCTGGGACCAGATTTGCTG
Dm106     AGCAGTCACCAGTTCCCATTGACACTTGTCCAGTCCCACATTTCTAATGAGACTCAGTTGATTCTCTCGTCAAGCTCTCATGACGTCAGATTATGGGATGCCACCTCAGTGTCTGGTGGTCCCAAGCATTCATTTGAAGGGTGCAAGTCTGCGAGGTTCAGCCACTCTGGGACCAGATTTGCTG
Dm108     AGCAGTCACCAGTTCCCATTGACACTTGTCCAGTCCCACATTTCTAATGAGACTCAGTTGATTCTCTCGTCAAGCTCTCATGACGTCAGATTATGGGATGCCACCTCAGTGTCTGGTGGTCCCAAGCATTCATTTGAAGGGTGCAAGTCTGCGAGGTTCAGCCACTCTGGGACCAGATTTGCTG
Dm110     AGCAGTCACCAGTTCCCATTGACACTTGTCCAGTCCCACATTTCTAATGAGACTCAGTTGATTCTCTCGTCAAGCTCTCATGACGTCAGATTATGGGATGCCACCTCAGTGTCTGGTGGTCCCAAGCATTCATTTGAAGGGTGCAAGTCTGCGAGGTTCAGCCACTCTGGGACCAGATTTGCTG
Dm111     AGCAGTCACCAGTTCCCATTGACACTTGTCCAGTCCCACATTTCTAATGAGACTCAGTTGATTCTCTCGTCAAGCTCTCATGACGTCAGATTATGGGATGCCACCTCAGTGTCTGGTGGTCCCAAGCATTCATTTGAAGGGTGCAAGTCTGCGAGGTTCAGCCACTCTGGGACCAGATTTGCTG
Dm112     AGCAGTCACCAGTTCCCATTGACACTTGTCCAGTCCCACATTTCTAATGAGACTCAGTTGATTCTCTCGTCAAGCTCTCATGACGTCAGATTATGGGATGCCACCTCAGTGTCTGGTGGTCCCAAGCATTCATTTGAAGGGTGCAAGTCTGCGAGGTTCAGCCACTCTGGGACCAGATTTGCTG
Dm113     AGCAGTCACCAGTTCCCATTGACACTTGTCCAGTCCCACATTTCTAATGAGACTCAGTTGATTCTCTCGTCAAGCTCTCATGACGTCAGATTATGGGATGCCACCTCAGTGTCTGGTGGTCCCAAGCATTCATTTGAAGGGTGCAAGTCTGCGAGGTTCAGCCACTCTGGGACCAGATTTGCNG
Dm114     AGCAGTCACCAGTTCCCATTGACACTTGTCCAGTCCCACATTTCTAATGAGACTCAGTTGATTCTCTCGTCAAGCTCTCATGACGTCAGATTATGGGATGCCACCTCAGTGTCTGGTGGTCCCAAGCATTCATTTGAAGGGTGCAAGTCTGCGAGGTTCAGCCACTCTGGGACCAGATTTGCTG
Dm115     AGCAGTCACCAGTTCCCATTGACACTTGTCCAGTCCCACATTTCTAATGAGACTCAGTTGATTCTCTCGTCAAGCTCTCATGACGTCAGATTATGGGATGCCACCTCAGTGTCTGGTGGTCCCAAGCATTCATTTGAAGGGTGCAAGTCTGCGAGGTTCAGCCACTCTGGGACCAGATTTGCTG
Dm116     AGCAGTCACCAGTTCCCATTGACACTTGTCCAGTCCCACATTTCTAATGAGACTCAGTTGATTCTCTCGTCAAGCTCTCATGACGTCAGATTATGGGATGCCACCTCAGTGTCTGGTGGTCCCAAGCATTCATTTGAAGGGTGCAAGTCTGCGAGGTTCAGCCACTCTGGGACCAGATTTGCTG
Dm117     AGCAGTCACCAGTTCCCATTGACACTTGTCCAGTCCCACATTTCTAATGAGACTCAGTTGATTCTCTCGTCAAGCTCTCATGACGTCAGATTATGGGATGCCACCTCAGTGTCTGGTGGTCCCAAGCATTCATTTGAAGGGTGCAAGTCTGCGAGGTTCAGCCACTCTGGGACCAGATTTGCTG
Dm118     AGCAGTCACCAGTTCCCATTGACACTTGTCCAGTCCCACATTTCTAATGAGACTCAGTTGATTCTCTCGTCAAGCTCTCATGACGTCAGATTATGGGATGCCACCTCAGTGTCTGGTGGTCCCAAGCATTCATTTGAAGGGTGCAAGTCTGCGAGGTTCAGCCACTCTGGGACCAGATTTGCTG
Dm119     AGCAGTCACCAGTTCCCATTGACACTTGTCCAGTCCCACATTTCTAATGAGACTCAGTTGATTCTCTCGTCAAGCTCTCATGACGTCAGATTATGGGATGCCACCTCAGTGTCTGGTGGTCCCAAGCATTCATTTGAAGGGTGCAAGTCTGCGAGGTTCAGCCACTCTGGGACCAGATTTGCTG
Mg37      AGCAGTCACCAGTTCCCATTGACACTTGTCCAGTCCCACATTTCTAATGAGACTCAGTTGATTCTCTCGTCAAGCTCTCATGAYGTCAGATTATGGGATGCCACCTCAGTGTCTGGTGGTCCCAAGCATTCATTTGAAGGGTGCAAGTCTGCGAGGTTCAGCCACTCTGGGACCAGATTTGCTG
Mg38      AGCAGTCACCAGTTCCCATTGACACTTGTCCAGTCCCACATTTCTAATGAGACTCAGTTGATTCTCTCGTCAAGCTCTCATGAYGTCAGATTATGGGATGCCACCTCAGTGTCTGGTGGTCCCAAGCATTCATTTGAAGGGTGCAAGTCTGCRAGGTTCAGCCACTCTGGGACCAGATTTGCTG
Mg39      AGCAGTCACCAGTTCCCATTGACACTTGTCCAGTCCCACATTTCTAATGAGACTCAGTTGATTCTCTCGTCAAGCTCTCATGAYGTCAGATTATGGGATGCCACCTCAGTGTCTGGTGGTCCCAAGCATTCATTTGAAGGGTGCAAGTCTGCRAGGTTCAGCCACTCTGGGACCAGATTTGCTG
Mg40      AGCAGTCACCAGTTCCCATTGACACTTGTCCAGTCCCACATTTCTAATGAGACTCAGTTGATTCTCTCGTCAAGCTCTCATGACGTCAGATTATGGGATGCCACCTCAGTGTCTGGTGGTCCCAAGCATTCATTTGAAGGGTGCAAGTCTGCGAGGTTCAGCCACTCTGGGACCAGATTTGCTG
Mg41      AGCAGTCACCAGTTCCCATTGACACTTGTCCAGTCCCACATTTCTAATGAGACTCAGTTGATTCTCTCGTCAAGCTCTCATGAYGTCAGATTATGGGATGCCACCTCAGTGTCTGGTGGTCCCAAGCATTCATTTGAAGGGTGCAAGTCTGCRAGGTTCAGCCACTCTGGGACCAGATTTGCTG
Mg57      AGCAGTCACCAGTTCCCATTGACACTTGTCCAGTCCCACATTTCTAATGAGACTCAGTTGATTCTCTCGTCAAGCTCTCATGACGTCAGATTATGGGATGCCACCTCAGTGTCTGGTGGTCCCAAGCATTCATTTGAAGGGTGCAAGTCTGCGAGGTTCAGCCACTCTGGGACCAGATTTGCT-
Mg58      AGCAGTCACCAGTTCCCATTGACACTTGTCCAGTCCCACATTTCTAATGAGACTCAGTTGATTCTCTCGTCAAGCTCTCATGACGTCAGATTATGGGATGCCACCTCAGTGTCTGGTGGTCCCAAGCATTCATTTGAAGGGTGCAAGTCTGCAAGGTTCAGCCACTCTGGGACCAGATTTGCTG
Mg59      AGCAGTCACCAGTTCCCATTGACACTTGTCCAGTCCCACATTTCTAATGAGACTCAGTTGATTCTCTCGTCAAGCTCTCATGAYGTCAGATTATGGGATGCCACCTCAGTGTCTGGTGGTCCCAAGCATTCATTTGAAGGGTGCAAGTCTGCRAGGTTCAGCCACTCTGGGACCAGATTTGCTG
Mg60      AGCAGTCACCAGTTCCCATTGACACTTGTCCAGTCCCACATTTCTAATGAGACTCAGTTGATTCTCTCGTCAAGYTCTCATGAYGTCAGATTATGGGATGCCACCTCAGTGTCTGGTGGTCCCAAGCATTCATTTGAAGGGTGCAAGTCTGCGAGGTTCAGCCACTCTGGGACCAGATTTGCTG
Mg61      AGCAGTCACCAGTTCCCATTGACACTTGTCCAGTCCCACATTTCTAATGAGACTCAGTTGATTCTCTCGTCAAGTTCTCATGATGTCAGATTATGGGATGCCACCTCAGTGTCTGGTGGTCCCAAGCATTCATTTGAAGGGTGCAAGTCTGCGAGGTTCAGCCACTCTGGGACCAGATTTGCTG
Mg64      AGCAGTCACCAGTTCCCATTGACACTTGTCCAGTCCCACATTTCTAATGAGACTCAGTTGATTCTCTCGTCAAGYTCTCATGAYGTCAGATTATGGGATGCCACCTCAGTGTCTGGTGGTCCCAAGCATTCATTTGAAGGGTGCAAGTCTGCGAGGTTCAGCCACTCTGGGACCAGATTTGCTG
Mg67      AGCAGTCACCAGTTCCCATTGACACTTGTCCAGTCCCACATTTCTAATGAGACTCAGTTGATTCTCTCGTCAAGYTCTCATGAYGTCAGATTATGGGATGCCACCTCAGTGTCTGGTGGTCCCAAGCATTCATTTGAAGGGTGCAAGTCTGCGAGGTTCAGCCACTCTGGGACCAGATTTGCTG
Mg69      AGCAGTCACCAGTTCCCATTGACACTTGTCCAGTCCCACATTTCTAATGAGACTCAGTTGATTCTCTCGTCAAGYTCTCATGAYGTCAGATTATGGGATGCCACCTCAGTGTCTGGTGGTCCCAAGCATTCATTTGAAGGGTGCAAGTCTGCGAGGTTCAGCCACTCTGGGACCAGATTTGCTG
Mg70      AGCAGTCACCAGTTCCCATTGACACTTGTCCAGTCCCACATTTCTAATGAGACTCAGTTGATTCTCTCGTCAAGYTCTCATGAYGTCAGATTATGGGATGCCACCTCAGTGTCTGGTGGTCCCAAGCATTCATTTGAAGGGTGCAAGTCTGCGAGGTTCAGCCACTCTGGGACCAGATTTGCTG
Mg72      AGCAGTCACCAGTTCCCATTGACACTTGTCCAGTCCCACATTTCTAATGAGACTCAGTTGATTCTCTCGTCAAGTTCTCATGATGTCAGATTATGGGATGCCACCTCAGTGTCTGGTGGTCCCAAGCATTCATTTGAAGGGTGCAAGTCTGCGAGGTTCAGCCACTCTGGGACCAGATTTGCTG
Mg74      AGCAGTCACCAGTTCCCATTGACACTTGTCCAGTCCCACATTTCTAATGAGACTCAGTTGATTCTCTCGTCAAGTTCTCATGATGTCAGATTATGGGATGCCACCTCAGTGTCTGGTGGTCCCAAGCATTCATTTGAAGGGTGCAAGTCTGCGAGGTTCAGCCACTCTGGGACCAGATTTGCTG
Mg77      AGCAGTCACCAGTTCCCATTGACACTTGTCCAGTCCCACATTTCTAATGAGACTCAGTTGATTCTCTCGTCAAGTTCTCATGATGTCAGATTATGGGATGCCACCTCAGTGTCTGGTGGTCCCAAGCATTCATTTGAAGGGTGCAAGTCTGCGAGGTTCAGCCACTCTGGGACCAGATTTGCTG
Mg79      AGCAGTCACCAGTTCCCATTGACACTTGTCCAGTCCCACATTTCTAATGAGACTCAGTTGATTCTCTCGTCAAGYTCTCATGAYGTCAGATTATGGGATGCCACCTCAGTGTCTGGTGGTCCCAAGCATTCATTTGAAGGGTGCAAGTCTGCGAGGTTCAGCCACTCTGGGACCAGATTTGCTG
Nv120     AGCAGTCACCAGTTCCCATTGACACTTGTCCAGTCCCACATTTCTAATGAGACTCAGTTGATTCTCTCGTCAAGCTCTCATGACGTCAGATTATGGGATGCCACCTCAGTGTCTGGTGGTCCCAAGCATTCATTTGAAGGGTGCAAGTCTGCGAGGTTCAGCCACTCTGGGACCAGATTTGCTG
Nv122     AGCAGTCACCAGTTCCCATTGACACTTGTCCAGTCCCACATTTCTAATGAGACTCAGTTGATTCTCTCGTCAAGCTCTCATGACGTCAGATTATGGGATGCCACCTCAGTGTCTGGTGGTCCCAAGCATTCATTTGAAGGGTGCAAGTCTGCGAGGTTCAGCCACTCTGGGACCAGATTTGCTG
Nv125     AGCAGTCACCAGTTCCCATTGACACTTGTCCAGTCCCACATTTCTAATGAGACTCAGTTGATTCTCTCGTCAAGCTCTCATGACGTCAGATTATGGGATGCCACCTCAGTGTCTGGTGGTCCCAAGCATTCATTTGAAGGGTGCAAGTCTGCGAGGTTCAGCCACTCTGGGACCAGATTTGCTG
Nv127     AGCAGTCACCAGTTCCCATTGACACTTGTCCAGTCCCACATTTCTAATGAGACTCAGTTGATTCTCTCGTCAAGCTCTCATGACGTCAGATTATGGGATGCCACCTCAGTGTCTGGTGGTCCCAAGCATTCATTTGAAGGGTGCAAGTCTGCGAGGTTCAGCCACTCTGGGACCAGATTTGCTG
Nv130     AGCAGTCACCAGTTCCCATTGACACTTGTCCAGTCCCACATTTCTAATGAGACTCAGTTGATTCTCTCGTCAAGCTCTCATGACGTCAGATTATGGGATGCCACCTCAGTGTCTGGTGGTCCCAAGCATTCATTTGAAGGGTGCAAGTCTGCGAGGTTCAGCCACTCTGGGACCAGATTTGCTG
Nv131     AGCAGTCACCAGTTCCCATTGACACTTGTCCAGTCCCACATTTCTAATGAGACTCAGTTGATTCTCTCGTCAAGCTCTCATGACGTCAGATTATGGGATGCCACCTCAGTGTCTGGTGGTCCCAAGCATTCATTTGAAGGGTGCAAGTCTGCGAGGTTCAGCCACTCTGGGACCAGATTTGCTG
Nv136     AGCAGTCACCAGTTCCCATTGACACTTGTCCAGTCCCACATTTCTAATGAGACTCAGTTGATTCTCTCGTCAAGCTCTCATGACGTCAGATTATGGGATGCCACCTCAGTGTCTGGTGGTCCCAAGCATTCATTTGAAGGGTGCAAGTCTGCGAGGTTCAGCCACTCNGGGACCAGATTTGCTG
Pa140     AGCAGTCACCAGTTCCCATTGACACTTGTCCAGTCCCACATTTCTAATGAGACTCAGTTGATTCTCTCGTCAAGCTCTCATGATGTCAGATTATGGGATGCCACCTCAGTGTCTGGTGGTCCCAAGCATTCATTTGAAGGGTGCAAGTCTGCGAGGTTCAGCCATTCTGGGACCAGATTTGCTG
Pa141     AGCAGTCACCAGTTCCCATTGACACTTGTCCAGTCCCACATTTCTAATGAGACTCAGTTGATTCTCTCGTCAAGCTCTCATGATGTCAGATTATGGGATGCCACCTCAGTGTCTGGTGGTCCCAAGCATTCATTTGAAGGGTGCAAGTCTGCGAGGTTCAGCCAYTCTGGGACCAGATTTGCTG
Pa143     AGCAGTCACCAGTTCCCATTGACACTTGTCCAGTCCCACATTTCTAATGAGACTCAGTTGATTCTCTCGTCAAGCTCTCATGATGTCAGATTATGGGATGCCACCTCAGTGTCTGGTGGTCCCAAGCATTCATTTGAAGGGTGCAAGTCTGCGAGGTTCAGCCAYTCTGGGACCAGATTTGCTG
Pa145     AGCAGTCACCAGTTCCCATTGACACTTGTCCAGTCCCACATTTCTAATGAGACTCAGTTGATTCTCTCGTCAAGCTCTCATGATGTCAGATTATGGGATGCCACCTCAGTGTCTGGTGGTCCCAAGCATTCATTTGAAGGGTGCAAGTCTGCGAGGTTCAGCCAYTCTGRGACCAGATTTGCTG
Pa147     AGCAGTCACCAGTTCCCATTGACACTTGTCCAGTCCCACATTTCTAATGAGACTCAGTTGATTCTCTCGTCAAGCTCTCATGATGTCAGATTATGGGATGCCACCTCAGTGTCTGGTGGTCCCAAGCATTCATTTGAAGGGTGCAAGTCTGCGAGGTTCAGCCAYTCTGGGACCAGATTTGCTG
Pa154     AGCAGTCACCAGTTCCCATTGACACTTGTCCAGTCCCACATTTCTAATGAGACTCAGTTGATTCTCTCGTCAAGCTCTCATGATGTCAGATTATGGGATGCCACCTCAGTGTCTGGTGGTCCCAAGCATTCATTTGAAGGGTGCAAGTCTGCGAGGTTCAGCCACTCTGGGACCAGATTTGCTG
Pa158     AGCAGTCACCAGTTCCCATTGACACTTGTCCAGTCCCACATTTCTAATGAGACTCAGTTGATTCTCTCGTCAAGCTCTCATGATGTCAGATTATGGGATGCCACCTCAGTGTCTGGTGGTCCCAAGCATTCATTTGAAGGGTGCAAGTCTGCGAGGTTCAGCCACTCTGGGACCAGATTTGCT-

locus46 55 98
Ck10      AACATCGTAAGCACTTTCCACACATCGACCCAAGGCCACACCACATACATAATTTCCCCCAAGAAATATCCCATCAACCCCATCATTGCTCAAAGCAG
Ck11      AACATCGTAAGCACTTTCCAYACATCGACCCAAGGCCACACCACNTACATAATTTCCCCCAAGAAATATCCCATCAACCCCATCATTGCTCAAAGCAG
Ck12      AACATCGTAAGCACTTTCCACACATCGACCCAAGGCCACACCACATACATAATTTCCCCCAAGAAATATCCCATCAACCCCATCATTGCTCAAAGCAG
Ck17      AACATCGTAAGCACTTTCCAYACATCGACCCAAGGCCACACCACATACATAATTTCCCCCAAGAAATATCCCATCAACCCCATCATTGCTCAAAGCAG
Ck20      AACATCGTAAGCACTTTCCACACATCGACCCAAGGCCACACCACATACATAATTTCCCCCAAGAAATATCCCATCAACCCCATCATTGCTCAAAGCAG
Ck21      AACATCGTAAGCACTTTCCACACATCGNCCCAAGGCCACACCACATACATAATTTCCCCCAAGAAATATCCCATCAACCCCATCATTGCTCAAAGCAG
Ck22      AACATCGTAAGCACTTTCCACACATCGACCCAAGGCCACACCACATACATAATTTCCCCCAAGAAATATCCCATCAACCCCATCATTGCTCANAGCAG
Ck23      AACATCGTAAGCACTTTCCACACATCGACCCAAGGCCACACCACATACATAATTTCCCCCAAGAAATATCCCATCAACCCCATCATTGCTCAAAGCAG
Ck26      AACATCGTAAGCACTTTCCACACATCGACCCAAGGCCACACCACATACATAATTTCCCCCAAGAAATATCCCATCAACCCCATCRTTGCTCAAAGCAG
Ck29      AACATCGTAAGCACTTTCCACACATCGACCCAAGGCCACACCACATACATAATTTCCCCCAAGAAATATCCCATCAACCCCATCATTGCTCAAAGCAG
Ck3       AACATCGTAAGCACTTTCCACACATCGACCCAAKGCCACACCACATACATAATTTCCCCCAAGAAATATCCCATCAACCCCATCATTGCTCAAAGCAG
Ck32      AACATCGTAAGCACTTTCCACACATCGACCCAAGGCCACACCACATACATAATTTCCCCCAAGAAATATCCCATCAACCCCATCATTGCTCAAAGCAG
Ck36      AACATCGTAAGCACNTTCCACACATCGACCCAAGGCCACACCACATACATAATTTCCCCCAAGAAATATCCCATCAACCCCATCATTGCTCAAAGCAG
Ck49      AACATCGTAAGCACTTTCCACACATCGACCCAAGGCCACACCACATACATAATTTCCCCCAAGAAATATCCCATCAACCCCATCATTGCTCAAAGCAG
Ck50      AACATCGTAAGCACTTTCCACACATCGACCCAAGGCCACACCACATACATAATTTCCCCCAAGAAATATCCCATCAACCCCATCATTGCTCAAAGCAG
Ck51      AACATCGTAAGCACTTTCCACACATCGACCCAAGGCCACACCACATACATAATTTCCCCCAAGAAATATCCCATCAACCCCATCATTGCTCAAAGCAG
Ck7       AACATNGTAAGCACTTTCCACACATCGNCCCAAGGCCACACCACATACATAATTTCCCCCAAGAAATATCCCATCAACCCCATCATTGCTCAAAGCAG
Ck80      AACATCGTAAGCACTTTCCACACATCTACCCAAGGCCACACCACATACATAATTTCCCCCAAGAAATATCCCATCAACCCCATCATTGCTCAAAGCAG
Ck81      AACATCGTAAGCACTTTCCACACATCTACCCAAGGCCACACCACATACATAATTTCCCCCAAGAAATATCCCATCAACCCCATCATTGCTCAAAGCAG
Ck83      AACATCGTAAGCACTTTCCACACATCTACCCAAGGCCACACCACATACATAATTTCCCCCAAGAAATATCCCATCAACCCCATCATTGCTCAAAGCAG
Ck85      AACATCGTAAGCACTTTCCACACATCTACCCAAGGCCACACCACATACATAATTTCCCCCAAGAAATATCCCATCAACCCCATCATTGCTCAAAGCAG
Ck94      AACATCGTAAGCACTTTCCACACATCGACCYAAGGCCACACCACATACATAANTGCCCCCAAGAAATATCCCATCAACCCCATCANTGCTCAAAGCAG
Ck98      AACATCGTAAGCACTTTCCACACATCGACCCAAGGCCACACCACATACATAATTGCCCCCAAGAAATATCCCATCAACCCCATCATTGCTCAAAGCAG
Dm100     AACATCGTAAGCACTTTCCACACATCGACCCAAGGCCACACCACATACATAATTTCCCCCAAGAAATATCCCATCAACCCCATCATTGCTCAAAGCAG
Dm102     AACATCGTAAGCACTTTCCACACATCGACCCAAGGCCACACCACATACATAATTTCCCCCAAGAAATATCCCATCAACCCCATCATTGCTCAAAGCAG
Dm104     AACATCGTAAGCACTTTCCACACATCGACCCAAGGCCACACCACATACATAATTTCCCCCAAGAAATATCCCATCAACCCCATCATTGCTCAAAGCAG
Dm108     AACATCGTAAGCACTTTCCACACATCGACCCAAGGCCACACCACATACATAATTTCCCCCAAGAAATATCCCATCAACCCCATCATTGCTCAAAGCAG
Dm110     AACATCGTAAGCACTTTCCACACATCGACCCAAGGCCACACCACATACATAATTTCCCCCAAGAAATATCCCATCAACCCCATCATTGCTCAAAGCA-
Dm111     AACATCGTAAGCACTTTCCACACATCGACCCAAGGCCACACCACATACATAATTTCCCCCAAGAAATATCCCATCTACCCCATCATTGCTCAAAGCAG
Dm112     AACATCGTAAGCACTTTCCACACATCGACCCAAGGCCACACCACATACATAATTTCCCCCAAGAAATATCCCATCAACCCCATCATTGCTCAAAGCAG
Dm117     AACATCGTAAGCACTTTCCACACATCGACCCAAGGCCACACCACATACATAATTTCCCCCAAGAAATATCCCATCAACCCCATCATTGCTCAAAGCAG
Dm118     AACATCGTAAGCACTTTCCACACATCGACCCAAGGCCACACCACATACATAATTTCCCCCAAGAAATATCCCATCAACCCCATCATTGCTCAAAGCAG
Dm119     AACATCGTAAGCACTTTCCACACATCGACCCAAGGCCACACCACATACATAATTTCCCCCAAGAAATATCCCATCWACCCCATCATTGCTCAAAGCAG
Mg37      AACATCGTAAGCACTTTCCACACATCGACCCAAGGCCACACCACATACATAATTTCCCCCAAGAAATATCCCATCAACCCCATCATTRCTCAAAGCA-
Mg39      AACATCGTAAGCACTTTCCACACATCGACCCAAGGCCACACCACATACATAATTTCCCCCAAGAAATATCCCATCAACCCCATCATTGCTCAAAGCAG
Mg41      AACATCGTAAGCACTTTCCACACATCGACCCAAGGCCACACCACATACATAATTTCCCCCAAGAAATATCCCATCAACCCCATCATTNCTCAAAGCAG
Mg57      AACATCGTAAGCACTTTCCACACATCGACCCAAGGCCACACCACATACATAATTTCCCCCAAGAAATATCCCATCAACCCCATCATTRCTCAAAGCAG
Mg59      AACATCGTAAGCACTTTCCACACATCGACCCAAGGCCACACCACATACATAATTTCCCCCAAGAAATATCCCATCAACCCCATCATTRCTCAAAGCAG
Mg67      AACATCGTAAGCACTTTCCACACATCGACCCAAGGCCACACCACATACATAATTTCCCCCAAGAAATATCCCATCAACCCCATCATTNCTCAAAGCAG
Mg69      AACATCGTAAGCACTTTCCACACATCGACCCAAGGCCACACCACATACATAATTTCCCCCAAGAAATATCCCATCAACCCCATCATTGCTCAAAGCAG
Mg70      AACATCGTAAGCACTTTCCACACATCGACCCAAGGCCACACCACATACATAATTTCCCCCAAGAAATATCCCATCAACCCCATCATTGCTCAAAGCAG
Mg72      AACATCGTAAGCACTTTCCACACATCGACCCAAGGCCACACCACATACATAATTTCCCCCAAGAAATATCCCATCAACCCCATCATTGCTCAAAGCAG
Mg74      AACATCGTAAGCACTTTCCACACATCGACCCAAGGCCACACCACATACATAATTTCCCCCAAGAAATATCCCATCAACCCCATCATTGCTCAAAGCAG
Mg77      AACATCGTAAGCACTTTCCACACATCGACCCAAGGCCACACCACATACATAATTTCCCCCAAGAAATATCCCATCAACCCCATCATTGCTCAAAGCAG
Nv120     AACATCGTAAGCACTTTCCACACATCGACCCAAGGCCACACCACATACATAATTTCCCCCAAGAAATATCCCATCAACCCCATCATTGCTCAAAGCAG
Nv122     AACATCGTAAGCACTTTCCACACATCGACCCAAGGCCACACCACATACATAATTTCCCCCAAGAAATATCCCATCAACCCCATCATTGCTCAAAGCAG
Nv123     AACATCGTAAGCACTTTCCACACATCGACCCAAGGCCACACCACATACATAATTTCCCCCAAGAAATATCCCATCAACCCCATCATTGCTCAAAGCAG
Nv125     AACATCGTAAGCACTTTCCACACATCGACCCAAGGCCACACCACANACATAATTTCCCCCAAGAAATATCCCATCAACCCCATCATTGCTCAAAGCAG
Nv127     AACATCGTAAGCACTTTCCACACATCGACCCAAGGCCACACCACATACATAATTTCCCCCAAGAAATATCCCATCAACCCCATCATTGCTCAAAGCAG
Nv136     AACATCGTAAGCACTTTCCACACATCGACCCAAGGCCACACCACATACATAATTTCCCCCAAGAAATATCCCATCAACCCCATCATTGCTCAAAGCAG
Pa140     AACATCGTAAGCACTTTCCACACATCGACCCAAGGCCACACCACATACATAATTGCCCCCAAGAAATATCCCATCAACCCCATCATTGCTCAAAGCAG
Pa141     AACATCGTAAGCACTTTCCACACATCGACCCAAGGCCACACCACATACATAATTGCCCCCAAGAAATATCCCATCAACCCCATCATTGCTCAAAGCAG
Pa145     AACATCGTAAGCACTTTCCACACATCGNCCCAAGGCCACACCACATACATAATTGCCCCCAAGAAATAYCCCATCAACCCCATCATTGCTCAAAGCAG
Pa154     AACATCGTAAGCACTTTCCACACATCGACCCAAGGCCACACCACATACATAATTGCCCCCAAGAAATATCCCATCAACCCCATCATTGCTCAAAGCAG
Pa158     AACATCGTAAGCACTTTCCACACATCGACCCAAGGCCACACCACATACATAATTGCCCCCAAGAAATATCCCATCAACCCCATCATTGCTCAAAGCAG

locus47 44 63
Ck1       TACTAGAAGGAAAATGCCAAATCACCTGTTTATCAGGCCCAAAAGCCCAAATGCNACNGGCAG
Ck10      TACTAGAAGGAAAATGCCAAATCACCTGTTTATCAGGCCCAAAAGCCCAAATGCCACGGGCAG
Ck11      TACTAGAAGGAAAATGCCAAATCACCTGTTTATCAGGCCCAAAAGCCCAAATGCCACGGGCAG
Ck12      TACTAGAAGGAAAATGCCAAATCACCTGTTTATCAGGCCCAAAAGCCCAAATGCCACGGGCAG
Ck20      TACTAGAAGGAAAATGCCAAATCACCTGTTTATCAGGCCCAAAAGCCCAAATGCCACGGGCAG
Ck22      TACTAGAAGGAAAATGCCAAATCACCTGTTTATCAGGCCCAAAAGCCCAAATGCCACGGGCAG
Ck3       TACTAGAAGGAAAATGCCAAATCACCTGTTTATCAGGCCCAAAAGCCCAAATGCCACGGGCAG
Ck32      TACTAGAAGGAAAATGCCAAATCACCTGTTTATCAGGCCCAAAAGCCCAAATGCCACGGGCAG
Ck36      TACTAGAAGGAAAATGCCAAATCACCTGTTTATCAGGCCCAAAAGCCCAAATGCCACGGGCAG
Ck50      TACTAGAAGGAAAATGCCAAATCACCTGTTTATCAGGCCCAAAAGCCCAAATGCCACGGGCAG
Ck51      TNCTAGAAGGAAAATGCCAAATCACCTGTTTATCAGGCCCAAAAGCCCAAATGCCACGGGCAG
Ck80      TACTAGAAGGAAAATGCCAAATCACCTGTTTATCAGGCCCAAAAGCCCAAATGCCACGGGCAG
Ck81      TACTAGAAGGAAAATGCCAWATCACCTGTTTATCAGGCCCAAAAGCCCAAATGCCACGGGCAG
Ck83      TACTAGAAGGAAAATGCCAAATCACCTGTTTATCAGGCCCAAAAGCCCAAATGCCACGGGCAG
Ck85      TACTAGAAGGAAAATGCCAAATCACCTGTTTATCAGGCCCAAAAGCCCAAATGCCACGGGCAG
Ck94      TACTAAAAAGAAAATGCCAAATCACCTGTTTATCAGGCCCAAAAGCCCAAATGCCACGGGCAG
Ck98      TACTAAAAAGAAAATGCCAAATCACCTGTTTATCAGGCCCAAAAGCCCAAATGCCACGGGCAG
Dm100     TACTAGAAGGAAAATGCCAAATCACCTGTTTATCAGGCCCAAAAGCCCAAATGCCACGGGCAG
Dm108     TACTAGAAGGAAAATGCCAAATCACCTGTTTATCAGGCCCAAAAGCCCAAATGCCACGGGNAG
Dm111     TACTAGAAGGAAAATGCCAAATCACCTGTTTATCAGGCCCAAAAGCCCAAATGCCACGGGCAG
Dm112     TACTAGAAGGAAAATGCCAAATCACCTGTTTATCAGGCCCAAAAGCCCAAATGCCACGGGCAG
Dm115     TACTAGAAGGAAAANGCCAAATCACCTGTTTATCAGGCCCAAAAGCCCAAATGCCACGGGCAG
Dm118     TACTAGAAGGAAAATGCCAAATCACCTGTTTATCAGGCCCAAAAGCCCAAATGCCACGGGCAG
Mg37      TACTAGAAGGAAAATGCCAAATCACCNGTTTATCAGGCCCAAAAGCCCAAATGCCACGGGCAG
Mg38      TACTAGAAGGAAAATGCCAAATCACCTGTTTATCAGGCCCAAAAGCCCAAATGCCACGGGCAG
Mg39      TACTAGAAGGAAAATGCCAAATCACCTGTTTATCAGGCCCAAAAGCCCAAATGCCACGGGCAG
Mg57      TACTAGAAGGAAAATGCCAAATCACCTGTTTATCAGGCCCAAAAGCCCAAATGCCACGGGCAG
Mg59      TACTAGAAGGAAAATGCCAAATCACCTGTTTATCAGGCCCAAAAGCCCAAATGCCACGGGCAG
Mg69      TACTAGAAGGAAAATGCCAAATCACCTGTTTATCAGGCCCAAAAGCCCAAATGCCACGGGCAG
Mg70      TACTAGAAGGAAAATGCCAAATCACCTGTTTATCAGGCCCAAAAGCCCAAATGCCACGGGCAG
Mg72      TACTAGAAGGAAAATGCCAAATCACCTGTTTATCAGGCCCAAAAGCCCAAATGCCACGGGCAG
Mg77      TACTAGAAGGAAAATGCCAAATCACCTGTTTATCAGGCNCAAAAGCCCAAATGCCACGGGCAG
Nv120     TACTAGAAGGAAAATGCCAAATCACCTGTTTATCAGGCCCAAAAGCCCAAATGCCACNGGCAG
Nv122     TACTAGAAGGAAAATGCCAAATCACCTGTTTATCAGGCCCAAAAGCCCAAATGCCACGGGCAG
Nv123     TACTAGAAGGAAAATGCCAAATCACCTGTTTATCAGGCCCAAAAGCCCAAATGCCACGGGCAG
Nv125     TACTAGAAGGAAAATGCCAAATCACCTGTTTATCAGGCCCAAAAGCCCAAATGCCACGGGCAG
Nv130     TACTAGAAGGAAAATGCCAAATCACCTGTTTATCAGGCCCAAAAGCCCAAATGCCACGGGCAG
Nv134     TACTAGAAGGAAAATGCCAAATCACCTGTTTATCAGGCCCAAAAGCCCAAATGCCACGGGCA-
Nv136     TACTAGAAGGAAAATGCCAAATCACCTGTTTATCAGGCCCAAAAGCCCAAATGCCACGGGCAG
Pa140     TACTAAAAGGAAAATGCCAAATCACCTGTTTATCAGGCCCAAAAGCCCAAATGCCACGGGCAG
Pa141     TACTAAAAGGAAAATGCCAAATCACCTGTTTATCAGGCCCAAAAGCCCAAATGCCACGGGCAG
Pa145     TACTAAAAGGAAAATGCCAAATCACCTGTTTATCAGGCCCAAAAGCCCAAATGCCACGGGCAG
Pa154     TACTNAAAGGAAAATGCCAAATCACCTGTTTATCAGGCCCAAAAGCCCAAATGCCACGGGCAG
Pa158     TACTAAAAGGAAAATGCCAAATCACCTGTTTATCAGGCCCAAAAGCCCAAATGCCACGGGCAG

locus48 78 189
Ck1       CAGCACCTGTAGTAGGACAGAGGACTTATCGCAATGCCCGCGGACCAATTTACGATGTCTTCGTCGCTGGCGTTCGTCAAGCAGGCCACGTGGATTGGCCAGGGTCTTTTTCGGCTAATGATACCTCGATCCCGAAGCCTTCGGAGTATCTTTTTTATAGGTGCCTCTATTTGTATGGGGAATTCGCT-
Ck10      CAGCACCTGTAGTAGGACAGAGGACTTATCGCAATGCCCGCGGACCAATTTACGATGTCTTCGTCGCTGGCGTTCGTCAAGCAGGCCACGTGGATTGGCCAGGGTCTTTTTCGGCTAATGATACCTCGATCCCGAAGCCTTCGGAGTATCTTTTTTATAGGTGCCTCTATTTGTATGGGGAATTCGC--
Ck11      CAGCACCTGTAGTAGGACAGAGGACTTATCGCAATGCCCGCGGACCAATTTACGATGTCTTCGTCGCTGGCGTTCGTCAAGCAGGCCACGTGGATTGGCCAGGGTCTTTTTCGGCTAATGATACCTCGATCCCGAAGCCTTCGGAGTATCTTTTTTATAGGTGCCTCTATTTGTATGGGGAATTCGCT-
Ck12      -AGCACCTGTAGTAGGACAGAGGACTTATCGCAATGCCCGCGGACCAATTTACGATGTCTTCGTCGCTGGCGTTCGTCAAGCAGGCCACGTGGATTGGCCAGGGTCTTTTTCGGCTAATGATACCTCGATCCCGAAGCCTTCGGAGTATCTTTTTTATAGGTGCCTCTATTTGTATGGGGAATTCGCTG
Ck17      CAGCACCTGTAGTAGGACAGAGGACTTATCGCAATGCCCGCGGACCAATTTACGATGTCTTCGTCGCTGGCGTTCGTCAAGCAGGCCACGTGGATTGGCCAGGGTCTTTTTCGGCTAATGATACCTCGATCCCGAAGCCTTCGGAGTATCTTTTTTATAGGTGCCTCTATTTGTATGGGGAATTCGCT-
Ck2       CAGCACCTGTAGTAGGACAGAGGACTTATCGCAATGCCCGCGGACCAATTTACGATGTCTTCGTCGCTGGCGTTCGTCAAGCAGGCCACGTGGATTGGCCAGGGTCTTTTTCGGCTAATGATACCTCGATCCCGAAGCCTTCGGAGTATCTTTTTTATAGGTGCCTCTATTTGTATGGGGAATTCGCT-
Ck20      CAGCACCTGTAGTAGGACAGAGGACTTATCGCAATGCCCGCGGACCAATTTACGATGTCTTCGTCGCTGGCGTTCGTCAAGCAGGCCACGTGGATTGGCCAGGGTCTTTTTCGGCTAATGATACCTCGATCCCGAAGCCTTCGGAGTATCTTTTTTATAGGTGCCTCTATTTGTATGGGGAATTCGC--
Ck21      CAGCACCTGTAGTAGGACAGAGGACTTATCGCAATGCCCGCGGACCAATTTACGATGTCTTCGTCGCTGGCGTTCGTCAAGCAGGCCACGTGGATTGGCCAGGGTCTTTTTCGGCTAATGATACCTCGATCCCGAAGCCTTCGGAGTATCTTTTTTATAGGTGCCTCTATTTGTATGGGGAATTCGCT-
Ck22      CAGCACCTGTAGTAGGACAGAGGACTTATCGCAATGCCCGCGGACCAATTTACGATGTCTTCGTCGCTGGCGTTCGTCAAGCAGGCCACGTGGATTGGCCAGGGTCTTTTTCGGCTAATGATACCTCGATCCCGAAGCCTTCGGAGTATCTTTTTTATAGGTGCCTCTATTTGTATGGGGAATTCGCT-
Ck23      CAGCACCTGTAGTAGGACAGAGGACTTATCGCAATGCCCGCGGACCAATTTACGATGTCTTCGTCGCTGGCGTTCGTCAAGCAGGCCACGTGGATTGGCCAGGGTCTTTTTCGGCTAATGATACCTCGATCCCGAAGCCTTCGGAGTATCTTTTTTATAGGTGCCTCTATTTGTATGGGGAATTCGCT-
Ck26      CAGCACCTGTAGTAGGACAGAGGACTTATCGCAATGCCCGCGGACCAATTTACGATGTCTTCGTCGCTGGCGTTCGTCAAGCAGGCCACGTGGATTGGCCAGGGTCTTTTTCGGCTAATGATACCTCGATCCCGAAGCCTTCGGAGTATCTTTTTTATAGGTGCCTCTATTTGTATGGGGAATTCGCT-
Ck29      CAGCACCTGTAGTAGGACAGAGGACTTATCGCAATGCCCGCGGACCAATTTACGATGTCTTCGTCGCTGGCGTTCGTCAAGCAGGCCACGTGGATTGGCCAGGGTCTTTTTCGGCTAATGATACCTCGATCCCGAAGCCTTCGGAGTATCTTTTTTATAGGTGCCTCTATTTGTATGGGGAATTCGCT-
Ck3       CAGCACCTGTAGTAGGACAGAGGACTTATCGCAATGCCCGCGGACCAATTTACGATGTCTTCGTCGCTGGCGTTCGTCAAGCAGGCCACGTGGATTGGCCAGGGTCTTTTTCGGCTAATGATACCTCGATCCCGAAGCCTTCGGAGTATCTTTTTTATAGGTGCCTCTATTTGTATGGGGAATTCGCT-
Ck32      CAGCACCTGTAGTAGGACAGAGGACTTATCGCAATGCCCGCGGACCAATTTACGATGTCTTCGTCGCTGGCGTTCGTCAAGCAGGCCACGTGGATTGGCCAGGGTCTTTTTCGGCTAATGATACCTCGATCCCGAAGCCTTCGGAGTATCTTTTTTATAGGTGCCTCTATTTGTATGGGGAATTCGCTG
Ck34      CAGCACCTGTAGTAGGACAGAGGACTTATCGCAATGCCCGCGGACCAATTTACGATGTCTTCGTCGCTGGCGTTCGTCAAGCAGGCCACGTGGATTGGCCAGGGTCTTTTTCGGCTAATGATACCTCGATCCCGAAGCCTTCGGAGTATCTTTTTTATAGGTGCCTCTATTTGTATGGGGAATTCGC--
Ck35      CAGCACCTGTAGTAGGACAGAGGACTTATCGCAATGCCCGCGGACCAATTTACGATGTCTTCGTCGCTGGCGTTCGTCAAGCAGGCCACGTGGATTGGCCAGGGTCTTTTTCGGCTAATGATACCTCGATCCCGAAGCCTTCGGAGTATCTTTTTTATAGGTGCCTCTATTTGTATGGGGAATTCGCT-
Ck36      CAGCACCTGTAGTAGGACAGAGGACTTATCGCAATGCCCGCGGACCAATTTACGATGTCTTCGTCGCTGGCGTTCGTCAAGCAGGCCACGTGGATTGGCCAGGGTCTTTTTCGGCTAATGATACCTCGATCCCGAAGCCTTCGGAGTATCTTTTTTATAGGTGCCTCTATTTGTATGGGGAATTCGCT-
Ck4       CAGCACCTGTAGTAGGACAGAGGACTTATCGCAATGCCCGCGGACCAATTTACGATGTCTTCGTCGCTGGCGTTCGTCAAGCAGGCCACGTGGATTGGCCAGGGTCTTTTTCGGCTAATGATACCTCGATCCCGAAGCCTTCGGAGTATCTTTTTTATAGGTGCCTCTATTTGTATGGGGAATTCGCT-
Ck49      CAGCACCTGTAGTAGGACAGAGGACTTATCGCAATGCCCGCGGACCAATTTACGATGTCTTCGTCGCTGGCGTTCGTCAAGCAGGCCACGTGGATTGGCCAGGGTCTTTTTCGGCTAATGATACCTCGATCCCGAAGCCTTCGGAGTATCTTTTTTATAGGTGCCTCTATTTGTATGGGGAATTCGC--
Ck50      CAGCACCTGTAGTAGGACAGAGGACTTATCGCAATGCCCGCGGACCAATTTACGATGTCTTCGTCGCTGGCGTTCGTCAAGCAGGCCACGTGGATTGGCCAGGGTCTTTTTCGGCTAATGATACCTCGATCCCGAAGCCTTCGGAGTATCTTTTTTATAGGTGCCTCTATTTGTATGGGGAATTCGC--
Ck51      CAGCACCTGTAGTAGGACAGAGGACTTATCGCAATGCCCGCGGACCAATTTACGATGTCTTCGTCGCTGGCGTTCGTCAAGCAGGCCACGTGGATTGGCCAGGGTCTTTTTCGGCTAATGATACCTCGATCCCGAAGCCTTCGGAGTATCTTTTTTATAGGTGCCTCTATTTGTATGGGGAATTCGCT-
Ck54      CAGCACCTGTAGTAGGACAGAGGACTTATCGCAATGCCCGCGGACCAATTTACGATGTCTTCGTCGCTGGCGTTCGTCAAGCAGGCCACGTGGATTGGCCAGGGTCTTTTTCGGCTAATGATACCTCGATCCCGAAGCCTTCGGAGTATCTTTTTTATAGGTGCCTCTATTTGTATGGGGAATTCG---
Ck56      CAGCACCTGTAGTAGGACAGAGGACTTATCGCAATGCCCGCGGACCAATTTACGATGTCTTCGTCGCTGGCGTTCGTCAAGCAGGCCACGTGGATTGGCCAGGGTCTTTTTCGGCTAATGATACCTCGATCCCGAAGCCTTCGGAGTATCTTTTTTATAGGTGCCTCTATTTGTATGGGGAATTCG---
Ck80      CAGCACCTGTAGTAGGACAGAGGACTTATCGCAATGCCCGCGGACCAATTTACGATGTCTTCGTCGCTGGCGTTCGTCAAGCAGGCCACGTGGATTGGCCAGGGTCTTTTTCGGCTAATGATACCTCGATCCCGAAGCCTTCGGAGTATCTTTTTTATAGGTGCCTCTATTTGTATGGGGAATTCGCT-
Ck81      CAGCACCTGTAGTAGGACAGAGGACTTATCGCAATGCCCGCGGACCAATTTACGATGTCTTCGTCGCTGGCGTTCGTCAAGCAGGCCACGTGGATTGGCCAGGGTCTTTTTCGGCTAATGATACCTCGATCCCGAAGCCTTCGGAGTATCTTTTTTATAGGTGCCTCTATTTGTATGGGGAATTCGCT-
Ck83      CAGCACCTGTAGTAGGACAGAGGACTTATCGCAATGCCCGCGGACCAATTTACGATGTCTTCGTCGCTGGCGTTCGTCAAGCAGGCCACGTGGATTGGCCAGGGTCTTTTTCGGCTAATGATACCTCGATCCCGAAGCCTTCGGAGTATCTTTTTTATAGGTGCCTCTATTTGTATGGGGAATTCGCTG
Ck85      CAGCACCTGTAGTAGGACAGAGGACTTATCGCAATGCCCGCGGACCAATTTACGATGTCTTCGTCGCTGGCGTTCGTCAAGCAGGCCACGTGGATTGGCCAGGGTCTTTTTCGGCTAATGATACCTCGATCCCGAAGCCTTCGGAGTATCTTTTTTATAGGTGCCTCTATTTGTATGGGGAATTCGCT-
Ck88      CAGCACCTGTAGTAGGACAGAGGACTTATCGCAATGCCCGCGGACCAATTTACGATGTCTTCGTCGCTGGCGTTCGTCAAGCAGGCCACGTGGATTGGCCAGGGTCTTTTTCGGCTAATGATACCTCGATCCCGAAGCCTTCGGAGTATCTTTTTTATAGGTGCCTCTATTTGTATGGGGAATTCGCT-
Ck92      CAGCACCTGTAGTAGGACAGAGGACTTATCGCAATGCCCGCGGACCAATTTACGATGTCTTCGTCGCTGGCGTTCGTCAAGCAGGCCACGTGGATTGGCCAGGGTCTTTTTCGGCTAATGATACCTCGATCCCGAAGCCTTCGGAGTATCTTTTTGATAGGTGCCTCTATTTGTATGGGGAATTCGCT-
Ck94      CAGCACCTGTAGTAGGACAGAGGACTTATCGCAATGCCCGCGGACCAATTTACGATGTCTTCGTCGCTGGCGTTCGTCAAGCAGGCCACGTGGATTGGCCAGGGTCTTTTTCGGCTAATGATACCTCGATCCCGAAGCCTTCGGAGTATCTTTTTGATAGGTGCCTCTATTTGTATGGGGAATTCGCT-
Ck96      CAGCACCTGTAGTAGGACAGAGGACTTATCGCAATGCCCGCGGACCAATTTACGATGTCTTCGTCGCTGGCGTTCGTCAAGCAGGCCACGTGGATTGGCCAGGGTCTTTTTCGGCTAATGATACCTCGATCCCGAAGCCTTCGGAGTATCTTTTTGATAGGTGCCTCTATTTGTATGGGGAATTCGCTG
Ck98      CAGCACCTGTAGTAGGACAGAGGACTTATCGCAATGCCCGCGGACCAATTTACGATGTCTTCGTCGCTGGCGTTCGTCAAGCAGGCCACGTGGATTGGCCAGGGTCTTTTTCGGCTAATGATACCTCGATCCCGAAGCCTTCGGAGTATCTTTTTGATAGGTGCCTCTATTTGTATGGGGAATTCGCT-
Dm100     CAGCACCTGTAGTAGGACAGAGGACTTATCGCAATGCCCGCGGACCAATTTACGATGTCTTCGTCGCTGGCGTTCGTCAAGCAGGCCACGTGGATTGGCCAGGGTCTTTTTCGGCTAATGATACCTCGATCCCGAAGCCTTCGGAGTATCTTTTTTATAGGTGCCTCTATTTGTATGGGGAATTCGCT-
Dm102     CAGCACCTGTAGTAGGACAGAGGACTTATCGCAATGCCCGCGGACCAATTTACGATGTCTTCGTCGCTGGCGTTCGTCAAGCAGGCCACGTGGATTGGCCAGGGTCTTTTTCGGCTAATGATACCTCGATCCCGAAGCCTTCGGAGTATCTTTTTTATAGGTGCCTCTATTTGTATGGGGAATTCGCT-
Dm104     CAGCACCTGTAGTAGGACAGAGGACTTATCGCAATGCCCGCGGACCAATTTACGATGTCTTCGTCGCTGGCGTTCGTCAAGCAGGCCACGTGGATTGGCCAGGGTCTTTTTCGGCTAATGATACCTCGATCCCGAAGCCTTCGGAGTATCTTTTTTATAGGTGCCTCTATTTGTATGGGGAATTCG---
Dm106     CAGCACCTGTAGTAGGACAGAGGACTTATCGCAATGCCCGCGGACCAATTTACGATGTCTTCGTCGCTGGCGTTCGTCAAGCAGGCCACGTGGATTGGCCAGGGTCTTTTTCGGCTAATGATACCTCGATCCCGAAGCCTTCGGAGTATCTTTTTTATAGGTGCCTCTATTTGTATGGGGAATTCGCT-
Dm108     CAGCACCTGTAGTAGGACAGAGGACTTATCGCAATGCCCGCGGACCAATTTACGATGTCTTCGTCGCTGGCGTTCGTCAAGCAGGCCACGTGGATTGGCCAGGGTCTTTTTCGGCTAATGATACCTCGATCCCGAAGCCTTCGGAGTATCTTTTTTATAGGTGCCTCTATTTGTATGGGGAATTCGCT-
Dm110     CAGCACCTGTAGTAGGACAGAGGACTTATCGCAATGCCCGCGGACCAATTTACGATGTCTTCGTCGCTGGCGTTCGTCAAGCAGGCCACGTGGATTGGCCAGGGTCTTTTTCGGCTAATGATACCTCGATCCCGAAGCCTTCGGAGTATCTTTTTTATAGGTGCCTCTATTTGTATGGGGAATTCGCT-
Dm111     CAGCACCTGTAGTAGGACAGAGGACTTATCGCAATGCCCGCGGACCAATTTACGATGTCTTCGTCGCTGGCGTTCGTCAAGCAGGCCACGTGGATTGGCCAGGGTCTTTTTCGGCTAATGATACCTCGATCCCGAAGCCTTCGGAGTATCTTTTTTATAGGTGCCTCTATTTGTATGGGGAATTCGCT-
Dm112     CAGCACCTGTAGTAGGACAGAGGACTTATCGCAATGCCCGCGGACCAATTTACGATGTCTTCGTCGCTGGCGTTCGTCAAGCAGGCCACGTGGATTGGCCAGGGTCTTTTTCGGCTAATGATACCTCGATCCCGAAGCCTTCGGAGTATCTTTTTTATAGGTGCCTCTATTTGTATGGGGAATTCGCT-
Dm113     CAGCACCTGTAGTAGGACAGAGGACTTATCGCAATGCCCGCGGACCAATTTACGATGTCTTCGTCGCTGGCGTTCGTCAAGCAGGCCACGTGGATTGGCCAGGGTCTTTTTCGGCTAATGATACCTCGATCCCGAAGCCTTCGGAGTATCTTTTTTATAGGTGCCTCTATTTGTATGGGGAATTCGCT-
Dm114     CAGCACCTGTAGTAGGACAGAGGACTTATCGCAATGCCCGCGGACCAATTTACGATGTCTTCGTCGCTGGCGTTCGTCAAGCAGGCCACGTGGATTGGCCAGGGTCTTTTTCGGCTAATGATACCTCGATCCCGAAGCCTTCGGAGTATCTTTTTTATAGGTGCCTCTATTTGTATGGGGAATTCGCT-
Dm115     CAGCACCTGTAGTAGGACAGAGGACTTATCGCAATGCCCGCGGACCAATTTACGATGTCTTCGTCGCTGGCGTTCGTCAAGCAGGCCACGTGGATTGGCCAGGGTCTTTTTCGGCTAATGATACCTCGATCCCGAAGCCTTCGGAGTATCTTTTTTATAGGTGCCTCTATTTGTATGGGGAATTCG---
Dm116     CAGCACCTGTAGTAGGACAGAGGACTTATCGCAATGCCCGCGGACCAATTTACGATGTCTTCGTCGCTGGCGTTCGTCAAGCAGGCCACGTGGATTGGCCAGGGTCTTTTTCGGCTAATGATACCTCGATCCCGAAGCCTTCGGAGTATCTTTTTTATAGGTGCCTCTATTTGTATGGGGAATTCGCT-
Dm117     CAGCACCTGTAGTAGGACAGAGGACTTATCGCAATGCCCGCGGACCAATTTACGATGTCTTCGTCGCTGGCGTTCGTCAAGCAGGCCACGTGGATTGGCCAGGGTCTTTTTCGGCTAATGATACCTCGATCCCGAAGCCTTCGGAGTATCTTTTTTATAGGTGCCTCTATTTGTATGGGGAATTCGCT-
Dm118     CAGCACCTGTAGTAGGACAGAGGACTTATCGCAATGCCCGCGGACCAATTTACGATGTCTTCGTCGCTGGCGTTCGTCAAGCAGGCCACGTGGATTGGCCAGGGTCTTTTTCGGCTAATGATACCTCGATCCCGAAGCCTTCGGAGTATCTTTTTTATAGGTGCCTCTATTTGTATGGGGAATTCGCT-
Mg37      CAGCACCTGTAGTAGGACAGAGGACTTATCGCAATGCCCGCGGACCAATTTACGATGTCTTCGTCGCTGGCGTTCGTCAAGCAGGCCACGTGGATTGGCCAGGGTCTTTTTCGGCTAATGATACCTCGATCCCGAAGCCTTCGGAGTATCTTTTTTATAGGTGCCTCTATTTGTATGGGGAATTCG---
Mg38      CAGCACCTGTAGTAGGACAGAGGACTTATCGCAATGCCCGCGGACCAATTTACGATGTCTTCGTCGCTGGCGTTCGTCAAGCAGGCCACGTGGATTGGCCAGGGTCTTTTTCGGCTAATGATACCTCGATCCCGAAGCCTTCGGAGTATCTTTTTTATAGGTGCCTCTATTTGTATGGGGAATTCGCT-
Mg39      CAGCACCTGTAGTAGGACAGAGGACTTATCGCAATGCCCGCGGACCAATTTACGATGTCTTCGTCGCTGGCGTTCGTCAAGCAGGCCACGTGGATTGGCCAGGGTCTTTTTCGGCTAATGATACCTCGATCCCGAAGCCTTCGGAGTATCTTTTTTATAGGTGCCTCTATTTGTATGGGGAATTCGC--
Mg40      CAGCACCTGTAGTAGGACAGAGGACTTATCGCAATGCCCGCGGACCAATTTACGATGTCTTCGTCGCTGGCGTTCGTCAAGCAGGCCACGTGGATTGGCCAGGGTCTTTTTCGGCTAATGATACCTCGATCCCGAAGCCTTCGGAGTATCTTTTTTATAGGTGCCTCTATTTGTATGGGGAATTCGCT-
Mg41      CAGCACCTGTAGTAGGACAGAGGACTTATCGCAATGCCCGCGGACCAATTTACGATGTCTTCGTCGCTGGCGTTCGTCAAGCAGGCCACGTGGATTGGCCAGGGTCTTTTTCGGCTAATGATACCTCGATCCCGAAGCCTTCGGAGTATCTTTTTTATAGGTGCCTCTATTTGTATGGGGAATTCGCT-
Mg57      CAGCACCTGTAGTAGGACAGAGGACTTATCGCAATGCCCGCGGACCAATTTACGATGTCTTCGTCGCTGGCGTTCGTCAAGCAGGCCACGTGGATTGGCCAGGGTCTTTTTCGGCTAATGATACCTCGATCCCGAAGCCTTCGGAGTATCTTTTTTATAGGTGCCTCTATTTGTATGGGGAATTCGCT-
Mg58      CAGCACCTGTAGTAGGACAGAGGACTTATCGCAATGCCCGCGGACCAATTTACGATGTCTTCGTCGCTGGCGTTCGTCAAGCAGGCCACGTGGATTGGCCAGGGTCTTTTTCGGCTAATGATACCTCGATCCCGAAGCCTTCGGAGTATCTTTTTTATAGGTGCCTCTATTTGTATGGGGAATTCG---
Mg60      CAGCACCTGTAGTAGGACAGAGGACTTATCGCAATGCCCGCGGACCAATTTACGATGTCTTCGTCGCTGGCGTTCGTCAAGCAGGCCACGTGGATTGGCCAGGGTCTTTTTCGGCTAATGATACCTCGATCCCGAAGCCTTCGGAGTATCTTTTTTATAGGTGCCTCTATTTGTATGGGGAATTCG---
Mg61      CAGCACCTGTAGTAGGACAGAGGACTTATCGCAATGCCCGCGGACCAATTTACGATGTCTTCGTCGCTGGCGTTCGTCAAGCAGGCCACGTGGATTGGCCAGGGTCTTTTTCGGCTAATGATACCTCGATCCCGAAGCCTTCGGAGTATCTTTTTTATAGGTGCCTCTATTTGTATGGGGAATTCGCT-
Mg64      CAGCACCTGTAGTAGGACAGAGGACTTATCGCAATGCCCGCGGACCAATTTACGATGTCTTCGTCGCTGGCGTTCGTCAAGCAGGCCACGTGGATTGGCCAGGGTCTTTTTCGGCTAATGATACCTCGATCCCGAAGCCTTCGGAGTATCTTTTTTATAGGTGCCTCTATTTGTATGGGGAATTCGCT-
Mg67      CAGCACCTGTAGTAGGACAGAGGACTTATCGCAATGCCCGCGGACCAATTTACGATGTCTTCGTCGCTGGCGTTCGTCAAGCAGGCCACGTGGATTGGCCAGGGTCTTTTTCGGCTAATGATACCTCGATCCCGAAGCCTTCGGAGTATCTTTTTTATAGGTGCCTCTATTTGTATGGGGAATTC----
Mg69      CAGCACCTGTAGTAGGACAGAGGACTTATCGCAATGCCCGCGGACCAATTTACGATGTCTTCGTCGCTGGCGTTCGTCAAGCAGGCCACGTGGATTGGCCAGGGTCTTTTTCGGCTAATGATACCTCGATCCCGAAGCCTTCGGAGTATCTTTTTTATAGGTGCCTCTATTTGTATGGGGAATTCG---
Mg70      CAGCACCTGTAGTAGGACAGAGGACTTATCGCAATGCCCGCGGACCAATTTACGATGTCTTCGTCGCTGGCGTTCGTCAAGCAGGCCACGTGGATTGGCCAGGGTCTTTTTCGGCTAATGATACCTCGATCCCGAAGCCTTCGGAGTATCTTTTTTATAGGTGCCTCTATTTGTATGGGGAATTCG---
Mg72      -AGCACCTGTAGTAGGACAGAGGACTTATCGCAATGCCCGCGGACCAATTTACGATGTCTTCGTCGCTGGCGTTCGTCAAGCAGGCCACGTGGATTGGCCAGGGTCTTTTTCGGCTAATGATACCTCGATCCCGAAGCCTTCGGAGTATCTTTTTTATAGGTGCCTCTATTTGTATGGGGAATTCGCTG
Mg74      CAGCACCTGTAGTAGGACAGAGGACTTATCGCAATGCCCGCGGACCAATTTACGATGTCTTCGTCGCTGGCGTTCGTCAAGCAGGCCACGTGGATTGGCCAGGGTCTTTTTCGGCTAATGATACCTCGATCCCGAAGCCTTCGGAGTATCTTTTTTATAGGTGCCTCTATTTGTATGGGGAATTCGCT-
Mg77      CAGCACCTGTAGTAGGACAGAGGACTTATCGCAATGCCCGCGGACCAATTTACGATGTCTTCGTCGCTGGCGTTCGTCAAGCAGGCCACGTGGATTGGCCAGGGTCTTTTTCGGCTAATGATACCTCGATCCCGAAGCCTTCGGAGTATCTTTTTTATAGGTGCCTCTATTTGTATGGGGAATTCGCT-
Mg79      CAGCACCTGTAGTAGGACAGAGGACTTATCGCAATGCCCGCGGACCAATTTACGATGTCTTCGTCGCTGGCGTTCGTCAAGCAGGCCACGTGGATTGGCCAGGGTCTTTTTCGGCTAATGATACCTCGATCCCGAAGCCTTCGGAGTATCTTTTTTATAGGTGCCTCTATTTGTATGGGGAATTCGCT-
Nv120     CAGCACCTGTAGTAGGACAGAGGACTTATCGCAATGCCCGCGGACCAATTTACGATGTCTTCGTCGCTGGCGTTCGTCAAGCAGGCCACGTGGATTGGCCAGGGTCTTTTTCGGCTAATGATACCTCGATCCCGAAGCCTTCGGAGTATCTTTTTTATAGGTGCCTCTATTTGTATGGGGAATTCGCT-
Nv122     CAGCACCTGTAGTAGGACAGAGGACTTATCGCAATGCCCGCGGACCAATTTACGATGTCTTCGTCGCTGGCGTTCGTCAAGCAGGCCACGTGGATTGGCCAGGGTCTTTTTCGGCTAATGATACCTCGATCCCGAAGCCTTCGGAGTATCTTTTTTATAGGTGCCTCTATTTGTATGGGGAATTCGCT-
Nv123     CAGCACCTGTAGTAGGACAGAGGACTTATCGCAATGCCCGCGGACCAATTTACGATGTCTTCGTCGCTGGCGTTCGTCAAGCAGGCCACGTGGATTGGCCAGGGTCTTTTTCGGCTAATGATACCTCGATCCCGAAGCCTTCGGAGTATCTTTTTTATAGGTGCCTCTATTTGTATGGGGAATTCGC--
Nv125     CAGCACCTGTAGTAGGACAGAGGACTTATCGCAATGCCCGCGGACCAATTTACGATGTCTTCGTCGCTGGCGTTCGTCAAGCAGGCCACGTGGATTGGCCAGGGTCTTTTTCGGCTAATGATACCTCGATCCCGAAGCCTTCGGAGTATCTTTTTTATAGGTGCCTCTATTTGTATGGGGAATTCGC--
Nv127     CAGCACCTGTAGTAGGACAGAGGACTTATCGCAATGCCCGCGGACCAATTTACGATGTCTTCGTCGCTGGCGTTCGTCAAGCAGGCCACGTGGATTGGCCAGGGTCTTTTTCGGCTAATGATACCTCGATCCCGAAGCCTTCGGAGTATCTTTTTTATAGGTGCCTCTATTTGTATGGGGAATTCG---
Nv131     CAGCACCTGTAGTAGGACAGAGGACTTATCGCAATGCCCGCGGACCAATTTACGATGTCTTCGTCGCTGGCGTTCGTCAAGCAGGCCACGTGGATTGGCCAGGGTCTTTTTCGGCTAATGATACCTCGATCCCGAAGCCTTCGGAGTATCTTTTTTATAGGTGCCTCTATTTGTATGGGGAATTCG---
Nv134     CAGCACCTGTAGTAGGACAGAGGACTTATCGCAATGCCCGCGGACCAATTTACGATGTCTTCGTCGCTGGCGTTCGTCAAGCAGGCCACGTGGATTGGCCAGGGTCTTTTTCGGCTAATGATACCTCGATCCCGAAGCCTTCGGAGTATCTTTTTTATAGGTGCCTCTATTTGTATGGGGAATTCGC--
Nv136     CAGCACCTGTAGTAGGACAGAGGACTTATCGCAATGCCCGCGGACCAATTTACGATGTCTTCGTCGCTGGCGTTCGTCAAGCAGGCCACGTGGATTGGCCAGGGTCTTTTTCGGCTAATGATACCTCGATCCCGAAGCCTTCGGAGTATCTTTTTTATAGGTGCCTCTATTTGTATGGGGAATTCGC--
Pa140     CAGCACCTGTAGTAGGACAGAGGACTTATCGCAATGCCCGCGGACCAATTTACGATGTCTTCGTCGCTGGCGTTCGTCAAGCAGGCCACGTGGATTGGCCAGGGTCTTTTTCGGCTAATGATACCTCGATCCCGAAGCCTTCGGAGTATCTTTTTTATAGGTGCCTCTATTTGTATGGGGAATTCGCT-
Pa141     CAGCACCTGTAGTAGGACAGAGGACTTATCGCAATGCCCGCGGACCAATTTACGATGTCTTCGTCGCTGGCGTTCGTCAAGCAGGCCACGTGGATTGGCCAGGGTCTTTTTCGGCTAATGATACCTCGATCCCGAAGCCTTCGGAGTATCTTTTTTATAGGTGCCTCTATTTGTATGGGGAATTCGCT-
Pa143     CAGCACCTGTAGTAGGACAGAGGACTTATCGCAATGCCCGCGGACCAATTTACGATGTCTTCGTCGCTGGCGTTCGTCAAGCAGGCCACGTGGATTGGCCAGGGTCTTTTTCGGCTAATGATACCTCGATCCCGAAGCCTTCGGAGTATCTTTTTTATAGGTGCCTCTATTTGTATGGGGAATTCGCT-
Pa145     CAGCACCTGTAGTAGGACAGAGGACTTATCGCAATGCCCGCGGACCAATTTACGATGTCTTCGTCGCTGGCGTTCGTCAAGCAGGCCACGTGGATTGGCCAGGGTCTTTTTCGGCTAATGATACCTCGATCCCGAAGCCTTCGGAGTATCTTTTTTATAGGTGCCTCTATTTGTATGGGGAATTCGC--
Pa147     CAGCACCTGTAGTAGGACAGAGGACTTATCGCAATGCCCGCGGACCAATTTACGATGTCTTCGTCGCTGGCGTTCGTCAAGCAGGCCACGTGGATTGGCCAGGGTCTTTTTCGGCTAATGATACCTCGATCCCGAAGCCTTCGGAGTATCTTTTTTATAGGTGCCTCTATTTGTATGGGGAATTCGCT-
Pa154     CAGCACCTGTAGTAGGACAGAGGACTTATCGCAATGCCCGCGGACCAATTTACGATGTCTTCGTCGCTGGCGTTCGTCAAGCAGGCCACGTGGATTGGCCAGGGTCTTTTTCGGCTAATGATACCTCGATCCCGAAGCCTTCGGAGTATCTTTTTTATAGGTGCCTCTATTTGTATGGGGAATTCGCT-
Pa158     CAGCACCTGTAGTAGGACAGAGGACTTATCGCAATGCCCGCGGACCAATTTACGATGTCTTCGTCGCTGGCGTTCGTCAAGCAGGCCACGTGGATTGGCCAGGGTCTTTTTCGGCTAATGATACCTCGATCCCGAAGCCTTCGGAGTATCTTTTTTATAGGTGCCTCTATTTGTATGGGGAATTCGCT-

locus49 82 116
Ck1       CAGCGGCTAGCACGCTAAGCTAAGATCAACCACTTGGAGAACGCGGAGCCTTTCTTTCTCGGTCGTCTTTCTTAATAAGTTAAGTGGATTCCGATTCATGCGGTCGTTCTCTGCT-
Ck10      CAGCGGCTAGCACGCTAAGCTAAGATCAACCACTTGGAGAACGCGGAGCCTTTCTTTCTCGGTCGTCTTTCTTAATAAGTTAAGTGGATTCCGATTCATGCGGTCGTTCTCTGCT-
Ck11      -AGCGGCTAGCACGCTAAGCTAAGATCAACCACTTGGAGAACGCGGAGCCTTTCTTTCTCGGTCGTCTTTCTTAATAAGTTAAGTGGATTCCGATTCATGCGGTCGTTCTCTGCTG
Ck12      CAGCGGCTAGCACGCTAAGCTAAGATCAACCACTTGGAGAACGCGGAGCCTTTCTTTCTCGGTCGTCTTTCTTAATAAGTTAAGTGGATTCCGATTCATGCGGTCGTTCTCTGCT-
Ck17      CAGCGGCTAGCACGCTAAGCTAAGATCAACCACTTGGAGAACGCGGAGCCTTTCTTTCTCGGTCGTCTTTCTTAATAAGTTAAGTGGATTCCGATTCATGCGGTCGTTCTCTGCTG
Ck2       CAGCGGCTAGCACGCTAAGCTAAGATCAACCACTTGGAGAACGCGGAGCCTTTCTTTCTCGGTCGTCTTTCTTAATAAGTTAAGTGGATTCCGATTCATGCGGTCGTTCTCTGCT-
Ck20      CAGCGGCTAGCACGCTAAGCTAAGATCAACCACTTGGAGAACGCGGAGCCTTTCTTTCTCGGTCGTCTTTCTTAATAAGTTAAGTGGATTCCGATTCATGCGGTCGTTCTCTGCT-
Ck21      CAGCGGCTAGCACGCTAAGCTAAGATCAACCACTTGGAGAACGCGGAGCCTTTCTTTCTCGGTCGTCTTTCTTAATAAGTTAAGTGGATTCCGATTCATGCGGTCGTTCTCTGCTG
Ck22      CAGCGGCTAGCACGCTAAGCTAAGATCAACCACTTGGAGAACGCGGAGCCTTTCTTTCTCGGTCGTCTTTCTTAATAAGTTAAGTGGATTCCGATTCATGCGGTCGTTCTCTGCT-
Ck23      CAGCGGCTAGCACGCTAAGCTAAGATCAACCACTTGGAGAACGCGGAGCCTTTCTTTCTCGGTCGTCTTTCTTAATAAGTTAAGTGGATTCCGATTCATGCGGTCGTTCTCTGCTG
Ck26      CAGCGGCTAGCACGCTAAGCTAAGATCAACCACTTGGAGAACGCGGAGCCTTTCTTTCTCGGTCGTCTTTCTTAATAAGTTAAGTGGATTCCGATTCATGCGGTCGTTCTCTGCT-
Ck29      CAGCGGCTAGCACGCTAAGCTAAGATCAACCACTTGGAGAACGCGGAGCCTTTCTTTCTCGGTCGTCTTTCTTAATAAGTTAAGTGGATTCCGATTCATGCGGTCGTTCTCTGCTG
Ck3       -AGCGGCTAGCACGCTAAGCTAAGATCAACCACTTGGAGAACGCGGAGCCTTTCTTTCTCGGTCGTCTTTCTTAATAAGTTAAGTGGATTCCGATTCATGCGGTCGTTCTCTGCTG
Ck32      CAGCGGCTAGCACGCTAAGCTAAGATCAACCACTTGGAGAACGCGGAGCCTTTCTTTCTCGGTCGTCTTTCTTAATAAGTTAAGTGGATTCCGATTCATGCGGTCGTTCTCTGCTG
Ck34      CAGCGGCTAGCACGCTAAGCTAAGATCAACCACTTGGAGAACGCGGAGCCTTTCTTTCTCGGTCGTCTTTCTTAATAAGTTAAGTGGATTCCGATTCATGCGGTCGTTCTCTGCT-
Ck35      CAGCGGCTAGCACGCTAAGCTAAGATCAACCACTTGGAGAACGCGGAGCCTTTCTTTCTCGGTCGTCTTTCTTAATAAGTTAAGTGGATTCCGATTCATGCGGTCGTTCTCTGCTG
Ck36      CAGCGGCTAGCACGCTAAGCTAAGATCAACCACTTGGAGAACGCGGAGCCTTTCTTTCTCGGTCGTCTTTCTTAATAAGTTAAGTGGATTCCGATTCATGCGGTCGTTCTCTGCT-
Ck4       CAGCGGCTAGCACGCTAAGCTAAGATCAACCACTTGGAGAACGCGGAGCCTTTCTTTCTCGGTCGTCTTTCTTAATAAGTTAAGTGGATTCCGATTCATGCGGTCGTTCTCTGCT-
Ck49      CAGCGGCTAGCACGCTAAGCTAAGATCAACCACTTGGAGAACGCGGAGCCTTTCTTTCTCGGTCGTCTTTCTTAATAAGTTAAGTGGATTCCGATTCATGCGGTCGTTCTCTGCTG
Ck50      -AGCGGCTAGCACGCTAAGCTAAGATCAACCACTTGGAGAACGCGGAGCCTTTCTTTCTCGGTCGTCTTTCTTAATAAGTTAAGTGGATTCCGATTCATGCGGTCGTTCTCTGCTG
Ck51      CAGCGGCTAGCACGCTAAGCTAAGATCAACCACTTGGAGAACGCGGAGCCTTTCTTTCTCGGTCGTCTTTCTTAATAAGTTAAGTGGATTCCGATTCATGCGGTCGTTCTCTGCTG
Ck54      CAGCGGCTAGCACGCTAAGCTAAGATCAACCACTTGGAGAACGCGGAGCCTTTCTTTCTCGGTCGTCTTTCTTAATAAGTTAAGTGGATTCCGATTCATGCGGTCGTTCTCTGCT-
Ck56      CAGCGGCTAGCACGCTAAGCTAAGATCAACCACTTGGAGAACGCGGAGCCTTTCTTTCTCGGTCGTCTTTCTTAATAAGTTAAGTGGATTCCGATTCATGCGGTCGTTCTCTGCT-
Ck7       CAGCGGCTAGCACGCTAAGCTAAGATCAACCACTTGGAGAACGCGGAGCCTTTCTTTCTCGGTCGTCTTTCTTAATAAGTTAAGTGGATTCCGATTCATGCGGTCGTTCTCTGCT-
Ck80      CAGCGGCTAGCACGCTAAGCTAAGATCAACCACTTGGAGAACGCGGAGCCTTTCTTTCTCGGTCGTCTTTCTTAATAAGTTAAGTGGATTCCGATTCATGCGGTCGTTCTCTGCTG
Ck81      CAGCGGCTAGCACGCTAAGCTAAGATCAACCACTTGGAGAACGCGGAGCCTTTCTTTCTCGGTCGTCTTTCTTAATAAGTTAAGTGGATTCCGATTCATGCGGTCGTTCTCTGCTG
Ck83      CAGCGGCTAGCACGCTAAGCTAAGATCAACCACTTGGAGAACGCGGAGCCTTTCTTTCTCGGTCGTCTTTCTTAATAAGTTAAGTGGATTCCGATTCATGCGGTCGTTCTCTGCTG
Ck85      CAGCGGCTAGCACGCTAAGCTAAGATCAACCACTTGGAGAACGCGGAGCCTTTCTTTCTCGGTCGTCTTTCTTAATAAGTTAAGTGGATTCCGATTCATGCGGTCGTTCTCTGCT-
Ck88      -AGCGGCTAGCACGCTAAGCTAAGATCAACCACTTGGAGAACGCGGAGCCTTTCTTTCTCGGTCGTCTTTCTTAATAAGTTAAGTGGATTCCGATTCATGCGGTCGTTCTCTGCTG
Ck92      CAGCGGCTAGCACGCTAAGCTAAGATCAACCACTTGGAGAACGCGGAGCCTTTCTTTCTCGGTCGTCTTTCTTAATAAGTTAAGTGGATTCCGATTCATGCGGTCGTTCTCTGCTG
Ck94      CAGCGGCTAGCACGCTAAGCTAAGATCAACCACTTGGAGAACGCGGAGCCTTTCTTTCTCGGTCGTCTTTCTTAATAAGTTAAGTGGATTCCGATTCATGCGGTCGTTCTCTGCTG
Ck96      CAGCGGCTAGCACGCTAAGCTAAGATCAACCACTTGGAGAACGCGGAGCCTTTCTTTCTCGGTCGTCTTTCTTAATAAGTTAAGTGGATTCCGATTCATGCGGTCGTTCTCTGCTG
Ck98      CAGCGGCTAGCACGCTAAGCTAAGATCAACCACTTGGAGAACGCGGAGCCTTTCTTTCTCGGTCGTCTTTCTTAATAAGTTAAGTGGATTCCGATTCATGCGGTCGTTCTCTGCT-
Dm100     CAGCGGCTAGCACGCTAAGCTAAGATCAACCACTTGGAGAACGCGGAGCCTTTCTTTCTCGGTCGTCTTTCTTAATAAGTTAAGTGGATTCCGATTCATGCGGTCGTTCTCTGCT-
Dm102     CAGCGGCTAGCACGCTAAGCTAAGATCAACCACTTGGAGAACGCGGAGCCTTTCTTTCTCGGTCGTCTTTCTTAATAAGTTAAGTGGATTCCGATTCATGCGGTCGTTCTCTGCTG
Dm104     CAGCGGCTAGCACGCTAAGCTAAGATCAACCACTTGGAGAACGCGGAGCCTTTCTTTCTCGGTCGTCTTTCTTAATAAGTTAAGTGGATTCCGATTCATGCGGTCGTTCTCTGCT-
Dm106     CAGCGGCTAGCACGCTAAGCTAAGATCAACCACTTGGAGAACGCGGAGCCTTTCTTTCTCGGTCGTCTTTCTTAATAAGTTAAGTGGATTCCGATTCATGCGGTCGTTCTCTGCTG
Dm108     CAGCGGCTAGCACGCTAAGCTAAGATCAACCACTTGGAGAACGCGGAGCCTTTCTTTCTCGGTCGTCTTTCTTAATAAGTTAAGTGGATTCCGATTCATGCGGTCGTTCTCTGCT-
Dm110     -AGCGGCTAGCACGCTAAGCTAAGATCAACCACTTGGAGAACGCGGAGCCTTTCTTTCTCGGTCGTCTTTCTTAATAAGTTAAGTGGATTCCGATTCATGCGGTCGTTCTCTGCTG
Dm111     -AGCGGCTAGCACGCTAAGCTAAGATCAACCACTTGGAGAACGCGGAGCCTTTCTTTCTCGGTCGTCTTTCTTAATAAGTTAAGTGGATTCCGATTCATGCGGTCGTTCTCTGCTG
Dm112     CAGCGGCTAGCACGCTAAGCTAAGATCAACCACTTGGAGAACGCGGAGCCTTTCTTTCTCGGTCGTCTTTCTTAATAAGTTAAGTGGATTCCGATTCATGCGGTCGTTCTCTGCT-
Dm113     CAGCGGCTAGCACGCTAAGCTAAGATCAACCACTTGGAGAACGCGGAGCCTTTCTTTCTCGGTCGTCTTTCTTAATAAGTTAAGTGGATTCCGATTCATGCGGTCGTTCTCTGCTG
Dm114     CAGCGGCTAGCACGCTAAGCTAAGATCAACCACTTGGAGAACGCGGAGCCTTTCTTTCTCGGTCGTCTTTCTTAATAAGTTAAGTGGATTCCGATTCATGCGGTCGTTCTCTGCTG
Dm115     CAGCGGCTAGCACGCTAAGCTAAGATCAACCACTTGGAGAACGCGGAGCCTTTCTTTCTCGGTCGTCTTTCTTAATAAGTTAAGTGGATTCCGATTCATGCGGTCGTTCTCTGCT-
Dm116     CAGCGGCTAGCACGCTAAGCTAAGATCAACCACTTGGAGAACGCGGAGCCTTTCTTTCTCGGTCGTCTTTCTTAATAAGTTAAGTGGATTCCGATTCATGCGGTCGTTCTCTGCTG
Dm117     CAGCGGCTAGCACGCTAAGCTAAGATCAACCACTTGGAGAACGCGGAGCCTTTCTTTCTCGGTCGTCTTTCTTAATAAGTTAAGTGGATTCCGATTCATGCGGTCGTTCTCTGCTG
Dm118     CAGCGGCTAGCACGCTAAGCTAAGATCAACCACTTGGAGAACGCGGAGCCTTTCTTTCTCGGTCGTCTTTCTTAATAAGTTAAGTGGATTCCGATTCATGCGGTCGTTCTCTGCT-
Dm119     CAGCGGCTAGCACGCTAAGCTAAGATCAACCACTTGGAGAACGCGGAGCCTTTCTTTCTCGGTCGTCTTTCTTAATAAGTTAAGTGGATTCCGATTCATGCGGTCGTTCTCTGCTG
Mg37      CAGCGGCTAGCACGCTAAGCTAAGATCAACCACTTGGAGAACGCGGAGCCTTTCTTTCTCGGTCGTCTTTCTTAATAAGTTAAGTGGATTCCGATTCATGCGGTCGTTCTCTGCT-
Mg38      CAGCGGCTAGCACGCTAAGCTAAGATCAACCACTTGGAGAACGCGGAGCCTTTCTTTCTCGGTCGTCTTTCTTAATAAGTTAAGTGGATTCCGATTCATGCGGTCGTTCTCTGCT-
Mg39      CAGCGGCTAGCACGCTAAGCTAAGATCAACCACTTGGAGAACGCGGAGCCTTTCTTTCTCGGTCGTCTTTCTTAATAAGTTAAGTGGATTCCGATTCATGCGGTCGTTCTCTGCT-
Mg40      CAGCGGCTAGCACGCTAAGCTAAGATCAACCACTTGGAGAACGCGGAGCCTTTCTTTCTCGGTCGTCTTTCTTAATAAGTTAAGTGGATTCCGATTCATGCGGTCGTTCTCTGCTG
Mg41      CAGCGGCTAGCACGCTAAGCTAAGATCAACCACTTGGAGAACGCGGAGCCTTTCTTTCTCGGTCGTCTTTCTTAATAAGTTAAGTGGATTCCGATTCATGCGGTCGTTCTCTGCT-
Mg57      CAGCGGCTAGCACGCTAAGCTAAGATCAACCACTTGGAGAACGCGGAGCCTTTCTTTCTCGGTCGTCTTTCTTAATAAGTTAAGTGGATTCCGATTCATGCGGTCGTTCTCTGCT-
Mg58      CAGCGGCTAGCACGCTAAGCTAAGATCAACCACTTGGAGAACGCGGAGCCTTTCTTTCTCGGTCGTCTTTCTTAATAAGTTAAGTGGATTCCGATTCATGCGGTCGTTCTCTGCT-
Mg59      CAGCGGCTAGCACGCTAAGCTAAGATCAACCACTTGGAGAACGCGGAGCCTTTCTTTCTCGGTCGTCTTTCTTAATAAGTTAAGTGGATTCCGATTCATGCGGTCGTTCTCTGCTG
Mg60      CAGCGGCTAGCACGCTAAGCTAAGATCAACCACTTGGAGAACGCGGAGCCTTTCTTTCTCGGTCGTCTTTCTTAATAAGTTAAGTGGATTCCGATTCATGCGGTCGTTCTCTGCTG
Mg61      -AGCGGCTAGCACGCTAAGCTAAGATCAACCACTTGGAGAACGCGGAGCCTTTCTTTCTCGGTCGTCTTTCTTAATAAGTTAAGTGGATTCCGATTCATGCGGTCGTTCTCTGCTG
Mg64      CAGCGGCTAGCACGCTAAGCTAAGATCAACCACTTGGAGAACGCGGAGCCTTTCTTTCTCGGTCGTCTTTCTTAATAAGTTAAGTGGATTCCGATTCATGCGGTCGTTCTCTGCTG
Mg67      CAGCGGCTAGCACGCTAAGCTAAGATCAACCACTTGGAGAACGCGGAGCCTTTCTTTCTCGGTCGTCTTTCTTAATAAGTTAAGTGGATTCCGATTCATGCGGTCGTTCTCTGCT-
Mg69      CAGCGGCTAGCACGCTAAGCTAAGATCAACCACTTGGAGAACGCGGAGCCTTTCTTTCTCGGTCGTCTTTCTTAATAAGTTAAGTGGATTCCGATTCATGCGGTCGTTCTCTGC--
Mg70      CAGCGGCTAGCACGCTAAGCTAAGATCAACCACTTGGAGAACGCGGAGCCTTTCTTTCTCGGTCGTCTTTCTTAATAAGTTAAGTGGATTCCGATTCATGCGGTCGTTCTCTGCTG
Mg72      CAGCGGCTAGCACGCTAAGCTAAGATCAACCACTTGGAGAACGCGGAGCCTTTCTTTCTCGGTCGTCTTTCTTAATAAGTTAAGTGGATTCCGATTCATGCGGTCGTTCTCTGCT-
Mg74      CAGCGGCTAGCACGCTAAGCTAAGATCAACCACTTGGAGAACGCGGAGCCTTTCTTTCTCGGTCGTCTTTCTTAATAAGTTAAGTGGATTCCGATTCATGCGGTCGTTCTCTGCT-
Mg77      CAGCGGCTAGCACGCTAAGCTAAGATCAACCACTTGGAGAACGCGGAGCCTTTCTTTCTCGGTCGTCTTTCTTAATAAGTTAAGTGGATTCCGATTCATGCGGTCGTTCTCTGCTG
Mg79      CAGCGGCTAGCACGCTAAGCTAAGATCAACCACTTGGAGAACGCGGAGCCTTTCTTTCTCGGTCGTCTTTCTTAATAAGTTAAGTGGATTCCGATTCATGCGGTCGTTCTCTGCTG
Nv120     CAGCGGCTAGCACGCTAAGCTAAGATCAACCACTTGGAGAACGCGGAGCCTTTCTTTCTCGGTCGTCTTTCTTAATAAGTTAAGTGGATTCCGATTCATGCGGTCGTTCTCTGCTG
Nv122     CAGCGGCTAGCACGCTAAGCTAAGATCAACCACTTGGAGAACGCGGAGCCTTTCTTTCTCGGTCGTCTTTCTTAATAAGTTAAGTGGATTCCGATTCATGCGGTCGTTCTCTGCT-
Nv123     CAGCGGCTAGCACGCTAAGCTAAGATCAACCACTTGGAGAACGCGGAGCCTTTCTTTCTCGGTCGTCTTTCTTAATAAGTTAAGTGGATTCCGATTCATGCGGTCGTTCTCTGCT-
Nv125     CAGCGGCTAGCACGCTAAGCTAAGATCAACCACTTGGAGAACGCGGAGCCTTTCTTTCTCGGTCGTCTTTCTTAATAAGTTAAGTGGATTCCGATTCATGCGGTCGTTCTCTGCTG
Nv127     CAGCGGCTAGCACGCTAAGCTAAGATCAACCACTTGGAGAACGCGGAGCCTTTCTTTCTCGGTCGTCTTTCTTAATAAGTTAAGTGGATTCCGATTCATGCGGTCGTTCTCTGCT-
Nv130     CAGCGGCTAGCACGCTAAGCTAAGATCAACCACTTGGAGAACGCGGAGCCTTTCTTTCTCGGTCGTCTTTCTTAATAAGTTAAGTGGATTCCGATTCATGCGGTCGTTCTCTGCT-
Nv131     CAGCGGCTAGCACGCTAAGCTAAGATCAACCACTTGGAGAACGCGGAGCCTTTCTTTCTCGGTCGTCTTTCTTAATAAGTTAAGTGGATTCCGATTCATGCGGTCGTTCTCTGCT-
Nv134     CAGCGGCTAGCACGCTAAGCTAAGATCAACCACTTGGAGAACGCGGAGCCTTTCTTTCTCGGTCGTCTTTCTTAATAAGTTAAGTGGATTCCGATTCATGCGGTCGTTCTCTGCT-
Nv136     CAGCGGCTAGCACGCTAAGCTAAGATCAACCACTTGGAGAACGCGGAGCCTTTCTTTCTCGGTCGTCTTTCTTAATAAGTTAAGTGGATTCCGATTCATGCGGTCGTTCTCTGCT-
Pa140     CAGCGGCTAGCACGCTAAGCTAAGATCAACCACTTGGAGAACGCGGAGCCTTTCTTTCTCGGTCGTCTTTCTTAATAAGTTAAGTGGATTCCGATTCATGCGGTCGTTCTCTGCT-
Pa141     CAGCGGCTAGCACGCTAAGCTAAGATCAACCACTTGGAGAACGCGGAGCCTTTCTTTCTCGGTCGTCTTTCTTAATAAGTTAAGTGGATTCCGATTCATGCGGTCGTTCTCTGCT-
Pa143     CAGCGGCTAGCACGCTAAGCTAAGATCAACCACTTGGAGAACGCGGAGCCTTTCTTTCTCGGTCGTCTTTCTTAATAAGTTAAGTGGATTCCGATTCATGCGGTCGTTCTCTGCT-
Pa145     CAGCGGCTAGCACGCTAAGCTAAGATCAACCACTTGGAGAACGCGGAGCCTTTCTTTCTCGGTCGTCTTTCTTAATAAGTTAAGTGGATTCCGATTCATGCGGTCGTTCTCT----
Pa147     CAGCGGCTAGCACGCTAAGCTAAGATCAACCACTTGGAGAACGCGGAGCCTTTCTTTCTCGGTCGTCTTTCTTAATAAGTTAAGTGGATTCCGATTCATGCGGTCGTTCTCTGCTG
Pa154     CAGCGGCTAGCACGCTAAGCTAAGATCAACCACTTGGAGAACGCGGAGCCTTTCTTTCTCGGTCGTCTTTCTTAATAAGTTAAGTGGATTCCGATTCATGCGGTCGTTCTCTGCTG
Pa158     CAGCGGCTAGCACGCTAAGCTAAGATCAACCACTTGGAGAACGCGGAGCCTTTCTTTCTCGGTCGTCTTTCTTAATAAGTTAAGTGGATTCCGATTCATGCGGTCGTTCTCTGCT-

locus50 47 233
Ck1       AATTAACGAGTAAGTTTATTTATTTTTATCTATTATTTTTACATTATATTCTCTTGTCGACTTTGTATCTTACATGAATGTGGTTGNAACCAAACCAGAAGCTGGATCTTTTCAAACATTAGTAACCAGTAGATTGATTAAGGTTCTCTTTTG-AAAAAAAGTACCCTTTCTGAAAATTTCATTCCAATA-TTGTATTTTCCAAGGTTTTTGAGGAAATATCTTCTATTGCAG
Ck10      AATTAACGAGTAAGTTTATTTATTTTTATCTATTATTTTTACATTATATTCTCTTGTCGMCTTTGTATCTTACATGAATGTGGTTGCNACCAAACCAGAAGCTGGATCTTTTCAAACATTAGTAACCAGTAGATTGATTAAGGTTCTCNTTTG-AAAAAAAGTACCCTTTCTGAAAATTTCATTCCAATA-TTGTATTTTCCAAGTTTTTTGAGGAAATATCTTCTATTNCAG
Ck11      AATTAACGAGTAAGTTTATTTATTTTTATCTATTATTTTTACANTATATTCTCTTGTCGNCTTTGTATCTTACATGAATGTGGTNGCAACCAAACCAGAAGCTGGATCTTTTCAAACATTAGTAACCAGTAGATTGATTAAGGTTCTCTTTTG-AAAAAAAGTACCCTTTCTGAAAATTTCATTCCAATA-TTGTATTTTCCAAGTTTTTTGAGGAAATATCTTCTATTGCAG
Ck17      AATTAACGAGTAAGTTTATTTATTTTTATCTATTATTTTTACATTATATTCTCTTGTCGACTTTGTATCTTACATGAATGTGGTTGCAACCAAACCAGAAGCTGGATCTTTTCAAACATTAGTAACCAGTAGATTGATTAAGGTTCTCTTTTG-AAAAAAAGTACCCTTTCTGAAAATTTCTTTCCAATA-TTGTATTTTCCAAGTTTTTTGAGGAAATATCTTCTATTGCAG
Ck20      AATTAACGAGTAAGTTTATTTATTTTTATCTATTATTTTTACATTATATTCTCTTGTCGACTTTGTATCTTACATGAATGTGGTTGCAACCAAACCAGAAGCTGGATCTTTTCAAACATTAGTAACCAGTAGATTGATTAAGGYTCTCNTTTG-AAAAAAAGTACCCTTTCTGAAAATTTCATTCCAATA-TTGTATTTTCCAAGTTTTTTGAGGAAATATCTTCTATTGCAG
Ck21      AATTAACGAGTAAGTTTATTTATTTTTATCTATTATTTTTACATTATATTCTCTTGTCGACTTTGTATCTTACATGAATGTGGTTGCAACCAAACCAGAAGCTGGATCTTTTCAAACATTAGTAACCAGTAGATTGATTAAGGCTCTCTTTTG-AAAAAAAGTACCCTTTCTGAAAATTTCATTCCAATA-TTGTATTTTCCAAGTTTTTTGAGGAAATATCTTCTATTGCAG
Ck22      AATTAACGAGTAAGTTTATTTATTTTTATCTATTATTTTTACATTATATTCTCTTGTCGMCTTTGTATCTTACATGAATGTGGTTGCAACCAAACCAGAAGCTGGATCTTTTCAAACATTAGTAACCAGTAGATTGATTAAGGTTCTCTTTTG-AAAAAAAGTACCCTTTCTGAAAATTTCWTTCCAATA-TTGTATTTTCCAAGTTTTTTGAGGAAATATCTTCTATTGCAG
Ck23      AATTAACGAGTAAGTTTATTTATTTTTATCTATTATTTTTACATTATATTCTCTTGTCGMCTTTGTATCTTACATGAATGTGGTTGCAACCAAACCAGAAGCTGGATCTTTTCAAACATTAGTAACCAGTAGATTGATTAAGGYTCTCTTTTG-AAAAAAAGTACCCTTTCTGAAAATTTCATTCCAATA-TTGTATTTTCCAAGTTTTTTGAGGAAATATCTTCTATTGCAG
Ck26      AATTAACGAGTAAGTTTATTTATTTTTATCTNTTATTTTTACATTATATTCTCTTGTCGACTTTGTATCTTACATGAATGTGGTTGCAACCAAACCAGANGCTGGATCTTTTCAAACATTAGTAACCAGTAGATTGATTAAGGTTCTCTTTTG-AAAAAAAGTACCCTTTCTGAAAATTTCATTCCAATA-TTGTATTTTCCAAGTTTTTTGAGGAAATATCTTCYATTGCAG
Ck29      AATTAACGAGTAAGTTTATTTATTTTTATCTATTATTTTTACATTATATTCTCTTGTCGACTTTGTATCTTACATGAATGTGGTTGCAACCAAACCAGAAGCTGGATCTTTTCAAACATTAGTAACCAGTAGATTGATTAAGGTTCTCTTTTG-AAAAAAAGTACCCTTTCTGAAAATTTCATTCCAATA-TTGTATTTTCCAAGTTTTTTGAGGAAATATCTTCTATTGCAG
Ck32      AATTAACGAGTAAGTTTATTTATTTTTATCTATTATTTTTACRTTATATTCTCTTGTCGACTTTGTATCTTACATGAATGTGGTTGCAACCAAACCAGAAGCTGGATCTTTTCAAACATTAGTAACCAGTAGATTGATTAAGGTTCTCTTTTGAAAAAAAAGTACCCTTTCTGAAAATTTCATTCCAATA-TTGTATTTTCCAAGTTTTTTGAGGAAATATCTTCTATTGCAG
Ck34      AATTAACGAGTAAGTTTATTTATTTTTATCTATTATTTTTACATTATATTCTCTTGTCGACTTTGTATCTTACATGAATGTGGTTGCAACCAAACCAGAAGCTGGATCTTTTCAAACATTAGTAACCAGTAGATTGATTAAGGTTCTCTTTTG-AAAAAAAGTACCCTTTCTGAAAATTTCATTCCAATATTTGTATTTTCCAAGKTTTTTGAGGAAATATCTTCTATTGCWG
Ck4       AATTAACGAGTAAGTTTATTTATTTTTATCTATTATTTTTACATTATATTCTCTTGTCGACTTTGTATCTTACATGAATGTGGTTGCAACCAAACCAGAAGCTGGATCTTTTCAAACATTAGTAACCAGTAGATTGATTAAGGTTCTCTTTTG-AAAAAAAGTACCCTTTCTGAAAATTTCATTCCAATA-TTGTATTTTCCAAGGTTTTTGAGGAAATATCTTCTATTGCAG
Ck49      AATTAACGAGTAAGTTTATTTATTTT-ATCTATTATTTTTACATTATATTCTCTTGTCGACTTTGTATCTTACATGAATGTGGTTGCAACCAAACCAGAAGCTGGATCTTTTCAAACATTAGTAACCAGTAGATTGATTAAGGTTCTCTTTTG--AAAAAAGTACCCTTTCTGAAAATTTCATTCCAATA-TTGTATTTTCCAAGTTTTTTGAGGAAATATCTTCTATTGCAG
Ck50      AATTAACGAGTAAGTTTATTTATTTT-ATCTATTATTTTTACATTATATTCTCTTGTCGACTTTGTATCTTACATGAATGTGGTTGCAACCAAACCAGAAGCTGGATCTTTTCAAACATTAGTAACCAGTAGATTGATTAAGGTTCTCTTTTG--AAAAAAGTACCCTTTCTGAAAATTTCATTCCAATA-TTGTATTTTCCAAGTTTTTTGAGGAAATATCTTCTATTGCAG
Ck51      AATTAACGAGTAAGTTTATTTATTTTTATCTATTATTTTTACATTATATTCTCTTGTCGACTTTGTATCTTACATGAATGTGGTTGCAACCAAACCAGAAGCTGGATCTTTTCAAACATTAGTAACCAGTAGATTGATTAAGGTTCTCTTTTG-AAAAAAAGTACCCTTTCTGAAAATTTCATTCCAATA-TTGTATTTTCCAAGTTTTTTGAGGAAATATCTTCTATTGCAG
Ck54      AATTAACGAGTAAGTTTATTTATTTTTATCTATTATTTTTACATTATATTCTCTTGTCGACTTTGTATCTTACATGAATGTGGTTGCAACCAAACCAGAAGCTGGATCTTTTCANACATTAGTAACCAGTAGATTGATTAAGGTTCTCTTTTG-AAAAAAAGTACCCTTTCTGAAAATTTCATTCCAATA-TTGTATTTTCCAAGTTTTTTGAGGAAATATCTTCTATTGCAG
Ck56      AATTAACGAGTAAGTTTATTTATTTTTATCTATTATTTTTACATTATATTCTCTTGTCGACTTTGTATCTTACATGAATGTGGTTGCAACCAAACCAGAAGCTGGATCTTTTCAAACATTAGTAACCAGTAGATTGATTAAGGTTCTCTTTTG-AAAAAAAGTACCCTTTCTGAAAATTTCATTCCAATA-TTGTATTTTCCAAGTTTTTTGAGGAAATATCTTCTATTGCAG
Ck7       AATTAACGAGTAAGTTTATTTATTTTNATCTATTATTTTTACATTATATTCTCTTGTNGACTTTGTATCTNACATGAATGTGGTTGCAACCAAACCAGAAGCTGGATCTTTTCAAACATTAGTAACCAGTAGATTGATTNAGGTTCTCNTTTG-AAAAAAAGTACCCTTTCNGAAAATTTCATTCCAATA-TTGTATTTTCCAAGNTTTTTGAGGAAATANCTTCTATTGCAG
Ck81      AATTAACGAGTAAGTTTATTTATTTTTATCTRTTATTTTTACATTATATTCTCTTGTCGACTTTGTATCTTACATGAATGTGGTTGCAACCAAACCAGAAGCTGGATCTTTTCAAACATTAGTAACCAGTAGATTGATTAAGGTTCTCTTTTG-AAAAAAAGTACCCTTTCTGAAAATTTCATTCCARTA-TTGTATTTTCCAAGTTTTTTGAGGAAATATCTTCTATTGCAG
Ck88      AATTAACGAGTAAGTTTATTTATTTTTATCTATTATTTTTACATTATATTCTCTTGTCGACTTTGTATCTTACATGAATGTGGTTGCAACCAAACCAGAAGCTGGATCTTTTCAAACATTAGTAACCAGTAGATTGATTAAGGTTCTCTTTTG-AAAAAAAGTACCCTTTCTGAAAATTTCATTCCAATA-TTGTATTTTCCAAGTTTTTTGAGGAAATATCTTCTATTGCAG
Dm104     AATTAACGAGTAAGTTTATTTATTTTTATCTATTATTTTTACATTATATTCTCTTGTCGACTTTGTATCTTACACGAATGTGGTTGCAACCAAACCAGAAGCTGGATCTTTTCAAACATTAGTAACCAGTAGATTGATTAAGGTTCTCTTTTG-AAAAAAAGTACCCTTTCTGAAAATTTCATTCCAATA-TTGTATTTTCCAAGTTTTTTGAGGAAATATCTTCTATTGCAG
Dm112     AATTAACGAGTAAGTTTATTTATTTTTATCTATTATTTTTACATTATATTCTCTTGTCGACTTTGTATCTTACACGAATGTGGTTGCAACCAAACCAGAAGCTGGATCTTTTCAAACATTAGTAACCAGTAGATTGATTAAGGTTCTCTTTTG-AAAAAAAGTACCCTTTCTGAAAATTTCATTCCAATA-TTGTATTTTCCAAGTTTTTTGAGGAAATATCTTCTATTGCAG
Dm113     AATTAACGAGTAAGTTTATTTATTTTTATCTATTATTTTTACATTATATTCTCTTGTCGACTTTGTATCTTACACGAATGTGGTTGCAACCAAACCAGAAGCTGGATCTTTTCAAACATTAGTAACCAGTAGATTGATTAAGGTTCTCTTTTG-AAAAAAAGTACCCTTTCTGAAAATTTCATTCCAATA-TTGTATTTTCCAAGTTTTTTGAGGAAATATCTTCTATTGC--
Dm114     AATTAACGAGTAAGTTTATTTATTTTTATCTATTATTTTTACATTATATTCTCTTGTCGACTTTGTATCTTACACGAATGTGGTTGCAACCAAACCAGAAGCTGGATCTTTTCAAACATTAGTAACCAGTAGATTGATTAAGGTTCTCTTTTG-AAAAAAAGTACCCTTTCTGAAAATTTCATTCCAATA-TTGTATTTTCCAAGTTTTTTGAGGAAATATCTTCTATTGCAG
Dm116     AATTAACGAGTAAGNTTATTTATTTTTATCTATTATTTTTACATTATATTCTCTTGTCGACTTTGTATCTTACACGAATGTGGTTGCAACCAAACCAGAAGCTGGATCTTTTCAAACATTAGTAACCAGTAGATTGATTAAGGTTCNCTTTTG-AAAAAAAGTACCCTTTCTGAAAATTTCATTCCAATA-TTGTATTTTCCAAGTTTTNTGAGGAAATATCTTCTATTGCAG
Dm117     AATTAACGAGTAAGTTTATTTATTTTTATCTATTATTTTTACATTATATTCTCTTGNCGACTTTGTATCTTACACGAATGTGGTTGCAACCAAACCAGAAGCTGGATCTTTTCAAACATTAGTAACCAGTAGATTGATTAAGGTTCTCTTTTG-AAAAAAAGTACCCTTTCTGAAAATTTCATTCCAATA-TTGTATTTTCCAAGTTTTTTGAGGAAATATCTTCTATTGCAG
Dm118     AATTAACGAGTAAGTTTATTTATTTTTATCTATTATTTTTACATTATATTCTCTTGTCGACTTTGTATCTTACACGAATGTGGTTGCAACCAAACCAGAAGCTGGATCTTTTCAAACATTAGTAACCAGTAGATTGATTAAGGTTCTCTTTTG-AAAAAAAGTACCCTTTCTGAAAATTTCATTCCAATA-TTGTATTTTCCAAGTTTTTTGAGGAAATATCTTCTANTGCAG
Mg37      AATTAACGAGTAAGTTTATTTATTTTTATCTATT-TTTTTACATTATATTCACTTGTCGACTTTGTATCTTACATGCATGTGGTTGCAACCAAACCAGAAGCTGGATCTTTTCAAACATTAGTAACCAGTAGATTGATTAAGGTTCTCTTTTG-AAAAAAAGTACCCTTTCTGAAAATTTCATTCCAATA-TTGTATTTTCCATGTTTTTTGAGGAAATATCTTCTATTGCAG
Mg38      AATTAACGAGTAAGTTTATTTATTTTTATCTATT-TTTTTACATTATATTCACTTGTCGACTTTGTATCTTACATGCATGTGGTTGCAACCAAACCAGAAGCTGGATCTTTTCAAACATTAGTAACCAGTAGATTGATTAAGGTTCTCTTTTG-AAAAAAAGTACCCTTTCTGAAAATTTCATTCCAATA-TTGTATTTTCCATGTTTTTTGAGGAAATATCTTCTATTGCAG
Mg39      AATTAACGAGTAAGTTTATTTATTTTTATCTATT-TTTTTACATTATATTCACTTGTCGACTTTGTATCTTACATGCATGTGGTTGCAACCAAACCAGAAGCTGGATCTTTTCAAACATTAGTAACCAGTAGATTGATTAAGGTTCNCTTTTG-AAAAAAAGTACCCTTNCTGAAAATTTCATTCCAATA-TTGTATTTTCCATGTTTTTTGAGGAAATATCTTCTATTGCNG
Mg41      AATTAACGAGTAAGTTTATTTATTTTTATCTATT-TTTTTACATTATATTCACTTGTCGACTTTGTATCTTACATGCATGTGGTTGCAACCAAACCAGAAGCTGGATCTTTTCAAACATTAGTAACCAGTAGATTGATTAAGGTTCTCTTTTG-AAAAAAAGTACCCTTTCTGAAAATTTCATTCCAATA-TTGTATTTTCCATGTTTTTTGAGGAAATATCTTCTATTGCAG
Mg57      AATTAACGAGTAAGTTTATTTATTTTTATCTATT-TTTTTACATTATATTCACTTGTCGACTTTGTATCTTACATGCATGTGGTTGCAACCAAACCAGAAGCTGGATCTTTTCAAACATTAGTAACCAGTAGATTGATTAAGGTTCTCTTTTG-AAAAAAAGTACCCTTTCTGAAAATTTCATTCCAATA-TTGTATTTTCCATGTTTTTTGAGGAAATATCTTCTATTGCAG
Mg58      AATTAACGAGTAAGTTTATTTATTTTTATCTATT-TTNTTACATTATATTCACTTGTCGACTTTGTATCTTACATGCATGTGGTTGCAACCAAACCAGAAGCTGGATCTTTTCAAACATTAGTAACCAGTAGATTGATTAAGGTTCTCTTTTG-AAAAAAAGTACCCTTTCTGAAAATTTCATTCCAATA-TTGTATTTTCCATGTTTTTTGAGGAAATATCTTCTATTGCAG
Mg59      AATTAACGAGTAAGTTTATTTATTTTTATCTATT-TTTTTACATTATATTCACTTGTCGACTTTGTATCTTACATGCATGTGGTTGCAACCAAACCAGAAGCTGGATCTTTTCAAACATTAGTAACCAGTAGATTGATTAAGGTTCTCTTTTG-AAAAAAAGTACCCTTTCTGAAAATTTCATTCCAATA-TTGTATTTTCCATGTTTTTTGAGGAAATATCTTCTATTGCAG
Mg60      AATTAACGAGTAAGTTTATTTATTTTTATCTATT-TTTTTACATTATATTCACTTGTCGACTTTGTATCTTACATGCATGTGGTTGCAACCAAACCAGAAGCTGGATCTTTTCAAACATTAGTAACCAGTAGATTGATTAAGGTTCTCTTTTG-AAAAAAAGTACCCTTTCTGAAAATTTCATTCCAATA-TTGTATTTTCCATGTTTTTTGAGGAAATATCTTCTATTGCAG
Mg61      AATTAACGAGTAAGTTTATTTATTTTTATCTATT-TTTTTACATTATATTCACTTGTCGACTTTGTATCTTACATGNATGTGGTTGCAACCAAACCAGAAGCTGGATCTTTTCAAACATTAGTAACCAGTAGATTGATTAAGGTTCTCTTTTG-AAAAAAAGTACCTATTCTGAAAAYTTCATTCCAATA-TTGTATTTTCCATGTTTTTTGAGGAAATATCTTCTATTGCAG
Mg64      AATTAACGAGTAAGTTTATTTATTTTTATCTATT-TTTTTACATTATATTCACTTGTCGACTTTGTATCTTACATGCATGTGGTTGCAACCAAACCAGAAGCTGGATCTTTTCAAACATTAGTAACCAGTAGATTGATTAAGGTTCTCTTTTG-AAAAAAAGTACCCTTTCTGAAAATTTCATTCCAATA-TTGTATTTTCCATGTTTTTTGAGGAAATATCTTCTATTGCAG
Mg69      AATTAACGAGTAAGTTTATTTATTTTTATCTATT-TTTTTACATTATATTCACTTGTCGACTTTGTATCTTACATGCATGTGGTTGCAACCAAACCAGAAGCTGGATCTTTTCAAACATTAGTAACCAGTAGATTGATTAAGGTTCTCTTTTG-AAAAAAAGTACCTATTCTGAAAAYTTCATTCCAATA-TTGTATTTTCCATGTTTTTTGAGGAAATATCTTCTATTGCAG
Mg72      AATTAACGAGTAAGTTTATTTATTTTTATCTATT-TTTTTACATTATATTCACTTGTCGACTTTGTATCTTACATGCATGTGGTTGCAACCAAACCAGAAGCTGGATCTTTTCAAACATTAGTAACCAGTAGATTGATTAAGGTTCTCTTTTG-AAAAAAAGTACCCTTTCTGAAAATTTCATTCCAATA-TTGTATTTTCCATGTTTTTTGAGGAAATATCTTCTATTGCAG
Mg74      AATTAACGAGTAAGTTTATTTATTTTTATCTATT-TTTTTACATTATATTCACTTGTCGACTTTGTATCTTACATGCATGTGGTTGCAACCAAACCAGAAGCTGGATCTTTTCAAACATTAGTAACCAGTAGATTGATTAAGGTTCTCTTTTG-AAAAAAAGTACCCTTTCTGAAAATTTCATTCCAATA-TTGTATTTNCCATGTTTTTTGAGGAAATATCTTCTATTGCAG
Mg77      AATTAACGAGTAAGTTTATTTATTTTTATCTATT-TTTTTACATTATATTCACTTGTCGACTTTGTATCTTACATGCATGTGGTTGCAACCAAACCAGAAGCTGGATCTTTTCAAACATTAGTAACCAGTAGATTGATTAAGGTTCTCTTTTG-AAAAAAAGTACCCTTTCTGAAAATTTCATTCCAATA-TTGTATTTTCCATGTTTTTTGAGGAAATATCTTCTATTGCAG
Mg79      AATTAACGAGTAAGTTTATTTATTTTTATCTATT-TTTTTACNTTATATTCACTTGTCGACTTTGTATCTTACATGCATGTGGTTGCAACCAAACCAGAAGCTGGATCTTTTCAAACATTAGTAACCAGTAGATTGATTAAGGTTCTCTTTTG-AAAAAAAGTACCYWTTCTGAAAATTTCATTCCAATA-TTGTATTTTCCATGTTTTTTGAGGAAATATCTTCTATTGCAG
Nv120     AATTAACGAGTAAGTTTATTTATTTTTATCTATTATTTTTACATTATATTCTCTTGTCGACTTTGTATCTTACANGAATGTGGTTGCAACCAAACCAGAAGCNGGATCTTTTCAAACATTAGTAACCAGTAGATTGATTAAGGTTCTCTTTYG-AAAAAAAGTACCCTTTCTGAAAATTTCATTCCAATA-TTGTATTTTCCAAGTTTTTTGAGGAAATATCTTCTATTGCAG
Nv127     AATTAACGAGTAAGTTTATTTATTTTTATCTATTATTTTTACATTATATTCTCTTGTCGACTTTGTATCTTACACGAATGTGGTTGCAACCAAACCAGAAGCTGGATCTTTTCAAACATTAGTAWCCAGTAGATTGATTAAGGTTCTCTTTTG-AAAAAAAGTACCCTTTCTGAAAATTTCATTCCAATA-TTGTATTTTCCAAGTTTTTTGAGGAAATATCTTCTATTGCAG
Nv130     AATTAACGAGTAAGTTTATTTNTTTTTATCTATTATTTTTACATTATATTCTCTTGTCGACTTTGTATCTTACATGAATGTGGTTGCAACCAAACCAGAAGCTGGATCTTTTCAAACATTAGTAACCAGTAGATTGATTAAGGTTCTCTTTTG-AAAAAAAGTACCCTTKCTGAAAATNTCATTCCAATA-TTGTATTTTCCAAGTTYTTTGAGGAAATATCTTCTANTGCAG
Nv131     AATTAACGAGTAAGTTTATTTATTTTTATCTATTATTTTTACATTATATTCTCTTGTCGACTTTGTATCTNACATGAATGTGGTTGCAACCAAACCAGAAGCTGGATCTTTTCAAACATTAGTAACCAGTAGATTGATTAAGGTTCTCTTTTG-AAAAAAAGTACCCTTGCTGAAAATTTCATTCCAATA-TTGTATTTTCCAAGTTTTTTGAGGAAATATCTTCTATTGCAG

locus51 74 203
Ck1       ACAAGTACAGCCAACCTCATTTAAATATGCACCTAAAAACAATTTCCTAAAGAAGCGGAAGATCCCCGTACAACACGTATGGTGCGAGGTTTGCAAAATCGAGTGTAATAGCAAGGAAATACTCGATTCGCATAAACAGGGAAAAAAGCACAAGAAGAATCTGGAAAAACTGAAAGCATCTCTCGCACCTGCCTCTGTTGCTG
Ck10      ACAAGTACAGCCAACCTCATTTAAATATGCACCTAAAAACAATTTCCTAAAGAAGCGGAAGATCCCCGTACAACACGTATGGTGCGAGGTTTGCAAAATCGAGTGTAATAGCAAGGAAATACTCGATTCGCATAAACAGGGAAAAAAGCACAAGAAGAATCTGGAAAAACTGAAAGCATCTCTCGCACCTGCCTCTGTTGCTG
Ck12      ACAAGTACAGCCAACCTCATTTAAATATGCACCTAAAAACAATTTCCTAAAGAAGCGGAAGATCCCCGTACAACACGTATGGTGCGAGGTTTGCAAAATCGAGTGTAATAGCAAGGAAATACTCGATTCGCATAAACAGGGAAAAAAGCACAAGAAGAATCTGGAAAAACTGAAAGCATCTCTCGCACCTGCCTCTGTTGCNG
Ck17      ACAAGTACAGCCAACCTCATTTAAATATGCACCTAAAAACAANTTCCTAAAGAAGCGGAAGATCCCCGTACAACACGTATGGTGCGAGGTTTGCAAAATCGAGTGTAATAGCAAGGAAATACTCGATTCGCATAAACAGGGAAAAAAGCACAAGAAGAATCTGGAAAAACTGAAAGCATCTCTCGCACCTGCCTCTGTTGCTG
Ck2       ACAAGTACAGCCAACCTCATTTAAATATGCACCTAAAAACAATTTCCTAAAGAAGCGGAAGATCCCCGTACAACACGTATGGTGCGAGGTTTGCAAAATCGAGTGTAATAGCAAGGAAATACTCGATTCGCATAAACAGGGAAAAAAGCACAAGAAGAATCTGGAAAAACTGAAAGCATCTCTCGCACCTGCCTCTGTTGCTG
Ck20      ACAAGTACAGCCAACCTCATTTAAATATGCACCTAAAAACAATTTCCTAAAGAAGCGGAAGATCCCCGTACAACACGTATGGTGCGAGGTTTGCAAAATCGAGTGTAATAGCAAGGAAATACTCGATTCGCATAAACAGGGAAAAAAGCACAAGAAGAATCTGGAAAAACTGAAAGCATCTCTCGCACCTGCCTCTGTTGCTG
Ck21      ACAAGTACAGCCAACCTCATTTAAATATGCACCTAAAAACAATTTCCTAAAGAAGCGGAAGATCCCCGTACAACACGTATGGTGCGAGGTTTGCAAAATCGAGTGTAATAGCAAGGAAATACTCGATTCGCATAAACAGGGAAAAAAGCACAAGAAGAATCTGGAAAAACTGAAAGCATCTCTCGCACCTGCCTCTGTTGCTG
Ck22      ACAAGTACAGCCAACCTCATTTAAATATGCACCTAAAAACAATTTCCTAAAGAAGCGGAAGATCCCCGTACAACACGTATGGTGCGAGGTTTGCAAAATCGAGTGTAATAGCAAGGAAATACTCGATTCGCATAAACAGGGAAAAAAGCACAAGAAGAATCTGGAAAAACTGAAAGCATCTCTCGCACCTGCCTCTGTTGCTG
Ck23      ACAAGTACAGCCAACCTCATTTAAATATGCACCTAAAAACAATTTCCTAAAGAAGCGGAAGATCCCCGTACAACACGTATGGTGCGAGGTTTGCAAAATCGAGTGTAATAGCAAGGAAATACTCGATTCGCATAAACAGGGAAAAAAGCACAAGAAGAATCTGGAAAAACTGAAAGCATCTCTCGCACCTGCCTCTGTTGCTG
Ck26      ACAAGTACAGCCAACCTCATTTAAATATGCACCTAAAAACAATTTCCTAAAGAAGCGGAAGATCCCCGTACAACACGTATGGTGCGAGGTTTGCAAAATCGAGTGTAATAGCAAGGAAATACTCGATTCGCATAAACAGGGAAAAAAGCACAAGAAGAATCTGGAAAAACTGAAAGCATCYCTCGCACCTGCCTCTGTTGCTG
Ck29      ACAAGTACAGCCAACCTCATTTAAATATGCACCTAAAAACAATTTCCTAAAGAAGCGGAAGATCCCCGTACAACACGTATGGTGCGAGGTTTGCAAAATCGAGTGTAATAGCAAGGAAATACTCGATTCGCATAAACAGGGAAAAAAGCACAAGAAGAATCTGGAAAAACTGAAAGCATCTCTCGCACCTGCCTCTGTTGCNG
Ck3       ACAAGTACAGCCAACCTCATTTAAATATGCACCTAAAAACAATTTCCTAAAGAAGCGGAAGATCCCCGTACAACACGTATGGTGCGAGGTTTGCAAAATCGAGTGTAATAGCAAGGAAATACTCGATTCGCATAAACAGGGAAAAAAGCACAAGAAGAATCTGGAAAAACTGAAAGCATCTCTCGCACCTGCCTCTGTTGCTG
Ck32      ACAAGTACAGCCAACCTCATTTAAATATGCACCTAAAAACAATTTCCTAAAGAAGCGGAAGATCCCCGTACAACACGTATGGTGCGAGGTTTGCAAAATCGAGTGTAATAGCAAGGAAATACTCGATTCGCATAAACAGGGAAAAAAGCACAAGAAGAATCTGGAAAAACTGAAAGCATCTCTCGCACCTGCCTCTGTTGCTG
Ck34      ACAAGTACAGCCAACCTCATTTAAATATGCACCTAAAAACAATTTCCTAAAGAAGCGGAAGATCCCCGTACAACACGTATGGTGCGAGGTTTGCAAAATCGAGTGTAATAGCAAGGAAATACTCGATTCGCATAAACAGGGAAAAAAGCACAAGAAGAATCTGGAAAAACTGAAAGCATCTCTCGCACCTGCCTCTGTTGCTG
Ck35      ACAAGTACAGCCAACCTCATTTAAATATGCACCTAAAAACAATTTCCTAAAGAAGCGGAAGATCCCCGTACAACACGTATGGTGCGAGGTTTGCAAAATCGAGTGTAATAGCAAGGAAATACTCGATTCGCATAAACAGGGAAAAAAGCACAAGAAGAATCTGGAAAAACTGAAAGCATCTCTCGCACCTGCCTCTGTTGCTG
Ck36      ACAAGTACAGCCAACCTCATTTAAATATGCACCTAAAAACAATTTCCTAAAGAAGCGGAAGATCCCCGTACAACACGTATGGTGCGAGGTTTGCAAAATCGAGTGTAATAGCRAGGAAATACTCGATTCGCATAAACAGGGAAAAAAGCACAAGAAGAATCTGGAAAAACTGAAAGCATCTCTCGCACCTGCCTCTGTTGCWG
Ck4       ACAAGTACAGCCAACCTCATTTAAATATGCACCTAAAAACAATTTCCTAAAGAAGCGGAAGATCCCCGTACAACACGTATGGTGCGAGGTTTGCAAAATCGAGTGTAATAGCAAGGAAATACTCGATTCGCATAAACAGGGAAAAAAGCACAAGAAGAATCTGGAAAAACTGAAAGCATCTCTCGCACCTGCCTCTGTTGCTG
Ck49      ACAAGTACAGCCAACCTCATTTAAATATGCACCTAAAAACAATTTCCTAAAGAAGCGGAAGATCCCCGTACAACACGTATGGTGCGAGGTTTGCAAAATCGAGTGTAATAGCAAGGAAATACTCGATTCGCATAAACAGGGAAAAAAGCACAAGAAGAATCTGGAAAAACTGAAAGCATCTCTCGCACCTGCCTCTGTTGCTG
Ck50      ACAAGTACAGCCAACCTCATTTAAATATGCACCTAAAAACAATTTCCTAAAGAAGCGGAAGATCCCCGTACAACACGTATGGTGCGAGGTTTGCAAAATCGAGTGTAATAGCAAGGAAATACTCGATTCGCATAAACAGGGAAAAAAGCACAAGAAGAATCTGGAAAAACTGAAAGCATCTCTCGCACCTGCCTCTGTTGCTG
Ck51      ACAAGTACAGCCAACCTCATTTAAATATGCACCTAAAAACAATTTCCTAAAGAAGCGGAAGATCCCCGTACAACACGTATGGTGCGAGGTTTGCAAAATCGAGTGTAATAGCAAGGAAATACTCGATTCGCATAAACAGGGAAAAAAGCACAAGAAGAATCTGGAAAAACTGAAAGCATCYCTCGCACCTGCCTCTGTTGCTG
Ck54      ACAAGTACAGCCAACCTCATTTAAATATGCACCTAAAAACWATTTCCTAAAGAAGCGGAAGATCCCCGTACAACACGTATGGTGCGAGGTTTGCAAAATCGAGTGTAATAGCAAGGAAATACTCGATTCGCATAAACAGGGAAAAAAGCACAAGAAGAATCTGGAAAAACTGAAAGCATCTCTCGCACCTGCCTCTGTTGCTG
Ck56      ACAAGTACAGCCAACCTCATTTAAATATGCACCTAAAAACAATTTCCTAAAGAAGCGGAAGATCCCCGTACAACACGTATGGTGCGAGGTTTGCAAAATCGAGTGTAATAGCAAGGAAATACTCGATTCGCATAAACAGGGAAAAAAGCACAAGAAGAATCTGGAAAAACTGAAAGCATCTCTCGCACCTGCCTCTGTTGCTG
Ck7       ACAAGTACAGCCAACCTCATTTAAATATGCACCTAAAAACAATTTCCTAAAGAAGCGGAAGATCCCCGTACAACACGTATGGTGCGAGGTTTGCAAAATCGAGTGTAATAGCAAGGAAATACTCGATTCGCATAAACAGGGAAAAAAGCACAAGAAGAATCTGGAAAAACTGAAAGCATCTCTCGCACCTGCCTCTGTTGCTG
Ck80      ACAAGTACAGCCAACCTCATTTAAATATGCACCTAAAAACAATTTCCTAAAGAAGCGGAAGATCCCCGTACAACACGTATGGTGCGAGGTTTGCAAAATCGAGTGTAATAGCAAGGAAATACTCGATTCGCATAAACAGGGAAAAAAGCACAAGAAGAATCTGGAAAAACTGAAAGCATCTCTTGCACCTGCCTCTGTTGCTG
Ck81      ACAAGTACAGCCAACCTCATTTAAATATGCACCTAAAAACAATTTCCTAAAGAAGCGGAAGATCCCCGTACAACACGTATGGTGCGAGGTTTGCAAAATCGAGTGTAATAGCAAGGAAATACTCGATTCGCATAAACAGGGAAAAAAGCACAAGAAGAATCTGGAAAAACTGAAAGCATCTCTTGCACCTGCCTCTGTTGCTG
Ck83      ACAAGTACAGCCAACCTCATTTAAATATGCACCTAAAAACAATTTCCTAAAGAAGCGGAAGATCCCCGTACAACACGTATGGTGCGAGGTTTGCAAAATCGAGTGTAATAGCAAGGAAATACTCGATTCGCATAAACAGGGAAAAAAGCACAAGAAGAATCTGGAAAAACTGAAAGCATCTCTTGCACCTGCCTCTGTTGCTG
Ck85      ACAAGTACAGCCAACCTCATTTAAATATGCACCTAAAAACAATTTCCTAAAGAAGCGGAAGATCCCCGTACAACACGTATGGTGCGAGGTTTGCAAAATCGAGTGTAATAGCAAGGAAATACTCGATTCGCATAAACAGGGAAAAAAGCACAAGAAGAATCTGGAAAAACTGAAAGCATCTCTTGCACCTGCCTCTGTTGCTG
Ck88      ACAAGTACAGCCAACCTCATTTAAATATGCACCTAAAAACAATTTCCTAAAGAAGCGGAAGATCCCCGTACAACACGTATGGTGCGRGGTTTGCAAAATCGAGTGTAATAGCAAGGAAATACTCGATTCGCATAAACAGGGAAAAAAGCACAAGAAGAATCTGGAAAAACTGAAAGCATCTCTTGCACCTGCCTCTGTTGCTG
Dm100     ACAAGTACAGCCAACCTCATTTAAATATGCACCTAAAAACAATTTCCTAAAGAAACGGAAGATCCCCGTACAACATGTATGGTGCGAGGTTTGCAAAATCGAGTGTAATAGCAAGGAAATACTCGATTCGCATAAACAGGGAAAAAAGCACAAGAAGAATCTGGAAAAACTGAAAGCATCTCTCGCACCTGCCTCTGTTGCTG
Dm102     ACAAGTACAGCCAACCTCATTTAAATATGCACCTAAAAACAATTTCCTAAAGAAACGGAAGATCCCCGTACAACATGTATGGTGCGAGGTTTGCAAAATCGAGTGTAATAGCAAGGAAATACTCGATTCGCATAAACAGGGAAAAAAGCACAAGAAGAATCTGGAAAAACTGAAAGCATCTCTCGCACCTGCCTCTGTTGCTG
Dm104     ACAAGTACAGCCAACCTCATTTAAATATGCACCTAAAAACAATTTCCTAAAGAAACGGAAGATCCCCGTACAACATGTATGGTGYGAGGTTTGCAAAATCGAGTGTAATAGCAAGGAAATACTCGATTCGCATAAACAGGGAAAAAAGCACAAGAAGAATCTGGAAAAACTGAAAGCATCTCTCGCACCTGCCTCTGTTGCTG
Dm106     ACAAGTACAGCCAACCTCATTTAAATATGCACCTAAAAACAATTTCCTAAAGAAACGGAAGATCCCCGTACAACATGTATGGTGYGAGGTTTGCAAAATCGAGTGTAATAGCAAGGAAATACTCGATTCGCATAAACAGGGAAAAAAGCACAAGAAGAATCTGGAAAAACTGAAAGCATCTCTCGCACCTGCCTCTGTTGCTG
Dm108     ACAAGTACAGCCAACCTCATTTAAATATGCACCTAAAAACAATTTCCTAAAGAAACGGAAGATCCCCGTACAACATGTATGGTGCGAGGTTTGCAAAATCGAGTGTAATAGCAAGGAAATACTCGATTCGCATAAACAGGGAAAAAAGCACAAGAAGAATCTGGAAAAACTGAAAGCATCTCTCGCACCTGCCTCTGTTGCTG
Dm110     ACAAGTACAGCCAACCTCATTTAAATATGCACCTAAAAACAATTTCCTAAAGAAACGGAAGATCCCCGTACAACATGTATGGTGCGAGGTTTGCAAAATCGAGTGTAATAGCAAGGAAATACTCGATTCGCATAAACAGGGAAAAAAGCACAAGAAGAATCTGGAAAAACTGAAAGCATCTCTCGCACCTGCCTCTGTTGCTG
Dm111     ACAAGTACAGCCAACCTCATTTAAATATGCACCTAAAAACAATTTCCTAAAGAAACGGAAGATCCCCGTACAACATGTATGGTGCGAGGTTTGCAAAATCGAGTGTAATAGCAAGGAAATACTCGATTCGCATAAACAGGGAAAAAAGCACAAGAAGAATCTGGAAAAACTGAAAGCATCTCTCGCACCTGCCTCTGTTGCTG
Dm112     ACAAGTACAGCCAACCTCATTTAAATATGCACCTAAAAACAATTTCCTAAAGAAACGGAAGATCCCCGTACAACATGTATGGTGCGAGGTTTGCAAAATCGAGTGTAATAGCAAGGAAATACTCGATTCGCATAAACAGGGAAAAAAGCACAAGAAGAATCTGGAAAAACTGAAAGCATCTCTCGCACCTGCCTCTGTTGCTG
Dm114     ACAAGTACAGCCAACCTCATTTAAATATGCACCTAAAAACAATTTCCTAAAGAAACGGAAGATCCCCGTACAACATGTATGGTGCGAGGTTTGCAAAATCGAGTGTAATAGCAAGGAAATACTCGATTCGCATAAACAGGGAAAAAAGCACAAGAAGAATCTGGAAAAACTGAAAGCATCTCTCGCACCTGCCTCTGTTGCTG
Dm115     -------CAGCCAACCTCATTTAAATATGCACCTAAAAACAATTTCCTAAAGAAGCGGAAGATCCCCGTACAACACGTATGGTGCGAGGTTTGCAAAATCGAGTGTAATAGCAAGGAAATACTCGATTCGCATAAACAGGGAAAAAAGCACAAGAAGAATCTGGAAAAACTGAAAGCATCTCTCGCACCTGCCTCTGTTGCTG
Dm116     ACAAGTACAGCCAACCTCATTTAAATATGCACCTAAAAACAATTTCCTAAAGAAACGGAAGATCCCCGTACAACATGTATGGTGCGAGGTTTGCAAAATCGAGTGTAATAGCAAGGAAATACTCGATTCGCATAAACAGGGAAAAAAGCACAAGAAGAATCTGGAAAAACTGAAAGCATCTCTCGCACCTGCCTCTGTTGCTG
Dm117     ACAAGTACAGCCAACCTCATTTAAATATGCACCTAAAAACAATTTCCTAAAGAAACGGAAGATCCCCGTACAACATGTATGGTGCGAGGTTTGCAAAATCGAGTGTAATAGCAAGGAAATACTCGATTCGCATAAACAGGGAAAAAAGCACAAGAAGAATCTGGAAAAACTGAAAGCATCTCTCGCACCTGCCTCTGTTGCTG
Dm118     ACAAGTACAGCCAACCTCATTTAAATATGCACCTAAAAACAATTTCCTAAAGAAACGGAAGATCCCCGTACAACATGTATGGTGCGAGGTTTGCAAAATCGAGTGTAATAGCAAGGAAATACTCGATTCGCATAAACAGGGAAAAAAGCACAAGAAGAATCTGGAAAAACTGAAAGCATCTCTCGCACCTGCCTCTGTTGCTG
Dm119     ACAAGTACAGCCAACCTCATTTAAATATGCACCTAAAAACAATTTCCTAAAGAAACGGAAGATCCCCGTACAACATGTATGGTGCGAGGTTTGCAAAATCGAGTGTAATAGCAAGGAAATACTCGATTCGCATAAACAGGGAAAAAAGCACAAGAAGAATCTGGAAAAACTGAAAGCATCTCTCGCACCTGCCTCTGTTGCTG
Mg37      ACAAGTACAGCCAACCTCATTTAACTATGCACCTAAAAACAATTTCCTAAAGAAGCGGAGGATCCCCGTACAACACGTATGGTGCGAGGTTTGCAAAATCGAGTGTAATAGCAAGGAAATACTCGATTCGCATAAACAGGGAAAAAAGCACAAGAAGAATCTGGATAAACTGAAAGCATCTCTCGCACCTGCCTCTGTTGCTG
Mg38      ACAAGTACAGCCAACCTCATTTAACTATGCACCTAAAAACAATTTCCTAAAGAAGCGGAGGATCCCCGTACAACACGTATGGTGCGAGGTTTGCAAAATCGAGTGTAATAGCAAGGAAATACTCGATTCGCATAAACAGGGAAAAAAGCACAAGAAGAATCTGGATAAACTGAAAGCATCTCTCGCACCTGCCTCTGTTGCTG
Mg39      ACAAGTACAGCCAACCTCATTTAACTATGCACCTAAAAACAATTTCCTAAAGAAGCGGAGGATCCCCGTACAACACGTATGGTGCGAGGTTTGCAAAATCGAGTGTAATAGCAAGGAAATACTCGATTCGCATAAACAGGGAAAAAAGCACAAGAAGAATCTGGATAAACTGAAAGCATCTCTCGCACCTGCCTCTGTTGCTG
Mg40      ACAAGTACAGCCAACCTCATTTAACTATGCACCTAAAAACAATTTCCTAAAGAAGCGGAGGATCCCCGTACAACACGTATGGTGCGAGGTTTGCAAAATCGAGTGTAATAGCAAGGAAATACTCGATTCGCATAAACAGGGAAAAAAGCACAAGAAGAATCTGGATAAACTGAAAGCATCTCTCGCACCTGCCTCTGTTGCT-
Mg41      ACAAGTACAGCCAACCTCATTTAACTATGCACCTAAAAACAATTTCCTAAAGAAGCGGAGGATCCCCGTACAACACGTATGGTGCGAGGTTTGCAAAATCGAGTGTAATAGCAAGGAAATACTCGATTCGCATAAACAGGGAAAAAAGCACAAGAAGAATCTGGATAAACTGAAAGCATCTCTCGCACCTGCCTCTGTTGCTG
Mg57      ACAAGTACAGCCAACCTCATTTAACTATGCACCTAAAAACAATTTCCTAAAGAAGCGGAGGATCCCCGTACAACACGTATGGTGCGAGGTTTGCAAAATCGAGTGTAATAGCAAGGAAATACTCGATTCGCATAAACAGGGAAAAAAGCACAAGAAGAATCTGGATAAACTGAAAGCATCTCTCGCACCTGCCTCTGTTGCTG
Mg58      ACAAGTACAGCCAACCTCATTTAACTATGCACCTAAAAACAATTTCCTAAAGAAGCGGAGGATCCCCGTACAACACGTATGGTGCGAGGTTTGCAAAATCGAGTGTAATAGCAAGGAAATACTCGATTCGCATAAACAGGGAAAAAAGCACAAGAAGAATCTGGATAAACTGAAAGCATCTCTCGCACCTGCCTCTGTTGCTG
Mg59      ACAAGTACAGCCAACCTCATTTAACTATGCACCTAAAAACAATTTCCTAAAGAAGCGGAGGATCCCCGTACAACACGTATGGTGCGAGGTTTGCAAAATCGAGTGTAATAGCAAGGAAATACTCGATTCGCATAAACAGGGAAAAAAGCACAAGAAGAATCTGGATAAACTGAAAGCATCTCTCGCACCTGCCTCTGTTGCTG
Mg60      ACAAGTACAGCCAACCTCATTTAACTATGCACCTAAAAACAATTTCCTAAAGAAGCGGAGGATCCCCGTACAACACGTATGGTGCGAGGTTTGCAAAATCGAGTGTAATAGCAAGGAAATACTCGATTCGCATAAACAGGGAAAAAAGCACAAGAAGAATCTGGATAAACTGAAAGCATCTCTCGCACCTGCCTCTGTTGCTG
Mg61      ACAAGTACAGCCAACCTCATTTAACTATGCACCTAAAAACAATTTCCTAAAGAAGCGGAGGATCCCCATACAACACGTATGGTGCGAGGTTTGCAAAATCGAGTGTAATAGCAAGGAAATACTCGATTCGCATAAACAGGGAAAAAAGCACAAGAAGAATCTGGATAAACTGAAAGCATCTCTCGCACCTGCCTCTGTTGCTG
Mg64      ACAAGTACAGCCAACCTCATTTAACTATGCACCTAAAAACAATTTCCTAAAGAAGCGGAGGATCCCCGTACAACACGTATGGTGCGAGGTTTGCAAAATCGAGTGTAATAGCAAGGAAATACTCGATTCGCATAAACAGGGAAAAAAGCACAAGAAGAATCTGGATAAACTGAAAGCATCTCTCGCACCTGCCTCTGTTGCTG
Mg67      ACAAGTACAGCCAACCTCATTTAACTATGCACCTAAAAACAATTTCCTAAAGAAGCGGAGGATCCCCGTACAACACGTATGGTGCGAGGTTTGCAAAATCGAGTGTAATAGCAAGGAAATACTCGATTCGCATAAACAGGGAAAAAAGCACAAGAAGAATCTGGATAAACTGAAAGCATCTCTCGCACCTGCCTCTGTTGCTG
Mg69      ACAAGTACAGCCAACCTCATTTAACTATGCACCTAAAAACAATTTCCTAAAGAAGCGGAGGATCCCCGTACAACACGTATGGTGCGAGGTTTGCAAAATCGAGTGTAATAGCAAGGAAATACTCGATTCGCATAAACAGGGAAAAAAGCACAAGAAGAATCTGGATAAACTGAAAGCATCTCTCGCACCTGCCTCTGTTGCTG
Mg70      ACAAGTACAGCCAACCTCATTTAACTATGCACCTAAAAACAATTTCCTAAAGAAGCGGAGGATCCCCGTACAACACGTATGGTGCGAGGTTTGCAAAATCGAGTGTAATAGCAAGGAAATACTCGATTCGCATAAACAGGGAAAAAAGCACAAGAAGAATCTGGATAAACTGAAAGCATCTCTCGCACCTGCCTCTGTTGCTG
Mg72      ACAAGTACAGCCAACCTCATTTAACTATGCACCTAAAAACAATTTCCTAAAGAAGCGGAGGATCCCCGTACAACACGTATGGTGCGAGGTTTGCAAAATCGAGTGTAATAGCAAGGAAATACTCGATTCGCATAAACAGGGAAAAAAGCACAAGAAGAATCTGGATAAACTGAAAGCATCTCTCGCACCTGCCTCTGTTGCTG
Mg74      ACAAGTACAGCCAACCTCATTTAACTATGCACCTAAAAACAATTTCCTAAAGAAGCGGAGGATCCCCGTACAACACGTATGGTGCGAGGTTTGCAAAATCGAGTGTAATAGCAAGGAAATACTCGATTCGCATAAACAGGGAAAAAAGCACAAGAAGAATCTGGATAAACTGAAAGCATCTCTCGCACCTGCCTCTGTTGCTG
Mg77      ACAAGTACAGCCAACCTCATTTAACTATGCACCTAAAAACAATTTCCTAAAGAAGCGGAGGATCCCCGTACAACACGTATGGTGCGAGGTTTGCAAAATCGAGTGTAATAGCAAGGAAATACTCGATTCGCATAAACAGGGAAAAAAGCACAAGAAGAATCTGGATAAACTGAAAGCATCTCTCGCACCTGCCTCTGTTGCTG
Mg79      ACAAGTACAGCCAACCTCATTTAACTATGCACCTAAAAACAATTTCCTAAAGAAGCGGAGGATCCCCGTACAACACGTATGGTGCGAGGTTTGCAAAATCGAGTGTAATAGCAAGGAAATACTCGATTCGCATAAACAGGGAAAAAAGCACAAGAAGAATCTGGATAAACTGAAAGCATCTCTCGCACCTGCCTCTGTTGCTG
Nv120     ACAAGTACAGCCAACCTCATTTAAATATGCACCTAAAAACAATTTCCTAAAGAAGCGGAAGATCCCCGTACAACAYGTATGGTGCGAGGTTTGCAAAATCGAGTGTAATAGCAAGGAAATACTCGATTCGCATAAACAGGGAAAAAARCACAAGAAGAATCTGGAAAAACTGAAAGCATCTCTCGCACCTGCCTCTGTTGCTG
Nv122     ACAAGTACAGCCAACCTCATTTAAATATGCACCTAAAAACAATTTCCTAAAGAAGCGGAAGATCCCCGTACAACACGTATGGTGCGAGGTTTGCAAAATCGAGTGTAATAGCAAGGAAATACTCGATTCGCATAAACAGGGAAAAAAGCACAAGAAGAATCTGGAAAAACTGAAAGCATCTCTCGCACCTGCCTCTGTTGCTG
Nv125     ACAAGTACAGCCAACCTCATTTAAATATGCACCTAAAAACAATTTCCTAAAGAAGCGGAAGATCCCCGTACAACAYGTATGGTGCGAGGTTTGCAAAATCGAGTGTAATAGCAAGGAAATACTCGATTCGCATAAACAGGGAAAAAARCACAAGAAGAATCTGGAAAAACTGAAAGCATCTCTCGCACCTGCCTCTGTTGCTG
Nv127     ACAAGTACAGCCAACCTCATTTAAATATGCACCTAAAAACAATTTCCTAAAGAAGCGGAAGATCCCCRTACAACAYGTATGGTGCGAGGTTTGCAAAATCGAGTGTAATAGCAAGGAAATACTCGATTCGCATAAACAGGGAAAAAAGCACAAGAAGAATCTGGAAAAACTGAAAGCATCTCTCGCACCTGCCTCTGTTGCTG
Nv130     ACAAGTACAGCCAACCTCATTTAAATATGCACCTAAAAACAGTTTCCTAAAGAAGCGGAAGATCCCCGTACAACACGTATGGTGCGAGGTTTGCAAAATCGAGTGTAATAGCAAGGAAATACTCGATTCGCATAAACAGGGAAAAAAGCACAAGAAGAATCTGGAAAAACTGAAAGCATCTCTCGCACCTGCCTCTGTTGCTG
Nv131     ACAAGTACAGCCAACCTCATTTAAATATGCACCTAAAAACAGTTTCCTAAAGAAGCGGAAGATCCCCGTACAACACGTATGGTGCGAGGTTTGCAAAATCGAGTGTAATAGCAAGGAAATACTCGATTCGCATAAACAGGGAAAAAAGCACAAGAAGAATCTGGAAAAACTGAAAGCATCTCTCGCACCTGCCTCTGTTGCTG
Nv136     ACAAGTACAGCCAACCTCATTTAAATATGCACCTAAAAACAGTTTCCTAAAGAAGCGGAAGATCCCCGTACAACACGTATGGTGCGAGGTTTGCAAAATCGAGTGTAATAGCAAGGAAATACTCGATTCGCATAAACAGGGAAAAAAGCACAAGAAGAATCTGGAAAAACTGAAAGCATCTCTCGCACCTGCCTCTGTTGCTG
Pa140     -----------------------------CAGCTAAAAACAATTTTCTAAAAAAACGGAAGATCCCCGTACAACATGTATGGTGCGAGGTTTGCAAAATCGAGTGTAATAGCAAGGAAATACTCGATTCGCATAAACAGGGAAAAAAGCACANGAAGAATCTGGAAAAACTGAAAGCATCTCTCGCACCTGCCTCTGTTGCTG
Pa141     -----------------------------CAGCTAAAAACAATTTTCTAAAAAAACGGAAGATCCCCGTACAACATGTATGGTGCGAGGTTTGCAAAATCGAGTGTAATAGCAAGGAAATACTCGATTCGCATAAACAGGGAAAAAAGCACAAGAAGAATCTGGAAAAACTGAAAGCATCTCTCGCACCTGCCTCTGTTGCTG
Pa143     ------------------------------AGCTAAAAACAATTTTCTAAAAAAACGGAAGATCCCCGTACAACATGTATGGTGCGAGGTTTGCAAAATCGAGTGTAATAGCAAGGAAATACTCGATTCGCATAAACAGGGAAAAAAGCACAAGAAGAATCTGGAAAAACTGAAAGCATCTCTCGCACCTGCCTCTGTTGCTG
Pa145     ------------------------------AGCTAAAAACAATTTTCTAAAAAAACGGAAGATCCCCGTACAACATGTATGGTGCGAGGTTTGCAAAATCGAGTGTAATAGCAAGGAAATACTCGATTCGCATAAACAGGGAAAAAAGCACAAGAAGAATCTGGAAAAACTGAAAGCATCTCTCGCACCTGCCTCTGTTGCTG
Pa147     -----------------------------CAGCTAAAAACAATTTTCTAAAAAAACGGAAGATCCCCGTACAACATGTATGGTGCGAGGTTTGCAAAATCGAGTGTAATAGCAAGGAAATACTCGATTCGCATAAACAGGGAAAAAAGCACAAGAAGAATCTGGAAAAACTGAAAGCATCTCTCGCACCTGCCTCTGTTGCTG
Pa154     -----------------------------CAGCTAAAAACAATTTTCTAAAAAAACGGAAGATCCCCGTACAACATGTATGGTGCGAGGTTTGCAAAATCGAGTGTAATAGCAAGGAAATACTCGATTCGCATAAACAGGGAAAAAAGCACAAGAAGAATCTGGAAAAACTGAAAGCATCTCTCGCACCTGCCTCTGTTGCTG
Pa158     -------------------------------GCTAAAAACAATTTTCTAAAAAAACGGAAGATCCCCGTACAACATGTATGGTGCGAGGTTTGCAAAATCGAGTGTAATAGCAAGGAAATACTCGATTCGCATAAACAGGGAAAAAAGCACAAGAAGAATCTGGAAAAACTGAAAGCATCTCTCGCACCTGCCTCTGTTGCTG

locus52 33 64
Ck1       CAGCTAAACAAGCCCWAACAACCTCAAAAATCAACAGAAAACAGCTCAAACRAATTTGTAGCAG
Ck12      CAGCTAAACAAGCCCAAACAACCTCAAAAATCAACAGA-AACAGCTCAAACGAATTTGTAGCAG
Ck26      CAGCTAAACAAGCCCNAACAACCTCAAAAATCAACAGAAAACAGCTCAAACNAATTTGTAGCAG
Ck29      CAGCTAAACAAGCCCAAACAACCTCAAAAATCAACAGAAAACAGCTCAAACGAATTTGTAGCAG
Ck32      CAGCTAAACAAGCCCWAACAACCTCAAAAATCAACAGAAAACAGCTCAAACRAATTTGTAGCAG
Ck34      CAGCTAAACAAGCCCAAACAACCTCAAAAATCAACAGAAAACAGCNCAAACGAATTTGTAGCAG
Ck36      CAGCTAAACAAGCCCAAACAACCTCAAAAATCAACAGAAAACAGCTCAAACGAATTNGTAGCAG
Ck49      CAGCTAAACAAGCCCTAACAACCTCAAAAATCAACAGAAAACAGCTCAAACNAATTTGTAGCAG
Ck51      CAGCTAAACAAGCCCTAACAACCTCAAAAATCAACAGAAAACAGCTCAAACGAATTTGTAGCAG
Ck7       CAGCTAAACAAGCCCAAACAACCTCAAAAATCAACAGAAAACAGCTCAAACGAATTTGTAGCAG
Ck81      CAGCTAAACAAGCCCTAACAACCTNAAAAATCAACAGAAAACAGCTCAAACGAATTTGTAGCAG
Ck83      CAGCTAAACAAGCCCTAACAACCTCAAAAATCAACAGAAAACAGCTCAAACGAATTTGTAGCAG
Dm100     CAGCTAAACAAGCCCTAACAACCTCAAAAATCAACAGAAAACAGCTCAAACGAATTTGTAGCAG
Dm102     CAGCTAAACAAGCCCTAACAACCTCAANAATCAACAGAAAACAGCTCAAACGAATTTGTAGCAG
Dm106     -AGCTAAACAAGCCCTAACAACCTCAAAAATCAACAGAAAACAGCTCAAANGAATTTGTAGCAG
Dm110     CAGCTAAACAAGCCCTAACAACCTCAAAAATCAACAGAAAACAGCTCAAACGAATTTGTAGCAG
Dm111     CAGCTAAACAAGCCCTAACAACCTCAAAAATCAACAGAAAACAGCTCAAACGAATTTGTAGCAG
Dm112     CAGCTAAACAAGCCCTAACAACCTCAAAAATCAACAGAAAACAGCTCAAACGAATTTGTAGCAG
Dm117     CAGCTAAACAAGCCCTAACAACCTCAAAAATCAACAGAAAACAGCTCAAACGAATTTGTAGCAG
Dm118     CAGCTAAACAAGCCCTAACAACCTCAAAAATCAACAGAAAACAGCTCAAACGAATTTGTAGCAG
Dm119     CAGCTAAACAAGCCCTAACAACCTCAAAAATCAACAGAAAACAGCTCAAACGAATTTGTAGCAG
Mg38      CAGCTAAACAAGCCCTAACAACCTCAAAAATCAACAGAAAACAGCTCAAACGAATTTGTAGCAG
Mg39      CAGNTAAACAAGCCCTAACAACCTCAAAAATCAACAGANAACAGCTCAAACGAATTTGTAGCAG
Mg57      -AGCTAAACAAGCCCTAACAACCTCAAAAATCAACAGAAAACAGCTCAANCGAATTTGTAGCAG
Mg64      CAGCTAAACAAGCCCTAACAACCTCAAAAATCAACAGAAAACAGCTCAAACGAATTTGTAGCAG
Mg69      CAGCTAAACAAGCCCTAACAACCTCAAAAATCAACAGAAAACAGCTCAAACGAATTTGTAGCAG
Mg72      CAGCTAAACAAGCCCTAACAACCTCAAAAATCAACAGAAAACAGCTCAAACGAATTTGTAGCAG
Mg74      CAGCTAAACAAGCCCTAACAACCTCAAAAATCAACAGAAAACAGCTCAAACGAATTTGTAGCAG
Mg77      CAGCTAAACAAGCCCTAACAACCTCAAAAATCAACAGAAAACAGCTCAAACGAATTTGTAGCWG
Nv122     CAGCTAAACAAGCCCTAACAACCTCAAAAATCAACAGAAAACAGCTCAAACGAATTTGTAGCAG
Nv123     CAGCTAAACAAGCCCTAACAACCTCAAAAATCAACAGAAAACAGCTCAAACGAATTTGTAGCAG
Nv125     CAGCTAAACAAGCCCTAACAACCTCAAAAATCAACAGAANACAGCTCAAACGAATTTGTAGCAG
Nv127     CAGCTAAACAAGCCCTAACAACCTCAAAAATCAACAGAAAACAGCTCAAACGAATTTGTAGCAG

locus53 36 180
Ck10      CCCCTGAACGAGAAGGCTGTCGGCCGTTTCATAAAGATCCGGGAGTGATGTCGAATTCGCCGTCAAAGAATTGACCACCTGCTCCATATTGGTAGCAGGAGGGAGTGGAAACTGCGCACTTCGAAACAAAGAACTTAGTTGTTCTTCGATTTCACGATTCAAAATATGGGAGGTGTGCTG
Ck12      CCCCTGAACGAGAAGGCTGTCGGCCGTTTCATAAAGATCCGGGAGTGATGTCGAATTCGCCGTCAAAGAATTGACCACCTGCTCCATATTGGTAGCAGGAGGGAGTGGAAACTGCGCACTTCGAAACAAAGAACTTAGTTGTTCTTCGATTTCACGATTCAAAATATGGGAGGTGTGCTG
Ck2       CCCCTGAACGAGAAGGCTGTCGGCCGTTTCATAAAGATCCGGGAGNGATGTCGAATTCGCCGTCAAAGAATTGACCACCTGCTCCATATTGGTAGCAGGAGGGAGTGGAAACTGCGCACTTCGAAACAAAGAACTTAGTTGTTCTTCGATTTCACGATTCAAAATATGGGAGGTGTGCTG
Ck26      CCCCTGAACGAGAAGGCTGTCGGCCGTTTCATAAAGATCCGGGAGTGATGTCGAATTCGCCGTCAAAGAATTGACCACCTGCTCCATATTGGTAGCAGGAGGGAGTGGAAACTGCGCACTTCGAAACAAAGAACTTAGTTGTTCTTCGATTTCACGATTCAAAATATGGGAGGTGTGCTG
Ck34      CCCCTGAACGAGAAGGCTGTCGGCCGTTTCATAAAGATCCGGGAGTGATGTCGAATTCGCCGTCAAAGAATTGACCACCTGCTCCATATTGGTAGCAGGAGGGAGTGGAAACTGCGCACTTCGAAACAAAGAACTTAGTTGTTCTTCGATTTCACGATTCAAAATATGGGAGGTGTGCTG
Ck35      CCCCTGAACGAGAAGGCTNTCGGCCGTTTCATAAAGATCCGGGAGTGATGTCGAATTCGCCGTCAAAGAATTGACCACCTGCTCCATATTGGTAGCAGGAGGGAGTGGAAACTGCGCACTTCGAAACAAAGAACTTAGTTGTTCTTCGATTTCACGATTCAAAATATGGGAGGTGTGCTG
Ck49      CCCCTGAACGAGAAGGCTGTCGGCCGTTTCATAAAGATCCGGGAGTGATGTCGAATTCGCCGTCAAAGAATNGACCACCTGCTCCATATTGGTAGCAGGAGGGAGTGGAAACTGCGCACTTCGAAACAAAGAACTTAGTTGTTCTTCGATTTCACGATTCAAAATATGGGAGGTGTGCTG
Ck54      CCCCTGAACGAGAAGGCTGTCGGCCGTTTCATAAAGATCCGGGAGTGATGTCGAATTCGCCGTCAAAGAATTGACCACCTGCTCCATATTGGTAGCAGGAGGGAGTGGAAACTGCGCACTTCGAAACAAAGAACTTAGTTGTTCTTCGATTTCACGATTCAAAATATGGGAGGTGTGCTG
Ck56      CCCCTGAACGAGAAGGCTGTCGGCCGTTTCATAAAGATCCGGGAGTGATGTCGAATTCGCCGTCAAAGAATTGACCACCTGCTCCATATTGGTAGCAGGAGGGAGTGGAAACTGCGCACTTCGAAACAAAGAACTTAGTTGTTCTTCGATTTCACGATTCAAAATATGGGAGGTGTGCTG
Ck80      CCCCTGAACGAGAAGGCTGTCGGCCGTTTCATANAGATCCGGGAGTGATGTCGAATTCGCCGTCAAAGAATTGACCACCTGCTCCATATTGGTAGCAGGAGGGAGTGGAAACTGCGCACTTCGAAACAAAGAACTTAGTTGTTCTTCGATTTCACGATTCAAAATATGGGAGGTGTGCTG
Ck85      CCCCTGAACGAGAAGGCTGTCGGCCGTTTCATAAAGATCCGGGAGTGATGTCGAATTCGCCGTCAAAGAATTGACCACCTGCTCCATATTGGTAGCAGGAGGGAGTGGAAACTGCGCACTTCGAAACAAAGAACTTAGTTGTTCTTCGATTTCACGATTCAAAATATGGGAGGTGTGCTG
Ck88      CCCCTGAACGAGAAGGCTGTCGGCCGTTTCATAAAGATCCGGGAGTGATGTCGAATTCGCCGTCAAAGNATTGACCACCTGCTCCATATTGGTAGCAGGAGGGNGTGGAAACTGCGCACTTCGAAACAAAGAACTTAGTTGTTCTTCGATTTCACGATTCAAAATATGGGAGGTGTGCTG
Dm100     CCCCTGAACGAGAAGGCTGTCGGCCGTTTCATAAAGATCCGGGAGTGATGTCGAATTCGCCGTCAAAGAATTGACCACCTGCTCCATATTGGTAGCAGGAGGGAGTGGAAACTGCGCACTTCGAAACAAAGAACTTAGTTGTTCTTCGATTTCACGATTCAAAATATGGGAGGTGTGCTG
Dm102     CCCCTGAACGAGAAGGCTGTCGGCCGTTTCATAAAGATCCGGGAGTGATGTCGAATTCGCCGTCAAAGAATTGACCACCTGCTCCATATTGGTAGCAGGAGGGAGTGGAAACTGCGCACTTCGAAACAAAGAACTTAGTTGTTCTTCGATTTCACGATTCAAAATATGGGAGGTGTGCTG
Dm108     CCCCTGAACGAGAAGGCTGTCGGCCGTTTCATAAAGATCCGGGAGTGATGTCGAATTCGCCGTCAAAGAATTGACCACCTGCTCCATATTGGTAGCAGGAGGGAGTGGAAACTGCGCACTTCGAAACAAAGAACTTAGTTGTTCTTCGATTTCACGATTCAAAATATGGGAGGTGTGCTG
Dm114     CCCCTGAACGAGAAGGCTGTCGGCCGTTTCATAAAGATCCGGGAGTGATGTCGAATTCGCCGTCAAAGAATTGACCACCTGCTCCATATTGGTAGCAGGAGGGAGTGGAAACTGCGCACTTCGAAACAAAGAACTTAGTTGTTCTTCGATTTCACGATTCAAANTATGGGAGGTGTGCTG
Mg37      CCCCTGAACGAGAAGGCTGTCGGCCGTTTCATAAAGATCCGGGAGTGATGTCGAATTCGCCGTCAAAGAATTGACCACCTGCTCCATATTGGTAGCAGGAGGGAGTGGAAACTGCGCACTTCGAAACAAAGAACTTAGTTGTTCTTCGATTTCACGATTCAAAATATGGGAGGTGTGCTG
Mg38      CCCCTGAACGAGANGGCTGTCGGCCGTTTCATAAAGATCCGGGAGTGATGTCGNATTCGCCGTCAAAGAATTGACCACCTGCTCCATATTGGTAGCAGGAGGGAGTGGAAACTGCGCACTTCGAAACAAAGAACTTAGTTGNTCTTCGATTTCACGATTCAAAATATGGGAGGTGTGCTG
Mg40      CCCCTGAACGAGAAGGCTGTCGGCCGTTTCATAAAGATCCGGGAGTGATGTCGAATTCGCCGTCAAAGAATTGACCACCTGCTCCATATTGGTAGCAGGAGGGAGTGGAAACTGCGCACTTCGAAACAAAGAACTTAGTTGTTCTTCGATTTCACGATTCAAAATATGGGAGGTGTGCTG
Mg41      CCCCTGAACGAGAAGGCTGTCGGCCGTTNCATAAAGATCCGGGAGTGATGTCGAATTCGCCGTCAAAGAATTGACCACCTGCTCCATATTGGTAGCAGGAGGGAGTGGAAACTGCGCACTTCGAAACAAAGAACTTAGTTGTTCTTCGATTTCACGATTCAAAATATGGGAGGTGTGCTG
Mg57      CCCCYGAACGAGAAGGCTGTCGGCCGTTTCATAAAGATCCGGGAGTGATGTCGAATTCGCCGTCAAAGAATTGACCACCTGCTCCATATTGGTAGCAGGAGGGAGTGGNAACNGCGCACTTCGAAACAAAGAACTTAGTTGTTCTTCGATTTCACGATTCAAAATATGGGAGGTGTGCTG
Mg59      CCCCTGAACGAGAAGGCTGTCGGCCGTTTCATAAAGATCCGGGAGTGATGTCGAATTCGCCGTCAAAGAATTGACCACCTGCTCCATATTGGTAGCAGGAGGGAGTGGAAACTGCGCACTTCGAAACAAAGAACTTAGTTGTTCTTCGATTTCACGATTCAAAATATGGGAGGTGTGCWG
Mg61      CCCCTGAACGAGAAGGCTGTCGGCCGTTTCATAAAGATCCGGGAGTGATGTCGAATTCGCCGTCAAAGAATTGACCACCTGCTCCATATTGGTAGCAGGAGGGAGTGGAAACTGCGCACTTCGAAACAAAGAACTTAGTTGTTCTTCGATTTCACGATTCAAAATATGGGAGGTGTGCTG
Mg64      CCCCTGAACGAGAAGGCTGTCGGCCGTTTCATAAAGATCCGGGAGTGATGTCGAATTCGCCGTCAAAGANTTGACCACCTGCTCCATATTGGTAGCAGGAGGGAGTGGAAACTGCGCACTTCGAAACAAAGAACTTAGTTGTTCTTCGATTTCACGATTCAAAATATGGGAGGTGTGCTG
Mg67      CCCCTGAACGAGAAGGCTGTCGGCCGTTTCATAAAGATCCGGGAGTGATGTCGAATTCGCCGTCAANGAATTGACCACCTGCTCCATATTGGTAGCAGGAGGGAGTGGAANCTGCGCACTTCGAAACAAAGAACTTAGTTGTTCTTCGATTTCACGATTCAAAATATGGGAGGTGTGCNG
Mg69      CCCCTGAACGAGAAGGCTGTCGGCCGTTTCATAAAGATCCGGGAGTGATGTCGAATTCGCCGTCAAAGAATTGACCACCTGCTCCATATTGGTAGCAGGAGGGAGTGGAAACTGCGCACTTCGAAACAAAGAACTTAGTTGTTCTTCGATTTCACGATTCAAAATATGGGAGGTGTGCTG
Mg70      CCCCTGAACGAGAAGGCTGTCGGCCGTTTCATAAAGATCCGGGAGTGATGTCGAATTCGCCGTCAAAGAATTGACCACCTGCTCCATATTGGTAGCAGGAGGGAGTGGAAACTGCNCACTTCGAAACAAAGAACTTAGTTGTTCTTCGATTTCACGATTCAAAATATGGGAGGTGTGCTG
Mg72      CCCCTGAACGAGAAGGCTGTCGGCCGTTTCATAAAGATCCGGGAGTGATGTCGANTTCGCCGTCAAAGAATTGACCACCTGNTCCATATTGGTAGCAGGAGGGAGTGGAAACTGCGCACTTCGAAACAAAGAACTTAGTTGTTCTTCGATTTCACGATTCAAAATATGGGAGGTGTGCTG
Mg77      CCCCTGAACGAGAAGGCTGTCGGCCGTTTCATAAAGATCCGGGAGTGATGTCGAATTCGCCGTCAAAGAATTGACCACCTGCTCCATATTGGTAGCAGGAGGGAGTGGAAACTGCGCACTTCGAAACAAAGAACTTAGTTGTTCTTCGATTTCACGATTCAAAATATGGGAGGTGTGCTG
Nv122     CCCCTGAACGAGAAGGCTGTCGGCCGTTTCATAAAGATCCGGGAGTGATGTCGAATTCGCCGTCAAAGAATTGACCACCTGCTCCATATTGGYAGCAGGAGGGAGTGGAAACTGCGCACTTCGAAACAAAGAACTTAGTTGTTCTTCGATTTCACGATTCAAAATATGGGAGGTGTGCTG
Nv130     CCCCTGAACGAGAAGGCTGTCGGCCGTTTCATAAAGATCCGGGAGTGATGTCGAATTCGCCGTCAAAGAATTGACCACCTGCTCCATATTGGTAGCAGGAGGGAGTGGAAACTGCGCACTTCGAAACAAAGAACTTAGTTGTTCTTCGATTTCACGATTCAAAATATGGGAGGTGTGCTG
Nv136     CCCCTGAACGAGAAGGNTGTCGGCCGTTTCATAAAGATCCGGGAGTGATGTCGAATTCGCCGTCAAAGAATTGACCACCTGCTCCATATTGGTAGCAGGAGGGAGTGGAAACTGCGCACTTCGAAACAAAGAACTTAGTTGTTCTTCGATTTCACGATTCAAAATATGGGNGGTGTGCTG
Pa140     CCCCTGAACGAGAAGGCTGTCGGCCGTTTCATAAAGATCCGGGAGTGATGTCGAATTCGCCGTCAAAGANTTGACCACCTGCTCCATATTGGTAGCAGGAGGGAGTGGAAACTGCGCACTTCGAAACAAAGAACTTAGTTGTTCTTCGATTTCACGATTCAAAATATGGGAGGTGTGCTG
Pa141     CCCCTGAACGAGAAGGCTGTCNGCCGTTTCATAAAGATCCGGGAGTGATGTCGAATTCGCCGTCAAAGAATTGACCACCTGCTCCATATTGGTAGCAGGAGGGAGTGGAAACTGCGCACTTCGAAACAAAGAACTTAGTTGTTCTTCGATTTCACGATTCAAAATATGGGAGGTGTGCTG
Pa143     CCCCTGANCGAGAAGGCTGTCGGCCGTTTCATAAAGATCCGGGAGTGATGTCGAATTCGCCGTCAAAGAATNGACCACCTGCTCCATATTGGTAGCAGGAGGGAGTGGAAACTGCGCACTTCGAAACAAAGAACTTAGTTGTTCTTCGATTTCACGATTCAAAATATGGGAGGTGTGCTG
Pa154     CCCCTGAACGAGAAGGCTGTCGGCCGTTTCATAAAGATCCGGGAGTGATGTCGAATTCGCCGTCAAAGAATTGACCACCTGCTCCATATTGGTAGCAGGAGGGAGTGGAAACTGCGCACTTCGAAACAAAGAACTTAGTTGTTCTTCGATTTCACGATTCAAAATATGGGAGGTGTGCTG

locus54 82 93
Ck1       CTGCTGGTTACCGAAGCCCGACTCCGGATGAGACGACTTAGCCTCATTCTTGGCTCTCTGGTTGAGCCGCTTTGTCCTTCCGAACAACC----
Ck10      CTGCTGGTTACCGAAGCCCGACTCCGGATGAGACGACTTAGCCTCATTCTTGGCTCTCTGGTTGAGCCGCTTTGTCCTTCCGAACAACCG---
Ck11      CTGCTGGTTACCGAAGCCCGACTCCGGATGAGACGACTTAGCCTCATTCTTGGCTCTCTGGTTGAGCCGCTTTGTCCTTCCGAACAACCGCAG
Ck12      CTGCTGGTTACCGAAGCCCGACTCCGGATGAGACGACTTAGCCTCATTCTTGGCTCTCTGGTTGAGCCGCTTTGTCCTTCCGAACAACCGCA-
Ck17      CTGCTGGTTACCGAAGCCCGACTCCGGATGAGACGACTTAGCCTCATTCTTGGCTCTCTGGTTGAGCCGCTTTGTCCTTCCGAACAACCGCAG
Ck2       CTGCTGGTTACCGAAGCCCGACTCCGGATGAGACGACTTAGCCTCATTCTTGGCTCTCTGGTTGAGCCGCTTTGTCCTTCCGAACAACCGCAG
Ck20      CTGCTGGTTACCGAAGCCCGACTCCGGATGAGACGACTTAGCCTCATTCTTGGCTCTCTGGTTGAGCCGCTTTGTCCTTCCGAACAACCGCA-
Ck21      -TGCTGGTTACCGAAGCCCGACTCCGGATGAGACGACTTAGCCTCATTCTTGGCTCTCTGGTTGAGCCGCTTTGTCCTTCCGAACAACCGCAG
Ck22      CTGCTGGTTACCGAAGCCCGACTCCGGATGAGACGACTTAGCCTCATTCTTGGCTCTCTGGTTGAGCCGCTTTGTCCTTCCGAACAACCGCA-
Ck23      CTGCTGGTTACCGAAGCCCGACTCCGGATGAGACGACTTAGCCTCATTCTTGGCTCTCTGGTTGAGCCGCTTTGTCCTTCCGAACAACCGCA-
Ck26      CTGCTGGTTACCGAAGCCCGACTCCGGATGAGACGACTTAGCCTCATTCTTGGCTCTCTGGTTGAGCCGCTTTGTCCTTCCGAACAACCGCAG
Ck29      CTGCTGGTTACCGAAGCCCGACTCCGGATGAGACGACTTAGCCTCATTCTTGGCTCTCTGGTTGAGCCGCTTTGTCCTTCCGAACAACCGCA-
Ck3       CTGCTGGTTACCGAAGCCCGACTCCGGATGAGACGACTTAGCCTCATTCTTGGCTCTCTGGTTGAGCCGCTTTGTCCTTCCGAACAACCGCAG
Ck32      CTGCTGGTTACCGAAGCCCGACTCCGGATGAGACGACTTAGCCTCATTCTTGGCTCTCTGGTTGAGCCGCTTTGTCCTTCCGAACAACCGCA-
Ck34      CTGCTGGTTACCGAAGCCCGACTCCGGATGAGACGACTTAGCCTCATTCTTGGCTCTCTGGTTGAGCCGCTTTGTCCTTCCGAACAACCGCAG
Ck35      CTGCTGGTTACCGAAGCCCGACTCCGGATGAGACGACTTAGCCTCATTCTTGGCTCTCTGGTTGAGCCGCTTTGTCCTTCCGAACAACCGCAG
Ck36      CTGCTGGTTACCGAAGCCCGACTCCGGATGAGACGACTTAGCCTCATTCTTGGCTCTCTGGTTGAGCCGCTTTGTCCTTCCGAACAACCGCAG
Ck4       CTGCTGGTTACCGAAGCCCGACTCCGGATGAGACGACTTAGCCTCATTCTTGGCTCTCTGGTTGAGCCGCTTTGTCCTTCCGAACAACCGCA-
Ck49      CTGCTGGTTACCGAAGCCCGACTCCGGATGAGACGACTTAGCCTCATTCTTGGCTCTCTGGTTGAGCCGCTTTGTCCTTCCGAACAACCGCAG
Ck50      CTGCTGGTTACCGAAGCCCGACTCCGGATGAGACGACTTAGCCTCATTCTTGGCTCTCTGGTTGAGCCGCTTTGTCCTTCCGAACAACCGCAG
Ck51      CTGCTGGTTACCGAAGCCCGACTCCGGATGAGACGACTTAGCCTCATTCTTGGCTCTCTGGTTGAGCCGCTTTGTCCTTCCGAACAACCGCAG
Ck54      CTGCTGGTTACCGAAGCCCGACTCCGGATGAGACGACTTAGCCTCATTCTTGGCTCTCTGGTTGAGCCGCTTTGTCCTTCCGAACAACCGCAG
Ck56      CTGCTGGTTACCGAAGCCCGACTCCGGATGAGACGACTTAGCCTCATTCTTGGCTCTCTGGTTGAGCCGCTTTGTCCTTCCGAACAACCGCAG
Ck7       -TGCTGGTTACCGAAGCCCGACTCCGGATGAGACGACTTAGCCTCATTCTTGGCTCTCTGGTTGAGCCGCTTTGTCCTTCCGAACAACCGCAG
Ck80      CTGCTGGTTACCGAAGCCCGACTCCGGATGAGACGACTTAGCCTCATTCTTGGCTCTCTGGTTGAGCCGCTTTGTCCTTCCGAACAACCGCA-
Ck81      CTGCTGGTTACCGAAGCCCGACTCCGGATGAGACGACTTAGCCTCATTCTTGGCTCTCTGGTTGAGCCGCTTTGTCCTTCCGAACAACCGCAG
Ck83      CTGCTGGTTACCGAAGCCCGACTCCGGATGAGACGACTTAGCCTCATTCTTGGCTCTCTGGTTGAGCCGCTTTGTCCTTCCGAACAACCGC--
Ck85      CTGCTGGTTACCGAAGCCCGACTCCGGATGAGACGACTTAGCCTCATTCTTGGCTCTCTGGTTGAGCCGCTTTGTCCTTCCGAACAACCGCAG
Ck88      CTGCTGGTTACCGAAGCCCGACTCCGGATGAGACGACTTAGCCTCATTCTTGGCTCTCTGGTTGAGCCGCTTTGTCCTTCCGAACAACCGCAG
Ck92      CTGCTGGTTACCGAAGCCCGACTCCGGATGAGACGACTTAGCCTCATTCTTGGCTCTCTGGTTGAGCCGCTTTGTCCTTCCGAACAACCGCAG
Ck94      --GCTGGTTACCGAAGCCCGACTCCGGATGAGACGACTTAGCCTCATTCTTGGCTCTCTGGTTGAGCCGCTTTGTCCTTCCGAACAACCGCAG
Ck96      CTGCTGGTTACCGAAGCCCGACTCCGGATGAGACGACTTAGCCTCATTCTTGGCTCTCTGGTTGAGCCGCTTTGTCCTTCCGAACAACCGCAG
Ck98      CTGCTGGTTACCGAAGCCCGACTCCGGATGAGACGACTTAGCCTCATTCTTGGCTCTCTGGTTGAGCCGCTTTGTCCTTCCGAACAACCGCAG
Dm100     CTGCTGGTTACCGAAGCCCGACTCCGGATGAGACGACTTAGCCTCATTCTTGGCTCTCTGGTTGAGCCGCTTTGTCCTTCCGAACAACCGCAG
Dm102     -TGCTGGTTACCGAAGCCCGACTCCGGATGAGACGACTTAGCCTCATTCTTGGCTCTCTGGTTGAGCCGCTTTGTCCTTCCGAACAACCGCAG
Dm104     CTGCTGGTTACCGAAGCCCGACTCCGGATGAGACGACTTAGCCTCATTCTTGGCTCTCTGGTTGAGCCGCTTTGTCCTTCCGAACAACCGCAG
Dm106     CTGCTGGTTACCGAAGCCCGACTCCGGATGAGACGACTTAGCCTCATTCTTGGCTCTCTGGTTGAGCCGCTTTGTCCTTCCGAACAACCGCA-
Dm108     CTGCTGGTTACCGAAGCCCGACTCCGGATGAGACGACTTAGCCTCATTCTTGGCTCTCTGGTTGAGCCGCTTTGTCCTTCCGAACAACCGCAG
Dm110     CTGCTGGTTACCGAAGCCCGACTCCGGATGAGACGACTTAGCCTCATTCTTGGCTCTCTGGTTGAGCCGCTTTGTCCTTCCGAACAACCGCAG
Dm111     CTGCTGGTTACCGAAGCCCGACTCCGGATGAGACGACTTAGCCTCATTCTTGGCTCTCTGGTTGAGCCGCTTTGTCCTTCCGAACAACCGCAG
Dm112     -TGCTGGTTACCGAAGCCCGACTCCGGATGAGACGACTTAGCCTCATTCTTGGCTCTCTGGTTGAGCCGCTTTGTCCTTCCGAACAACCGCAG
Dm113     CTGCTGGTTACCGAAGCCCGACTCCGGATGAGACGACTTAGCCTCATTCTTGGCTCTCTGGTTGAGCCGCTTTGTCCTTCCGAACAACCGCA-
Dm114     CTGCTGGTTACCGAAGCCCGACTCCGGATGAGACGACTTAGCCTCATTCTTGGCTCTCTGGTTGAGCCGCTTTGTCCTTCCGAACAACCGCAG
Dm115     CTGCTGGTTACCGAAGCCCGACTCCGGATGAGACGACTTAGCCTCATTCTTGGCTCTCTGGTTGAGCCGCTTTGTCCTTCCGAACAACCGCAG
Dm116     CTGCTGGTTACCGAAGCCCGACTCCGGATGAGACGACTTAGCCTCATTCTTGGCTCTCTGGTTGAGCCGCTTTGTCCTTCCGAACAACCGCAG
Dm117     CTGCTGGTTACCGAAGCCCGACTCCGGATGAGACGACTTAGCCTCATTCTTGGCTCTCTGGTTGAGCCGCTTTGTCCTTCCGAACAACCGCA-
Dm118     CTGCTGGTTACCGAAGCCCGACTCCGGATGAGACGACTTAGCCTCATTCTTGGCTCTCTGGTTGAGCCGCTTTGTCCTTCCGAACAACCGCA-
Dm119     CTGCTGGTTACCGAAGCCCGACTCCGGATGAGACGACTTAGCCTCATTCTTGGCTCTCTGGTTGAGCCGCTTTGTCCTTCCGAACAACCGCA-
Mg37      CTGCTGGTTACCGAAGCCCGACTCCGGATGAGACGACTTAGCCTCATTCTTGGCTCTCTGGTTGAGCCGCTTTGTCCTTCCGAACAACCGCA-
Mg38      CTGCTGGTTACCGAAGCCCGACTCCGGATGAGACGACTTAGCCTCATTCTTGGCTCTCTGGTTGAGCCGCTTTGTCCTTCCGAACAACCGCA-
Mg39      CTGCTGGTTACCGAAGCCCGACTCCGGATGAGACGACTTAGCCTCATTCTTGGCTCTCTGGTTGAGCCGCTTTGTCCTTCCGAACAACCGC--
Mg40      -TGCTGGTTACCGAAGCCCGACTCCGGATGAGACGACTTAGCCTCATTCTTGGCTCTCTGGTTGAGCCGCTTTGTCCTTCCGAACAACCGCAG
Mg41      CTGCTGGTTACCGAAGCCCGACTCCGGATGAGACGACTTAGCCTCATTCTTGGCTCTCTGGTTGAGCCGCTTTGTCCTTCCGAACAACCGCAG
Mg57      CTGCTGGTTACCGAAGCCCGACTCCGGATGAGACGACTTAGCCTCATTCTTGGCTCTCTGGTTGAGCCGCTTTGTCCTTCCGAACAACCGCAG
Mg58      CTGCTGGTTACCGAAGCCCGACTCCGGATGAGACGACTTAGCCTCATTCTTGGCTCTCTGGTTGAGCCGCTTTGTCCTTCCGAACAACCGCA-
Mg59      CTGCTGGTTACCGAAGCCCGACTCCGGATGAGACGACTTAGCCTCATTCTTGGCTCTCTGGTTGAGCCGCTTTGTCCTTCCGAACAACCGCAG
Mg60      CTGCTGGTTACCGAAGCCCGACTCCGGATGAGACGACTTAGCCTCATTCTTGGCTCTCTGGTTGAGCCGCTTTGTCCTTCCGAACAACCGCAG
Mg61      CTGCTGGTTACCGAAGCCCGACTCCGGATGAGACGACTTAGCCTCATTCTTGGCTCTCTGGTTGAGCCGCTTTGTCCTTCCGAACAACCGCAG
Mg64      -TGCTGGTTACCGAAGCCCGACTCCGGATGAGACGACTTAGCCTCATTCTTGGCTCTCTGGTTGAGCCGCTTTGTCCTTCCGAACAACCGCAG
Mg67      -TGCTGGTTACCGAAGCCCGACTCCGGATGAGACGACTTAGCCTCATTCTTGGCTCTCTGGTTGAGCCGCTTTGTCCTTCCGAACAACCGCAG
Mg69      CTGCTGGTTACCGAAGCCCGACTCCGGATGAGACGACTTAGCCTCATTCTTGGCTCTCTGGTTGAGCCGCTTTGTCCTTCCGAACAACCGCAG
Mg70      -TGCTGGTTACCGAAGCCCGACTCCGGATGAGACGACTTAGCCTCATTCTTGGCTCTCTGGTTGAGCCGCTTTGTCCTTCCGAACAACCGCAG
Mg72      CTGCTGGTTACCGAAGCCCGACTCCGGATGAGACGACTTAGCCTCATTCTTGGCTCTCTGGTTGAGCCGCTTTGTCCTTCCGAACAACCGCA-
Mg74      CTGCTGGTTACCGAAGCCCGACTCCGGATGAGACGACTTAGCCTCATTCTTGGCTCTCTGGTTGAGCCGCTTTGTCCTTCCGAACAACCGCAG
Mg77      -TGCTGGTTACCGAAGCCCGACTCCGGATGAGACGACTTAGCCTCATTCTTGGCTCTCTGGTTGAGCCGCTTTGTCCTTCCGAACAACCGCAG
Mg79      CTGCTGGTTACCGAAGCCCGACTCCGGATGAGACGACTTAGCCTCATTCTTGGCTCTCTGGTTGAGCCGCTTTGTCCTTCCGAACAACCGCA-
Nv120     CTGCTGGTTACCGAAGCCCGACTCCGGATGAGACGACTTAGCCTCATTCTTGGCTCTCTGGTTGAGCCGCTTTGTCCTTCCGAACAACCGCA-
Nv122     CTGCTGGTTACCGAAGCCCGACTCCGGATGAGACGACTTAGCCTCATTCTTGGCTCTCTGGTTGAGCCGCTTTGTCCTTCCGAACAACCGCAG
Nv123     CTGCTGGTTACCGAAGCCCGACTCCGGATGAGACGACTTAGCCTCATTCTTGGCTCTCTGGTTGAGCCGCTTTGTCCTTCCGAACAACCGCAG
Nv125     CTGCTGGTTACCGAAGCCCGACTCCGGATGAGACGACTTAGCCTCATTCTTGGCTCTCTGGTTGAGCCGCTTTGTCCTTCCGAACAACCGCA-
Nv127     CTGCTGGTTACCGAAGCCCGACTCCGGATGAGACGACTTAGCCTCATTCTTGGCTCTCTGGTTGAGCCGCTTTGTCCTTCCGAACAACCGCA-
Nv130     CTGCTGGTTACCGAAGCCCGACTCCGGATGAGACGACTTAGCCTCATTCTTGGCTCTCTGGTTGAGCCGCTTTGTCCTTCCGAACAACCGCAG
Nv131     CTGCTGGTTACCGAAGCCCGACTCCGGATGAGACGACTTAGCCTCATTCTTGGCTCTCTGGTTGAGCCGCTTTGTCCTTCCGAACAACCGCA-
Nv134     CTGCTGGTTACCGAAGCCCGACTCCGGATGAGACGACTTAGCCTCATTCTTGGCTCTCTGGTTGAGCCGCTTTGTCCTTCCGAACAACCGCAG
Nv136     CTGCTGGTTACCGAAGCCCGACTCCGGATGAGACGACTTAGCCTCATTCTTGGCTCTCTGGTTGAGCCGCTTTGTCCTTCCGAACAACCGCAG
Pa140     CTGCTGGTTACCGAAGCCCGACTCCGGATGAGACGACTTAGCCTCATTCTTGGCTCTCTGGTTGAGCCGCTTTGTCCTTCCGAACAACCGCAG
Pa141     CTGCTGGTTACCGAAGCCCGACTCCGGATGAGACGACTTAGCCTCATTCTTGGCTCTCTGGTTGAGCCGCTTTGTCCTTCCGAACAACCGCA-
Pa143     CTGCTGGTTACCGAAGCCCGACTCCGGATGAGACGACTTAGCCTCATTCTTGGCTCTCTGGTTGAGCCGCTTTGTCCTTCCGAACAACCGCAG
Pa145     CTGCTGGTTACCGAAGCCCGACTCCGGATGAGACGACTTAGCCTCATTCTTGGCTCTCTGGTTGAGCCGCTTTGTCCTTCCGAACAACCGCAG
Pa147     CTGCTGGTTACCGAAGCCCGACTCCGGATGAGACGACTTAGCCTCATTCTTGGCTCTCTGGTTGAGCCGCTTTGTCCTTCCGAACAACCGCA-
Pa154     CTGCTGGTTACCGAAGCCCGACTCCGGATGAGACGACTTAGCCTCATTCTTGGCTCTCTGGTTGAGCCGCTTTGTCCTTCCGAACAACCGCA-
Pa158     CTGCTGGTTACCGAAGCCCGACTCCGGATGAGACGACTTAGCCTCATTCTTGGCTCTCTGGTTGAGCCGCTTTGTCCTTCCGAACAACCGCAG

locus55 53 224
Ck1       TACTATGGTAGCCGCCGGCATCTTTCTTGTCGCTCGGCTTCTTCCTCTTTTTACAGTTATACCTTATATAATGAATTTAATCTCTTTCATAGGCATAATAACAGTATTATTAGGAGCTACTTTAGCTCTAGCTCAAAAAGACATTAAGAGAGGTTTAGCCTATTCTACCATGTCGCAATTGGGGTATATGATGTTAGCTCTAGGTATGGGGTCGTATCGAACTG
Ck11      TACTATGGTAGCCGCCGGCATCTTTCTTGTCGCTCGGCTTCTTCCTCTTTTTACAGTTATACCTTATATAATGAATTTAATCTCTTTCATAGGCATAATAACAGTATTATTAGGAGCTACTTTAGCTCTAGCTCAAAAAGACATTAAGAGAGGTTTAGCCTATTCTACCATGTCGCAATTGGGGTATATGATGTTAGCTCTAGGTATGGGGTCGTATCGAACTG
Ck12      TACTATGGTAGCCGCCGGCATCNTTCTTGTCGCTCGGCTTCTTCCTCTTTTTACAGTTATACCTTATATAATGAATTTAATCTCTTTCATAGGCATAATAACAGTATTATTAGGAGCTACTTTAGCTCTAGCTCAAAAAGACATTAAGAGAGGTTTAGCCTATTCTACCATGTCGCAATTGGGGTATATGATGTTAGCTCTAGGTATGGGGTCGTATCGAACTG
Ck17      TACTATGGTAGCCGCCGGCATCTTTCTTGTCGCTCGGCTTCTTCCTCTTTTTACAGTTATACCTTATATAATGAATTTAATCTCTTTCATAGGCATAATAACAGTATTATTAGGAGCTACTTTAGCTCTAGCTCAAAAAGACATTAAGAGAGGTTTAGCCTATTCTACCATGTCNCAATTGGGGTATATGATGTTAGCTCTAGGTATGGGGTCGTATCGAACTG
Ck2       TACTATGGTAGCCGCCGGCATCTTTCTTGTCGCTCGGCTTCTTCCTCTTTTTACAGTTATACCTTATATAATGAATTTAATCTCTTTCATAGGCATAATAACAGTATTATTAGGAGCTACTTTAGCTCTAGCTCAAAAAGACATTAAGAGAGGTTTAGCCTATTCTACCATGTCGCAATTGGGGTATATGATGTTAGCTCTAGGTATGGGGTCGTATCGAACTG
Ck20      TACTATGGTAGCCGCCGGCATCTTTCTTGTCGCTCGGCTTCTTCCTCTTTTTACAGTTATACCTTATATAATGAATTTAATCTCTTTCATAGGCATAATAACAGTATTATTAGGAGCTACTTTAGCTCTAGCTCAAAAAGACATTAAGAGAGGTTTAGCCTATTCTACCATGTCGCAATTGGGGTATATGATGTTAGCTCTAGGTATGGGGTCGTATCGAACTG
Ck21      TACTATGGTAGCCGCCGGCATCTTTCTTGTCGCTCGGCTTCTTCCTCTTTTTACAGTTATACCTTATATAATGAATTTAATCTCTTTCATAGGCATAATAACAGTATTATTAGGAGCTACTTTAGCNCTAGCTCAAAANGACATTAAGAGAGGTTTAGCCTATTCTACCATGTCGCAATTGGGGTATATGATGTTAGCTCTAGGTATGGGGTCGTATCGAACNG
Ck22      TACTATGGTAGCCGCCGGCATCTTTCTTGTCGCTCGGCTTCTTCCTCTTTTTACAGTTATACCTTATATAATGAATTTAATCTCTTTCATAGGCATAATAACAGTATTATTAGGAGCTACTTTAGCTCTAGCTCAAAAAGACATTAAGAGAGGTTTAGCCTATTCTACCATGTCGCAATTGGGGTATATGATGTTAGCTCTAGGTATGGGGTCGTATCGAACTG
Ck26      TACTATGGTAGCCGCTGGCATCTTTCTTGTCGCTCGGCTTCTTCCTCTTTTTACAGTTATACCTTATATAATGAATTTAATCTCTTTCATAGGCATAATAACAGTATTATTAGGAGCTACTTTAGCTCTAGCTCAAAAAGACATTAAGAGAGGTTTAGCCTATTCTACCATGTCGCAATTGGGGTATATGATGTTAGCTCTAGGTATGGGGTCGTATCGAACTG
Ck3       TACTATGGTAGCCGCCGGCATCTTTCTTGTCGCTCGGCTTCTTCCTCTTTTTACAGTTATACCTTATATAATGAATTTAATCTCTTTCATAGGCATAATAACAGTATTATTAGGAGCTACTTTAGCTCTAGCTCAAAAAGACATTAAGAGAGGTTTAGCCTATTCTACCATGTCGCAATTGGGGTATATGATGTTAGCTCTAGGTATGGGGTCGTATCGAACT-
Ck32      TACTATGGTAGCCGCTGGCATCTTTCTTGTCGCTCGGCTTCTTCCTCTTTTTACAGTTATACCTTATATAATGAATTTAATCTCTTTCATAGGCATAATAACAGTATTATTAGGAGCTACTTTAGCTCTAGCTCAAAAAGACATTAAGAGAGGTTTAGCCTATTCTACCATGTCGCAATTGGGGTATATGATGTTAGCTCTAGGTATGGGGTCGTATCGAACTG
Ck34      TACTATGGTAGCCGCTGGCATCTTTCTTGTCGCTCGGCTTCTTCCTCTTTTTACAGTTATACCTTATATAATGAATTTAATCTCTTTCATAGGCATAATAACAGTATTATTAGGAGCTACTTTAGCTCTAGCTCAAAAAGACATTAAGAGAGGTTTAGCCTATTCTACCATGTCGCAATTGGGGTATATGATGTTAGCTCTAGGTATGGGGTCGTATCGAACTG
Ck35      TACTATGGTAGCCGCTGGCATCTTTCTTGTCGCTCGGCTTCTTCCTCTTTTTACAGTTATACCTTATATAATGAATTTAATCTCTTTCATAGGCATAATAACAGTATTATTAGGAGCTACTTTAGCTCTAGCTCAAAAAGACATTAAGAGAGGTTTAGCCTATTCTACCATGTCGCAATTGGGGTATATGATGTTAGCTCTAGGTATGGGGTCGTATCGAACTG
Ck4       TACTATGGTAGCCGCCGGCATCTTTCTTGTCGCTCGGCTTCTTCCTCTTTTTACAGTTATACCTTATATAATGAATTTAATCTCTTTCATAGGCATAATAACAGTATTATTAGGAGCTACTTTAGCTCTAGCTCAAAAAGACATTAAGAGAGGTTTAGCCTATTCTACCATGTCGCAATTGGGGTATATGATGTTAGCTCTAGGTATGGGGTCGTATCGAACTG
Ck49      TACTATGGTAGCCGCCGGCATCTTTCTTGTCGCTCGGCTTCTTCCTCTTTTTACAGTTATACCTTATATAATGAATTTAATCTCTTTCATAGGCATAATAACAGTATTATTAGGAGCTACTTTAGCTCTAGCTCAAAAAGACATTAAGAGAGGTTTAGCCTATTCTACCATGTCGCAATTGGGGTATATGATGTTAGCTCTAGGTATGGGGTCGTATCGAACTG
Ck50      TACTATGGTAGCCGCCGGCATCTTTCTTGTCGCTCGGCTTCTTCCTCTTTTTACAGTTATACCTTATATAATGAATTTAATCTCTTTCATAGGCATAATAACAGTATTATTAGGAGCTACTTTAGCTCTAGCTCAAAAAGACATTAAGAGAGGTTTAGCCTATTCTACCATGTCGCAATTGGGGTATATGATGTTAGCTCTAGGTATGGGGTCGTATCGAACTG
Ck51      TACTATGGTAGCCGCCGGCATCTTTCTTGTCGCTCGGCTTCTTCCTCTTTTTACAGTTATACCTTATATAATGAATTTAATCTCTTTCATAGGCATAATAACAGTATTATTAGGAGCTACTTTAGCTCTAGCTCAAAAAGACATTAAGAGAGGTTTAGCCTATTCTACCATGTCGCAATTGGGGTATATGATGTTAGCTCTAGGTATGGGGTCGTATCGAACTG
Ck54      TACTATGGTAGCCGCCGGCATCTTTCTTGTCGCTCGGCTTCTTCCTCTTTTTACAGTTATACCTTATATAATGAATTTAATCTCTTTCATAGGCATAATAACAGTATTATTAGGAGCTACTTTAGCTCTAGCTCAAAAAGACATTAAGAGAGGTTTAGCCTATTCTACCATGTCGCAATTGGGGTATATGATGTTAGCTCTAGGTATGGGGTCGTATCGAACTG
Ck56      TACTATGGTAGCCGCCGGCATCTTTCTTGTCGCTCGGCTTCTTCCTCTTTTTACAGTTATACCTTATATAATGAATTTAATCTCTTTCATAGGCATAATAACAGTATTATTAGGAGCTACTYTAGCTCTAGCTCAAAAAGACATTAAGAGAGGTTTAGCCTATTCTACCATGTCGCAATTGGGGTATATGATGTTAGCTCTAGGTATGGGGTCGTATCGAACTG
Ck7       TACTATGGTAGCCGCCGGCATCTTTCTTGTCGCTCGGCTTCTTCCTCTTTTTACAGTTATACCTTATATAATGAATTTAATCTCTTTCATAGGCATAATAACAGTATTATTAGGAGCTACTTTAGCTCTAGCTCAAAAAGACATTAAGAGAGGTTTAGCCTATTCTACCATGTCGCAATTGGGGTATATGATGTTAGCTCTAGGTATGGGGTCGTATCGAACTG
Ck80      TACTATGGTAGCCGCCGGCATCTTTCTTGTCGCTCGGCTTCTTCCTCTTTTTACAGTTATACCTTATATAATGAATTTAATCTCTTTCATAGGCATAATAACAGTATTATTAGGAGCTACTTTAGCTCTAGCTCAAAAAGACATTAAGAGAGGTTTAGCCTATTCTACCATGTCGCAATTGGGGTATATGATGTTAGCTCTAGGTATGGGGTCGTATCGAACTG
Ck83      TACTATGGTAGCCGCCGGCATCTTTCTTGTCGCTCGGCTTCTTCCTCTTTTTACAGTTATACCTTATATAATGAATNTAATCTCTTTCATAGGCATAATAACAGTATTATTAGGAGCTACTTTAGCTCTAGCTCAAAAAGACATTAAGAGAGGTTTAGCCTATTCTACCATGTCGCAATTGGGGTATATGATGTTAGCTCTAGGTATGGGGTCGTATCGAACTG
Ck88      TACTATGGTAGCCGCCGGCATCTTTCTTGTCGCTCGGCTTCTTCCTCTTTTTACAGTTATACCTTATATAATGAATTTAATCTCTTTCATAGGCATAATAACAGTATTATTAGGAGCTACTTTAGCTCTAGCTCAAAAAGACATTAAGAGAGGTTTAGCCTATTCTACCATGTCGCAATTGGGGTATATGATGTTAGCTCTAGGTATGGGGTCGTATCGAACTG
Dm102     TACTATGGTAGCCGCCGGCATCTTTCTTGTCGCTCGGCTTCTTCCTCTTTTTACAGTTATACCTTATATAATGAATTTAATCTCTTTCATAGGCATAATAACAGTATTATTAGGAGCTACTTTAGCTCTAGCTCAAAAAGACATTAAGAGAGGTTTAGCCTATTCTACCATGTCGCAATTGGGGTATATGATGTTAGCTCTAGGTATGGGGTCGTATCGAACTG
Dm104     TACTATGGTAGCCGCCGGCATCTTTCTTGTCGCTCGGCTTCTTCCTCTTTTTACAGTTATACCTTATATAATGAATTTAATCTCTTTCATAGGCATAATAACAGTATTATTAGGAGCTACTTTAGCTCTAGCTCAAAAAGACATTAAGAGAGGTTTAGCCTATTCTACCATGTCGCAATTGGGGTATATGATGTTAGCTCTAGGTATGGGGTCGTATCGAACTG
Dm106     TACTATGGTAGCCGCCGGCATCTTTCTTGTCGCTCGGCTTCTTCCTCTTTTTACAGTTATACCTTATATAATGAATTTAATCTCTTTCATAGGCATAATAACAGTATTATTAGGAGCTACTTTAGCTCTAGCTCAAAAAGACATTAAGAGAGGTTTAGCCTATTCTACCATGTCGCAATTGGGGTATATGATGTTAGCTCTAGGTATGGGGTCGTATCGAACTG
Dm108     TACTATGGTAGCCGCCGGCATCTTTCTTGTCGCTCGGCTTCTTCCTCTTTTTACAGTTATACCTTATATAATGAATTTAATCTCTTTCATAGGCATAATAACAGTATTATTAGGAGCTACTTTAGCTCTAGCTCAAAAAGACATTAAGAGAGGTTTAGCCTATTCTACCATGTCGCAATTGGGGTATATGATGTTAGCTCTAGGTATGGGGTCGTATCGAACTG
Dm111     TACTATGGTAGCCGCCGGCATCTTTCTTGTCGCTCGGCTTCTTCCTCTTTTTACAGTTATACCTTATATAATGAATTTAATCTCTTTCATAGGCATAATAACAGTATTATTAGGAGCTACTTTAGCTCTAGCNCAAAAAGACATTAAGAGAGGTTTAGCCTATTCTACCATGTCGCAATTGGGGTATATGATGTTAGCTCTAGGTATGGGGTCGTATCGAACT-
Dm112     TACTATGGTAGCCGCCGGCATCTTTCTTGTCGCTCGGCTTCTTCCTCTTTTTACAGTTATACCTTATATAATGAATTTAATCTCTTTCATAGGCATAATAACAGTATTATTAGGAGCTACTTTAGCTCTAGCTCAAAAAGACATTAAGAGAGGTTTAGCCTATTCTACCATGTCGCAATTGGGGTANATGATGTTAGCTCTAGGTATGGGGTCGTATCGAACTG
Dm114     TACTATGGTAGNCGCCGGCATCTTTCTTGTCGCTCGGCTTCTTCCTCTTTTTACAGTTATACCTTATATAATGAATTTAATCTCTTTCATAGGCATAATAACAGTATTATTAGGAGCTACTTTAGCTCTAGCTCAAAAAGACATTAAGAGAGGTTTAGCCTATTCTACCATGTCGCAATTGGGGTATATGATGTTAGCTCTAGGTATGGGGTCGTATCGAACTG
Dm115     TACTATGGTAGCCGCCGGCATCTTTCTTGTCGCTCGGCTTCTTCCTCTTTTTACAGTTATACCTTATATAATGAATTTAATCTCTTTCATAGGCATAATAACAGTATTATTAGGAGCTACTTTAGCTCTAGCTCAAAAAGACATTAAGAGAGGTTTAGCCTATTCTACCATGTCGCAATTGGGGTATATGATGTTAGCNCTAGGTATGGGGTCGTATCGAACTG
Dm116     TACTATGGTAGCCGCCGGCATCTTTCTTGTCGCTCGGCTTCTTCCTCTTTTTACAGTTATACCTTATATAATGAATTTAATCTCTTTCATAGGCATAATAACAGTATTATTAGGAGCTACTTTAGCTCTAGCTCAAAAAGACATTAAGAGAGGTTTAGCCTATTCTACCATGTCGCAATTGGGGTATATGATGTTAGCTCTAGGTATGGGGTCGTATCGAACTG
Dm117     TACTATGGTAGCCGCCGGCATCTTTCTTGTCGCTCGGCTTCTTCCTCTTTTTACAGTTATACCTTATATAATGAATTTAATCTCTTTCATAGGCATAATAACAGTATTATTAGGAGCTACTTTAGCTCTAGCTCAAAAAGACATTAAGAGAGGTTTAGCCNATTCTACCATGTCGCAATTGGGGTATATGATGTTAGCTCTAGGTATGGGGTCGTATCGAACTG
Dm118     TACTATGGTAGCCGCCGGCATCTTTCTTGTCGCTCGGCTTCTTCCTCTTTTTACAGTTATACCTTATATAATGAATTTAATCTCTTTCATAGGCATAATAACAGTATTATTAGGAGCTACTTTAGCTCTAGCTCAAAAAGACATTAAGAGAGGTTTAGCCTATTCTACCATGTCGCAATTGGGGTATATGATGTTAGCTCTAGGTATGGGGTCGTATCGAACTG
Mg38      TACTATGGTAGCCGCCGGCATCTTTCTTGTCGCTCGGCTTCTTCCTCTTTTTACAGTTATACCTTATATAATGAATTTAATCTCTTTCATAGGCATAATAACAGTATTATTAGGAGCTACTTTAGCTCTAGCTCAAAAAGACATTAAGAGAGGTTTAGCCTATTCTACCATGTCGCAATTGGGGTATATGATGTTAGCTCTAGNTATGGGGTCGTATCGAACTG
Mg39      TACTATGGTAGCCGCCGGCANCTTTCTTGTCGCTCGGCTTCTTCCTCTTTTTACAGTTATACCTTATATAATGAATTTAATCTCTTTCATAGNCATAATAACNGTATTATTAGGAGCTACTTTAGCTCTANCTCAAAAAGANATTAAGAGAGGTTTANCCTATTCTACCATGTCGCAATTGGGGTATATGATNTTAGCTCTAGNTATGGGGTCGTATCGAACTG
Mg41      TACTATGGTAGCCGCCGGCATCTTTCTTGTCGCTCGGCTTCTTCCTCTTTTTACAGTTATACCTTATATAATGAATTTAATCTCTTTCATAGGCATAATAACAGTATTATTAGGAGCTACTTTAGCTCTAGCTCAAAAAGACATTAAGAGAGGTTTAGCCTATTCTACCATGTCGCAATTGGGGTATATGATGTTAGCTCTAGGTATGGGGTCGNATCGAACTG
Mg57      TACTATGGTAGCCGCCGGCATCTTTCTTGTCGCTCGGCTTCTTCCTCTTTTTACAGTTATACCTTATATAATGAATTTAATCTCTTTCATAGGCATAATAACAGTATTATTAGGAGCTACTTTAGCTCTAGCTCAAAAAGACATTAAGAGAGGTTTAGCCTATTCTACCATGTCGCAATTGGGGTATATGATGTTAGCTCTAGGTATGGGGTCGTATCGAACTG
Mg58      TACTATGGTAGCCGCCGGCATCTTTCTTGTCGCTCGGCTTCTTCCTCTTTTTACAGTTATACCTTATATAATGAATTTAATCTCTTTCATAGGCATAATAACAGTATTATTAGGAGCTACTTTAGCTCTAGCTCAAAAAGACATTAAGAGAGGTTTAGCCTATTCTACCATGTCGCAATTGGGGTATATGATGTTAGCTCTAGGTATGGGGTCGTATCGAACTG
Mg60      TACTATGGTAGCCGCCGGCATCTTTCTTGTCGCTCGGCTTCTTCCTCTTTTTACAGTTATACCTTATATAATGAATTTAATCTCTTTCATAGGCATAATAACAGTATTATTAGGAGCTACTTTAGCTCTAGCTCAAAAAGACATTAAGAGAGGTTTAGCCTATTCTACCATGTCGCAATTGGGGTATATGATGTTAGCTCTAGGTATGGGGTCGTATCGAACTG
Mg61      TACTATGGTAGCCGCCGGCATCTTTCTTGTCGCTCGGCTTCTTCCTCTTTTTACAGTTATACCTTATATAATGAATTTAATCTCTTTCATAGGCATAATAACAGTATTATTAGGAGCTACTTTAGCTCTAGCTCAAAAAGACATTAAGAGAGGTTTAGCCTATTCTACCATGTCGCAATTGGGGTATATGATGTTAGCTCTAGGTATGGGGTCGTATCGAACTG
Mg64      TACTATGGTAGCCGCCGGCATCTTTCTTGTCGCTCGGCTTCTTCCTCTTTTTACAGTTATACCTTATATAATGAATTTAATCTCTTTCATAGGCATAATAACAGTATTATTAGGAGCTACTTTAGCTCTAGCTCAAAAAGACATTAAGAGAGGTTTAGCCTATTCTACCATGTCGCAATTGGGGTATATGATGTTAGCTCTAGGTATGGGGTCGTATCGAACTG
Mg69      TACTATGGTAGCCGCCGGCATCTTTCTTGTCGCTCGGCTTCTTCCTCTTTTTACAGTTATACCTTATATAATGAATTTAATCTCTTTCATAGGCATAATAACAGTATTATTAGGAGCTACTTTAGCTCTAGCTCAAAAAGACATTAAGAGAGGTTTAGCCTATTCTACCATGTCGCAATTGGGGTATATGATGTTAGCTCTAGGTATGGGGTCGTATCGAACTG
Mg74      TACTATGGTAGCCGCCGGCATCTTTCTTGTCGCTCGGCTTCTTCCTCTTTTTACAGTTATACCTTATATAATGAATTTAATCTCTTTCATAGGCATAATAACAGTATTATTAGGAGCTACTTTAGCTCTAGCTCAAAAAGACATTAAGAGAGGTTTAGCCTATTCTACCATGTCGCAATTGGGGTATATGATGTTAGCTCTAGGTATGGGGTCGTATCGAACTG
Mg77      TACTATGGTAGCCGCCGGCANCTTTCTTGTCGCTCGGCTTCTTCCTCTTTTTACAGTTATACCTTATATAATGAATTTAATCTCTTTCATAGGCATAATAACAGTATTATTAGGAGCTACTTTAGCTCTAGCTCAAAAAGACATTAAGAGAGGTTTAGCCTATTCTACCATGTCGCAATTGGGGTATATGATGTTAGCTCTAGGTATGGGGTCGTATCGAACTG
Mg79      TACTATGGTAGCCGCCGGCATCTTTCTTGTCGCTCGGCTTCTTCCTCTTTTTACAGTTATACCTTATATAATGAATTTAATCTCTTTCATAGGCATAATAACAGTATTATTAGGAGCTACTTTAGCTCTAGCTCAAAAAGACATTAAGAGAGGTTTAGCCTATTCTACCATGTCGCAATTGGGGTATATGATGTTAGCTCTAGGTATGGGGTCGTATCGAACTG
Nv122     TACTATGGTAGCCGCCGGCATCTTTCTTGTCGCTCGGCTTCTTCCTCTTTTTACAGTTATACCTTATATAATGAATTTAATCTCTTTCATAGGCATAATAACAGTATTATTAGGAGCTACTTTAGCTCTAGCTCAAAAAGACATTAAGAGAGGTTTAGCCTATTCTACCATGTCGCAATTGGGGTATATGATGTTAGCTCTAGGTATGGGGTCGTATCGAACTG
Nv125     TACTATGGTAGCCGCCGGCATCTTTCTTGTCGCTCGGCTTCTTCCTCTTTTTACAGTTATACCTTATATAATGAATTTAATCTCTTTCATAGGCATAATAACAGTATTATTAGGAGCTACTTTAGCTCTAGCTCAAAAAGACATTAAGAGAGGTTTAGCCTATTCTACCATGTCGCAATTGGGGTATATGATGTTAGCTCTAGGTATGGGGTCGTATCGAACTG
Nv127     TACTATGGTAGCCGCCGGCATCTTTCTTGTCGCTCGGCTTCTTCCTCTTTTTACAGTTATACCTTATATAATGAATTTAATCTCTTTCATAGGCATAATAACAGTATTATTAGGAGCTACTTTAGCTCTAGCTCAAAAAGACATTAAGAGAGGTTTAGCCTATTCTACCATGTCGCAATTGGGGTATATGATGTTAGCTCTAGGTATGGGGTCGTATCGAACTG
Nv130     TACTATGGTAGCCGCCGGCATCTTTCTTGTCGCTCGGCTTCTTCCTCTTTTTACAGTTATACCTTATATAATGAATTTAATCTCTTTCATAGGCATAATAACAGTATTATTAGGAGCTACTTTAGCTCTAGCTCAAAAAGACATTAAGAGAGGTTTAGCCTATTCTACCATGTCGCAATTGGGGTATATGATGTTAGCTCTAGGTATGGGGTCGTATCGAACTG
Pa141     TACTATGGTAGCCGCCGGCATCTTTCTTGTCGCTCGGCTTCTTCCTCTTTTTACAGTTATACCTTATATAATGAATTTAATCTCTTTCATAGGCATAATAACAGTATTATTAGGAGCTACTTTAGCTCTAGCTCAAAAAGACATTAAGAGAGGTTTAGCCTATTCTACCATGTCGCAATTGGGGTATATGATGTTAGCTCTAGGTATGGGGTCGTATCGAACTG
Pa143     TACTATGGTAGCCGCCGGCATCTTTCTTGTCGCTCGGCTTCTTCCTCTTTTTACAGTTATACCTTATATAATGAATTTAATCTCTTTCATAGGCATAATAACAGTATTATTAGGAGCTACTTTAGCTCTAGCTCAAAAAGACATTAAGAGAGGTTTAGCCTATTCTACCATGTCGCAATTGGGGTATATGATGTTAGCTCTAGGTATGGGGTCGTATCGAACTG
Pa154     TACTATGGTAGCCGCCGGCATCTTTCTTGTCGCTCGGCTTCTTCCTCTTTTTACAGTTATACCTTATATAATGAATTTAATCTCTTTCATAGGCATAATAACAGTATTATTAGGAGCTACTTTAGCTCTAGCTCAAAAAGACATTAAGAGAGGTTTAGCCTATTCTACCATGTCGNAATTGGGGTATATGATGTTAGCTCTAGGTATGGGGTCGTATCGAACT-

locus56 37 156
Ck1       CTGCTTTCCTAACGTTCTNCNAATCATTACTTAATCCCGAGACAACATTCAAACCAAGGCTACGGTAATACTCAGAGGAATCAGGGGTAGAATCGTCATTGAGGTCTTCGGATTTCACGCTYGACAAGCTTTGGCTTTCTCTGAGGGTACGTGCAG
Ck21      -TGCTTTCCTAACGTTCTCCAAATCATTACTTAATCCCGAGACAACATTCAAACCAAGGCTACGGTNATACTCAGAGGAATCAGGGGTAGAATCGTCATTGAGGTCTTCGGATTTCACGCTCGACAAGCTTTGGCTTTCTCTGAGGGTACGTGCAG
Ck22      CTGCTTTCCTAACGTTCTCCAAATCATTACTTAATCCCGAGACAACATTCAAACCAAGGCTACGGTAATACTCAGAGGAATCAGGGGTAGAATCGTCATTGAGGTCTTCGGATTTCACGCTCGACAAGCTTTGGCTTTCTCTGAGGGTACGTGCAG
Ck26      CTGCTTTCCTAACGTTCTCCAAATCATTACTTAATCCCGAGACAACATTCAAACCAAGGCTACGGTAATACTCAGAGGAATCAGGGGTAGAATCGTCATTGAGGNCTTCGGATTTCACGCTCGACAAGCTTTGGCTTTCTCTGAGGGTACGTGCAG
Ck29      CTGCTTTCCTAACGTTCTCCAAATCATTACTTAATCCCGAGACAACATTCAAACCAAGGCTACGGTAATACTCAGAGGAATCAGGGGTAGAATCGTCATTGAGGTCTTCGGATTTCACGCTCGACAAGCTTTGGCTTTCTCTGAGGGTACGTGCAG
Ck3       CTGCTTTCCTAACGTTCTCCAAATCATTACTTAATCCCGAGACAACATTCAAACCAAGGCTACGGTAATACTCAGAGGAATCAGGGGTAGAATCGTCATTGAGGTCTTCGGATTTCACGCTCGACAAGCTTTGGCTTTCTCTGAGGGTACGTGCA-
Ck34      CTGCTTTCCTAACGTTCTCCAAATCATTACTTAATCCCGAGACAACATTCAAACCAAGGCTACGGTAATACTCAGAGGAATCAGGGGTAGAATCGTCATTGAGGTCTTCGGATTTCACGCTCGACAAGCTTTGGCTTTCTCTGAGGGTACGTGCAG
Ck36      CTGCTTTCCTAACGTTCTCCAAATCATTACTTAATCCCGAGACAACATTCAAACCAAGGCTACGGTAATACTCAGNGGAATCAGGGGTAGAATCGTCATTGAGGTCTTCGGATTTCACGCTCGACAAGCTTTGGCTTTCTCTGAGGGTACGTGCAG
Ck4       CTGCTTTCCTAACGTTCTCCAAATCATTACTTAATCCCGAGACAACATTCAAACCAAGGCTACGGTAATACTCAGAGGAATCAGGGGTAGAATCGTCATTGAGGTCTTCGGATTTCACGCTCGACAAGCTTTGGCTTTCTCTGAGGGTACGTGCAG
Ck49      CTGCTTTCCTAACGTTCTCCAAATCATTACTTAATCCCGAGACAACATTCAAACCAAGGCTACGGTAATACTCAGAGGAATCAGGGGTAGAATCGTCATTNAGGTCTTCGGATTTCACGCTCGACAAGCTTTGGCTTTCTCTGAGGGTACGTGCAG
Ck50      CTGCTTTCCTAACGTTCTCCAAATCATTACTTAATCCCGAGACAACATTCAAACCAAGGCTACGGTAATACTCAGAGGAATCAGGGGTAGAATCGTCATTGAGGTCTTCGGATTTCACGCTCGACAAGCTTTGGCTTTCTCTGAGGGTACGTGCAG
Ck7       CTGCTTTCCTAACGTTCTCCAAATCATTACTTAATCCCGAGACAACATTCAAACCAAGGCTACGGTAATACTCAGAGGAATCAGGGGTAGAATCGTCATTGAGGTCTTCGGATTTCACGCTCGACAAGCTTTGGCTTTCTCTGAGGGTACGTGCAG
Ck80      CTGCTTTCCTAACRTTCTCCAAATCATTACTTAATCCCGAGACAACATTCAAACCAAGGCTACGGTAATACTCAGAGGAATCAGGGGTAGAATCGTCATTGAGGTCTTCGGATTTCACGCTCGACAAGCTTTGGCTTNCTCTGAGGGTACGTGCAG
Ck81      CTGCTTTCCTAACRTTCTCCAAATCATTACTTAATCCCGAGACAACATTCAAACCAAGGCTACGGTAATACTCAGAGGAATCAGGGGTAGAATCGTCATTGAGGTCTTCGGATTTCACRCTCGACAAGCTTTGGCTTTCTCTGAGGGTACGTGCAG
Ck85      CTGCTTTCCTAACRTTCTCCAAATCATTACTTAATCCCGAGACAACATTCAAACCAAGGCTACGGTAATACTCAGAGGAATCAGGGGTAGAATCGTCATTGAGGTCTTCGGATTTCACRCTCGACAAGCTTTGGCTTTCTCTGAGGGTACGTGCAG
Ck88      CTGCTTTCCTAACGTTCTCCAAATCATTACTTAATCCCGAGACAACATTCAAMCCAAGGCTACGGTAATACTCAGAGGAATCAGGGGTAGAATCGTCATTGAGGTCTTCGGATTTCACGCTCGACAAGCTTTGGCTTTCTCTGAGGGTACGTGCAG
Dm100     CTGCTTTCCTAACGTTCTCCAAATCATTACTTAATCCCGAGACAACATTCAAACCAAGGCTACGGTAATACTCAGAGGAATCAGGGGTAGAATCGTCATTGAGGTCTTCAGATTTCACGCTCGACAAGCTTTGGCTTTCTCTGAGGGTACGTGCAG
Dm108     CTGCTTTCCTAACGTTCTCCAAATCATTACTTAATCCCGAGACAACATTCAAACCAAGGCTACGGTAATACTCAGAGGAATCAGGGGTAGAATCGTCATTGAGGTCTTCAGATTTCACGCTCGACAAGCTTTGGCTTTCTCTGAGGGTACGTGCAG
Dm110     CTGCTTTCCTAACGTTCTCCAAATCATTACTTAATCCCGAGACAACATTCAAACCAAGGCTACGGTAATACTCAGAGGAATCAGGGGTAGAATCGTCATTGAGGTCTTCAGATTTCACGCTCGACAAGCTTTGGCTTTCTCTGAGGGTACGTGCAG
Dm112     CTGCTTTCCTAACGTTCTCCAAATCATTACTTAATCCCGAGACAACATTCAAACCAAGGCTACGGTAATACTCAGAGGAATCAGGGGTAGAATCGTCATTGAGGTCTTCAGATTTCACGCTCGACAAGCTTTGGCTTTCTCTGAGGGTACGTGCAG
Dm114     CTGCTTTCCTAACGTTCTCCAAATCATTACTTAATCCCGAGMCAACATTCAAACCAAGGCTACGGTAATACTCAGAGGAATCAGGGGTAGAATCGTCATTGAGGTCTTCAGATTTCACGCTCGACAAGCTTTGGCTTTCTCTGAGGGTACGTGCAG
Dm115     CTGCTTTCCTAACGTTCTCCAAATCATTNCTTAATCCCGAGACAACATTCAAACCAAGGCTACGGTAATACTCAGAGGAATCAGGGGTAGAATCGTCATTGAGGTCTTCAGATTTCACGCTCGACAAGCTTTGGCTTTCTCTGAGGGTACGTGCAG
Dm117     CTGCTTTCCTAACGTTCTCCAAATCATTACTTAATCCCGAGACAACATTCAAACCAAGGCTACGGTAATACTCAGAGGAATCAGGGGTAGAATCGTCATTGNGGTCTTCAGATTTCACGCTCGACAAGCTTTGGCTTTCTCTGAGGGTACGTGCAG
Dm118     CTGCTTTCCTAACGTTCTCCAAATCATTACTTAATCCCGAGACAACATTCAAACCAAGGCTACGGTAATACTCAGAGGAATCAGGGGTAGAATCGTCATTGAGGTCNTCAGATTTCACGCTCGACAAGCTTTGGCTTTCTCTGAGGGTACGTGCAG
Mg39      CTGCTTTCCTAACGTTCTCCAAATCATTACTTAATCCCGAGACAACATTCAAACCAAGGCNACGGTAATACTCAGAGGAATCAGGGGTAGAATCGNCATTGAGGTCTTCGGATTTCACGCTCGACAAGCTTTGGCTTTCTCTGANGGTACGTGCAG
Mg41      CTGCTTTCCTAACGTTCTCCAAATCATTACTTAATCCCGAGACAACATTCAAACCAAGGCTACGGTAATACTCAGAGGAATCAGGGGTAGAATCGTCATTSAGGTCTTCGGATTTCACGCTNGACAAGCTTTGGCTTTCTCTGAGGGTACGTGCAG
Mg59      CTGCTTTCCTAACGTTCTCCAAATCATTACTTAATCCCGAGACAACATTCAAACCAAGGCTACGGTAATACTCAGAGGAATCAGGGGTAGAATCGTCATTGAGGTCTTCGGATTTCACGCTCGACAAGCTTTGGCTTTCTCTGAGGGTACGTGCAG
Mg64      CTGCTTTCCTAACGTTCTCCAAATCATTACTTAATCCCGAGACAACATTCAAACCANGGCTACGGTAATACTCAGAGGAATCAGGGGTAGAATCGTCATTSAGGTCTTCGGATTTCACGCTCGACAAGCTTTGGCTTTCTCTGAGGGTACGTGCAG
Mg69      CTGCTTTCCTAACGTTCTCCAAATCATTACTTAATCCCGAGACAACATTCAAACCAAGGCTACGGTAATACTCAGAGGAATCAGGGGTAGAATCGTCATTCAGGTCTTCGGATTTCACGCTCGACAAGCTTTGGCTTTCTCTGAGGGTACGTGCAG
Mg72      CTGCTTTCCTARCGTTCTCCAAATCATTACTTAATCCCGAGACAACATTCAAACCAAGGCTACGGTAATACTCAGAGGAATCAGNGGTAGAATCGTCATTCAGGTCTTCGGATTTCACGCTCGACAAGCTTTGGCTTTCTCTGAGGGTACGTGCAG
Mg77      CTGCTTTCCTAACGTTCTCCAAATCATTACTTAATCCCGAGACAACATTCAAACCAAGGCTACGGTAATACTCAGAGGAATCAGGGGTAGAATCGTCATTCAGGTCNTNGGATTTCACGCTCGACAAGCTTTGGCTTTCTCTGAGGGTACGTGCAG
Mg79      CTGCTTTCCTAACGTTCTCCAAATCATTACTTAATCCCGAGACAACATTCAAACCAAGGCTACGGTAATACTCAGAGGAATCAGGGGTAGAATCGTCANTCAGGTCTTCGGATTTCACGCTCGACAAGCTTTGGCTTTCTCTGAGGGTACGTGCAG
Nv122     CTGCTTTCCTAACGTTCTCCAAATCATTACTTAATCCCGAGACAACATTCAAACCAAGGCTACGGTAATACTCAGAGGAATCAGGGGTAGAATCGTCATTGAGGTCTTCGGATTTCACGCTCGACAAGCTTTGGCTTTCTCNGAGGGTACGTGCAG
Nv125     CTGCTTTCCTAACGTTCTCCAAATCNTTACTTAATCCCGANACNACATTCAAACCAAGGCTACGGTAATACTCAGAGGAATCAGGGGTAGAATCGTCATTGAGGTCTTCGGATTTCACGCTCGACAAGCTTTGGCTTTCTCTNAGGGTACGTGCAG
Nv127     CTGCNTTCCTAACGTTCTCCAAATCATTACTTAATCCCGAGACAACATTCAAACCAAGGCTACGGTAATACTCAGAGGAATCAGGGGTAGAATCGTCATTGAGGTCTTCGGATTTCACGCTCGACAAGCTTTGGCTTTCTCTGAGGGTACGYGCAG
Nv130     CTGCTTTCCTAACGTTCTCCAAATCATTACTTAATCCCGAGACAACATTCAAACCAAGGCTACGGTAATACTCAGAGGAATCAGGGGTAGAATCGTCATTGAGGTCTTCGGATTTCACACTCGACAAGCTTTGGCTTTCTCTGAGGGTACGTGCAG
Nv136     CTGCTTTCCTAACGTNCTCCAAATCATTACTTANTCCCGAGACNACATTCAAACCAAGGCTACGGTAATACTCAGAGGAATCAGGGGTAGAATCGTCATTGAGGTCTTCGGATTTCACACTCGACAAGCTTTGGCTTTCTCTGAGGGTACGTGCAG

locus57 63 64
Ck1       -AGCTCAATCCGTTTCTTCTTGCCCCTTTTTTATTTCTAATAAGGGTTGCTTTGAAGCTGGCTG
Ck10      CAGCTCAATCCGTTTCTTCTTGCCCCTTTTTTATTTCTAATAAGGGTTGCTTTGAAGCTGGCTG
Ck11      CAGCTCAATCCGTTTCTTCTTGCCCCTTTTTTATTTCTAATAAGGGTTGCTTTGAAGCTGGCTG
Ck12      CAGCTCAATCCGTTTCTTCTTGCCCCTTTTTTATTTCTAATAAGGGTTGCTTTGAAGCTGGCTG
Ck17      -AGCTCAATCCGTTTCTTCTTGCCCCTTTTTTATTTCTAATAAGGGTTGCTTTGAAGCTGGCTG
Ck2       CAGCTCAATCCGTTTCTTCTTGCCCCTTTTTTATTTCTAATAAGGGTTGCTTTGAAGCTGGCT-
Ck20      CAGCTCAATCCGTTTCTTCTTGCCCCTTTTTTATTTCTAATAAGGGTTGCTTTGAAGCTGGCTG
Ck21      CAGCTCAATCCGTTTCTTCTTGCCCCTTTTTTATTTCTAATAAGGGTTGCTTTGAAGCTGGCT-
Ck22      CAGCTCAATCCGTTTCTTCTTGCCCCTTTTTTATTTCTAATAAGGGTTGCTTTGAAGCTGGCTG
Ck23      CAGCTCAATCCGTTTCTTCTTGCCCCTTTTTTATTTCTAATAAGGGTTGCTTTGAAGCTGGCTG
Ck26      CAGCTCAATCCGTTTCTTCTTGCCCCTTTTTTATTTCTAATAAGGGTTGCTTTGAAGCTGGCTG
Ck29      CAGCTCAATCCGTTTCTTCTTGCCCCTTTTTTATTTCTAATAAGGGTTGCTTTGAAGCTGGCTG
Ck3       CAGCTCAATCCGTTTCTTCTTGCCCCTTTTTTATTTCTAATAAGGGTTGCTTTGAAGCTGGCTG
Ck32      CAGCTCAATCCGTTTCTTCTTGCCCCTTTTTTATTTCTAATAAGGGTTGCTTTGAAGCTGGCTG
Ck34      CAGCTCAATCCGTTTCTTCTTGCCCCTTTTTTATTTCTAATAAGGGTTGCTTTGAAGCTGGCT-
Ck35      CAGCTCAATCCGTTTCTTCTTGCCCCTTTTTTATTTCTAATAAGGGTTGCTTTGAAGCTGGCTG
Ck36      CAGCTCAATCCGTTTCTTCTTGCCCCTTTTTTATTTCTAATAAGGGTTGCTTTGAAGCTGGCTG
Ck4       -AGCTCAATCCGTTTCTTCTTGCCCCTTTTTTATTTCTAATAAGGGTTGCTTTGAAGCTGGCTG
Ck49      CAGCTCAATCCGTTTCTTCTTGCCCCTTTTTTATTTCTAATAAGGGTTGCTTTGAAGCTGGCTG
Ck50      CAGCTCAATCCGTTTCTTCTTGCCCCTTTTTTATTTCTAATAAGGGTTGCTTTGAAGCTGGCTG
Ck51      CAGCTCAATCCGTTTCTTCTTGCCCCTTTTTTATTTCTAATAAGGGTTGCTTTGAAGCTGGCT-
Ck54      CAGCTCAATCCGTTTCTTCTTGCCCCTTTTTTATTTCTAATAAGGGTTGCTTTGAAGCTGGCTG
Ck56      -AGCTCAATCCGTTTCTTCTTGCCCCTTTTTTATTTCTAATAAGGGTTGCTTTGAAGCTGGCTG
Ck7       CAGCTCAATCCGTTTCTTCTTGCCCCTTTTTTATTTCTAATAAGGGTTGCTTTGAAGCTGGCTG
Ck80      CAGCTCAATCCGTTTCTTCTTGCCCCTTTTTTATTTCTAATAAGGGTTGCTTTGAAGCTGGCTG
Ck81      CAGCTCAATCCGTTTCTTCTTGCCCCTTTTTTATTTCTAATAAGGGTTGCTTTGAAGCTGGCT-
Ck83      -AGCTCAATCCGTTTCTTCTTGCCCCTTTTTTATTTCTAATAAGGGTTGCTTTGAAGCTGGCTG
Ck85      CAGCTCAATCCGTTTCTTCTTGCCCCTTTTTTATTTCTAATAAGGGTTGCTTTGAAGCTGGCTG
Ck88      CAGCTCAATCCGTTTCTTCTTGCCCCTTTTTTATTTCTAATAAGGGTTGCTTTGAAGCTGGCTG
Ck92      CAGCTCAATCCGTTTCTTCTTGCCCCTTTTTTATTTCTAATAAGGGTTGCTTTGAAGCTGGCTG
Ck94      CAGCTCAATCCGTTTCTTCTTGCCCCTTTTTTATTTCTAATAAGGGTTGCTTTGAAGCTGGCTG
Ck98      CAGCTCAATCCGTTTCTTCTTGCCCCTTTTTTATTTCTAATAAGGGTTGCTTTGAAGCTGGCT-
Dm100     CAGCTCAATCCGTTTCTTCTTGCCCCTTTTTTATTTCTAATAAGGGTTGCTTTGAAGCTGGCTG
Dm102     CAGCTCAATCCGTTTCTTCTTGCCCCTTTTTTATTTCTAATAAGGGTTGCTTTGAAGCTGGCTG
Dm104     CAGCTCAATCCGTTTCTTCTTGCCCCTTTTTTATTTCTAATAAGGGTTGCTTTGAAGCTGGCTG
Dm106     CAGCTCAATCCGTTTCTTCTTGCCCCTTTTTTATTTCTAATAAGGGTTGCTTTGAAGCTGGCT-
Dm108     CAGCTCAATCCGTTTCTTCTTGCCCCTTTTTTATTTCTAATAAGGGTTGCTTTGAAGCTGGCTG
Dm110     CAGCTCAATCCGTTTCTTCTTGCCCCTTTTTTATTTCTAATAAGGGTTGCTTTGAAGCTGGCTG
Dm111     CAGCTCAATCCGTTTCTTCTTGCCCCTTTTTTATTTCTAATAAGGGTTGCTTTGAAGCTGGCTG
Dm112     CAGCTCAATCCGTTTCTTCTTGCCCCTTTTTTATTTCTAATAAGGGTTGCTTTGAAGCTGGCTG
Dm113     CAGCTCAATCCGTTTCTTCTTGCCCCTTTTTTATTTCTAATAAGGGTTGCTTTGAAGCTGGCNG
Dm114     CAGCTCAATCCGTTTCTTCTTGCCCCTTTTTTATTTCTAATAAGGGTTGCTTTGAAGCTGGCTG
Dm115     CAGCTCAATCCGTTTCTTCTTGCCCCTTTTTTATTTCTAATAAGGGTTGCTTTGAAGCTGGCTG
Dm116     CAGCTCAATCCGTTTCTTCTTGCCCCTTTTTTATTTCTAATAAGGGTTGCTTTGAAGCTGGCTG
Dm117     CAGCTCAATCCGTTTCTTCTTGCCCCTTTTTTATTTCTAATAAGGGTTGCTTTGAAGCTGGCTG
Dm118     CAGCTCAATCCGTTTCTTCTTGCCCCTTTTTTATTTCTAATAAGGGTTGCTTTGAAGCTGGCTG
Dm119     CAGCTCAATCCGTTTCTTCTTGCCCCTTTTTTATTTCTAATAAGGGTTGCTTTGAAGCTGGCT-
Nv120     CAGCTCAATCCGTTTCTTCTTGCCCCTTTTTTATTTCTAATAAGGGTTGCTTTGAAGCTGGCTG
Nv122     CAGCTCAATCCGTTTCTTCTTGCCCCTTTTTTATTTCTAATAAGGGTTGCTTTGAAGCTGGCTG
Nv123     CAGCTCAATCCGTTTCTTCTTGCCCCTTTTTTATTTCTAATAAGGGTTGCTTTGAAGCTGGCTG
Nv125     -AGCTCAATCCGTTTCTTCTTGCCCCTTTTTTATTTCTAATAAGGGTTGCTTTGAAGCTGGCTG
Nv127     CAGCTCAATCCGTTTCTTCTTGCCCCTTTTTTATTTCTAATAAGGGTTGCTTTGAAGCTGGCTG
Nv130     CAGCTCAATCCGTTTCTTCTTGCCCCTTTTTTATTTCTAATAAGGGTTGCTTTGAAGCTGGCTG
Nv131     CAGCTCAATCCGTTTCTTCTTGCCCCTTTTTTATTTCTAATAAGGGTTGCTTTGAAGCTGGCTG
Nv134     CAGCTCAATCCGTTTCTTCTTGCCCCTTTTTTATTTCTAATAAGGGTTGCTTTGAAGCTGGCTG
Nv136     CAGCTCAATCCGTTTCTTCTTGCCCCTTTTTTATTTCTAATAAGGGTTGCTTTGAAGCTGGCTG
Pa140     CAGCTCAATCCGTTTCTTCTTGCCCCTTTTTTATTTCTAATAAGGGTTGCTTTGAAGCGGGCTG
Pa141     CAGCTCAATCCGTTTCTTCTTGCCCCTTTTTTATTTCTAATAAGGGTTGCTTTGAAGCGGGCTG
Pa143     -AGCTCAATCCGTTTCTTCTTGCCCCTTTTTTATTTCTAATAAGGGTTGCTTTGAAGCGGGCTG
Pa145     CAGCTCAATCCGTTTCTTCTTGCCCCTTTTTTATTTCTAATAAGGGTTGCTTTGAAGCGGGCT-
Pa147     CAGCTCAATCCGTTTCTTCTTGCCCCTTTTTTATTTCTAATAAGGGTTGCTTTGAAGCGGGCT-
Pa154     CAGCTCAATCCGTTTCTTCTTGCCCCTTTTTTATTTCTAATAAGGGTTGCTTTGAAGCGGGCTG
Pa158     CAGCTCAATCCGTTTCTTCTTGCCCCTTTTTTATTTCTAATAAGGGTTGCTTTGAAGCGGGCTG

locus58 40 162
Ck1       AGCTTTWAAGCAAACAAGCTGTATTTTTTTTAACTTGAGAAAATTCGTCCGGCATAAAGCTTTTTACATTCTCATGCCAAAAATCCTGAAGAGCTCACCTTTTAAGCTGGTCAACCAAAGTGAAGTCTAACCTTTCAGCAAAAAGCCAGAACTTTAAAGCTG
Ck11      AGCTTTTAAGCAAACAAGCTGTATATTTTTTAACTTGAGAAAATTCGTCCGGCATAAAG--TTTTACATTCTCATGCCAAAAATCCCGAAGAGCTCACCTTTTAAGCTGGTCAACC-AAGTGAAGTCTAACCTTTCAGCAAAAAGCCAGAACTTTAAAGCTG
Ck12      AGCTTTTAAGCAAACAAGCTGTATATTTTTTAACTTGAGAAAATTCGTCCGGCATAAAGCTTTTTACATTCTCATGCCAAAAATCCCRAAGAGCTCACCTTTTAAGCTGGTCAACC-AAGTGAAGTCTAACCTTTCAGCAAAAAGCCAGAACTTTAAAGCTG
Ck2       AGCTTTTAAGCAAACAAGCTGTATTTTTTTTAACTTGAGANAATTCGTCCGGCATAAAGCTTTTTACATTCTCATGCCAAAAATCCTGAAGAGCTCACCTTTTAAGCTGGTCAACC-AAGTGAAGTCTAACCTTTCAGCAAAAAGCCAGAACTTTAAAGCTG
Ck20      AGCTTTTAAGCAAACAAGCTGTATTTTTTTTAACTTGAGAAAATTCGTCCGGCATAAAGCTTTTTACATTCTCATGCCAAAAATCCTGAAGAGCTCACCTTTTAAGCNGGTCAACC-AAGTGNAGTCTAACNTTTCAGCAAAAAGCCAGAACTTTAAAGCTG
Ck21      AGCTTTTAAGCAAACAAGCTGTATTTTTTTTAACTNGAGAAAATTCGTCCGGCATAAAGCTTTTTACATTCTCATGCCAAAAATCCTGAAGAGCTCACCTTTTAAGCTGGTCAACC-AAGTGAAGTCTAACCTTTCAGCAAAAAGCCAGAACTTTAAAGCTG
Ck22      AGCTTTTAAGCAAACAAGCTGTATTTTTTTTAACTTGAGAAAATTCGTCCGGCATAAAGCTTTTTACATTCTCATGCCAAAAATCCTGAAGAGCTCACCTTTTAAGCTGGTCAACC-AAGTGAAGTCTAACCTTTCAGCAAAAAGCCAGAACTTTAAAGCTG
Ck29      AGCTTTTAAGCAAACAAGCTGTATTTTTTTTAACTTGAGAAAATTCGTCCGGCATAAAGCTTTTTACATTCTCATGCCAAAAATCCTGAAGAGCTCACCTTTTAAGCTGGTCAACC-AAGTGAAGTCTAACCTTTCAGCAAAAAGCCAGAACTTTAAAGCTG
Ck3       AGCTTTTAAGCAAACAAGCTGTATTTTTTTTAACTTGAGAAAATTCGTCCGGCATAAAGCTTTTTACATTCTCATGCCAAAAATCCTGAAGAGCTCACCTTTTAAGCTGGTCAACC-AAGTGAAGTCTAACCTTTCAGCAAAAAGCCAGAACTTTAAAGCTG
Ck32      AGCTTTTAAGCAAACAAGCTGTATTTTTTTTAACTTGAGAAAATTCGTCCGGCATAAAGCTTTTTACATTCTCATGCCAAAAATCCTGAAGAGCTCACCTTTTAAGCTGGTCAACC-AAGTGAAGTCTAACC-TTCAGCAAAAAGCCAGAACTTTAAAGCTG
Ck34      AGCTTTTAAGCAAACAAGCTGTATTTTTTTTAANTTGAGAAAATTCGTCCGGCATAAAGCTTTTTACATTCTCATGCCAAAAATCCTGAAGAGCTCACCTTTTAAGCTGGTCAACC-AAGTGAAGTCNAACCTTTCNGCAAAAAGCCAGAACNTTAAAGC--
Ck36      AGCTTTTAAGCAAACAAGCTGTATTTTTTTTAACTTGAGAAAATTCGTCCGGCATAAAGCTTTTTACATTCTCATGCCAAAAATCCTGAAGAGCTCACCTTTTAAGCTGGTCAACC-AAGTGAAGTCTAACCTTTCAGCAAAAAGCCAGAACTTTAAAGCTG
Ck4       AGCTTTTAAGCAAACAAGCTGTATTTTTTTTAACTTGAGAAAATTCGTCCGGCATAAAGCTTTTTACATTCTCATGCCAAAAATCCTGAAGAGCTCACCTTTTAAGCTGGTCAACC-AAGTGAAGTCTAACCTTTCAGCAAAAAGCCAGAACTTTAAAGCTG
Ck49      AGCTTTTAAGCAAACAAGCTGTATTTTTTTTAACTTGAGAAAATTCGTCCGGCATAAAGCTTTTTACATTCTCATGCCAAAAATCCTGAAGAGCTCACCTTTTAAGCTGGTCAACC-AAGTGAAGTCTAACCTTTCAGCAAAAAGCCAGAACTTTAAAGCTG
Ck50      AGCTTTTAAGCAAACAAGCTGTATTTTTTTTAACTTGAGAAAATTCGTCCGGCATAAAGCTTTTTACATTCTCATGCCAAAAATCCTGAAGAGCTCACCTTTTAAGCTGGTCAACC-AAGTGAAGTCTAACCTTTCAGCAAAAAGCCAGAACTTTAAAGCTG
Ck51      AGCTTTTANGCAAACAAGCTGTATTTTTTTTAACTTGAGAAAATTCGTCCGGCATANAGCTTTTTACATTCTCATGCCAAAAATCCTGAAGAGCTCACCTTTTAAGCTGGTCAACC-AAGTGAAGTCTAACCTTTCAGCAAAAAGCCAGAACTTTAAAGCTG
Ck54      AGCTTTTAAGCAAACAAGCTGTATTTTTTTTAACTTGAGAAAATTCGTCCGGCATAAAGCTTTTTACATTCTCATGCCAAAAATCCTGAAGAGCTCACCTTTTAAGCTGGTCAACC-AAGTGAAGTCTAACCTTTCAGCAAAAAGCCAGAACTTTAAAGCTG
Ck81      AGCTTTTAAGCAAACAAGCTGTAT-TTTTTTAACTTGAGAAAATTCGTCYGGCATAAAGCTTTTTACATTYTCATGCCAAAAATCCCGAAAAGCTCACCTTTTAAGCTGGTCAACC-AAGTGAAGTCTAACCTTTCAGCAAAAAGCCAGAACTTTAAAGCTG
Ck85      AGCYTTTAAGCAAACAAGCTGTATTTTTTTTAACTTGAGAAAATTCGTCTGGCATAAAGCTTTTTACATTTTCATGCCAAAAATCCCGAAAAGCTCACCTTTTAAGCTGGTCAACC-AAGTGAAGTCTAACCTTTCAGCAAAAAGCCAGAACTTTAAAGCTG
Ck88      AGCYTTTAAGCAAACAAGCTGTATTTTTTTTAACTTGAGAAAATTCGTCTGGCATAAAGCTTTTTACATTTTCATGCCAAAAATCCCGAAAAGCTCACCTTTTAAGCTGGTCAACC-AAGTGAAGTCTAACCTTTCAGCAAAAAGCCAGAACTTTAAAGCTG
Dm100     AGCTTTTAAGCAAACAAGCTGTAT-TTTTTTAACTTGAGAAAATTCGTCCGGCATAAAGCTTTTTACATTCTCATGCCAAAAATCCCGAAAAGCTCACCTTTTAAGCTGGTCAACC-AAGTGAAGTCTAACCTTTCAGCAAAAAGCCAGAACTTTAAAGCTG
Dm102     AGCTTTTAAGCAAACAAGCTGTATTTTTTTTAACTTGAGAAAATTCGTCCGGCATAAAGCTTTTTACATTTTCATGCCAAAAATCGCGAAAAGCTCCCCTTTTAAGCTGGTCAACC-AAGTGAAGTCTAACCTTTCAGCAAAAAGCCAGAACTTTAAAGCTG
Dm104     AGCTTTTAAGCAAACAAGCTGTATTTTTTTTAACTTGAGAAAATTCGTCCGGCATAAAGCTTTTTACATTTTCATGCCAAAAATCGCGAAAAGCTCCCCTTTTAAGCTGGTCAACC-AAGTGAAGTCTAACCTTTCAGCAAAAARCCAGAACTTTAAAGCTG
Dm106     AGCTTTTAAGCAAACAAGCTGTATTTTTTTTAACTTGAGAAAATTCGTCCGGCATAAAGCTTTTTACATTTTCATGCCAAAAATCGCGAAAAGCTCCCCTTTTAAGCTGGTCAACC-AAGTGAAGTCTAACCTTTCAGCAAAAAGCCAGAACTTTAAAGCTG
Dm108     AGCTTTTAAGCAAACAAGCTGTATTTTTTTTAACTTGAGAAAATTCGTCCGGCATAAAGCTTTTTACATTTTCATGCCAAAAATCGCGAAAAGCTCCCCTTTTAAGCTGGTCAACC-AAGTGAAGTCTAACCTTTCAGCAAAAARCCAGAACTTTAAAGCTG
Dm110     AGCTTTTAAGCAAACAAGCTGTATTTTTTTTAACTTGAGAAAATTCGTCCGGCATAAAGCTTTTTACATTTTCATGCCAAAAATCGCGAAAAGCTCCCCTTTTAAGCTGGTCAACC-AAGTGAAGTCTAACCTTTCAGCAAAAAGCCAGAACTTTAAAGCTG
Dm112     AGCTTTTAAGCAAACAAGCTGTATTTTTTTTAACTTGAGAAAATTCGTCCGGCATAAAGCTTTTTACATTTTCATGCCAAAAATCGCGAAAAGCTCCCCTTTTAAGCTGGTCAACC-AAGTGAAGTCTAACCTTTCAGCAAAANGCCAGAACTTTAAAGCTG
Dm113     AGCTTTTAAGCAAACAAGCTGTATTTTTTTTAACTTGAGAAAATTCGTCCGGCATAAAGCTTTTTACATTTTCATGCCAAAAATCGCGAAAAGCTCCCCTTTTAAGCTGGTCAACC-AAGTGAAGTCTAACCTTTCAGCAAAAAACCAGAACTTTAAAGCTG
Dm114     AGCTTTTAAGCAAACAAGCTGTATTTTTTTTAACTTGAGAAAATTCGTCCGGCATAAAGCTTTTTACATTTTCATGCCAAAAATCGCGAAAAGCTCCCCTTTTAAGCTGGTCAACC-AAGTGAAGTCTANCCTTTCAGCAAAAAGCCAGAACTTTAAAGCTG
Dm115     AGCTTTTAAGCAAACAAGCTGTATTTTTTTTAACTTGAGAAAATTCGTCCGGCATAAAGCTTTTTACATTTTCATGCCAAAAATCGCGAAAAGCTCCCCTTTTAAGCTGGTCAACC-AAGTGAAGTCTAACCTTTCAGCAAAAAGCCAGAACTTTAAAGCTG
Dm116     AGCTTTTAAGCAAACAAGCTGTATTTTTTTTAACTTGAGAAAATTCGTCCGGCATAAAGCTTTTTACATTTTCATGCCAAAAATCGCGAAAAGCTCCCCTTTTAAGCTGGTCAACC-AAGTGAAGTCTAACCTTTCAGCAAAAARCCAGAACTTTAAAGCTG
Dm117     AGCTTTTAAGCAAACAAGCTGTATTTTTTTTAACTTGAGAAAATTCGTCCGGCATAAAGCTTTTTACATTTTCATGCCAAAAATCGCGAAAAGCTCCCCTTTTAAGCTGGTCAACC-AAGTGAAGTCTAACCTTTCAGCAAAAAGCCAGAACTTTAAAGCNG
Dm118     AGCTTTTAAGCAAACAAGCTGTATTTTTTTTAACTTGAGAAAATTCGTCCGGCATAAAGCTTTTTACATTTTCATGCCAAAAATCGCGAAAAGCTCCCCTTTTAAGCTGGTCAACC-AAGTGAAGTCTAACCTTTCAGCAAAAARCCAGAACTTTAAAGCTG
Dm119     AGCTTTTAAGCAAACAAGCTGTATTTTTTTTAACTTGAGAAAATTCGTCCGGCATAAAGCTTTTTACATTTTCATGCCAAAAATCGCGAAAAGCTCCCCTTTTAAGCTGGTCAACC-AAGTGAAGTCTAACCNTTCAGCAAAAARCCAGAACTTTAAAGCTG
Nv122     AGCTTTTAAGCAAACNAGCTGTAT-TTTTTTAACTTGAGAAAATTCGTCCGGCATAAAGCTTTTTACATTCTCATGCCAAAAATCCCGAAAAGCTCACCTTTTAAGCTGGTCAACC-AAGTGAAGTCTAACCTTTCAGCAAAAAGCCAGAACTTTAAAGCTG
Nv125     AGCTTTTAAGCAAACAAGCTGTAT-TTTTTTAACTTGAGAAAATTCGTCCGGCATAAAGCTTTTTACATTTTCATGCCAAAAATCGCGAAAAGCTCCTCTTTTAAGCTGGTCAACC-AAGTGAAGTCTAACCTTTCAGCAAAAAGCCAGAACTTTAAAGCTG
Nv130     AGCTTTTAAGCAAACAAGCTGTATTTTTTTTAACTTGAGA-AATTCATCCGGCATAAAGCTTTTTACATTTTCATGCCAAAAATCCCGAAAATCTCACCTTTTAAGCTGGTCAACC-AAGTGAAGTCTAACCTTTCAGCAAAAAGCCAGAACTTTAAAGCTG
Nv131     AGCTTTTAAGCAAACAAGCTGTATTTTTTTTAACTTGAGAAAATTCRTCCGGCATAAAGCWTTTTACATTYTCATGCCAAAAATCCCGAAAAKCTCACCTTTTAAGCTGGTCAACC-AAGTGAAGTCTAACCTTTCAGCAAAAAGCCAGAACTTTAAAGCTG
Nv134     AGCTTTTAAGCAAACAAGCTGTATTTTTTTTAACTTGAGA-AATTCATCCGGCATAAAGCTTTTTACATTTTCATGCCAAAAATCCCGAAAATCTCACCTTTTAAGCTGGTCAACC-AAGTGAAGTCTAACCTTTCAGCAAAAAGCCAGAACTTTAAAGCT-
Nv136     AGCTTTTAAGCAAACAAGCTGTATTTTTTTTAACTTGAGA-AATTCATCCGGCATAAAGCTTTTTACATTTTCATGCCAAAAATCCCGAAAATCTCACCTTTTAAGCTGGTCAACC-AAGTGAAGTCTAACCTTTCAGCAAAAAGCCAGAACTTTAAAGCTG

locus59 33 79
Ck10      TGATGCTTCTTCACTTTTTCATGCTTTGATGTAATAGAACTGAAAACGCYCTTCTGCTTCAACTTTTCCTCCAGAGCAG
Ck11      TGATGCTTCTTCACTTTTTCATGCTTTGATGTAATAGAACTGAAAACGCCCTTCNGCTTCAACTTTTCCTCCAGAGCAG
Ck12      TGATGCTTCTTCACTTTTTCATGCTTTGATGTAATAGAACTGAAAACGCCCTTCTGCTTCAACTTTTCCTCCAGAGCAG
Ck17      TGATGCYTCTTCACTTTTTCATGCTTTGATGTAATAGAACTGAAAACGCCCTTCTGCTTCAACTTTTCCTCCAGAGCNG
Ck21      NGATGCTTCTTCACTTTTTCATGCTTTGATGTAATAGAACTGAAAACGCCCTTCTGCTTCAACTTTTCNTCCAGAGCAG
Ck23      TGATGCTTCTNCACTTTTTCATGCTTTGATGTAATAGAACTGAAAACGCCCTTCTGCTTCAACTTTTCCTCCNGAGCAG
Ck26      TGATGCTTCTTCACTTTTTCATGCTTTGATGTAATAGAACTGAAAACGCCCTTCTGCTTCAACTTTTCCTCCAGAGCAG
Ck29      TGATGCTTCTTCACNTTTTCATGCTTTGATGTAATAGAACTGAAAACNCCCTTCTGCTTCAACTTTTCCTCCAGAGCAG
Ck3       TGATGCTTCTTCACTTTTTCATGCTTTGATGTAATAGAACTGAAAACGCCCTTCTGCTTCAACTTTTCCTCCAGAGCAG
Ck32      TGATGCTTCTTCACTTTTTCATGCTTTGATGTAATAGAACTGAAAACGCCCTTCTGCTTCAACTTTTCCTCCAGAGCAG
Ck34      TGATGCTTCTTCACTTTTTCATGCTTTGATGTAATAGAACTGAAAACGCCCTTCTGCTTCAACTTTTCCTCCAGAGCAG
Ck36      TGATGCTTCTTCACTTTTTCATGCTTTGATGTAATAGAACTGAAAACGCCCTTCTGCTTCAACTTTTCCTCCAGAGCAG
Ck50      TGATGCTTCTTCACTTTTTCATNCTTTGATKTAATAGAACTGAAAACGCCCTTCTGCTTCAACTTTTCCTCCAGAGCAG
Ck51      TGATGCTTCTTCACTTTTTCATGCTTTGATGTAATAGAACTGAAAACGCCCTTCTGCTTCAACTTTTCCTCCAGAGCAG
Ck56      TGATGCTTCTTCACTTTTTCATGCTTTGATGTAATAGAACTGAAAACGCCCTTCTGCTTCAACTTTTCCTCCAGAGCAG
Ck81      TGATGCTTCTTCACTTTTTCATGCTTTGANGTAATAKAACTGAAAACRCCCTTCTGCTTCAACTTTTCCTCCAGAGCAG
Ck83      TGATGCTTCTTCACTTTTTCATGCTTTGATGTAATAGAACTGAAAACACCCTTCTGCTTCAACTTTTCCTCCAGAGCAG
Dm100     TGATGCTTCTTCACTTTTTCATGCTTTGANGTAATAGAACTGAAAACGCCCTTCTGCTTCAACTTTTCCTCCAGAGCNG
Dm104     TGATGCTTCTTCACTTTTTCATGCTTTGATGTAATAGAACTGAAAACGCCCTTCTGCTTCAACTTTTCCTCCAGAGCAG
Dm110     TGATGCTTCTTCACTTTTTCATGCTTTGATGTAATAGAACTGAAAACGCCCTTCTGCTTCAACTTTTCCTCCAGAGCAG
Dm111     TGATGCTTCTTCACTTTTTCATGCTTTGATGTAATAGAACTGAAAACGCCCTTCTGCTTCAACTTTTCCTCCAGAGCAG
Dm112     TGATGCTTCTTCACTTTTTCATGCTTTGATGTAATAGAACTGAAAACGCCCTTCTGCTTCAACTTTTCCTCCAGAGCAG
Dm117     TGATGCTTCTTCACTTTTTCATGCTTTGATGTAATAGAACTGAAAACGCCCTTCTGCTTCAACTTTTCCTCCAGAGCAG
Dm119     TGATGCTTCTTCACTTTTTCATGCTTTGNTGTAATAGAACTGAAAACGCCCTTCTGCTTCAACTTTTCCTCCAGAGCAG
Mg37      TGATGCTTCTTCACTTTTTCATTCTTTGATGTAATAGAACTGAAAACGCCCTTCTNCTTCAACTTTTCCTCCAGAGCNG
Mg39      TGATGCTTCTTCACTTTTTCATTCTTTGATGTAATAGAACTGANAACGCCCTTCTGCTTCAACTTTTCCTCCAGAGCAG
Mg64      TGATGCTTCTTCACTTTTTCATTCTTTGATGTAATAGAACTGAAAACGCCCTTCTGCTTCAACTTTTCCTCCAGAGCA-
Mg69      TGATGCTTCTTCACTTTTTCATTCTTTGATGTAATAGAACTGAAAACGCCCTTCTGCTTCAACTTTTCCTCCAGAGCAG
Mg72      TGATGCTTCTTCACTTTTTCATTCTTTGATGTAATAGAACTGAAAACGCCCTTCTGCTTCAACTTTTCCTCCAGAGCAG
Nv122     TGATGCTTCTTCACTTTTTCATGCTTTGATGTAATAGAACTGAAAACGCCCTTCTGCTTCAACTTTTCCTCCAGAGCAG
Nv123     TGATGCTTCTTCACTTTTNCATGCTTTGATGTAATAGAACTGAAAACGCCCTTCTGCTTCAACTTTTCCTCCAGAGCAG
Nv125     TGATGCTTCTTCACTTTTTCATGCTTTGATGTAATAGAACTGAAAACGCCCTTCTGCTTCAACTTTTCCTCCAGAGCAG
Nv127     TGATGCTTCTTCACTTTTTCATGCTTTGATGTAATAGAACTGAAAACGCCCTTCTGCTTCAACTTTTCCTCCAGAGCAG

locus60 48 263
Ck1       CTGCTACCTCCCAAACTGATCCTGCCTCTTCTTTTAACCCGGTTTTGTGCAAAAAATCAATCACAGCGTCCACTAGTCCCCTTTTACTCTCTCTATCTTCGCTATGCATTAAATCTAGGAACCCGCTCATGTGGTCCCTCACGTTCTGCCCATCAGGCCCACAAGCAGGCATTGATAATAAGAAACCATGGGCTGGGTGGCCCGTTACCGCCATTAGCTCACAACAAAAGCCCATGTCGAAGTCTGTTTGGGCCTCGGTGCAG
Ck17      CTGCTACCTCCCAAACTGATCCTGCCTCYTCTTTTAACCCGGTNTTGTGCAAAAAATCAATCACAGCGTCCACTAATCCCCNTTTACTCTCTCTATCTTCGCTATGCATTAAATCTAGGAACCCGCTCATGTGGTCCCTCACGTTYTGCCCATCRGGCCCACAAGCAGGCATTGATAATAAGAAACCATGGGCTGGGTGGCCCGTTACCGCCATTAGCTCACAACAAAAGCCCATGTCGNNGTCTGTTTGGGCCTCGGTGCAG
Ck21      CTGCTACCTCCCAAACTGATCCTGCCTCYTCTTTTAACCCGGTTTTGTGCAAAAAATCAATCACAGCGTCCACTARTCCCCTTTTACTCTCTCTATCTTCGCTATGCATTAAATCTAGGAACCCGCTCATGTGGTCCCTCACGTTYTGCCCATCRGGCCCACAAGCAGGCATTGATAATAAGAAACCATGGGCTGGGTGGCCCGTTACCGCCATTAGCTCACAACAAAAGCCCATGTCGAAGTCTGTTTGGGCCTCGGTGCAG
Ck22      CTGCTACCTCCCAAACTGATCCTGCCTCTTCTTTTAACCCGGTTTTGTGCAAAAAATCAATCACAGCGTCCACTAGTCCCCTTTTACTCTCTCTATCTTCGCTATGCATTAAATCTAGGAACCCGCTCATGTGGTCCCTCACGTTTTGCCCATCGGGCCCACAAGCAGGCATTGATAATAAGAAACCATGGGCTGGGTGGCCCGTTACCGCCATTAGCTCACAACAAAAGCCCATGTCGAAGTCTGTTTGGGCCTCGGTGCAG
Ck23      CTGCTACCTCCCAAACTGATCCTGCCTCTTCTTTTAACCCGGTTTTGTGCAAAAAATCAATCACAGCGTCCACTAGTCCCCTTTTACTCTCTCTATCTTCGCTRTGCATTAAATCTAGGAACCCGCTCATGTGGTCCCTCACGTTTTGCCCATCGGGCCCACAAGCAGGCATTGATAATAAGAAACCATGGGCTGGGTGGCCCGTTACCGCCATTAGCTCACAACAAAAGCCCATGTCGAAGTCTGTTTGGGCCTCGGTGCAG
Ck26      CTGCTACCTCCCAAACWGATCCTGCCTCTTCTTTTAACCCGGTTTTGTGCAAAAAATCAATCACAGCGTCCACTARTCCCCTTTTACTCTCTCTATCTTCGCTATGCATTAAATCTAGGAACCCGCTCATGTGGTCCCTCACGTTCTGCCCATCAGGCCCACAAGCAGGCATTGATAATAAGAAACCATGGGCTGGGTGGCCCGTTACCGCCATTAGCTCACAACAAAAGCCCATGTCGAAGTCTGTTTGGGCCTCGGTGCAG
Ck29      CTGCTACCTCCCAAACTGATCCTGCCTCTTCTTTTAACCCGGTTTTGTGCAAAAAATCAATCACAGCGTCCACTAGTCCCCTTTTACTCTCTCTATCTTCGCTATGCATTAAATCTAGGAACCCGCTCATGTGGTCCCTCACGTTCTGCCCATCRGGCCCACAAGCAGGCATTGATAATAAGAAACCATGGGCTGGGTGGCCCGTTACCGCCATTAGCTCACAACAAAAGCCCATGTCGAAGTCTGTTTGGGCCTCGGTGCNG
Ck3       CTGCTACCTCCCAAACTGATCCTGCCTCTTCTTTTAACCCGGTTTTGTGCAAAAAATCAATCACAGCGTCCACTAGTCCCCTTTTACTCTCTCTATCTTCGCTATGCATTAAATCTAGGAACCCGCTCATGTGGTCCCTCACGTTCTGCCCATCGGGCCCACAAGCAGGCATTGATAATAAGAAACCATGGGCTGGGTGGCCCGTTACCGCCATTAGCTCACAACAAAAGCCCATGTCGAAGTCTGTTTGGGCCTCGGTGCAG
Ck32      CTGCTACCTCCCAAACWGATCCTGCCTCTTCTTTTAACCCGGTTTTGTGCAAAAAATCAATCACAGCGTCCACTARTCCCCTTTTACTCTCTCTATCTTCGCTATGCATTAAATCTAGGAACCCGCTCATGTGGTCCCTCACGTTCTGCCCATCAGGCCCACAAGCAGGCATTGATAATAAGAAACCATGGGCTGGGTGGCCCGTTACCGCCATTAGCTCACAACAAAAGCCCATGTCGAAGTCTGTTTGGGCCTCGGTGCAG
Ck4       CTGCTACCTCCCAAACTGATCCTGCCTCTTCTTTTAACCCGGTTTTGTGCAAAAAATCAATCACAGCGTCCACTAGTCCCCTTTTACTCTCTCTATCTTCGCTATGCATTAAATCTAGGAACCCGCTCATGTGGTCCCTCACGTTNTGCCCATCNGGCCCACAAGCAGGCATTGATAATAAGAAACCATGGGCTGGGTGGCCCGTTACCGCCATTAGCTCACAACAAAAGCCCATGTCGANGTCTGTTTGGGCCTCGGTGCAG
Ck49      CTGCTACCTCCCAAACWGATCCTGCCTCYTCTTTTNACCCGGTTTTGTGCAAAAAATCAATCACAGCGTCCACTAATCCCCNTTTACTCTCTCTATCNTCGCTATGCATTAAATCTAGGAACCCGCTCATGTGGTCCCTCACGTTCTGCCCATCAGGCCCACAAGCAGNCATTGATAATAAGAAACCATGGGCTGGGTGGCCCGTTACCGCCATTAGCTCACAACAAAAGCCCATGTCGAAGTCTGTTTGGGCCTCGGTGCAG
Ck50      CTGCTACCTCCCAAACTGATCCTGCCTCTTCTTTTAACCCGGTTTTGTGCAAAAAATCAATCACAGCGTCCACTAGTCCCCTTTTACTCTCTCTATCTTCNCTNTGCATTAAATCTAGGAACCCGCTCATGTGGTCCCTCACGTTCTGCCCATCRGGCCCACAAGCAGGCATTGATAATAAGAAACCATGGGCTGGGTGGCCCGTTACCGCCATTAGCTCACAACAAAAGCCCATGTCGAAGTCTGTTTGGGCCTCGGTGCAG
Ck51      CTGCTACCTCCCAAACTGATCCTGCCTCTTCTTTTAACCCGGTTTTGTGCAAAAAATCAATCACAGCGTCCACTAGTCCCCTTTTACTCTCTCTATCTTCGCTATGCATTAAATCTAGGAACCCGCTCATGTGGTCCCTCACGTTCTGCCCATCAGGCCCACAAGCAGGCATTGATAATAAGNAACCATGGGCTGGGTGGCCCGTTACCGCCATTAGCTCACAACAAAAGCCCATGTCGAAGTCTGTTTGGGCCTCGGTGCAG
Ck54      CTGCTACCTCCCAAACTGATCCTGCCTCTTCTTTTAACCCGGTTTTGTGCAAAAAATCAATCACAGCGTCCACTAGTCCCCTTTTACTCTCTCTATYTTCGCNATGCATTAAATCTAGGAACCCGCNCATGTGGTCCCTCACGTTCTGCCCATCGGGCNCACANGCAGGCATTGATAATAAGAAACCATGGGCTGGGTGGCCCGTTACCGCCATTAGCTCACAACNAAAGCCNATGNCGAAGNCTGTTTGGGCCTCGGTGCAG
Ck56      ---------------------------------------------------------------CAGCGTCCACTNATCCCCTNTTACTCTCTCTATCTTCGCTMTGCATTAAATCTAGGAACCCGCTCATGTGGTCCCTCACGTTCTGCCCATCAGGCCCACAAGCAGGCATTGATAATAAGAAACCATGGGCTGGGNGGCCCGTTACCGCCATTAGCTCACAACAAAAGCCCATGTCGAAGTCTGTTTGGGCCTCGGTGCAG
Ck7       CTGCTACCTCCCAAACTGATCCTGCCTCCTCTTTTAACCCGGTTTTGTGCAAAAAATCAATCACAGCGTCCACTAATCCCCTTTTACTCTCTCTATCTTCGCTATGCATTAAATCTAGGAACCCGCTCATGTGGTCCCTCACGTTCTGCCCATCAGGCCCACAAGCAGGCATTGATAATAAGAAACCATGGGCTGGGTGGCCCGTTACCGCCATTAGCTCACAACAAAAGCCCATGTCGAAGTTTGTTTGGGCCTCGGTGCAG
Ck81      CTGCTACCTCCCAAACTGATCCTGCCTCTTCTTTTAACCCGGTTTTGTGCAAAAAATCAATCACMGCGTCCACTAATCCCCTTTTACTCTCTCTATCTTCGCTATGCATTAAATCTAGGAAACCGCTCATGTGGTCCCTCACRTTCTGCCCATCGGGCCCACAAGCAGGCATTGATAATAAGAAACCATGGGCTGGGTGGCCCGTTACCGCCATTAGCTCACAACAAAAGCCCATGTCGAAGTCTGTTTGGGCCTCGGTGCAG
Ck83      CTGCTACCTCCCAAACTGATCCTGCCTCTTCTTTTAACCCGGTTTTGTGCAAAAAATCAATCACAGCGTCCACTAATCCCCTTTTACTCTCTCTATCTTCGCTATGCATTAAATCTAGGAAACCGCTCATGTGGTCCCTCACGTTCTGCCCATCGGGCCCACAAGCAGGCATTGATAATAAGAAACCATGGGCTGGGTGGCCCGTTACCGCCATTAGCTCACAACAAAAGCCCATGTCGAAGTCTGTTTGGGCCTCGGTGCAG
Ck85      CTGCTACCTCCCAAACTGATCCTGCCTCTTCTTTTAACCCGGTTTTGTGCAAAAAATCAATCACAGCGTCCACTAATCCCCTTTTACTCTCTCTATCTTCGCTATGCATTAAATCTAGGAAACCGCTCATGTGGTCCCTCACGTTCTGCCCATCGGGCCCACAAGCAGGCATTGATAATAAGAAACCATGGGCTGGGTGGCCCGTTACCGCCATTAGCTCACAACAAAAGCCCATGTCGAAGTCTGTTTGGGCCTCGGTGCAG
Ck88      CTGCTACCTCCCAAACTGATCCTGCCTCTTCTTTTAACCCGGTTTTGTGCAAAAAATCAATCACAGCGTCCACTAATCCCCTTTTACTCTCTCTATCTTCGCTATGCATTAAATCTAGGAAACCGCTCATGTGGTCCCTCACGTTCTGCCCATCGGGCCCACAAGCAGGCATTGATAATAAGAAACCATGGGCTGGGTGGCCCGTTACCGCCATTAGCTCACNACAAAAGCCCATGTCGAAGTCTGTTTGGGCCTCGGTGCAG
Dm100     CTGCTACCTCCCAAACTGATCCTGCCTCTTCTTTTAACCCGGTTTTGTGCAAAAAATCAATCACAGCGTCCACTAATCCCCTTTTACTCTCTCTATCTTCGCTATGCATTAAATCTAGGAACCCGCTCATGTGGTCCCTCACGTTCTGCCCATCGGGCCCACAAGCAGGCATTGATAATAAGAAACCATGGGCTGGGTGGCCCGTTACCGCCATTAGCTCACAACAAAAGCCCATGTCGAAGTCTGTTTGGGCCTCGGTGCAG
Dm102     CTGCTACCTCCCAAACTGATCCTGCCTCTTCTTTTAACCCGGTTTTGTGCAAAAAATCAATCACAGCGTCCACTAATCCCCTTTTACTCTCTCTATCTTCGCTATGCATTAAATCTAGGAACCCGCTCATGTGGTCCCTCACGTTCTGCCCATCGGGCCCACAAGCAGGCATTGATAATAAGAAACCATGGGCTGGGTGGCCCGTTACCGCCATTAGCTCACAACAAAAGCCCATGTCGAAGTCTGTTTGGGCCTCGGTGCAG
Dm108     CTGCTACCTCCCAAACTGATCCTGCCTCTTCTTTTAACCCGGTTTTGTGCAAAAAATCAATCACAGCGTCCACTAATCCCCTTTTACTCTCTCTATCTTCGCTATGCATTAAATCTAGGAACCCGCTCATGTGGTCCCTCACGTTCTGCCCATCGGGCCCACAAGCAGGCATTGATAATAAGAAACCATGGGCTGGGTGGCCCGTTACCGCCATTAGCTCACAACAAAAGCCCATGTCGAAGTCTGTTTGGGCCTCGGTGCAG
Dm110     CTGCTACCTCCCAAACTGATCCTGCCTCTTCTTTTAACCCGGTTTTGTGCAAAAAATCAATCACAGCGTCCACTAATCCCCTTTTACTCTCTCTATCTTCGCTATGCATTAAATCTAGGAACCCGCTCATGTGGTCCCTCACGTTCTGCCCATCGGGCCCACAAGCAGGCATTGATAATAAGAAACCATGGGCTGGGTGGCCCGTTACCGCCATTAGCTCACAACAAAAGCCCATGTCGAAGTCTGTTTGGGCCTCGGTGCAG
Dm112     CTGCTACCTCCCAAACTGATCCTGNCTCTTCTTTTAACCCGGTTTTGTGCAAAAAATCAATCACAGCGTCCNCTAATCCCCTTTTACTCTCTCTATCTTCGCTNTGCATTAAATCTAGGAACCCGCTCATGTGGTCCCTCACGTTCTGCCCATCGGGCCCACAAGCAGGCATTGATAATAAGAAACCATGGGCTGGGTGGCCCGTTACCGCCATNAGCTCACAACAAAAGCNCATGTCGAAGTCTGTTTGGGCCTCGGTGCAG
Dm113     CTGCTACCTCCCAAACTGATCCTGCCTCTTCTTTTAACCCGGTTTTGTGCAAAAAATCAATCACAGCGTCCACTAATCCCCTTTTACTCTCTCTATCTTCGCTATGCATTAAATCTAGGAACCCGCTCATGTGGTCCCTCACGTTCTGCCCATCGGGCCCACAAGCAGGCATTGATAATAAGAAACCATGGGCTGGGTGGCCCGTTACCGCCATTAGCTCACAACAAAAGCCCATGTCGAAGTCTGTTTGGGCCTCGGTGCNG
Dm114     CTGCTACCTCCCAAACTGATCCTGCCTCTTCTTTTAACCCGGTTTTGTGCAAAAAATCAATCACAGCGTCCACTAATCCCCTTTTACTCTCTCTATCTNCGCTATGCATTAAATCTAGGAACCCGCTCATGTGGTCCCTCACGTTCTGCCCATCGGGCCCACAAGCAGGCATTGATAATAAGAAACCATGGGCTGGGTGGCCCGTTACCGCCATTAGCTCACAACAAAAGCCCATGTCGAAGTCTGTTTGGGCCTCGGTGCAG
Dm115     CTGCTACCTCCCAAACTGATCCTGCCTCTTCTTTTAACCCGGTTTTGTGCAAAAAATCAATCACAGCGTCCACTAATCCCCTTTTACTCTCTCTATCTTCGCTATGCATTAAATCTAGGAACCCGCTCATGTGGTCCCTCACGTTCTGCCCATCGGGCCCACAAGCAGGCATTGATAATAAGAAACCATGGGCTGGGTGGCCCGTTACCGCCATTAGCTCACAACAAAAGCCCATGTCGAAGTCTGTTTGGGCCTCGGTGCAG
Dm117     CTGCTACCTCCCAAACTGATCCTGCCTCTTCTTTTAACCCGGTTTTGTGCAAAAAATCAATCACAGCGTCCACTAATCCCCTTTTACTCTCTCTATCTTCGCTATGCATTAAATCTAGGAACCCGCTCATGTGGTCCCTCACGTTCTGCCCATCGGGCCCACAAGCAGGCATTGATAATAAGAAACCATGGGCTGGGTGGCCCGTTACCGCCATTAGCTCACAACAAAAGCCCATGTCGAAGTCTGTTTGGGCCTCGGTGCAG
Mg37      CTGCTACCTCCCAAACTGATCCTGCCTCTTCTTTTAACCCGGTTTTGTGCAAAAAATCAATCACAGCGTCCACTAATCCCCTTTTACTCTCTCTATCTTCGCTATGCATTAAATCTAGGRACCCGCTCATGTGGTCCCTCACGTTCTGCCCATCAGGCCCACAAGCAGGCATTGATAATAAGAAACCATGGGCTGGGTGACCCGTTACCGCCATTAGCTCACAACAAAAGCCCATGTCGAAGTCTGTTTGGGCCTCGGTGCAG
Mg38      CTGCTACCTCCCAAACTGATCCTGCCTCTTCTTTTAACCCGGTTTTGTGCAAAAAATCAATCACAGCGTCCACTAATCCCCTTTTACTCTCTCTATCTTCGCTATGCATTAAATCTAGGAACCCGCTCATGTGGTCCCTCACGTTCTGCCCATCAGGCCCACAAGCAGGCATTGATAATAAGAAACCATGGGCTGGGTGACCCGTTACCGCCATTAGCTCACAACAAAAGCCCATGTCGAAGTCTGTTTGGGCCTCGGTGCAG
Mg40      CTGCTACCTCCCAAACTGATCCTGCCTCTTCTTTTAACCCGGTTTTGTGCAAAAAATCAATCACAGCGTCCACTAATCCCCTTTTACTCTCTCTATCTTCGCTATGCATTAAATCTAGGAACCCGCTCATGTGGTCCCTCACGTTCTGCCCATCAGGCCCACAAGCAGGCATTGATAATAAGAAACCATGGGCTGGGTGACCCGTTACCGCCATTAGCTCACAACAAAAGCCCATGTCGAAGTCTGTTTGGGCCTCGGTGCWG
Mg57      CTGCTACCTCCCAAACTGATCCTGCCTCTTCTTTTAACCCGGTTTTGTGCAAAAAATCAATCACAGCGTCCACTAATCCCCTTTTACTCTCTCTATCTTCGCTATGCATTAAATCTAGGAACCCGCTCATGTGGTCCCTCACGTTCTGCCCATCAGGCCCACAAGCAGGCATTGATAATAAGAAACCATGGGCTGGGTGACCCGTTACCGCCATTAGCTCACAACAAAAGCCCATGTCGAAGTCTGTTTGGGCCTCGGTGCAG
Mg58      CTGCTACCTCCNAAACTGATCSTGCCTCTTCTTTTAACCCGGNTTTGTGCAAAAAATCAATCACAGCGTCCACTAANCCCCTTTTACTCTCTCTATCTNCGCTATGCATTAAATCTAGGAACCCGCTCATGTGGTCCCTCACGTTCTGCCCATCAGGCCCACANGCAGGCATTGATAATAAGAAACCATGGGCTGGGTGACCCGTTACCGCCATTAGCTCACAACAAAAGCCCATGTCGAAGTCTGTTTGGGCCTCGGTGCAG
Mg59      CTGCTACCTCCCAAACTGATCCTGCCTCTTCTTTTAACCCGGTTTTGTGCAAAAAATCAATCACAGCGTCCACTAATCCCCTTTTACTCTCTCTATCTTCGCTATGCATTAAATCTAGGAACCCGCTCATGTGGTCCCTCACGTTCTGCCCATCAGGCCCACAAGCAGGCATTGATAATAAGAAACCATGGGCTGGGTGACCCGTTACCGCCATTAGCTCACAACAAAAGCCCATGTCGAAGTCTGTTTGGGCCTCGGTGCWG
Mg61      -TNCTACCTCCCAAACTGATCCTGCCTCTTCTTTTAACCCGGTTTTGTGCAAAAAATCAATCACAGCGTCCACTAATCCCCTTTTACTCTCTCTATCTTCGCTATGCATTAAATCTAGGAACCCGCTCATGTGGTCCCTCACGTTCNGCCCATCAGGCCCACAAGCAGGCATTGATAATAAGAAACCATGGGCTGGGTGACCCGTTACCGCCATNAGCTCACAACAAAAGCCCATGTCGAAGTCTGTTTGGGCCTYGGTGCAG
Mg64      CTGCTACCTCCCAAACTGANCCTGCCTCTTCTTTTAACCCGGTTTTGTGCAAAAAATCAATCACAGCGTCCACTAATCCCCTTTTACTCTCTCTATCTTCGCTATGCATTAAATCTAGGAACCCGCTCATGTGGTCCCTCACGTTCTGCCCATCAGGCCCACAAGCAGGCATTGATAATAAGAAACCATGGGCTGGGTGACCCGTTACCGCCATTAGCTCACAACAAAAGCCCATGTCGAAGTCTGTTTGGGCCTCGGTGCAG
Mg70      CTGCTACCTCCCAAACTGATCCTGCCTCTTCTTTTAACCCGGTTTTGTGCAAAAAATCAATCACAGCGTCCACTAATCCCCTTTTACTCTCTCTATCTTCGCTATGCATTAAATCTAGGAACCCGNTCATGTGGTCCCTCACGTTCTGCCCATCAGGCCCACAAGCAGGCATTGATAATAAGAAACCATGGGCTGGGTGACCCGTTACCGCCATTAGCTCACAACAAAAGCCCATGTCGAAGTCTGTTTGGGCCTCGGTGCAG
Mg72      CTGCTACCTCCCAAACTGATCCTGCCTCTTCTTTTAACCCGGTTTTGTGCAAAAAATCAATCACAGCGTCCACTAATCCCCTTTTACTCTCTCTATCTTCGCTATGCATTAAATCTAGGAACCCGCTCATGTGGTCCCTCACGTTCTGCCCATCAGGCCCACAAGCAGGCATTGATAATAAGAAACCATGGGCTGGGTGACCCGTTACCGCCATTAGCTCACAACAAAAGCCCATGTCGAAGTCTGTTTGGGCCTCGGTGCAG
Mg74      CTGCTACCTCCCAAACTGATCCTGCCTCTTCTTTTAACCCGGTTTTGTGCAAAAAATCAATCACAGCGTCCACTAATCCCCTTTTACTCTCTCTATCTTCGCTATGCATTAAATCTAGGAACCCGCTCATGTGGTCCCTCACGTTCTGCCCATCAGGCCCACAAGCAGGCATTGATAATAAGAAACCATGGGCTGGGTGACCCGTTACCGCCATTAGCTCACAACAAAAGCCCATGTCGAAGTCTGTTTGGGCCTCGGTGCAG
Mg77      -TGCTACCTCNCAAACTGATCCTGCCTCTTCTTTTAACCCGGTTTTGTGCAAAAAATCAATCACAGCGTCCACTAATCCCCTTTTACTCTCTCTATCTTCGCTATGCATTAAATCTAGGAACCCGCTCATGTGGTCCCTCACGTTCTGCCCATCAGGCCCACAAGCAGGCATTGATAATAAGAAACCATGGGCTGGGTGACCCGTTACCGCCATTAGCTCACAACAAAAGCCCATGTCGAAGTCTGTTTGGGCCTCGGTGCAG
Mg79      CTGCTACCTCCCAAACTGATCCTGCCTCTTCTTTTAACCCGGTTTTGTGCAAAAAATCAATCACAGCGTCCACTAATCCCCTTTTACTCTCTCTATCTTCGCTATGCATTAAATCTAGGAACCCGCTCATGTGGTCCCTCACGTTCTGCCCATCAGGCCCACAAGCAGGCATTGATAATAAGAAACCATGGGCTGGGTGACCCGTTACCGCCATTAGCTCACAACAAAAGCCCATGTCGAAGTCTGTTTGGGCCTCGGTGCAG
Nv120     CTGCTACCTCCCAAACTGATCCTGCCTCTTCTTTTAACCCGGTTTTGTGCAAAAAATCAATCACAGCGTCCACTAATCCCCTTTTACTCTCTCTATCTTCGCTATGCATTAAATCTAGGAACCCGCTCATGTGGTCCCTCACGTTCTGCCCATCRGGCCCACAAGCAGGCATTGATAATAAGAAMCCATGGGCTGGGTGGCCCGTNACCGCCATTAGCTCACAACAAAAGCCCATGTCGAAGTCWGTYTGGGCCTCGGTGCAG
Nv122     CTGCTACCTCCCAAACTGATCCTGCCTCTTCTTTTAACCCGGTTTTGTGCAAAAAATCAATCACAGCGTCCACTAATCCCCTTTTACTCTCTCTATCTTCGCTATGCATTAAATCTAGGAACCCGCTCATGTGGTCCCTCACGTTCTGCCCATCGGGCCCACAAGCAGGCATTGATAATAAGAAACCATGGGCTGGGTGGCCCGTTACCGCCATTAGCTCACAACAAAAGTCCATGTCGAAGTCAGTCTGGGCCTCGGTGCAG
Nv127     CTGCTACCTCCCAAACTGATCCTGCCTCTTCTTTTAACCCGGTTTTGTGCAAAAAATCAATCACAGCGTCCACTAATCCCCTTTTACTCTCTCTATCTTCGCTATGCATTAAATCTAGGAACCCGCTCATGTGGTCCCTCNCGTTCTGCCCATCGGGCCCACANGCAGGCATTGRTAATAAGAAACCATGGGCTGGGTGGCCCGTTACCGCCATTAGCTCACAACAAAAGTCCATGTCGAAGTCAGTCTGGGCCTCGGTGCAG
Nv130     CTGCTACCTCCCAAACTGATCCTGCCTCTTCTTTTNACCCGGTTTTGTGCAGAAAATCAATCACAGCGTCCACTAAACCCCTTTTACTCTCTCTATCTTCGCTATGCATTAAATCTAGGAACCCGCTCATGTGGTCCCTCACGTTCTGCCCATCGGGCCCACAAGCAGGCATTGATAATAAGAAACCATGGGCTGGGTGGCCCGTTACCGCCATTAGCTCACAACAANAGCCCATGTCGAAGTCTGTTTGGGCCTCGGTGCAG
Nv131     CTGCTACCTCCCAAACTGATCCTGCCTCTTCTTTTAACCCGGTTTTGTGCAAAAAATCAATCACAGCGTCCACTAATCCCCTTTTACTCTCTCTATCTTCGCTATGCATTAAATCTAGGAACCCGCTCATGTGGTCCCTCACGTTCTGCCCATCGGGCCCACAAGCAGGCATTGATAATAAGAAACCATGGGCTGGGTGGCCCGTTACCGCCATTAGCTCACAACAAAAGCCCATGTCGAAGTCTGTTTGGGCCTCGGTGCAG
Nv136     CTGCTACCTCCCAAACTGATCCTGCCTCTTCTTTTAACCCGGTTTTGTGCAGAAAATCAATCACAGCGTCCACTAAACCCCTTTTACTCTCTCTATCTTCGCTATGCATTAAATCTAGGAACCCGCTCATGTGGTCCCTCACGTTCTGCCCATCGGGCCCACAAGCAGGCATTGATAATAAGAAACCATGGGCTGGGTGGCCCGTTACCGCCATTAGCTCACAACAAAAGCCCATGTCGAAGTCTGTTTGGGCCTCGGTGCAG

locus61 49 221
Ck10      NTGAAAGCAGTCNATAGCGTCGCCTATACGCCCATCCTCTCTATGTATCAATCCTAATTGGTACCAAGCGGTTCGGTTCGTTGGTTCGATTCTCAATGCATCAGAGAGTAAGCTTCTAGCAACTGGCAAAGCCTTTGGTCCCATCTTCGACAACGCTTCGGCGATCTGTATTTTGCATGGTACAAAACGCGGTTCCAATAAAAGGGCATTGATATGGGNA-
Ck12      TTGAAAGCAGTCAATAGCGTCGCCTATACGCCCATCCTCTCTATGTATCAATCCTAATTGGTACCAAGCGGTTCGGTTCGTTGGTTCGATTCTCAATGCATCAGAGAGTAAGCTTCTAGCAACTGGCAAAGCCTTTGGTCCCATCTTCGACAACGCTTCGGCGATCTGTATTTTGCATGGTACAAAACGCGGTTCCAATAAAAGGGCATTGATATGGGCAG
Ck2       TTGAAAGCAGTCAATAGCGTCGCCTATACGCCCATCCTCTCTATGTATCAATCCTAATTGGTACCAAGCGGTTCGGTTCGTTGGTTCGATTCTCAATGCATCAGAGAGTAAGCTTCTAGCAACTGGCAAAGCCTTTGGTCCCATCTTCGACAACGCTTCGGCGATCTGTATTTTGCATGGTACAAAACGCGGTTCCAATAAAAGGGCATTGATATGGGCAG
Ck20      TTGAAAGCAGTCAATAGCGTCGCCTATACGCCCATCCTCTCTATNTATCAATCCTAATTGGTACCAAGCGGTTCGGTTCGTTGGTTCGATTCTCAATGCATCAGAGAGTAAGCTTCTAGCAACTGGCAAAGCCTTNGGTCCCATCTTCGACAACGCTTCGGCGATCTGTATTTTGCATGGTACAAAACGCGGTTCCAATAAAAGGGCATTGATATGGGCAG
Ck21      TTGAAAGCAGTCAATAGCGTCGCCTATACGCCCATCCTCTCTATGTATCAATCCTAATTGGTACCAAGCGGTTCGGTTCGTTGGTTCGATTCTCAATGCATCAGAGAGTAAGCTTCTAGCAACTGGCAAAGCCTTTGGTCCCATCTTCGACAACGCTTCGGCGATCTGTATTTTGCATGGTACAAAACGCGGTTCCAATAAAAGGGCATTGATATGGGCAG
Ck22      TTGAAAGCAGTCAATAGCGTCGCCTATACGCCCATCCTCTCTATGTATCAATCCTAATTGGTACCAAGCGGTTCGGTTCGTTGGTTCGATTCTCAATGCATCAGAGAGTAAGCTTCTAGCAACTGGCAAAGCCTTTGGTCCCATCTTCGACAACGCTTCGGCGATCTGTATTTTGCATGGTACAAAACGCGGTTCCAATAAAAGGGCATTGATATGGGCAG
Ck26      TTGAAAGCAGTCAATAGCGTCGCCTATACGCCCATCCTCTCTATGTATCAATCCTAATTGGTACCAAGCGGTTCGGTTCGTTGGTTCGATTCTCAATGCATCAGAGAGTAAGCTTCTAGCAACTGGCAAAGCCTTTGGTCCCATCTTCRACAACGCTTCGGCGATCTGTATTTTGCATGGTACAAAACGSGGNTCCAATAAAAGGGCATTGATATGGGCAG
Ck29      TTGAAAGCAGTCAATAGCGTCGCCTATACGSCCATCCTCTCTATGTATCAATCCTAATTGGTRCCAAGCGGTTCGGTTCGTTGGTTCGATTCTCAATGCATCAGAGAGTAAGCTTCTAGCAACTGGCAAAGCCTTTGGTCCCATCTTCGACAACGCTTCGGCGATCTGTATTTTGCATGGTACAAAACGSGGTTCCAATAAAAGGGCATTGATATGGGCAG
Ck3       TTGAANGCAGTCAATAGCGTCGCCTATACGCCCATCCTCTCTATGTATCAATCCTAATTGGTACCAAGCGGTTCGGTTCGTTGGTTCGATTCTCAATGCATCAGAGAGTAAGCTTCTAGCAACTGGCAAAGCCTTTGGTCCCATCTTCGACAACGCTTCGGCGATCTGTATTTTGCATGGTACAAAACGYGGTTCCAATAAAAGGGCATTGATATGGGCAG
Ck34      TTGAAAGCAGTCAATAGCGTCGCCTATACGCCCATCCTCTCTATGTATCAATCCTAATTGGTACCAAGCGGTTCGGTTCGTTGGTTCGATTCTCAATGCATCAGAGAGTAAGCTTCTAGCAACTGGCAAAGCCTTTGGTCCCATCTTCRACAACGCTTCGGCGATCTGTATTTTGCATGGTACAAAACGCGGTTCCAATAAAAGGGCATTGATATGGGCAG
Ck4       TTGAAAGCAGTCAATAGCGTCGCCTATACGCCCATCCTCTCTATGTATCAATCCTAATTGGTACCAAGCGGTTCGGTTCGTTGGTTCGATTCTCAATGCATCAGAGAGTAAGCTTCTAGCAACTGGCAAAGCCTTTGGTCCCATCTTCGACAACGCTTCGGCGATCTGTATTTTGCATGGTACAAAACGCGGTTCCAATAAAAGGGCATTGATATGGGCAG
Ck51      TTGAAAGCAGTCAATAGCGTCGCCTATACGCCCATCCTCTCTATGTATCAATCCTAATTGGTACCAAGCGGTTCGGTTCGTTGGTTCGATTCTCAATGCATCAGAGAGTAAGCTTCTAGCAACTGGCAAAGCNTTTGGTCCCATCTTCGACAACGCTTCGGCGATCTGTATTTTGCATGGTACAAAACGCGGTTCCAATAAAAGGGCATTGATATGGGCAG
Ck54      TTGAAAGCAGTCAATAGCGTCGCCTATACGCCCATCCTCTCTATGTATCAATCCTAATTGGTACCAAGCGGTTCGGTTCGTTGGTTCGATTCTCAATGCATCAGAGAGTAAGCTTCTAGCANCTGGCAAAGCCTTTGGTCCCATCTTCGACAACGCTTCGGCGATCTGTATTTTGCATGGTACAAAACGCGGTTCCAATAAAAGGGCATTGATATGGGCAG
Ck56      TTGAAAGCAGTCAATAGCGTCGCCTATACGCCCATCCTCTCTATGTATCAATCCTAATTGGTACCAAGCGGTTCGGTTCGTTGGTTCGATTCTCAATGCATCAGAGAGTAAGCTTCTAGCAACTGGCAAAGCCTTTGGTCCCATCTTCGACAACGCTTCGGCGATCTGTATTTTGCATGGTACAAAACGCGGTTCCAATAAAAGGGCATTGATATGGGCAG
Ck7       TTNAAAGCAGTCAATAGCGTCGCCTATACGCCCATCCTCTCTATGTATCAATCCTAATTGGTACCAAGCNGTTCGGTTCGTTGGTTCGATTCTCAATGCATCAGAGAGTAAGCTTCTAGCAACTGGCAAAGCCTTTGGTCCCATCTTCGACAACNCTTCGNCGATCTGTATTTTGCATGGTACAAAACGCGGTTCCAATAAAAGGGCATTGATATGGGCAG
Ck80      TTGAAAGCAGTCAATAGCGTCGCCTATACGCCCATCCTCTCTATGTATCAATCCTAATTGGTACCAAGCGGTTCGGTTCGTTGGTTCGATTCTCAATGCATCAGAGAGTAAGCTTCTAGCCACTGGCAAAGCCTTTGGTCCCATCTTCGACAACGCTTCGGCGATCTGTATTTTGCATGGTACAAAATGCGGTTCCAATAAAAGGGCATTGATATGGGCAG
Ck81      TTGAAAGCAGTCAATAGCGTCGCCTATACGCCCATCCTCTCTATGTATCAATCCTAATTGGTACCAAGCGGTTCGGTTCGTTGGTTCGATTCTCAATGCATCAGAGAGTAAGCTTCTAGCCACTGGCAAAGCCTTTGGTCCCATCTTCGACAACGCTTCGGCGATCTGTATTTTGCATGGTACAAAATGCGGTTCCAATAAAAGGGCATTGATATGGGCAG
Ck85      TTGAAAGCAGTCAATAGCGTCGCCTATACGCCCATCCTCTCTATGTATCAATCCTAATTGGTACCAAGCGGTTCGGTTCGTTGGTTCGATTCTCAATGCATCAGAGAGTAAGCTTCTAGCCACTGGCAAAGCCTTTGGTCCCATCNTCGACAACGCTTCGGCGATCTGTATTTTGCATGGTRCAAAATGCGGTTCCAATAAAAGGGCATTGANATGGNCAG
Ck88      TTGAAAGCAGTCAATAGCGTCGCCTATACGCCCATCCTCTCTATGTATCAATCCTAATTGRTACCAAGCGGTTCGGTTCGTTGGTTCGATTCTCAATGCATCAGAGAGTAAGCTTCTAGCCACTGGCAAAGCCTTTGGTCCCATCTTCGACAAMGCTTCGGCGATCTGTATTTTGCATGGTACAAAAYGCGGTTCCAATAAAAGGGCATTGATATGGGCAG
Dm100     TTGAAAGCAGTCAATAGCGTCGCCTATACGCCCATCCTCTCTATGTATCAATCCTAATTGGTACCAAGCGGTTCGGTTCGTTGGTTCGATTCTCAATGCATCAGAGAGTAAGCTTCTAGCCACTGGCAAAGCCTTTGGTCCCATCTTCGACAACGCTTCGGCGATCTGTATTTTGCATGGTACAAAACGCGGTTCCAATAAAAGGGCATTGATATGGGCAG
Dm104     TTGAAAGCAGTCAATAGCGTCGCCTATACGCCCATCCTCTCTATGTATCAATCCTAATTGGTACCAAGCGGTTCGGTTCGTTGGTTCGATTCTCAATGCATCAGAGAGTAAGCTTCTAGCCACTGGCAAAGCCTTTGGTCCCATCTTCGACAACGCTTCGGCGATCTGTATTTTGCATGGTACAAAACGCGGTTCCAATAAAAGGGCATTGATANGGGCAG
Dm106     TTNAAAGCAGTCAATAGCGTCGCCTATACGCCCATCCTCTCTATGTANCAATCCTAATTGGTACCAAGCGGTTCGGTTCGTTGGTTCGATTCTCAATGCATCAGAGAGTAAGCTTCTAGCCACTGGCAAAGCCTTTGGTCCCATCTTCGACAACGCTTCGGCGATCTGTATTTTGCATGGTACAAAACGCGGTTCCAATAAAAGNGCATTGNTATGGGCAG
Dm108     TTGAAAGCAGTCAATAGCGTCGCCTATACGCCCATCCTCTCTATGTATCAATCCTAATTGGTACCAAGCGGTTCGGTTCGTTGGTTCGATTCTCAATGCATCAGAGAGTAAGCTTCTAGCCACTGGCAAAGCCTTTGGTCCCATCTTCGACAACGCTTCGGCGATCTGTATTTTGCATGGTACAAAACGCGGTTCCAATAAAAGGGCATTGATATGGGCAG
Dm110     TTGAAAGCAGTCAATAGCGTCGCCTATACGCCCATCCTCTCTATGTATCAATCCTAATTGGTACCAAGCGGTTCGGTTCGTTGGTTCGATTCTCAATGCATCAGAGAGTAAGCTTCTAGCCACTGGCAAAGCCTTTGGTCCCATCTTCGACAACGCNTCGGCGATCTGTATTTTGCATGGTACAAAACGCGGTTCCAATAAAAGGGCATTGATATGGGCAG
Dm112     TTGAAAGCAGTCAATAGCGTCGCCTATACGCCCATCCTCTCTATGTATCAATCCTAATTGGTACCAAGCGGTTCGGTTCGTTGGTTCGATTCTCAATGCATCAGAGAGTAAGCTTCTAGCCACTGGCAAAGCCTTTGGTCCCATCTTCGACAACGCTTCGGCGATCTGTATTTTGCATGGTACAAAACGCGGTTCCAATAAAAGGGCATTGATATGGGCAG
Dm113     TTGAAAGCAGTCAATAGCGTCGCCTATACGCCCATCCTCTCTATGTATCAATCCTAATTGGTACCAAGCGGTTCGGTTCGTTGGTTCGATTCTCAATGCATCAGAGAGTAAGCTTCTAGCCACTGGCAAAGCCTTTGGTCCCATCTTCGACAACGCTTCGGCGATCTGTATTTTGCATGGTACAAAACGCGGTTCCAATAAAAGGGCATTGATATGGGCAG
Dm114     TTGAAAGCAGTCAATAGCGTCNCCTATACGCCCATCCTCTCTATGTATCAATCCTAATTGGTACCAAGCGGTTCGGTTCGTTGGTTCGATTCTCAATGCATCAGAGAGTAAGCTTCTAGCCACTGGCAAAGCCTTTGGTCCCATCTTCGACAACGCTTCGGCGATCTGTATTTTGCATGGTACAAAACGCGGTTCCAATAAAAGGGCATTGATATGGGCAG
Dm115     TTGANAGCAGTCAATAGCGTCGCCTATACGCCCATCCTCTCTATGTATCAATCCTAATTGGTACCAAGCGGTTCGGTTCGTTGGTTCGATTCTCAATGCATCAGAGAGTAAGCTTCTAGCCACTGGCAAAGCCTTTGGTCCCATCTTCGNCAACGCTTCGGCGATCTGTATTTTGCATGGTACAAAACNCGGTTCCAATAAAAGGGCATTGATATGGGCAG
Dm118     TTGAAAGCAGTCAATAGCGTCGCCTATACGCCCATCCTCTCTATGTATCAATCCTAATTGGTACCAAGCGGTTCGGTTCGTTGGTTCGATTCTCAATGCATCAGAGAGTAAGCTTCTAGCCACTGGCAAAGCCTTTGGTCCCATCTTCGACAACGCTTCGGCGATCTGTATTTTGCATGGTACAAAACGCGGTTCCAATAAAAGGGCATTGATATGGGCAG
Mg37      TTGAAAGCAGTCAATAGCGTCGCCTATACGCCCATCCTCTCTATGTATCAATCCTAATTGGTACCAAGCGGTTCGGTTCGTTGGTTCGATTCTCAATGCATCAGAGAGTAAGCTTCTAGCNACTGGCAAAGCCTTTGGTCCCATCTTCGNCAACGCTTCGGCGATCTGTATTTTGCATGGTACAAAACGCGGTTCCAATAAAAGGGCATTGATATGGGCAG
Mg40      TTGAAAGCAGTCAATAGCGTCGCCTATACGCCCATCCTCTCTATGTATCAATCCTAATTGGTACCAAGCGGTTCGGTTCGTTGGTTCGATTCTCAATGCATCAGAGAGTAAGCTTCTAGCCACTGGCAAAGCCTTTGGTCCCATCTTCGACAACGCTTCGGCGATCTGTATTTTGCATGGTACAAAACGCGGTTCCAATAAAAGGGCATTGATATGGGCAG
Mg41      TTGAAAGCAGTCAATAGCGTCGCCTATACGCCCATCCTCTCTATGTATCAATCCTAATTGGTACCAAGCGGTTCGGTTCGTTGGTTCGATTCTCAATGCATCAGAGAGTAAGCTTCTAGCCACTGGCAAAGCCTTTGGTCCCATCTTCGACAACGCTTCGGNGATCTGTATTTTGCATGGTACANAACGCGGTTCCAATAAAAGGGCATTGATATGGGCAG
Mg57      TTGAAAGCAGTCAATAGCGTCGCCTATACGCCCATCCTCTCTATGTATCAATCCTAATTGGTACCAAGCGGTTCGGTTCGTTGGTTCGATTCTCAATGCATCAGAGAGTAAGCTTCTAGCCACTGGCAAAGCCTTTGGTCCCATCTTCGACARCGCTTCGGCGATCTGTATTTTGCATGGTACAAAAYGCGGTTCCAATAAAAGGGCATTGATATNGGCAG
Mg58      TTGAAAGCAGTCAATAGCGTCGCCTATACGCCCATCCTCTCTATGTATCAATCCTAATTNGTACCAAGCGGTTCGGTTCGTTGGTTCGATTCTCAATGCATCAGAGAGTAAGCTTCTAGCCACTGGCAAAGCCTTTGGTCCCATCTTCGACAACGCTTCGGCGATCTGTATTTTGCATGGTACAAAACGCGGTTCCAATAAAAGGGCATTGATATGGGCAR
Mg59      TTGAAAGCAGTCAATAGCGTCGCCTATACGCCCATCCTCTCTATGTATCAATCCTAATTGGTACCAAGCGGTTCGGTTCGTTGGTTCGATTCTCAATGCATCAGAGAGTAAGCTTCTAGCCACTGGCAAAGCCTTTGGTCCCATCTTCGACAACGCTTCGGCGATCTGTATTTTGCATGGTACAAAACGCGGTTCCAATAAAAGGGCATTGATATGGGCAG
Mg60      TTGAARGCAGTCAATAGCGTCGCCTATACGCCCATCCTCTCTATGTATCAATCCTAATTGGTACCAAGCGGTTCGGTTCGTTGGTTCGATTCTCAATGCATCAGAGAGTAAGCTTCTAGCCACTGGCAAAGCCTTTGGTCCCATCTTCGACAACGCTTCGGCGATCTGTATTTTGCATGGTACAAAATGCGGTTCCAATAAAAGGGCATTGATATGGGCAG
Mg64      TTGAAAGCAGTCAATAGCGTCGCCTATACGCCCATCCTCTCTATGTATCAATCCTAATTGGTACCAAGCGGTTCGGTTCGTTGGTTCGATTCTCAATGCATCAGAGAGTAAGCTTCTAGCCACTGGCAAAGCCTTTGGTCCCATCTTCGACAACGCTTCGGCGATCTGTATTTTGCATGGTACAAAATGCGGTTCCAATAAAAGGGCATTGATATGGGCAG
Mg67      TTGAAAGCAGTCAATAGCGTCGCCTATACGCCCATCCTCTCTATGTATCAATCCTAATTGGTACCAAGCGGTTCGGTTCGTTGGTTCGATTCTCAATGCATCAGAGAGTAAGCTTCTAGCCACTGGCAAAGCCTTTGGTCCCATCTTCGACAACGCTTCGGCGATCTGTATTTNGCATGGTACAAAATGCGGTTCCAATAAAAGGGCATTGATATGGGCAG
Mg69      TTGAAAGCAGTCAATAGCGTCGCCTATACGCCCATCCTCTCTATGTATCAATCCTAATTGGTACCAAGCGGTTCGGTTCGTTGGTTCGATTCTCAATGCATCAGAGAGTAAGCTTCNAGCCACTGGCAAAGCCTTTGNTCCCATCTTCGACAACGCTTCGGCGATCTGTATTTTGCATGGTACAAAATGCGGTTCCAATAAAAGGGCATTGATATGGGCAG
Mg70      TTGAAAGCAGTCAATAGCGTCGCCTATACGCCCATCCTCTCTATGTATCAATCCTAATTGGTACCAAGCGGTTCGGTTCGTTGGTTCGATTCTCAATGCATCAGAGAGTAAGCTTCTAGCCACTGGCAAAGCCTTTGGTCCCATCTTCGACAACGCTTCGGCGATCTGTATTTTGCATGGTACAAAATGCGGTTCCAATAAAAGGGCATTGATATGGGCAG
Mg72      TTGAAAGCAGTCAATAGCGTCGCCTATACGCCCATCCNCTCTATGTATCAATCCTAATTGGTACCAAGCGGTTCGGTTCGTTGGTTCGATTCTCAATGCATCAGAGAGTAAGCTTCTAGCCACTGGCAAAGCCTTTGGTCCCATCTTCGACAACGCTTCGGCGATCTGTATTTTGCATGGTACAAAATGCGGTTCCAATAAAAGGGCATTGATATGGGCAG
Mg74      TTGAAAGCAGTCAATAGCGNCGCCTATACGCCCATCCTCTCTATGTATCAATCCTAATTGGTACCAAGCGGTTCGGTTCGTTGGTTCGATTCTCAATGCATCAGAGAGTAAGCTTCTAGCCACTGGCAAAGCCTTTGGTCCCATCTTCGACAACGNTTCGGCGATCTGTATTTTGCATGGTACAAAATGCGGTTCCAATAAAAGGGCATTGATATGGGCAG
Mg77      TTGAAAGCAGTCAATAGCGTCGCCTATACGCCCATCCTCTCTATGTATCAATCCTAATTGGTACCAAGCGGTTCGGTTCGTTGGTTCGATTCTCAATGCATCAGAGAGTAAGCTTCTAGCCACTGGCAAAGCCTTTGGTCCCATCTTCGACAACGCTTCGGCGATCTGTATTTTGCATGGTACAAAATGCGGTTCCAATAAAAGGGCATTGATATGGGCAG
Mg79      TTGAAAGCAGTCAATAGCGTCGCCTATACGCCCATCCTCTCTATGTATCAATCCTANTTGGTACCAAGCGGTTCGGTTCGTTGGTTCGATTCTCAATGCATCAGAGAGTAAGCTTCTAGCCACTGGCAAAGCCTTTGGTCCCATCTTCGACAACGCTTCGGCGATCTGTATTTTGCATGGTACAAAANGCGGTTCCAATAAAAGGGCATTGATATGGGCAG
Nv122     TTGAAAGCAGTCAATAGCGTCGCCTATACGCCCATCCTSTCTATGTATCAATCCTAATTGGTACCAAGCGGTTYGGTTCGTTGGTTCGATTCTCAATGCATCAGAGAGTAAGCTTCTAGCCACTGGCAAAGCCTTTGGTCCCATCTTCGACAACGCTTCGGCGATCTGTATTTTGCATGGTACAAAACGCGGTTCCAATAAAAGGGCATTGATATGGGCAG
Nv127     TTGAAAGCAGTCAATAGCGTCGCCTATACGCCCATCCTCTCTATGTATCAATCCTAATTGGTACCAAGCGGTTCGGTTCGTTGGTTCGATTCTCAATGCATCAGAGAGTAAGCTTCTAGCCACTGGCAAAGCCTTTGGTCCCATCTTCGACAACGCTTCGGCGATCTGTATTTTGCATGGTACAAAACGCGGTTCCAATAAAAGGGCATTGATATGGGCAG
Nv131     TTGAAAGNAGTCAATAGCGTCGCCTATACGCCCATCCTCTCTATGTATCAATCCTAATTGGTACCAAGNGGTTCGGTTCGTTGGTTCGATTCTCAANGCATCAGAGAGTAAGCTTCTAGCCACTGGCAAAGCCTTTGGTCCCATNTTCGACAANGCTTCGGCGATCTGTATTTTGCATGGTACAAAACGCGGTTCCAATAAAAGGGCATTGATATGGGCAG
Nv134     TTGAAAGCAGTCAATAGCGTCGCCTATACGCCCATCCTCTCTATGTATCAATCCTAATTGGTACCAAGCGGTTCGGTTCGTTGGTTCGATTCTCAATGCATCAGAGAGTAAGCTTCTAGCCACTGGCAAAGCCTTTGGTCCCATCTTCGACAACGCTTCGGCGATCTGTATTTTGCATGGTACAAAACGCGGTTCCAATAAAAGGGCATTGATATGGGCAG
Nv136     TTGAAAGCAGTCAATAGCGTCGCCTATACGCCCATCCNCTCTATGTATCAATCCTAATTGGTACCAAGCGGTNCGGTTCGTTGGTTCGATTCTCAAWGCATCAGAGAGTAAGCTTCTAGCCACTGGCAAAGCCTTTGGTCCCATMTTCGACAAYGCTTCGGCGATCTGTATTTTGCATGGTACAAAACGCGGTTCCAATAAAAGGGCATTGATATGGGCNG

locus62 81 215
Ck1       CTGCTTGAGTTTCTCATAAGTCATAAAAACTATGCCAATACTCGGCACCACCTTATAGTATTCAGGCAAAATCCCTCTATATAATCCACGCAGACCTTCGTTTCTGACAATAGATTTGAAGGTGCCAAATAGGCCTGTATTGTATACATTGGGTCGCCCACCTGCTCCTTCTAACTGCATCCGTCGCCTCAGTAGGTCCAGTGGAAATGTTGCTG
Ck10      CTGCTTGAGTTTCTCATAAGTCATAAAAACTATGCCAATACTCGGCACCACCTTATAGTATTCAGGCAAAATCCCTCTATATAATCCACGCAGACCTTCGTTTCTGACAATAGATTTGAAGGTGCCAAATAGGCCTGTATTGTATACATTGGGTCGCCCACCTGCTCCTTCTAACTGCATCCGTCGCCTCAGTAGGTCCAGTGGAAATGTTGCTG
Ck11      CTGCTTGAGTTTCTCATAAGTCATAAAAACTATGCCAATACTCGGCACCACCTTATAGTATTCAGGCAAAATCCCTCTATATAATCCACGCAGACCTTCGTTTCTGACAATAGATTTGAAGGTGCCAAATAGGCCTGTATTGTATACATTGGGTCGCCCACCTGCTCCTTCTAACTGCATCCGTCGCCTCAGTAGGTCCAGTGGAAATGTTGCTG
Ck12      CTGCTTGAGTTTCTCATAAGTCATAAAAACTATGCCAATACTCGGCACCACCTTATAGTATTCAGGCAAAATCCCTCTATATAATCCACGCAGACCTTCGTTTCTGACAATAGATTTGAAGGTGCCAAATAGGCCTGTATTGTATACATTGGGTCGCCCACCTGCTCCTTCTAACTGCATCCGTCGCCTCAGTAGGTCCAGTGGAAATGTTGCTG
Ck17      CTGCTTGAGTTTCTCATAAGTCATAAAAACTATGCCAATACTCGGCACCACCTTATAGTATTCAGGCAAAATCCCTCTATATAATCCACGCAGACCTTCGNTTCTGACAATAGATTTGAAGGTGCCAAATAGGCCTGTATTGTATACATTGGGTCGCCCACCTGCTCCTTCTAACTGCATCCGTCGCCTCAGTAGGTCCAGTGGAAATGTTGCTG
Ck2       CTGCTTGAGTTTCTCATAAGTCATAAAAACTATGCCAATACTCGGCACCACCTTATAGTATTCAGGCAAAATCCCTCTATATAATCCACGCAGACCTTCGTTTCTGACAATAGATTTGAAGGTGCCAAATAGGCCTGTATTGTATACATTGGGTCGCCCACCTGCTCCTTCTAACTGCATCCGTCGCCTCAGTAGGTCCAGTGGAAATGTTGCTG
Ck20      CTGCTTGAGTTTCTCATAAGTCATAAAAACTATGCCAATACTCGGCACCACCTTATAGTATTCAGGCAAAATCCCTCTATATAATCCACGCAGACCTTCGTTTCTGACAATAGATTTGAAGGTGCCAAATAGGCCTGTATTGTATACATTGGGTCGCCCACCTGCTCCTTCTAACTGCATCCGTCGCCTCAGTAGGTCCAGTGGAAATGTTGCTG
Ck21      CTGCTTGAGTTTCTCATAAGTCATAAAAACTATGCCAATACTCGGCACCACCTTATAGTATTCAGGCAAAATCCCTCTATATAATCCACGCAGACCTTCGTTTCTGACAATAGATTTGAAGGTGCCAAATAGGCCTGTATTGTATACATTGGGTCGCCCACCTGCTCCTTCTAACTGCATCCGTCGCCTCAGTAGGTCCAGTGGAAATGTTGCTG
Ck22      CTGCTTGAGTTTCTCATAAGTCATAAAAACTATGCCAATACTCGGCACCACCTTATAGTATTCAGGCAAAATCCCTCTATATAATCCACGCAGACCTTCGTTTCTGACAATAGATTTGAAGGTGCCAAATAGGCCTGTATTGTATACATTGGGTCGCCCACCTGCTCCTTCTAACTGCATCCGTCGCCTCAGTAGGTCCAGTGGAAATGTTGCTG
Ck23      CTGCTTGAGTTTCTCATAAGTCATNAAAACTATGCCAATACTCGGCACCACCTTATAGTATTCAGGCAAAATCCCTCTATATAATCCACGCAGACCTTCGTTTCTGACAATAGATTTGAAGGTGCCAAATAGGCCTGTATTGTATACATTGGGTCGCCCACCTGCTCCTTCTAACTGCATCCGTCGCCTCAGTAGGTCCAGTGGAAATGTTGCNG
Ck26      CTGCTTGAGTTTCTCATAAGTCATAAAAACTATGCCAATACTCGGCACCACCTTATAGTATTCAGGCAAAATCCCTCTATATAATCCACGCAGACCTTCGTTTCTGACAATAGATTTGAAGGTGCCAAATAGGCCTGTATTGTATACATTGGGTCGCCCACCTGCTCCTTCTAACTGCATCCGTCGCCTCAGTAGGTCCAGTGGAAATGTTGCTG
Ck29      CTGCTTGAGTTTCTCATAAGTCATAAAAACTATGCCAATACTCGGCACCACCTTATAGTATTCAGGCAAAATCCCTCTATATAATCCACGCAGACCTTCGTTTCTGACAATAGATTTGAAGGTGCCAAATAGGCCTGTATTGTATACATTGGGTCGCCCACCTGCTCCTTCTAACTGCATCCGTCGCCTCAGTAGGTCCAGTGGAAATGTTGCTG
Ck3       CTGCTTGAGTTTCTCATAAGTCATAAAAACTATGCCAATACTCGGCACCACCTTATAGTATTCAGGCAAAATCCCTCTATATAATCCACGCAGACCTTCGTTTCTGACAATAGATTTGAAGGTGCCAAATAGGCCTGTATTGTATACATTGGGTCGCCCACCTGCTCCTTCTAACTGCATCCGTCGCCTCAGTAGGTCCAGTGGAAATGTTGCTG
Ck32      CTGCTTGAGTTTCTCATAAGTCATAAAAACTATGCCAATACTCGGCACCACCTTATAGTATTCAGGCAAAATCCCTCTATATAATCCACGCAGACCTTCGTTTCTGACAATAGATTTGAAGGTGCCAAATAGGCCTGTATTGTATACATTGGGTCGCCCACCTGCTCCTTCTAACTGCATCCGTCGCCTCAGTAGGTCCAGTGGAAATGTTGCTG
Ck34      CTGCTTGAGTTTCTCATAAGTCATAAAAACTATGCCAATACTCGGCACCACCTTATAGTATTCAGGCAAAATCCCTCTATATAATCCACGCAGACCTTCGTTTCTGACAATAGATTTGAAGGTGCCAAATAGGCCTGTATTGTATACATTGGGTCGCCCACCTGCTCCTTCTAACTGCATCCGTCGCCTCAGTAGGTCCAGTGGAAATGTTGCTG
Ck35      CTGCTTGAGTTTCTCATAAGTCATAAAAACTATGCCAATACTCGGCACCNCCTTATAGTATTCAGGCAAAATCCCTCTATATANTCCACGCAGACCTTCGTTTCTGACAATAGATTTGAAGGTGCCAAATAGGCCTGTATTGTATACATTGGGTCGCCCANCTGCTCCTTCTAACTGCATCCGTCGCCTCAGTAGGTCCAGTGGNAATGTTGCTG
Ck36      CTGCTTGAGTTTCTCATARGTCATAAAAACTATGCCAATACTCGGCACCACCTTATAGTATTCAGGCAAAATCCCTCTATATAATCCACGCAGACCTTCGTTTCTGACAATAGATTTGAAGGTGCCAAATAGGCCTGTATTGTATACATTGGGTCGCCCACCTGCTCCTTCTAACTGCATCCGTCGCCTCAGTAGGTCCAGTGGAAATGTTGCTG
Ck4       CTGCTTGAGTTTCTCATAAGTCATAAAAACTATGCCAATACTCGGCACCACCTTATAGTATTCAGGCAAAATCCCTCTATATAATCCACGCAGACCTTCGTTTCTGACAATAGATTTGAAGGTGCCAAATAGGCCTGTATTGTATACATTGGGTCGCCCACCTGCTCCTTCTAACTGCATCCGTCGCCTCAGTAGGTCCAGTGGAAATGTTGCTG
Ck49      CTGCTTGAGTTTCTCATAAGTCATAAAAACTATGCCAATACTCGGCACCACCTTATAGTATTCAGGCAAAATCCCTCTATATAATCCACGCAGACCTTCGTTTCTGACAATAGATTTGAAGGTGCCAAATAGGCCTGTATTGTATACATTGGGTCGCCCACCTGCTCCTTCTAACTGCATCCGTCGCCTCAGTAGGTCCAGTGGAAATGTTGCTG
Ck50      CTGCTTGAGTTTCTCATAAGTCATAAAAACTATGCCAATACTCGGCACCACCTTATAGTATTCAGGCAAAATCCCTCTATATAATCCACGCAGACCTTCGTTTCTGACAATAGATTTGAAGGTGCCAAATAGGCCTGTATTGTATACATTGGGTCGCCCACCTGCTCCTTCTAACTGCATCCGTCGCCTCAGTAGGTCCAGTGGAAATGTTGCTG
Ck51      CTGCTTGAGTTTCTCATAAGTCATAAAAACTATGCCAATACTCGGCACCACCTTATAGTATTCAGGCAAAATCCCTCTATATAATCCACGCAGACCTTCGTTTCTGACAATAGATTTGAAGGTGCCAAATAGGCCTGTATTGTATACATTGGGTCGCCCACCTGCTCCTTCTAACTGCATCCGTCGCCTCAGTAGGTCCAGTGGAAATGTTGCTG
Ck54      CTGCTTGAGTTTCTCATAAGTCATAAAAACTATGCCAATACTCGGCACCACCTTATAGTATTCAGGCAAAATCCCTCTATATAATCCACGCAGACCTTCGTTTCTGACAATAGATTTGAAGGTGCCAAATAGGCCTGTATTGTATACATTGGGTCGCCCACCTGCTCCTTCTAACTGCATCCGTCGCCTCAGTAGGTCCAGTGGAAATGTTGCTG
Ck56      CTGCTTGAGTTTCTCATAAGTCATAAAAACTATGCCAATACTCGGCACCACCTTATAGTATTCAGGCAAAATCCCTCTATATAATCCACGCAGACCTTCGTTTCTGACAATAGATTTGAAGGTGCCAAATAGGCCTGTATTGTATACATTGGGTCGCCCACCTGCTCCTTCTAACTGCATCCGTCGCCTCAGTAGGTCCAGTGGAAATGTTGCTG
Ck7       CTGCTTGAGTTTCTCATAAGTCATAAAAACTATGCCAATACTCGGCACCACCTTATAGTATTCAGGCAAAATCCCTCTATATAATCCACGCAGACCTTCGTTTCTGACAATAGATTTGAAGGTGCCAAATAGGCCTGTATTGTATACATTGGGTCGCCCACCTGCTCCTTCTAACTGCATCCGTCGCCTCAGTAGGTCCAGTGGAAATGTTGCTG
Ck80      CTGCTTGAGTTTCTCATAAGTCATAAAAACTATGCCAATACTCGGCACCACCTTATAGTATTCAGGCAAAATCCCTCTATATAATCCACGCAGACCTTCGTTTCTGACAATAGATTTGAAGGTGCCAAATAGGCCTGTATTGTATACATTGGGTCGCCCACCTGCTCCTTCTAACTGCATCCGTCGCCTTAGTAGGTCCAGTGGAAATGTTGCTG
Ck81      CTGCTTGAGTTTCTCATAAGTCATAAAAACTATGCCAATACTCGGCACCACCTTATAGTATTCAGGCAAAATCCCTCTATATAATCCACGCAGACCTTCGTTTCTGACAATAGATTTGAAGGTGCCAAATAGGCCTGTATTGTATACATTGGGTCGCCCACCTGCTCCTTCTAACTGCATCCGTCGCCTTAGTAGGTCCAGTGGAAATGTTGCTG
Ck83      CTGCTTGAGTTTCTCATAAGTCATAAAAACTATGCCAATACTCGGCACCACCTTATAGTATTCAGGCAAAATCCCTCTATATAATCCACGCAGACCTTCGTTTCTGACAATAGATTTGAAGGTGCCAAATAGGCCTGTATTGTATACATTGGGTCGCCCACCTGCTCCTTCTAACTGCATCCGTCGCCTTAGTAGGTCCAGTGGAAATGTTGCNG
Ck85      CTGCTTGAGTTTCTCATAAGTCATAAAAACTATGCCAATACTCGGCACCACCTTATAGTATTCAGGCAAAATCCCTCTATATAATCCACGCAGACCTTCGTTTCTGACAATAGATTTGAAGGTGCCAAATAGGCCTGTATTGTATACATTGGGTCGCCCACCTGCTCCTTCTAACTGCATCCGTCGCCTTAGTAGGTCCAGTGGAAATGTTGCTG
Ck88      CTGCTTGAGTTTCTCATAAGTCATAAAAACTATGCCAATACTCGGCACCACCTTATAGTATTCAGGCAAAATCCCTCTATATAATCCACGCAGACCTTCGTTTCTGACAATAGATTTGAAGGTGCCAAATAGGCCTGTATTGTATACATTGGGTCGCCCACCTGCTCCTTCTAACTGCATCCGTCGCCTTAGTAGGTCCAGTGGAAATGTTGCTG
Ck92      CTGYTTGAGTTTCTCATAAGTCATAAAAACTATGCCAATACTCGGCACCACCTTATAGTATTCAGGCAAAATCCCTCTATATAATCCACGCAGACCTTCGTTTCTGACAATATATTTKAAAGTGCYAAATAGGCCTGTATTGTATACATTGGSTCGCCCACCTGCTCCTTCTAACTGCATMCGTCGCCTCARTAGRTCCAGCGGAAATGTTGCTG
Ck94      CTGYTTGAGTTTCTCATAWGTCATAAAAACTATGCCAATACTCGGCACCACCTTATAGTATTCAGGCAAAATCCCTCTATATAATCCACGCAGACCTTCGTTTCTGACAATATATTTKAAAGTGCYAAATAGGCCTGTATTGTATACATTGGSTCGCCCACCTGCTCCTTCTAACTGCATMCGTCGCCTCARTAGRTCCAGCGGAAATGTTGCTG
Ck96      CTGYTTGAGTTTCTCATAWGTCATAAAAACTATGCCAATACTCGGCACCACCTTATAGTATTCAGGCAAAATCCCTCTATATAATCCACGCAGACCTTCGTTTCTGACAATATATTTKAAAGTGCYAAATAGGCCTGTATTGTATACATTGGSTCGCCCACCTGCTCCTTCTAACTGCATMCGTCGCCTCARTAGRTCCAGCGGAAATGTTGCTG
Ck98      CTGYTTGAGTTTCTCATAWGTCATAAAAACTATGCCAATACTCGGCACCACCTTATAGTATTCAGGCAAAATCCCTCTATATAATCCACGCAGACCTTCGTTTCTGACAATATATTTKAAAGTGCYAAATAGGCCTGTATTGTATACATTGGSTCGCCCACCTGCTCCTTCTAACTGCATMCGTCGCCTCARTAGRTCCAGCGGAAATGTTGCTG
Dm100     CTGCTTGAGTTTCTCATAAGTCATAAAAACTATGCCAATACTCGGCACCACCTTATAGTATTCNGGCAAAATCCCTCTATATAATCCACGCAGACCTTCGTTTCTGACGATATATTTGAAGGTGCCAAATAGGCCTGTATTGTATACATTGGGTCGCCCACCTGCTCCTTCTAACTGCATCCGTCGCCTCAGTAGGTCCAGCGGAAATGTTGCTG
Dm102     CTGCTTGAGTTTCTCATAAGTCATAAAAACTATGCCAATACTCGGCACCACCTTATAGTATTCAGGCAAAATCCCTCTATATAATCCACGCAGACCTTCGTTTCTGACGATATATTTGAAGGTGCCAAATAGGCCTGTATTGTATACATTGGGTCGCCCACCTGCTCCTTCTAACTGCATCCGTCGCCTCAGTAGGTCCAGCGGAAATGTTGCTG
Dm104     CTGCTTGAGTTTCTCATAAGTCATAAAAACTATGCCAATACTCGGCACCACCTTATAGTATTCAGGCAAAATCCCTCTATATAATCCACGCAGACCTTCGTTTCTGACGATATATTTGAAGGTGCCAAATAGGCCTGTATTGTATACATTGGGTCGCCCACCTGCTCCTTCTAACTGCATCCGTCGCCTCAGTAGGTCCAGCGGAAATGTTGCTG
Dm106     CTGCTTGAGTTTCTCATAAGTCATAAAAACTATGCCAATACTCGGCACCACCTTATAGTATTCAGGCAAAATCCCTCTATATAATCCACGCAGACCTTCGTTTCTGACGATATATTTGAAGGTGCCAAATAGGCCTGTATTGTATACATTGGGTCGCCCACCTGCTCCTTCTAACTGCATCCGTCGCCTCAGTAGGTCCAGCGGAAATGTTGCTG
Dm108     -TGCTTGAGTTTCTCATAAGTCATAAAAACTATGCCAATACTCGGCACCACCTTATAGTATTCAGGCAAAATCCCTCTATATAATCCACGCAGACCTTCGTTTCTGACGATATATTTGAAGGTGCCAAATAGGCCTGTATTGTATACATTGGGTCGCCCACCTGCTCCTTCTAACTGCATCCGTCGCCTCAGTAGGTCCAGCGGAAATGTTGCTG
Dm110     CTGCTTGAGTTTCTCATAAGTCATAAAAACTATGCCAATACTCGGCACCACCTTATAGTATTCAGGCAAAATCCCTCTATATAATCCACGCAGACCTTCGTYTCTGACGATATATTTGAAGGTGCCAAATAGGCCTGTATTGTATACATTGGGTCGCCCACCTGCTCCTTCTAACTGCATCCGTCGCCTCAGTAGGTCCAGCRGAAATGTTRCTG
Dm111     CTGCTTGAGTTTCTCATAAGTCATAAAAACTATGCCAATACTCGGCACCACCTTATAGTATTCAGGCAAAATCCCTCTATATAATCCACGCAGACCTTCGTTTCTGACGATATATTTGAAGGTGCCAAATAGGCCTGTATTGTATACATTGGGTCGCCCACCTGCTCCTTCTAACTGCATCCGTCGCCTCAGTAGGTCCAGCGGAAATGTTGCTG
Dm112     CTGCTTGAGTTTCTCATAAGTCATAAAAACTATGCCAATACTCGGCACCACCTTATAGTATTCAGGCAAAATCCCTCTATATAATCCACGCAGACCTTCGTTTCTGACGATATATTTGAAGGTGCCAAATAGGCCTGTATTGTATACATTGGGTCGCCCACCTGCTCCTTCTAACTGCATCCGTCGCCTCAGTAGGTCCAGCGGAAATGTTGCTG
Dm113     CTGCTTGAGTTTCTCATAAGTCATAAAAACTATGCCAATACTCGGCACCACCTTATAGTATTCAGGCAAAATCCCTCTATATAATCCACGCAGACCTTCGTTTCTGACGATATATTTGAAGGTGCCAAATAGGCCTGTATTGTATACATTGGGTCGCCCACCTGCTCCTTCTAACTGCATCCGTCGCCTCAGTAGGTCCAGCGGAAATGTTGCTG
Dm114     CTGCTTGAGTTTCTCATAAGTCATAAAAACTATGCCAATACTCGGCACCACCTTATAGTATTCAGGCAAAATCCCTCTATATAATCCACGCAGACCTTCGTTTCTGACGATATATTTGAAGGTGCCAAATAGGCCTGTATTGTATACATTGGGTCGCCCACCTGCTCCTTCTAACTGCATCCGTCGCCTCAGTAGGTCCAGCGGAAATGTTGCTG
Dm115     CTGCTTGAGTTTCTCATAAGTCATAAAAACTATGCCAATACTCGGCACCACCTTATAGTATTCAGGCAAAATCCCTCTATATAATCCACGCAGACCTTCGTTTCTGACGATATATTTGAAGGTGCCAAATAGGCCTGTATTGTATACATTGGGTCGCCCACCTGCTCCTTCTAACTGCATCCGTCGCCTCAGTAGGTCCAGCGGAAATGTTGCTG
Dm116     CTGCTTGAGTTTCTCATAAGTCATAAAAACTATGCCAATACTCGGCACCACCTTATAGTATTCAGGCAAAATCCCTCTATATAATCCACGCAGACCTTCGTTTCTGACGATATATTTGAAGGTGCCAAATAGGCCTGTATTGTATACATTGGGTCGCCCACCTGCTCCTTCTAACTGCATCCGTCGCCTCAGTAGGTCCAGCGGAAATGTTGCT-
Dm117     CTGCTTGAGTTTCTCATAAGTCATAAAAACTATGCCAATACTCGGCACCACCTTATAGTATTCAGGCAAAATCCCTCTATATAATCCACGCAGACCTTCGTTTCTGACGATATATTTGAAGGTGCCAAATAGGCCTGTATTGTATACATTGGGTCGCCCACCTGCTCCTTCTAACTGCATCCGTCGCCTCAGTAGGTCCAGCGGAAATGTTGCTG
Dm118     CTGCTTGAGTTTCTCATAAGTCATAAAAACTATGCCAATACTCGGCACCACCTTATAGTATTCAGGCAAAATCCCTCTATATAATCCACGCAGACCTTCGTTTCTGACGATATATTTGAAGGTGCCAAATAGGCCTGTATTGTATACATTGGGTCGCCCACCTGCTCCTTCTAACTGCATCCGTCGCCTCAGTNGGTCCAGCGGAAATGTTGCTG
Dm119     CTGCTTGAGTTTCTCATAAGTCNTAAAAACTATGCCAATACTCGGCACCACCTTATAGTATTCAGGCAAAATCCCTCTATATAATCCACGCAGACCTTCGTTTCTGACGATATATTTGAAGGTGCCAAATAGGCCTGTATTGTATACATNGGGTCGCCCACCTGCTCCTTCTAACTGCATCCGTCGCCTCAGTAGGTCCAGCGGANATGTTGCTG
Mg37      CTGCTTGAGTTTCTCATAAGTCATAAAAACTATGCCAATACTCGGCACCACCTTATAGTATTCAGGCAAAATCCCTCTATATAANCCACGCAGACCTTCGTTTCTGACAATAGATTTGAAGGTGCCAAATAGGCCTGTATTGTATACATTGGGTCGCCCACCTGCTCCNTCTAACTGCATCCGTCGCCTYAGTAGGTCCAGTGGAAATGTTGCTG
Mg38      CTGCTTGAGTTTCTCATAAGTCATAAAAACTATGCCAATACTCGGCACCACCTTATAGTATTCAGGCAAAATCCCTCTATATAATCCACGCAGACCTTCGTTTCTGACAATAGATTTGAAGGTGCCAAATAGGCCTGTATTGTATACATTGGGTCGCCCACCTGCTCCTTCTAACTGCATCCGTCGCCTCAGTAGGTCCAGTGGAAATGTTGCTG
Mg39      CTGCTTGAGTTTCTCATAAGTCATAAAAACTATGCCAATACTCGGCACCACCTTATAGTATTCAGGCAAAATCCCTCTATATAATCCACGCAGACCTTCGTTTCTGACAATAGATTTGAAGGTGCCAAATAGGCCTGTATTGTATACATTGGGTCGCCCACCTGCTCCTTCTAACTGCATCCGTCGCCTCAGTAGGTCCAGTGGAAATGTTGCTG
Mg40      CTGCTTGAGTTTCTCATAAGTCATAAAAACTATGCCAATACTCGGCACCACCTTATAGTATTCAGGCAAAATCCCTCTATATAATCCACGCAGACCTTCGTTTCTGACAATAGATTTGAAGGTGCCAAATAGGCCTGTATTGTATACATTGGGTCGCCCACCTGCTCCTTCTAACTGCATCCGTCGCCTTAGTAGGTCCAGTGGAAATGTTGCTG
Mg41      CTGCTTGAGTTTCTCATAAGTCATAAAAACTATGCCAATACTCGGCACCACCTTATAGTATTCAGGCAAAATCCCTCTATATAATCCACGCAGACCTTCGTTTCTGACAATAGATTTGAAGGTGCCAAATAGGCCTGTATTGTATACATTGGGTCGCCCACCTGCTCCTTCTAACTGCATCCGTCGCCTYAGTAGGTCCAGTGGAAATGTTGCTG
Mg57      CTGCTTGAGTTTCTCATAAGTCATAAAAACTATGCCAATACTCGGCACCACCTTATAGTATTCAGGCAAAATCCCTCTATATAATCCACGCAGACCTTCGTTTCTGACAATAGATTTGAAGGTGCCAAATAGGCCTGTATTGTATACATTGGGTCGCCCACCTGCTCCTTCTAACTGCATCCGTCGCCTCAGTAGGTCCAGTGGAAATGTTGCTG
Mg58      CTGCTTGAGTTTCTCATAAGTCATAAAAACTATGCCAATACTCGGCACCACCTTATAGTATTCAGGCAAAATCCCTCTATATAATCCACGCAGACCTTCGTTTCTGACAATAGATTTGAAGGTGCCAAATAGGCCTGTATTGTATACATTGGGTCGCCCACCTGCTCCTTCTAACTGCATCCGTCGCCTYAGTAGGTCCAGTGGAAATGTTGCTG
Mg59      CTGCTTGAGTTTCTCATAAGTCATAAAAACTATGCCAATACTCGGCACCACCTTATAGTATTCAGGCAAAATCCCTCTATATAATCCACGCAGACCTTCGTTTCTGACAATAGATTTGAAGGTGCCAAATAGGCCTGTATTGTATACATTGGGTCGCCCACCTGCTCCTTCTAACTGCATCCGTCGCCTYAGTAGGTCCAGTGGAAATGTTGCTG
Mg60      CTGCTTGAGTTTCTCATAAGTCATAAAAACTATGCCAATACTCGGCACCACCTTATAGTATTCAGGCAAAATCCCTCTATATAATCCACGCAGACCTTCGTTTCTGACAATAGATTTGAAGGTGCCAAATAGGCCTGTATTGTATACATTGGGTCGCCCACCTGCTCCTTCTAACTGCATCCGTCGCCTCAGTAGGTCCAGTGGAAATGTTGCT-
Mg61      CTGCTTGAGTTTCTCATAAGTCATAAAAACTATGCCAATACTCGGCACCACCTTATAGTATTCAGGCAAAATCCCTCTATATAATCCACGCAGACCTTCGTTTCTGACAATAGATTTGAAGGTGCCAAATAGGCCTGTATTGTATACATTGGGTCGCCCACCTGCTCCTTCTAACTGCATCCGTCGCCTCAGTAGGTCCAGTGGAAATGTTGCTG
Mg64      CTGCTTGAGTTTCTCATAAGTCATAAAAACTATGCCAATACTCGGCACCACCTTATAGTATTCAGGCAAAATCCCTCTATATAATCCACGCAGACCTTCGTTTCTGACAATAGATTTGAAGGTGCCAAATAGGCCTGTATTGTATACATTGGGTCGCCCACCTGCTCCTTCTAACTGCATCCGTCGCCTCAGTAGGTCCAGTGGAAATGTTGCTG
Mg67      CTGCTTGAGTTTCTCATAAGTCATAAAAACTATGCCAATACTCGGCACCACCTTATAGTATTCAGGCAAAATCCCTCTATATAATCCACGCAGACCTTCGTTTCTGACAATAGATTTGAAGGTGCCAAATAGGCCTGTATTGTATACATTGGGTCGCCCACCTGCTCCTTCTAACTGCATCCGTCGCCTCAGTAGGTCCAGTGGAAATGTTGCTG
Mg69      CTGCTTGAGTTTCTCATAAGTCATAAAAACTATGCCAATACTCGGCACCACCTTATAGTATTCAGGCAAAATCCCTCTATATAATCCACGCAGACCTTCGTTTCTGACAATAGATTTGAAGGTGCCAAATAGGCCTGTATTGTATACATTGGGTCGCCCACCTGCTCCTTCTAACTGCATCCGTCGCCTCAGTAGGTCCAGTGGAAATGTTGCTG
Mg70      CTGCTTGAGTTTCTCATAAGTCATAAAAACTATGCCAATACTCGGCACCACCTTATAGTATTCAGGCAAAATCCCTCTATATAATCCACGCAGACCTTCGTTTCTGACAATAGATTTGAAGGTGCCAAATAGGCCTGTATTGTATACATTGGGTCGCCCACCTGCTCCTTCTAACTGCATCCGTCGCCTCAGTAGGTCCAGTGGAAATGTTGCTG
Mg72      CTGCTTGAGTTTCTCATAAGTCATAAAAACTATGCCAATACTCGGCACCACCTTATAGTATTCAGGCAAAATCCCTCTATATAATCCACGCAGACCTTCGTTTCTGACAATAGATTTGAAGGTGCCAAATAGGCCTGTATTGTATACATTGGGTCGCCCACCTGCTCCTTCTAACTGCATCCGTCGCCTCAGTAGGTCCAGTGGAAATGTTGCNG
Mg74      CTGCTTGAGTTTCTCATAAGTCATAAAAACTATGCCAATACTCGGCACCACCTTATAGTATTCAGGCAAAATCCCTCTATATAATCCACGCAGACCTTCGTTTCTGACAATAGATTTGAAGGTGCCAAATAGGCCTGTATTGTATACATTGGGTCGCCCACCTGCTCCTTCTAACTGCATCCGTCGCCTCAGTAGGTCCAGTGGAAATGTTGCTG
Mg77      CTGCTTGAGTTTCTCATAAGTCATAAAAACTATGCCAATACTCGGCACCACCTTATAGTATTCAGGCAAAATCCCTCTATATAATCCACGCAGACCTTCGTTTCTGACAATAGATTTGAAGGTGCCAAATAGGCCTGTATTGTATACATTGGGTCGCCCACCTGCTCCTTCTAACTGCATCCGTCGCCTCAGTAGGTCCAGTGGAAATGTTGCTG
Mg79      CTGCTTGAGTTTCTCATAAGTCATAAAAACTATGCCAATACTCGGCACCACCTTATAGTATTCAGGCAAAATCCCTCTATATAATCCACGCAGACCTTCGTTTCTGACAATAGATTTGAAGGTGCCAAATAGGCCTGTATTGTATACATTGGGTCGCCCACCTGCTCCTTCTAACTGCATCCGTCGCCTCAGTAGGTCCAGTGGAAATGTTGCT-
Nv120     CTGCTTGAGTTTCTCATAAGTCATAAAAACTATGCCAATACTCGGCACCACCTTATAGTATTCAGGCAAAATCCCTCTATATAATCCACGCAGACCTTCGTTTCTGACGATATATTTGAAGGTGCCAAATAGGCCTGTATTGTATACATTGGGTTGCCCACCTGCTCCTTCTAACTGCATCCGTCGCCTCAGTAGGTCCAGCGGAAATGTTGCTG
Nv122     CTGCTTGAGTTTCTCATAAGTCATAAAAACTATGCCAATACTCGGCACCACCTTATAGTATTCAGGCAAAATCCCTCTATATAATCCACGCAGACCTTCGTTTCTGACGATATATTTGAAGGTGCCAAATAGGCCTGTATTGTATACATTGGGTTGCCCACCTGCTCCTTCTAACTGCATCCGTCGCCTCAGTAGGTCCAGCGGAAATGTTGCTG
Nv125     CTGCTTGAGTTTCTCATAAGTCATAAAAACTATGCCAATACTCGGCACCACCTTATAGTATTCAGGCAAAATCCCTCTATATAATCCACGCAGACCTTCGTTTCTGACGATATATTTGAAGGTGCCAAATAGGCCTGTATTGTATACATTGGGTTGCCCACCTGCTCCTTCTAACTGCATCCGTCGCCTCAGTAGGTCCNGCGGAAATGTTGCTG
Nv127     CTGCTTGAGTTTCTCATAAGTCATAAAAACTATGCCAATACTCGGCACCACCTTATAGTATTCAGGCAAAATCCCTCTATATAATCCACGCAGACCTTCGTTTCTGACGATATATTTKAAGGTGCCAAATAGGCCTGTATTGTATACATTGGGTTGCCCACCTGCTCCTTCTAACTGCATCCGTCGCCTCAGTAGGTCCAGCGGAAATGTTGCTG
Nv130     CTGCTTGAGTTTCTCATAAGTCATAAAAACTATGCCAATACTCGGCACCACCTTATAGTATTCAGGCAAAATCCCTCTATATAATCCACGCAGACCTTCGTTTCTGACAATAGATTTGAAGGTGCCAAATAGGCCTGTATTGTATACATTGGGTCGCCCACCTGCTCCTTCTAACTGCATCCGTCGCCTCAGTAGGTCCAGTGGAAATGTTGCTG
Nv131     CTGCTTGAGTTTCTCATAAGTCATAAAAACTATGCCAATACTCGGCACCACCTTATAGTATTCAGGCAAAATCCCTCTATATAATCCACGCAGACCTTCGTTTCTGACAATAGATTTGAAGGTGCCAAATAGGCCTGTATTGTATACATTGGGTCGCCCACCTGCTCCTTCTAACTGCATCCGTCGCCTCAGTAGGTCCAGTGGAAATGTTGCTG
Nv134     CTGCTTGAGTTTCTCATAAGTCATAAAAACTATGCCAATACTCGGCACCACCTTATAGTATTCAGGCAAAATCCCTCTATATAATCCACGCAGACCNTCGTTTCTGACAATAGATTTGAAGGTGCCAAATAGGCCTGTATTGTATACATTGGGTCGCCCACCTGCTCCTTCTAACTGCATCCGTCGCCTCAGTAGGTCCAGTGGAAATGTTGCTG
Nv136     CTGCTTGAGTTTCTCATAAGTCATAAAAACTATGCCAATACTCGGCACCACCTTATAGTATTCAGGCAAAATCCCTCTATATAATCCACGCAGACCTTCGTTTCTGACAATAGATTTGAAGGTGCCAAATAGGCCTGTATTGTATACATTGGGTCGCCCACCTGCTCCTTCTAACTGCATCCGTCGCCTCAGTAGGTCCAGTGGAAATGTTGCNG
Pa140     CTGCTTGAGTTTCTCATAAGTCATAAAAACTATGCCAATACTCGGCACCACCTTATAGTATTCAGGCAAAATCCCTCTATATAATCCACGCAGACCTTCGTTTCTGACAATATATTTGAAAGTGCCAAATAGGCCTGTATTGTATACATTGGGTCGCCCACCTGCTCCTTCTAACTGCATCCGTCGCCTCAGTAGGTCCAGCGGAAATGTTGCTG
Pa141     CTGCTTGAGTTTCTCATAAGTCATAAAAACTATGCCAATACTCGGCACCACCTTATAGTATTCAGGCAAAATCCCTCTATATAATCCACGCAGACCTTCGTTTCTGACAATATATTTGAAAGTGCCAAATAGGCCTGTATTGTATACATTGGGTCGCCCACCTGCTCCTTCTAACTGCATCCGTCGCCTCAGTAGGTCCAGCGGAAATGTTGCTG
Pa143     CTGCTTGAGTTTCTCATAAGTCATAAAAACTATGCCAATACTCGGCACCACCTTATAGTATTCAGGCAAAATCCCTCTATATAATCCACGCAGACCTTCGTTTCTGACAATATATTTGAAAGTGCCAAATAGGCCTGTATTGTATACATTGGGTCGCCCACCTGCTCCTTCTAACTGCATCCGTCGCCTCAGTAGGTCCAGCGGAAATGTTGCTG
Pa145     CTGCTTGAGTTTCTCATAAGTCATAAAAACTATGCCAATACTCGGCACCACCTTATAGTATTCAGGCAAAATCCCTCTATATAATCCACGCAGACCTTCGTTTCTGACAATATATTTGAAAGTGCCAAATAGGCCTGTATTGTATACATTGGGTCGCCCACCTGCTCCTTCTAACTGCATCCGTCGCCTCAGTAGGTCCAGCGGAAATGTTGCTG
Pa147     CTGCTTGAGTTTCTCATAAGTCATAAAAACTATGCCAATACTCGGCACCACCTTATAGTATTCAGGCAAAATCCCTCTATATAATCCACGCAGACCTTCGTTTCTGACAATATATTTGAAAGTGCCAAATAGGCCTGTATTGTATACATTGGGTCGCCCACCTGCTCCTTCTAACTGCATCCGTCGCCTCAGTAGGTCCAGCGGAAATGTTGCTG
Pa154     CTGCTTGAGTTTCTCATAAGTCATAAAAACTATGCCAATACTCGGCACCACCTTATAGTATTCAGGCAAAATCCCTCTATATAATCCACGCAGACCTTCGTTTCTGACAATATATTTGAAAGTGCCAAATAGGCCTGTATTGTATACATTGGGTCGCCCACCTGCTCCTTCTAACTGCATCCGTCGCCTCAGTAGGTCCAGCGGAAATGTTGCT-
Pa158     CTGCTTGAGTTTCTCATAAGTCATAAAAACTATGCCAATACTCGGCACCACCTTATAGTATTCAGGCAAAATCCCTCTATATAATCCACGCAGACCTTCGTTTCTGACAATATATTTGAAAGTGCCAAATAGGCCTGTATTGTATACATTGGGTCGCCCACCTGCTCCTTCTAACTGCATCCGTCGCCTCAGTAGGTCCAGCGGAAATGTTGCTG

locus63 36 108
Ck10      CTCATTCAGGTTCGTTGATGTATTCTTTTTTACTTGTGCTTTTAAATTGTTGAGATCGGASTTATATTCCCTCAGCTTGACAAGCAGTACTGCTTTTACATTCGGCTG
Ck12      CTCATTCAGGTTCGTTGATGTATTCTTTTTTACTTGTGCTTTTAAATTGTTGAGATCGGASTTATATTCCCTCAGCTTGACAAGCAGTACTGCTTTTACATTCGGCTG
Ck17      CTCATTCAGGTTCGTTGATGTATTCTTTTTTACTTGTGCTTTTAAATTGTTGAGATCGGACTTATATTCCCTCAGCTTGACAAGCAGTACTGCTTTTACATTCGGCTG
Ck2       CTCATTCNGGTTCGTTGATGTATTCTTTTNTACTTGTGCTTTTAAATTGTTGAGATCGGACTTATATTCCCTCAGCTTGACAAGCAGTACTGCTTTTACATTCGGCTG
Ck21      CTCATTCAGGTTCGTTGATGTATTCTTTTTTACTTGTGCTTTTAAATTGTTGAGATCGGASTTATATTCCCTCAGCTTGACAAGCAGTACTGCTTTTACATTCGGCNG
Ck22      CTNATTCAGGTTCGTTGATGTATTCTTTTTTACTTGTGCTTTTAAATTGTTGAGATCGGASTTATATTCCCTCAGCTTGACRAGCAGTACTGCTTTTACATTCGGCTG
Ck23      CTCATTCAGGTTCGTTGATGTATTCTTTTTTACTTGTGCTTTTAAATTGTTGAGATCGGACTTATATTCCCTCAGCTTGACAAGCAGTACTGCTTTTACATTCGGC--
Ck26      CTCATTCAGGTTCGTTGATGNATTCTTTTTTACTTGTGCTTTTAAATTGTTGAGATCGGACTTATATTCCCTCAGCTTGACAAGCAGTACTGCTTTTACATTCGGCTG
Ck29      CTCATTCAGGTTCGTTGATGTATTCNTTTTTACTTGTGCTTTTAAATTGTNGAGATCGGACTTATATTCCCTCAGCTTGACAAGCAGTACTGCTTTTACATTCGGCTG
Ck3       CTCATTCAGGTTCGTTGATGTATTCTTTTTTACTTGTGCTTTTAAATTGTTGAGATCGGACTTATATTCCCTCAGCTTGACAAGCAGTACTGCTTTTACATTCGGCTG
Ck35      CTCATTCAGGTTCGTTGATGNATTCTTTTTTACTTGTGCTTTTAAATTGTTGAGATCGGACTTATATTCCCTCAGCTTGACAAGCAGTACTGCTTTTACATTCGGCTG
Ck36      CTCATTCAGGTTCGTTGATGTATTCTTTTTTACTTGTGCTTTTAAATTGTTGAGATCGGACTTATATTCCCTCAGCTTGACAAGCAGTACTGCTTTTACATTCGGCTG
Ck49      CTCATTCAGGTTCGTTGATGTATTCTTTTTTACTTGTGCTTTTAAATTGTTGAGATCGGACTTATATTCCCTCAGCTTGACAAGCAGTACTGCTTTTACATTCGGCTG
Ck50      CTCATTCAGGTTCGTTGATGTATTCTTTTTTACTTGTGCTTTTAAATTGTTGAGATCGGACTTATATTCCCTCAGCTTGACAAGCAGTACTGCTTTTACATTCGGCTG
Ck51      CTCATTCAGGTTCGTTGATGTATTCTTNTTTACTTGTGCTTTTAAATTGTTGAGATCGGACTTATATTCCCTCAGCTTGACAAGCAGTACTGCTTTTACATTCGGCTG
Ck56      CTCATTCAGGTTCGTTGATGTATTCTTTTTTACTTGTGCTTTTAAATTGTTGAGATCGGACTTATATTCCCTCAGCTTGACAAGCAGTACTGCTTTTACATTCGGCTG
Ck7       CTCATTCAGGTTCGTTGATGTATTCTTTTTTACTTGTGCTNTTAAATTGTTGAGATCGGACTTATATTCCCTCAGCTTGACAAGCAGTACTGCTTTTACATTCGGCTG
Ck80      CTCATTCAGGTTCGTTGATGTAATCTTTTTTACTTGTGCTTTTAAATTGTTGAGATCNGACTTATATTCNCTCAGCTTGACAAGCAGTACTGCTTTTACATTCGGCT-
Ck81      CTCATTCAGGTTCGTTGATGTAATCTTTTTTACTTGTGCTTTTAAATTGTTGAGATCTGACTTATATTCTCTCAGCTTGACAAGCAGTACTGCTTTTACATTCGGCTG
Ck83      CTCATTCAGGTTCGTTGATGTAATCTTTTTTACNTGTGCTTTTAAATTGTTGAGATCTGACTTATATTCTCTCAKCNTGACAAGCAGTACTGCTTTTACATTCGGCTG
Ck85      CTCATTCAGGTTCGTTGATGTAATCTTTTTTACTTGTGCTTTTAAATTGTTGAGATCTGACTTATATTCTCTCAGCTTGACAAGCAGTACTGCTTTTACATTCGGCTG
Dm100     CTCATTCAGGTTCGTTGATGTAATCTTTTTTACTTGTGCTTTTAAATTGTTGAGATCTGACTTATATTCCCTCAGCTTGACAAGCAGTACTGCTTTTACATTCGGCTG
Dm102     CTCATTCAGGTTCGTTGATGTAATCTTTTTTACTTGTGCTTTTAAATTGTTGAGATCTGACTTATATTCCCTCAGCTTGACAAGCAGTACTGCTTTTACATTCGGCTG
Dm108     CTCATTCAGGTTCGTTGATGTAATCTTTTTTACTTGTGCTTTTAAATTGTTGAGATCTGACTTATATTCCCTCAGCTNGACAAGCAGTACTGCTTTTACATTCGGCTG
Dm110     CTCATTCAGGTTCGTTGATGTAATCTTTTTTACTTGTGCTTTTAAATTGTTGAGATCTGACTTATATTCCCTCAGCTTGACAAGCAGTACTGCTTTTACATTCGGCTG
Dm111     CTCATTCAGGTTCGTTGATGTAATCTTTTTTACTTGTGCTTTTAAATTGTTGAGATCTGACTTATATTCCCTCAGCTTGACAAGCAGTACTGCTTTTANATTCGGCNG
Dm114     CTCATTCAGGTTCGTTGATGTAATCTTTTTTACTTGTGCTTTTAAATTGTTGAGATCTGACTTATATTCCCTCAGCTTGACAAGCAGTACTGCTTTTACATTCGGCTG
Dm115     CTCATTCAGGTTCGTTGATGTAATCTTTTTTACTTGTGCTTTTAAATTGTTGAGATCTGACTTATATTCCCTCAGCTTGNCAAGCAGTACTGCTTTTACATTCGGCTG
Mg60      CTCATTCAGGTTCGTTGATGTAATCTTTTTTACTTGTGCTTTTAAATTGTTGAGATCGGACTTATATTCCCTCAGCTTGACAAGCAGTACTGCTTTTACATTCGGCTG
Mg72      CTCATTCAGGTTCGTTGATGTAATCTTTTTNACTTGTGCTTTTAAATTGTTGAGATCGGACTTATATTCCCTCAGCTTGACAAGCAGTACTGCTTTTACATTCGGCTG
Mg74      CTCATTCAGGTTCGTTGATGTAATCTTTTTTACTTGTGCTTTTAAATTGTTGAGATCGGACTTATATTCCCTCAGCTTGACAAGCAGTACTGCTTTTACATTCGGCTG
Mg77      CTCATTCAGGTTCGTTGATGTAATCTTTTTTACTTGTGCTTTTAAATTGTTGAGATCGGACTTATATTCCCTCAGCTTGACAAGCAGTANNNCTTTTACATTCGGCTG
Nv122     CTCATTCAGGTTCGTTGATGTAATCTTTTTTACTTGTGCTTTTAAATTGTTGAGATCTGACTTATATTCCCTCAGCTTGACAAGCAGTACTGCTTTTACATTCGGCTG
Nv125     CWCATTCAGGTTCGTTGATGTAATCTTTTTTACTTGTGCTTTTAAATTGTTGAGATCGGACTTATATTCCCTCAGCTTGACAAGCAGAACTGCTTTTACATTCGGCTG
Nv131     CTCATTCAGGTTCGTTGATGTAATCTTTTNTACTTGTGCTTTTNAATTGTTGAGATCGGACTTATATTCCCTCAGCTTGACAAGCAGTACTGCTTTTACATTCGGCTG
Pa154     CTCATTCAGGTTCGTTGATGTAATCTTTTTGACNTCTGCTTTTAAATTGTTGAGATCGGACTTATATTCCCTCAGCTTGACAAGCAGTACTGCTTTTACATTCGGCTG

locus64 62 191
Ck1       TGCTGTTCATTTCAATGTTGTAGAGGAAATCTAGC-AAAATTAAAACCTCTGAATCTAATGAAAATTTAAACAAGATCTCTAAGCCACACGATWAAA--TTTCGAGAAGTTCGTCGCTAGGAATACAAATTACCTGCTGAAGAAGGCAACTTGGAGGTATGATCTTTTGTTTCTGACACTGGGTCTTGCNG
Ck10      TGCTGTTCATTTCAATGTTGTAGAGGAAATCTAGC-AAAATTAAAACCTCTGAATCTAATGAAAATTTAAACAAGATCTCTAAGCCACACGATAAAA--TTTCGAGAAGTTCGTCGCTAGGAATACAAATTACCTGCTGAAGAAGGCAACTTGGAGGTATGATCTTTTGTTTCTGACACTGGGTCTTGCAG
Ck11      TGCTGTTCATTTCAATGTTGTAGAGGAAATCTAGC-AAAATTAAAACCTCTGAATCTAATGAAAATTTAAACAAGATCTCTAAGCCACACGATAAAA--TTTCGAGAAGTTCGTCGCTAGGAATACAAATTACCTGCTGAAGAAGGCAACTTGGAGGTATGATCTTTTGTTTCTGACACTGGGTCTTGCAG
Ck12      TGCTGTTCATTTCAATGTTGTAGAGGAAATCTAGC-AAAATTAAAACCTCTGAATCTAATGAAAATTTAAACAAGATCTCTAAGCCACACGATAAAA--TTTCGAGAAGTTCGTCGCTAGGAATACAAATTACCTGCTGAAGAAGGCAACTTGGAGGTATGATCTTTTGTTTCTGACACTGGGTCTTGCAG
Ck17      TGCTGTTCATTTCAATGTTGTAGAGGAAATCTAGC-AAAATTAAAACCTCTGAATCTAATGAAAATTTAAACAAGATCTCTAAGCCACACGATAAAA--TTTCGAGAAGTTCGTCGCTAGGAATACAAATTACCTGCTGAAGAAGGCAACTTGGAGGTATGATCTTTTGTTTCTGACACTGGGTCTTGCAG
Ck2       TGCTGTTCATTTCAATGTTGTAGAGGAAATCTAGC-AAAATTAAAACCTCTGAATCTAATGAAAATTTAAACAAGATCTCTAAGCCACACGATWAAA--TTTCGAGAAGTTCGTCGCTAGGAATACAAATTACCTGCTGAAGAAGGCAACTTGGAGGTATGATCTTTTGTTTCTGACACTGGGTCTTGCAG
Ck20      TGCTGTTCATTTCAATGTTGTAGAGGAAATCTAGC-AAAATTAAAACCTCTGAATCTAATGAAAATTTAAACAAGATCTCTAAGCCACACGATAARA--TTTCGAGAAGTTCGTCGCTAGGAATACAAATTACCTGCTGAAGAAGGCAACTTGGAGGTATGATCTTTTGTTTCTGACACTNGGTCTTGCAG
Ck21      TGCTGTTCATTTCAATGTTGTAGAGGAAATCTAGC-AAAATTAAAACCTCTGAATCTAATGAAAATTTAAACAAGATCTCTAAGCCACACGATAAAA--TTTCGAGAAGTTCGTCGCTAGGAATACAAATTACCTGCTGAAGAAGGCAACTTGGAGGTATGATCTTTTGTTTCTGACACTGGGTCTTGCAG
Ck22      TGCTGTTCATTTCAATGTTGTAGAGGAAATCTAGC-AAAATTAAAACCTCTGAATCTAATGAAAATTTAAACAAGATCTCTAAGCCACACGATAAAA--TTTCGAGAAGTTCGTCGCTAGGAATACAAATTACCTGCTGAAGAAGGCAACTTGGAGGTATGATCTTTTGTTTCTGACACTGGGTCTTGCAG
Ck23      TGCTGTTCATTTCAATGTTGTAGAGGAAATCTAGC-AAAATTAAAACCTCTGAATCTAATGAAAATTTAAACAAGATCTCTAAGCCACACGATAAAA--TTTCGAGAAGTTCGTCGCTAGGAATACAAATTACCTGCTGAAGAAGGCAACTTGGAGGTATGATCTTTTGTTTCTGACACTGGGTCTTGCAG
Ck26      TGCTGTTCATTTCAATGTTGTAGAGGAAATCTAGC-AAAATTAAAACCTCTGAATCTAATGAAAATTTAAACAAGATCTCTAAGCCACACGATTAAA--TTTCGAGAAGTTCGTCGCTAGGAATACAAATTACCTGCTGAAGAAGGCAACTTGGAGGTATGATCTTTTGTTTCTGACACTGGGTCTTGCAG
Ck29      TGCTGTTCATTTCAATGTTGTAGAGGAAATCTAGC-AAAATTAAAACCTCTGAATCTAATGAAAATTTAAACAAGATCTCTAAGCCACACGATTAAA--TTTCGAGAAGTTCGTCGCTAGGAATACAAATTACCTGCTGAAGAAGGCAACTTGGAGGTATGATCTTTTGTTTCTGACACTGGGTCTTGCAR
Ck3       TGCTGTTCATTTCAATGTTGTAGAGGAAATCTAGC-AAAATTAAAACCTCTGAATCTAATGAAAATTTAAACAAGATCTCTAAGCCACACGATAAAA--TTTCGAGAAGTTCGTCGCTAGGAATACAAATTACCTGCTGAAGAAGGCAACTTGGAGGTATGATCTTTTGTTTCTGACACTGGGTCTTGCAG
Ck32      TGCTGTTCATTTCAATGTTGTAGAGGAAATCTAGC-AAAATTAAAACCTCTGAATCTAATGAAAATTTAAACAAGATCTCTAAGCCACACGATTAAA--TTTCGAGAAGTTCGTCGCTAGGAATACAAATTACCTGCTGAAGAAGGCAACTTGGAGGTATGATCTTTTGTTTCTGACACTGGGTCTTGCAG
Ck34      NGCTGTTCATTTCAATGTTGTAGAGGAAATCTAGC-AAAATTAAAACCTCTGAATCTAATGAAAATTTAAACAAGATCTCTAAGCCACACGATTAAA--TTTCGAGAAGTTCGTCGCTAGGAATACAAATTACCTGCTGAAGAAGGCAACTTGGAGGTATGATCTTTTGTTTCTGACACTGGGNCTTGCAG
Ck4       TGCTGTTCATTTCAANGTTGTAGAGGAAATCTAGC-AAAATTAAAACCTCTGAATCTAATGAAAATTTAAACAAGATCTCTAAGCCACACGATWAAA--TTTCGAGAAGTTCGTCGCTAGGAATACAAATTACCTGCTGAAGAAGGCAACTTGGAGGTATGATCTTTTGTTNCTGACACTGGGTCTTGCAG
Ck49      TGCTGTTCATTTCAATGTTGTAGAGGAAATCTAGC-AAAATTAAAACCTCTGAATCTAATGAAAATTTAAACAAGATCTCTAAGCCACACGATTAAA--TTTCGAGAAGTTCGTCGCTAGGAATACAAATTACCTGCTGAAGAAGGCAACTTGGAGGTATGATCTTTTGTTTCTGACACTGGGTCTTGCAG
Ck50      TGCTGTTCATTTCAATGTTGTAGAGGAAATCTAGC-AAAATTAAAACCTCTGAATCTAATGAAAATTTAAACAAGATCTCTAAGCCACACGATTAAA--TTTCGAGAAGTTCGTCGCTAGGAATACAAATTACCTGCTGAAGAAGGCAACTTGGAGGTATGATCTTTTGTTTCTGACACTGGGTCTTGCAG
Ck51      TGCTGTTCATTTCAATGTTGTAGAGGAAATCTAGC-AAAATTAAAACCTCTGAATCTAATGAAAATTTAAACAAGATCTCTAAGCCACACGATTAAA--TTTCGAGAAGTTCGTCGCTAGGAATACAAATTACCTGCTGAAGAAGGCAACTTGGAGGTATGATCTTTTGTTTCTGACACTGGGTCTTGCAG
Ck54      TGCTGTTCATTTCAATGTTGTAGAGGAAATCTAGC-AAAATTAAAACCTCTGAATCTAATGAAAATTTAAACAAGATCTCTAAGCCACACGATTAAA--TTTCGAGAAGTTCGTCGCTAGGANTACAAATTACCTGCTGAAGAAGGCAACTTGGAGGTATGATCTTTTGTTTCTGACACTGGGTCTTGCAG
Ck56      NGCTGTTCATTTCAATGTTGTAGAGGAAATCTAGC-AAAATTAAAACCTCTGAATCTAATGAAAATTTAAACAAGATCTCTAAGCCACACGATTAAA--TTTCGAGAAGTTCGTCGCTAGGAATACAAATTACCTGCTGAAGAAGGCAACTTGGAGGTATGATCTTTTGTTTCTGACACTGGGTCTTGCAG
Ck7       TGCTGTTCATTTCAATGTTGTAGANGAAATCTAGC-AAAATTAAAACCTCTGAATCTAATGAAAATTTAAACAAGATCTCTAAGCCACACGATWAAA--TTTCGAGAAGTTCGTCGCTAGGAATACAAATTACCTGCTGAAGAAGGCAACTTGGAGGTATGATCTTTTGTTTCTGACACTGGGTCTTGCAG
Ck80      TGCTGTTCATTTCAACGTTGTAGAGGAAATCTAGC-AAAATTAAAACCTCTGAATCTAATGAAAATTTAAACAAGATCTCTTAGCCACACGATTAAATTTTTCGAAAAGTTCGTCGCTAGGAATACAAATTACCTGCTGAAGAAGGCAACTTGGAGGTATGATCTTTTGTTTCTGACACTGGGTCTTGCAG
Ck81      TGCTGTTCATTTCAACGTTGTAGAGGAAATCTAGC-AAAATTAAAACCTCTGAATCTAATGAAAATTTAAACAAGATCTCTTAGCCACACGATTAAATTTTTCGAAAAGTTCGTCGCTAGGAATACAAATTACCTGCTGAAGAAGGCAACTTGGAGGTATGATCTTTTGTTTCTGACACTGGGTCTTGCAG
Ck83      TGCTGTTCATTTCAACGTTGTAGAGGAAATCTAGC-AAAATTAAAACCTCTGAATCTAATGAAAATTTAAACAAGATCTCTTAGCCACACGATTAAATTTTTCGAAAAGTTCGTCGCTAGGAATACAAATTACCTGCTGAAGAAGGCAACTTGGAGGTATGATCTTTTGTTTCTGACACTGGGTCTTGCAG
Ck85      TGCTGTTCATTTCAACGTTGTAGAGGAAATCTAGC-AAAATTAAAACCTCTGAATCTAATGAAAATTTAAACAAGATCTCTTAGCCACACGATTAAATTTTTCGAAAAGTTCGTCGCTAGGAATACAAATTACCTGCTGAAGAAGGCAACTTGGAGGTATGATCTTTTGTTTCTGACACTGGGTCTTGCA-
Ck88      TGCTGTTCATTTCAACGTTGTAGAGGAAATCTAGC-AAAATTAAAACCTCTGAATCTAATGAAAATTTAAACAAGATCTCTTAGCCACACGATTAAATTTTTCGAAAAGTTCGTCGCTAGGAATACAAATTACCTGCTGAAGAAGGCAACTTGGAGGTATGATCTTTTGTTTCTGACACTGGGTCTTGCAG
Dm100     TGCTGTYCATTTCAACGTTGTAGAGGAAATCTAGC-AAAATTAAAACCTCTGAATCTAATGAAAATTTAAACAAGATCTCTTAGCCACACGATTAAA--TTTCGAGAAGTTCGTCGCTAGGAATACAAATTACCTGCTGAAGAAGGCAACTTGGAGGTATGATCTTTTGTTTCTGACACTGGGTCTTGCAG
Dm102     TGCTGTTCATTTCAACGTTGTAGAGGAAATCTAGC-AAAATTAAAACCTCTGAATCTAATGAAAATTTAAACAAGATCTCTTAGCCACACGATTAAA--TTTCGAGAAGTTCGTCGCTAGGAATACAAATTACCTGCTGAAGAAGGCAACTTGGAGGTATGATCTTTTGTTTCTGACACTGGGTCTTGCNG
Dm104     TGCTGTTCATTTCAACGTTGTAGAGGAAATCTAGC-AAAATTAAAACCTCTGAATCTAATGAAAATTTAAACAAGATCTCTTAGCCACACGATTAAA--TTTCGAGAAGTTCGTCGCTAGGAATACAAATTACCTGCTGAAGAAGGCAACTTGGAGGTATGATCTTTTGTTTCTGACACTGGGTCTTGCAG
Dm106     TGCTGTTCATTTCAACGTTGTAGAGGAAATCTAGC-AAAATTAAAACCTCTGAATCTAATGAAAATTTAAACAAGATCTCTTAGCCACACGATTAAA--TTTCGAGAAGTTCGTCGCTAGGAATACAAATTACCTGCTGAAGAAGGCAACTTGGAGGTATGATCTTTTGTTTCTGACACTGGGTCTTGCAG
Dm108     TGCTGTTCATTTCAACGTTGTAGAGGAAATCTAGC-AAAATTAAAACCTCTGAATCTAATGAAAATTTAAACAAGATCTCTTAGCCACACGATTAAA--TTTCGAGAAGTTCGTCGCTAGGAATACAAATTACCTGCTGAAGAAGGCAACTTGGAGGTATGATCTTTTGTTTCTGACACTGGGTCTTGCAG
Dm110     TGCTGTTCATTTCAACGTTGTAGAGGAAATCTAGC-AAAATTAAAACCTCTGAATCTAATGAAAATTTAAACAAGATCTCTTMGCCACACGATTAAA--TTTCGAGAAGTTCGTCGCTAGGAATACAAATTACCTGCTGAAGAAGGCAACTTGGAGGTATGATCTTTTGTTTCTGACACTGGGTCTTGCAG
Dm112     TGCTGTTCATTTCAACGTTGTAGAGGAAATCTAGC-AAAATTAAAACCTCTGAATCTAATGAAAATTTAAACAAGATCTCTTAGCCACACGATTAAA--TTTCGAGAAGTTCGTCGCTAGGAATACAAATTACCTGCTGAAGAAGGCAACTTGGAGGTATGANCTTTTGTTTCTGACACTGGGNCTTGCAG
Dm113     TGCTGTTCATTTCAACGTTGTAGAGGAAATCTAGC-AAAATTAAAACCTCTGAATCTAATGAAAATTTAAACAAGATCTCTTAGCCACACGATTAAA--TTTCGAGAAGTTCGTCGCTAGGAATACAAATTACCTGCTGAAGAAGGCAACTTGGAGGTATGATCTTTTGTTTCTGACACTGGGTCTTGCAG
Dm114     TGCTGTTCATTTCAACGTTGTAGAGGAAATCTAGC-AAAATTAAAACCTCTGAATCTAATGAAAATTTAAACAAGATCTCTTAGCCACACGATTAAA--TTTCGAGAAGTTCGTCGCTAGGAATACAAATTACCTGCTGAAGAAGGCAACTTGGAGGTATGATCTTTTGTTTCTGACACTGGGTCTTGCAG
Dm115     TGCTGTTCATTTCAACGTTGTAGAGGAAATCTAGC-AAAATTAAAACCTCTGAATCTAATGAAAATTTAAACAAGATCTCNTAGCCACACGATTAAA--TTTCGAGAAGTTCGTCGCTAGGAATACAAATTACCTGCTGAAGAAGGCAACTTGGAGGTATGATCTTTTGTTTCTGACACTGGGTCTTGCAG
Dm118     TGCTGTTCATTTCAACGTTGTAGAGGAAATCTAGC-AAAATTAAAACCTCTGAATCTAATGAAAATTTAAACAAGATCTCTTAGCCACACGATTAAA--TTTCGAGAAGTTCGTCGCTAGGAATACAAATTACCTGCTGAAGAAGGCAACTTGGAGGTATGATCTTTTGTTTCTGACACTGGGTCTTGCAG
Dm119     TGCTGTTCATTTCAACGTTGTAGAGGAAATCTAGC-AAAATTAAAACCTCTGAATCTAATGAAAATTTAAACAAGATCTCTTAGCCACACGATTAAA--TTTCGAGAAGTTCGTCGCTAGGAATACAAATTACCTGCTGAAGAAGGCAACTTGGAGGTATGATCTTTTGTTTCTGACACTGGGTCTTGCAG
Mg37      TGCTGTTCATTTCAACGTTGTAGAGGAAATCTAGC-AAAATTAAAACCTCTGAATCTAATGAAAATTTAAACAAGATCTCTTAGCCACACGATTAAA--TTTCGAGAAGTTCGTCGCTAGGAATACAAATTACCTGCTGAAGAAGGCAACTTGGAGGTATGATCTTTTGTTTCTGACACTGGGTCTTGCAG
Mg38      TGCTGTTCATTTCAACGTTGTAGAGGAAATCTAGC-AAAATTAAAACCTCTGAATCTAATGAAAATTTAAACAAGATCTCTTAGCCACACGATTAAA--TTTCGAGAAGTTCGTCGCTAGGAATACAAATTACCTGCTGAAGAAGGCAACTTGGAGGTATGATCTTTTGTTTCTGACACTGGGTCTTGCAG
Mg39      TGCTGTTCATTTCAACGTTGTAGAGGAAATCTAGC-AAAATTAAAACCTCTGAATCTAATGAAAATTTAAACAAGATCTCTTAGCCACACGATTAAA--TTTCGAGAAGTTCGTCGCTAGGAATACAAATTACCTGCTGAAGAAGGCAACTTGGAGGTATGATCTTTTGTTTCTGACACTGGGTCTTGCAG
Mg40      TGCTGTTCATTTCAACGTTGTAGAGGAAATCTAGC-AAAATTAAAACCTCTGAATCTAATGAAAATTTAAACAAGATCTCTTAGCCACACGATTAAA--TTTCGAGAAGTTCGTCGCTAGGAATACAAATTACCTGCTGAAGAAGGCAACTTGGAGGTATGATCTTTTGTTTCTGACACTGGGTCTTGCAG
Mg57      TGCTGTTCATTTCAACGTTGTAGAGGAAATCTAGC-AAAATTAAAACCTCTGAATCTAATGAAAATTTAAACAAGATCTCTTAGCCACACGATTAAA--TTTCGAGAAGTTCGTCGCTAGGAATACAAATTACCTGCTGAAGAAGGCAACTTGGAGGTATGATCTTTTGTTTCTGACACTGGGTCTTGCAG
Mg58      TGCTGTTCATTTCAACGTTGTAGAGGAAATCTAGC-AAAATTAAAACCTCTGAATCTAATGAAAATTTAAACAAGATCTCTTAGCCACACGATTAAA--TTTCGAGAAGTTCGTCGCTAGGAATACAAATTACCTGCTGAAGAAGGCAACTTGGAGGTATGATCTTTTGTTTCTGACACTGGGTCTTGCA-
Mg60      TGCTGTTCATTTCAACGTTGTAGAGGAAATCTAGC-AAAATTAAAACCTCTGAATCTAATGAAAATTTAAACAAGATCTCTTAGCCACACGATTAAA--TTTCGAGAAGTTCGTCGCTAGGAATACAAATTACCTGCTGAAGAAGGCAACTTGGAGGTATGATCTTTTGTTTCTGACACTGGGTCTTGCAG
Mg67      TGCTGTTCATTTCAACGTTGTAGAGGAAATCTAGC-ANAATTAAAACCTCTGAATCTAATGAAAATTTAAACAAGATCTCTTAGCCACACGATTAAA--TTTCGAGAAGTTCGTCGCTAGGAATACAAATTACCTGCTGAAGAAGGCAACTTGGAGGTATGATCTTTTGTTTCTGACACTGGGTCTTGCAG
Mg69      TGCTGTTCATTTCAACGTTGTAGAGGAAATCTAGC-AAAATTAAAACCTCTGAATCTAATGAAAATTTAAACAAGATCTCTTAGCCACACGATTAAA--TTTCGAGAAGTTCGTCGCTAGGAATACAAATTACCTGCTGAAGAAGGCAACTTGGAGGTATGATCTTTTGTTTCTGACACTGGGTCTTGCAG
Nv120     NGCTGTTCATTTCAACGTTGTAGAGGAAATCTAGC-AAAATTAAAACATCTGAATCTAATGAAAATTTAAACAAGATCTCTTAGCCACACGATTAAA--TTTCGAGAAGTTCGTCGCTAGGAATACAAATTACCTGCTGAAGAAGGCAACTTGGAGGTATGATCTTTTGNTTCTGACACTGGGTCTTGCAG
Nv122     TGCTGTTCATTTCAACGTTGTAGAGGAAATCTAGC-AAAATTAAAACATCTGAATCTAATGAAAATTTAAACAAGATCTCTTAGCCACACGATTAAA--TTTCGAGAAGTTCGTCGCTAGGAATACAAATTACCTGCTGAAGAAGGCAACTTGGAGGTATGATCTTTTGTTTCTGACACTGGGTCTTGC--
Nv125     TGCTGTTCATTTCAACGTTGTAGAGGAAATCTAGC-AAAATTAAAACATCTGAATCTAATGAAAATTTAAACAAGATCTCTTAGCCACACGATTAAA--TTTCGAGAAGTTCGTCRCTAGGAATACAAATTACCTGCTGAAGAAGGCAACTTGGAGGTATGATCTTTTGTTTCTGACACTGGGTCTTGCAG
Nv127     TGCTGTTCATTTCRACGTTGTAGAGGAAATCTAGC-AAAATTAANACATCTGAATCTAATGAAAATTTAAACAAGATCTCTTAGCCACACGATTAAA--TTTCGAGAAGTTCGTCGCTAGGAATACAAATTACCTGCTGAAGAAGGCAACTTGGAGGTATGATCTTTTGTTTCTGACACTGGGTCTTGCAG
Nv130     TGCTGTTCATTTCAACGTTGTAGAGGAAATCTAGC-AAAATTAAAACCTCTGAATCTAATGAAAATTTAAACAAGATCTCTTAGCCACACGATTAAA--TTTCGAGAAGTTCGTCGCTAGGAATACAAATTACCTGCTGAAGAAGGCAACTTGGAGGTATGATCTTTTGTTTCTGACACTGGGTCTTGCAG
Nv131     TGCTGTTCATTTCAACGTTGTAGAGGAAATCTAGC-AAAATTAAAACCTCTGAATCTAATGAAAATTTAAACAAGATCTCTTAGCCACACGATTAAA--TTTCGAGAAGTTCGTCGCTAGGAATACAAATTACCTGCTGAAGAAGGCAACTTGGAGGTATGATCTTTTGTTTCTGACACTGGGTCTTGCAG
Nv136     TGCTGTTCATTTCAACGTTGTAGAGGAAATCTAGC-AAAATTAAAACCTCTGAATCTAATGAAAATTTAAACAAGATCTCTTAGCCACACGATTAAA--TTTCGAGANGTTCGTCGCTAGGAATACAAATTACCTGCTGAAGAAGGCAACTTGGAGGTATGATCTTTTGTTTCTGACNCTGGGTCTTGCAG
Pa140     CGCTGTTCATTTCAACGTTGTAGAGGAAATCTAGCAAAAATTAAAACCTCTGAATCTAATGAAAATTTAAACAAGATCCCTTAGCCACACGATTAAA--TTTCGAGAAGTTCGTCGCTAGGAATACAAATTACCTGCTGAAGAAGGCAACTTGGAGGGATGATCTTTTGTTTCTGACACTGGGTCTTGCAG
Pa141     CGCTGTTCATTTCAACGTTGTAGAGGAAATCTAGCAAAAATTAAAACCTCTGAATCTAATGAAAATTTAAACAAGATCCCTTAGCCACACGATTAAA--TTTCGAGAAGTTCGTCGCTAGGAATACAAATTACCTGCTGAAGAAGGCAACTTGGAGGGATGATCTTTTGTTTCTGACACTGGGTCTTGCAG
Pa143     CGCTGTTCATTTCAACGTTGTAGAGGAAATCTAGCAAAAATTAAAACCTCTGAATCTAATGAAAATTTAAACAAGATCCCTTAGCCACACGATTAAA--TTTCGAGAAGTTCGTCGCTAGGAATACAAATTACCTGCTGAAGAAGGCAACTTGGAGGGATGATCTTTTGTTTCTGACACTGGGTCTTGCAG
Pa145     CGCTGTTCATTTCAACGTTGTAGAGGAAATCTAGCAAAAATTAAAACCTCTGAATCTAATGAAAATTTAAACAAGATCCCTTAGCCACACGATTAAA--TTTCGAGAAGTTCGTCGCTAGGAATACAAATTACCTGCTGAAGAAGGCAACTTGGAGGGATGATCTTTTGTTTCTGACACTGGGTCTTGCAG
Pa147     CGCTGTTCATTTCAACGTTGTAGAGGAAATCTAGCAAAAATTAAAACCTCTGAATCTAATGAAAATTTAAACAAGATCCCTTAGCCACACGATTAAA--TTTCGAGAAGTTCGTCGCTAGGAATACAAATTACCTGCTGAAGAAGGCAACTTGGAGGGATGATCTTTTGTTTCTGACACTGGGTCTTGCAG
Pa154     CGCTGTTCATTTCAACGTTGTAGAGGAAATCTAGCAAAAATTAAAACCTCTGAATCTAATGAAAATTTAAACAAGATCCCTTAGCCACACGATTAAA--TTTCGAGAAGTTCGTCGCTAGGAATACAAATTACCTGCTGAAGAAGGCAACTTGGAGGGATGATCTTTTGTTTCTGACACTGGGTCTTGCA-
Pa158     CGCTGTTCATTTCAACGTTGTAGAGGAAATCTAGCAAAAATTAAAACCTCTGAATCTAATGAAAATTTAAACAAGATCCCTTAGCCACACGATTAAA--TTTCGAGAAGTTCGTCGCTAGGAATACAAATTACCTGCTGAAGAAGGCAACTTGGAGGGATGATCTTTTGTTTCTGACACTGGGTCTTGCAG

locus65 43 220
Ck80      CAGCCAAGCATACAAACCACAACCAAMCCCCAACAAACTGCAATAACACCCAAATAGCARAAGCAAACCACTTGTCCATTGTTTCAACGGCCAGTCTGAACCAAACAGACTAGTCTGCAACAGACAACAAGAACTCTAAGTGAAGCACACACACGGACAGCTCAACCAGAAACAGAAACACAAAGTAGAAAGCAATTGAAGAACAACCAAACAACAGCTG
Ck81      CAG-CAAGCATACAAACCACAACCAACCCCCAACAAACTGCAATAACACCCAAATAGCAGAAGCAAACCACTTGTCCATTGTTTCAACGGCCAGTCTGAACCAAACAGACTAGTCTGCAACAGACAACAAGAACTCTAAGTGAAGCACACACACGGACAGCTCAACCAGAAACAGAAACACAAAGTAGAAAGCAATTGAAGARCAACCAAACAACAGCT-
Ck83      CAGCCAAGCATACAAACCACAACCAAMCCCCAACAAACTGCAATAACACCCAAATAGCARAAGCAAACCACTTGTCCATTGTTTCAACGGCCAGTCTGAACCAAACAGACTAGTCTGCAACAGACAACAAGAACTCTAAGTGAAGCACACACACGGACAGCTCAACCAGAAACAGAAACACAAAGTAGAAAGCAATTGAAGAACAACCAAACAACAGCTG
Ck85      CAG-CAAGCATACAAACCACAACCAACCCCCAACAAACTGCAATAACACCCAAATAGCAGAAGCAAACCACTTGTCCATTGTTTCAACGGCCAGTCTGAACCAAACAGACTAGTCTGCAACAGACAACAAGAACTCTAAGTGAAGCACACACACGGACAGCTCAACCAGAAACAGAAACACAAAGTAGAAAGCAATTGAAGAACAACCAAACAACAGCTG
Ck88      CAG-CAAGCATACAAACCACAACCAACCCCCAACAAACTGCAATAACACCCAAATAGCAGAAGCAAACCACTTGTCCATTGTTTCAACGGCCAGTCTGAACCAAACAGACTAGTCTGCAACAGACAACAAGAACTCTAAGTGAAGCACACACACGGACAGCTCAACCAGAAACAGAAACACAAAGTAGAAAGCAATTGAAGAACAACCAAACAACAGCTG
Dm100     -------------------------------------CTGCAATAACACCCAAATAGCAGAAGCAAACCACTTGTCCATTGTTTCAACGGCCAGTCTGAACCAAACAGACTAGTCTGCAACAGACAACAAGAACTCTAAGTGAAGCACACACACGGACAGCTCAACCAGAAACAGAAACACAAAGTAGAAAGAAATTGCAGAACAACCAAACAACAGCTG
Dm102     CAG-CAAGCGTACAAACCACAACCAACCCTTAACAAACTGCAATAACACCCAAATAGCAGAAGCAAACCACTTGTCCATTGTTTCAACGGCCAGTCTGAACCAAACAKACTAGTCTGCWWCAGACAACAAGAACTCTAAGTGAAGCACACACACGGACAGCTCAACCAGAAACAGAAACACAAAGTAGAAAGAAATTGCAGAACAACCAAACAACAGCTG
Dm104     CAG-CAAGCGTACAAACCACAACCAACCCTTAACAAACTGCAATAACACCCAAATAGCAGAAGCAAACCACTTGTCCATTGTTTCAACGGCCAGTCTGAACCAAACAKACTAGTCTGCWWCAGACAACAAGAACTCTAAGTGAMGCACACACACGGACAGCTCAACCAGAAACAGAAACACAAAGTAGAAAGAAATTGCAGAACAACCAAACAACAGCTG
Dm106     CAG-CAAGCGTACAAACCACAACCAACCCTTAACAAACTGCAATAACACCCAAATAGCAGAAGCAAACCACTTGTCCATTGTTTCAACGGCCAGTCTGAACCAAACAGACTAGTCTGCAACAGACAACAAGAACTCTAAGTGAMGCACACACACGGACAGCTCAACCAGAAACAGAAACACAAAGTAGAAAGAAATTGCAGAACAACCAAACAACAGCT-
Dm108     CAG-CAAGCGTACAAACCACAACCAACCCTTAACAAACTGCAATAACACCCAAATAGCAGAAGCAAACCACTTGTCCATTGTTTCAACGGCCAGTCTGAACCAAACAGACTAGTCTGCAACAGACAACAAGAACTCTAAGTGAAGCACACACACGGACAGCTCAACCAGAAACAGAAACACAAAGTAGAAAGAAATTGCAGAACAACCAAACAACAGCT-
Dm110     CAG-CAAGCGTACAAACCACAACCAACCCTTAACAAACTGCAATAACACCCAAATAGCAGAAGCAAACCACTTGTCCATTGTTTCAACGGCCAGTCTGAACCAAACAGACTAGTCTGCAACAGACAACAAGAACTCTAAGTGAAGCACACACACGGACAGCTCAACCAGAAACAGAAACACAAAGTAGAAAGAAATTGCAGAACAACCAAACAACAGCTG
Dm111     CAG-CAAGCGTACAAACCACAACCAACCCTTAACAAACTGCAATAACACCCAAATAGCAGAAGCAAACCACTTGTCCATTGTTTCAACGGCCAGTCTGAACCAAACAKACTAGTCTGCWWCAGACAACAAGAACTCTAAGTGAMGCACACACACGGACAGCTCAACCAGAAACAGAAACACAAAGTAGAAAGAAATTGCAGAACAACCAAACAACAGCT-
Dm113     CAG-CAAGCGTACAAACCACAACCAACCCTTAACAAACTGCAATAACACCCAAATAGCAGAAGCAAACCACTTGTCCATTGTTTCAACGGCCAGTCTGAACCAAACAGACTAGTCTGCAACAGACAACAAGAACTCTAAGTGACGCACACACACGGACAGCTCAACCAGAAACAGAAACACAAAGTAGAAAGAAATTGCAGAACAACCAAACAACAGCTG
Dm114     CAG-CAAGCGTACAAACCACAACCAACCCTTAACAAACTGCAATAACACCCAAATAGCAGAAGCAAACCACTTGTCCATTGTTTCAACGGCCAGTCTGAACCAAACAGACTAGTCTGCAACAGACAACAAGAACTCTAASTGAMGCACACACACGGACAGCTCAACCAGAAACAGAAACACAAAGTAGAAAGAAATTGCAGAACAACCAAACAACAGCT-
Dm116     CAG-CAAGCGTACAAACCACAACCAACCCTTAACAAACTGCAATAACACCCAAATAGCAGAAGCAAACCACTTGTCCATTGTTTCAACGGCCAGTCTGAACCAAACAGACTAGTCTGCAACAGACAACAAGAACTCTAAGTGAAGCACACACACGGACAGCTCAACCAGAAACAGAAACACAAAGTAGAAAGAAATTGCAGAACAACCAAACAACAGCTG
Dm117     CAG-CAAGCGTACAAACCACAACCAACCCTTAACAAACTGCAATAACACCCAAATAGCAGAAGCAAACCACTTGTCCATTGTTTCAACGGCCAGTCTGAACCAAACAGACTAGTCTGCAACAGACAACAAGAACTCTAAGTGAAGCACACACACGGACAGCTCAACCAGAAACAGAAACACAAAGTAGAAAGAAATTGCAGAACAACCAAACAACAGCTG
Dm118     CAG-CAAGCGTACAAACCACAACCAACCCTTAACAAACTGCAATAACACCCAAATAGCAGAAGCAAACCACTTGTCCATTGTTTCAACGGCCAGTCTGAACCAAACATACTAGTCTGCTTCAGACAACAAGAACTCTAAGTGAAGCACACACACGGACAGCTCAACCAGAAACAGAAACACAAAGTAGAAAGAAATTGCAGAACAACCAAACAACAGCTG
Mg37      CAG-CATGCATACAAACCACAACCAACCCCCAACAAACTGCAATAACACCCAAATAGCAGAAGCAAACCACTTGTCCATTGTTTCAACGGCCAGTCTGAACCAAACAGACTAGTCTGCAACAGACAACAAGAACTCTAAGTGAAGCACACACACGGACAGCTCAACCAGAAACAGAAACACAAAGTAGAAAGCAATTGAAGAACAACCAAACAACAGCTG
Mg38      CAG-CATGCATACAAACCACAACCAACCCCCAACAAACTGCAATAACACCCAAATAGCAGAAGCAAACCACTTGTCCATTGTTTCAACGGCCAGTCTGAACCAAACAGACTAGTCTGCAACAGACAACAAGAACTCTAAGTGAAGCACACACACGGACAGCTCAACCAGAAACAGAAACACAAAGTAGAAAGCAATTGAAGAACAACCAAACAACAGCTG
Mg39      CNG-CATGCATACAAACCACAACCAACCCCCAACAAACTGCAATAACACCCAAATAGCAGAAGCAAACCACTTGTCCATTGTTTCAACGGCCAGTCTGAACCAAACAGACTAGTCTGCAACAGACAACAAGAACTCTAAGTGAAGCACACACACGGACAGCTCAACCAGAAACAGAAACACAAAGTAGAAAGCAATTGAAGAACAACCAAACAACAGCTG
Mg40      CAG-CATGCATACAAACCACAACCAACCCCCAACAAACTGCAATAACACCCAAATAGCAGAAGCAAACCACTTGTCCATTGTTTCAACGGCCAGTCTGAACCAAACAGACTAGTCTGCAACAGACAACAAGAACTCTAAGTGAAGCACACACACGGACAGCTCAACCAGAAACAGAAACACAAAGTAGAAAGCAATTGAAGAACAACCAAACAACAGCTG
Mg41      CAG-CATGCATACAAACCACAACCAACCCCCAACAAACTGCAATAACACCCAAATAGCAGAAGCAAACCACTTGTCCATTGTTTCAACGGCCAGTCTGAACCAAACAGACTAGTCTGCAACAGACAACAAGAACTCTAAGTGAAGCACACACACGGACAGCTCAACCAGAAACAGAAACACAAAGTAGAAAGCAATTGAAGAACAACCAAACAACAGCT-
Mg57      CAG-CATGCATACAAACCACAACCAACCCCCAACAAACTGCAATAACACCCAAATAGCAGAAGCAAACCACTTGTCCATTGTTTCAACGGCCAGTCTGAACCAAACAGACTAGTCTGCAACAGACAACAAGAACTCTAAGTGAAGCACACACACGGACAGCTCAACCAGAAACAGAAACACAAAGTAGAAAGCAATTGAAGAACAACCAAACAACAGCTG
Mg58      CAG-CATGCATACAAACCACAACCAACCCCCAACAAACTGCAATAACACCCAAATAGCAGAAGCAAACCACTTGTCCATTGTTTCAACGGCCAGTCTGAACCAAACAGACTAGTCTGCAACAGACAACAAGAACTCTAAGTGAAGCACACACACGGACAGCTCAACCAGAAACAGAAACACAAAGTAGAAAGCAATTGAAGAACAACCAAACAACAGCTG
Mg59      CAG-CATGCATACAAACCACAACCAACCCCCAACAAACTGCAATAACACCCAAATAGCAGAAGCAAACCACTTGTCYATTGTTTCAACGGCCAGTCTGAACCAAACAGACTAGTCTGCAACAGACAACAAGAACTCTAAGTGAAGCACACACACGGACAGCTCAACCAGAAACAGAAACACAAAGTAGAAAGCAATTGAAGAACAACCAAACAACAGCTG
Mg60      CAG-CATGCATACAAACCACAACCAACCCCCAACAAACTGCAATAACACCCAAATAGCAGAAGCAAACCACTTGTCCATTGTTTCAACGGCCAGKCTGAACCAAACAGACTAGTCTGCAACAGACAACAAGAACTCTAAGTGAAGCACACACACGGACAGCTCAACCAGAAACAGAAACACAAAGTAGAAAGCAATTGAAGAACAACCAAACAACAGCTG
Mg61      CAG-CATGCATACAAACCACAACCAACCCCCAACAAACTGCAATAACACCCAAATAGCAGAAGCAAACCACTTGTCCATTGTTTCAACGGCCAGKCTGAACCAAACAGACTAGTCTRCAACAGACAACAAGAACTCTAAGTGAAGCACACACACGGACAGCTCAACCAGAAACAGAAACACAAAGTAGAAAGCAATTGAAGAACAACCAAACAACAGCT-
Mg64      CAG-CATGCATACAAACCACAACCAACCCCCAACAAACTGCAATAACACCCAAATAGCAGAAGCAAACCACTTGTCCATTGTTTCAACGGCCAGTCTGAACCAAACAGACTAGTCTACAACAGACAACAAGAACTCTAAGTGAAGCACACACACGGACAGCTCAACCAGAAACAGAAACACAAAGTAGAAAGCAATTGAAGAACAACCAAACAACAGCTG
Mg67      CAG-CATGCATACAAACCACAACCAACCCCCAACAAACTGCAATAACACCCAAATAGCAGAAGCAAACCACTTGTCCATTGTTTCAACGGCCAGKCTGAACCAAACAGACTAGTCTGCAACAGACAACAAGAACTCTAAGTGAAGCACACACACGGACAGCTCAACCAGAAACAGAAACACAAAGTAGAAAGCAATTGAAGAACAACCAAACAACAGCTG
Mg69      CAG-CATGCATACAAACCACAACCAACCCCCAACAAACTGCAATAACACCCAAATAGCAGAAGCAAACCACTTGTCCATTGTTTCAACGGCCAGTCTGAACCAAACAGACTAGTCTGCAACAGACAACAAGAACTCTAAGTGAAGCACACACACGGACAGCTCAACCAGAAACAGAAACACAAAGTAGAAAGCAATTGAAGAACAACCAAACAACAGCTG
Mg70      CAG-CATGCATACAAACCACAACCAAMCCCCAACAAACTGCAATAACACCCAAATAGCAGAAGCAAACCACTTGTCCATTGTTTCAACGGCCAGTCTGAACCAAACAGACTAGTCTGCAACAGACAACAAGAACTCTAAGTGAAGCACACACACGGACAGCTCAACCAGAAACAGAAACACAAAGTAGAAAGCAATTGAAGAACAACCAAACAACAGCTG
Mg72      CAG-CATGCATACAAACCACAACCAACCCCCAACAAACTGCAATAACACCCAAATAGCAGAAGCAAACCACTTGTCYATTGTTTCAAYGGCCAGTCTGAACCAAACAGACTAGTCTGCAACAGAYAACAAGAACTCTAAGTGAAGCACACACACGGACAGCTCAACCAGAAACAGAAACACAAAGTAGAAAGCAATTGAAGAACAACCAAACAACAGCTG
Mg74      CAG-CATGCATACAAACCACAACCAACCCCCAACAAACTGCAATAACACCCAAATAGCAGAAGCAAACCACTTGTCCATTGTTTCAACGGCCAGTCTGAACCAAACAGACTAGTCTGCAACAGACAACAAGAACTCTAAGTGAAGCACACACACGGACAGCTCAACCAGAAACAGAAACACAAAGTAGAAAGCAATTGAAGAACAACCAAACAACAGCTG
Mg77      CAG-CATGCATACAAACCACAACCAACCCCCAACAAACTGCAATAACACCCAAATAGCAGAAGCAAACCACTTGTCCATTGTTTCAACGGCCAGTCTGAACCAAACAGACTAGTCTGCAACAGACAACAAGAACTCTAAGTGAAGCACACACACGGACAGCTCAACCAGAAACAGAAACACAAAGTAGAAAGCAATTGAAGAACAACCAAACAACAGCTG
Mg79      CAG-CATGCATACAAACCACAACCAAMCCCCAACAAACTGCAATAACACCCAAATAGCAGAAGCAAACCACTTGTCCATTGTTTCAACGGCCAGTCTGAACCAAACAGACTAGTCTGCAACAGACAACAAGAACTCTAAGTGAAGCACACACACGGACAGCTCAACCAGAAACAGAAACACAAAGTAGAAAGCAATTGAAGAACAACCAAACAACAGCTG
Nv120     CAG-CAAGCATACAAACCACAACCAACCCTTAACAAACTGCAATAACACCCAAATAGCAGAAGCAAACCACTTGTCCATTGTTTCAACGGCCAGTCTGAACCAAACAGACTAGTCTGCAACAGACAACAAGAACTCTAAGTGAAGCACACACACGGACAGCTCAACCAGAAACAGAAACACAAAGTAGAAAGCAATTGCAGAACAACCAAACAACAGCTG
Nv122     CAG-CAAGCATACAAACCACAACCAACCCTTAACAAACTGCAATAACACCCAAATAGCAGAAGCAAACCACTTGTCCATTGTTTCAACGGCCAGTCTGAACCAAACAGACTAGTCTGCAACAGACAACAAGAACTCTAAGTGAAGCACACACACGGACAGCTCAACCAGAAACAGAAACACAAAGTAGAAAGAAATTGCAGAACAACCAAACAACAGCTG
Nv123     CAG-CAAGCATACAAACCACAACCAACCCTTAACAAACTGCAATAACACCCAAATAGCAGAAGCAAACCACTTGTCCATTGTTTCAACGGCCAGTCTGAACCAAACAGACTAGTCTGCAACAGACAACAAGAACTCTAAGTGAAGCACACACACGGACAGCTCAACCAGAAACAGAAACACAAAGTAGAAAGCAATTGCAGAACAACCAAACAACAGCTG
Nv127     CAG-CAAGCATACAAACCACAACCAACCCTTAACAAACTGCAATAACACCCAAATAGCAGAAGCAAACCACTTGTCCATTGTTTCAACGGCCAGTCTGAACCAAACAGACTAGTCTGCAACAGACAACAAGAACTCTAAGTGAAGCACACACACGGACAGCTCAACCAGAAACAGAAACACAAAGTAGAAAGCAATTGCAGAACAACCAAACAACAGCTG
Nv130     CAG-CAAGCATACAAACCACAACCAACCCCTAACAAACTGCAATAACACCCAAATAGCAGAAGCAAACCACTTGTCCATTGTTTCAACGGCCAGTCTGAACCAAACAGACTAGTCTGCAACAGACAACAAGAACTCTAAGTGAAGCACACACATGGACAGCTCAACCAGAAACASAAACACAAAGTAGAAAGCAATTGCAGAACAACCAAACAATAGCTG
Nv131     CAG-CAAGCATACAAACCACAACCAACCCCTAACAAACTGCAATAACACCCAAATAGCAGAAGCAAACCACTTGTCCATTGTTTCAACGGCCAGTCTGAACCAAACAGACTAGTCTGCAACAGACAACAAGAACTCTAAGTGAAGCACACACATGGACAGCTCAACCAGAAACACAAACACAAAGTAGAAAGCAATTGCAGAACAACCAAACAATAGCTG
Nv134     CAG-CAAGCATACAAACCACAACCAACCCCTAACAAACTGCAATAACACCCAAATAGCAGAAGCAAACCACTTGTCCATTGTTTCAACGGCCAGTCTGAACCAAACAGACTAGTCTGCAACAGACAACAAGAACTCTAAGTGAAGCACACACATGGACAGCTCAACCAGAAACASAAACACAAAGTAGAAAGCAATTGCAGAACAACCAAACAATAGC--
Nv136     CAG-CAAGCATACAAACCACAACCAACCCCTAACAAACTGCAATAACACCCAAATAGCAGAAGCAAACCACTTGTCCATTGTTTCAACGGCCAGTCTGAACCAAACAGACTAGTCTGCAACAGACAACAAGAACTCTAAGTGAAGCACACACATGGACAGCTCAACCAGAAACACAAACACAAAGTAGAAAGCAATTGCAGAACAACCAAACAATAGCTG

locus66 47 199
Ck80      TACAGGCCAAGCTGGCTGAAATCAAAGAAAGAATGTTCCTCATTTGACCGTGACGTGGCAGAGACTTTGCAGGTCTGATCTTTTGCCCAAGATAGATTACAGACTTGCATACTTTATTTATGGCATAATATGCTCCGTGATTTGAGAATGTGAAGGAAAGGATCYTCCCGACATTAATGCATATGCGTAATAGCCGCTG
Ck81      TACAGGCCAAGCTGGCTGAAATCAAAGAAAGAATGTTCCTCATTTGACCGTGACGTGGCAGAGACTTTGCAGGTCTGATCTTTTGCCCAAGATAGATTACAGACTTGCATACTTTATTTATGGCATAATATGCTCCGTGATTTGAGAATGTGAAGGAAAGGATCTTTCCGACATTAATGCATATGCGTAATAGTCGCTG
Ck83      TACAGGCCAAGCTGGCTGAAATCAAAGAAAGAATGTTCCTCATTTGACCGTGACGTGGCAGAGACTTTGCAGGTCTGATCTTTTGCCCAAGATAGATTACAGACTTGCATACTTTATTTATGGCATAATATGCTCCGTGATTTGAGAATGTGAAGGAAAGGATCTTTCCGACATTAATGCATATGCGTAATAGTCGCTG
Ck85      TACAGGCCAAGCTGGCTGAAATCAAAGAAAGAATGTTCCTCATTTGACCGTGACGTGGCAGAGACTTTGCAGGTCTGATCTTTTGCCCAAGATAGATTACAGACTTGCATACTTTATTTATGGCATAATATGCTCCGTGATTTGAGAATGTGAAGGAAAGGATCYTYCCGACATTAATGCATATGCGTAATAGYCGCTG
Ck88      TACAGGCCAAGCTGGCTGAAATCAAAGAAAGAATGTTCCTCATTTGACCGTGACGTGGCAGAGACTTTGCAGGTCTGATCTTTTGCCCAAGATAGATTACAGACTTGCATACTTTATTTATGGCATAATATGCTCCGTGATTTGAGAATGTGAAGGAAAGGATCTTCCCGACATTAATGCATATGCGTAATAGCTG---
Dm100     TACAGGCCAAGCTGGCTGAAATCAAAGAAAGAATGTTCCTCATTTGACCGTGACGTGGCAGAKACTTTGCAGGTCTGATCTTTTGCCCAAGATAGATTACAGACTTGCATACTTTATTTATGGCATAATATGCTCCGTGATTTGAGAATGTGAAGGAAAGGATCTTCCCGACATTAATGCATATGCGTAATAGCCGCTG
Dm102     TACAGGCCAAGCTGGCTGAAATCAAAGAAAGAATGTTCCTCATTTGACCGTGACGTGGCAGAGACTTTGCAGGTCTGATCTTTTGCCCAAGATAGATTACAGACTTGCATACTTTATTTATGGCATAATATGCTCCGTGATTTGAGAATGTGAAGGAAAGGATCTTYCCGAMATTAATGCATATGCGTAATAGCCGCTG
Dm104     TACAGGCCAAGCTGGCTGAAATCAAAGAAAGAATGTTCCTCATTTGACCGTGACGTGGCAGAGACTTTGCAGGTCTGATCTTTTGCCCAAGATAGATTACAGACTTGCATACTTTATTTATGGCATAATATGCTCCGTGATTTGAGAATGTGAAGGAAAGGATCTTCCCGACATTAATGCATATGCGTAATAGCYG---
Dm106     TACAGGCCAAGCTGGCTGAAATCAAAGAAAGAATGTTCCTCATTTGACCGTGACGTGGCAGAGACTTTGCAGGTCTGATCTTTTGCCCAAGATAGATTACAGACTTGCATACTTTATTTATGGCATAATATGCTCCGTGATTTGAGAATGTGAAGGAAAGGATCTTCCCGACATTAATGCATATGCGTAATAGCCGCTG
Dm108     TACAGGCCAAGCTGGCTGAAATCAAAGAAAGAATGTTCCTCATTTGACCGTGACGTGGCAGAKACTTTGCAGGTCTGATCTTTTGCCCAAGATAGATTACAGACTTGCATACTTTATTTATGGCATAATATGCTCCGTGATTTGAGAATGTGAAGGAAAGGATCTTYCCGAMATTAATGCATATGCGTAATAGCCGCTG
Dm110     TACAGGCCAAGCTGGCTGAAATCAAAGAAAGAATGTTCCTCATTTGACCGTGACGTGGCAGAGACTTTGCAGGTCTGATCTTTTGCCCAAGATAGATTACAGACTTGCATACTTTATTTATGGCATAATATGCTCCGTGATTTGAGAATGTGAAGGAAAGGATCTTCCCGACATTAATGCATATGCGTAATAGCCGCTG
Dm111     TACAGGCCAAGCTGGCTGAAATCAAAGAAAGAATGTTCCTCATTTGACCGTGACGTGGCAGAGACTTTGCAGGTCTGATCTTTTGCCCAAGATAGATTACAGACTTGCATACTTTATTTATGGCATAATATGCTCCGTGATTTGAGAATGTGAAGGAAAGGATCTTCCCGACATTAATGCATATGCGTAATAGCCGCTG
Dm112     TACAGGCCAAGCTGGCTGAAATCAAAGAAAGAATGTTCCTCATTTGACCGTGACGTGGCAGAGACTTTGCAGGTCTGATCTTTTGCCCAAGATAGATTACAGACTTGCATACTTTATTTATGGCATAATATGCTCCGTGATTTGAGAATGTGAAGGAAAGGATCTTCCCGACATTAATGCATATGCGTAATAGCCGCTG
Dm113     TACAGGCCAAGCTGGCTGAAATCAAAGAAAGAATGTTCCTCATTTGACCGTGACGTGGCAGAGACTTTGCAGGTCTGATCTTTTGCCCAAGATAGATTACAGACTTGCATACTTTATTTATGGCATAATATGCTCCGTGATTTGAGNATGTGAAGGAAAGGATCTTCCCGACATTAATGCATATGCGTAATAGCCNCTG
Dm114     TACAGGCCAAGCTGGCTGAAATCAAAGAAAGAATGTTCCTCATTTGACCGTGACGTGGCAGAGACTTTGCAGGTCTGATCTTTTGCCCAAGATAGATTACAGACTTGCATACTTTATTTATGGCATAATATGCTCCGTGATTTGAGAATGTGAAGGAAAGGATCTTCCCGACATTAATGCATATGCGTAATAGCCGCTG
Dm115     TACAGGCCAAGCTGGCTGAAATCAAAGAAAGAATGTTCCTCATTTGACCGTGACGTGGCAGAGACTTTGCAGGTCTGATCTTTTGCCCAAGATAGATTACAGACTTGCATACTTTATTTATGGCATAATATGCTCCGTGATTTGAGAATGTGAAGGAAAGGATCTTCCCGACATTAATGCATATGCGTAATAGCCGCT-
Dm116     TACAGGCCAAGCTGGCTGAAATCAAAGAAAGAATGTTCCTCATTTGACCGTGACGTGGCAGAGACTTTGCAGGTCTGATCTTTTGCCCAAGATAGATTACAGACTTGCATACTTTATTTATGGCATAATATGCTCCGTGATTTGAGAATGTGAAGGAAAGGATCTTCCCGACATTAATGCATATGCGTAATAGCCGCTG
Dm117     TACAGGCCAAGCTGGCTGAAATCAAAGAAAGAATGTTCCTCATTTGACCGTGACGTGGCAGAGACTTTGCAGGTCTGATCTTTTGCCCAAGATAGATTACAGACTTGCATACTTTATTTATGGCATAATATGCTCCGTGATTTGAGAATGTGAAGGAAAGGATCTTCCCGACATTAATGCATATGCGTAATAGCCGCTG
Dm118     TACAGGCCAAGCTGGCTGAAATCAAAGAAAGAATGTTCCTCATTTGACCGTGACGTGGCAGAGACTTTGCAGGTCTGATCTTTTGCCCAAGATAGATTACAGACTTGCATACTTTATTTATGGCATAATATGCTCCGTGATTTGAGAATGTGAAGGAAAGGATCTTCCCGACATTAATGCATAYGCGTAATAGCCGCTG
Dm119     TACAGGCCAAGCTGGCTGAAATCAAAGAAAGAATGTTCCTCATTTGACCGTGACGTGGCAGAGACTTTGCAGGTCTGATCTTTTGCCCAAGATAGATTACAGACTTGCATACTTTATTTATGGCATAATATGCTCCGTGATTTGAGAATGTGAAGGAAAGGATCTTCCCGACATTAATGCATATGCGTAATAGCCGCTG
Mg37      TACAGGCCAAGCTGGCTGAAATCAAAGAAAGAATGTTCCTCATTTGACCGTGACGTGGCAGAGACTTTGCAGGTCTGATCTTTTGCCCAAGATAGATTACAGACTTGCATACTTTATTTATGGCATAATATGCTCCGTGATTTGAGAATGTGAAGGAAAGGATCTTCCCGGCATTAATGAATATGCGTAATAGCCGCTG
Mg38      TACAGGCCAAGCTGGCTGAAATCAAAGAAAGAATGTTCCTCATTTGACCGTGACGTGGCAGAGACTTTGCAGGTCTGATCTTTTGCCCAAGATAGATTACAGACTTGCATACTTTATTTATGGCATAATATGCTCCGTGATTTGAGAATGTGAAGGAAAGGATCTTCCCGGCATTAATGAATATGCGTAATAGCCGCTG
Mg39      TACAGGCCAAGCTGGCTGAAATCAAAGAAAGAATGTTCCTCATTTGACCGTGACGTGGCAGAGACTTTGCAGGTCTGATCTTTTGCCCAAGATAGATTACAGACTTGCATACTTTATTTATGGCATAATATGCTCCGTGATTTGAGAATGTGAAGGAAAGGATCTTCCCGGCATTAATGAATATGCGTAATAGCCGCTG
Mg40      TACAGGCCAAGCTGGCTGAAATCAAAGAAAGAATGTTCCTCATTTGACCGTGACGTGGCAGAGACTTTGCAGGTCTGATCTTTTGCCCAAGATAGATTACAGACTTGCATACTTTATTTATGGCATAATATGCTCCGTGATTTGAGAATGTGAAGGAAAGGATCTTCCCGGCATTAATGAATATGCGTAATAGCCGCTG
Mg41      TACAGGCCAAGCTGGCTGAAATCAAAGAAAGAATGTTCCTCATTTGACCGTGACGTGGCAGAGACTTTGCAGGTCTGATCTTTTGCCCAAGATAGATTACAGACTTGCATACTTTATTTATGGCATAATATGCTCCGTGATTTGAGAATGTGAAGGAAAGGATCTTCCCGGCATTAATGAATATGCGTAATAGCCGCTG
Mg57      TACAGGCCAAGCTGGCTGAAATCAAAGAAAGAATGTTCCTCATTTGACCGTGACGTGGCAGAGACTTTGCAGGTCTGATCTTTTGCCCAAGATAGATTACAGACTTGCATACTTTATTTATGGCATAATATGCTCCGTGATTTGAGAATGTGAAGGAAAGGATCTTCCCGGCATTAATGAATATGCGTAATAGCCGCTG
Mg58      TACAGGCCAAGCTGGCTGAAATCAAAGAAAGAATGTTCCTCATTTGACCGTGACGTGGCAGAGACTTTGCAGGTCTGATCTTTTGCCCAAGATAGATTACAGACTTGCATACTTTATTTATGGCATAATATGCTCCGTGATTTGAGAATGTGAAGGAAAGGATCTTCCCGGCATTAATGAATATGCGTAATAGCCGCTG
Mg59      TACAGGCCAAGCTGGCTGAAATCAAAGAAAGAATGTTCCTCATTTGACCGTGACGTGGCAGAGACTTTGCAGGTCTGATCTTTTGCCCAAGATAGATTACAGACTTGCATACTTTATTTATGGCATAATATGCTCCGTGATTTGAGAATGTGAAGGAAAGGATCTTCCCGGCATTAATGAATATGCGTAATAGCCGCTG
Mg60      TACAGGCCAAGCTGGCTGAAATCAAAGAAAGAATGTTCCTCATTTGACCGTGACGTGGCAGAGACTTTGCAGGTCTGATCTTTTGCCCAAGATAGATTACAGACTTGCATACTTTATTTATGGCATAATATGCTCCGTGATTTGAGAATGTGAAGGAAAGGATCTTCCCGGCATTAATGAATATGCGTAATAGCCGCTG
Mg61      TACAGGCCAAGCTGGCTGAAATCAAAGAAAGAATGTTCCTCATTTGACCGTGACGTGGCAGAGACTTTGCAGGTCTGATCTTTTRCCCAAGATAGATTACAGACTTGCATACTTTATTTATGGCATAATATGCTCCGTGATTTGAGAATGTGAAGGAAAGGATCTTCCCGGCATTAATGAATATGCGTAATAGCCGCTG
Mg64      TACAGGCCAAGCTGGCTGAAATCAAAGAAAGAATGTTCCTCATTTGACCGTGACGTGGCAGAGACTTTGCAGGTCTGATCTTTTGCCCAAGATAGATTACAGACTTGCATACTTTATTTATGGCATAATATGCTCCGTGATTTGAGAATGTGAAGGAAAGGATCTTCCCGGCATTAATGAATATGCGTAATAGCCGCTG
Mg67      TACAGGCCAAGCTGGCTGAAATCAAAGAAAGAATGTTCCTCATTTGACCGTGACGTGGCAGAGACTTTGCAGGTCTGATCTTTTGCCCAAGATAGATTACAGACTTGCATACTTTATTTATGGCATAATATGCTCCGTGATTTGAGAATGTGAAGGAAAGGATCTTCCCGGCATTAATGAATATGCGTAATAGCCGC--
Mg69      TACAGGCCAAGCTGGCTGAAATCAAAGAAAGAATGTTCCTCATTTGACCGTGACGTGGCAGAGACTTTGCAGGTCTGATCTTTTGCCCAAGATAGATTACAGACTTGCATACTTTATTTATGGCATAATATGCTCCGTGATTTGAGAATGTGAAGGAAAGGATCTTCCCGGCATTAATGAATATGCGTAATAGCCGCTG
Mg70      TACAGGCCAAGCTGGCTGAAATCAAAGAAAGAATGTTCCTCATTTGACCGTGACGTGGCAGAGACTTTGCAGGTCTGATCTTTTGCCCAAGATAGATTACAGACTTGCATACTTTATTTATGGCATAATATGCTCCGTGATTTGAGAATGTGAAGGAAAGGATCTTCCCGGCATTAATGAATATGCGTAATAGCCGCT-
Mg72      TACAGGCCAAGCTGGCTGAAATCAAAGAAAGAATGTTCCTCATTTGACCGTGACGTGGCAGAGACTTTGCAGGTCTGATCTTTTGCCCAAGATAGATTACAGACTTGCATACTTTATTTATGGCATAATATGCTCCGTGATTTGAGAATGTGAAGGAAAGGATCTTCCCGGCATTAATGAATATGCGTAATAGCCGCTG
Mg74      TACAGGCCAAGCTGGCTGAAATCAAAGAAAGAATGTTCCTCATTTGACCGTGACGTGGCAGAGACTTTGCAGGTCTGATCTTTTGCCCAAGATAGATTACAGACTTGCATACTTTATTTATGGCATAATATGCTCCGTGATTTGAGAATGTGAAGGAAAGGATCTTCCCGGCATTAATGAATATGCGTAATAGCCGCTG
Mg77      TACAGGCCAAGCTGGCTGAAATCAAAGAAAGAATGTTCCTCATTTGACCGTGACGTGGCAGAGACTTTGCAGGTCTGATCTTTTGCCCAAGATAGATTACAGACTTGCATACTTTATTTATGGCATAATATGCTCCGTGATTTGAGAATGTGAAGGAAAGGATCTTCCCGGCATTAATGAATATGCGTAATAGCCGCTG
Mg79      TACAGGCCAAGCTGGCTGAAATCAAAGAAAGAATGTTCCTCATTTGACCGTGACGTGGCAGAGACTTTGCAGGTCTGATCTTTTGCCCAAGATAGATTACAGACTTGCATACTTTATTTATGGCATAATATGCTCCGTGATTTGAGAATGTGAAGGAAAGGATCTTCCCGGCATTAATGAATATGCGTAATAGCCGCTG
Nv120     TACAGGCCAAGCTGGCTGAAATCAAAGAAAGAATGTTCCTCATTTGACCGTGACGTGGCAGAGACTTTGCAGGTCTGATCTTTTGCCCAAGATAGATTACAGACTTGCATACTTTATTTATGGCATAATATGMTCCGTGATTTGAGAATGTGAAGGAAAGGATCTTCCCGACWKTAATGCATATGCGTAATAGCCGCTG
Nv122     TACAGGCCAAGCTGGCTGAAATCAAAGAAAGAATGTTCCTCATTTGACCGTGACGTGGCAGAGACTTTGCAGGTCTGATCTTTTGCCCAAGATAGATTACAGACTTGCATACTTTATTTATGGCATAATATGATCCGTGATTTGAGAATGTGAAGGAAAGGATCTTCCCGACTGTAATGCATATGCGTAATAGCCGCTG
Nv123     TACAGGCCAAGCTGGCTGAAATCAAAGAAAGAATGTTCCTCATTTGACCGTGACGTGGCAGAGACTTTGCAGGTCTGATCTTTTGCCCAAGATAGATTACAGACTTGCATACTTTATTTATGGCATAATATGMTCCGTGATTTGAGAATGTGAAGGAAAGGATCTTCCCGACWKTAATGCATATGCGTAATAGCCGCTG
Nv125     TACAGGCCAAGCTGGCTGAAATCAAAGAAAGAATGTTCCTCATTTGACCGTGACGTGGCAGAGACTTTGCAGGTCTGATCTTTTGCCCAAGATAGATTACAGACTTGCATACTTTATTTATGGCATAATATGMTCCGTGATTTGAGAATGTGAAGGAAAGGATCTTCCCGACTGTAATGCATATGCGTAATAGCCGCTG
Nv127     TACAGGCCAAGCTGGCTGAAATCAAAGAAAGAATGTTCCTCATTTGACCGTGACGTGGCAGAGACTTTGCAGGTCTGATCTTTTGCCCAAGATAGATTACAGACTTGCATACTTTATTTATGGCATAATATGMTCCGTGATTTGAGAATGTGAAGGAAAGGATCTTCCCGACWKTAATGCATATGCGTAATAGCCGCTG
Nv130     TACAGGCCAAGCTGGCTGAAATCAAAGAAAGAATGTTCCTCATTTGACCGTGACGTGGCAGAGACTTTGCAGGTCTGATCTTTTGCCCAAGATAGATTACAGACTTGCATACTTTATTTATGGCATAATATGCTCCGTGATTTGAGAATGTGAAGGAAAGGATCTTCCCGACATTAATGCATCTGCGTAATAGCCGCTG
Nv131     TACAGGCCAAGCTGGCTGAAATCAAAGAAAGAATGTTCCTCATTTGACCGTGACGTGGCAGAGACTTTGCAGGTCTGATCTTTTGCCCAAGATAGATTACAGACTTGCATACTTTATTTATGGCATAATATGCTCCGTGATTTGAGAATGTGAAGGAAAGGATCTTCCCGACATTAATGCATMTGCGTAATAGCCGCTG
Nv134     TACAGGCCAAGCTGGCTGAAATCAAAGAAAGAATGTTCCTCATTTGACCGTGACGTGGCAGAGACTTTGCAGGTCTGATCTTTTGCCCAAGATAGATTACAGACTTGCATACTTTATTTATGGCATAATATGCTCCGTGATTTGAGAATGTGAAGGAAAGGATCTTCCCGACATTAATGCATATGCGTAATAGCCGCTG
Nv136     TACAGGCCAAGCTGGCTGAAATCAAAGAAAGAATGTTCCTCATTTGACCGTGACGTGGCAGAGACTTTGCAGGTCTGATCTTTTGCCCAAGATAGATTACAGACTTGCATACTTTATTTATGGCATAATATGCTCCGTGATTTGAGAATGTGAAGGAAAGGATCTTCCCGACATTAATGCATMTGCGTAATAGCCGCTG

locus67 71 217
Ck1       CAGCTTTAGTGAAGGCAATTGAGCCTGTTAGCGGCCGCTACAATTGTTGCGATAGTTATATAAATCCAGATTCTATTCTACTAGTTCCTGCCTTCCCGCTTGATATCCCGTTTTCCTTATCTCGTGCAATGGAAAGGAGTTGCTGTTCGGACCACTGCAATTATGTTATGTCTCGATCGGATATCCAAGAGGTGACTTGTACACCAACTGTACTGCT
Ck12      CAGCTTTAGTGAAGGCAATTGAGCCTGTTAGCGGCCGCTACAATTGTTGCGATAGTTATATAAATCCAGATTCTATTCTACTAGTTCCTGCCTTCCCGCTTGATATCCCGTTTTCCTTATCTCGTGCAATGGAAAGGAGTTGCTGTTCGGACCACTGCAATTATGTTATGTCTCGATCGGATATCCAAGAGGTGACTTGTACACCAACTGTACTGCT
Ck17      CAGCTTTAGTGAAGGCAATTGAGCCTGTTAGCGGCCGCTACAATTGTTGCGATAGTTATATAAATCCAGATTCTATTCTACTAGTTCCTGCCTTCCCGCTTGATATCCCGTTTTCCTTATCTCGTGCAATGGAAAGGAGTTGCTGTTCGGACCACTGCAATTATGTTATGTCTCGATCGGATATCCAAGAGGTGACTTGTACACCAACTGTACTG--
Ck20      CAGCTTTAGTGAAGGCAATTGAGCCTGTTAGCGGCCGCTACAATTGTTGCGATAGTTATATAAATCCAGATTCTATTCTACTAGTTCCTGCCTTCCCGCTTGATATCCCGTTTTCCTTATCTCGTGCAATGGAAAGGAGTTGCTGTTCGGACCACTGCAATTATGTTATGTCTCGATCGGATATCCAAGAGGTGACTTGTACACCAACTGTACTGCT
Ck26      CAGCTTTAGTGAAGGCAATTGAGCCTGTTAGCGGCCGCTACAATTGTTGCGATAGTTATATAAATCCAGATTCTATTCTACTAGTTCCTGCCTTCCCGCTTGATATCCCGTTTTCCTTATCTCGTGCAATGGAAAGGAGTTGCTGTTCGGACCACTGCAATTATGTTATGTCTCGATCGGATATCCAAGAGGTGACTTGTACACCAACTGTACTGCT
Ck29      CAGCTTTAGTGAAGGCAATTGAGCCTGTTAGCGGCCGCTACAATTGTTGCGATAGTTATATAAATCCAGATTCTATTCTACTAGTTCCTGCCTTCCCGCTTGATATCCCGTTTTCCTTATCTCGTGCAATGGAAAGGAGTTGCTGTTCGGACCACTGCAATTATGTTATGTCTCGATCGGATATCCAAGAGGTGACTTGTACACCAACTGTACTGCT
Ck3       CAGCTTTAGTGAAGGCAATTGAGCCTGTTAGCGGCCGCTACAATTGTTGCGATAGTTATATAAATCCAGATTCTATTCTACTAGTTCCTGCCTTCCCGCTTGATATCCCGTTTTCCTTATCTCGTGCAATGGAAAGGAGTTGCTGTTCGGACCACTGCAATTATGTTATGTCTCGATCGGATATCCAAGAGGTGACTTGTACACCAACTGTACTGCT
Ck32      CAGCTTTAGTGAAGGCAATTGAGCCTGTTAGCGGCCGCTACAATTGTTGCGATAGTTATATAAATCCAGATTCTATTCTACTAGTTCCTGCCTTCCCGCTTGATATCCCGTTTTCCTTATCTCGTGCAATGGAAAGGAGTTGCTGTTCGGACCACTGCAATTATGTTATGTCTCGATCGGATATCCAAGAGGTGACTTGTACACCAACTGTACTGCT
Ck34      -AGCTTTAGTGAAGGCAATTGAGCCTGTTAGCGGCCGCTACAATTGTTGCGATAGTTATATAAATCCAGATTCTATTCTACTAGTTCCTGCCTTCCCGCTTGATATCCCGTTTTCCTTATCTCGTGCAATGGAAAGGAGTTGCTGTTCGGACCACTGCAATTATGTTATGTCTCGATCGGATATCCAAGAGGTGACTTGTACACCAACTGTACTGCT
Ck35      CAGCTTTAGTGAAGGCAATTGAGCCTGTTAGCGGCCGCTACAATTGTTGCGATAGTTATATAAATCCAGATTCTATTCTACTAGTTCCTGCCTTCCCGCTTGATATCCCGTTTTCCTTATCTCGTGCAATGGAAAGGAGTTGCTGTTCGGACCACTGCAATTATGTTATGTCTCGATCGGATATCCAAGAGGTGACTTGTACACCAACTGTACTGCT
Ck36      CAGCTTTAGTGAAGGCAATTGAGCCTGTTAGCGGCCGCTACAATTGTTGCGATAGTTATATAAATCCAGATTCTATTCTACTAGTTCCTGCCTTCCCGCTTGATATCCCGTTTTCCTTATCTCGTGCAATGGAAAGGAGTTGCTGTTCGGACCACTGCAATTATGTTATGTCTCGATCGGATATCCAAGAGGTGACTTGTACACCAACTGTACTGCT
Ck49      CAGCTTTAGTGAAGGCAATTGAGCCTGTTAGCGGCCGCTACAATTGTTGCGATAGTTATATAAATCCAGATTCTATTCTACTAGTTCCTGCCTTCCCGCTTGATATCCCGTTTTCCTTATCTCGTGCAATGGAAAGGAGTTGCTGTTCGGACCACTGCAATTATGTTATGTCTCGATCGGATATCCAAGAGGTGACTTGTACACCAACTGTACTGCT
Ck50      CAGCTTTAGTGAAGGCAATTGAGCCTGTTAGCGGCCGCTACAATTGTTGCGATAGTTATATAAATCCAGATTCTATTCTACTAGTTCCTGCCTTCCCGCTTGATATCCCGTTTTCCTTATCTCGTGCAATGGAAAGGAGTTGCTGTTCGGACCACTGCAATTATGTTATGTCTCGATCGGATATCCAAGAGGTGACTTGTACACCAACTGTACTGCT
Ck51      CAGCTTTAGTGAAGGCAATTGAGCCTGTTAGCGGCCGCTACAATTGTTGCGATAGTTATATAAATCCAGATTCTATTCTACTAGTTCCTGCCTTCCCGCTTGATATCCCGTTTTCCTTATCTCGTGCAATGGAAAGGAGTTGCTGTTCGGACCACTGCAATTATGTTATGTCTCGATCGGATATCCAAGAGGTGACTTGTACACCAACTGTACTGCT
Ck54      CAGCTTTAGTGAAGGCAATTGAGCCTGTTAGCGGCCGCTACAATTGTTGCGATAGTTATATAAATCCAGATTCTATTCTACTAGTTCCTGCCTTCCCGCTTGATATCCCGTTTTCCTTATCTCGTGCAATGGAAAGGAGTTGCTGTTCGGACCACTGCAATTATGTTATGTCTCGATCGGATATCCAAGAGGTGACTTGTACACCAACTGTACTGCT
Ck56      CAGCTTTAGTGAAGGCAATTGAGCCTGTTAGCGGCCGCTACAATTGTTGCGATAGTTATATAAATCCAGATTCTATTCTACTAGTTCCTGCCTTCCCGCTTGATATCCCGTTTTCCTTATCTCGTGCAATGGAAAGGAGTTGCTGTTCGGACCACTGCAATTATGTTATGTCTCGATCGGATATCCAAGAGGTGACTTGTACACCAACTGTACTGCT
Ck7       CAGCTTTAGTGAAGGCAATTGAGCCTGTTAGCGGCCGCTACAATTGTTGCGATAGTTATATAAATCCAGATTCTATTCTACTAGTTCCTGCCTTCCCGCTTGATATCCCGTTTTCCTTATCTCGTGCAATGGAAAGGAGTTGCTGTTCGGACCACTGCAATTATGTTATGTCTCGATCGGATATCCAAGAGGTGACTTGTACACCAACTGTACTGCT
Ck80      CAGCTTTAGTGAAGGCAATTGAGCCTGTTAGCGGCCGCTACAATTGTTGCGATAGTTATATAAATCCAGATTCTATTCTACTAGTTCCTGCCTTCCCGCTTGATATCCCGTTTTCCTTATCTCGTGCAATGGAAAGGAGTTGCTGTTCGGACCACTGCAATTATGTTATGTCTCGATCGGATATCCAAGAGGTGACTTGTACACCAACTGTACTGC-
Ck81      CAGCTTTAGTGAAGGCAATTGAGCCTGTTAGCGGCCGCTACAATTGTTGCGATAGTTATATAAATCCAGATTCTATTCTACTAGTTCCTGCCTTCCCGCTTGATATCCCGTTTTCCTTATCTCGTGCAATGGAAAGGAGTTGCTGTTCGGACCACTGCAATTATGTTATGTCTCGATCGGATATCCAAGAGGTGACTTGTACACCAACTGTACTGCT
Ck83      CAGCTTTAGTGAAGGCAATTGAGCCTGTTAGCGGCCGCTACAATTGTTGCGATAGTTATATAAATCCAGATTCTATTCTACTAGTTCCTGCCTTCCCGCTTGATATCCCGTTTTCCTTATCTCGTGCAATGGAAAGGAGTTGCTGTTCGGACCACTGCAATTATGTTATGTCTCGATCGGATATCCAAGAGGTGACTTGTACACCAACTGTACTGCT
Ck85      CAGCTTTAGTGAAGGCAATTGAGCCTGTTAGCGGCCGCTACAATTGTTGCGATAGTTATATAAATCCAGATTCTATTCTACTAGTTCCTGCCTTCCCGCTTGATATCCCGTTTTCCTTATCTCGTGCAATGGAAAGGAGTTGCTGTTCGGACCACTGCAATTATGTTATGTCTCGATCGGATATCCAAGAGGTGACTTGTACACCAACTGTACTGCT
Ck88      CAGCTTTAGTGAAGGCAATTGAGCCTGTTAGCGGCCGCTACAATTGTTGCGATAGTTATATAAATCCAGATTCTATTCTACTAGTTCCTGCCTTCCCGCTTGATATCCCGTTTTCCTTATCTCGTGCAATGGAAAGGAGTTGCTGTTCGGACCACTGCAATTATGTTATGTCTCGATCGGATATCCAAGAGGTGACTTGTACACCAACTGTACTGCT
Dm100     CAGCTTTAGTGAAGGCAATTGAGCCTGTTAGCGGCCGCTACAATTGTTGCGATAGTTATATAAATCCAGATTCTATTCTACTAGTTCCTGCCTTCCCGCTTGATATCCCGTTTTCCTTATCTCGTGCAATGGAAAGGAGTTGCTGTTCGGACCACTGCAATTATGTTATGTCTCGATCGGATATCCAAGAGGTGACTTGTACACCAACTGTACTGC-
Dm102     CAGCTTTAGTGAAGGCAATTGAGCCTGTTAGCGGCCGCTACAATTGTTGCGATAGTTATATAAATCCAGATTCTATTCTACTAGTTCCTGCCTTCCCGCTTGATATCCCGTTTTCCTTATCTCGTGCAATGGAAAGGAGTTGCTGTTCGGACCACTGCAATTATGTTATGTCTCGATCGGATATCCAAGAGGTGACTTGTACACCAACTGTACTGCT
Dm104     CAGCTTTAGTGAAGGCAATTGAGCCTGTTAGCGGCCGCTACAATTGTTGCGATAGTTATATAAATCCAGATTCTATTCTACTAGTTCCTGCCTTCCCGCTTGATATCCCGTTTTCCTTATCTCGTGCAATGGAAAGGAGTTGCTGTTCGGACCACTGCAATTATGTTATGTCTCGATCGGATATCCAAGAGGTGACTTGTACACCAACTGTACTGCT
Dm106     CAGCTTTAGTGAAGGCAATTGAGCCTGTTAGCGGCCGCTACAATTGTTGCGATAGTTATATAAATCCAGATTCTATTCTACTAGTTCCTGCCTTCCCGCTTGATATCCCGTTTTCCTTATCTCGTGCAATGGAAAGGAGTTGCTGTTCGGACCACTGCAATTATGTTATGTCTCGATCGGATATCCAAGAGGTGACTTGTACACCAACTGTACTGCT
Dm108     CAGCTTTAGTGAAGGCAATTGAGCCTGTTAGCGGCCGCTACAATTGTTGCGATAGTTATATAAATCCAGATTCTATTCTACTAGTTCCTGCCTTCCCGCTTGATATCCCGTTTTCCTTATCTCGTGCAATGGAAAGGAGTTGCTGTTCGGACCACTGCAATTATGTTATGTCTCGATCGGATATCCAAGAGGTGACTTGTACACCAACTGTACTGCT
Dm110     CAGCTTTAGTGAAGGCAATTGAGCCTGTTAGCGGCCGCTACAATTGTTGCGATAGTTATATAAATCCAGATTCTATTCTACTAGTTCCTGCCTTCCCGCTTGATATCCCGTTTTCCTTATCTCGTGCAATGGAAAGGAGTTGCTGTTCGGACCACTGCAATTATGTTATGTCTCGATCGGATATCCAAGAGGTGACTTGTACACCAACTGTACTGCT
Dm111     CAGCTTTAGTGAAGGCAATTGAGCCTGTTAGCGGCCGCTACAATTGTTGCGATAGTTATATAAATCCAGATTCTATTCTACTAGTTCCTGCCTTCCCGCTTGATATCCCGTTTTCCTTATCTCGTGCAATGGAAAGGAGTTGCTGTTCGGACCACTGCAATTATGTTATGTCTCGATCGGATATCCAAGAGGTGACTTGTACACCAACTGTACTGCT
Dm112     CAGCTTTAGTGAAGGCAATTGAGCCTGTTAGCGGCCGCTACAATTGTTGCGATAGTTATATAAATCCAGATTCTATTCTACTAGTTCCTGCCTTCCCGCTTGATATCCCGTTTTCCTTATCTCGTGCAATGGAAAGGAGTTGCTGTTCGGACCACTGCAATTATGTTATGTCTCGATCGGATATCCAAGAGGTGACTTGTACACCAACTGTACTGCT
Dm113     CAGCTTTAGTGAAGGCAATTGAGCCTGTTAGCGGCCGCTACAATTGTTGCGATAGTTATATAAATCCAGATTCTATTCTACTAGTTCCTGCCTTCCCGCTTGATATCCCGTTTTCCTTATCTCGTGCAATGGAAAGGAGTTGCTGTTCGGACCACTGCAATTATGTTATGTCTCGATCGGATATCCAAGAGGTGACTTGTACACCAACTGTACTGCT
Dm114     CAGCTTTAGTGAAGGCAATTGAGCCTGTTAGCGGCCGCTACAATTGTTGCGATAGTTATATAAATCCAGATTCTATTCTACTAGTTCCTGCCTTCCCGCTTGATATCCCGTTTTCCTTATCTCGTGCAATGGAAAGGAGTTGCTGTTCGGACCACTGCAATTATGTTATGTCTCGATCGGATATCCAAGAGGTGACTTGTACACCAACTGTACTGCT
Dm115     CAGCTTTAGTGAAGGCAATTGAGCCTGTTAGCGGCCGCTACAATTGTTGCGATAGTTATATAAATCCAGATTCTATTCTACTAGTTCCTGCCTTCCCGCTTGATATCCCGTTTTCCTTATCTCGTGCAATGGAAAGGAGTTGCTGTTCGGACCACTGCAATTATGTTATGTCTCGATCGGATATCCAAGAGGTGACTTGTACACCAACTGTACTGCT
Dm116     CAGCTTTAGTGAAGGCAATTGAGCCTGTTAGCGGCCGCTACAATTGTTGCGATAGTTATATAAATCCAGATTCTATTCTACTAGTTCCTGCCTTCCCGCTTGATATCCCGTTTTCCTTATCTCGTGCAATGGAAAGGAGTTGCTGTTCGGACCACTGCAATTATGTTATGTCTCGATCGGATATCCAAGAGGTGACTTGTACACCAACTGTACTGCT
Dm117     CAGCTTTAGTGAAGGCAATTGAGCCTGTTAGCGGCCGCTACAATTGTTGCGATAGTTATATAAATCCAGATTCTATTCTACTAGTTCCTGCCTTCCCGCTTGATATCCCGTTTTCCTTATCTCGTGCAATGGAAAGGAGTTGCTGTTCGGACCACTGCAATTATGTTATGTCTCGATCGGATATCCAAGAGGTGACTTGTACACCAACTGTACTGCT
Dm118     -AGCTTTAGTGAAGGCAATTGAGCCTGTTAGCGGCCGCTACAATTGTTGCGATAGTTATATAAATCCAGATTCTATTCTACTAGTTCCTGCCTTCCCGCTTGATATCCCGTTTTCCTTATCTCGTGCAATGGAAAGGAGTTGCTGTTCGGACCACTGCAATTATGTTATGTCTCGATCGGATATCCAAGAGGTGACTTGTACACCAACTGTACTGCT
Dm119     CAGCTTTAGTGAAGGCAATTGAGCCTGTTAGCGGCCGCTACAATTGTTGCGATAGTTATATAAATCCAGATTCTATTCTACTAGTTCCTGCCTTCCCGCTTGATATCCCGTTTTCCTTATCTCGTGCAATGGAAAGGAGTTGCTGTTCGGACCACTGCAATTATGTTATGTCTCGATCGGATATCCAAGAGGTGACTTGTACACCAACTGTACTGCT
Mg37      CAGCTTTAGTGAAGGCAATTGAGCCTGTTAGCGGCCGCTACAATTGTTGCGATAGTTATATAAATCCAGATTCTATTCTACTAGTTCCTGCCTTCCCGCTTGATATCCCGTTTTCCTTATCTCGTGCAATGGAAAGGAGTTGCTGTTCGGACCACTGCAATTATGTTATGTCTCGATCGGATATCCAAGAGGTGACTTGTACACCAACTGTACTGCT
Mg38      CAGCTTTAGTGAAGGCAATTGAGCCTGTTAGCGGCCGCTACAATTGTTGCGATAGTTATATAAATCCAGATTCTATTCTACTAGTTCCTGCCTTCCCGCTTGATATCCCGTTTTCCTTATCTCGTGCAATGGAAAGGAGTTGCTGTTCGGACCACTGCAATTATGTTATGTCTCGATCGGATATCCAAGAGGTGACTTGTACACCAACTGTACTGC-
Mg39      CAGCTTTAGTGAAGGCAATTGAGCCTGTTAGCGGCCGCTACAATTGTTGCGATAGTTATATAAATCCAGATTCTATTCTACTAGTTCCTGCCTTCCCGCTTGATATCCCGTTTTCCTTATCTCGTGCAATGGAAAGGAGTTGCTGTTCGGACCACTGCAATTATGTTATGTCTCGATCGGATATCCAAGAGGTGACTTGTACACCAACTGTACTGCT
Mg40      CAGCTTTAGTGAAGGCAATTGAGCCTGTTAGCGGCCGCTACAATTGTTGCGATAGTTATATAAATCCAGATTCTATTCTACTAGTTCCTGCCTTCCCGCTTGATATCCCGTTTTCCTTATCTCGTGCAATGGAAAGGAGTTGCTGTTCGGACCACTGCAATTATGTTATGTCTCGATCGGATATCCAAGAGGTGACTTGTACACCAACTGTACTGCT
Mg41      CAGCTTTAGTGAAGGCAATTGAGCCTGTTAGCGGCCGCTACAATTGTTGCGATAGTTATATAAATCCAGATTCTATTCTACTAGTTCCTGCCTTCCCGCTTGATATCCCGTTTTCCTTATCTCGTGCAATGGAAAGGAGTTGCTGTTCGGACCACTGCAATTATGTTATGTCTCGATCGGATATCCAAGAGGTGACTTGTACACCAACTGTACTGCT
Mg57      CAGCTTTAGTGAAGGCAATTGAGCCTGTTAGCGGCCGCTACAATTGTTGCGATAGTTATATAAATCCAGATTCTATTCTACTAGTTCCTGCCTTCCCGCTTGATATCCCGTTTTCCTTATCTCGTGCAATGGAAAGGAGTTGCTGTTCGGACCACTGCAATTATGTTATGTCTCGATCGGATATCCAAGAGGTGACTTGTACACCAACTGTACTGCT
Mg58      CAGCTTTAGTGAAGGCAATTGAGCCTGTTAGCGGCCGCTACAATTGTTGCGATAGTTATATAAATCCAGATTCTATTCTACTAGTTCCTGCCTTCCCGCTTGATATCCCGTTTTCCTTATCTCGTGCAATGGAAAGGAGTTGCTGTTCGGACCACTGCAATTATGTTATGTCTCGATCGGATATCCAAGAGGTGACTTGTACACCAACTGTACTGCT
Mg59      CAGCTTTAGTGAAGGCAATTGAGCCTGTTAGCGGCCGCTACAATTGTTGCGATAGTTATATAAATCCAGATTCTATTCTACTAGTTCCTGCCTTCCCGCTTGATATCCCGTTTTCCTTATCTCGTGCAATGGAAAGGAGTTGCTGTTCGGACCACTGCAATTATGTTATGTCTCGATCGGATATCCAAGAGGTGACTTGTACACCAACTGTACTGCT
Mg60      CAGCTTTAGTGAAGGCAATTGAGCCTGTTAGCGGCCGCTACAATTGTTGCGATAGTTATATAAATCCAGATTCTATTCTACTAGTTCCTGCCTTCCCGCTTGATATCCCGTTTTCCTTATCTCGTGCAATGGAAAGGAGTTGCTGTTCGGACCACTGCAATTATGTTATGTCTCGATCGGATATCCAAGAGGTGACTTGTACACCAACTGTACTGCT
Mg61      CAGCTTTAGTGAAGGCAATTGAGCCTGTTAGCGGCCGCTACAATTGTTGCGATAGTTATATAAATCCAGATTCTATTCTACTAGTTCCTGCCTTCCCGCTTGATATCCCGTTTTCCTTATCTCGTGCAATGGAAAGGAGTTGCTGTTCGGACCACTGCAATTATGTTATGTCTCGATCGGATATCCAAGAGGTGACTTGTACACCAACTGTACTGCT
Mg64      CAGCTTTAGTGAAGGCAATTGAGCCTGTTAGCGGCCGCTACAATTGTTGCGATAGTTATATAAATCCAGATTCTATTCTACTAGTTCCTGCCTTCCCGCTTGATATCCCGTTTTCCTTATCTCGTGCAATGGAAAGGAGTTGCTGTTCGGACCACTGCAATTATGTTATGTCTCGATCGGATATCCAAGAGGTGACTTGTACACCAACTGTACTGCT
Mg67      CAGCTTTAGTGAAGGCAATTGAGCCTGTTAGCGGCCGCTACAATTGTTGCGATAGTTATATAAATCCAGATTCTATTCTACTAGTTCCTGCCTTCCCGCTTGATATCCCGTTTTCCTTATCTCGTGCAATGGAAAGGAGTTGCTGTTCGGACCACTGCAATTATGTTATGTCTCGATCGGATATCCAAGAGGTGACTTGTACACCAACTGTACTGCT
Mg69      CAGCTTTAGTGAAGGCAATTGAGCCTGTTAGCGGCCGCTACAATTGTTGCGATAGTTATATAAATCCAGATTCTATTCTACTAGTTCCTGCCTTCCCGCTTGATATCCCGTTTTCCTTATCTCGTGCAATGGAAAGGAGTTGCTGTTCGGACCACTGCAATTATGTTATGTCTCGATCGGATATCCAAGAGGTGACTTGTACACCAACTGTACTGCT
Mg70      CAGCTTTAGTGAAGGCAATTGAGCCTGTTAGCGGCCGCTACAATTGTTGCGATAGTTATATAAATCCAGATTCTATTCTACTAGTTCCTGCCTTCCCGCTTGATATCCCGTTTTCCTTATCTCGTGCAATGGAAAGGAGTTGCTGTTCGGACCACTGCAATTATGTTATGTCTCGATCGGATATCCAAGAGGTGACTTGTACACCAACTGTACTGCT
Mg72      CAGCTTTAGTGAAGGCAATTGAGCCTGTTAGCGGCCGCTACAATTGTTGCGATAGTTATATAAATCCAGATTCTATTCTACTAGTTCCTGCCTTCCCGCTTGATATCCCGTTTTCCTTATCTCGTGCAATGGAAAGGAGTTGCTGTTCGGACCACTGCAATTATGTTATGTCTCGATCGGATATCCAAGAGGTGACTTGTACACCAACTGTACTGCT
Mg74      CAGCTTTAGTGAAGGCAATTGAGCCTGTTAGCGGCCGCTACAATTGTTGCGATAGTTATATAAATCCAGATTCTATTCTACTAGTTCCTGCCTTCCCGCTTGATATCCCGTTTTCCTTATCTCGTGCAATGGAAAGGAGTTGCTGTTCGGACCACTGCAATTATGTTATGTCTCGATCGGATATCCAAGAGGTGACTTGTACACCAACTGTACTGC-
Mg77      CAGCTTTAGTGAAGGCAATTGAGCCTGTTAGCGGCCGCTACAATTGTTGCGATAGTTATATAAATCCAGATTCTATTCTACTAGTTCCTGCCTTCCCGCTTGATATCCCGTTTTCCTTATCTCGTGCAATGGAAAGGAGTTGCTGTTCGGACCACTGCAATTATGTTATGTCTCGATCGGATATCCAAGAGGTGACTTGTACACCAACTGTACTGCT
Mg79      CAGCTTTAGTGAAGGCAATTGAGCCTGTTAGCGGCCGCTACAATTGTTGCGATAGTTATATAAATCCAGATTCTATTCTACTAGTTCCTGCCTTCCCGCTTGATATCCCGTTTTCCTTATCTCGTGCAATGGAAAGGAGTTGCTGTTCGGACCACTGCAATTATGTTATGTCTCGATCGGATATCCAAGAGGTGACTTGTACACCAACTGTACTGCT
Nv120     CAGCTTTAGTGAAGGCAATTGAGCCTGTTAGCGGCCGCTACAATTGTTGCGATAGTTATATAAATCCAGATTCTATTCTACTAGTTCCTGCCTTCCCGCTTGATATCCCGTTTTCCTTATCTCGTGCAATGGAAAGGAGTTGCTGTTCGGACCACTGCAATTATGTTATGTCTCGATCGGATATCCAAGAGGTGACTTGTACACCAACTGTACTGCT
Nv122     CAGCTTTAGTGAAGGCAATTGAGCCTGTTAGCGGCCGCTACAATTGTTGCGATAGTTATATAAATCCAGATTCTATTCTACTAGTTCCTGCCTTCCCGCTTGATATCCCGTTTTCCTTATCTCGTGCAATGGAAAGGAGTTGCTGTTCGGACCACTGCAATTATGTTATGTCTCGATCGGATATCCAAGAGGTGACTTGTACACCAACTGTACTG--
Nv123     CAGCTTTAGTGAAGGCAATTGAGCCTGTTAGCGGCCGCTACAATTGTTGCGATAGTTATATAAATCCAGATTCTATTCTACTAGTTCCTGCCTTCCCGCTTGATATCCCGTTTTCCTTATCTCGTGCAATGGAAAGGAGTTGCTGTTCGGACCACTGCAATTATGTTATGTCTCGATCGGATATCCAAGAGGTGACTTGTACACCAACTGTACTGCT
Nv125     CAGCTTTAGTGAAGGCAATTGAGCCTGTTAGCGGCCGCTACAATTGTTGCGATAGTTATATAAATCCAGATTCTATTCTACTAGTTCCTGCCTTCCCGCTTGATATCCCGTTTTCCTTATCTCGTGCAATGGAAAGGAGTTGCTGTTCGGACCACTGCAATTATGTTATGTCTCGATCGGATATCCAAGAGGTGACTTGTACACCAACTGTACTGCT
Nv127     CAGCTTTAGTGAAGGCAATTGAGCCTGTTAGCGGCCGCTACAATTGTTGCGATAGTTATATAAATCCAGATTCTATTCTACTAGTTCCTGCCTTCCCGCTTGATATCCCGTTTTCCTTATCTCGTGCAATGGAAAGGAGTTGCTGTTCGGACCACTGCAATTATGTTATGTCTCGATCGGATATCCAAGAGGTGACTTGTACACCAACTGTACTGCT
Nv130     CAGCTTTAGTGAAGGCAATTGAGCCTGTTAGCGGCCGCTACAATTGTTGCGATAGTTATATAAATCCAGATTCTATTCTACTAGTTCCTGCCTTCCCGCTTGATATCCCGTTTTCCTTATCTCGTGCAATGGAAAGGAGTTGCTGTTCGGACCACTGCAATTATGTTATGTCTCGATCGGATATCCAAGAGGTGACTTGTACACCAACTGTACTGCT
Nv131     CAGCTTTAGTGAAGGCAATTGAGCCTGTTAGCGGCCGCTACAATTGTTGCGATAGTTATATAAATCCAGATTCTATTCTACTAGTTCCTGCCTTCCCGCTTGATATCCCGTTTTCCTTATCTCGTGCAATGGAAAGGAGTTGCTGTTCGGACCACTGCAATTATGTTATGTCTCGATCGGATATCCAAGAGGTGACTTGTACACCAACTGTACTGCT
Nv134     CAGCTTTAGTGAAGGCAATTGAGCCTGTTAGCGGCCGCTACAATTGTTGCGATAGTTATATAAATCCAGATTCTATTCTACTAGTTCCTGCCTTCCCGCTTGATATCCCGTTTTCCTTATCTCGTGCAATGGAAAGGAGTTGCTGTTCGGACCACTGCAATTATGTTATGTCTCGATCGGATATCCAAGAGGTGACTTGTACACCAACTGTACTGCT
Nv136     CAGCTTTAGTGAAGGCAATTGAGCCTGTTAGCGGCCGCTACAATTGTTGCGATAGTTATATAAATCCAGATTCTATTCTACTAGTTCCTGCCTTCCCGCTTGATATCCCGTTTTCCTTATCTCGTGCAATGGAAAGGAGTTGCTGTTCGGACCACTGCAATTATGTTATGTCTCGATCGGATATCCAAGAGGTGACTTGTACACCAACTGTACTGCT
Pa140     CAGCTTTAGTGAAGGCAATTGAGCCTGTTAGCGGCCGCTACAATTGTTGCGATAGTTATATAAATCCAGATTCTATTCTACTAGTTCCTGCCTTCCCGCTTGATATCCCGTTTTCCTTATCTCGTGCAATGGAAAGGAGTTGCTGTTCGGACCACTGCAATTATGTTATGTCTCGATCGGATATCCAAGAGGTGACTTGTACACCAACTGTACTGC-
Pa141     CAGCTTTAGTGAAGGCAATTGAGCCTGTTAGCGGCCGCTACAATTGTTGCGATAGTTATATAAATCCAGATTCTATTCTACTAGTTCCTGCCTTCCCGCTTGATATCCCGTTTTCCTTATCTCGTGCAATGGAAAGGAGTTGCTGTTCGGACCACTGCAATTATGTTATGTCTCGATCGGATATCCAAGAGGTGACTTGTACACCAACTGTACTGCT
Pa143     CAGCTTTAGTGAAGGCAATTGAGCCTGTTAGCGGCCGCTACAATTGTTGCGATAGTTATATAAATCCAGATTCTATTCTACTAGTTCCTGCCTTCCCGCTTGATATCCCGTTTTCCTTATCTCGTGCAATGGAAAGGAGTTGCTGTTCGGACCACTGCAATTATGTTATGTCTCGATCGGATATCCAAGAGGTGACTTGTACACCAACTGTACTGCT
Pa145     CAGCTTTAGTGAAGGCAATTGAGCCTGTTAGCGGCCGCTACAATTGTTGCGATAGTTATATAAATCCAGATTCTATTCTACTAGTTCCTGCCTTCCCGCTTGATATCCCGTTTTCCTTATCTCGTGCAATGGAAAGGAGTTGCTGTTCGGACCACTGCAATTATGTTATGTCTCGATCGGATATCCAAGAGGTGACTTGTACACCAACTGTACTGCT
Pa147     CAGCTTTAGTGAAGGCAATTGAGCCTGTTAGCGGCCGCTACAATTGTTGCGATAGTTATATAAATCCAGATTCTATTCTACTAGTTCCTGCCTTCCCGCTTGATATCCCGTTTTCCTTATCTCGTGCAATGGAAAGGAGTTGCTGTTCGGACCACTGCAATTATGTTATGTCTCGATCGGATATCCAAGAGGTGACTTGTACACCAACTGTACTGCT
Pa154     CAGCTTTAGTGAAGGCAATTGAGCCTGTTAGCGGCCGCTACAATTGTTGCGATAGTTATATAAATCCAGATTCTATTCTACTAGTTCCTGCCTTCCCGCTTGATATCCCGTTTTCCTTATCTCGTGCAATGGAAAGGAGTTGCTGTTCGGACCACTGCAATTATGTTATGTCTCGATCGGATATCCAAGAGGTGACTTGTACACCAACTGTACTGCT
Pa158     CAGCTTTAGTGAAGGCAATTGAGCCTGTTAGCGGCCGCTACAATTGTTGCGATAGTTATATAAATCCAGATTCTATTCTACTAGTTCCTGCCTTCCCGCTTGATATCCCGTTTTCCTTATCTCGTGCAATGGAAAGGAGTTGCTGTTCGGACCACTGCAATTATGTTATGTCTCGATCGGATATCCAAGAGGTGACTTGTACACCAACTGTACTGCT

locus68 60 74
Ck1       AACCTTAGCCGCTATCGAACCCATGTCTTCCAAATCCGATATACCATGTGAAACACYATATAGAACACCAGCTG
Ck10      AACCTTAGCCGCTATCGAACCCATGTCTTCCAAATCCGATATACCATGTGAAACACCATATAGAACACCAGCTG
Ck12      AACCTTAGCCGCTATCGNACCCATGTCTTCCAAATYCGATATACCATGTGAAACACCATATAGAACACCAGCNG
Ck17      AACCTTAGCCGCTATCGAACCCATGTCTTCCAAATYCGATATACCATGTGAAACACCATATAGAACACCAGCTG
Ck20      AACCTTAGCCGCTATCGAACCCATGTCTTCCAAATNCGATATACCATGTGAAACACCATATAGAACACCAGC--
Ck21      AACCTTAGCCGCTATCGAACCCATGTCTTCCAAATCCGATATACCATGTGAAACACCATATAGAACACCAGCTG
Ck26      AACCTTAGCCGCTATCGAACCCATGTCTTCCAAATTCGATATACCATGTGAAACACCATATAGAACACCAGCTG
Ck32      AACCTTAGCCGCTATCGAACCCATGTCTTCCAAATTCGATATACCATGTGAAACACCATATAGAACACCAGCTG
Ck36      AACCTTAGCCGCTATCGAACCCATGTCTTCCAAATTCGATATACCATGTGAAACACCATATAGAACACCAGCTG
Ck4       AACCTTAGCCGCTATCGAACCCATGTCTTCCAAATTCGATATACCATGTGAAACACCATATAGAACACCAGCTG
Ck50      AACCTTAGCCGCTATCGAACCCATGTCTTCCAAATYCGATATACCATGTGAAACACCATATAGAACACCAGCTG
Ck51      AACCTTAGCCGCTATCGAACCCATGTCTTCCAAATCCGATATACCATGTGAAACACCATATANAACACCAGCTG
Ck54      AACCTTAGCCGCTATCGAACCCATGTCTTCCAAATCCGATATACCATGTGAAACACCNTATAGAACACCAGCTG
Ck56      AACCTTAGCCGCTATCGAANCCATGTCTTCCAAATYCGATANACCATGTGAANCACCATATAGAACACCAGCTG
Ck80      AACCTTAGCCGCTATCGAACCCATGTCTTCCAAATCCGATATACCATGTGAAACACCATATAGAACACCAGCTG
Ck81      AACCTTAGCCGCTATCGAACCCATGTCTTCCAAATCCGATATACCATGTGAMACACCATATAGAACACCAGCT-
Ck83      AACCTTAGCCGCTATCGAACCCANGTCTTCCAAATCCGATATACCATGTGAAACACCATATAGAACACCAGCTG
Ck85      AACCTTAGCCGCTATCGAACCCATGTCTTCCAAATCCGATATACCATGTGAMACACCATATAGAACACCAGCTG
Ck88      AACCTTAGCCGCTATCGAACCCATGTCTTCCAAATCCGATATACCATGTGAAACNCCATATAGAACACCAGCTG
Dm100     AACCTTAGCCGCTATCGAACCCATGTCTTCCAAATCSGATATACCATGTGAAACACCATATAGAACACCAGCTG
Dm102     AACCTTAGCCGCTATCGAACCCATGTCTTCCAAATCSGATATACCATGTGAAACACCATATAGAACACCAGCTG
Dm104     AACCTTAGCCGCTATCGAACCCATGTCTTCCAAATCSGATATACCATGTGAAACACCATATAGAACACCAGCTG
Dm106     AACCTTAGCCGCTATCGAACCCATGTCTTCCAAATCCGATATACCATGTGAAACACCATATAGAACACCAGCTG
Dm108     AACCTTAGCCGCTATCGAACCCATGTCTTCCAAATCCGATATACCATGTGAAACACCATATAGAACACCAGCTG
Dm110     AACCTTAGCCGCTATCGAACCCATGTCTTCCAAATCCGATATACCATGTGAAACACCATATAGAACACCAGCTG
Dm111     AACCTTAGCCGCTATCGAACCCATGTCTTCCAAATCCGATATACCATGTGAAACACCATATAGAACACCAGCTG
Dm112     AACCTTAGCCGCTATCGAACCCATGTCTTCCAAATCCGATATACCATGTGAAACACCATATAGAACACCAGCTG
Dm114     AACCTTAGCCGCTATCGAACCCATGTCTTCCAAATCCGATATACCATGTGAAACACCATATAGAACACCAGCTG
Dm115     AACCTTAGCCGCTATCGAACCCATGTCTTCCAAATCCGATANACCATGTGAAACACCATATAGAACACCAGCTG
Dm117     AACCTTAGCCGCTATCGAACCCATGTCTTCCAAATCCGATATACCATGTGAAACACCATATAGAACACCAGCTG
Dm118     AACCTTAGCCGCTATCGAACCCATGNCTTCCAAATCCGATATACCATGTGAANCACCATATAGAACACCAGCTG
Dm119     AACCTTAGCCGCTATCGAACCCATGTCTTCCAAATCCGATATACCATGTGAAACACCATATAGAACACCAGCTG
Mg38      AACCTTAGCCGCTATCGAACCCATGTCTTCCAAATCCGATATACCATGTGAAACACCATATAGAACACCAGCTG
Mg39      AACCTTAGCCGCTATCGAACCCATGTCTTCCAAATCCGATATACCATGTGAAACACCATATAGAACACCAGCT-
Mg40      AACCTTAGCCGCTATCGAACCCATGTCTTCCAAATCCGATATACCATGTGAAACACCATATAGAACACCAGCTG
Mg41      AACCTTAGCCGCTATCGAACCCATGTCTTCCAAATCCGATATACCATGTGAAACACCATATAGAACACCAGCTG
Mg57      AACCTTAGCCGCTATCGAACCCATGTCTTCCAAATCCGATATACCATGTGAAACACCATATAGAACACCAGCTG
Mg58      AACCTTAGCCGCTATYGAACCCATGTCTTCCAAATCCGATATACCATGTGAAACACCATATAGAACACCAGCTG
Mg59      AACCTTAGCCGCTATYGAACCSATGTCTTCCAAATCCGATATACCATGTGAAACACCATATAGAACACCAGCTG
Mg61      AACCTTAGCCGCTATCGAACCNATGTCTTCCAAATCCGATATACNATGTGAAACACCATATAGAACACCAGCTG
Mg64      AACCTTAGCCGCTATYGAACCCATGTCTTCCAAATCCGATATACCATGTGAAACACCATATAGAACACCAGCTG
Mg67      AACCTTAGCCGCTATCGAACCCATGTCTTCCAAATCCGATATACCATGTGAAACACCATATAGAACACCAGCTG
Mg69      AACCTTAGCCGCTATYGAACCCATGTCTTCCAAATCCGATATACCATGTGAAACACCATATAGAACACCAGCTG
Mg70      AACCTTAGCCGCTATYGAACCCATGTCTTCCAAATCCGATATACCATGTGAAACACCATATAGAACACCAGCTG
Mg72      AACCTTAGCCGCTATCGAACCCATGTCTTCCAAATCCGATATACCATGTGAAACACCATATAGAACACCAGCTG
Mg74      AACCTTAGCCGCTATYGAACCCATGTCTTCCAAATCCGATATACCATGTGAAACACCATATAGAACACCAGCTG
Mg77      AACCTTAGCCGCTATCGAACCCATGTCTTCCAAATCCGATATACCATGTGAAACACCATATAGAACACCAGCTG
Nv120     AACCTTAGCCGCTATCGAACCCATGTCTTCCAAATCCGATATACCATGTGAAACACCATATAGAACACCAGCTG
Nv122     AACCTTAGCCGCTATCGAACCCATGTCTTCCAAATCCGATATACCATGTGAAACACCATATAGAACACCAGCTG
Nv125     AACCTTAGCCGCTATCGAACCCATGTCTTCCAAATCCGATATACCATGTGAAACACCATATAGAACACCAGCTG
Nv127     AACCTTAGCCGCTATCGAACCCATGTCTTCCAAATCCGATATACCATGTGAAACACCATATAGAACACCAGCTG
Nv130     AACCTTAGCCGCTATCGAACCCATGTCTTCCAAATCCGATATACCATGTGAAACACCATATAGAACACCAGCTG
Nv131     AACCTTAGCCGCTATCGAACCCATGTCTTCCAAATCCGATATACCATGTGNAACACCATATAGAACACCAGCTG
Nv136     AACCTTAGCCGCTATCGAACCCATGTCTTCCAAATCCGATATACCATGTGAAACACCATATAGAACANCAGCTG
Pa140     AACCTTAGCCGCTATCGAACCCATGTCTTCCAAATCCGATATACCATGTGAAACACCATATAGAACACCAGCTG
Pa141     AACCTTAGCCGCTATCGAACCCATGTCTTCCAAATCCGATATACCATGTGAAACACCATATAGAACNCCAGCTG
Pa143     AACCTTAGCCGCTATCGAACCCATGTCTTCCAAATCCGATATACCATGTGAAACACCATATAGAACACCAGCTG
Pa147     AACCTTAGCCGCTATCGAACCCATGTCTTCCAAMTCCGATATACCATGTGAAACACCATATAGAACACCAGCTG
Pa154     AACCTTAGCCGCTATCGAACCCATGTCTTCCAAATCCGATATACCATGTGAAACACCATATAGAACACCAGCTG
Pa158     AACCTTAGCCGCTATCGAACCCATGTCTTCCAAATCCGATATACCATGTGAAACACCATATAGAACACCAGCTG

locus69 78 149
Ck1       CAGCTACTTCTTTACTTTCAACCTACGACCGAAGTCAAGGACTTGACTGGACTGACCGCACTGATTGGATTGCTTTCCTCGTCTAAAAACCAGAAGCAGGCATTATAGAATCCTACCAAGAACCGGCATTCCTACTTTCACTCGAGCA-
Ck10      CAGCTACTTCTTTACTTTCAACCTACGACCGAAGTCAAGGACTTGACTGGACTGACCGCACTGATTGGATTGCTTTCCTCGTCTAAAAACCAGAAGCAGGCATTATAGAATCCTACCAAGAACCGGCATTCCTACTTTCACTCGAGCAG
Ck11      CAGCTACTTCTTTACTTTCAACCTACGACCGAAGTCAAGGACTTGACTGGACTGACCGCACTGATTGGATTGCTTTCCTCGTCTAAAAACCAGAAGCAGGCATTATAGAATCCTACCAAGAACCGGCATTCCTACTTTCACTCGAGCAG
Ck12      CAGCTACTTCTTTACTTTCAACCTACGACCGAAGTCAAGGACTTGACTGGACTGACCGCACTGATTGGATTGCTTTCCTCGTCTAAAAACCAGAAGCAGGCATTATAGAATCCTACCAAGAACCGGCATTCCTACTTTCACTCGAGC--
Ck17      CAGCTACTTCTTTACTTTCAACCTACGACCGAAGTCAAGGACTTGACTGGACTGACCGCACTGATTGGATTGCTTTCCTCGTCTAAAAACCAGAAGCAGGCATTATAGAATCCTACCAAGAACCGGCATTCCTACTTTCACTCGAGCA-
Ck2       CAGCTACTTCTTTACTTTCAACCTACGACCGAAGTCAAGGACTTGACTGGACTGACCGCACTGATTGGATTGCTTTCCTCGTCTAAAAACCAGAAGCAGGCATTATAGAATCCTACCAAGAACCGGCATTCCTACTTTCACTCGAG---
Ck20      CAGCTACTTCTTTACTTTCAACCTACGACCGAAGTCAAGGACTTGACTGGACTGACCGCACTGATTGGATTGCTTTCCTCGTCTAAAAACCAGAAGCAGGCATTATAGAATCCTACCAAGAACCGGCATTCCTACTTTCACTCGAGCAG
Ck21      CAGCTACTTCTTTACTTTCAACCTACGACCGAAGTCAAGGACTTGACTGGACTGACCGCACTGATTGGATTGCTTTCCTCGTCTAAAAACCAGAAGCAGGCATTATAGAATCCTACCAAGAACCGGCATTCCTACTTTCACTCGAGCAG
Ck22      -AGCTACTTCTTTACTTTCAACCTACGACCGAAGTCAAGGACTTGACTGGACTGACCGCACTGATTGGATTGCTTTCCTCGTCTAAAAACCAGAAGCAGGCATTATAGAATCCTACCAAGAACCGGCATTCCTACTTTCACTCGAGCAG
Ck23      CAGCTACTTCTTTACTTTCAACCTACGACCGAAGTCAAGGACTTGACTGGACTGACCGCACTGATTGGATTGCTTTCCTCGTCTAAAAACCAGAAGCAGGCATTATAGAATCCTACCAAGAACCGGCATTCCTACTTTCACTCGAGCAG
Ck26      CAGCTACTTCTTTACTTTCAACCTACGACCGAAGTCAAGGACTTGACTGGACTGACCGCACTGATTGGATTGCTTTCCTCGTCTAAAAACCAGAAGCAGGCATTATAGAATCCTACCAAGAACCGGCATTCCTACTTTCACTCGAGCA-
Ck29      CAGCTACTTCTTTACTTTCAACCTACGACCGAAGTCAAGGACTTGACTGGACTGACCGCACTGATTGGATTGCTTTCCTCGTCTAAAAACCAGAAGCAGGCATTATAGAATCCTACCAAGAACCGGCATTCCTACTTTCACTCGAGCA-
Ck3       CAGCTACTTCTTTACTTTCAACCTACGACCGAAGTCAAGGACTTGACTGGACTGACCGCACTGATTGGATTGCTTTCCTCGTCTAAAAACCAGAAGCAGGCATTATAGAATCCTACCAAGAACCGGCATTCCTACTTTCACTCGAGCA-
Ck32      CAGCTACTTCTTTACTTTCAACCTACGACCGAAGTCAAGGACTTGACTGGACTGACCGCACTGATTGGATTGCTTTCCTCGTCTAAAAACCAGAAGCAGGCATTATAGAATCCTACCAAGAACCGGCATTCCTACTTTCACTCGAGCAG
Ck34      CAGCTACTTCTTTACTTTCAACCTACGACCGAAGTCAAGGACTTGACTGGACTGACCGCACTGATTGGATTGCTTTCCTCGTCTAAAAACCAGAAGCAGGCATTATAGAATCCTACCAAGAACCGGCATTCCTACTTTCACTCGAGCAG
Ck35      CAGCTACTTCTTTACTTTCAACCTACGACCGAAGTCAAGGACTTGACTGGACTGACCGCACTGATTGGATTGCTTTCCTCGTCTAAAAACCAGAAGCAGGCATTATAGAATCCTACCAAGAACCGGCATTCCTACTTTCACTCGAGC--
Ck36      CAGCTACTTCTTTACTTTCAACCTACGACCGAAGTCAAGGACTTGACTGGACTGACCGCACTGATTGGATTGCTTTCCTCGTCTAAAAACCAGAAGCAGGCATTATAGAATCCTACCAAGAACCGGCATTCCTACTTTCACTCGAGCAG
Ck4       CAGCTACTTCTTTACTTTCAACCTACGACCGAAGTCAAGGACTTGACTGGACTGACCGCACTGATTGGATTGCTTTCCTCGTCTAAAAACCAGAAGCAGGCATTATAGAATCCTACCAAGAACCGGCATTCCTACTTTCACTCGAGCA-
Ck49      -AGCTACTTCTTTACTTTCAACCTACGACCGAAGTCAAGGACTTGACTGGACTGACCGCACTGATTGGATTGCTTTCCTCGTCTAAAAACCAGAAGCAGGCATTATAGAATCCTACCAAGAACCGGCATTCCTACTTTCACTCGAGCAG
Ck50      CAGCTACTTCTTTACTTTCAACCTACGACCGAAGTCAAGGACTTGACTGGACTGACCGCACTGATTGGATTGCTTTCCTCGTCTAAAAACCAGAAGCAGGCATTATAGAATCCTACCAAGAACCGGCATTCCTACTTTCACTCGAGCAG
Ck51      CAGCTACTTCTTTACTTTCAACCTACGACCGAAGTCAAGGACTTGACTGGACTGACCGCACTGATTGGATTGCTTTCCTCGTCTAAAAACCAGAAGCAGGCATTATAGAATCCTACCAAGAACCGGCATTCCTACTTTCACTCGAGCA-
Ck54      CAGCTACTTCTTTACTTTCAACCTACGACCGAAGTCAAGGACTTGACTGGACTGACCGCACTGATTGGATTGCTTTCCTCGTCTAAAAACCAGAAGCAGGCATTATAGAATCCTACCAAGAACCGGCATTCCTACTTTCACTCGAGCAG
Ck56      CAGCTACTTCTTTACTTTCAACCTACGACCGAAGTCAAGGACTTGACTGGACTGACCGCACTGATTGGATTGCTTTCCTCGTCTAAAAACCAGAAGCAGGCATTATAGAATCCTACCAAGAACCGGCATTCCTACTTTCACTCGAGCA-
Ck7       CAGCTACTTCTTTACTTTCAACCTACGACCGAAGTCAAGGACTTGACTGGACTGACCGCACTGATTGGATTGCTTTCCTCGTCTAAAAACCAGAAGCAGGCATTATAGAATCCTACCAAGAACCGGCATTCCTACTTTCACTCGAGCA-
Ck80      -AGCTACTTCTTTACTTTCAACCTACGACCGAAGTCAAGGACTTGACTGGACTGACCGCACTGATTGGATTGCTTTCCTCGTCTAAAAACCAGAAGCAGGCATTATAGAATCCTACCAAGAACCGGCATTCCTACTTTCACTCGAGCAG
Ck81      -AGCTACTTCTTTACTTTCAACCTACGACCGAAGTCAAGGACTTGACTGGACTGACCGCACTGATTGGATTGCTTTCCTCGTCTAAAAACCAGAAGCAGGCATTATAGAATCCTACCAAGAACCGGCATTCCTACTTTCACTCGAGCAG
Ck83      CAGCTACTTCTTTACTTTCAACCTACGACCGAAGTCAAGGACTTGACTGGACTGACCGCACTGATTGGATTGCTTTCCTCGTCTAAAAACCAGAAGCAGGCATTATAGAATCCTACCAAGAACCGGCATTCCTACTTTCACTCGAGCAG
Ck85      CAGCTACTTCTTTACTTTCAACCTACGACCGAAGTCAAGGACTTGACTGGACTGACCGCACTGATTGGATTGCTTTCCTCGTCTAAAAACCAGAAGCAGGCATTATAGAATCCTACCAAGAACCGGCATTCCTACTTTCACTCGAGCAG
Ck88      CAGCTACTTCTTTACTTTCAACCTACGACCGAAGTCAAGGACTTGACTGGACTGACCGCACTGATTGGATTGCTTTCCTCGTCTAAAAACCAGAAGCAGGCATTATAGAATCCTACCAAGAACCGGCATTCCTACTTTCACTCGAGCAG
Dm100     CAGCTACTTCTTTACTTTCAACCTACGACCGAAGTCAAGGACTTGACTGGACTGACCGCACTGATTGGATTGCTTTCCTCGTCTAAAAACCAGAAGCAGGCATTATAGAATCCTACCAAGAACCGGCATTCCTACTTTCACTCGAGCAG
Dm102     CAGCTACTTCTTTACTTTCAACCTACGACCGAAGTCAAGGACTTGACTGGACTGACCGCACTGATTGGATTGCTTTCCTCGTCTAAAAACCAGAAGCAGGCATTATAGAATCCTACCAAGAACCGGCATTCCTACTTTCACTCGAGCA-
Dm104     CAGCTACTTCTTTACTTTCAACCTACGACCGAAGTCAAGGACTTGACTGGACTGACCGCACTGATTGGATTGCTTTCCTCGTCTAAAAACCAGAAGCAGGCATTATAGAATCCTACCAAGAACCGGCATTCCTACTTTCACTCGAGCAG
Dm106     CAGCTACTTCTTTACTTTCAACCTACGACCGAAGTCAAGGACTTGACTGGACTGACCGCACTGATTGGATTGCTTTCCTCGTCTAAAAACCAGAAGCAGGCATTATAGAATCCTACCAAGAACCGGCATTCCTACTTTCACTCGAGCAG
Dm108     CAGCTACTTCTTTACTTTCAACCTACGACCGAAGTCAAGGACTTGACTGGACTGACCGCACTGATTGGATTGCTTTCCTCGTCTAAAAACCAGAAGCAGGCATTATAGAATCCTACCAAGAACCGGCATTCCTACTTTCACTCGAGCAG
Dm110     CAGCTACTTCTTTACTTTCAACCTACGACCGAAGTCAAGGACTTGACTGGACTGACCGCACTGATTGGATTGCTTTCCTCGTCTAAAAACCAGAAGCAGGCATTATAGAATCCTACCAAGAACCGGCATTCCTACTTTCACTCGAGCAG
Dm111     -AGCTACTTCTTTACTTTCAACCTACGACCGAAGTCAAGGACTTGACTGGACTGACCGCACTGATTGGATTGCTTTCCTCGTCTAAAAACCAGAAGCAGGCATTATAGAATCCTACCAAGAACCGGCATTCCTACTTTCACTCGAGCAG
Dm112     CAGCTACTTCTTTACTTTCAACCTACGACCGAAGTCAAGGACTTGACTGGACTGACCGCACTGATTGGATTGCTTTCCTCGTCTAAAAACCAGAAGCAGGCATTATAGAATCCTACCAAGAACCGGCATTCCTACTTTCACTCGAGCAG
Dm113     -AGCTACTTCTTTACTTTCAACCTACGACCGAAGTCAAGGACTTGACTGGACTGACCGCACTGATTGGATTGCTTTCCTCGTCTAAAAACCAGAAGCAGGCATTATAGAATCCTACCAAGAACCGGCATTCCTACTTTCACTCGAGCAG
Dm114     CAGCTACTTCTTTACTTTCAACCTACGACCGAAGTCAAGGACTTGACTGGACTGACCGCACTGATTGGATTGCTTTCCTCGTCTAAAAACCAGAAGCAGGCATTATAGAATCCTACCAAGAACCGGCATTCCTACTTTCACTCGAGCAG
Dm115     CAGCTACTTCTTTACTTTCAACCTACGACCGAAGTCAAGGACTTGACTGGACTGACCGCACTGATTGGATTGCTTTCCTCGTCTAAAAACCAGAAGCAGGCATTATAGAATCCTACCAAGAACCGGCATTCCTACTTTCACTCGAGCA-
Dm116     CAGCTACTTCTTTACTTTCAACCTACGACCGAAGTCAAGGACTTGACTGGACTGACCGCACTGATTGGATTGCTTTCCTCGTCTAAAAACCAGAAGCAGGCATTATAGAATCCTACCAAGAACCGGCATTCCTACTTTCACTCGAGCAG
Dm117     CAGCTACTTCTTTACTTTCAACCTACGACCGAAGTCAAGGACTTGACTGGACTGACCGCACTGATTGGATTGCTTTCCTCGTCTAAAAACCAGAAGCAGGCATTATAGAATCCTACCAAGAACCGGCATTCCTACTTTCACTCGAGCAG
Dm118     CAGCTACTTCTTTACTTTCAACCTACGACCGAAGTCAAGGACTTGACTGGACTGACCGCACTGATTGGATTGCTTTCCTCGTCTAAAAACCAGAAGCAGGCATTATAGAATCCTACCAAGAACCGGCATTCCTACTTTCACTCGAGCA-
Dm119     CAGCTACTTCTTTACTTTCAACCTACGACCGAAGTCAAGGACTTGACTGGACTGACCGCACTGATTGGATTGCTTTCCTCGTCTAAAAACCAGAAGCAGGCATTATAGAATCCTACCAAGAACCGGCATTCCTACTTTCACTCGAGCA-
Mg37      CAGCTACTTCTTTACTTTCAACCTACGACCGAAGTCAAGGACTTGACTGGACTGACCGCACTGATTGGATTGCTTTCCTCGTCTAAAAACCAGAAGCAGGCATTATAGAATCCTACCAAGAACCGGCATTCCTACTTTCACTCGAGC--
Mg38      CAGCTACTTCTTTACTTTCAACCTACGACCGAAGTCAAGGACTTGACTGGACTGACCGCACTGATTGGATTGCTTTCCTCGTCTAAAAACCAGAAGCAGGCATTATAGAATCCTACCAAGAACCGGCATTCCTACTTTCACTCGA----
Mg39      -AGCTACTTCTTTACTTTCAACCTACGACCGAAGTCAAGGACTTGACTGGACTGACCGCACTGATTGGATTGCTTTCCTCGTCTAAAAACCAGAAGCAGGCATTATAGAATCCTACCAAGAACCGGCATTCCTACTTTCACTCGAGCAG
Mg40      -AGCTACTTCTTTACTTTCAACCTACGACCGAAGTCAAGGACTTGACTGGACTGACCGCACTGATTGGATTGCTTTCCTCGTCTAAAAACCAGAAGCAGGCATTATAGAATCCTACCAAGAACCGGCATTCCTACTTTCACTCGAGCAG
Mg41      CAGCTACTTCTTTACTTTCAACCTACGACCGAAGTCAAGGACTTGACTGGACTGACCGCACTGATTGGATTGCTTTCCTCGTCTAAAAACCAGAAGCAGGCATTATAGAATCCTACCAAGAACCGGCATTCCTACTTTCACTCGAGCAG
Mg57      CAGCTACTTCTTTACTTTCAACCTACGACCGAAGTCAAGGACTTGACTGGACTGACCGCACTGATTGGATTGCTTTCCTCGTCTAAAAACCAGAAGCAGGCATTATAGAATCCTACCAAGAACCGGCATTCCTACTTTCACTCGAGCAG
Mg58      -AGCTACTTCTTTACTTTCAACCTACGACCGAAGTCAAGGACTTGACTGGACTGACCGCACTGATTGGATTGCTTTCCTCGTCTAAAAACCAGAAGCAGGCATTATAGAATCCTACCAAGAACCGGCATTCCTACTTTCACTCGAGCAG
Mg59      CAGCTACTTCTTTACTTTCAACCTACGACCGAAGTCAAGGACTTGACTGGACTGACCGCACTGATTGGATTGCTTTCCTCGTCTAAAAACCAGAAGCAGGCATTATAGAATCCTACCAAGAACCGGCATTCCTACTTTCACTCGAGCAG
Mg60      CAGCTACTTCTTTACTTTCAACCTACGACCGAAGTCAAGGACTTGACTGGACTGACCGCACTGATTGGATTGCTTTCCTCGTCTAAAAACCAGAAGCAGGCATTATAGAATCCTACCAAGAACCGGCATTCCTACTTTCACTCGAGCA-
Mg61      CAGCTACTTCTTTACTTTCAACCTACGACCGAAGTCAAGGACTTGACTGGACTGACCGCACTGATTGGATTGCTTTCCTCGTCTAAAAACCAGAAGCAGGCATTATAGAATCCTACCAAGAACCGGCATTCCTACTTTCACTCGAGCA-
Mg64      -AGCTACTTCTTTACTTTCAACCTACGACCGAAGTCAAGGACTTGACTGGACTGACCGCACTGATTGGATTGCTTTCCTCGTCTAAAAACCAGAAGCAGGCATTATAGAATCCTACCAAGAACCGGCATTCCTACTTTCACTCGAGCAG
Mg67      CAGCTACTTCTTTACTTTCAACCTACGACCGAAGTCAAGGACTTGACTGGACTGACCGCACTGATTGGATTGCTTTCCTCGTCTAAAAACCAGAAGCAGGCATTATAGAATCCTACCAAGAACCGGCATTCCTACTTTCACTCGAGC--
Mg69      CAGCTACTTCTTTACTTTCAACCTACGACCGAAGTCAAGGACTTGACTGGACTGACCGCACTGATTGGATTGCTTTCCTCGTCTAAAAACCAGAAGCAGGCATTATAGAATCCTACCAAGAACCGGCATTCCTACTTTCACTCGAGCAG
Mg70      CAGCTACTTCTTTACTTTCAACCTACGACCGAAGTCAAGGACTTGACTGGACTGACCGCACTGATTGGATTGCTTTCCTCGTCTAAAAACCAGAAGCAGGCATTATAGAATCCTACCAAGAACCGGCATTCCTACTTTCACTCGAGCAG
Mg72      CAGCTACTTCTTTACTTTCAACCTACGACCGAAGTCAAGGACTTGACTGGACTGACCGCACTGATTGGATTGCTTTCCTCGTCTAAAAACCAGAAGCAGGCATTATAGAATCCTACCAAGAACCGGCATTCCTACTTTCACTCGAGCA-
Mg74      CAGCTACTTCTTTACTTTCAACCTACGACCGAAGTCAAGGACTTGACTGGACTGACCGCACTGATTGGATTGCTTTCCTCGTCTAAAAACCAGAAGCAGGCATTATAGAATCCTACCAAGAACCGGCATTCCTACTTTCACTCGAGCAG
Mg77      CAGCTACTTCTTTACTTTCAACCTACGACCGAAGTCAAGGACTTGACTGGACTGACCGCACTGATTGGATTGCTTTCCTCGTCTAAAAACCAGAAGCAGGCATTATAGAATCCTACCAAGAACCGGCATTCCTACTTTCACTCGAGCA-
Mg79      CAGCTACTTCTTTACTTTCAACCTACGACCGAAGTCAAGGACTTGACTGGACTGACCGCACTGATTGGATTGCTTTCCTCGTCTAAAAACCAGAAGCAGGCATTATAGAATCCTACCAAGAACCGGCATTCCTACTTTCACTCGAGCAG
Nv120     -AGCTACTTCTTTACTTTCAACCTACGACCGAAGTCAAGGACTTGACTGGACTGACCGCACTGATTGGATTGCTTTCCTCGTCTAAAAACCAGAAGCAGGCATTATAGAATCCTACCAAGAACCGGCATTCCTACTTTCACTCGAGCAG
Nv122     CAGCTACTTCTTTACTTTCAACCTACGACCGAAGTCAAGGACTTGACTGGACTGACCGCACTGATTGGATTGCTTTCCTCGTCTAAAAACCAGAAGCAGGCATTATAGAATCCTACCAAGAACCGGCATTCCTACTTTCACTCGAGCA-
Nv123     CAGCTACTTCTTTACTTTCAACCTACGACCGAAGTCAAGGACTTGACTGGACTGACCGCACTGATTGGATTGCTTTCCTCGTCTAAAAACCAGAAGCAGGCATTATAGAATCCTACCAAGAACCGGCATTCCTACTTTCACTCGAGCAG
Nv125     CAGCTACTTCTTTACTTTCAACCTACGACCGAAGTCAAGGACTTGACTGGACTGACCGCACTGATTGGATTGCTTTCCTCGTCTAAAAACCAGAAGCAGGCATTATAGAATCCTACCAAGAACCGGCATTCCTACTTTCACTCGAGCAG
Nv127     CAGCTACTTCTTTACTTTCAACCTACGACCGAAGTCAAGGACTTGACTGGACTGACCGCACTGATTGGATTGCTTTCCTCGTCTAAAAACCAGAAGCAGGCATTATAGAATCCTACCAAGAACCGGCATTCCTACTTTCACTCGAGC--
Nv130     -AGCTACTTCTTTACTTTCAACCTACGACCGAAGTCAAGGACTTGACTGGACTGACCGCACTGATTGGATTGCTTTCCTCGTCTAAAAACCAGAAGCAGGCATTATAGAATCCTACCAAGAACCGGCATTCCTACTTTCACTCGAGCAG
Nv131     CAGCTACTTCTTTACTTTCAACCTACGACCGAAGTCAAGGACTTGACTGGACTGACCGCACTGATTGGATTGCTTTCCTCGTCTAAAAACCAGAAGCAGGCATTATAGAATCCTACCAAGAACCGGCATTCCTACTTTCACTCGAGCA-
Nv134     CAGCTACTTCTTTACTTTCAACCTACGACCGAAGTCAAGGACTTGACTGGACTGACCGCACTGATTGGATTGCTTTCCTCGTCTAAAAACCAGAAGCAGGCATTATAGAATCCTACCAAGAACCGGCATTCCTACTTTCACTCGAGCAG
Nv136     CAGCTACTTCTTTACTTTCAACCTACGACCGAAGTCAAGGACTTGACTGGACTGACCGCACTGATTGGATTGCTTTCCTCGTCTAAAAACCAGAAGCAGGCATTATAGAATCCTACCAAGAACCGGCATTCCTACTTTCACTCGAGCA-
Pa140     CAGCTACTTCTTTACTTTCAACCTACGACCGAAGTCAAGGACTTGACTGGACTGACCGCACTGATTGGATTGCTTTCCTCGTCTAAAAACCAGAAGCAGGCATTATAGAATCCTACCAAGAACCGGCATTCCTACTTTCACTCGAGCA-
Pa141     -AGCTACTTCTTTACTTTCAACCTACGACCGAAGTCAAGGACTTGACTGGACTGACCGCACTGATTGGATTGCTTTCCTCGTCTAAAAACCAGAAGCAGGCATTATAGAATCCTACCAAGAACCGGCATTCCTACTTTCACTCGAGCAG
Pa143     CAGCTACTTCTTTACTTTCAACCTACGACCGAAGTCAAGGACTTGACTGGACTGACCGCACTGATTGGATTGCTTTCCTCGTCTAAAAACCAGAAGCAGGCATTATAGAATCCTACCAAGAACCGGCATTCCTACTTTCACTCGAGCAG
Pa145     -AGCTACTTCTTTACTTTCAACCTACGACCGAAGTCAAGGACTTGACTGGACTGACCGCACTGATTGGATTGCTTTCCTCGTCTAAAAACCAGAAGCAGGCATTATAGAATCCTACCAAGAACCGGCATTCCTACTTTCACTCGAGCAG
Pa147     CAGCTACTTCTTTACTTTCAACCTACGACCGAAGTCAAGGACTTGACTGGACTGACCGCACTGATTGGATTGCTTTCCTCGTCTAAAAACCAGAAGCAGGCATTATAGAATCCTACCAAGAACCGGCATTCCTACTTTCACTCGAGCA-
Pa154     -AGCTACTTCTTTACTTTCAACCTACGACCGAAGTCAAGGACTTGACTGGACTGACCGCACTGATTGGATTGCTTTCCTCGTCTAAAAACCAGAAGCAGGCATTATAGAATCCTACCAAGAACCGGCATTCCTACTTTCACTCGAGCAG
Pa158     CAGCTACTTCTTTACTTTCAACCTACGACCGAAGTCAAGGACTTGACTGGACTGACCGCACTGATTGGATTGCTTTCCTCGTCTAAAAACCAGAAGCAGGCATTATAGAATCCTACCAAGAACCGGCATTCCTACTTTCACTCGAGCAG

locus70 47 244
Ck2       CAGCAACTGAACTCGAAACGATCGTTCTCGATTGGCTTGCTAAACTACTTAACCTTCCTCACGAATTTCATTCAATAGGTGAAGTTCTGTATACCTTTATCTTTATTATGTCTA-TGAGTTAAGAATGTGCCGCTGTT-AAAGATCAAGCTTTTTGTGCTTTTGTATTGGTACAAAGGGTTTTTGCGCTTCTTGCCATGTCGTGCAACTGCATATTTTTCCGAAAAGAACTGAGGCACTTGCTG
Ck20      CAGCAACTGAACTCGAAACGATCGTTCTCGATTGGCTTGCTAAACTACTTAACCTTCCTCACGAATTTCATTCAATAGGTGAAGTTCTGTATACCTTTATCTTTATTATGTCTA-TGAGTTAAGAATGTGNCGCTGTT-AAAGATCAAGCTTTTTGTGCTTTTGTATTGGTACAAAGGGTTTTTGCGCTTCTTGCCATGTCGTGCTACTGTATATTTTTCCGAAAAGAACTGAGGCACTTGCTG
Ck23      CAGCAACTGAACTCGAAACGATCGTTCTCGATTGGCTTGCTAAACTACTTAACCTTCCTCACGAATTTCATTCAACAGGTGAAGTTCTGTATACCTTTATCTTTATTATGTCTA-TGAGTTAAGAATGTGCCGCTGTT-AAAGATCAAGCCTTTTGTGCTTTTGTATTGGTACAAAGGGTTTTTGCGCTTCTTGCCATGTCGTGCTACTGTATATTTTTCCGAAAAGAACCGAGGCACTTGCTG
Ck49      CAGCAACTGAACTCGAAACGATCGTTCTCGATTGGCTTGCTAAACTACTTAACCTTCCTCACGAATTTCATTCAATAGGTGAAGTTCTGTATACCTTTATCTTTATTATGTCTA-TGAGTTAAGAATGTGCCGCTGTT-AAAGATCAAGCTTTTTGTGCTTTTGTATTGGTACAAAGGGTTTTTGCGCTTCTTGCCATGTCGTGCTACTGCATATTTTTCCGAAAAGAACTGAGGCACTTGCTG
Ck50      CAGCAACTGAACNCGAAACGATCGTTCTCGATTGGCTTGCTAAACNACTTAACCTTCCTCACGAATTTCATTCAATAGGTGAAGTTCTGTATACCNTTATCTTTATTATGTCTA-NGAGTTAAGAATGTGCCGCTGTT-ANAGATCAAGCTTTTTGTGCTTTTGTATTGGTRCAAAGGGTTTTTGCGCTTCTTGCCATGTCGTGCTACTGCATATTTTTCCGAAAAGAACTGAGGCACTTGCTG
Ck51      CAGCAACTGAACTCGAAACGATCGTTCTCGATTGGCTTGCTAAACTACTTAACCTTCCTCACGAATTTCATTCAATAGGTGAAGTTCTGTATACCTTTATCTTTATTATGTCTA-TGAGTTAAGAATGTGCCGCTGTT-AAAGATCAAGCTTTTTGTGCTTTTGTATTGGTACAAATGGTTTTTGCGCTTCTTGCCATGTCGTGCTACTGTATATTTTTCCGAAAAGAACTGAGGCACTTGCTG
Ck56      CAGCAACTGAACTCGAAACGATCGTTCTCGATTGGCTTGCTAAACTACTTAACCTTCCTCACGAATTTCATTCAATAGGTGAAGTTCTGTATACCTTTATCTTTATTATGTCTA-TGAGTTAAGAATGTGCCGCTGTT-AAAGATCAAGCTTTTTGTGCTTTTGTATTGGTACAAAGGGTTTTTGCGCTTCTTGCCATGTCGTGCTACTGCATATTTTTCCGAAAAGAACTGAGGCACTTGCTG
Ck7       CAGCAACTGAACTCGAAACGATCGTTCTCGATTGGCTTGCTAAACTACTTAACCTTCCTCACGAATTTCATTCAATAGGTGAAGTTCTGTATACCTTTATCTTTATTATGTCTA-TGAGTTAAGAATGTGCCGCTGTT-AAAGATCAAGCTTTTTGTGCTTTTGTATTGGTACAAAGGGTTTTTRCGCTTCTTGCCATGTCGTGCTACTGTATATTTTTCCGAAAAGAACTGAGGCACTTGCTG
Ck80      CAGCAACTGAACTCGAAATGATCGTTCTCGATTGGCTTGCTAAACTACTTAACCTTCCTCACGAATTTCATTCAACAGGTGAAGTTCTGCATACCTTTATCTTTATTATGTCTA-TGAGTTAAGAATGTGCCGCTGTTAAAAGATCAAGCTTTTTGTGCTTTTGTATTGGTACAAAGGGTTTTTGCGCTTCTTGCCATGTCGTGCTACTGTATATTTTCCCGAAAAGAACTGAGGCACTTGCT-
Ck81      CAGCAACTGAACTCGAAATGATCGTTCTCGATTGGCTTGCTAAACTACTTAACCTTCCTCACGAATTTCATTCAACAGGTGAAGTTCTGCATACCTTTATCTTTATTATGTCTA-TGAGTTAAGAATGTGCCGCTGTTAAAAGATCAAGCTTTTTGTGCTTTTGTATTGGTACAAAGGGTTTTTGCGCTTCTTGCCATGTCGTGCTACTGTATATTTTCCCGAAAAGAACTGAGGCACTTGCT-
Ck83      CAGCAACTGAACTCGAAATGATCGTTCTCGATTGGCTTGCTAAACTACTTAACCTTCCTCACGAATTTCATTCAACAGGTGAAGTTCTGCATACCTTTATCTTTATTATGTCTA-TGAGTTAAGAATGTGCCGCTGTTAAAAGATCAAGCTTTTTGTGCTTTTGTATTGGTACAAAGGGTTTTTGCGCTTCTTGCCATGTCGTGCTACTGTATATTTTCCCGAAAAGAACTGAGGCACTTGCTG
Ck85      CAGCAACTGAACTCGAAATGATCGTTCTCGATTGGCTTGCTAAACTACTTAACCTTCCTCACGAATTTCATTCAACRGGTGAAGTTCTGCATACCTTTATCTTTATTATGTCTA-TGAGTTAAGAATGTGCCGCTGTTAAAAGATCAAGCTTTTTGTGCTTTTGTATTGGTACAAAGGGTTTTTGCGCTTCTTGCCATGTCGTGCTACTRTATATTTTCCCGAAAAGAACTGAGGCACTTGCTG
Ck88      CAGCAACTGAACTCGAAATGATCGTTCTCGATTGGCTTGCTAAACTACTTAACCTTCCTCACGAATTTCATTCAACAGGTGAAGTTCTGCATACCTTTATCTTTATTATGTCTA-TGAGTTAAGAATGTGCCGCTGTTAAAAGATCAAGCTTTTTGTGCTTTTGTATTGGTACAAAGGGTTTTTGCGCTTCTTGCCATGTCGTGCTACTGTATATTTTCCCGAAAAGAACTGAGGCACTTGCTG
Dm100     CAGCAACTGAACTCGAAACGATCGTTCTCGATTGGCTTGCTAAACTACTTAACCTTCCTCGCGAATTTCATTCAACAGGTGAAGTTCTGTATACCTTTATCTTTATTATGTCTA-TGAGTTAAGAATGTGCCGCTGTT-AAAGATCAAGCTTTTTGTGCTTTTGTATTGGTACAAAGGGTTTTTGCGCTTCTTGCCATGTCGTGCTACTGTATATTTTTCCGAAAAGAACTGAAGCACTTGCTG
Dm102     CAGCAACTGAACTCGAAACGATCGTTCTCGATTGGCTTGCTAAACTACTTAACCTTCCTCGCGAATTTCATTCAACAGGTGAAGTTCTGTATACCTTTATCTTTATTATGTCTA-TGAGTTAAGAATGTGCCGCTGTT-AAAGATCAAGCTTTTTGTGCTTTTGTATTGGTACAAAGGGTTTTTGCGCTTCTTGCCATGTCGTGCTACTGTATATTTTTCCGAAAAGAACTGAAGCACTTGCTG
Dm104     CAGCAACTGAACTCGAAACGATCGTTCTCGATTGGCTTGCTAAACTACTTAACCTTCCTCGCGAATTTCATTCAACAGGTGAAGTTCTGTATACCTTTATCTTTATTATGTCTA-TGAGTTAAGAATGTGCCGCTGTT-AAAGATCAAGCTTTTTGTGCTTTTGTATTGGTACAAAGGGTTTTTGCGCTTCTTGCCATGTCGTGCTACTGTATATTTTTCCGAAAAGAACTGAAGCACTTGCTG
Dm106     CAGCAACTGAACTCGAAACGATCGTTCTCGATTGGCTTGCTAAACTACTTAACCTTCCTCGCGAATTTCATTCAACAGGTGAAGTTCTGTATACCTTTATCTTTATTATGTCTA-TGAGTTAAGAATGTGCCGCTGTT-AAAGATCAAGCTTTTTGTGCTTTTGTATTGGTACAAAGGGTTTTTGCGCTTCTTGCCATGTCGTGCTACTGTATATTTTTCCGAAAAGAACTGAAGCACTTGCNG
Dm108     CAGCAACTGAACTCGAAACGATCGTTCTCGATTGGCTTGCTAAACTACTTAACCTTCCTCGCGAATTTCATTCAACAGGTGAAGTTCTGTATACCTTTATCTTTATTATGTCTA-TGAGTTAAGAATGTGCCGCTGTT-AAAGATCAAGCTTTTTGTGCTTTTGTATTGGTACAAAGGGTTTTTGCGCTTCTTGCCATGTCGTGCTACTGTATATTTTTCCGAAAAGAACTGAAGCACTTGCTG
Dm112     CAGCAACTGAACTCGAAACGATCGTTCTCGATTGGCTTGCTAAACTACTTAACCTTCCTCACGAATTTCATTCAACAGGTGAAGTTCTGTATACCTTTATCTTTATTATGTCTA-TGAGTTAAGAATGTGCCGCTGTT-AAAGATCAAGCTTTTTGTGCTTTTGTATTGGTACAAAGGGTTTTTGCGCTTCTTGCCATGTCGTGCTACTGTATATTTTTCCGAAAAGAACTGAGGCACTTGCTG
Dm114     CAGCAACTGAACTCGAAACGATCGTTCTCGATTGGCTTGCTAAACTACTTAACCTTCCTCACGAATTTCATTCAACAGGTGAAGTTCTGTATACCTTTATCTTTATTATGTCTA-TGAGTTAAGAATGTGCCGCTGTT-AAAGATCAAGCTTTTTGTGCTTTTGTATTGGTACAAAGGGTTTTTGCGCTTCTTGCCATGTCGTGCTACTGTATATTTTTCCGAAAAGAACTGAGGCACTTGCTG
Dm118     CAGCAACTGAACTCGAAACGATCGTTCTCGATTGGCTTGCTAAACTACTTAACCTTCCTCGCGAATTTCATTCAACAGGTGAAGTTCTGTATACCTTTATCTTTATTATGTCTA-TGAGTTAAGAATGTGCCGCTGTT-AANGATCAAGCTTTTTGTGCTTTTGTATTGGTACAAAGGGTTTTTGCGCTTCTTGCCATGCCGTGCTACTGTATATTTTTCCGAAAAGAACTGAAGCACTTGCTG
Dm119     CAGCAACTGAACTCGAAACGATCGTTCTCGATTGGCTTGCTAAACTACTTAACCTTCCTCGCGAATTTCATTCAACAGGTGAAGTTCTGTATACCTTTATCTTTATTATGTCTA-TGAGTTAAGAATGTGCCGCTGTT-AAAGATCAAGCTTTTTGTGCTTTTGTATTGGTACAAAGGGTTTTTGCGCTTCTTGCCATGTCGTGCTACTGTATATTTTTCCGAAAAGAACTGAAGCACTTGCTG
Mg37      CAGCAACTGAACTCGAAACGATCGTTCTCGATTGGCTTGCTAAACTACTTAACCTTCCTCACGAATTTCACTCAACAGGTGAAGTTCTGTATACCTTTATCTTTATTATGTCTATTGAGTTAAGAATGTGCCGCTGTT-AAAGATCAAGCTTTTTGTGC-TTTGTATTGGTACAAAGGGTTTTTGTGCTTCTTGCCATGTCGTGCTACTGTATATTTTTCCGAAAAGAACTGAGGCACTTGCTG
Mg38      CAGCAACTGAACTCGAAACGATCGTTCTCGATTGGCTTGCTAAACTACTTAACCTTCCTCACGAATTTCACTCAACAGGTGAAGTTCTGTATACCTTTATCTTTATTATGTCTATTGAGTTAAGAATGTGCCGCTGTT-AAAGATCAAGCTTTTTGTGC-TTTGTATTGGTACAAAGGGTTTTTGTGCTTCTTGCCATGTCGTGCTACTGTATATTTTTCCGAAAAGAACTGAGGCACTTGCTG
Mg39      CAGCAACTGAACTCGAAACGATCGTTCTCGATTGGCTTGCTAAACTACTTAACCTTCCTCACGAATTTCACTCAACAGGTGAAGTTCTGTATACCTTTATCTTTATTATGTCTATTGAGTTAAGAATGTGCCGCTGTT-AAAGATCAAGCTTTTTGTGC-TTTGTATTGGTACAAAGGGTTTTTGTGCTTCTTGCCATGTCGTGCTACTGTATATTTTTCCGAAAAGAACTGAGGCACTTGCTG
Mg40      CAGCAACTGAACTCGAAACGATCGTTCTCGATTGGCTTGCTAAACTACTTAACCTTCCTCACGAATTTCACTCAACAGGTGAAGTTCTGTATACCTTTATCTTTATTATGTCTATTGAGTTAAGAATGTGCCGCTGTT-AAAGATCAAGCTTTTTGTGC-TTTGTATTGGTACAAAGGGTTTTTGTGCTTCTTGCCATGTCGTGCTACTGTATATTTTTCCGAAAAGAACTGAGGCACTTGCTG
Mg41      CAGCAACTGAACTCGAAACGATCGTTCTCGATTGGCTTGCTAAACTACTTAACCTTCCTCACGAATTTCACTCAACAGGTGAAGTTCTGTATACCTTTATCTTTATTATGTCTATTGAGTTAAGAATGTGCCGCTGTT-AAAGATCAAGCTTTTTGTGC-TTTGTATTGGTACAAAGGGTTTTTGTGCTTCTTGCCATGTCGTGCTACTGTATATTTTTCCGAAAAGAACTGAGGCACTTGCTG
Mg57      CAGCAACTGAACTCGAAACGATCGTTCTCGATTGGCTTGCTAAACTACTTAACCTTCCTCACGAATTTCACTCAACAGGTGAAGTTCTGTATACCTTTATCTTTATTATGTCTATTGAGTTAAGAATGTGCCGCTGTT-AAAGATCAAGCTTTTTGTGC-TTTGTATTGGTACAAAGGGTTTTTGTGCTTCTTGCCATGTCGTGCTACTGTATATTTTTCCGAAAAGAACTGAGGCACTTGCTG
Mg58      CAGCAACTGAACTCGAAACGATCGTTCTCGATTGGCTTGCTAAACTACTTAACCTTCCTCACGAATTTCACTCAACAGGTGAAGTTCTGTATACCTTTATCTTTATTATGTCTATTGAGTTAAGAATGTGCCGCTGTT-AAAGATCAAGCTTTTTGTGC-TTTGTATTGGTACAAAGGGTTTTTGTGCTTCTTGCCATGTCGTGCTACTGTATATTTTTCCGAAAAGAACTGAGGCACTTGCTG
Mg59      -AGCAACTGAACTCGAAACGATCGTTCTCGATTGGCTTGCTAAACTACTTAACCTTCCTCACGAATTTCACTCAACAGGTGAAGTTCTGTATACCTTTATCTTTATTATGTCTATTGAGTTAAGAATGTGCCGCTGTT-AAAGATCAAGCTTTTTGTGC-TTTGTATTGGTACAAAGGGTTTTTGTGCTTCTTGCCATGTCGTGCTACTGTATATTTTTCCGAAAAGAACTGAGGCACTTGCTG
Mg60      CAGCAACTGAACTCGAAACGATCGTTCTCGATTGGCTTGCTAAACTACTTAACCTTCCTCACGAATTTTACTCAACAGGTGAAGTTCTGTATACCTTTATCTTTATTATGTCTATTGAGTTAAGAATGTGCCGCTGTT-AAAGATCAAGCTTTTTGTGC-TTTGTATTGGTACAAAGGGTTTTTGTGCTTCTTGCCATGTCGTGCTACTGTATATTTTTCCGAAAAGAACTGAGGCACTTGCTG
Mg61      CAGCAACTGAACTCGAAACGATCGTTCTCGATTGGCTTGCTAAACTACTTAACCTTCCTCACGAATTTCACTCAACAGGTGAAGTTCTGTATACCTTTATCTTTATTATGTCTATTGAGTTAAGAATGTGCCGCTGTT-AAAGATCAAGCTTTTTGTGC-TTTGTATTGGTACAAAGGGTTTTTGTGCTTCTTGCCATGTCGTGCTACTGTATATTTTTCCGAAAAGAACTGAGGCACTTGCTG
Mg64      CAGCAACTGAACTCGAAACGATCGTTCTCGATTGGCTTGCTAAACTACTTAACCTTCCTCACGAATTTCACTCAACAGGTGAAGTTCTGTATACCTTTATCTTTATTATGTCTATTGAGTTAAGAATGTGCCGCTGTT-AAAGATCAAGCTTTTTGTGC-TTTGTATTGGTACAAAGGGTTTTTGTGCTTCTTGCCATGTCGTGCTACTGTATATTTTTCCGAAAAGAACTGAGGCACTTGCTG
Mg67      CAGCAACTGAACTCGAAACGATCGTTCTCGATTGGCTTGCTAAACTACTTAACCTTCCTCACGAATTTYACTCAACAGGTGAAGTTCTGTATACCTTTATCTTTATTATGTCTATTGAGTTAAGAATGTGCCGCTGTT-AAAGATCAAGCTTTTTGTGC-TTTGTATTGGTACAAAGGGTTTTTGTGCTTCTTGCCATGTCGTGCTACTGTATATTTTTCCGAAAAGAACTGAGGCACTTGCTG
Mg69      -AGCAACTGAACTCGAAACGATCGTTCTCGATTGGCTTGCTAAACTACTTAACCTTCCTCACGAATTTNACTCAACAGGTGAAGTTCTGTATACCTTTATCTTTATTATGTCTATTGAGTTAAGAATGTGCCGCTGTT-AAAGATCAAGCTTTTTGTGC-TTTGTATTGGTACAAAGGGTTTTTGTGCTTCTTGCCATGTCGTGCTACTGTATATTTTTCCGAAAAGAACTGAGGCACTTGCTG
Mg70      -AGCAACTGAACTCGAAACGATCGTTCTCGATTGGCTTGCTAAACTACTTAACCTTCCTCACGAATTTCACTCAACAGGTGAAGTTCTGTATACCTTTATCTTTATTATGTCTATTGAGTTAAGAATGTGCCGCTGTT-AAAGATCAAGCTTTTTGTGC-TTTGTATTGGTACAAAGGGTTTTTGTGCTTCTTGCCATGTCGTGCTACTGTATATTTTTCCGAAAAGAACTGAGGCACTTGCTG
Mg72      CAGCAACTGAACTCGAAACGATCGTTCTCGATTGGCTTGCTAAACTACTTAACCTTCCTCACGAATTTCACTCAACAGGTGAAGTTCTGTATACCTTTATCTTTATTATGTCTATTGAGTTAAGAATGTGCCGCTGTT-AAAGATCAAGCTTTTTGTGC-TTTGTATTGGTACAAAGGGTTTTTGTGCTTCTTGCCATGTCGTGCTACTGTATATTTTTCCGAAAAGAACTGAGGCACTTGCTG
Mg74      CAGCAACTGAACTCGAAACGATCGTTCTCGATTGGCTTGCTAAACTACTTAACCTTCCTCACGAATTTYACTCAACAGGTGAAGTTCTGTATACCTTTATCTTTATTATGTCTATTGAGTTAAGAATGTGCCGCTGTT-AAAGATCAAGCTTTTTGTGC-TTTGTATTGGTACAAAGGGTTTTTGTGCTTCTTGCCATGTCGTGCTACTGTATATTTTTCCGAAAAGAACTGAGGCACTTGCTG
Mg77      CAGCAACTGAACTCGAAACGATCGTTCTCGATTGGCTTGCTAAACTACTTAACCTTCCTCACGAATTTCACTCAACAGGTGAAGTTCTGTATACCTTTATCTTTATTATGTCTATTGAGTTAAGAATGTGCCGCTGTT-AAAGATCAAGCTTTTTGTGC-TTTGTATTGGTACAAAGGGTTTTTGTGCTTCTTGCCATGTCGTGCTACTGTATATTTTTCCGAAAAGAACTGAGGCACTTGCTG
Mg79      CAGCAACTGAACTCGAAACGATCGTTCTCGATTGGCTTGCTAAACTACTTAACCTTCCTCACGAATTTCACTCAACAGGTGAAGTTCTGTATACCTTTATCTTTATTATGTCTATTGAGTTAAGAATGTGCCGCTGTT-AAAGATCAAGCTTTTTGTGC-TTTGTATTGGTACAAAGGGTTTTTGTGCTTCTTGCCATGTCGTGCTACTGTATATTTTTCCGAAAAGAACTGAGGCACTTGCTG
Nv120     CAGCAACTGAACTCGAAACGATCGTTCTCGATTGGCTTGCTAAACTACTTAACCTTCCTCGCGAATTTCATTCAACAGGTGAAGTTCTGTATACCTTTATCTTTATTATGTCTA-TGAGTTAAGAATGTGCCGCTGTT-AAAGATCAAGCTTTTTGTGCTTTTGTATTGGTACAAAGGGTTTTTGCGCTTCTTGCCATGTCGTGCTACTGTATATTTTTCCGAAAAGAACTGAGGCACTTGCTG
Nv122     CAGCAACTGAACTCGAAACGATCGTTCTCGATTGGCTTGCTAAACTACTTAACCTTCCTCRCGAATTTCATTCAACAGGTRAAGTTCTGTATACCTTTATCTTTATTATGTCTA-TGAGTTAAGAATGTGCCGCTGTT-AAAGATCAAGCTTTTTGTGCTTTTGTATTGGTACAAAGGGTTTTTGCGCTTCTTGCCATGTCGTGCTACTGTATATTTTTCCGAAAAGAACTGAGGCACTTGCTG
Nv123     CAGCAACTGAACTCGAAACGATCGTTCTCGATTGGCTTGCTAAACTACTTAACCTTCCTCACGAATTTCATTCAACAGGTGAAGTTCTGTATACCTTTATCTTTATTATGTCTA-TGAGTTAAGAATGTGCCGCTGTT-AAAGATCAAGCTTTTTGTGCTTTTGTATTGGTACAAAGGGTTTTTGCGCTTCTTGCCATGTCGTGCTACTGTATATTTTTCCGAAAAGAACTGAGGCACTTGCTG
Nv125     CAGCAACTGAACTCGAAACGATCGTTCTCGATTGGCTTGCTAAACTACTTAACCTTCCTCGCGAATTTCATTCAACAGGTGAAGTTCTGTATACCTTTATCTTTATTATGTCTA-TGAGTTAAGAATGTGCCGCTGTT-AAAGATCAAGCTTTTTGTGCTTTTGTATTGGTACAAAGGGTTTTTGCGCTTCTTGCCATGTCGTGCTACTGTATATTTTTCCGAAAAGAACTGAGGCACTTGCTG
Nv130     CAGCAACTGAACTCGAAACGATCGTTCTCGATTGGCTTGCTAAACTACTTAACCTTCCTCACGAATTTCATTCAACAGGTGAAGTTCTGTATACCTTTATCTTTATTATGTCTA-TGAGTTAAGAATGTGCCGCTGTT-AAAGATCAAGCTTTTTGTGCTTTTGTATTGGTACAAAGGGTTTTTGCGCTTC-TGCCATGTCGTGCTACTGTATATTTTTCCGAAAAGAACTGAGGCACTTGCTG
Nv131     CAGCAACTGAACTCGAAACGATCGTTCTCGATTGGCTTGCTAAACTACTTAACCTTCCTCACGAATTTCATTCAACAGGTGAAGTTCTGTATACCTTTATCTTTATTATGTCTA-TGAGTTAAGAATGTGCCGCTGTT-AAAGATCAAGCTTTTTGTGCTTTTGTATTGGTACAAAGGGTTTTTGCKCTTC-TGCCATGTCGTGCTACTGTATATTTTTCCGAAAAGAACTGAGGCACTTGCTG
Nv134     CAGCAACTGAACTCGAAACGATCGTTCTCGATTGGCTTGCTAAACTACTTAACCTTCCTCACGAATTTCATTCAACAGGTGAAGTTCTGTATACCTTTATCTTTATTATGTCTA-TGAGTTAAGAATGTGCCGCTGTT-AAAGATCAAGCTTTTTGTGCTTTTGTATTGGTACAAAGGGTTTTTGCKCTTC-TGCCATGTCGTGCTACTGTATATTTTTCCGAAAAGAACTGAGGCACTTGCTG

locus71 43 232
Ck1       TTATTTCAAAATTCT-GCATAAAAGTTATAATGTGACGCAGTCATACTCCTCGTGCTATTTCCTGATGATCAGAAAAGCTTGAYGACKAGCAACCGCNNTTGAGTATGACCAAAAACTGTGTTAGG-GTTGGGACAATTTCCGTGGTCATCCATGATTTAGATATTTGCACATATTGCTTTAGCTAGTCTCAATCTAGTTACAAAGGCGTTTANTTTTTTTGTATTCAGCAG
Ck10      TTATTTCAAAATTCT-GCATAAAAGTTATAATGTGACGCAGTCATACTCCTCGTGCTATTTCCTGATGATCAGAAAAGCTTGATGACGAGCAACCGCCTTTGAGTATGACCAAAAACTGTGTTAGG-GTTGGGACAATTTCCGTGGTCATCCATGATTTAGATATTTGCACATATTGCTTTAGCTAGTCTCAATCTAGTTACAAAGGCGTTCATTTTTTTTGTATTCAGCAG
Ck12      TTATTTCAAAATTCT-GCATAAAAGTTATAATGTGACGCNGTCATACTCCTCGTGCTATTTCCTGATGATCAGAAAAGCTTGATGACGAGCAACCGCCTTTGRGTATGACCAAAAACTGTGTTAGG-GTTGGGACAATTTCCGTGGTCATCCATGATTTAGATATTTGCACATATTGCTTTAGCTAGTCTCAATCTAGTTACAAAGGCGTTCATTTTTTTTGTATTCAGCAG
Ck20      TTATTTCAAAATTCT-GCATAAAAGTTATAATGTGACGCAGTCATACTCCTCGTGCTTTTNCCTGATGATCAGAAAAGCTTGATGACGAGCAACCGCCTTTGAGTATGACCAAAAACTGTGTTAGG-GTTGGGACAATTTCCGTGGTCATCCATGATTTAGATATTTGCACATATTGCTTTAGCTAGTCTCAATCTAGTTACAAAGGCGTTTATTTTTTTTGTATTCAGCAG
Ck21      TTATTTCAAAATTCT-GCATAAAAGTTATAATGTGACGCAGTCATACTCCTCGTGCTATTTCCTGATGATCAGAAAAGCTTGATGACGAGCAACCGCCTTTGAGTATGACCAAAAACTGTGTTAGG-GTTGGGACAATTTCCGTGGTCATCCATGATTTAGATATTTGCACAWATTGCTTTAGCTAGTCTCAATCTAGTTACAAAGGCGTTCATTTTTTTTGTATTCAGCAG
Ck22      TTATTTCAAAATTCT-GCATAAAAGTTATAATGTGACGCAGTCATACTCCTCGTGCTATTTCCTGATGATCAGAAAAGCTTGATGACGAGCAACCGCCTTTGAGTATGACCAAAAACTGTGTTAGG-GTTGGGACAATTTCCGTGGTCATCCATGATTTAGATATTTGCACATATTGCTTTAGCTAGTCTCAATCTAGTTACAAAGGCGTTYATTTTTTTTGTATTCAGCAG
Ck23      TTATTTCAAAATTCT-GCATAAAAGTTATAATGTGACGCAGTCATACTCCTCGTGCTATTTCCTGATGATCAGAAAAGCTTGATGACGAGCAACCGCCTTTGAGTATGACCAAAAACTGTGTTAGG-GTTGGGACAATTTCCGTGGTCATCCATGATTTAGATATTTGCACATATTGCTTTAGCTAGTCTCAATCTAGTTACAAAGGCGTTCATTTTTTTTGTATTCAGCAG
Ck26      TTATTTCAAAATTCT-GCATAAAAGTTATAATGTGACGCAGTCATACTCCTCGTGCTATTTCCTGATGATCAGAAAAGCTTGATGACGAGCAACCGCCTTTGAGTATGACCAAAAACTGTGTTAGG-GTTGGGACAATTTCCGTGGTCATCCATGANTTAGATATTTGCACATATTGCTTTAGCTAGTCTCAATCTAGTTACAAAGGCGTTYATTTTTTTTGTATTCAGCAG
Ck29      TTATTTCAAAATTCT-GCATAAAAGTTATAATGTGACGCAGTCATACTCCTCGTGCTATTTCCTGATGATCAGAAAAGCTTGATGACKAGCAACCGCCTTTGWGTATGACCAAAAACTGTGTTAGG-GTTGGGACAATTTCCGTGGTCATCCATGATTTAGATATTTGCACATATTGCTTTAGCTAGTCTCAATCTAGTTACAAAGGCGTTTATTTTTTTTGTATTCAGCAG
Ck3       TTATTTCAAAATTCT-GCATAAAAGTTATAATGTGACGCAGTCATACTCCTCGTGCTATTTCCTGATGATCAGAAAAGCTTGAYGACKAGCAACCGCCTTTGAGTATGACCAAAAACTGTGTTAGG-GTTGGGACAATTTCCGTGGTCATCCATGATTTAGATATTTGCACATATTGCTTTAGCTAGTCTCAATCTAGTTACAAAGGCGTTTATTTTTTTTGTATTCAGCAG
Ck32      TTATTTCAAAATTCT-GCATAAAAGTTATAATGTGACGCAGTCATACTCCTCGTGCTATTTCCTGATGATCAGAAAAGCTTGATGACGAGCAACCGCCTTTGAGTATGACCAAAAACTGTGTTAGG-GTTGGGACAATTTCCGTGGTCATCCATGATTTAGATATTTGCACATATTGCTTTAGNTAGTCTCAATCTAGTTACAAAGGCGTTYATTTTTTTTGTATTCAGC--
Ck36      TTATTTCAAAATTCT-GCATAAAAGTTATAATGTGACGCAGTCATACTCCTCGTGCTATTTCCTGATGATCAGAAAAGCTTGATGACGAGCAACCGCCTTTGAGTATGACCAAAAACTGTGTTAGG-GTTGGGACAATTTCCGTGGTCATCCATGATTTAGATATTTGCACATATTGCTTTAGCTAGTCTCAATCTAGTTACAAAGGCGTTCATTTTTTTTGTATTCAGCAG
Ck4       TTATTTCAAAATTCT-GCATAAAAGTTATAATGTGACGCAGTCATACTCCTCGTGCTATTTCCTGATGATCAGAAAAGCTTGATGACGAGCAACCGCCTTTGAGTATGACCAAAARCTGTGTTAGG-GTTGGGACAATTTCCGTGGTCATCCATGATTTAGATATTTGCACATATTGCTTTAGCTAGTCTCAATCTAGTTACAAAGGCGTTYATTTTTTTTGTATTCAGCAG
Ck49      TTATTTCAAAATTCT-GCATAAAAGTTATAATGTGACGCAGTCATACTCCTCGTGCTATTTCCTGATGATCAGAAAAGCTTGATGACKAGCAACCGCCTTTGWGTATGACCAAAAACTGTGTTAGG-GTTGGGACAATTTCCGTGGTCATCCATGATTTAGATATTTGCACATATTGCTTTAGCTAGTCTCAATCTAGTTACAAAGGCGTTYATTTTTTTTGTATTCAGCAG
Ck50      TTATTTCAAAATTCT-GCATAAAAGTTATAATGTGACGCAGTCATACTCCTCGTGCTATTTCCTCATGATCAGAAAAGCTTGATGACGAGCAACCGCCTTTGAGTATGACCAAAAACTGTGTTAGG-GTTGGGACAATTTCCGTGGTCATCCATGATTTAGATATTTGCACATATTGCTTTAGCTAGTCTCAATCTAGTTACAAAGGCGTTCATTTTTTTTGTATTCAGCAG
Ck51      TTATTTCAAAATTCT-GCATAAAAGTTATAATGTGACGCAGTCATACTCCTCGTGCTATTTCCTNATGATCAGAAAAGCTTGATGACGAGCAACCGCCTTTGAGTATGACCAAAAACTGTGTTAGG-GTTGGGACAATTTCCGTGGTCATCCATGATTTAGATATTTGCACATATTGCTTTAGCTAGTCTCAATCTAGTTACAAAGGCGTTCATTTTTTTTGTATTCAGCAG
Ck54      TTATTTCAAAATTCT-GCATAAAAGTTATAATGTGACGCAGTCATACTCCTCGTGCTATTTCCTGATGATCAGAAAAGCTTGATGACTAGCAACCGCCTTTGTGTATGACCAAAAACTGTGTTAGG-GTTGGGACAATTTCCGTGGTCATCCATGATTTAGATATTTGCACATATTGCTTTAGCTAGTCTCAATCTAGTTACAAAGGCGTTTATTTTTTTTGTATTCAGCAG
Ck56      TTATTTCAAAATTCT-GCATAAAAGTTATAATGTGACGCAGTCATACTCCTCGTGCTATTTCCTGATGATCAGAAAAGCTTGATGACKAGCAACCGCCTTTGWGTATGACCAAAAACTGTGTTAGG-GTTGGGACAATTTCCGTGGTCATCCATGATTTAGATATTTGCACATATTGCTTTAGCTAGTCTCAATCTAGTTACAAAGGCGNTYATTTTTTTTGTATTCAGCAG
Ck7       YTATTTCAAAATTCT-GCATAAAAGTTATAATGTGACGCAGTCATACTCCTCGTGCTATTTCCTGATGATCAGAAAAGCTTGATGANKAGCAACCGCCTTTGAGTATGACCAAAAACTGTGTTAGG-GTTGGGACAATTTCCGTGGTCATCCATGATTTAGATATTTGCACATATTGCTTTAGCTAGTCTCAATCTAGTTACAAAGGCGTTTATTTTTTTTGTATTCAGCAG
Ck80      TTATTTCAAAAATCTGGCATAAAAGTTATAATGTGACGCAGTCATASTCCTCGTGCTATTTCCTGATGATCAGAAAAGCTTGATGACGAGCAACCACCTTTGAGTATGACCAAAAACTGTGTTAGGAGTTAGGACAATTTCCGTGGTCRTCSATGATTTAGATATTTGCACATATTGCTTTAGCTAGTCTCAATCTAGTTACAAAGGCGTTTA-TTTTTTTGTAYTCAGCAG
Ck81      TTATTTCAAAAATCTGGCATAAAAGTTATAATGTGACGCAGTCATACTCCTCGTGCTATTTCCTGATGNTCAGAAAAGCTTGATGACGAGCAACCACCTTTGAGTATGACCAAAAACTGTGTTAGGAGTTAGGACAATTTCCGTGGTCATCCATGATTTAGATATTTGCACATATTGCTTTAGCTAGTCTCAATCTAGTTACAAAGGCGTTTA-TTTTTTTGTATTCAGCAG
Ck83      TTATTTCAAAAATCTGGCATAAAAGTTATAATGTGACGCAGTCATAGTCCTCGTGCTATTTCCTGATGATCAGAAAAGCTTGATGACGAGCAACCACCTTTGAGTATGACCAAAAACTGTGTTAGGAGTTAGGACAATTTCCGTGGTCRTCCATGATTTAGATATTTGCACATATTGCTTTAGCTAGTCTCAATCTAGTTACAAAGRCGTTTA-TTTTTTTGTATTCAGCAG
Ck85      TTATTTCAAAAATCTGGCATAAAAGTTATAATGTGACGCAGTCATACTCCTCGTGCTATTTCCTGATGATCAGAAAAGCTTGATGACGAGCAACCACCTTTGAGTATGACCAAAAACTGTGTTAGGAGTTAGGACAATTTCCGTGGTCATCCATGATTTAGATAKTTGCACATATTGCTTTAGCTAGTCTCAATCTAGTTACAAAGGCGTTTA-TTTTTTTGTATTCAGCAG
Ck88      TTATTTCAAAAATCTGGCATAAAAGTTATAATGTGACGCAGTCATAGTCCTCGTGCTATTTCCTGATGATCAGAAAAGCTTGATGACGAGCAACCACCTTTGAGTATGACCAAAAACTGTGTTAGGAGTTAGGACAATTTCCGTGGTCATCCATGATTTAGATATTTGCACATATTGCTTTAGCTAGTCTCAATCTAGTTACAAAGGCGTTTA-TTTTTTTGTATTCAGCAG
Dm100     TTATTTCAAAAATCTGGCATAAAAGTTNTAATGTGACGCAGTCATACTCCTCGTGCTATTTCCTGATGATCAGAAAAGCTTGATGACGAGCAACCGCCNTTGAGTATGACCAAAAACTGTGTTAGGAGTTAGGACAATTTCCGTGGTCATCCATGATTTAGATATTTGCACATATTGCTTTAGCTAGTCTCAATCTAGTTACAAAGGCATTTA-TTTTTTTGTATTCAGCAG
Dm102     TTATTTCAAAAATCTGGCATAAAAGTTATAATGTGACGCAGTCATACTCCTCGTGCTATTTCCTGATGATCAGAAAAGCTTGATGACGAGCAACCGCCTTTGAGTATGACCAAAAACTGTGTTAGGAGTTAGGACAATTTCCGTGGTCATCCATGATTTAGATATTTGCACATATTGCTTTAGCTAGTCTCAATCTAGTTACAAAGGCATTTA-TTTTTTTGTATTCAGCAG
Dm104     TTATTTCAAAAATCTGGCATAAAAGTTATAATGTGACGCAGTCATACTCCTCGTGCTATTTCCTGATGATCAGAAAAGCTTGATGACGAGCAACCGCCTTTGAGTATGACCAAAAACTGTGTTAGGAGTTAGGACAATTTCCGTGGTCATCCATGATTTAGATATTTGCACATATTGCTTTAGCTAGTCTCAATCTAGTTACAAAGGCATTTA-TTTTTTTGTATTCAGCAG
Dm106     TTATTTCAAAAATCTGGCATAAAAGNTATAATGTGACGCAGTCATACTCCTCGTGCTATTTCCTGATGATCAGAAAAGCTTGATGACGAGCAACCGCCTTTGAGTATGNCCAAAAACTGTGTTAGGAGTTAGGACAATTTCCGTGGTCATCCATGATTTAGATATTTGCACATATTGCTTTAGCTAGTCTCAATCTAGTTACAAAGGCATTTA-TTTTTTTGTATTCAGCAG
Dm108     TTATTTCAAAAATCTGGCATAAAAGTTATAATGTGACGCAGTCATACTCCTCGTGCTATTTCCTGATGATCAGAAAAGCTTGATGACGAGCAACCGCCTTTGAGTATGACCAAAAACTGTGTTAGGAGTTAGGACAATTTCCGTGGTCATCCATGATTTAGATATTTGCACATATTGCTTTAGCTAGTCTCAATCTAGTTACAAAGGCATTTA-TTTTTTTGTATTCAGCAG
Dm110     TTATTTCAAAAATCTGGCATAAAAGTTATAATGTGACGCAGTCATACTCCTCGTGCTATTTCCTGATGATCAGAAAAGCTTGATGACGAGCAACCGCCTTTGAGTATGACCAAAAACTGTGTTAGGAGTTAGGACAATTTCCGTGGTCATCCATGATTTAGATATTTGCACATATTGCTTTAGCTAGTCTCAATCTAGTTACAAAGGCATTTA-TTTTTTTGTATTCAGCAG
Dm111     TTATTTCAAAAATCTGGCATAAAAGTTATAATGTGACGCAGTCATACTCCTCGTGCTATTTCCTGATGATCAGAAAAGCTTGATGACGAGCAACCGCCTTTGAGTATGACCAAAAACTGTGTTAGGAGTTAGGACAATTTCCGTGGTCATCCATGATTTAGATATTTGCACATATTGCTTTAGCTAGTCTCAATCTAGTTACAAAGGCATTTA-TTTTTTTGTATTCAGCAG
Dm112     TTATTTCAAAAATCTGGCATAAAAGTTATAATGTGACGCAGTCATACTCCTCGTGCTATTTCCTGATGATCAGAAAAGCTTGATGACGAGCAACCGCCTTTGAGTATGACCAAAAACTGTGTTAGGAGTTAGGACAATTTCCGTGGTCATCCATGATTTAGATATTTGCACATATTGCTTTAGCTAGTCTCAATCTAGTTACAAAGGCATTTA-TTTTTTTGTATTCAGCAG
Dm114     TTATTTCAAAAATCTGGCATAAAAGTTATAATGTGACGCAGTCATACTCCTCGTGCTATTTCCTGATGATCAGAAAAGCTTGATGACGAGCAACCGCCTTTGAGTATGACCAAAAACTGTGTTAGGAGTTAGGACAATTTCCGTGGTCATCCATGATTTAGATATTTGCACATATTGCTTTAGCTAGTCTCAATCTAGTTACAAAGGCATTTA-TTTTTTTGTANTCAGCAG
Dm115     TTATTTCAAAAATCTGGCATAAAAGTTATAATGTGACGCAGTCATACTCCTCGTGCTATTTCCTGATGATCAGAAAAGCTTGATGACGAGCAACCGCCTTTGAGTATGACCAAAAACTGTGTTAGGAGTTAGGACAATTTCCGTGGTCATCCATGATTTAGATATTTGCACATATTGCTTTAGCTAGTCTCAATCTAGTTACAAAGGCATTTA-TTTTTTTGTATTCAGCAG
Dm116     TTATTTCAAAAATNTGGCATAAAAGTTATAATGTGACGCAGTCATACTCCTCGTGCTATTTCCTGATGATCAGAAAAGCTTGATGACGAGCAACCGCCTTTGAGTATGACCAAAAACTGTGTTAGGAGTTAGGACAATTTCCGTGGTCATCCATGATTTAGATATTTGCACATATTGCTTTAGCTAGTCTCAATCTAGTTACAAAGGCATTTA-TTTTTTTGTATTCAGCAG
Dm117     TTATTTCAAAAATCTGGCATAAAAGTTATAATGTGACGCAGTCATNCTCCTCGTGCTATTTCCTGATGATCAGAAAAGCTTGATGACGAGCAACCGCCTTTGAGTATGACCAAAAACTGTGTTAGGAGTTAGGACAATTTCCGTGGTCATCCATGATTTAGATATTTGCACATATTGCTTTAGCTAGTCTCAATCTAGTTACAAAGGCATTTA-TTTTTTTGTATTCAGCAG
Dm118     TTATTTCAAAAATCTGGCATAAAAGTTATAATGTGACGCAGTCATACTCCTCGTGCTATTTCCTGATGATCAGANAAGCTTGATGACGAGCAACCGCCTTTGAGTATGACCAAAAACTGTGTTAGGAGTTAGGACAATTTCCGTGGTCATCCATGATTTAGATATTTGCACATATTGCTTTAGCTAGTCTCAATCTAGTTACAAAGGCATTTA-TTTTTTTGTATTCAGCAG
Nv120     TTATTTCAAAAATCTGGCATAAAAGTTATAATGTGACGCAGTCATACTCCTCGTGCTATTTCCTGATGATCAGAAAAGCTTGATGACGAGCAACCGCCTTTGAGTATGACCAAAAACTGTGTTAGGAGTTAGGACAATTTCCGTGGTCATCCATGATTTAGATATTTGCACATATTGCTTTAGCTAGTCTCAATCTAGTTACAAAGGCATTTA-TTTTTTTGTATTCAGCAG
Nv122     TTATTTCAAAAATCTGGCATAAAAGTTATAATGTGACGCAGTCATACTCCTCGTGCTATTTCCTGATGATCAGAAAAGCTTGATGACGAGCAACCGCCTTTGAGTATGACCAAAAACTGTGTTAGGAGTTAGGACAATTTCCGTGGTCATCCATGATTTAGATATTTGCACATATTGCTTTAGCTAGTCTCAATCTAGTTACAAAGGCATTTA-TTTTTTTGTATTCAGCAG
Nv123     TTATTTCAAAAATCTGGCATAAAAGTTATAATGTGACGCAGTCATACTCCTCGTGCTATTTCCTGATGATCAGAAAAGCTTGANGACGAGCAACCGCCTTTGAGTATGACCAAAAACTGTGTTAGGAGTTAGGACAATTTCCGTGGTCATCCATGATTTAGATATTTGCACATATTGCTTTAGCTAGTCTCAATCTAGTTACAAAGGCATTTA-TTTTTTTGTATTCAGCAG
Nv125     TTATTTCAAAAATCTGGCATAAAARTTATAATGTGACGCAGTCATACTCCTCGTGCTATTTCCTGATGATCAGAAAAGCTTGATGACGAGCAACCGCCTTTGAGTATGACCAAAAACTGTGTTAGGAGTTAGGACAATTTCCGTGGTCATCCATGRTTTAGATATTTGCACATATTGCTTTAGCTAGTCTCAATCTAGTTACAAAGGCATTTA-TTTTTTTGTATTCAGCAG
Nv130     TTATTTCAAAAATCTGGCATAAAAGTTATAATGTGACGCAGTCATACTCCTCGTGCTATTTCCTGANGATCAGAAAAGCTTGATGACGAGCAACCGCCTTTGAGTATGACCAAAAACTGTGTTAGGAGTTAGGACAATTTCCGTGGTCATCCATGATTTAGATATTTGCACATATTGCTTTAGCTAGTCTCAATCTAGTTACAAAGGCGTTTA-TTTTTTTGTATTCAGCAG
Nv131     TTATTTCAAAAANCTGGCATAAAAGTTATAATGTGACGCAGTCATACTCCTCGTGCTATTTCCTGATGATCAGAAAAGCTTGATGACGAGCAACCGCCTTTGAGTATGACCAAAAACTGTGTTAGGAGTTAGGACAATTTCCGTGGTCATCCNTGATTTAGATATTTGCACATATTGCTTTAGCTAGTCTCAATCTAGTTACAAAGGCGTTTA-TTTTTTTGYATTCAGCAG

locus72 34 227
Ck80      CTGCTTTTCACAATAATACACTACGTATAAGCAGAATTCATAATAGAAATAACTTATTATCCGGTAATGTACAATGGTACAATAAATTTGATCCAATAGCGTCCAAGAATATCGCTGAATGAACTGCCGTAACTCTTCTTTCTTTCAGGATAGTGTAAAATAACTTTTTCCGCTGTTTGTTTCAGACAAGTATATCTATAATGATGTGCTGATGGCAAGTAATGCTG
Ck81      CTGCTTTTCACAATAATACACTACGTATAAGCAGAWTTCATAATAGAAATAACTTATTATCCGGTAAYGTACAATGGTACAATAAATTTGATCCAATAGCGTCCAAGAATATCGCTRAATGAACTGCCGTAACTCTTCTTTCYTTCAGGATASTGTAAAMTAACTTTTTCCGCTGTTTGTTTCAGACAAGTATATCTATAATGATGTGCTGATGGCAAGTAATGCTG
Ck83      CTGCTTTTCACAATAATACACTACGTATAAGCAGAWTTCAKAATAGAAATAACTTATTATCCGGTAAYGTACAATGGTACAATAAATTTGATCCAATAGCGTCCAAGAATATCGCTAAATGAACTGCCGTAACTCTTCTTTCCTTCAGGATACTGTAAAATAACTTTTTCCGCTGTTTRTTTCAGACAAGTATATCTATAATGATGTGCTGAKGGCAAGTAATGCTG
Ck85      CTGCTTTTCACAATAATACACTACGTATAAGCAGATTTCAKAATAGAAATAACTTATTATCCGGTAACGTACAATGGTACAATAAATTTGATCCAATAGCGTCCAAGAATATCGCTAAATGAACTGCCGTAACTCTTCTTTCCTTCAGGATACTGTAAAMTAACTTTTTCCGCTGTTTRTTTCAGACAAGTATATCTATAATGATGTGCTGATGGCAAGTAATGCTG
Ck88      CTGCTTTTCACAATAATACACTACGTATAAGCAGAATTCATAATAGAAATAACTTATTATCCGGTAATGTACAATGGTACAATAAATTTGATCCAATAGCGTCCAAGAATATCGCTGAATGAACTGCCGTAACTCTTCTTTCTTTCAGGATAGTGTAAAATAACTTTTTCCGCTGTTTGTTTCAGACAAGTATATCTATAATGATGTGCTGATGGCAAGTAATGCTG
Dm100     CTGCTTTTCACAATAATACACTACGTATAAGCAGATTTCATAATAGAAATAACTTATTATCCGGTAACGTACAATGGTACAATAAATTTGATCCAATAGCGTCCAAGAATATCGCTAAATGAACTGCCGTAACTCTTCTTTCCTTCAGGATACTGYAAAATAACTTTTTCCGCTGTTTGTTTCAGACAAGTATATCTATAATGATGTGCTGATGGCAAGTAATGCTG
Dm102     CTGCTTTTCACAATAATACACTACGTATAAGCAGATTTCATAATAGAAATAACTTATTATCCGGTAACGTACAATGGTACAATAAATTTGATCCAATAGCGTCCAAGAATATCGCTAAATGAACTGCCGTAACTCTTCTTTCCTTCAGGATACTGCAAAATAACTTTTTCCGCTGTTTGTTTCAGACAAGTATATCTATAATGATGTGCTGATGGCAAGTAATGCTG
Dm104     CTGCTTTTCACAATAATACACTACGTATAAGCAGATTTCATAATAGAAATAACTTATTATCCGGTAACGTACAATGGTACAATAAATTTGATCCAATAGCGTCCAAGAATATCGCTAAATGAACTGCCGTAACTCTTCTTTCCTTCAGGATACTGYAAAATAACTTTTTCCGCTGTTTGTTTCAGACAAGTATATCTATAATGATGTGCTGATGGCAAGTAATGCTG
Dm106     CTGCTTTTCACAATAATACACTACGTATAAGCAGATTTCATAATAGAAATAACTTATTATCCGGTAACGTACAATGGTACAATAAATTTGATCCAATAGCGTCCAAGAATATCGCTAAATGAACTGCCGTAACTCTTCTTTCCTTCAGGATACTGTAAAATAACTTTTTCCGCTGTTTGTTTCAGACAAGTATATCTATAATGATGTGCTGATGGCAAGTAATGCTG
Dm108     -TGCTTTTCACAATAATACACTACGTATAAGCAGATTTCATAATAGAAATAACTTATTATCCGGTAACGTACAATGGTACAATAAATTTGATCCAATAGCGTCCAAGAATATCGCTAAATGAACTGCCGTAACTCTTCTTTCCTTCAGGATACTGTAAAATAACTTTTTCCGCTGTTTGTTTCAGACAAGTATATCTATAATGATGTGCTGATGGCAAGTAATGCTG
Dm110     CTGCTTTTCACAATAATACACTACGTATAAGCAGATTTCATAATAGAAATAACTTATTATCCGGTAACGTACAATGGTACAATAAATTTGATCCAATAGCGTCCAAGAATATCGCTAAATGAACTGCCGTAACTCTTCTTTCCTTCAGGATACTGTAAAATAACTTTTTCCGCTGTTTGTTTCAGACAAGTATATCTATAATGATGTGCTGATGGCAAGTAATGCT-
Dm111     CTGCTTTTCACAATAATACACTACGTATAAGCAGATTTCATAATAGAAATAACTTATTATCCGGTAACGTACAATGGTACAATAAATTTGATCCAATAGCGTCCAAGAATATCGCTAAATGAACTGCCGTAACTCTTCTTTCCTTCAGGATACTGCAAAATAACTTTTTCCGCTGTTTGTTTCAGACAAGTATATCTATAATGATGTGCTGATGGCAAGTAATGCTG
Dm112     CTGCTTTTCACAATAATACACTACGTATAAGCAGATTTCATAATAGAAATAACTTATTATCCGGTAACGTACAATGGTACAATAAATTTGATCCAATAGCGTCCAAGAATATCGCTAAATGAACTGCCGTAACTCTTCTTTCCTTCAGGATACTGTAAAATAACTTTTTCCGCTGTTTGTTTCAGACAAGTATATCTATAATGATGTGCTGATGGCAAGTAATGCTG
Dm113     CTGCTTTTCACAATAATACACTACGTATAAGCAGATTTCATAATAGAAATAACTTATTATCCGGTAACGTACAATGGTACAATAAATTTGATCCAATAGCGTCCAAGAATATCGCTAAATGAACTGCCGTAACTCTTCTTTCCTTCAGGATACTGTAAAATAACTTTTTCCGCTGTTTGTTTCAGACAAGTATATCTATAATGATGTGCTGATGGCAAGTAATGCTG
Dm114     CTGCTTTTCACAATAATACACTACGTATAAGCAGATTTCATAATAGAAATAACTTATTATCCGGTAACGTACAATGGTACAATAAATTTGATCCAATAGCGTCCAAGAATATCGCTAAATGAACTGCCGTAACTCTTCTTTCCTTCAGGATACTGTAAAATAACTTTTTCCGCTGTTTGTTTCAGACAAGTATATCTATAATGATGTGCTGATGGCAAGTAATGCT-
Dm115     CTGCTTTTCACAATAATACACTACGTATAAGCAGATTTCATAATAGAAATAACTTATTATCCGGTAACGTACAATGGTACAATAAATTTGATCCAATAGCGTCCAAGAATATCGCTAAATGAACTGCCGTAACTCTTCTTTCCTTCAGGATACTGTAAAATAACTTTTTCCGCTGTTTGTTTCAGACAAGTATATCTATAATGATGTGCTGATGGCAAGTAATGCTG
Dm116     CTGCTTTTCACAATAATACACTACGTATAAGCAGATTTCATAATAGAAATAACTTATTATCCGGTAACGTACAATGGTACAATAAATTTGATCCAATAGCGTCCAAGAATATCGCTAAATGAACTGCCGTAACTCTTCTTTCCTTCAGGATACTGTAAAATAACTTTTTCCGCTGTTTGTTTCAGACAAGTATATCTATAATGATGTGCTGATGGCAAGTAATGCT-
Dm117     CTGCTTTTCACAATAATACACTACGTATAAGCAGATTTCATAATAGAAATAACTTATTATCCGGTAACGTACAATGGTACAATAAATTTGATCCAATAGCGTCCAAGAATATCGCTAAATGAACTGCCGTAACTCTTCTTTCCTTCAGGATACTGTAAAATAACTTTTTCCGCTGTTTGTTTCAGACAAGTATATCTATAATGATGTGCTGATGGCAAGTAATGCTG
Dm118     CTGCTTTTCACAATAATACACTACGTATAAGCAGATTTCATAATAGAAATAACTTATTATCCGGTAACGTACAATGGTACAATAAATTTGATCCAATAGCGTCCAAGAATATCGCTAAATGAACTGCCGTAACTCTTCTTTCCTTCAGGATACTGYAAAATAACTTTTTCCGCTGTTTGTTTCAGACAAGTATATCTATAATGATGTGCTGATGGCAAGTAATGCTG
Dm119     CTGCTTTTCACAATAATACACTACGTATAAGCAGATTTCATAATAGAAATAACTTATTATCCGGTAACGTACAATGGTACAATAAATTTGATCCAATAGCGTCCAAGAATATCGCTAAATGAACTGCCGTAACTCTTCTTTCCTTCAGGATACTGTAAAATAACTTTTTCCGCTGTTTGTTTCAGACAAGTATATCTATAATGATGTGCTGATGGCAAGTAATGCTG
Mg38      CTGCTTTTCACAATAATACACTATGTATAAGCAGATTTCATAATAGAAATAACTTATTATCCGGTAACGTACAATGGTACAATAAATTTGATCCAATAGCGTCCAAGAATATCGCTAAATGAACTGCCGTAACTCTTCTTTCCTTCAGGATACTGTAAAATAACTTTTTCCGCTGTTTGTTTCAGGCAAGTATATCTATAATGATGTGCTGATGGCAAGTAATGCTG
Mg39      CTGCTTTTCACAATAATACACTATGTATAAGCAGATTTCATAATAGAAATAACTTATTATCCGGTAACGTACAATGGTACAATAAATTTGATCCAATAGCGTCCAAGAATATCGCTAAATGAACTGCCGTAACTCTTCTTTCCTTCAGGATACTGTAAAATAACTTTTTCCGCTGTTTGTTTCAGGCAAGTATATCTATAATGATGTGCTGATGGCAAGTAATGCTG
Mg40      CTGCTTTTCACAATAATACACTATGTATAAGCAGATTTCATAATAGAAATAACTTATTATCCGGTAACGTACAATGGTACAATAAATTTGATCCAATAGCGTCCAAGAATATCGCTAAATGAACTGCCGTAACTCTTCTTTCCTTCAGGATACTGTAAAATAACTTTTTCCGCTGTTTGTTTCAGGCAAGTATATCTATAATGATGTGCTGATGGCAAGTAATGCTG
Mg41      CTGCTTTTCACAATAATACACTATGTATAAGCAGATTTCATAATAGAAATAACTTATTATCCGGTAACGTACAATGGTACAATAAATTTGATCCAATAGCGTCCAAGAATATCGCTAAATGAACTGCCGTAACTCTTCTTTCCTTCAGGATACTGTAAAATAACTTTTTCCGCTGTTTGTTTCAGGCAAGTATATCTATAATGATGTGCTGATGGCAAGTAATGCT-
Mg58      CTGCTTTTCACAATAATACACTATGTATAAGCAGATTTCATAATAGAAATAACTTATTATCCGGTAACGTACAATGGTACAATAAATTTGATCCAATAGCGTCCAAGAATATCGCTAAATGAACTGCCGTAACTCTTCTTTCCTTCAGGATACTGTAAAATAACTTTTTCCGCTGTTTGTTTCAGGCAAGTATATCTATAATGATGTGCTGATGGCAAGTAATGCTG
Mg59      CTGCTTTTCACAATAATACACTATGTATAAGCAGATTTCATAATAGAAATAACTTATTATCCGGTAACGTACAATGGTACAATAAATTTGATCCAATAGCGTCCAAGAATATCGCTAAATGAACTGCCGTAACTCTTCTTTCCTTCAGGATACTGTAAAATAACTTTTTCCGCTGTTTGTTTCAGGCAAGTATATCTATAATGATGTGCTGATGGCAAGTAATGCTG
Nv120     CTGCTTTTCACAATAATACACTACGTATAAGCAGATTTCATAATAGAAATAACTTATTATCCGGTAACGTACAATGGTACAATAAATTTGATCCAATAGCGTCCAAGAATATCGCTAAATGAACTGCCGTAACTCTTCTTTCCTTCAGGATACTGTAAAATAACTTTTTCCGCTGTTTGTTTCAGACAAGTATATCTATAATGATGTGCTGATGGCAAGTAATGCTG
Nv122     CTGCTTTTCACAATAATACACTACGTATAAGCAGATTTCATAATAGAAATAACTTATTATCCGGTAACGTACAATGGTACAATAAATTTGATCCAATAGCGTCCAAGAATATCGCTAAATGAACTGCCGTAACTCTTCTTTCCTTCAGGATACTGTAAAATAACTTTTTCCGCTGTTTGTTTCAGACAAGTATATCTATAATGATGTGCTGATGGCAAGTAATGCT-
Nv125     CTGCTTTTCACAATAATACACTACGTATAAGCAGATTTCATAATAGAAATAACTTATTATCCGGTAACGTACAATGGTACAATAAATTTGATCCAATAGCGTCCAAGAATATCGCTAAATGAACTGCCGTAACTCTTCTTTCCTTCAGGATACTGTAAAATAACTTTTTCCGCTGTTTGTTTCAGACAAGTATATCTATAATGATGTGCTGATGGCAAGTAATGCTG
Nv127     CTGCTTTTCACAATAATACACTACGTATAAGCAGATTTCATAATAGAAATAACTTATTATCCGGTAACGTACAATGGTACAATAAATTTGATCCAATAGCGTCCAAGAATATCGCTAAATGAACTGCCGTAACTCTTCTTTCCTTCAGGATACTGTAAAATAACTTTTTCCGCTGTTTGTTTCAGACAAGTATATCTATAATGATGTGCTGATGGCAAGTAATGCTG
Nv130     CTGCTTTTCAMAATAATACACTACGTATAAGCAGATTTCATAATAGAAATAACTTATTATCCGGTAACGTACAATGGTACAATAAATTTGATCCAATAGCGTCCAAGAATATCGCTAAATGAACTGCCGTAACTCTTCTTTCCTTCAGGATACTGTAAAATAAMTTTTTCCGCTGTTTGTTTCAGACAAGTATATCTATAATGATGTGCTGAWGGCAAGTAATGCTG
Nv131     CTGCTTTTCAAAATAATACACTACGTATAAGCAGATTTCATAATAGAAATAACTTATTATCCGGTAACGTACAATGGTACAATAAATTTGATCCAATAGCGTCCAAGWATATCGCTAAATGAACTGCCGTAACTCTTCTTTCCTTCAGGATACTGTAAAATAAATTTTTCCGCTGTTTGTTTCAGACAAGTATATCTATAATGATGTGCTGAAGGCAAGTAATGCTG
Nv134     CTGCTTTTCAAAATAATACACTACGTATAAGCAGATTTCATAATAGAAATAACTTATTATCCGGTAACGTACAANGGTACAATAAATTTGATCCAATAGCGTCCAAGAATATCGCTAAATGAACTGCCGTAACTCTTCTTTCCTTCAGGATACTGTAAAATAAATTTTTCCGCTGTTTGTTTCAGACAAGTATATCTATAATGATGTGCTGAAGGCAAGTAATGCTG
Nv136     CTGCTTTTCAAAATAATACACTACGTATAAGCAGATTTCATAATAGAAATAACTTATTATCCGGTAACGTACAATGGTACAATAAATTTGATCCAATAGCGTCCAAGWATATCGCTAAATGAACTGCCGTAACTCTTCTTTCCTTCAGGATACTGTAAAATAAATTTTTCCGCTGTTTGTTTCAGACAAGTATATCTATAATGATGTGCTGAAGGCAAGTAATGCTG

locus73 82 84
Ck1       -AGCTTTTGTTGAGCCTGCCTACCTTTCCTTCTTTTTTGTGGCCTAGCTTTGATCCTACGGAGCTGGGGCAGTGCATTCGGCTG
Ck10      CAGCTTTTGTTGAGCCTGCCTACCTTTCCTTCTTTTTTGTGGCCTAGCTTTGATCCTACGGAGCTGGGGCAGTGCATTCGGCTG
Ck11      CAGCTTTTGTTGAGCCTGCCTACCTTTCCTTCTTTTTTGTGGCCTAGCTTTGATCCTACGGAGCTGGGGCAG------------
Ck12      CAGCTTTTGTTGAGCCTGCCTACCTTTCCTTCTTTTTTGTGGCCTAGCTTTGATCCTACGGAGCTGGGGCAGTGCATTCGGCT-
Ck17      CAGCTTTTGTTGAGCCTGCCTACCTTTCCTTCTTTTTTGTGGCCTAGCTTTGATCCTACGGAGCTGGGGCAGTGCATTCGGCT-
Ck2       CAGCTTTTGTTGAGCCTGCCTACCTTTCCTTCTTTTTTGTGGCCTAGCTTTGATCCTACGGAGCTGGGGCAGTGCATTCGGCTG
Ck20      CAGCTTTTGTTGAGCCTGCCTACCTTTCCTTCTTTTTTGTGGCCTAGCTTTGATCCTACGGAGCTGGGG---------------
Ck21      CAGCTTTTGTTGAGCCTGCCTACCTTTCCTTCTTTTTTGTGGCCTAGCTTTGATCCTACGGAGCTGGGGCAGTGCATTCGGCT-
Ck22      CAGCTTTTGTTGAGCCTGCCTACCTTTCCTTCTTTTTTGTGGCCTAGCTTTGATCCTACGGAGCTGGGGCAGTGCATTCGG---
Ck23      CAGCTTTTGTTGAGCCTGCCTACCTTTCCTTCTTTTTTGTGGCCTAGCTTTGATCCTACGGAGCTGGGGCAG------------
Ck26      CAGCTTTTGTTGAGCCTGCCTACCTTTCCTTCTTTTTTGTGGCCTAGCTTTGATCCTACGGAGCTGGGGCAG------------
Ck29      CAGCTTTTGTTGAGCCTGCCTACCTTTCCTTCTTTTTTGTGGCCTAGCTTTGATCCTACGGAGCTGGGGCAG------------
Ck3       CAGCTTTTGTTGAGCCTGCCTACCTTTCCTTCTTTTTTGTGGCCTAGCTTTGATCCTACGGAGCTGGGGCAGTGCATTCGGCT-
Ck32      CAGCTTTTGTTGAGCCTGCCTACCTTTCCTTCTTTTTTGTGGCCTAGCTTTGATCCTACGGAGCTGGGGCAG------------
Ck34      CAGCTTTTGTTGAGCCTGCCTACCTTTCCTTCTTTTTTGTGGCCTAGCTTTGATCCTACGGAGCTGGGGCAG------------
Ck35      CAGCTTTTGTTGAGCCTGCCTACCTTTCCTTCTTTTTTGTGGCCTAGCTTTGATCCTACGGAGCTGGGGCAG------------
Ck36      CAGCTTTTGTTGAGCCTGCCTACCTTTCCTTCTTTTTTGTGGCCTAGCTTTGATCCTACGGAGCTG------------------
Ck4       CAGCTTTTGTTGAGCCTGCCTACCTTTCCTTCTTTTTTGTGGCCTAGCTTTGATCCTACGGAGCTGGGGCAG------------
Ck49      CAGCTTTTGTTGAGCCTGCCTACCTTTCCTTCTTTTTTGTGGCCTAGCTTTGATCCTACGGAGCTGGGGCAG------------
Ck50      CAGCTTTTGTTGAGCCTGCCTACCTTTCCTTCTTTTTTGTGGCCTAGCTTTGATCCTACGGAGCTGGGGCAGTGCATTCGGCT-
Ck51      CAGCTTTTGTTGAGCCTGCCTACCTTTCCTTCTTTTTTGTGGCCTAGCTTTGATCCTACGGAGCTGGGGCAG------------
Ck54      CAGCTTTTGTTGAGCCTGCCTACCTTTCCTTCTTTTTTGTGGCCTAGCTTTGATCCTACGGAGCTGGGGCAGTGCATTCGGCT-
Ck56      CAGCTTTTGTTGAGCCTGCCTACCTTTCCTTCTTTTTTGTGGCCTAGCTTTGATCCTACGGAGCTGGGGCAGTGCATTCGGCT-
Ck7       CAGCTTTTGTTGAGCCTGCCTACCTTTCCTTCTTTTTTGTGGCCTAGCTTTGATCCTACGGAGCTGGGGCAGTGCATTCGGCT-
Ck80      CAGCTTTTGTTGAGCCTGCCTACCTTTCCTTCTTTTTTGTGGCCTAGCTTTGATCCTACGGAGCTGGGGCAGTGCATTCGGCTG
Ck81      CAGCTTTTGTTGAGCCTGCCTACCTTTCCTTCTTTTTTGTGGCCTAGCTTTGATCCTACGGAGCTGGGGCAG------------
Ck83      CAGCTTTTGTTGAGCCTGCCTACCTTTCCTTCTTTTTTGTGGCCTAGCTTTGATCCTACGGAGCTGGGGCAGTGCATTCGGCT-
Ck85      CAGCTTTTGTTGAGCCTGCCTACCTTTCCTTCTTTTTTGTGGCCTAGCTTTGATCCTACGGAGCTGGGGCAG------------
Ck88      CAGCTTTTGTTGAGCCTGCCTACCTTTCCTTCTTTTTTGTGGCCTAGCTTTGATCCTACGGAGCTGGGGCAG------------
Ck92      CAGCTTTTGTTGAGCCTGCCTACCTTTCCTTCTTTTTTGTGGCCTAGCTTTGATCCTACGGAGCTGGGGCAGTGCATTCGGCTG
Ck94      CAGCTTTTGTTGAGCCTGCCTACCTTTCCTTCTTTTTTGTGGCCTAGCTTTGATCCTACGGAGCTGGGGCAGTGCATTCGGCT-
Ck96      CAGCTTTTGTTGAGCCTGCCTACCTTTCCTTCTTTTTTGTGGCCTAGCTTTGATCCTACGGAGCTGGGGCAGTGCATTCGGCTG
Ck98      CAGCTTTTGTTGAGCCTGCCTACCTTTCCTTCTTTTTTGTGGCCTAGCTTTGATCCTACGGAGCTGGGGCAGTGCATTCGGCTG
Dm100     CAGCTTTTGTTGAGCCTGCCTACCTTTCCTTCTTTTTTGTGGCCTAGCTTTGATCCTACGGAGCTGGGGCAG------------
Dm102     CAGCTTTTGTTGAGCCTGCCTACCTTTCCTTCTTTTTTGTGGCCTAGCTTTGATCCTACGGAGCTGGGGCAG------------
Dm104     CAGCTTTTGTTGAGCCTGCCTACCTTTCCTTCTTTTTTGTGGCCTAGCTTTGATCCTACGGAGCTGGGGCAG------------
Dm106     CAGCTTTTGTTGAGCCTGCCTACCTTTCCTTCTTTTTTGTGGCCTAGCTTTGATCCTACGGAGCTGGGGCAGTGCATTCGGCT-
Dm108     CAGCTTTTGTTGAGCCTGCCTACCTTTCCTTCTTTTTTGTGGCCTAGCTTTGATCCTACGGAGCTGGGGCAGTGCATTCGGC--
Dm110     CAGCTTTTGTTGAGCCTGCCTACCTTTCCTTCTTTTTTGTGGCCTAGCTTTGATCCTACGGAGCTGGGGCAGTGCATTCGGCT-
Dm111     CAGCTTTTGTTGAGCCTGCCTACCTTTCCTTCTTTTTTGTGGCCTAGCTTTGATCCTACGGAGCTGGGGCAGTGCATTCGGCT-
Dm112     CAGCTTTTGTTGAGCCTGCCTACCTTTCCTTCTTTTTTGTGGCCTAGCTTTGATCCTACGGAGCTGGGGCAGTGCATTCGGCT-
Dm113     CAGCTTTTGTTGAGCCTGCCTACCTTTCCTTCTTTTTTGTGGCCTAGCTTTGATCCTACGGAGCTGGGGCAGTGCATTCGGCTG
Dm114     CAGCTTTTGTTGAGCCTGCCTACCTTTCCTTCTTTTTTGTGGCCTAGCTTTGATCCTACGGAGCTGGGGCAG------------
Dm115     CAGCTTTTGTTGAGCCTGCCTACCTTTCCTTCTTTTTTGTGGCCTAGCTTTGATCCTACGGAGCTGGGGCAGTGCATTCGGCT-
Dm116     CAGCTTTTGTTGAGCCTGCCTACCTTTCCTTCTTTTTTGTGGCCTAGCTTTGATCCTACGGAGCTGGGGCAGTGCATTCGGCT-
Dm117     CAGCTTTTGTTGAGCCTGCCTACCTTTCCTTCTTTTTTGTGGCCTAGCTTTGATCCTACGGAGCTGGGGCAG------------
Dm118     CAGCTTTTGTTGAGCCTGCCTACCTTTCCTTCTTTTTTGTGGCCTAGCTTTGATCCTACGGAGCTGGGGCAG------------
Dm119     CAGCTTTTGTTGAGCCTGCCTACCTTTCCTTCTTTTTTGTGGCCTAGCTTTGATCCTACGGAGCTGGGGCAGTGCATTCGGCT-
Mg37      CAGCTTTTGTTGAGCCTGCCTACCTTTCCTTCTTTTTTGTGGCCTAGCTTTGATCCTACGGAGCTGGGGCAG------------
Mg38      CAGCTTTTGTTGAGCCTGCCTACCTTTCCTTCTTTTTTGTGGCCTAGCTTTGATCCTACGGAGCTGGGGCAGTGCATTCGGCT-
Mg39      CAGCTTTTGTTGAGCCTGCCTACCTTTCCTTCTTTTTTGTGGCCTAGCTTTGATCCTACGGAGCTGGGGCAG------------
Mg40      -AGCTTTTGTTGAGCCTGCCTACCTTTCCTTCTTTTTTGTGGCCTAGCTTTGATCCTACGGAGCTGGGGCAGTGCATTCGGCTG
Mg41      CAGCTTTTGTTGAGCCTGCCTACCTTTCCTTCTTTTTTGTGGCCTAGCTTTGATCCTACGGAGCTGGGGCAGTGCATTCGGCT-
Mg57      CAGCTTTTGTTGAGCCTGCCTACCTTTCCTTCTTTTTTGTGGCCTAGCTTTGATCCTACGGAGCTG------------------
Mg58      CAGCTTTTGTTGAGCCTGCCTACCTTTCCTTCTTTTTTGTGGCCTAGCTTTGATCCTACGGAGCTGGGGCAG------------
Mg59      CAGCTTTTGTTGAGCCTGCCTACCTTTCCTTCTTTTTTGTGGCCTAGCTTTGATCCTACGGAGCTGGGGCAG------------
Mg60      CAGCTTTTGTTGAGCCTGCCTACCTTTCCTTCTTTTTTGTGGCCTAGCTTTGATCCTACGGAGCTGGGGCAGTGCATTCGGCT-
Mg61      CAGCTTTTGTTGAGCCTGCCTACCTTTCCTTCTTTTTTGTGGCCTAGCTTTGATCCTACGGAGCTGGGGCAGTGCATTCGGCTG
Mg64      CAGCTTTTGTTGAGCCTGCCTACCTTTCCTTCTTTTTTGTGGCCTAGCTTTGATCCTACGGAGCTGGGGCAGTGCATTCGGCT-
Mg67      CAGCTTTTGTTGAGCCTGCCTACCTTTCCTTCTTTTTTGTGGCCTAGCTTTGATCCTACGGAGCTGGGGCAGTGCATTCGGCTG
Mg69      CAGCTTTTGTTGAGCCTGCCTACCTTTCCTTCTTTTTTGTGGCCTAGCTTTGATCCTACGGAGCTGGGGCAG------------
Mg70      CAGCTTTTGTTGAGCCTGCCTACCTTTCCTTCTTTTTTGTGGCCTAGCTTTGATCCTACGGAGCTGGGGCAGTGCATTCGGCT-
Mg72      CAGCTTTTGTTGAGCCTGCCTACCTTTCCTTCTTTTTTGTGGCCTAGCTTTGATCCTACGGAGCTGGGGCAGTGCATTCGGCT-
Mg74      CAGCTTTTGTTGAGCCTGCCTACCTTTCCTTCTTTTTTGTGGCCTAGCTTTGATCCTACGGAGCTGGGGCAGTGCATTCGGCT-
Mg77      CAGCTTTTGTTGAGCCTGCCTACCTTTCCTTCTTTTTTGTGGCCTAGCTTTGATCCTACGGAGCTGGGGCAG------------
Mg79      -AGCTTTTGTTGAGCCTGCCTACCTTTCCTTCTTTTTTGTGGCCTAGCTTTGATCCTACGGAGCTGGGGCAGTGCATTCGGCTG
Nv120     CAGCTTTTGTTGAGCCTGCCTACCTTTCCTTCTTTTTTGTGGCCTAGCTTTGATCCTACGGAGCTGGGGCAGTGCATTCGGCT-
Nv122     CAGCTTTTGTTGAGCCTGCCTACCTTTCCTTCTTTTTTGTGGCCTAGCTTTGATCCTACGGAGCTGGGGCAG------------
Nv123     CAGCTTTTGTTGAGCCTGCCTACCTTTCCTTCTTTTTTGTGGCCTAGCTTTGATCCTACGGAGCTGGGGCAGTGCATTCGGCT-
Nv125     CAGCTTTTGTTGAGCCTGCCTACCTTTCCTTCTTTTTTGTGGCCTAGCTTTGATCCTACGGAGCTGGGGCAGTGCATTCGGCT-
Nv127     CAGCTTTTGTTGAGCCTGCCTACCTTTCCTTCTTTTTTGTGGCCTAGCTTTGATCCTACGGAGCTGGGGCAG------------
Nv130     CAGCTTTTGTTGAGCCTGCCTACCTTTCCTTCTTTTTTGTGGCCTAGCTTTGATCCTACGGAGCTGGGGCAGTGCATTCGGCT-
Nv131     CAGCTTTTGTTGAGCCTGCCTACCTTTCCTTCTTTTTTGTGGCCTAGCTTTGATCCTACGGAGCTGGGGCAGTGCATTCGGCT-
Nv134     CAGCTTTTGTTGAGCCTGCCTACCTTTCCTTCTTTTTTGTGGCCTAGCTTTGATCCTACGGAGCTGGGGCAGTGCATTCGGCT-
Nv136     CAGCTTTTGTTGAGCCTGCCTACCTTTCCTTCTTTTTTGTGGCCTAGCTTTGATCCTACGGAGCTG------------------
Pa140     CAGCTTTTGTTGAGCCTGCCTACCTTTCCTTCTTTTTTGTGGCCTAGCTTTGATCCTACGGAGCTGGGGCAG------------
Pa141     CAGCTTTTGTTGAGCCTGCCTACCTTTCCTTCTTTTTTGTGGCCTAGCTTTGATCCTACGGAGCTGGGGCAGTGCATTCGGCT-
Pa143     CAGCTTTTGTTGAGCCTGCCTACCTTTCCTTCTTTTTTGTGGCCTAGCTTTGATCCTACGGAGCTGGGGCAGTGCATTCGGCTG
Pa145     CAGCTTTTGTTGAGCCTGCCTACCTTTCCTTCTTTTTTGTGGCCTAGCTTTGATCCTACGGAGCTGGGGCAGTGCATTCGGCT-
Pa147     CAGCTTTTGTTGAGCCTGCCTACCTTTCCTTCTTTTTTGTGGCCTAGCTTTGATCCTACGGAGCTGGGGCAGTGCATTCGGCT-
Pa154     CAGCTTTTGTTGAGCCTGCCTACCTTTCCTTCTTTTTTGTGGCCTAGCTTTGATCCTACGGAGCTGGGGCAGTGCATTCGGCT-
Pa158     CAGCTTTTGTTGAGCCTGCCTACCTTTCCTTCTTTTTTGTGGCCTAGCTTTGATCCTACGGAGCTGGGGCAG------------

locus74 51 184
Ck1       CTGCACAATACC-ACTAAACCAAAGAGAATGTTTTTGCAAGCCATA-TTTACTAAAATCTCTGCTATSAACTGTAAAATTTTGGTGGTGTGTGTATATATATTC-AAMCTCATTAACCTAATTAGTAACTAGAGGCATTT-GAATTTACAGCAGAAAARGCCATTTATCCAACCCTTATTGCTG
Ck10      CTGCACAATACC-ACTAWACCAAAGAGAATGTTTTTGCAAGCCATA-TTTACTAAAATCTCTGCTATCAACTGTAAAATTTTGGTGGTGTGTGTATATATATTC-AACCTCATTAACCTAATTAGTAACTAGAGGCATTT-GAATTTACAGCAGAAAAGGCCATTTATCCAACCCTTATTGCTG
Ck11      CTGCACAATACC-ACTAAACCAAAGAGAATGTTTTTGCAAGCCATA-TTTACTNAAATCTCTGCTATCAACTGTAAAATTTTGGTGGTGTGTGTATATATATTC-AACCTCATTAACCTAATTAGTAACTAGAGGCATTTAGAATTTACAGCAGAAAAGGCCATTTWTCCAACCCTTAYTGCTG
Ck12      CTGCACAATACC-ACTAAACCAAAGAGAATGTTTTTGCAAGCCATA-TTTACTAAAANCTCTGCTATCAACTGTAAAATTTTGGTGGTGTGTGTATATATATTC-AACCTCATTAACCTAATTAGTAACTAGAGGCATTT-GAATTTACAGCAGAAAAGGCCATTTATCCAACCCTTATTGCTG
Ck2       CTGCACAATACC-ACTAAACCAAAGAGAATGTTTTTGCAAGCCATA-TTTACTARAATCTCTGCTATCAACTGTAAAATTTTGGTGGTGTGTGTATATATATTC-AACCTCATTAACCTAATTAGTAACTAGAGGCATTT-GAATTTACAGCAGAAAAGGCCATTTATCCAACCCTTATTGCTG
Ck20      CTGCACAATACC-ACTAAACCAAAGNGAATGTTTTTGCAANCCATA-TTTACTA-AATCTCTGCTATCAACTGTAAAATTTTGGTGGTGTGTGTATATATATTC-AACCTCATTRACCTAATTAGTAACTAGAGGCATTT-GAATTTACAGCAGAAAAGGCCATTTATCNAACCCTTATTGCNG
Ck21      CTGCACAATACC-ACTAAACCAAAGAGAATGTTTTTGCAAGCCATA-TTTACTAAAATCTCTGCTATCAACTGTAAAATTTTGGTGGTGTGTGTATATATATTC-AACCTCATTAACCTAATTAGTAACTAGAGGCATTTAGAATTTACAGCAGAAAAGGCCATTTATCCAACCCTTATTGCTG
Ck22      CTGCACAATACC-ACTAAACCAAAGAGAATGTTTTTGCAAGCCATA-TTTACTAAAATCTCTGCTATCAACTGTAAAATTTTGGTGGTGTGTGTATATATATTC-AACCTCATTAACCTAATTAGTAACTAGAGGCATTT-GAATTTACAGCAGAAAAGGCCATTTATCCAACCCTTATTGCTG
Ck23      CTGCACAATACC-ACTAAACCAAAGAGAATGTTTTTGCAAGCCATA-TTTACTAAAATCTCTGCTATCAACTGTAAAATTTTGGTGGTGTGTGTATATATATTC-AACCTCATTAACCTAATTAGTAACTAGAGGCATTT-GAATTTACAGCAGAAAAGGCCATTTATCCAACCCTTATTGCTG
Ck26      CTGCACAATACC-ACTAAACCAAAGAGAATGTTTTTGCAAGCCATA-TTTACTAAAATCTCTGCTATCAACTGTAAAATTTTGGTGGTGTGTGTATATATATTC-AAMCTCATTAACCTAATTAGTAACTAGAGGCATTT-GAATTTACAGCAGAAAAGGCCATTTATCCAACCCTTATTGCTG
Ck29      CTGCACAATACC-ACTAAACCAAAGAGAATGTTTTTGCAAGCCATA-TTTACTAAAATCTCTGCTATCAACTGTAAAATTTTGGTGGTGTGTGTATATATATTC-AAMCTCATTAACCTAATTAGTAACTAGAGGCATTT-GAATTTACAGCAGAAAAGGCCATTTATCCAACCCTTATTGCTG
Ck3       CTGCACAATACC-ACTAAACCAAAGAGAATGTTTTTGCAAGCCATATTTTACTAAAATCTCTGCTATCAACTGTAAAATTTTGGTGGTGTGTGTATATATATTC-AACCTCATTAACCTAATTAGTAACTAGAGGCATTT-GAATTTACAGCAGAAAAGGCCATTTATCCAACCCTTATTGCTG
Ck32      CTGCACAATACC-ACTAAACCAAAGAGAATGTTTTTGCAAGCCATA-TTTACTAAAATCTCTGCTATCAACTGTAAAATTTTGGTGGTGTGTGTATATATATTC-AAACTCATTAACCTAATTAGTAACTAGAGGCATTT-GAATTTACAGCAGAAAAGGCCATTTATCCAACCCTTATTGCTG
Ck34      CTGCACAATACC-ACTAAACCAWAGAGAATGTTTTTGCAAGCCATA-TTTACTAAAATCTCTGCTATCAACTGTAAAATTTTGGTGGTGTGTGTATATATATTC-AACCTCATTAACCTAATTAGTAACTAGAGRCATTT-GAATTTACAGCAGAAAAGGCCATTTATCCAACCCTTATTGCTG
Ck35      CTGCACAATACC-ACTAAACCAAAGAGAATGTTTTTGCAAGCCATA-TTTACTAAAATCTCTGCTATCAACTGTAAAATTTTGGTGGTGTGTGTATATATATTC-AANCTCATTAACCTAATTAGTAACTAGAGGCATTT-GAATTTACAGCAGAAAAGGCCATTTATCCAACCCTTATTGCTG
Ck4       CTGCACAATACC-ACTAAACCAAAGAGAATGTTTTWGCAAGCCATA-TTTACTAAAATCTCTGCTATCAACTGTAAAATTTTGGTGGTGTGTGTATATATATTC-AACCTCATTAACCTAATTAGTAACTAGAGGCATTT-GAATTTACAGCAGAAAAGGCCATTTATCCAACCCTTATTGCT-
Ck49      CTGCACAATACC-ACTAAACCATAGAGAATGTTTTTGCAAGCCATA-TTTACTAAAATCTCTGCTATCAACTGTAAAATTTTGGTGGTGTGTGTATATATATTC-AACCTCATTAACCTAATTAGTAACTAGAGGCATTT-GAATTTACAGCAGAAAAGGCCATTTATCCAACCCTTATTGCTG
Ck50      CTGCACAATACC-ACTAAACCAAAGAGAATGTTTTTGCAAGCCATA-TTTACTAAAATCTCTGCTATCAACTGTAAAATTTTGGTGGTGTGTGTATATATATTC-AAMCTCATTAACCTAATTAGTAACTAGAGGCATTT-GAATTTACAGCAGAAAAGGCCATTTATCCAACCCTTATTGCTG
Ck51      CTGCACAATACC-ACTAAACCAAAGAGAATGTTTTTGCAAGCCATA-TTTACTAAAATCTCTGCTATCAACTGTAAAATTTTGGTGGTGTGTGTATATATATTC-AAMCTCATTAACCTAATTAGTAACTAGAGGCATTT-GAATTTACAGCAGAAAAGGCCATTTATCCAACCCTTATTGCTG
Ck54      CTGCACAATACC-ACTAAACCATAGAGAATGTTTTTGCAAGCCATA-TTTACTAAAATCTCTGCTATCAACTGTAAAATTTTGGTGGTGTGTGTATATATATTC-AACCTCATTAACCTAATTAGTAACTAGAGGCATTT-GAATTTACAGCAGAAAAGGCCATTTATCCAACCCTTATTGCTG
Ck56      CTGCACAATACC-ACTAAACCATAGAGAATGTTTTTGCAAGCCATA-TTTACTAAAATCTCTGCTATCAACTGTAAAATTTTGGTGGTGTGTGTATATATATTC-AACCTCATTAACCTAATTAGTAACTAGAGGCATTT-GAATTTACAGCAGANAAGGCCATTTATCCNACCCTTATTGCTG
Ck7       CTGCACAATACC-ANTAAACCAAAGAGAATGTTTTTGCAAGCCATA-TTTACTAAAATCTCTGCTATCAACTGTAAAATTTTGGTGGTGTGTGTATATATATTC-AACCTCATTAACCTAATTAGTAACTAGAGGCATTT-GAATTTACAGCAGAAAAGGCCATTTATCCAACCCTTATTGCTG
Ck94      CTGCACAATACCAACTAAACCAAAGAGAATGTTTTTGCAAGCCATA-TTTACTAGAATCTCTGCTATCAGCTGTAAAATTTTGGTGGTGTGTGTATATATATTCNAACCTCATTAACCTAATTAGTAACTAGAGGCATTTAGAATTTACAGCASAAGAGGCCATTTATCCAACCCTTATTGCNG
Ck98      CTGCACAATACCAACTAAACCAAAGAGAATGTTTTTGCAAGCCATA-TTTACTAGAATCTCTGCTATCAGCTGTAAAATTTTGGTGGTGTGTGTATATATATTC-AACCTCATTAACCTAATTAGTAACTAGAGGCATTTAGAATTTACAGCASAAGAGGCCATTTATCCAACCCTTATTGCTG
Dm100     CTGCACAATACC-ACTAAACCAAAGAGAATGTTTTTGCAAGCCATA-TTTACTAGAATCTCTNCTATCAACTGNAAAATTTTGGTG--GTGTGTATATATATTC-AACCTCATTAACCTAATTAGTAACTAGAGGCATTTAGAATTTACAGCAGAAAAGGCCATTTATCCAACCCTTATTGCTG
Dm102     CTGCACAATACC-ACTAAACCAAAGAGAATGTTTTTGCAAGCCATA-TTTACTAGAATCTCTGCTATCAACTGTAAAATTTTGGTG--GTGTGTATATATATTC-AACCTCATTAACCTAATTAGTAACTAGAGGCATTTAGAATTTACAGCAGAAAAGGCCATTTATCCAACCCTTATTGCTG
Dm104     CTGCACAATACC-ACTAAACCAAAGAGAATGTTTTTGCAAGCCATA-TTTACTAGAATCTCTGCTATCAACTGTAAAATTTTGGTG--GTGTGTATATATATTC-AACCTCATTAACCTAATTAGTAACTAGAGGCATTTAGAATTTACAGCAGAAAAGGCCATTTATCCAACCCNTATTGCTG
Dm106     CTGCACAATACC-ACTAAACCAAAGAGAATGTTTTTGCAAGCCATA-TTTACTAGAATCTCTGCTATCAACTGTAAAATTTTGGTG--GTGTGTATATATATTC-AACCTCATTAACCTAATTAGTAACTAGAGGCATTTAGAATTTACAGCAGAAAAGGCCATTTATCCAACCCTTATTGCTG
Dm108     CTGCACAATACC-ACTAAACCAAAGAGAATGTTTTTGCAAGCCATA-TTTACTAGAATCTCTGCTATCAACTGTAAAATTTTGGTG--GTGTGTATATATATTC-AACCTCATTAACCTAATTAGTAACTAGAGGCATTTAGAATTTACAGCAGAAAAGGCCATTTATCCAACCCTTATTGCTG
Dm110     CTGCACAATACC-ACTAAACCAAAGAGAATGTTTTTGCAAGCCATA-TTTACTAGAATCTCTGCTATCAACTGTAAAATTTTGGTG--GTGTGTATATATATTC-AACCTCATTAACCTAATTAGTAACTAGAGGCATTTAGAATTTACAGCAGAAAAGGCCATTTATCCAACCCTTATTGCTG
Dm111     CTGCACAATACC-ACTAAACCAAAGAGAATGTTTTTGCAANCCATA-TTTACTAGAATCTCTGCTATCAACTGTAAAATTTTGGTG--GTGTGTATATATATTC-AACCTCATTAACCTAATTAGTAACTAGAGGCATTTAGAATTTACAGCAGAAAAGGCCATTTATCCAACCCTTATTGCNG
Dm112     CTGCACAATACC-ACTAAACCAAAGAGAATGTTTTTGCAAGCCATA-TTTACTAGAATCTCTGCTATCAACTGTAAAATTTTGGTG--GTGTGTATATATATTC-AACCTCATTAACCTAATTAGTAACTAGAGGCATTTAGAATTTACAGCAGAAAAGGCCATTTATCCAACCCTTATTGCTG
Dm114     CTGCACAATACC-ACTAAACCAAAGAGAATGTTTTTGCAAGCCATA-TTTACTAGAATCTCTGCTATCAACTGTAAAATTTTGGTG--GTGTGTATATATATTC-AACCTCATTAACCTAATTAGTAACTAGAGGCATTTAGAATTTACAGCAGAAAAGGCCATTTATCCAACCCTTATTGCTG
Dm115     CTGCACAATACC-ACTAAACCAAAGAGAATGTTTTTGCAAGCCATA-TTTACTAGAATCTCTNCTATCAACTGTAAAATTTTGGTG--GTGTGTATATATATTC-AACCTCATTAACCTAATTAGTAACTAGAGGCATTTAGAATTTACAGCAGAAAAGGCCATTTATCCAACCCTTATTGCTG
Dm116     CTGCACAATACC-ACTAAACCAAAGAGAATGTTTTTGCAAGCCATA-TTTACTAGAATCTCTGCTATCAACTGTAAAATTTTGGTG--GTGTGTATATATATTC-AACCTCATTAACCTAATTAGTAACTAGAGGCATTTAGAATTTACAGCAGAAAAGGCCATTTATCCAACCCTTATTGCTG
Dm117     CTGCACAATACC-ACTAAACCAAAGAGAATGTTTTTGCAAGCCATA-TTTACTAGAATCTCTGCTATCAACTGTAAAATTTTGGTG--GTGTGTATATATATTC-AACCTCATTAACCTAATTAGTAACTAGAGGCATTTAGAATTTACAGCAGAAAAGGCCATTTATCCAACCCTTATTGCTG
Dm118     -TGCACAATACC-ACTAAACCAAAGAGAATGTTTTTGCAAGCCATA-TTTACTAGAATCTCTGCTATCAACTGTAAAATTTTGGTGGTGTGTGTATATATATTC-AACCTCATTAACCTAATTAGTAACTAGAGGCATTTAGAATTTACAGCAGAAAAGGCCATTTATCCAACCCTTATTGCTG
Nv120     CTGCACAATACC-ACTAAACCAAAGAGAATGTTTTTGCAAGCCATA-TTTACTAGAATCTCTGCTATCAACTGTAAAATTTTGGTG--GTGTGTATATATATTC-AACCTCATTAACCTAATTAGTAACTAGAGGCATTTAGAATTTACAGCAGAAAAGGCCATTTATCCAACCCTTATTGCTG
Nv122     CTGCACAATACC-ACTAAACCAAAGAGAATGTTTTTGCAAGCCATA-TTTACTAGAATCTCTGCTATCAACTGTAAAATTTTGGTG--GTGTGTATATATATTC-AACCTCATTAACCTAATTAGTAACTAGAGGCATTTAGAATTTACAGCAGAAAAGGCCATTTATCCAACCCTTATTGCTG
Nv125     CTGCACAATACC-ACTAAACCAAAGAGAATGTTTTTGCAAGCCATA-TTTACTAGAATCTCTGCTATCAACTGTAAAATTTTGGTG--NTGTGTATATATATTC-AACCTCATTAACCTAATTAGTAACTAGAGGCATTTAGAATTTACAGCAGAAAAGGCCATTTATCCAACCCTTATTGCTG
Nv127     CTGCACAATACC-ACTAAACCAAAGAGAATGTTTTTGCAAGCCATA-TTTACTAGAATCTCTGMTATCAACTGTAAAATTTTGGTG--GTGTGTATATATATTC-AACCTCATTAACCTAATTAGTAACTAGAGGCATTTAGAATTTACAGCAGAAAAGGCCATTTATCCAACCCTTATTGCTG
Nv130     CTGCACAATACC-ACTAAACCAAAGAGAATGTTTTTGCAAGCCATA-TTTACTAGAATCTCTGCTATCAACTGTAAAATTTTGGTGGTGTGTGTATATATATTC-AACCTCATTAACCTAATTAGTAACTAGAGGCATTTAGAATTTACAGCAGAAAAGGCCATTTATCCAACCCTTATTGCTG
Nv131     CTGCACAATACC-ACTAAACCAAAGAGAATGTTTTTGCAAGCCATA-TTTACTAGAATCTCTGCTATCAACTGTAAAATTTTGGTGGTGTGTGTATATATATTC-AACCTCATTAACCTAATTAGTAACTAGAGGCATTTAGAATTTACAGCAGAAAAGGCCATTTATCCAACCCTTATTGCTG
Nv136     CTGCACAATACC-ACTAAACCAAAGAGAATGTTTTTGCAAGCCATA-TTTACTAGAATCTCTGCTATCAACTGTAAAATTTTGGTGGTGTGTGTATATATATTC-AACCTCATTAACCTAATTAGTAACTAGAGGCATTTAGAATTTACAGCAGAAAAGGCCATTTATCCAACCCNTATTGCTG
Pa140     CTGCACAATANCAACTAAACCAAAGARAATGTTTTTGCAAGCCATA-TTTACTAGAATCTCTGCTATCAACTGTAAAATTTTGGTGGTGTGTGTRTRTATATTC-AACCTCATTAACCTAATTAGTAACTAGAGGCATTTAGAATTTACAGCAGAAAAGGCCATTTATCCAACCCTTATTGCTG
Pa141     CTGCACAATACCAACTAAACCAAAGARAATGTTTTTGCAAGCCATA-TTTACTAGAATCTCTGCTATCAACTGTAAAATTTTGGTGGTGTGTGTRTRTATATTC-AACCTCATTAACCTAATTAGTAACTAGAGGCATTTAGAATTTACAGCAGAAAAGGCCATTTATCCAACCCTTATTGCTG
Pa143     CTGCACAATACCAACTAAACCAAAGAGAATGTTTTTGCAAGCCATA-TTTACTAGAATCTCTGCTATCAACTGTAAAATTTTGGTGGTGTGTGTATATATATTC-AACCTCATTAACCTAATTAGTAACTAGAGGCATTTAGAATTTACAGCAGAAAAGGCCATTTATCCAACCCTTATTGCTG
Pa145     CTGCACAATACCAACTAAACCAAAGARAATGTTTTTGCAAGCCATA-TTTACTAGAATCTCTGCTATCAACTGTAAAATTTTGGTGGTGTGTGTRTRTATATTC-AACCTCATTAACCTAATTAGTAACTAGAGGCATTTAGAATTTACAGCAGAAAAGGCCATTTATCCAACCCTTATTGCTG
Pa147     CTGCACAATACCAACTAAACCAAAGARAATGTTTTTGCAAGCCATA-TTTACTAGAATCTCTGCTATCAACTGTAAAATTTTGGTGGTGTGTGTRTRTATATTC-AACCTCATTAACCTAATTAGTAACTAGAGGCATTTAGAATTTACAGCAGAAAAGGCCATTTATCCAACCCTTATTGCTG
Pa154     CTGCACAATACCAACTAAACCAAAGARAATGTTTTTGCAAGCCATA-TTTACTAGAATCTCTGCTATCAACTGTAAAATTTTGGTGGTGTGTGTRTRTATATTC-AACCTCATTAACCTAATTAGTAACTAGAGGCATTTAGAATTTACAGCAGAAAAGGCCATTTATCCAACCCTTATTGCT-
Pa158     CTGCACAATACCAACTAAACCAAAGARAATGTTTTTGCAAGCCATA-TTTACTAGAATCTCTGCTATCAACTGTAAAATTTTGGTGGTGTGTGTRTRTATATTC-AACCTCATTAACCTAATTAGTAACTAGAGGCATTTAGAATTTACAGCAGAAAAGGCCATTTATCCAACCCTTATTGCTG

locus75 81 246
Ck1       CAGCTGAGATCAGAATGAGTAGCATTGGTCTAGGTCCGACTAATCAATGTCAAAAAGATTCCATCGATCGGTGAAGCACATCAACGGAAGTGTGCACGCTAGCGCTCTCCTCTAAGCTTCTAGTTAGCTCATTGAAAAGACTGACTCCCGGGCATATGAGTTTGTGAAGATGCCTTGGTTGATCCGGAGACATGGCCACTACTGGCCTAAGGTCCTGTCAGATTGCATAGCACATGCTAAGAGCTG
Ck10      -AGCTGAGATCAGAATGAGTAGCATTGGTCTAGGTCCGACTAATCAATGTCAAAAAGATTCCATCGATCGGTGAAGCACATCAACGGAAGTGTGCACGCTAGCGCTCTCCTCTAAGCTTCTAGTTAGCTCATTGAAAAGACTGACTCCCGGGCATATGAGTTTGTGAAGATGCCTTGGTTGATCCGGAGACATGGCCACTACTGGCCTAAGGTCCTGTCAGATTGCATAGCACATGCTAAGAGCTG
Ck11      -AGCTGAGATCAGAATGAGTAGCATTGGTCTAGGTCCGACTAATCAATGTCAAAAAGATTCCATCGATCGGTGAAGCACATCAACGGAAGTGTGCACGCTAGCGCTCTCCTCTAAGCTTCTAGTTAGCTCATTGAAAAGACTGACTCCCGGGCATATGAGTTTGTGAAGATGCCTTGGTTGATCCGGAGACATGGCCACTACTGGCCTAAGGTCCTGTCAGATTGCATAGCACATGCTAAGAGCTG
Ck12      -AGCTGAGATCAGAATGAGTAGCATTGGTCTAGGTCCGACTAATCAATGTCAAAAAGATTCCATCGATCGGTGAAGCACATCAACGGAAGTGTGCACGCTAGCGCTCTCCTCTAAGCTTCTAGTTAGCTCATTGAAAAGACTGACTCCCGGGCATATGAGTTTGTGAAGATGCCTTGGTTGATCCGGAGACATGGCCACTACTGGCCTAAGGTCCTGTCAGATTGCATAGCACATGCTAAGAGCTG
Ck17      CAGCTGAGATCAGAATGAGTAGCATTGGTCTAGGTCCGACTAATCAATGTCAAAAAGATTCCATCGATCGGTGAAGCACATCAACGGAAGTGTGCACGCTAGCGCTCTCCTCTAAGCTTCTAGTTAGCTCATTGAAAAGACTGACTCCCGGGCATATGAGTTTGTGAAGATGCCTTGGTTGATCCGGAGACATGGCCACTACTGGCCTAAGGTCCTGTCAGATTGCATAGCACATGCTAAGAGCT-
Ck2       -AGCTGAGATCAGAATGAGTAGCATTGGTCTAGGTCCGACTAATCAATGTCAAAAAGATTCCATCGATCGGTGAAGCACATCAACGGAAGTGTGCACGCTAGCGCTCTCCTCTAAGCTTCTAGTTAGCTCATTGAAAAGACTGACTCCCGGGCATATGAGTTTGTGAAGATGCCTTGGTTGATCCGGAGACATGGCCACTACTGGCCTAAGGTCCTGTCAGATTGCATAGCACATGCTAAGAGCTG
Ck20      CAGCTGAGATCAGAATGAGTAGCATTGGTCTAGGTCCGACTAATCAATGTCAAAAAGATTCCATCGATCGGTGAAGCACATCAACGGAAGTGTGCACGCTAGCGCTCTCCTCTAAGCTTCTAGTTAGCTCATTGAAAAGACTGACTCCCGGGCATATGAGTTTGTGAAGATGCCTTGGTTGATCCGGAGACATGGCCACTACTGGCCTAAGGTCCTGTCAGATTGCATAGCACATGCTAAGAGCT-
Ck21      -AGCTGAGATCAGAATGAGTAGCATTGGTCTAGGTCCGACTAATCAATGTCAAAAAGATTCCATCGATCGGTGAAGCACATCAACGGAAGTGTGCACGCTAGCGCTCTCCTCTAAGCTTCTAGTTAGCTCATTGAAAAGACTGACTCCCGGGCATATGAGTTTGTGAAGATGCCTTGGTTGATCCGGAGACATGGCCACTACTGGCCTAAGGTCCTGTCAGATTGCATAGCACATGCTAAGAGCTG
Ck22      -AGCTGAGATCAGAATGAGTAGCATTGGTCTAGGTCCGACTAATCAATGTCAAAAAGATTCCATCGATCGGTGAAGCACATCAACGGAAGTGTGCACGCTAGCGCTCTCCTCTAAGCTTCTAGTTAGCTCATTGAAAAGACTGACTCCCGGGCATATGAGTTTGTGAAGATGCCTTGGTTGATCCGGAGACATGGCCACTACTGGCCTAAGGTCCTGTCAGATTGCATAGCACATGCTAAGAGCTG
Ck23      -AGCTGAGATCAGAATGAGTAGCATTGGTCTAGGTCCGACTAATCAATGTCAAAAAGATTCCATCGATCGGTGAAGCACATCAACGGAAGTGTGCACGCTAGCGCTCTCCTCTAAGCTTCTAGTTAGCTCATTGAAAAGACTGACTCCCGGGCATATGAGTTTGTGAAGATGCCTTGGTTGATCCGGAGACATGGCCACTACTGGCCTAAGGTCCTGTCAGATTGCATAGCACATGCTAAGAGCTG
Ck26      CAGCTGAGATCAGAATGAGTAGCATTGGTCTAGGTCCGACTAATCAATGTCAAAAAGATTCCATCGATCGGTGAAGCACATCAACGGAAGTGTGCACGCTAGCGCTCTCCTCTAAGCTTCTAGTTAGCTCATTGAAAAGACTGACTCCCGGGCATATGAGTTTGTGAAGATGCCTTGGTTGATCCGGAGACATGGCCACTACTGGCCTAAGGTCCTGTCAGATTGCATAGCACATGCTAAGAGC--
Ck29      -AGCTGAGATCAGAATGAGTAGCATTGGTCTAGGTCCGACTAATCAATGTCAAAAAGATTCCATCGATCGGTGAAGCACATCAACGGAAGTGTGCACGCTAGCGCTCTCCTCTAAGCTTCTAGTTAGCTCATTGAAAAGACTGACTCCCGGGCATATGAGTTTGTGAAGATGCCTTGGTTGATCCGGAGACATGGCCACTACTGGCCTAAGGTCCTGTCAGATTGCATAGCACATGCTAAGAGCTG
Ck3       CAGCTGAGATCAGAATGAGTAGCATTGGTCTAGGTCCGACTAATCAATGTCAAAAAGATTCCATCGATCGGTGAAGCACATCAACGGAAGTGTGCACGCTAGCGCTCTCCTCTAAGCTTCTAGTTAGCTCATTGAAAAGACTGACTCCCGGGCATATGAGTTTGTGAAGATGCCTTGGTTGATCCGGAGACATGGCCACTACTGGCCTAAGGTCCTGTCAGATTGCATAGCACATGCTAAGAGCT-
Ck32      CAGCTGAGATCAGAATGAGTAGCATTGGTCTAGGTCCGACTAATCAATGTCAAAAAGATTCCATCGATCGGTGAAGCACATCAACGGAAGTGTGCACGCTAGCGCTCTCCTCTAAGCTTCTAGTTAGCTCATTGAAAAGACTGACTCCCGGGCATATGAGTTTGTGAAGATGCCTTGGTTGATCCGGAGACATGGCCACTACTGGCCTAAGGTCCTGTCAGATTGCATAGCACATGCTAAGAGCT-
Ck34      CAGCTGAGATCAGAATGAGTAGCATTGGTCTAGGTCCGACTAATCAATGTCAAAAAGATTCCATCGATCGGTGAAGCACATCAACGGAAGTGTGCACGCTAGCGCTCTCCTCTAAGCTTCTAGTTAGCTCATTGAAAAGACTGACTCCCGGGCATATGAGTTTGTGAAGATGCCTTGGTTGATCCGGAGACATGGCCACTACTGGCCTAAGGTCCTGTCAGATTGCATAGCACATGCTAAGAGCT-
Ck35      CAGCTGAGATCAGAATGAGTAGCATTGGTCTAGGTCCGACTAATCAATGTCAAAAAGATTCCATCGATCGGTGAAGCACATCAACGGAAGTGTGCACGCTAGCGCTCTCCTCTAAGCTTCTAGTTAGCTCATTGAAAAGACTGACTCCCGGGCATATGAGTTTGTGAAGATGCCTTGGTTGATCCGGAGACATGGCCACTACTGGCCTAAGGTCCTGTCAGATTGCATAGCACATGCTAAGAGCT-
Ck36      CAGCTGAGATCAGAATGAGTAGCATTGGTCTAGGTCCGACTAATCAATGTCAAAAAGATTCCATCGATCGGTGAAGCACATCAACGGAAGTGTGCACGCTAGCGCTCTCCTCTAAGCTTCTAGTTAGCTCATTGAAAAGACTGACTCCCGGGCATATGAGTTTGTGAAGATGCCTTGGTTGATCCGGAGACATGGCCACTACTGGCCTAAGGTCCTGTCAGATTGCATAGCACATGCTAAGAGCTG
Ck4       CAGCTGAGATCAGAATGAGTAGCATTGGTCTAGGTCCGACTAATCAATGTCAAAAAGATTCCATCGATCGGTGAAGCACATCAACGGAAGTGTGCACGCTAGCGCTCTCCTCTAAGCTTCTAGTTAGCTCATTGAAAAGACTGACTCCCGGGCATATGAGTTTGTGAAGATGCCTTGGTTGATCCGGAGACATGGCCACTACTGGCCTAAGGTCCTGTCAGATTGCATAGCACATGCTAAGAGCT-
Ck49      --GCTGAGATCAGAATGAGTAGCATTGGTCTAGGTCCGACTAATCAATGTCAAAAAGATTCCATCGATCGGTGAAGCACATCAACGGAAGTGTGCACGCTAGCGCTCTCCTCTAAGCTTCTAGTTAGCTCATTGAAAAGACTGACTCCCGGGCATATGAGTTTGTGAAGATGCCTTGGTTGATCCGGAGACATGGCCACTACTGGCCTAAGGTCCTGTCAGATTGCATAGCACATGCTAAGAGCTG
Ck50      -AGCTGAGATCAGAATGAGTAGCATTGGTCTAGGTCCGACTAATCAATGTCAAAAAGATTCCATCGATCGGTGAAGCACATCAACGGAAGTGTGCACGCTAGCGCTCTCCTCTAAGCTTCTAGTTAGCTCATTGAAAAGACTGACTCCCGGGCATATGAGTTTGTGAAGATGCCTTGGTTGATCCGGAGACATGGCCACTACTGGCCTAAGGTCCTGTCAGATTGCATAGCACATGCTAAGAGCTG
Ck51      CAGCTGAGATCAGAATGAGTAGCATTGGTCTAGGTCCGACTAATCAATGTCAAAAAGATTCCATCGATCGGTGAAGCACATCAACGGAAGTGTGCACGCTAGCGCTCTCCTCTAAGCTTCTAGTTAGCTCATTGAAAAGACTGACTCCCGGGCATATGAGTTTGTGAAGATGCCTTGGTTGATCCGGAGACATGGCCACTACTGGCCTAAGGTCCTGTCAGATTGCATAGCACATGCTAAGAGCT-
Ck54      CAGCTGAGATCAGAATGAGTAGCATTGGTCTAGGTCCGACTAATCAATGTCAAAAAGATTCCATCGATCGGTGAAGCACATCAACGGAAGTGTGCACGCTAGCGCTCTCCTCTAAGCTTCTAGTTAGCTCATTGAAAAGACTGACTCCCGGGCATATGAGTTTGTGAAGATGCCTTGGTTGATCCGGAGACATGGCCACTACTGGCCTAAGGTCCTGTCAGATTGCATAGCACATGCTAAGAGCT-
Ck56      -AGCTGAGATCAGAATGAGTAGCATTGGTCTAGGTCCGACTAATCAATGTCAAAAAGATTCCATCGATCGGTGAAGCACATCAACGGAAGTGTGCACGCTAGCGCTCTCCTCTAAGCTTCTAGTTAGCTCATTGAAAAGACTGACTCCCGGGCATATGAGTTTGTGAAGATGCCTTGGTTGATCCGGAGACATGGCCACTACTGGCCTAAGGTCCTGTCAGATTGCATAGCACATGCTAAGAGCTG
Ck7       CAGCTGAGATCAGAATGAGTAGCATTGGTCTAGGTCCGACTAATCAATGTCAAAAAGATTCCATCGATCGGTGAAGCACATCAACGGAAGTGTGCACGCTAGCGCTCTCCTCTAAGCTTCTAGTTAGCTCATTGAAAAGACTGACTCCCGGGCATATGAGTTTGTGAAGATGCCTTGGTTGATCCGGAGACATGGCCACTACTGGCCTAAGGTCCTGTCAGATTGCATAGCACATGCTAAGAGCT-
Ck80      -AGCTGAGATCAGAATGAGTAGCATTGGTCTAGGTCCGACTAATCAATGTCAAAAAGATTCCATCGATCGGTGAAGCACATCAACGGAAGTGTGCACGCTAGCGCTCTCCTCTAAGCTTCTAGTTAGCTCATTGAAAAGACTGACTCCCGGGCATATGAGTTTGTGAAGATGCCTTGGTTGATCCGGAGACATGGCCACTACTGGCCTAAGGTCCTGTCAGATTGCATAGCACATGCTAAGAGCTG
Ck81      CAGCTGAGATCAGAATGAGTAGCATTGGTCTAGGTCCGACTAATCAATGTCAAAAAGATTCCATCGATCGGTGAAGCACATCAACGGAAGTGTGCACGCTAGCGCTCTCCTCTAAGCTTCTAGTTAGCTCATTGAAAAGACTGACTCCCGGGCATATGAGTTTGTGAAGATGCCTTGGTTGATCCGGAGACATGGCCACTACTGGCCTAAGGTCCTGTCAGATTGCATAGCACATGCTAAGAGCT-
Ck83      CAGCTGAGATCAGAATGAGTAGCATTGGTCTAGGTCCGACTAATCAATGTCAAAAAGATTCCATCGATCGGTGAAGCACATCAACGGAAGTGTGCACGCTAGCGCTCTCCTCTAAGCTTCTAGTTAGCTCATTGAAAAGACTGACTCCCGGGCATATGAGTTTGTGAAGATGCCTTGGTTGATCCGGAGACATGGCCACTACTGGCCTAAGGTCCTGTCAGATTGCATAGCACATGCTAAGAGCT-
Ck85      CAGCTGAGATCAGAATGAGTAGCATTGGTCTAGGTCCGACTAATCAATGTCAAAAAGATTCCATCGATCGGTGAAGCACATCAACGGAAGTGTGCACGCTAGCGCTCTCCTCTAAGCTTCTAGTTAGCTCATTGAAAAGACTGACTCCCGGGCATATGAGTTTGTGAAGATGCCTTGGTTGATCCGGAGACATGGCCACTACTGGCCTAAGGTCCTGTCAGATTGCATAGCACATGCTAAGAGCT-
Ck88      CAGCTGAGATCAGAATGAGTAGCATTGGTCTAGGTCCGACTAATCAATGTCAAAAAGATTCCATCGATCGGTGAAGCACATCAACGGAAGTGTGCACGCTAGCGCTCTCCTCTAAGCTTCTAGTTAGCTCATTGAAAAGACTGACTCCCGGGCATATGAGTTTGTGAAGATGCCTTGGTTGATCCGGAGACATGGCCACTACTGGCCTAAGGTCCTGTCAGATTGCATAGCACATGCTAAGAGCT-
Ck92      CAGCTGAGATCAGAATGAGTAGCATTGGTCTAGGTCCGACTAATCAATGTCAAAAAGATTCCATCGATCAGTGAAGCACATCAACGGAAGTGTGCACGCTAGCGCTCTCCTCTAAGCTTCTAGTTAGCTCATTGAAAAGACTGACTCCCGGGCATATGAGTTTGTGAAGATGCCTTGGTTGATCCGGAGACATGGCCACTACTGGCCTAAGGTCCTGTCAGATTGCATAGCACATGCTAAGAGCT-
Ck94      CAGCTGAGATCAGAATGAGTAGCATTGGTCTAGGTCCGACTAATCAATGTCAAAAAGATTCCATCGATCAGTGAAGCACATCAACGGAAGTGTGCACGCTAGCGCTCTCCTCTAAGCTTCTAGTTAGCTCATTGAAAAGACTGACTCCCGGGCATATGAGTTTGTGAAGATGCCTTGGTTGATCCGGAGACATGGCCACTACTGGCCTAAGGTCCTGTCAGATTGCATAGCACATGCTAAGAGCTG
Ck96      CAGCTGAGATCAGAATGAGTAGCATTGGTCTAGGTCCGACTAATCAATGTCAAAAAGATTCCATCGATCAGTGAAGCACATCAACGGAAGTGTGCACGCTAGCGCTCTCCTCTAAGCTTCTAGTTAGCTCATTGAAAAGACTGACTCCCGGGCATATGAGTTTGTGAAGATGCCTTGGTTGATCCGGAGACATGGCCACTACTGGCCTAAGGTCCTGTCAGATTGCATAGCACATGCTAAGAGCT-
Ck98      -AGCTGAGATCAGAATGAGTAGCATTGGTCTAGGTCCGACTAATCAATGTCAAAAAGATTCCATCGATCAGTGAAGCACATCAACGGAAGTGTGCACGCTAGCGCTCTCCTCTAAGCTTCTAGTTAGCTCATTGAAAAGACTGACTCCCGGGCATATGAGTTTGTGAAGATGCCTTGGTTGATCCGGAGACATGGCCACTACTGGCCTAAGGTCCTGTCAGATTGCATAGCACATGCTAAGAGCTG
Dm100     CAGCTGAGATCAGAATGAGTAGCATTGGTCTAGGTCCGACTAATCAATGTCAAAAAGATTCCATCGATCGGTGAAGCACATCAACGGAAGTGTGCACGCTAGCGCTCTCCTCTAAGCTTCTAGTTAGCTCATTGAAAAGACTGACTCCCGGGCATATGAGTTTGTGAAGATGCCTTGGTTGATCCGGAGACATGGCCACTACTGGCCTAAGGTCCTGTCAGATTGCATAGCACATGCTAAGAGCT-
Dm102     CAGCTGAGATCAGAATGAGTAGCATTGGTCTAGGTCCGACTAATCAATGTCAAAAAGATTCCATCGATCGGTGAAGCACATCAACGGAAGTGTGCACGCTAGCGCTCTCCTCTAAGCTTCTAGTTAGCTCATTGAAAAGACTGACTCCCGGGCATATGAGTTTGTGAAGATGCCTTGGTTGATCCGGAGACATGGCCACTACTGGCCTAAGGTCCTGTCAGATTGCATAGCACATGCTAAGAGCT-
Dm104     CAGCTGAGATCAGAATGAGTAGCATTGGTCTAGGTCCGACTAATCAATGTCAAAAAGATTCCATCGATCGGTGAAGCACATCAACGGAAGTGTGCACGCTAGCGCTCTCCTCTAAGCTTCTAGTTAGCTCATTGAAAAGACTGACTCCCGGGCATATGAGTTTGTGAAGATGCCTTGGTTGATCCGGAGACATGGCCACTACTGGCCTAAGGTCCTGTCAGATTGCATAGCACATGCTAAGAGCT-
Dm106     CAGCTGAGATCAGAATGAGTAGCATTGGTCTAGGTCCGACTAATCAATGTCAAAAAGATTCCATCGATCGGTGAAGCACATCAACGGAAGTGTGCACGCTAGCGCTCTCCTCTAAGCTTCTAGTTAGCTCATTGAAAAGACTGACTCCCGGGCATATGAGTTTGTGAAGATGCCTTGGTTGATCCGGAGACATGGCCACTACTGGCCTAAGGTCCTGTCAGATTGCATAGCACATGCTAAGAGCT-
Dm108     CAGCTGAGATCAGAATGAGTAGCATTGGTCTAGGTCCGACTAATCAATGTCAAAAAGATTCCATCGATCGGTGAAGCACATCAACGGAAGTGTGCACGCTAGCGCTCTCCTCTAAGCTTCTAGTTAGCTCATTGAAAAGACTGACTCCCGGGCATATGAGTTTGTGAAGATGCCTTGGTTGATCCGGAGACATGGCCACTACTGGCCTAAGGTCCTGTCAGATTGCATAGCACATGCTAAGAGCT-
Dm110     CAGCTGAGATCAGAATGAGTAGCATTGGTCTAGGTCCGACTAATCAATGTCAAAAAGATTCCATCGATCGGTGAAGCACATCAACGGAAGTGTGCACGCTAGCGCTCTCCTCTAAGCTTCTAGTTAGCTCATTGAAAAGACTGACTCCCGGGCATATGAGTTTGTGAAGATGCCTTGGTTGATCCGGAGACATGGCCACTACTGGCCTAAGGTCCTGTCAGATTGCATAGCACATGCTAAGAGCT-
Dm111     CAGCTGAGATCAGAATGAGTAGCATTGGTCTAGGTCCGACTAATCAATGTCAAAAAGATTCCATCGATCGGTGAAGCACATCAACGGAAGTGTGCACGCTAGCGCTCTCCTCTAAGCTTCTAGTTAGCTCATTGAAAAGACTGACTCCCGGGCATATGAGTTTGTGAAGATGCCTTGGTTGATCCGGAGACATGGCCACTACTGGCCTAAGGTCCTGTCAGATTGCATAGCACATGCTAAGAGCT-
Dm112     CAGCTGAGATCAGAATGAGTAGCATTGGTCTAGGTCCGACTAATCAATGTCAAAAAGATTCCATCGATCGGTGAAGCACATCAACGGAAGTGTGCACGCTAGCGCTCTCCTCTAAGCTTCTAGTTAGCTCATTGAAAAGACTGACTCCCGGGCATATGAGTTTGTGAAGATGCCTTGGTTGATCCGGAGACATGGCCACTACTGGCCTAAGGTCCTGTCAGATTGCATAGCACATGCTAAGAGCT-
Dm113     -AGCTGAGATCAGAATGAGTAGCATTGGTCTAGGTCCGACTAATCAATGTCAAAAAGATTCCATCGATCGGTGAAGCACATCAACGGAAGTGTGCACGCTAGCGCTCTCCTCTAAGCTTCTAGTTAGCTCATTGAAAAGACTGACTCCCGGGCATATGAGTTTGTGAAGATGCCTTGGTTGATCCGGAGACATGGCCACTACTGGCCTAAGGTCCTGTCAGATTGCATAGCACATGCTAAGAGCTG
Dm114     CAGCTGAGATCAGAATGAGTAGCATTGGTCTAGGTCCGACTAATCAATGTCAAAAAGATTCCATCGATCGGTGAAGCACATCAACGGAAGTGTGCACGCTAGCGCTCTCCTCTAAGCTTCTAGTTAGCTCATTGAAAAGACTGACTCCCGGGCATATGAGTTTGTGAAGATGCCTTGGTTGATCCGGAGACATGGCCACTACTGGCCTAAGGTCCTGTCAGATTGCATAGCACATGCTAAGAGCT-
Dm115     --GCTGAGATCAGAATGAGTAGCATTGGTCTAGGTCCGACTAATCAATGTCAAAAAGATTCCATCGATCGGTGAAGCACATCAACGGAAGTGTGCACGCTAGCGCTCTCCTCTAAGCTTCTAGTTAGCTCATTGAAAAGACTGACTCCCGGGCATATGAGTTTGTGAAGATGCCTTGGTTGATCCGGAGACATGGCCACTACTGGCCTAAGGTCCTGTCAGATTGCATAGCACATGCTAAGAGCTG
Dm116     -AGCTGAGATCAGAATGAGTAGCATTGGTCTAGGTCCGACTAATCAATGTCAAAAAGATTCCATCGATCGGTGAAGCACATCAACGGAAGTGTGCACGCTAGCGCTCTCCTCTAAGCTTCTAGTTAGCTCATTGAAAAGACTGACTCCCGGGCATATGAGTTTGTGAAGATGCCTTGGTTGATCCGGAGACATGGCCACTACTGGCCTAAGGTCCTGTCAGATTGCATAGCACATGCTAAGAGCTG
Dm117     CAGCTGAGATCAGAATGAGTAGCATTGGTCTAGGTCCGACTAATCAATGTCAAAAAGATTCCATCGATCGGTGAAGCACATCAACGGAAGTGTGCACGCTAGCGCTCTCCTCTAAGCTTCTAGTTAGCTCATTGAAAAGACTGACTCCCGGGCATATGAGTTTGTGAAGATGCCTTGGTTGATCCGGAGACATGGCCACTACTGGCCTAAGGTCCTGTCAGATTGCATAGCACATGCTAAGAGCT-
Dm118     CAGCTGAGATCAGAATGAGTAGCATTGGTCTAGGTCCGACTAATCAATGTCAAAAAGATTCCATCGATCGGTGAAGCACATCAACGGAAGTGTGCACGCTAGCGCTCTCCTCTAAGCTTCTAGTTAGCTCATTGAAAAGACTGACTCCCGGGCATATGAGTTTGTGAAGATGCCTTGGTTGATCCGGAGACATGGCCACTACTGGCCTAAGGTCCTGTCAGATTGCATAGCACATGCTAAGAGCT-
Dm119     -AGCTGAGATCAGAATGAGTAGCATTGGTCTAGGTCCGACTAATCAATGTCAAAAAGATTCCATCGATCGGTGAAGCACATCAACGGAAGTGTGCACGCTAGCGCTCTCCTCTAAGCTTCTAGTTAGCTCATTGAAAAGACTGACTCCCGGGCATATGAGTTTGTGAAGATGCCTTGGTTGATCCGGAGACATGGCCACTACTGGCCTAAGGTCCTGTCAGATTGCATAGCACATGCTAAGAGCTG
Mg37      -AGCTGAGATCAGAATGAGTAGCATTGGTCTAGGTCCGACTAATCAATGTCAAAAAGATTCCATCGATCGGTGAAGCACATCAACGGAAGTGTGCACGCTAGCGCTCTCCTCTAAGCTTCTAGTTAGCTCATTGAAAAGACTGACTCCCGGGCATATGAGTTTGTGAAGATGCCTTGGTTGATCCGGAGACATGGCCACTACTGGCCTAAGGTCCTGTCAGATTGCATAGCACATGCTAAGAGCTG
Mg38      CAGCTGAGATCAGAATGAGTAGCATTGGTCTAGGTCCGACTAATCAATGTCAAAAAGATTCCATCGATCGGTGAAGCACATCAACGGAAGTGTGCACGCTAGCGCTCTCCTCTAAGCTTCTAGTTAGCTCATTGAAAAGACTGACTCCCGGGCATATGAGTTTGTGAAGATGCCTTGGTTGATCCGGAGACATGGCCACTACTGGCCTAAGGTCCTGTCAGATTGCATAGCACATGCTAAGAGCT-
Mg39      CAGCTGAGATCAGAATGAGTAGCATTGGTCTAGGTCCGACTAATCAATGTCAAAAAGATTCCATCGATCGGTGAAGCACATCAACGGAAGTGTGCACGCTAGCGCTCTCCTCTAAGCTTCTAGTTAGCTCATTGAAAAGACTGACTCCCGGGCATATGAGTTTGTGAAGATGCCTTGGTTGATCCGGAGACATGGCCACTACTGGCCTAAGGTCCTGTCAGATTGCATAGCACATGCTAAGAGCTG
Mg40      CAGCTGAGATCAGAATGAGTAGCATTGGTCTAGGTCCGACTAATCAATGTCAAAAAGATTCCATCGATCGGTGAAGCACATCAACGGAAGTGTGCACGCTAGCGCTCTCCTCTAAGCTTCTAGTTAGCTCATTGAAAAGACTGACTCCCGGGCATATGAGTTTGTGAAGATGCCTTGGTTGATCCGGAGACATGGCCACTACTGGCCTAAGGTCCTGTCAGATTGCATAGCACATGCTAAGAGCT-
Mg41      CAGCTGAGATCAGAATGAGTAGCATTGGTCTAGGTCCGACTAATCAATGTCAAAAAGATTCCATCGATCGGTGAAGCACATCAACGGAAGTGTGCACGCTAGCGCTCTCCTCTAAGCTTCTAGTTAGCTCATTGAAAAGACTGACTCCCGGGCATATGAGTTTGTGAAGATGCCTTGGTTGATCCGGAGACATGGCCACTACTGGCCTAAGGTCCTGTCAGATTGCATAGCACATGCTAAGAGCT-
Mg57      CAGCTGAGATCAGAATGAGTAGCATTGGTCTAGGTCCGACTAATCAATGTCAAAAAGATTCCATCGATCGGTGAAGCACATCAACGGAAGTGTGCACGCTAGCGCTCTCCTCTAAGCTTCTAGTTAGCTCATTGAAAAGACTGACTCCCGGGCATATGAGTTTGTGAAGATGCCTTGGTTGATCCGGAGACATGGCCACTACTGGCCTAAGGTCCTGTCAGATTGCATAGCACATGCTAAGAGCT-
Mg58      -AGCTGAGATCAGAATGAGTAGCATTGGTCTAGGTCCGACTAATCAATGTCAAAAAGATTCCATCGATCGGTGAAGCACATCAACGGAAGTGTGCACGCTAGCGCTCTCCTCTAAGCTTCTAGTTAGCTCATTGAAAAGACTGACTCCCGGGCATATGAGTTTGTGAAGATGCCTTGGTTGATCCGGAGACATGGCCACTACTGGCCTAAGGTCCTGTCAGATTGCATAGCACATGCTAAGAGCTG
Mg59      CAGCTGAGATCAGAATGAGTAGCATTGGTCTAGGTCCGACTAATCAATGTCAAAAAGATTCCATCGATCGGTGAAGCACATCAACGGAAGTGTGCACGCTAGCGCTCTCCTCTAAGCTTCTAGTTAGCTCATTGAAAAGACTGACTCCCGGGCATATGAGTTTGTGAAGATGCCTTGGTTGATCCGGAGACATGGCCACTACTGGCCTAAGGTCCTGTCAGATTGCATAGCACATGCTAAGAGCTG
Mg60      -AGCTGAGATCAGAATGAGTAGCATTGGTCTAGGTCCGACTAATCAATGTCAAAAAGATTCCATCGATCGGTGAAGCACATCAACGGAAGTGTGCACGCTAGCGCTCTCCTCTAAGCTTCTAGTTAGCTCATTGAAAAGACTGACTCCCGGGCATATGAGTTTGTGAAGATGCCTTGGTTGATCCGGAGACATGGCCACTACTGGCCTAAGGTCCTGTCAGATTGCATAGCACATGCTAAGAGCTG
Mg61      CAGCTGAGATCAGAATGAGTAGCATTGGTCTAGGTCCGACTAATCAATGTCAAAAAGATTCCATCGATCGGTGAAGCACATCAACGGAAGTGTGCACGCTAGCGCTCTCCTCTAAGCTTCTAGTTAGCTCATTGAAAAGACTGACTCCCGGGCATATGAGTTTGTGAAGATGCCTTGGTTGATCCGGAGACATGGCCACTACTGGCCTAAGGTCCTGTCAGATTGCATAGCACATGCTAAGAGCT-
Mg64      CAGCTGAGATCAGAATGAGTAGCATTGGTCTAGGTCCGACTAATCAATGTCAAAAAGATTCCATCGATCGGTGAAGCACATCAACGGAAGTGTGCACGCTAGCGCTCTCCTCTAAGCTTCTAGTTAGCTCATTGAAAAGACTGACTCCCGGGCATATGAGTTTGTGAAGATGCCTTGGTTGATCCGGAGACATGGCCACTACTGGCCTAAGGTCCTGTCAGATTGCATAGCACATGCTAAGAGCT-
Mg67      CAGCTGAGATCAGAATGAGTAGCATTGGTCTAGGTCCGACTAATCAATGTCAAAAAGATTCCATCGATCGGTGAAGCACATCAACGGAAGTGTGCACGCTAGCGCTCTCCTCTAAGCTTCTAGTTAGCTCATTGAAAAGACTGACTCCCGGGCATATGAGTTTGTGAAGATGCCTTGGTTGATCCGGAGACATGGCCACTACTGGCCTAAGGTCCTGTCAGATTGCATAGCACATGCTAAGAGCT-
Mg69      -AGCTGAGATCAGAATGAGTAGCATTGGTCTAGGTCCGACTAATCAATGTCAAAAAGATTCCATCGATCGGTGAAGCACATCAACGGAAGTGTGCACGCTAGCGCTCTCCTCTAAGCTTCTAGTTAGCTCATTGAAAAGACTGACTCCCGGGCATATGAGTTTGTGAAGATGCCTTGGTTGATCCGGAGACATGGCCACTACTGGCCTAAGGTCCTGTCAGATTGCATAGCACATGCTAAGAGCTG
Mg70      -AGCTGAGATCAGAATGAGTAGCATTGGTCTAGGTCCGACTAATCAATGTCAAAAAGATTCCATCGATCGGTGAAGCACATCAACGGAAGTGTGCACGCTAGCGCTCTCCTCTAAGCTTCTAGTTAGCTCATTGAAAAGACTGACTCCCGGGCATATGAGTTTGTGAAGATGCCTTGGTTGATCCGGAGACATGGCCACTACTGGCCTAAGGTCCTGTCAGATTGCATAGCACATGCTAAGAGCTG
Mg72      -AGCTGAGATCAGAATGAGTAGCATTGGTCTAGGTCCGACTAATCAATGTCAAAAAGATTCCATCGATCGGTGAAGCACATCAACGGAAGTGTGCACGCTAGCGCTCTCCTCTAAGCTTCTAGTTAGCTCATTGAAAAGACTGACTCCCGGGCATATGAGTTTGTGAAGATGCCTTGGTTGATCCGGAGACATGGCCACTACTGGCCTAAGGTCCTGTCAGATTGCATAGCACATGCTAAGAGCTG
Mg74      CAGCTGAGATCAGAATGAGTAGCATTGGTCTAGGTCCGACTAATCAATGTCAAAAAGATTCCATCGATCGGTGAAGCACATCAACGGAAGTGTGCACGCTAGCGCTCTCCTCTAAGCTTCTAGTTAGCTCATTGAAAAGACTGACTCCCGGGCATATGAGTTTGTGAAGATGCCTTGGTTGATCCGGAGACATGGCCACTACTGGCCTAAGGTCCTGTCAGATTGCATAGCACATGCTAAGAGC--
Mg77      CAGCTGAGATCAGAATGAGTAGCATTGGTCTAGGTCCGACTAATCAATGTCAAAAAGATTCCATCGATCGGTGAAGCACATCAACGGAAGTGTGCACGCTAGCGCTCTCCTCTAAGCTTCTAGTTAGCTCATTGAAAAGACTGACTCCCGGGCATATGAGTTTGTGAAGATGCCTTGGTTGATCCGGAGACATGGCCACTACTGGCCTAAGGTCCTGTCAGATTGCATAGCACATGCTAAGAGCT-
Mg79      CAGCTGAGATCAGAATGAGTAGCATTGGTCTAGGTCCGACTAATCAATGTCAAAAAGATTCCATCGATCGGTGAAGCACATCAACGGAAGTGTGCACGCTAGCGCTCTCCTCTAAGCTTCTAGTTAGCTCATTGAAAAGACTGACTCCCGGGCATATGAGTTTGTGAAGATGCCTTGGTTGATCCGGAGACATGGCCACTACTGGCCTAAGGTCCTGTCAGATTGCATAGCACATGCTAAGAGCT-
Nv120     CAGCTGAGATCAGAATGAGTAGCATTGGTCTAGGTCCGACTAATCAATGTCAAAAAGATTCCATCGATCGGTGAAGCACATCAACGGAAGTGTGCACGCTAGCGCTCTCCTCTAAGCTTCTAGTTAGCTCATTGAAAAGACTGACTCCCGGGCATATGAGTTTGTGAAGATGCCTTGGTTGATCCGGAGACATGGCCACTACTGGCCTAAGGTCCTGTCAGATTGCATAGCACATGCTAAGAGCTG
Nv122     CAGCTGAGATCAGAATGAGTAGCATTGGTCTAGGTCCGACTAATCAATGTCAAAAAGATTCCATCGATCGGTGAAGCACATCAACGGAAGTGTGCACGCTAGCGCTCTCCTCTAAGCTTCTAGTTAGCTCATTGAAAAGACTGACTCCCGGGCATATGAGTTTGTGAAGATGCCTTGGTTGATCCGGAGACATGGCCACTACTGGCCTAAGGTCCTGTCAGATTGCATAGCACATGCTAAGAGCT-
Nv123     CAGCTGAGATCAGAATGAGTAGCATTGGTCTAGGTCCGACTAATCAATGTCAAAAAGATTCCATCGATCGGTGAAGCACATCAACGGAAGTGTGCACGCTAGCGCTCTCCTCTAAGCTTCTAGTTAGCTCATTGAAAAGACTGACTCCCGGGCATATGAGTTTGTGAAGATGCCTTGGTTGATCCGGAGACATGGCCACTACTGGCCTAAGGTCCTGTCAGATTGCATAGCACATGCTAAGAGCT-
Nv125     CAGCTGAGATCAGAATGAGTAGCATTGGTCTAGGTCCGACTAATCAATGTCAAAAAGATTCCATCGATCGGTGAAGCACATCAACGGAAGTGTGCACGCTAGCGCTCTCCTCTAAGCTTCTAGTTAGCTCATTGAAAAGACTGACTCCCGGGCATATGAGTTTGTGAAGATGCCTTGGTTGATCCGGAGACATGGCCACTACTGGCCTAAGGTCCTGTCAGATTGCATAGCACATGCTAAGAGCT-
Nv127     CAGCTGAGATCAGAATGAGTAGCATTGGTCTAGGTCCGACTAATCAATGTCAAAAAGATTCCATCGATCGGTGAAGCACATCAACGGAAGTGTGCACGCTAGCGCTCTCCTCTAAGCTTCTAGTTAGCTCATTGAAAAGACTGACTCCCGGGCATATGAGTTTGTGAAGATGCCTTGGTTGATCCGGAGACATGGCCACTACTGGCCTAAGGTCCTGTCAGATTGCATAGCACATGCTAAGAGCT-
Nv130     CAGCTGAGATCAGAATGAGTAGCATTGGTCTAGGTCCGACTAATCAATGTCAAAAAGATTCCATCGATCGGTGAAGCACATCAACGGAAGTGTGCACGCTAGCGCTCTCCTCTAAGCTTCTAGTTAGCTCATTGAAAAGACTGACTCCCGGGCATATGAGTTTGTGAAGATGCCTTGGTTGATCCGGAGACATGGCCACTACTGGCCTAAGGTCCTGTCAGATTGCATAGCACATGCTAAGAGCTG
Nv131     CAGCTGAGATCAGAATGAGTAGCATTGGTCTAGGTCCGACTAATCAATGTCAAAAAGATTCCATCGATCGGTGAAGCACATCAACGGAAGTGTGCACGCTAGCGCTCTCCTCTAAGCTTCTAGTTAGCTCATTGAAAAGACTGACTCCCGGGCATATGAGTTTGTGAAGATGCCTTGGTTGATCCGGAGACATGGCCACTACTGGCCTAAGGTCCTGTCAGATTGCATAGCACATGCTAAGAGCT-
Nv134     CAGCTGAGATCAGAATGAGTAGCATTGGTCTAGGTCCGACTAATCAATGTCAAAAAGATTCCATCGATCGGTGAAGCACATCAACGGAAGTGTGCACGCTAGCGCTCTCCTCTAAGCTTCTAGTTAGCTCATTGAAAAGACTGACTCCCGGGCATATGAGTTTGTGAAGATGCCTTGGTTGATCCGGAGACATGGCCACTACTGGCCTAAGGTCCTGTCAGATTGCATAGCACATGCTAAGAGCT-
Nv136     CAGCTGAGATCAGAATGAGTAGCATTGGTCTAGGTCCGACTAATCAATGTCAAAAAGATTCCATCGATCGGTGAAGCACATCAACGGAAGTGTGCACGCTAGCGCTCTCCTCTAAGCTTCTAGTTAGCTCATTGAAAAGACTGACTCCCGGGCATATGAGTTTGTGAAGATGCCTTGGTTGATCCGGAGACATGGCCACTACTGGCCTAAGGTCCTGTCAGATTGCATAGCACATGCTAAGAGCT-
Pa140     CAGCTGAGATCAGAATGAGTAGCATTGGTCTAGGTCCGACTAATCAATGTCAAAAAGATTCCATCGATCGGTGAAGCACATCAACGGAAGTGTGCACGCTAGCGCTCTCCTCTAAGCTTCTAGTTAGCTCATTGAAAAGACTTACTCCCGGGCATATGAGTTTGTGAAGATGCCTTGGTTGATCCGGAGACATGGCCACTACTGGCCTAAGGTCCTGTCAGATTGCATAGCACATGCTAAGAGCT-
Pa141     -AGCTGAGATCAGAATGAGTAGCATTGGTCTAGGTCCGACTAATCAATGTCAAAAAGATTCCATCGATCGGTGAAGCACATCAACGGAAGTGTGCACGCTAGCGCTCTCCTCTAAGCTTCTAGTTAGCTCATTGAAAAGACTTACTCCCGGGCATATGAGTTTGTGAAGATGCCTTGGTTGATCCGGAGACATGGCCACTACTGGCCTAAGGTCCTGTCAGATTGCATAGCACATGCTAAGAGCTG
Pa145     CAGCTGAGATCAGAATGAGTAGCATTGGTCTAGGTCCGACTAATCAATGTCAAAAAGATTCCATCGATCGGTGAAGCACATCAACGGAAGTGTGCACGCTAGCGCTCTCCTCTAAGCTTCTAGTTAGCTCATTGAAAAGACTTACTCCCGGGCATATGAGTTTGTGAAGATGCCTTGGTTGATCCGGAGACATGGCCACTACTGGCCTAAGGTCCTGTCAGATTGCATAGCACATGCTAAGAGC--
Pa147     CAGCTGAGATCAGAATGAGTAGCATTGGTCTAGGTCCGACTAATCAATGTCAAAAAGATTCCATCGATCGGTGAAGCACATCAACGGAAGTGTGCACGCTAGCGCTCTCCTCTAAGCTTCTAGTTAGCTCATTGAAAAGACTTACTCCCGGGCATATGAGTTTGTGAAGATGCCTTGGTTGATCCGGAGACATGGCCACTACTGGCCTAAGGTCCTGTCAGATTGCATAGCACATGCTAAGAGCT-
Pa154     -AGCTGAGATCAGAATGAGTAGCATTGGTCTAGGTCCGACTAATCAATGTCAAAAAGATTCCATCGATCGGTGAAGCACATCAACGGAAGTGTGCACGCTAGCGCTCTCCTCTAAGCTTCTAGTTAGCTCATTGAAAAGACTGACTCCCGGGCATATGAGTTTGTGAAGATGCCTTGGTTGATCCGGAGACATGGCCACTACTGGCCTAAGGTCCTGTCAGATTGCATAGCACATGCTAAGAGCTG
Pa158     CAGCTGAGATCAGAATGAGTAGCATTGGTCTAGGTCCGACTAATCAATGTCAAAAAGATTCCATCGATCGGTGAAGCACATCAACGGAAGTGTGCACGCTAGCGCTCTCCTCTAAGCTTCTAGTTAGCTCATTGAAAAGACTGACTCCCGGGCATATGAGTTTGTGAAGATGCCTTGGTTGATCCGGAGACATGGCCACTACTGGCCTAAGGTCCTGTCAGATTGCATAGCACATGCTAAGAGCT-

locus76 33 221
Ck85      TTCCATAACCCATGCAAGGGGGTTCCACATAAAGCCTAAGAACTTCAGAAACTTACTTTCCTGCAAATAATCAACAATTTTTAGTATTAATTAGTTACTAAAGGTTCGTTTTCCACACGAAAAATACAGGAAAAACTGACAATATATAAATAAATTGAAAAAGAAAACCTTTTTCTCCTCTAGCTTGTTGTGGCCGAAAAGTGCCAGTC-----TCCGCAG
Ck88      TTCCATAACCCATGCAAGGGGGTTCCACATAAAGCCTAAGAACTTCAGAAACTTACTTTCCTGCAAATAATCAACAATTTTTAGTATTAATTAGTTACTAAAGGTTCGTTTTCCACACGAAAAATACAGGAAAAACTGACAATATATAAATAAATTGAAAAAGAAAACCTTTTTCTCCTCTAGCTTGTTGTGGCCGAAAAGTGCCAGTC-----TCCGCAG
Ck98      TTCCATAACCCATGCAAGGGGGTTCCACATAAAGCCTAAGAACTTCAGAAACTTACTTTCCTGCAAATATTCANCAATTTTTAGTATAAATTAGTTACTAAAGGTTCSTTTTCCACACAAAAGATWCAGGAAAAAMTAACAATATATAAAGAMATTGAAAAAGAAAACCTTGTTCTCCTCTAGCTTGTTGTGGCCGAAAAGGGCCAGTCTTTGTTCCGCAG
Dm102     TTCCATAACCCATGCAAGGGGGTTCCACATAAAGCCTAAGAACTTCAGAAACTTACTTTCCTGCAAATAATCAACAATTTTTAGTATTAATTAGTTACTAAAGGTTCGTTTTCCACACGAAAAATACAGGAAAAACTAACAATATATAAATAAATTGAAAAAGAAAACCTTTTTCTCCTCTAGCTTGTTGTGGCCGAAAAGTGCCAGTCTTTGTTCCGCAG
Dm104     TTCCATAACCCATGCAAGGGGGTTCCACATAAAGCCTAAGAACTTCAGAAACTTACTTTCCTGCAAATAATCAACAATTTTTAGTATTAATTAGTTACTAAAGGTTCGTTTTCCACACGAAAAATACAGGAAAAACTAACAATATATAAATAAATTGAAAAAGAAAACCTTTTTCTCCTCTAGCTTGTTGTGGCCGAAAAGTGCCAGTCTTTGTTCCGCA-
Dm110     TTCCATAACCCATGCAAGGGGGTTCCACATAAAGCCTAAGAACTTCRGAAACTTACTTTCCTGCAAATAATCAACAATTTTTAGTATTAATTAGTTACTAAAGGTTCGTTTTCCACACGAAAAATACAGGAAAAACTAACAATATATAAATAAATTGAAAAAGAAAACCTTTTTCTCCTCTAGCTTGTTGTGGCCGAAAAGTGCCAGTCTTTGTTCCGCAG
Dm111     TTCCATAACCCATGCAAGGGGGTTCCACATAAAGCCTAAGAACTTCAGAAACTTACTTTCCTGCAAATAATCAACAATTTTTAGTATTAATTAGTTACTAAAGGTTCGTTTTCCACACGAAAAATACAGGAAAAACTAACAATATATAAATAAATTGAAAAAGAAAACCTTTTTCTCCTCTAGCTTGTTGTGGCCGAAAAGTGCCAGTCTTTGTTCCGCAG
Dm116     TTCCATAACCCATGCAAGGGGGTTCCACATAAAGCCTAAGAACTTCAGAAACTTACTTTCCTGCAAATAATCAACAATTTNTAGTATTAATTAGTTACTAAAGGTTCGTTTTCCACACGAAAAATACAGGAAAAACTAACNATATATAAATAAATTGAAAAAGAAAACCTTTTTCTCCTCTAGCTTGTTGTGGCCGAAAAGTGCCAGTCTTTGTTCCGCAG
Mg37      TTCCATAACCCATGCAAGGGGGTTCCACATAAAGCCTAAGAACTTCAGAAACTTACTTTCCTGCAAATAATCAACATTTTTTAGTATTAATTAGTTACTAAAGGTTCGTTTTCCACACGAAAAATACAGGAAAAACTAACAATATATAAATTAATTGAAAAAGAAAACCTTTTTCTCCTCTAGCTTGTTGTGGCCGAAAAGTGCCAGTCTTTGTTCCGCAG
Mg38      TTCCATAACCCATGCAAGGGGGTTCCACATAAAGCCTAAGAACTTCAGAAACTTACGTTCCTGCAAATAATCAACATTTTTTAGTATTAATTAGTTACTAAAGGTTCGTTTTCCACACGAAAAATACAGGAAAAACTAACAATATATAAATTAATTGAAAAAGAAAACCTTTTTCTCCTCTAGCTTGTNGTGGCCGAAAAGTGCCAGTCTTTGTTCCGCAG
Mg39      TTCCATAACCCATGCAAGGGGGTTCCACATAAAGCCTAAGAACTTCAGAAACTTACTTTCCTGCAAATAATCAACATTTTTTAGTATTAATTAGTTACTAAAGGTTCGTTTTCCACACGAAAAATACAGGAAAAACTAACAATATATAAATTAATTGAAAAAGAAAACCTTTTTCTCCTCTAGCTTGTTGTGGCCGAAAAGTGCCAGTCTTTGTTCCGCAG
Mg40      TTCCATAACCCATGCAAGGGGGTTCCACATAAAGCCTAAGAACTTCAGAAACTTACTTTCCTGCAAATAATCAACATTTTTTAGTATTAATTAGTTACTAAAGGTTCGTTTTCCACACGAAAAATACAGGAAAAACTAACAATATATAAATTAATTGAAAAAGAAAACCTTTTTCTCCTCTAGCTTGTTGTGGCCGAAAAGTGCCAGTCTTTGTTCCGCAG
Mg41      TTCCATAACCCATGCAAGGGGGTTCCACATAAAGCCTAAGNACTTCAGAAACTTACKTTCCTGCAAATAATCAACATTTTTTAGTATTAATTAGTTACTAAAGNTTCGTTTTCCACACGAAAAATNCAGGAAAAACTAACAATATATAAATTAATTGAAAAAGANAACCTTTTTCTCCTCTAGCTTGTTGTGGCCGAAAAGTGCCAGTCTTTGTTNCGCAG
Mg57      TTCCATAACCCATGCAAGGGGGTTCCACATAAAGCCTAAGAACTTCAGAAACTTACKTTCCTGCAAATAATCAACATTTTTTAGTATTAATTAGTTACTAAAGGTTCGTTTTCCACACGAAAAATACAGGAAAAACTAACAATATATAAATTAATTGAAAAAGAAAACCTTTTTCTCCTCTAGCTTGTTGTGGCCGAAAAGTGCCAGTCTTTGTTCCGCAG
Mg58      TTCCATAACCCATGCAAGGGGGTTCCACATAAAGCCTAAGAACTTCAGAAACTTACTTTCCTGCAAATAATCAACATTTTTTAGTATTAATTAGTTACTAAAGGTTCGTTTTCCACACGAAAAATACAGGAAAAACTAACAATATATAAATTAATTGAAAAAGAAAACCTTTTTCTCCTCTAGCTTGTTGTGGCCGAAAAGTGCCAGTCTTTGTTCCGCAG
Mg59      TTCCATAACCCATGCAAGGGGGTTCCACATAAAGCCTAAGAACTTCAGAAACTTACKTTCCTGCAAATAATCAACATTTTTTAGTATTAATTAGTTACTAAAGGTTCGTTTTCCACACGAAAAATACAGGAAAAACTAACAATATATAAATTAATTGAAAAAGAAAACCTTTTTCTCCTCTAGCTTGTTGTGGCCGAAAAGTGCCAGTCTTTGTTCCGCAG
Mg60      TTCCATAACCCATGCAAGGGGGTTCAACATAAAGCCTAAGAACTTCAGAAACTTACTTTCCTGCAAATAATCAACATTTTTTAGTATTAATTAGTTACTAAAGNTTCGTTTTCCACACGAAAAATACAGGAAAAACTAACAATATATAAATTAATTGAAAAAGAAAACCTTTTTCTCCTCTAGCTTGTTGTGGCCGAAAAGTGCCAGTCTTTGTTCCGCAG
Mg61      TTCCATAACCCATGCAAGGGGGTTCAACATAAAGCCTAAGAACTTCAGAAACTTACTTTCCTGCAAATAATCAACATTTTTTAGTATTAATTAGTTACTAAAGGTTCGTTTTCCACACGAAAAATACAGGAAAAACTAACAATATATANATTAATTGAAAAAGAAAACCTTTTTCTCCNCTAGCTTNTTGTGGCCGAAAAGTGCCAGTCTTTGTTCCGCAG
Mg67      TTCCATAACCCATGCAAGGGGGTTCCACATAAAGCCTAAGAACTTCAGAAACTTACTTTCCTGCAAATAATCAACATTTTTTAGTATTAATTAGTTACTAAAGGTTCGTTTTCCACACGAAAAATACAGGAAAAACTAACAATATATAAATTAATTGAAAAAGAAAACCNTTTTCTCCTCTAGCTTGTTGTGGCCGNAAAGTGCCAGTCTTTGTTCCGCAG
Mg69      TTCCATAACCCATGCAARGGGGTTCCACATAAAGCCTAAGAACTTCAGAAACTTACTTTCCTGCAAATAATCAACATTTTTTAGTATTAATTAGTTACTAAAGGTTCGTTTTCCACACGAAAAATACAGGAAAAACTAACAATATATAAATTAATTGAAAAAGAAAACCTTTTTCTCCTCTAGCTTGTTGTGGCCGAAAAGTGCCAGTCTTTGTTCCGCAG
Mg72      TTCCATANCCCATGCAAGGGGGTTCAACATAAAGCCTAAGAACTTCAGAAACTTACTTTCCTGCAAATAATCAACATTTTTTAGTATTAATTAGTTACTAAAGGTTCGTTTTCCACACGAAAAATACAGGAAAAACTAACAATATATAAATTAATTGAAAAAGAAAACCTTTTTCTCCTCTAGCTTGNTGTGGCCGAAAAGTGCCAGTCTTTGTTCCGCAG
Mg74      TTCCATAACCCATGCAAGGGGGTTCMACATAAAGCCTAAGAACTTCAGAAACTTACTTTCCTGCAAATAATCAACATTTTTTAGTATTAATTAGTTACTAAAGGTTCGTTTTCCACACGAAAAATACAGGAAAAACTAACAATATATAAATTAATTGAAAAAGAAAACCTTTTTCTCCTCTAGCTTGTTGTGGCCGAAAAGTGCCAGTCTTTGTTCCGCAG
Mg77      TTCCATAACCCATGCAAGGGGGTTCCACATAAAGCCTAAGAACTTCAGAAACTTACTTTCCTGCAAATAATCAACATTTTTTAGTATTAATTAGTTACTAAAGGTTCGTTTTCCACACGAAAAATACAGGAAAAACTAACAATATATAAATTAATTGAAAAAGAAAACCTTTTTCTCNTCTAGCTTGTTGTGGCCGAAAAGTGCCAGTCTTTGTTCCGCAG
Mg79      TTCCATAACCCATGCAAGGGGGTTCAACATAAAGCCTAAGAACTTCAGAAACTTACTTTCCTGCAAATAATCAACATTTTTTAGTATTAATTAGTTACTAAAGGTTCGTTTTCCACACGAAAAATACAGGAAAAACTAACAATATATAAATTAATTGAAAAAGAAAACCTTTTTCTCCTCTAGCTTGTTGTGGCCGAAAAGTGCCAGTCTTTGTTCCGCAG
Nv120     TTCCATAACCCATGCAAGGGGGTTCCACATAAAGCCTAAGAACTTCAGAAACTTACTTTCCTGCAAATAATCAACAATTTTTAGTATTAATTAGTTACTAAAGGTTCGTTTTCCACACGAAAAATACAGGAAAAACTAACAATATATAAATAAATTGAAAAAGAAAACCTTTTTCTCCTCTAGCTTGTTGTGGCCGAAAAGTGCCAGTCTTTGTTCCGCAG
Nv122     TTCCATAACCCATGCAAGGGGGTTCCACATAAAGCCTAAGAACTTCAGAAACTTACTTTCCTGCAAATANTCAACAATTTTTAGTATTAATTAGTTACTAAAGGTTCGTTTTCCACACGAAAAATACAGGAAAAACTAACAATATATAAATAAATTGAAAAAKAAAACCTTTTTCTCCTCTAGCTTGTTGTGGCCGAAAAGTGCCAGTCTTTGTTCCGCAG
Nv125     TTCCATAACCCATGCAAGGGGGTTCCACATAAAGCCTAAGAACTTCAGAAACTTACTTTCCTGCAAATAATCAACAATTTTTAGTATTAATTAGTTACTAAAGGTTCGTTTTCCACACGAAAAATACAGGAAAAACTAACAATATATAAATAAATTGAAAAAGAAAACCTTTTTCTCCTCTAGCTTGTTGTGGCCGAAAAGTGCCAGTCTTTGTTCCGCAG
Nv127     TTCCATAACCCATGCAAGGGGGTTCCACATAAAGCCTAAGAACTNCAGAAACTTACNTTCCTGCAAATAATCAACAATTTTTAGTATTAATTAGTTACTAAAGGTTCGTTTTCCACACGAAAAATACAGGAAANACTAACAATATATAAATAAATTGAAAAAGAAANCNTTTTTCTCCTCTAGCTTGTTGTGGCCGAANAGTGCCAGTCTTTGTTCCGCAG
Pa140     TTCCATAACCCATGCAAGGGGGTTCCACATAAAGCCTAAGAACTTCAGAAACTTACTTTCCTGCAAATAATCAACAATTTTTAGTATTAATTAGTTACTAAAGGTTCGTTTTCCACACGAAAAATACAGGAAAAACTAACAATATATAAAGAAATTGAAAAAGAAAACCTTTTTCTGCTCTAGCTTGTTGTGGCCGAAAAGGGCCAGTCTTTGTTCCGCAG
Pa141     TTCCATAACCCATGCAAGGGGGTTCCACATAAAGCCTAAGAACTTCAGAAACTTACTTTCCTGCAAATAATCAACAATTTTTAGTATTAATTAGTTACTAAAGGTTCGTTTTCCACACGAAAAATACAGGAAAAACTAACAATATATAAAGAAATTGAAAAAGAAAACCTTTTTCTGCTCTAGCTTGTTGTGGCCGAAAAGGGCCAGTCTTTGTTCCGCAG
Pa147     TTCCATAACCCATGCAAGGGGGTTCCACATAAAGCCTAAGAACTTCAGAAACTTACTTTCCTGCAAATAATCAACAATTTTTAGTATTAATTAGTTACTAAAGGTTCGTTTTCCACACGAAAAATACAGGAAAAACTAACAATATATAAAGAAATTGAAAAAGAAAACCTTTTTCTGCTCTAGCTTGTTGTGGCCGAAAAGGGCCAGTCTTTGTTCCGCAG
Pa154     TTCCATAACCCATGCAAGGGGGTTCCACATAAAGCCTAAGAACTTCAGAAACTTACTTTCCTGCAAATAATCAACAATTTTTAGTATTAATTAGTTACTAAAGGTTCGTTTTCCACACGAAAAATACAGGAAAAACTAACAATATATAAAGAAATTGAAAAAGAAAACCTTTTTCTGCTCTAGCTTGTTGTGGCCGAAAAGGGCCAGTCTTTGTTCCGCNG
Pa158     TTCCATAACCCATGCAAGGGGGTTCCACATAAAGCCTAAGAACTTCAGAAACTTACTTTCCTGCAAATAATCAACAATTTTTAGTATTAATTAGTTACTAAAGGTTCGTTTTCCACACGAAAAATACAGGAAAAACTAACAATATATAAAGAAATTGAAAAAGAAAACCTTTTTCTGCTCTAGCTTGTTGTGGCCGAAAAGGGCCAGTCTTTGTTCCGCAG

locus77 82 87
Ck1       CTGCT-----TAAGGCACGGCCGGGGCTTTCCCCTTCGGATACAACTGCGCAACACTTTCAAACGGAAAGCTAAATAAAGGGAGCA-
Ck10      CTGCT-----TAAGGCACGGCCGGGGCTTTCCCCTTCGGATACAACTGCGCAACACTTTCAAACGGAAAGCTAAATAAAGGGAGCAG
Ck11      CTGCT-----TAAGGCACGGCCGGGGCTTTCCCCTTCGGATACAACTGCGCAACACTTTCAAACGGAAAGCTAAATAAAGGGAGCAG
Ck12      CTGCT-----TAAGGCACGGCCGGGGCTTTCCCCTTCGGATACAACTGCGCAACACTTTCAAACGGAAAGCTAAATAAAGGGAGCA-
Ck17      CTGCT-----TAAGGCACGGCCGGGGCTTTCCCCTTCGGATACAACTGCGCAACACTTTCAAACGGAAAGCTAAATAAAGGGAGCAG
Ck2       CTGCT-----TAAGGCACGGCCGGGGCTTTCCCCTTCGGATACAACTGCGCAACACTTTCAAACGGAAAGCTAAATAAAGGGAGCAG
Ck20      CTGCT-----TAAGGCACGGCCGGGGCTTTCCCCTTCGGATACAACTGCGCAACACTTTCAAACGGAAAGCTAAATAAAGGGAGCAG
Ck21      CTGCT-----TAAGGCACGGCCGGGGCTTTCCCCTTCGGATACAACTGCGCAACACTTTCAAACGGAAAGCTAAATAAAGGGAGCAG
Ck22      CTGCT-----TAAGGCACGGCCGGGGCTTTCCCCTTCGGATACAACTGCGCAACACTTTCAAACGGAAAGCTAAATAAAGGGAGCAG
Ck23      CTGCT-----TAAGGCACGGCCGGGGCTTTCCCCTTCGGATACAACTGCGCAACACTTTCAAACGGAAAGCTAAATAAAGGGAGCAG
Ck26      CTGCT-----TAAGGCACGGCCGGGGCTTTCCCCTTCGGATACAACTGCGCAACACTTTCAAACGGAAAGCTAAATAAAGGGAGCAG
Ck29      CTGCT-----TAAGGCACGGCCGGGGCTTTCCCCTTCGGATACAACTGCGCAACACTTTCAAACGGAAAGCTAAATAAAGGGAGCA-
Ck3       CTGCT-----TAAGGCACGGCCGGGGCTTTCCCCTTCGGATACAACTGCGCAACACTTTCAAACGGAAAGCTAAATAAAGGGAGCAG
Ck32      -TGCT-----TAAGGCACGGCCGGGGCTTTCCCCTTCGGATACAACTGCGCAACACTTTCAAACGGAAAGCTAAATAAAGGGAGCAG
Ck34      CTGCT-----TAAGGCACGGCCGGGGCTTTCCCCTTCGGATACAACTGCGCAACACTTTCAAACGGAAAGCTAAATAAAGGGAGCAG
Ck35      CTGCT-----TAAGGCACGGCCGGGGCTTTCCCCTTCGGATACAACTGCGCAACACTTTCAAACGGAAAGCTAAATAAAGGGAGCAG
Ck36      CTGCT-----TAAGGCACGGCCGGGGCTTTCCCCTTCGGATACAACTGCGCAACACTTTCAAACGGAAAGCTAAATAAAGGGAGCAG
Ck4       CTGCT-----TAAGGCACGGCCGGGGCTTTCCCCTTCGGATACAACTGCGCAACACTTTCAAACGGAAAGCTAAATAAAGGGAGCAG
Ck49      CTGCT-----TAAGGCACGGCCGGGGCTTTCCCCTTCGGATACAACTGCGCAACACTTTCAAACGGAAAGCTAAATAAAGGGAGCA-
Ck50      CTGCT-----TAAGGCACGGCCGGGGCTTTCCCCTTCGGATACAACTGCGCAACACTTTCAAACGGAAAGCTAAATAAAGGGAGCAG
Ck51      CTGCT-----TAAGGCACGGCCGGGGCTTTCCCCTTCGGATACAACTGCGCAACACTTTCAAACGGAAAGCTAAATAAAGGGAGCA-
Ck54      CTGCT-----TAAGGCACGGCCGGGGCTTTCCCCTTCGGATACAACTGCGCAACACTTTCAAACGGAAAGCTAAATAAAGGGAGCAG
Ck56      CTGCT-----TAAGGCACGGCCGGGGCTTTCCCCTTCGGATACAACTGCGCAACACTTTCAAACGGAAAGCTAAATAAAGGGAGC--
Ck7       CTGCT-----TAAGGCACGGCCGGGGCTTTCCCCTTCGGATACAACTGCGCAACACTTTCAAACGGAAAGCTAAATAAAGGGAGCA-
Ck80      CTGCT-----TAAGGCACGGCCGGGGCTTTCCCCTTCGGATACAACTGCGCAACACTTTCAAACGGAAAGCTAAATAAAGGGAGCA-
Ck81      CTGCT-----TAAGGCACGGCCGGGGCTTTCCCCTTCGGATACAACTGCGCAACACTTTCAAACGGAAAGCTAAATAAAGGGAGCA-
Ck83      -TGCT-----TAAGGCACGGCCGGGGCTTTCCCCTTCGGATACAACTGCGCAACACTTTCAAACGGAAAGCTAAATAAAGGGAGCAG
Ck85      CTGCT-----TAAGGCACGGCCGGGGCTTTCCCCTTCGGATACAACTGCGCAACACTTTCAAACGGAAAGCTAAATAAAGGGAGCAG
Ck88      CTGCT-----TAAGGCACGGCCGGGGCTTTCCCCTTCGGATACAACTGCGCAACACTTTCAAACGGAAAGCTAAATAAAGGGAGCAG
Ck92      CTGCTTAAGGTAAGGCACGGCCGGGGCTTTCCCCTTCGGATACAACTGCGCAACACTTTCAAACGGAAAGCTAAATAAAGGGAGCAG
Ck94      CTGCTTAAGGTAAGGCACGGCCGGGGCTTTCCCCTTCGGATACAACTGCGCAACACTTTCAAACGGAAAGCTAAATAAAGGGAGCAG
Ck96      CTGCTTAAGGTAAGGCACGGCCGGGGCTTTCCCCTTCGGATACAACTGCGCAACACTTTCAAACGGAAAGCTAAATAAAGGGAGCAG
Ck98      CTGCTTAAGGTAAGGCACGGCCGGGGCTTTCCCCTTCGGATACAACTGCGCAACACTTTCAAACGGAAAGCTAAATAAAGGGAGCAG
Dm100     CTGCT-----TAAGGCACGGCCGGGGCTTTCCCCTTCGGATACAACTGCGCAACACTTTCAAACGGAAAGCTAAATAAAGGGAGC--
Dm102     CTGCT-----TAAGGCACGGCCGGGGCTTTCCCCTTCGGATACAACTGCGCAACACTTTCAAACGGAAAGCTAAATAAAGGGAGCA-
Dm104     CTGCT-----TAAGGCACGGCCGGGGCTTTCCCCTTCGGATACAACTGCGCAACACTTTCAAACGGAAAGCTAAATAAAGGGAGCAG
Dm106     CTGCT-----TAAGGCACGGCCGGGGCTTTCCCCTTCGGATACAACTGCGCAACACTTTCAAACGGAAAGCTAAATAAAGGGAGCAG
Dm108     CTGCT-----TAAGGCACGGCCGGGGCTTTCCCCTTCGGATACAACTGCGCAACACTTTCAAACGGAAAGCTAAATAAAGGGAGCAG
Dm110     CTGCT-----TAAGGCACGGCCGGGGCTTTCCCCTTCGGATACAACTGCGCAACACTTTCAAACGGAAAGCTAAATAAAGGGAGCAG
Dm111     CTGCT-----TAAGGCACGGCCGGGGCTTTCCCCTTCGGATACAACTGCGCAACACTTTCAAACGGAAAGCTAAATAAAGGGAGCAG
Dm112     CTGCT-----TAAGGCACGGCCGGGGCTTTCCCCTTCGGATACAACTGCGCAACACTTTCAAACGGAAAGCTAAATAAAGGGAGCAG
Dm113     CTGCT-----TAAGGCACGGCCGGGGCTTTCCCCTTCGGATACAACTGCGCAACACTTTCAAACGGAAAGCTAAATAAAGGGAGCAG
Dm114     CTGCT-----TAAGGCACGGCCGGGGCTTTCCCCTTCGGATACAACTGCGCAACACTTTCAAACGGAAAGCTAAATAAAGGGAGCAG
Dm115     CTGCT-----TAAGGCACGGCCGGGGCTTTCCCCTTCGGATACAACTGCGCAACACTTTCAAACGGAAAGCTAAATAAAGGGAGCAG
Dm116     CTGCT-----TAAGGCACGGCCGGGGCTTTCCCCTTCGGATACAACTGCGCAACACTTTCAAACGGAAAGCTAAATAAAGGGAGCAG
Dm117     CTGCT-----TAAGGCACGGCCGGGGCTTTCCCCTTCGGATACAACTGCGCAACACTTTCAAACGGAAAGCTAAATAAAGGGAGCA-
Dm118     CTGCT-----TAAGGCACGGCCGGGGCTTTCCCCTTCGGATACAACTGCGCAACACTTTCAAACGGAAAGCTAAATAAAGGGAGCAG
Dm119     CTGCT-----TAAGGCACGGCCGGGGCTTTCCCCTTCGGATACAACTGCGCAACACTTTCAAACGGAAAGCTAAATAAAGGGAGCA-
Mg37      CTGCT-----TAAGGCACGGCCGGGGCTTTCCCCTTCGGATACAACTGCGCAACACTTTCAAACGGAAAGCTAAATAAAGGGAGCA-
Mg38      CTGCT-----TAAGGCACGGCCGGGGCTTTCCCCTTCGGATACAACTGCGCAACACTTTCAAACGGAAAGCTAAATAAAGGGAGCA-
Mg39      CTGCT-----TAAGGCACGGCCGGGGCTTTCCCCTTCGGATACAACTGCGCAACACTTTCAAACGGAAAGCTAAATAAAGGGAGCA-
Mg40      CTGCT-----TAAGGCACGGCCGGGGCTTTCCCCTTCGGATACAACTGCGCAACACTTTCAAACGGAAAGCTAAATAAAGGGAGCAG
Mg41      -TGCT-----TAAGGCACGGCCGGGGCTTTCCCCTTCGGATACAACTGCGCAACACTTTCAAACGGAAAGCTAAATAAAGGGAGCAG
Mg57      CTGCT-----TAAGGCACGGCCGGGGCTTTCCCCTTCGGATACAACTGCGCAACACTTTCAAACGGAAAGCTAAATAAAGGGAGCAG
Mg58      CTGCT-----TAAGGCACGGCCGGGGCTTTCCCCTTCGGATACAACTGCGCAACACTTTCAAACGGAAAGCTAAATAAAGGGAGCAG
Mg59      CTGCT-----TAAGGCACGGCCGGGGCTTTCCCCTTCGGATACAACTGCGCAACACTTTCAAACGGAAAGCTAAATAAAGGGAGCAG
Mg60      CTGCT-----TAAGGCACGGCCGGGGCTTTCCCCTTCGGATACAACTGCGCAACACTTTCAAACGGAAAGCTAAATAAAGGGAGCAG
Mg61      CTGCT-----TAAGGCACGGCCGGGGCTTTCCCCTTCGGATACAACTGCGCAACACTTTCAAACGGAAAGCTAAATAAAGGGAGCAG
Mg64      CTGCT-----TAAGGCACGGCCGGGGCTTTCCCCTTCGGATACAACTGCGCAACACTTTCAAACGGAAAGCTAAATAAAGGGAGCAG
Mg67      CTGCT-----TAAGGCACGGCCGGGGCTTTCCCCTTCGGATACAACTGCGCAACACTTTCAAACGGAAAGCTAAATAAAGGGAGCAG
Mg69      CTGCT-----TAAGGCACGGCCGGGGCTTTCCCCTTCGGATACAACTGCGCAACACTTTCAAACGGAAAGCTAAATAAAGGGAGCA-
Mg70      CTGCT-----TAAGGCACGGCCGGGGCTTTCCCCTTCGGATACAACTGCGCAACACTTTCAAACGGAAAGCTAAATAAAGGGAGCAG
Mg72      CTGCT-----TAAGGCACGGCCGGGGCTTTCCCCTTCGGATACAACTGCGCAACACTTTCAAACGGAAAGCTAAATAAAGGGAGCA-
Mg74      CTGCT-----TAAGGCACGGCCGGGGCTTTCCCCTTCGGATACAACTGCGCAACACTTTCAAACGGAAAGCTAAATAAAGGGAGCAG
Mg77      CTGCT-----TAAGGCACGGCCGGGGCTTTCCCCTTCGGATACAACTGCGCAACACTTTCAAACGGAAAGCTAAATAAAGGGAGCA-
Mg79      CTGCT-----TAAGGCACGGCCGGGGCTTTCCCCTTCGGATACAACTGCGCAACACTTTCAAACGGAAAGCTAAATAAAGGGAGCAG
Nv120     CTGCT-----TAAGGCACGGCCGGGGCTTTCCCCTTCGGATACAACTGCGCAACACTTTCAAACGGAAAGCTAAATAAAGGGAGCAG
Nv122     CTGCT-----TAAGGCACGGCCGGGGCTTTCCCCTTCGGATACAACTGCGCAACACTTTCAAACGGAAAGCTAAATAAAGGGAGCAG
Nv123     CTGCT-----TAAGGCACGGCCGGGGCTTTCCCCTTCGGATACAACTGCGCAACACTTTCAAACGGAAAGCTAAATAAAGGGAGCAG
Nv125     CTGCT-----TAAGGCACGGCCGGGGCTTTCCCCTTCGGATACAACTGCGCAACACTTTCAAACGGAAAGCTAAATAAAGGGAGCA-
Nv127     CTGCT-----TAAGGCACGGCCGGGGCTTTCCCCTTCGGATACAACTGCGCAACACTTTCAAACGGAAAGCTAAATAAAGGGAGCAG
Nv130     CTGCT-----TAAGGCACGGCCGGGGCTTTCCCCTTCGGATACAACTGCGCAACACTTTCAAACGGAAAGCTAAATAAAGGGAGCAG
Nv131     CTGCT-----TAAGGCACGGCCGGGGCTTTCCCCTTCGGATACAACTGCGCAACACTTTCAAACGGAAAGCTAAATAAAGGGAGCAG
Nv134     -TGCT-----TAAGGCACGGCCGGGGCTTTCCCCTTCGGATACAACTGCGCAACACTTTCAAACGGAAAGCTAAATAAAGGGAGCAG
Nv136     CTGCT-----TAAGGCACGGCCGGGGCTTTCCCCTTCGGATACAACTGCGCAACACTTTCAAACGGAAAGCTAAATAAAGGGAGCA-
Pa140     CTGCT-----TAAGGCACGGCCGGGGCTTTCCCCTTCGGATACAACTGCGCAACACTTTCAAACGGAAAGCTAAATAAAGGGAGCA-
Pa141     -TGCT-----TAAGGCACGGCCGGGGCTTTCCCCTTCGGATACAACTGCGCAACACTTTCAAACGGAAAGCTAAATAAAGGGAGCAG
Pa143     CTGCT-----TAAGGCACGGCCGGGGCTTTCCCCTTCGGATACAACTGCGCAACACTTTCAAACGGAAAGCTAAATAAAGGGAGCAG
Pa145     CTGCT-----TAAGGCACGGCCGGGGCTTTCCCCTTCGGATACAACTGCGCAACACTTTCAAACGGAAAGCTAAATAAAGGGAGCAG
Pa147     CTGCT-----TAAGGCACGGCCGGGGCTTTCCCCTTCGGATACAACTGCGCAACACTTTCAAACGGAAAGCTAAATAAAGGGAGCAG
Pa154     CTGCT-----TAAGGCACGGCCGGGGCTTTCCCCTTCGGATACAACTGCGCAACACTTTCAAACGGAAAGCTAAATAAAGGGAGCAG
Pa158     CTGCT-----TAAGGCACGGCCGGGGCTTTCCCCTTCGGATACAACTGCGCAACACTTTCAAACGGAAAGCTAAATAAAGGGAGCA-

locus78 69 242
Ck1       AGCCAGTGAAACATGCCCGTATCTAATTTTGATATTCGGCGTTGTACTAGGTGCCACGTCTCTCACGGATTGCATCAAGAGAGAGATTATCTCCTCCCTCAAGAACATAAAATCCCGTATAGAACGATACACACGTAAGTATAAGATCCCGGGGGCAACAGGGGAGATCCCGCCACAGAAATGTGAGCCGAAACCGTGACCAAGAAGAGCTCCGACACTACCATTGTTTGGGCCAAGAGCAG
Ck10      AGCCAGTGAAACATGCCCGTATCTAATTTTGATATTCGGCGTTGTACTAGGTGCCACGTCTCTCACGGATTGCATCAAGAGAGAGATTATCTCCTCCCTCAAGAACATAAAATCCCGTATAGAACGATACACACGTAAGTATAAGATCCCGGGGGCAACAGGGGAGATCCCGCCACAGAAATGTGAGCCGAAACCGTGACCAAGAAGAGCTCCGACACTACCATTGTTTGGGCCAAGAGCAG
Ck11      AGCCAGTGAAACATGCCCGTATCTAATTTTGATATTCGGCGTTGTACTAGGTGCCACGTCTCTCACGGATTGCATCAAGAGAGAGATTATCTCCTCCCTCAAGAACATAAAATCCCGTATAGAACGATACACACGTAAGTATAAGATCCCGGGGGCAACAGGGGAGATCCCGCCACAGAAATGTGAGCCGAAMCCGTGACCAAGAAGAGCTCCGACACTACCATTGTTTGGGCCAAGAGCAG
Ck12      AGCCAGTGAAACATGCCCGTATCTAATTTTGATATTCGGCGTTGTACTAGGTGCCACGTCTCTCACGGATTGCATCAAGAGAGAGATTATCTCCTCCCTCAAGAACATAAAATCCCGTATAGAACGATACACACGTAAGTATAAGATCCCGGGGGCAACAGGGGAGATCCCGCCACAGAAATGTGAGCCGAAMCCGTGACCAAGAAGAGCTCCGACACTACCATTGTTTGGGCCAAGAGCAG
Ck17      AGCCAGTGAAACATGCCCGTATCTAATTTTGATATTCGGCGTTGTACTAGGTGCCACGTCTCTCACGGATTGCATCAAGAGAGAGATTATCTCCTCCCTCAAGAACATAAAATCCCGTATAGAACGATACACACGTAAGTATAAGATCCCGGGGGCAACAGGGNAGATCCCGCCACAGAAATGTGAGCCGAAMCCGTGACCAAGAAGAGCTCCGACACTASCATTGTTTGGGCCAAGAGCAG
Ck2       AGCCAGTGAAACATGCCCGTATCTAATTTTGATATTCGGCGTTGTACTAGGTGCCACGTCTCTCACGGATTGCATCAAGAGAGAGATTATCTCCTCCCTCAAGAACATAAAATCCCGTATAGAACGATACACACGTAAGTATAAGATCCCGGGGGCAACAGGGGAGATCCCGCCACAGAAATGTGAGCCGAAACCGTGACCAAGAAGAGCTCCGACACTACCATTGTTTGGGCCAAGAGCAG
Ck20      RGCCAGTGAAACATGCCCGTATCTAATTTTGATATTCGGCGTTGTACTAGGTGCCACGTCTCTCACGGATTGCATCAAGAGAGAGATTATCTCCTCCCTCAAGAACATAAAATCCCGTATAGAACGATACACACGTAAGTATAAGATCCCGGGGGCAACAGGGGAGATCCCGCCACAGAAATGTGAGCCGAAACCGTGACCAAGAAGAGCTCCGACACTASCATTGTTTGGGCCAAGAGCAG
Ck21      AGCCAGTGAAACATGCCCGTATCTAATTTTGATATTCGGCGTTGTACTAGGTGCCACGTCTCTCACGGATTGCATCAAGAGAGAGATTATCTCCTCCCTCAAGAACATAAAATCCCGTATAGAACGATACACACGTAAGTATAAGATCCCGGGGGCAACAGGGGAGATCCCGCCACAGAAATGTGAGCCGAAMCCGTGACCAAGAAGAGCTCCGACACTACCATTGTTTGGGCCAAGAGCAG
Ck22      AGCCAGTGAAACATGCCCGTATCTAATTTTGATATTCGGCGTTGTACTAGGTGCCACGTCTCTCACGGATTGCATCAAGAGAGAGATTATCTCCTCCCTCAAGAACATAAAATCCCGTATAGAACGATACACACGTAAGTATAAGATCCCGGGGGCAACAGGGGAGATCCCGCCACAGAAATGTGAGCCGAAACCGTGACCAAGAAGAGCTCCGACACTASCATTGTTTGGGCCAAGAGCAG
Ck23      AGCCAGTGAAACATGCCCGTATCTAATTTTGAYATTCGGCGTTGTACTAGGTGCCACGTCTCTCACGGATTGCATCAAGAGAGAGATTATCTCCTCCCTCAAGAACATAAAATCCCGTATAGAACGATACACACGTAAGTATAAGATCCCGGGGGCAACAGGGGAGATCCCGCCACAGAAATGTGAGCCGAAACCGTGACCAAGAAGAGCTCCGACACTACCATTGTTTGGGCCAAGAGCAG
Ck26      AGCCAGTGAAACATGCCCGTATCTAATTTTGATATTCGGCGTTGTACWAGGTGCCACGTCTCTCACGGATTGCATCAAGAGAGAGATTATCTCCTCCCTCAAGAACATAAAATCCCGTATAGAACGATACACACGTAAGTATAAGATCCCGGGGGCAACAGGGGAGATCCCGCCACAGAAATGTGAGCCGAAACCGTGACCAAGAAGAGCTCCGACACTACCATTGTTTGGGCCAAGAGCAG
Ck29      AGCCAGTGAAACATGCCCGTATCTAATTTTGATATTCGGCGTTGTACTAGGTGCCACGTCTCTCACGGATTGCATCAAGAGAGAGATTATCTCCTCCCTCAAGAACATAAAATCCCGTATAGAACGATACACACGTAAGTATAAGATCCCGGGGGCAACAGGGGAGATCCCGCCACAGAAATGTGAGCCGAAACCGTGACCAAGAAGAGCTCCGACACTACCATTGTTTGGGCCAAGAGCAG
Ck3       AGCCAGTGAAACATGCCCGTATCTAATTTTGATATTCGGCGTTGTACTAGGTGCCACGTCTCTCACGGATTGCATCAAGAGAGAGATTATCTCCTCCCTCAAGAACATAAAATCCCGTATAGAACGATACACACGTAAGTATAAGATCCCGGGGGCAACAGGGGAGATCCCGCCACAGAAATGTGAGCCGAAACCGTGACCAAGAAGAGCTCCGACACTACCATTGTTTGGGCCAAGAGCAG
Ck32      AGCCAGTGAAACATGCCCGTATCTAATTTTGATATTCGGCGTTGTACTAGGTGCCACGTCTCTCACGGATTGCATCAAGAGAGAGATTATCTCCTCCCTCAAGAACATAAAATCCCGTATAGAACGATACACACGTAAGTATAAGATCCCGGGGGCAACAGGGGAGATCCCGCCACAGAAATGTGAGCCGAAACCGTGACCAAGAAGAGCTCCGACACTACCATTGTTTGGGCCAAGAGCAG
Ck34      AGCCAGTGAAACATGCCCGTATCTAATTTTGATATTCGGCGTTGTACTAGGTGCCACGTCTCTCACGGATTGCATCAAGAGAGAGATTATCTCCTCCCTCAAGAACATAANATCCCGTATAGAACGATACACACGTAAGTATAAGATCCCGGGGGCAACAGGGGAGATCCCGCCACAGAAATGTGAGCCGAAACCGTGACCAAGAAGAGCTCCGACACTACCATTGTTTGGGCCAAGAGCAG
Ck35      AGCCAGTGAAACATGCCCGTATCTAATTTTGATATTCGGCGTTGTACTAGGTGCCACGTYTCTCACGGATTGCATCAAGAGAGAGATTATCTCCTCCCTCAAGAACATAAAATCCCGTATAGAACGATACACACGTAAGTATAAGATCCCGGGGGCAACAGGGGAGATCCCGCCACAGAAATGTGAGCCGAAACCGTGACCAAGAAGAGCTCCGACACTACCATTGTTTGGGCCAAGAGCAG
Ck36      AGCCAGTGAAACATGCCCGTATCTAATTTTGATATTCGGCGTTGTACTAGGTGCCACGTCTCTCACGGATTGCATCAAGAGAGAGATTATCTCCTCCCTCAAGAACATAAAATCCCGTATAGAACGATACACACGTAAGTATAAGATCCCKGGGGCAACAGGGGAGATCCCGCCACAGAAATGTGAGCCGAAACCGTGACCAAGAAGAGCTCCGACACTACCATTGTTTGGGCCAAGAGCAG
Ck4       AGCCAGTGAAACATGCCCGTATCTAATTTTGATATTCSGCGTTGTACTAGGTGCCACGTCTCTCACGGATTGCATCAAGAGAGAGATTATCTCCTCCCTCAAGAACATAAAATCCCGTATAGAACGATACACACGTAAGTATAAGATCCCGGGGGCAACAGGGGAGATCCCGCCACAGAAATGTGAGCCGAAACCGTGACCAAGAAGAGCTCCGACACTACCATTGTTTGGGCCAAGAGCAG
Ck49      AGCCAGTGAAACATGCCCGTATCTAATTTTGATATTCGGCGTTGTACTAGGTGCCACGTCTCTCACGGATTGCATCAAGAGAGAGATTATCTCCTCCCTCAAGAACATAAAATCCCGTATAGAACGATACACACGTAAGTATAAGATCCCKGGGGCAACAGGGGAGATCCCGCCACAGAAATGTGAGCCGAAACCGTGACCAAGAAGAGCTCCGACACTACCATTGTTTGGGCCAAGAGCAG
Ck50      AGCCAGTGAAACATGCCCGTATCTAATTTTGANATTCGGCGTTGTACTAGGTGCNACGTCTCTCACGGATTGCATCAAGAGAGAGATTATCTCCTCCCTCAAGAACATAAAATCCCGTATAGAACGATACACACGTAAGTATAAGATCCCGGGGGCAANAGGGGAGATCCCGCCACAGAAATGTGAGCCGAAACCGTGACCAAGAAGAGCTCCGACACTACCATTGTTTGGGCCAAGAGCAG
Ck51      AGCCAGTGAAACATGCCCGTATCTAATTTTGATATTCGGCGTTGTACTAGGTGCCACGTCTCTCACGGATTGCATCAAGAGAGAGATTATCTCCTCCCTCAAGAACATAAAATCCCGTATAGAACGATACACACGTAAGTATAAGATCCCGGGGGCAACAGGGGAGATCCCGCCACAGAAATGTGAGCCGAAACCGTGACCAAGAAGAGCTCCGACACTACCATTGTTTGGGCCAAGAGCAG
Ck54      AGCCAGTGAAACATGCCCGTATCTAATTTTGATATTCGGCGTTGTACTAGGTGCCACGTCTCTCACGGATTGCATCAAGAGAGAGATTATCTCCTCCCTCAAGAACATAAAATCCCGTATAGAACGATACACACGTAAGTATAAGATCCCGGGGGCAACAGGGGAGATCCCGCCACAGAAATGTGAGCCGAAACCGTGACCAAGAAGAGCTCCGACACTACCATTGTTTGGGCCAAGAGCAG
Ck56      AGCCAGTGAAACATGCCCGTATCTAATTTTGATATTCGGCGTTGTACTAGGTGCCACGTYTCTCACGGATTGCATCAAGAGAGAGATTATCTCCTCCCTCAAGAACATAAAATCCCGTATAGAACGATACACACGTAAGTATAAGATCCCGGGGGCAACAGGGGAGATCCCGCCACAGAAATGTGAGCCGAAACCGTGACCAAGAAGAGCTCCGACACTACCATTGTTTGGGCCAAGAGCAG
Ck7       AGCCAGTGAAACATGCCCGTATCTAATTTTGATATTCGGCGTTGTACTAGGTGCCACGTCTCTCACGGATTGCATCAAGAGAGAGATTATCTCCTCCCTCAAGAACATAAAATCCCGTATAGAACGATACACACGTAAGTATAAGATCCCGGGGGCAACAGGGGAGATCCCGCCACAGAAATGTGAGCCGAAACCGTGACCAAGAAGAGCTCCGACACTACCATTGTTTGGGCCAAGAGCAG
Ck80      AGCCAGTGAAACATGCCCGTATCTAATTTTGTTATTCGGCGTTGTACTACGTGCCACGTCTCTCACGGATTGCATCAAGAGAGAGATTATCTCCTCCCTCAAGAACATAAAATCCCGTATAGAACGATACACGCGTAAGTATAAGATCCCGGGGGCAACAGGGGAGATCCCGCCACAGAAATGTGAGCCGAAACCGTGACCAAGAAGAGCTCCGACACTACCATTGTTTGGGCCAAGAGCAG
Ck81      AGCCAGTGAAACATGCCCGTATCTAATTTTGTTATTCGGCGTTGTACTACGTGCCACGTCTCTCACGGATTGCATCAAGAGAGAGATTATCTCCTCCCTCAAGAACATAAAATCCCGTATAGAACGATACACGCGTAAGTATAAGATCCCGGGGGCAACAGGGGAGATCCCGCCACAGAAATGTGAGCCGAAACCGTGACCAAGAAGAGCTCCGACACTACCATTGTTTGGGCCAAGAGCAG
Ck83      AGCCAGTGAAACATGCCCGTATCTAATTTTGTTATTCGGCGTTGTACTACGTGCCACGTCTCTCACGGATTGCATCAAGAGAGAGATTATCTCCTCCCTCAAGAACATAAAATCCCGTATAGAACGATACACGCGTAAGTATAAGATCCCGGGGGCAACAGGGGAGATCCCGCCACAGAAATGTGAGCCGAAACCGTGACCAAGAAGAGCTCCGACACTACCATTGTTTGGGCCAAGAGCAG
Ck85      AGCCAGTGAAACATGCCCGTATCTAATTTTGTTATTCGGCGTTGTACTACGTGCCACGTCTCTCACGGATTGCATCAAGAGAGAGATTATCTCCTCCCTCAAGAACATAAAATCCCGTATAGAACGATACACGCGTAAGTATAAGATCCCGGGGGCAACAGGGGAGATCCCGCCACAGAAATGTGAGCCGAAACCGTGACCAAGAAGAGCTCCGACACTACCATTGTTTGGGCCAAGAGCAG
Ck88      AGCCAGTGAAACATGCCCGTATCTAATTTTGTTATTCGGCGTTGTACTACGTGCCACGTCTCTCACGGATTGCATCAAGAGAGAGATTATCTCCTCCCTCAAGAACATAAAATCCCGTATAGAACGATACACRCGTAAGTATAAGATCCCGGGGGCAACAGGGGAGATCCCGCCACAGAAATGTGAGCCGAAACCGTGACCAAGAAGAGCTCCGACACTACCATTGTTTGGGCCAAGAGCAG
Dm100     AGCAAGTGAAACATGCCCGTATCTAATTTTGTTATTCGGCGTTGTACTACGTGCCACGTCTCTCACGGATTGCATTAAGAGAGAGATTATCTCCTCCCTCAAGAACATAAAATCCCGTNTAGAACGATACACGCGTAAGTATAAGATCCCGGGGGCAACAGGGGAGATCCCGCCACAGAAATGTGAGCCGAAACCGTGACCAAGAAGAGCTCCGACACTACCATTGTTTGGGCCAAGAGCNG
Dm102     AGCAAGTGAAACATGCCCGTATCTAATTTTGTTATTCGGCGTTGTACTACGTGCCACGTCTCTCACGGATTGCATTAAGAGAGAGATTATCTCCTCCCTCAAGAACATAAAATCCCGTATAGAACGATACACGCGTAAGTATAAGATCCCGGGGGCAACAGGGGAGATCCCGCCACAGAAATGTGAGCCGAAACCGTGACCAAGAAGAGCTCCGACACTACCATTGTTTGGGCCAAGAGCAG
Dm104     AGCAAGTGAAACATGCCCGTATCTAATTTTGTTATTCGGCGTTGTACTACGTGCCACGTCTCTCACGGATTGCATTAAGAGAGAGATTATCTCCTCCCTCAAGAACATAAAATCCCGTATAGAACGATACACGCGTAAGTATAAGATCCCGGGGGCAACAGGGGAGATCCCGCCACAGAAATGTGAGCCGAAACCGTGACCAAGAAGAGCTCCGACACTACCATTGTTTGGGCCAAGAGCAG
Dm106     AGCAAGTGAAACATGCCCGTATCTAATTTTGTTATTCGGCGTTGTACTACGTGCCACGTCTCTCACGGATTGCATTAAGAGAGAGATTATCTCCTCCCTCAAGAACATAAAATCCCGTATAGAACGATACACGCGTAAGTATAAGATCCCGGGGGCAACAGGGGAGATCCCGCCACAGAAATGTGAGCCGAAACCGTGACCAAGAAGAGCTCCGACACTACCATTGTTTGGGCCAAGAGCAG
Dm108     AGCAAGTGAAACATGCCCGTATCTAATTTTGTTATTCGGCGTTGTACTACGTGCCACGTCTCTCACGGATTGCATTAAGAGAGAGATTATCTCCTCCCTCAAGAACATAAAATCCCGTATAGAACGATACACGCGTAAGTATAAGATCCCGGGGGCAACAGGGGAGATCCCGCCACAGAAATGTGAGCCGAAACCGTGACCAAGAAGAGCTCCGACACTWCCATTGTTTGGGCCAAGAGCAG
Dm110     AGCAAGTGAAACATGCCCGTATCTAATTTTGTTATTCGGCGTTGTACTACGTGCCACGTCTCTCACGGATTGCATTAAGAGAGAGATTATCTCCTCCCTCAAGAACATAAAATCCCGTATAGAACGATACACGCGTAAGTATAAGATCCCGGGGGCAACAGGGGAGATCCCGCCACAGAAATGTGAGCCGAAACCGTGACCAAGAAGAGCTCCGACACTACCATTGTTTGGGCCAAGAGCAG
Dm111     AGCAAGTGAAACATGCCCGTATCTAATTTTGTTATTCGGCGTTGTACTACGTGCCACGTCTCTCACGGATTGCATTAAGAGAGAGATTATCTCCTCCCTCAAGAACATAAAATCCCGTATAGAACGATACACGCGTAAGTATAAGATCCCGGGGGCAACAGGGGAGATCCCGCCACAGAAATGTGAGCCGAAACCGTGACCAAGAAGAGCTCCGACACTACCATTGTTTGGGCCAAGAGCAG
Dm112     AGCAAGTGAAACATGCCCGTATCTAATTTTGTTATTCGGCGTTGTACTACGTGCCACGTCTCTCACGGATTGCATTAAGAGAGAGATTATCTCCTCCCTCAAGAACATAAAATCCCGTATAGAACGATACACGCGTAAGTATAAGATCCCGGGGGCAACAGGGGAGATCCCGCCACAGAAATGTGAGCCGAAACCGTGACCAAGAAGAGCTCCGACACTACCATTGTTTGGGCCAAGAGCAG
Dm113     AGCAAGTGAAACATGCCCGTATCTAATTTTGTTATTCGGCGTTGTACTACGTGCCACGTCTCTCACGGATTGCATTAAGAGAGAGATTATCTCCTCCCTCAAGAACATAAAATCCCGTATAGAACGATACACGCGTAAGTATAAGATCCCGGGGGCAACAGGGGAGATCCCGCCACAGAAATGTGAGCCGAAACCGTGACCAAGAAGAGCTCCGACACTACCATTGTTTGGGCCAAGAGCAG
Dm114     AGCAAGTGAAACATGCCCGTATCTAATTTTGTTATTCGGCGTTGTACTACGTGCCACGTCTCTCACGGATTGCATTAAGAGAGAGATTATCTCCTCCCTCAAGAACATAAAATCCCGTATAGAACGATACACGCGTAAGTATAAGATCCCGGGGGCAACAGGGGAGATCCCGCCACAGAAATGTGAGCCGAAACCGTGACCAAGAAGAGCTCCGACACTACCATTGTTTGGGCCAAGAGCAG
Dm115     AGCAAGTGAAACATGCCCGTATCTAATTTTGTTATTCGGCGTTGTACTACGTGCCACGTCTCTCACGGATTGCATTAAGAGAGAGATTATCTCCTCCCTCAAGAACATAAAATCCCGTATAGAACGATACACGCGTAAGTATAAGATCCCGGGGGCAACAGGGGAGATCCCGCCACAGAAATGTGAGCCGAAACCGTGACCAAGAAGAGCTCCGACACTACCATTGTTTGGGCCAAGAGCAG
Dm116     AGCAAGTGAAACATGCCCGTATCTAATTTTGTTATTCGGCGTTGTACTACGTGCCACGTCTCTCACGGATTGCATTAAGAGAGAGATTATCTCCTCCCTCAAGAACATAAAATCCCGTATAGAACGATACACGCGTAAGTATAAGATCCCGGGGGCAACAGGGGAGATCCCGCCACAGAAATGTGAGCCGAAACCGTGACCAAGAAGAGCTCCGACACTACCATTGTTTGGGCCAAGAGCAG
Dm117     AGCAAGTGAAACATGCCCGTATCTAATTTTGTTATTCGGCGTNGTACTACGTGCCACGTCTCTCACGGATTGCATTAAGAGAGAGATTATCTCCTCCCTCAAGAACATAAAATCCCGTATAGAACGATACACGCGTAAGTATAAGATCCCGGGGGCAACAGGGGAGATCCCGCCACAGAAATGTGAGCCGAAACCGTGACCAAGAAGAGCTCCGACACTACCATTGTTTGGGCCAAGAGCA-
Dm118     AGCAAGTGAAACATGCCCGTATCTAATTTTGTTATTCGGCGTTGTACTACGTGCCACGTCTCTCACGGATTGCATTAAGAGAGAGATTATCTCCTCCCTCAAGAACATAAAATCCCGTATAGAACGATACACGCGTAAGTATAAGATCCCGGGGGCAACAGGGGAGATCCCGCCACAGAAATGTGAGCCGAAACCGTGACCAAGAAGAGCTCCGACACTACCATTGTTTGGGCCAAGAGCAG
Mg37      AGCAAGTGAAACATGCCCGTATCTAATTTTGTTATTCGGCGTTGTACTACGTGCCACGTCTCTCACGGATTGCATCAAGAGAGAGATTATCTCCTCCCTCAAGAACATAAAATCCCGTATAGAACGATACACGCGTAAGTATAAGATCCCAGGGGCAACAGGGGAGATCCCGCCACAGAAATGTGAGCCGAAACCGTGACCAAGAAGAGCTCCGACACTACCATTGTTTGGGCCAAGAGCAG
Mg38      AGCAAGTGAAACATGCCCGTATCTAATTTTGTTATTCGGCGTTGTACTACGTGCCACGTCTCTCACGGATTGCATCAAGAGAGAGATTATCTCCTCCCTCAAGAACATAAAATCCCGTATAGAACGATACACGCGTAAGTATAAGATCCCAGGGGCAACAGGGGAGATCCCGCCACAGAAATGTGAGCCGAAACCGTGACCAAGAAGAGCTCCGACACTACCATTGTTTGGGCCAAGAGCAG
Mg39      AGCAAGTGAAACATGCCCGTATCTAATTTTGTTATTCGGCGTTGTACTACGTGCCACGTCTCTCACGGATTGCATCAAGAGAGAGATTATCTCCTCCCTCAAGAACATAAAATCCCGTATAGAACGATACACGCGTAAGTATAAGATCCCAGGGGCAACAGGGGAGATCCCGCCACAGAAATGTGAGCCGAAACCGTGACCAAGAAGAGCTCCGACACTACCATTGTTTGGGCCAAGAGCAG
Mg40      AGCAAGTGAAACATGCCCGTATCTAATTTTGTTATTCGGCGTTGTACTACGTGCCACGTCTCTCACGGATTGCATCAAGAGAGAGATTATCTCCTCCCTCAAGAACATAAAATCCCGTATAGAACGATACACGCGTAAGTATAAGATCCCAGGGGCAACAGGGGAGATCCCGCCACAGAAATGTGAGCCGAAACCGTGACCAAGAAGAGCTCCGACACTACCATTGTTTGGGCCAAGAGCAG
Mg41      AGCAAGTGAAACATGCCCGTATCTAATTTTGTTATTCGGCGTTGTACTACGTGCCACGTCTCTCACGGATTGCATCAAGAGAGAGATTATCTCCTCCCTCAAGAACATAAAATCCCGTATAGAACGATACACGCGTAAGTATAAGATNCCAGGGGCAACAGGGGAGATCCCGCCACAGAAATGTGAGCCGAAACCGTGACCAAGAAGAGCTCCGACACTACCATTGTTTGGGCCAAGAGCAG
Mg57      AGCAAGTGAAACATGCCCGTATCTAATTTTGTTATTCGGCGTTGTACTACGTGCCACGTCTCTCACGGATTGCATCAAGAGAGAGATTATCTCCTCCCTCAAGAACATAAAATCCCGTATAGAACGATACACGCGTAAGTATAAGATCCCRGGGGCAACAGGGGARATCCCGCCACAGAAATGTGAGCCGAAACCGTGACCAAGAAGAGCTCCGACACTACCATTGTTTGGGCCAAGAGCAG
Mg58      AGCAAGTGAAACATGCCCGTATCTAATTTTGTTATTCGGCGTTGTACTACRTGCCACGTCTCTCACGGATTGCATCAAGAGAGAGATTATCTCCTCCCTCAAGAACATAAAATCCCGTATAGAACGATACACGCGTAAGTATAAGATCCCAGGGGCAACAGGGGAGATCCCGCCACAGAAATGTGAGCCGAAACCGTGACCAAGAAGAGCTCCGACACTNCCATNGTTTGGGCCAAGAGCAG
Mg59      AGCAAGTGAAACATGCCCGTATCTAATTTTGTTATTCGGCGTTGTACTACGTGCCACGTCTCTCACGGATTGCATCAAGAGAGAGATTATCTCCTCCCTCAAGAACATAAAATCCCGTATAGAACGATACACGCGTAAGTATAAGATCCCRGGGGCAACAGGGGAGATCCCGCCACAGAAATGTGAGCCGAAACCGTGACCAAGAAGAGCTCCGACACTACCATTGTTTGGGCCAAGAGCAG
Mg60      AGCAAGTGAAACATGCCCGTATCTAATTTTGTTATTCGGCGTTGTACTACGTGCCACGTCTCTCACRGATTGCATCAAGAGAGAGATTATCTCCTCCCTCAAGAACATAAAATCCCGTATAGAACGATACACGCGTAAGTATAAGATCCCAGGGGCAACAGGGGAGATCCCGCCACAGAAATGTGAGCCGAAACCGTGACCAAGAAGAGCTCCGACACTACCATTGTTTGGGCCAAGAGCAG
Mg61      AGCAAGTGAAACATGCCCGTATCTAATTTTGTTATTCGGCGTTGTACTACGTGCCACGTCTCTCACGGATTGCATCAAGAGAGAGATTATCTCCTCCCTCAAGAACATAAAATCCCGTATAGAACGATACACGCGTAAGTATAAGATCCCAGGGGCAACAGGGGAGATCCCGCCACAGAAATGTGAGCCGAAACCGTGACCAAGAAGAGCTCCGACACTACCATTGTTTGGGCCAAGAGCAG
Mg64      AGCAAGTGAAACATGCCCGTATCTAATTTTGTTATTCGGCGTTGTACTACGTGCCACGTCTCTCACGGATTGCATCAAGAGAGAGATTATCTCCTCCCTCAAGAACATAAAATCCCGTATAGAACGATACACGCGTAAGTATAAGATCCCAGGGGCAACAGGGGAGATCCCGCCACAGAAATGTGAGCCGAAACCGTGACCAAGAAGAGCTCCGACACTACCATTGTTTGGGCCAAGAGCAG
Mg67      AGCAAGTGAAACATGCCCGTATCTAATTTTGTTATTCGGCGTTGTACTACGTGCCACGTCTCTCACGGATTGCATCAAGAGAGAGATTATCTCCTCCCTCAAGAACATAAAATCCCGTATAGAACGATACACGCGTAAGTATAAGATCCCAGGGGCAACAGGGGAGATCCCGCCACAGAAATGTGAGCCGAAACCGTGACCAAGAAGAGCTCCGACACTACCATTGTTTGGGCCAAGAGCAG
Mg69      AGCAAGTGAAACATGCCCGTATCTAATTTTGTTATTCGGCGTTGTACTACGTGCCACGTCTCTCACGGATTGCATCAAGAGAGAGATTATNTCCTCCCTCAAGAACATAAAATCCCGTATAGAACGATACACGCGTAAGTATAAGATCCCAGGGGCAACAGNGGAGATCCCGCCACAGAAATGTGAGCCGAAACCGTGACCAAGAAGAGCTCCGACACTACCATTGTTTGGGCCAAGAGCAG
Mg70      AGCAAGTGAAACATGCCCGTATCTAATTTTGTTATTCGGCGTTGTACTACGTGCCACGTCTCTCACGGATTGCATCAAGAGAGAGATTATCTCCTCCCTCAAGAACATAAAATCCCGTATAGAACGATACACGCGTAAGTATAAGATCCCAGGGGCAACAGGGGAGATCCCGCCACAGAAATGTGAGCCGAAACCGTGACCAAGAAGAGCTCCGACACTACCATTGTTTGGGCCAAGAGCAG
Mg72      AGCAAGTGAAACATGCCCGTATCTAATTTTGTTATTCGGCGTTGTACTACGTGCCACGTCTCTCACGGATTGCATCAAGAGAGAGATTATCTCCTCCCTCAAGAACATAAAATCCCGTATAGAACGATACACGCGTAAGTATAAGATCCCAGGGGCAACAGGGGAGATCCCGCCACAGAAATGTGAGCCGAAACCGTGACCAAGAAGAGCTCCGACACTACCATTGTTTGGGCCAAGAGCAG
Mg74      AGCAAGTGAAACATGCCCGTATCTAATTTTGTTATTCGGCGTTGTACTACGTGCCACGTCTCTCACGGATTGCATCAAGAGAGAGATTATCTCCTCCCTCAAGAACATAAAATCCCGTATAGAACGATACACGCGTAAGTATAAGATCCCAGGGGCAACAGGGGAGATCCCGCCACAGAAATGTGAGCCGAAACCGTGACCAAGAAGAGCTCCGACACTACCATTGTTTGGGCCAAGAGCAG
Mg77      NGCAAGTGAAACATGCCCGTATCTAATTTTGTTATTCGGCGTTGTACTACGTGCCACGTCTCTCACGGATTGCATCAAGAGAGAGATTATCTCCTCCCTCAAGAACATAAAATCCCGTATAGAACGATACACGCGTAAGTATAAGATCCCAGGGGCAACAGGGGAGATCCCGCCACAGAAATGTGAGCCGAAACCGTGACCAAGAAGAGCTCCGACACTACCATTGTTTGGGCCAAGAGCAG
Mg79      AGCAAGTGAAACATGCCCGTATCTAATTTTGTTATTCGGCGTTGTACTACGTGCCACGTCTCTCACGGATTGCATCAAGAGAGAGATTATCTCCTCCCTCAAGAACATAAAATCCCGTATAGAACGATACACGCGTAAGTATAAGATCCCAGGGGCAACAGGGGAGATCCCGCCACAGAAATGTGAGCCGAAACCGTGACCAAGAAGAGCTCCGACACTACCATTGTTTGGGCCAAGAGCAG
Nv120     AGCAAGTGAAACATGCCCRTATCTAATTTTGTTATTCGGCGTTGTACTACGTGCCACGTCTCTCACSGATTGCATTAAGAGAGAGATTATCTCCTCCCTCAAGAACATAAAATCCCGTATAGAACGATACACGCGTAAGTATAAGATCCCGGGGGCAACAGGGGAGATCCCGCCACAGAAATGTGAGCCGAAACCGTGACCAAGAAGAGCTCCGACACTACCATTGTTTGGGCCAAGA----
Nv122     AGCAAGTGAAACATGCCCGTATCTAATTTTGTTATTCGGCGTTGTACTACGTGCCACGTCTCTCACGGATTGCATTAAGAGAGAGATTATCTCCTCCCTCAAGAACATAAAATCCCGTATAGAACGATACACGCGTAAGTATAAGATCCCGGGGGCAACAGGGGAGATCCCGCCACAGAAATGTGAGCCGAAACCGTGACCAAGAAGAGCTCCGACACTACCATTGTTTGGGCCAAGAGCAG
Nv125     AGCAAGTGAAACATGCCCGTATCTAATTTTGTTATTCGGCGTTGTAATACGTGCCACGTCTCTCACGGATTGCATTAAGAGAGAGATTATCTCCTCCCTCAAGAACATAAAATCCCGTATAGAACGATACACGCGTAAGTATAAGATCCCGGGGGCAACAGGGGAGATCCCGCCACAGAAATGTGAGCCGAAACCGTGACCAAGAAGAGCTCCGACACTACCATTGTTTGGGCCAAGAGCAG
Nv127     AGCAAGTGAAACATGCCCGTATCTAATTTTGTTATTCNGCGTTNTACTACGTGCCACNTCTCTCACGGATTGCATTAAGAGAGAGATTATNTCCTCCNTCAAGAACATAAAATCCCGTATAGAACGATACACGCGTAAGTATAAGATCCCGGGNGCAACAGGGGANATCCCGCCACAGAAATGTGNGCCGAAACCNTGACCAAGAAGAGCTCCGACACTACCATTGTTTGGGCCAAGAGCAG
Nv130     AGCAAGTGAAATATGCCCGTATCTAATTTTGTTATTCGGCGTTGTACTACGTGCCACGTCTCTCACGGATTGCATCAAGAGAGAGATTATCTCCTCCCTCAAGAACATAAAATCCCGTATAGAACGATACACGCGTAAGTATAAGATCCCGGGGGCAACAGGGGAGATCCCGCCACAGAAATGTGAGCCGAAACCGTGACCAAGAAGAGCTCCGACACTACCATTGTTTGGGCCAAGAGCAG
Nv131     AGCAAGTGAAATATGCCCGTATCTAATTTTGTTATTCGGCGTTGTACTACGTGCCACGTCTCTCACGGATTGCATCAAGAGAGAGATTATCTCCTCCCTCAAGAACATAAAATCCCGTATAGAACGATACACGCGTAAGTATAAGATCCCGGGGGCAACAGGGGAGATCCCGCCACAGAAATGTGAGCCGAAACCGTGACCAAGAAGAGCTCCGACACTACCATTGTTTGGGCCAAGAGCAG
Nv134     AGCAAGTGAAATATGCCCGTATCTAATTTTGTTATTCGGCGTTGTACTACGTGCCACGTCTCTCACGGATTGCATCAAGAGAGAGATTATCTCCTCCCTCAAGAACATAAAATCCCGTATAGAACGATACACGCGTAAGTATAAGATCCCGGGGGCAACAGGGGAGATCCCGCCACAGAAATGTGAGCCGAAACCGTGACCAAGAAGAGCTCCGACACTACCATTGTTTGGGCCAAGAGCAG
Nv136     AGCAAGTGAAATATGCCCGTATCTAATTTTGTTATTCGGCGTTGTACTACGTGCCACGTCTCTCACGGATTGCATCAAGAGAGAGATTATCTCCTCCCTCAAGAACATAAAATCCCGTATAGAACGATACACGCGTAAGTATAAGATCCCGGGGGCAACAGGGGAGATCCCGCCACAGAAATGTGAGCCGAAACCGTGACCAAGAAGAGCTCCGACACTACCATTGTTTGGGCCAAGAGCAG

locus79 48 253
Ck1       TCATCCAAACATATAACGATGAGACCCGCAAAGCACAGCTGAACAATAATGATCACGCAATTACCAAATCCTAGTTGGGCAGTACTTCCATACATCCCGGAGAGAACGTATGCAACTGCCTCTCCAATAGCTATCAAGAAGCCCAGTAACTTTTGTGCTCCGTTTCTAGAAAGAGAACAAACAAATTAATAACAACTTAAATTATGAAGTACTAAGTCACTCTCAGGTCCAAACATGGATAGTTGACAAGCAG
Ck10      TCATCCAAACATATAACGATGAGACCCGCAAAGCACAGCTGAACAATAATGATCACRCAATTACCAAATCCTAGTTGGGCAGTACTTCCATACATCCCGGAGAGAACGTATGCAACTGCCTCKCCAATAGCTATCAAGAAGCCCAGTAACTTTTGTGCWCCGTTYCTAGAAAGAGARCAAAYMAATTAATAACAACTTAAATTATGAAGTAYTAAGTCACTCTCAGGTCCAAACAYGGATRGTTGACWWGCAG
Ck11      TNATCCAAACATATAACGATGAGACCCGCAAAGCACAGCTGAACNATAATGATCACGCAATTACCAAATCCTAGTTGGGCAGTACTTCCATACATCCCGGAGAGAACGTATGCAACTGCCTCTCCAATAGCTATCAAGAAGCCCAGTAACTTTTGTGCTCCGTTTCTAGAAAGAGAACAAACAAATTAATAACAACTTAAATTANNAAGTACTAAGTCACTCTCAGGTCCAAANATGGATAGTTGACAAGCAG
Ck17      TCATCCAAACATATAACGATGAGACCCGCAAAGCACAGCTGAACAATAATGATCACGCAATTACCAAATCCTAGTTGGGCAGTACTTCCATACATCCCGGAGAGAACGTATGCAACTGCCTCTCCAATAGCTATCAAGAAGCNCAGTAANTTTTGTGCTCCGTTTCTAGNANGAGAACANACMNATTAATNACANCTTANATTRTGAAGTACTAAGTCACTCTCAGGTCCAAANATGGATAGTTGNCAAGCAG
Ck2       TCATCCAAACATATAACGATGAGACCCGCAAAGCACAGCTNAACAATAATGATCACRCAATTACCAAATCCTAGTTGGGCAGTACTTCCATACATCCCGGAGAGAACGTATGCAACTGCCTCKCCAATAGCTATCAAGAAGCCCAGTAACTTTTGTGCWCCGTTYCTAGAAAGAGARCAAWCAAATTAATAACAACTTAAATTATGAAGTAYTAAGTCACTCTCAGGTCCAAACAYNGATRGTTGACWWGCNG
Ck20      TCATCCAAACATATAACGATGAGACCCGCAAAGCACAGCTGAACAATAATGATCACGCAATTACCAAATCCTAGTTGGGCAGTACTTCCATACATCCCGGAGAGAACGTATGCAACTGCCTCTCCAATAGCTATCAAGAAGCCCAGTAACTTTTGTGCTCCGTTTCTAGAAAGAGAACAAACAAATTAATAACAACTTAAATTATGAAGTACTAAGTCACTCTCAGGTCCNAACATGGATAGTTGACAAGCAG
Ck21      TCATCCAAACATATAACGATGAGACCCGCAAAGCACAGCTGAACAATAATGATCACNCAATTACCAAATCCTAGTTGGGCAGTACTTCCATACATCCCGGAGAGAACGTATGCAACTGCCTCNCCAATAGCTATCAAGAAGCCCAGTAACTTTTGTGCNCCGTTNCTAGAMAGAGANCAANCAAATTAATAACAACTTAAATTATGAAGTANTAAGTCACTCTCAGGTCCAAACANGGATNGTTGACNNGCAG
Ck22      TCATCCAAACATATAACGATGAGACCCGCAAAGCACAGCTGAACAATAATGATCACRCAATTACCAAATCCTAGTTGGGCAGTACTTCCATACATCCCGGAGAGAACGTATGCAACTGCCTCTCCAATAGCTATCAAGAAGCCCAGTAACTTTTGTGCTCCGTTTCTAGAMAGAGAACAAACMAATTAATAACAACTTAAATTATGAAGTACTAAGTCACTCTCAGGTCCAAACATGGATAGTTGACAAGCAG
Ck23      TCATCCAAACATATAACGATGAGACCCGCAAAGCACAGCTGAACAATAATGATCACGCAATTACCAAATCCTAGTTGGGCAGTACTTCCATACATCCCGGAGAGAACGTATGCAACTGCCTCTCCAATAGCTATCAAGAAGCCCAGTAACTTTTGTGCTCCGTTTCTAGAAAGAGAACAAACNAATTAATAACAACTTAAATTNTGAAGTACTAAGTCACTCTCAGGTCCAAACATGGATAGTTGACAAGCAG
Ck26      TCATCCAAACATATANCGATGAGACCCGCAAAGCACAGCTGAACAATAATGATNACGCAATTACCAAATCCTAGTTGGGCAGTACTTCCATACATCCCGGAGAGAACGTATGCAACTGCCTCNCCAATAGCTATCAAGAAGCCCAGTAACTTTTGTGCTCCGTTTCTAGAAAGAGARCAAAC-----AATAACAACTTAAATTANGAAGTACNAAGTCACTCTCAGGTCCAAACATGGATAGTTGACAAGCAG
Ck29      TCATCCAAACATATAACGATGAGACCCGCAAAGCACAGCTGAACAATAATGATCACRCAATTACCAAATCCTAGTTGGGCAGTACTTCCATACATCCCGGAGAGAACGTATGCAACTGCCTCKCCAATAGCNATCAAGAAGCCCAGTAACTTTTGTGCWCCGTTYCTAGAAAGAGARCAAWCAAATTAATAACAACTTAAATTATGAAGTAYTAAGTCACTCTCAGGTCCAAACAYGGATRGTTGACWWGCAG
Ck3       TCATCCAAACATATAACGATGAGACCCGCAAAGCACAGCTGAACAATAATGATCACGCAATTACCAAATCCTAGTTGGGCAGTACTTCCATACATCCCGGAGAGAACGTATGCAACTGCCTCTCCAATAGCTATCAAGAAGCCCAGTAACTTTTGTGCTCCGTTTCTAGAAAGAGAACAAACAAATTAATAACAACTTAAATTATGAAGTACTAAGTCACTCTCAGGTCCAAACATGGATAGTTGACAAGCAG
Ck34      TCATCCAAACATATAACGATGAGACCCGCAAAGCACAGCTGAACAATAATGATCACGCAATTACCAAATCCTAGTTGGGCAGTACTTCCATACATCCCGGAGAGAACGTATGCAACTGCCTCTCCAATAGCTATYAAGAAGCCCAGTAACTTTTGTGCTCCGTTTCTAGAAAGAGAACAAACNNNNNAATAACAACTTAAATTATGAAGTACYAAGTCACTCTCAGGTCCAAACATGGATAGTTGACAAGCAG
Ck36      TCATCCAAACATATAACGATGAGACCCGCAAAGCACAGCTGAACAATAATGATCACGCAATTACCAAATCCTAGTTGGGCAGTACTTCCATNCATCCCGGAGAGAACGTATGCAACTGCCTCTCCAATAGCTATCAAGAAGCCCAGTAACTTTTGTGCTCCGTTTCTAGAAAGAGAACAAACAAATTAATAACAACTTAAATTATGAAGTACTAAGTCACTCTCAGGTCCAAACATGGATAGTTGACAAGCAG
Ck51      TCATCCAAACATATAACGATGAGACCCGCAAAGCACAGCTGAACAATAATGATCACRCAATTACCAAATCCTAGTTGGGCAGTACTTCCATACATCCCGGAGAGAACGTATGCAACTGCCTCKCCAATAGCTATYAAGAAGCCCAGTAACTTTTGTGCWCCGTTYCTAGAAAGAGARCAAWCAAATTAATAACAACTTAAATTATGAAGTAYTAAGTCACTCTCAGGTCCAAACAYGGATRGTTGACWWGCAG
Ck54      TCATCCAAACATATAACGATGAGACCCGCAAAGCACAGCTGAACAATAATGATCACGCAATTACCAAATCCTAGTTGGGCAGTACTTCCATACATCCCGGAGAGAACGTATGCAACTGCCTCTCCAATAGCTATCAAGAAGCCCAGTAACTTTTGTGCTCCGTTTCTAGAAAGAGAACAAACAAATTAATAACAACTTAAATTATGAAGTACYAAGTCACTCTCAGGTCCAAACATGGATAGTTGACAAGCAG
Ck7       TCATCCAAACATATAACGATGAGACCCGCAAAGCACAGCTGAACAATAATGATCACGCAATTACCAAATCCTAGTTGGGCAGTACTTCCATACATCCCGGAGAGAACGTATGCAACTGCCTCTCCAATAGCTATCAAGAAGCCCAGTAACTTTTGTGCTCCGTTTCTAGAAAGAGAACAAACAAATTAATAACAACTTAAATTATGAAGTACTAAGTCACTCTCAGGTCCAAACATGGATAGTTGACAAGCAG
Ck80      TCATCCAAACATATAACGATGAGACCCGCAAAGCACAGCTGAACAATAATGATCACRCAATTACCAAATCCTAGTTGGGCAGTACTTCCATACATNCCGGAGAGAACGTATGCAACTGCCTCKCCAATAGCTATCAAGAAGCCCAGTAACTTTTGTGCWCCGTTYCTAGAAAGAGARCAAAYCAATTAATAACAACTTAAATTATGAAGTAYTAAGTCACTCYCAGGTCCAAACAYGGATRGTTGACWWGCAG
Ck81      TCATCCAAACATATAACGATGAGACCCGCAAAGCACAGCTGAACAATAATGATCACRCAATTACCAAATCCTAGTTGGGCAGTACTTCCATACATCCCGGAGAGAACGTATGCAACTGCCTCKCCAATAGCTATCAAGAAGCCCAGTAACTTTTGTGCWCCGTTYCTAGAAAGAGARCAAAYCAATTAATAACAACTTAAATTATGAAGTAYTAAGTCACTCYCAGGTCCAAACAYGGATRGTTGACWWGCAG
Ck85      TCATCCAAACATATAACGATGAGACCCGCAAAGCACAGCTGAACAATAATGATCACRCAATTACCAAATCCTAGTTGGGCAGTACTTCCATACATCCCGGAGAGAACGTATGCAACTGCCTCKCCAATAGCTATCAAGAAGCCCAGTAACTTTTGTGCWCCGTTYCTAGAAAGAGARCAAAYCAATTAATAACAACTTAAATTATGAAGTAYTAAGTCACTCYCAGGTCCAAACAYGGATRGTTGACWWGCAG
Ck88      TCATCCAAACATATAACGATGAGACCCGCAAAGCACAGCTGAACAATAATGATCACRCAATTACCAAATCCTAGTTGGGCAGTACTTCCATACATCCCGGAGAGAACGTATGCAACTGCCTCKCCAATAGCTATCAAGAAGCCCAGTAACTTTTGTGCWCCGTTYCTAGAAAGAGARCAAAYCAATTAATAACAACTTAAATTATGAAGTAYTAAGTCACTCYCAGGTCCAAACAYGGATRGTTGACWWGCAG
Dm100     TCATCCAAACATATAACGATGAGACCCGCAAAGCACAGCTGAACAATAATGATCACRCAATTACCAAATCCTAGTTGGGCAGTACTTCCATACATCCCGGAGAGAACGTATGCAACTGCCTCKCCAATAGCTATCAAGAAGCCCAGTAACTTTTGTGCWCCGTTYCTAGAAAGAGARCAAAYCAATTAATAACAACTTAAATTATGAAGTAYTAAGTCACTCTCAGGTCCAAACAYGGATRGTTGACWWGCAG
Dm104     TCATCCAAACATATAACGATGAGACCCGCAAAGCACAGNTGAACAATAATGATCACACAATTACCAAATCCTAGTTGGGCAGTACTTCCATACATCCCGGAGAGAACGTATGCAACTGCCTCGCCAATAGCTATCAAGAAGCCCAGTAACTTTTGTGCACCGTTCCTAGAAAGAGAGCAAATCAATTAATAACAACTTAAATTATGAAGTATTAAGTCACTCTCAGGTCCAAACACGGATGGTTGACTTGCAG
Dm108     TCATCCAAACATATAACGATGAGACCCGCAAAGCACAGCTGAACAATAATGATCACGCAATTACCAAATCCTAGTTGGGCAGTACTTCCATACATCCCGGAGAGAACGTATGCAACTGCCTCTCCAATAGCTATCAAGAAGCCCAGTAACTTTTGTGCTCCGTTTCTAGAAAGAGAACAAACCAATTAATAACAACTTAAATTATGAAGTACTAAGTCACTCTCAGGTCCAAACATGGATAGTTGACAAGCNG
Dm110     TCATCCAAACATATAACGATGAGACCCGCAAAGCACAGCTGAACAATAATGATCACGCAATTACCAAATCCTAGTTGGGCAGTACTTCCATACATCCCGGAGAGAACGTATGCAACTGCCTCTCCAATAGCTATCAAGAAGCCCAGTAACTTTTGTGCTCCGTTTCTAGAAAGAGAACAAACCAATTAATAACAACTTAAATTATGAAGTACTAAGTCACTCTCAGGTCCAAACATGGATAGTTGACAAGCAG
Dm114     TCATCCAAACATATAACGATGAGACCCGCAAAGCACAGCTGAACAATAATGATCACACAATTACCAAATCCTAGTTGGGCAGTACTTCCATACATCCCGGAGAGAACGTATGCAACTGCCTCGCCAATAGCTATCAAGAAGCCCAGTAACTTTTGTGCACCGTTCCTAGAAAGAGAGCAAATCAATTAATAACAACTTAAATTATGAAGTATTAAGTCACTCTCAGGTCCAAACACGGATGGTTGACTTGCAG
Dm115     TCATCCAAACATATAACGATGAGACCCGCAAAGCACAGCTGAACAATAATGATCACRCAATTACCAAATCCTAGTTGGGCAGTACTTCCATACATCCCGGAGAGAACGTATGCAACTGCCTCKCCAATAGCTATCAAGAAGCCCAGTAACTTTTGTGCWCCGTTYCTAGAAAGAGARCAAAYCAATTAATAACAACTTAAATTATGAAGTAYTAAGTCACTCTCAGGTCCAAACAYGGATRGTTGACWWGCAG
Dm117     TCATCCAAACATATAACGATGAGACCCGCAAAGCNCAGCTGAACAATAATGATCACRCAATTACCAAATCCTAGTTGGGCAGTACTTCCATACATCCCGGAGAGAACGTATGCAACTGCCTCKCCAATAGCTATCAAGAAGCCCAGTAACTTTTGTGCKCCGTTYCTAGAAAGAGARCAAAYCAATTAATAACAACTTAAATTATGAAGTAYTAAGTCACTCTCAGGTCCAAACAYGGATRGTTGACWWGCAG
Dm118     TCATCCAAACATATAACGATGAGACCCGCAAAGCACAGCTGAACAATAATGATCACRCAATTACCAAATCCTAGTTGGGCAGTACTTCCATACATCCCGGAGAGAACGTATGCAACTGCCTCKCCAATAGCTATCAAGAAGCCCAGTAACTTTTGTGCWCCGTTYCTAGAAAGAGARCAAAYCAATTAATAACAACTTAAATTATGAAGTAYTAAGTCACTCTCAGGTCCAAACAYGGATRGTTGACWWGCAG
Mg38      TCATCCAAACATATAACGATGAGACCCGCAANGCACNGCTGAACAATAATGATCACGCAATTACCAAATCCTAGTTGGGCAGTACTTCCATACATCCCGGAGAGAACATATGCAACTGCCTCTCCAATAGCTATCAAGAAGCCCAGTAACTTTTGTGCTCCGTTTCTAGNAAGANAACAAACCGATTAATAACAACTTAAATTATGAAGTACTAAGTCACTCTCAGGTCNAAACATGGATAGTTGACAAGCAG
Mg39      TCATCCAAACATATAACGATGAGACCCGCAAAGCACAGCTGAACAATAATGATCACGCAATTACCAAANCCTAGTTGGGCAGTACTTCCATACATCCCGGAGAGAACATATGCAACTGCCTCTCCAATAGCTATCAAGAAGCCCAGTANCTTTTGTGCTCCGTTTCTNGAAAGNNAACAAACCNATTAATAACAACTTAAATYATGAAGTACTAAGTCACTCTCAGGTCCAAACATGGATAGTTGACAAG---
Mg40      TCATCCAAACATATAACGATGAGACCCGCAAAGCACAGCTGAACAATAATGATCACGCAATTACCAAATCCTAGTTGGGCAGTACTTCCATACATCCCGGAGAGAACATATGCAACTGCCTCTCCAATAGCTATCAAGAAGCCCAGTAACTTTTGTGCTCCGTTTCTAGAAAGANAACAAACCGATTAATAACAACTTAAATTATGAAGTACTAAGTCACTCTCAGGTCCAAACATGGATAGTTGACAAGCA-
Mg58      TCATCCAAACATATAACGATGAGACCCGCAAAGCACAGCTGAACAATAATGATCACGCAATTACNAAATCCTAGTTGGGCNGTACTTCCATACATCCCGGAGAGAACATATGCAACTGCCTCTCCAATAGCTATCAAGAAGCNCAGTAACTTTTGTGCTCCGTTTCTAGAAAGAGAACAAACCGATTAATAACAACTTAAATTATGAAGTACTAAGTCACTCTCAGGTCCAAACATGGATAGTTGACAAGCAG
Mg59      TCATCCAAACATATAACGATGAGACCCGCAAAGCACAGCTGAACAATAATGATCACGCAATTACCAAATCCTAGTTGGGCAGTACTTCCATACATCCCGGAGAGAACATATGCAACTGCCTCTCCAATAGCTATCAAGAAGCCCAGTAACTTTTGTGCTCCGTTTCTAGAAAGAAAACAAACCGATTAATAACAACTTAAATTATGAAGTACTAAGTCACTCTCAGGTCCAAACATGGATAGTTGACAAGCAG
Mg60      TCATCCAAACATATAACGATGAGACCCGCAAAGCACAGCTGAACAATAATGATCACGCAATTACCAAATCCTAGTTGGGCAGTACTTCCATACATCCCGGAGAGAACATATGCAACTGCCTCTCCAATAGCTATCAAGAAGCCCAGTAACTTTTGTGCTCCGTTTCTAGAAAGAGAACAAACCGATTAATAACAACTTAAATTATGAAGTACTAAGTCACTCTCAGGTCCAAACATGGATAGTTGACAAGCAG
Mg61      TCATCCAAACATATAACGATGAGACCCGCAAAGCACAGCTGAACAATAATGATCACGCAATTACCAAATCCTAGTTGGGCAGTACTTCCATACATCCCGGAGAGAACRTATGCAACTGCCTCTCCAATAGCTATCAAGAAGCCCAGTAACTTTTGTGCTCCGTTTCTAGAAAGAGAACAAACCRATTAATAACAACTTAAATTATGAAGTACTAAGTCACTCTCAGGTCCAAACATGGATAGTTGACAAGCAG
Mg64      TCATCCAAACATATAACGATGAGACCCGCAAAGCACAGCTGAACAATAATGATCACGCAATTACCAAATCCTAGTTGGGCAGTACTTCCATACATCCCGGAGAGAACATATGCAACTGCCTCTCCAATAGCTATCAAGAAGCCCAGTAACTTTTGTGCTCCGTTTCTAGAAAGAGAACAAACCGATTAATAACAACTTAAATTATGAAGTACTAAGTCACTCTCAGGTCCAAACATGGATAGTTGACAAGCAG
Mg67      TCATCCAAACATATAACGATGAGACCCGCAAAGCACAGCTGAACAATAATGATCACGCAATTACCAAATCCTAGTTGGGCAGTACTTCCATACATCCCGGAGAGAACRTATGCAACTGCCTCTCCAATAGCTATCAAGAAGCCCAGTAACTTTTGTGCTCCGTTTCTAGAAAGAGAACAAACCRATTAATAACAACTTAAATTATGAAGTACTAAGTCACTCTCAGGTCCAAACATGGATAGTTGACAAGCAG
Mg69      TCATCCAAACATATAACGATGAGACCCGCAAAGCACAGCTGAACAATAATGATCACGCAATTACCAAATCCTAGTTGGGCAGTACTTCCATACATCCCGGAGAGAACRTATGCAACTGCCTCTCCAATAGCTATCAAGAAGCCCAGTAACTTTTGTGCTCCGTTTCTAGAAAGARAACAAACCRATTAATAACAACTTAAATTATGAAGTACTAAGTCACTCTCAGGTCCAAACATGGATAGTTGACAAGCAG
Mg70      TCATCCAAACATATAACGATGAGACCCGCAAAGCACAGCTGAACAATAATGATCACGCAATTACCAAATCCTAGTTGGGCAGTACTTCCATACATCCCGGAGAGAACNTATGCAACTGCCTCTCCAATAGCTATCAAGAAGCCCAGTAACTTTTGTGCTCCGTTTCTAGAAAGAGAACAAACCNATTAATAACAACTTAAATTATGAAGTACTAAGTCACTCTCAGGTCCAAACATGGATAGTTGACAAGCAG
Mg72      TCATCCAAACATATAACGATGAGACCCGCAAAGCACAGCTGAACAATAATGATCACGCAATTACCAAATCCTAGTTGGGCAGTACTTCCATACATCCCGGAGAGAACRTATGCAACTGCCTCTCCAATAGCTATCAAGAAGCCCAGTAACTTTTGTGCTCCGTTTCTAGAAAGAGAACAAACCRATTAATAACAACTTAAATTATGAAGTACTAAGTCACTCTCAGGTCCAAACATGGATAGTTGACAAGCAG
Mg77      TCATCCAAACATATAACGATGAGACCCGCAAAGCACAGCTGAACAATAATGATCACGCAATTACCAAATCCTAGTTGGGCAGTACTTCCATACATCCCGGAGAGAACATATGCAACTGCCTCTCCAATAGCTATCAAGAAGCCCAGTAACTTTTGTGCTCCGTTTCTAGAAAGAGAACAAACCGATTAATAACAACTTAAATTATGAAGTACTAAGTCACTCTCAGGTCCAAACATGGATAGTTGACAAGCAG
Mg79      TCATCCAAACATATAACGATGAGACCCGCAAAGCACAGCTGAACAATAATGATCACGCAATTACCAAATCCTAGTTGGGCAGTACTTCCATACATCCCGGAGAGAACATATGCAACTGCCTCTCCAATAGCTATCAAGAAGCCCAGTAACTTTTGTGCTCCGTTTCTAGAAAGAGAACAAACCGATTAATAACAACTTAAATTATGAAGTACTAAGTCACTCTCAGGTCCAAACATGGATAGTTGACAAGCAG
Nv125     TCATCCAAACATATAACGATGAGACCCGCAAAGCACAGCTGAACAATAATGATCACRCAATTACCAAATCCKAGTTGGGCAGTACTTCCATACATCCCGGAGAGAACGTATGCAACTGCCTCKCCAATAGCTATCAAGAAGCCCAGTAACTTTTGTGCWCCGTTYCTAGAAAGAGARCAAAYCAATTAATAACAACTTAAATTATGAAGTAYTAAGTCACTCTCAGGTCCAAACAYGGATRGTTGACWWGCAG
Nv130     TCATCCAAACATATAACGATGAGACCCGCAAAGCACAGCTGAACAATAATGATMACRCAATTACCAAATCCTAGTTGGGCAGTACTTCCATACATCCCGGAGAGAACGTATGCAACTGCCTCKCCAATAGCTATCAAGAAGCCCAGTAACTTTTGTGCWCCGTTYCTAGAAAGAGARCAAAYCAATTAATAACAACTTAAATTATGAAGTAYTAAGTCACTCTCAGGTCCAAACAYGGATRGTTGACWWGCAG
Nv131     TCATCCAAACATATAACGATGAGACCCGCAAAGCACAGCTGAACAATAATGATMACRCAATTACCAAATCCTAGTTGGGCAGTACTTCCATACATCCCGGAGAGAACGTATGCAACTGCCTCKCCAATAGCTATCAAGAAGCCCAGTAACTTTTGTGCWCCGTTYCTAGAAAGAGARCAAAYCAATTAATAACAACTTAAATTATGAAGTAYTAAGTCACTCTCAGGTCCAAACAYGGATRGTTGACWWGCAG
Nv134     TCATCCAAACATATAACGATGAGACCCGCAAAGCACAGCTGAACAATAATGATMACRCAATTACCNAATCCTAGTTGGGCAGTACTTCCATACATCCCGGAGAGAACGTATGCAACTGCCTCKCCAATAGCTATCAAGAAGCCCAGTAACTTTTGTGCWCCGTTYCTAGAAAGAGARCAAAYCAATTAATAACAACTTAAATTATGAAGTAYTAAGTCACTCTCAGGTCCAAACAYGGATRGTTGACWWGCA-
Nv136     TCATCCAAACATATAACGATGAGACCCGCAAAGCACAGCTGAACAATAATGATMACRCAATTACCAAATCCTAGTTGGGCAGTACTTCCATACATCCCGGAGAGAACGTATGCAACTGCCTCKCCAATAGCTATCAAGAAGCCCAGTAACTTTTGTGCWCCGTTYCTAGAAAGAGARCAAAYCAATTAATAACAACTTAAATTATGAAGTAYTAAGTCACTCTCAGGTCCAAACAYGGATRGTTGACWWGCAG

locus80 42 156
Ck17      TTTTAAGCTCAGTTTTTTTCTTCCCAAAACTGGATTTTATTGGTTGTATCAGATTTAAACCTAAGTTCTGGCGTGAAAAGGCTAGATGTTTAAGTTGAAT--AAAGCCAACAAAAAAACACACCCAACTACCCAGCGCTTATTAGCTTATTAGCTG
Ck21      TTTTAAGCTCAGTTTTTTTCTTCCCAAAACTGGATTTTATTGGTTGTATCAGATTTAAACCTAAGTTCTGGCGTGAAAAGGCTAGATGTTTAAGTTGAAT--AAAGCCAACAAAAAAACACACCCAACTACCCAGCGCTTATTAGCTTATTAGCTG
Ck34      TTTTAAGCTCAG-TTTTTTCTTCCCAAAACTGGATTTTATTGGTTGTATCAGATTTAAACCAAAGTTCTGGCGTGAAAAGGCTAGATGTTTAAGTTGAAT--AAAGCCAACAAAAAAACACACCCAACTACCCAGCGCTTATTAGCTTATTAGCTG
Ck35      TTTTAAGCTCAG-TTTTTTCTTCCCAAAACTGGATTTTATTGGTTGTATCAGATTTAAACCAAAGTTCTGGCGTGAAAAGGCTAGATGTTTAAGTTGAAT--AAAGCCAACAAAAAAACACACCCAACTACCCAGCGCTTATTAGCTTATTAGCTG
Ck54      TTTTAAGCTCAG-TTTTTTCTTCCCAAAACTGGATTTTATTGGTTGTATCAGATTTAAACCAAAGTTCTGGCGTGAAAAGGCTAGATGTTTAAGTTGAAT--AAAGCCAACAAAAAANCACACCCAACTACCCAGCGCTTATTAGCTTATTAGCNG
Dm100     TTTTAAGCTCAGTTTTTTTCTTCTCAAAACTGGATTTTATTGGTTGTATCAGATTTAAACCTAAGTTCTGGCGTGAAAAGGCTAGATGTTTAAGTTGAATAAAAAGCCAAC-AAAAAAAAAACCCAAATACCCAGAGCTTATTAGCTTATTAGCTG
Dm102     TTTTAAGCTCAGTTTTTTTCTTCTCAAAACTGGATTTTATTGGTTGTATCAGATTTAAACCTAAGTTCTGGCGTGAAAAGGCTAGATGTTTAAGTTGAAT--AAAGCCAAC--AAAAAAAAACCCAAATACCCAGAGCTTATTAGCTTATTAGCTG
Dm104     TTTTAAGCTCAGTTTTTTTCTTCTCAAAACTGGATTTTATTGGTTGTATCAGATTTAAACCTAAGTNCTGGCGTGAAAAGGCTAGATGTTTAAGTTGAAT--AAAGCCAAC--AAAAAAAAACCCAAATACCCAGAGCTTATTAGCTTATTAGCTG
Dm106     TTTTAAGCTCAGTTTTTTTCTTCTCAAAACTGGATTTTATTGGTTGTATCAGATTTAAACCTAAGTTCTGGCGTGAAAAGGCTAGATGTTTAAGTTGAAT--AAAGCCAAC--AAAAAAAAACCCAAATACCCAGAGCTTATTAGCTTATTAGCTG
Dm108     TTTTAAGCTCAGTTTTTTTCTTCTCAAAACTGGATTTTATTGGTTGTATCAGATTTAAACCTAAGTTCTGGCGTGAAAAGGCTAGATGTTTAAGTTGAAT--AAAGCCAAC-AAAAAAAAAACCCAAATACCCAGAGCTTATTAGCTTATTAGCTG
Dm110     TTTTAAGCTCAGTTTTTTTCTTCTCAAAACTGGATTTTATTGGTTGTATCAGATTTAAACCTAAGTTCTGGCGTGAAAAGGCTAGATGTTTAAGTTGAAT--AAAGCCAAC-AAAAAAAAAACCCAAATACCCAGAGCTTATTAGCTTATTAGCNG
Dm112     TTTTAAGCTCAGTTTTTTTCTTCTCAAAACTGGATTTTATTGGTTGTATCAGATTTAAACCTAAGTTCTGGCGTGAAAAGGCTAGATGTTTAAGTTGAAT--AAAGCCAAC-AAAAAAAAAACCCAAATACCCAGAGCTTATTAGCTTATTAGCTG
Dm113     TTTTAAGCTCAGTTTTTTTCTTCTCAAAACTGGATTTTATTGGTTGTATCAGATTTAAACCTAAGTTCTGGCGTGAAAAGGCTAGATGTTTAAGTTGAAT--AAAGCCAAC--AAAAAAAAACCCAAATACCCAGAGCTTATTAGCTTATTAGCTG
Dm114     TTTTAAGCTCAGTTTTTTTCTTCTCAAAACTGGATTTTATTGGTTGTATCAGATTTAAACCTAAGTTCTGGCGTGAAAAGGCTAGATGTTTAAGTTGAAT--AAAGCCAAC--AAAAAAAAACCCAAATACCCAGAGCTTATTAGCTTATTAGCTG
Dm115     TTTTAAGCTCAGTTTTTTTCTTCTCAAAACTGGATTTTATTGGTTGTATCAGATTTAAACCTAAGTTCTGGCGTGAAAAGGCTAGATGTTTAAGTTGAAT--AAAGCCAAC--AAAAAAAAACCCAAATACCCAGAGCTTATTAGCTTATTAGCTG
Dm116     TTTTAAGCTCAGTTTTTTTCTTCTCAAAACTGGATTTTATTGGTTGTATCAGATTTAAACCTAAGTTCTGGCGTGAAAAGGCTAGATGTTTAAGTTGAAT--AAAGCCAAC-AAAAAAAAAACCCAAATACCCAGAGCTTATTAGCTTATTAGCTG
Dm117     TTTTAAGCTCAGTTTTTTTCTTCTCAAAACTGGATTTTATTGGTTGTATCAGATTTAAACCTAAGTTCTGGCGTGAAAAGGCTAGATGTTTAAGTTGAAT--AAAGCCAAC-AAAAAAAAAACCCAAATACCCAGAGCTTATTAGCTTATTAGCTG
Dm118     TTTTAAGCTCAGTTTTTTTCTTCTCAAAACTGGATTTTATTGGTTGTATCAGATTTAAACCTAAGTTCTGGCGTGAAAAGGCTAGATGTTTAAGTTGAAT--AAAGCCAAC-AAAAAAAAAACCCAAATACCCAGAGCTTATTAGCTTATTAGCTG
Mg37      TTTTAAGCTCAGTTTTTTTCTTCTC-AAACTGGATTTTATTGGCTGTATCAGATTTTAACCTAAGTTCTGGCGTGAAAAGGCTAGATGTTTAAGTTGAAT--AAAGCCAAC-AAAAAAAACACCCAAATACCCAGAGCTTATTAGCTTATTAGCTG
Mg38      TTTTAAGCTAAGTTTTTTTCTTCTCAAAACTGGATTTTATTGGTTGTATCAGATTTAAACCTAAGTTCTGGCGTGAAAAGGCTAGATGTTTAAGTTGAAT--AAAGCCAAC-NAAAAAAAAAACCAAATACCCAGAGCTTATTAGCTTATTAGCTG
Mg40      TTTTAAGCTCAGTTTTTTTCTTCTC-AAACTGGATTTTATTGGCTGTATCAGATTTAAACCTAAGTTCTGGCGTGAAAAGGCTAGATGTTTAAGTTGAAT--AAAGCCAAC-AAAAAAAACACCCAAATACCCAGAGCTTATTAGCTTATTAGCTG
Mg41      TTTTAAGCTCAGTTTTTTTCTTCTC-AAACTGGATTTTATTGGCTGTATCAGATTTWAACCTAAGTTCTGGCGTGAAAAGGCTAGATGTTTAAGTTGAAT--AAAGCCAAC-AAAAAAAACACCCAAATACCCAGAGCTTATTAGCTTATTAGCTG
Mg57      TTTTAAGCTCAGTTTTTTTCTTCTC-AAACTGGATTTTATTGGCTGTATCAGATTTTAACCTAAGTTCTGGCGTGAAAAGGCTAGATGTTTAAGTTGAAT--AAAGCCAAC-AAAAAAAACACCCAAATACCCAGAGCTTATTAGCTTATTAGCTG
Mg58      TTTTAAGCTCAGTTTTTTTCTTCTC-AAACTGGATTTTATTGGCTGTATCAGATTTTAACCTAAGTTCTGGCGTGAAAAGGCTAGATGTTTAAGTTGAAT--AAAGCCAAC-AAAAAAAACACCCAAATACCCAGAGCTTATTAGCTTATTAGCT-
Mg59      TTTTAAGCTCAGTTTTTTTCTTCTC-AAACTGGATTTTATTGGCTGTATCAGATTTWAACCTAAGTTCTGGCGTGAAAAGGCTAGATGTTTAAGTTGAAT--AAAGCCAAC-AAAAAAAACACCCAAATACCCAGAGCTTATTAGCTTATTAGCTG
Mg60      TTTTAAGCTCAGTTTTTTTCTTCTC-AAACTGGATTTTATTGGCTGTATCAGATTTWAACCTAAGTTCTGGCGTGAAAAGSCTAGATGTTTAAGTTGAAT--AAAGCCAAC-AAAAAAAACACCCAAATACCCAGAGCTTATTAGCTTATTAGCTG
Mg61      TTTTAAGCTCAGTTTTTTTCTTCTC-AAACTGGATTTTATTGGCTGTATCAGATTTAAACCTAAGTTCTGGCGTGAAAAGGCTAGATGTTTAAGTTGAAT--AAAGCCAAC-AAAAAAAACACCCAAATACCCAGAGCTTATTAGCTTATTAGCTG
Mg64      TTTTAAGCTCAGTTTTTTTCTTCTC-AAACTGGATTTTATTGGCTGTATCAGATTTAAACCTAAGTTCTGGCGTGAAAAGGCTAGATGTTTAAGTTGAAT--AAAGCCAAC-AAAAAAAACACCCAAATACCCAGAGCTTATTAGCTTATTAGCTG
Mg67      TTTTAAGCTCAGTTTTTTTCTTCTC-AAACTGGATTTTATTGGCTGTATCAGATTTWAACCTAAGTTCTGGCGTGAAAAGSCTAGATGTTTAAGTTGAAT--AAAGCCAAC-AAAAAAAACACCCAAATACCCAGAGCTTATTAGCTTATTAGCTG
Mg69      TTTTAAGCTCAGTTTTTTTCTTCTC-AAACTGGATTTTATTGGCTGTATCAGATTTAAACCTAAGTTCTGGCGTGAAAAGGCTAGATGTTTAAGTTGAAT--AAAGCCAAC-AAAAAAAACACCCAAATACCCAGAGCTTATTAGCTTATTAGCNG
Mg70      TTTTAAGCTMAGTTTTTTTCTTCTCAAAACTGGATTTTATTGGYTGTATCAGATTTAAACCTAAGTTCTGGCGTGAAAAGGCTAGATGTTTAAGTTGAAT--AAAGCCAAC-AAAAAAAANAMCCAAATACCCAGAGCTTATTAGCTTATTAGCTG
Mg72      TTTTAAGCTCAGTTTTTTTCTTCTC-AAACTGGATTTTATTGGCTGTATCAGATTTAAACCTAAGTTCTGGCGTGAAAAGGCTAGATGTTTAAGTTGAAT--AAAGCCAAC-NAAAAAAACACCCAAATACCCAGAGCTTATTAGCTTATTAGCTG
Mg74      TTTTAAGCTCAGTTTTTTTCTTCTC-AAACTGGATTTTATTGGCTGTATCAGATTTAAACCTAAGTTCTGGCGTGAAAAGGCTAGATGTTTAAGTTGAAT--AAAGCCAAC-AAAAAAAACACCCANATACCCAGAGCTTATTAGCTTATTAGCTG
Mg77      TTTTAAGCTMAGTTTTTTTCTTCTCAAAACTGGATTTTATTGGYTGTATCAGATTTAAACCTAAGTTCTGGCGTGAAAAGGCTAGATGTTTAAGTTGAAT--AAAGCCAAC-AAAAAAAACAMCCAAATACCCAGAGCTTATTAGCTTATTAGCTG
Mg79      TTTTAAGCTCAGTTTTTTTCTTCTC-AAACTGGATTTTATTGGCTGTATCAGATTTAAACCTAAGTTCTGGCGTGAAAAGGCTAGATGTTTAAGTTGAAT--AAAGCCAAC-AAAAAAAACACCCAAATACCCAGAGCTTATTAGCTTATTAGCTG
Nv120     TTTTAAGCTCAGTTTTTTTCTTCTCAAAACTGGATTTTATTGGTTGTATCAGATTTAAACCTAAGTTCTGGCGTGAAAAGGCTAGATGTTTAAGTNGAAT--AAAGCCAAC-NAAAAAAAAACCCAAATACCCAGAGCTTATTAGCTTATTAGCTG
Nv122     TTTTAAGCTCAGTTTTTTTCTTCTCAAAACTGGATTTTATTGGTTGTATCAGATTTAAACCTAAGTTCTGGCGTGAAAAGGCTAGATGTTTAAGTTGAAT--AAAGCCAAC-NAAAAAAAAACCCAAATACCCAGAGCTTATTAGCTTATTAGCTG
Nv125     TTTTAAGCTCAGTTTTTTTCTTCTCAAAACTGGATTTTATTGGTTGTATCAGATTTAAACCTAAGTTCTGGCGTGAAAAGGCTAGATGTTTAAGTTGAAT--AAAGCCAACAAAAAAAAAAACCCAAATACCCAGAGCTTATTAGCTTATTAGCTG
Nv127     TTTTAAGCTCAGTTTTTTTCTTCTCAAAACTGGATTTTATTGGTTGTATCNGATTTAAACCTAAGTTCTGGCGTGAAAAGGCTAGATGTTTAAGTTGAAT--AAAGCCAAC--AAAAAAAAACCCAAATACCCAGAGCTTATTAGCTTATTAGCTG
Nv130     TTTTAAGCTCAGTTTTTTTCTTCTCAAAACTGGATTTTATTGGTTGTATCAGATTTAAACCTAAGTTCTGGCGTGAAAAGGCTAGATGTTTAAGTTGAAT--AAAGCCAAC-AAAAAAAAAACCCAAATACCCAGAGCTTATTAGCTTATTAGCTG
Nv131     TTTTAAGCTCAGTTTTTTTCTTCTCAAAACTGGATTTTATTGGTTGTATCAGATTTAAACCTAAGTTCTGGCGTGAAAAGGCTAGATGTTTAAGTTGAAT--AAAGCCAAC-AAAAAAAAAACCCAAATACCCAGAGCTTATTAGCTTATTAGCTG
Nv134     TTTNAAGCTCAGTTTTTTTCTTCTCAAAACTGGATTTTATTGGTTGTATCAGATTTAAACCTAAGTTCTGGCGTGAAAAGGCTAGATGTTTAAGTTGAAT--AAAGCCAAC-NAAAAAAAAACCCAAATACCCAGAGCTTATTAGCTTATTAGCTG

locus81 35 184
Ck80      ACTGCT-AAATATGATAAGTGTTTTTTCTTAAACTATTACAAAGAACATAATGAATTTAAGTGGATTTACTGTTCCATTAGTCATCTGCCATATTTTGTTTGTTAAAGATGTCTTAGTGTGGTATTTCTTTCTCTTGGTTATTGTCATACTTGCAC-CCTCTTGTAGCTTCCATATATTGGCAG
Ck81      ACTGCT-AAATATGATAAGTGTTTTTTCTTAAACTATTACAAAGAACATAATGAATTTAAGTGGATTTACTGTTCCATTAGTCATCTGCCATATTTTGTTTGTTAAAGATGTCTTAGTGTGGTATTTCTTTCTCTTGGTTATTGTCATACTTGCAC-CCTCTTGTAGCTTCCATATATTGGCAG
Ck83      ACTGCT-AAATATGATAAGTGTTTTTTCTTAAACTATTACAAAGAACATAATGAATTTAAGTGGATTTACTGTTCCATTAGTCATCTGCCATATTTTGTTTGTTAAAGATGTCTTAGTGTGGTATTTCTTTCTCTTGGTTATTGTCATACTTGCAC-CCTCTTGTAGCTTCCATATATTGGCAG
Ck85      ACTGCT-AAATATGATAAGTGTTTTTTCTTAAACTATTACAAAGAACATAATGAATTTAAGTGGATTTACTGTTCCATTAGTCATCTGCCATATTTTGTTTGTTAAAGATGTCTTAGTGTGGTATTTCTTTCTCTTGGTTATTGTCATACTTGCAC-CCTCTTGTAGCTTCCATATATTGGCAG
Ck88      ACTGCT-AAATATGATAAGTGTTTTTTCTTAAACTATTACAAAGAACATAATGAATTTAAGTGGATTTACTGTTCCATTAGTCATCTGCCATATTTTGTTTGTTAAAGATGTCTTAGTGTRGTATTTCTTTCTCTTGGTTATTGTCATACTTGCAC-CCTCTTGTAGCTTCCATATATTGGCAG
Dm100     ACTGCT-AAATATGATAAGTGTTTTTTCTTAAATTATTACAAAGAACATAATGAATTTAAGTGGATTTACTGTTCCATTAGTCATCTGCCATATTTTGTTTGTTAAAGATGTCTTAGTGTGGTATTTTTTTCTCTTGGTTATTGTCATACTTGCAC-CCTCTTGTAGCTTCCATATATTTGCAG
Dm102     ACTGCT-AAATATGATAAGTGTTTTTTCTTAAATTATTACAAAGAACATAATGAATTTAAGTGGATTTACTGTTCCATTAGTCATCTGCCATATTTTGTTTGTTAAAGATGTCTTAGTGTGGTATTTTTTTCTCTTGGTTATTGTCATACTTGCAC-CCTCTTGTAGCTTCCATATATTTGCAG
Dm104     ACTGCT-AAATATGATAAGTGTTTTTTCTTAAATTATTACAAAGAACATAATGAATTTAAGTGGATTTACTGTTCCATTAGTCATCTGCCATATTTTGTTTGTTAAAGATGTCTTAGTGTGGTATTTTTTTCTCTTGGTTATTGTCATACTTGCAC-CCTCTTGTAGCTTCCATATATTTGCAG
Dm106     ACTGCT-AAATATGATAAGTGTTTTTTCTTAAATTATTACAAAGAACATAATGAATTTAAGTGGATTTACTGTTCCATTAGTCATCTGCCATATTTTGTTTGTTAAAGATGTCTTAGTGTGGTATTTTTTTCTCTTGGTTATTGTCATACTTGMGRSYCTCTTGTAGCTTCCATATATTTGCAG
Dm108     ACTGCT-AAATATGATAAGTGTTTTTTCTTAAATTATTACAAAGAACATAATGAATTTAAGTGGATTTACTGTTCCATTAGTCATCTGCCATATTTTGTTTGTTAAAGATGTCTTAGTGTGGTATTTTTTTCTCTTGGTTATTGTCATACTTGCAC-CCTCTTGTAGCTTCCATATATTTGCAG
Dm110     ACTGCT-AAATATGATAAGTGTTTTTTCTTAAATTATTACAAAGAACATAATGAATTTAAGTGGATTTACTGTTCCATTAGTCATCTGCCATATTTTGTTTGTTAAAGATGTCTTAGTGTGGTATTTTTTTCTCTTGGTTATTGTCATACTTGMGRSYCTCTTGTAGCTTCCATATATTTGCAG
Dm111     ACTGCT-AAATANGATAAGTGTTTTTTCTNAAATTATTACAAAGAACATAATGAATTTAAGTGGATTTACTGTTCCATTAGTCATCTGCCATATTTTGTTTGTTAAAGATGTCTTAGTGTGGTATTTTTTTCTCTTGGTTATTGTCATACTTGMRSNYCTCTTGTAGCTTCCATATATTTGCNG
Dm112     ACTGCT-AAATATGATAAGTGTTTTTTCTTAAATTATTACAAAGAACATAATGAATTTAAGTGGATTTACTGTTCCATTAGTCATCTGCCATATTTTGTTTGTTAAAGATGTCTTAGTGTGGTATTTTTTTCTCTTGGTTATTGTCATACTTGCAC-CCTCTTGTAGCTTCCATATATTTGCAG
Dm113     ACTGCT-AAATATGATAAGTGTTTTTTCTTAAATTATTACAAAGAACATAATGAATTTAAGTGGATTTACTGTTCCATTAGTCATCTGCCATATTTTGTTTGTTAAAGATGTCTTAGTGTGGTATTTTTTTCTCTTGGTTATTGTCATACTTGCAC-CCTCTTGTAGCTTCCATATATTTGCAG
Dm114     ACTGCT-AAATATGATAAGTGTTTTTTCTTAAATTATTACAAAGAACATAATGAATTTAAGTGGATTTACTGTTCCATTAGTCATCTGCCATATTTTGTTTGTTAAAGATGTCTTAGTGTGGTATTTTTTTCTCTTGGTTATTGTCATACTTGMRSGYCTCTTGTAGCTTCCATATATTTGCAG
Dm115     ACTGCT-AAATATGATAAGTGTTTTTTCTTAAATTATTACAAAGAACATAATGAATTTAAGTGGATTTACTGTTCCATTAGTCATCTGCCATATTTTGTTTGTTAAAGATGTCTTAGTGTGGTATTTTTTTCTCTTGGTTATTGTCATACTTGCAC-CCTCTTGTAGCTTCCATATATTTGCAG
Dm116     ACTGCT-AAATATGATAAGTGTTTTTTCTTAAATTATTACAAAGAACATAATGAATTTAAGTGGATTTACTGTTCCATTAGTCATCTGCCATATTTTGTTTGTTAAAGATGTCTTAGTGTGGTATTTTTTTCTCTTGGTTATTGTCATACTTGCAC-CCTCTTGTAGCTTCCATATATTTGCAG
Dm117     ACTGCT-AAATATGATAAGTGTTTTTTCTTAAATTATTACAAAGAACATAATGAATTTAAGTGGATTTACTGTTCCATTAGTCATCTGCCATATTTTGTTTGTTAAAGATGTCTTAGTGTGGTATTTTTTTCTCTTGGTTATTGTCATACTTGCAC-CCTCTTGTAGCTTCCATATATTTGCA-
Dm118     ACTGCT-AAATATGATAAGTGTTTTTTCTTAAATTATTACAAAGAACATAATGAATTTAAGTGGATTTACTGTTCCATTAGTCATCTGCCATATTTTGTTTGTTAAAGATGTCTTAGTGTGGTATTTTTTTCTCTTGGTTATTGTCATACTTGCAC-CCTCTTGTAGCTTCCATATATTTGCAG
Dm119     ACTGCT-AAATATGATAAGTGTTTTTTCTTAAATTATTACAAAGAACATAATGAATTTAAGTGGATTTACTGTTCCATTAGTCATCTGCCATATTTTGTTTGTTAAAGATGTCTTAGTGTGGTATTTTTTTCTCTTGGTTATTGTCATACTTGCAC-CCTCTTGTAGCTTCCATATATTTGCAG
Nv120     ACTGCT-AAATATGATA-GTGTTTTTTCTTAAATTATTACAAAGAACATAATGAATTTAAGTGGATTTACTGTTCCATTAGTCATCTGCCATATTTTGTTTGTTAAAGATGTCTTAGTGTGGTATTTTTTTCTCTTGGTTATTGTCATACTTGCAC-CCTCTTGTAGCTTCCATATATTGGCAG
Nv122     ACTGCT-AAATATGATA-GTGTTTTTTCTTAAATTATTACAAAGAACATAATGAATTTAAGTGGATTTACTGTTCCATTAGTCATCTGCCATATTTTGTTTGTTAAAGATGTCTTAGTGTGGTATTTTTTTCTCTTGGTTATTGTCATACTTGCAC-CCTCTTGTAGCTTCCATATATTGGCAG
Nv123     ACTGCN-AAATATGATA-GTGTTTTTTCTTAAATTATTACAAAGAACATAATGAATTNAAGTGGATTTACTGTTCCATTAGTCATCTGCCATATTTTGTTTGTTAAAGATGTCTTAGTGTGGTATTTTTTTCTCTTGGTTATTGTCATACTTGCAC-CCTCTTGTAGCTTCCATATATTGGCAG
Nv125     ACTGCT-AAATATGATA-GTGTTTTTTCTTAAATTATTACAAAGAACATAATGAATTTAAGTGGATTTACTGTTCCATTAGTCATCTGCCATATTTTGTTTGTTAAAGATGTCTTAGTGTGGTATTTTTTTCTCTTGGTTATTGTCATACTTGCAC-CCTCTTGTAGCTTCCATATATTGGCAG
Nv127     ACTGCT-AAATATGATAAGTGTTTTTTCTTAAATTATTACAAAGAACATAATGAATTTAAGTGGATTTACTGTTCCATTAGTCATCTGCCATATTTTGTTTGTTAAAGATGTCTTAGTGTGGTATTTTTTTCTCTTGGTTATTGTCATACTTGCAC-CCTCTTGTAGCTTCCATATATTKGCAG
Nv130     ACTGCT-AAATATGATAAGTGTTTTTTCTTAAATTATTACAAAGAACATAATGAATTTAAGTGGATTTACTGTTCCATTAGTCATCTGCCATATTTTGTTTGTTAAAGATGTCTTAGTGTGGTA-TTTTTTCTCTTGGTTATTGTCATACTTGCAC-CCTCTTGTAGCTTCCATATATTGGCAG
Nv131     ACTGCT-AAATATGATAAGTGTTTTTTCTTAAATTATTACAAAGAACATAATGAATTTAAGTGGATTTACTGTTCCATTAGTCATCTGCCATATTTTGTTTGTTAAAGATGTCTTAGTGTGGTA-TTTTTTCTCTTGGTTATTGTCATACTTGCAC-CCTCTTGTAGCTTCCATATATTGGC--
Nv134     ACTGCT-AAATATGATAAGTGTTTTTTCTTAAATTATTACAAAGAACATAATGAATTTAAGTGGATTTACTGTTCCATTAGTCATCTGCCATATTTTGTTTGTTAAAGATGTCTTAGTGTGGTA-TTTTTTCTCTTGGTTATTGTCATACTTGCAC-CCTCTTGTAGCTTCCATATATTGGCAG
Nv136     ACTGCT-AAATATGATAAGTGTTTTTTCTTAAATTATTACAAAGAACATAATGAATTTAAGTGGATTTACTGTTCCATTAGTCATCTGCCATATTTTGTTTGTTAAAGATGTCTTAGTGTGGTA-TTTTTTCTCTTGGTTATTGTCATACTTGCAC-CCTCTTGTAGCTTCCATATATTGGC--
Pa141     ATTGCTAAAATATGATA---GTTTTTTTTTAAATTATTACAAAGAACATAATGAATTTAAGTGGATTTACTGTTCCATTAGTCATCTGCCATATTTTGTTTGTTAAAGATGTCTTATTGTGGTATTTTTTTTTTCCGGTTATTGTCATATTTGCAC-CCTCTTGTAGCTTCCATATATTGGCAG
Pa143     ATTGCTAAAATATGATA---GTTTTTTTTTAAATTATTACAAAGAACATAATGAATTTAAGTGGATTTACTGTTCCATTAGTCATCTGCCATATTTTGTTTGTTAAAGATGTCTTATTGTGGTATTTTTTTTTTCCGGTTATTGTCATATTTGCAC-CCTCTTGTAGCTTCCATATATTGGCAG
Pa145     ATTGCTAAAATATGATA---GTTTTTTTTTAAATTATTACAAAGAACATAATGAATTTAAGTGGATTTACTGTTCCATTAGTCATCTGCCATATTTTGTTTGTTAAAGATGTCTTATTGTGGTATTTTTTTTTTCCGGTTATTGTCATATTTGCAC-CCTCTTGTAGCTTCCATATATTGGCAG
Pa147     ATTGCTAAAATATGATA---GTTTTTTTTTAAATTATTACAAAGAACATAATGAATTTAAGTGGATTTACTGTTCCATTAGTCATCTGCCATATTTTGTTTGTTAAAGATGTCTTATTGTGGTATTTTTTTTTTCCGGTTATTGTCATATTTGCAC-CCTCTTGTAGCTTCCATATATTGGCAG
Pa154     ATTGCTAAAATATGATA---GTTTTTTTTTAAATTATTACAAAGAACATAATGAATTTAAGTGGATTTACTGTTCCATTAGTCATCTGCCATATTTTGTTTGTTAAAGATGTCTTATTGTGGTATTTTTTTTTTCCGGTTATTGTCATATTTGCAC-CCTCTTGTAGCTTCCATATATTGGCAG
Pa158     ATTGCTAAAATATGATA---GTTTTTTTTTAAATTATTACAAAGAACATAATGAATTTAAGTGGATTTACTGTTCCATTAGTCATCTGCCATATTTTGTTTGTTAAAGATGTCTTATTGTGGTATTTTTTTTTTCCGGTTATTGTCATATTTGCAC-CCTCTTGTAGCTTCCATATATTGGCAG

locus82 33 189
Ck10      TTTCAAGYTCATATTTTCTGCTTTTTGCTAGTAACTCCAGTTCTTTTGACTTGCCAT-ATCTTTTTTGCTTACTTGCTTTTTATTCAAGCTTTAATTTTTCTGGACTAATTAAGTTGGACGAAGCCAAGTTTTTCTCAATCGCAAATTAGTCGGATCCGTTTTTGCTG---------------------
Ck11      TTTCAAGCTCATATTTTCTGCTTTTTGNTAGTAACTCCAGTTCTTTTGACTTGCCAT-ATCTTTTTTGCTTACTTGCTTTTTATTCAAGCTTTAATTTTTCYGGACTAATTAAGNTGGACGAAGCCAAGTTTTTCTCAATCGCAAATTNGTCGGATCCGTNTTTGCTG---------------------
Ck12      TTTCAAGTTCATATNTTCTGCTTTTTGCTAGTAACTCCAGTTCTTTTGACTTGCCAT-ATCTTTTTTGCTTACTTGCTTTTTATTCAAGCNTTAATTTTTCTGGACTAATTAAGTTGGACGAAGCCAAGTTTTTCTCAATCGCAAATTAGTCGNATCCGTTTTTGCTG---------------------
Ck20      TTTCAAGCTCATATTTTCTGCTTTTTGCTAGTAACTCCAGTTCTTTTGACTTGCCAT-ATCTTTTTTGCTTACTTGCTTTTTATTCAAGCTTTAATTTYTCTGGACTAATTAAGTTGGACGAAGCCAAGTTTTTCTCAATCGCAAATTAGTCGGATCCGTTTTTGCTG---------------------
Ck21      TTTCAAGYTCATATTTTCTGCTTTTTGCTAGTAACTCCAGTTCTTTTGACTTGCCAT-ATCTTTTTTGCTTACTTGCTTTTTATTCRAGCTTTAATTTTTCTGGACTAATTAAGTTGGACGAAGCCAAGTTTTTCTCAAYCGCAAATTAGTCGGATCCRTTTTTGCTG---------------------
Ck22      TTTCAAGCTCATATTTTCTGCTTTTTGCTAGTAACTCCAGTTCTTTTGACTTGCCAT-ATCTTTTTTGCTTACTTGCTTTTTATTCAAGCTTTAATTTTTCTGGACTAATTAAGTTGGACGAAGTCAAGTTTTTCTCAATCGCAAATTAGTCGGATCCGTTTTTGCTG---------------------
Ck23      TTTCANGNTCATATTTTCTGCTTTTTGCTAGTAACTCCAGTTCTTTTGACTTGCCAT-ATCTTTTTTGCTTACTTGCTTTTTATTCAAGCTTTAATTTTTCTGGACTAATTAAGTTGGACGAAGCCAAGTTTTTCYCAATCGCAAATTAGTCGGATCCGTTTTTGCTG---------------------
Ck29      TTTCAAGCTCATATTTTCTGCTTTTTNCTAGTAACTCCAGTTCTTTTGACTTGCCAT-ATCTTTTTTGCTTACTTGCTTTTTATTCAAGCTTTAATTTTTCTGGACTAATTAAGTTGGACGAAGCCAAGTTTTTCTCAATCGCAAATTAGTCGGATCCGTTTTTGCTG---------------------
Ck3       TTTCAAGCTCATATTTTCTGCTTTTTGCTAGTAACTCCAGTTCTTTTGACTTGCCAT-ATCTTTTTTGCTTACTTGCTTTTTATTCNAGCTTTAATTTTTCTGGACTAATTAAGTTGGACGAAGCCAAGTTTTTCTCAANCGCAAATTAGTCGGATCCNTTTTTGCTG---------------------
Ck34      TTTCAAGCTCATATTTTCTGCTTTTTGCTAGTAACTCCAGTTCTTTTGACTTGCCAT-ATCTTTCTTGCTTACTTGCTTTTTATTCAAGCTTTAATTTTTCTGGACTAATTAAGTTGGACGAAGCCAAGTTTTTCTCAATCGCAAATTAGTCGGATCCGTTTTTGCTG---------------------
Ck35      TTTCAAGCTCRTATTTTCTGCTTTTTGCTAGTAACTCCAGTTCTTTTGACTTGCCAT-ATCTTTYTTGCTTACTTGCTTTTTATTCAAGCTTTAATTTTTCTGGACTAATTAAGTTGGACGAAGCCAAGTTTTTCTCAATCGCAAATTAGTCGGATCCGTTTTTGCTG---------------------
Dm106     TTTCAAGCTCATATTTTCTGCTTTTTGCTAGTAACTCCAGTTCTTTTGACTTGCCATAATCTTTTTTGCTTACTTGCTTTTTATTCGAGCTTTAATTTTTCTGGACTAATTAAGTTGGACGAAGCCAAGTTTTTCTCAACCGCAAATTAGTCGGATCCGTTTTTTCTGCATTACAGAAATGTAATGCAG
Dm108     TTTCAAGCTCATATTTTCTGCTTTTTGCTAGTAACTCCAGTTCTTTTGACTTGCCATAATCTTTTTTGCTTACTTGCTTTTTATTCGAGCTTTAATTTTTCTGGACTAATTAAGTTGGACGAAGCCAAGTTTTTCTCAACCGCAAATTAGTCGGATCCGTTTTTTCTGCATTACATAAATGTAGTGCAG
Dm115     TTTCAAGCTCATATTTTCTGCTTTTTGCTAGTAACTCCAGTTCTTTTGACTTGCCATAATCTTTTTTGCTTACTTGCTTTTTATTCGAGCTTTAATTTTTCTGGACTAATTAAGTTGGACGAAGCCAAGTTTTTCTCAACCGCAAATTAGTCGGATCCGTTTTTTCTGCATTACAGAAATGTAATGCAG
Dm118     TTTCAAGCTCATATTTTCTGCTTTTTGCTAGTAACTCCAGTTCTTTTGACTTGCCATAATCTTTTTTGCTTACTTGCTTTTTATTCGAGCTTTAATTTTTCTGGACTAATTAAGTTGGACGAAGCCAAGTTTTTCTCAACCGCAAATTAGTCGGATCCGTTTTTTCTGCATTACANAAATGTANTGCAG
Mg37      TTTCAAGCTCATATTTTCTGCTTTTTGCTAGTAACTCCAGTTCTTTTGACTTGCCAT-ATCTTTTTTGCTTACTTGCTTTTTATTCGAGCTTTAATTTTTCTGGACTAATTAAGTTGGACGAAGCCAAGTTTTTCTCAACACCAAATTAGTCGGATCCGTTTTTGCTG---------------------
Mg38      TTTCAAGCTCATATTTTCTGCTTTTTGCTAGTAACTCCAGTTCTTTTGACTTGCCAT-ATCTTTTTTGCTTACTTGCTNTTTATTCGAGCTTTAATTTTTCTGGACTAATTAAGTTGGACGAAGCCAAGTTTTTCTCAACACCAAATTAGTCGGATCCGTTTTTGCTG---------------------
Mg39      TTTCAAGCTCATATTTTCTGCTTTTTGCTAGTAACTCCAGTTCTTTTGACTTGCCAT-ATCTTTTTTGCTTACTTGCTTTTTATTCGAGCTTTAATTTTTCTGGACTAATTAAGTTGGACGAAGCCAAGTTTTTCTCAACACCAAATTAGTCGGATCCGTTTTTGCTG---------------------
Mg40      TTTCAAGCTCATATTTTCTGCTTTTTGCTAGTAACTCCAGTTCTTTTGACTTGCCAT-ATCTTTTTTGCTTACTTGCTTTTTATTCGAGCTTTAATTTTTCTGGACTAATTAAGTTGGACGAAGCCAAGTTTTTCTCAACACCAAATTAGTCGGATCCGTTTTTGCTG---------------------
Mg41      TTTCAAGCTCATATTTTCTGCTTTTTGCTAGTAACTCCAGTTCTTNTGACTTGCCAT-ATCTTTTTTGCTTACTTGCTTTTTATTCGAGCTTTAATTTTTCTGGACTAATTAAGTTGGACGAAGCCAAGTTTTTCTCAACACCAAATTAGTCGGATCCGTTTTTGCTGCATTACATAAATGTAATGCAG
Mg57      TTTCAAGCTCATATTTTCTGCTTTTTGCTAGTAACTCCAGTTCTTTTGACTTGCCAT-ATCTTTTTTGCTTACTTGCTTTTTATTCGAGCTTTAATTTTTCTGGACTAATTAAGTTGGACGAAGCCAAGTTTTTCTCAACACCAAATTAGTCGGATCCGTTTTTGCTG---------------------
Mg58      TTTCAAGCTCATATTTTCTGCTTTTTGCTAGTAACTCCAGTTCTTTTGACTTGCCAT-ATCTTTTTTGCTTACTTGCTTTTTATTCGAGCTTTAATTTTTCTGGACTAATTAAGTTGGACGAAGCCAAGTTTTTCTCAACACCAAATTAGTCGGATCCGTTTTTGCTG---------------------
Mg59      TTTCAAGCTCATATTTTCTGCTTTTTGCTAGTAACYCCAGTTCTTTTGNCTTGCCAT-ATCTTTTTTGCTTACTTGCTTTTTATTCGAGCTTTAATTTTTCTGGACTAATTAAGTTGGACGAAGCCAAGTTTTTCTCAACACCAAATTAGTCGGATCCGTTTTTGCTG---------------------
Mg60      TTTCAAGCTCATATTTTCTGCTTTTTGCTAGTAACTCCAGTTCTTTTGACTTGCCAN-ATCTTTTTTGCTTACTTGCTTTTTATTCGAGCTTTAATTTTTCTGGACTAATTAAGTTGGACGAAGCCAAGTTTTTCTCAACACCAAATTAGTCGGATCCGTTTTTGCTG---------------------
Mg61      TTTCAAGCTCATATTTTCTGCTTTTTGCTAGTAACTCCAGTTCTTTTGACTTGCCAT-ATCTTTTTTGCTTACTTGCTTTTTATTCGAGCTTTAATTTTTCTGGACTAATTAAGTTGGACGAAGCCAAGTTTTTCTCAACACCAAATTAGTCGGATCCGTTTTTGCTG---------------------
Mg64      TTTCAAGCTCATATTTTCTGCTTTTTGCTAGTAACTCCAGTTCTTTTGACTTGCCAT-ATCTTTTTTGCTTACTTGCTTTTTATTCGAGCTTTAATTTTTCTGGACTAATTAAGTTGGACGAAGCCAAGTTTTTCTCAACACCAAATTAGTCGGATCCGTTTTTGCTG---------------------
Mg67      TTTCAAGCTCATATTTTCTGCTTTTTGCTAGTAACTCCAGTTCTTTTGACTTGCCAT-ATCTTTTTTGCTTACTTGCTTTTTATTCGAGCTTTAATTTTTCTGGACTAATTAAGTTGGACGAAGCCAAGTTTTTCTCAACCCCAAATTAGTCGGATCCGTTTTTGCTGCATTACAGAAATGTAATGCAG
Mg69      TTTCAAGCTCATATTTTCTGCTTTTTGCTAGTAACTCCAGTTCTTTTGACTTGCCAT-ATCTTTTTTGCTTACTTGCTTTTTATTCGAGCTTTAATTTTTCTGGACTAATTAAGTTGGACGAAGCCAAGTTTTTCTCAACACCAAATTAGTCGGATCCGTTTTTGCTG---------------------
Mg70      TTTCAAGCTCATATTTTCTGCTTTTTGCTAGTAACTCCAGTTCTTTTGACTTGCCAT-ATCTTTTTTGCTTACTTGCTTTTTATTCGAGCTTTAATTTTTCTGGACTAATTAAGTTGGACGAAGCCAAGTTTTTCTCAACCCCAAATTAGTCGGATCCGTTTTTGCTG---------------------
Mg72      TTTCAAGCTCATATTTTCTGCTTTTTGCTAGTAACTCCAGTTCTTTTGACTTGCCAT-ATCTTTTTTGCTTACTTGCTTTTTATTCGAGCTTTAATTTTTCTGGACTAATTAAGTTGGACGAAGCCAAGTTTTTCTCAACCCCAAATTAGTCGGATCCGTTTTTGCTG---------------------
Mg74      TTTCAAGCTCATATTTTCTGCTTTTTGCTAGTAACTCCAGTTCTTTTGACTTGCCAT-ATCTTTTTTGCTTACTTGCTTTTTATTCGAGCTTTAATTTTTCTGGACTAATNAAGTTGGACGAAGCCAAGTTTTTCTCAACCNCAAATTAGTCGGATCCGTTTTTNCTG---------------------
Mg79      TTTCAAGCTCATATTTTCTGCTTTTTGCTAGTAACTCCAGTTCTTTTGACTTGCCAT-ATCTTTTTTGCTTACTTGCTTTTTATTCGAGCTTTAATTTTTCTGGACTAATTAAGTTGGACGAAGCCAAGTTTTTCTCAACCCCAAATTAGTCGGATCCGTTTTTGCTG---------------------
Nv130     TTTCAAGCTCATATTTTCTGCTTTTTGCTAGTAACTCCAGTTCTTTTGACTTNCCAT-ATCTTTTTTGCTTACTTGCTTTTTATTNGAGCTTTAATTTTTCTGGACTAATTAAGTTGGACGAAGCCAAGTTTTTCTCAACNGCAAATTAGTCGGATCCGTTTTTGCNG---------------------

locus83 35 158
Ck80      TATTGTGGAGGCCCTCGAGAGTTTGAATTTCAGGTGTATACTATTTTCTTTGGCATTTTATTTTTTATTCGTAGGCAAGTTATTTGTGTTTTTCTCCATCAACCCAACCTTTTTTGACTCACATTTTCAACTGACTGTTTCAGGTTCTACCGCAGCTG
Ck81      TATTGTGGAGGCCCTCGAGAGTTTGAATTTCAGGTGTATACTATTTTCTTTGGCATTTTATTTTTTATTCGTAGGCAAGTTATTTGTGTTTTTCTCCATCAACCCAACCTTTTTTGACTCACATTTTCAACTGACTGTTTCAGGTTCTACCGCAGCTG
Ck83      TATTGTGGAGGCCCTCGAGAGTTTGAATTTCAGGTGTATACTATTTTCTTTGGCATTTTATTTTTTATTCGTAGGCAAGTTATTTGTGTTTTTCTCCATCAACCCAACCTTTTTTGACTCACATTTTCAACTGACTGTTTCAGGTTCTACCGCAGCTG
Ck85      TATTGTGGAGGCCCTCGAGAGTTTGAATTTCAGGTGTATACCATTTTCTTTGGCATTTTATTTTTTATTCGTAGGCAAGTTATTTATGTTTTTCTCCATCAACCCAACCTTTTTTGACTCACATTTTCAACTGACTGTTTCAGGTTCTACCGCAG---
Ck88      TATTGTGGAGGCCCTCGAGAGTTTGAATTTCAGGTGTATACCATTTTCTTTGGCATTTTATTTTTTATTCGTAGGCAAGTTATTTATGTTTTTCTCCATCAACCCAACCTTTTTTGACTCACATTTTCAACTGACTGTTTCAGGTTCTACCGCAG---
Dm100     TATTGTGGAGGCCCTCGAGAGTTTGAATTTCAGGTGTATACTATTTTCTTTGGCATTTTATTTTTTATTCGTAGGCAAGTTATTTGTGTTTTTCTCCATCAACCCAACCTTTTTTGACTCNCATTTTCAACTGACTGTTTCAGGTTCTACCGCAGCTG
Dm102     TATTGTGGAGGCCCTCGAGAGTTTGAATTTCAGGTGTATACTATTTTCTTTGGCATTTTATTTTTTATTCGTAGGCAAGTTATTTGTGTTTTTCTCCATCAACCCAACCTTTTTTGACTCACATTTTCAACTGACTGTTTCAGGTTCTACCGCAGCTG
Dm108     TATTGTGGAGGCCCTCGAGAGTTTGAATTTCAGGTGTATACTATTTTCTTTNGCATTTTATTTTTTATTCGTAGGCAAGTTATTTGTGTTTTTCTCCATCAACCCAACCTTTTTTGACTCACATTTTCAACTGACTGTTTCAGGTTCTACCGCAGCTG
Dm110     TATTGTGGAGGCCCTCGAGAGTTTGAATTTCAGGTGTATACTATTTTCTTTNGCATTTTATTTTTTATTCGTAGGCAAGTTATTTGTGTTTTTCTCCATCAACCCAACCTTTTTTGACTCACATTTTCAACTGACYGTTTCAGGTTCTACCGCAGCTG
Dm112     TATTGTGGAGGCCCTCGAGAGTTTGAATTTCAGGTGTATACTATTTTCTTTGGCATTTTATTTTTTATTCGTAGGCAAGTTATTTGTGTTTTTCTCCATCAACCCAACCTTTTTTGACTCACATTTTCAACTGACTGTTTCAGGTTCTACCGCAGCTG
Dm114     TATTGTGGAGGCCCTCGAGAGTTTGAATTTCAGGTGTATACTATTTTCTTTGGCATTTTATTTTTTATTCGTAGGCAAGTTATTTGTGTTTTTCTCCATCAACCCAACCTTTTTTGACTCACATTTTCAACTGACTGTTTCAGGTTCTACCGCAGCT-
Dm115     TATTGTGGAGGCCCTCGAGAGTTTGAATTTCAGGTGTATACTATTTTCTTT-GCATTTTATTTTTTATTCGTAGGCAAGTTATTTGTGTTTTTCTCCATCAACCCAACCTTTTTTGACTCACATTTTCAACTGACTGTTTCAGGTTCTACCGCAGCTG
Dm116     TATTGTGGAGGCCCTCGAGAGTTTGAATTTCAGGTGTATACTATTTTCTTTGGCATTTTATTTTTTATTCGTAGGCAAGTTATTTGTGTTTTTCTCCATCAACCCAACCTTTTTTGACTCACATTTTCAACTGACTGNTTCAGGTTCTACCGCAGCTG
Dm117     TATTGTGGAGGCCCTCGAGAGTTTGAATTTCAGGTGTATACTATNTTCTTTNGCATTTTATTTNTTATTCGTAGGCAAGTTATTTGTGTTTTTCTCCATCAACCCAACC--TTTTGACTCACATTTTCAACTGACTGTTTCAGGTTCTACCGCAGCTG
Mg37      TATTGTGGAGGTCCTCGAGAGTTTGAATTTCAGGTGTATACTATTTTCTTTGGCATTTTATTTTTTATTCGTAGGCAAGTTATTTGTGTTTTTCTCCATCAACCCAACCTTTTTTGACTCAAATTTTCAACTGACTGTTTCAGGTTCTACCGCAGCTG
Mg38      TATTGTGGAGGTCCTCGAGAGTTTGAATTTCAGGTGTATACTATTTTCTTTGGCATTTTATTTTTTATTCGTAGGCAAGTTATTTGTGTTTTTCTCCATCAACCCAACCTTTTTTGACTCAAATTTTCAACTGACTGTTTCAGGTTCTACCGCAGCTG
Mg40      TATTGTGGAGGYCCTCGAGAGTTTGAATTTCAGGTGTATACTATTTTCTTTGGCATTTTATTTTTTATTCGTAGGCAAGTTATTTGTGTTTTTCTCCATCAACCCAACCTTTTTTGACTCAAATTTTCAACTGACTGTTTCAGGTTCTACCGCAGCTG
Mg41      TATTGTGGAGGYCCTCGAGAGTTTGAATTTCAGGTGTATACTATTTTCTTTGGCATTTTATTTTTTATTCGTAGGCAAGTTATTTGTGTTTTTCTCCATCAACCCAACCTTTTTTGACTCAAATTTTCAACTGACTGTTTCAGGTTCTACCGCAGCTG
Mg57      TATTGTGGAGGTCCTCGAGAGTTTGAATTTCAGGTGTATACTATTTTCTTTGGCATTTTATTTTTTATTCGTAGGCAAGTTATTTGTGTTTTTCTCCATCAACCCAACCTTTTTTGACTCAAATTTTCAACTGACTGTTTCAGGTTCTACCGCAGCTG
Mg58      TATTGTGRAGGYCCTCGAGAGTTTGAATTTCAGGTGTATACTATTTTCTTTGGCATTTTATTTTTTATTCGTAGGCAAGTTATTTGTGTTTTTCTCCATCAACCCAACCTTTTTTGACTCAAATTTTCAACTGACTGTTTCAGGTTCTACCGCAGCTG
Mg59      TATTGTGGAGGTCCTCGAGAGTTTGAATTTCAGGTGTATACTATTTTCTTTGGCATTTTATTTTTTATTCGTAGGCAAGTTATTTGTGTTTTTCTCCATCAACCCAACCTTTTTTGACTCAAATTTTCAACTGACTGTTTCAGGTTCTACCGCAG---
Mg60      TATTGTGGAGGTCCTCGAGAGTTTGAATTTCAGGTGTATACTATTTTCTTTGGCATTTTATTTTTTATTCGTAGGCAAGTTATTTGTGTTTTTCTCCATCAACCCAACCTTTTTTGACTCAAATTTTCAACTGACTGTTTCAGGTTCTACCGCAGCTG
Mg61      TATTGTGGAGGYCCTCGAGAGTTTGAATTTCAGGTGTATACTATTTTCTTTGGCATTTTATTTTTTATTCGTAGGCAAGTTATTTGTGTTTTTCTCCATCAACCCAACCTTTTTTGACTCAAATTTTCAACTGACTGTTTCAGGTTCTACCGCAGCTG
Mg64      TATTGTGGAGGYCCTCGAGAGTTTGAATTTCAGGTGTATACTATTTTCTTTGGCATTTTATTTTTTATTCGTAGGCAAGTTATTTGTGTTTTTCTCCATCAACCCAACCTTTTTTGACTCAAATTTTCAACTGACTGTTTCAGGTTCTACCGCAGCTG
Mg67      TATTGTGGAGGYCCTCGAGAGTTTGAATTTCAGGTGTATACTATTTTCTTTGGCATTTTATTTTTTATTCGTAGGCAAGTTATTTGTGTTTTTCTCCATCAACCCAACCTTTTTTGACTCAAATTTTCAACTGACTGTTTCAGGTTCTACCGCAGCTG
Mg69      TATTGTGGAGGYCCTCGAGAGTTTGAATTTCAGGTGTATACTATTYTCTTTGGCATTTTATTTTTTATTCGTAGGCAAGTTATTTGTGTTTTTCTCCATCAACCCAACCTTTTTTGACTCAAATTTTCAACTGACTGTTTCAGGTTCTACCGCAGCTG
Mg70      TATTGTGGAGGNCCTCGAGAGTTTGAATTTCAGGTGTATACTATTTTCTTTGGCATTTTATTTTTTATTCGTAGGCAAGTTATTTGTGTTTTTCTCCATCAACCCAACCTTTTTTGACTCAAATTTTCAACTGACTGTTTCAGGTTCTACCGCAGCTG
Mg72      TATTGTGGAGGNCCTCGAGAGTTTGAATTTCAGGTGTATACTATTTTCTTTGGCATTTTATTTTTTATTCGTAGGCAAGTTATTTGTGTTTTTCTCCATCAACCCAACCTTTTTTGACTCAAATTTTCAACTGACTGTTTCAGGTTCTACCGCAGCTG
Mg74      TATTGTGGAGGNCCTCGAGAGTTTGAATTTCAGGTGTATACTATTTTCTTTGGCATTTTATTTTTTATTCGTAGGCAAGTTATTTGTGTTTTTCTCCATCAACCCAACCTTTTTTGACTCAAATTTTCAACTGACTGTTTCAGGTTCTACCGCAGCTG
Mg77      TATTGTGGAGGYCCTCGAGAGTTTGAATTTCAGGTGTATACTATTTTCTTTGGCATTTTATTTTTTATTCGTAGGCAAGTTATTTGTGTTTTTCTCCATCAACCCAACCTTTTTTGACTCAAATTTTCAACTGACTGTTTCAGGTTCTACCGCAGCTG
Mg79      TATTGTGGAGGCCCTCGAGAGTTTGAATTTCAGGTGTATACTATTTTCTTTGGCATTTTATTTTTTATTCGTAGGCAAGTTATTTGTGTTTTTCTCCATCAACCCAACCTTTTTTGACTCAAATTTTCAACTGACTGTTTCAGGTTCTACCGCAGCTG
Nv122     TATTGTGGAGGCCCTCGAGAGTTTGAATTTCAGGTGTATACTATTTTCTTTGGCATTTTATTTTTTATTCGTAGGCAAGTTATTTGTGTTTTTCTCCATCAACCCAACCTTTTTTGACTCACATTTTCAACTGACTGTTTCAGGTTCTACCGCAGCTG
Nv125     TATTGTGGAGGCCCTCGAGAGTTTGARTTTCAGGTGYATACTATTTTCTTTGGCATTTTATTTTTTATTCGTAGGCAAGTTATTTGTGTTTTTCTCCATCAACCCAANCTTTTTTGACTCAYATTTTCAACYGACTGTTTCAGGTNCTACCGCAGCTG
Nv127     TATTGTGGAGGCCCTCGAGAGTTTGAATTTCAGGTGCATACTATTTTCTTTGGCATTTTATTTTTTATTCGTAGGCAAGTTATTTGTGTTTTTCTCCATCAACCCAACCTTTTTTGACTCATATTTTCAACTGACTGTTTCAGGTTCTACCGCAGCTG
Nv130     TATTGTGGAGGCCCTCGAGAGTTTGAATTTCAGGTGTATACTATTTTCTTTGGCATTTTATTTTTTATNCGTAGGCAAGTTATTTGTGNTTTTCTCCATCAACCCAACCTTTTTTGACTCACA--TTCAACTGACTGTTTCAGGTTCTACCGCAGCNG

locus84 32 81
Ck51      AGCCAAACARCCCAAACTTTAAATCATCATTTTCAACTTTATSAATTTTCATGGAGGTAGGAGTAGTTATATCTACAGCAG
Ck80      AGCCAAACAGCCCAAACTTTAAATCATCATTTTCAACTTTATSAATTTTCATGGAGGTAGGAGTAGTTATATCTACAGCAG
Ck81      AGCCAAACAGCCCAAACTTTAAATCATCATTTTCAACTTTATSAATTTTCATGGAGGTAGGAGTAGTTATATCTACAGCAG
Ck83      AGCCAAACAGCCCAAACTTTAAATCATCATTTTCAACTTTATNAATTTTCATGGAGGTAGGAGTAGTTATATCTACAGCAG
Ck85      AGCCANACAGCCCAAACTTTAAATCATCATTTTCAACTTTATSAATTTTCATGGAGGTAGGAGTAGTTATATCTANANCAG
Dm100     AGCCAAACAGCCCAAACTTTAAATCATCATTTTCAACTTTATCAATTTTCATGGAGGTAGGAGTAGTTATATCTACAGCAG
Dm102     AGCCAAACAGCCCAAACTTTAAATCATNATTTTCAACTTTATCAATTTTCATGGAGGTAGGAGTAGTTATATCTACAGCAG
Dm104     AGCCAAACAGCCCAAACTTTAAATCATCATTTTCAACTTTATCAATTTTCATGGAGGTAGGAGTAGTTATATCTACAGCAG
Dm108     AGCCAAACAGCCCAAACTTTAAATCATCATTTTCAACTTTATCAATTTTCATGGAGGTAGGAGTAGTTATATCTACAGCAG
Dm110     AGCCAAACAGCCCAAACTTTAAATCATCATTTTCAACTTTATCAATTTTCATGGAGGTAGGAGTAGTTATATCTACAGCAG
Dm111     AGCCAAACAGCCCAAACTTTAAATCATCATTTTCAACTTTATCAATTTTCATGGAGGTAGGAGTAGTTATATCTACAGCAG
Dm112     AGCCAAACAGCCCAAACTTTAAATCATCATTTTCAACTTTATCAATTTTCATGGAGGTAGGAGTAGTTATATCTACAGCAG
Dm113     WGCCAAACAGCCCAAACTTTAAATCATNATTTTCAACTTTATCAATTTTCNTGGAGGTAGGAGTAGTTATATCTACAGCAG
Dm117     AGCCAAACAGCCCAAACTTTAAATCATNATTTTCAACTTTATCAATTTTCATGGAGGTAGGAGTAGTTATATCTACAGCAG
Dm118     AGCCAAACAGCCCAAACTTTAAATCATNATTTTCAACTTTATCAATTTTCATGGAGGTAGGAGTAGTTATATCTACAGCAG
Dm119     AGCCAAACAGCCCAAACTTTAAATCATNATTTTCAACTTTATCAATTTTCATGGAGGTAGGAGTAGTTATATCTACAGCAG
Mg37      AGCYAAACAGCCCAAACTTTAAATCATCATTTTCAACTTTATCAATTTTCATGGAGGTRGGAGTAGTTATATCTACAGCAG
Mg38      AGCYAAACAGCCCAAACTTTAAATCATCATTTTCAACTTTATCAATTTTCATGGAGGTAGGAGTAGTTATATCTACAGCAG
Mg57      AGCYAAACAGCCCAANCTTTAAATCATCATTTTCAACTTTATCAATTTTCATGGAGGTAGGAGTAGTTATATCTACAGCAG
Mg58      AGCYAAACAGCCCAAACTTTAAATCATCATTTTCAACTTTATCAATTTTCATGGAGGTAGGAGTAGTTATATCTACAGCAG
Mg59      AGCYAAACAGCCCAAACTTTAAATCATCATTTTCAACTTTATCAATTTTCATGGAGGTAGGAGTAGTTATATCTACAGCAG
Mg69      AGCCAAACAGCCCAAACTTTAAATCATCATTTTCAACTTTATCAATTTTCATGGAGGTAGGAGTAGTTATATCTACAGCAG
Mg72      AGCYAAACAGCCCAAACTTTAAATCATCATTTTCAACTTTATCAATTTTCRTGGAGGTAGGAGTAGTTATATCTACAGCAG
Mg74      AGCYAAACAGCCCAAACTTTAAATCATCATTTTCAACTTTATCAATTTTCRTGGAGGTAGGAGTAGTTATATCTACAGCAG
Mg77      AGCYAAACAGCCCAAACTTTAAATCATCATTTTCAACTTTATCAATTTTCATGGAGGTAGGAGTAGTTATATCTACAGCAG
Nv120     NGCCAAACANCCCAAACTTTAAATCATCATTTTYAACTTTATCAATTTTCATGGAGGTAGGAGTAGTTATATCTACAGCAG
Nv122     AGCCAAACANCCCAAACTTTAAATCATCATTTTCAACTTTATCAATTTTCATGGAGGTAGGAGTAGTTATATCTACAGCAG
Nv123     AGCCAAACANCCCAANCTTTAAATCATMATTTTMAACTTTATCAATTTTCATGGAGGTAGGAGTAGTTATATCTACAGCAG
Nv125     AGCCAAACARCCCAAACTTTAAATCATCATTTTCAACTTTATCAATTTTCATGGAGGTAGGAGTAGTTATATCTACAGCAG
Nv127     AGCCAAACAGCCCAAACTTTAAATCATCATTTTCAACTTTATCAATTTTCATGGAGGTAGGAGTAGTTATATCTACAGCAG
Nv131     AGCCAAACAGCCCAAACTTTAAATCATCATTTTCAACTTTATCAATTTTCATGGAGGTAGGAGTAGTTATATCTACAGCAG
Nv136     AGCCAAACAGCCCAAACTTTAAATCATCATTTTCAACTTTATCAATTTTCATGGAGGTAGGAGTAGTTATATCTACAGCAG

locus85 40 227
Ck80      TTGACTGACATGCCTAGACACTGAACTGGCACTGTGTAGCGTATGTATACTACTACAGTCCTAGCAACGAGGCTTATATTTTTGGAATATCAAGATAGACGATGCATAATCCACAATGAGAAATTTCCAAGCTAATTTAATATGCATCTCTTTTTTAACTTCAGAAAATTATAGATCTCTCATAAAAATCCATTAAGAGTTTCAAGGAGTAAA--AAGTTTTTGCAG
Ck81      TTGACTGACATGCCTAGACACTGAACTGGCACTGTGTAGCGTATGTATACTACTACAGTCCTAGCAACGAGGCTTATATTTTTGGAATATCAAGATAGACGATGCATAATCCACAATGAGAAATTTCCAAGCTAATTTAATATGCATCTCTTTTTTAACTTCAGAAAATTATAGATCTCTCATAAAAATCCATTAAGAGTTTCAAGGAGTAAA--AAGTTTTTGCAG
Ck83      TTGACTGACATGCCTAGACACTGAACTGGCACTGTGTAGCGTATGTATACTACTACAGTCCTAGCAACGAGGCTTATATTTTTGGAATATCAAGATAGACGATGCATAATCCACAATGAGAAATTTCCAAGCTAATTTAATATGCATCTCTTTTTTAACTTCAGAAAATTATAGATCTCTCATAAAAATCCATTAAGAGTTTCAAGGAGTAAA--AAGTTTTTGCAG
Ck85      TTGACTGACATGCCTAGACACTGAACTGGCACTGTGTAGCGTATGTATACTACTACAGTCCTAGCAACGAGGCTTATATTTTTGGAATATCAAGATAGACGATGCATAATCCACAATGAGAAATTTCCAAGCTAATTTAATATGCATCTCTTTTTTAACTTCAGAAAATTATAGATCTCTCATAAAAATCCATTAAGAGTTTCAAGGAGTAAA--AAGTTTTTGCAG
Ck88      TTGACTGACATGCCTAGACACTGAACTGGCACTGTGTAGCGTATGTATACTACTACAGTCCTAGCAACGAGGCTTATATTTTTGGAATATCAAGATAGACGATGCATAATCCACAATGAGAAATTTCCAAGCTAATTTAATATGCATCTCTTTTTTAACTTCAGAAAATTATAGATCTCTCATAAAAATCCATTAAGAGTTTCAAGGAGTAAA--AAGTTTTTGCAG
Dm100     TTGACTGACATGCCTAGACACTGAACTGGCACTGTGTAGCGTATGGATACTACTACAGTCCTAGCAACGAGGCTAATATTTTTGGAATATCAAGATAGACAATGCATAATCCATNATGAGAAATTTCCAAGCTACTTTAATATGCATCTATTTTTTAACTTCAGAAAATTATAGATCTCTAATAAAAATCCATT-AGAGTTTCAAGGAGTAAAATAAGTTTTTGCAG
Dm102     TTGACTGACATGCCTAGACACTGAACTGGCACTGTGTAGCGTATGGATACTACTACAGTCCTAGCAACGAGGCTAATATTTTTGGAATATCAAGATAGACAATGCATAATCCATAATGAGAAATTTCCAAGCTACTTTAATATGCATCTATTTTTTAACTTCAGAAAATTATAGATCTCTAATAAAAATCCATT-AGAGTTTCAAGGAGTAAAATAAGTTTTTGC--
Dm104     TTGACTGACATGCCTAGACACTGAACTGGCACTGTGTAGCGTATGGATACTACTACAGTCCTAGCAACGAGGCTAATATTTTTGGAATATCAAGATAGACAATGCATAATCCATAATGAGAAATTTCCAAGCTACTTTAATATGCATCTATTTTTTAACTTCAGAAAATTATAGATCTCTAATAAAAATCCATT-AGAGTTTCAAGGAGTAAAATAAGTTTTTGCAG
Dm106     TTGACTGACATGCCTAGACACTGAACTGGCACTGTGTAGCGTATGGATACTACTACAGTCCTAGCAACGAGGCTAATATTTTTGGAATATCAAGATAGACAATGCATAATCCATAATGAGAAATTTCCAAGCTACTTTAATATGCATCTATTTTTTAACTTCAGAAAATTATAGATCTCTAATAAAAATCCATT-AGAGTTTCAAGGAGTAAAATAAGTTTTTGCAG
Dm108     TTGACTGACATGCCTAGACACTGAACTGGCACTGTGTAGCGTATGGATACTACTACAGTCCTAGCAACGAGGCTAATATTTTTGGAATATCAAGATAGACAATGCATAATCCATAATGAGAAATTTCCAAGCTACTTTAATATGCATCTATTTTTTAACTTCAGAAAATTATAGATCTCTAATAAAAATCCATT-AGAGTTTCAAGGAGTAAAATAAGTTTTTGCAG
Dm110     TTGACTGACATGCCTAGACACTGAACTGGCACTGTGTAGCGTATGGATACTACTACAGTCCTAGCAACGAGGCTAATATTTTTGGAATATCAAGATAGACAATGCATAATCCATAATGAGAAATTTCCAAGCTACTTTAATATGCATCTATTTTTTAACTTCAGAAAATTATAGATCTCTAATAAAAATCCATT-AGAGTTTCAAGGAGTAAAATAAGTTTTTGCAG
Dm112     TTGACTGACATGCCTAGACACTGAACTGGCACTGTGTAGCGTATGGATACTACTACAGTCCTAGCAACGAGGCTAATATTTTTGGAATATCAAGATAGACAATGCATAATCCATAATGAGAAATTTCCAAGCTACTTTAATATGCATCTATTTTTTAACTTCAGAAAATTATAGATCTCTAATAAAAATCCATT-AGAGTTTCAAGGAGTAAAATAAGTTTTTGCAG
Dm113     TTGACTGACATGCCTAGACACTGAACTGGCACTGTGTAGCGTATGGATACTACTACAGTCCTAGCAACGAGGCTAATATTTTTGGAATATCAAGATAGACAATGCATAATCCATAATGAGAAATTTCCAAGCTACTTTAATATGCATCTATTTTTTAACTTCAGAAAATTATAGATCTCTAATAAAAATCCATT-AGAGTTTCAAGGAGTAAAATAAGTTTTTGCAG
Dm115     TTGACTGACATGCCTAGACACTGAACTGGCACTGTGTAGCGTATGGATACTACTACAGTCCTAGCAACGAGGCTAATATTTTTGGAATATCAAGATAGACAATGCATAATCCATAATGAGAAATTTCCAAGCTACTTTAATATGCATCTATTTTTTAACTTCAGAAAATTATAGATCTCTAATAAAAATCCATT-AGAGTTTCAAGGAGTAAAATAAGTTTTTGCAG
Dm116     TTGACTGACATGCCTNGACNCTGAACTGGCACTGTGTAGCGTATGGATACTACTACAGTCCTAGCAACGAGGCTAATATTTTTGGAATATCAAGATAGACAATGCATAATCCATAATGAGAAATTTCCAAGCTACTTTAATATGCATCTATTTTTTAACTTCAGAAAATTATAGATCTCTAATAAAAATCCATT-AGAGTTTCAAGGAGTAAAATAAGTTTTTGCAG
Dm117     TTGACTGACATGCCTAGACACTGAACTGGCACTGTGTAGCGTATGGATACTACTACNGTCCTAGCAACGAGGCNAATATTTTTGGAATATCAAGATAGACAATGCATAATCCATAATGAGAAATTTCCAAGCTACTTTAATATGCATCTATTTTTTAACTTCAGAAAATTATAGATCTCTAATAAAAATCCATT-AGAGTTTCAAGGAGTAAAATAAGTTTTTGCAG
Dm118     TTGACTGACATGCCTAGACACTGAACTGGCACTGTGTAGCGTATGGATACTACTACAGTCCTAGCAACGAGGCTAATATTTTTGGAATATCAAGATAGACAATGCATAATCCATAATGAGAAATTTCCAAGCTRCTTTAATATGCATCTATTTTTTAACTTCAGAAAATTATAGATCTCTAATAAAAATCCATT-AGAGTTTCAAGGAGTAAAATAAGTTTTTGCAG
Dm119     TTGACTGACATGCCTAGACACTGAACTGGCACTGTGTAGCGTATGGATACTACTACAGTCCTAGCAACGAGGCTAATATTTTTGGAATAWCAAGATAGACAATGCATAATCCATAATGAGAAATTTCCAAGCTACTTTAATATGCATCTATTTTTTAACTTCAGAAAATTATAGATCTCTAATAAAAATCCATT-AGAGTTTCAAGGAGTAARATAAGTTTTTGCAG
Mg38      TTGACTGACATGCCTAGACACTGAACTGGTTCTGTGTAGCGTATGGATACTACTACNGTCCTAGCAACGAGGCTAATATTTTNGGAATATCAAGNTAGACGATACATAATCCACAATGAGAAATTTCCAAGCTACTTTAATATGCATCTATTTTTTAACTTCAGAAAATTATAGATCTCTAATAAAAATCCATT-AGAGTNTCAAGGAGTAAAATAAGTTTTTGCAG
Mg39      TTGACTGACATGCCTAGACACTGAACTGGTTCTGTGTAGCGTATGGATACTACTACAGTCCTAGCAACGAGGCTAATATTTTTGGAATATCAAGATAGACGATACATAATCCACAATGAGAAATTTCCAAGCTACTTTAATATGCATCTATTTTTTAACTTCAGAAAATTATAGATCTCTAATAAAAATCCATT-AGAGTTTCAAGGAGTAAAATAAGTTTTTGCA-
Mg40      TTGACTGACATGCCTAGACACTG-ACTGGTTCTGTGTAGCGTATGGATACTACTACAGTCCTAGCAACGAGGCTAATATTTTTGGAATATCAAGATAGACGATACATAATCCACAATGAGAAATTTCCAAGCTACTTTAATATGCATCTATTTTTTAACTTCAGAAAATTATAGATCTCTAATAAAAATCCATT-AGAGTTTCAAGGAGTAAAATAAGTTTTTGCAG
Mg41      TTGACTGACATGCCTAGACACTGAACTGGTTCTGTGTAGCGTATGGATACTACTACAGTCCTAGCAACGAGGCTAATATTTTTGGAATATCAAGATAGACGATACATAATCCACAATGAGAAATTTCCAAGCTACTTTAATATGCATCTATTTTTTAACTTCAGAAAATTATAGATCTCTAATAAAAATCCATT-AGAGTTTCAAGGAGTAAAATAAGTTTTTGCAG
Mg57      TTGACTGACATGCCTAGACACTGAACTGGTTCTGTGTAGCGTATGGATACTACTACAGTCCTAGCAACGAGGCTAATATTTTTGGAATATCAAGATAGACGATACATAATCCACAATGAGAAATTTCCAAGCTACTTTAATATGCATCTATTTTTTAACTTCAGAAAATTATAGATCTCTAATAAAAATCCATT-AGAGTTTCAAGGAGTAAAATAAGTTTTTGCAG
Mg59      TTGACTGACATGCCTAGACACTG-ACTGGTTCTGTGTAGCGTATGGATACTACTACAGTCCTAGCAACGAGGCTAATATTTTTGGAATATCAAGATAGACGATACATAATCCACAATGAGAAATTTCCAAGCTACTTTAATATGCATCTATTTTTTAACTTCAGAAAATTATAGATCTCTAATAAAAATCCATT-AGAGTTTCAAGGAGTAAAATAAGTTTTTGCAG
Mg60      TTGACTGACATGCCTAGACACTGAACTRGTTCTGTGTAGCGTATGGATACTACTACAGTCCTAGCAACGAGGCTAATATTTTTGGAATATCAAGATAGACGATACATAATCCACAATGAGAAATTTCCAAGCTACTTTAATATGCATCTATTTTTTAACTTCAGAAAATTATAGATCTCTAATAAAAATCCATT-AGAGTTTCAAGGAGTAAAATAAGTTTTTGCAG
Mg67      TTGACTGACATGCCTAGACACTGAACTGGTTCTGTGTAGCGTATGGATACTACTACAGTCCTAGCAACGAGGCTAATATTTTTGGAATATCAAGATAGACGATACATAATCCACAATGAGAAATTTCCAAGCTACTTTAATATGCATCTATTTTTTAACTTCAGAAAATTATAGATCTCTAATAAAAATCCATT-AGAGTTTCAAGGAGTAAAATAAGTTTTTGCAG
Mg69      TTGACTGACATGCCTAGACACTGAACTGGTTCTGTGTAGCGTATGGATACTACTACAGTCCTAGCAACGAGGCTAATATTTTTGGAATATCAAGATAGACGATACATAATCCACAATGAGAAATTTCCAAGCTACTTTAATATGCATCTATTTTTTAACTTCAGAAAATTATAGATCTCTAATAAAAATCCATT-AGAGTTTCAAGGAGTAAAATAAGTTTTTGCA-
Mg70      TTGACTGACATGCCTAGACACTG-ACTAGTTCTGTGTAGCGTATGGATACTACTACAGTCCTAGCAACGAGGCTAATATTTTTGGAATATCAAGATAGACGATACATAATCCACAATGAGAAATTTCCAAGCTACTTTAATATGCATCTATTTTTTAACTTCAGAAAATTATAGATCTCTAATAAAAATCCATT-AGAGTTTCAAGGAGTAAAATAAGTTTTTGCAG
Mg72      TTGACTGACATGCCTAGACACTG-ACTAGTTCTGTGTAGCGTATGGATACTACTACAGTCCTAGCAACGAGGCTAATATTTTTGGAATATCAAGATAGACGATACATAATCCACAATGAGAAATNNCCAAGCTACTTTAATATGCATCTATTTTTTAACTTCAGAAAATTATAGATCTCTAATAAAAATCCATT-AGAGTTTCAAGGAGTAAAATAAGTTTTTGCAG
Mg74      TTGACTGACATGCCTAGACACTG-ACTAGTTCTGTGTAGCGTATGGATACTACTACAGTCCTAGCAACGAGGCTAATATTTTTGGAATATCAAGATAGACGATACATAATCCACAATGAGAAATTTCCAAGCTACTTTAATATGCATCTATTTTTTAACTTCAGAAAATTATAGATCTCTAATAAAAATCCATT-AGAGTTTCAAGGAGTAAAATAAGTTTTTGCAG
Mg77      TTGACTGACATGCCTAGACACTG-ACTAGTTCTGTGTAGCGTATGGATACTACTACAGTCCTAGCAACGAGGCTAATATTTTTGGAATATCAAGATAGACGATACATAATCCACAATGAGAAATTTCCAAGCTACTTTAATATGCATCTATTTTTTAACTTCAGAAAATTATAGATCTCTAATAAAAATCCATT-AGAGTTTCAAGGAGTAAAATAAGTTTTTGCAG
Mg79      TTGACTGACATGCCTAGACACTG-ACTAGTTCTGTGTAGCGTATGGATACTACTACAGTCCTAGCAACGAGGCTAATATTTTTGGAATATCAAGATAGACGATACATAATCCACAATGAGAAATTTCCAAGCTACTTTAATATGCATCTATTTTTTAACTTCAGAAAATTATAGATCTCTAATAAAAATCCATT-AGAGTTTCAAGGAGTAAAATAAGTTTTTGCAG
Nv120     YTGACTGACATGCCTAGACACTGAACTGGCACTGTGTAGCGTAAGGATACTACTACAGTCCTAGCAACGAGGCTAATATTTTTGGAATATCAAGATAGACGATGCATAATCCATAATGAGAAATTTCCAAGCTACTTTAATATGCATCTATTTTTTAACTTCAGAAAATTATAGATCTCTAATAAAAATCCATT-AGAGTTTCAAGGAGTAAAATAAGTTTTTGCAG
Nv122     TTGACTGACATGCCTAGACACTGAACTGGCACTGTGTAGCGTATGGATACTACTACAGTCCTAGCAACGAGGCTAATATTTTTGGAATATCAAGATAGACGATGCATAATCCATAATGAGAAATTTCCAAGCTACTTTAATATGCATCTATTTTTTAACTTCAGAAAATTATAGATCTCTAATAAAAATCCATT-AGAGTTTC---GAGTAAAATAAGTTTTTGCA-
Nv123     TTGACTGACATGCCTAGACACTGAACTGGCACTGTGTAGCGTATGGATACTACTACAGTCCTAGCAACGAGGCTAATATTTTTGGAATATCAAGATAGACGATGCATAATCCATAATGAGAAATTTCCAAGCTACTTTAATATGCATCTATTTTTTAACTTCAGAAAATTATAGATCTCTAATAAAAATCCATT-AGAGTTTC---GAGTAAAATAAGTTTTTGCAG
Nv125     TTGACTGACATGCCTAGACACTGAACTGGCACTGTGTAGCGTATGGATACTACTACAGTCCTAGCAACGAGGCTAATATTTTTGGAATATCAAGATAGACGATGCATAATCCATAATGAGAAATTTCCAAGCTACTTTAATATGCATCTATTTTTTAACTTCAGAAAATTATAGATCTCTAATAAAAATCCATT-AGAGTTTC---GAGTAAAATAAGTTTTTGCAG
Nv127     TTGACTGACATGCCTAGACACTGAACTGGCACTGTGTAGCGTATGGATACTACTACAGTCCTAGCAACGAGGCTAATATTTTTGGAATATCAAGATAGACGATGCATAATCCATAATGAGAAATTTCCAAGCTACTTTAATATGCATCTATTTTTTAACTTCAGAAAATTATAGATCTCTAATAAAAATCCATT-AGNGTTTCAAGGAGTAAAATAAGTTTTTGCAG
Nv130     TTGACTGACATGCCTAGACACTGAACTGGMACTGTGTAGCGTATGGATACTACTACAGTCCTAGCAACGAGGCTAATATTTTTGGAATRTCAAGATAGACGATGCATAATCCACAATGAGAAATTTCCAAGCTACTTTAATATGCATCTATTTTTTAACGTCAGAAAATTATAGATCTCTAATAAAAATCCATT-AGAGTTTCAAGGAGTAAAATAAGTTTTTGCAG
Nv131     TTGACTGACATGCCTAGACACTGAACTGGAACTGTGTAGCGTATGGATACTACTACAGTCCTAGCAACGAGGCTAATATTTTTGGAATATCAAKATAGACGATGCATAATCCACAATGAGAAATTTCCAAGCTACTTTAATATGCATYTATTTTTTAACGTCAGAAAATTATAGATCTCTAATAAAAATCCATT-AGAGTTTCAAGGAGTAAAATAAGTTTTTGCAG
Nv134     TTGACTGACATGCCTAGACACTGAACTGGAACTGTGTAGCGTATGGATACTACTACAGTCCTAGCAACGAGGCTAATATTTTTGGAATRTCAAGATAGACGATGCATAATCCACAATGAGAAATTTCCAAGCTACTTTAATATGCATCTATTTTTTAACGTCAGAAAATTATAGATCTCTAATAAAAATCCATT-AGAGTTTCAAGGAGTAAAATAAGTTTTTGCAG

locus86 73 197
Ck1       -------------------------------CTGCTTTCAGTAGGAAGCACTGCGGATTCTGAGATAAAAGCTCCCTCGTATCTGTCAAGTCATTTGGAGAATGAGAATTCCATTAATCCAGACACATTTCTGAAGTATAGTTCCTTGAAAGTTGGGCATCCTGTCCTGAGAGTAGATGGAAGTCAATTGCTTGCTG
Ck10      -------------------------------CTGCTTTCAGTAGGAAGCRCTGCGGATTCTGAGATAAAAGCTCCCTCGTATCTGTCAAGTCATTTGGAGAATGAGAATTCCATTAATCCAGACACATTTCTGAAGTATAGTTCCTTGAAAGTTGGGCATCCTGTCCTGAGAGTAGATGGAAGTCAATTGCTTGCTG
Ck11      -------------------------------CTGMTTTCAGTAGGAAGCACTGCGGATTCTGAGATAAAAGCTCCCTCGTATCTGTCAAGTCATTTGGAGAATGAGAATTCCATTAATCCAGACACATTTCTGAAGTATAGTTCCTTGAAAGTTGGGCATCCTGTCCTGAGAGTAGATGGAAGTCAATTGCTTGCTG
Ck12      -------------------------------CTGCTTTCAGTAGGAAGCRCTGCGGATTCTGAGATAAAAGCTCCCTCGTATCTGTCAAGTCATTTGGAGAATGAGAATTCCATTAATCCAGACACATTTCTGAAGTATAGTTCCTTGAAAGTTGGGCATCCTGTCCTGAGAGTAGATGGAAGTCAATTGCTTGCTG
Ck17      -------------------------------CTGCTTTCAGTAGGAAGCACTGCGGATTCTGAGATAAAAGCTCCCTCGTATCTGTCAAGTCATTTGGAGAATGAGAATTCCATTAATCCAGACACATTTCTGAAGTATAGTTCCTTGAAAGTTGGGCATCCTGTCCTGAGAGTAGATGGAAGTCAATTGCTTGCTG
Ck2       -------------------------------CTGCTTTCAGTAGGAAGCACTGCGGATTCTGAGATAAAAGCTCCCWCGTATCTGTCAAGTCATTTGGAGAATGAGAATTCCATTAATCCAGACACATTTCTGAAGTATAGTTCCTTGAAAGTTGGGCATCCTGTCCTGAGAGTAGATGGAAGTCAATTGCTTGCTG
Ck21      -------------------------------CTGCTTTCAGTAGGAAGCACTGCGGATTCTGAGATAAAAGCTCCCTCGTATCTGTCAAGTCATTTGGAGAATGAGAATTCCATTAATCCAGACACATTTCTGAAGTATAGTTCCTTGAAAGTTGGGCATCCTGTCCTGAGAGTAGATGGAAGTCAATTGCTTGCTG
Ck22      -------------------------------CTGCTTTCAGTAGGAAGCACTGCGGATTCTGAGATAAAAGCTCCCTCGTATCTGTCAAGTCATTTGGAGAATGAGAATTCCATTAATCCAGACACATTTCTGAAGTATAGTTCCTTGAAAGTTGGGCATCCTGTCCTGAGAGTAGATGGAAGTCAATTGCTTGCTG
Ck23      -------------------------------CTGCTTTCAGTAGGAAGCRCTGCGGATTCTGAGATAAAAGCTCCCTCGTATCTGTCAAGTCATTTGGAGAATGAGAATTCCATTAATCCAGACACATTTCTGAAGTATMGTTCCTTGAAAGTTGGGCATCCTGTCCTGAGAGTAGATGGAAGTCAATTGCTTGCTG
Ck26      -------------------------------CTGCTTTCAGTAGGAAGCACTGCGGATTCTGAGATAAAAGCTCCCTCGTATCTGTCAAGTCATTTGGAGAATGAGAATTCCATTAATCCAGACACATTTCTGAAGTATAGTTCCTTGAAAGTTGGGCATCCTGTCCTGAGAGTAGATGGAAGTCAATTGCTTGCNG
Ck29      -------------------------------CTGCTTTCAGTAGGAAGCACTGCGGATTCTGAGATAAAAGCTCCCTCGTATCTGTCAAGTCATTTGGAGAATGAGAATTCCATTAATCCAGACACATTTCTGAAGTATAGTTCCTTGAAAGTTGGGCATCCTGTCCTGAGAGTAGATGGAAGTCAATTGCTTGCTG
Ck3       -------------------------------CTGCTTTCAGTAGGAAGCACTGCGGATTCTGAGATAAAAGCTCCCTCGTATCTGTCAAGTCATTTGGAGAATGAGAATTCCATTAATCCAGACACATTTCTGAAGTATAGTTCCTTGAAAGTTGGGCATCCTGTCCTGAGAGTAGATGGAAGTCAATTGCTTGCTG
Ck32      -------------------------------CTGCTTTCAGTAGGANGCACTGCGGATTCTGAGATAAAAGCTCCCTCGTATCTGTCAAGTCATTTGGAGAATGAGAATTCCATTAATCCAGACACATTTCTGAAGTATAGTTCCTTGAAAGTTGGGCATCCTGTCCTGAGAGTAGATGGAAGTCAATTGCTTGCTG
Ck34      -------------------------------CTGYTTTCAGTAGGAAGCACTGCGGATTCTGAGATAAAAGCTCCCTCGTATCTGTCAAGTCATTTGGAGAATGAGAATTCCATTAATCCAGACACATTTCTGAAGTATAGTTCCTTGAAAGTTGGGCATCCTGTCCTGAGAGTAGATGGAAGTCAATTGCTTGCTG
Ck36      -------------------------------CTGCTTTCAGTAGGAAGCACTGCGGATTCTGAGATAANAGCTCCCTCGTATCTGTCAAGTCATTTGGAGAATGAGAATTCCATTAATCCAGACACATTTCTGAAGTATAGTTCCTTGAAAGTTGGGCATCCTGTCCTGAGAGTAGATGGAAGTCAATTGCTTGCTG
Ck4       --------------------------------TGCTTTCAGTAGGAAGCACTGCGGATTCTGAGATAAAAGCTCCCTCGTATCTGTCAAGTCATTTGGAGAATGAGAATTCCATTAATMCAGACACATTTCTGAAGTATAGTTCCTTGAAAGTTGGGCATCCTGTCCTGAGAGTAGATGGAAGTCAATTGCTTGCTG
Ck49      -------------------------------CTGCTTTCAGTAGGAAGCACTGCGGATTCTGAGATAAAAGCTCCCTCGTATCTGTCAAGTCATTTGGAGAATGAGAATTCCATTAATCCAGACACATTTCTGAAGTATAGTTCCTTGAAAGTTGGGCATCCTGTCCTGAGAGTAGATGGAAGTCAATTGCTTGCTG
Ck50      -------------------------------CTGCTTTCAGTAGGAAGCACTGCGGATTCTGAGATAAAAGCTCCCTCGTATCTGTCAAGTCATTTGGAGAATGAGAATTCCATTAATCCAGACACATTTCTGAAGTATAGTTCCTTGAAAGTTGGGCATCCTGTCCTGAGAGTAGATGGAAGTCAATTGCTTGCTG
Ck51      -------------------------------CTGCTTTCAGTAGGAAGCACTGCGGATTCTGAGATAAAAGCTCCCTCGTATCTGTCAAGTCATTTGGAGAATGAGAATTCCATTAATCCAGACACATTTCTGAAGTATAGTTCCTTGAAAGTTGGGCATCCTGTCCTGAGAGTAGATGGAAGTCAATTGCTTGCTG
Ck56      -------------------------------CTGCTTTCAGTAGGAAGCACTGCGGATTCTGAGATAAAAGCTCCCTCGTATCTGTCAAGTCATTTGGAGAATGAGAATTCCATTAATCCAGACACATTTCTGAAGTATAGTTCCTTGAAAGTTGGGCATCCTGTCCTGAGAGTAGATGGAAGTCAATTGCTTGCTG
Ck7       -------------------------------CTGCTTTCAGTAGGAAGCRCTGCGGATTCTGAGATAAAAGCTCCCTCGTATCTGTCAAGTCATTTGGAGAATGAGAATTCCATTAATCCAGACACATTTCTGAAGTATAGTTCCTTGAAAGTTGGGCATCCTGTCCTGAGAGTAGATGGAAGTCAATTGCTTGCTG
Ck80      -------------------------------CTGCTTTCAGTAGGAAGCACTGCKGATTCTGAGATAAAAGCTCCCTCGTATCTGTCAAGTCATTTGGAGAATGAGAATTCCATTAATCCAGACACATTTCTGAAGTATAGTTCCTTGAAAGTTGGGCATCCTGTCCTGAGAGTAGATGGAAGTCAATTGCTTGCTG
Ck81      -------------------------------CTGCTTTCAGTAGGAAGCACTGCGGATTCTGAGATAAAAGCTCCCTCGTATCTGTCAAGTCATTTGGAGAATGAGAATTCCATTAATCCAGACACATTTCTGAAGTATAGTTCCTTGAAAGTTGGGCATCCTGTCCTGAGAGTAGATGGAAGTCAATTGCTTGCTG
Ck92      -------------------------------CTGCTTTCAGTAGGAAGCACTGCGGATTCTGAGATAAAAGCTCCCTCGTATCTGTCAAGTCATTTGGAGAATGAGAATTCCATTAACCCAGACACATTTCTGAAGTATAGTTCCNTGAAAGTTGGGCATCCTGTCCTGAGAGTAGATGGAAGTCANTTGCTTGCTG
Ck94      -------------------------------CTGCTTTCAGTAGGAAGCACTGCGGATTCTGAGATAAAAGCTCCCTCGTATCTGTCAAGTCATTTGGAGAATGAGAATTCCATTAACCCAGACACATTTCTGAAGTATAGTTCCTTGAAAGTTGGGCATCCTGTCCTGAGAGTAGATGGAAGTCAATTGCTTGCTG
Ck96      -------------------------------CTGCTTTCAGTAGGAAGCACTGCGGATTCTGAGATAAAAGCTCCCTCGTATCTGTCAAGTCATTTGGAGAATGAGAATTCCATTAACCCAGACACATTTCTGAAGTATAGTTCCTTGAAAGTTGGGCATCCTGTCCTGAGAGTAGATGGAAGTCAATTGCTTGCTG
Ck98      -------------------------------CTGCTTTCAGTAGGAAGCACTGCGGATTCTGAGATAAAAGCTCCCTCGTATCTGTCAAGTCATTTGGAGAATGAGAATTCCATTAACCCAGACACATTTCTGAAGTATAGTTCCTTGAAAGTTGGGCATCCTGTCCTGAGAGTAGNTGGAAGTCAATTGCTTGCTG
Dm100     -------------------------------CTGYTTTCARTAGGAAGCAMTGCGGATTCTGAGATAAAAGCTCCCTCGTATCTGTCAAGTCATTTGGAGAATGAGAATTCCATTAATCCAGACACATTTYTGAAGTATAGTTCCTTGAAAGTTGGGCATCCTGTCCTGAGAGTAGATGGAAGTCAATTGCTTGCT-
Dm102     -------------------------------CTGYTTTCARTAGGAAGCAMTGCGGATTCTGAGATAAAAGCTCCCTCGTATCTGTCAAGTCATTTGGAGAATGAGAATTCCATTAATCCAGACACATTTYTGAAGTATAGTTCCTTGAAAGTTGGGCATCCTGTCCTGAGAGTAGATGGAAGTCAATTGCTTGCTG
Dm104     ACATTGGCTTTATAAAGAAAGTGAAAATAAGCTGYTTTCARTAGGAAGCAMTGCGGATTCTGAGATAAAAGCTCCCTCGTATCTGTCAAGTCATTTGGAGAATGAGAATTCCATTAATCCAGACACATTTYTGAAGTATAGTTCCTTGAAAGTTGGGCATCCTGTCCTGAGAGTAGATGGAAGTCAATTGCTTGCTG
Dm106     -------------------------------CTGYTTTCARTAGGAAGCAMTGCGGATTCTGAGATAAAAGCTCCCTCGTATCTGTCAAGTCATTTGGAGAATGAGAATTCCATTAATCCAGACACATTTYTGAAGTATAGTTCCTTGAAAGTTGGGCATCCTGTCCTGAGAGTAGATGGAAGTCAATTGCTTGCTG
Dm108     ACATTGGCTTTATAAAGAAAGTGAAAATAAGCTGYTTTCARTAGGAAGCAMTGCGGATTCTGAGATAAAAGCTCCCTCGTATCTGTCAAGTCATTTGGAGAATGAGAATTCCATTAATCCAGACACATTTYTGAAGTATAGTTCCTTGAAAGTTGGGCATCCTGTYCTGAGAGTAGATGGAAGTCAATTGCTTGCT-
Dm110     -------------------------------CTGYTTTCARTAGGAAGCAMTGCGGATTCTGAGATAAAAGCTCCCTCGTATCTGTCAAGTCATTTGGAGAATGAGAATTCCATTAATCCAGACACATTTYTGAAGTATAGTTCCTTGAAAGTTGGGCATCCTGTYCTGAGAGTAGATGGAAGTCAATTGCTTGCTG
Dm111     ACATTGGCTTTATAAAGAAAGTGAAWATAAGCTGYTTTCARTAGGAAGCAMTGCGGATTCTGAGATAAAAGCTCCCTCGTATCTGTCAAGTCATTTGGAGAATGAGAATTCCATTAATCCAGACACATTTYTGAAGTATAGTTCCTTGAAAGTTGGGCATCCTGTCCTGAGAGTAGATGGAAGTCAATTGCTTGCTG
Dm112     -------------------------------CTGYTTTCARTAGGAAGCAMTGCGGATTCTGAGATAAAAGCTCCCTCGTATCTGTCAAGTCATTTGGAGAATGAGAATTCCATTAATCCAGACACATTTYTGAAGTATAGTTCCTTGAAAGTTGGGCATCCTGTCCTGAGAGTAGATGGAAGTCAATTGCTTGCTG
Dm113     ACATTGGCTTTATAAAGAAAGTGAAAATAAGCTGYTTTCARTAGGAAGCAMTGCGGATTCTGAGATAAAAGCTCCCTCGTATCTGTCAAGTCATTTGGAGAATGAGAATTCCATTAATCCAGACACATTTYTGAAGTATAGTTCCTTGAAAGTTGGGCATCCTGTCCTGAGAGTAGATGGAAGTCAATTGCTTGCTG
Dm114     ACATTGGCTTTATAAAGAAAGTGAAAATAAGCTGYTTTCARTAGGAAGCAMTGCGGATTCTGAGATAAAAGCTCCCTCGTATCTGTCAAGTCATTTGGAGAATGAGAATTCCATTAATCCAGACACATTTYTGAAGTATAGTTCCTTGAAAGTTGGGCATCCTGTYCTGAGAGTAGATGGAAGTCAATTGCTTGCTG
Dm115     -------------------------------CTGYTTTCARTAGGAAGCAMTGCGGATTCTGAGATAAAAGCTCCCTCGTATCTGTCAAGTCATTTGGAGAATGAGAATTCCATTAATCCAGACACATTTYTGAAGTATAGTTCYTTGAAAGTTGGGCATCCTGTCCTGAGAGTAGATGGAAGTCAATTGCTTGCTG
Dm116     ACATTGGCTTTATAAAGAAAGTGAAAATAAGCTGYTTTCARTAGGAAGCAMTGCGGATTCTGAGATAAAAGCTCCCTCGTATCTGTCAAGTCATTTGGAGAATGAGAATTCCATTAATCCAGACACATTTYTGAAGTATAGTTCYTTGAAAGTTGGGCATCCTGTCCTGAGAGTAGATGGAAGTCAATTGCTTGCTG
Dm117     ACATTGGCTTTATAAAGAAAGTGAAAATAAGCTGYTTTCARTAGGAAGCAMTGCGGATTCTGAGATAAAAGCTCCCTCGTATCTGTCAAGTCATTTGGAGAATGAGAATTCCATTAATCCAGACACATTTYTGAAGTATAGTTCNTTGAAAGTTGGGCATCCTGTCCTGAGAGTAGATGGAAGTCAATTGCTTGCTG
Dm118     ACATTGGCTTTATAAAGAAAGTGAAAATAAGCTGYTTTCARTAGGAAGCAMTGCGGATTCTGAGATAAAAGCTCCCTCGTATCTGTCAAGTCATTTGGAGAATGAGAATTCCATTAATCCAGACACATTTYTGAAGTATAGTTCCTTGAAAGTTGGGCATCCTGTCCTGAGAGTAGATGGAAGTCAATTGCTTGCTG
Dm119     -------------------------------CTGYTTTCARTAGGAAGCAMTGCGGATTCTGAGATAAAAGCTCCCTCGTATCTGTCAAGTCATTTGGAGAATGAGAATTCCATTAATCCAGACACATTTYTGAAGTATAGTTCCTTGAAAGTTGGGCATCCTGTCCTGAGAGTAGATGGAAGTCAATTGCTTGCTG
Mg37      -------------------------------CTGCTTTCAGTAGGAAGCACTGCGGATTCTGAGATAAAAGCTCCCTCGTATCTGTCAAGTCATTTGGAGAATGAGAATTCCATTAATCCAGACACATTTCTGAAGTATAGTTCCTTGAAAGTTGGGCATCCTGTCCTGAGAGTAGATGGAAGTCAATTGCTTGCTG
Mg38      -------------------------------CTGCTTTCAGTAGGAAGCACTGCGGATTCTGAGATAAAAGCTCCCTCGTATCTGTCAAGTCATTTGGAGAATGAGAATTCCATTAATCCAGACACATTTCTGAAGTATAGTTCCTTGRAAGTTGGGCATCCTGTCCTGAGAGTAGATGGAAGTCAATTGCTTGCTG
Mg39      -------------------------------CTGCTTTCAGTAGGAAGCACTGCGGATTCTGAGATAAAAGCTCCCTCGTATCTGTCAAGTCATTTGGAGAATGAGAATTCCATTAATCCAGACACATTTCTGAAGTATAGTTCCTTGAAAGTTGGGCATCCTGTCCTGAGAGTAGATGGAAGTCAATTGCTTGCNG
Mg40      -------------------------------CTGCTTTCAGTAGGAAGCACTGCGGATTCTGAGATAAAAGCTCCCTCGTATCTGTCAAGTCATTTGGAGAATGAGAATTCCATTAATCCAGACACATTTCTGAAGTATAGTTCCTTGAAAGTTGGGCATCCTGTCCTGAGAGTAGATGGAAGTCAATTGCTTGCT-
Mg41      -------------------------------CTGCTTTCAGTAGGAAGCACTGCGGATTCTGAGATAAAAGCTCCCTCGTATCTGTCAAGTCATTTGGAGAATGAGAATTCCATTAATCCAGACACATTTCTGAAGTATAGTTCCTTGAAAGTTGGGCATCCTGTCCTGAGAGTAGATGGAAGTCAATTGCTTGCTG
Mg57      --------------------------------TGCTTTCAGTAGGAAGCACTGCGGATTCTGAGATAAAAGCTCCCTCGTATCTGTCAAGTCATTTGGAGAATGAGAATTCCATTAATCCAGACACATTTCTGAAGTATAGTTCCTTGAAAGTTGGGCATCCTGTCCTGAGAGTAGATGGAAGTCAATTGCTTGCTG
Mg58      -------------------------------CTGCTTTCAGTAGGAAGCACTGCGGATTCTGAGATAAAAGCTCCCTCGTATCTGTCAAGTCATTTGGAGAATGAGAATTCCATTAATCCAGACACATTTCTGAAGTATAGTTCCTTGAAAGTTGGGCATCCTGTCCTGAGAGTAGATGGAAGTCAATTGCTTGCTG
Mg59      -------------------------------CTGCTTTCAGTAGGAAGCACTGCGGATTCTGAGATAAAAGCTCCCTCGTATCTGTCAAGTCATTTGGAGAATGAGAATTCCATTAATCCAGACACATTTCTGAAGTATAGTTCCTTGRAAGTTGGGCATCCTGTCCTGAGAGTAGATGGAAGTCAATTGCTTGCTG
Mg60      -------------------------------CTGCTTTCAGTAGGAAGCACTGCGGATTCTGAGATAAAAGCTCCCTCGTATCTGTCAAGTCATTTGGAGAATGAGAATTCCATTAATCCAGACACATTTCTGAAGTATAGTTCCTTGAAAGTTGGGCATCCTGTCCTGAGAGTAGATGGAAGTCAATTGCTTGCTG
Mg61      -------------------------------CTGCTTTCAGTAGGAAGCACTGCGGATTCTGAGATAAAAGCTCCCTCGTATCTGTCAAGTCATTTGGAGAATGAGAATTCCATTAATCCAGACACATTTCTGAAGTATAGTTCCTTGAAAGTTGGGCATCCTGTCCTGAGAGTAGATGGAAGTCAATTGCTTGCTG
Mg64      -------------------------------CTGCTTTCAGTAGGAAGCACTGCGGATTCTGAGATAAAAGCTCCCTCGTATCTGTCAAGTCATTTGGAGAATGAGAATTCCATTAATCCAGACACATTTCTGAAGTATAGTTCCTTGAAAGTTGGGCATCCTGTCCTGAGAGTAGATGGAAGTCAATTGCTTGCTG
Mg67      -------------------------------CTGCTTTCAGTAGGAAGCACTGCGGATTCTGAGATAAAAGCTCCCTCGTATCTGTCAAGTCATTTGGAGAATGAGAATTCCATTAATCCAGACACATTTCTGAAGTATAGTTCCTTGAAAGTTGGGCATCCTGTCCTGAGAGTAGATGGAAGTCAATTGCTTGCTG
Mg69      -------------------------------CTGCTTTCAGTAGGAAGCACTGCGGATTCTGAGATAAAAGCTCCCTCGTATCTGTCAAGTCATTTGGAGAATGAGAATTCCATTAATCCAGACACATTTCTGAAGTATAGTTCCTTGAAAGTTGGGCATCCTGTCCTGAGAGTAGATGGAAGTCAATTGCTTGCTG
Mg70      -------------------------------CTGCTTTCAGTAGGAAGCACTGCGGATTCTGAGATAAAAGCTCCCTCGTATCTGTCAAGTCATTTGGAGAATGAGAATTCCATTAATCCAGACACATTTCTGAAGTATAGTTCCTTGAAAGTTGGGCATCCTGTCCTGAGAGTAGATGGAAGTCAATTGCTTGCTG
Mg72      -------------------------------CTGCTTTCAGTAGGAAGCACTGCGGATTCTGAGATAAAAGCTCCCTCGTATCTGTCAAGTCATTTGGAGAATGAGAATTCCATTAATCCAGACACATTTCTGAAGTATAGTTCCTTGAAAGTTGGGCATCCTGTCCTGAGAGTAGATGGAAGTCAATTGCTTGCTG
Mg74      -------------------------------CTGCTTTCAGTAGGAAGCACTGCGGATTCTGAGATAAAAGCTCCCTCGTATCTGTCAAGTCATTTGGAGAATGAGAATTCCATTAATCCAGACACATTTCTGAAGTATAGTTCCTTGAAAGTTGGGCATCCTGTCCTGAGAGTAGATGGAAGTCAATTGCTTGCTG
Mg77      -------------------------------CTGCTTTCAGTAGGAAGCACTGCGGATTCTGAGATAAAAGCTCCCTCGTATCTGTCAAGTCATTTGGAGAATGAGAATTCCATTAATCCAGACACATTTCTGAAGTATAGTTCCTTGAAAGTTGGGCATCCTGTCCTGAGAGTAGATGGAAGTCAATTGCTTGCTG
Mg79      -------------------------------CTGCTTTCAGTAGGAAGCACTGCGGATTCTGAGATAAAAGCTCCCTCGTATCTGTCAAGTCATTTGGAGAATGAGAATTCCATTAATCCAGACACATTTCTGAAGTATAGTTCCTTGAAAGTTGGGCATCCTGTCCTGAGAGTAGATGGAAGTCAATTGCTTGCTG
Nv120     -------------------------------CTGCTTTCAGTAGGAAGCACTGCGGATTCTGAGATAAAAGCTCCCTCGTATCWGTCAAGTCATTTGGAGAATGAGAATTCCATTAATCCAGACACATTTCTGAAGTATAGTTCCTTGAAAGTTGGGCATCCTGTCCTGAGAGTAGATGGAAGTCAATTGCTTGCTG
Nv122     -------------------------------CTGCTTTCAGTAGGAAGCACTGCGGATTCTGAGATAAAAGCTCCCTCGTATCTGTCAAGTCATTTGGAGAATGAGAATTCCATTAATCCAGACACATTTCTGAAGTATAGTTCCTTGAAAGTTGGGCATCCTGTCCTGAGAGTAGATGGAAGTCAATTGCTTGCTG
Nv127     -------------------------------CTGCTTTCAGTAGGAAGCACTGCGGATTCTGAGATAAAAGCTCCCTCGTATCTGTCAAGTCATTTGGAGAATGAGAATTCCATTAATCCAGACACATTTCTGAAGTATAGTTCCTTGAAAGTTGGGCATCCTGTCCTGAGAGTAGATGGAAGTCAATTGCTTGCT-
Nv130     -------------------------------CTGYTTTCAGTAGGAAGCACTGCGGATTCTGAGATAAAAGCTCCCTCGYATCTGTCAAGTCATTTGGAGAATGAGAATTCCATTAATCYAGACACATTTCTGAAGTATAGTTCCTTGAAAGTTGGGCATCMTGTCCTGAGAGTAGATGGAAGTCAATTGCTTGCTG
Nv131     -------------------------------CTGYTTTCAGTAGGAAGCACTGCGGATTCTGAGATAAAAGCTCCCTCGYATCTGTCAAGTCATTTGGAGAATGAGAATTCCATTAATCYAGACACATTTCTGAAGTATAGTTCCTTGAAAGTTGGGCATCMTGTCCTGAGAGTAGATGGAAGTCAATTGCTTGCTG
Nv134     -------------------------------CTGYTTTCAGTAGGAAGCACTGCGGATTCTGAGATAAAAGCTCCCTCGYATCTGTCAAGTCATTTGGAGAATGAGAATTCCATTAATCYAGACACATTTCTGAAGTATAGTTCCTTGAAAGTTGGGCATCMTGTCCTGAGAGTAGATGGAAGTCAATTGCTTGCTG
Nv136     -------------------------------CTGYTTTCAGTAGGAAGCACTGCGGATTCTGAGATAAAAGCTCCCTCGYATCTGTCAAGTCATTTGGAGAATGAGAATTCCATTAATCCAGACACATTTCTGAAGTATAGTTCCTTGAAAGTTGGGCATCCTGTCCTGAGAGTAGATGGAAGTCAATTGCTTGCTG
Pa141     -------------------------------CTGCTTTCAGTAGGAAGCACTGCGGATTCTGAGATAAAAGCTCCCTCGTATCTGTCAAGTCATTTGGAGAATGAGAATTCCATTAACCCAGACACATTTCTGAAGTATAGTTCCTTGAAAGTTGGGCATCCTGTCCTRAGAGTAGATGGAAGTCAATTGCTTGCTG
Pa143     -------------------------------CTGCTTTCAGTAGGAAGCACTGCGGATTCTGAGATAAAAGCTCCCTCNTATCTGTCAAGTCATTTGGAGAATGAGAATTCCATTAACCCAGACACATTTCTGAAGTATAGTTCCTTGAAAGTTGGGCATCCTGTCCTAAGAGTAGATGGAAGTCAATTGCTTGCTG
Pa145     -------------------------------CTGCTTTCAGTAGGAAGCACTGCGGATTCTGAGATAAAAGCTCCCTCGTATCTGTCAAGTCATTTGGAGAATGAGAATTCCATTAACCCAGACACATTTCTGAAGTATAGTTCCTTGAAAGTTGGGCATCCTGTCCTAAGAGTAGATGGAAGTCAATTGCTTGCTG
Pa147     -------------------------------CTGCTTTCAGTAGGAAGCACTGCGGATTCTGAGATAAAAGCTCCCTCGTATCTGTCAAGTCATTTGGAGAATGAGAATTCCATTAACCCAGACACATTTCTGAAGTATAGTTCCTTGAAAGTTGGGCATCCTGTCCTAAGAGTAGATGGAAGTCAATTGCTTGCTG
Pa154     -------------------------------CTGCTTTCAGTAGGAAGCACTGCGGATTCTGAGATAAAAGCTCCCTCGTATCTGTCAAGTCATTTGGAGAATGAGAATTCCATTAACCCAGACACATTTCTGAAGTATAGTTCCTTGAAAGTTGGGCATCCTGTCCTRAGAGTAGATGGAAGTCAATTGCTTGCTG
Pa158     -------------------------------CTGCTTTCAGTAGGAAGCACTGCGGATTCTGAGATAAAAGCTCCCTCGTATCTGTCAAGTCATTTGGAGAATGAGAATTCCATTAACCCAGACACATTTCTGAAGTATAGTTCCTTGAAAGTTGGGCATCCTGTCCTRAGAGTAGATGGAAGTCAATTGCTTGCTG

locus87 47 180
Ck80      CAGCAGATAGATTGGTTAACGAATGAAATGTGATTGCGAGATTTGTGGCAAGATACGAGGGTCAACAATCTGATAGAGATTTTTAAATGATACGAGGATTCTACATTTCCAATATGTTGACGACGAATTTTTGTGTTCCAAGAAGTTGCAAGTTGCGTAGCATGATTCACCTCAATGCTG
Ck81      CAGCAGATAGATTGGTTAACGAATGAAATGTGATTGCGAGATTTGTGGCAAGATACGAGGGTCAACAATCTGATAGAGATTTTTAAATGATACGAGGATTCTACATTTCCAATATGTTGACGACGAATTTTTGTGTTCCAAGAAGTTGCAAGTTGCGTAGCATGATTCACCTCAATGCTG
Ck83      CAGCAGATAGATTGGTTAACGAATGAAATGTGATTGCGAGATTTGTGGCAAGATACGAGGGTCAACAATCTGATAGAGATTTTTAAATGATACGAGGATTCTACATTTCCAATATGTTGACGACGAATTTTTGTGTTCCAAGAAGTTGCAAGTTGCGTAGCATGATTCACCTCAATGCTG
Ck85      CAGCAGATAGATTGGTTAACGAATGAAATGTGATTGCGAGATTTGTGGCAAGATACGAGGGTCAACAATCTGATAGAGATTTTTAAATGATACGAGGATTCTACATTTCCAATATGTTGACGACGAATTTTTGTGTTCCAAGAAGTTGCAAGTTGCGTAGCATGATTCACCTCAATGCTG
Ck88      CAGCAGATAGATTGGTTAACGAATGAAATGTGATTGCGAGATTTGTGGCAAGATACGAGGGTCAACAATCTGATAGAGATTTTTAAATGATACGAGGATTCTACATTTCCAATATGTTGACGACGAATTTTTGTGTTCCAAGAAGTTGCAAGTTGCGTAGCATGATTCACCTCAATGCTG
Dm100     CAGCAGATAGATTGGTTAACGAATGAAATGTGATTGCGAGATTTGTGGCAAGATACGAGGGTCAACAATCTGAKAGAGATTTTTAAATGATACGAGGATTCTACATTTCCAATATGTTGAYGAYGAWTTTTTGTGTTTCTARAAGTTGCAAGTTGCGTAGCATGATTCACCTCAATGCTG
Dm102     CAGCAGATAGATTGGTTAACGAATGAAATGTGATTGCGAGATTTGTGGCAAGATACGAGGGTCAACAATCTGAKAGAGATTTTTAAATGATACGAGGATTCTACATTTCCAATATGTTGACGAYGAWTTTTTGTGTTTCTARAAGTTGCAAGTTGCGTAGCATGATTCACCTCAATGCTG
Dm104     CAGCAGATAGATTGGTTAACGAATGAAATGTGATTGCGAGATTTGTGGCAAGATACGAGGGTCAACAATCTGATAGAGATTTTTAAATGATACGAGGATTCTACATTTCCAATATGTTGACGACGAATTTTTGTGTTTCTAAAAGTTGCAAGTTGCGTAGCATGATTCACCTCAATGCTG
Dm106     CAGCAGATAGATTGGTTAACGAATGAAATGTGATTGCGAGATTTGTGGCAAGATACGAGGGTCAACAATCTGATAGAGATTTTTAAATGATACGAGGATTCTACATTTCCAATAYGTTGACGACGAATTTTTGTGTTTCTAAAAGTTGCAAGTTGCGTAGCATGATTCACCTCAATGCTG
Dm108     CAGCAGATAGATTGGTTAACGAATGAAATGTGATTGCGAGATTTGTGGCAAGATACGAGGGTCAACAATCTGAKAGAGATTTTTAAATGATACGAGGATTCTACATTTCCAATATGTTGAYGAYGAWTTTTTGTGTTTCTARAAGTTGCAAGTTGCGTAGCATGATTCACCTCAATGCTG
Dm110     CAGCAGATAGATTGGTTAACGAATGAAATGTGATTGCGAGATTTGTGGCAAGATACGAGGGTCAACAATCTGATANAGATTTTTAAATGATACGAGGATTCTACATTTCCAATATGTTGACGACGAATTTTTGTGTTTCTAAAAGTTGCAAGTTGNGTAGCATGATTCACCTCAATGCTG
Dm111     CAGCAGATAGATTGGTTAACGAATGAANTGTGATTGCGAGATTTGTGGCAAGATACGAGGGTCAACAATCTGATARAGATTTTTAAATGATACGAGGATTCTACATTTCCAATATGTTGACGACGAATTTTTGTGTTTCTAAAAGTTGCAAGTTGCGTAGCATGATTCACCTCAATGCTG
Dm112     CAGCAGATAGATTGGTTAACGAATGAAATGTGATTGCGAGATTTGTGGCAAGATACGAGGGTCAACAATCTGATAAAGATTTTTAAATGATACGAGGATTCTACATTTCCAATATGTTGACGACGAATTTTTGTGTTTCTAAAAGTTGCAAGTTGCGTAGCATGATTCACCTCAATGCTG
Dm113     -AGCAGATAGATTGGTTAACGAATGAAATGTGATTGCGAGATTTGTGGCAAGATACGAGGGTCAACAATCTGAKAGAGATTTTTAAATGATACGAGGATTCTACATTTCCAATATGTTGACGAYGAWTTTTTGTGTTTCTARAAGTTGCAAGTTGCGTAGCATGATTCACCTCAATGCTG
Dm114     CAGCAGATAGATTGGTTAACGAATGAAATGTGATTGCGAGATTTGTGGCAAGATACGAGGGTCAACAATCTGATAGAGATTTTTAAATGATACGAGGATTCTACATTTCCAATATGTTGAYGACGAATTTTTGTGTTTCTAAAAGTTGCAAGTTGYGTAGCATGATTCACCTCAATGCTG
Dm115     CAGCAGATAGATTGGTTAACGAATGAAATGTGATTGCGAGATTTGTGGCAAGATACGAGGGTCAACAATCTGATAGAGATTTTTAAATGATACGAGGATTCTACATTTCCAATATGTTGACGACGAATTTTTGTGTTTCTAAAAGTTGCAAGTTGCGTAGCATGATTCACCTCAATGCT-
Dm116     CAGCAGATAGATTGGTTAACGAATGAAATGTGATTGCGAGATTTGTGGCAAGATACGAGGGTCAACAATCTGAKAGAGATTTTTAAATGATACGAGGATTCTACATTTCCAATATGTTGACGAYGAWTTTTTGTGTTTCTARAAGTTGCAAGTTGCGTAGCATGATTCACCTCAATGCTG
Dm117     -AGCAGATAGATTGGTTAACGAATGAAATGTGATTGCGAGATTTGTGGCAAGATACGAGGGTCAACAATCTGATAGAGATTTTTAAATGATACGAGGATTCTACATTTCCAATATGTTGATGACGAATTTTTGTGTTTCTAAAAGTTGCAAGTTGCGTAGCATGATTCACCTCAATGCTG
Dm118     CAGCAGATAGATTGGTTAACGAATGAAATGTGATTGCGAGATTTGTGGCAAGATACGAGGGTCAACAATCTGATAGAGATTTTTAAATGATACGAGGATTCTACATTTCCAATATGTTGACGACGAATTTTTGTGTTTCTAAAAGTTGCAAGTTGCGTAGCATGATTCACCTCAATGCTG
Dm119     CAGCAGATAGATTGGTTAACGAATGAAATGTGATTGCGAGATTTGTGGCAAGATACGAGGGTCAACAATCTGATAGAGATTTTTAAATGATACGAGGATTCTACANTTCCAATATGTTGACGACGAATTTTTGTGTTTCTAAAAGTTGCAAGTTGCGTAGCATGATTCACCTCAATGCTG
Mg37      CAGCAGATAGATTGGTTAACGAATGAAATGTGATTGCGAGATTTGTGGCAAGATACGAGGGTCAACAATCTGATAGAGATTTTTAAATGATACGAGGATTCTACATTTCCAACATGTTGACGACGAATTTTTGTGTTTCTAGAAGTTGCAAGTTGCGTAGCATGATTCACCTCAATGCTG
Mg38      CAGCAGATAGATTGGTTAACGAATGAAATGTGATTGCGAGATTTGTGGCAAGATACGAGGGTCAACAATCTGATAGAGATTTTTAAATGATACGAGGATTCTACATTTCCAACATGTTGACGACGAATTTTTGTGTTTCTAGAAGTTGCAAGTTGCGTAGCATGATTCACCTCAATGCTG
Mg39      CAGCAGATAGATTGGTTAACGAATGAAATGTGATTGCGAGATTTGTGGCAAGATACGAGGGTCAACAATCTGATAGAGATTTTTAAATGATACGAGGATTCTACATTTCCAACATGTTGACGACGAATTTTTGTGTTTCTAGAAGTTGCAAGTTGCGTAGCATGATTCACCTCAATGCTG
Mg40      CAGCAGATAGATTGGTTAACGAATGAAATGTGATTGCGAGATTTGTGGCAAGATACGACGGTCAACAATCTGATAGAGATTTTTAAATGATACGAGGATTCTACATTTCCAACATGTTGACGACGAATTTTTGTGTTTCTAGAAGTTGCAAGTTGCGTAGCATGATTCACCTCAATGCTG
Mg41      CAGCAGATAGATTGGTTAACGAATGAAATGTGATTGCGAGATTTGTGGCAAGATACGAGGGTCAACAATCTGATAGAGATTTTTAAATGATACGAGGATTCTACATTTCCAACATGTTGACGACGAATTTTTGTGTTTCTAGAAGTTGCAAGTTGCGTAGCATGATTCACCTCAATGCTG
Mg57      CAGCAGATAGATTGGTTAACGAATGAAATGTGATTGCGAGATTTGTGGCAAGATACGAGGGTCAACAATCTGATAGARATTTTTAAATGATACGAGGATTCTACATTTCCAACATGTTGACGACGAATTTTTGTGTTTCTAGAAGTTGCAAGTTGCGTAGCATGATTCACCTCAATGCTG
Mg58      CAGCAGATAGATTGGTTAACGAATGAAATGTGATTGCGAGATTTGTGGCAAGATACGAGGGTCAACAATCTGATAGAGATTTTTAAATGATACGAGGATTCTACATTTCCAACATGTTGACGACGAATTTTTGTGTTTCTAGAAGTTGCAAGTTGCGTAGCATGATTCACCTCAATGCTG
Mg59      CAGCAGATAGATTGGTTAACGAATGAAATGTGATTGCGAGATTTGTGGCAAGATACGAGGGTCAACAATCTGATAGAGATTTTTAAATGATACGAGGATTCTACATTTCCAACATGTTGACGACGAATTTTTGTGTTTCTAGAAGTTGCAAGTTGCGTAGCATGATTCACCTCAATGCTG
Mg60      CAGCAGATAGATTGGTTAACGAATGAAATGTGATTGCGAGATTTGTGGCAAGATACGAGGGTCAACAATCTGATAGAGATTTTTAAATGATACGAGGATTCTACATTTCCAACATGTTGACGACGAATTTTTGTGTTTCTAGAAGTTGCAAGTTGCGTAGCATGATTCACCTCAATGCTG
Mg61      -AGCAGATAGATTGGTTAACGAATGAAATGTGATTGCGAGATTTGTGGCAAGATACGAGGGTCAACAATCTGATAGAGATTTTTAAATGATACGAGGATTCTACATTTCCAACATGTTGACGACGAATTTTTGTGTTTCTAGAAGTTGCAAGTTGCGTAGCATGATTCACCTCAATGCTG
Mg64      -AGCAGATAGATTGGTTAACGAATGAAATGTGATTGCGAGATTTGTGGCAAGATACGAGGGTCAACAATCTGATAGAGATTTTTAAATGATACGAGGATTCTACATTTCCAACATGTTGACGACGAATTTTTGTGTTTCTAGAAGTTGCAAGTTGCGTAGCATGATTCACCTCAATGCTG
Mg67      CAGCAGATAGATTGGTTAACGAATGAAATGTGATTGCGAGATTTGTGGCAAGATACGAGGGTCAACAATCTGATAGAGATTTTTAAATGATACGAGGATTCTACATTTCCAACATGTTGACGACGAATTTTTGTGTTTCTAGAAGTTGCAAGTTGCGTAGCATGATTCACCTCAATGCTG
Mg69      CAGCNGATAGATTGGTTAACGAATGAAATGTGATTGCGAGATTTGTGGCAAGATACGAGGGTCAACAATCTGATAGAGATTTTTAAATGATACGAGGATTCTACATTTCCAACATGTTGACGACGAATTTTTGTGTTTCTAGAAGTTGCAAGTTGCGTAGCATGATTCACCTCAATGCTG
Mg70      CAGCAGATAGATTGGTTAACGAATGAAATGTGATTGCGAGATTTGTGGCAAGATACGAGGGTCAACAATCTGATAGAGATTTTTAAATGATACGAGGATTCTACATTTCCAACATGTTGACGACGAATTTTTGTGTTTCTAGAAGTTGCAAGTTGCGTAGCATGATTCACCTCAATGCTG
Mg72      -AGCAGATAGATTGGTTAACGAATGAAATGTGATTGCGAGATTTGTGGCAAGATACGAGGGTCAACAATCTGATAGAGATTTTTAAATGATACGAGGATTCTACATTTCCAACATGTTGACGACGAATTTTTGTGTTTCTAGAAGTTGCAAGTTGCGTAGCATGATTCACCTCAATGCTG
Mg74      CAGCAGATAGATTGGTTAACGAATGAAATGTGATTGCGAGATTTGTGGCAAGATACGAGGGTCAACAATCTGATAGAGATTTTTAAATGATACGAGGATTCTACATTTCCAACATGTTGACGACGAATTTTTGTGTTTCTAGAAGTTGCAAGTTGCGTAGCATGATTCACCTCAATGCTG
Mg77      CAGCAGATAGATTGGTTAACGAATGAAATGTGATTGCGAGATTTGTGGCAAGATACGAGGGTCAACAATCTGATAGAGATTTTTAAATGATACGAGGATTCTACATTTCCAACATGTTGACGACGAATTTTTGTGTTTCTAGAAGTTGCAAGTTGCGTAGCATGATTCACCTCAATGCTG
Mg79      CAGCAGATAGATTGGTTAACGAATGAAATGTGATTGCGAGATTTGTGGCAAGATACGAGGGTCAACAATCTGATAGAGATTTTTAAATGATACGAGGATTCTACATTTCCAACATGTTGACGACGAATTTTTGTGTTTCTAGAAGTTGCAAGTTGCGTAGCATGATTCACCTCAATGCTG
Nv120     CAGCAGATAGATTGGTTAACGAATGAAATGTGATTGCGAGATTTGTGGCAAGATACGAGGGTCAACAATCTGATAGAGATTTTTAAATGATACGAGGATTCTACATTTCCAATATGTTGACGACGAATTTTTGTGTTTCTAAAAGTTGCAAGTTGYGTAGCATGATTCACCTCAATGCTG
Nv122     CAGCAGATAGATTGGTTAACGAATGAAATGTGATTGCGAGATTTGTGGCAAGATACGAGGGTCAACAATCTGATAGAGATTTTTAAATGATACGAGGATTCTACATTTCCAATATGTTGACGACGAATTTTTGTGTTTCTAAAAGTTGCAAGTTGCGTAGCATGATTCACCTCAATGCTG
Nv123     CAGCAGATAGATTGGTTAACGAATGAAATGTGATTGCGAGATTTGTGGCAAGATACGAGGGTCAACAATCTGATAGAGATTTTTAAATGATACGAGGATTCTACATTTCCAATATGTTGACGACGAATTTTTGTGTTTCTAAAAGTTGCAAGTTGCGTAGCATGATTCACCTCAATGCTG
Nv125     CAGCAGATAGATTGGTTAACGAATGAAATGTGATTGCGAGATTTGTGGCAAGATACGAGGGTCAACAATCTGATAGAGATTTTTAAATGATACGAGGATTCTACATTTCCAATATGTTGACGACGAATTTTTGTGTTTCTAAAAGTTGCAAGTTGCGTAGCATGATTCACCTCAATGCTG
Nv127     CAGCAGATAGATTGGTTAACGAATGAAATGTGATTGCGAGATTTGTGGCAAGATACGAGGGTCAACAATCTGATAGAGATTTTTAAATGATACGAGGATTCTACATTTCCAATATGTTGACGACGAATTTTTGTGTTTCTAAAAGTTGCAAGTTGCGTAGCATGATTCACCTCAATGCTG
Nv130     CAGCAGATAGATTGGTTAACGAATGAAATGTGATTGCGAGATTTGTGGCAAGATACGAGGGTCAACAATCTGATAGAGATTTTTAAATGATACGAGGATTCTACATTTCCAATATG--GACGACGAATTTTTGTGTTTCTAAAAGTTGCAAGTTGCGTAGCATGATTCACCTCAATGCTG
Nv131     CAGCAGATAGATTGGTTAACGAATGAAATGTGATTGCGAGATTTGTGGCAAGATACGAGGGTCAACAATCTGATAGAGATTTTTAAATGATACGAGGATTCTACATTTCCAATATG--GACGACGAATTTTTGTGTTTCTAAAAGTTGCAAGTTGCGTAGCATGATTCACCTCAATGCTG
Nv134     CAGCAGATAGATTGGTTAACGAATGAAATGTGATTGCGAGATTTGTGGCAAGATACGAGGGTCAACAATCTGATAGAGATTTTTAAATGATACGAGGATTCTACATTTCCAATATG--GACGACGAATTTTTGTGTTTCTAAAAGTTGCAAGTTGCGTAGCATGATTCACCTCAATGCTG
Nv136     CAGCAGATAGATTGGTTAACGAATGAAATGTGATTGCGAGATTTGTGGCAAGATACGAGGGTCAACAATCTGATAGAGATTTTTAAATGATACGAGGATTCTACATTTCCAATATG--GACGACGAATTTTTGTGTTTCTAAAAGTTGCAAGTTGCGTAGCATGATTCACCTCAATGCTG

locus88 38 234
Ck80      CAGTAATATCCTTCTTGTGCTTCCTCTTAAACTCCTTGACAAAATGGTTCACCATCCTGTTATCGAAATCCTCTCCACCGAGATGGGTATCCCCAGCTGTAGATTTCACCTCAAAGATTCCCTCTTCGATGGTAAGGAGAGAGACATCGAATGTTCCGCCACCTAGATCAAATATAAGCACGTTTTTCTCACCAACACTTGTCGCCTTCTTGTCAAGACCATAGGCGACTGCAG
Ck81      CAGTAATATCCTTCTTGTGCTTCCTCTTAAACTCCTTGACAAAATGGTTCACCATCCTGTTATCGAAATCCTCTCCACCGAGATGGGTATCCCCAGCTGTAGATTTCACCTCAAAGATYCCCTCTTCGATGGTAAGGAGAGAGACATCGAATGTTCCGCCACCTAGATCAAATATAAGCACGTTTTTCTCACCAACACTTGTCGCCTTCTTGTCAAGACCATAGGCGACTGCAG
Ck83      CAGTAATATCCTTCTTGTGCTTCCTCTTAAACTCCTTGACAAAATGGTTCACCATCCTGTTATCGAAATCCTCTCCACCGAGATGGGTATCCCCAGCTGTAGATTTCACCTCAAAGATYCCCTCTTCGATGGTAAGGAGAGAGACATCGAATGTTCCGCCACCTAGATCAAATATAAGCACGTTTTTCTCACCAACACTTGTCGCCTTCTTGTCAAGACCATAGGCGACTGCAG
Ck85      CAGTAATATCCTTCTTGTGCTTCCTCTTAAACTCCTTGACAAAATGGTTCACCATCCTGTTATCGAAATCCTCTCCACCGAGATGGGTATCCCCAGCTGTAGATTTCACCTCAAAGATTCCCTCTTCGATGGTAAGGAGAGAGACATCGAATGTTCCGCCACCTAGATCAAATATAAGCACGTTTTTCTCACCAACACTTGTCGCCTTCTTGTCAAGACCATAGGCGACTGCAG
Ck88      CAGTAATATCCTTCTTGTGCTTCCTCTTAAACTCCTTGACAAAATGGTTCACCATCCTGTTATCGAAATCCTCTCCACCGAGATGGGTATCCCCAGCTGTAGATTTCACCTCAAAGATTCCCTCTTCGATGGTAAGGAGAGAGACATCGAATGTTCCGCCACCTAGATCAAATATAAGCACGTTTTTCTCACCAACACTTGTCGCCTTCTTGTCAAGACCATAGGCGACTGCAG
Ck92      CAGTAATATCCTTCTTGTGCTTCCTCTTAAACTCCTTCACAAAATGGTTCACCATCCTGTTATCGAAATCCTCTCCACCGAGATGGGTATCCCCAGCTGTAGATTTCACCTCAAAGATCCCCTTTTCGATGGTAAGGAGAGAGACATCGAATGTTCCGCCACCTAGATCAAATATAAGCACGTTTTTCTCACCGACATTTGCCGCCTTCTTGTCAAGACCATAYGCGACTGCAG
Ck94      CAGTAATATCCTTCTTGTGCTTCCTCTTAAACYCCTTCACAAAATGGTTCACCATCCTGTTATCGAAATCCTCTCCACCGAGATGGGTATCCCCAGCTGTAGATTTCACCTCAAAGATCCCCTTTTCGATGGTAAGGAGAGRGACATCGAATGTTCCGCCACCTAGATCAAATATAAGCACGTTTTTCTCACCGACATTTGCCGCCTTCTTGTCAAGACCATATGCGACTGCAG
Ck96      CAGTAATATCCTTCTTGTGCTTCCTCTTAAACTCCTTCACAAAATGGTTCACCATCCTGTTATCGAAATCCTCTCCACCGAGATGGGTATCCCCAGCTGTAGATTTCACCTCAAAGATCCCCTTTTCGATGGTAAGGAGAGAGACATCGAATGTTCCGCCACCTAGATCAAATATAAGCACGTTTTTCTCACCGACATTTGCCGCCTTCTTGTCAAGACCATAYGCGACTGCAG
Ck98      CAGTAATATCCTTCTTGTGCTTCCTCTTAAACTCCTTCACAAAATGGTTCACCATCCTGTTATCGAAATCCTCTCCACCGAGATGGGTATCCCCAGCTGTAGATTTCACCTCAAAGATCCCCTTTTCGATGGTAAGGAGAGAGACATCGAATGTTCCGCCACCTAGATCAAATATAAGCACGTTTTTCTCACCGACATTTGCCGCCTTCTTGTCAAGACCATAYGCGACTGCAG
Dm100     CAGTAATATCCTTCTTGTGCTTCCTCTTAAACTCCTTGACAAAATGGTTCACCATCCTGTTATCGAAATCCTCTCCACCGAGATGGGTATCCCCAGCTGTAGATTTCACCTCAAAGATCCCCCCTTCGATGGTAAGGAGAGAGACATCGAATGTTCCGCCACCTAGATCAAATATAAGCACGTTTTTCTCACCAACACTTGTCGCCTTCTTGTCAAGACCATAGGCGACTGCAG
Dm102     CAGTAATATCCTTCTTGTGCTTCCTCTTAAACTCCTTGACAAAATGGTTCACCATCCTGTTATCGAAATCCTCTCCACCGAGATGGGTATCCCCAGCTGTAGATTTCACCTCAAAGATCCCCYCTTCGATGGTAAGGAGAGAGACATCGAATGTTCCGCCACCTAGATCAAATATAAGCACGTTTTTCTCACCAACACTTGTYGCCTTCTTGTCAAGACCATARGCRACTGCAG
Dm104     CAGTAATATCCTTCTTNTGCTTCCTCTTAAACTCCTTGACAAAATGGTTCACCATCCTGTTATCGAAATCCTCTCCACCGAGATGGGTATCCCCAGCTGTAGATTTCACCTCAAAGATCCCCCCTTCGATGGTAAGGAGAGAGACATCGAATGTTCCGCCNCCTAGATCAAATATAAGCACGTTTTTCTCACCAACACNTGTCGCCTTCTTGTCAAGACCATAGGCGACTGCAG
Dm106     CAGTAATATCCTTCTTGTGCTTCCTCTTAAACTCCTTGACAAAATGGTTCACCATCCTGTTATCGAAATCCTCTCCACCGAGATGGGTATCCCCAGCTGTAGATTTCACCTCAAAGATCCCCCCTTCGATGGTAAGGAGAGAGACATCGAATGTTCCGCCACCTAGATCAAATATAAGCACGTTTTTCTCACCAACACTTGTCGCCTTCTTGTCAAGACCATAGGCGACTGCAG
Dm108     CAGTAATATCCTTCTTGTGCTTCCTCTTAAACTCCTTGACAAAATGGTTCACCATCCTGTTATCGAAATCCTCTCCACCGAGATGGGTATCCCCAGCTGTAGATTTCACCTCAAAGATCCCCCCTTCGATGGTAAGGAGAGAGACATCGAATGTTCCGCCACCTAGATCAAATATAAGCACGTTTTTCTCACCAACACTTGTCGCCTTCTTGTCAAGACCATAGGCGACTGCAG
Dm110     CAGTAATATCCTTCTTGTGCTTCCTCTTAAACTCCTTGACAAAATGGTTCACCATCCTGTTATCGAAATCCTCTCCACCGAGATGGGTATCCCCAGCTGTAGATTTCACCTCAAAGATCCCCCCTTCGATGGTAAGGAGAGAGACATCGAATGTTCCGCCACCTAGATCAAATATAAGCACGTTTTTCTCACCAACACTTGTCGCCTTCTTGTCAAGACCATAGGCGACTGCA-
Dm111     CAGTAATATCCTTCTTGTGCTTCCTCTTAAACTCCTTGACAAAATGGTTCACCATCCTGTTWTCGAAATCCTCTCCACCGAGATGGGTATCCCCAGCTGTAGATTTCACCTCAAAGATCCCCCCTTCGATGGTAAGGAGAGAGACATCGAATGTTCCGCCACCTAGATCAAATATAAGCACGTTTTTCTCACCAACACTTGTCGCCTTCTTGTCAAGACCATAGGCGACTGCAG
Dm112     CAGTAATATCCTTCTTGTGCTTCCTCTTAAACTCCTTGACAAAATGGTTCACCATCCTGTTATCGAAATCCTCTCCACCGAGATGGGTATCCCCAGCTGTAGATTTCACCTCAAAGATCCCCCCTTCGATGGTAAGGAGAGAGACATCGAATGTTCCGCCACCTAGATCAAATATAAGCACGTTTTTCTCACCAACACTTGTCGCCTTCTTGTCAAGACCATAGGCGACTGCAG
Dm113     CAGTAATATCCTTCTTGTGCTTCCTCTTAAACTCCTTGACAAAATGGTTCACCATCCTGTTATCGAAATCCTCTCCACCGAGATGGGTATCCCCAGCTGTAGATTTCACCTCAAAGATCCCCCCTTCGATGGTAAGGAGAGAGACATCGAATGTTCCGCCACCTAGATCAAATATAAGCACGTTTTTCTCACCAACACTTGTCGCCTTCTTGTCAAGACCATAGGCGACTGCAG
Dm114     CAGTAATATCCTTCTTGTGCTTCCTCTTAAACTCCTTGACAAAATGGTTCACCATCCTGTTATCGAAATCCTCTCCACCGAGATGGGTATCCCCAGCTGTAGATTTCACCTCAAAGATCCCCCCTTCGATGGTAAGGAGAGAGACATCGAATGTTCCGCCACCTAGATCAAATATAAGCACGTTTTTCTCACCAACACTTGTCGCCTTCTTGTCAAGACCATAGGCGACTGCAG
Dm116     CAGTAATATCCTTCTTGTGCTTCCTCTTAAACTCCTTGACAAAATGGTTCACCATCCTGTTATCGAAATCCTCTCCACCGAGATGGGTATCCCCAGCTGTAGATTTCACCTCAAAGATCCCCCCTTCGATGGTAAGGAGAGAGACATCGAATGTTCCGCCACCTAGATCAAATATAAGCACGTTTTTCTCACCAACACTTGTCGCCTTCTTGTCAAGACCATAGGCGACTGCAG
Dm117     CAGTAATATCCTTCTTGTGCTTCCTCTTAAACTCCTTGACAAAATGGTTCACCATCCTGTTATCGAAATCCTCTCCACCGAGATGGGTATCCCCAGCTGTAGATTTCACCTCAAAGATCCCCCCTTCGATGGTAAGGAGAGAGACATCGAATGTTCCGCCACCTAGATCAAATATAAGCACGTTTTTCTCACCAACACTTGTCGCCTTCTTGTCAAGACCATAGGCGACTGCAG
Dm118     CAGTAATATCCTTCTTGTGCTTCCTCTTAAACTCCTTGACAAAATGGTTCACCATCCTGTTATCGAAATCCTCTCCACCGAGATGGGTATCCCCAGCTGTAGATTTCACCTCAAAGATCCCCCCTTCGATGGTAAGGAGAGAGACATCGAATGTTCCGCCACCTAGATCAAATATAAGCACGTTTTTCTCACCAACACTTGTCGCCTTCTTGTCAAGACCATAGGCGACTGCAG
Dm119     CAGTAATATCCTTCTTGTGCTTCCTCTTAAACTCCTTGACAAAATGGTTCACCANCCTGTTATCGAAATCCTCTCCACCGAGATGGGTATCCCCAGCTGTAGATTTCACCTCAAAGATCCCCCCTTCGATGGTAAGGAGAGAGACATCGAATGTTCCGCCACCTAGATCAAATATAAGCACGTTTTTCTCACCAACACTTGTCGCCTTCTTGTCAAGACCATAGGCGACTGCAG
Nv120     CAGTAATATCCTTCTTGTGCTTCCTCTTAAACTCCTTGACAAAATGGTTCACCATCCTGTTATCGAAATCCTCTCCACCGAGATGGGTATCCCCAGCTGTAGATTTCACCTCAAAGATCCCCCCTTCGATGGTAAGGAGAGAGACATCRAATGTTCCGCCACCTAGATCAAATATAAGCACGTTTTTCTCACCAACACTTGTCGCCTTCTTGTCAAGACCATAGGCGACTGCAG
Nv122     CAGTAATATCCTTCTTGTGCTTCCTCTTAAACTCCTTGACAAAATGGTTCACCATCCTGTTATCGAAATCCTCTCCACCGAGATGGGTATCCCCAGCTGTAGATTTCACCTCAAAGATCCCCCCTTCGATGGTAAGGAGAGAGACATCAAATGTTCCGCCACCTAGATCAAATATAAGCACGTTTTTCTCACCAACACTTGTCGCCTTCTTGTCAAGACCATAGGCGACTGCAG
Nv125     CAGTAATATCCTTCTTGTGCTTCCTCTTAAACTCCTTGACAAAATGGTTCACCATCCTGTTATCGAAATCCTCTCCACCGAGATGGGTATCCCCAGCTGTAGATTTCACCTCAAAGATCCCCCCTTCGATGGTAAGGAGAGAGACATCRAATGTTCCGCCACCTAGATCAAATATAAGCACGTTTTTCTCACCAACACTTGTCGCCTTCTTGTCAAGACCATAGGCGACTGCAG
Nv127     CAGTAATATCCTTCTTGTGCTTCCTCTTAAACTCCTTGACAAAATGGTTCACCATCCTGTTATCGAAATCCTCTCCACCGAGATGGGTATCCCCAGCTGTAGATTTCACCTCAAAGATCCCCCCTTCGATGGTAAGGAGAGAGACATCRAATGTTCCGCCACCTAGATCAAATATAAGCACGTTTTTCTCACCAACACTTGTCGCCTTCTTGTCAAGACCATAGGCGACTGCAG
Nv130     CAGTAATATCCTTCTTGTGCTTCCTCTTAAACTCCTTGACAAAATGGTTCACCATCCTGTTATCGAAATCCTCTCCACCGAGATGGGTATCCCCAGCTGTAGATTTCACCTCAAAGATCCCCTCTTGGATGGTAAGGAGAGAGACATCGAATGTTCCGCCACCTANATMAAATATAAGCACGTTTTTCTCACCAACACTTGTCGCCTTCTTGTCAAGACCATAAGCGACTGCAG
Nv131     CAGTAATATCCTTCTTGTGCTTCCTCTTAAACTCCTTGACAAAATGGTTCACCATCCTGTTATCGAAATCCTCTCCACCGAGATGGGTATCCCCAGCTGTAGATTTCACCTCAAAGATCCCCTCTTGGATGGTAAGGAGAGAGACATCNAATGTTCCGCCACCTAGATNAAATATAAGCACGTTTTTCTCACCAACACTTGTCGCCTTCTTGTCAAGACCATAAGCGACTGCAG
Nv134     CAGTAATATCCTTCTTGTGCTTCCTCTTAAACTCCTTGACAAAATGGTTCACCATCCTGTTATCGAAATCCTCTCCACCGAGATGGGTATCCCCAGCTGTAGATTTCACCTCAAAGATCCCCTCTTGGATGGTAAGGAGAGAGACATCNAATGTTCCGCCACCTAGATCAAATATAAGCACGTTTTTCTCACCAACACTTGTCGCCTTCTTGTCAAGACCATAAGCGACTGCAG
Nv136     CAGTAATATCCTTCTTGTGCTTCCTCTTAAACTCCTTGACAAAATGGTTCACCATCCTGTTATCGAAATCCTCTCCACCGAGATGGGTATCCCCAGCTGTAGATTTCACCTCAAAGATCCCCTCTTGGATGGTAAGGAGAGAGACATCGAATGTTCCGCCACCTANATCAAATATAAGCACGTTTTTCTCACCAACACTTGTCGCCTTCTTGTCAAGACCATANGCGACTGCAG
Pa140     CAGTAATATCCTTCTTGTGCTTCCTCTTAAACTCCTGGACAAAATGGTTCACCATCCTGTTATCGAAATCCTCTCCACCGAGATGGGTATCCCCAGCTGTCGATTTCACCTCAAAGATCCCATTTTCGATGGTAAGGAGAGAGACATCGAATGTTCCGCCACCTAGATCAAATATAAGCACGTTTTTCTCACCAATACTTGTCGCCTTCTTGTCAAGACCATAGGCGACTGCAG
Pa141     CAGTAATATCCTTCTTGTGCTTCCTCTTAAACTCCTGGACAAAATGGTTCACCATCCTGTTATCGAAATCCTCTCCACCGAGATGGGTATCCCCAGCTGTCGATTTCACCTCAAAGATCCCATTTTCGATGGTAAGGAGAGAGACATCGAATGTTCCGCCACCTAGATCAAATATAAGCACGTTTTTCTCACCAATACTTGTCGCCTTCTTGTCAAGACCATAGGCGACTGCAG
Pa143     CAGTAATATCCTTCTTGTGCTTCCTCTTAAACTCCTGGACAAAATGGTTCACCATCCTGTTATCGAAATCCTCTCCACCGAGATGGGTATCCCCAGCTGTCGATTTCACCTCAAAGATCCCATTTTCGATGGTAAGGAGAGAGACATCGAATGTTCCGCCACCTAGATCAAATATAAGCACGTTTTTCTCACCAATACTTGTCGCCTTCTTGTCAAGACCATAGGCGACTGCAG
Pa145     CAGTAATATCCTTCTTGTGCTTCCTCTTAAACTCCTGGACAAAATGGTTCACCATCCTGTTATCGAAATCCTCTCCACCGAGATGGGTATCCCCAGCTGTCGATTTCACCTCAAAGATCCCATTTTCGATGGTAAGGAGAGAGACATCGAATGTTCCGCCACCTAGATCAAATATAAGCACGTTTTTCTCACCAATACTTGTCGCCTTCTTGTCAAGACCATAGGCGACTGCAG
Pa147     CAGTAATATCCTTCTTGTGCTTCCTCTTAAACTCCTGGACAAAATGGTTCACCATCCTGTTATCGAAATCCTCTCCACCGAGATGGGTATCCCCAGCTGTCGATTTCACCTCAAAGATCCCATTTTCGATGGTAAGGAGAGAGACATCGAATGTTCCGCCACCTAGATCAAATATAAGCACGTTTTTCTCACCAATACTTRTCGCCTTCTTGTCAAGACCATAGGCGACTGCAG
Pa154     CAGTAATATCCTTCTTGTGCTTCCTCTTAAACTCCTGGACAAAATGGTTCACCATCCTGTTATCGAAATCCTCTCCACCGAGATGGGTATCCCCAGCTGTCGATTTCACCTCAAAGATCCCATTTTCGATGGTAAGGAGAGAGACATCGAATGTTCCGCCACCTAGATCAAATATAAGCACGTTTTTCTCACCAATACTTRTCGCCTTCTTGTCAAGACCATAGGCGACTGCAG
Pa158     CAGTAATATCCTTCTTGTGCTTCCTCTTAAACTCCTGGACAAAATGGTTCACCATCCTGTTATCGAAATCCTCTCCACCGAGATGGGTATCCCCAGCTGTCGATTTCACCTCAAAGATCCCATTTTCGATGGTAAGGAGAGAGACATCGAATGTTCCGCCACCTAGATCAAATATAAGCACGTTTTTCTCACCAATACTTGTCGCCTTCTTGTCAAGACCATAGGCGACTGCAG

locus89 40 184
Ck1       CTCTGATGCCTATACCTGAGAGATCTGCCTTAGTCTCTGACTCCAAAGGACAAGGTGGTAGAGACCGTGGTGCTTCTGGTGACTGAGGGGGGCCAACGGTCCTGCTCCGCTTTAGACTAAGAGAGNGTGGTTGGGTCTGACTCCGTTATAGGGCTAGTGCGCCGAGCAG---------------
Ck10      CTCTGATGCCTATACCTGAGAGATCTGCCTTAGTCTCTGACTCCAAAGGACAAGGTGGTAGAGACCGTGGTGCTTCTGGTGACTGAGGGGGGCCAACGGTCCTGCTCCGCTTTAGACTAAGAGAGTGTGGTTGGGTCTGACTCCGTTATAGGGCTAGTGCGCCGAGCAG---------------
Ck2       CTCTGATGCCTATACCTGAGAGATCTGCCTTAGTCTCTGACTCCAAAGGACAAGGTGGTAGAGACCGTGGTGCTTCTGGTGACTGAGGGGGGCCAACGGTCCTGCTCCGCTTTAGACTAAGAGAGTGTGGTTGGGTCTGACTCNGTTATAGGGCTAGTGCGCCGAGCAGTTTCTCATTCTGCTG
Ck22      CTCTGATGCCTATACCTGAGAGATCTGCCTNAGTCTCTGACTCCAAAGGACAAGGTGGTAGAGACCGTGGTGCTTCTGGTGACTGAGNGGGGCCAACGGTCCTGCTCCGCTTTAGACTAAGAGAGTGTGGTTGGGTCTGACTCCGTTATAGGGCTAGTGCGCCGAGCAGTTTCTCATTCTGCTG
Ck26      CTCTGATGCCTATACCTGAGAGATCTGCCTTAGTCTCTGACTCCAAAGGACAAGGTGGTAGAGACCGTGGTGCTTCTGGTGACTGAGGGGGGCCAACGGTCCTGCTCCGCTTTAGACTAAGAGAGTGTGGTTGGGTCTGNCTCCGTTANAGGGCTAGTGCGCCGAGCAG---------------
Ck32      CTCTGATGCCTATACCTGAGAGATCTGCCTTAGTCTCTGACTCCAAAGGACAAGGTGGTAGAGACCGTGGTGCTTCTGGTGACTGAGGGGGGCCAACGGTCCTGCTCCGCTTTAGACTAAGAGAGTGTGGTTGGGTCTGACTCCGTTATAGGGCTAGTGCGCCGAGCAG---------------
Ck34      CTCTGATGCCTATACCTGAGAGATCTGCCTTAGTCTCTGACTCCAAAGGACAAGGTGGTAGAGACCGTGGTGCTTCTGGTGACTGAGGGGGGCCAACGGTCCTGCTCCGCTTTAGACTAAGAGAGTGTGGTTGGGTCTGACTCCGTTATAGGGCTAGTGCGCCGAGCAGTTTCTCATTCTGCTG
Ck35      CTCTGATGCCTATACCTGAGAGATCTGCCTTAGTCTCTGACTCCAAAGGACAAGGTGGTAGAGACCGTGGTGCTTCTGGTGACTGAGGGGGGCCAACGGTCCTGCTCCGCTTTAGACTAAGAGAGTGTGGTTGGGTCTGACTCCGTTATAGGGCTAGTGCGCCGAGCAGTTTCTCATTCTGCTG
Ck4       CTCTGATGCCTATACCTGAGAGATCTGCCTTAGTCTCTGACTCCAAAGGACAAGGTGGTAGAGACCGTGGTGCTTCTGGTGACTGAGGGGGGCCAACGGTCCTGCTCCGCTTTAGACTAAGAGAGTGTGGTTGGGTCTGACTCCGTTATAGGGCTAGTGCGCCGAGCAG---------------
Ck49      CTCTGATGCCTATACCTGAGAGATCTGCCTTAGTCTCTGACTCCAAAGGACAAGGTGGTAGAGACCGTGGTGCTTCTGGTGACTGAGGGGGGCCAACGGTCCTGCTCCGCTTTAGACTAAGAGAGTGTGGTTGGGTCTGACTCCGTTATAGGGCTAGTGCGCCGAGCAGTTTCTCATTCTGCTG
Ck54      CTCNGATGCCTATACCTGAGAGATCTGCCTTAGTCTCTGACTCCAAAGGACAAGGTGGTAGAGACCGTGGTGCTTCTGGTGACTGAGGGGGGCCAACGGTCCTGCTCCGCTTTAGACTAAGAGAGTGTGGTTGGGTCTGACTCCGTTATAGGGCTAGTGCGCCGAGCAGTTTCTCATTCTGCTG
Ck56      CTCTGATGCCTATACCTGAGAGATCTGCCTTAGTCTCTGACTCCAAAGGACAAGGTGGTAGAGACCGNGGTGCTTCTGGTGACTGAGGGGGGCCAACGGTCCTGCTCNGCTTTAGACTAAGAGAGTGTGGTTGGGTCTGACTCCGTTATAGGGCTAGTGCGCCGAGCAG---------------
Ck81      CTCTGATGCCTATACCTGAGAGATCTGCCTTAGTCTCTGACTCCAAAGGACAAGGTGGTAGAGACCGTGGTGCTTCTGGTGACTGAGGGGGGCCAACGGTCCTGCTCCGCTTTAGACTAAGAGAGTGTGGTGGGGTCTGACTCCGTTATAGGGCTAGTGCGCCGAGCAG---------------
Ck83      CTCTGATGCCTATACCTGAGAGATCTGCCTTAGTCTCTGACTCCAAAGGACAAGGTGGTAGAGACCGTGGTGCTTCTGGTGACTGAGGGGGGCCAACGGTCCTGCTCCGCTTTAGACTAAGAGAGTGTGGTGGGGTCTGACTCCGTTATAGGGCTAGTGCGCCGAGCAGTTTCTCATTCTGCTG
Ck85      CTCTGATGCCTATNCCTGAGAGATCTGCCTTAGTCTCTGACTCCAAAGGACAAGGTGGTAGAGACCGTGGTGCTTCTGGTGACTGAGGGGGGCCAACGGTCCTGCTCCGCTTTAGACTAAGAGAGTGTGGTGGGGTCTGACTCCGTTATAGGGCTAGTGCGCCGAGCAGTTTCTCATTCTGCTG
Ck88      CTCTGATGCCTATACCTGAGAGATCTGCCTTAGTCTCTGACTCCAAAGGACAAGGTGGTAGAGACCGTGGTGCTTCTGGTGNCTGAGGGGGGCCAACGGTCCTGCTCCGCTTTAGACTAAGAGAGTGTGGTGGGGTCTGACTCCGTTATAGGGCTAGYGCGCCGAGCAGTTTCTCATTCTGCTG
Dm100     CTCTGATGCCTATACCTGAGAGATCTGCCTTAGTCTCTGACTCCAAAGGACAAGGTGGTAGAGACCNTGGTGCTTCTGGTGACTGAGGGGGGCCAACGGTCCTGCTCCGCTTTAGACTAAGAGAGTGTGGTTGGGTCTGACTCCGTTATAGGGCTAGTGCGCCGAGCAG---------------
Dm108     CTCTGATGCCTATACCTGAGAGATCTGCCTTAGTCTCTGACTCCAAAGGACAAGGTGGTAGAGACCGTGGTGCTTCTGGTGACTGAGGGGGGCCAACGGTCCTGCTCCGCTTTAGACTAAGAGAGTGTGGTTGGGTCTGACTCCGTTATAGGGCTAGTGCGCCGAGCAGTTTCTCATTCTGCTG
Dm112     CTCTGATGCCTATACCTGAGAGATCTGCCTTAGTCTCTGACTCCAAAGGACAAGGTGGTAGAGACCGTGGTGCTTCTGGTGACTGAGGGGGGCCAACGGTCCTGCTCCGCTTTAGACTAAGAGAGTGTGGTTGGGTCTGACTCCGTTATAGGGCTAGTGCGCCGAGCAGTTTCTCATTCTGCTG
Dm114     CTCTNATGCCTATACCTGAGAGATCTGCCTTAGTCTCTGACTCCAAAGGACAAGGTGGTAGAGACCGTGGTGCTTCTGGTGACTGAGGGGGGCCAACGGTCCTGCTCCGCTTTAGACTAAGAGAGTGTGGTTGGGTCTGACTCCGTTATAGGGCTAGTGCGCCGAGCAGTTTCTCATTCTGCTG
Dm116     CTCTGATGCCTATACCTGAGAGATCTGCCTTAGTCTCTGACTCCAAAGGACAAGGTGGTAGAGACCGTGGTGCTTCTGGTGACTGAGGGGGGCCAACGGTCCTGCTCCGCTTTAGACTAAGAGAGTGTGGTTGGGTCTGACTCCGTTATAGGGCTAGTGCGCCGAGCAG---------------
Mg38      CTCTGATGCCTATACCTGAGAGATCTGCCTTAGTCTCTGACTCCAAAGGACAAGGTGGTAGAGACCGTGGTGCTTCTGGTGACTGAGGGGGGCCAACGGTCCTGCTCCGCTTTAGACTAAGAGAGTGTGGTTGGGTCTGACTCCGTTATAGGGCTAGTGCGCCGAGCAG---------------
Mg40      CTCTGATGCCTATACCTGAGAGATCTGCCTTAGTCTCTGACTCCAAAGGACAAGGTGGTAGAGACCGTGGTGCTTCTGGTGACTGAGGGGGGCCAACGGTCCTGCTCCGCTTTAGACTAAGAGAGTGTGGTTGGGTCTGACTCCGTTATAGGGCTAGTGCGCCGAGCAGTTTCTCATTCTGCTG
Mg41      CTCTGATGCCTATACCTGAGAGATCTGCCTTAGTCTCTGACTCCAAAGGACAAGGTGGTAGAGACCGTGGTGCTTCTGGTGACTGAGGGGGGCCAACGGTCCTGCNCCGCTTTAGACTAAGAGAGTGTGGTTGGGTCTGACTCCGTTATAGGGCTAGTGCGCCGAGCAG---------------
Mg57      CTCTGATGCCTATACCTGAGARATCTGCCTTAGTCTCTGACTCCAAAGGACAAGGTGGTAGAGACCGTGGTGCTTCTGGTGACTGAGGGGGGCCAACGGTCCTGCTCCGCTTTAGACTAAGAGAGTGTGGTTGGGTCTGACTCCGTTATAGGGCTAGTGCGCCGAGCAGTTTCTCATTCTGCTG
Mg58      CTCTGATGCCTATACCTGAGAGATCTGCCTTAGTCTCTGACTCCAAAGGACAAGGTGGTAGAGACCGTGGTGCTTCTGGTGACTGAGGGGGGCCAACGGTCCTGCTCCGCTNTAGACTAAGAGAGTGTGGTTGGGTCTGACTCCGTTATAGGGCTAGTGCGCCGAGCAGTTTCTCATTCTGCTG
Mg59      CTCTGATGCCTATACCTGAGAGATCTGCCTTAGTCTCTGACTCCAAAGGACAAGGTGGTAGAGACCGTGGTGCTTCTGGTGACTGAGGGGGGCCAACGGTCCTGCTCCGCTTTAGACTAAGAGAGTGTGGTTGGGTCTGACTCCGTTATAGGGCTAGTGCGCCGAGCAG---------------
Mg60      CTCTGATGCCTATACCTGAGAGATCNGCCTTAGTCTCTGACTCCAAAGGACAAGGTGGTAGAGACCGTGGTGCTTCTGGTGACTGAGGGGGGCCAACGGTCCTGCTCCGCTTTAGACTAAGAGNGTGTGGTTGGGTCTGACTCCGTTATAGGGCTAGTGCGCCGAGCAGTTTCTCATTCTGCT-
Mg61      CTCTGATGCCTATACCTGAGAGATCTGCCTTAGTCTCTGACTCCAAAGGACAAGGTGGTAGAGACCGTGGTGCTTCTGGTGACTGAGGGGGGCCAACGGTCCTGCTCCGCTTTAGACTAAGAGAGTGTGGTTGGGTCTGACTCCGTTATAGGGCTAGTGCGCCGAGCAGTTTCTCATTCTGCTG
Mg64      CTCTGATGCCTATACCTGAGAGATCTGCCTTAGTCTCTGACTCCAAAGGACAAGGTGGTAGAGACCGTGGNGCTTCTGGTGACTGAGGGGGGCCAACGGTCCTGCTCCGCTTTAGACTAAGAGAGTGTGGTTGGGTCTGACTCCGTTATAGGGCTAGTGCGCCGAGCAGTTTCTCATTCTGCTG
Mg67      CTCTGATGCCTATACCTGAGAGATCTGCCTTAGTCTCTGACTCCAAAGGACAAGGTGGTAGAGACCGTGGTGCTTCTGGTGACTGAGGGGGGCCAACGGTCCTGCTCCGCTTTAGACTAAGAGAGTGTGGTTGGGTCTGACTCCGTTATAGGGCTAGTGCGCCGAGCAG---------------
Mg69      CTCTGATGCCTATACCTGAGAGATCTGCCTTAGTCTCTGACTCCAAAGGACAAGGTGGTAGAGACCGTGGTGCTTCTGGTGACTGAGGGGGGCCAACGGTCCTGCTCCGCTTTAGACTAAGAGAGTGTGGTTGGGTCTGACTCCGTTATAGGGCTAGTGCGCCGAGCAG---------------
Mg70      CTCTGATGCCTATACCTGAGAGATCTGCCTTAGTCTCTGACTCCAAAGGACAAGGTGGTAGAGACCGTGGTGCTTCTGGTGACTGAGGGGGGCCAACGGTCCTGCTCCGCTTTAGACTAAGAGAGTGTGGTTGGGTCTGACTCCGTTATAGGGCTAGTGCGCCGAGCAGTTTCTCATTCTGCTG
Mg77      CTCTGATGCCTATACCTGAGAGATCTGCCTTAGTCTCTGACTCCAAAGGACAAGGTGGTAGAGACCGTGGTGCTTCTGGTGACTGAGGGGGGCCAACGGTCCTGCTCCGCTTTAGACTAAGAGAGTGTGGTTGGGTCTGACTCCGTTATAGGGCTAGTGCGCCGAGCAG---------------
Mg79      CTCTGATGCCTATACCTGAGAGATCTGCCTTAGTCTCTGACTCCAAAGGACAAGGTGGTAGAGACCGTGGTGCTTCTGGTGACTGAGGGGGGCCAACGGTCCTGCTCCGCTTTAGACTAAGAGAGTGTGGTTGGGTCTGACTCCGTTATAGGGCTAGTGCGCCGAGCAGTTTCTCATTCTGCTG
Nv120     CTCTGATGCCTATACCTGNGAGATCTGCCTTAGTCTCTGACTCCAAAGGACAAGGTGGTAGAGACCGTGGTGCTTCTGGTGACTGAGGGGGGCCAACGGTCCTGCTCCGCTTTAGACTAAGAGAGTGTGGTTGGGTCTGACTCCGTTATAGGGCTAGTGCGCCGAGCAG---------------
Nv130     CTCTGATGCCTATACCTGAGAGATCTGCCTTAGTCTCTGACTCCAAAGGACAAGGTGGTAGAGACCGTGGTGCTTCTGGTGACTGAGGGGGGCCAACGGTCCTGCTCCGCTTTAGACTAAGAGAGTGTGGTTGGGTCTGACTCCGTTATAGGGCTAGTGCGCCGAGCAGTTTCTCATTCTGCTG
Nv136     CTCTGATGCCTATACCTGAGAGATCTGCCTTAGTCTCTGACTCCAAAGGACAAGGTGGTAGAGNCCGTGGTGCTTCTGGTGACTGAGGGGGGCCAACGGTCCTGCTCCGCTTTAGACTAAGAGAGTGTGGTTGGGTCTGACTCCGTTATAGGGCTAGTGCGCCGAGCAGTTTCTCATNCTGCTG
Pa143     CTCTGATGCCTATACCTGAGAGATCTGCCTTAGTCTCTGACTCCAAAGGACAAGGTGGTAGAGACCGTGGTGCTTCTGGTGACTGAGGGGGGCCAACGGTCCTGCTCCGCTTTAGACTAAGAGAGTGTGGTTGGGTCTGACTCCGTTATAGGGCTAGTGCGCCGAGCAGTTTCTCATTCTGCTG
Pa154     CTCTGATGCCTATACCTGNGAGATCTGCCTTAGTCTCTGACTCCAAAGGACAAGGTGGTAGAGACCGTGGTGCTTCTGGTGACTGAGGGGGGCCAACGGTCCTGCTCCGCTTTAGACTAAGAGAGTGTGGTNGGGNCTGACTCCGTTATAGGGCTAGTGCGCCGAGCAGTTTCTCATTCTGCTG

locus90 80 67
Ck1       -AGCCTTCCCTACTCGTTGGTGGATATTTGCTACTTCCTTTCATTTCAGGATTTGAACTCAGAGCTG
Ck10      CAGCCTTCCCTACTCGTTGGTGGATATTTGCTACTTCCTTTCATTTCAGGATTTGAACTCAGAGCT-
Ck11      CAGCCTTCCCTACTCGTTGGTGGATATTTGCTACTTCCTTTCATTTCAGGATTTGAACTCAGAGCTG
Ck12      CAGCCTTCCCTACTCGTTGGTGGATATTTGCTACTTCCTTTCATTTCAGGATTTGAACTCAGAGCT-
Ck17      CAGCCTTCCCTACTCGTTGGTGGATATTTGCTACTTCCTTTCATTTCAGGATTTGAACTCAGAGCT-
Ck2       CAGCCTTCCCTACTCGTTGGTGGATATTTGCTACTTCCTTTCATTTCAGGATTTGAACTCAGAGCTG
Ck20      CAGCCTTCCCTACTCGTTGGTGGATATTTGCTACTTCCTTTCATTTCAGGATTTGAACTCAGAGCT-
Ck21      CAGCCTTCCCTACTCGTTGGTGGATATTTGCTACTTCCTTTCATTTCAGGATTTGAACTCAGAGCT-
Ck22      CAGCCTTCCCTACTCGTTGGTGGATATTTGCTACTTCCTTTCATTTCAGGATTTGAACTCAGAGCT-
Ck23      CAGCCTTCCCTACTCGTTGGTGGATATTTGCTACTTCCTTTCATTTCAGGATTTGAACTCAGAGCT-
Ck26      CAGCCTTCCCTACTCGTTGGTGGATATTTGCTACTTCCTTTCATTTCAGGATTTGAACTCAGAGCT-
Ck29      CAGCCTTCCCTACTCGTTGGTGGATATTTGCTACTTCCTTTCATTTCAGGATTTGAACTCAGAGCT-
Ck3       CAGCCTTCCCTACTCGTTGGTGGATATTTGCTACTTCCTTTCATTTCAGGATTTGAACTCAGAGCTG
Ck32      CAGCCTTCCCTACTCGTTGGTGGATATTTGCTACTTCCTTTCATTTCAGGATTTGAACTCAGAGCT-
Ck34      CAGCCTTCCCTACTCGTTGGTGGATATTTGCTACTTCCTTTCATTTCAGGATTTGAACTCAGAGC--
Ck35      CAGCCTTCCCTACTCGTTGGTGGATATTTGCTACTTCCTTTCATTTCAGGATTTGAACTCAGAGCTG
Ck36      CAGCCTTCCCTACTCGTTGGTGGATATTTGCTACTTCCTTTCATTTCAGGATTTGAACTCAGAGCT-
Ck4       CAGCCTTCCCTACTCGTTGGTGGATATTTGCTACTTCCTTTCATTTCAGGATTTGAACTCAGAGCT-
Ck49      CAGCCTTCCCTACTCGTTGGTGGATATTTGCTACTTCCTTTCATTTCAGGATTTGAACTCAGAGCT-
Ck50      CAGCCTTCCCTACTCGTTGGTGGATATTTGCTACTTCCTTTCATTTCAGGATTTGAACTCAGAGCT-
Ck51      CAGCCTTCCCTACTCGTTGGTGGATATTTGCTACTTCCTTTCATTTCAGGATTTGAACTCAGAG---
Ck54      CAGCCTTCCCTACTCGTTGGTGGATATTTGCTACTTCCTTTCATTTCAGGATTTGAACTCAGAGCT-
Ck56      CAGCCTTCCCTACTCGTTGGTGGATATTTGCTACTTCCTTTCATTTCAGGATTTGAACTCAGAGCT-
Ck7       CAGCCTTCCCTACTCGTTGGTGGATATTTGCTACTTCCTTTCATTTCAGGATTTGAACTCAGAGCT-
Ck80      CAGCCTTCCCTACTCGTTGGTGGATATTTGCTACTTCCTTTCATTTCAGGATTTGAACTCAGA----
Ck81      CAGCCTTCCCTACTCGTTGGTGGATATTTGCTACTTCCTTTCATTTCAGGATTTGAACTCAGAGCT-
Ck83      -AGCCTTCCCTACTCGTTGGTGGATATTTGCTACTTCCTTTCATTTCAGGATTTGAACTCAGAGCTG
Ck85      CAGCCTTCCCTACTCGTTGGTGGATATTTGCTACTTCCTTTCATTTCAGGATTTGAACTCAGAGCTG
Ck88      CAGCCTTCCCTACTCGTTGGTGGATATTTGCTACTTCCTTTCATTTCAGGATTTGAACTCAGAGCTG
Ck92      CAGCCTTCCCTACTCGTTGGTGGATATTTGCTACTTCCTTTCATTTCAGGATTTGAACTCAGAGCTG
Ck94      CAGCCTTCCCTACTCGTTGGTGGATATTTGCTACTTCCTTTCATTTCAGGATTTGAACTCAGAGCT-
Ck98      CAGCCTTCCCTACTCGTTGGTGGATATTTGCTACTTCCTTTCATTTCAGGATTTGAACTCAGAGCTG
Dm100     -AGCCTTCCCTACTCGTTGGTGGATATTTGCTACTTCCTTTCATTTCAGGATTTGAACTCAGAGCTG
Dm102     CAGCCTTCCCTACTCGTTGGTGGATATTTGCTACTTCCTTTCATTTCAGGATTTGAACTCAGAGCTG
Dm104     CAGCCTTCCCTACTCGTTGGTGGATATTTGCTACTTCCTTTCATTTCAGGATTTGAACTCAGAGCT-
Dm106     CAGCCTTCCCTACTCGTTGGTGGATATTTGCTACTTCCTTTCATTTCAGGATTTGAACTCAGAGCT-
Dm108     CAGCCTTCCCTACTCGTTGGTGGATATTTGCTACTTCCTTTCATTTCAGGATTTGAACTCAGAGCT-
Dm110     CAGCCTTCCCTACTCGTTGGTGGATATTTGCTACTTCCTTTCATTTCAGGATTTGAACTCAGAGCT-
Dm111     CAGCCTTCCCTACTCGTTGGTGGATATTTGCTACTTCCTTTCATTTCAGGATTTGAACTCAGAGCT-
Dm112     CAGCCTTCCCTACTCGTTGGTGGATATTTGCTACTTCCTTTCATTTCAGGATTTGAACTCAGAGCTG
Dm113     CAGCCTTCCCTACTCGTTGGTGGATATTTGCTACTTCCTTTCATTTCAGGATTTGAACTCAGAGCTG
Dm115     CAGCCTTCCCTACTCGTTGGTGGATATTTGCTACTTCCTTTCATTTCAGGATTTGAACTCAGAGCT-
Dm116     CAGCCTTCCCTACTCGTTGGTGGATATTTGCTACTTCCTTTCATTTCAGGATTTGAACTCAGAGCTG
Dm117     CAGCCTTCCCTACTCGTTGGTGGATATTTGCTACTTCCTTTCATTTCAGGATTTGAACTCAGAGCT-
Dm118     CAGCCTTCCCTACTCGTTGGTGGATATTTGCTACTTCCTTTCATTTCAGGATTTGAACTCAGAGCT-
Dm119     CAGCCTTCCCTACTCGTTGGTGGATATTTGCTACTTCCTTTCATTTCAGGATTTGAACTCAGAGC--
Mg37      CAGCCTTCCCTACTCGTTGGTGGATATTTGCTACTTCCTTTCATTTCAGGATTTGAACTCAGAGCT-
Mg38      CAGCCTTCCCTACTCGTTGGTGGATATTTGCTACTTCCTTTCATTTCAGGATTTGAACTCAGAGCTG
Mg39      CAGCCTTCCCTACTCGTTGGTGGATATTTGCTACTTCCTTTCATTTCAGGATTTGAACTCAGAGC--
Mg40      CAGCCTTCCCTACTCGTTGGTGGATATTTGCTACTTCCTTTCATTTCAGGATTTGAACTCAGAGCTG
Mg41      CAGCCTTCCCTACTCGTTGGTGGATATTTGCTACTTCCTTTCATTTCAGGATTTGAACTCAGAGCT-
Mg57      -AGCCTTCCCTACTCGTTGGTGGATATTTGCTACTTCCTTTCATTTCAGGATTTGAACTCAGAGCTG
Mg58      CAGCCTTCCCTACTCGTTGGTGGATATTTGCTACTTCCTTTCATTTCAGGATTTGAACTCAGAGCT-
Mg59      CAGCCTTCCCTACTCGTTGGTGGATATTTGCTACTTCCTTTCATTTCAGGATTTGAACTCAGAGCT-
Mg60      CAGCCTTCCCTACTCGTTGGTGGATATTTGCTACTTCCTTTCATTTCAGGATTTGAACTCAGAGCTG
Mg61      CAGCCTTCCCTACTCGTTGGTGGATATTTGCTACTTCCTTTCATTTCAGGATTTGAACTCAGAGCTG
Mg64      CAGCCTTCCCTACTCGTTGGTGGATATTTGCTACTTCCTTTCATTTCAGGATTTGAACTCAGAGCT-
Mg67      CAGCCTTCCCTACTCGTTGGTGGATATTTGCTACTTCCTTTCATTTCAGGATTTGAACTCAGAGCTG
Mg69      CAGCCTTCCCTACTCGTTGGTGGATATTTGCTACTTCCTTTCATTTCAGGATTTGAACTCAGAGCTG
Mg70      CAGCCTTCCCTACTCGTTGGTGGATATTTGCTACTTCCTTTCATTTCAGGATTTGAACTCAGAGCT-
Mg72      CAGCCTTCCCTACTCGTTGGTGGATATTTGCTACTTCCTTTCATTTCAGGATTTGAACTCAGAGCTG
Mg74      -AGCCTTCCCTACTCGTTGGTGGATATTTGCTACTTCCTTTCATTTCAGGATTTGAACTCAGAGCTG
Mg77      -AGCCTTCCCTACTCGTTGGTGGATATTTGCTACTTCCTTTCATTTCAGGATTTGAACTCAGAGCTG
Mg79      CAGCCTTCCCTACTCGTTGGTGGATATTTGCTACTTCCTTTCATTTCAGGATTTGAACTCAGAGCTG
Nv120     CAGCCTTCCCTACTCGTTGGTGGATATTTGCTACTTCCTTTCATTTCAGGATTTGAACTCAGAGCT-
Nv122     -AGCCTTCCCTACTCGTTGGTGGATATTTGCTACTTCCTTTCATTTCAGGATTTGAACTCAGAGCTG
Nv123     CAGCCTTCCCTACTCGTTGGTGGATATTTGCTACTTCCTTTCATTTCAGGATTTGAACTCAGAGCTG
Nv125     CAGCCTTCCCTACTCGTTGGTGGATATTTGCTACTTCCTTTCATTTCAGGATTTGAACTCAGAGCTG
Nv127     CAGCCTTCCCTACTCGTTGGTGGATATTTGCTACTTCCTTTCATTTCAGGATTTGAACTCAGAGCT-
Nv130     CAGCCTTCCCTACTCGTTGGTGGATATTTGCTACTTCCTTTCATTTCAGGATTTTAACTCAGAGCT-
Nv131     -AGCCTTCCCTACTCGTTGGTGGATATTTGCTACTTCCTTTCATTTCAGGATTTTAACTCAGAGCTG
Nv134     -AGCCTTCCCTACTCGTTGGTGGATATTTGCTACTTCCTTTCATTTCAGGATTTTAACTCAGAGCTG
Nv136     CAGCCTTCCCTACTCGTTGGTGGATATTTGCTACTTCCTTTCATTTCAGGATTTTAACTCAGAGCT-
Pa140     CAGCCTTCCCTACTCGTTGGTGGATATTTGCTACTTCCTTTCATTTCAGGATTTGAACTCAGAGCT-
Pa141     CAGCCTTCCCTACTCGTTGGTGGATATTTGCTACTTCCTTTCATTTCAGGATTTGAACTCAGAGCT-
Pa143     -AGCCTTCCCTACTCGTTGGTGGATATTTGCTACTTCCTTTCATTTCAGGATTTGAACTCAGAGCTG
Pa145     CAGCCTTCCCTACTCGTTGGTGGATATTTGCTACTTCCTTTCATTTCAGGATTTGAACTCAGAGCTG
Pa147     CAGCCTTCCCTACTCGTTGGTGGATATTTGCTACTTCCTTTCATTTCAGGATTTGAACTCAGAGCTG
Pa154     CAGCCTTCCCTACTCGTTGGTGGATATTTGCTACTTCCTTTCATTTCAGGATTTGAACTCAGAGCT-
Pa158     CAGCCTTCCCTACTCGTTGGTGGATATTTGCTACTTCCTTTCATTTCAGGATTTGAACTCAGAGCTG

locus91 34 242
Ck34      CAACAAACACTCATTTAAAACGAATAAAA-TTAAGCCTTCTTGGGCGACTTGGTAGCCTTAGAGGGAGACTTGGGCTCCTTAGTATTGGTCTTCTTCGGCAAAAGCACAGAGTTAATGTTCGGGAGAACACCACCGTGTGCAATCGTAACACCAGCTAACAATTTCCCAAGCTCATCATCGTTCCTAATGGCTAAGAGCACATGCCTCGGGATAATACGGTTCTTCTTGTTGTCACGGGCTG
Ck92      TAACARACACTAATTTAAAGCAAATAAAATTTAAGCCTTCTTGGGCGACTTGGTAGCCTTGGAGGGAGACTTGGGCTCCTTAGAATTGGTCTTTTTCGGCAAAAGCACAGGGTTAATGTTCGGGAGAACACCACCGTGTGCAATCGTAACCCCAGATAACAATTTCCCAAGCTCATCATCGTTCCTAATGGCTAGAAGTACATGCCTCGGGATTATACGGTTCTTCTTGTTRTCACGGGCTG
Ck94      TAACARACACTAATTTAAAGCAAATAAAATTTAAGCCTTCTTGGGCGACTTGGTAGCCTTGGAGGGAGACTTGGGCTCCTTAGAATTGGTCTTTTTCGGCAAAAGCACAGGGTTAATGTTCGGGAGAACACCACCGTGTGCAATCGTAACCCCAGATAACAATTTCCCAAGCTCATCATCGTTCCTAATGGCTAGAAGTACATGCCTCGGGATTATACGGTTCTTCTTGTTRTCACGGGCTG
Ck96      TAACAAACACTAATTTAAAGCAAATAAAATTTAAGCCTTCTTGGGCGACTTGGTAGCCTTGGAGGGAGACTTGGGCTCCTTAGAATTGGTCTTTTTCGGCAAAAGCACAGGGTTAATGTTCGGGAGAACACCACCGTGTGCAATCGTAACCCCAGATAAYAATTTCCCAAGCTCATCATCGTTCCTAATGGCTAGAAGTACATGCCTCGGGATTATACGGTTCTTCTTGTTGTCACGGGCTG
Ck98      TAACAAACACTAATTTAAAGCAAATAAAATTTAAGCCTTCTTGGGCGACTTGGTAGCCTTGGAGGGAGACTTGGGCTCCTTAGAATTGGTCTTTTTCGGCAAAAGCACAGGGTTAATGTTCGGGAGAACACCACCGTGTGCAATCGTAACCCCAGATAACAATTTCCCAAGCTCATCATCGTTCCTAATGGCTAGAAGTACATGCCTCGGGATTATACGGTTCTTCTTGTTGTCACGGGCTG
Dm108     CAACAAACACTAATTTAAAGCAAATAAAATTTAAGCCTTCTTGGGCGACTTGGTAGCCTTAGAGGGAGACTTGGGCTCCTTAGTATTGGTCTTTTTCGGCAAAAGCACAGAGTTAATGTTCGGGAGAACACCACCGTGTGCAATCGTAACACCAGCTAACAATTTCCCGAGCTCATCATCGTTCCTAATGGCTAAGAGCACATGCCTCGGGATAATACGGTTCTTCTTGTTGTCACGGGCTG
Dm110     CAACAAACACTAATTTAAAGCAAATAAAATTTAAGCCTTCTTGGGCGACTTGGTAGCCTTAGAGGGAGACTTGGGCTCCTTAGTATTGGTCTTTTTCGGCAAAAGCACAGAGTTAATGTTCGGGAGAACACCACCGTGTGCAATCGTAACACCAGCTAACAATTTCCCGAGCTCATCATCGTTCCTAATGGCTAAGAGCACATGCCTCGGGATAATACGGTTCTTCTTGTTGTCACGGGCTG
Dm113     CAACAAACACTAATTTAAAGCAAATAAAATTTAAGCCTTCTTGGGCGACTTGGTAGCCTTAGAGGGAGACTTGGGCTCCTNAGNATTGGTCTTTTTCGGCAAAAGCACAGAGTTAATGTTCGGGAGAACACCACCGTGTGCAATCGTAACACCAGCTAACAATTTCCCGAGCTCATCATCGTTCCTAATGGCTAAGAGCACANGCCTCGGGATAATACGGTTCTTCTTGTTGTCACGGGCNG
Dm116     CAACAAACACTAATTTAAAGCAAATAAAATTTAAGCCTTCTTGGGCGACTTGGTAGCCTTAGAGGGAGACTTGGGCTCCTTAGTATTGGTCTTTTTCGGCAAAAGCACAGAGTTAATGTTCGGGAGAACACCACCGTGTGCAATCGTAACACCAGCTAACAATTTCCCGAGCTCATCATCGTTCCTAATGGCTAAGAGCACATGCCTCGGGATAATACGGTTCTTCTTGTTGTCACGGGCTG
Mg37      CAACAAACACTCATTTAAAGCAAATAAAA-TTAAGCCTTCTTGGGCGACTTGGTAGCCTTAGAGGGAGACTTGGGCTCCTTAGTATTGGTCTTTTTCGGCAAAAGCACAGAGTTAATGTTCGGGAGAACACCACCGTGTGCAATCGTAACACCAGCTAACAATTTCCCAAGCTCATCATCGTTCCTAATGGCTAARAGTACATGCCTCGGGATAATACGATTCTTCTTGTTGTCACGGGCTG
Mg38      CAACAAACACTCATTTAAAGCGAATAAAA-TTAAGCCTTCTTGGGCGACTTGGTAGCCTTAGAGGGAGACTTGGGCTCCTTAGTATTGGTCTTTTTCGGCAAAAGCACAGAGTTAATGTTCGGGAGAACACCACCGTGTGCAATCGTAACACCAGCTAACAATTTCCCAAGCTCATCATCGTTCCTAATGGCTAAAAGTACATGCCTCGGGATAATACGATTCTTCTTGTTGTCACGGGCTG
Mg39      CAACAAACACTCATTTAAAGCRAATAAAA-TTAAGCCTTCTTGGGCGACTTGGTAGCCTTAGAGGGAGACTTGGGCTCCTTAGTATTGGTCTTTTTCGGCAAAAGCACAGAGTTAATGTTCGGGAGAACACCACCGTGTGCAATCGTAACACCAGCTAACAATTTCCCAAGCTCATCATCGTTCCTAATGGCTAAAAGTACATGCCTCGGGATAATACGATTCTTCTTGTTGTCACGGGCTG
Mg40      CAACAAACACTCATTTAAAGCAAATAAAA-TTAAGCCTTCTTGGGCGACTTGGTAGCCTTAGAGGGAGACTTGGGCTCCTTAGTATTGGTCTTTTTCGGCAAAAGCACAGAGTTAATGTTCGGGAGAACACCACCGTGTGCAATCGTAACACCAGCTAACAATTTCCCAAGCTCATCATCGTTCCTAATGGCTAARAGTACATGCCTCGGGATAATACGATTCTTCTTGTTGTCACGGGCTG
Mg41      CAACAAACACTCATTTAAAGCGAATAAAA-TTAAGCCTTCTTGGGCGACTTGGTAGCCTTAGAGGGAGACTTGGGCTCCTTAGTATTGGTCTTTTTCGGCAAAAGCACAGAGTTAATGTTCGGGAGAACACCACCGTGTGCAATCGTAACACCAGCTAACAATTTCCCAAGCTCATCATCGTTCCTAATGGCTAAAAGTACATGCCTCGGGATAATACGATTCTTCTTGTTGTCACGGGCTG
Mg57      CAACAAACACTCATTTAAAGCGAATAAAA-TTAAGCCTTCTTGGGCGACTTGGTAGCCTTAGAGGGAGACTTGGGCTCCTTAGTATTGGTCTTTTTCGGCAAAAGCACAGAGTTAATGTTCGGGAGAACACCACCGTGTGCAATCGTAACACCAGCTAACAATTTCCCAAGCTCATCATCGTTCCTAATGGCTAAAAGTACATGCCTCGGGATAATACGATTCTTCTTGTTGTCACGGGCTG
Mg58      CAACAAACACTCATTTAAAGCAAATAAAA-TTAAGCCTTCTTGGGCGACTTGGTAGCCTTAGAGGGAGACTTGGGCTCCTTAGTATTGGTCTTTTTCGGCAAAAGCACAGAGTTAATGTTCGGGAGAACACCACCGTGTGCAATCGTAACACCAGCTAACAATTTCCCAAGCTCATCATCGTTCCTAATGGCTAAAAGTACATGCCTCGGGATAATACGATTCTTCTTGTTGTCACGGGCTG
Mg59      CAACAAACACTCATTTAAAGCRAATAAAA-TTAAGCCTTCTTGGGCGACTTGGTAGCCTTAGAGGGAGACTTGGGCTCCTTAGTATTGGTCTTTTTCGGCAAAAGCACAGAGTTAATGTTCGGGAGAACACCACCGTGTGCAATCGTAACACCAGCTAACAATTTCCCAAGCTCATCATCGTTCCTAATGGCTAARAGTACATGCCTCGGGATAATACGATTCTTCTTGTTGTCACGGGCTG
Mg60      CAACAAACACTCATTTAAAGCAAATAAAA-TTAAGCCTTCTTGGGCGACTTGGTAGCCTTAGAGGGAGACTTGGGCTCCTTAGTATTGGTCTTTTTCGGCAAAAGCACAGAGTTAATGTTCGGGAGAACACCACCGTGTGCAATCGTAACACCAGCTAACAATTTCCCAAGCTCATCATCGTTCCTAATGGCTAAAAGTACATGCCTCGGGATAATACGATTCTTCTTGTTGTCACGGGCTG
Mg61      CAACAAACACTCATTTAAAGCAAATAAAA-TTAAGCCTTCTTGGGCGACTTGGTAGCCTTAGAGGGAGACTTGGGCTCCTTAGTATTGGTCTTTTTCGGCAAAAGCACAGAGTTAATGTTCGGGAGAACACCACCGTGTGCAATCGTAACACCAGCTAACAATTTCCCAAGCTCATCATCGTTCCTAATGGCTAAAAGTACATGCCTCGGGATAATACGATTCTTCTTGTTGTCACGGGCTG
Mg64      CAACAAACACTCATTTAAAGCAAATAAAA-TTAAGCCTTCTTGGGCGACTTGGTAGCCTTAGAGGGAGACTTGGGCTCCTTAGTATTGGTCTTTTTCGGCAAAAGCACAGAGTTAATGTTCGGGAGAACACCACCGTGTGCAATCGTAACACCAGCTAACAATTTCCCAAGCTCATCATCGTTCCTAATGGCTAAAAGTACATGCCTCGGGATAATACGATTCTTCTTGTTGTCACGGGCTG
Mg67      CAACAAACACTCATTTAAAGCAAATAAAA-TTAAGCCTTCTTGGGCGACTTGGTAGCCTTAGAGGGAGACTTGGGCTCCTTAGTATTGGTCTTTTTCGGCAAAAGCACAGAGTTAATGTTCGGGAGAACACCACCGTGTGCAATCGTAACACCAGCTAACAATTTCCCAAGCTCATCATCGTTCCTAATGGCTAAAAGTACATGCCTCGGGATAATACGATTCTTCTTGTTGTCACGGGCTG
Mg69      CAACAAACACTCATTTAAAGCAAATAAAA-TTAAGCCTTCTTGGGCGACTTGGTAGCCTTAGAGGGAGACTTGGGCTCCTTAGTATTGGTCTTTTTCGGCAAAAGCACAGAGTTAATGTTCGGGAGAACACCACCGTGTGCAATCGTAACACCAGCTAACAATTTCCCAAGCTCATCATCGTTCCTAATGGCTAAAAGTACATGCCTCGGGATAATACGATTCTTCTTGTTGTCACGGGCTG
Mg70      CAACAAACACTCATTTAAAGCAAATAAAA-TTAAGCCTTCTTGGGCGACTTGGTAGCCTTAGAGGGAGACTTGGGCTCCTTAGTATTGGTCTTTTTCGGCAAAAGCACAGAGTTAATGTTCGGGAGAACACCACCGTGTGCAATCGTAACACCAGCTAACAATTTCCCAAGCTCATCATCGTTCCTAATGGCTAAAAGTACATGCCTCGGGATAATACGATTCTTCTTGTTGTCACGGGCTG
Mg72      CAACAAACACTCATTTAAAGCAAATAAAA-TTAAGCCTTCTTGGGCGACTTGGTAGCCTTAGAGGGAGACTTGGGCTCCTTAGTATTGGTCTTTTTCGGCAAAAGCACAGAGTTAATGTTCGGGAGAACACCACCGTGTGCAATCGTAACACCAGCTAACAATTTCCCAAGCTCATCATCGTTCCTAATGGCTAAAAGTACATGCCTCGGGATAATACGATTCTTCTTGTTGTCACGGGCTG
Mg74      CAACAAACACTCATTTAAAGCAAATAAAA-TTAAGCCTTCTTGGGCGACTTGGTAGCCTTAGAGGGAGACTTGGGCTCCTTAGTATTGGTCTTTTTCGGCAAAAGCACAGAGTTAATGTTCGGGAGAACACCACCGTGTGCAATCGTAACACCAGCTAACAATTTCCCAAGCTCATCATCGTTCCTAATGGCTAAAAGTACATGCCTCGGGATAATACGATTCTTCTTGTTGTCACGGGCTG
Mg77      CAACAAACACTCATTTAAAGCAAATAAAA-TTAAGCCTTCTTGGGCGACTTGGTAGCCTTAGAGGGAGACTTGGGCTCCTTAGTATTGGTCTTTTTCGGCAAAAGCACAGAGTTAATGTTCGGGAGAACACCACCGTGTGCAATCGTAACACCAGCTAACAATTTCCCAAGCTCATCATCGTTCCTAATGGCTAAAAGTACATGCCTCGGGATAATACGATTCTTCTTGTTGTCACGGGCTG
Mg79      CAACAAACACTCATTTAAAGCAAATAAAA-TTAAGCCTTCTTGGGCGACTTGGTAGCCTTAGAGGGAGACTTGGGCTCCTTAGTATTGGTCTTTTTCGGCAAAAGCACAGAGTTAATGTTCGGGAGAACACCACCGTGTGCAATCGTAACACCAGCTAACAATTTCCCAAGCTCATCATCGTTCCTAATGGCTAAAAGTACATGCCTCGGGATAATACGATTCTTCTTGTTGTCACGGGCTG
Pa140     TAACAAACACTAATTTAAAGCAAATAAAATTTAAGCCTTCTTGGGCGACTTGGTAGCCTTAGAGGGAGACTTGGGTTCCTTAGTATTGGTCTTTTTCGGCAAAAGCACAGTGTTAATGTTCGGGAGAACACCACCGTGTGCAATTGTAACACCAGATAACAATTTCCCAAGCTCATCATCGTTCCTAATGGCTAGGAGTACATGCCTCGGGATAATACGGTTCNTCTTGTTGTCACGGKCTG
Pa141     TAACAAACACTAATTTAAAGCAAATAAAATTTAAGCCTTCTTGGGCGACTTGGTAGCCTTAGAGGGAGACTTGGGTTCCTTAGTATTGGTCTTTTTCGGCAAAAGCACAGTGTTAATGTTCGGGAGAACACCACCGTGTGCAATTGTAACACCAGATAACAATTTCCCAAGCTCATCATCGTTCCTAATGGCTAGGAGTACATGCCTCGGGATAATACGGTTCTTCTTGTTGTCACGGGCTG
Pa143     TAACAAACACTAATTTAAAGCAAATAAAATTTAAGCCTTCTTGGGCGACTTGGTAGCCTTAGAGGGAGACTTGGGTTCCTTAGTATTGGTCTTTTTCGGCAAAAGCACAGTGTTAATGTTCGGGAGAACACCACCGTGTGCAATTGTAACACCAGATAACAATTTCCCAAGCTCATCATCGTTCCTAATGGCTAGGAGTACATGCCTCGGGATAATACGGTTCTTCTTGTTGTCACGGGCTG
Pa145     TAACAAACACTAATTTAAAGCAAATAAAATTTAAGCCTTCTTGGGCGACTTGGTAGCCTTANAGGGAGACTTGGGTTCCTTAGTATTGGTCTTTTTCGGCAAAAGCACAGTGTTAATGTTCGGGAGAACACCACCGTGTGCAATTGTAACACCAGATAACAATTTCCCAAGCTCATCATCGTTCCTAATGGCTAGGAGTACATGCCTCGGRATAATACGGTTCTTCTTGTTGTCACGGGCTG
Pa147     TAACAAACACTAATTTAAAGCAAATAAAATTTAAGCCTTCTTGGGCGACTTGGTAGCCTTAGAGGGAGACTTGGGTTCCTTAGTATTGGTCTTTTTCGGCAAAAGCACAGTGTTAATGTTCGGGAGAACACCACCGTGTGCAATTGTAACACCAGATAACAATTTCCCAAGCTCATCATCGTTCCTAATGGCTAGGAGTACATGCCTCGGGATAATACGGTTCTTCTTGTTGTCACGGGCTG
Pa154     TAACAAACACTAATTTAAAGCAAATAAAATTTAAGCCTTCTTGGGCGACTTGGTAGCCTTAGAGGGAGACTTGGGTTCCTTAGTATTGGTCTTTTTCGGCAAAAGCACAGTGTTAATGTTCGGGAGAACACCACCGTGTGCAATTGTAACACCAGATAACAATTTCCCAAGCTCATCATCGTTCCTAATGGCTAGGAGTACATGCCTCGGGATAATACGGTTCTTCTTGTTGTCACGGGCTG
Pa158     TAACAAACACTAATTTAAAGCAAATAAAATTTAAGCCTTCTTGGGCGACTTGGTAGCCTTAGAGGGAGACTTGGGTTCCTTAGTATTGGTCTTTTTCGGCAAAAGCACAGTGTTAATGTTCGGGAGAACACCACCGTGTGCAATTGTAACACCAGATAACAATTTCCCAAGCTCATCATCGTTCCTAATGGCTAGGAGTACATGCCTCGGGATAATACGGTTCTTCTTGTTGTCACGGGCTG

locus92 35 207
Dm100     ATATGCTCTTACCAGATGAATACATGGACAATTTTTTATATCAAAAGTTAATTAGTTATGATCATTTTTATTACTTTTTAACCATTGTARAATTTATAAAGGCTAGTACCCAGTAAAAACTTTTATGATGACCGAGCAATAATTGCTTCCAACTTACAATAATTTAGAAGTTCAATGATGATTCCATGGTGATGTGCCCTTATGCTG
Dm102     ATATGCTCTTACCAGATGAATACATGGACAATTTTTTATATCAAAAGTTAATTAGTTATGATCATTTTTATTACTTTTTAACCATTGTARAATTTATAAAGGCTAGTACCCAGTAAAAACTTTTATGATGACCGAGCAATAATTGCTTCCAACTTACAATAATTTAGAAGTTCAATGATGATTCCATGGTGATGTGCCCTTATGCTG
Dm104     ATATGCTCTTACCAGATGAATACATGGACAATTTTTTATATCAAAAGTTAATTAGTTRTGATCATTTTTATTACTTTTTAACCNTTGTARAATTTATAAAGGCTAGTACCCAGTAAAAACTTTTATGATGACCGAGCAATAATTGCTTCCAACTTACAATAATTTAGAAGTTCAATGATGATTCCATGGTGATGTGCCCTTATGCT-
Dm106     ATATGCTCTTACCAGATGAATACATGGACAATTTTTTATATCAAAAGTTAATTAGTTATGATCATTTTTATTACTTTTTAACCATTGTARAATTTATAAAGGCTAGTACCCAGTAAAAACTTTTATGATGACCGAGCAATAATTGCTTCCAACTTACAATAATTTAGAAGTTCAATGATGATTCCATGGTGATGTGCCCTTATGCTG
Dm108     ATATGCTCTTACCAGATGAATACATGGACAATTTTTTATATCAAAAGTTAATTAGTTRTGATCATTTTTATTACTTTTTAACCATTGTAGAATTTATAAAGGCTAGTACCCAGTAAAAACTTTTATGATGACCGAGCAATAATTGCTTCCAACTTACAATAATTTAGAAGTTCAATGATGATTCCATGGTGATGTGCCCTTATGCTG
Dm110     ATATGCTCTTACCAGATGAATACATGGACAATTTTTTATATCAAAAGTTAATTAGTTATGATCATTTTTATTACTTTTTAACCATTGTARAATTTATAAAGGCTAGTACCCAGTAAAAACTTTTATGATGACCGAGCAATAATTGCTTCCAACTTACAATAATTTAGAAGTTCAATGATGATTCCATGGTGATGTGCCCTTATGCTG
Dm111     ATATGCTCTTACCAGATGAATACATGGACAATTTTTTATATCAAAAGTTAATTAGTTATGATCATTTTTATTACTTTTTAACCATTGTAAAATTTATAAAGGCTAGTACCCAGTAAAAACTTTTATGATGACCGAGCAATAATTGCTTCCAACTTACAATAATTTAGAAGTTCAATGATGATTCCATGGTGATGTGCCCTTATGC--
Dm112     ATATGCTCTTACCAGATGAATACATGGACAATTTTTTATATCAAAAGTTAATTAGTTATGATCATTTTTATTACTTTTTAACCATTGTAAAATTTATAAAGGCTAGTACCCAGTAAAAACTTTTATGATGACCGAGCAATAATTGCTTCCAACTTACAATAATTTAGAAGTTCAATGATGATTCCATGGTGATGTGCCCTTATGCTG
Dm113     ATATGCTCTTACCAGATGAATACATGGACAATTTTTTATATCAAAAGTTAATTAGTTATGATCATTTTTATTACTTTTTAACCATTGTAAAATTTATAAAGGCTAGTACCCAGTAAAAACTTTTATGATGACCGAGCAATAATTGCTTCCAACTTACAATAATTTAGAAGTTCAATGATGATTCCATGGTGATGTGCCCTTATGCTG
Dm114     ATATGCTCTTACCAGATGAATACATGGACAATTTTTTATATCAAAAGTTAATTAGTTATGATCATTTTTATTACTTTTTAACCATTGTARAATTTATAAAGGCTAGTACCCAGTAAAAACTTTTATGATGACCGAGCAATAATTGCTTCCAACTTACAATAATTTAGAAGTTCAATGATGATTCCATGGTGATGTGCCCTTATGCTG
Dm115     ATATGCTCTTACCAGATGAATACATGGACAATTTTTTATATCAAAAGTTAATTAGTTATGATCATTTTTATTACTTTTTAACCATTGTARAATTTATAAAGGCTAGTACCCAGTAAAAACTTTTATGATGACCGAGCAATAATTGCTTCCAACTTACAATAATTTAGAAGTTCAATGATGATTCCATGGTGATGTGCCCTTATGCTG
Dm116     ATATGCTCTTACCAGATGAATACATGGACAATTTTTTATATCAAAAGTTAATTAGTTATGATCATTTTTATTACTTTTTAACCATTGTAAAATTTATAAAGGCTAGTACCCAGTAAAAACTTTTATGATGACCGAGCAATAATTGCTTCCAACTTACAATAATTTAGAAGTTCAATGATGATTCCATGGTGATGTGCCCTTATGCTG
Dm117     ATATGCTCTTACCAGATGAATACATGGACAATTTTTTATATCAAAAGTTAATTAGTTATGATCATTTTTATTACTTTTTAACCATTGTARAATTTATAAAGGCTAGTACCCAGTAAAAACTTTTATGATGACCGAGCAATAATTGCTTCCAACTTACAATAATTTAGAAGTTCAATGATGATTCCATGGTGATGTGCCCTTATGCTG
Dm118     ATATGCTCTTACCAGATGAATACATGGACAATTTTTTATATCAAAAGTTAATTAGTTATGATCATTTTTATTACTTTTTAACCATTGTARAATTTATAAAGGCTAGTACCCAGTAAAAACTTTTATGATGACCGAGCAATAATTGCTTCCAACTTACAATAATTTAGAAGTTCAATGATGATTCCATGGTGATGTGCCCTTATGCTG
Dm119     ATATGCTCTTACCAGATGAATACATGGACAATTTTTTATATCAAAAGTTAATTAGTTATGATCATTTTTATTACTTTTTAACCATTGTARAATTTATAAAGGCTAGTACCCAGTAAAAACTTTTATGATGACCGAGCAATAATTGCTTCCAACTTACAATAATTTAGAAGTTCAATGATGATTCCATGGTGATGTGCCCTTATGCTG
Mg37      ATATGCTCTTAACAGATGAATACGTGGACAATTTTTTATATCAAAAGTTAATTAGTTATGATCATTTTTATTACTTTTTAACCATTGTAGAATTTATGAAAGCTAGTACCCATTAAAAACTTTTATGATGACCGAGCAATAATTGCTACCAACTTACAATAATTTAGAAGTTCAATGATGATTCCATGGTGCTGTGCCCTTATGCTG
Mg38      ATATGCTCTTAACAGATGAATACGTGGACAATTTTTTATATCAAAAGTTAATTAGTTATGATCATTTTTATTACTTTTTAACCATTGTAGAAWTTATGAAAGCTAGTACCCATTAAAAACTTTTATGATGACCGAGCAATAATTGCTAYCAACTTACAATAATTTAGAAGTTCAATGATGATTCCATGGTGCTGTGCCCTTATGCTG
Mg39      ATATGCTCTTAACAGATGAATACGTGGACAATTTTTTATATCAAAAGTTAATTAGTTATGATCATTTTTATTACTTTTTAACCATTGTAGAATTTATGAAAGCTAGTACCCATTAAAAACTTTTATGATGACCGAGCAATAATTGCTACCAACTTACAATAATTTAGAAGTTCAATGATGATTCCATGGTGCTGTGCCCTTATGCTG
Mg40      ATATGCTCTTAACAGATGAATACGTGGACAATTTTTTATATCAAAAGTTAATTAGTTATGATCATTTTTATTACTTTTTAACCATTGTAGAATTTATGAAAGCTAGTACCCATTAAAAACTTTTATGATGACCGAGCAATAATTGCTACCAACTTACAATAATTTAGAAGTTCAATGATGATTCCATGGTGCTGTGCCCTTATGCTG
Mg41      ATATGCTCTTAACAGATGAATACGTGGACAATTTTTTATATCAAAAGTTAATTAGTTATGATCATTTTTATTACTTTTTAACCATTGTAGAATTTATGAAAGCTAGTACCCATTAAAAACTTTTATGATGACCGAGCAATAATTGCTACCAACTTACAATAATTTAGAAGTTCAATGATGATTCCATGGTGCTGTGCCCTTATGCTG
Mg57      ATATGCTCTTAACAGATGAATACGTGGACAATTTTTTATATCAAAAGTTAATTAGTTATGATCATTTTTATTACTTTTTAACCATTGTAGAATTTATGAAAGCTAGTACCCATTAAAAACTTTTATGATGACCGAGCAATAATTGCTACCAACTTACAATAATTTAGAAGTTCAATGATGATTCCATGGTGCTGTGCCCTTATGCTG
Mg58      ATATGCTCTTAACAGATGAATACGTGGACAATTTTTTATATCAAAAGTTAATTAGTTATGATCATTTTTATTACTTTTTAACCATTGTAGAATTTATGAAAGCTAGTACCCATTAAAAACTTTTATGATGACCGAGCAATAATTGCTACCAACTTACAATAATTTAGAAGTTCAATGATGATTCCATGGTGCTGTGCCCTTATGCTG
Mg59      ATATGCTCTTAACAGATGAATACGTGGACAATTTTTTATATCAAAAGTTAATTAGTTATGATCATTTTTATTACTTTTTAACCATTGTAGAATTTATGAAAGCTAGTACCCATTAAAAACTTTTATGATGACCGAGCAATAATTGCTACCAACTTACAATAATTTAGAAGTTCAATGATGATTCCATGGTGCTGTGCCCTTATGCTG
Mg60      ATATGCTCTTAACAGATGAATACGTGGACAATTTTTTATATCAAAAGTTAATTAGTTATGATCATTTTTATTACTTTTTAACCATTGTAGAAWTTATGAAAGCTAGTACCCATTAAAAACTTTTATGATGACCGAGCAAWAATTGCTACCAACTTACAATAATTTAGAAGTTCAATGATGATTCCATGGTGCTGTGCCCTTATGCTG
Mg61      ATATGCTCTTAACAGATGAATACGTGGACAATTTTTTATATCAAAAGTTAATTAGTTATGATCATTTTTATTACTTTTTAACCATTGTAGAATTTATGAAAGCTAGTACCCATTAAAAACTTTTATGATGACCGAGCAATAATTGCTACCAACTTACAATAATTTAGAAGTTCAATGATGATTCCATGGTGCTGTGCCCTTATGCTG
Mg69      ATATGCTCTTAACAGATGAATACGTGGACAATTTTTTATATCAAAAGTTAATTAGTTATGATCATTTTTATTACTTTTTAACCATTGTAGAAWTTATGAAAGCTAGTACCCATTAAAAACTTTTATGATGACCGAGCAATAATTGCTACCAACTTACAATAATTTAGAAGTTCAATGATGATTCCATGGTGCTGTGCCCTTATGCTG
Mg70      ATATGCTCTTAACAGATGAATACGTGGACAATTTTTTATATCAAAAGTTAATTAGTTATGATCATTTTTATTACTTTTTAACCATTGTAGAATTTATGAAAGCTAGTACCCATTAAAAACTTTTATGATGACCGAGCAATAATTGCTACCAACTTACAATAATTTAGAAGTTCAATGATGATTCCATGGTGCTGTGCCCTTATGCTG
Mg72      ATATGCTCTTAACAGATGAATACGTGGACAATTTTTTATATCAAAAGTTAATTAGTTATGATCATTTTTATTACTTTTTAACCATTGTAGAATTTATGAAAGCTAGTACCCATTAAAAACTTTTATGATGACCGAGCAATAATTGCTACCAACTTACAATAATTTAGAAGTTCAATGATGATTCCATGGTGCTGTGCCCTTATGCTG
Mg74      ATATGCTCTTAACAGATGAATACGTGGACAATTTTTTATATCAAAAGTTAATTAGTTATGATCATTTTTATTACTTTTTAACCATTGTAGAATTTATGAAAGCTAGTACCCATTAAAAACTTTTATGATGACCGAGCAATAATTGCTACCAACTTACAATAATTTAGAAGTTCAATGATGATTCCATGGTGCTGTGCCCTTATGCTG
Mg77      ATATGCTCTTAACAGATGAATACGTGGACAATTTTTTATATCAAAAGTTAATTAGTTATGATCATTTTTATTACTTTTTAACCATTGTAGAATTTATGAAAGCTAGTACCCATTAAAAACTTTTATGATGACCGAGCAATAATTGCTACCAACTTACAATAATTTAGAAGTTCAATGATGATTCCATGGTGCTGTGCCCTTATGCTG
Mg79      ATATGCTCTTAACAGATGAATACGTGGACAATTTTTTATATCAAAAGTTAATTAGTTATGATCATTTTTATTACTTTTTAACCATTGTAGAATTTATGAAAGCTAGTACCCATTAAAAACTTTTATGATGACCGAGCAATAATTGCTACCAACTTACAATAATTTAGAAGTTCAATGATGATTCCATGGTGCTGTGCCCTTATGCTG
Nv122     ATATGCTCTTACCAGATGAATACATGGACAATTTTTTATATCAAAAGTTAATTAGTTATGATCATTTTTATTACTTTTTAACCATTGTAGAATTTATAAAGGCTAGTACCCAGTAAAAACTTTTATGATGACCGAGCAATAATTGCTTCCAACTTACAATAATTTAGAAGTTCAATGATGATTCCATGGTGATGTGCCCTTATGCTG
Nv125     ATATGCTCTTACCAGATGAATACATGGGCAATTTTTTATATCAAAAGTTAATTAGTTATGATCATTTTTATTACTTTTTAACCATTGTAGAATTTATAAAGGCTAGTACCCAGTAAAAACTTTTATGATGACCGAGCAATAATTGCTTCCAACTTACAATAATTTAGAAGTTCAATGATGATTCCATGGTGATGTGCCCTTATGCTG
Nv131     ATATGCTCTTACCAGATGAATACATGGACAATTTTTTATATCAAAAGTTAATTAGTTATGATCATTTTTATTACTTTTTAACCATTGTAGAATTTATAAAGGCTAGTACCCAGTAAAAACTTTTATGATGACCGAGCAATAATTGCTTCCAACTTAAAATAATTTAGAAGTTCAATGATGATTCCATGGTGATGTGCCCTTATGCTG
Nv136     ATATGCTCTTACCAGATGAATACATGGACAATTTTTTATATCAAAAGTTAATTAGTTATGATCATTTTTATTACTTTTTAACCATTGTAGAATTTATAAAGGCTAGTACCCAGTAAAAACTTTTATGATGACCGGGCAATAATTGCTTCCAACTTACAATAATTTAGAAGTTCAATGATGATTCCATGGTGATGTGCCCTTATGCTG

locus93 37 93
Ck1       TAATATTACTCTATGGGCAGGGACAGTCTTCTCCTCTTTCCCGACAACAAAAAACACATCGGCCAAATCCCAACTCTCGAGAAAATATTGCAG
Ck10      TAATATTACTCTATGGGCAGGGACAGTCTTCNCCTCTTTCCCGACAACAAAAAACACATCGGCCAAATCCCAACTCTCGAGAAAATATTGCAG
Ck11      TAATATTACTCTATGGGCAGGGACAGTCTTCTCCTCTTTCCCGACAACAAAAAACACATCGGCCAAATCCCAACTCTCGAGAAAATATTGCAG
Ck22      TAATNTTACTCTATGGGCAGGGACAGTCTTCTCCTCTTTCCCGACAACAAAAAACACATCGGCCAAATCCCAACTCTCGAGAAAATATTGCAG
Ck23      TAATATTACTCTATGGGCAGGGACAGTCTTCTCCNCTTTCCCGACAACAAAAAACACATCGGCCAAATCCCAACTCTCGAGAAAATATTGCAG
Ck26      TAATATTACTCTATGGGCAGGGACAGTCTTCTCCTCTTTCCCGACAACAAAAAACACATCGGCCAAATCCCAACTCTCGAGAAAATATTGCAG
Ck3       TAATATTACTCTATGGGCAGGGACAGTCTTCTCCTCTTTCCCRACAACAAAAAACACATCGGCCAAATCCCAACTCTCGAGAAAATATTGCAG
Ck36      TAATATTACTCTATGGGCAGGGACAGTCTTCTCCTCTTTCCCGACAACAAAAAACACATCGGCCAAATCCCAACTCTCGAGAAAATATTGCAG
Ck4       TAATATTACTCTATGGGCAGGGACAGTCNTCTCCTCTTTCCCRACAACAAAAAACACATCGGCCAAATCCCAACTCTCGAGAAAATATTGCNG
Ck49      TAATATTACTCTATGGGCAGGGACAGTCTTCTCCTCTTTCCCGACAACAAAAAACACATCGGCCAAATCCCAACTCTCGAGAAAATATTGCAG
Ck51      TAATATTACTCTATGGGCAGGGACAGTCTTCTCCTCTTTCCCGACAACAAAAAACACATCGGCCAAATCCCAACTCTCGAGAAAATATTGCAG
Ck56      TAATATTACTCTATGGGCAGGGACAGTCTTCTCCTCTTTCCCGACAACAAAAAACACATCGGCCAAATCCCAACTCTCGAGAAANTATTGCNG
Ck94      CAATATTACTCTATGGGCAGGGACAGTCTTCTCCTCTTTCCCGACAACAAAGAACACATCGGCCAAATCCCAACTTTCGTGAAAATATTGCAG
Ck98      CAATATTACTCTATGGGCAGGGACAGTCTTCTCCTCTTTCCCGACAACAAAGAACACATCGGCCAAATCCCAACTTTCGTGAAAATATTGCAG
Dm100     CAATATTACTCTATGGGCAGGGACAGTCTTCTCCTCTTTCCCGACAACAAAAAACACATCGGCCAAATCCNAACTCTCGAGAAAATATTGCAG
Dm102     CAATATTACTCTATGGGCAGGGACAGTCTTCTCCTCTTTCCCGACAACAAAAAACACATCGGCCAAANCCCAACTCTCGAGAAAATATTGCAG
Dm104     CAATATTACTCTATGGGCAGGGACAGTCTTCTCCTCTTTCCCGACAACAAAAAACACATCGGCCAAATCCCAACTCTCGAGAAAATATTGCAG
Dm106     CAATATTACTCTATGGGCAGGGACAGTCTTCTCCTCTTTCCCGACAACAAAAAACACATCGGCCAANTCCCAACTCTCGAGAAAATATTGCAG
Dm110     CAATATTACTCTATGGGCAGGGACAGTCTTCTCCTCTTTCCCGACAACAAAAAACACATCGGCCAAATCCCAACTCTCGAGAAAATATTGCAG
Dm114     CNATATTACTCTATGGGCAGGGACAGTCTTCTCCTCTTTCCCGANAACAAAAAACACATCGGCCAAATCCCAACTCTCGAGAAAATATTGCAG
Dm117     CAATATTACTCTATGGGCAGGGACAGTCTTCTCCTCTTTCCCGACAACAAAAAACACATCGGCCAAATCCCAACTCTCGAGAAAATATTGCAG
Dm119     CAATATTACTCTATGGGCAGGGACAGTCTTCTCCTCTTTCCCGACAACAAAAANCACATCGGCCAAATCCCAACTCTCGAGAAAATATTGCAG
Mg37      TAATATTACTCTATGGGCAGGGACAGTCTTCTCCTCTTTCCCGACAACAAAAAACACATCGGCCAAATCCCAACTCTCGAGAAAATATTGCAG
Mg38      TAATATTACTCTATGGGCAGGGACAGTCTTCTCCTCTTTCCCGACAACAAAAAACACATCGGCCAAATCCCAACTCTCGAGAAAATATTGCAG
Mg41      TAATATTACTCTATGGGCAGGGNCAGTCTTCTCCTCTTTCCCGACAACAAAAAACACATCGGCCAAATCCCAACTCTCGAGAAAATATTGCAG
Mg72      TAATATTACTCTATGGGCAGGGACAGTCTTCTCCTCTTTCCCGACAACAAAAAACACATCGGCCAAATCCCAACTCTCGAGAAAATATTGCAG
Nv120     CAATATTACTCTATGGGCAGGGACAGTCTTCTCCTCTTTCCCGACAACAAAAAACACATCGGCCAAATCCCAACTCTCGAGANAATATTGCAG
Nv122     CAATATTACTCTATGGGCAGGGACAGTCTTCTCCTCTTTCCCGACAACAAAAAACACATCGGCCAAATCCCAACTCTCGAGAAAATATTGCAG
Nv123     CAATATTACTCTATGGGCAGGGACAGTCTTCTCCTCTTTCCCGACAACAAAAAACACATCGGCCAAATCCCAACTCTCGAGAAAATATTGCAG
Nv125     CAATATTACTCTATGGGCAGGGACAGTCTTCTCCTCTTTCCCGACAACAAAAAACACATCGGCCAAATCCCAACTCTCGAGAAAATATTGCAG
Nv130     TAATATTACTCTATGGGCAGGGACAGTCTTCTCCTCTTTCCCGACAACAAAAAACACATCNGCCAAATCCCAACTCTCGAGAAAATATTGCAG
Nv134     TAATATTACTCTATGGGCAGGGACAGTCTTCTCCTCTTTCCCGACAACAAAAAACACATCGGCCAAATCCCAACTCTCGAGAAAATATTGCAG
Nv136     TAATATTNCTCTATGGGCAGGGACAGTCTTCTCCTCTTTCCCGACAACAAAAAACACATCGGCCAAATCCCAACNCTCGAGAAAATATTGCA-
Pa140     CAATATTACTCTATGGGCAGGGACAGTCTTCTCCTCTTTCCCGACANCAAAGAACACATCGGCCAAATCCCAACTCTCGAGAAAATATTGCAG
Pa145     CAATATTACTCTATGGGCNGGGACAGTCTTCTCCTCTTTCCCGACAACAAAGAACACATCGGCCAAATCCCAACTCTCGAGAAAATATTGCAG
Pa154     CAATATTACTCTATGGGCAGGGACAGTCTTCTCCTCTTTCCCGACAACAAAGAACACATCGGCCAAATCCCAACTCTCGAGAAAATATTGCAG
Pa158     CAATATTACTCTATGGGCAGGGACAGTCTTCTCCTCTTTCCCGACAACAAAGAACACATCGGCCAAATCCCAACTCTCGAGAAAATATTGCAG

locus94 38 184
Ck10      CAGCTTGTCCAGGGAGTAAAGAAGGACGAAGACACTTTTTTGGCCCACCCTTTTGTAAACCCCCTCTTCTCGGGCGATAGGGGTTCCGCTTTAGATTCCGATTAAAGCGGTTTATTCCAGTCTCTTAACATACCCTTGTATCGTAGACTTGTGGCTCCTTGCTTTTTCAAGTCCAAGAGAGCA-
Ck11      -AGCTTGTCCAGGGAGTAAAGAAGGACGAAGACACTTTTTTGGCCCACCCTTTTGTAAACCCCCTCTTCTCGGGCGATAGGGGTTCCGCTTTAGATTCCGATTAAAGCGGTTTATTCCAGTCTCTTAACATACCCTTGTATCGTAGACTTGTGGCTCCTTGCTTTTTCAAGTCCAAGAGAGCAG
Ck12      CAGCTTGTCCAGGGAGTAAAGAAGGACGAAGACACTTTTTTGGCCCACCCTTTTGTAAACCCCCTCTTCTCGGGCGATAGGGGTTCCGCTTTAGATTCCGATTAAAGCGGTTTATTCCAGTCTCTTAACATACCCTTGTATCGTAGACTTGTGGCTCCTTGCTTTTTCAAGTCCAAGAGAGC--
Ck17      CAGCTTGTCCAGGGAGTAAAGAAGGACGAAGACACTTTTTTGGCCCACCCTTTTGTAAACCCCCTCTTCTCGGGCGATAGGGGTTCCGCTTTAGATTCCGATTAAAGCGGTTTATTCCAGTCTCTTAACATACCCTTGTATCGTAGACTTGTGGCTCCTTGCTTTTTCAAGTCCAAGAGAGCA-
Ck20      CAGCTTGTCCAGGGAGTAAAGAAGGACGAAGACACTTTTTTGGCCCACCCTTTTGTAAACCCCCTCTTCTCGGGCGATAGGGGTTCCGCTTTAGATTCCGATTAAAGCGGTTTATTCCAGTCTCTTAACATACCCTTGTATCGTAGACTTGTGGCTCCTTGCTTTTTCAAGTCCAAGAGAGCA-
Ck23      CAGCTTGTCCAGGGAGTAAAGAAGGACGAAGACACTTTTTTGGCCCACCCTTTTGTAAACCCCCTCTTCTCGGGCGATAGGGGTTCCGCTTTAGATTCCGATTAAAGCGGTTTATTCCAGTCTCTTAACATACCCTTGTATCGTAGACTTGTGGCTCCTTGCTTTTTCAAGTCCAAGAGAGCA-
Ck29      -AGCTTGTCCAGGGAGTAAAGAAGGACGAAGACACTTTTTTGGCCCACCCTTTTGTAAACCCCCTCTTCTCGGGCGATAGGGGTTCCGCTTTAGATTCCGATTAAAGCGGTTTATTCCAGTCTCTTAACATACCCTTGTATCGTAGACTTGTGGCTCCTTGCTTTTTCAAGTCCAAGAGAGCAG
Ck3       CAGCTTGTCCAGGGAGTAAAGAAGGACGAAGACACTTTTTTGGCCCACCCTTTTGTAAACCCCCTCTTCTCGGGCGATAGGGGTTCCGCTTTAGATTCCGATTAAAGCGGTTTATTCCAGTCTCTTAACATACCCTTGTATCGTAGACTTGTGGCTCCTTGCTTTTTCAAGTCCAAGAGAGCA-
Ck32      -AGCTTGTCCAGGGAGTAAAGAAGGACGAAGACACTTTTTTGGCCCACCCTTTTGTAAACCCCCTCTTCTCGGGCGATAGGGGTTCCGCTTTAGATTCCGATTAAAGCGGTTTATTCCAGTCTCTTAACATACCCTTGTATCGTAGACTTGTGGCTCCTTGCTTTTTCAAGTCCAAGAGAGCAG
Ck34      -AGCTTGTCCAGGGAGTAAAGAAGGACGAAGACACTTTTTTGGCCCACCCTTTTGTAAACCCCCTCTTCTCGGGCGATAGGGGTTCCGCTTTAGATTCCGATTAAAGCGGTTTATTCCAGTCTCTTAACATACCCTTGTATCGTAGACTTGTGGCTCCTTGCTTTTTCAAGTCCAAGAGAGCAG
Ck49      -AGCTTGTCCAGGGAGTAAAGAAGGACGAAGACACTTTTTTGGCCCACCCTTTTGTAAACCCCCTCTTCTCGGGCGATAGGGGTTCCGCTTTAGATTCCGATTAAAGCGGTTTATTCCAGTCTCTTAACATACCCTTGTATCGTAGACTTGTGGCTCCTTGCTTTTTCAAGTCCAAGAGAGCAG
Ck50      -AGCTTGTCCAGGGAGTAAAGAAGGACGAAGACACTTTTTTGGCCCACCCTTTTGTAAACCCCCTCTTCTCGGGCGATAGGGGTTCCGCTTTAGATTCCGATTAAAGCGGTTTATTCCAGTCTCTTAACATACCCTTGTATCGTAGACTTGTGGCTCCTTGCTTTTTCAAGTCCAAGAGAGCAG
Ck51      CAGCTTGTCCAGGGAGTAAAGAAGGACGAAGACACTTTTTTGGCCCACCCTTTTGTAAACCCCCTCTTCTCGGGCGATAGGGGTTCCGCTTTAGATTCCGATTAAAGCGGTTTATTCCAGTCTCTTAACATACCCTTGTATCGTAGACTTGTGGCTCCTTGCTTTTTCAAGTCCAAGAGAGCA-
Ck54      CAGCTTGTCCAGGGAGTAAAGAAGGACGAAGACACTTTTTTGGCCCACCCTTTTGTAAACCCCCTCTTCTCGGGCGATAGGGGTTCCGCTTTAGATTCCGATTAAAGCGGTTTATTCCAGTCTCTTAACATACCCTTGTATCGTAGACTTGTGGCTCCTTGCTTTTTCAAGTCCAAGAGAGCA-
Ck56      CAGCTTGTCCAGGGAGTAAAGAAGGACGAAGACACTTTTTTGGCCCACCCTTTTGTAAACCCCCTCTTCTCGGGCGATAGGGGTTCCGCTTTAGATTCCGATTAAAGCGGTTTATTCCAGTCTCTTAACATACCCTTGTATCGTAGACTTGTGGCTCCTTGCTTTTTCAAGTCCAAGAGAGCA-
Dm104     CAGCTTGTCCAGGGAGTAAAGAAGGACGAAGACACTTTTTTGGCCCACCCTTTTGTAAACCCCCTCTTCTCGGGCGATAGGGGTTCCGCTTTAGATTCCGATTAAAGCGGTTTATTCCAGTCTCTTAACATACCCTTGTATCGTAGACTTGTGGCTCCTTGCTTTTTCAAGTCCAAGAGAGCA-
Dm113     -AGCTTGTCCAGGGAGTAAAGAAGGACGAAGACACTTTTTTGGCCCACCCTTTTGTAAACCCCCTCTTCTCGGGCGATAGGGGTTCCGCTTTAGATTCCGATTAAAGCGGTTTATTCCAGTCTCTTAACATACCCTTGTATCGTAGACTTGTGGCTCCTTGCTTTTTCAAGTCCAAGAGAGCAG
Dm114     -AGCTTGTCCAGGGAGTAAAGAAGGACGAAGACACTTTTTTGGCCCACCCTTTTGTAAACCCCCTCTTCTCGGGCGATAGGGGTTCCGCTTTAGATTCCGATTAAAGCGGTTTATTCCAGTCTCTTAACATACCCTTGTATCGTAGACTTGTGGCTCCTTGCTTTTTCAAGTCCAAGAGAGCAG
Dm115     CAGCTTGTCCAGGGAGTAAAGAAGGACGAAGACACTTTTTTGGCCCACCCTTTTGTAAACCCCCTCTTCTCGGGCGATAGGGGTTCCGCTTTAGATTCCGATTAAAGCGGTTTATTCCAGTCTCTTAACATACCCTTGTATCGTAGACTTGTGGCTCCTTGCTTTTTCAAGTCCAAGAGAGCA-
Dm116     -AGCTTGTCCAGGGAGTAAAGAAGGACGAAGACACTTTTTTGGCCCACCCTTTTGTAAACCCCCTCTTCTCGGGCGATAGGGGTTCCGCTTTAGATTCCGATTAAAGCGGTTTATTCCAGTCTCTTAACATACCCTTGTATCGTAGACTTGTGGCTCCTTGCTTTTTCAAGTCCAAGAGAGCAG
Dm117     CAGCTTGTCCAGGGAGTAAAGAAGGACGAAGACACTTTTTTGGCCCACCCTTTTGTAAACCCCCTCTTCTCGGGCGATAGGGGTTCCGCTTTAGATTCCGATTAAAGCGGTTTATTCCAGTCTCTTAACATACCCTTGTATCGTAGACTTGTGGCTCCTTGCTTTTTCAAGTCCAAGAGAGCA-
Dm118     CAGCTTGTCCAGGGAGTAAAGAAGGACGAAGACACTTTTTTGGCCCACCCTTTTGTAAACCCCCTCTTCTCGGGCGATAGGGGTTCCGCTTTAGATTCCGATTAAAGCGGTTTATTCCAGTCTCTTAACATACCCTTGTATCGTAGACTTGTGGCTCCTTGCTTTTTCAAGTCCAAGAGAGCA-
Mg37      CAGCTTGTCCAGGGAGTAAAGAAGGACGAAGACACTTTTTTGGCCCACCCTTTTGTAAACCCCCTCTTCTCGGGCGATAGGGGTTCCGCTTTAGATTCCGATTAAAGCGGTTTATTCCAGTCTCTTAACATACCCTTGTATCGTAGACTTGTGGCTCCTTGCTTTTTCAAGTCCAAGAGAGCA-
Mg38      CAGCTTGTCCAGGGAGTAAAGAAGGACGAAGACACTTTTTTGGCCCACCCTTTTGTAAACCCCCTCTTCTCGGGCGATAGGGGTTCCGCTTTAGATTCCGATTAAAGCGGTTTATTCCAGTCTCTTAACATACCCTTGTATCGTAGACTTGTGGCTCCTTGCTTTTTCAAGTCCAAGAGAGCA-
Mg41      CAGCTTGTCCAGGGAGTAAAGAAGGACGAAGACACTTTTTTGGCCCACCCTTTTGTAAACCCCCTCTTCTCGGGCGATAGGGGTTCCGCTTTAGATTCCGATTAAAGCGGTTTATTCCAGTCTCTTAACATACCCTTGTATCGTAGACTTGTGGCTCCTTGCTTTTTCAAGTCCAAGAGAG---
Mg58      -AGCTTGTCCAGGGAGTAAAGAAGGACGAAGACACTTTTTTGGCCCACCCTTTTGTAAACCCCCTCTTCTCGGGCGATAGGGGTTCCGCTTTAGATTCCGATTAAAGCGGTTTATTCCAGTCTCTTAACATACCCTTGTATCGTAGACTTGTGGCTCCTTGCTTTTTCAAGTCCAAGAGAGCAG
Mg60      CAGCTTGTCCAGGGAGTAAAGAAGGACGAAGACACTTTTTTGGCCCACCCTTTTGTAAACCCCCTCTTCTCGGGCGATAGGGGTTCCGCTTTAGATTCCGATTAAAGCGGTTTATTCCAGTCTCTTAACATACCCTTGTATCGTAGACTTGTGGCTCCTTGCTTTTTCAAGTCCAAGAGAGCA-
Mg67      CAGCTTGTCCAGGGAGTAAAGAAGGACGAAGACACTTTTTTGGCCCACCCTTTTGTAAACCCCCTCTTCTCGGGCGATAGGGGTTCCGCTTTAGATTCCGATTAAAGCGGTTTATTCCAGTCTCTTAACATACCCTTGTATCGTAGACTTGTGGCTCCTTGCTTTTTCAAGTCCAAGAGAGCA-
Mg70      CAGCTTGTCCAGGGAGTAAAGAAGGACGAAGACACTTTTTTGGCCCACCCTTTTGTAAACCCCCTCTTCTCGGGCGATAGGGGTTCCGCTTTAGATTCCGATTAAAGCGGTTTATTCCAGTCTCTTAACATACCCTTGTATCGTAGACTTGTGGCTCCTTGCTTTTTCAAGTCCAAGAGAGCA-
Mg74      CAGCTTGTCCAGGGAGTAAAGAAGGACGAAGACACTTTTTTGGCCCACCCTTTTGTAAACCCCCTCTTCTCGGGCGATAGGGGTTCCGCTTTAGATTCCGATTAAAGCGGTTTATTCCAGTCTCTTAACATACCCTTGTATCGTAGACTTGTGGCTCCTTGCTTTTTCAAGTCCAAGAGAGC--
Nv127     CAGCTTGTCCAGGGAGTAAAGAAGGACGAAGACACTTTTTTGGCCCACCCTTTTGTAAACCCCCTCTTCTCGGGCGATAGGGGTTCCGCTTTAGATTCCGATTAAAGCGGTTTATTCCAGTCTCTTAACATACCCTTGTATCGTAGACTTGTGGCTCCTTGCTTTTTCAAGTCCAAGAGAGCA-
Nv130     -AGCTTGTCCAGGGAGTAAAGAAGGACGAAGACACTTTTTTGGCCCACCCTTTTGTAAACCCCCTCTTCTCGGGCGATAGGGGTTCCGCTTTAGATTCCGATTAAAGCGGTTTATTCCAGTCTCTTAACATACCCTTGTATCGTAGACTTGTGGCTCCTTGCTTTTTCAAGTCCAAGAGAGCAG
Nv131     CAGCTTGTCCAGGGAGTAAAGAAGGACGAAGACACTTTTTTGGCCCACCCTTTTGTAAACCCCCTCTTCTCGGGCGATAGGGGTTCCGCTTTAGATTCCGATTAAAGCGGTTTATTCCAGTCTCTTAACATACCCTTGTATCGTAGACTTGTGGCTCCTTGCTTTTTCAAGTCCAAGAGAGC--
Nv134     CAGCTTGTCCAGGGAGTAAAGAAGGACGAAGACACTTTTTTGGCCCACCCTTTTGTAAACCCCCTCTTCTCGGGCGATAGGGGTTCCGCTTTAGATTCCGATTAAAGCGGTTTATTCCAGTCTCTTAACATACCCTTGTATCGTAGACTTGTGGCTCCTTGCTTTTTCAAGTCCAAGAGAGCA-
Nv136     CAGCTTGTCCAGGGAGTAAAGAAGGACGAAGACACTTTTTTGGCCCACCCTTTTGTAAACCCCCTCTTCTCGGGCGATAGGGGTTCCGCTTTAGATTCCGATTAAAGCGGTTTATTCCAGTCTCTTAACATACCCTTGTATCGTAGACTTGTGGCTCCTTGCTTTTTCAAGTCCAAGAGAGCA-
Pa140     -AGCTTGTCCAGGGAGTAAAGAAGGACGAAGACACTTTTTTGGCCCACCCTTTTGTAAACCCCCTCTTCTCGGGCGATAGGGGTTCCGCTTTAGATTCCGATTAAAGCGGTTTATTCCAGTCTCTTAACATACCCTTGTATCGTAGACTTGTGGCTCCTTGCTTTTTCAAGTCCAAGAGAGCAG
Pa143     CAGCTTGTCCAGGGAGTAAAGAAGGACGAAGACACTTTTTTGGCCCACCCTTTTGTAAACCCCCTCTTCTCGGGCGATAGGGGTTCCGCTTTAGATTCCGATTAAAGCGGTTTATTCCAGTCTCTTAACATACCCTTGTATCGTAGACTTGTGGCTCCTTGCTTTTTCAAGTCCAAGAGAGCA-
Pa145     CAGCTTGTCCAGGGAGTAAAGAAGGACGAAGACACTTTTTTGGCCCACCCTTTTGTAAACCCCCTCTTCTCGGGCGATAGGGGTTCCGCTTTAGATTCCGATTAAAGCGGTTTATTCCAGTCTCTTAACATACCCTTGTATCGTAGACTTGTGGCTCCTTGCTTTTTCAAGTCCAAGAGAGCA-

locus95 36 217
Ck35      CAAAGCTTGAAGCTCCAGTAACATGCCGTAAATGGTAAACGTCAATCCTTTGAAACCCAAATGTCTTGAAGTGTTGTTGATCTCATATTATCTAAGTTTCTCATACGAGTGAAATCTAACCAAGATGCAATGGTCACCACGTCATGTATGCGATCTGCCGAGATTTAAATCCATAAGAATGTACCAGCAGAAACAACACAAGAGAACATAAGAGCAG
Dm100     CAAAGCTTGAAGCTCCAGTAACATGCCGTAAATGGTAAACGTCAATCCTTTGAAACCTAAATGTCTTGAAGTGTTGCTGATCTCATATTATCTACGTTTCTCATACGAGTGAAATCTAACCAAGATGCAATGGTCACCACGTCATCTATGCGATCTGCTGAGATTTAAATCCATAAGAATGTACCAGCAGAAACAACACAAGAGAACATAAGAGCAG
Dm102     CAAAGCTTGAAGCTCCAGTAACATGCCGTAAATGGTAAACGTCAATCCTTTGAAACCTAAATGTCTTGAAGTGTTGCTGATCTCATATTATCTACGTTTCTCATACGAGTGAAATCTAACCAAGATGCAATGGTCACCACGTCATCTATGCGATCTGCTGAGATTTAAATCCATAAGAATGTACCAGCAGAAACAACACAAGAGAACATAAGAGCAG
Dm104     CAAAGCTTGAAGCTCCAGTAACATGCCGTAAATAGTAAACGTCAATCCTTTGAAACCTAAATGTCTTGAAGTGTTGCTGATCTCATATTATCTACGTTTCTCATACGAGTGAAATCTAACCAAGATGCAATGGTCACCACGTCATCTATGCGATCTGCTGAGATTTAAATCCATAAGAATGTACCAGCAGAAACAACACAAGAGAACATAAGAGCAG
Dm106     CAAAGCTTGAAGCTCCAGTAACATGCCGTAAATRGTAAACGTCAATCCTTTGAAACCTAAATGTCTTGAAGTGTTGCTGATCTCATATTATCTACGTTTCTCATACGAGTGAAATCTAACCAAGATGCAATGGTCACCACGTCATCTATGCGATCTGCTGAGATTTAAATCCATAAGAATGTACCAGCAGAAACAACACAAGAGAACATAAGAGCAG
Dm108     CAAAGCTTGAAGCTCCAGTAACATGCCGTAAATRGTAAACGTCAATCCTTTGAAACCTAAATGTCTTGAAGTGTTGCTGATCTCATATTATCTACGTTTCTCATACGAGTGAAATCTAACCAAGATGCAATGGTCACCACGTCATCTATGCGATCTGCTGAGATTTAAATCCATAAGAATGTACCAGCAGAAACAACACAAGAGAACATAAGAGCAG
Dm111     CAAAGCTTGAAGCTCCAGTAACATGCCGTAAATAGTAAACGTCAATCCTTTGAAACCTAAATGTCTTGAAGTGTTGCTGATCTCATATTATCTACGTTTCTCATACGAGTGAAATCTAACCAAGATGCAATGGTCACCACGTCATCTATGCGATCTGCTGAGATTTAAATCCATAAGAATGTACCAGCAGAAACAACACAAGAGAACATAAGAGCAG
Dm112     CAAAGCTTGAAGCTCCAGTAACATGCCGTAAATGGTAAACGTCAATCCTTTGAAACCTAAATGTCTTGAAGTGTTGCTGATCTCATATTATCTACGTTTCTCATACGAGTGAAATCTAACCAAGATGCAATGGTCACCACGTCATCTATGCGATCTGCTGAGATTTAAATCCATAAGAATGTACCAGCAGAAACAACACAAGAGAACATAAGAGCAG
Dm114     CAAAGCTTGAAGCTCCAGTAACATGCCGTAAATGGTAAACGTCAATCCTTTGAAACCTAAATGTCTTGAAGTGTTGCTGATCTCATATTATCTACGTTTCTCATACGAGTGAAATCTAACCAAGATGCAATGGTCACCACGTCATCTATGCGATCTGCTGAGATTTAAATCCATAAGAATGTACCAGCAGAAACAACACAAGAGAACATAAGAGCAG
Dm115     CAAAGCTTGAAGCTCCAGTAACATGCCGTAAATAGTAAACGTCAATCCTTTGAAACCTAAATGTCTTGAAGTGTTGCTGATCTCATATTATCTACGTTTCTCATACGAGTGAAATCTAACCAAGATGCAATGGTCACCACGTCATCTATGCGATCTGCTGAGATTTAAATCCATAAGAATGTACCAGCAGAAACAACACAAGAGAACATAAGAGCAG
Dm117     CAAAGCTTGAAGCTCCAGTAACATGCCGTAAATGGTAAACGTCAATCCTTTGAAACCTAAATGTCTTGAAGTGTTGCTGATCTCATATTATCTACGTTTCTCATACGAGTGAAATCTAACCAAGATGCAATGGTCACCACGTCATCTATGCGATCTGCTGAGATTTAAATCCATAAGAATGTACCAGCAGAAACAACACAAGAGAACATAAGAGCAG
Dm119     NAAAGNTTGAAGCTCCAGTAANATGCCGTAAATGGTAAACGTCAATCNTTTGAANNCTAAATGTCTTGAAGTGTTGCTGATCTCATATTATCTACGTTTCTCATACGAGTGAAATCTAACCAAGATGCAANGGTCACCACGTCATCTATGCGATCTGCTGANATTTAAATCCATAAGAATGTACCAGNAGAAACAACACAAGAGAACATAAGAGCA-
Mg37      CAAAGCTTGAAGCTCCAGTAACATGCCGTAAATGGTAAACGTCAATCCTTTGAAACCTAAATGTCTTGAAGTGTTGCTGATCACATATTATCTACGTTTCTCATACGAGTGAAATCTAACCAAGATGCAATGGTCACCACATCATCTATGCGATCTGCTGAGATTTAAATCCATAAAAATGTACCAGCCGAAACAACACAAGAGAACATAAGAGCAG
Mg38      CAAAGCTTGAAGCTCCAGTAACATGCCGTAAATGGTAAACGTCAATCCTTTGAAACCTAAATGTCTTGAAGTGTTGCTGATCACATATTATCTACGTTTCTCATACGAGTGAAATCTAACCAAGATGCAATGGTCACCACATCATCTATGCGATCTGCTGAGATTTAAATCCATAAAAATGTACCAGCCGAAACAACACAAGAGAACATAAGAGCAG
Mg39      CAAAGCTTGAAGCTCCAGTAACATGCCGTAAATGGTAAACGTCAATCCTTTGAAACCTAAATGTCTTGAAGTGTTGCTGATCACATATTATCTACGTTTCTCATACGAGTGAAATCTAACCAAGATGCAATGGTCACCACATCATCTATGCGATCTGCTGAGATTTAAATCCATAARAATGTACCAGCMGAAACAACACAAGAGAACATAAGAGCAG
Mg40      CAAAGCTTGAAGCTCCAGTAACATGCCGTAAATGGTAAACGTCAATCCTTTGAAACCTAAATGTCTTGAAGTGTTGCTGATCACATATTATCTACGTTTCTCATACGAGTGAAATCTAACCAAGATGCAATGGTCACCACATCATCTATGCGATCTGCTGAGATTTAAATCCATAARAATGTACCAGCMGAAACAACACAAGAGAACATAAGAGCAG
Mg41      CAAAGCTTGAAGCTCCAGTAACATGCCGTAAATGGTAAACGTCAATCCTTTGAAACCTAAATGTCTTGAAGTGTTGCTGATCACATATTATCTACGTTTCTCATACGAGTGAAATCTAACCAAGATGCAATGGTCACCACATCATCTATGCGATCTGCTGAGATTTAAATCCATAAAAATGTACCAGCCGAAACAACACAAGAGAACATAAGAGCA-
Mg57      CAAAGCTTGAAGCTCCAGTAACATGCCGTAAATGGTAAACGTCAATCCTTTGAAACCTAAATGTCTTGAAGTGTTGCTGATCACATATTATCTACGTTTCTCATACGAGTGAAATCTAACCAAGATGCAATGGTCACCACATCATCTATGCGATCTGCTGAGATTTAAATCCATAAAAATGTACCAGCMGAAACAACACAAGAGAACATAAGAGCAG
Mg58      CAAAGCTTGAAGCTCCAGTAACATGCCGTAAATGGTAAACGTCAATCCTTTGAAACCTAAATGTCTTGAAGTGTTGCTGATCACATATTATCTACGTTTCTCATACGAGTGAAATCTAACCAAGATGCAATGGTCACCACATCATCTATGCGATCTGCTGAGATTTAAATCCATAARAATGTACCAGCMGAAACAACACAAGAGAACATAAGAGCAG
Mg59      CAAAGCTTGAAGCTCCAGTAACATGCCGTAAATGGTAAACGTCAATCCTTTGAAACCTAAATGTCTTGAAGTGTTGCTGATCACATATTATCTACGTTTCTCATACGAGTGAAATCTAACCAAGATGCAATGGTCACCACATCATCTATGCGATCTGCTGAGATTTAAATCCATAAAAATGTACCAGCCGAAACAACACAAGAGAACATAAGAGCAG
Mg60      CAAAGCTTGAAGCTCCAGTAACATGCCGTAAATGGTAAACGTCAATCCTTTGAAACCTAAATGTCTTGAAGTGTTGCTGATCACATATTATCTACGTTTCTCATACGAGTGAAATCTAACCAAGATGCAATGGTCACCACATCATCTATGCGATCTGCTGAGATTTAAATCCATWAAAATGTACCAGCCGAAACAACACAAGAGAACATAAGAGCAG
Mg61      CAAAGCTTGAAGCTCCAGTAACATGCCGTAAATGGTAAACGTCAATCCTTTGAAACCTAAATGTCTTGAAGTGTTGCTGATCACATATTATCTACGTTTCTCATACGAGTGAAATCTAACCAAGATGCAATGGTCACCACATCATCTATGCGATCTGCTGAGATTTAAATCCATAAAAATGTACCAGCCGAAACAACACAAGAGAACATAAGAGCAG
Mg64      CAAAGCTTGAAGCTCCAGTAACATGCCGTAAATGGTAAACGTCAATCCTTTGAAACCTAAATGTCTTGAAGTGTTGCTGATCACATATTATCTACGTTTCTCATACGAGTGAAATCTAACCAAGATGCAATGGTCACCACATCATCTATGCGATCTGCTGAGATTTAAATCCATAAAAATGTACCAGCCGAAACAACACAAGAGAACATAAGAGC--
Mg67      CAAAGCTTGAAGCTCCAGTAACATGCCGTAAATGGTAAACGTCAATCCTTTGAAACCTAAATGTCTTGAAGTGTTGCTGATCACATATTATCTACGTTTCTCATACGAGTGAAATCTAACCAAGATGCAATGGTCACCACATCATCTATGCGATCTGCTGAGATTTAAATCCATAAAAATGTACCAGCCGAAACAACACAAGAGAACATAAGAGCAG
Mg69      CAAAGCTTGAAGCTCCAGTAACATGCCGTAAATGGTAAACGTCAATCCTTTGAAACCTAAATGTCTTGAAGTGTTGCTGATCACATATTATCTACGTTTCTCATACGAGTGAAATCTAACCAAGATGCAATGGTCACCACATCATCTATGCGATCTGCTGAGATTTAAATCCATAAAAATGTACCAGCCGAAACAACACAAGAGAACATAAGAGCAG
Mg70      CAAAGCTTGAAGCTCCAGTAACATGCCGTAAATGGTAAACGTCAATCCTTTGAAACCTAAATGTCTTGAAGTGTTGCTGATCACATATTATCTACGTTTCTCATACGAGTGAAATCTAACCAAGATGCAATGGTCACCACATCATCTATGCGATCTGCTGAGATTTAAATCCATAAAAATGTACCAGCCGAAACAACACAAGAGAACATAAGAGCAG
Mg72      CAAAGCTTGAAGCTCCAGTAACATGCCGTAAATGGTAAACGTCAATCCTTTGAAACCTAAATGTCTTGAAGTGTTGCTGATCACATATTATCTACGTNTCTCATACGAGTGAAATCTAACCAAGATGCAATGGTCACCACATCATCTATGCGATCTGCTGAGATTTAAATCCATAAAAATGTACCAGCCGAAACAACACAAGAGAACATAAGAGCNG
Mg74      CAAAGCTTGAAGCTCCAGTAACATGCCGTAAATGGTAAACGTCAATCCTTTGAAACCTAAATGTCTTGAAGTGTTGCTGATCACATATTATCTACGTTTCTCATACGAGTGAAATCTAACCAAGATGCAATGGTCACCACATCATCTATGCGATCTGCTGAGATTTAAATCCATAAAAATGTACCAGCCGAAACAACACAAGAGAACATAAGAGCAG
Mg77      CAAAGCTTGAAGCTCCAGTAACATGCCGTAAATGGTAAACGTCAATCCTTTGAAACCTAAATGTCTTGAAGTGTTGCTGATCACATATTATCTACGTTTCTCATACGAGTGAAATCTAACCAAGATGCAATGGTCACCACATCATCTATGCGATCTGCTGAGATTTAAATCCATAAAAATGTACCAGCCGAAACAACACAAGAGAACATAAGAGCAG
Mg79      CAAAGCTTGAAGCTCCAGTAACATGCCGTAAATGGTAAACGTCAATCCTTTGAAACCTAAATGTCTTGAAGTGTTGCTGATCACATATTATCTACGTTTCTCATACGAGTGAAATCTAACCAAGATGCAATGGTCACCACATCATCTATGCGATCTGCTGAGATTTAAATCCATAAAAATGTACCAGCCGAAACAACACAAGAGAACATAAGAGCAG
Nv120     CAAAGCTTGAAGCTCCAGTAACATGCCGTAAATGGTAAACGTCAATCCTTTGAAACCTAAATGTCTTGAAGTGTTGCTGATCTCATATTATCTACGTTTCTCATACGAGTGAAATCTAACCAAGATGCAATGGTCACCACGTCATCTATGCGATCTGCTGAGATTTAAATCCATAAGAATGTACCAGCAGAAACAACACAAGAGAACATAAGAGCAG
Nv125     CAAAGCTTGAAGCTCCAGTAACATGCCGTAAATGGTAAACGTCAATCCTTTGAAACCTAAATGTCTTGAAGTGTTGCTGATCTCATATTATCTACGTTTCTCATACGAGTGAAATCTAACCAAGATGCAATGGTCACCACGTCATCTATGCGATCTGCTGAGATTTAAATCCATAAGAATGTACCAGCAGAAACAACACAAGAGAACATAAGAGCAG
Nv130     CAAAGCTTGAAGCTCCAGTAACATCCCGTAAATGGTAAACGTCAATCCTTTGAAACCTAAATGTCTTGAAGTGTTGCTGATCTCATATTATCTACGTTTCTCATACGAGTGAAATCTAACCAAGATGCAATGGTCACCACGTCATCTATGCGATCTGCTGAGATTTAAATCCATAAGAATGTACCAGCAGAAACAACACAAGAGAACATAATAGCAG
Nv131     CAAAGCTTGAAGCTCCAGTAACATGCCGTAAATGGTAAACGTCAATCCTTTGAAACCTAAATGTCTTGAAGTGTTGCTGATCTCATATTATCTACGTTTCTCATACGAGTGAAATCTAACCAAGATGCAATGGTCACCACGTCATCTATGCGATCTGCTGAGATTTAAATCCATAAGAATGTACCAGCAGAAACAACACAAGAGAACATAATAGCAG
Nv134     CAAAGCTTGAAGCTCCAGTAACATGCCGTAAATGGTAAACGTCAATCCTTTGAAACCTAAATGTCTTGAAGTGTTGCTGATCTCATATTATCTACGTTTCTCATACGAGTGAAATCTAACCAAGATGCAATGGTCACCACGTCATCTATGCGATCTGCTGAGATTTAAATCCATAAGAATGTACCAGCAGAAACAACACAAGAGAACATAATAGCAG
Nv136     CAAAGCTTGAAGCTCCAGTAACATCCCGTAAATGGTAAACGTCAATCCTTTGAAACCTAAATGTCTTGAAGTGTTGCTGATCTCATATTATCTACGTTTCTCATACGAGTGAAATCTAACCAAGATGCAATGGTCACCACGTCATCTATGCGATCTGCTGAGATTTAAATCCATAAGAATGTACCAGCAGAAACAACACAAGAGAACATAATAGCAG

locus96 41 184
Dm100     AGCTCACCAGAGAAATTCTATCCAGAACTAATCGACTATAAGTTGTAGCTCGTCATGCTTGGTGGTAGCTGGAGGTGGTGATTATCGGA---GATGATCATAACAAATGATGGTGGGCATCAAACGTGGATCAAAAATAGAC-GAGCGCAAGAGAAATATGAGAAAATAAGATGTGATTGGCTG
Dm102     AGCTCACCAGAGAAATTCTATCCAGAACTAATCGACTATAAGTTGTAGCTCGTCATGCTTGGTGGTAGCTGGAGGTGGTGATTATCGGA---GATGATCATAACAAATGATGGTGGGCATCAAACGTGGATCAAAAATAGAC-GAGCGCAAGAGAAATATGAGAAAATAAGATGTGATTGGCNG
Dm104     AGCTCACCAGAGAAATTCTATCCAGAACTAATCGACTATAAGTTGTAGCTCGTCATGCTTGGTGGTAGCTGGAGGTGGTGATTATCGGA---GATGATCATAACAAATGATGGTGGGCATCAAACGTGGATCAAAAATAGAC-GAGCGCRAGAGAAATATGAGAAAATAAGATGTGATTGGCTG
Dm106     AGCTCACCAGAGAAATTCTATCCAGAACTAATCGACTATAAGTTGTAGCTCGTCATGCTTGGTGGTAGCTGGAGRTGGTGATTATCRGA---GATGATCATAACAAATGATGRTGGGCATCAAACGTGGATCAAAAATAGAC-GAGCGCAAGAGAAATATGAGAAAATAAGATGTGATTGGCTG
Dm108     AGCTCACCAGAGAAATTCTATCCAGAACTAATCGACTATAAGTTGTAGCTCGTCATGCTTGGTGGTAGCTGGAGGTGGTGATTATCGGA---GATGATCATAACAAATGATGGTGGGCATCAAACGTGGATCAAAAATAGAC-GAGCGCAAGAGAAATATGAGAAAATAAGATGTGATTGGCTG
Dm110     AGCTCACCAGAGAAATTCTATCCAGAACTAATCGACTATAAGTTGTAGCTCGTCATGCTTGGTGGTAGCTGGAGGTGGTGATNATCGGA---GATGATCATAACAAATGATGGTGGGCATCAAACGTGGATCAAAAATAGAC-GAGCGCRAGAGAAATATGAGAAAATAAGATGTGATTGGCTG
Dm111     AGCTCACCAGAGAAATTCTATCCAGAACTAATCGACTATAAGTTGTAGCTCGTCATGCTTGGTGGTAGCTGGAGRTGNTGATTATCRGA---GATGATCATAACAAATGATGRTGGGCATCAAACGTGGATCAAAAATAGAC-GAGCGCRAGAGAAATATGAGAAAATAAGATGTGATTGGCTG
Dm112     AGCTCACCAGAGAAATTCTATCCAGAACTAATCGACTATAAGTTGTAGCTCGTCATGCTTGGTGGTAGCTGGAGGTGGTGATTATCGGA---GATGATCATAACAAATGATGGTGGGCATCAAACGTGGATCAAAAATAGAC-GAGCGCRAGAGAAATATGAGAAAATAAGATGTGATTGGCTG
Dm113     AGCTCACCAGAGAAATTCTATCCAGAACTAATCGACTATAAGTTGTAGCTCGTCATGCTTGGTGGTAGCTGGAGGTGGTGATTATCGGA---GATGATCATAACAAATGATGGTGGGCATCAAACGTGGATCAAAAATAGAC-GAGCGCRAGAGAAATATGAGAAAATAAGATGTGATTGGCTG
Dm114     AGCTCACCAGAGAAATTCTATCCAGAACTAATCGACTATAAGTTGTAGCTCGTCATGCTTGGTGGTAGCTGGAGGTG-TGATTATCGGA---GATGATCATAACAAATGATGGTGGGCATCAAACGTGGATCAAAAATAGAC-GAGCGCGAGAGAAATATGAGAAAATAAGATGTGATTGGCT-
Dm115     AGCTCACCAGAGAAATTCTATCCAGAACTAATCGACTATAAGTTGTAGCTCGTCATGCTTGGTGGTAGCTGGAGGTGGTGATTATCGGA---GATGATCATAACAAATGATGGTGGGCATCAAACGTGGATCAAAAATAGAC-GAGCACAAGAGAAATATGAGAAAATAAGATGTGATTGGCTG
Dm116     AGCTCACCAGAGAAATTCTATCCAGAACTAATCGACTATAAGTTGTAGCTCGTCATGCTTGGTGGTAGCTGGAGGTGGTGATTATCGGA---GATGATCATAACAAATGATGGTGGGCATCAAACGTGGATCAAAAATAGAC-GAGCGCAAGAGAAATATGAGAAAATAAGATGTGATTGGCTG
Dm117     AGCTCACCAGAGAAATTCTATCCAGAACTAATCGACTATAAGTTGTAGCTCGTCATGCTTGGTGGTAGCTGGAGGTGGTGATTATCGGA---GATGATCATAACAAATGATGGTGGGCATCAAACGTGGATCAAAAATAGAC-GAGCGCAAGAGAAATATGAGAAAATAAGATGTGATTGGCTG
Dm118     AGCTCACCAGAGAAATTCTATCCAGAACTAATCGACTATAAGTTGTAGCTCGTCATGCTTGGTGGTAGCTGGAGRTGGTGATTATCRGA---GATGATCATAACAAATGATGRTGGGCATCAAACGTGGATCAAAAATAGAC-GAGCRCAAGAGAAATATGAGAAAATAAGATGTGATTGGCTG
Dm119     AGCTCACCAGAGAAATTCTATCCAGAACTAATCGACTATAAGTTGTAGCTCGTCATGCTTGGTGGTAGCTGGAGRTGGTGATTATCRGA---GATGATCATAACAAATGATGRTGGGCATCAAACGTGGATCAAAAATAGAC-GAGCGCAAGAGAAATATGAGAAAATAAGATGTGATTGGCTG
Mg37      AGCTCACCGGAGAAATTCTATCCAGAACTAATCGACTATAAGTTGTAGCTCGTCATGCTTGGTGGTAGCTGGAGGTGGTGATTATCRGAGATGATGATCATAACAAATGATGGTGGGCATCAAATGTGGATCAAAAATAGAC-GAGCGCRAGAGAAATATGAGAAAATAAGATGTGATTGGCT-
Mg38      AGCTCACCGGAGAAATTMTATCCAGAACTAATCGACTATAAGTTGTAGCTCGTCATGCTTGGTGGTAGCTGGAGGTGGTGATTATCGGAGATGATGATCATAACAAATGATGGTGGGCATCAAATGTGGATCAAAAATAGAC-GAGCGCGAGAGAAATATGAGAAAATAAGATGTGATTGGCTG
Mg39      ATTTCACCGGAGAAATTCTATCCAGAACTAATCGACTATAAGTTGTAGCTCGTCATGCTTGGTGGTAGCTGGAGGTGGTGATTATCGGAGATGATGATCATAACAAATGATGGTGGGCATCAAATGTGGATCAAAAATAGAC-GAGCGCGAGAGAAATATGAGAAAATAAGATGTGATTGGCTG
Mg40      AKYTCACCGGAGAAATTCTATCCAGAACTAATCGACTATAAGTTGTAGCTCGTCATGCTTGGTGGTAGCTGGAGGTGGTGATTATCGGAGATGATGATCATAACAAATGATGGTGGGCATCAAATGTGGATCAAAAATAGAC-GAGCGCGAGAGAAATATGAGAAAATAAGATGTGATTGGCTG
Mg41      AGCTCACCGGAGAAATTMTATCCAGAACTAATCGACTATAAGTTGTAGCTCGTCATGCTTGGTGGTAGCTGGAGGTGGTGATTATCGGAGATGATGATCATAACAAATGATGGTGGGCATCAAATGTGGATCAAAAATAGAC-GAGCGCGAGAGAAATATGAGAAAATAAGATGTGATTGGCT-
Mg57      AGCTCACCGGAGAAATTATATCCAGAACTAATCGACTATAAGTTGTAGCTCGTCATGCTTGGTGGTAGCTGGAGGTGGTGATTATCGGAGATGATGATCATAACAAATGATGGTGGGCATCAAATGTGGATCAAAAATAGAC-GAGCGCGAGAGAAATATGAGAAAATAAGATGTGATTGGCTG
Mg58      AKYTCACCGGAGAAATTCTATCCAGAACTAATCGACTATAAGTTGTAGCTCGTCATGCTTGGTGGTAGCTGGAGGTGGTGATTATCGGAGATGATGATCATAACAAATGATGGTGGGCATCAAATGTGGATCAAAAATAGAC-GAGCGCGAGAGAAATATGAGAAAATAAGATGTGATTGGCTG
Mg59      AGCTCACCGGAGAAATTCTATCCAGAACTAATCGACTATAAGTTGTAGCTCGTCATGCTTGGTGGTAGCTGGAGGTGGTGATTATCRGAGATGATGATCATAACAAATGATGGTGGGCATCAAATGTGGATCAAAAATAGAC-GAGCGCRAGAGAAATATGAGAAAATAAGATGTGATTGGCTG
Mg60      AGCTCACCGGAGAAATTCTATCCAGAACTAATCGACTATAAGTTGTAGCTCGTCATGCTTGGTGGTAGCTGGAGGTGGTGATTATCGGAGATGATGATCATAACAAATGATGGTGGGCATCAAATGTGGATCAAAAATAGAC-GAGCGCGAGAGAAATATGAGAAAATAAGATGTGATTGGCT-
Mg61      AGCTCACCGGAGAAATTCTATCCAGAACTAATCGACTATAAGTTGTAGCTCGTCATGCTTGGTGGTAGCTGGAGGTGGTGATTATCGGAGATGATGATCATAACAAATGATGGTGGGCATCAAATGTGGATCAAAAATAGAC-GAGCGCGAGAGAAATATGAGAAAATAAGATGTGATTGGCT-
Mg64      AGCTCACCGGAGAAATTCTATCCAGAACTAATCGACTATAAGTTGTAGCTCGTCATGCTTGGTGGTAGCTGGAGGTGGTGATTATCGGAGATGATGATCATAACAAATGATGGTGGGCATCAAATGTGGATCAAAAATAGAC-GAGCGCGAGAGAAATATGAGAAAATAAGATGTGATTGGCTG
Mg67      AGCTCACCGGAGAAATTCTATCCAGAACTAATCGACTATAAGTTGTAGCTCGTCATGCTTGGTGGTAGCTGGAGGTGGTGATTATCGGAGATGATGATCATAACAAATGATGGTGGGCATCAAATGTGGATCAAAAATAGAC-GAGCGCGAGAGAAATATGAGAAAATAAGATGTGATTGGCTG
Mg69      AGCTCACCGGAGAAATTCTATCCAGAACTAATCGACTATAAGTTGTAGCTCGTCATGCTTGGTGGTAGCTGGAGGTGGTGATTATCGGAGATGATGATCATAACAAATGATGGTGGGCATCAAATGTGGATCAAAAATAGAC-GAGCGCGAGAGAAATATGAGAAAATAAGATGTGATTGGCTG
Mg70      WGCTCACCGGAGAAATTCTATCCAGAACTAATCGACTATAAGTTGTAGCTCGTCATGCTTGGTGGTAGCTGGAGGTGGTGATTATCGGAGATGATGATCATAACAAATGATGGTGGGCATCAAATGTGGATCAAAAATAGAC-GAGCGCGAGAGAAATATGAGAAAATAAGATGTGATTGGCTG
Mg72      AGCTCACCGGAGAAATTCTATCCAGAACTAATCGACTATAAGTTGTAGCTCGTCATGCTTGGTGGTAGCTGGAGGTGGTGATTATCGGAGATGATGATCATAACAAATGATGGTGGGCATCAAATGTGGATCAAAAATAGAC-GAGCGCGAGAGAAATATGAGAAAATAAGATGTGATTGGCTG
Mg74      AGCTCACCGGAGAAATTCTATCCAGAACTAATCGACTATAAGTTGTAGCTCGTCATGCTTGGTGGTAGCTGGAGGTGGTGATTATCGGAGATGATGATCATAACAAATGATGGTGGGCATCAAATGTGGATCAAAAATAGAC-GAGCGCGAGAGAAATATGAGAAAATAAGATGTGATTGGCTG
Mg77      AGCTCACCGGAGAAATTCTATCCAGAACTAATCGACTATAAGTTGTAGCTCGTCATGCTTGGTGGTAGCTGGAGGTGGTGATTATCGGAGATGATGATCATAACAAATGATGGTGGGCATCAAATGTGGATCAAAAATAGAC-GAGCGCGAGAGAAATATGAGAAAATAAGATGTGATTGGCTG
Mg79      AGCTCACCGGAGAAATTCTATCCAGAACTAATCGACTATAAGTTGTAGCTCGTCATGCTTGGTGGTAGCTGGAGGTGGTGATTATCGGAGATGATGATCATAACAAATGATGGTGGGCATCAAATGTGGATCAAA--TAGAC-GAGCGCGAGAGAAATATGAGAAAATAAGATGTGATTGGCT-
Nv120     AGCTCACCAGAGAAATTCTATCCAGAACTAATCGACTATAAGTTGTAGCTCGTCATGCTTGGTGGTAGCTGGAGGTGGTGATTATCGGA---GATGATCATAACAAATGATGGTGGGCATCAAACGTGGATCAAAATTAGAC-GAGCGCAAGAGAAATATGAGAAAATAAGATGTGATTGGCTG
Nv122     AGCTCACCAGAGAAATTCTATCCAGAACTAATCGACTATAARTTGTAGCTCGTCATGCTTGGTGGTAGCTGGAGGTGGTGATTATCGGA---GATGATCATAACAAATGATGGTGGGCATCAAACGTGGATCAAAAATAGACAGAGCGCRAGAGAAATATGAGAAAATAAGATGTGATTGGCTG
Nv125     AGCTCACCAGAGAAATTCTATCCAGAACTAATCGACTATAAGTTGTAGCTCGTCATGCTTGGTGGTAGCTGGAGGTGGTGATTATCGGA---GATGATCATAACAAATGATGGTGGGCATCAAACGTGGATCAAAAWTAGACAGAGCGCAAGAGAAATATGAGAAAATAAGATGTGATTGGCTG
Nv127     AGCTCACCAGAGAAATTCTATCCAGAACTAATCGACTATAARTTGTAGCTCGTCATGCTTGGTGGTAGCTGGAGGTGGTGATTATCGGA---GATGATCATAACAAATGATGGTGGGCATCAAACGTGGATCAAAAATAGAC-GAGCGCRAGAGAAATATGAGAAAATAAGATGTGATTGGCTG
Nv130     AGCTCACCAGAGAAATTCTATCCAGAACTAATCGACTATAAGTTGTAGCYCGTCATGCTTGGTGGTAGCTGGAGGTGGTGATT-TCGGAGATGATGGTCATAACAAATGATGGTGGGCATCAAATGTGGATCAAAAATAGAC-GAGCGCGAGAGAAATATGAGAAAATAAGATGTGATTGGCTG
Nv131     AGCTCACCAGAGAAATTCTATCCAGAACTAATCGACTATAAGTTGTAGCCCGTCATGCTTGGTGGTAGCTGGAGGTGGTGATT-TCGGAGATGATGGTCATAACAAATGATGGTGGGCATCAAATGTGGATCAAAAATAGAC-GAGCGCGAGAGAAATATGAGAAAATAAGATGTGATTGGCTG
Nv134     AGCTCACCAGAGAAATTCTATCCAGAACTAATCGACTATAAGTTGTAGCCCGTCATGCTTGGTGGTAGCTGGAGGTGGTGATT-TCGGAGATGATGGTCATAACAAATGATGGTGGGCATCAAATGTGGATCAAAAATAGAC-GAGCGCGAGAGAAATATGAGAAAATAAGATGTGATTGGCTG
Nv136     AGCTCACCAGAGAAATTCTATCCAGAACTAATCGACTATAAGTTGTAGCYCGTCATGCTTGGTGGTAGCTGGAGGTGGTGATT-TCGGAGATGATGGTCATAACAAATGATGGTGGGCATCAAATGTGGATCAAAAATAGAC-GAGCGCGWGAGAAATATGAGAAAATAAGATGTGATTGGCTG

locus97 33 184
Ck1       ---------CAGCGGAAGGTTTGCAGTGTGAACTGCCTTTCGAGTTTCAAGTTCTCGAGATTGCATTGGAGGTTGTTTGTACATATCTCGATTCTAATGTTGCGGACCTCGAGAGAGATGCTTATCCAGTGTTGGACGAATTGGCAAGGAACGTTAGCACCAAAAACCTTGAGCATGTTCGCAG
Ck10      ---------CAGCTGAAGGTTTGCAGTGTGAACTGCCTTTCGAGTTTCAAGTTCTCGAGATTGCATTGGAGGTTGTTTGTACATATCTCGATTCTAATGTTGCGGACCTCGAGAGAGATGCTTATCCAGTGTTGGACGAATTGGCAAGGAACGTTAGCACCAAAAACCTTGAGCATGTTCGCAG
Ck11      ---------CAGCGGAAGGTTTGCAGTGTGAACTGCCTTTCGAGTTTCAAGTTCTCGAGATTGCATTGGAGGTTGTTTGTACATATCTCGATTCTAATGTTGCGGACCTCGAGAGAGATGCTTATCCAGTGTTGGACGAATTGGCAAGGAACGTTAGCACCAAAAACCTTGAGCATGTTCGCAG
Ck12      ---------CAGCKGAAGGTTTGCAGTGTGAACTGCCTTTCGAGTTTCAAGTTCTCGAGATTGCATTGGAGGTTGTTTGTACATATCTCGATTCTAATGTTGCGGACCTCGAGAGAGATGCTTATCCAGTGTTGGACGAATTGGCAAGGAACGTTAGCACCAAAAACCTTGAGCATGTTCGCAG
Ck17      ---------CAGCGGAAGGTTTGCAGTGTGAACTGCCTTTCGAGTTTCAAGTTCTCGAGATTGCATTGGAGGTTGTTTGTACATATCTCGATTCTAATGTTGCGGACCTCGAGAGAGATGCTTATCCAGTGTTGGACGAATTGGCAAGGAACGTTAGCACCAAAAACCTTGAGCATGTTCGCAG
Ck2       ---------CAGCGGAAGGTTTGCAGTGTGAACTGCCTTTCGAGTTTCAAGTTCTCGAGATTGCATTGGAGGTTGTTTGTACATATCTCGATTCTAATGTTGCGGACCTCGAGAGAGATGCTTATCCAGTGTTGGACGAATTGGCAAGGAACGTTAGCACCAAAAACCTTGAGCATGTTCGCAG
Ck20      ---------CAGCKGAAGGTTTGCAGTGTGAACTGCCTTTCGAGTTTCAAGTTCTCGAGATTGCATTGGAGGTTGTTTGTACATATCTCGATTCTAATGTTGCGGACCTCGAGAGAGATGCTTATCCAGTGTTGGACGAATTGGCAAGGAACGTTAGCACCAAAAACCTTGAGCATGTTCGCAG
Ck21      ---------CAGCGGAAGGTTTGCAGTGTGAACTGCCTTTCGAGTTTCAAGTTCTCGAGATTGCATTGGAGGTTGTTTGTACATATCTCGATTCTAATGTTGCGGACCTCGAGAGAGATGCTTATCCAGTGTTGGACGAATTGGCAAGGAACGTTAGCACCAAAAACCTTGAGCATGTTCGCAG
Ck22      ---------CAGCGGAAGGTTTGCAGTGTGAACTGCCTTTCGAGTTTCAAGTTCTCGAGATTGCATTGGAGGTTGTTTGTACATATCTCGATTCTAATGTTGCGGACCTCGAGAGAGATGCTTATCCAGTGTTGGACGAATTGGCAAGGAACGTTAGCACCAAAAACCTTGAGCATGTTCGCAG
Ck23      ---------CAGCGGAAGGTTTGCAGTGTGAACTGCCTTTCGAGTTTCAAGTTCTCGAGATTGCATTGGAGGTTGTTTGTACATATCTCGATTCTAATGTTGCGGACCTCGAGAGAGATGCTTATCCAGTGTTGGACGAATTGGCAAGGAACGTTAGCACCAAAAACCTTGAGCATGTTCGCAG
Ck26      ---------CAGCGGAAGGTTTGCAGTGTGAACTGCCTTTCGAGTTTCAAGTTCTCGAGATTGCATTGGAGGTTGTTTGTACATATCTCGATTCTAATGTTGCGGACCTCGAGAGAGATGCTTATCCAGTGTTGGACGAATTGGCAAGGAACGTTAGCACCAAAAACCTTGAGCATGTTCGCAG
Ck29      ---------CAGCGGAAGGTTTGCAGTGTGAACTGCCTTTCGAGTTTCAAGTTCTCGAGATTGCATTGGAGGTTGTTTGTACATATCTCGATTCTAATGTTGCGGACCTCGAGAGAGATGCTTATCCAGTGTTGGACGAATTGGCAAGGAACGTTAGCACCAAAAACCTTGAGCATGTTCGCAG
Ck3       ---------CAGCGGAAGGTTTGCAGTGTGAACTGCCTTTCGAGTTTCAAGTTCTCGAGATTGCATTGGAGGTTGTTTGTACATATCTCGATTCTAATGTTGCGGACCTCGAGAGAGATGCTTATCCAGTGTTGGACGAATTGGCAAGGAACGTTAGCACCAAAAACCTTGAGCATGTTCGCAG
Ck32      ---------CAGCGGAAGGTTTGCAGTGTGAACTGCCTTTCGAGTTTCAAGTTCTCGAGATTGCATTGGAGGTTGTTTGTACATATCTCGATTCTAATGTTGCGGACCTCGAGAGAGATGCTTATCCAGTGTTGGACGAATTGGCAAGGAACGTTAGCACCAAAAACCTTGAGCATGTTCGCAG
Ck34      ---------CAGCGGAAGGTTTGCAGTGTGAACTGCCTTTCGAGTTTCAAGTTCTCGAGATTGCATTGGAGGTTGTTTGTACATATCTCGATTCTAATGTTGCGGACCTCGAGAGAGATGCTTATCCAGTGTTGGACGAATTGGCAAGGAACGTTAGCACCARAAACCTTGAGCATGTTCGCAG
Ck35      ---------CAGCGGAAGGTTTGCNGTGTGAACTGCCTTTYGAGTTTCAAGTTCTCGAGATTGCATTGGAGGTTGTTTGTACATATCTCGATTCTAATGTTGCGGACCTNGAGAGAGATGCTTATCCAGTGTTGGACGAATTGGCAAGGAACGTTAGCACCAAAAACCTTGAGCATGTTCGCAG
Ck36      ---------CAGCGGAAGGTTTGCAGTGTGAACTGCCTTTCGAGTTTCAAGTTCTCGAGATTGCATTGGAGGTTGTTTGTACATATCTCGATTCTAATGTTGCGGACCTCGAGAGAGATGCTTATCCAGTGTTGGACGAATTGGCAAGGAACGTTAGCACCAAAAACCTTGAGCATGTTCGCAG
Ck4       ---------CAGCGGAAGGTTTGCAGTGTGAACTGCCTTTCGAGTTTCAAGTTCTCGAGATTGCATTGGAGGTTGTTTGTACATATCTCGATTCTAATGTTGCGGACCTCGAGAGAGATGCTTATCCAGTGTTGGACGAATTGGCAAGGAACGTTAGCACCAAAAACCTTGAGCATGTTCGCAG
Ck49      ----------AGCGGAAGGTTTGCAGTGTGAACTGCCTTTCGAGTTTCAAGTTCTCGAGATTGCATTGGAGGTTGTTTGTACATATCTCGATTCTAATGTTGCGGACCTCGAGAGAGATGCTTATCCAGTGTTGGACGAATTGGCAAGGAACGTTAGCACCAAAAACCTTGAGCATGTTCGCAG
Ck50      ---------CAGCGGAAGGTTTGCAGTGTGAACTGCCTTTCGAGTTTCAAGTTCTCGAGATTGCATTGGAGGTTGTTTGTACATATCTCGATTCTAATGTTGCGGACCTCGAGAGAGATGCTTATCCAGTGTTGGACGAATTGGCAAGGAACGTTAGCACCAAAAACCTTGAGCATGTTCGCAG
Ck51      ---------CAGCGGAAGGTTTGCAGTGTGAACTGCCTTTCGAGTTTCAAGTTCTCGAGATTGCATTGGAGGTTGTTTGTACATATCTCGATTCTAATGTTGCGGACCTCGAGAGAGATGCTTATCCAGTGTTGGACGAATTGGCAAGGAACGTTAGCACCAAAAACCTTGAGCATGTTCGCAG
Ck54      ---------CAGCGGAAGGTTTGCAGTGTGAACTGCCTTTCGAGTTTCAAGTTCTCGAGATTGCATTGGAGGTTGTTTGTACATATCTCGATTCTAATGTTGCGGACCTCGAGAGAGATGCTTATCCAGTGTTGGACGAATTGGCAAGGAACGTTAGCACCAAAAACCTTGAGCATGTTCGCAG
Ck56      ---------CAGCGGAAGGTTTGCAGTGTGAACTGCCTTTCGAGTTTCAAGTTCTCGAGATTGCATTGGAGGTTGTTTGTACATATCTCGATTCTAATGTTGCGGACCTCGAGAGAGATGCTTATCCAGTGTTGGACGAATTGGCAAGGAACGTTAGCACCAAAAACCTTGAGCATGTTCGCAG
Ck7       ---------CAGCGGAAGGTTTGCAGTGTGAACTGCCTTTCGAGTTTCAAGTTCTCGAGATTGCATTGGAGGTTGTTTGTACATATCTCGATTCTAATGTTGCGGACCTCGAGAGAGATGCTTATCCAGTGTTGGACGAATTGGCAAGGAACGTTAGCACCAAAAACCTTGAGCATGTTCGCAG
Mg39      CTGCTGAAGCAGTGGAAGGTTTGCAATGTGAACTGCCTTTCGAGTTTCAAGTTCTCGAGATTGCATTGGAGGTTGTTTGTACATATCTCGATTCTAATGTTGCGGACCTCGAGAGAGATGCTTATCCAGTGTTGGACGAATTGGCAAGGAACGTTAGCACCAAAAATCTTGAGCATGTTCGCAG
Mg40      CTGCTGAAGCAGTGGAAGGTTTGCAATGTGAACTGCCTTTCGAGTTTCAAGTTCTCGAGATTGCATTGGAGGTTGTTTGTACATATCTCGATTCTAATGTTGCGGACCTCGAGAGAGATGCTTATCCAGTGTTGGACGAATTGGCAAGGAACGTTAGCACCAAAAATCTTGAGCATGTTCGCAG
Mg57      CTGCTGAAGCAGTGGAAGGTTTGCAATGTGAACTGCCTTTCGAGTTTCAAGTTCTCGAGATTGCATTGGAGGTTGTTTGTACATATCTCGATTCTAATGTTGCGGACCTCGAGAGAGATGCTTATCCAGTGTTGGACGAATTGGCAAGGAACGTTAGCACCAAAAATCTTGAGCATGTTCGCAG
Mg58      CTGCTGAAGCAGTGGAAGGTTTGCAATGTGAACTGCCTTTCGAGTTTCAAGTTCTCGAGATTGCATTGGAGGTTGTTTGTACATATCTCGATTCTAATGTTGCGGACCTCGAGAGAGATGCTTATCCAGTGTTGGACGAATTGGCAAGGAACGTTAGCACCAAAAATCTTGAGCATGTTCGCAG
Mg59      CTGCTGAAGCAGTGGAAGGTTTGCAATGTGAACTGCCTTTCGAGTTTCAAGTTCTCGAGATTGCATTGGAGGTTGTTTGTACATATCTCGATTCTAATGTTGCGGACCTCGAGAGAGATGCTTATCCAGTGTTGGACGAATTGGCAAGGAACGTTAGCACCAAAAATCTTGAGCATGTTCGCAG
Mg61      -TGCTGANGCAGTGGAAGGTTTGCAATGTGAACTGCCTTTCGAGTTTCAAGTTCTCGAGATTGCATTGGAGGTTGTTTGTACATATCTCGATTCTAATGTTGCGGACCTCGAGAGAGATGCTTATCCAGTGTTGGACGAATTGGCAAGGAACGTTAGCACCAAAAATCTTGAGCATGTTCGCAG
Mg64      CTGCTGAAGCAGTGGAAGGTTTGCAATGTGAACTGCCTTTCGAGTTTCAAGTTCTCGAGATTGCATTGGAGGTTGTTTGTACATATCTCGATTCTAATGTTGCGGACCTCGAGAGAGATGCTTATCCAGTGTTGGACGAATTGGCAAGGAACGTTAGCACCAAAAATCTTGAGCATGTTCGCAG
Mg70      CTGCTGAAGCAGTGGAAGGTTTGCAATGTGAACTGCCTTTCGAGTTTCAAGTTCTCGAGATTGCATTGGAGGTTGTTTGTACATATCTCGATTCTAATGTTGCGGACCTCGAGAGANATGCTTATCCAGTGTTGGACGAATTGGCAAGGAACGTTAGCACCAAAAATCTTGAGCATGTTCGCAG
Mg79      CTGCTGAAGCAGTGGAAGGTTTGCAATGTGAACTGCCTTTCGAGTTTCAAGTTCTCGAGATTGCATTGGAGGTTGTTTGTACATATCTCGATTCTAATGTTGCGGACCTCGAGAGAGATGCTTATCCAGTGTTGGACGAATTGGCAAGGAACGTTAGCACCAAAAATCTTGAGCATGTTCGCAG

locus98 55 207
Ck1       TTATAAGCTGGGAGTAGYGCATTGGATTCCTTTTTTMCCGCTGTTTCTGCTAWATAGCTTGACTGGACCCYTTACATGTNCTAAACARTTRCCAGTTAACGCATAGATGNGTGGTTTTTTGTTCAAACCTTTACTAGGGAGGTTATTTACTTATATTTTGSTAGCNTTAGGGTTGTANATGTGCATTAAAAAAAGCACTACAAGCAG
Ck10      TTATAAGCTGGGAGTAGTGCATTGGATTCCTTTTTTCCCGCTGTTTCTGCTAAATAGCTTGACTGGACCCCTTACATGTGCTAAACAGTTGCCAGTTAACGCATAGATGGGTGGTTTTTTGTTCAAACCTTTACTAGGGAGGTTATTTACTTATATTTTGCTAGCATTAGGGTTGTACATGTGCATTAAAAAAAGCACTACAAGCAG
Ck20      TTATAAGCTGGGAGTAGTGCATTGGATTCCTTTTTTCCCGCTGTTTCTGCTAAATAGCTTGACTGGACCCCTTACATGTGCTAAACAGTNGCCAGTTAACGCATAGATGGGTGGTTTTTTGTTCAAACCTTTACTAGGGAGGTTATTTACTTATATTTTGCTAGCATTAGGGTTGTACATGTGCATTAAAAAAAGCACTACAAGCAG
Ck21      TTATAAGCTGGGAGTAGTGCATTGGATTCCTTTTTTCCCGCTGTTTCTGCTAAATAGCTTGACTGGACCCCTTACATGTGCTAAACAGTTGCCAGTTAACGCATAGATGGGTGGTTTTTTGTTCAAACCTTTACTAGGGAGGTTATTTACTTATATTTTGCTAGCATTAGGGTTGTACATGTGCATTAAAAAAAGCACTACAAGCAG
Ck22      TTATAAGCTGGGAGTAGTGCATTGGATTCCTNTTTTCCCGCTGNTTCTGCTAAATAGCTTGACTGGACCCCTTACATGTGCTAAACAGTTGCCAGTTAACGCATAGATGGGTGGTTTTTTGTTCAAACCTTTACTAGGGAGGTTATTTACTTATATTTTGCTAGCATTAGGGTTGTANATGTGCATTAAAAAAAGCACTACAAGCAG
Ck26      TTATAAGCTGGGAGTAGTGCATTGGATTCCTTTTTTACCGCTGTTTCTGCTATATAGCTTGACTGGACCCTTTACATGTGCTAAACAGTTACCAGTTAACGCATAGATGGGTGGTTTTTTGTTCAAACCTTTACTAGGGAGGTTATTTACTTATATTTTGGTAGCATTAGGGTTGTACATGTGCATTAAAAAAAGCACTACAAGCAG
Ck29      TTATAAGCTGGGAGTAGTGCATTGGATTCCTTTTTTACCGCTGTTTCTGCTATATAGCTTGACTGGACCCTTTACATGTGCTAAACAGTTACCAGTTAACGCATAGATGGGTGGTTTTTTGTTCAAACCTTTACTAGGGAGGTTATTTACTTATATTTTGGTAGCATTAGGGTTGTACATGTGCATTAAAAAAAGCACTACAAGCAG
Ck3       TTATAAGCTGGGAGTAGTGCATTGGATTCCTTTTTTMCCGCNGTTTCTGCTAWATANCTTGACTGGACCCYTTACATGTGCTAAACARTTRCCAGTTAACGCATAGATGGGTGGTTTTTTGTTCAAACCTTTACTAGGGAGGTTATTTACTTATATTTTGSTAGCATTAGGGTTGTACATGTGCATTAAAAAAAGCACTACAAGCAG
Ck34      TTATAAGCTGGGAGTAGTGCATTGGATTCCTTTTTTACCGCTGTTTCTGCTATATAGCTTGACTGGACCCTTTACATGTGCTAAACAGTTACCAGTTAACGCATAGATGGGTGGTTTTTTGTTCAAACCTTTACTAGGGAGGTTATTTACTTATATTTTGGTAGCATTAGGGTTGTACATGTGCATTAAAAAAAGCACTACAAGCAG
Ck35      TTATAAGCTGGGAGTAGTGCATTGGATTCCTTTTTTACCGCTGTTTCTGCTATATAGCTTGACTGGACCCTTTACATGTGCTAAACAGTTACCAGTTAACGCATAGATGGGTGGTTTTTTGTTCAAACCTTTACTAGGGAGGTTATTTACTTATATTTTGGTAGCATTAGGGTTGTACATGTGCATTAAAAAAAGCACTACAAGCAG
Ck4       TTATAAGCTGGGAGTAGTGCATTGGATTCCTTTTTTMCCGCTGTTTCTGCTAWATAGCTTGACTGGACCCYTTACATGTGCTAAACARTTRCCAGTTAACGCATAGATGGGTGGTTTTTTGTTCAAACCTTTACTAGGGAGGTTATTTACTTATATTTTGSTAGCATTAGGGTTGTACATGTGCATTAAAAAAAGCACTACAAGCAG
Ck49      TTATAAGCTGGGAGTAGTGCATTGGATTCCTTTTTTACCGCTGTTTCTGCTATATAGCTTGACTGGACCCTTTACATGTGCTAAACAGTTACCAGTTAACGCATAGATGGGTGGTTTTTTGTTCAAACCTTTACTAGGGAGGTTATTTACTTATATTTTGGTAGCATTAGGGTTGTACATGTGCATTAAAAAAAGCACTACAAGCAG
Ck50      TTATAAGCTGGGAGTAGTGCATTGGATTCCTTTTTTACCGCCGTTTCTGCTATATAGCTTGACTGGACCCTTTACATGTGCTAAACAGTTACCAGTTAACGCATAGATGGGTGGTTTTTTGTTCAAACCTTTACTAGGGAGGTTATTTACTTATATTTTGGTAGCATTAGGGTTGTACATGTGCATTAAAAAAAGCACTACAAGCAG
Ck51      TTATRAGCTGGGAGTAGTGCATNGGATTCCTTTTTTACCGCYGTTTCTGCNATATAGCTTGACTGGACCCTTTACATGTGCTAAACAGTTACCAGTTAACGCATAGATGGGTGGTTTTTTGTTCAAACCTTTACTAGGGAGGTTATTTACTTATATTTTGGTAGCNTTAGGGTTGTACATGTGCATTAAAAAAAGCACTACAAGCAG
Ck56      TTATAAGCTGGGAGTAGTGCATTGGATTCCTTTTTTACCGCYGTTTCTGCTATATAGCTTGACTGGACCCTTTACATGTGCTAAACAGTTACCAGTTAACGCATAGATGGGTGGTTTTTTGTTCAAACCTTTACTAGGGAGGTTATTTACTTATATTTTGGTAGCATTAGGGTTGTACATGTGCATTAAAAAAAGCACTACAAGCAG
Ck80      TTATAAGCTGGGAGTAGTGCATTGGATTCCTTTTTTCCCGCTGTTTCTGCTAAATAGCTTGACTGGACCCTTTACATGTGCTAAACAGTTGCCAGTTAACGCATAGATGGGTGGTTTTTTGTTCAAACCTTT---AGGGAGGTTATTTACTTGTATTTTGCTAGCATTAGGGTTGTACATGTGCATTAAAAAAAGCACTACAAGCAG
Ck81      TTATAAGCTGGGAGTAGTGCATTGGATTCCTTTTTTCCCGCTGTTTCTGCTAAATAGCTTGACTGGACCCTTTACATGTGCTAAACAGTTGCCAGTTAACGCATAGATGGGTGGTTTTTTGTTCAAACCTTT---AGGGAGGTTATTTACTTGTATTTTGCTAGCATTAGGGTTGTACATGTGCATTAAAAAAAGCACTACAAGCAG
Ck83      TTATAAGCTGGGAGTAGTGCATTGGATTCCTTTTTTCCCGCTGTTTCTGCTAAATAGCTTGACTGGACCCTTTACATGTGCTAAACAGTTGCCAGTTAACGCATAGATGGGTGGTTTTTTGTTCAAACCTTT---AGGGAGGTTATTTACTTGTATTTTGCTAGCATTAGGGTTGTACATGTGCATTAAAAAAAGCACTACAAGCAG
Ck85      TTATAAGCTGGGAGTAGTGCATTGGATTCCTTTTTTCCCGCTGTTTCTGCTAAATAGCTTGACTGGACCCTTTACATGTGCTAAACAGTTGCCAGTTAACGCATAGATGGGTGGTTTTTTGTTCAAACCTTT---AGGGAGGTTATTTACTTGTATTTTGCTAGCATTAGGGTTGTACATGTGCATTAAAAAAAGCACTACAAGCAG
Ck88      TTATAAGCTGGGAGTAGTGCATTGGATTCCTTTTTTCCCGCTGTTTCTGCTAAATAGCTTGACTGGACCCTTTACATGTGCTAAACAGTTGCCAGTTAACGCATAGATGGGTGGTTTTTTGTTCAAACCTTT---AGGGAGGTTATTTACTTGTATTTTGCTAGCATTAGGGTTGTACATGTGCATTAAAAAAAGCACTACAAGCAG
Dm100     TTATAAGCTGGGAGTAGTGCATTGGATTCCT-TTTTCCCGCTGTTTCTGCTAAATAGCTGGACCGGACCCTTTACATGTGCTAAACAGTTGCCAGTTAACTCATAGATGGGTGGTTTTTTGTTCAAACCTTTACTAGGGAGGTTATTTACTTATATTTTGCTAGCATTAGGGTTGTACATGTGCATTAAAAAAAGCACTACAAGCAG
Dm102     TTATAAGCTGGGAGTAGTGCATTGGATTCCT-TTTTCCCGCTGTTTCTGCTAAATAGCTGGACCGGACCCTTTACATGTGCTAAACAGTTGCCAGTTAACTCATAGATGGGTGGTTTTTTGTTCAAACCTTTACTAGGGAGGTTATTTACTTATATTTTGCTAGCATTAGGGTTGTACATGTGCATTAAAAAAAGCACTACAAGCAG
Dm104     TTATAAGCTGGGNGTAGTGCATTGGATTCCT-TTTTCCCGCTGTTTCTGCTAAATAGCTGGACCGGACCCTTTACATGTGCTAAACAGTTGCCAGTTAACTCATAGATGGGTGGTTTTTTGTTCAAACCTTTACTAGGGAGGTTATTTACTTATATTTTGCTAGCATTAGGGTTGTACATGTGCATTAAAAAAAGCACTACAAGCAG
Dm106     TTATAAGCTGGGAGTAGTGCATTGGATTCCT-TTTTCCCGCTGTTTCTGCTAAATAGCTGGACCGGACCCTTTACATGTGCTAAACAGTTGCCAGTTAACTCATAGATGGGTGGTTTTTTGTTCAAACCTTTACTAGGGAGGTTATTTACTTATATTTTGCTAGCATTAGGGTTGTACATGTGCATTAAAAAAAGCACTACAAGCAG
Dm108     TTATAAGCTGGGAGTAGTGCATTGGATTCCT-TTTTCCCGCTGTTTCTGCTAAATAGCTGGACCGGACCCTTTACATGTGCTAAACAGTTGCCAGTTAACTCATAGATGGGTGGTTTTTTGTTCAAACCTTTACTAGGGAGGTTATTTACTTATATTTTGCTAGCATTAGGGTTGTACATGTGCATTAAAAAAAGCACTACAAGCAG
Dm110     TTATAAGCTGGGAGTAGTGCATTGGATTCCT-TTTTCCCGCTGTTTCTGCTAAATAGCTGGACCGGACCCTTTACATGTGCTAAACAGTTGCCAGTTAACTCATAGATGGGTGGTTTTTTGTTCAAACCTTTACTAGGGAGGTTATTTACTTATATTTTGCTAGCATTAGGGTTGTACATGTGCATTAAAAAAAGCACTACAAGCAG
Dm111     TTATAAGCTGGGAGTAGTGCATTGGATTCCT-TTTTCCCGCTGTTTCTGCTAAATAGCTGGACCGGACCCTTTACATGTGCTAAACAGTTGCCAGTTAACTCATAGATGGGTGGTTTTTTGTTCAAACCTTTACTAGGGAGGTTATTTACTTATATTTTGCTAGCATTAGGGTTGTACATGTGCATTAAAAAAAGCACTACAAGCAG
Dm112     TTATAAGCTGGGAGTAGTGCATTGGATTCCT-TTTTCCCGCTGTTTCTGCTAAATAGCTGGACCGGACCCTTTACATGTGCTAAACAGTTGCCAGTTAACTCATAGATGGGTGGTTTTTTGTTCAAACCTTTACTAGGGAGGTTATTTACTTATATTTTGCTAGCATTAGGGTTGTACATGTGCATTAAAAAAAGCACTACAAGCAG
Dm113     TTATAAGCTGGGAGTAGTGCATTGGATTCCT-TTTTCCCGCTGTTTCTGCTAAATAGCTGGACCGGACCCTTTACATGTGCTAAACAGTTGCCAGTTAACTCATAGATGGGTGGTTTTTTGTTCAAACCTTTACTAGGGAGGTTATTTACTTATATTTTGCTAGCATTAGGGTTGTACATGTGCATTAAAAAAAGCACTACAAGCAG
Dm114     TTATAAGCTGGGAGTAGTGCATTGGATTCCT-TTTTCCCGCTGTTTCTGCTAAATAGCTGGACCGGACCCTTTACATGTGCTAAACAGTTGCCAGTTAACTCATAGATGGGTGGTTTTTTGTTCAAACCTTTACTAGGGAGGTTATTTACTTATATTTTGCTAGCATTAGGGTTGTACATGTGCATTAAAAAAAGCACTACAAGCAG
Dm115     TTATAAGCTGGGAGTAGTGCATTGGATTCCT-TTTTCCCGCTGTTTCTGCTAAATAGCNGGACCGGACCCTTTACATGTGCTAAACAGTTGCCAGTTAACTCATAGATGGGTGGTTTTTTGTTCAAACCTTTACTAGGGAGGTTATTTACTTATATTTTGCTAGCATTAGGGTTGTACATGTGCATTAAAAAAAGCACTACAAGCAG
Dm116     TTATAAGCTGGGAGTAGTGCATTGGATTCCT-TTTTCCCGCTGTTTCTGCTAAATAGCTGGACCGGACCCTTTACATGTGCTAAACAGTTGCCAGTTAACTCATAGATGGGTGGTTTTTTGTTCAAACCTTTACTAGGGAGGTTATTTACTTATATTTTGCTAGCATTAGGGTTGTACATGTGCATTAAAAAAAGCACTACAAGCAG
Dm117     TTATAAGCTGGGAGTAGTGCATTGGATTCCT-TTTTCCCGCTGTTTCTGCTAAATAGCTGGACCGGACCCTTTACATGTGCTAAACAGTTGCCAGTTAACTCATAGATGGGTGGTTTTTTGTTCAAACCTTTACTAGGGAGGTTATTTACTTATATTTTGCTAGCATTAGGGTTGTACATGTGCATTAAAAAAAGCACTACAAGCAG
Dm118     TTATAAGCTGGGAGTAGTGCATTGGATTCCT-TTTTCCCGCTGTTTCTGCTAAATAGCTGGACCGGACCCTTTACATGTGCTAAACAGTTGCCAGTTAACTCATAGATGGGTGGTTTTTTGNTCAAACCTTTACTAGGGAGGTTATTTACTTATATTTTGCTAGCATTAGGGTTGTACATGTGCATTAAAAAAAGCACTACAAGCAG
Mg37      TTATAAGCTGGGAGTAGTGCATTGGATTCCTTTTTTCCCGCTGTTTCTGCTAAATAGCNTGACTGGACCCTTTACATGTGCTAAACAGTTGCCAGTTAACGCATAGATGGGTGGTTTTTTGTTCAAACCTTTACTAGGGAGGTTATTTACTTATATTTTGCTAGCATTAGGGTTGTACATGTGCATTAAAAAAAGCACTACAAGCAG
Mg38      TTATAAGCTGGGAGTANTGCATTGGATTCCTTTTTTCCCGCTGTTTCTGCTAAATAGCTTGACTGGACCCTTTACATGTGCTAAACAGTTGCCAGTTAACGCATAGATGGGTGGTTTTTTGTTCAAACCTTTACTAGGGAGGTTATTTACTTATATTTTGCTAGCATTAGGGTTGTACATGTGCATTAAAAAAAGCACNACAAGCAG
Mg40      TTATAAGCTGGGAGTAGTGCATTGGATTCCTTTTTTCCCGCTGTTTCTGCTAAATAGCTTGACTGGACCCTTTACATGTGCTAAACAGTTGCCAGTTAACGCATAGATGGGTGGTTTTTTGTTCAAACCTTTACTAGGGAGGTTATTTACTTATATTTTGCTAGCATNAGGGTTGTACATGTGCATNAAAAAAAGCACTACAAGCAG
Mg57      TTATAAGCTGGGAGTAGTGCANTGGATTCCTTTTTTCCCGCTGTTTCTGCTAAATAGCNNGACTGGACCCTTTACATGTGCTAAACAGTTGCCAGTTAACGCATAGATGGGTGGTTTTTTGTTCAAACCTTTACTAGGGAGGTTATTTACTTATATTTTGCTAGCATTAGGGTTGTACATGTGCATTNAAAAAAGCANTACAAGCAG
Mg58      TTATAAGCTGGGAGTAGTGCATTGGATTCCTTTTTTCCCGCTGTTTCTGCTAAATAGCTTGACTGGACCCTTTACATGTGCTAAACAGTTGCCAGTTAACGCATAGATGGGTGGTTTTTTGTTCAAACCTTTACTAGGGAGGTTATTTACTTATATTTTGCTAGCATTAGGGTTGTACATGTGCATTAAAAAAAGCACTACAAGCAG
Mg59      TTATAAGCTGGGAGTAGTGCATTGGATTCCTTTTTTCCCGCTGTTTCTGCTAAATAGCTTGACTGGACCCTTTACATGTGCTAAACAGTTGCCAGTTAACGCATAGATGGGTGGTTTTTTGTTCAAACCTTTACTAGGGAGGTTATTTACTTATATTTTGCTAGCATTAGGGTTGTACATGTGCATTAAAAAAAGCNCTACAAGCAG
Mg60      TTATAAGCTGGGAGTAGTGCATTGGATTCCTTTTTTCCCGCTGTTTCTGCTAAATAGCTTGACTGGACCCTTTACATGTGCTAAACAGTTGCCAGTTAACGCATAGATGGGTGGTTTTTTGTTCAAACCTTTACTAGGGAGGTTATTTACTTATATTTTGCTAGCATTAGGGTTGTACATGTGCATTAAAAAAAGCACTACAAGCAG
Mg64      TTATAAGCTGGGAGTAGTGCATTGGATTCCTTTTTTCCCGCTGTTTCTGCNAAATAGCTTGACTGGACCCTTTACATGNGCTAAACAGTTGCCAGTTAACGCATAGATGGGTGGTTTTTTGTTCAAACCTTTACTAGGGAGGTTATTTACTTATATTTTGCTAGCATTAGGGTTGTACATGTGCATTAAAAAAAGCACTACAAGCAG
Mg69      TTATAAGCTGGGAGTAGTGCATTGGATTCCTTTTTTCCCGCTGTTTCTGCTAAATAGCTTGACTGGACCCTTTACATGTGCTAAACAGTTGCCAGTTAACGCATAGATGGGTGGTTTTTTGTTCAAACCTTTACTAGGGAGGTTATTTACTTATATTTTGCTAGCATTAGGGTTGTACATGTGCATTAAAAAAAGCACTACAAGCAG
Mg70      TTATAAGCTGGGAGTAGTGCATTGGATTCCTTTTTTCCCGCTGTTTCTGCTAAATAGCTTGACTGGACCCTTTACATGTGCTAAACAGTTGCCAGTTAACGCATAGATGGGTGGTTTTTTGTTCAAACCTTTACTAGGGAGGTTATTTACTTATATTTTGCTAGCATTAGGGTTGTACATGTGCATTAAAAAAAGCACTACAAGCAG
Mg72      TTATAAGCTGGGAGTAGTGCATTGGATTCCTTTTTTCCCGCTGTTTCTGCTAAATAGCTTGACTGGACCCTTTACATGTGCTAAACAGTTGCCAGTTAACGCATAGATGGGTGGTTTTTTGTTCAAACCTTTACTAGGGAGGTTATTTACTTATATTTTGCTAGCATTAGGGTTGTACATGTGCATTAAAAAAAGCACTACAAGCA-
Mg74      TTATAAGCTGGGAGTAGTGCATTGGATTCCTTTTTTCCCGCTGTTTCTGCTAAATAGCTTGACTGGACCCTTTACATGTGCTAAACAGTTGCCAGTTAACGCATAGATGGGTGGTTTTTTGTTCAAACCTTTACTAGGGAGGTTATTTACTTATATTTTGCTAGCATTAGGGTTGTACATGTGCATTAAAAAAAGCACTACAAGCA-
Mg77      TTATAAGCTGGGAGTAGTGCATTGGATTCCTTTTTTCCCGCTGTTTCTGCTAAATAGCTTGACTGGACCCTTTACATGTGCTAAACAGTTGCCAGTTAACGCATAGATGGGTGGTTTTTTGTTCAAACCTTTACTAGGGAGGTTATTTACTTATATTTTGCTAGCATTAGGGTTGTACATGTGCATTAAAAAAAGCACTACAAGCAG
Mg79      TTATAAGCTGGGAGTAGTGCATTGGATTCCTTTTTTCCCGCTGTTTCTGCTAAATAGCTTGACTGGACCCTTTACATGTGCTAAACAGTTGCCAGTTAACGCATAGATGGGTGGTTTTTTGTTCAAACCTTTACTAGGGAGGTTATTTACTTATATTTTGCTAGCATTAGGGTTGTACATGTGCATTAAAAAAAGCACTACAAGCAG
Nv120     TTATAAGCTGGGAGTAGTGCATTGGATTCCT-TTTTCCCGCTGTTTCTGCTAAATAGCTGGACCGGACCCTTTACATGTGCTAAACAGTTGCCAGTTAACTCATAGATGGGTGGTTTTTTGTTCAAACCTTTACTAGGGAGGTTATTTACTTATATTTTGCTAGCATTAGGGTTGTACATGTGCATTAAAAAAAGCACTACAAGCAG
Nv122     TTATAAGCTGGGAGTAGTGCATTGGATTCCT-TTTTCCCGCTGTTTCTGCTAAATAGCTGGACCGGACCCTTTACATGTGCTAAACAGTTGCCAGTTAACTCATAGATGGGTGGTTTTTTGTTCAAACCTTTACWARGGAGGTTATTTACTTATATTTTGCTAGCATTAGGGTTGTACATGTGCATTAAAAAAAGCACTACAAGCAG
Nv123     TTATAAGCTGGGAGTAGTGCATTGGATTCCT-TTTTCCCGCTGTTTCTGCTAAATAGCTGGACCGGACCCTTTACATGTGCTAAACAGTTGCCAGTTAACTCATAGATGGGTGGTTTTTTGTTCAAACCTTTACTAGGGAGGTTATTTACTTATATTTTGCTAGCATTAGGGTTGTACATGTGCATTAAAAAAAGCACTACAAGCAG
Nv125     TTATAAGCTGGGAGTAGTGCATTGGATTCCT-TTTTCCCGCTGTTTCTGCTAAATAGCTGGACCGGACCCTTTACATGTGCTAAACAGTTGCCAGTTAACTCATAGATGGGTGGTTTTTTGTTCAAACCTTTACTAGGGAGGTTATTTACTTATATTTTGCTAGCATTAGGGTTGTACATGTGCATTAAAAAAAGCACTACAAGCAG
Nv127     TTATAAGCTGGGAGTAGTGCATTGGATTCCT-TTTTCCCGCTGTTTCTGCTAAATAGCTGGACCGGACCCTTTACATGTGCTAAACAGTTGCCAGTTAACTCATAGATGGGTGGTTTTTTGTTCAAACCTTTACTAGGGAGGTTATTTACTTATATTTTGCTAGCATTAGGGTTGTACATGTGCATTAAAAAAAGCACTACAAGCAG
Nv134     TTATAAGCTGGGAGTAGTGCATTGGATTCCTTTTTTCCCGCTNTTTCTGCTAAATAGCTTGACTGGACCCTTTACATGTGCTAAACAGTTGCCAGTTAACGCATAGATGGGTGGTTTTTTGTTCAAACCTTTACTAGGGAGGTTATTTACTTATATNTTGCTAGCATTAGGNTTGTACATGTGCATTAAAAAAAGCACTACAAGCAG
Nv136     TTATAAGCTGGGAGTAGTGCATTGGATTCCTTTTTTCCCGCTGTTTCTGCTAAATAGCTTGACTGGACCCTTTACATGTGCTAAACAGTTGCCAGTTAACGCATAGATGGGTGGTTTTTTGTTCAAACCTTTACTAGGGAGGTTATTTACTTATATTTTGCTAGCATTAGGGTTGTACNTGTGCATTAAAAAAAGCACTACAAGCAG

locus99 72 212
Ck1       ATGATCTTTCCGCAGTAAGAGAACTTTTTCTGAATTTGCTTTGCCTTGCAGAGAGGATTTGTCGAGGCTCATGTGGATGATGGCCTAATAGAAATATTTGGCTTAAAACAAGGATGGCATGCTTCATTTGTTATGACCGAACTTATTCATGCCAAACACATTGCCCAGGTAACGCATGTCAGTT-TTTTCGTTGCTC-AAACCTATATGCTG
Ck10      ATGATCTTTCCGCAGTAAGAGAACTTTTTCTGAATTTGCTTTGCCTTGCAGAGAGGATTTGTCGAGGCTCATGTGGATGATGGCCTAATAGAAATATTTGGCTTAAAACAAGGATGGCATGCTTCATTTGTTATGAYCGAACTTATTCATGCCAAACACATTGCCCAGGTAACGCATGTCAGTT-TTTTCGTTGCTC-AAACCTATATGCTG
Ck11      ATGATCTTTCCGCAGTAAGAGAACTTTTTCTGAATTTGCTTTGCCTTGCAGAGAGGATTTGTCGAGGCTCATGTGGATGATGGCCTAATAGAAATATTTGGCTTAAAACAAGGATGGCANGCTTCATTTGTTATGACCGAACTTATTCATGCCAAACACATTGCCCAGGTAACGCATGTCAGTT-TTTTCGTTGCTC-AAACCTATATGCTG
Ck12      ATGATCTTTCCGCAGTAAGAGAACTTTTTCTGAATTTGCTTTGCCTTGCAGAGAGGATTTGTCGAGGCTCATGTGGATGATGGCCTAATAGAAATATTTGGCTTAAAACAAGGATGGCATGCTTCATTTGTTATGAYCGAACTTATTCATGCCAAACACATTGCCCAGGTAACGCATGTCAGTT-TTTTCGTTGCTC-AAACCTATATGCTG
Ck17      ATGATCTTTCCGCAGTAAGAGAACTTTTTCTGAATTTGCTTTGCCTTGCAGAGNGGATTTGTCGAGGCTCATGTGGATGATGGCCTAATAGAAATATTTGGCTTAAAACAAGGATGGCATGCTTCATTTGTTATGACCGAACTTATTCATGCCAAACACATTGCCCAGGTAACGCATGTCAGTT-TTTTCGTTGCTC-AAACCTATATGCTG
Ck2       ATGATCTTTCCGCAGTAAGAGAACTTTTTCTGAATTTGCTTTGCCTTGCAGAGAGGATTTGTCGAGGYTCATGTGGATGATGGCCTAATAGAAATATTTGGCTTAAAACAAGGATGGCATGCTTCATTTGTTATGACCGAACTTATTCATGCCAAACACATTGCCCAGGTAAYGCATGTCAGTT-TTTTCGTTGCTC-AAACCTATATGCTG
Ck20      ATGATCTTTCCGCAGTAAGAGAACTTTTTCTGAATTTGCTTTGCCTTGCAGAGAGGATTTGTCGAGGCTCATGTGGATGATGGCCTAATAGAAATATTTGGCTTAAAACAAGGATGGCATGCTTCATTTGTTATGACCGAACTTATTCATGCCAAACACATTGCCCAGGTAACGCATGTCAGTT-TTTTCGTTGCTC-AAACCTATATGCTG
Ck21      ATGATCTTTCCGCAGTAAGAGAACTTTTTCTGAATTTGCTTTGCCTTGCAGAGAGGATTTGTCGNGGCTCATGTGGATGATGGCCTAATAGAAATATTTGGCTTAAAACAAGGATGGCATGCTTCATTTGTTATGAYCGAACTTATTCATGCCAAACACATTGCCCAGGTAACGCATGTCAGTT-TTTTCGTTGCTC-AAACCTATATGCTG
Ck22      ATGATCTTTCCGCAGTAAGAGAACTTTTTCTGANTTTGCTTTGCCTTGCAGAGAGGATTTGTCGAGGCTCATGTGGATGATGGCCTAATAGAAATATTTGGCTTAAAACAAGGATGGCATGCTTCATTTGTTATGACCGAACTTATTCATGCCAAACACATTGCCCAGGTAACGCATGTCAGTT-TTTTCGTTGCTC-AAACCTATATGCTG
Ck23      ATGATCTTTCCGCAGTAAGAGAACTTTTTCTGAATTTGCTTTGCCTTGCAGAGAGGATTTGTCGAGGCTCATGTGGATGATGGCCTAATAGAAATATTTGGCTTAAAACAAGGATGGCATGCTTCATTTGTTATGACCGAACTTATTCATGCCAAACACATTGCCCAGGTAACGCATGTCAGTT-TTTTCGTTGCTC-AAACCTATATGCTG
Ck26      ATGATCTTTCCGCAGTAAGAGAACTTTTTCTGAATTTGCTTTGCCTTGCAGAGAGGATTTGTCGAGGCTCATGTGGATGATGGCCTAATAGAAATATTTGGCTTAAAACAAGGATGGCATGCTTCATTTGTTATGACCGAACTTATTCATGCCAAACACATTGCCCAGGTAACGCATGTCAGTT-TTTTCGTTGCTC-AAACCTATATGCTG
Ck29      ATGATCTTTCCGCAGTAAGAGAACTTTTTCTGAATTTGCTTTGCCTTGCAGAGAGGATTTGTCGAGGCTCATGTGGATGATGGCCTAATAGAAATATTTGGCTTAAAACAAGGATGGCATGCTTCATTTGTTATGACCGAACTTATTCATGCCAAACACATTGCCCAGGTAACGCATGTCAGTT-TTTTCGTTGCTC-AAACCTATATGCTG
Ck3       ATGATCTTTCCGCAGTAAGAGAACTTTTTCTGAATTTGCTTTGCCTTGCAGAGAGGATTTGTCGAGGCTCATGTGGATGATGGCCTAATAGAAATATTTGGCTTAAAACAAGGATGGCATGCTTCATTTGTTATGACCGAACTTATTCATGCCAAACACATTGCCCAGGTAACGCATGTCAGTT-TTTTCGTTGCTC-AAACCTATATGCTG
Ck32      ATGATCTTTCCGCAGTAAGAGAACTTTTTCTGAATTTGCTTTGCCTTGCAGAGAGGATTTGTCGAGGCTCATGTGGATGATGGCCTAATAGAAATATTTGGCTTAAAACAAGGATGGCATGCTTCATTTGTTATGACCGAACTTATNCATGCCAAACACATTGCCCAGGTAACGCATGTCAGTT-TTTTCGTTGCTC-AAACCTATATGCTG
Ck34      ATGATCTTTCCGCAGTAAGAGAACTTTTTCTGAATTTGCTTTGCCTTGCAGAGAGGATTTGTCGAGGCTCATGTGGATGATGGCCTAATAGAAATATTTGGCTTAAAACAAGGATGGCATGCTTCATTTGTTATGACCGAACTTATTCATGCCAAACACATTGCCCAGGTAACGCATGTCAGTT-TTTTCGTTGCTC-AAACCTATATGCTG
Ck35      ATGATCTTTCCGCAGTAAGAGAACTTTTTCTGAATTTGCTTTGCCTTGCAGAGAGGATTTGTCGAGGCTCATGTGGATGATGGCCTAATAGAAATATTTGGCTTAAAACAAGGATGGCATGCTTCATTTGTTATGACCGAACTTATTCATGCCAAACACATTGCCCAGGTAACGCATGTCAGTT-TTTTCGTTGCTC-AAACCTATATGCTG
Ck36      ATGATCTTTCCGCAGTAAGAGAACTTTTTCTGAATTTGCTTTGCCTTGCAGAGAGGATTTGTCGAGGCTCATGTGGATGATGGCCTAATAGAAATATTTGGCTTAAAACAAGGATGGCATGCTTCATTTGTTATGACCGAACTTATTCATGCCAAACACATTGCCCAGGTAACGCATGTCAGTT-TTTTCGTTGCTC-AAACCTATATGCTG
Ck4       ATGATCTTTCCGCAGTAAGAGAACTTTTTCTGAATTTGCTTTGCCTTGCAGAGAGGATTTGTCGAGGCTCATGTGGATGATGGCCTAATAGAAATATTTGGCTTAAAACAAGGATGGCATGCTTCATTTGTTATGACCGAACTTATTCATGCCAAACACATTGCCCAGGTAACGCATGTCAGTT-TTTTCGTTGCTC-AAACCTATATGCTG
Ck49      ATGATCTTTCCGCAGTAAGAGAACKTTTTCTGAATTTGCTTTGCCTTGCAGAGAGGATTTGTCGAGGCTCATGTGGATGATGGCCTAATAGAAATATTTGGCTTAAAACAAGGATGGCATGCTTCATTTGTTATGACCGAACTTATTCATGCCAAACACATTGCCCAGGTAACGCATGTCAGTT-TTTTCGTTGCTC-AAACCTATATGCTG
Ck50      ATGATCTTTCCGCAGTAAGAGAACTTTTTCTGAATTTGCTTTGCCTTGCAGAGAGGATTTGTCGAGGCTCATGTGGATGATGGCCTAATAGAAATATTTGGCTTAAAACAAGGATGGCATGCTTCATTTGTTATGACCGAACTTATTCATGCCAAACACATTGCCCAGGTAACGCATGTCAGTT-TTTTCGTTGCTC-AAACCTATATGCTG
Ck51      ATGATCTTTCCGCAGTAAGAGAACKTTTTCTGAATTTGCTTTGCCTTGCAGAGAGGATTTGTCGAGGCTCATGTGGATGATGGCCTAATAGAAATATTTGGCTTAAAACAAGGATGGCATGCTTCATTTGTTATGACCGAACTTATTCATGCCAAACACATTGCCCAGGTAACGCATGTCAGTT-TTTTCGTTGCTC-AAACCTATATGCTG
Ck54      ATGATCTTTCCGCAGTAAGAGAACKTTTTCTGAATTTGCTTTGCCTTGCAGAGAGGATTTGTCGAGGCTCATGTGGATGATGGCCTAATAGAAATATTTGGCTTAAAACAAGGATGGCATGCTTCATTTGTTATGACCGAACTTATTCATGCCAAACACATTGCCCAGGTAACGCATGTCAGTT-TTTTCGTTGCTC-AAACCTATATGCTG
Ck56      ATGATCTTTCCGCAGTAAGAGAACKTTTTCTGAATTTGCTTTGCCTTGCAGAGAGGATTTGTCGAGGCTCATGTGGATGATGGCCTAATAGAAATATTTGGCTTAAAACAAGGATGGCATGCTTCATTTGTTATGACCGAACTTATTCATGCCAAACACATTGCCCAGGTAACGCATGTCAGTT-TTTTCGTTGCTC-AAACCTATATGCTG
Ck7       ATGATCTTTCCGCAGTAAGAGAACTTTTTCTGAATTTGCTTTGCCTTGCAGAGAGGATTTGTCGAGGCTCATGTGGATGATGGCCTAATAGAAATATTTGGCTTAAAACAAGGATGGCATGCTTCATTTGTTATGACCGAACTTATTCATGCCAAACACATTGCCCAGGTAACGCATGTCAGTT-TTTTCGTTGCTC-AAACCTATATGCNG
Dm100     ATGATCTTTCCGCAGTAAGAGAATTTTTTCTGAATTTGCTTTG-CTTGCAGAGAGGATTTGTCGAGGCTCATGTGGATGATGGCCTAATAGAAATATTTGGCTTAAAACAAGGATGGCATGCTTCATTTGTTATAACCGAACTTATTCATGCCAAACACATTGCCCAGGTAACACATGTCAGTT-TTTTCGTTGCTCAAAACCTATATGCTG
Dm102     ATGATCTTTCCGCAGTAAGAGAATTTTTTCTGAATTTGCTTTG-CTTGCAGAGAGGATTTGTCGAGGCTCATGTGGATGATGGCCTAATAGAAATATTTGGCTTAAAACAAGGATGGCATGCTTCATTTGTTATAACCGAACTTATTCATGCCAAACACATTGCCCAGGTAACACATGTCAGTT-TTTTCGTTGCTCAAAACCTATATGCTG
Dm104     ATGATCTTTCCGCAGTAAGAGAATTTTTTCTGAATTTGCTTTG-CTTGCAGAGAGGATTTGTCGAGGCTCATGTGGATGATGGCCTAATAGAAATATTTGGCTTAAAACAAGGATGGCATGCTTCATTTGTTATAACCGAACTTATTCATGCCAAACACATTGCCCAGGTAACACATGTCAGTT-TTTTCGTTGCTCAAAACCTATATGCTG
Dm106     ATGATCTTTCCGCAGTAAGAGAATTTTTTCTGAATTTGCTTTG-CTTGCAGAGAGGATTTGTCGAGGCTCATGTGGATGATGGCCTAATAGAAATATTTGGCTTAAAACAAGGATGGCATGCTTCATTTGTTATAACCGAACTTATTCATGCCAAACACATTGCCCAGGTAACACATGTCAGTT-TTTTCGTTGCTCAAAACCTATATGCTG
Dm108     ATGATCTTTCCGCAGTAAGAGAATTTTTTCTGAATTTGCTTTG-CTTGCAGAGAGGATTTGTCGAGGCTCATGTGGATGATGGCCTAATAGAAATATTTGGCTTAAAACAAGGATGGCATGCTTCATTTGTTATAACCGAACTTATTCATGCCAAACACATTGCCCAGGTAACACATGTCAGTT-TTTTCGTTGCTCAAAACCTATATGCTG
Dm110     ATGATCTTTCCGCAGTAAGAGAATTTTTTCTGAATTTGCTTTG-CTTGCAGAGAGGATTTGTCGAGGCTCATGTGGATGATGGCCTAATAGAAATATTTGGCTTAAAACAAGGATGGCATGCTTCATTTGTTATAACCGAACTTATTCATGCCAAACACATTGCCCAGGTAACACATGTCAGTT-TTTTCGTTGCTCAAAACCTATATGCTG
Dm111     ATGATCTTTCCGCAGTAAGAGAATTTTTTCTGAATTTGCTTTG-CTTGCAGAGAGGATTTGTCGAGGCTCATGTGGATGATGGCCTAATAGAAATATTTGGCTTAAAACAAGGATGGCATGCTTCATTTGTTATAACCGAACTTATTCATGCCAAACACATTGCCCAGGTAACACATGTCAGTT-TTTTCGTTGCTCAAAACCTATATGCTG
Dm112     ATGATCTTTCCGCAGTAAGAGAATTTTTTCTGAATTTGCTTTG-CTTGCAGAGAGGATTTGTCGAGGCTCATGTGGATGATGGCCTAATAGAAATATTTGGCTTAAAACAAGGATGGCATGCTTCATTTGTTATAACCGAACTTATTCATGCCAAACACATTGCCCAGGTAACACATGTCAGTT-TTTTCGTTGCTCAAAACCTATATGCTG
Dm113     ATGATCTTTCCGCAGTAAGAGAATTTTTTCTGAATTTGCTTTG-CTTGCAGAGAGGATTTGTCGAGGCTCATGTGGATGATGGCCTAATAGAAATATTTGGCTTAAAACAAGGATGGCATGCTTCATTTGTTATAACCGAACTTATTCATGCCAAACACATTGCCCAGGTAACACATGTCAGTT-TTTTCGTTGCTCAAAACCTATATGCTG
Dm114     ATGATCTTTCCGCAGTAAGAGAATTTTTTCTGAATTTGCTTTG-CTTGCAGAGAGGATTTGTCGAGGCTCATGTGGATGATGGCCTAATAGAAATATTTGGCTTAAAACAAGGATGGCATGCTTCATTTGTTATAACCGAACTTATTCATGCCAAACACATTGCCCAGGTAACACATGTCAGTT-TTTTCGTTGCTCAAAACCTATATGCTG
Dm115     ATGATCTTTCCGCAGTAAGAGAATTTTTTCTGAATTTGCTTTG-CTTGCAGAGAGGATTTGTCGAGGCTCATGTGGATGATGGCCTAATAGAAATATTTGGCTTAAAACAAGGATGGCATGCTTCATTTGTTATAACCGAACTTATTCATGCCMAACACATTGCCCAGGTAACACATGTCAGTT-TTTTCGTTGCTCAAAACCTATATGCTG
Dm116     ATGATCTTTCCGCAGTAAGAGAATTTTTTCTGAATTTGCTTTG-CTTGCAGAGAGGATTTGTCGAGGCTCATGTGGATGATGGCCTAATAGAAATATTTGGCTTAAAACAAGGATGGCATGCTTCATTTGTTATAACCGAACTTATTCATGCCAAACACATTGCCCAGGTAACACATGTCAGTT-TTTTCGTTGCTCAAAACCTATATGCTG
Dm117     ATGATCTTTCCGCAGTAAGAGAATTTTTTCTGAATTTGCTTTG-CTTGCAGAGAGGATTTGTCGAGGCTCATGTGGATGATGGCCTAATAGAAATATTTGGCTTAAAACAAGGATGGCATGCTTCATTTGTTATAACCGAACTTATTCATGCCAAACACATTGCCCAGGTAACACATGTCAGTT-TTTTCGTTGCTCAAAACCTATATGCTG
Dm118     ATGATCTTTCCGCAGTAAGAGAATTTTTTCTGAATTTGCTTTG-CTTGCAGAGAGGATTTGTCGAGGCTCATGTGGATGATGGCCTAATAGAAATATTTGGCTTAAAACAAGGATGGCATGCTTCATTTGTTATAACCGAACTTATTCATGCCAAACACATTGCCCAGGTAACACATGTCAGTT-TTTTCGTTGCTCAAAACCTATATGCTG
Dm119     ATGATCNTTCCGCAGTAAGAGAATTTTTTCTGAATTTGCTTTG-CTTGCAGAGAGGATTTGTCGAGGCTCATGTGGATGATGGCCTAATAGAAATATTTGGCTTAAAACAAGGATGGCATGCTTCATTTGTTATAACCGAACTTATTCATGCCAAACACATTGCCCAGGTAACACATGTCAGTT-TTTTCGTTGCTCAAAACCTATATGCTG
Mg37      ATGATCTTTCCGCAGTAAGAGAACTTTTTCTGAATTTGCTTTGCCTTGCAGAGAGGATTTGTCGACGCTCATGTGGATGATGGCCTAATAGAAATATTTGGCTTAAAACAAGGATGGCATGCTTCATTTGTTATGACCGAACTTATNCATGCCAAACACATTGCCCAGGTAACACATGTCAGTT-TTTTCGTTGCTCAAAACCTATATGCTG
Mg38      ATGATCTTTCCGCAGTAAGAGAACTTTTTCTGAATTTGCTTTGCCTTGCAGAGAGGATTTGTCGACGCTCATGTGGATGATGGCCTAATAGAAATATTTGGCTTAAAACAAGGATGGCATGCTTCATTTGTTATGACCGAACTTATTCATGCCAAACACATTGCCCAGGTAACACATGTCAGTT-TTTTCGTTGCTCAAAACCTATATGCTG
Mg39      ATGATCTTTCCGCAGTAAGAGAACTTTTTCTGAATTTGCTTTGCCTTGCAGAGAGGATTTGTCGACGCTCATGTGGATGATGGCCTAATAGAAATATTTGGCTTAAAACAAGGATGGCATGCTTCATTTGTTATGACCGAACTTATTCATGCCAAACACATTGCCCAGGTAACACATGTCAGTT-TTTTCGTTGCTCAAAACCTATATGCTG
Mg40      ATGATCTTTCCGCAGTAAGAGAACTTTTTCTGAATTTGCTTTGCCTTGCAGAGAGGATTTGTCGACGCTCATGTGGATGATGGCCTAATAGAAATATTTGGCTTAAAACAAGGATGGCATGCTTCATTTGTTATGACCGAACTTATTCATGCCAAACACATTGCCCAGGTAACACATGTCAGTT-TTTTCGTTGCTCAAAACCTATATGCTG
Mg41      ATGATCTTTCCGCAGTAAGAGAACTTTTTCTGAATTTGCTTTGCCTTGCAGAGAGGATTTGTCGACGCTCATGTGGATGATGGCCTAATAGAAATATTTGGCTTAAAACAAGGATGGCATGCTTCATTNGTTATGACCGAACTTATTCATGCCAAACACATTGCCCAGGTAACACATGTCAGTT-TTTTCGTTGCTCAAAACCTATATGCTG
Mg57      ATGATCTTTCCGCAGTAAGAGAACTTTTTCTGAATTTGCTTTGCCTTGCAGAGAGGATTTGTCGACGCTCATGTGGATGATGGCCTAATAGAAATATTTGGCTTAAAACAAGGATGGCATGCTTCATTTGTTATGACCGAACTTATTCATGCCAAACACATTGCCCAGGTAACACATGTCAGTT-TTTTCGTTGCTCAAAACCTATATGCTG
Mg58      ATGATCTTTCCGCAGTAAGAGAACTTTTTCTGAATTTGCTTTGCCTTGCAGAGAGGATTTGTCGACGCTCATGTGGNTGATGGCCTAATAGAAATATTTGGCTTAAAACAAGGATGGCATGCTTCATTTGTTATGACCGAACTTATTCATGCCAAACACATTGCCCAGGTAACACATGTCAGTT-TTTTCGTTGCTCAAAACCTATATGCTG
Mg59      ATGATCTTTCCGCAGTAAGAGAACTTTTTCTGAATTTGCTTTGCCTTGCAGAGAGGATTTGTCGACGCTCATGTGGATGATGGCCTAATAGAAATATTTGGCTTAAAACAAGGATGGCATGCTTCATTTGTTATGACCGAACTTATTCATGCCAAACACATTGCCCAGGTAACACATGTCAGTT-TTTTCGTTGCTCAAAACCTATATGCTG
Mg60      ATGATCTTTCCGCAGTAAGAGAACTTTTTCTGAATTTGCTTTGCCTTGCAGAGAGGATTTGTCGACGCTCATGTGGATGATGGCCTAATAGAAATATTTGGCTTAAAACAAGGATGGCATGCTTCATTTGTTATGACCGAACTTATTCATGCCAAACACATTGCCCAGGTAACACATGTCAGTT-TTTTCGTTGCTCAAAACCTATATGCTG
Mg61      ATGATCTTTCCGCAGTAAGAGAACTTTTTCTGAATTTGCTTTGCCTTGCAGAGAGGATTTGTCGACGCTCATGTGGATGATGGCCTAATAGAAATATTTGGCTTAAAACAAGGATGGCATGCTTCATTTGTTATGACCGAACTTATTCATGCCAAACACATTGCCCAGGTAACACATGTCAGTT-TTTTCGTTGCTCAAAACCTATATGCTG
Mg64      ATGATCTTTCCGCAGTAAGAGAACTTTTTCTGAATTTGCTTTGCCTTGCAGAGAGGATTTGTCGACGCTCATGTGGATGATGGCCTAATAGAAATATTTGGCTTAAAACAAGGATGGCATGCTTCATTTGTTATGACCGAACTTATTCATGCCAAACACATTGCCCAGGTAACACATGTCAGTT-TTTTCGTTGCTCAAAACCTATATGCT-
Mg67      ATGATCTTTCCGCAGTAAGAGAACTTTTTCTGAATTTGCTTTGCCTTGCAGAGAGGATTTGTCGACGCTCATGTGGATGATGGCCTAATAGAAATATTTGGCTTAAAACAAGGATGGCATGCTTCATTTGTTATGACCGAACTTATTCATGCCAAACACATTGCCCAGGTAACACATGTCAGTT-TTTTCGTTGCTCAAAACCTATATGCTG
Mg69      ATGATCTTTCCGCAGTAAGAGAACTTTTTCTGAATTTGCTTTGCCTTGCAGAGAGGATTTGTCGACGCTCATGTGGATGATGGCCTAATAGAAATATTTGGCTTAAAACAAGGATGGCATGCTTCATTTGTTATGACCGAACTTATTCATGCCAAACACATTGCCCAGGTAACACATGTCAGTT-TTTTCGTTGCTCAAAACCTATATGCTG
Mg70      ATGATCTTTCCGCAGTAAGAGAACTTTTTCTGAATTTGCTTTGCCTTGCAGAGAGGATTTGTCGACGCTCATGTGGATGATGGCCTAATAGAAATATTTGGCTTAAAACAAGGATGGCATGCTTCATTTGTTATGACCGAACTTATTCATGCCAAACACATTGCCCAGGTAACACATGTCAGTT-TTTTCGTTGCTCAAAACCTATATGCTG
Mg72      ATGATCTTTCCGCAGTAAGAGAACTTTTTCTGAATTTGCTTTGCCTTGCAGAGAGGATTTGTCGACGCTCATGTGGATGATGGCCTAATAGAAATATTTGGCTTAAAACAAGGATGGCATGCTTCATTTGTTATGACCGAACTTATTCATGCCAAACACATTGCCCAGGTAACACATGTCAGTT-TTTTCGTTGCTCAAAACCTATATGCTG
Mg74      ATGATCTTTCCGCAGTAAGAGAACTTTTTCTGAATTTGCTTTGCCTTGCAGAGAGGATTTGTCGACGCTCATGTGGATGATGGCCTAATAGAAATATTTGGCTTAAAACAAGGATGGCATGCTTCATTTGTTATGACCGAACTTATTCATGCCAAACACATTGCCCAGGTAACACATGTCAGTT-TTTTCGTTGCTCAAAACCTATATGCTG
Mg77      ATGATCTTTCCGCAGTAAGAGAACTTTTTCTGAATTTGCTTTGCCTTGCAGAGAGGATTTGTCGACGCTCATGTGGATGATGGCCTAATAGAAATATTTGGCTTAAAACAAGGATGGCATGCTTCATTTGTTATGACCGAACTTATTCATGCCAAACACATTGCCCAGGTAACACATGTCAGTT-TTTTCGTTGCTCAAAACCTATATGCTG
Mg79      ATGATCTTTCCGCAGTAAGAGAACTTTTTCTGAATTTGCTTTGCCTTGCAGAGAGGATTTGTCGACGCTCATGTGGATGATGGCCTAATAGAAATATTTGGCTTAAAACAAGGATGGCATGCTTCATTTGTTATGACCGAACTTATTCATGCCAAACACATTGCCCAGGTAACACATGTCAGTT-TTTTCGTTGCTCAAAACCTATATGCTG
Nv120     ATGATCTTTCCGCAGTAAGAGAAWTTTTTCTGAATTTGCTTTG-CTTGCAGAGAGGATTTGTCGAGGCTCATGTGGATGATGGCCTAATAGAAATATTTGGCTTAAAACAAGGATGGCATGCTTCATTTGTTATAACCGAACTTATTCATGCCAAACACATTGCCCAGGTAACACATGTCAGTT-TTTTCGTTGCTCAAAACCTATATGCTG
Nv122     ATGATCTTTCCGCAGTAAGAGAAWTTTTTCTGAATTTGCTTTG-CTTGCAGAGAGGATTTGTCGAGGCTCATGTGGATGATGGCCTAATAGAAATATTTGGCTTAAAACAAGGATGGCATGCTTCATTTGTTATAACCGAACTTATTCATGCCAAACACATTGCCCAGGTAACACATGTCAGTT-TTTTCGTTGCTCAAAACCTATATGCTG
Nv125     ATGATCTTTCCGCAGTAAGAGAAATTTTTCTGAATTTGCTTTG-CTTGCAGAGAGGATTTGTCGAGGCTCATGTGGATGATGGCCTAATAGAAATATTTGGCTTAAAACAAGGATGGCATGCTTCATTTGTTATAACCGAACTTATTCATGCCAAACACATTGCCCAGGTAACACATGTCAGTT-TTTTCGTTGCTCAAAACCTATATGCTG
Nv127     ATGATCTTTCCGCAGTAAGAGAAWTTTTTCTGAATTTGCTTTG-CTTGCAGAGAGGATTTGTCGAGGCTCATGTGGATGATGGCCTAATAGAAATATTTGGCTTAAAACAAGGATGGCATGCTTCATTTGTTATAACCGAACTTATTCATGCCAAACACATTGCCCAGGTAACACATGTCAGTT-TTTTCGTTGCTCAAAACCTATATGCTG
Nv130     ATGATCTTTCCGCAGTAAGAGAACTTTTTCTGAATTTGCTTTGCCTTGCAGAGAGGATTTGTCGAGGCTCATGTGGATGATGGCCTAATAGAAATATTTGGCTTAAAACAAGGATGGCATGCTTCATTTGTTATGACCGAACTTATTCATGCCAAACACATTGCCCAGGTAACACATGTCAGTT-TTTTCGTTGCTCAAAACCTATATGCTG
Nv131     ATGATCTTTCCGCAGTAAGAGAACTTTTTCTGAATTTGCTTTGCCTTGCAGAGAGGATTTGTCGAGGCTCATGTGGATGATGGCCTAATAGAAATATTTGGCTTAAAACAAGGATRGCATGCTTCATTTGTTATGACCGAACTTATTCATGCCAAACACATTGCCCAGGTAACACATGTCAGTT-TTTTCGTTGCTCAAAACCTATATGCTG
Nv134     ATGATCTTTCCGCAGTAAGAGAACTTTTTCTGAATTTGCTTTGCCTTGCAGAGAGGATTTGTCGAGGCTCATGTGGATGATGGCCTAATAGAAATATTTGGCTTAAAACAAGGATRGCATGCTTCATTTGTTATGACCGAACTTATTCATGCCAAACACATTGCCCAGGTAACACATGTCAGTT-TTTTCGTTGCTCAAAACCTATATGCTG
Nv136     ATGATCTTTCCGCAGTAAGAGAACTTTTTCTGAATTTGCTTTGCCTTGCAGAGAGGATTTGTCGAGGCTCATGTGGATGATGGCCTAATAGAAATATTTGGCTTAAAACAAGGATGGCATGCTTCATTTGTTATGACCGAACTTATTCATGCCAAACACATTGCCCAGGTAACACATGTCAGTT-TTTTCGTTGCTCAAAACCTATATGCTG
Pa140     ATGATCTTTCCGCAGTAAGAGAACTTTTTCTGAATTTGCTTTGCCTTGCAGACAGGATTTGTCGAGGCTCATGTGGATGATGGCCTAATAGAAATATTTGGCTTAAAACAAGGATGGCATGCTTCATTTGTTATGACCGAACTTATTCATGCCAAACACATTGCCCAGGTAACAC--GTCAGTTATTCCCGTTACTCAAAACCTATATGCTG
Pa141     ATGATCTTTCCGCAGTAAGAGAACTTTTTCTGAATTTGCTTTGCCTTGCAGAGAGGATTTGTCGAGGCTCATGTGGATGATGGCCTAATAGAAATATTTGGCTTAAAACAAGGATGGCATGCTTCATTTGTTATGACCGAACTTATTCATGCCAAACACATTGCCCAGGTAACAC--GTCAGTTATTCCCGTTACTCAAAACCTATATGCTG
Pa143     ATGATCTTTCCGCAGTAAGAGAACTTTTTCTGAATTTGCTTTGCCTTGCAGASAGGATTTGTCGAGGCTCATGTGGATGATGGCCTAATAGAAATATTTGGCTTAAAACAAGGATGGCATGCTTCATTTGTTATGACCGAACTTATTCATGCCAAACACATTGCCCAGGTAACAC--GTCAGTTATTCCCGTTACTCAAAACCTATATGCTG
Pa145     ATGATCTTTCCGCAGTAAGAGAACTTTTTCTGAATTTGCTTTGCCTTGCAGAGAGGATTTGTCGAGGCTCATGTGGATGATGGCCTAATAGAAATATTTGGCTTAAAACAAGGATGGCATGCTTCATTTGTTATGACCGAACTTATTCATGCCAAACACATTGCCCAGGTAACAC--GTCAGTTATTCCCGTTACTCAAAACCTATATGCTG
Pa147     ATGATCTTTCCGCAGTAAGAGAACTTTTTCTGAATTTGCTTTGCCTTGCAGAGAGGATTTGTCGAGGCTCATGTGGATGATGGCCTAATAGAAATATTTGGCTTAAAACAAGGATGGCATGCTTCATTTGTTATGACCGAACTTATTCATGCCAAACACATTGCCCAGGTAACAC--GTCAGTTATTCCCGTTACTCAAAACCTATATGCTG
Pa154     ATGATCTTTCCGCAGTAAGAGAACTTTTTCTGAATTTGCTTTGCCTTGCAGAGAGGATTTGTCGAGGCTCATGTGGATGATGGCCTAATAGAAATATTTGGCTTAAAACAAGGATGGCATGCTTCATTTGTTATGACCGAACTTATTCATGCCAAACACATTGCCCAGGTAACAC--GTCAGTTATTCCCGTTACTCAAAACCTATATGCTG
Pa158     ATGATCTTTCCGCAGTAAGAGAACTTTTTCTGAATTTGCTTTGCCTTGCAGASAGGATTTGTCGAGGCTCATGTGGATGATGGCCTAATAGAAATATTTGGCTTAAAACAAGGATGGCATGCTTCATTTGTTATGACCGAACTTATTCATGCCAAACACATTGCCCAGGTAACAC--GTCAGTTATTCCCGTTACTCAAAACCTATATGCTG

locus100 35 103
Ck1       ACTTATGCCGCCATAGCCTTTANTTATACCAGCGACTGTGCCTCGACTTAGAGGGAAGTTTTTCATGTTAGTGACTAGGACTGCTGTGCCGAGCCAGGCGCTG
Ck10      ACTTATGCCGCCATAGCCTTTAATTATACCAGCGACTGTGCCTCGACTTAGAGGGAAGTTTTTCATGTTAGTGACTAGGACTGCTGTGCCGAGCCAGGCGCTG
Ck11      ACTTATGCCGCCATAGCCTNTAATTATACCAGCGACTGTGCCTCGACTTAGAGGGAAGTTTTTCATGTTAGTGACTAGGACTGCTGTGCCGAGCCAGGCGCTG
Ck21      ACTTATGCCGCCATAGCCTTTAATTATACCAGCGACTGTGCCTCGACTTAGAGGGAAGTTTTTCATGTTAGTGACTAGGACTGCTGTGCCGAGCCAGGCGCT-
Ck22      ACTTATGCCGCCATAGCCTTTAATTATACCAGCGACTGTGCCTCGACTTAGAGGGAAGTTTTTCATGTTAGTGACTAGGACTGCTGTGCCGAGCCAGGCGCTG
Ck26      ACTTATGCCGCCATAGCCTTTAATTATACCAGCGACTGTGCCTCGACTTAGAGGGAAGTTTTTCATGTTAGTGACTAGGACTGCTGTGCCGAGCCAGGCGCTG
Ck4       ACTTATGCCGNCATAGCCTTTAATTATACCAGCGACTGTGCCTCGACTTAGAGGGAAGTTTTTCATGTTAGTGACTAGGACTGCTGTGCCGAGCCAGGCGCTG
Ck49      ACTTATGCCGCCATAGCCTTTAATTATACCAGCGACTGTGCCTCGACTTAGAGGGAAGTTTTTCATGTTAGTGACTAGGACTGCTGTGCCGAGCCAGGCGCTG
Ck50      ACTTATGCCGCCATAGCCTTTAATTATACCAGCGACTGTGCCTCGACTTAGAGGGAAGTTTTTCATGTTAGTGACTAGGACTGCTGTGCCGAGCCAGGCGCTG
Ck51      ACTTATGCCGCCATAGCCTTTAATTATACCAGNGACTGTGCCTCGACNTAGAGGGAAGTTNTTCATGTTAGTGACTAGGACTGCTGTGCCGAGCCAGGCGCTG
Ck54      ACTTATGCCGCCATAGCCTTTAATTATACCAGCGACTGTGCCTCGACTTAGAGGGAAGTTTTTCATGTTAGTGACTAGGACTGCTGTGCCGAGCCAGGCGCTG
Ck56      ACTTATGCCGCCATAGCCTTTAATTATACCAGCGACTGTGCCTCGACTTAGAGGGAAGTTTTTCATGTTAGTGACTAGGACTGCTGTGCCGAGCCAGGCGCTG
Ck80      ACTTATGCCGCCATAGCCTTTAATTATACCAGCGACCGTGCCTCGACTTAGAGGGAAGTTTTTCATGTTAGTGACTAGGACTGCTGTGCCGAGCCAGGCGCT-
Ck83      ACTTATGCCGCCATAGCCTTTAATTATACCAGCGACTGTGCCTCGACTTAGAGGGAAGTTTTTCATGTTAGTGACTAGGACTGCTGTGCCGAGCCAGGCGCTG
Ck85      ACTTATGCCGCCATAGCCTTTAATTATACCAGCGACNGTGCCTCGACTTAGAGGGAAGTTTTTCATGTTAGTGACTAGGACTGCTGTGCCGAGCCAGGCGCTG
Ck88      ACTTATGCCGCCATAGCCTTTAATTATACCAGCGACYGTGCCTCGACTTAGAGGGAAGTTTTTCATGTTAGTGACTAGGACTGCTGTGCCGAGCCAGGCGCTG
Dm100     ACTTATGCCGCCATAGCCTTTAATTATACCAGCGACTGTGCCTCGACTTAGAGGGAAGTTTTTCATGTTWGTGACTAGGACTGCNGTGCCGAGCCAGGCGCTG
Dm102     ACTTATGCCGCCATAGCCTTTAATTATACCAGCGACTGTGCCTCGACTTAGAGGGAAGTTTTTCATGTTWGTGACTAGGACTGCTGTGCCGAGCCAGGCGCTG
Dm106     ACTTATGCCGCCATAGCCTTTAATTATACCAGCGACTGTGCCTCGACTTAGAGGGAAGTTTTTCATGTTTGTGACTAGGACTGCTGTGCCGAGCCAGGCGCTG
Dm108     ACTTATGCCGCCATAGCCTTTAATTATACCAGCGACTGTGCCTCGACTTAGAGGGAAGTTTTTCATGTTTGTGACTAGGACTGCTGTGCCGAGCCAGGCGCTG
Dm110     ACTTATGCCGCCATAGCCTTTAATTATACCAGCGACTGTGCCTCGACTTAGAGGGAAGTTTTTCATGTTWGTGACTAGGACTGCTGTGCCGAGCCAGGCGCTG
Dm119     ACTTATGCCGCCATAGCCTTTAATTATACCAGCGACTGTGCCTCGACTTAGAGGGAAGTTTTTCATGTTWGTGACTAGGACTGCTGTGCCGAGCCAGGCGCTG
Mg37      RCTTATRCCGCCATAGCCTTTAATTATACCMGCGACTGTGCCTCGACTTAGANGGAAGTTTTTCATGTTRGTGACTAGGACTGCTGTGCCRAGCCAGGCGCTG
Mg39      RCTTATRCCGCCATAGCCTTTAATTATACCMGCGACTGTGCCTCGACTTAGAGGGAAGTTTTTCATGTTRGTGACTAGGACTGCTGTGCCRAGCCAGGCGCTG
Mg40      RCTTATRCCGCCATAGCCTTTAATTATACCMGCGACTGTGCCTCGACTTAGAGGGAAGTTTTTCATGTTRGTGACTAGGACTGCTGTGCCRAGCCAGGCGCTG
Mg41      RCTTATRCCGCCATAGCCTNTAATTATACCMGCGACTGTGCCTCGACTTAGAGGGAAGTTTTTCATGTTRGTGACTAGGACTGCTGTGCCRAGCCAGGCGCTG
Mg57      RCTTATRCCGCCATAGCCTTTAATTATACCMGCGACTGTGCCTCGACTTAGAGGGAAGTTTTTCATGTTRGTGACTAGGACTGCTGTGCCRAGCCAGGCGCTG
Mg59      RCTTATRCCGCCATAGCCTTTAATTATACCMGCGACTGTGCCTCGACTTAGAGGGAAGTTTTTCATGTTRGTGACTAGGACTGCTGTGCCRAGCCAGGCGCTG
Mg64      RCTTATRCCGCCATAGCCTTTAATTATACCMGCGACTGTGCCTCGACTTAGAGGGAAGTTTTTCATGTTRGTGACTAGGACTGCTGTGCCRAGCCAGGCGCTG
Mg69      ACTTATGCCGCNATAGCCTTTAANNATACCAGCGACTGTGCCTCGACTTAGAGGGAAGTTTTTCATGTTAGTGACTAGGACTGCTGTGCCGAGCCAGGCGCTG
Mg74      ACTTANGCCGCCATAGCCTTTAATTATACCAGCGACTGTGCCTCGACTTAGAGGGAAGTTTTTCATGNTAGTGACTAGGACTGCTGTGCCGAGCCAGGCGCNG
Nv122     ACTTATGCCGCCATAGCCTTTAATTATACCAGCGACTGTGCCTCGACTTAGAGGGAAGTTNTTCATGTTTGTGACTAGGACTGCTGTGCCGAGCCAGGCGCTG
Nv125     ACTTATGCCGCCATAGCCTTTAATTATACCAGCGACTGTGCCTCGACTTAGAGGGAAGTTTTTCATGTTNGTGACTAGGACTGCTGTGCCGAGCCAGGCGCTG
Nv131     ACTTATGCCGCCATAGCCTTTAATTATACCAGCGACTGTGCCTCGACTTAGAGGGAAGTTTTTCATGTTAGTGACTAGGACTGCTGTGCCGAGCCAGGCGCTG
Nv136     ACTTATGCCGCCATAGCCTTTAATTATACCAGCGACTGTGCCTCGACTTAGAGGGAAGTTTTTCATGTTAGTGACTAGGACTGCTGTGCCGAGCCNGGCGCTG

locus101 35 211
Ck81      CAGCCCGGTATATCAGCGACATGAAACAGCCTTACACTGTCAGAATTGATTCCAGTTCCCAAGACAGTAGATTTCATTCCTTAGTGCATACTAATAGAATTTGGATGAGCTCATTTCTATTACAATGCAAAAGTTCAATACTAGATGGGATTGAAGCTTGTTTGGTTGTAGCTTTTAAGTCCAAATTATTTGCTTTATTGCTTATAAGCTG
Ck88      --------------------------CAGCCTTACACTGTCAGAATTGATTCCAGTTCCCAAGACAGTAGATTTCATTCCTTAGTGCATACTAATAGAATTTGGATGAGCTCATTTCTATTACAATGCAAAAGTTCAATACTAGATGGGATTGAAGCTTGTTTGGTTGTAGCTTTTAAGTCCAAATTATTTGCTTTATTGCTTATAAGCTG
Dm104     CAGCCCAGTATATCAGCGACATGAAACAGCCTTACACTGTCAGAATTGATTCCAGTTCCCAAGACAGTAGATTTCATTCCTTAGTGCATACTAATAGAATTCGGATGAGCTCATTTC---TAAAATGCAAAAGTTCAATAATAGATGGGATTGAAGCTTGTTTGGTTGTAGCTTTTAAGTCCAAATTATTAGCTTTATTGCTTATAAGCTG
Dm106     CAGCCCAGTATATCAGCGACATGAAACAGCCTTACACTGTCAGAATTGATTCCAGTTCCCAAGACAGTAGATTTCATTCCTTAGTGCATACTAATAGAATTCGGATGAGCTCATTTC---TAAAATGCAAAAGTTCAATAATAGATGGGATTGAAGCTTGTTTGGTTGTAGCTTTTAAGTCCAAATTATTAGCTTTATTGCTTATAAGCT-
Dm112     CAGCCCAGTATATCAGCGACATGAAACAGCCTTACACTGTCAGAATTGATTCCAGTTCCCAAGACAGTAGATTTCATTCCTTAGTGCATACTAATAGAATTCGGATGAGCTCATTTC---TAAAATGCAAAAGTTCAATAATAGATGGGATTGAAGCTTGTTTGGTTGTAGCTTTTAAGTCCAAATTATTAGCTTTATTGCTTATAAGCTG
Dm113     CAGCCCAGTATATCAGCGACATGAAACAGCCTTACACTGTCAGAATTGATTCCAGTTCCCAAGACAGTAGATTTCATTCCTTAGTGCATACTAATAGAATTCGGATGAGCTCATTTC---TAAAATGCAAAAGTTCAATAATAGATGGGATTGAAGCTTGTTTGGTTGTAGCTTTTAAGTCCAAATTATTAGCTTTATTGCTTATAAGCTG
Dm114     -AGCCCAGTATATCAGCGACATGAAACAGCCTTACACTGTCAGAATTGATTCCAGTTCCCAAGACAGTAGATTTCATTCCTTAGTGCATACTAATAGAATTCGGATGAGCTCATTTC---TAAAATGCAAAAGTTCAATAATAGATGGGATTGAAGCTTGTTTGGTTGTAGCTTTTAAGTCCAAATTATTAGCTTTATTGCTTATAAGCTG
Dm115     CAGCCCAGTATATCAGCGACATGAAACAGCCTTACACTGTCAGAATTGATTCCAGTTCCCAAGACAGTAGATTTCATTCCTTAGTGCATACTAATAGAATTCGGATGAGCTCATTTC---TAAAATGCAAAAGTTCAATAATAGATGGGATTGAAGCTTGTTTGGTTGTAGCTTTTAAGTCCAAATTATTAGCTTTATTGCTTATAAGCTG
Dm116     CAGCCCAGTATATCAGCGACATGAAACAGCCTTACACTGTCAGAATTGATTCCAGTTCCCAAGACAGTAGATTTCATTCCTTAGTGCATACTAATAGAATTCGGATGAGCTCATTTC---TAAAATGCAAAAGTTCAATAATAGATGGGATTGAAGCTTGTTTGGTTGTAGCTTTTAAGTCCAAATTATTAGCTTTATTGCTTATAAGCTG
Dm117     --------------------------CAGCCTTACACTGTCAGAATTGATTCCAGTTCCCAAGACAGTAGATTTCATTCCTTAGTGCATACTAATAGAATTCGGATGAGCTCATTTC---TAAAATGCAAAAGTTCAATAATAGATGGGATTGAAGCTTGTTTGGTTGTAGCTTTTAAGTCCAAATTATTAGCTTTATTGCTTATAAGCTG
Dm118     CAGCCCAGTATATCAGCGACATGAAACAGCCTTACACTGTCAGAATTGATTCCAGTTCCCAAGACAGTAGATTTCATTCCTTAGTGCATACTAATAGAATTCGGATGAGCTCATTTC---TAAAATGCAAAAGTTCAATAATAGATGGGATTGAAGCTTGTTTGGTTGTAGCTTTTAAGTCCAAATTATTAGCTTTATTGCTTATAAGCTG
Dm119     CAGCCCAGTATATCAGCGACATGAAACAGCCTTACACTGTCAGAATTGATTCCAGTTCCCAAGACAGTAGATTTCATTCCTTAGTGCATACTAATAGAATTCGGATGAGCTCATTTC---TAAAATGCAAAAGTTYAATAATAGATGGGATTGAAGCTTGTTTGGTTGTAGCTTTTAAGTCCAAATTATTAGCTTTATTGCTTATAAGCTG
Mg37      CAGCCCGGTATATCAACGACATGAAACAGCCTTACACTGTCAGAATTGATTCCAGTTCCCAAGACAGTAGATTTCATTCCTTAGTGCATACTAATAGAATTCGGATGAGCTCATTTCTATTACAATGCAAAAGTTCAATACTAGATGGGATTGAAGCTTGTTTGGTTGTAGCTTTTAAGTCCAAATTATTTGCTTTATTGCTTATAAGCTG
Mg38      CAGCCCGGTATATCAACGACATGAAACAGCCTTACACTGTCAGAATTGATTCCAGTTCCCAAGACAGTAGATTTCATTCCTTAGTGCATACTAATAGAATTCGGATGAGCTCATTTCTATTACAATGCAAAAGTTCAATACTAGATGGGATTGAAGCTTGTTTGGTTGTAGCTTTTAAGTCCAAATTATTTGCTTTATTGCTTATAAGCTG
Mg39      CAGCCCGGTATATCAACGACATGAAACAGCCTTACACTGTCAGWATTGATTCCAGTTCCCAAGACAGTAGATTTCATTCCTTAGTGCATACTAATAGAATTCGGATGAGCTCATTTCTATTACAATGCAAAAGTTCAATACTAGATGGGATTGAAGCTTGTTTGGTTGTAGCTTTTAAGTCCAAATTATTTGCTTTATTGCTTATAAGCTG
Mg41      CAGCCCGGTATATCAACGACATGAAACAGCCTTACACTGTCAGAATTGATTCCAGTTCCCAAGACAGTAGATTTCATTCCTTAGTGCATACTAATAGAATTCGGATGAGCTCATTTCTATTACAATGCAAAAGTTCAATACTAGATGGGATTGAAGCTTGTTTGGTTGTAGCTTTTAAGTCCAAATTATTTGCTTTATTGCTTATAAGCTG
Mg57      CAGCCCGGTATATCAACGACATGAAACAGCCTTACACTGTCAGWATTGATTCCAGTTCCCAAGACAGTAGATTTCATTCCTTAGTGCATACTAATAGAATTCGGATGAGCTCATTTCTATTACAATGCAAAAGTTCAATACTAGATGGGATTGAAGCTTGTTTGGTTGTAGCTTTTAAGTCCAAATTATTTGCTTTATTGCTTATAAGCTG
Mg58      -AGCCCGGTATATCAACGACATGAAACAGCCTTACACTGTCAGWATTGATTCCAGTTCCCAAGACAGTAGATTTCATTCCTTAGTGCATACTAATAGAATTCGGATGAGCTCATTTCTATTACAATGCAAAAGTTCAATACTAGATGGGATTGAAGCTTGTTTGGTTGTAGCTTTTAAGTCCAAATTATTTGCTTTATTGCTTATAAGCTG
Mg59      CAGCCCGGTATATCAACGACATGAAACAGCCTTACACTGTCAGWATTGATTCCAGTTCCCAAGACAGTAGATTTCATTCCTTAGTGCATACTAATAGAATTCGGATGAGCTCATTTCTATTACAATGCAAAAGTTCAATACTAGATGGGATTGAAGCTTGTTTGGTTGTAGCTTTTAAGTCCAAATTATTTGCTTTATTGCTTATAAGCTG
Mg60      CAGCCCGGTATATCAACGACATGAAACAGCCTTACACTGTCAGWATTGATTCCAGTTCCCAAGACAGTAGATTTCATTCCTTAGTGCATACTAATAGAATTCGGATGAGCTCATTTCTATTACAATGCAAAAGTTCAATACTAGATGGGATTGAAGCTTGTTTGGTTGTAGCTTTTAAGTCCAAATTATTTGCTTTATTGCTTATAAGCTG
Mg61      -AGCCCGGTATATCAACGACATGAAACAGCCTTACACTGTCAGWATTGATTCCAGTTCCCAAGACAGTAGATTTCATTCCTTAGTGCATACTAATAGAATTCGGATGAGCTCATTTCTATTACAATGCAAAAGTTCAATACTAGATGGGATTGAAGCTTGTTTGGTTGTAGCTTTTAAGTCCAAATTATTTGCTTTATTGCTTATAAGCTG
Mg64      CAGCCCGGTATATCAACGACATGAAACAGCCTTACACTGTCAGAATTGATTCCAGTTCCCAAGACAGTAGATTTCATTCCTTAGTGCATACTAATAGAATTCGGATGAGCYCATTTCTATTACAATGCAAAAGTTCAATACTAGATGGGATTGAAGCTTGTTTGGTTGTAGCTTTTAAGTCCAAATTATTTGCTTTATTGCTTATAAGCTG
Mg67      CAGCCCGGTATATCAACGACATGAAACAGCCTTACACTGTCAGTATTGATTCCAGTTCCCAAGACAGTAGATTTCATTCCTTAGTGCATACTAATAGAATTCGGATGAGCTCATTTCTATTACAATGCAAAAGTTCAATACTAGATGGGATTGAAGCTTGTTTGGTTGTAGCTTTTAAGTCCAAATTATTTGCTTTATTGCTTATAAGCTG
Mg69      CAGCCCGGTATATCAACGACATGAAACAGCCTTACACTGTCAGAATTGATTCCAGTTCCCAAGACAGTAGATTTCATTCCTTAGTGCATACTAATAGAATTCGGATGAGCCCATTTCTATTACAATGCAAAAGTTCAATACTAGATGGGATTGAAGCTTGTTTGGTTGTAGCTTTTAAGTCCAAATTATTTGCTTTATTGCTTATAAGCT-
Mg70      CAGCCCGGTATATCAACGACATGAAACAGCCTTACACTGTCAGTATTGATTCCAGTTCCCAAGACAGTAGATTTCATTCCTTAGTGCATACTAATAGAATTCGGATGAGCTCATTTCTATTACAATGCAAAAGTTCAATACTAGATGGGATTGAAGCTTGTTTGGTTGTAGCTTTTAAGTCCAAATTATTTGCTTTATTGCTTATAAGCTG
Mg72      CAGCCCGGTATATCAACGACATGAAACAGCCTTACACTGTCAGTATTGATTCCAGTTCCCAAGACAGTAGATTTCATTCCTTAGTGCATACTAATAGAATTCGGATGAGCTCATTTCTATTACAATGCAAAAGTTCAATACTAGATGGGATTGAAGCTTGTTTGGTTGTAGCTTTTAAGTCCAAATTATTTGCTTTATTGCTTATAAGCTG
Mg74      CAGCCCGGTATATCAACGACATGAAACAGCCTTACACTGTCAGTATTGATTCCAGTTCCCAAGACAGTAGATTTCATTCCTTAGTGCATACTAATAGAATTCGGATGAGCTCATTTCTATTACAATGCAAAAGTTCAATACTAGATGGGATTGAAGCTTGTTTGGTTGTAGCTTTTAAGTCCAAATTATTTGCTTTATTGCTTATAAGCTG
Mg77      CAGCCCGGTATATCAACGACATGAAACAGCCTTACACTGTCAGTATTGATTCCAGTTCCCAAGACAGTAGATTTCATTCCTTAGTGCATACTAATAGAATTCGGATGAGCTCATTTCTATTACAATGCAAAAGTTCAATACTAGATGGGATTGAAGCTTGTTTGGTTGTAGCTTTTAAGTCCAAATTATTTGCTTTATTGCTTATAAGCTG
Mg79      --------------------------CAGCCTTACACTGTCAGTATTGATTCCAGTTCCCAAGACAGTAGATTTCATTCCTTAGTGCATACTAATAGAATTCGGATGAGCTCATTTCTATTACAATGCAAAAGTTCAATACTAGATGGGATTGAAGCTTGTTTGGTTGTAGCTTTTAAGTCCAAATTATTTGCTTTATTGCTTATAAGCTG
Nv120     CAGCCCAGTATATCAGCGACATGAAACAGCCTTACACTGTCAGAATTGATTCCAGTTCCCAAGACAGTAG-TTTCATTCCTTAGTGCATACTAATAGAATTCGGATGAGCTCATTTC---TAAAATGCAAAAGTTCAACAATAGATGGGATTGAAGCTTGTTTGGTTGTAGCTTTTAAGTCCAAATTATTAGCTTTATTGCTTATAAGCTG
Nv127     CAGCCCAGTATATCAGCGACATGAAACAGCCTKACACTGTCAGAATTGATTCCAGTTCCCAAGACAGTAG-TTTCATTCCTTAGTGCATACTAATAGAATTCGGATGAGCTCATTTC---TAAAATGCAAAAGTTCAACAATAGATGGGATTGAAGCTTGTTTGGTTGTAGCTTTTAAGTCCAAATTATTAGCTTTATTGCTTATAAGCTG
Nv130     CAGCCCGGTATATCAGCGACATGAAACAGCCTTACACTGTCCGAATTGATTCCAGTTCCCAAGACAGTAGATTTCATTCCTTAGTGCATACTAATAGAATTCGGATGAGCTCATTTCTATTACAATGCAAAAGTTCAATACTAGATGGGATTGAAGCTTGTTTGGTTGTAGCTTTTAAGTCCAAATTATTTGCTTTATTGCTTATAAGCTG
Nv131     CAGCCCGGTATATCAGCGACATGAAACAGCCTTACACTGTCCGAATTGATTCCAGTTCCCAAGACAGTAGATTTCATTCCTTAGTGCATACTAATAGAATTCGGATGAGCTCATTTCTATTACAATGCAAAAGTTCAATACTAGATGGGATTGAAGCTTGTTTGGTTGTAGCTTTTAAGTCCAAATTATTTGCTTTATTGCTTATAAGCTG
Nv134     CAGCCCGGTATATCAGCGACATGAAACAGCCTTACACTGTCCGAATTGATTCCAGTTCCCAAGACAGTAGATTTCATTCCTTAGTGCATACTAATAGAATTCGGATGAGCTCATTTCTATTACAATGCAAAAGTTCAATACTAGATGGGATTGAAGCTTGTTTGGTTGTAGCTTTTAAGTCCAAATTATTTGCTTTATTGCTTATAAGCT-
Nv136     CAGCCCGGTATATCAGCGACATGAAACAGCCTTACACTGTCCGAATTGATTCCAGTTCCCAAGACAGTAGATTTCATTCCTTAGTGCATACTAATAGAATTCGGATGAGCTCATTTCTATTACAATGCAAAAGTTCAATACTAGATGGGATTGAAGCTTGTTTGGTTGTAGCTTTTAAGTCCAAATTATTTGCTTTATTGCTTATAAGCTG

locus102 33 213
Ck1       CAGCTCTCTCCCCAGCCCACAGCATAGTGTGGAATCTGGATCGTTTCATCGAGCACCATTTCTTT---TTTTAGATATAAAGGTGTTCTTTCTGACTCTATTGGATCAAGTCATAACCTACGCCTTCTACTAGTATACTACTATGGAGAGACTAAGCTCTATTTCAGAGATTGGACTCTCTTACTGTGATTAGCCTCTACTAGTAAGAAGCTG
Ck12      CAGSTCTCTCCCCAGCCCACAGCATAGTGTGGAATCTGGATCGTTTCATCGAGCACCATTTCTTT---TTTTAGATATAAAGGTGTTCTTTCTGACNCTATTGGATCAAGTCATAACCTACGCCTTCTACTAGTATACTACTATGGAGAGACTAAGCTCTATTTCAGAGATTGGACNCTCTTACTGTGATTAGCCTCTACTAGTAAGAAGCTG
Ck2       CAGCTCTCTCCCCAGCCCACAGCATAGTGTGGAATCTGGATCGTTTCATCGAGCACCATTTCTTT---TTTTAGATATAAAGGTGTTCTTTCTGACTCTATTGGATCAAGTCATAACCTACGCCTTCTACTAGTATACTACTATGGAGAGACTAAGCTCTATTTCAGAGATTGGACTCTCTTACTGTGATTAGCCTCTACTAGTAAGAAGCTG
Ck20      CAGCTCTCTCCCCAGCCCACAGCATAGTGTGGAATCTGGATCGTTTCATCGAGCACCATTTCTTT---TTTTAGATATAAAGGTGTTCTTTCTGACTCTATTGGATCAAGTCANANCCTACGCCTTCTACTAGTATACTACTATGGAGAGACTAAGCTCTATTTCAGAGATTGGACTCTCTTACTGTGATTAGCCTCTACTAGTAAGAAGCTG
Ck22      CAGCTCTCTCCCCAGCCCACAGCATAGTGTGGAATCTGGATCGTTTCATCGAGCACCATTTCTTT---TTTTAGATATAAAGGTGTTCTTTCTGACTCTATTGNATCAAGTCATAACCTANGCCTTCTACTAGTATACTACTATGGAGAGACTAAGCTCTATTTCAGAGATTGGACTCTCTTACTGTGATTAGCCNCTACTAGTAAGAAGCTG
Ck26      CAGCTCTCTCCCCAGCCCACAGCATAGTGTGGAATCTGGATCGTTTCATCGAGCACCATTTCTTT---TTTTAGATATAAAGGTGTTCTTTCTGACTCTATTGGATCAAGTCATAACCTACGCCTTCTACTAGTATACTACTATGGNGAGACTAAGCTCTATTTCAGAGATTGGACTCTCTTACTGTGATTAGCCTCTACTAGTAAGAAGCNG
Ck34      CAGCTCTCTCCCCAGCCCACAGCATAGTGNGGAATCTGGATCGTTTCATCGAGCACCATTTCTTT---TTTTAGATATAAAGGTGTTCTTTCTGACTCTATTGGATCAAGTCATAACCTACGCCTTCTACTAGTATACTACTATGGAGAGACTAAGCTCTATTTCAGAGATTGGACTCTCTTACNGTGATTAGCCTCTACTAGTAAGAAGCTG
Ck35      CAGCTCTCTCCCCAGCCCACAGCATAGTGTGGAATCTGGATCGTTTCATCGAGCACCATTTCTTT---TTTTAGATATAAAGGTGTTCTTTCTGACTCTATTGGATCAAGTCATAACCTACGCCTTCTACTAGTATACTACTATGGAGAGACTAAGCTCTATTTCAGAGATTGGACTCTCTTACTGTGATTAGCCTCTACTAGTAAGAAGCTG
Ck4       CAGCTCTCTCCCCAGCCCACAGCATAGTGTGGAATCTGGATCGTTTCATCGAGCACCATTTCTTT---TTTTAGATATAAAGGTGTTCTTTCTGACTCTATTGGATCAAGTCATAACCTACGCCTTCTACTAGTATACTACTATGGAGAGACTAAGCTCTATTTCAGAGATTGGACTCTCTTACTGTGATTAGCCTCTACTAGTAAGAAGCTG
Ck49      CAGCTCTCTCCCCAGCCCACAGCATAGTGTGGAATCTGGATCGTTTCATCGAGCACCATTTCTTT---TTTTAGATATAAAGGTGTTCTTTCTGACTCTATTGGATCAAGTCATAACCTACGCCTTCTACTAGTATACTACTATGGAGAGACTAAGCTCTATTTCAGAGATTGGACTCTCTTACTGTGATTAGCCTCTACTAGTAAGAAGCTG
Ck54      CAGCTCTCTCCCCAGCCCACAGCATAGTGTGGAATCTGGATCGTTTCATCGAGCACCATTTCTTT---TTTTAGATATAAAGGTGTTCTTTCTGACTCTATTGGATCAAGTCATAACCTACGCCTTCTACTAGTATACTACTATGGAGAGACTAAGCTCTATTTCAGAGATTGGACTCTCTTACTGTGATTAGCCTCTACTAGTAAGAAGCTG
Ck56      CAGCTCTCTCCCCAGCCCACAGCATAGTGTGGAATCTGGATCGTTTCATCGAGCACCATTTCTTT---TTTTAGATATAAAGGTGTTCTTTCTGACTCTATTGGATCAAGTCATAACCTACGCCTTCTACTAGTATACTACTATGGAGAGACTAAGCTCTATTTCAGAGATTGGACTCTCTTACTGTGATTAGCCTCTACTAGTAAGAAGCTG
Ck81      CAGCTCTCTCCCCAGCCCACAGCATAGTGTGGAATCTGGATCGTTTCATCGAGCACCATTTCTTT---TTTTAGATATAAAGGTGTTCTTTCTGACTCTATTGGATCAAGTCATAACCTACGCCTTCTACTAGTATACTACTATGGAGAGACTAAGCTCTATTTCAGAGATTGGACTCTCTTACTGTGATTAGCCTCTACTAGTAAGAAGCTG
Ck85      CAGCTCTCTCCCCAGCCCACAGCATAGTGTGGAATCTGGATCGTTTCATCGAGCACCATTTCTTT---TTTTAGATATAAAGGTGTTCTTTCTGACTCTATTGGATCAAGTCATAANCTACGCCTTCTACTAGTATACTACTATGGAGAGACTAAGCTCTATTTCAGAGATTGGACTCTCTTACTGTGATTAGCCTCTACTAGTAAGAAGCTG
Ck88      CAGCTCTCTCCCCAGCCCACAGCATAGTGTGGAATCTGGATCGTTTCATCGAGCACCATTTCTTT---TTTTAGATATAAAGGTGTTCTTTCTGACTCTATTGGATCAAGTCATAACCTACGCCTTCTACTAGTATACTACTATGGAGAGACTAAGCTCTATTTCAGANATTGGACTCTCTTACTGTGATTAGCCTCTACTAGTAAGAAGCTG
Dm108     CAGCTCTCTCCCCAGCCCACAGCATAGTGTGGAATCTGGATCGTTTCATCGAGCACCATTTCTTT---TTTTAGATATAAAGGTGTTCTTTCTGACTCTATTGGATCAAGTCATAACCTACGCCTTCTACTAGTATACTACTATGGAGAGACTAAGCTCTATTTCAGAGATTGGACTCTCTTACTGNGATTAGCCTCTACTAGTAAGAAGCTG
Dm114     CAGCTCTCTCCCCAGCCCACAGCATAGTGTGGAATCTGGATCGTTTCATCGAGCACCATTTCTTT---TTTTAGATATAAAGGTGTTCTTTCTGACTCTATTGGATCAAGTCATAACCTACGCCTTCTACTAGTATACTACTATGGAGAGACTAAGCTCTATTTCAGAGATTGGACTCTCTTACTGTGATTAGCCTCTACTAGTAAGAAGCTG
Dm116     CAGCTCYCTCCCCAGCCCACAGCATAGTGTGGAATCTGGATCGTTTCATCGAGCNCCNTTTCTTT---TTTTAGATATAAAGGTGTTCTTTCTGACTCTATTGGATCAAGTCNTAACCTANGCCTTCTACTAGTATACTACTATGGAGAGACTAAGCNCTATTTCAGAGATTGGACTCTCTTACTGTGATNAGCCTCTACTAGTAAGAAGCTG
Mg37      CAGCTNTCTCCCCAGCCCACAGCATAGTGTGGAATCTGGATCGTTTCATCGAGCACCATTTCTTT---TTTTAGATATAAAGGTGTTCTTTCTGACTCTATTGGATCAAGTCATAACCTACGCCTTCTACTAGTATACTACTATGGAGAGACTAAGCTCTATTTCAGAGATTGGACTCTCNTACTGTGATTAGCCTCTACTAGTAAGAAGCTG
Mg38      CAGCTCTCTCCCCAGNCCACAGCATAGTGTGGAATCTGGATCGTTTCATCGAGCACNATTTCTTT---TTTTAGATATAAAGGTGTTCTTTCTGACTCTATTGGATCAAGTCNTAACCTACGCCTTCTACTAGTATACTACTATGGAGAGACTAAGCTCTATTTCAGAGATTGGACTCTCTTACTGTGATTNGCCTCTACTNGTAAGAAGCTG
Mg40      CAGCTCTCTCCCCAGCCCACAGCATAGTGTGGAATCTGGATCGTTTCATCGAGCACCATTTCTTT---TTTTAGATATAAAGGTGTTCTTTCTGACTCTATTGGATCAAGTCATAACCTACGCCTTCTACTAGTATACTACTATGGAGAGACTAAGCTCTATTTCAGAGATTGGACTCTCTTACTGTGATTAGCCTCTACTAGTAAGAAGCTG
Mg57      CAGCTCTCTCCCCAGCCCAMAGCATAGTGTGGAATCTGGATCGTTTCATCGAGCACCATTYCTTTTCCTTTTAGATAKAAAGGTGTTCTNNNNGACYCTATTGGATYAAGTCATAACCTACGCCTTCTACTAGTATACTACTATGGAGAGANTAAGCTCTATTTCAGAGATTGGACTCTCTTACTGTGATTAGCCYCTACTAGTAAGAAGCTG
Mg58      CAGCTCTCTCCCCAGCCCANAGCATAGTGTGGAATCTGGATCGTTTCATCGAGCACCATTNCTTTTCCTTTTAGATANAAAGGTGT----TCTGACNCTATTGGATNAAGTCATAACCTACGCCTTCTACTAGTATACTACTATGGAGAGA-TAAGCTCTATTTCAGAGATTGGACTCTCTTACTGTGATTAGCCNCTACTAGTAAGAAGCTG
Mg59      CAGCTCTCTCCCCAGCCCANAGCATAGTGTGGAATCTGGATCGTTTCATCGAGCACCATTNCTTTTCCTTTTAGATANAAAGGTGT----TCTGACNCTATTGGATNAAGTCATAACCTACGCCTTCTACTAGTATACTACTATGGAGAGA-TAAGCTCTATTTCAGAGATTGGACTCTCTTACTGTGATTAGCCNCTACTAGTAAGAAGCTG
Mg60      CAGCTCTCTCCCCAGCCCAMAGCATAGTGTGGAATCTGGATCGTTTCATCGAGCACCATTYCTTTTCCTTTTAGATAKAAAGGTGNNNNTTCTGACYCTATTGGATYAAGTCATAACCTACGCCTTCTACTAGTATACTACTATGGAGAGANTAAGCTCTATTTCAGAGATTGGACTCTCTTACTGTGATTAGCCYCTACTAGTAAGAAGCT-
Mg61      CAGCTCTCTCCCCAGCCCAMAGCATAGTGTGGAATCTGGATCGTTTCATCGAGCACCATTYCTTTTCCTTTTAGATAKAAAGGTGTTCTTTCTGACYCTATTGGATYAAGTCATAACCTACGCCTTCTACTAGTATACTACTATGGAGAGACTAAGCTCTATTTCAGAGATTGGACTCTCTTACTGTGATTAGCCYCTACTAGTAAGAAGCTG
Mg64      CAGCTCTCTCCCCAGCCCAMAGCATAGTGTGGAATCTGGATCGTTTCATCGAGCACCATTYCTTTTCCTTTTAGATAKAAAGGTGTTCTTTCTGACYCTATTGGATYAAGTCATAACCTACGCCTTCTACTAGTATACTACTATGGAGAGACTAAGCTCTATTTCAGAGATTGGACTCTCTTACTGTGATTAGCCYCTACTAGTAAGAAGCTG
Mg67      CAGCTCTCTCCCCAGCCCANAGCATAGTGTGGAATCTGGATCGTTTCATCGAGCACCATTNCTTT---TTTTAGATANAAAGGTGTTCTTTCTGACNCTATTGGATNAAGTCATAACCTACGCCTTCTACTAGTATACTACTATGGAGAGACTAAGCTCTATTTCAGAGATTGGACTCTCTTACTGTGATTAGCCYCTACTAGTAAGAAGCTG
Mg69      CAGCTCTCTCCCCAGCCCANAGCATAGTGTGGAATCTGGATCGTTTCATCGAGCACCATTNCTTT---TTTTAGATANAAAGGTGTTCTTTCTGACNCTATTGGATNAAGTCATAACCTACGCCTTCTACTAGTATACTACTATGGAGAGACTAAGCTCTATTTCAGAGATTGGACTCTCTTNCTGTGATTAGCCNCTACTAGTAAGAAGCTG
Mg70      CAGCTCTCTCCCCAGCCCAMAGCATAGTGTGGAATCTGGATCGTTTCATCGAGCACCATTYCTTTTCCTTTTAGATAKAAAGGTGTTCTNTCTGACYCTATTGGATYAAGTCATAACCTACGCCTTCTACTAGTATACTACTATGGAGAGACTAAGCTCTATTTCAGAGATTGGACTCTCTTACTGTGATTAGCCYCTACTAGTAAGAAGCTG
Mg74      CAGCTCTCTCCCCAGCCCAMAGCATAGTGTGGAATCTGGATCGTTTCATCGAGCACCATTYCTTTNNNTTTTAGATAKAAAGGTGNNNNTTCTGACYCTATTGGATYAAGTCATAACCTACGCCTTCTACTAGNATACTACTATGGAGAGANTAAGCTCTATTTCAGAGATTGGACTCTCTTACTGTGATTAGCCYCTACTAGTAAGAAGCT-
Mg79      CAGCTCTCTCCCCAGCCCAMAGCATAGTGTGGAATCTGGATCGTTTCATCGAGCACCATTYCTTTTNNNTTTAGATAKAAAGGTGTTCTTTCTGACYCTATTGGATYAAGTCATAACCTACGCCTTCTACTAGTATACTACTATGGAGAGACTAAGCTCTATTTCAGAGATTGGACTCTCTTACTGTGATTAGCCYCTACTAGTAAGAAGCTG
Pa143     CAGCTCTCTCCCCAGCCCACAGCATAGTGTGGAATCTGGATCGTTTCATCGAGCACCATTTCTTT---TTTTAGATATAAAGGTGTTCTTTCTGACTCTATTGGATCAAGTCATAACCTACGCCTTCTACTAGTATACTACTATGGAGAGACTAAGCTCTATTTCAGAGATTGGACTCTCTTACTGTGATTAGCCTCTACTAGTAAGAAGCTG

locus103 72 202
Ck1       CTGCTTCTGGGTCTCCATATATCTGTATGTCATATTAACAATAA-TTTCTCTC--AGCTCTTAAGGTCTTACTAAGTTAAATTGGCATATACATAAAGGGATAGTTTTAATACAGATTCCTTCTTTTGTGCCACGGTTTCTAATAATCTAAAAGTA-TAAGAAATTCTTGCTCCCTTGACCGTATTCAAGTTTGTCTGGCTG
Ck10      CTGCTTCTGGGTCTCCATATATCTGTATGTCATATTAACAATAA-TTTCTCTC--AGCTCTTAAGGTCTTACTAAGTTAAATTGGCATATACATAAAGGGATAGTTTTAATACAGATTCCTTCTTTTGTGCCACGGTTTCTAATAATCTAAAAGTA-TAAGAAATTCTTGCTCCCTTGACCGTATTCAAGTTTGTCTGGCTG
Ck11      CTGCTTCTGGGTCTCCATATATCTGTATGTCATATTAACAATAA-TTTCTCTC--AGCTCTTAAGGTCTTACTAAGTTAAATTGGCATATACATAAAGGGATAGTTTTAATACAGATTCCTTCTTTTGTGCCACGGTTTCTAATAATCTAAAAGTA-TAAGAAATTCTTGCTCCCTTGACCGTATTCAAGTTTGTCTGGCTG
Ck12      CTGCTTCTGGGTCTCCATATATCTGTATGTCATATTAACAATAA-TTTCTCTC--AGCTCTTAAGGTCTTACTAAGTTAAATTGGCATATACATAAAGGGATAGTTTTAATACAGATTCCTTCTTTTGTGCCACGGTTTCTAATAATCTAAAAGTA-TAAGAAATTCTTGCTCCCTTGACCGTATTCAAGTTTGTCTGGCTG
Ck17      CTGCTTCTGGGTCTCCATATATCTGTATGTCATATTAACAATAA-TTTCTCTC--AGCTCTTAAGGTCTTACTAAGTTAAATTGGCATATACATAAAGGGATAGTTTTAATACAGATTCCTTCTTTTGTGCCACGGTTTCTAATAATCTAAAAGTA-TAAGAAATTCTTGCTCCCTTGACCGTATTCAAGTTTGTCTGGCTG
Ck2       CTGCTTCTGGGTCTCCATATATCTGTATGTCATATTAACAATAA-TTTCTCTC--AGCTCTTAAGGTCTTACTAAGTTAAATTGGCATATACATAAAGGGATAGTTTTAATACAGATTCCTTCTTTTGTGCCACGGTTTCTAATAATCTAAAAGTA-TAAGAAATTCTTGCTCCCTTGACCGTATTCAAGTTTGTCTGGCTG
Ck20      CTGCTTCTGGGTCTCCATATATCTGTATGTCATATTAACAATAA-TTTCTCTC--AGCTCTTAAGGTCTTACTAAGTTAAATTGGCATATACATAAAGGGATAGTTTTAATACAGATTCCTTCTTTTGTGCCACGGTTTCTAATAATCTAAAAGTA-TAAGAAATTCTTGCTCCCTTGACCGTATTCAAGTTTGTCTGGCTG
Ck21      CTGCTTCTGGGTCTCCATATATCTGTATGTCATATTAACAATAA-TTTCTCTC--AGCTCTTAAGGTCTTACTAAGTTAAATTGGCATATACATAAAGGGATAGTTTTAATACAGATTCCTTCTTTTGTGCCACGGTTTCTAATAATCTAAAAGTA-TAAGAAATTCTTGCTCCCTTGACCGTATTCAAGTTTGTCTGGCTG
Ck22      CTGCTTCTGGGTCTCCATATATCTGTATGTCATATTAACAATAA-TTTCTCTC--AGCTCTTAAGGTCTTACTAAGTTAAATTGGCATATACATAAAGGGATAGTTTTAATACAGATTCCTTCTTTTGTGCCACGGTTTCTAATAATCTAAAAGTA-TAAGAAATTCTTGCTCCCTTGACCGTATTCAAGTTTGTCTGGCTG
Ck23      CTGCTTCTGGGTCTCCATATATCTGTATGTCATATTAACAATAA-TTTCTCTC--AGCTCTTAAGGTCTTACTAAGTTAAATTGGCATATACATAAAGGGATAGTTTTAATACAGATTCCTTCTTTTGTGCCACGGTTTCTAATAATCTAAAAGTA-TAAGAAATTCTTGCTCCCTTGACCGTATTCAAGTTTGTCTGGCTG
Ck26      CTGCTTCTGGGTCTCCATATATCTGTATGTCATATTAACAATAA-TTYSTCTC--AGCTCTTAAGGTCTTACTAAGTTAAATTGGCATATACATAAAGGGATAGTTTTAATATAGATTCCTTCTTTTGTGCCACGGTTTCTAATAATCTAAAAGTA-TAAGAAATTCTTGCTCCCTTGACCGTATTCAAGTTTGTCTGGCTG
Ck29      CTGCTTCTGGGTCTCCATATATCTGTATGTCATATTAACAATAA-TTTCTCTC--AGCTCTTAAGGTCTTACTAAGTTAAATTGGCATATACATAAAGGGATAGTTTTAATATAGATTCCTTCTTTTGTGCCACGGTTTCTAATAATCTAAAAGTA-TAAGAAATTCTTGCTCCCTTGACCGTATTCAAGTTTGTCTGGCT-
Ck3       CTGCTTCTGGGTCTCCATAWATCTGTATGTCATATTAACAATAA-TTTCTCTC--AGCTCTTAAGGTCTTACTAAGTTAAATTGGCATATACATAAAGGGATAGTTTTAATACAGATTCCTTCTTTTGTGCCACGGTTTCTAATAATCTAAAAGTA-TAAGAAATTCTTGCTCCCTTGACCGTATTCAAGTTTGTCTGGCTG
Ck32      CTGCTTCTGGGTCTCCATATATCTGTATGTCATATTAACAATAA-TTTCTCTC--AGCTCTTAAGGTCTTACTAAGTTAAATTGGCATATACATAAAGGGATAGTTTTAATATAGATTCCTTCTTTTGTGCCACGGTTTCTAATAATCTAAAAGTA-TAAGAAATTCTTGCTCCCTTGACCGTATTCAAGTTTGTCTGGCTG
Ck34      CTGCTTCTGGGTCTCCATATATCTGTATGTCATATTAACAATAA-TTTCTCTC--AGCTCTTAAGGTCTTACTAAGTTAAATTGGCATATACATAAAGGGATAGTTTTAATATAGATTCCTTCTTTTGTGCCACGGTTTCTAATAATCTAAAAGTA-TAAGAAATTCTTGCTCCCTTGACCGTATTCAAGTTTGTCTGGCTG
Ck35      CTGCTTCTGGGTCTCCATATATCTGTATGTCATATTAACAATAA-TTTCTCTC--AGCTCTTAAGGTCTTACTAAGTTAAATTGGCATATACATAAAGGGATAGTTTTAATATAGATTCCTTCTTTTGTGCCACGGTTTCTAATAATCTAAAAGTA-TAAGAAATTCTTGCTCCCTTGACCGTATTCAAGTTTGTCTGGCTG
Ck36      CTGCTTCTGGGTCTCCATATATCTGTATGTCATATTAACAATAA-TTTCTCTC--AGCTCTTAAGGTCTTACTAAGTTAAATTGGCATATACATAAAGGGATAGTTTTAATATAGATTCCTTCTTTTGTGCCACGGTTTCTAATAATCTAAAAGTA-TAAGAAATTCTTGCTCCCTTGACCGTATTCAAGTTTGTCTGGCTG
Ck4       CTGCTTCTGGGTCTCCATATATCTGTATGTCATATTAACAATAA-TTTCTCTC--AGCTCTTAAGGTCTTACTAAGTTAAATTGGCATATACATAAAGGGATAGTTTTAATACAGATTCCTTCTTTTGTGCCACGGTTTCTAATAATCTAAAAGTA-TAAGAAATTCTTGCTCCCTTGACCGTATTCAAGTTTGTCTGGCTG
Ck49      CTGCTTCTGGGTCTCCATATATCTGTATGTCATATTAACAATAA-TTTCTCTC--AGCTCTTAAGGTCTTACTAAGTTAAATTGGCATATACATAAAGGGATAGTTTTAATATAGATTCCTTCTTTTGTGCCACGGTTTCTAATAATCTAAAAGTA-TAAGAAATTCTTGCTCCCTTGACCGTATTCAAGTTTGTCTGGCTG
Ck50      CTGCTTCTGGGTCTCCATATATCTGTATGTCATATTAACAATAA-TTTCTCTC--AGCTCTTAAGGTCTTACTAAGTTAAATTGGCATATACATAAAGGGATAGTTTTAATATAGATTCCTTCTTTTGTGCCACGGTTTCTAATAATCTAAAAGTA-TAAGAAATTCTTGCTCCCTTGACCGTATTCAAGTTTGTCTGGCNG
Ck51      CTGCTTCTGGGTCTCCATATATCTGTATGTCATATTAACAATAA-TTTCTCTC--AGCTCTTAAGGTCTTACTAAGTTAAATTGGCATATACATAAAGGGATAGTTTTAATATAGATTCCTTCTTTTGTGCCACGGTTTCTAATAATCTAAAAGTA-TAAGAAATTCTTGCTCCCTTGACCGTATTCAAGTTTGTCTGGCTG
Ck54      -TGCTTCTGGGTCTCCATATATCTGTATGTCATATTAACAATAA-TTTCTCTC--AGCTCTTAAGGTCTTACTAAGTTAAATTGGCATATACATAAAGGGATAGTTTTAATATAGATTCCTTCTTTTGTGCCACGGTTTCTAATAATCTAAAAGTA-TAAGAAATTCTTGCTCCCTTGACCGTATTCAAGTTTGTCTGGCTG
Ck56      CTGCTTCTGGGTCTCCATATATCTGTATGTCATATTAACAATAA-TTTCTCTC--AGCTCTTAAGGTCTTACTAAGTTAAATTGGCATATACATAAAGGGATAGTTTTAATATAGATTCCTTCTTTTGTGCCACGGTTTCTAATAATCTAAAAGTA-TAAGAAATTCTTGCTCCCTTGACCGTATTCAAGTTTGTCTGGCTG
Ck7       CTGCTTCTGGGTCTCCATATATCTGTATGTCATATTAACAATAA-TTTCTCTC--AGCTCTTAAGGTCTTACTAAGTTAAATTGGCATATACATAAAGGGATAGTTTTAATACAGATTCCTTCTTTTGTGCCACGGTTTCTAATAATCTAAAAGTA-TAAGAAATTCTTGCTCCCTTGACCGTATTCAAGTTTGTCTGGCTG
Dm100     CTGCTTCTGGGTCTCCATATATCTGTATGTCATATTAACAATAATTTTCTCTC--AGCTCTTAAGGTCTTACTAAGTTAAATTGGCATATACATAAAGGGATAGTTTTAATACAGATTCCTTCTTTTGTGCCACGGTTTCTAATAATCTAAAAGTA-TAAGAAATTCTTGCTTCCTTGACCGTATTCAAGTTTGTCTGGCTG
Dm102     CTGCTTCTGGGTCTCCATATATCTGTATGTCATATTAACAATAATTTTCTCTC--AGCTCTTAAGGTSTTACTAAGTTAAATTGGCATATACATAAAGGGATAGTTTTAATACAGATTCCTTCTTTTGTGCCACGGTTTYTAATRATCTAAAAGTA-TAAGAAATTCTTGCTTCCTTGACCGTATTCAAGTTTGTCTGGCTG
Dm104     CTGCTTCTGGGTCTCCATATATCTGTATGTCATATTAACAATAATTTTCTCTC--AGCTCTTAAGGTSTTACTAAGTTAAATTGGCATATACATAAAGGGATAGTTTTAATACAGATTCCTTCTTTTGTGCCACGGTTTYTAATAATCTAAAAGTA-TAAGAAATTCTTGCTTCCTTGACCGTATTCAAGTTTGTCTGGCTG
Dm106     CTGCTTCTGGGTCTCCATATATCTGTATGTCATATTAACAATAATTTTCTCTC--AGCTCTTAAGGTGTTACTAAGTTAAATTGGCATATACATAAAGGGATAGTTTTAATACAGATTCCTTCTTTTGTGCCACGGTTTTTAATRATCTAAAAGTA-TAAGAAATTCTTGCTTCCTTGACCGTATTCAAGTTTGTCTGGCTG
Dm108     -TGCTTCTGGGTCTCCATATATCTGTATGTCATATTAACAATAATTTTCTCTC--AGCTCTTAAGGTSTTACTAAGTTAAATTGGCATATACATAAAGGGATAGTTTTAATACAGATTCCTTCTTTTGTGCCACGGTTTYTAATAATCTAAAAGTA-TAAGAAATTCTTGCTTCCTTGACCGTATTCAAGTTTGTCTGGCTG
Dm110     CTGCTTCTGGGTCTCCATATATCTGTATGTCATATTAACAATAATTTTCTCTC--AGCTCTTAAGGTCTTACTAAGTTAAATTGGCATATACATAAAGGGATAGTTTTAATACAGATTCCTTCTTTTGTGCCACGGTTTCTAATAATCTAAAAGTA-TAAGAAATTCTTGCTTCCTTGACCGTATTCAAGTTTGTCTGGCTG
Dm111     CTGCTTCTGGGTCTCCATATATCTGTATGTCATATTAACAATAATTTTCTCTC--AGCTCTTAAGGTCTTACTAAGTTAAATTGGCATATACATAAAGGGATAGTTTTAATACAGATTCCTTCTTTTGTGCCACGGTTTCTAATAATCTAAAAGTA-TAAGAAATTCTTGCTTCCTTGACCGTATTCAAGTTTGTCTGGCTG
Dm112     CTGCTTCTGGGTCTCCATATATCTGTATGTCATATTAACAATAATTTTCTCTC--AGCTCTTAAGGTGTTACTAAGTTAAATTGGCATATACATAAAGGGATAGTTTTAATACAGATTCCTTCTTTTGTGCCACGGTTTTTAATAATCTAAAAGTA-TAAGAAATTCTTGCTTCCTTGACCGTATTCAAGTTTGTCTGGCTG
Dm113     CTGCTTCTGGGTCTCCATATATCTGTATGTCATATTAACAATAATTTTCTCTC--AGCTCTTAAGGTCTTACTAAGTTAAATTGGCATATACATAAAGGGATAGTTTTAATACAGATTCCTTCTTTTGTGCCACGGTTTCTAATAATCTAAAAGTA-TAAGAAATTCTTGCTTCCTTGACCGTATTCAAGTTTGTCTGGCTG
Dm114     CTGCTTCTGGGTCTCCATATATCTGTATGTCATATTAACAATAATTTTCTCTC--AGCTCTTAAGGTSTTACTAAGTTAAATTGGCATATACATAAAGGGATAGTTTTAATACAGATTCCTTCTTTTGTGCCACGGTTTYTAATRATCTAAAAGTA-TAAGAAATTCTTGCTTCCTTGACCGTATTCAAGTTTGTCTGGCTG
Dm115     CTGCTTCTGGGTCTCCATATATCTGTATGTCATATTAACAATAATTTTCTCTC--AGCTCTTAAGGTSTTACTAAGTTAAATTGGCATATACATAAAGGGATAGTTTTAATACAGATTCCTTCTTTTGTGCCACGGTTTYTAATRATCTAAAAGTA-TAAGAAATTCTTGCTTCCTTGACCGTATTCAAGTTTGTCTGGCTG
Dm116     CTGCTTCTGGGTCTCCATATATCTGTATGTCATATTAACAATAATTTTCTCTC--AGCTCTTAAGGTSTTACTAAGTTAAATTGGCATATACATAAAGGGATAGTTTTAATACAGATTCCTTCTTTTGTGCCACGGTTTCTAATAATCTAAAAGTA-TAAGAAATTCTTGCTTCCTTGACCGTATTCAAGTTTGTCTGGCTG
Dm117     CTGCTTCTGGGTCTCCATATATCTGTATGTCATATTAACAATAATTTTCTCTC--AGCTCTTAAGGTSTTACTAAGTTAAATTGGCATATACATAAAGGGATAGTTTTAATACAGATTCCTTCTTTTGTGCCACGGTTTCTAATAATCTAAAAGTA-TAAGAAATTCTTGCTTCCTTGACCGTATTCAAGTTTGTCTGGCTG
Dm118     CTGCTTCTGGGTCTCCATATATCTGTATGTCATATTAACAATAATTTTCTCTC--AGCTCTTAAGGTGTTACTAAGTTAAATTGGCATATACATAAAGGGATAGTTTTAATACAGATTCCTTCTTTTGTGCCACGGTTTTTAATAATCTAAAAGTA-TAAGAAATTCTTGCTTCCTTGACCGTATTCAAGTTTGTCTGGCTG
Dm119     CTGCTTCTGGGTCTCCATATATCTGTATGTCATATTAACAATAATTTTCTCTC--AGCTCTTAAGGTGTTACTAAGTTAAATTGGCATATACATAAAGGGATAGTTTTAATACAGATTCCTTCTTTTGTGCCACGGTTTTTAATAATCTAAAAGTA-TAAGAAATTCTTGCTTCCTTGACCGTATTCAAGTTTGTCTGGCTG
Mg37      CTGCTTCTGGGTCTCCATATATCTGTATGTCATATTAACAATAATTTTCTCTC--AGCTCTTAAGGTCTTACTAAGTTAAATTGGTATATACATAAAGGGATAGTTTTAATACAGATTCCTTCTTTTGTGCCACGGTTTCTAATAATCTAAAAGTA-TAAGAAATTCTTGCTCCCTTGACCGTATTCAAGTTTGTCTGGCTG
Mg38      CTGCTTCTGGGTCTCCATATATCTGTATGTCATATTAACAATAATTTTCTCTC--AGCTCTTAAGGTCTTACTAAGTTAAATTGGTATATACATAAAGGGATAGTTTTAATACAGATTCCTTCTTTTGTGCCACGGTTTCTAATAATCTAAAAGTA-TAAGAAATTCTTGCTCCCTTGACCGTATTCAAGTTTGTCTGGCTG
Mg39      CTGCTTCTGGGTCTCCATATATCTGTATGTCATATTAACAATAATTTTCTCTC--AGCTCTTAAGGTCTTACTAAGTTAAATTGGTATATACATAAAGGGATAGTTTTAATACAGATTCCTTCTTTTGTGCCACGGTTTCTAATAATCTAAAAGTA-TAAGAAATTCTTGCTCCCTTGACCGTATTCAAGTTTGTCTGGCTG
Mg40      CTGCTTCTGGGTCTCCATATATCTGTATGTCATATTAACAATAATTTTCTCTC--AGCTCTTAAGGTCTTACTAAGTTAAATTGGTATATACATAAAGGGATAGTTTTAATACAGATTCCTTCTTTTGTGCCACGGTTTCTAATAATCTAAAAGTA-TAAGAAATTCTTGCTCCCTTGACCGTATTCAAGTTTGTCTGGCTG
Mg41      CTGCTTCTGGGTCTCCATATATCTGTATGTCATATTAACAATAATTTTCTCTC--AGCTCTTAAGGTCTTACTAAGTTAAATTGGTATATACATAAAGGGATAGTTTTAATACAGATTCCTTCTTTTGTGCCACGGTTTCTAATAATCTAAAAGTA-TAAGAAATTCTTGCTCCCTTGACCGTATTCAAGTTTGTCTGGCTG
Mg57      CTGCTTCTGGGTCTCCATATATCTGTATGTCATATTAACAATAATTTTCTCTC--AGCTCTTAAGGTCTTACTAAGTTAAATTGGTATATACATAAAGGGATAGTTTTAATACAGATTCCTTCTTTTGTGCCACGGTTTCTAATAATCTAAAAGTA-TAAGAAATTCTTGCTCCCTTGACCGTATTCAAGTTTGTCTGGCTG
Mg58      CTGCTTCTGGGTCTCCATATATCTGTATGTCATATTAACAATAATTTTCTCTC--AGCTCTTAAGGTCTTACTAAGTTAAATTGGTATATACATAAAGGGATAGTTTTAATACAGATTCCTTCTTTTGTGCCACGGTTTCTAATAATCTAAAAGTA-TAAGAAATTCTTGCTCCCTTGACCGTATTCAAGTTTGTCTGGCTG
Mg59      CTGCTTCTGGGTCTCCATATATCTGTATGTCATATTAACAATAATTTTCTCTC--AGCTCTTAAGGTCTTACTAAGTTAAATTGGTATATACATAAAGGGATAGTTTTAATACAGATTCCTTCTTTYGTGCCACGGTTTCTAATAATCTAAAAGTA-TAAGAAATTCTTGCTCCCTTGACCGTATTCAAGTTTGTCTGGCTG
Mg60      CTGCTTCTGGGTCTCCATATATCTGTATGTCATATTAACAATAATTTTCTCTC--AGCTCTTAAGGTCTTACTAAGTTAAATTGGTATATACATAAAGGGATAGTTTTAATACAGATTCCTTCTTTTGTGCCACGGTTTCTAATAATCTAAAAGTA-TAAGAAATTCTTGCTCCCTTGACCGTATTCAAGTTTGTCTGGCTG
Mg61      CTGCTTCTGGGTCTCCATATATCTGTATGTCATATTAACAATAATTTTCTCTC--AGCTCTTAAGGTCTTACTAAGTTAAATTGGTATATACATAAAGGGATAGTTTTAATACAGATTCCTTCTTTTGTGCCACGGTTTCTAATAATCTAAAAGTA-TAAGAAATTCTTGCTCCCTTGACCGTATTCAAGTTTGTCTGGCTG
Mg64      CTGCTTCTGGGTCTCCATATATCTGTATGTCATATTAACAATAATTTTCTCTC--AGCTCTTAAGGTCTTACTAAGTTAAATTGGTATATACATAAAGGGATAGTTTTAATACAGATTCCTTCTTTTGTGCCACGGTTTCTAATAATCTAAAAGTA-TAAGAAATTCTTGCTCCCTTGACCGTATTCAAGTTTGTCTGGCTG
Mg67      CTGCTTCTGGGTCTCCATATATCTGTATGTCATATTAACAATAATTTTCTCTC--AGCTCTTAAGGTCTTACTAAGTTAAATTGGTATATACATAAAGGGATAGTTTTAATACAGATTCCTTCTTTTGTGCCACGGTTTCTAATAATCTAAAAGTA-TAAGAAATTCTTGCTCCCTTGACCGTATTCAAGTTTGTCTGGCTG
Mg69      CTGCTTCTGGGTCTCCATATATCTGTATGTCATATTAACAATAATTTTCTCTC--AGCTCTTAAGGTCTTACYAAGTTAAATTGGTATATACATAAAGGGATAGTTTTAATACAGATTCCTTCTTTTGTGCCACGGTTTCTAATAATCTAAAAGTA-TAAGAAATTCTTGCTCCCTTGACCGTATTCAAGTTTGTCTGGCTG
Mg70      CTGCTTCTGGGTCTCCATATATCTGTATGTCATATTAACAATAATTTTCTCTC--AGCTCTTAAGGTCTTACTAAGTTAAATTGGTATATACATAAAGGGATAGTTTTAATACAGATTCCTTCTTTTGTGCCACGGTTTCTAATAATCTAAAAGTA-TAAGAAATTCTTGCTCCCTTGACCGTATTCAAGTTTGTCTGGCTG
Mg72      CTGCTTCTGGGTCTCCATATATCTGTATGTCATATTAACAATAATTTTCTCTC--AGCTCTTAAGGTCTTACTAAGTTAAATTGGTATATACATAAAGGGATAGTTTTAATACAGATTCCTTCTTTTGTGCCACGGTTTCTAATAATCTAAAAGTA-TAAGAAATTCTTGCTCCCTTGACCGTATTCAAGTTTGTCTGGCTG
Mg74      CTGCTTCTGGGTCTCCATATATCTGTATGTCATATTAACAATAATTTTCTCTC--AGCTCTTAAGGTCTTACYAAGTTAAATTGGTATATACATAAAGGGATAGTTTTAATACAGATTCCTTCTTTTGTGCCACGGTTTCTAATAATCTAAAAGTA-TAAGAAATTCTTGCTCCCTTGACCGTATTCAAGTTTGTCTGGCTG
Mg77      CTGCTTCTGGGTCTCCATATATCTGTATGTCATATTAACAATAATTTTCTCTC--AGCTCTTAAGGTCTTACTAAGTTAAATTGGTATATACATAAAGGGATAGTTTTAATACAGATTCCTTCTTTTGTGCCACGGTTTCTAATAATCTAAAAGTA-TAAGAAATTCTTGCTCCCTTGACCGTATTCAAGTTTGTCTGGCTG
Mg79      CTGCTTCTGGGTCTCCATATATCTGTATGTCATATTAACAATAATTTTCTCTC--AGCTCTTAAGGTCTTACTAAGTTAAATTGGTATATACATAAAGGGATAGTTTTAATACAGATTCCTTCTTTTGTGCCACGGTTTCTAATAATCTAAAAGTA-TAAGAAATTCTTGCTCCCTTGACCGTATTCAAGTTTGTCTGGCTG
Nv120     CTGCTTCTGGGTCTCCATATATCTGTATGTCATATTAACAATAATTTTCTCTC--AGCTCTTAAGGTCTTACTAAGTTAAATTGGCATATACATAAAGGGATAGTTTTAATACAGATTCCTTCTTTTGTGCCACGGTTTCTAATAATCTAAAAGTATTAAGAAATTCTTGCTTCCTTGACCGTATTCAAGTTTGTCTGGCTG
Nv122     CTGCTTCTGGGTCTCCATATATCTGTATGTCATATTAACAATAATTTTCTCTC--AGCTCTTAAGGTCTTACTAAGTTAAATTGGCATATACATAAAGGGATAGTTTTAATACAGATTCCTTCTTTTGTGCCACGGTTTCTAATAATCTAAAAGTATTAAGAAATTCTTGCTTCCTTGACCGTATTCAAGTTTGTCTGGCTG
Nv125     CTGCTTCTGGGTCTCCATATATCTGTATGTCATATTAACAATAATTTTCTCTC--AGCTCTTAAGGTCTTACKAAGTTAAATTGGCATATACATAAAGGGATAGTTTTAATACAGATTCCTTCTTTTGTGCCACGGTTTCTAATAATCTAAAAGTATTAAGAAATTCTTGCTTCCTTGACCGTATTCAAGTTTGTCTGGCTG
Nv127     CTGCTTCTGGGTCTCCATATATCTGTATGTCATATTAACAATAATTTTCTCTC--AGCTCTTAAGGTCTTACTAAGTTAAATTGGCATATACATAAAGGGATAGTTTTAATACAGATTCCTTCTTTTGTGCCACGGTTTCTAATAATCTAAAAGTATTAAGAAATTCTTGCTTCCTTGACCGTATTCAAGTTTGTCTGGCTG
Nv130     CTGCTTCTGGGTCTCCATATATCTGTATGTCATATTAACAATAATTTTCTCTC--AGCTCTTAAGGTCTTACTAAGTTAAATTGGCATATACATAAAGGGATAGTTTTAATACAGATTCCTTCTTTTGTGCCACGGTTTCTAATAATCTAAAAGTA-TAAGAAATTCTTGCTCCCTTGACCGTATTCAAGTTTGTCTGGCTG
Nv131     CTGCTTCTGGGTCTCCATATATCTGTATGTCATATTAACAATAATTTTCTCTC--AGCTCTTAAGGTCTTACTAAGTTAAATTGGCATATACATAAAGGGATAGTTTTAATACAGATTCCTTCTTTTGTGCCACGGTTTCTAATAATCTAAAAGTA-TAAGAAATTCTTGMTCCCTTGACCGTATTCAAGTTTGTCTGGCTG
Nv134     CTGCTTCTGGGTCTCCATATATCTGTATGTCATATTAACAATAATTTTCTCTC--AGCTCTTAAGGTCTTACTAAGTTAAATTGGCATATACATAAAGGGATAGTTTTAATACAGATTCCTTCTTTTGTGCCACGGTTTCTAATAATCTAAAAGTA-TAAGAAATTCNTGMTCCCTTGACCGTATTCAAGTTTGTCTGGCTG
Nv136     CTGCTTCTGGGTCTCCATATATCTGTATGTCATATTAACAATAATTTTCTCTC--AGCTCTTAAGGTCTTACTAAGTTAAATTGGCATATACATAAAGGGATAGTTTTAATACAGATTCCTTCTTTTGTGCCACGGTTTCTAATAATCTAAAAGTA-TAAGAAATTCTTGMTCCCTTGACCGTATTCAAGTTTGTCTGGCTG
Pa140     CTGCTTCTGGGTCTCCATATATCTGTATA--ACATTAACAATAATGTTCTCTCATAGCTCTTAAGGTCTTACTAAGTTGAATTGGCATATACATGAAGGGATAATTTTAATACAGATTCCTTCTTTTGTGCCACGGTTTCTAATAATCTAAAAGTA-GTAGAAATTCTTGCTCCCTTGACCGTATTCAAGTTTGTCTGGCTG
Pa141     CTGCTTCTGGGTCTCCATATATCTGTATA--ACATTAACAATAATGTTCTCTCATAGCTCTTAAGGTCTTACTAAGTTGAATTGGCATATACATGAAGGGATAATTTTAATACAGATTCCTTCTTTTGTGCCACGGTTTCTAATAATCTAAAAGTA-GTAGAAATTCTTGCTCCCTTGACCGTATTCAAGTTTGTCTGGCTG
Pa143     -TGCTTCTGGGTCTCCATATATCTGTATA--ACATTAACAATAATGTTCTCTCATAGCTCTTAAGGTCTTACTAAGTTGAATTGGCATATACATGAAGGGATAATTTTAATACAGATTCCTTCTTTTGTGCCACGGTTTCTAATAATCTAAAAGTA-GTAGAAATTCTTGCTCCCTTGACCGTATTCAAGTTTGTCTGGCTG
Pa145     CTGCTTCTGGGTCTCCATATATCTGTATA--ACATTAACAATAATGTTCTCTCATAGCTCTTAAGGTCTTACTAAGTTGAATTGGCATATACATGAAGGGATAATTTTAATACAGATTCCTTCTTTTGTGCCACGGTTTCTAATAATCTAAAAGTA-GTAGAAATTCTTGCTCCCTTGACCGTATTCAAGTTTGTCTGGCTG
Pa147     CTGCTTCTGGGTCTCCATATATCTGTATA--ACATTAACAATAATGTTCTCTCATAGCTCTTAAGGTCTTACTAAGTTGAATTGGCATATACATGAAGGGATAATTTTAATACAGATTCCTTCTTTTGTGCCACGGTTTCTAATAATCTAAAAGTA-GTAGAAATTCTTGCTCCCTTGACCGTATTCAAGTTTGTCTGGCTG
Pa154     CTGCTTCTGGGTCTCCATATATCTGTATA--ACATTAACAATAATGTTCTCTCATAGCTCTTAAGGTCTTACTAAGTTGAATTGGCATATACATGAAGGGATAATTTTAATACAGATTCCTTCTTTTGTGCCACGGTTTCTAATAATCTAAAAGTA-GTAGAAATTCTTGCTCCCTTGACCGTATTCAAGTTTGTCTGGCTG
Pa158     CTGCTTCTGGGTCTCCATATATCTGTATA--ACATTAACAATAATGTTCTCTCATAGCTCTTAAGGTCTTACTAAGTTGAATTGGCATATACATGAAGGGATAATTTTAATACAGATTCCTTCTTTTGTGCCACGGTTTCTAATAATCTAAAAGTA-GTAGAAATTCTTGCTCCCTTGACCGTATTCAAGTTTGTCTGGCTG

locus104 33 147
Ck1       CCAAAATATGC--ATGCATAC-AAGCATTATTTGATCTGTGTAAAACGTATTTAATGAATTTGACATGTACCTCTGGAAAAAACTTTGCCCAACACTATCAAGGATATCTTTTAGCTTATCCAAAACAGTATCCAAATGGGATGCTG
Ck11      CCAAAATATGC--ATGCATAC-AAGCATTATTTGATCTGTGTAAAACGTATTTAATGAATTTGACATGTACCTCTGGAAAAAACTTTGCCCAACNCTATCAAGGATATCTTTTAGCTTATCCAAAACAGTATCCAAATGGGATGCTG
Ck12      CCAAAATATGC--ATGCATAC-AAGCATTATTTGATCTGTGTAAAACGTATTTAATGAATTTGACATGTACCTCTGGAAAAAACTTTGCCCAACACTATCAAGGATATCTTTTAGCTTATCCAAAACAGTATCCAAATGGGATGCTG
Ck2       CCAAAATATGC--ATGCATAC-AAGCATTATTTGATCTGTGTAAAACGTATTTAATGAATTTGACATGTACCTCTGGAAAAAACTTTGCCCAACACTATCAAGGATATCTTTTAGCTTATCCAAAACAGTATCCAAATGGGATGCTG
Ck20      CCAAAATATGC--ATGCATAC-AAGCATTATTTGATCTGTGTAAAACGTATTTAATGAATTTGACATGTACCTCTGGAAAAAACTTTGCCCAACACTATCAAGGATATCTTTTAGCTTATCCAAAACAGTATCCAAATGGGATNCNG
Ck23      CCAAAATATGC--ATGCATAC-AAGCATTATTTGATCTGTGTAAAACGTATTTAATGAATTTGACATGTACCTCTGGAAAAAACTTTGCCCAACACTATCAAGGATATCTTTTAGCTTATCCAAAACAGTATCCAAATGGGATGNTG
Ck26      CCAAAATATGC--ATGCATAC-AAGCATTATTTGATCTGTGTAAAACGTATTTAATGAATTTGACATGTACCTCTGGAAAAAACNTTGCCCAACACTATCAAGGATATCTTTTAGCTTATCCAAAACAGTATCCAAATGGGATGCTG
Ck29      CCAAAATATGC--ATGCATAC-AAGCATTATTTGATCTGTGTAAAACGTATTTAATGAATTTGACATGTACCTCTGGAAAAAACTTTGCCCAACACTATCAAGGATATCTTTTAGCTTATCCAAAACAGTATCCAAATGGGATGCTG
Ck3       CCAAAATATGC--ATGCATAC-AAGCATTATTTGATCTGTGTAAAACGTATTTAATGAATTTGACATGTACCTCTGGAAAAAACTTTGCCCAACACTATCAAGGATATCTTTTAGCTTATCCAAAACAGTATCCAAATGGGATGCTG
Ck32      CCAAAATATGC--ATGCATAC-AAGCATTATTTGATCTGTGTAAAACGTATTTAATGAATTTGACATGTACCTCTGGAAAAAACTTTGCCCAACACTATCAAGGATATCTTTTAGCTTATCCAAAACAGTATCCAAATGGGATGCTG
Ck34      CCAAAATATGC--ATGCANAC-NAGCATTATTTGATCTGTGTAAAACGTATTTAATGAATTTGACATGTACCTCTGGAAAAAACTTTGCCCAACACTATCAAGGATATCTTTNAGCTTATCCAAAACAGTATCCAAATGGGATGCTG
Ck4       CCAAAATATGC--ATGCATAC-AAGCATTATTTGATCTGTGTAAAACGTATTTAATGAATTTGACATGTACCTCTGGAAAAAACTTTGCCCAACACTATCAAGGATATCTTTTAGCTTATCCAAAACAGTATCCAAATGGGATGCTG
Ck49      CCAAAATATGC--ATGCATAC-AAGCATTATTTGATCTGTGTAAAACGTATTTAATGAATTTGACATGTACCTCTGGAAAAAACTTTGCCCAACACTATCAAGGATATCTTTTAGCTTATCCAAAACAGTATCCAAATGGGATGCWG
Ck50      CCAAAATATGC--ATGCATAC-AAGCATTATTTGATCTGTGTAAAACGTATTTAATGAATTTGACATGTACCTCTGGAAAAAACTTTGCCCAACACNNTCAAGGATAYCTTTTAGCTTATCCAAAACAGTATCCAAATGGGATGCTG
Ck54      CCAAAATATGC--NTGCATAC-AAGCATTATTTGATCTGTGTAAAACGTATNTAATGAATTTGACNTGTACCTCTGGAAAAAACTTTGCCCAACACTATCAAGGATATCTTTTNGCTTATCCAAAACAGTATCCAAATGGGATGCTG
Ck56      CCAAAATATGC--ATGCATAC-AAGCATTATTTGATCTGTGTAAAACGTATTTANTGAATTTGACATGTACCTCTGGAAAAAACTTTGCCCAACACTATCAAGGATATCTTTTAGCTTATCCAAAACAGTATCCAAATGGGATGCWG
Ck81      CCAAAATATCC--ATGCATACAAAGCATTATTTGATCTGTGTAAAACTTATTTAATGAATTTGACATGTACCTCTGGAAGAAACTTTGCCCAACACTATCAAGGATATCTTTTAGCTTATCCAAAACAGTATCCAAATGGGATGCTG
Ck83      CCAAAATATCC--ATGCATACAAAGCATTATTTGATCTGTGTAAAACTTATTTAATGAATTTGACATGTACCTCTGGAAGAAACTTTGCCCAACACTATCAAGGATATCTTTTAGCTTATCCAAAACAGTATCCAAATGGGATGCTG
Ck85      CCAAAATATCC--ATGCATACAAAGCATTATTTGATCTGTGTAAAACTTATTTAATGAATTTGACATGTACCTCTGGAAGAAACTTTGCCCAACACTATCAAGGATATCTTTTAGCTTATCCAAAACAGTATCCAAATGGGATGCTG
Ck88      CCAAAATATCC--ATGCATAC-AAGCATTATTTGATCTGTGTAAAACTTATTTAATGAAYTTGACATGTACCTCTGGAAGAAACTTTGCCCAACACTATCAAGGATATCTTTTAGCTTATCCAAAACAGTATCCAAATGGGATGCTG
Dm108     CCARAATATGC--ATGCATAC-AAGCATTATTTGATCTGTGTAAAACTTATTTAATGAATTTGACATGTACCTCTGGAAGAAACTTTGCCCAACACTATCAAGGATATCTTTTAGCTTATCCAAAACAGTATCCAAATGGGAYGCTG
Dm110     CCAAAATATGC--ATGCATAC-AAGCATTATTTGATCTGTGTAAAACTTATTTAATGAATTTGACATGTACCTCTGGAAGAAACTTTGCCCAACACTATCAAGGATATCTTTTAGCTTATCCAARACAGTATCCAAATGGGATGCTG
Dm112     CCAAAATATGC--ATGCATAC-AAGCATTATTTGATCTGTGTAAAACTTATTTAATGAATTTGACATGTACCTCTGGAAGAAACTTTGCCCAACACTATCAAGGATATCTTTTAGCTTATCCAAAACAGTATCCAAATGGGATGCTG
Dm116     CCAAAATATGC--ATGCATAC-AAGCATTATTTGATCTGTGTAAAACTTATTTAATGAATTTGACATGTACCTCTGGAAGAAACTTTGCCCAACACTATCAAGGATANCTTTTAGCTTATCCAAAACAGTATCCAAATGGGATGCTG
Mg59      CCAAAATATGC--ATGCATAC-AAGCATTATTTCATCTGTGTAAAACTTATTTAATGAATTTGACATGTACCTCTGGAAGAAACTTTGCCCAACACTATCAAGGATATCTTTTAGCTTATCCANAACAGTATCCAAATGGGATGCTG
Mg61      CCAAAATATGC--ATGCATAC-AAGCATTATTTCATCTGTGTAAAACTTATTTAATGAATTTGACATGTACCTCTGGAAGAAACTTTGCCCAACACTATCAAGGATATCTTTTAGCTTATCCAAAACAGTATCCAAATGGGATGCTG
Mg64      CCAAAATATGC--ATGCATAC-AAGCATTATTTCATCTGTGTAAAACTTATTTAATGAATTTGACATGTACCTCTGGAAGAAACTTTGCCCAACACTATCAAGGATATCTTTTAGCTTATCCAAAACAGTATCCAAATGGGATGCTG
Mg67      CCAAAATATGC--ATGCATAC-AAGCATTATTTCATCTGTGTAAAACTTATTTAATGAATTTGACATGTACCTCTGGAAGAAACTTTGCCCAACACTATCAAGGATATCTTTTAGCTTATCCAAAACAGTATCCAAATGGGATGCTG
Mg69      CCAAAATATGC--ATGCATAC-AAGCATTATTTCATCTGTGTAAAACTTATTTAATGAATTTGACATGTACCTCTGGAAGAAACTTTGCCCAACACTATCAAGGATATCTTTTAGCTTATCCAAAACAGTATCCAAATGGGATGCTG
Mg79      CCAAAATATGC--ATGCATAC-AAGCATTATTTCATCTGTGTAAAACTTATTTAATGAATTTGACATGTACCTCTGGAAGAAACTTTGCCCAACACTATCAAGGATATCTTTTAGCTTATCCAAAACAGTATCCAAATGGGATGCTG
Nv122     CCAAAATATGC--ATGCATAC-AAGCATTATTTGATCTGTGTAAAACTTATTTAATGAATTTGACATGTACCTCTGGAAGAAACTTTGCCCCACACTATCAAGGATATCTTTTAGCTTATCCAAAACAGTATCCAAATGGGATGCTG
Nv125     CCAAAATATGCNNATGCATAC-AAGCATTATTTGATCTGTGTAAAACTTATTTAATGAATTTGACATGTACCTCTGGAAGAAACTTTGCCCCACACTATCAAGGATATCTTTTAGCTTATCCAAAACAGTATCCAAATGGGATRCTG
Nv130     CCAAAATATGC--ATGCATAC-AAGCATTATTTGATCTGTGTAAAACTTATTTAAAGAATTTGACATGTACCTCTGGAAGAAACTTTGCCCAACACTATCAAGGATATCTTTTAGCTTATCCAAAACAGTATCCAAATGGGATGCTG

locus105 72 221
Ck1       TGCTCAATCAATTAGTTATGAAATACCGTTAACTCTATGTGTGTTATCAATATCTCTACGNGTGATTCGTTAAAATATAAACTTTCTCTTATTTCATTTTTCGTTTCTAGGAAAAAAGTTAAATGAATTTAATCCATTTTCATTTTTTTATTGATCAGTTAAGTTACTGAACTAAATCAGATAGTTATATGAGTGAAAGAAAACAG---------------
Ck10      TGCTCAATCAATTAGTTATGAAATACCGTTAACTCTATGTGTGTTATCAATATCTCTACGTGTGATTCGTTAAAATATAAACTTTCTCTTATTTCATTTTTCGTTTCTAGGAAAAAAGTTAAATGAATTTAATCCATTTTCATTTTTTTATTGATCAGTTAAGTTACTGAACTAAATCAGATAGTTATATGAGTGAAAGAAAACAG---------------
Ck11      TGCTCAATCAATTAGTTATGAAATACCGTTAACTCTATGTGTGTTATCAATATCTCTACGTGTGATTCGTTAAAATATAAACTTTCTCTTATTTCATTTTTCGTTTCTAGGAAAAAAGTTAAATGAATTTAATCCATTTTCATTTTTTTATTGATCAGTTAAGTTACTGAACTAAATCAGATAGTTATATGAGTGAAAGAAAACAG---------------
Ck12      TGCTCAATCAATTAGTTATGAAATACCGTTAACTCTATGTGTGTTATCAATATCTCTACGTGTGATTCGTTAAAATATAAACTTTCTCTTATTTCATTTTTCGTTTCTAGGAAAAAAGTTAAATGAATTTAATCCATTTTCATTTTTTTATTGATCAGTTAAGTTACTGAACTAAATCAGATAGTTATATGAGTGAAAGAAAACAG---------------
Ck17      TGCTCAATCAATTAGTTATGAAATACCGTTAACTCTATGTGTGTTATCAATATCTCTACGTGTGATTCGTTAAAATATAAACTTTCTCTTATTTCATTTTTCGTTTCTAGGAAAAAAGTTAAATGAATTTAATCCATTTTCATTTTTTTATTGATCAGTTAAGTTACTGAACTAAATCAGATAGTTATATGAGTGAAAGAAAACAG---------------
Ck2       TGCTCAATCAMTTAGTTATGAAATACCGTTAACTCTATGTGTGTTATCAATATCTCTACGTGTGATTCGTTAAAATATAAACTTTCTCTTATTTCATTTTTCGTTTCTAGGAAAAAAGTTAAATGAATTTAATCCATTTTCATTTTTTTATTGATCAGTTAAGTTACTGAACTAAATCAGATAGTTATATGAGTGAAAGAAAACAG---------------
Ck20      TGCTCAATCAATTAGTTATGAAATACCGTTAACTCTATGTGTGTTATCAATATCTCTACGTGTGATTCGTTAAAATATAAACTTTCTCTTATTTCATTTTTCGTTTCTAGGAAAAAAGTTAAATGAATTTAATCCATTTTCATTTTTTTATTGATCAGTTAAGTTACTGAACTAAATCAGATAGTTATATGAGTGAAAGAAAACAG---------------
Ck21      TGCTCAATCAATTAGTTATGAAATACCGTTAACTCTATGTGTGTTATCAATATCTCTACGTGTGATTCGTTAAAATATAAACTTTCTCTTATTTCATTTTTCGTTTCTAGGAAAAAAGTTAAATGAATTTAATCCATTTTCATTTTTTTATTGATCAGTTAAGTTACTGAACTAAATCAGATAGTTATATGAGTGAAAGAAAACAG---------------
Ck22      TGCTCAATCAATTAGTTATGAAATACCGTTAACTCTATGTGTGTTATCAATATCTCTACGTGTGATTCGTTAAAATATAAACTTTCTCTTATTTCATTTTTCGTTTCTAGGAAAAAAGTTAAATGAATTTAATCCATTTTCATTTTTTTATTGATCAGTTAAGTTACTGAACTAAATCAGATAGTTATATGAGTGAAAGAAAACAGCTTATAAATTCGCAG
Ck23      TGCTCAATCAATTAGTTATGAAATACCGTTAACTCTATGTGTGTTATCAATATCTCTACGTGTGATTCGTTAAAATATAAACTTTCTCTTATTTCATTTTTCGTTTCTAGGAAAAAAGTTAAATGAATTTAATCCATTTTCATTTTTTTATTGATCAGTTAAGTTACTGAACTAAATCAGATAGTTATATGAGTGAAAGAAAACAG---------------
Ck26      TGCTCAATCAATTAGTTATGAAATACCGTTAACTCTATGTGTGTTATCAATATCTCTACGTGTGATTCGTTAAAANATAAACTTTCTCTTATTTCATTTTTCGTTTCTAGGAAAAAAGTTAAATGAANTTAATCCATTTTCATTTTTTTATTGATCAGTTAAGTTACTGAACTAAATCAGATAGTTATATGAGTGAAAGAAAACAG---------------
Ck29      TGCTCAATCAATTAGTTATGAAATACCGTTAACTCTATGTGTGTTATCAATATCTCTACGTGTGATTCGTTAAAATATAAACTTTCTCTTATTTCATTTTTCGTTTCTAGGAAAAAAGTTAAATGAATTTAATCCATTTTCATTTTTTTATTGATCAGTTAAGTTACTGAACTAAATCAGATAGTTATATGAGTGAAAGAAAACAG---------------
Ck3       TGCTCAATCAATTAGTTATGAAATACCGTTAACTCTATGTGTGTTATCAATATCTCTACGTGTGATTCGTTAAAATATAAACTTTCTCTTATTTCATTTTTCGTTTCTAGGAAAAAAGTTAAATGAATTTAATCCATTTTCATTTTTTTATTGATCAGTTAAGTTACTGAACTAAATCAGATAGTTATATGAGTGAAAGAAAACAG---------------
Ck32      TGCTCAATCAATTAGTTATGAAATACCGTTAACTCTATGTGTGTTATCAATATCTCTACGTGTGATTCGTTAAAATATAAACTTTCTCTTATTTCATTTTTCGTTTCTAGGAAAAAAGTTAAATGAATTTAATCCATTTTCATTTTTTTATTGATCAGTTAAGTTACTGAACTAAATCAGATAGTTATATGAGTGAARGAAAACAG---------------
Ck34      TGCTCAATCAATTAGTTATGAAATACCGTTAACTCTATGTGTGTTATCAATATCTCTACGTGTGATTCGTTAAAATATAAACTTTCTCTTATTTCATTTTTCGTTTCTAGGAAAAAAGTTAAATGAATTTAATCCATTTTCATTTTTTTATTGATCAGTTAAGTTACTGAACTAAATCAGATAGTTATATGAGTGAAAGAAAACAGCTTATAAATTCGCAG
Ck35      TGCTCAATCAATTAGTTATGAAATACCGTTAACTCTATGTGTGTTATCAATATCTCTACGTGTGATTCGTTAAAATATAAACTTTCTCTTATTTCATTTTTCGTTTCTAGGAAAAAAGTTAAATGAATTTAATCCATTTTCATTTTTTTATTGATCAGTTAAGTTACTGAACTAAATCAGATAGTTATATGAGTGAAAGAAAACAG---------------
Ck4       TGCTCAATCAATTAGTTATGAAATACCGTTAACTCTATGTGTGTTATCAATATCTCTACGTGTGATTCGTTAAAATATAAACTTTCTCTTATTTCATTTTTCGTTTCTAGGAAAAAAGTTAAATGAATTTAATCCATTTTCATTTTTTTATTGATCAGTTAAGTTACTGAACTAAATCAGATAGTTATATGAGTGAAAGAAAACAG---------------
Ck49      TGCTCAATCAATTAGTTATGAAATACCGTTAACTCTATGTGTGTTATCAATATCTCTACGTGTGATTCGTTAAAATATAAACTTTCTCTTATTTCATTTTTCGTTTCTAGGAAAAAAGTTAAATGAATTTAATCCATTTTCATTTTTTTATTGATCAGTTAAGTTACTGAACTAAATCAGATAGTTATATGAGTGAAAGAAAACAG---------------
Ck50      TGCTCAATCAATTAGTTATGAAATACCGTTAACTCTATGTGTGTTATCAATATCTCTACGTGTGATTCGTTAAAATATAAACTTTCTCTTATTTCATTTTTCGTTTCTAGGAAAAAAGTTAAATGAATTTAATCCATTTTCATTTTTTTATTGATCAGTTAAGTTACTGAACTAAATCAGATAGTTATATGAGTGAAAGAAAACAG---------------
Ck51      TGCTCAATCAATTAGTTATGAAATACCGTTAACTCTATGTGTGTTATCAATATCTCTACGTGTGATTCGTTAAAATATAAACTTTCTCTTATTTCATTTTTCGTTTCTAGGAAAAAAGTTAAATGAATTTAATCCATTTTCATTTTTTTATTGATCAGTTAAGTTACTGAACTAAATCAGATAGTTATATGAGTGAAAGAAAACAG---------------
Ck54      TGCTCAATCAATTAGTTATGAAATACCGTTAACTCTATGTGTGTTATCAATATCTCTACGTGTGATTCGTTAAAATATAAACTTTCTCTTATTTCATTTTTCGTTTCTAGGAAAAAAGTTAAATGAATTTAATCCATTTTCATTTTTTTATTGATCAGTTAAGTTACTGAACTAAATCAGATAGTTATATGAGTGAAAGAAAACAG---------------
Ck56      TGCTCAATCAATTAGTTATGAAATACCGTTAACTCTATGTGTGTTATCAATATCTCTACGTGTGATTCGTTAAAATATAAACTTTCTCTTATTTCATTTTTCGTTTCTAGGAAAAAAGTTAAATGAATTTAATCCATTTTCATTTTTTTATTGATCAGTTAAGTTACTGAACTAAATCAGATAGTTATATGAGTGAAAGAAAACAGCTTATAAATTCGCAG
Ck7       TGCTCAATCAATTAGTTATGAAATACCGTTAACTCTATGTGTGTTATCAATATCTCTACGTGTGATTCGTTAAAATATAAACTTTCTCTTATTNCATTTTTCGTTTCTAGGAAAAAAGTTAAATGAATTTAATCCATTTTCATTTTTTTATTGATCAGTTAAGTTACTGAACTAAATCAGATAGTTATATGAGTGAAAGAAAACAGCTTATAAATTCGCAG
Ck80      TGCTCAATCAATTAGTTATGAAATACCGTTAACTCTATGTGTGTTATCAATATCTCTACGTGTGATTCGTTAAAATAGAAACTTTCTCTTATTTCATTTTTCGTTTCTAGGAAAAAAGTTAAATGAATTTAATCCATTTTCATTTTTTTATTGATCAGTTAAGTTACTGAACTAAATCAGATAGTTATATGAGTGAAAGAAAACAGCTTATAAATTCGCAG
Ck81      TGCTCAATCAATTAGTTATGAAATACCGTTAACTCTATGTGTGTTATCAATATCTCTACGTGTGATTCGTTAAAATAGAAACTTTCTCTTATTTCATTTTTCGTTTCTAGGAAAAAAGTTAAATGAATTTAATCCATTTTCATTTTTTTATTGATCAGTTAAGTTACTGAACTAAATCAGATAGTTATATGAGTGAAAGAAAACAGCTTATAAATTCGCAG
Ck83      TGCTCAATCAATTAGTTATGAAATACCGTTAACTCTATGTGTGTTATCAATATCTCTACGTGTGATTCGTTAAAATAGAAACTTTCTCTTATTTCATTTTTCGTTTCTAGGAAAAAAGTTAAATGAATTTANTCCATTTTCATTTTTTTATTGATCAGTTAAGTTACTGAACTAAATCAGATAGTTATATGAGTGAAAGAAAACAGCTTATAAATTCGCAG
Ck85      TGCTCAATCAATTAGTTATGAAATACCGTTAACTCTATGTGTGTTATCAATATCTCTACGTGTGATTCGTTAAAATAGAAACTTTCTCTTATTTCATTTTTCGTTTCTAGGAAAAAAGTTAAATGAATTTAATCCATTTTCATTTTTTTATTGATCAGTTAAGTTACTGAACTAAATCAGATAGTTATATGAGTGAAAGAAAACAG---------------
Ck88      TGCTCAATCAATTAGTTATGAAATACCGTTAACTCTATGTGTGTTATCAATATCTCTACGTGTGATTCGTTAAAATAGAAACTTTCTCTTATTTCATTTTTCGTTTCTAGGAAAAAAGTTAAATGAATTTAATCCATTTTCATTTTTTTATTGATCAGTTAAGTTACTGAACTAAATCAGATAGTTATATGAGTGAAAGAAAACAG---------------
Ck98      TGCTCAATCAATTAGTTATGAAATACCGTTAACTCTATGTGTGTTATCAATATCTCTACGTGTGATTCGTTAAAATATAAACTTTCTCTTATTTCATTTTTCGTTTCTAGGAAAAAAGTGAAATGAATTTAATCCATTTTCATTTTTTTATTGATCAGTTAAGTTGCTGAACTAAACCAGATAGTTATATGAGTGAAATAAAACAG---------------
Dm100     TGCTCAATCAATTAGTTATGAAATACCGNTAACTCTATGTGTGTTATCAATATCTCTACGTGTGATTCGTTAAAATATAAACTTTCTCTTATTTCATTTTTCGTTTCTAGGAAAAANGTTAAATGAATTGAATCCATTTTCATTTTTTTATTGATCAGTTAAGTTNCTGAACTAAATCAGATAGTTATATGAGTGANAGAAAACAGCTTATAAATTCGCAG
Dm102     TGCTCAATCAATTAGTTATGAAATACCGTTAACTCTATGTGTGTTATCAATATCTCTACGTGTGATTCGTTAAAATATAAACTTTCTCTTATTTCATTTTTCGTTTCTAGGAAAAAAGTTAAATGAATTGAATCCATTTTCATTTTTTTATTGATCAGTTAAGTTACTGAACTAAATCAGATAGTTATATGAGTGAAAGAAAACAG---------------
Dm104     TGCTCAATCAATTAGTTATGAAATACCGTTAACTCTATGTGTGTTATCAATATCTCTACGTGTGATTCGTTAAAATATAAACTTTCTCTTATTTCATTTTTCGTTTCTAGGAAAAAAGTTAAATGAATTGAATCCATTTTCATTTTTTTATTGATCAGTTAAGTTACTGAACTAAATCAGATAGTTATATGAGTGAAAGAAAACAGCTTATAAATTCGCAG
Dm108     TGCTCAATCAATTAGTTATGAAATACCGTTAACTCTATGTGTGTTATCAATATCTCTACGTGTGATTCGTTAAAATATAAACTTTCTCTTATTTCATTTTTCGTTTCTAGGAAAAAAGTTAAATGAATTGAATCCATTTTCATTTTTTTATTGATCAGTTAAGTTACTGAACTAAATCAGATAGTTATATGAGTGAAAGAAAACAGCTTATAAATTCGCAG
Dm110     TGCTCAATCAATTAGTTATGAAATACCGTTAACTCTATGTGTGTTATCAATATCTCTACGTGTGATTCGTTAAAATAYAAACTTTCTCTTATTTCATTTTTCGTTTCTAGGAAAAAAGTTAAATGAATTGAATCCATTTTCATTTTTTTATTGATCAGTTAAGTTACTGAACTAAATCAGATAGTTATATGAGTGAAAGAAAACAG---------------
Dm112     TGCTCAATCAATTAGTTATGAAATACCGTTAACTCTATGTGTGTTATCAATATCTCTACGTGTGATTCGTTAAAATATAAACTTTCTCTTATTTCATTTTTCGTTTCTAGGAAAAAAGTTAAATGAATTGAATCCATTTTCATTTTTTTATTGATCAGTTAAGTTACTGAACTAAATCAGATAGTTATATGAGTGAAAGAAAACAG---------------
Dm114     TGCTCAATCAATTAGTTATGAAATACCGTTAACTCTATGTGTGTTATCAATATCTCTACGTGTGATTCGTTAAAATATAAACTTTCTCTTATTTCATTTTTCGTTTCTAGGAAAAAAGTTAAATGAATTGAATCCATTTTCATTTTTTTATTGATCAGTTAAGTTACTGAACTAAATCAGATAGTTATATGAGTGAAAGAAAACAG---------------
Dm115     TGCTCAATCAATTAGTTATGAAATACCGTTAACTCTATGTGTGTTATCAATATCTCTACGTGTGATTCGTTAAAATATAAACTTTCTCTTATTTCATTTTTCGTTTCTAGGAAAAAAGTTAAATGAATTGAATCCATTTTCATTTTTTTATTGATCAGTTAAGTTACTGAACTAAATCAGATAGTTATATGAGTGAAAGAAAACAG---------------
Dm116     TGCTCAATCAATTAGTTATGAAATACCGTTAACTCTATGTGTGTTATCAATATCTCTACGTGTGATTCGTTAAAATATAAACTTTCTCTTATTTCATTTTTCGTTTCTAGGAAAAAAGTTAAATGAATTGAATCCATTTTCATTTTTTTATTGATCAGTTAAGTTACTGAACTAAATCAGATAGTTATATGAGTGAAAGAAAACAG---------------
Dm117     TGCTCAATCAATTAGTTATGAAATACCGTTAACTCTATGTGTGTTATCAATATCTCTACGTGTGATTCGTTAAAATATAAACTTTCTCTTATTTCATTTTTCGTTTCTAGGAAAAAAGTTAAATGAATTGAATCCATTTTCATTTTTTTATTGATCAGTTAAGTTACTGAACTAAATCAGATAGTTATATGAGTGAAAGAAAACAG---------------
Dm118     TGCTCAATCAATTAGTTATGAAATACCGTNAACTCTATGTGTGTTATCAATANCTCTACGTGTGATTCGTTAAAATATNAACTTTCTCTTATTTCATTTTTCGTTTCTAGGAAAAAAGTTAAATGAATTGAATCCATTTTCATTTTTTTATTGATCAGTTAAGTTACTGAACTAAATCAGATAGTTATANGAGTGAAAGAAAACAG---------------
Dm119     TGCTCAATCAATTAGTTATGAAATACCGTTAACTCTATGTGTGTTATCAATATCTCTACGTGTGATTCGTTAAAATATAAACTTTCTCTTATTTCATTTTTCGTTTCTAGGAAAAAAGTTAAATGAATTGAATCCATTTTCATTTTTTTATTGATCAGTTAAGTTACTGAACTAAATCAGATAGTTATATGAGTGAAAGAAAACAGCTTATAAATTCGCAG
Mg37      TGCTCAATCAATTAGTTATGAAATACCGTTAACTCTATGTGTGTTATCAATATCTCTACGTGTGATTCGTTAAAATATAAACTTTCTCTTATTTCATTTTTCGTTTCTAGGAAAAAAGTTAAATGAATTTAATCCATTTTCATTTTTTTATTGATCAGTTAAGTTACTGAACTAAATCAGATAGTTATATGAGTGAAAGAAAACAG---------------
Mg38      TGCTCAATCAATTAGTTATGAAATACCGTTAACTCTATGTGTGTTATCAATATCTCTACGTGTGATTCGTTAAAATATAAACTTTCTCTTATTTCATTTTTCGTTTCTAGGAAAAAAGTTAAATGAATTTAATCCATTTTCATTTTTTTATTGATCAGTTAAGTTACTGAACTAAATCAGATAGTTATATGAGTGAAAGAAAACAGCTTATAAATTCGCAG
Mg39      TGCTCAATCAATTAGTTATGAAATACCGTTAACTCTATGTGTGTTATCAATATCTCTACGTGTGATTCGTTAAAATATAAACTTTCTCTTATTTCATTTTTCGTTTCTAGGAAAAAAGTTAAATGAATTTAATCCATTTTCATTTTTTTATTGATCAGTTAAGTTACTGAACTAAATCAGATAGTTATATGAGTGAAAGAAAACAG---------------
Mg40      TGCTCAATCAATTAGTTATGAAATACCGTTAACTCTATGTGTGTTATCAATATCTCTACGTGTGATTCGTTAAAATATAAACTTTCTCTTATTTCATTTTTCGTTTCTAGGAAAAAAGTTAAATGAATTTAATCCATTTTCATTTTTTTATTGATCAGTTAAGTTACTGAACTAAATCAGATAGTTATATGAGTGAAAGAAAACAGCTTATAAATTCGCAG
Mg41      TGCTCAATCAATTAGTTATGAAATACCGTTAACTCTATGTGTGTTATCAATATCTCTACGTGTGATTCGTTAAAATATAAACTTTCTCTTATTTCATTTTTCGTTTCTAGGAAAAAAGTTAAATGAATTTAATCCATTTTCATTTTTTTATTGATCAGTTAAGTTACTGAACTAAATCAGATAGTTATATGAGTGAAAGAAAACAG---------------
Mg57      TGCTCAATCAATTAGTTATGAAATACCGTTAACTCTATGTGTGTTATCCATATCTCTACGTGTGATTCGTTAAAATATAAACTTTCTCTTATTTCATTTTTCGTTTCTAGGAAAAAAGTTAAATGAATTTAATCCATTTTCATTTTTTTATTGATCAGTTAAGTTACTGAACTAAATCAGATAGTTATATGAGTGAAAGAAAACAG---------------
Mg58      TGCTCAATCAATTAGTTATGAAATACCGTTAACTCTATGTGTGTTATCCATATCTCTACGTGTGATTCGTTAAAATATAAACTTTCTCTTATTTCATTTTTCGTTTCTAGGAAAAAAGTTAAATGAATTTAATCCATTTTCATTTTTTTATTGATCAGTTAAGTTACTGAACTAAATCAGATAGTTATATGAGTGAAAGAAAACAGCTTATAAATTCGCAG
Mg59      TGCTCAATCAATTAGTTATGAAATACCGTTAACTCTATGTGTGTTATCAATATCTCTACGTGTGATTCGTTAAAATATAAACTTTCTCTTATTTCATTTTTCGTTTCTAGGAAAAAAGTTAAATGAATTTAATCCATTTTCATTTTTTTATTGATCAGTTAAGTTACTGAACTAAATCAGATAGTTATATGAGTGAAAGAAAACAG---------------
Mg60      TGCTCAATCAATTAGTTATGAAATACCGTTAACTCTATGTGTGTTATCAATATCTCTACGTGTGATTCGTTAAAATATAAACTTTCTCTTATTTCATTTTTCGTTTCTAGGAAAAAAGTTAAATGAATTTAATCCATTTTCATTTTTTTATTGATCAGTTAAGTTACTGAACTAAATCAGATAGTTATATGAGTGAAAGAAAACAG---------------
Mg61      TGCTCAATCAATTAGTTATGAAATACCGTTAACTCTATGTGTGTTATCAATATCTCTACGTGTGATTCGTTAAAATATAAACTTTCTCTTATTTCATTTTTCGTTTCTAGGAAAAAAGTTAAATGAATTTAATCCATTTTCATTTTTTTATTGATCAGTTAAGTTACTGAACTAAATCAGATAGTTATATGAGTGAAAGAAAACAG---------------
Mg64      TGCTCAATCAATTAGTTATGAAATACCGTTAACTCTATGTGTGTTATCAATATCTCTACGTGTGATTCGTTAAAATATAAACTTTCTCTTATTTCATTTTTCGTTTCTAGGAAAAAAGTTAAATGAATTTAATCCATTTTCATTTTTTTATTGATCAGTTAAGTTACTGAACTAAATCAGATAGTTATATGAGTGAAAGAAAACAG---------------
Mg67      TGCTCAATCAATTAGTTATGAAATACCGTTAACTCTATGTGTGTTATCAATATCTCTACGTGTGATTCGTTAAAATATAAACTTTCTCTTATTTCATTTTTCGTTTCTAGGAAAAAAGTTAAATGAATTTAATCCATTTTCATTTTTTTATTGATCAGTTAAGTTACTGAACTAAATCAGATAGTTATATGAGTGAAAGAAAACAG---------------
Mg69      TGCTCAATCAATTAGTTATGAAATACCGTTAACTCTATGTGTGTTATCAATATCTCTACGTGTGATTCGTTAAAATATAAACTTTCTCTTATTTCATTTTTCGTTTCTAGGAAAAAAGTTAAATGAATTTAATCCATTTTCATTTTTTTATTGATCAGTTAAGTTACTGAACTAAATCAGATAGTTATATGAGTGAAAGAAAACAGCTTATAAATTCGCAG
Mg70      TGCTCAATCAATTAGTTATGAAATACCGTTAACTCTATGTGTGTTATCAATATCTCTACGTGTGATTCGTTAAAATATAAACTTTCTCTTATTTCATTTTTCGTTTCTAGGAAAAAAGTTAAATGAATTTAATCCATTTTCATTTTTTTATTGATCAGTTAAGTTACTGAACTAAATCAGATAGTTATATGAGTGAAAGAAAACAG---------------
Mg72      TGCTCAATCAATTAGTTATGAAATACCGTTAACTCTATGTGTGTTATCAATATCTCTACGTGTGATTCGTTAAAATATAAACTTTCTCTTATTTCATTTTTCGTTTCTAGGAAAAAAGTTAAATGAATTTAATCCATTTTCNTTTTTTTATTGATCAGTTAAGTTACTGAACTAAATCAGATAGTTATATGAGTGAAAGAAAACAG---------------
Mg74      TGCTCAATCAATTAGTTATGAAATACCGTTAACTCTATGTGTGTTATCAATATCTCTACGTGTGATTCGTTAAAATATAAACTTTCTCTTATTTCATTTTTCGTTTCTAGGAAAAAAGTTAAATGAATTTAATCCATTTTCATTTTTTTATTGATCAGTTAAGTTACTGAACTAAATCAGATAGTTATATGAGTGAAAGAAAACAG---------------
Mg77      TGCTCAATCAATTAGTTATGAAATACCGTTAACTCTATGTGTGTTATCAATATCTCTACGTGTGATTCGTTAAAATATAAACTTTCTCTTATTTCATTTTTCGTTTCTAGGAAAAAAGTTAAATGAATTTANTCCATTTTCATTTTTTTATTGATCAGTTAAGTTACTGAACTAAATCAGATAGTTATATGAGTGAAAGAAAACAG---------------
Mg79      TGCTCAATCAATTAGTTATGAAATACCGTTAACTCTATGTGTGTTATCAATATCTCTACGTGTGATTCGTTAAAATATAAACTTTCTCTTATTTCATTTTTCGTTTCTAGGAAAAAAGTTAAATGAATTTAATCCATTTTCATTTTTTTATTGATCAGTTAAGTTACTGAACTAAATCAGATAGTTATATGAGTGAAAGAAAACAG---------------
Nv120     TGCTCAATCAATTAGTTATGAAATACCGTTAACTCTATGTGTGTTATCAATATCTCTACGTGTGATTCGTTAAAATATAAACTTTCNCTTATTTCATTTTTCGTTTCTAGGAAAAAAGTTAAATGAATTTAATCCATTTTCATTTTTTTATNGATCAGTTAAGTTACTGAACTAAATCNGATAGNTATATGAGTGAAAGAAAACAG---------------
Nv122     TGCTCAATCAATTAGTTATGAAATACCGTTAACTCTATGTGTGTTATCAATATCTCTACGTGTGATTCGTTAAAATATAAACTTTCTCTTATTTCATTTTTCGTTTCTAGGAAAAAAGTTAAATGAATTTAATCCATTTTCATTTTTTTATTGATCAGTTAAGTTACTGAACTAAATCAGATAGTTATATGAGTGAAAGAAAACAG---------------
Nv125     TGCTCAATCAATTAGTTATGAAATACCGTTAACTCTATGTGTGTTATCAATATCTCTACGTGTGATTCGTTAAAATATAAACTTTCTCTTATTTCATTTTTCGTTTCTAGGAAAAAAGTTAAATGAATTTAATCCATTTTCATTTTTTTATTGATCAGTTAAGTTACTGAACTAAATCAGATAGTTATATGAGTGAAAGAAAACAG---------------
Nv127     TGCTCAATCAATTAGTTATGAAATACCGTTAACTCTATGTGTGTTATCAATATCTCTACGTGTGATTCGTTAAAATATAAACTTTCTCTTATTTCATTTTTCGTTTCTAGGAAAAAAGTTAAATGAATTTAATCCATTTTCATTTTTTTATTGATCAGTTAAGTTACTGAACTAAATCAGATAGTTATATGAGTGAAAGAAAACAGCTTATAAATTCGCAG
Nv130     TGCTCAATCAATTAGTTATGARATACCGTTAACTCTATGTGTGTTATCAATATCTCTACGTGTGATTCGTTAAAATATAAACTTTCTCTTATTTCATTTTTCGTTTCTAGGAAAAAAGTTAAATGAATTTAATCCATTTTCATTTTTTTATTGATCAGTTAAGTTACTGAACTAAATCAGATAGTTATATGAGTGAAAGAAAACAG---------------
Nv131     TGCTCAATCAATTAGTTATGAAATACCGTTAACTCTATGTGTGTTATCAATATCTCTACGTGTGATTCGTTAAAATATAAACTTTCTCTTATTTCATTTTTCGTTTCTAGGAAAAAAGTTAAATGAATTTAATCCATTTTCATTTTTTTATTGATCAGTTAAGTTACTGAACTAAATCAGATAGTTATATGAGTGAAAGAAAACAG---------------
Nv136     TGCTCAATCAATTAGTTATGAAATACCGTTAACTCTATGTGTGTTATCAATATCTCTACGTGTGATTCGTTAAAATATAAACTTTCTCTTATTTCATTTTTCGTTTCTAGGAAAAAAGTTAAATGAATTTAATCCATTTTCATTTTTTTATTGATCAGTTAAGTTACTGAACTAAATCAGATAGTTATATGAGTGAAAGAAAACAG---------------
Pa140     TGCTCAATCAATTAGTTATGAAATACCGTTAACTCTATGTGTGTTATCAATATCTCTACGTGTGATTCGTTAAAATATAAACTTTCTCTTATTTCATTTTTCGTTTCTAGGAAAAAAGTTAAATGAATTTAATCCATTTTCATTTTTTTATTGATCAGTTAAGTTGCTGAACTAAACCAGATAGTTATATGAGTGAAAGAAAACAG---------------
Pa141     TGCTCAATCAATTAGTTATGAAATACCGTTAACTCTATGTGTGTTATCAATATCTCTACGTGTGATTCGTTAAAATATAAACTTTCTCTTATTTCATTTTTCGTTTCTAGGAAAAAAGTTAAATGAATTTAATCCATTTTCATTTTTTTATTGATCAGTTAAGTTGCTGAACTAAACCAGATAGTTATATGAGTGAAAGAAAACAGCTTAAAAATTTGCAG
Pa143     TGCTCAATCAATTAGTTATGAAATACCGTTAACTCTATGTGTGTTATCAATATCTCTACGTGTGATTCGTTAAAATATAAACTTTCTCTTATTTCATTTTTCGTTTCTAGGAAAAAAGTTAAATGAATTTAATCCATTTTCATTTTTTTATTGATCAGTTAAGTTGCTGAACTAAACCAGATAGTTATATGAGTGAAAGAAAACAG---------------
Pa145     TGCTCAATCAATTAGTTATGAAATACCGTTAACTCTATGTGTGTTATCAATATCTCTACGTGTGATTCGTTAAAATATAAACTTTCTCTTATTTCATTTTTCGTTTCTAGGAAAAAAGTTAAATGAATTTAAYCCATTTTCATTTTTTTATTGATCAGTTAAGTTGCTGAACTAAACCAGATAGTTATATGAGTGAAAGAAAACAG---------------
Pa147     TGCTCAATCAATTAGTTATGAAATACCGTTAACTCTATGTGTGTTATCAATATCTCTACGTGTGATTCGTTAAAATATAAACTTTCTCTTATTTCATTTTTCGTTTCTAGGAAAAAAGTTAAATGAATTTAATCCATTTTCATTTTTTTATTGATCAGTTAAGTTGCTGANCTANACCAGATAGTTATATGAGTGAAAGAAAACAG---------------
Pa158     TGCTCAATCAATTAGTTATGAAATACCGTTAACTCTATGTGTGTTATCAATATCTCTACGTGTGATTCGTTAAAATATAAACTTTCTCTTATTTCATTTTTCGTTTCTAGGAAAAAAGTTAAATGAATTGAATCCATTTTCATTTTTTTATTGATCAGTTAAGTTGCTGAACTAAACCAGATAGTTATATGAGTGAAAGAAAACAG---------------

locus106 46 210
Ck1       ATACTTAATTTGC-TTAGAATAAAGGCTTCCACGATTTCATTTTCTTTGTTTCACTATGCCAT-CATTCTCTCCTTCTCCAAGTCTTTTTCATAAGT-AAAAAACAAAGGAATTAGCAAAT-AAAAAAAGGAAGGAGGAAACAAATAGTGAAAAGCAAGATCTTACCTTTTGGAAAAGTACAGGAACCTCTCGGCAAAGTACAAATGCTG
Ck10      ATACTTAATTTGC-TTAGAATAAAGGCTTCCACGATTTCATTTTCTTTGTTTCACTATGCCAT-CATTCTCTCCTTCTCCAAGTCTTTTTCATAAGT-AAAAAACAAAGGAATTAGCAAAT-AAAAAAAGGAAGGAGGAAACAAATAGTGAAAAGCAAGATCTTACCTTTTGGAAAAGTACAGGAACCTCTCGGCAAAGTACAAATGCTG
Ck11      ATACTTAATTTGC-TTAGAATAAAGGCTTCCACGATTTCATTTTCTTTGTTTCACTATGCCAT-CATTCTCTCCTTCTCCAAGTCTTTTTCATAAGT-AAAAAACAAAGGAATTAGCAAAT-AAAAAAAGGAAGGAGGAAACAAATAGTGAAAAGCAAGATCTTACCTTTTGGAAAAGTACAGGAACCTCTCGGCAAAGTACAAATGCTG
Ck12      ATACTTAATTTGC-TTAGAATAAAGGCTTCCACGATTTCATTTTCTTTGTTTCACTATGCCAT-CATTCTCTCCTTCTCCAAGTCTTTTTCATAAGT-AAAAAACAAAGGAATTAGCAAAT-AAAAGAAGGTAGGAGGAAACAAATAGTGAAAAGCAAGATCTTACCTTTTGGAAAAGTACAGGAACCTCTCGGCAAAGTACAAATGCTG
Ck17      ATACTTAATTTGC-TTAGAATAAAGGCTTCCACGATTTCATTTTCTTTGTTTCACTATGCCAT-CATTCTCTCCTTCTCCAAGTCTTTTTCATAAGT-AAAAAACAAAGGAATTAGCAAAT-AAAAAAAGGAAGGAGGAAACAAATAGTGAAAAGCAAGATCTTACCTTTTGGAAAAGTACAGGAACCTCTCGGCAAAGTACAAATGCTG
Ck2       AWACTTAATTTGC-TTAGAATAAAGGCTTCCACGATTTCATTTTCTTTGTTTCACTATGCCAT-CATTCTCTCCTTCTCCAAGTCTTTTTCATAAGT-AAAAAACAAAGGAATTAGCAAAT-AAAAAAAGGAAGGAGGAAACAAATAGTGAAAAGCAAGATCTTACCTTTTGGAAAAGTACAGGAACCTCTCGGCAAAGTAYAAATGCTG
Ck20      ATACTTAATTTGC-TTAGAATAAAGGCTTCCACGATTTCATTTTCTTTGTTTCACTATGCCAT-CATTCTCTCCTTCTCCAAGTCTTTTTCATAAGT-AAAAAACAAAGGAATTAGCAAAT-AAAAAAAGGAAGGAGGAAACAAATAGTGAAAAGCAAGATCTTACCTTTTGGAAAAGTACAGGAACCTCTCGGCAAAGTACAAATGCTG
Ck21      ATACTTAATTTGC-TTAGAATAAAGGCTTCCACGATTTCATTTTCTTTGTTTCACTATGCCAT-CATTCTCTCCTTCTCCAAGTCTTTTTCATAAGT-AAAAAACAAAGGAATTAGCAAAT-AAAAAAAGGAAGGAGGAAACAAATAGTGAAAAGCAAGATCTTACCTTTTGGAAAAGTACAGGAACCTCTCGGCAAAGTACAAATGCTG
Ck22      ATACTTAATTTGC-TTAGAATAAAGGCTTCCACGATTTCATTTTCTTTGTTTCACTATGCCAT-CATTCTCTCCTTCTCCAAGTCTTTTTCATAAGT-AAAAAACAAAGGAATTAGCAAAT-AAAAAAAGGAAGGAGGAAACAAATAGTGAAAAGCAAGATCTTACCTTTTGGAAAAGTACAGGAACCTCTCGGCAAAGTACAAATGCTG
Ck23      ATACTTAATTTGC-TTAGAATAAAGGCTTCCACGATTTCATTTTCTTTGTTTCACTATGCCAT-CATTCTCTCCTTCTCCAAGTCTTTTTCWTAAGT-AAAAAACAAAGGAATTAGCAAAT-AAAAAAAGGAAGGAGGAAACAAATAGTGAAAAGCAAGATCTTACCTTTTGGAAAAGTACAGGAACCTCTCGGCAAAGTACAAATGCTG
Ck26      ATACTTAATTTGC-TTAGAATAAAGGCTTCCACGATTTCATTTTCTTTGTTTCACTATGCCAT-CATTCTCTCCTTCTCCAAGTCTTTTTCATAAGT-AAAAAACAAAGGAATTAGCAAAT-AMAAAAAGGAAGGAGGAAACAAATAGTGAAAAGCAAGATCTTACCTTTTGGAAAAGTACAGGAACCTCTCGGCAAAGTACAAATGCTG
Ck29      ATACTTAATTTGC-TTAGAATAAAGGCTTCCACGATTTCATTTTCTTTGTTTCACTATGCCAT-CATTCTCTCCTTCTCCAAGTCTTTTTCATAAGT-AAAAAACAAAGGAATTAGCAAAT-AAAAAAAGGAAGGAGGAAACAAATAGTGAAAAGCAAGATCTTACCTTTTGGAAAAGTACAGGAACCTCTCGGCAAAGTACAAATGCTG
Ck3       ATACTTAATTTGCTTTAGAATAAAGGCTTCCACGATTTCATTTTCTTTGTTTCACTATGCCAT-CATTCTCTCCTTCTCCAAGTCTTTTTCATAAGT-AAAAAACAAAGGAATTAGCAAAT-AAAAAAAGGAAGGAGGAAACAAATAGTGAAAAGCAAGATCTTACCTTTTGGAAAAGTACAGGAACCTCTCGGCAAAGTACAAATGCTG
Ck32      ATACTTAATTTGC-TTAGAATAAAGGCTTCCACGNTTTCATTTTCTTTGTTTCACTATGCCAT-CATTCTCTCCTTCTCCAAGTCTTTTTCATAAGT-AAAAAACAAAGGAATTAGCAAATAAAAAAAAGGAAGGAGGAAACAAATAGTGAAAAGCAAGATCTTACCTTTTGGAAAAGTACAGGAACCTCTCGGCAAAGTACAAATGCTG
Ck34      ATACTTAATTTGC-TTAGAATAAAGGCTTCCACGATTTCATTTTCTTTGTTTCACTATGCCAT-CATTCTCTCCTTCTCCAAGTCTTTTTCATAAGT-AAAAAACAAAGGAATTAGCAAAT-AMAAAAAGGAAGGAGGAAACAAATAGTGAAAAGCAAGATCTTACCTTTTGGAAAAGTACAGGAACCTCTCGGCAAAGTACAAATGCTG
Ck35      ATACTTAATTTGC-TTAGAATAAAGGCTTCCACGATTTCATTTTCTTTGTTTCACTATGCCAT-CATTCTCTCCTTCTCCAAGTCTTTTTCATAAGT-AAAAAACAAAGGAATTAGCAAAT-AAAAAAAGGAAGGAGGAAACAAATAGTGAAAAGCAAGATCTTACCTTTTGGAAAAGTACAGGAACCTCTCGGCAAAGTACAAATGCTG
Ck36      ATACTTAATTTGC-TTAGAATAAAGGCTTCCACGATTTCATTTTCTTTGTTTCACTATGCCAT-CATTCTCTCCTTCTCCAAGTCTTTTTCATAAGT-AAAAAACAAAGGAATTAGCAAAT-AAAAAAAGGAAGGAGGAAACAAATAGTGAAAAGCAAGATCTTACCTTTTGGAAAAGTACAGGAACCTCTCGGCAAAGTACAAATGCTG
Ck4       ATACTTAATTTGC-TTAGAATAAAGGCTTCCACGATTTCATTTTCTTTGTTTCACTATGCCAT-CATTCTCTCCTTCTCCAAGTCTTTTTCATAAGT-AAAAAACAAAGGAATTAGCAAAT-AAAAAAAGGAAGGAGGAAACAAATAGTGAAAAGCAAGATCTTACCTTTCGGAAAAGTACAGGAACCTCTCGGCAAAGTACAAATGCTG
Ck49      ATACTTAATTTGG-TTAGAATAAAGGCTTCCACGATTTCATTTTCTTTGTTTAACTATGCCAT-CATTCTCTCCTTCTCCAAGTCTTTTTCATAAGT-AAAAAACAAAGGAATTAGCAAAT-AAAAAAAGGAAGGAGGAAACAAATAGTGAAAAGCAAGATCTTACCTTTTGGAAAAGTACAGGAACCTCTCGGCAAAGTACAAATGCNG
Ck50      ATACTTAATTTGC-TTAGAATAAAGGCTTCCACGATTTCATTTTCTTTGTTTCACTATGCCAT-CATTCTCTCCTTCTCCAAGTCTTTTTCATAAGT-AAAAAACAAAGGAATTAGCAAAT-AAAAAAAGGAAGGAGGAAACAAATAGTGAAAAGCAAGATCTTACCTTTTGGAAAAGTACAGGAACCTCTCGGCAAAGTACAAATGCTG
Ck51      ATACTTAATTTGS-TTAGAATAAAGGCTTCCACGATTTCATTTTCTTTGTTTMACTATGCCAT-CATTCTCTCCTTCTCCAAGTCTTTTTCATAAGT-AAAAAACAAAGGAATTAGCAAAT-AAAAAAAGGAAGGAGGAAACAAATAGTGAAAAGCAAGATCTTACCTTTTGGAAAAGTACAGGAACCTCTCGGCAAAGTACAAATGCTG
Ck54      ATACTTAATTTGS-TTAGAATAAAGGCTTCCACGATTTCATTTTCTTTGTTTMACTATGCCAT-CATTCTCTCCTTCTCCAAGTCTTTTTCATAAGT-AAAAAACAAAGGAATTAGCAAAT-AAAAAAAGGAAGGAGGAAACAAATAGTGAAAAGCAAGATCTTACCTTTTGGAAAAGTACAGGAACCTCTCGGCAAAGTACAAATGCTG
Ck56      ATACTTAATTTGC-TTAGAATAAAGGCTTCCACGATTTCATTTTCTTTGTTTCACTATGCCAT-CATTCTCTCCTTCTCCAAGTCTTTTTCATAAGT-AAAAAACAAAGGAATTAGCAAAT-AAAAAAAGGAAGGAGGAAACAAATAGTGAAAAGCAAGATCTTACCTTYTGGAAAAGTACAGGAACCTCTCGGCAAAGTACAAATGCTG
Ck7       ATACTTAATTTGC-TTAGAATAAAGGCTTCCACGATTTCATTTTCTTTGTTTCACTATGCCAT-CATTCTCTCCTTCTCCAAGTCTTTTTCATAAGT-AAAAAACAAAGGAATTAGCAAAT-AAAAAAAGGAAGGAGGAAACAAATAGTGAAAAGCAAGATCTTACCTTTTGGAAAAGTACAGGAACCTCTCGGCAAAGTACAAATGCTG
Dm100     ATACTTAATTTGC-TTAGAATAAAGGCTTCCACGATTTCATTTTCTTTGTTTCACTATGCCATCCATTCTCTCCTTCTCCAAA-CTTTTTCATAAGT-AAAAAACAAAGGAATTAGCAAAT-AAAAAAAGGAAGGAGGAAACAAATAGTGAAAAGCAAGATCTTACCTTTTGGAAAAGTACAGGAACCTCTCGGCAAAGTACAAATGCTG
Dm102     ATACTTAATTTGC-TTAGAATAAAGGCTTCCACGATTTCATTTTCTTTGTTTCACTATGCCATCCATTCTCTCCTTCTCCAAA-CTTTTTCATAAGT-AAAAAACAAAGGAATTAGCAAAT-AAAAAAAGGAAGGAGGAAACAAATAGTGAAAAGCAAGATCTTACCTTTTGGAAAAGTACAGGAACCTCTCGGCAAAGTACAAATGCTG
Dm104     ATACTTAATTTGC-TTAGAATAAAGGCTTCCAGGATTTCATTTTCTTTGTTTCACTATGCCATCCATTCTCTCCTTCTCCAAA-CTTTTTCATAAGT-AAAAAACAAAGGAATTAGCAAAT-AAAAAAAGGAAGGAGGAAACAAATAGTGAAAAGCAAGATCTTACCTTTTGGAAAAGTACAGGAACCTCTCGGCAAAGTACAAATGCTG
Dm106     ATACTTAATTTGC-TTAGAATAAAGGCTTCCAGGATTTCATTTTCTTTGTTTCACTATGCCATCCATTCTCTCCTTCTCCAAA-CTTTTTCATAAGT-AAAAAACAAAGGAATTAGCAAAT-AAAAAAAGGAAGGAGGAAACAAATAGTGAAAAGCAAGATCTTACCTTTTGGAAAAGTACAGGAACCTCTCGGCAAAGTACAAATGCTG
Dm108     ATACTTAATTTGC-TTAGAATAAAGGCTTCCASGATTTCATTTTCTTTGTTTCACTATGCCATCCATTCTCTCCTTCTCCAAA-CTTTTTCATAAGT-AAAAAACAAAGGAATTAGCAAAT-AAAAAAAGGAAGGAGGAAACAAATAGTGAAAAGCAAGATCTTACCTTTTGGAAAAGTACAGGAACCTCTCGGCAAAGTACAAATGCTG
Dm110     ATACTTAATTTGC-TTAGAATAAAGGCTTCCAGGATTTCATTTTCTTTGTTTCACTATGCCATCCATTCTCTCCTTCTCCAAA-CTTTTTCATAAGT-AAAAAACAAAGGAATTAGCAAAT-AAAAAAAGGAAGGAGGAAACAAATAGTGAAAAGCAAGATCTTACCTTTTGGAAAAGTACAGGAACCTCTCGGCAAAGTACAAATGCTG
Dm111     ATACTTAATTTGC-TTAGAATAAAGGCTTCCACGATTTCATTTTCTTTGTTTCACTATGCCATCCATTCTCTCCTTCTCCAAA-CTTTTTCATAAGT-AAAAAACAAAGGAATTAGCAAAT-AAAAAAAGGAAGGAGGAAACAAATAGTGAAAAGCAAGATCTTACCTTTTGGAAAAGTACAGGAACCTCTCGGCAAAGTACAAATGCNG
Dm112     ATACTTAATTTGC-TTAGAATAAAGGCTTCCACGATTTCATTTTCTTTGTTTCACTATGCCATCCATTCTCTCCTTCTCCAAA-CTTTTTCATAAGT-AAAAAACAAAGGAATTAGCAAAT-AAAAAAAGGAAGGAGGAAACAAATAGTGAAAAGCAAGATCTTACCTTTTGGAAAAGTACAGGAACCTCTCGGCAAAGTACAAATGCTG
Dm113     ATACTTAATTTGC-TTAGAATAAAGGCTTCCACGATTTCATTTTCTTTGTTTCACTATGCCATCCATTCTCTCCTTCTCCAAA-CTTTTTCATAAGT-AAAAAACAAAGGAATTAGCAAAT-AAAAAAAGGAAGGAGGAAACAAATAGTGAAAAGCAAGATCTTACCTTTTGGAAAAGTACAGGAACCTCTCGGCAAAGTACAAATGCTG
Dm114     ATACTTAATTTGC-TTAGAATAAAGGCTTCCACGATTTCATTTTCTTTGTTTCACTATGCCATCCATTCTCTCCTTCTCCAAA-CTTTTTCATAAGT-AAAAAACAAAGGAATTAGCAAAT-AAAAAAAGGAAGGAGGAAACAAATAGTGAAAAGCAAGATCTTACCTTTTGGAAAAGTACAGGAACCTCTCGGCAAAGTACAAATGCTG
Dm115     ATACTTAATTTGC-TTAGAATAAAGGCTTCCASGATTTCATTTTCTTTGTTTCACTATGCCATCCATTCTCTCCTTCTCCAAA-CTTTTTCATAAGT-AAAAAACAAAGGAATTAGCAAAT-AAAAAAAGGAAGGAGGAAACAAATAGTGAAAAGCAAGATCTTACCTTTTGGAAAAGTACAGGAACCTCTCGGCAAAGTACAAATGCNG
Dm116     ATACTTAATTTGC-TTAGAATAAAGGCTTCCAGGATTTCATTTTCTTTGTTTCACTATGCCATCCATTCTCTCCTTCTCCAAA-CTTTTTCATAAGT-AAAAAACAAAGGAATTAGCAAAT-AAAAAAAGGAAGGAGGAAACAAATAGTGAAAAGCAAGATCTTACCTTTTGGAAAAGTACAGGAACCTCTCGGCAAAGTACAAATGCTG
Dm117     ATACTTAATTTGC-TTAGAATAAAGGCTTCCAGGATTTCATTTTCTTTGTTTCACTATGMCATCCATTCTCTCCTTCTCCAAA-CTTTTTCATAAGT-AAAAAACAAAGGAATTAGCAAAT-AAAAAAAGGAAGGAGGAAACAAATAGTGAAAAGCAAGATCTTACCTTTTGGAAAAGTACAGGAACCTCTCGGCAAAGTACAAATGCTG
Dm118     ATACTTAATTTGC-TTAGAATAAAGGCTTCCASGATTTCATTTTCTTTGTTTCACTATGCCATCCATTCTCTCCTTCTCCAAA-CTTTTTCATAAGT-AAAAAACAAAGGAATTAGCAAAT-AAAAAAAGGAAGGAGGAAACAAATAGTGAAAAGCAAGATCTTACCTTTTGGAAAAGTACAGGAACCTCTCGGCAAAGTACAAATGCTG
Dm119     ATACTTAATTTGC-TTAGAATAAAGGCTTCCACGATTTCATTTTCTTTGTTTCACTATGCCATCCATTCTCTCCTTCTCCAAA-CTTTTTCATAAGT-AAAAAACAAAGGAATTAGCAAAT-AAAAAAAGGAAGGAGGAAACAAATAGTGAAAAGCAAGATCTTACCTTTTGGAAAAGTACAGGAACCTCTCGGCAAAGTACAAATGCTG
Nv120     ATACTTAATTTGC-TTAGAATAAAGGCTTCCACGATTTCATTTTCTTTGTTTCACTATGCCATCCATTCTCTCCTTCTCCAAGTCTTTTNCATAAGT-AAAAAACAAAGGAATTAGCAAAT-AAAAAAAGGAAGGAGGAAACAAATAGTGAAAAGCAAGATCTNACCTTTTGGAAAAGTACAGGAACCTCTCGGCAAAGTACAAATGCNG
Nv125     ATACTTAATTTGC-TTAGAATAAAGGCTTCCACGATTTCATTTTCTTTGTTTCACTATGCCATCCATTCTCTCCTTCTCCAAGTCTTTTTCATAAGT-AAAAAACAAAGGAATTAGCAAAT-AAAAAAAGGAAGGAGGAAACAAATAGTGAAAAGCAAGATCTTACCTTTTGGAAAAGTACAGGAACCTCTCGGCAAAGTACAAATGCTG
Nv127     ATACTTAATTTGC-TTAGAATAAAGGCTTCCACGATTTCATTTTCTTTGTTTCACTATGCCATCCATTCTCTCCTTCTCCAARTCTTTTTCATAAGT-AAAAAACAAAGGAATTAGCAAAT-AAAAAAAGGAAGGAGGAAACAAATAGTGAAAAGCAAGATCTTACCTTTTGGAAAAGTACAGGAACCTCTCGGCAAAGTACAAATGCTG
Nv130     ATACTTAATTTGC-TTAGAATAAAGGCTTCCACGATTTCATTTTCTTTGTTTCACTATGCCATCCATTCTCTCCTTCTCCAAGTCTTTTTCATAAGTAAAAAAACAAAGGAATTAGCAAAT-AAAAAAAGGAAGGAGGAAACAAATAGTGAAAAGCAAGATCTTACCTTTTGGAAAAGTACAGGAACCTCTCGGCAAAGTACAAATGCTG
Nv131     ATACTTAATTTGC-TTAGAATAAAGGCTTCCACGATTTCATTTTCTTTGTTTCACTATGCCATCCATTCTCTCCTTCTCCAAGTCTTTTTCATAAGTAAAAAAACAAAGGAATTAGCAAAT-AAAAAAAGGAAGGAGGAAACAAATAGTGAAAAGCAAGATCTTACCTTTTGGAAAAGTACAGGAACCTCTCGGCAAAGTACAAATGCTG
```
