## Supplemental Materials 1 for "Pronounced Genetic Separation Among Varieties of the *Primula cusickiana* Species Complex, a Great Basin Endemic": JuneSubset.loci (part 2 of 2)

```
Dm117     TGCTCAATCAATTAGTTATGAAATACCGTTAACTCTATGTGTGTTATCAATATCTCTACGTGTGATTCGTTAAAATATAAACTTTCTCTTATTTCATTTTTCGTTTCTAGGAAAAAAGTTAAATGAATTGAATCCATTTTCATTTTTTTATTGATCAGTTAAGTTACTGAACTAAATCAGATAGTTATATGAGTGAAAGAAAACAG---------------
Dm118     TGCTCAATCAATTAGTTATGAAATACCGTNAACTCTATGTGTGTTATCAATANCTCTACGTGTGATTCGTTAAAATATNAACTTTCTCTTATTTCATTTTTCGTTTCTAGGAAAAAAGTTAAATGAATTGAATCCATTTTCATTTTTTTATTGATCAGTTAAGTTACTGAACTAAATCAGATAGTTATANGAGTGAAAGAAAACAG---------------
Dm119     TGCTCAATCAATTAGTTATGAAATACCGTTAACTCTATGTGTGTTATCAATATCTCTACGTGTGATTCGTTAAAATATAAACTTTCTCTTATTTCATTTTTCGTTTCTAGGAAAAAAGTTAAATGAATTGAATCCATTTTCATTTTTTTATTGATCAGTTAAGTTACTGAACTAAATCAGATAGTTATATGAGTGAAAGAAAACAGCTTATAAATTCGCAG
Mg37      TGCTCAATCAATTAGTTATGAAATACCGTTAACTCTATGTGTGTTATCAATATCTCTACGTGTGATTCGTTAAAATATAAACTTTCTCTTATTTCATTTTTCGTTTCTAGGAAAAAAGTTAAATGAATTTAATCCATTTTCATTTTTTTATTGATCAGTTAAGTTACTGAACTAAATCAGATAGTTATATGAGTGAAAGAAAACAG---------------
Mg38      TGCTCAATCAATTAGTTATGAAATACCGTTAACTCTATGTGTGTTATCAATATCTCTACGTGTGATTCGTTAAAATATAAACTTTCTCTTATTTCATTTTTCGTTTCTAGGAAAAAAGTTAAATGAATTTAATCCATTTTCATTTTTTTATTGATCAGTTAAGTTACTGAACTAAATCAGATAGTTATATGAGTGAAAGAAAACAGCTTATAAATTCGCAG
Mg39      TGCTCAATCAATTAGTTATGAAATACCGTTAACTCTATGTGTGTTATCAATATCTCTACGTGTGATTCGTTAAAATATAAACTTTCTCTTATTTCATTTTTCGTTTCTAGGAAAAAAGTTAAATGAATTTAATCCATTTTCATTTTTTTATTGATCAGTTAAGTTACTGAACTAAATCAGATAGTTATATGAGTGAAAGAAAACAG---------------
Mg40      TGCTCAATCAATTAGTTATGAAATACCGTTAACTCTATGTGTGTTATCAATATCTCTACGTGTGATTCGTTAAAATATAAACTTTCTCTTATTTCATTTTTCGTTTCTAGGAAAAAAGTTAAATGAATTTAATCCATTTTCATTTTTTTATTGATCAGTTAAGTTACTGAACTAAATCAGATAGTTATATGAGTGAAAGAAAACAGCTTATAAATTCGCAG
Mg41      TGCTCAATCAATTAGTTATGAAATACCGTTAACTCTATGTGTGTTATCAATATCTCTACGTGTGATTCGTTAAAATATAAACTTTCTCTTATTTCATTTTTCGTTTCTAGGAAAAAAGTTAAATGAATTTAATCCATTTTCATTTTTTTATTGATCAGTTAAGTTACTGAACTAAATCAGATAGTTATATGAGTGAAAGAAAACAG---------------
Mg57      TGCTCAATCAATTAGTTATGAAATACCGTTAACTCTATGTGTGTTATCCATATCTCTACGTGTGATTCGTTAAAATATAAACTTTCTCTTATTTCATTTTTCGTTTCTAGGAAAAAAGTTAAATGAATTTAATCCATTTTCATTTTTTTATTGATCAGTTAAGTTACTGAACTAAATCAGATAGTTATATGAGTGAAAGAAAACAG---------------
Mg58      TGCTCAATCAATTAGTTATGAAATACCGTTAACTCTATGTGTGTTATCCATATCTCTACGTGTGATTCGTTAAAATATAAACTTTCTCTTATTTCATTTTTCGTTTCTAGGAAAAAAGTTAAATGAATTTAATCCATTTTCATTTTTTTATTGATCAGTTAAGTTACTGAACTAAATCAGATAGTTATATGAGTGAAAGAAAACAGCTTATAAATTCGCAG
Mg59      TGCTCAATCAATTAGTTATGAAATACCGTTAACTCTATGTGTGTTATCAATATCTCTACGTGTGATTCGTTAAAATATAAACTTTCTCTTATTTCATTTTTCGTTTCTAGGAAAAAAGTTAAATGAATTTAATCCATTTTCATTTTTTTATTGATCAGTTAAGTTACTGAACTAAATCAGATAGTTATATGAGTGAAAGAAAACAG---------------
Mg60      TGCTCAATCAATTAGTTATGAAATACCGTTAACTCTATGTGTGTTATCAATATCTCTACGTGTGATTCGTTAAAATATAAACTTTCTCTTATTTCATTTTTCGTTTCTAGGAAAAAAGTTAAATGAATTTAATCCATTTTCATTTTTTTATTGATCAGTTAAGTTACTGAACTAAATCAGATAGTTATATGAGTGAAAGAAAACAG---------------
Mg61      TGCTCAATCAATTAGTTATGAAATACCGTTAACTCTATGTGTGTTATCAATATCTCTACGTGTGATTCGTTAAAATATAAACTTTCTCTTATTTCATTTTTCGTTTCTAGGAAAAAAGTTAAATGAATTTAATCCATTTTCATTTTTTTATTGATCAGTTAAGTTACTGAACTAAATCAGATAGTTATATGAGTGAAAGAAAACAG---------------
Mg64      TGCTCAATCAATTAGTTATGAAATACCGTTAACTCTATGTGTGTTATCAATATCTCTACGTGTGATTCGTTAAAATATAAACTTTCTCTTATTTCATTTTTCGTTTCTAGGAAAAAAGTTAAATGAATTTAATCCATTTTCATTTTTTTATTGATCAGTTAAGTTACTGAACTAAATCAGATAGTTATATGAGTGAAAGAAAACAG---------------
Mg67      TGCTCAATCAATTAGTTATGAAATACCGTTAACTCTATGTGTGTTATCAATATCTCTACGTGTGATTCGTTAAAATATAAACTTTCTCTTATTTCATTTTTCGTTTCTAGGAAAAAAGTTAAATGAATTTAATCCATTTTCATTTTTTTATTGATCAGTTAAGTTACTGAACTAAATCAGATAGTTATATGAGTGAAAGAAAACAG---------------
Mg69      TGCTCAATCAATTAGTTATGAAATACCGTTAACTCTATGTGTGTTATCAATATCTCTACGTGTGATTCGTTAAAATATAAACTTTCTCTTATTTCATTTTTCGTTTCTAGGAAAAAAGTTAAATGAATTTAATCCATTTTCATTTTTTTATTGATCAGTTAAGTTACTGAACTAAATCAGATAGTTATATGAGTGAAAGAAAACAGCTTATAAATTCGCAG
Mg70      TGCTCAATCAATTAGTTATGAAATACCGTTAACTCTATGTGTGTTATCAATATCTCTACGTGTGATTCGTTAAAATATAAACTTTCTCTTATTTCATTTTTCGTTTCTAGGAAAAAAGTTAAATGAATTTAATCCATTTTCATTTTTTTATTGATCAGTTAAGTTACTGAACTAAATCAGATAGTTATATGAGTGAAAGAAAACAG---------------
Mg72      TGCTCAATCAATTAGTTATGAAATACCGTTAACTCTATGTGTGTTATCAATATCTCTACGTGTGATTCGTTAAAATATAAACTTTCTCTTATTTCATTTTTCGTTTCTAGGAAAAAAGTTAAATGAATTTAATCCATTTTCNTTTTTTTATTGATCAGTTAAGTTACTGAACTAAATCAGATAGTTATATGAGTGAAAGAAAACAG---------------
Mg74      TGCTCAATCAATTAGTTATGAAATACCGTTAACTCTATGTGTGTTATCAATATCTCTACGTGTGATTCGTTAAAATATAAACTTTCTCTTATTTCATTTTTCGTTTCTAGGAAAAAAGTTAAATGAATTTAATCCATTTTCATTTTTTTATTGATCAGTTAAGTTACTGAACTAAATCAGATAGTTATATGAGTGAAAGAAAACAG---------------
Mg77      TGCTCAATCAATTAGTTATGAAATACCGTTAACTCTATGTGTGTTATCAATATCTCTACGTGTGATTCGTTAAAATATAAACTTTCTCTTATTTCATTTTTCGTTTCTAGGAAAAAAGTTAAATGAATTTANTCCATTTTCATTTTTTTATTGATCAGTTAAGTTACTGAACTAAATCAGATAGTTATATGAGTGAAAGAAAACAG---------------
Mg79      TGCTCAATCAATTAGTTATGAAATACCGTTAACTCTATGTGTGTTATCAATATCTCTACGTGTGATTCGTTAAAATATAAACTTTCTCTTATTTCATTTTTCGTTTCTAGGAAAAAAGTTAAATGAATTTAATCCATTTTCATTTTTTTATTGATCAGTTAAGTTACTGAACTAAATCAGATAGTTATATGAGTGAAAGAAAACAG---------------
Nv120     TGCTCAATCAATTAGTTATGAAATACCGTTAACTCTATGTGTGTTATCAATATCTCTACGTGTGATTCGTTAAAATATAAACTTTCNCTTATTTCATTTTTCGTTTCTAGGAAAAAAGTTAAATGAATTTAATCCATTTTCATTTTTTTATNGATCAGTTAAGTTACTGAACTAAATCNGATAGNTATATGAGTGAAAGAAAACAG---------------
Nv122     TGCTCAATCAATTAGTTATGAAATACCGTTAACTCTATGTGTGTTATCAATATCTCTACGTGTGATTCGTTAAAATATAAACTTTCTCTTATTTCATTTTTCGTTTCTAGGAAAAAAGTTAAATGAATTTAATCCATTTTCATTTTTTTATTGATCAGTTAAGTTACTGAACTAAATCAGATAGTTATATGAGTGAAAGAAAACAG---------------
Nv125     TGCTCAATCAATTAGTTATGAAATACCGTTAACTCTATGTGTGTTATCAATATCTCTACGTGTGATTCGTTAAAATATAAACTTTCTCTTATTTCATTTTTCGTTTCTAGGAAAAAAGTTAAATGAATTTAATCCATTTTCATTTTTTTATTGATCAGTTAAGTTACTGAACTAAATCAGATAGTTATATGAGTGAAAGAAAACAG---------------
Nv127     TGCTCAATCAATTAGTTATGAAATACCGTTAACTCTATGTGTGTTATCAATATCTCTACGTGTGATTCGTTAAAATATAAACTTTCTCTTATTTCATTTTTCGTTTCTAGGAAAAAAGTTAAATGAATTTAATCCATTTTCATTTTTTTATTGATCAGTTAAGTTACTGAACTAAATCAGATAGTTATATGAGTGAAAGAAAACAGCTTATAAATTCGCAG
Nv130     TGCTCAATCAATTAGTTATGARATACCGTTAACTCTATGTGTGTTATCAATATCTCTACGTGTGATTCGTTAAAATATAAACTTTCTCTTATTTCATTTTTCGTTTCTAGGAAAAAAGTTAAATGAATTTAATCCATTTTCATTTTTTTATTGATCAGTTAAGTTACTGAACTAAATCAGATAGTTATATGAGTGAAAGAAAACAG---------------
Nv131     TGCTCAATCAATTAGTTATGAAATACCGTTAACTCTATGTGTGTTATCAATATCTCTACGTGTGATTCGTTAAAATATAAACTTTCTCTTATTTCATTTTTCGTTTCTAGGAAAAAAGTTAAATGAATTTAATCCATTTTCATTTTTTTATTGATCAGTTAAGTTACTGAACTAAATCAGATAGTTATATGAGTGAAAGAAAACAG---------------
Nv136     TGCTCAATCAATTAGTTATGAAATACCGTTAACTCTATGTGTGTTATCAATATCTCTACGTGTGATTCGTTAAAATATAAACTTTCTCTTATTTCATTTTTCGTTTCTAGGAAAAAAGTTAAATGAATTTAATCCATTTTCATTTTTTTATTGATCAGTTAAGTTACTGAACTAAATCAGATAGTTATATGAGTGAAAGAAAACAG---------------
Pa140     TGCTCAATCAATTAGTTATGAAATACCGTTAACTCTATGTGTGTTATCAATATCTCTACGTGTGATTCGTTAAAATATAAACTTTCTCTTATTTCATTTTTCGTTTCTAGGAAAAAAGTTAAATGAATTTAATCCATTTTCATTTTTTTATTGATCAGTTAAGTTGCTGAACTAAACCAGATAGTTATATGAGTGAAAGAAAACAG---------------
Pa141     TGCTCAATCAATTAGTTATGAAATACCGTTAACTCTATGTGTGTTATCAATATCTCTACGTGTGATTCGTTAAAATATAAACTTTCTCTTATTTCATTTTTCGTTTCTAGGAAAAAAGTTAAATGAATTTAATCCATTTTCATTTTTTTATTGATCAGTTAAGTTGCTGAACTAAACCAGATAGTTATATGAGTGAAAGAAAACAGCTTAAAAATTTGCAG
Pa143     TGCTCAATCAATTAGTTATGAAATACCGTTAACTCTATGTGTGTTATCAATATCTCTACGTGTGATTCGTTAAAATATAAACTTTCTCTTATTTCATTTTTCGTTTCTAGGAAAAAAGTTAAATGAATTTAATCCATTTTCATTTTTTTATTGATCAGTTAAGTTGCTGAACTAAACCAGATAGTTATATGAGTGAAAGAAAACAG---------------
Pa145     TGCTCAATCAATTAGTTATGAAATACCGTTAACTCTATGTGTGTTATCAATATCTCTACGTGTGATTCGTTAAAATATAAACTTTCTCTTATTTCATTTTTCGTTTCTAGGAAAAAAGTTAAATGAATTTAAYCCATTTTCATTTTTTTATTGATCAGTTAAGTTGCTGAACTAAACCAGATAGTTATATGAGTGAAAGAAAACAG---------------
Pa147     TGCTCAATCAATTAGTTATGAAATACCGTTAACTCTATGTGTGTTATCAATATCTCTACGTGTGATTCGTTAAAATATAAACTTTCTCTTATTTCATTTTTCGTTTCTAGGAAAAAAGTTAAATGAATTTAATCCATTTTCATTTTTTTATTGATCAGTTAAGTTGCTGANCTANACCAGATAGTTATATGAGTGAAAGAAAACAG---------------
Pa158     TGCTCAATCAATTAGTTATGAAATACCGTTAACTCTATGTGTGTTATCAATATCTCTACGTGTGATTCGTTAAAATATAAACTTTCTCTTATTTCATTTTTCGTTTCTAGGAAAAAAGTTAAATGAATTGAATCCATTTTCATTTTTTTATTGATCAGTTAAGTTGCTGAACTAAACCAGATAGTTATATGAGTGAAAGAAAACAG---------------
//                  -          -                          *                            *                                         -         *  -                                *          *                    --           -     -    |105|
Ck1       ATACTTAATTTGC-TTAGAATAAAGGCTTCCACGATTTCATTTTCTTTGTTTCACTATGCCAT-CATTCTCTCCTTCTCCAAGTCTTTTTCATAAGT-AAAAAACAAAGGAATTAGCAAAT-AAAAAAAGGAAGGAGGAAACAAATAGTGAAAAGCAAGATCTTACCTTTTGGAAAAGTACAGGAACCTCTCGGCAAAGTACAAATGCTG
Ck10      ATACTTAATTTGC-TTAGAATAAAGGCTTCCACGATTTCATTTTCTTTGTTTCACTATGCCAT-CATTCTCTCCTTCTCCAAGTCTTTTTCATAAGT-AAAAAACAAAGGAATTAGCAAAT-AAAAAAAGGAAGGAGGAAACAAATAGTGAAAAGCAAGATCTTACCTTTTGGAAAAGTACAGGAACCTCTCGGCAAAGTACAAATGCTG
Ck11      ATACTTAATTTGC-TTAGAATAAAGGCTTCCACGATTTCATTTTCTTTGTTTCACTATGCCAT-CATTCTCTCCTTCTCCAAGTCTTTTTCATAAGT-AAAAAACAAAGGAATTAGCAAAT-AAAAAAAGGAAGGAGGAAACAAATAGTGAAAAGCAAGATCTTACCTTTTGGAAAAGTACAGGAACCTCTCGGCAAAGTACAAATGCTG
Ck12      ATACTTAATTTGC-TTAGAATAAAGGCTTCCACGATTTCATTTTCTTTGTTTCACTATGCCAT-CATTCTCTCCTTCTCCAAGTCTTTTTCATAAGT-AAAAAACAAAGGAATTAGCAAAT-AAAAGAAGGTAGGAGGAAACAAATAGTGAAAAGCAAGATCTTACCTTTTGGAAAAGTACAGGAACCTCTCGGCAAAGTACAAATGCTG
Ck17      ATACTTAATTTGC-TTAGAATAAAGGCTTCCACGATTTCATTTTCTTTGTTTCACTATGCCAT-CATTCTCTCCTTCTCCAAGTCTTTTTCATAAGT-AAAAAACAAAGGAATTAGCAAAT-AAAAAAAGGAAGGAGGAAACAAATAGTGAAAAGCAAGATCTTACCTTTTGGAAAAGTACAGGAACCTCTCGGCAAAGTACAAATGCTG
Ck2       AWACTTAATTTGC-TTAGAATAAAGGCTTCCACGATTTCATTTTCTTTGTTTCACTATGCCAT-CATTCTCTCCTTCTCCAAGTCTTTTTCATAAGT-AAAAAACAAAGGAATTAGCAAAT-AAAAAAAGGAAGGAGGAAACAAATAGTGAAAAGCAAGATCTTACCTTTTGGAAAAGTACAGGAACCTCTCGGCAAAGTAYAAATGCTG
Ck20      ATACTTAATTTGC-TTAGAATAAAGGCTTCCACGATTTCATTTTCTTTGTTTCACTATGCCAT-CATTCTCTCCTTCTCCAAGTCTTTTTCATAAGT-AAAAAACAAAGGAATTAGCAAAT-AAAAAAAGGAAGGAGGAAACAAATAGTGAAAAGCAAGATCTTACCTTTTGGAAAAGTACAGGAACCTCTCGGCAAAGTACAAATGCTG
Ck21      ATACTTAATTTGC-TTAGAATAAAGGCTTCCACGATTTCATTTTCTTTGTTTCACTATGCCAT-CATTCTCTCCTTCTCCAAGTCTTTTTCATAAGT-AAAAAACAAAGGAATTAGCAAAT-AAAAAAAGGAAGGAGGAAACAAATAGTGAAAAGCAAGATCTTACCTTTTGGAAAAGTACAGGAACCTCTCGGCAAAGTACAAATGCTG
Ck22      ATACTTAATTTGC-TTAGAATAAAGGCTTCCACGATTTCATTTTCTTTGTTTCACTATGCCAT-CATTCTCTCCTTCTCCAAGTCTTTTTCATAAGT-AAAAAACAAAGGAATTAGCAAAT-AAAAAAAGGAAGGAGGAAACAAATAGTGAAAAGCAAGATCTTACCTTTTGGAAAAGTACAGGAACCTCTCGGCAAAGTACAAATGCTG
Ck23      ATACTTAATTTGC-TTAGAATAAAGGCTTCCACGATTTCATTTTCTTTGTTTCACTATGCCAT-CATTCTCTCCTTCTCCAAGTCTTTTTCWTAAGT-AAAAAACAAAGGAATTAGCAAAT-AAAAAAAGGAAGGAGGAAACAAATAGTGAAAAGCAAGATCTTACCTTTTGGAAAAGTACAGGAACCTCTCGGCAAAGTACAAATGCTG
Ck26      ATACTTAATTTGC-TTAGAATAAAGGCTTCCACGATTTCATTTTCTTTGTTTCACTATGCCAT-CATTCTCTCCTTCTCCAAGTCTTTTTCATAAGT-AAAAAACAAAGGAATTAGCAAAT-AMAAAAAGGAAGGAGGAAACAAATAGTGAAAAGCAAGATCTTACCTTTTGGAAAAGTACAGGAACCTCTCGGCAAAGTACAAATGCTG
Ck29      ATACTTAATTTGC-TTAGAATAAAGGCTTCCACGATTTCATTTTCTTTGTTTCACTATGCCAT-CATTCTCTCCTTCTCCAAGTCTTTTTCATAAGT-AAAAAACAAAGGAATTAGCAAAT-AAAAAAAGGAAGGAGGAAACAAATAGTGAAAAGCAAGATCTTACCTTTTGGAAAAGTACAGGAACCTCTCGGCAAAGTACAAATGCTG
Ck3       ATACTTAATTTGCTTTAGAATAAAGGCTTCCACGATTTCATTTTCTTTGTTTCACTATGCCAT-CATTCTCTCCTTCTCCAAGTCTTTTTCATAAGT-AAAAAACAAAGGAATTAGCAAAT-AAAAAAAGGAAGGAGGAAACAAATAGTGAAAAGCAAGATCTTACCTTTTGGAAAAGTACAGGAACCTCTCGGCAAAGTACAAATGCTG
Ck32      ATACTTAATTTGC-TTAGAATAAAGGCTTCCACGNTTTCATTTTCTTTGTTTCACTATGCCAT-CATTCTCTCCTTCTCCAAGTCTTTTTCATAAGT-AAAAAACAAAGGAATTAGCAAATAAAAAAAAGGAAGGAGGAAACAAATAGTGAAAAGCAAGATCTTACCTTTTGGAAAAGTACAGGAACCTCTCGGCAAAGTACAAATGCTG
Ck34      ATACTTAATTTGC-TTAGAATAAAGGCTTCCACGATTTCATTTTCTTTGTTTCACTATGCCAT-CATTCTCTCCTTCTCCAAGTCTTTTTCATAAGT-AAAAAACAAAGGAATTAGCAAAT-AMAAAAAGGAAGGAGGAAACAAATAGTGAAAAGCAAGATCTTACCTTTTGGAAAAGTACAGGAACCTCTCGGCAAAGTACAAATGCTG
Ck35      ATACTTAATTTGC-TTAGAATAAAGGCTTCCACGATTTCATTTTCTTTGTTTCACTATGCCAT-CATTCTCTCCTTCTCCAAGTCTTTTTCATAAGT-AAAAAACAAAGGAATTAGCAAAT-AAAAAAAGGAAGGAGGAAACAAATAGTGAAAAGCAAGATCTTACCTTTTGGAAAAGTACAGGAACCTCTCGGCAAAGTACAAATGCTG
Ck36      ATACTTAATTTGC-TTAGAATAAAGGCTTCCACGATTTCATTTTCTTTGTTTCACTATGCCAT-CATTCTCTCCTTCTCCAAGTCTTTTTCATAAGT-AAAAAACAAAGGAATTAGCAAAT-AAAAAAAGGAAGGAGGAAACAAATAGTGAAAAGCAAGATCTTACCTTTTGGAAAAGTACAGGAACCTCTCGGCAAAGTACAAATGCTG
Ck4       ATACTTAATTTGC-TTAGAATAAAGGCTTCCACGATTTCATTTTCTTTGTTTCACTATGCCAT-CATTCTCTCCTTCTCCAAGTCTTTTTCATAAGT-AAAAAACAAAGGAATTAGCAAAT-AAAAAAAGGAAGGAGGAAACAAATAGTGAAAAGCAAGATCTTACCTTTCGGAAAAGTACAGGAACCTCTCGGCAAAGTACAAATGCTG
Ck49      ATACTTAATTTGG-TTAGAATAAAGGCTTCCACGATTTCATTTTCTTTGTTTAACTATGCCAT-CATTCTCTCCTTCTCCAAGTCTTTTTCATAAGT-AAAAAACAAAGGAATTAGCAAAT-AAAAAAAGGAAGGAGGAAACAAATAGTGAAAAGCAAGATCTTACCTTTTGGAAAAGTACAGGAACCTCTCGGCAAAGTACAAATGCNG
Ck50      ATACTTAATTTGC-TTAGAATAAAGGCTTCCACGATTTCATTTTCTTTGTTTCACTATGCCAT-CATTCTCTCCTTCTCCAAGTCTTTTTCATAAGT-AAAAAACAAAGGAATTAGCAAAT-AAAAAAAGGAAGGAGGAAACAAATAGTGAAAAGCAAGATCTTACCTTTTGGAAAAGTACAGGAACCTCTCGGCAAAGTACAAATGCTG
Ck51      ATACTTAATTTGS-TTAGAATAAAGGCTTCCACGATTTCATTTTCTTTGTTTMACTATGCCAT-CATTCTCTCCTTCTCCAAGTCTTTTTCATAAGT-AAAAAACAAAGGAATTAGCAAAT-AAAAAAAGGAAGGAGGAAACAAATAGTGAAAAGCAAGATCTTACCTTTTGGAAAAGTACAGGAACCTCTCGGCAAAGTACAAATGCTG
Ck54      ATACTTAATTTGS-TTAGAATAAAGGCTTCCACGATTTCATTTTCTTTGTTTMACTATGCCAT-CATTCTCTCCTTCTCCAAGTCTTTTTCATAAGT-AAAAAACAAAGGAATTAGCAAAT-AAAAAAAGGAAGGAGGAAACAAATAGTGAAAAGCAAGATCTTACCTTTTGGAAAAGTACAGGAACCTCTCGGCAAAGTACAAATGCTG
Ck56      ATACTTAATTTGC-TTAGAATAAAGGCTTCCACGATTTCATTTTCTTTGTTTCACTATGCCAT-CATTCTCTCCTTCTCCAAGTCTTTTTCATAAGT-AAAAAACAAAGGAATTAGCAAAT-AAAAAAAGGAAGGAGGAAACAAATAGTGAAAAGCAAGATCTTACCTTYTGGAAAAGTACAGGAACCTCTCGGCAAAGTACAAATGCTG
Ck7       ATACTTAATTTGC-TTAGAATAAAGGCTTCCACGATTTCATTTTCTTTGTTTCACTATGCCAT-CATTCTCTCCTTCTCCAAGTCTTTTTCATAAGT-AAAAAACAAAGGAATTAGCAAAT-AAAAAAAGGAAGGAGGAAACAAATAGTGAAAAGCAAGATCTTACCTTTTGGAAAAGTACAGGAACCTCTCGGCAAAGTACAAATGCTG
Dm100     ATACTTAATTTGC-TTAGAATAAAGGCTTCCACGATTTCATTTTCTTTGTTTCACTATGCCATCCATTCTCTCCTTCTCCAAA-CTTTTTCATAAGT-AAAAAACAAAGGAATTAGCAAAT-AAAAAAAGGAAGGAGGAAACAAATAGTGAAAAGCAAGATCTTACCTTTTGGAAAAGTACAGGAACCTCTCGGCAAAGTACAAATGCTG
Dm102     ATACTTAATTTGC-TTAGAATAAAGGCTTCCACGATTTCATTTTCTTTGTTTCACTATGCCATCCATTCTCTCCTTCTCCAAA-CTTTTTCATAAGT-AAAAAACAAAGGAATTAGCAAAT-AAAAAAAGGAAGGAGGAAACAAATAGTGAAAAGCAAGATCTTACCTTTTGGAAAAGTACAGGAACCTCTCGGCAAAGTACAAATGCTG
Dm104     ATACTTAATTTGC-TTAGAATAAAGGCTTCCAGGATTTCATTTTCTTTGTTTCACTATGCCATCCATTCTCTCCTTCTCCAAA-CTTTTTCATAAGT-AAAAAACAAAGGAATTAGCAAAT-AAAAAAAGGAAGGAGGAAACAAATAGTGAAAAGCAAGATCTTACCTTTTGGAAAAGTACAGGAACCTCTCGGCAAAGTACAAATGCTG
Dm106     ATACTTAATTTGC-TTAGAATAAAGGCTTCCAGGATTTCATTTTCTTTGTTTCACTATGCCATCCATTCTCTCCTTCTCCAAA-CTTTTTCATAAGT-AAAAAACAAAGGAATTAGCAAAT-AAAAAAAGGAAGGAGGAAACAAATAGTGAAAAGCAAGATCTTACCTTTTGGAAAAGTACAGGAACCTCTCGGCAAAGTACAAATGCTG
Dm108     ATACTTAATTTGC-TTAGAATAAAGGCTTCCASGATTTCATTTTCTTTGTTTCACTATGCCATCCATTCTCTCCTTCTCCAAA-CTTTTTCATAAGT-AAAAAACAAAGGAATTAGCAAAT-AAAAAAAGGAAGGAGGAAACAAATAGTGAAAAGCAAGATCTTACCTTTTGGAAAAGTACAGGAACCTCTCGGCAAAGTACAAATGCTG
Dm110     ATACTTAATTTGC-TTAGAATAAAGGCTTCCAGGATTTCATTTTCTTTGTTTCACTATGCCATCCATTCTCTCCTTCTCCAAA-CTTTTTCATAAGT-AAAAAACAAAGGAATTAGCAAAT-AAAAAAAGGAAGGAGGAAACAAATAGTGAAAAGCAAGATCTTACCTTTTGGAAAAGTACAGGAACCTCTCGGCAAAGTACAAATGCTG
Dm111     ATACTTAATTTGC-TTAGAATAAAGGCTTCCACGATTTCATTTTCTTTGTTTCACTATGCCATCCATTCTCTCCTTCTCCAAA-CTTTTTCATAAGT-AAAAAACAAAGGAATTAGCAAAT-AAAAAAAGGAAGGAGGAAACAAATAGTGAAAAGCAAGATCTTACCTTTTGGAAAAGTACAGGAACCTCTCGGCAAAGTACAAATGCNG
Dm112     ATACTTAATTTGC-TTAGAATAAAGGCTTCCACGATTTCATTTTCTTTGTTTCACTATGCCATCCATTCTCTCCTTCTCCAAA-CTTTTTCATAAGT-AAAAAACAAAGGAATTAGCAAAT-AAAAAAAGGAAGGAGGAAACAAATAGTGAAAAGCAAGATCTTACCTTTTGGAAAAGTACAGGAACCTCTCGGCAAAGTACAAATGCTG
Dm113     ATACTTAATTTGC-TTAGAATAAAGGCTTCCACGATTTCATTTTCTTTGTTTCACTATGCCATCCATTCTCTCCTTCTCCAAA-CTTTTTCATAAGT-AAAAAACAAAGGAATTAGCAAAT-AAAAAAAGGAAGGAGGAAACAAATAGTGAAAAGCAAGATCTTACCTTTTGGAAAAGTACAGGAACCTCTCGGCAAAGTACAAATGCTG
Dm114     ATACTTAATTTGC-TTAGAATAAAGGCTTCCACGATTTCATTTTCTTTGTTTCACTATGCCATCCATTCTCTCCTTCTCCAAA-CTTTTTCATAAGT-AAAAAACAAAGGAATTAGCAAAT-AAAAAAAGGAAGGAGGAAACAAATAGTGAAAAGCAAGATCTTACCTTTTGGAAAAGTACAGGAACCTCTCGGCAAAGTACAAATGCTG
Dm115     ATACTTAATTTGC-TTAGAATAAAGGCTTCCASGATTTCATTTTCTTTGTTTCACTATGCCATCCATTCTCTCCTTCTCCAAA-CTTTTTCATAAGT-AAAAAACAAAGGAATTAGCAAAT-AAAAAAAGGAAGGAGGAAACAAATAGTGAAAAGCAAGATCTTACCTTTTGGAAAAGTACAGGAACCTCTCGGCAAAGTACAAATGCNG
Dm116     ATACTTAATTTGC-TTAGAATAAAGGCTTCCAGGATTTCATTTTCTTTGTTTCACTATGCCATCCATTCTCTCCTTCTCCAAA-CTTTTTCATAAGT-AAAAAACAAAGGAATTAGCAAAT-AAAAAAAGGAAGGAGGAAACAAATAGTGAAAAGCAAGATCTTACCTTTTGGAAAAGTACAGGAACCTCTCGGCAAAGTACAAATGCTG
Dm117     ATACTTAATTTGC-TTAGAATAAAGGCTTCCAGGATTTCATTTTCTTTGTTTCACTATGMCATCCATTCTCTCCTTCTCCAAA-CTTTTTCATAAGT-AAAAAACAAAGGAATTAGCAAAT-AAAAAAAGGAAGGAGGAAACAAATAGTGAAAAGCAAGATCTTACCTTTTGGAAAAGTACAGGAACCTCTCGGCAAAGTACAAATGCTG
Dm118     ATACTTAATTTGC-TTAGAATAAAGGCTTCCASGATTTCATTTTCTTTGTTTCACTATGCCATCCATTCTCTCCTTCTCCAAA-CTTTTTCATAAGT-AAAAAACAAAGGAATTAGCAAAT-AAAAAAAGGAAGGAGGAAACAAATAGTGAAAAGCAAGATCTTACCTTTTGGAAAAGTACAGGAACCTCTCGGCAAAGTACAAATGCTG
Dm119     ATACTTAATTTGC-TTAGAATAAAGGCTTCCACGATTTCATTTTCTTTGTTTCACTATGCCATCCATTCTCTCCTTCTCCAAA-CTTTTTCATAAGT-AAAAAACAAAGGAATTAGCAAAT-AAAAAAAGGAAGGAGGAAACAAATAGTGAAAAGCAAGATCTTACCTTTTGGAAAAGTACAGGAACCTCTCGGCAAAGTACAAATGCTG
Nv120     ATACTTAATTTGC-TTAGAATAAAGGCTTCCACGATTTCATTTTCTTTGTTTCACTATGCCATCCATTCTCTCCTTCTCCAAGTCTTTTNCATAAGT-AAAAAACAAAGGAATTAGCAAAT-AAAAAAAGGAAGGAGGAAACAAATAGTGAAAAGCAAGATCTNACCTTTTGGAAAAGTACAGGAACCTCTCGGCAAAGTACAAATGCNG
Nv125     ATACTTAATTTGC-TTAGAATAAAGGCTTCCACGATTTCATTTTCTTTGTTTCACTATGCCATCCATTCTCTCCTTCTCCAAGTCTTTTTCATAAGT-AAAAAACAAAGGAATTAGCAAAT-AAAAAAAGGAAGGAGGAAACAAATAGTGAAAAGCAAGATCTTACCTTTTGGAAAAGTACAGGAACCTCTCGGCAAAGTACAAATGCTG
Nv127     ATACTTAATTTGC-TTAGAATAAAGGCTTCCACGATTTCATTTTCTTTGTTTCACTATGCCATCCATTCTCTCCTTCTCCAARTCTTTTTCATAAGT-AAAAAACAAAGGAATTAGCAAAT-AAAAAAAGGAAGGAGGAAACAAATAGTGAAAAGCAAGATCTTACCTTTTGGAAAAGTACAGGAACCTCTCGGCAAAGTACAAATGCTG
Nv130     ATACTTAATTTGC-TTAGAATAAAGGCTTCCACGATTTCATTTTCTTTGTTTCACTATGCCATCCATTCTCTCCTTCTCCAAGTCTTTTTCATAAGTAAAAAAACAAAGGAATTAGCAAAT-AAAAAAAGGAAGGAGGAAACAAATAGTGAAAAGCAAGATCTTACCTTTTGGAAAAGTACAGGAACCTCTCGGCAAAGTACAAATGCTG
Nv131     ATACTTAATTTGC-TTAGAATAAAGGCTTCCACGATTTCATTTTCTTTGTTTCACTATGCCATCCATTCTCTCCTTCTCCAAGTCTTTTTCATAAGTAAAAAAACAAAGGAATTAGCAAAT-AAAAAAAGGAAGGAGGAAACAAATAGTGAAAAGCAAGATCTTACCTTTTGGAAAAGTACAGGAACCTCTCGGCAAAGTACAAATGCTG
Nv134     ATACTTAATTTGC-TTAGAATAAAGGCTTCCACGATTTCATTTTCTTTGTTTCACTATGCCATCCATTCTCTCCTTCTCCAAGTCTTTTTCATAAGTAAAAAAACAAAGGAATTAGCAAAT-AAAAAAAGGAAGGAGGAAACAAATAGTGAAAAGCAAGATCTTACCTTTTGGAAAAGTACAGGAACCTCTCGGCAAAGTACAAATGCTG
Nv136     ATACTTAATTTGC-TTAGAATAAAGGCTTCCACGATTTCATTTTCTTTGTTTCACTATGCCATCCATTCTCTCCTTCTCCAAGTCTTTTTCATAAGTAAAAAAACAAAGGAATTAGCAAAT-AAAAAAAGGAAGGAGGAAACAAATAGTGAAAAGCAAGATCTTACCTTTTGGAAAAGTACAGGAACCTCTCGGCAAAGTACAAATGCTG
//         -          *                   *                   *      -                      *        -                               *  -    -                                     --                              -        |106|
Ck1       TACAGAGTT--AAAAAAAGGTACAAATTGATGAGACGGCTGTTTAAAGCTTTGCATTCTTGGATAATCTCTTCTTCATCCAGAAGCTCTTCCARTGTGAAATCCTCCTTGTCCAGCACCGATTCAACCTGATGAGGATAAGGAAGAAATATAAGAAATGACTTTCTG-GAAGGACAAAGCAGAGCTG
Ck10      TACAGAGTT---AAAAAAGGTACAAATTGATGAGACGGCTGTTTAAAGCTTTGCATTCTTGGATAATCTCTTCTTCATCCAGAAGCTCTTCCAGTGTGAAATCCTCCTTGTCCAGCACCGATTCAACCTGATGAGGATAWGGAAGAAATATAAGAAATGACTTTCTGAGAAGGACAAAGCAGAGCTG
Ck11      TACAGAGTT---AAAAAAGGTACAAATTGATGAGACGGCTGTTTAAAGCTTTGCATTCTTGGATAATCTCTTCTTCATCCAGAAGCTCTTCCAGTGTGAAATCCTCCTTGTCCAGCACCGATTCAACCTGATGAGGATATGGAAGAAATATAAGAAATGACTTTCTGAGAAGGACAAAGCAGAGCTG
Ck12      TACAGAGTT---AAAAAAGGTACAAATTGATGAGACGGCTGTTTAAAGCTTTGCATTCTTGGATAATCTCTTCTTCATCCAGAAGCTCTTCCAGTGTGAAATCCTCCTTGTCCAGCACCGATTCAACCTGATGAGGATATGGAAGAAATATAAGAAATGACTTTCTGAGAAGGACAAAGCAGAGCTG
Ck17      TACAGAGTT---AAAAAAGGTACAAATTGATGAGACGGCTGTTTAAAGCTTTGCATTCTTGGATAATCTCTTCTTCATCCAGAAGCTCTTCCAGTGTGAAATCCTCCTTGTCCAGCACCGATTCAACCTGATGAGGATAWGGAAGAAATATAAGAAATGACTTTCTGAGAAGGACAAAGCAGAGCTG
Ck2       TACAGAGTT---AAAAAAGGTACAAATTGATGAGACGGCTGTTTAAAGCTTTGCATTCTTGGATAATCTCTTCTTCATCCAGAAGCTCTTCCARTGTGAAATCCTCCTTGTCCAGCACCGATTCAACCTGATGAGGATAAGGRAGAAATATAAGAAATGACTTTCTG-GAAGGACAAAGCAGAGCTG
Ck20      TACAGAGTT---AAAAAAGGTACAAATTGATGAGACGGCTGTTTAAAGCTTTGCATTCTTGGATAATCTCTTCTTCATCCAGAAGCTCTTCCAGTGTGAAATCCTCCTTGTCCAGCACCGATTCAACCTGATGAGGATAAGGAAGAAATATAAGAAATGACTTTCTG-GAAGGACAAAGCAGAGCTG
Ck21      TACAGAGTT---AAAAAAGGTACAAATTGATGAGACGGCTGTTTAAAGCTTTGCATTCTTGGATAATCTCTTCTTCATCCAGAAGCTCTTCCAGTGTGAAATCCTCCTTGTCCAGCACCGATTCAACCTGATGAGGATAWGGRAGAAATATAAGAAATGACTTTCTGAGAAGGACAAAGCAGAGCTG
Ck22      TACAGAGTT--AAAAAAAGGTACAAATTGATGAGACGGCTGTTTAAAGCTTTGCATTCTTGGATAATCTCTTCTTCATCCAGAAGCTCTTCCAGTGTGAAATCCTCCTTGTCCAGCACCGATTCAACCTGATGAGGATAAGGAAGAAATATAAGAAATGACTTTCTG-GAAGGACAAAGCAGAGCTG
Ck23      TACNGAGTT---AAAAAAGGTACAAATTGATGAGACGGCTGTTTAAAGCTTTGCATTCTTGGATAATCTCTTCTTCATCCAGAAGCTCTTCCAGTGTGAAATCCTCCTTGTCCAGCACCGATTCAACCTGATGAGGATATGGAAGAAATATANGAAATGACTTTCTGAGAAGGACAAAGCAGAGCTG
Ck26      TACAGAGTT---AAAAAAGGTACAAATTGATGAGACGGCTGTTTAAAGCTTTGCATTCTTGGATAATCTCTTCTTCATCCAGAAGCTCTTCCAGTGTGAAATCCTCCTTGTCCAGCACCGATTCAACCTGATGAGGATAAGGAAGAAATATAAGAAATGACTTTCTG-GAAGGACAAAGCAGAGCTG
Ck29      TACAGAGTT---AAAAAAGGTACAAATTGATGAGACGGCTGTTTAAAGCTTTGCATTCTTGGATAATCTCTTCTTCATCCAGAAGCTCTTCCAGTGTGAAATCCTCCTTGTCCAGCACCGATTCAACCTGATGAGGATAAGGAAGAAATATAAGAAATGACTTTCTG-GAAGGACAAAGCAGAGCTG
Ck3       TACAGAGTT---AAAAAAGGTACAAATTGATGAGACGGCTGTTTAAAGCTTTGCATTCTTGGATAATCTCTTCTTCATCCAGAAGCTCTTCCAGTGTGAAATCCTCCTTGTCCAGCACCGATTCAACCTGATGAGGATAAGGRAGAAATATAAGAAATGACTTTCTG-GAAGGACAAAGCAGAGCTG
Ck32      TACAGAGTT---AAAAAAGGTACAAATTGATGAGACGGCTGTTTAAAGCTTTGCATTCTTGGATAATCTCTTCTTCATCCAGAAGCTCTTCCAGTGTGAAATCCTCCTTGTCCAGCACCGATTCAACCTGATGAGGATAAGGAAGAAATATAAGAAATGACTTTCTG-GAAGGACAAAGCAGAGCTG
Ck34      TACAGAGTT---AAAAAAGGTACAAATTGATGAGACGGCTGTTTAAAGCTTTGCATTCTTGGATAATCTCTTCTTCATCCAGAAGCTCTTCCAGTGTGAAATCCTCCTTGTCCAGCACCGATTCAACCTGATGAGGATAAGGAAGAAATATAAGAAATGACTTTCTG-GAAGGACAAAGCAGAGCTG
Ck35      TACAGAGTT---AAAAAAGGTACAAATTGATGAGACGGCTGTTTAAAGCTTTGCATTCTTGGATAATCTCTTCTTCATCCAGAAGCTCTTCCAGTGTGAAATCCTCCTTGTCCAGCACCGATTCAACCTGATGAGGATAAGGAAGAAATATAAGAAATGACTTTCTG-GAAGGACAAAGCAGAGCTG
Ck36      TACAGAGTT---AAAAAAGGTACAAATTGATGAGACGGCTGTTTAAAGCTTTGCATTCTTGGATAATCTCTTCTTCATCCAGAAGCTCTTCCAGTGTGAAATCCTCCTTGTCCAGCACCGANTCAACCTGATGAGGATAAGGAAGAAATATAAGAAATGACTTTCTG-GAAGGACAAAGCAGAGCNG
Ck4       TACAGAGTT---AAAAAAGGTACAAATTGATGAGACGGCTGTTTAAAGCTTTGCATTCTTGGATAATCTCTTCTTCATCCAGAAGCTCTTCCARTGTGAAATCCTCCTTGTCCAGCACCGATTCAACCTGATGAGGATAAGGAAGAAATATAAGAAATGACTTTCTK-GAAGGACAAAGCAGAGCTG
Ck49      TACAGAGTT---AAAAAAGGTACAAATTGATGAGACGGCTGTTTAAAGCTTTGCATTCTTGGATAATCTCTTCTTCATCCAGAAGCTCTTCCAGTGTGAAATCCTCCTTGTCCAGCACCGATTCAACCTGATGAGGAWAAGGAAGAAATATAAGAAATGACTTTCTG-GAAGGACAAAGCAGAGCTG
Ck50      TACAGAGTT---AAAAAAGGTACAAATTGATGAGACGGCTGTTTAAAGCTTTGCATTCTTGGATAATCTCTTCTTCATCCAGAAGCTCTTCCAGTGTGAAATCCTCCTTGTCCAGCACCGATTCAACCTGATGAGGAWAAGGAAGAAATATAAGAAATGACTTTCTG-GAAGGACAAAGCAGAGCTG
Ck51      TACAGAGTT---AAAAAAGGTACAAATTGATGAGACGGCTGTTTAAAGCTTTGCATTCTTGGATAATCTCTTCTTCATCCAGAAGCTCTTCCAGTGTGAAATCCTCCTTGTCCAGCACCGATTCAACCTGATGAGGATAAGGAAGAAATATAAGAAATGACTTTCTG-GAAGGACAAAGCAGAGCTG
Ck54      TACAGAGTT---AAAAAAGGTACAAATTGATGAGACGGCTGTTTAAAGCTTTGCATTCTTGGATAATCTCTTCTTCANCCAGAAGCTCTTCCAGTGTGAAATCCTCCTTGTCCAGCACCGATTCAACCTGATGAGGAAAAGGAAGAAATATAAGAAATGACTTTCTG-GAAGGACAAAGCAGAGCTG
Ck56      TACAGAGTT---AAAAAAGGTACAAATTGATGAGACGGCTGTTTAAAGCTTTGCATTCTTGGATAATCTCTTCTTCATCCAGAAGCTCTTCCAGTGTGAAATCCTCCTTGTCCAGCACCGATTCAACCTGATGAGGAWAAGGAAGAAATATAAGAAATGACTTTCTG-GAAGGACAAAGCAGAGCTG
Ck7       TACAGAGTT---AAAAAAGGTACAAATTGATGAGACGGCTGTTTAAAGCTTTGCATTCTTGGATAATCTCTTCTTCATCCAGAAGCTCTTCCARTGTGAAATCCTCCTTGTCCAGCACCGATTCAACCTGATGAGGATAAGGAAGAAATATAAGAAATGACTTTCTG-GAAGGACAAAGCAGAGCTG
Ck81      TACAGAGTT---AAAAAAGGTACAAATTGATGAGACGGCTGTTTAAAGCTTTGCATTCTTGGATAATCTCTTCTTCATCCAGAAGCTCTTCCAGTGTGAAATCCTCCTTGTCCAGCACCGATTCAACCTGATGAGGATAAGGAAGAAATATAAGAAATGACTTTCTGAGAAGGACAAAGCAGAGCTG
Ck83      TACAGAGTT---AAAAAAGGTACAAATTGATGAGACGGCTGTTTAAAGCTTTGCATTCTTGGATAATCTCTTCTTCATCCAGAAGCTCTTCCAGTGTGAAATCCTCCTTGTCCAGCACCGATTCAACCTGATGAGGATAAGGAAGAAATATAAGAAATGACTTTCTGAGAAGGACAAAGCAGAGCTG
Ck85      TACAGAGTT---AAAAAAGGTACAAATTGATGAGACGGCTGTTTAAAGCTTTGCATTCTTGGATAATCTCTTCTTCATCCAGAAGCTCTTCCAGTGTGAAATCCTCCTTGTCCAGCACCGATTCAACCTGATGAGGATAAGGAAGAAATATAAGAAATGACTTTCTGAGAAGGACAAAGCAGAGCTG
Ck88      TACAGAGTT---AAAAAGGGTACAAATTGATGAGACGGCTGTTTAAAGCTTTGCATTCTTGGATAATCTCTTCTTCATCCAGAAGCTCTTCCAGTGTGAAATCCTCCTTGTCCAGCACCGATTCAACCTGATGAGGATAAGGAAGAAATATAAGAAATGACTTTCTGAGAAGGACAAAGCAGAGCTG
Dm100     TACAGAGTT---AAAAAAGGTACAAATTGATGAGACGGCTGTTTAAAGCTTTGCATTCTTGGATAATCTCTTCTTCATCCAGAAGCTCTTCCAGTGTGAAATCCTCCTTGTCCAGCACCGATTCAACCTGATGAGGATAAGGAAGAAATATAAGAAATGACTTTCTGAGAAGGACAAAGCAGAGCTG
Dm102     TACAGAGTT---AAAAAAGGTACAAATTGATGAGACGGCTGTTTAAAGCTTTGCATTCTTGGATAATCTCTTCTTCATCCAGAAGCTCTTCCAGTGTGAAATCCTCCTTGTCCAGCACCGATTCAACCTGATGAGGATAAGGAAGAAATATAAGAAATGACTTTCTGAGAAGGACAAAGCAGAGCTG
Dm104     TACAGAGTT---AAAAAAGGTACAAATTGATGAGACGGCTGTTTAAAGCTTTGCATTCTTGGATAATCTCTTCTTCATCCAGAAGCTCTTCCAGTGTGAAATCCTCCTTGTCCAGCACCGATTCAACCTGATGAGGATAAGGAAGAAATATAAGAAATGACTTTCTGAGAAGGACAAAGCAGAGCTG
Dm106     TACAGAGTT---AAAAAAGGTACAAATTGATGAGACGGCTGTTTAAAGCTTTGCATTCTTGGATAATCTCTTCTTCATCCAGAAGCTCTTCCAGTGTGAAATCCTCCTTGTCCAGCACCGATTCAACCTGATGAGGATAAGGAAGAAATATAAGAAATGACTTTCTGAGAAGGACAAAGCAGAGCTG
Dm108     TACAGAGTT---AAAAAAGGTACAAATTGATGAGACGGCTGTTTAAAGCTTTGCATTCTTGGATAATCTCTTCTTCATCCAGAAGCTCTTCCAGTGTGAAATCCTCCTTGTCCAGCACCGATTCAACCTGATGAGGATAAGGAAGAAATATAAGAAATGACTTTCTGAGAAGGACAAAGCAGAGCTG
Dm110     TACAGAGTT---AAAAAAGGTACAAATTGATGAGACGGCTGTTTAAAGCTTTGCATTCTTGGATAATCTCTTCTTCATCCAGAAGCTCTTCCAGTGTGAAATCCTCCTTGTCCAGCACCGATTCAACCTGATGAGGATAAGGAAGAAATATAAGAAATGACTTTCTGAGAAGGACAAAGCAGAGCTG
Dm111     TACAGAGTT---AAAAAAGGTACAAATTGATGAGACGGCTGTTTAAAGCTTTGCATTCTTGGATAATCTCTTCTTCATCCAGAAGCTCTTCCAGTGTGAAATCCTCCTTGTCCAGCACCGATTCAACCTGATGAGGATAAGGAAGAAATATAAGAAATGACTTTCTGAGAAGGACAAAGCAGAGCTG
Dm112     TACAGAGTT---AAAAAAGGTACAAATTRATGAGACGGCTGTTTAAAGCTTTGCATTCTTGGATAATCTCTTCTTCATCCAGAAGCTCTTCCAGTGTGAAATCNTCCTTGTCCAGCACCGATTCAACCTGATGAGGATAAGGAAGAAATATAAGAAATGACTTTCTGAGAAGGACAAAGCAGAGCTG
Dm113     TACAGAGTT---AAAAAAGGTACAAATTGATGAGACGGCTGTTTAAAGCTTTGCATTCTTGGATAATCTCTTCTTCATCCAGAAGCTCTTCCAGTGTGAAATCCTCCTTGTCCAGCACCGATTCAACCTGATGAGGATAAGGAAGAAATATAAGAAATGACTTTCTGAGAAGGACAAAGCAGAGCTG
Dm114     TACAGAGTT---AAAAAAGGTACAAATTGATGAGACGGCTGTTTAAAGCTTTGCATTCTTGGATAATCTCTTCTTCATCCAGAAGCTCTTCCAGTGTGAAATCCTCCTTGTCCAGCACCGATTCAACCTGATGAGGATAAGGAAGAAATATAAGAAATGACTTTCTGAGAAGGACAAAGCAGAGCTG
Dm115     TACAGAGTT---AAAAAAGGTACAAATTGATGAGACGGCTGTTTAAAGCTTTGCATTCTTGGATAATCTCTTCTTCATCCAGAAGCTCTTCCAGTGTGAAATCCTCCTTGTCCAGCACCGATTCAACCTGATGAGGATAAGGAAGAAATATAAGAAATGACTTTCTGAGAAGGACAAAGCAGAGCTG
Dm116     TACAGAGTT---AAAAAAGGTACAAATTGATGAGACGGCTGTTTAAAGCTTTGCATTCTTGGATAATCTCTTCTTCATCCAGAAGCTCTTCCAGTGTGAAATCCTCCTTGTCCAGCACCGATTCAACCTGATGAGGATAAGGAAGAAATATAAGAAATGACTTTCTGAGAAGGACAAAGCAGAGCTG
Dm117     TACAGAGTT---AAAAAAGGTACAAATTRATGAGACGGCTGTTTAAAGCTTTGCATTCTTGGATAATCTCTTCTTCATCCAGAAGCTCTTCCAGTGTGAAATCCTCCTTGTCCAGCACCGATTCAACCTGATGAGGATAAGGAAGAAATATAAGAAATGACTTTCTGAGAAGGACAAAGCAGAGCTG
Dm118     TACAGAGTT---AAAAAAGGTACAAATTGATGAGACGGCTGTTTAAAGCTTTGCATTCTTGGATAATCTCTTCTTCATCCAGAAGCTCTTCCAGTGTGAAATCCTCCTTGTCCAGCACCGATTCAACCTGATGAGGATAAGGAAGAAATATAAGAAATGACTTTCTGAGAAGGACAAAGCAGAGCTG
Dm119     TACAGAGTT---AAAAAAGGTACAAATTGATGAGACGGCTGTTTAAAGCTTTGCATTCTTGGATAATCTCTTCTTCATCCAGAAGCTCTTCCAGTGTGAAATCCTCCTTGTCCAGCACCGATTCAACCTGATGRGGATAAGGAAGAAATATAAGAAATGACTTTCTGAGAAGGACAAAGCAGAGCTG
Mg37      TACAGAGTT---AAAAAAAGTACAAATTGATGAGACGGCTGTTTAAAGCTTTGCATTCTTGGATAATCTCTTCTTCATCCAGAAGCTCTTCCAGTGTGAAATCCTCCTTGTCCAGCACCGATTCAACCNGATGAGGATAAGGAAGAAATATAAGAAATGACTTTCGGAGAAGGACAAAGCAGAGCTG
Mg38      TACAGAGTT---AAAAAAAGTACAAATTGATGAGACGGCTGTTTAAAGCTTTGCATTCTTGGATAATCTCTTCTTCATCCAGAAGCTCTTCCAGTGTGAAATCCTCCTTGTCCAGCACCGATTCAACCTGATGAGGATAAGGAAGAAATATAAGAAATGACTTTCGGAGAAGGACAAAGCAGAGCTG
Mg39      TACAGAGTT---AAAAAAAGTACAAATTGATGAGACGGCTGTTTAAAGCNTTGCATTCTTGGATAATCTCTTCTTCATCCAGAAGCTCTTCCAGTGTGAAATCCTCCTTGTCCAGCACCGATTCAACCTGATGAGGATAAGGAAGAAATATAAGAAATGACTTTCGGAGAAGGACAAAGCAGAGCWG
Mg40      TACAGAGTT---AAAAAAAGTACAAATTGATGAGACGGCTGTTTAAAGCTTTGCATTCTTGGATAATCTCTTCTTCATCCAGAAGCTCTTCCAGTGTGAAATCCTCCTTGTCCAGCACCGATTCAACCTGATGAGGATAAGGAAGAAATATAAGAAATGACTTTCGGAGAAGGACAAAGCAGAGCTG
Mg41      TACAGAGTT---AAAAAAAGTACAAATTGATGAGACGGCTGTTTAAAGCTTTGCATTCTTGGATAATCTCTTCTTCATCCAGAAGCTCTTCCAGTGTGAAATCCTCCTTGTCCAGCACCGATTCAACCTGATGAGGATAAGGAAGAAATATAAGAAATGACTTTCGGAGAAGGACAAAGCAGAGCTG
Mg57      TACAGAGTT---AAAAAAAGTACAAATTGATGAGACGGCTGTTTAAAGCTTTGCATTCTTGGATAATCTCTTCTTCATCCAGAAGCTCTTCCAGTGTGAAATCCTCCTTGTCCAGCACCGATTCAACCTGATGAGGATAAGGAAGAAATATAAGAAATGACTTTCGGAGAAGGACAAAGCAGAGCTG
Mg59      TACAGAGTT---AAAAAARGTACAAATTGATGAGACGGCTGTTTAAAGCTTTGCATTCTTGGATAATCTCTTCTTCATCCAGAAGCTCTTCCAGTGTGAAATCCTCCTTGTCCAGCACCGATTCAACCTGATGAGGATAAGGAAGAAATATAAGAAATGACTTTCGGAGAAGGACAAAGCAGAGCTG
Mg60      TACAGAGTT---AAAAAAAGTACAAATTGATGAGACGGCTGTTTAAAGCTTTGCATTCTTGGATAATCTCTTCTTCATCCAGAAGCTCTTCCAGTGTGAAATCCTCCTTGTCCAGCACCGATTCAACCTGATGAGGATAAGGAAGAAATATAAGAAATGACTTTCGGAGAAGGACAAAGCAGAGCTG
Mg61      TACAGAGTT---AAAAAAAGTACAAATTGATGAGACGGCTGTTTAAAGCTTTGCATTCTTGGATAATCTCTTCTTCATCCAGAAGCTCTTCCAGTGTGAAATCCTCCTTGTCCAGCACCGATTCAACCTGATGAGGATAAGGAAGAAATATAAGAAATGACTTTCGGAGAAGGACAAAGCAGAGCTG
Mg64      TACAGAGTT---AAAAAAAGTACAAATTGATGAGACGGCTGTTTAAAGCTTTGCATTCTTGGATAATCTCTTCTTCATCCAGAAGCTCTTCCAGTGTGAAATCCTCCTTGTCCAGCACCGATTCAACCTGATGAGGATAAGGAAGAAATATAAGAAATGACTTTCGGAGAAGGACAAAGCAGAGCTG
Mg67      TACAGAGTT---AAAAAAAGTACAAATTGATGAGACGGCTGTTTAAAGCTTTGCATTCTTGGATAATCTCTTCTTCATCCAGAAGCTCTTCCAGTGTGAAATCCTCCTTGTCCAGCACCGATTCAACCTGATGAGGATAAGGAAGAAATATAAGAAATGACTTTCGGAGAAGGACAAAGCAGAGCTG
Mg69      TACAGAGTT---AAAAAAAGTACAAATTGATGAGACGGCTGTTTAAAGCTTTGCATTCTTGGATAATCTCTTCTTCATCCAGAAGCTCTTCCAGTGTGAAATCCTCCTTGTCCAGCACCGATTCAACCTGATGAGGATAAGGAAGAAATATAAGAAATGACTTTCGGAGAAGGACAAAGCAGAGCNG
Mg70      TACAGAGTT---AAAAAAAGTACAAATTGATGAGACGGCTGTTTAAAGCTTTGCATTCTTGGATAATCTCTTCTTCATCCAGAAGCTCTTCCAGTGTGAAATCCTCCTTGTCCAGCACCGATTCAACCTGATGAGGATAAGGAAGAAATATAAGAAATGACTTTCGGAGAAGGACAAAGCAGAGCTG
Mg72      TACAGAGTT---AAAAAAAGTACAAATTGATGAGACGGCTGTTTAAAGCTTTGCATTCTTGGATAATCTCTTCTTCATCCAGAAGCTCTTCCAGTGTGAAATCCTCCTTGTCCAGCACCGATTCAACCTGATGAGGATAAGGAAGAAATATAAGAAATGACTTTCGGAGAAGGACAAAGCAGAGCTG
Mg74      TACAGAGTT---AAAAAAAGTACAAATTGATGAGACGGCTGTTTAAAGCTTTGCATTCTTGGATAATCTCTTCTTCATCCAGAAGCTCTTCCAGTGTGAAATCCTCCTTGTCCAGCACCGATTCAACCTGATGAGGATAAGGAAGAAATATAAGAAATGACTTTCGGAGAAGGACAAAGCAGAGCTG
Mg77      TACAGAGTT---AAAAAAAGTACAAATTGATGAGACGGCTGTTTAAAGCTTTGCATTCTTGGATAATCTCTTCTTCATCCAGAAGCTCTTCCAGTGTGAAATCCTCCTTGTCCAGCACCGATTCAACCTGATGAGGATAAGGAAGAAATATAAGAAATGACTTTCGGAGAAGGACAAAGCAGAGCTG
Mg79      TACAGAGTT---AAAAAAAGTACAAATTGATGAGACGGCTGTTTAAAGCTTTGCATTCTTGGATAATCTCTTCTTCATCCAGAAGCTCTTCCAGTGTGAAATCCTCCTTGTCCAGCACCGATTCAACCTGATGAGGATAAGGAAGAAATATAAGAAATGACTTTCGGAGAAGGACAAAGCAGAGCTG
Nv120     TACAGAGTT---AAAAAAGGTACAAATTGATGAGACGGCTGTTTAAAGCTTTGCATTCTTGGATAATCTCTTCTTCATCCAGAAGCTCTTCCAGTGTGAAATCCTCCTTGTCCAGCACCGATTCAACCTGATGAGGATAAGGAAGAAATATAAGAAATGACTTTCTGAGAAGGACAAAGCAGAGCTG
Nv122     TACAGAGTT--AAAAAAAGGTACAAATTGATGAGACGGCTGTTTAAAGCTTTGCATTCTTGGATAATCTCTTCTTCATCCAGAAGCTCTTCCAGTGTGAAATCCTCCTTGTCCAGCACCGATTCAACCTGATGAGGATAAGGAAGAAATATAAGAAATGACTTTCTGAGAAGGACAAAGCAGAGCTG
Nv125     TACAGAGTT---AAAAAAGGTACAAATTGATGAGACGGCTGTTTAAAGCTTTGCATTCTTGGATAATCTCTTCTTCATCCAGAAGCTCTTCCAGTGTGAAATCCTCCTTGTCCAGCACCGATTCAACCTGATGAGGATAAGGAAGAAATATAAGAAATGACTTTCTGAGAAGGACAAAGCAGAGCTG
Nv127     TACAGAGTT---AAAAAAGGTACAAATTGATGAGACGGCTGTTTAAAGCTTTGCATTCTTGGATAATCTCTTCTTCATCCAGAAGCTCTTCCAGTGTGAAATCCTCCTTGTCCAGCACCGATTCAACCTGATGAGGATAAGGAAGAAATATAAGAAATGACTTTCTGAGAAGGACAAAGCAGAGCTG
Nv130     TACAGAGTTAAAAAAAAAGGTACAAATTGATGAGACGGCTGTTTAAAGCTTTGCATTCTTGGATAATCTCTTCTTCATCCAGAAGCTCTTCCAGTGTGAAATCCTCCTTGTCCAGCACCGATTCAACCTGATGAGGATAAGGAAGAAATATAAGAAATGACTTTCTGAGAAGGACAAAGCAGAGCTG
Nv131     TACAGAGTT---AAAAAAGGTACAAATTGATGAGACGGCTGTTTAAAGCTTTGCATTCTTGGATAATCTCTTCTTCATCCAGAAGCTCTTCCAGTGTGAAATCCTCCTTGTCCAGCACCGATTCAACCTGATGAGGATAAGGAAGAAATATAAGAAATGACTTTCTGAGAAGGACAAAGCAGAGCT-
Nv136     TACAGAGTTAAAAAAAAAGGTACAAATTGATGAGACGGCTGTTTAAAGCTTTGCATTCTTGGANAATCTCTTCTTCATCCAGAAGCTCTTCCAGTGTGAAATCCTCCTTGTCCAGCACCGATTCAACCTGATGAGGATAAGGAAGAAATATAAGAAATGACTTTCTGAGAAGGACAAAGCAGAGCTG
//                         -*         *                                                                *                                       -   * *  *                      *-                  - |107|
Ck1       ATTCGTCCATCTTTGCAATATATATTTAAAAGGAATGCTAAAAACACCAGACATTTGAAGCACTATTATAGAATGTCGGCACAGATACCCATTGTATTCAAACAAACGGCATGAACAGTAGATGTCTGATTTCGATTCAGTCCATTCCACGATGAAATCTTGATTGCTTTCRAMATCCTTTACAGCATATGTGATTGTGATCTCATCTTC-TTTTGCTTTCTTRAGATGACACGCAGCTG
Ck10      ATTCGTCCATCTTTGCAATATATATTTAAAAGGAATGCTAAAAACACCAGACATTTGAAGCACTATTATAGAATGTCGGCACAGATACCCATTGTATTCAAACAAACGGCATGAACAGTAGATGTCTGATTTCGATTCAGTCCATTCCACGATGAAATCTTGATTGCTTTCAAAATCCTTTACAGCATATGTGATTGTGATCTCATCTTC-TTTTGCTTTCTTAAGATGACACGCAG---
Ck11      ATTCGTCCATCTTTGCAATATATATTTAAAAGGAATGCTAAAAACACCAGACATTTGAAGCACTATTATAGAATGTCGGCACAGATACCCATTGTATTCAAACAAACGGCATGAACAGTAGATGTCTGATTTYGATTCAGTCCATTCCACGATGAAATCTTGATTGCTTTCAAAATCCTTTACAGCATATGTGATTGTGATCTCATCTTC-TTTTGCTTTCTTAAGATGACACGCAGCTG
Ck12      ATTCGTCCATCTTTGCAATATATATTTAAAAGGAATGCTAAAAACACCAGACATTTGAAGCACTATTATAGAATGTCGGCACAGATACCCATTGTATTCAAACAAACGGCATGAACAGTAGATGTCTGATTTCGATTCAGTCCATTCCACGATGAAATCTTGATTGCTTTCRAMATCCTTTACAGCATATGTGATTGTGATCTCATCTTC-TTTTGCTTTCTTRAGATGACACGCAG---
Ck17      ATTCGTCCATCTTTGCAATATATATTTAAAAGGAATGCTAAAAACACCAGACATTTGAAGCACTATTATAGAATGTCGGCACAGATACCCATTGTATTCAAACAAACGGCATGAACAGTAGATGTCTGATTTCGATTCAGTCCATTCCACGATGAAATCTTGATTGCTTTCRAMATCCTTTACAGCATATGTGATTGTGATCTCATCTTC-TTTTGCTTTCTTRAGATGACACGCAGCTG
Ck2       ATTCGTCCATCTTTGCAATATATATTTAAAAGGAATGCTAAAAACACCAGACATTTGAAGCACTATTATAGAATGTCGGCACAGATACCCATTGTATTCAAACAAACGGCATGAACAGTAGATGTCTGATTTCGATTCAGTCCATTCCACGATGAAATCTTGATTGCTTTCAAAATCCTTTACAGCATATGTGATTGTGATCTCATCTTC-TTTTGCTTTCTTAAGATGACACGCAGCT-
Ck20      ATTCGTCCATCTTTGCAATATATATTTAAAAGGAATGCTAAAAACACCAGACATTTGAAGCACTATTATAGAATGTCGGCACAGATACCCATTGTATTCAAACAAACGGCATGAACAGTAGATGTCTGATTTCGATTCAGTCCATTCCACGATGAAATCTTGATTGCTTTCAAAATCCTTTACAGCATATGTGATTGTGATCTCATCTTC-TTTTGCTTTCTTAAGATGACACGCAG---
Ck21      ATTCGTCCATCTTTGCAATATATATTTAAAAGGAATGCTAAAAACACCAGACATTTGAAGCACTATTATAGAATGTCGGCACAGATACCCATTGTATTCAAACAAACGGCATGAACAGTAGATGTCTGATTTCGATTCAGTCCATTCCACGATGAAATCTTGATTGCTTTCRAMATCCTTTACAGCATATGTGATTGTGATCTCATCTTC-TTTTGCTTTCTTRAGATGACACGCAGCTG
Ck22      ATTCGTCCATCTTTGCAATATATATTTAAAAGGAATGCTAAAAACACCAGACATTTGAAGCACTATTATAGAATGTCGGCACAGATACCCATTGTATTCAAACAAACGGCATGAACAGTAGATGTCTGATTTCGATTCAGTCCATTCCACGATGAAATCTTGATTGCTTTCRAMATCCTTTACAGCATATGTGATTGTGATCTCATCTTC-TTTTGCTTTCTTRAGATGACACGCAGCTG
Ck23      ATTCGTCCATCTTTGCAATATATATTTAAAAGGAATGCTAAAAACACCAGACATTTGAAGCACTATTATAGAATGTCGGCACAGATACCCATTGTATTCAAACAAACGGCATGAACAGTAGATGTCTGATTTCGATTCAGTCCATTCCACGATGAAATCTTGATTGCTTTCRAMATCCTTTACAGCATATGTGATTGTGATCTCATCTTC-TTTTGCTTTCTTRAGATGACACGCAGCTG
Ck26      ATTCGTCCATCTTTGCAATATATATTTAAAAGGAATGCTAAAAACACCAGACATTTGAAGCACTATTATAGAATGTCGGCACAGATACCCATTGTATTCAAACAAACGGCATGAACAGTAGATGTCTGATTTCGATTCAGTCCATTCCACGATGAAATCTTGATTGCTTTCGACATCCTTTACAGCATATGTGATTGTGATCTCATCTTC-TTTTGCTTTCTTGAGATGACACGCAGCTG
Ck29      ATTCGTCCATCTTTGCAATATATATTTAAAAGGAATGCTAAAAACACCAGACATTTGAAGCACTATTATAGAATGTCGGCACAGATACCCATTGTATTCAAACAAACGGCATGAACAGTAGATGTCTGATTTCGATTCAGTCCATTCCACGATGAAATCTTGATTGCTTTCAAAATCCTTTACAGCATATGTGATTGTGATCTCATCTTC-TTTTGCTTTCTTAAGATGACACGCAGCT-
Ck3       ATTCGTCCATCTTTGCAATATATATTTAAAAGGAATGCTAAAAACACCAGACATTTGAAGCACTATTATAGAATGTCGGCACAGATACCCATTGTATTCAAACAAACGGCATGAACAGTAGATGTCTGATTTCGATTCAGTCCATTCCACGATGAAATCTTGATTGCTTTCAAAATCCTTTACAGCATATGTGATTGTGATCTCATCTTC-TTTTGCTTTCTTAAGATGACACGCAGCTG
Ck32      ATTCGTCCATCTTTGCAATATATATTTAAAAGGAATGCTAAAAACACCAGACATTTGAAGCACTATTATAGAATGTCGGCACAGATACCCATTGTATTCAAACAAACGGCATGAACAGTAGATGTCTGATTTCGATTCAGTCCATTCCACGATGAAATCTTGATTGCTTTCGACATCCTTTACAGCATATGTGATTGTGATCTCATCTTC-TTTTGCTTTCTTGAGATGACACGCAGCNG
Ck34      ATTCGTCCATCTTTGCAATATATATTTAAAAGGAATGCTAAAAACACCAGACATTTGAAGCACTATTATAGAATGTCGGCACAGATACCCATTGTATTCAAACAAACGGCATGAACAGTAGATGTCTGATTTCGATTCAGTCCATTCCACGATGAAATCTTGATTGCTTTCAAAATCCTTTACAGCATATGTGATTGTGATCTCATCTTC-TTTTGCTTTCTTAAGATGACACGCAGCTG
Ck35      ATTCGTCCATCTTTGCAATATATATTTAAAAGGAATGCTAAAAACACCAGACATTTGAAGCACTATTATAGAATGTCGGCACAGATACCCATTGTATTCAAACAAACGGCATGAACAGTAGATGTCTGATTTCGATTCAGTCCATTCCACGATGAAATCTTGATTGCTTTCRAMATCCTTTACAGCATATGTGATTGTGATCTCATCTTC-TTTTGCTTTCTTRAGATGACACGCAGCTG
Ck36      ATTCGTCCATCTTTGCAATATATATTTAAAAGGAATGCTAAAAACACCAGACATTTGAAGCACTATTATAGAATGTCGGCACAGATACCCATTGTATTCAAACAAACGGCATGAACAGTAGATGTCTGATTTCGATTCAGTCCATTCCACGATGAAATCTTGATTGCTTTCRAMATCCTTTACAGCATATGTGATTGTGATCTCATCTTC-TTTTGCTTTCTTRAGATGACACGCAGCTG
Ck4       ATTCGTCCATCTTTGCAATATATATTTAAAAGGAATGCTAAAAACACCAGACATTTGAAGCACTATTATAGAATGTCGGCACAGATACCCATTGTATTCAAACAAACGGCATGAACAGTAGATGTCTGATTTCGATTCAGTCCATTCCACGATGAAATCTTGATTGCTTTCRAMATCCTTTACAGCATATGTGATTGTGATCTCATCTTC-TTTTGCTTTCTTRAGATGACACGCAGCTG
Ck49      ATTCGTCCATCTTTGCAATATATATTTAAAAGGAATGCTAAAAACACCAGACATTTGAAGCACTATTATAGAATGTCGGCACAGATACCCATTGTATTCAAACAAACGGCATGAACAGTAGATGTCTGATTTCGATTCAGTCCATTCCACGATGAAATCTTGATTGCTTTCAAAATCCTTTACAGCATATGTGATTGTGATCTCATCTTC-TTTTGCTTTCTTAAGATGACACGCAGCTG
Ck50      ATTCGTCCATCTTTGCAATATATATTTAAAAGGAATGCTAAAAACACCAGACATTTGAAGCACTATTATAGAATGTCGGCACAGATACCCATTGTATTCAAACAAACGGCATGAACAGTAGATGTCTGATTTCGATTCAGTCCATTCCACGATGAAATCTTGATTGCTTTCAAAATCCTTTACAGCATATGTGATTGTGATCTCATCTTC-TTTTGCTTTCTTAAGATGACACGCAGCTG
Ck51      ATTCGTCCATCTTTGCAATATATATTTAAAAGGAATGCTAAAAACACCAGACATTTGAAGCACTATTATAGAATGTCGGCACAGATACCCATTGTATTCAAACAAACGGCATGAACAGTAGATGTCTGATTTCGATTCAGTCCATTCCACGATGAAATCTTGATTGCTTTCRAMATCCTTTACAGCATATGTGATTGTGATCTCATCTTC-TTTTGCTTTCTTRAGATGACASGCAG---
Ck54      ATTCGTCCATCTTTGCAATATATATTTAAAAGGAATGCTAAAAACACCAGACATTTGAAGCACTATTATAGAATGTCGGCACAGATACCCATTGTATTCAAACAAACGGCATGAACAGTAGATGTCTGATTTCGATTCAGTCCATTCCACGATGAAATCTTGATTGCTTTCAAAATCCTTTACAGCATATGTGATTGTGATCTCATCTTC-TTTTGCTTTCTTAAGATGACACGCAGCTG
Ck56      ATTCGTCCATCTTTGCAATATATATTTAAAAGGAATGCTAAAAACACCAGACATTTGAAGCACTATTATAGAATGTCGGCACAGATACCCATTGTATTCAAACAAACGGCATGAACAGTAGATGTCTGATTTCGATTCAGTCCATTCCACGATGAAATCTTGATTGCTTTCAAAATCCTTTACAGCATATGTGATTGTGATCTCATCTTC-TTTTGCTTTCTTAAGATGACACGCAGCTG
Ck7       ATTCGTCCATCTTTGCAATATATATTTAAAAGGAATGCTAAAAACACCAGACATTTGAAGCACTATTATAGAATGTCGGCACAGATACCCATTGTATTCAAACAAACGGCATGAACAGTAGATGTCTGATTTCGATTCAGTCCATTCCACGATGAAATCTTGATTGCTTTCRAMATCCTTTACAGCATATGTGATTGTGATCTCATCTTC-TTTTGCTTTCTTRAGATGACACGCAG---
Ck80      ATTCGTCCATCTTTGCAATATATATTTAAAAGGAATACTAAAAACACCAGACATTTGAAGCACTATTATAGAATGTCGGCACAGATACCCATTGTATTCAAACAAACGGCATGAACAGTAGATGTCTGATTTCGATTCAGTCCATTCCACGATGAAGTCTTGATTACTTTCAAAATCCTTTACAGCATATGTGATTGTAATCTCATCTTC-TKTTGCTTTCTTAAGATGACACGCAGCTG
Ck81      ATTCGTCCATCTTTGCAATATATATTTAAAAGGAATACTAAAAACACCAGACATTTGAAGCACTATTATAGAATGTCGGCACAGATACCCATTGTATTCAAACAAACGGCATGAACAGTAGATGTCTGATTTCGATTCAGTCCATTCCACGATGAAGTCTTGATTACTTTCAAAATCCTTTACAGCATATGTGATTGTAATCTCATCTTC-TTTTGCTTTCTTAAGATGACACGCAGCTG
Ck83      ATTCGTCCATCTTTGCAATATATATTTAAAAGGAATACTAAAAACACCAGACATTTGAAGCACTATTATAGAATGTCGGCACAGATACCCATTGTATTCAAACAAACGGCATGAACAGTAGATGTCTGATTTCGATTCAGTCCATTCCACGATGAAGTCTTGATTACTTTCAAAATCCTTTACAGCATATGTGATTGTAATCTCATCTTC-TTTTGCTTTCTTAAGATGACACGCAGCTG
Ck85      ATTCGTCCATCTTTGCAATATATATTTAAAAGGAATRCTAAAAAYACCAGACATTTGAAGCACTATTATAGAATGTCGGCACAGATACCCATTGTATTCAAACAAACGGCATGAACAGTAGATGTCTGATTTCGATTCAGTCCATTCCACGATGAARTCTTGATTACTTTCAAAATCCTTTACAGCATATGTGATTGTRATCTCATCTTC-TTTTGCTTTCTTAAGATGACACGCAGCTG
Ck88      ATTCGTCCATCTTTGCAATATATATTTAAAAGGAATRCTAAAAAYACCAGACATTTGAAGCACTATTATAGAATGTCGGCACAGATACCCATTGTATTCAAACAAACGGCATGAACAGTAGATGTCTGATTTCGATTCAGTCCATTCCACGATGAARTCTTGATTACTTTCAAAATCCTTTACAGCATATGTGATTGTRATCTCATCTTC-TKTTGCTTTCTTAAGATGACACGCAGCTG
Dm100     ATTCGTCCATCTTTGCAATATATATTTAAAAGGAATGCTAAAAACACCAGACATTTGAAGCACTATTATAGAATGTCGGCACAGATACCCATTGTATTCAAACAAACGGCATGAACAGTAGATGTCTGATTTCGATTCAGTCCATTCCACGATGAAATCTTGATTACTTTCAAAATCCTTTACAGCATATGTGATTGTGATCTCATCTTC-TTTTGCTTTCTTAAGATGACACGCAGCTG
Dm102     ATTCGTCCATCTTTGCAATATATATTTAAAAGGAATGCTAAAAACACCAGACATTTGAAGCACTATTATAGAATGTCGGCACAGATACCCATTGTATTCAAACAAACGGCATGAACAGTAGATGTCTGATTTCGATTCAGTCCATTCCACGATGAAATCTTGATTACTTTCAAAATCCTTTACAGCATATGTGATTGTGATCTCATCTTC-TTTTGCTTTCTTAAGATGACACGCAGCTG
Dm104     ATTCGTCCATCTTTGCAATATATATTTAAAAGGAATGCTAAAAACACCAGACATTTGAAGCACTATTATAGAATGTCGGCACAGATACCCATTGTATTCAAACAAACGGCATGAACAGTAGATGTCTGATTTCGATTCAGTCCATTCCACGATGAAATCTTGATTACTTTCAAAATCCTTTACAGCATATGTGATTGTGATCTCATCTTC-TTTTGCTTTCTTAAGATGACACGCAGCTG
Dm106     ATTCGTCCATCTTTGCAATATATATTTAAAAGGAATGCTAAAAACACCAGACATTTGAAGCACTATTATAGAATGTCGGCACAGATACCCATTGTATTCAAACAAACGGCATGAACAGTAGATGTCTGATTTCGATTCAGTCCATTCCACGATGAAATCTTGATTACTTTCAAAATCCTTTACAGCATATGTGATTGTGATCTCATCTTC-TTTTGCTTTCTTAAGATGACACGCAGCTG
Dm108     ATTCGTCCATCTTTGCAATATATATTTAAAAGGAATGCTAAAAACACCAGACATTTGAAGCACTATTATAGAATGTCGGCACAGATACCCATTGTATTCAAACAAACGGCATGAACAGTAGATGTCTGATTTCGATTCAGTCCATTCCACGATGAAATCTTGATTACTTTCAAAATCCTTTACAGCATATGTGATTGTGATCTCATCTTC-TTTTGCTTTCTTAAGATGACACGCAGCTG
Dm110     ATTCGTCCATCTTTGCAATATATATTTAAAAGGAATGCNAAAAACACCAGACATTTGAAGCACTATTATAGAATGTCGGCACAGATACCCATTGTATTCAAACAAACGGCATGAACAGTAGATGTCTGATTTCGATTCAGTCCATTCCACGATGAAATCTTGATTACTTTCAAAATCCTTTACAGCATATGTGATTGTGATCTCATCTTC-TTTTGCTTTCTTAAGATGACACGCAGCTG
Dm111     ATTCGTCCATCTTTGCAATATATATTTAAAAGGAATGCTAAAAACACCAGACATTTGAAGCACTATTATAGAATGTCGGCACAGATACCCATTGTATTCAAACAAACGGCATGAACAGTAGATGTCTGATTTCGATTCAGTCCATTCCACGATGAAATCTTGATTACTTTCAAAATCCTTTACAGCATATGTGATTGTGATCTCATCTTC-TTTTGCTTTCTTAAGATGACACGCAGCTG
Dm112     ATTCGTCCATCTTTGCAATATATATTTAAAAGGAATGCTAAAAACACCAGACATTTGAAGCACTATTATAGAATGTCGGCACAGATACCCATTGTATTCAAACAAACGGCATGAACAGTAGATGTCTGATTTCGATTCAGTCCATTCCACGATGAAATCTTGATTACTTTCAAAATCCTTTACAGCATATGTGATTGTGATCTCATCTTC-TTTTGCTTTCTTAAGATGACACGCAG---
Dm113     ATTCGTCCATCTTTGCAATATATATTTAAAAGGAATGCTAAAAACACCAGACATTTGAAGCACTATTATAGAATGTCGGCACAGATACCCATTGTATTCAAACAAACGGCATGAACAGTAGATGTCTGATTTCGATTCAGTCCATTCCACGATGAAATCTTGATTACTTTCAAAATCCTTTACAGCATATGTGATTGTGATCTCATCTTC-TTTTGCTTTCTTAAGATGACACGCAGCTG
Dm114     ATTCGTCCATCTTTGCAATATATATTTAAAAGGAATGCTAAAAACACCAGACATTTGAAGCACTATTATAGAATGTCGGCACAGATACCCATTGTATTCAAACAAACGGCATGAACAGTAGATGTCTGATTTCGATTCAGTCCATTCCACGATGAAATCTTGATTACTTTCAAAATCCTTTACAGCATATGTGATTGTGATCTCATCTTC-TTTTGCTTTCTTAAGATGACACGCAGCTG
Dm115     ATTCGTCCATCTTTGCAATATATATTTAAAAGGAATGCTAAAAACACCAGACATTTGAAGCACTATTATAGAATGTCGGCACAGATACCCATTGTATTCAAACAAACGGCATGAACAGTAGATGTCTGATTTCGATTCAGTCCATTCCACGATGAAATCTTGATTACTTTCAAAATCCTTTACAGCATATGTGATTGTGATCTCATCTTC-TTTTGCTTTCTTAAGATGACACGCAG---
Dm116     ATTCGTCCATCTTTGCAATATATATTTAAAAGGAATGCTAAAAACACCAGACATTTGAAGCACTATTATAGAATGTCGGCACAGATACCCATTGTATTCAAACAAACGGCATGAACAGTAGATGTCTGATTTCGATTCAGTCCATTCCACGATGAAATCTTGATTACTTTCAAAATCCTTTACAGCATATGTGATTGTGATCTCATCTTC-TTTTGCTTTCTTAAGATGACACGCAGCTG
Dm117     ATTCGTCCATCTTTGCAATATATATTTAAAAGGAATGCTAAAAACACCAGACATTTGAAGCACTATTATAGAATGTCGGCACAGATACCCATTGTATTCAAACAAACGGCATGAACAGTAGATGTCTGATTTCGATTCAGTCCATTCCACGATGAAATCTTGATTACTTTCAAAATCCTTTACAGCATATGTGATTGTGATCTCATCTTC-TTTTGCTTTCTTAAGATGACACGCAGCTG
Dm118     ATTCGTCCATCTTTGCAATATATATTTAAAAGGAATGCTAAAAACACCAGACATTTGAAGCACTATTATAGAATGTCGGCACAGATACCCATTGTATTCAAACAAACGGCATGAACAGTAGATGTCTGATTTCGATTCAGTCCATTCCACGATGAAATCTTGATTACTTTCAAAATCCTTTACAGCATATGTGATTGTGATCTCATCTTC-TTTTGCTTTCTTAAGATGACACGCAGCTG
Dm119     ATTCGTCCATCTTTGCAATATATATTTAAAAGGAATGCTAAAAACACCAGACATTTGAAGCACTATTATAGAATGTCGGCACAGATACCCATTGTATTCAAACAAACGGCATGAACAGTAGATGTCTGATTTCGATTCAGTCCATTCCACGATGAAATCTTGATTACTTTCAAAATCCTTTACAGCATATGTGATTGTGATCTCATCTTC-TTTTGCTTTCTTAAGATGACACGCAGCTG
Mg37      ATTCGTCCATCTTTGCAATATATATTTAAAAGGAATGCTAAAAACACCAGACATTTGAAGCACTATTATAGAATGTCGGCACAGATACCCATTGTATTCAAACAAACGGCATGAACAGTAGATGTCTGATTTCGATTCAGTCCATTCCACGATGAAATCTTGATTACTTTCAAAATCCTTTACAGCATATGTGATTGTGATCTCATCTTC-TTTTGCTTTCTTAAGATGACACGCAGCTG
Mg38      ATTCGTCCATCTTTGCAATATATATTTAAAAGGAATGCTAAAAACACCAGACATTTGAAGCACTATTATAGAATGTCGGCACAGATACCCATTGTATTCAAACAAACGGCATGAACAGTAGATGTCTGATTTCGATTCAGTCCATTCCACGATGAAATCTTGATTACTTTCAAAATCCTTTACAGCATATGTGATTGTGATCTCATCTTC-TTTTGCTTTCTTAAGATGACACGCAGCTG
Mg39      ATTCGTCCATCTTTGCAATATATATTTAAAAGGAATGCTAAAAACACCAGACATTTGAAGCACTATTATAGAATGTCGGCACAGATACCCATTGTATTCAAACAAACGGCATGAACAGTAGATGTCTGATTTCGATTCAGTCCATTCCACGATGAAATCTTGATTACTTTCAAAATCCTTTACAGCATATGTGATTGTGATCTCATCTTC-TTTTGCTTTCTTAAGATGACACGCAGCTG
Mg40      ATTCGTCCATCTTTGCAATATATATTTAAAAGGAATGCTAAAAACACCAGACATTTGAAGCACTATTATAGAATGTCGGCACAGATACCCATTGTATTCAAACAAACGGCATGAACAGTAGATGTCTGATTTCGATTCAGTCCATTCCACGATGAAATCTTGATTACTTTCAAAATCCTTTACAGCATATGTGATTGTGATCTCATCTTC-TTTTGCTTTCTTAAGATGACACGCAGCTG
Mg41      ATTCGTCCATCTTTGCAATATATATTTAAAAGGAATGCTAAAAACACCAGACATTTGAAGCACTATTATAGAATGTCGGCACAGATACCCATTGTATTCAAACAAACGGCATGAACAGTAGATGTCTGATTTCGATTCAGTCCATTCCACGATGAAATCTTGATTACTTTCAAAATCCTTTACAGCATATGTGATTGTGATCTCATCTTC-TTTTGCTTTCTTAAGATGACACGCAGCTG
Mg57      ATTCGTCCATCTTTGCAATATATATTTAAAAGGAATGCTAAAAACACCAGACATTTGAAGCACTATTATAGAATGTCGGCACAGATACCCATTGTATTCAAACAAACGGCATGAACAGTAGATGTCTGATTTCGATTCAGTCCATTCCACGATGAAATCTTGATTACTTTCAAAATCCTTTACAGCATATGTGATTGTGATCTCATCTTC-TTTTGCTTTCTTAAGATGACACGCAGCTG
Mg58      ATTCGTCCATCTTTGCAATATATATTTAAAAGGAATGCTAAAAACACCAGACATTTGAAGCACTATTATAGAATGTCGGCACAGATACCCATTGTATTCAAACAAACGGCATGAACAGTAGATGTCTGATTTCGATTCAGTCCATTCCACGATGAAATCTTGATTACTTTCAAAATCCTTTACAGCATATGTGATTGTGATCTCATCTTC-TTTTGCTTTCTTAAGATGACACGCAGCT-
Mg59      ATTCGTCCATCTTTGCAATATATATTTAAAAGGAATGCTAAAAACACCAGACATTTGAAGCACTATTATAGAATGTCGGCACAGATACCCATTGTATTCAAACAAACGGCATGAACAGTAGATGTCTGATTTCGATTCAGTCCATTCCACGATGAAATCTTGATTACTTTCAAAATCCTTTACAGCATATGTGATTGTGATCTCATCTTC-TTTTGCTTTCTTAAGATGACACGCAGCTG
Mg60      ATTCGTCCATCTTTGCAATATATATTTAAAAGGAATGCTAAAAACACCAGACATTTGAAGCACTATTATAGAATGTCGGCACAGATACCCATTGTATTCAAACAAACGGCATGAACAGTAGATGTCTGATTTCGATTCAGTCCATTCCACGATGAAATCTTGATTACTTTCAAAATCCTTTACAGCATATGTGATTGTGATCTCATCTTC-TTTTGCTTTCTTAAGATGACACGCAGCTG
Mg61      ATTCGTCCATCTTTGCAATATATATTTAAAAGGAATGCTAAAAACACCAGACATTTGAAGCACTATTATAGAATGTCGGCACAGATACCCATTGTATTCAAACAAACGGCATGAACAGTAGATGTCTGATTTCGATTCAGTCCATTCCACGATGAAATCTTGATTACTTTCAAAATCCTTTACAGCATATGTGATTGTGATCTCATCTTC-TTTTGCTTTCTTAAGATGACACGCAGCTG
Mg64      ATTCGTCCATCTTTGCAATATATATTTAAAAGGAATGCTAAAAACACCAGACATTTGAAGCACTATTATAGAATGTCGGCACAGATACCCATTGTATTCAAACAAACGGCATGAACAGTAGATGTCTGATTTCGATTCAGTCCATTCCACGATGAAATCTTGATTACTTTCAAAATCCTTTACAGCATATGTGATTGTGATCTCATCTTC-TTTTGCTTTCTTAAGATGACACGCAGCTG
Mg67      ATTCGTCCATCTTTGCAATATATATTTAAAAGGAATGCTAAAAACACCAGACATTTGAAGCACTATTATAGAATGTCGGCACAGATACCCATTGTATTCAAACAAACGGCATGAACAGTAGATGTCTGATTTCGATTCAGTCCATTCCACRATGAAATCTTGATTACTTTCAAAATCCTTTACAGCATATGTGATTGTGATCTCATCTTC-TTTTGCTTTCTTAAGATGACACGCAGCTG
Mg69      ATTCGTCCATCTTTGCAATATATATTTAAAAGGAATGCTAAAAACACCAGACATTTGAAGCACTATTATAGAATGTCGGCACAGATACCCATTGTATTCAAACAAACGGCATGAACAGTAGATGTCTGATTTCGATTCAGTCCATTCCACGATGAAATCTTGATTACTTTCAAAATCCTTTACAGCATATGTGATTGTGATCTCATCTTC-TTTTGCTTTCTTAAGATGACACGCAGCTG
Mg70      ATTCGTCCATCTTTGCAATATATATTTAAAAGGAATGCTAAAAACACCAGACATTTGAAGCACTATTATAGAATGTCGGCACAGATACCCATTGTATTCAAACAAACGGCATGAACAGTAGATGTCTGATTTCGATTCAGTCCATTCCACGATGAAATCTTGATTACTTTCAAAATCCTTTACAGCATATGTGATTGTGATCTCATCTTC-TTTTGCTTTCTTAAGATGACACGCAGCTG
Mg72      ATTCGTCCATCTTTGCAATATATATTTAAAAGGAATGCTAAAAACACCAGACATTTGAAGCACTATTATAGAATGTCGGCACAGATACCCATTGTATTCAAACAAACGGCATGAACAGTAGATGTCTGATTTCGATTCAGTCCATTCCACGATGAAATCTTGATTACTTTCAAAATCCTTTACAGCATATGTGATTGTGATCTCATCTTC-TTTTGCTTTCTTAAGATGACACGCAGCTG
Mg74      ATTCGTCCATCTTTGCAATATATATTTAAAAGGAATGCTAAAAACACCAGACATTTGAAGCACTATTATAGAATGTCGGCACAGATACCCATTGTATTCAAACAAACGGCATGAACAGTAGATGTCTGATTTCGATTCAGTCCATTCCACGATGAAATCTTGATTACTTTCAAAATCCTTTACAGCATATGTGATTGTGATCTCATCTTC-TTTTGCTTTCTTAAGATGACACGCAGCTG
Mg77      ATTCGTCCATCTTTGCAATATATATTTAAAAGGAATGCTAAAAACACCAGACATTTGAAGCACTATTATAGAATGTCGGCACAGATACCCATTGTATTCAAACAAACGGCATGAACAGTAGATGTCTGATTTCGATTCAGTCCATTCCACGATGAAATCTTGATTACTTTCAAAATCCTTTACAGCATATGTGATTGTGATCTCATCTTC-TTTTGCTTTCTTAAGATGACACGCAG---
Mg79      ATTCGTCCATCTTTGCAATATATATTTAAAAGGAATGCTAAAAACACCAGACATTTGAAGCACTATTATAGAATGTCGGCACAGATACCCATTGTATTCAAACAAACGGCATGAACAGTAGATGTCTGATTTCGATTCAGTCCATTCCACGATGAAATCTTGATTACTTTCAAAATCCTTTACAGCATATGTGATTGTGATCTCATCTTC-TTTTGCTTTCTTAAGATGACACGCAGCTG
Nv120     ATTCGTCCATCTTTGCAATATATATTTAAAAGGAATGCTAAAAAYACCAGACATTTGAAGCACTATTATAGAATGTCGGCACAGATACCCATTGTATTCAAACAAACGGCATGAACAGTAGATGTCTGATTTCGATTCAGTCCATTCCACGATGAAATCTTGNTTACTTTCAAAATCCTTTACAGCATATGTGATTGTGATCTCATCTTC-TTTTGCTTTCTTAAGATGACACGCAGCTG
Nv122     ATTCGTCCATCTTTGCAATATATATTTAAAAGGAATGCTAAAAACACCAGACATTTGAAGCACTATTATAGAATGTCGGCACAGATACCCATTGTATTCAAACAAACGGCATGAACAGTAGATGTCTGATTTCGATTCAGTCCATTCCACGATGAAATCTTGATTACTTTCAAAATCCTTTACAGCATATGTGATTGTGATCTCATCTTC-TTTTGCTTTCTTAAGATGACACGCAGCTG
Nv125     ATTCGTCCATCTTTGCAATATATATTTAAAAGGAATGCTAAAAACACCAGACATTTGAAGCACTATTATAGAATGTCGGCACAGATACCCATTGTATTCAAACAAACGGCATGAACAGTAGATGTCTGATTTCGATTCAGTCCATTCCACGATGAAATCTTGATTACTTTCAAAATCCTTTACAGCATATGTGATTGTGATCTCATCTTC-TTTTGCTTTCTTAAGATGACACGCAGCTG
Nv127     ATTCGTCCATCTTTGCAATATATATTTAAAAGGAATGCTAAAAACACCAGACATTTGAAGCACTATTATAGAATGTCGGCACAGATACCCATTGTATTCAAACAAACGGCATGAACAGTAGATGTCTGATTTCGATTCAGTCCATTCCACGATGAAATCTTGATTACTTTCAAAATCCTTTACAGCATATGTGATTGTGATCTCATCTTC-TTTTGCTTTCTTAAGATGACACGCAGCTG
Nv130     ATTCGTCCATCTTTGCAATATATATTTAAAAGGAATGCTAAAAACACCAGACATTTGAAGCACTATTATAGAATGTCGGCACAGATACCCATTGTATTCAAACAAACGGCATGAACAGTAGATGTCTGATTTCGATTCAGTCCATTCCACGATGAAATCTTGATTACTTTCAAAATCCTTTACATCATATGTGATTGTGATCTCATCTTC-TTTTGCTTTCTTAAGATGACACGCAGCTG
Nv131     ATTCGTCCATCTTTGCAATATATATTTAAAAGGAATGCTAAAAACACCAGACATTTGAAGCACTATTATAGAATGTCGGCACAGATACCCATTGTATTCAAACAAACGGCATGAACAGTAGATGTCTGATTTCGATTCAGTCCATTCCACGATGAAATCTTGATTACTTTCAAAATCCTTTACATCATATGTGATTGTGATCTCATCTTC-TTTTGCTTTCTTAAGATGACACGCAGCTG
Nv134     ATTCGTCCATCTTTGCAATATATATTTAAAAGGAATGCTAAAAACACCAGACATTTGAAGCACTATTATAGAATGTCGGCACAGATACCCATTGTATTCAAACAAACGGCATGAACAGTAGATGTCTGATTTCGATTCAGTCCATTCCACGATGAAATCTTGATTACTTTCAAAATCCTTTACATCATATGTGATTGTGATCTCATCTTC-TTTTGCTTTCTTAAGATGACACGCAGCTG
Nv136     ATTCGTCCATCTTTGCAATATATATTTAAAAGGAATGCTAAAAACACCAGACATTTGAAGCACTATTATAGAATGTCGGCACAGATACCCATTGTATTCAAACAAACGGCATGAACAGTAGATGTCTGATTTCGATTCAGYCCATTCCACGATGAAATCTTGATTACTTTCAAAATCCTTTACATCATATGTGATTGTGATCTCATCTTC-TTTTGCTTTCTTAAGATGACACGCAGCTG
Pa140     ATTCGTCCATCTTTGCAATATATATTTAAAAGGAATGCTGAAAACACCAGACATTTGAAGCACTATTATAGAATGTCGGCACAGATACCCATTGTATTCAAACAAACGGCATGAACAGTAGATGTCTGATTTCGATTCAGTCCATTCCACGATGAAATCTTGATTACTTTCAAAATCTTTTACAGCATATGTGATTGTGATCTCATCTTC-TTTTTCTTTCTTAAGGTGACACGCAGCTG
Pa141     ATTCGTCCATCTTTGCAATATATATTTAAAAGGAATGCTGAAAACACCAGACATTTGAAGCACTATTATAGAATGTCGGCACAGATACCCATTGTATTCAAACAAACGGCATGAACAGTAGATGTCTGATTTCAATTCAGTCCATTCCACGATGAAATCTTGATTACTTTCAAAATCTTTTACAGCATATGTGATTGTGATCTCATCTTCTTTTTTCTTTCTTAAGGTGACACGCAGCTG
Pa143     ATTCGTCCATCTTTGCAATATATATTTAAAAGGAATGCTGAAAACAYCAGACATTTGAAGCACTATTATAGAATGTCGGCACAGATACCCATTGTATTCAAACAAACGGCATGAACAGTAGATGTCTGATTTCAATTCAGTCCATTCCACGATGAAATCTTGATTACTTTCAAAATCTTTTACAGCATATGTGATTGTGATCTCATCTTCTTTTTTCTTTCTTAAGGTGACACGCAGCTG
Pa145     ATTCGTCCATCTTTGCAATATATATTTAAAAGGAATGCTGAAAACACCAGACATTTGAAGCACTATTATAGAATGTCGGCACAGATACCCATTGTATTCAAACAAACGGCATGAACAGTAGATGTCTGATTTCGATTCAGTCCATTCCACGATGAAATCTTGATTACTTTCAAAATCTTTTACAGCATATGTGATTGTGATCTCATCTTC-TTTTTCTTTCTTAAGGTGACACGCAGCNG
Pa147     ATTCGTCCATCTTTGCAATATATATTTAAAAGGAATGCTGAAAACACCAGACATTTGAAGCACTATTATAGAATGTCGGCACAGATACCCATTGTATTCAAACAAACGGCATGAACAGTAGATGTCTGATTTCRATTCAGTCCATTCCACGATGAAATCTTGATTACTTTCAAAATCTTTTACAGCATATGTGATTGTGATCTCATCTTCTTTTTTCTTTCTTAAGGTGACACGCAGCTG
Pa154     ATTCGTCCATCTTTGCAATATATATTTAAAAGGAATGCTGAAAACACCAGACATTTGAAGCACTATTATAGAATGTCGGCACAGATACCCATTGTATTCAAACAAACGGCATGAACAGTAGATGTCTGATTTCGATTCAGTCCATTCCACGATGAAATCTTGATTACTTTCAAAATCTTTTACAGCATATGTGATTGTGATCTCATCTTC-TTTTTCTTTCTTAAGGTGACACGCAGCTG
Pa158     ATTCGTCCATCTTTGCAATATATATTTAAAAGGAATGCTGAAAACACCAGACATTTGAAGCACTATTATAGAATGTCGGCACAGATACCCATTGTATTCAAACAAACGGCATGRACAGTAGATGTCTGATTTCGATTCAGTCCATTCCACGATGAAATCTTGATTACTTTCAAAATCTTTTACAGCATATGTGATTGTGATCTCATCTTC-TTTTTCTTTCTTAAGGTGACACGCAGCTG
//                                            *  *    * -                                                                  -                  -*      -         -     *        *     * *   *      *             *             *  *       *  *     -       |108|
Ck1       CAGCAAGCTGGAAAGTAGCCGTTGATCTAGTTGCTTCTACTTTCATCGAGATTGCCCTGGTGTTCGTAAGACCTCTCTTTGCCGAATCGACTGTTCACTCTGTTCTCATGAACAGAGAATTTCTCTTCTTTCATCCGTTGAGTTTGGTTCTATCGTAACTACACTAAATAAGTAGTTGATCCATCCCGTTAAAGTTGAGTAAGGGCACTTGCTCTTGC----CGCTCTTAGAGTAAGCGCT-
Ck10      CAGCAAGCTGGAAAGTAGCCGTTGATCTAGTTGCTTCTACTTTCATCGAGATTGCCCTGGTGTTCGTAAGACCTCTCTTTGCCGAATCGACTGTTCACTCTGTTCTCATGAACAGAGAATTTCTCTTCTTTCATCCGTTGAGTTTGGTTCTATCGTAACTACACTAAATAAGTAGTTGATCCATCCCGTTAAAGTTGAGTAAGGGCACTTGCTCTTGC----CGCTCTTAGAGTAAGCGCT-
Ck11      CAGCAAGCTGGAAAGTAGCCGTTGATCTAGTTGCTTCTACTTTCATCGAGATTGCCCTGGTGTTCGTAAGACCTCTCTTTGCCGAATCGACTGTTCACTCTGTTCTCATGAACAGAGAATTTCTCTTCTTTCATCCGTTGAGTTTGGTTCTATCGTAACTACACTAAATAAGTAGTTGATCCATCCCGTTAAAGTTGAGTAAGGGCACTTGCTCTTGC----CGCTCTTAGAGTA-------
Ck12      CAGCAAGCTGGAAAGTAGCCGTTGATCTAGTTGCTTCTACTTTCATCGAGATTGCCCTGGTGTTCGTAAGACCTCTCTTTGCCGAATCGACTGTTCACTCTGTTCTCATGAACAGAGAATTTCTCTTCTTTCATCCGTTGAGTTTGGTTCTATCGTAACTACACTAAATAAGTAGTTGATCCATCCCGTTAAAGTTGAGTAAGGGCACTTGCTCTTGC----CGCTCTTAGAGTAAGCGCT-
Ck17      CAGCAAGCTGGAAAGTAGCCGTTGATCTAGTTGCTTCTACTTTCATCGAGATTGCCCTGGTGTTCGTAAGACCTCTCTTTGCCGAATCGACTGTTCACTCTGTTCTCATGAACAGAGAATTTCTCTTCTTTCATCCGTTGAGTTTGGTTCTATCGTAACTACACTAAATAAGTAGTTGATCCATCCCGTTAAAGTTGAGTAAGGGCACTTGCTCTTGC----CGCTCTTAGAGTAAGCGCT-
Ck2       CAGCAAGCTGGAAAGTAGCCGTTGATCTAGTTGCTTCTACTTTCATCGAGATTGCCCTGGTGTTCGTAAGACCTCTCTTTGCCGAATCGACTGTTCACTCTGTTCTCATGAACAGAGAATTTCTCTTCTTTCATCCGTTGAGTTTGGTTCTATCGTAACTACACTAAATAAGTAGTTGATCCATCCCGTTAAAGTTGAGTAAGGGCACTTGCTCTTGC----CGCTCTTAGAGTAAGCGCT-
Ck20      -AGCAAGCTGGAAAGTAGCCGTTGATCTAGTTGCTTCTACTTTCATCGAGATTGCCCTGGTGTTCGTAAGACCTCTCTTTGCCGAATCGACTGTTCACTCTGTTCTCATGAACAGAGAATTTCTCTTCTTTCATCCGTTGAGTTTGGTTCTATCGTAACTACACTAAATAAGTAGTTGATCCATCCCGTTAAAGTTGAGTAAGGGCACTTGCTCTTGC----CGCTCTTAGAGTAAGCGCTG
Ck21      CAGCAAGCTGGAAAGTAGCCGTTGATCTAGTTGCTTCTACTTTCATCGAGATTGCCCTGGTGTTCGTAAGACCTCTCTTTGCCGAATCGACTGTTCACTCTGTTCTCATGAACAGAGAATTTCTCTTCTTTCATCCGTTGAGTTTGGTTCTATCGTAACTACACTAAATAAGTAGTTGATCCATCCCGTTAAAGTTGAGTAAGGGCACTTGCTCTTGC----CGCTCTTAGAGTAAGCGCT-
Ck22      CAGCAAGCTGGAAAGTAGCCGTTGATCTAGTTGCTTCTACTTTCATCGAGATTGCCCTGGTGTTCGTAAGACCTCTCTTTGCCGAATCGACTGTTCACTCTGTTCTCATGAACAGAGAATTTCTCTTCTTTCATCCGTTGAGTTTGGTTCTATCGTAACTACACTAAATAAGTAGTTGATCCATCCCGTTAAAGTTGAGTAAGGGCACTTGCTCTTGC----CGCTCTTAGAGTAAGCGCT-
Ck23      CAGCAAGCTGGAAAGTAGCCGTTGATCTAGTTGCTTCTACTTTCATCGAGATTGCCCTGGTGTTCGTAAGACCTCTCTTTGCCGAATCGACTGTTCACTCTGTTCTCATGAACAGAGAATTTCTCTTCTTTCATCCGTTGAGTTTGGTTCTATCGTAACTACACTAAATAAGTAGTTGATCCATCCCGTTAAAGTTGAGTAAGGGCACTTGCTCTTGC----CGCTCTTAGAGTAAGCGCT-
Ck26      CAGCAAGCTGGAAAGTAGCCGTTGATCTAGTTGCTTCTACTTTCATCGAGATTGCCCTGGTGTTCGTAAGACCTCTCTTTGCCGAATCGACTGTTCACTCTGTTCTCATGAACAGAGAATTTCTCTTCTTTCATCCGTTGAGTTTGGTTCTATCGTAACTACACTAAATAAGTAGTTGATCCATCCCGTTAAAGTTGAGTAAGGGCACTTGCTCTTGC----CGCTCTTAGAGTAAGCGCT-
Ck29      CAGCAAGCTGGAAAGTAGCCGTTGATCTAGTTGCTTCTACTTTCATCGAGATTGCCCTGGTGTTCGTAAGACCTCTCTTTGCCGAATCGACTGTTCACTCTGTTCTCATGAACAGAGAATTTCTCTTCTTTCATCCGTTGAGTTTGGTTCTATCGTAACTACACTAAATAAGTAGTTGATCCATCCCGTTAAAGTTGAGTAAGGGCACTTGCTCTTGC----CGCTCTTAGAGTAAGCGCT-
Ck3       CAGCAAGCTGGAAAGTAGCCGTTGATCTAGTTGCTTCTACTTTCATCGAGATTGCCCTGGTGTTCGTAAGACCTCTCTTTGCCGAATCGACTGTTCACTCTGTTCTCATGAACAGAGAATTTCTCTTCTTTCATCCGTTGAGTTTGGTTCTATCGTAACTACACTAAATAAGTAGTTGATCCATCCCGTTAAAGTTGAGTAAGGGCACTTGCTCTTGC----CGCTCTTAGAGTAAGCGC--
Ck32      CAGCAAGCTGGAAAGTAGCCGTTGATCTAGTTGCTTCTACTTTCATCGAGATTGCCCTGGTGTTCGTAAGACCTCTCTTTGCCGAATCGACTGTTCACTCTGTTCTCATGAACAGAGAATTTCTCTTCTTTCATCCGTTGAGTTTGGTTCTATCGTAACTACACTAAATAAGTAGTTGATCCATCCCGTTAAAGTTGAGTAAGGGCACTTGCTCTTGC----CGCTCTTAGAGTAAGCGCT-
Ck34      CAGCAAGCTGGAAAGTAGCCGTTGATCTAGTTGCTTCTACTTTCATCGAGATTGCCCTGGTGTTCGTAAGACCTCTCTTTGCCGAATCGACTGTTCACTCTGTTCTCATGAACAGAGAATTTCTCTTCTTTCATCCGTTGAGTTTGGTTCTATCGTAACTACACTAAATAAGTAGTTGATCCATCCCGTTAAAGTTGAGTAAGGGCACTTGCTCTTGC----CGCTCTTAGAGTAAGCGCT-
Ck35      CAGCAAGCTGGAAAGTAGCCGTTGATCTAGTTGCTTCTACTTTCATCGAGATTGCCCTGGTGTTCGTAAGACCTCTCTTTGCCGAATCGACTGTTCACTCTGTTCTCATGAACAGAGAATTTCTCTTCTTTCATCCGTTGAGTTTGGTTCTATCGTAACTACACTAAATAAGTAGTTGATCCATCCCGTTAAAGTTGAGTAAGGGCACTTGCTCTTGC----CGCTCTTAGAGTAAGCGCT-
Ck36      CAGCAAGCTGGAAAGTAGCCGTTGATCTAGTTGCTTCTACTTTCATCGAGATTGCCCTGGTGTTCGTAAGACCTCTCTTTGCCGAATCGACTGTTCACTCTGTTCTCATGAACAGAGAATTTCTCTTCTTTCATCCGTTGAGTTTGGTTCTATCGTAACTACACTAAATAAGTAGTTGATCCATCCCGTTAAAGTTGAGTAAGGGCACTTGCTCTTGC----CGCTCTTAGAGTAAGCGCT-
Ck4       CAGCAAGCTGGAAAGTAGCCGTTGATCTAGTTGCTTCTACTTTCATCGAGATTGCCCTGGTGTTCGTAAGACCTCTCTTTGCCGAATCGACTGTTCACTCTGTTCTCATGAACAGAGAATTTCTCTTCTTTCATCCGTTGAGTTTGGTTCTATCGTAACTACACTAAATAAGTAGTTGATCCATCCCGTTAAAGTTGAGTAAGGGCACTTGCTCTTGC----CGCTCTTAGAGTAAGCGCT-
Ck49      CAGCAAGCTGGAAAGTAGCCGTTGATCTAGTTGCTTCTACTTTCATCGAGATTGCCCTGGTGTTCGTAAGACCTCTCTTTGCCGAATCGACTGTTCACTCTGTTCTCATGAACAGAGAATTTCTCTTCTTTCATCCGTTGAGTTTGGTTCTATCGTAACTACACTAAATAAGTAGTTGATCCATCCCGTTAAAGTTGAGTAAGGGCACTTGCTCTTGC----CGCTCTTAGAGTAAGCGCT-
Ck50      CAGCAAGCTGGAAAGTAGCCGTTGATCTAGTTGCTTCTACTTTCATCGAGATTGCCCTGGTGTTCGTAAGACCTCTCTTTGCCGAATCGACTGTTCACTCTGTTCTCATGAACAGAGAATTTCTCTTCTTTCATCCGTTGAGTTTGGTTCTATCGTAACTACACTAAATAAGTAGTTGATCCATCCCGTTAAAGTTGAGTAAGGGCACTTGCTCTTGC----CGCTCTTAGAGTAAGCGCT-
Ck51      CAGCAAGCTGGAAAGTAGCCGTTGATCTAGTTGCTTCTACTTTCATCGAGATTGCCCTGGTGTTCGTAAGACCTCTCTTTGCCGAATCGACTGTTCACTCTGTTCTCATGAACAGAGAATTTCTCTTCTTTCATCCGTTGAGTTTGGTTCTATCGTAACTACACTAAATAAGTAGTTGATCCATCCCGTTAAAGTTGAGTAAGGGCACTTGCTCTTGC----CGCTCTTAGAGTAAGCGCT-
Ck54      CAGCAAGCTGGAAAGTAGCCGTTGATCTAGTTGCTTCTACTTTCATCGAGATTGCCCTGGTGTTCGTAAGACCTCTCTTTGCCGAATCGACTGTTCACTCTGTTCTCATGAACAGAGAATTTCTCTTCTTTCATCCGTTGAGTTTGGTTCTATCGTAACTACACTAAATAAGTAGTTGATCCATCCCGTTAAAGTTGAGTAAGGGCACTTGCTCTTGC----CGCTCTTAGAGTAAGCGCT-
Ck56      CAGCAAGCTGGAAAGTAGCCGTTGATCTAGTTGCTTCTACTTTCATCGAGATTGCCCTGGTGTTCGTAAGACCTCTCTTTGCCGAATCGACTGTTCACTCTGTTCTCATGAACAGAGAATTTCTCTTCTTTCATCCGTTGAGTTTGGTTCTATCGTAACTACACTAAATAAGTAGTTGATCCATCCCGTTAAAGTTGAGTAAGGGCACTTGCTCTTGC----CGCTCTTAGAGTAAGCGCT-
Ck7       CAGCAAGCTGGAAAGTAGCCGTTGATCTAGTTGCTTCTACTTTCATCGAGATTGCCCTGGTGTTCGTAAGACCTCTCTTTGCCGAATCGACTGTTCACTCTGTTCTCATGAACAGAGAATTTCTCTTCTTTCATCCGTTGAGTTTGGTTCTATCGTAACTACACTAAATAAGTAGTTGATCCATCCCGTTAAAGTTGAGTAAGGGCACTTGCTCTTGC----CGCTCTTAGAGTAAGCGCT-
Ck80      CAGCAAGCTGGAAAGTAGCCGTTGATCTAGTTGCTTCTACTTTCATCGAGATTGCCCTGGTGTTCGTAAGACCTCTCTTTGCCGAATCGACTGTTCACTCTGTTCTCATGAACAGAGAATTTCTCTTCTTTCATCCGTTGAGTTTGGTTCTATCGTAACTACACTAAATAAGTAGTTGATCCATCCCGTTAAAGTTGAGTAAGGGCACTTGCTCTTGC----CGCTCTTAGAGTAAGCGCT-
Ck81      CAGCAAGCTGGAAAGTAGCCGTTGATCTAGTTGCTTCTACTTTCATCGAGATTGCCCTGGTGTTCGTAAGACCTCTCTTTGCCGAATCGACTGTTCACTCTGTTCTCATGAACAGAGAATTTCTCTTCTTTCATCCGTTGAGTTTGGTTCTATCGTAACTACACTAAATAAGTAGTTGATCCATCCCGTTAAAGTTGAGTAAGGGCACTTGCTCTTGC----CGCTCTTAGAGTAAGCGCT-
Ck83      CAGCAAGCTGGAAAGTAGCCGTTGATCTAGTTGCTTCTACTTTCATCGAGATTGCCCTGGTGTTCGTAAGACCTCTCTTTGCCGAATCGACTGTTCACTCTGTTCTCATGAACAGAGAATTTCTCTTCTTTCATCCGTTGAGTTTGGTTCTATCGTAACTACACTAAATAAGTAGTTGATCCATCCCGTTAAAGTTGAGTAAGGGCACTTGCTCTTGC----CGCTCTTAGAGTAAGCGCT-
Ck85      -AGCAAGCTGGAAAGTAGCCGTTGATCTAGTTGCTTCTACTTTCATCGAGATTGCCCTGGTGTTCGTAAGACCTCTCTTTGCCGAATCGACTGTTCACTCTGTTCTCATGAACAGAGAATTTCTCTTCTTTCATCCGTTGAGTTTGGTTCTATCGTAACTACACTAAATAAGTAGTTGATCCATCCCGTTAAAGTTGAGTAAGGGCACTTGCTCTTGC----CGCTCTTAGAGTAAGCGCTG
Ck88      CAGCAAGCTGGAAAGTAGCCGTTGATCTAGTTGCTTCTACTTTCATCGAGATTGCCCTGGTGTTCGTAAGACCTCTCTTTGCCGAATCGACTGTTCACTCTGTTCTCATGAACAGAGAATTTCTCTTCTTTCATCCGTTGAGTTTGGTTCTATCGTAACTACACTAAATAAGTAGTTGATCCATCCCGTTAAAGTTGAGTAAGGGCACTTGCTCTTGC----CGCTCTTAGAGTAAGCGCT-
Ck92      CAGCAAGCTGGAAAGTAGCCGTTGATCTAGTTGCTTCTACTTTCATCGAGATTGCCCTGGTGTTCGTAAGACCTCTCTTTGCCGAATCGACTGTTCACTCTGTTCTCATGAACAGAGAATTTTTCTTCTTTCATCCGTTGAGTTTGGTTCTATCGTAACTACACTAAATAAGTAGTTGATCCATCCCGTTAAAGTTGAGTAAGGGCACTTGCTCTTGC----CGCTCTTAGAGTAAGCGCT-
Ck94      CAGCAAGCTGGAAAGTAGCCGTTGATCTAGTTGCTTCTACTTTCATCGAGATTGCCCTGGTGTTCGTAAGACCTCTCTTTGCCGAATCGACTGTTCACTCTGTTCTCATGAACAGAGAATTTTTCTTCTTTCATCCGTTGAGTTTGGTTCTATCGTAACTACACTAAATAAGTAGTTGATCCATCCCGTTAAAGTTGAGTAAGGGCACTTGCTCTTGC----CGCTCTTAGAGTAAGCGCT-
Ck96      CAGCAAGCTGGAAAGTAGCCGTTGATCTAGTTGCTTCTACTTTCATCGAGATTGCCCTGGTGTTCGTAAGACCTCTCTTTGCCGAATCGACTGTTCACTCTGTTCTCATGAACAGAGAATTTTTCTTCTTTCATCCGTTGAGTTTGGTTCTATCGTAACTACACTAAATAAGTAGTTGATCCATCCCGTTAAAGTTGAGTAAGGGCACTTGCTCTTGC----CGCTCTTAGAGTAAGCGCT-
Ck98      CAGCAAGCTGGAAAGTAGCCGTTGATCTAGTTGCTTCTACTTTCATCGAGATTGCCCTGGTGTTCGTAAGACCTCTCTTTGCCGAATCGACTGTTCACTCTGTTCTCATGAACAGAGAATTTTTCTTCTTTCATCCGTTGAGTTTGGTTCTATCGTAACTACACTAAATAAGTAGTTGATCCATCCCGTTAAAGTTGAGTAAGGGCACTTGCTCTTGC----CGCTCTTAGAGTAAGCGCT-
Dm100     CAGCAAGCTGGAAAGTAGCCGTTGATCTAGTTGCTTCTACTTTCATCGAGATTGCCCTGGTGTTCGTAAGACCTCTCTTTGCCGAATCGACTGTTCACTCTGTTCTCATGAACAGAGAATTTCTCTTCTTTCATCCGTTGAGTTTGGTTCTATCGTAACTACACTAAATAAGTAGTTGATCCATCCCGTTAAAGTTGAGTAAGGGCACTTGCTCTTGC----CGCTCTTAGAGTAAGCGC--
Dm102     CAGCAAGCTGGAAAGTAGCCGTTGATCTAGTTGCTTCTACTTTCATCGAGATTGCCCTGGTGTTCGTAAGACCTCTCTTTGCCGAATCGACTGTTCACTCTGTTCTCATGAACAGAGAATTTCTCTTCTTTCATCCGTTGAGTTTGGTTCTATCGTAACTACACTAAATAAGTAGTTGATCCATCCCGTTAAAGTTGAGTAAGGGCACTTGCTCTTGC----CGCTCTTAGAGTAAGCGCT-
Dm104     CAGCAAGCTGGAAAGTAGCCGTTGATCTAGTTGCTTCTACTTTCATCGAGATTGCCCTGGTGTTCGTAAGACCTCTCTTTGCCGAATCGACTGTTCACTCTGTTCTCATGAACAGAGAATTTCTCTTCTTTCATCCGTTGAGTTTGGTTCTATCGTAACTACACTAAATAAGTAGTTGATCCATCCCGTTAAAGTTGAGTAAGGGCACTTGCTCTTGC----CGCTCTTAGAGTAAGCGCT-
Dm106     -AGCAAGCTGGAAAGTAGCCGTTGATCTAGTTGCTTCTACTTTCATCGAGATTGCCCTGGTGTTCGTAAGACCTCTCTTTGCCGAATCGACTGTTCACTCTGTTCTCATGAACAGAGAATTTCTCTTCTTTCATCCGTTGAGTTTGGTTCTATCGTAACTACACTAAATAAGTAGTTGATCCATCCCGTTAAAGTTGAGTAAGGGCACTTGCTCTTGC----CGCTCTTAGAGTAAGCGCTG
Dm108     CAGCAAGCTGGAAAGTAGCCGTTGATCTAGTTGCTTCTACTTTCATCGAGATTGCCCTGGTGTTCGTAAGACCTCTCTTTGCCGAATCGACTGTTCACTCTGTTCTCATGAACAGAGAATTTCTCTTCTTTCATCCGTTGAGTTTGGTTCTATCGTAACTACACTAAATAAGTAGTTGATCCATCCCGTTAAAGTTGAGTAAGGGCACTTGCTCTTGC----CGCTCTTAGAGTAAGCGCT-
Dm110     -AGCAAGCTGGAAAGTAGCCGTTGATCTAGTTGCTTCTACTTTCATCGAGATTGCCCTGGTGTTCGTAAGACCTCTCTTTGCCGAATCGACTGTTCACTCTGTTCTCATGAACAGAGAATTTCTCTTCTTTCATCCGTTGAGTTTGGTTCTATCGTAACTACACTAAATAAGTAGTTGATCCATCCCGTTAAAGTTGAGTAAGGGCACTTGCTCTTGC----CGCTCTTAGAGTAAGCGCTG
Dm111     CAGCAAGCTGGAAAGTAGCCGTTGATCTAGTTGCTTCTACTTTCATCGAGATTGCCCTGGTGTTCGTAAGACCTCTCTTTGCCGAATCGACTGTTCACTCTGTTCTCATGAACAGAGAATTTCTCTTCTTTCATCCGTTGAGTTTGGTTCTATCGTAACTACACTAAATAAGTAGTTGATCCATCCCGTTAAAGTTGAGTAAGGGCACTTGCTCTTGC----CGCTCTTAGAGTAAGCG---
Dm112     CAGCAAGCTGGAAAGTAGCCGTTGATCTAGTTGCTTCTACTTTCATCGAGATTGCCCTGGTGTTCGTAAGACCTCTCTTTGCCGAATCGACTGTTCACTCTGTTCTCATGAACAGAGAATTTCTCTTCTTTCATCCGTTGAGTTTGGTTCTATCGTAACTACACTAAATAAGTAGTTGATCCATCCCGTTAAAGTTGAGTAAGGGCACTTGCTCTTGC----CGCTCTTAGAGTAAGCGCT-
Dm113     CAGCAAGCTGGAAAGTAGCCGTTGATCTAGTTGCTTCTACTTTCATCGAGATTGCCCTGGTGTTCGTAAGACCTCTCTTTGCCGAATCGACTGTTCACTCTGTTCTCATGAACAGAGAATTTCTCTTCTTTCATCCGTTGAGTTTGGTTCTATCGTAACTACACTAAATAAGTAGTTGATCCATCCCGTTAAAGTTGAGTAAGGGCACTTGCTCTTGC----CGCTCTTAGAGTAAGCGC--
Dm114     CAGCAAGCTGGAAAGTAGCCGTTGATCTAGTTGCTTCTACTTTCATCGAGATTGCCCTGGTGTTCGTAAGACCTCTCTTTGCCGAATCGACTGTTCACTCTGTTCTCATGAACAGAGAATTTCTCTTCTTTCATCCGTTGAGTTTGGTTCTATCGTAACTACACTAAATAAGTAGTTGATCCATCCCGTTAAAGTTGAGTAAGGGCACTTGCTCTTGC----CGCTCTTAGAGTAAGCGCT-
Dm115     CAGCAAGCTGGAAAGTAGCCGTTGATCTAGTTGCTTCTACTTTCATCGAGATTGCCCTGGTGTTCGTAAGACCTCTCTTTGCCGAATCGACTGTTCACTCTGTTCTCATGAACAGAGAATTTCTCTTCTTTCATCCGTTGAGTTTGGTTCTATCGTAACTACACTAAATAAGTAGTTGATCCATCCCGTTAAAGTTGAGTAAGGGCACTTGCTCTTGC----CGCTCTTAGAGTAAGCGCT-
Dm116     CAGCAAGCTGGAAAGTAGCCGTTGATCTAGTTGCTTCTACTTTCATCGAGATTGCCCTGGTGTTCGTAAGACCTCTCTTTGCCGAATCGACTGTTCACTCTGTTCTCATGAACAGAGAATTTCTCTTCTTTCATCCGTTGAGTTTGGTTCTATCGTAACTACACTAAATAAGTAGTTGATCCATCCCGTTAAAGTTGAGTAAGGGCACTTGCTCTTGC----CGCTCTTAGAGTAAGCGCT-
Dm117     CAGCAAGCTGGAAAGTAGCCGTTGATCTAGTTGCTTCTACTTTCATCGAGATTGCCCTGGTGTTCGTAAGACCTCTCTTTGCCGAATCGACTGTTCACTCTGTTCTCATGAACAGAGAATTTCTCTTCTTTCATCCGTTGAGTTTGGTTCTATCGTAACTACACTAAATAAGTAGTTGATCCATCCCGTTAAAGTTGAGTAAGGGCACTTGCTCTTGC----CGCTCTTAGAGTAAGCGCT-
Dm118     CAGCAAGCTGGAAAGTAGCCGTTGATCTAGTTGCTTCTACTTTCATCGAGATTGCCCTGGTGTTCGTAAGACCTCTCTTTGCCGAATCGACTGTTCACTCTGTTCTCATGAACAGAGAATTTCTCTTCTTTCATCCGTTGAGTTTGGTTCTATCGTAACTACACTAAATAAGTAGTTGATCCATCCCGTTAAAGTTGAGTAAGGGCACTTGCTCTTGC----CGCTCTTAGAGTAAGCGCT-
Dm119     -AGCAAGCTGGAAAGTAGCCGTTGATCTAGTTGCTTCTACTTTCATCGAGATTGCCCTGGTGTTCGTAAGACCTCTCTTTGCCGAATCGACTGTTCACTCTGTTCTCATGAACAGAGAATTTCTCTTCTTTCATCCGTTGAGTTTGGTTCTATCGTAACTACACTAAATAAGTAGTTGATCCATCCCGTTAAAGTTGAGTAAGGGCACTTGCTCTTGC----CGCTCTTAGAGTAAGCGCTG
Mg37      CAGCAAGCTGGAAAGTAGCCGTTGATCTAGTTGCTTCTACTTTCATCGAGATTGCCCTGGTGTTCGTAAGACCTCTCTTTGCCGAATCGACTGTTCACTCTGTTCTCATGAACAGAGAATTTCTCTTCTTTCATCCGTTGAGTTTGGTTCTATCGTAACTACACTAAATAAGTAGTTGATCCATCCCGTTAAAGTTGAGTAAGGGCACTTGCTCTTGC----CGCTCTTAGAGTAAGCGCT-
Mg38      CAGCAAGCTGGAAAGTAGCCGTTGATCTAGTTGCTTCTACTTTCATCGAGATTGCCCTGGTGTTCGTAAGACCTCTCTTTGCCGAATCGACTGTTCACTCTGTTCTCATGAACAGAGAATTTCTCTTCTTTCATCCGTTGAGTTTGGTTCTATCGTAACTACACTAAATAAGTAGTTGATCCATCCCGTTAAAGTTGAGTAAGGGCACTTGCTCTTGC----CGCTCTTAGAGTAAGCGCT-
Mg39      -AGCAAGCTGGAAAGTAGCCGTTGATCTAGTTGCTTCTACTTTCATCGAGATTGCCCTGGTGTTCGTAAGACCTCTCTTTGCCGAATCGACTGTTCACTCTGTTCTCATGAACAGAGAATTTCTCTTCTTTCATCCGTTGAGTTTGGTTCTATCGTAACTACACTAAATAAGTAGTTGATCCATCCCGTTAAAGTTGAGTAAGGGCACTTGCTCTTGC----CGCTCTTAGAGTAAGCGCTG
Mg40      CAGCAAGCTGGAAAGTAGCCGTTGATCTAGTTGCTTCTACTTTCATCGAGATTGCCCTGGTGTTCGTAAGACCTCTCTTTGCCGAATCGACTGTTCACTCTGTTCTCATGAACAGAGAATTTCTCTTCTTTCATCCGTTGAGTTTGGTTCTATCGTAACTACACTAAATAAGTAGTTGATCCATCCCGTTAAAGTTGAGTAAGGGCACTTGCTCTTGC----CGCTCTTAGAGTAAGCGCT-
Mg41      CAGCAAGCTGGAAAGTAGCCGTTGATCTAGTTGCTTCTACTTTCATCGAGATTGCCCTGGTGTTCGTAAGACCTCTCTTTGCCGAATCGACTGTTCACTCTGTTCTCATGAACAGAGAATTTCTCTTCTTTCATCCGTTGAGTTTGGTTCTATCGTAACTACACTAAATAAGTAGTTGATCCATCCCGTTAAAGTTGAGTAAGGGCACTTGCTCTTGC----CGCTCTTAGAGTAAGCGCT-
Mg57      CAGCAAGCTGGAAAGTAGCCGTTGATCTAGTTGCTTCTACTTTCATCGAGATTGCCCTGGTGTTCGTAAGACCTCTCTTTGCCGAATCGACTGTTCACTCTGTTCTCATGAACAGAGAATTTCTCTTCTTTCATCCGTTGAGTTTGGTTCTATCGTAACTACACTAAATAAGTAGTTGATCCATCCCGTTAAAGTTGAGTAAGGGCACTTGCTCTTGC----CGCTCTTAGAGTAAGCGCT-
Mg58      -AGCAAGCTGGAAAGTAGCCGTTGATCTAGTTGCTTCTACTTTCATCGAGATTGCCCTGGTGTTCGTAAGACCTCTCTTTGCCGAATCGACTGTTCACTCTGTTCTCATGAACAGAGAATTTCTCTTCTTTCATCCGTTGAGTTTGGTTCTATCGTAACTACACTAAATAAGTAGTTGATCCATCCCGTTAAAGTTGAGTAAGGGCACTTGCTCTTGC----CGCTCTTAGAGTAAGCGCTG
Mg59      CAGCAAGCTGGAAAGTAGCCGTTGATCTAGTTGCTTCTACTTTCATCGAGATTGCCCTGGTGTTCGTAAGACCTCTCTTTGCCGAATCGACTGTTCACTCTGTTCTCATGAACAGAGAATTTCTCTTCTTTCATCCGTTGAGTTTGGTTCTATCGTAACTACACTAAATAAGTAGTTGATCCATCCCGTTAAAGTTGAGTAAGGGCACTTGCTCTTGC----CGCTCTTAGAGTAAGCGCT-
Mg60      -AGCAAGCTGGAAAGTAGCCGTTGATCTAGTTGCTTCTACTTTCATCGAGATTGCCCTGGTGTTCGTAAGACCTCTCTTTGCCGAATCGACTGTTCACTCTGTTCTCATGAACAGAGAATTTCTCTTCTTTCATCCGTTGAGTTTGGTTCTATCGTAACTACACTAAATAAGTAGTTGATCCATCCCGTTAAAGTTGAGTAAGGGCACTTGCTCTTGC----CGCTCTTAGAGTAAGCGCTG
Mg61      CAGCAAGCTGGAAAGTAGCCGTTGATCTAGTTGCTTCTACTTTCATCGAGATTGCCCTGGTGTTCGTAAGACCTCTCTTTGCCGAATCGACTGTTCACTCTGTTCTCATGAACAGAGAATTTCTCTTCTTTCATCCGTTGAGTTTGGTTCTATCGTAACTACACTAAATAAGTAGTTGATCCATCCCGTTAAAGTTGAGTAAGGGCACTTGCTCTTGC----CGCTCTTAGAGTAAGCGCT-
Mg64      CAGCAAGCTGGAAAGTAGCCGTTGATCTAGTTGCTTCTACTTTCATCGAGATTGCCCTGGTGTTCGTAAGACCTCTCTTTGCCGAATCGACTGTTCACTCTGTTCTCATGAACAGAGAATTTCTCTTCTTTCATCCGTTGAGTTTGGTTCTATCGTAACTACACTAAATAAGTAGTTGATCCATCCCGTTAAAGTTGAGTAAGGGCACTTGCTCTTGC----CGCTCTTAGAGTAAGCGCT-
Mg67      CAGCAAGCTGGAAAGTAGCCGTTGATCTAGTTGCTTCTACTTTCATCGAGATTGCCCTGGTGTTCGTAAGACCTCTCTTTGCCGAATCGACTGTTCACTCTGTTCTCATGAACAGAGAATTTCTCTTCTTTCATCCGTTGAGTTTGGTTCTATCGTAACTACACTAAATAAGTAGTTGATCCATCCCGTTAAAGTTGAGTAAGGGCACTTGCTCTTGC----CGCTCTTAGAGTAAGCGCT-
Mg69      CAGCAAGCTGGAAAGTAGCCGTTGATCTAGTTGCTTCTACTTTCATCGAGATTGCCCTGGTGTTCGTAAGACCTCTCTTTGCCGAATCGACTGTTCACTCTGTTCTCATGAACAGAGAATTTCTCTTCTTTCATCCGTTGAGTTTGGTTCTATCGTAACTACACTAAATAAGTAGTTGATCCATCCCGTTAAAGTTGAGTAAGGGCACTTGCTCTTGC----CGCTCTTAGAGTAAGCGC--
Mg70      CAGCAAGCTGGAAAGTAGCCGTTGATCTAGTTGCTTCTACTTTCATCGAGATTGCCCTGGTGTTCGTAAGACCTCTCTTTGCCGAATCGACTGTTCACTCTGTTCTCATGAACAGAGAATTTCTCTTCTTTCATCCGTTGAGTTTGGTTCTATCGTAACTACACTAAATAAGTAGTTGATCCATCCCGTTAAAGTTGAGTAAGGGCACTTGCTCTTGC----CGCTCTTAGAGTAAGCGCT-
Mg72      CAGCAAGCTGGAAAGTAGCCGTTGATCTAGTTGCTTCTACTTTCATCGAGATTGCCCTGGTGTTCGTAAGACCTCTCTTTGCCGAATCGACTGTTCACTCTGTTCTCATGAACAGAGAATTTCTCTTCTTTCATCCGTTGAGTTTGGTTCTATCGTAACTACACTAAATAAGTAGTTGATCCATCCCGTTAAAGTTGAGTAAGGGCACTTGCTCTTGC----CGCTCTTAGAGTAAGCGC--
Mg74      CAGCAAGCTGGAAAGTAGCCGTTGATCTAGTTGCTTCTACTTTCATCGAGATTGCCCTGGTGTTCGTAAGACCTCTCTTTGCCGAATCGACTGTTCACTCTGTTCTCATGAACAGAGAATTTCTCTTCTTTCATCCGTTGAGTTTGGTTCTATCGTAACTACACTAAATAAGTAGTTGATCCATCCCGTTAAAGTTGAGTAAGGGCACTTGCTCTTGC----CGCTCTTAGAGTAAGCGC--
Mg77      CAGCAAGCTGGAAAGTAGCCGTTGATCTAGTTGCTTCTACTTTCATCGAGATTGCCCTGGTGTTCGTAAGACCTCTCTTTGCCGAATCGACTGTTCACTCTGTTCTCATGAACAGAGAATTTCTCTTCTTTCATCCGTTGAGTTTGGTTCTATCGTAACTACACTAAATAAGTAGTTGATCCATCCCGTTAAAGTTGAGTAAGGGCACTTGCTCTTGC----CGCTCTTAGAGTAAGCGCT-
Mg79      -AGCAAGCTGGAAAGTAGCCGTTGATCTAGTTGCTTCTACTTTCATCGAGATTGCCCTGGTGTTCGTAAGACCTCTCTTTGCCGAATCGACTGTTCACTCTGTTCTCATGAACAGAGAATTTCTCTTCTTTCATCCGTTGAGTTTGGTTCTATCGTAACTACACTAAATAAGTAGTTGATCCATCCCGTTAAAGTTGAGTAAGGGCACTTGCTCTTGC----CGCTCTTAGAGTAAGCGCTG
Nv120     CAGCAAGCTGGAAAGTAGCCGTTGATCTAGTTGCTTCTACTTTCATCGAGATTGCCCTGGTGTTCGTAAGACCTCTCTTTGCCGAATCGACTGTTCACTCTGTTCTCATGAACAGAGAATTTCTCTTCTTTCATCCGTTGAGTTTGGTTCTATCGTAACTACACTAAATAAGTAGTTGATCCATCCCGTTAAAGTTGAGTAAGGGCACTTGCTCTTGC----CGCTCTTAGAGTAAGCGCT-
Nv122     -AGCAAGCTGGAAAGTAGCCGTTGATCTAGTTGCTTCTACTTTCATCGAGATTGCCCTGGTGTTCGTAAGACCTCTCTTTGCCGAATCGACTGTTCACTCTGTTCTCATGAACAGAGAATTTCTCTTCTTTCATCCGTTGAGTTTGGTTCTATCGTAACTACACTAAATAAGTAGTTGATCCATCCCGTTAAAGTTGAGTAAGGGCACTTGCTCTTGC----CGCTCTTAGAGTAAGCGCTG
Nv123     CAGCAAGCTGGAAAGTAGCCGTTGATCTAGTTGCTTCTACTTTCATCGAGATTGCCCTGGTGTTCGTAAGACCTCTCTTTGCCGAATCGACTGTTCACTCTGTTCTCATGAACAGAGAATTTCTCTTCTTTCATCCGTTGAGTTTGGTTCTATCGTAACTACACTAAATAAGTAGTTGATCCATCCCGTTAAAGTTGAGTAAGGGCACTTGCTCTTGC----CGCTCTTAGAGTAAGCGCT-
Nv125     CAGCAAGCTGGAAAGTAGCCGTTGATCTAGTTGCTTCTACTTTCATCGAGATTGCCCTGGTGTTCGTAAGACCTCTCTTTGCCGAATCGACTGTTCACTCTGTTCTCATGAACAGAGAATTTCTCTTCTTTCATCCGTTGAGTTTGGTTCTATCGTAACTACACTAAATAAGTAGTTGATCCATCCCGTTAAAGTTGAGTAAGGGCACTTGCTCTTGC----CGCTCTTAGAGTAAGCGCT-
Nv127     CAGCAAGCTGGAAAGTAGCCGTTGATCTAGTTGCTTCTACTTTCATCGAGATTGCCCTGGTGTTCGTAAGACCTCTCTTTGCCGAATCGACTGTTCACTCTGTTCTCATGAACAGAGAATTTCTCTTCTTTCATCCGTTGAGTTTGGTTCTATCGTAACTACACTAAATAAGTAGTTGATCCATCCCGTTAAAGTTGAGTAAGGGCACTTGCTCTTGC----CGCTCTTAGAGTAAGCGCT-
Nv130     CAGCAAGCTGGAAAGTAGCCGTTGATCTAGTTGCTTCTACTTTCATCGAGATTGCCCTGGTGTTCGTAAGACCTCTCTTTGCCGAATCGACTGTTCACTCTGTTCTCATGAACAGAGAATTTCTCTTCTTTCATCCGTTGAGTTTGGTTCTATCGTAACTACACTAAATAAGTAGTTGATCCATCCCGTTAAAGTTGAGTAAGGGCACTTGCTCTTGC----CGCTCTTAGAGTAAGCGCT-
Nv131     CAGCAAGCTGGAAAGTAGCCGTTGATCTAGTTGCTTCTACTTTCATCGAGATTGCCCTGGTGTTCGTAAGACCTCTCTTTGCCGAATCGACTGTTCACTCTGTTCTCATGAACAGAGAATTTCTCTTCTTTCATCCGTTGAGTTTGGTTCTATCGTAACTACACTAAATAAGTAGTTGATCCATCCCGTTAAAGTTGAGTAAGGGCACTTGCTCTTGC----CGCTCTTAGAGTAAGCGCT-
Nv134     CAGCAAGCTGGAAAGTAGCCGTTGATCTAGTTGCTTCTACTTTCATCGAGATTGCCCTGGTGTTCGTAAGACCTCTCTTTGCCGAATCGACTGTTCACTCTGTTCTCATGAACAGAGAATTTCTCTTCTTTCATCCGTTGAGTTTGGTTCTATCGTAACTACACTAAATAAGTAGTTGATCCATCCCGTTAAAGTTGAGTAAGGGCACTTGCTCTTGC----CGCTCTTAGAGTAAGCGCT-
Nv136     CAGCAAGCTGGAAAGTAGCCGTTGATCTAGTTGCTTCTACTTTCATCGAGATTGCCCTGGTGTTCGTAAGACCTCTCTTTGCCGAATCGACTGTTCACTCTGTTCTCATGAACAGAGAATTTCTCTTCTTTCATCCGTTGAGTTTGGTTCTATCGTAACTACACTAAATAAGTAGTTGATCCATCCCGTTAAAGTTGAGTAAGGGCACTTGCTCTTGC----CGCTCTTAGAGTAAGCGCT-
Pa140     -AGCAAGCTGGAAAGTAGCCGTTGATCTAGTTGCTTCTACTTTCATCGAGATTGCCCTGGTGTTCGTAAGACCTCTCTTTGCCGAATCGACTGTTCACTCTGTTCTCATGAACAGAGAATTTATCTTCTTTCATCCGTTGAGTTTGGTTCTATCGTAACTACACTAAATAAGTAGTTGATCCATCCCGTTAAAGTTGAGTAAGGGCACTTGCTCTTGCCGCTCGCTCTTAGAGTAAGCGCTG
Pa141     CAGCAAGCTGGAAAGTAGCCGTTGATCTAGTTGCTTCTACTTTCATCGAGATTGCCCTGGTGTTCGTAAGACCTCTCTTTGCCGAATCGACTGTTCACTCTGTTCTCATGAACAGAGAATTTATCTTCTTTCATCCGTTGAGTTTGGTTCTATCGTAACTACACTAAATAAGTAGTTGATCCATCCCGTTAAAGTTGAGTAAGGGCACTTGCTCTTGCCGCTCGCTCTTAGAGTAAGCGCT-
Pa143     CAGCAAGCTGGAAAGTAGCCGTTGATCTAGTTGCTTCTACTTTCATCGAGATTGCCCTGGTGTTCGTAAGACCTCTCTTTGCCGAATCGACTGTTCACTCTGTTCTCATGAACAGAGAATTTATCTTCTTTCATCCGTTGAGTTTGGTTCTATCGTAACTACACTAAATAAGTAGTTGATCCATCCCGTTAAAGTTGAGTAAGGGCACTTGCTCTTGCCGCTCGCTCTTAGAGTAAGCGCT-
Pa145     CAGCAAGCTGGAAAGTAGCCGTTGATCTAGTTGCTTCTACTTTCATCGAGATTGCCCTGGTGTTCGTAAGACCTCTCTTTGCCGAATCGACTGTTCACTCTGTTCTCATGAACAGAGAATTTATCTTCTTTCATCCGTTGAGTTTGGTTCTATCGTAACTACACTAAATAAGTAGTTGATCCATCCCGTTAAAGTTGAGTAAGGGCACTTGCTCTTGCCGCTCGCTCTTAGAGTAAGCGCT-
Pa147     CAGCAAGCTGGAAAGTAGCCGTTGATCTAGTTGCTTCTACTTTCATCGAGATTGCCCTGGTGTTCGTAAGACCTCTCTTTGCCGAATCGACTGTTCACTCTGTTCTCATGAACAGAGAATTTATCTTCTTTCATCCGTTGAGTTTGGTTCTATCGTAACTACACTAAATAAGTAGTTGATCCATCCCGTTAAAGTTGAGTAAGGGCACTTGCTCTTGCCGCTCGCTCTTAGAGTAAGCGCT-
Pa154     CAGCAAGCTGGAAAGTAGCCGTTGATCTAGTTGCTTCTACTTTCATCGAGATTGCCCTGGTGTTCGTAAGACCTCTCTTTGCCGAATCGACTGTTCACTCTGTTCTCATGAACAGAGAATTTATCTTCTTTCATCCGTTGAGTTTGGTTCTATCGTAACTACACTAAATAAGTAGTTGATCCATCCCGTTAAAGTTGAGTAAGGGCACTTGCTCTTGCCGCTCGCTCTTAGAGTAAGCGCT-
Pa158     CAGCAAGCTGGAAAGTAGCCGTTGATCTAGTTGCTTCTACTTTCATCGAGATTGCCCTGGTGTTCGTAAGACCTCTCTTTGCCGAATCGACTGTTCACTCTGTTCTCATGAACAGAGAATTTATCTTCTTTCATCCGTTGAGTTTGGTTCTATCGTAACTACACTAAATAAGTAGTTGATCCATCCCGTTAAAGTTGAGTAAGGGCACTTGCTCTTGCCGCTCGCTCTTAGAGTAAGCGC--
//                                                                                                                                  *                                                                                                                       |109|
Ck1       -------------------------------------------------------------------GATGACAATATCATCTGATGATAGGTTGCTAAGATCTACAAAAGCGAAATGTACAGAATCTATGGAACTGTATGCTACCAGAGCTGTTACTTCTCCATTAGTATCCGAATCTTGAAGCCTGGCACCAATTATTGAAAACCGACTCTTCTTGGCACTTCCACCATTCTGTAAGTCCAGCGCAG
Ck51      -------------------------------------------------------------------GATAACAATATCATCTGATGATAGGTTGCTAAGATCTACWAAAGCGAAATGTACAGAATCTATGGAACTGTATGCTACCAGAGCTGTTACTTCTCCATTAGTATCCGAATCTTGCAG-----------------------------------------------------------------
Ck80      -------------------------------------------------------------------GATAACAATATCATCTGATGATAGGTTGCTAAGATCTACAAAAGCGAAATGTACAGAATCTATGGAACTGTATGCTACCAGAGCTGTTACTTCTCCATTAGTATCCGAATCTTGCAGTCTGGCACCAATTATTGAAAACCGACTCTTCTTGGCACTTCCACCATTCTGTAAGTCCAGCGCAG
Ck81      -------------------------------------------------------------------GATAACAATATCAYCTGATGATAGGTTGCTAAGATCTACAAAAGCGAAATGTACAGAATCTATGGAACTGTATGCTACCAGAGCTGTTACTTCTCCATTAGTATCCGAATCTTGCAGTCTGGCACCAATTATTGAAAACCGACTCTTCTTGGCACTTCCACCATTCTGTAAGTCCAGCGCAG
Ck83      -------------------------------------------------------------------GATAACAATATCACCTGATGATAGGTTGCTAAGATCTACAAAAGCGAAATGTACAGAATCTATGGAACTGTATGCTACCAGAGCTGTTACTTCTCCATTAGTATCYGAATCTTGCAGTCTGGCACCAATTATTGAAAACCGACTCTTCTTGGCACTTCCACCATTCTGTAAGTCCAGCGCAG
Ck85      -------------------------------------------------------------------GATAACAATATCATCTGATGATAGGTTGCTAAGATCTACAAAAGCGAAATGTACAGAATCTATGGAACTGTATGCTACCAGAGCTGTTACTTCTCCATTAGTATCCGAATCTTGCAGTCTGGCACCAATTATTGAAAACCGACTCTTCTTGGCACTTCCACCATTCTGTAAGTCCAGCGCAG
Ck88      -------------------------------------------------------------------GATAACAATATCATCTGATGATAGGTTGCTAAGATCTACAAAAGCGAAATGTACAGAATCTATGGAACTGTATGCTACCAGAGCTGTTACTTCTCCATTAGTATCCGAATCTTGCAGTCTGGCACCAATTATTGAAAACCGACTCTTCTTGGCACTTCCACCATTCTGTAAGTCCAGCGC--
Dm100     -------------------------------------------------------------------GATAACAATATCATCTGATGATAGGTTGCTAAGATCTACAAAAGCGAAATGTACAGAATCTATGGAACTGTATGCTACCAGAGCTGTTACTTCTCCATTAGTATCCGAATCTTGCAGTCTGGCACCAATTATTGAAAACCGACTCTTCTTGGCACTTCCACCATTCTGTAAGTCCAGCGCAG
Dm102     -------------------------------------------------------------------GATAACAATATCATCTGATGATAGGTTGCTAAGATCTACAAAAGCGAAATGTACAGAATCTATGGAACTGTATGCTACCAGAGCTGTTACTTCTCCATTAGTATCCGAATCTTGCAGTCTGGCACCAATTATTGAAAACCGACTCTTCTTGGCACTTCCACCATTCTGTAAGTCCAGCGCAG
Dm104     -------------------------------------------------------------------GATAACAATATCATCTGATGATAGGTTGCTAAGATCTACNAAAGCGAAATGTACAGAATCTATGGAACTGTAWGCTACCAGAGCTGTTACTTCTCCATTAGTATCCGAATCTTGCAGTCTGGCACCAATTATTGAAAACCGACTCTTCTTGGCACTTCCACCATTCTGTAAGTCCAGCGCAG
Dm106     -------------------------------------------------------------------GATAACAATATCATCTGATGATAGGTTGCTAAGATCTACAAAAGCGAAATGTACAGAATCTATGGAACTGTATGCTACCAGAGCTGTTACTTCTCCATTAGTATCCGAATCTTGCAGTCTGGCACCAATTATTGAAAACCGACTCTTCTTGGCACTTCCACCATTCTGTAAGTCCAGCGCAG
Dm108     -------------------------------------------------------------------GATAACAATATCATCTGATGATAGGTTGCTAAGATCTACAAAAGCGAAATGTACAGAATCTATGGAACTGTAWGCTACCAGAGCTGTTACTTCTCCATTAGTATCCGAATCTTGCAGTCTGGCACCAATTATTGAAAACCGACTCTTCTTGGCACTTCCACCATTCTGTAAGTCCAGCGCAG
Dm110     -------------------------------------------------------------------GATAACAATATCATCTGATGATAGGTTGCTAAGATCTACAAAAGCGAAATGTACAGAATCTATGGAACTGTAWGCTACCAGAGCTGTTACTTCTCCATTAGTATCCGAATCTTGCAGTCTGGCACCAATTATTGAAAACCGACTCTTCTTGGCACTTCCACCATTCTGTAAGTCCAGCGCAG
Dm111     -------------------------------------------------------------------GATAACAATATCATCTGATGATAGGTTGCTAAGATCTACAAAAGCGAAATGTACAGAATCTATGGAACTGTAWGCTACCAGAGCTGTTACTTCTCCATTAGTATCCGAATCTTGCAGTCTGGCACCAATTATTGAAAACCGACTCTTCTTGGCACTTCCACCATTCTGTAAGTCCAGCGCAG
Dm112     -------------------------------------------------------------------GATAACAATATCATCTGATGATAGGTTGCTAAGATCTACAAAAGCGAAATGTACAGAATCTATGGAACTGTAWGCTACCAGAGCTGTTACTTCTCCATTAGTATCCGAATCTTGCAGTCTGGCACCAATTATTGAAAACCGACTCTTCTTGGCACTTCCACCATTCTGTAAGTCCAGCGCAG
Dm114     -------------------------------------------------------------------GATAACAATATCATCTGATGATAGGTTGCTAAGATCTACAAAAGCGAAATGTACAGAATCTATGGAACTGTAWGCTACCAGAGCTGTTACTTCTCCATTAGTATCCGAATCTTGCAGTCTGGCACCAATTATTGAAAACCGACTCTTCTTGGCACTTCCACCATTCTGTAAGTCCAGCGCAG
Dm115     -------------------------------------------------------------------GATAACAATATCATCTGATGATAGGTTGCTAAGATCTACAAAAGCGAAATGTACAGAATCTATGGAACTGTATGCTACCAGAGCTGTTACTTCTCCATTAGTATCCGAATCTTGCAGTCTGGCACCAATTATTGAAAACCGACTCTTCTTGGCACTTCCACCATTCTGTAAGTCCAGCGCAG
Dm116     -------------------------------------------------------------------GATAACAATATCATCTGATGATAGGTTGCTAAGATCTACAAAAGCGAAATGTACAGAATCTATGGAACTGTAWGCTACCAGAGCTGTTACTTCTCCATTAGTATCCGAATCTTGCAGTCTGGCACCAATTATTGAAAACCGACTCTTCTTGGCACTTCCACCATTCTGTAAGTCCAGCGCAG
Dm117     -------------------------------------------------------------------GATAACAATATCATCTGATGATAGGTTGCTAAGATCTACAAAAGCGAAATGTACAGAATCTATGGAACTGTATGCTACCAGAGCTGTTACTTCTCCATTAGTATCCGAATCTTGCAGTCTGGCACCAATTATTGAAAACCGACTCTTCTTGGCACTTCCACCATTCTGTAAGTCCAGCGCAG
Dm118     -------------------------------------------------------------------GATAACANTATCATCTGATGATAGGTTGCTAAGATCTACAAAAGCGAAATGTACAGAATCTATGGAACTGTAWGCTACCAGAGCTGTTACTTCTCCATTAGTATCCGAATCTTGCAGTCTGGCACCAATTATTGAAAACCGACTCTTCTTGGCACTTCCACCATTCTGTAAGTCCAGCGCAG
Dm119     -------------------------------------------------------------------GATAACAATATCATCTGATGATAGGTTGCNAAGATCTACAAAAGCGAAATGTACAGAATCTATGGAACTGTATGCTACCAGAGCTGTTACTTCTCCATTAGTATCCGAATCTTGCAGTCTGGCACCANTTATTGAAAACCGACTCTTCTTGGCACTTCCACCATTNTGTAAGTCCAGCGCAG
Mg37      -------------------------------------------------------------------GATAACAATATCATCTGATGATAGGTTGCTAAGATCTACAAAAGCGAAATGTACAGAATCTATGGAACTGTATGCTACCAGAGCTGTTACTTCTCCATTAGTATCCGCATCTTGCAGTCTGGCACCAATTATTGAAAACCGACTCTTCCTGGCACTTCCACCATTCTGTAAGTCCAGCGCAG
Mg38      -------------------------------------------------------------------GATAACAATATCATCTGATGATAGGTTGCTAAGATCTACAAAAGCGAAATGTACAGAATCTATGGAACTGTATGCTACCAGAGCTGTTACTTCTCCATTAGTATCCGCATCTTGCAGTCTGGCACCAATTATTGAAAACCGACTCTTCCTGGCACTTCCACCATTCTGTAAGTCCAGCGCAG
Mg39      -------------------------------------------------------------------GATAACAATATCATCTGATGATAGGTTGCTAAGATCTACAAAAGCGAAATGTACAGAATCTATGGAACTGTATGCTACCAGAGCTGTTACTTCTCCATTAGTATCCGCATCTTGCAGTCTGGCACCAATTATTGAAAACCGACTCTTCCTGGCACTTCCACCATTCTGTAAGTCCAGCGCAG
Mg40      -------------------------------------------------------------------GATAACAATATCATCTGATGATAGGTTGCTAAGATCTACAAAAGCGAAATGTACAGAATCTATGGAACTGTATGCTACCAGAGCTGTTACTTCTCCATTAGTATCCGCATCTTGCAGTCTGGCACCAATTATTGAAAACCGACTCTTCCTGGCACTTCCACCATTCTGTAAGTCCAGCGCAG
Mg41      -------------------------------------------------------------------GATAACAATATCATCTGATGATAGGTTGCTAAGATCTACAAAAGCGAAATGTACAGAATCTATGGAACTGTATGCTACCAGAGCTGTTACTTCTCCATTAGTATCCGCATCTTGCAGTCTGGCACCAATTATTGAAAACCGACTCTTCCTGGCACTTCCACCATTCTGTAAGTCCAGCGCAG
Mg57      -------------------------------------------------------------------GATAACAATATCATCTGATGATAGGTTGCTAAGATCTACAAAAGCGAAATGTACAGAATCTATGGAACTGTATGCTACCAGAGCTGTTACTTCTCCATTAGTATCCGCATCTTGCAGTCTGGCACCAATTATTGAAAACCGACTCTTCCTGGCACTTCCACCATTCTGYAAGTCCAGCGCAG
Mg58      -------------------------------------------------------------------GATAACAATATCATCTGATGATAGGTTGCTAAGATCTACAAAAGCGAAATGTACAGAATCTATGGAACTGTATGCTACCAGAGCTGTTACTTCTCCATTAGTATCCGCATCTTGCAGTCTGGCACCAATTATTGAAAACCGACTCTTCCTGGCACTTCCACCATTCTGYAAGTCCAGCGCAG
Mg59      -------------------------------------------------------------------GATAACAATATCATCTGATGATAGGTTGCTAAGATCTACAAAAGCGAAATGTACAGAATCTATGGAACTGTATGCTACCAGAGCTGTTACTTCTCCATTAGTATCCGCATCTTGCAGTCTGGCACCAATTATTGAAAACCGACTCTTCCTGGCACTTCCACCATTCTGTAAGTCCAGCGCAG
Mg60      -------------------------------------------------------------------GATAACAATATCATCTGATGATAGGTTGCTAAGATCTACAAAAGCGAAATGTACNGAATCTATGGAACTGTATGCTACCAGNGCTGTTACTTCTCCATTAGTATCCGCATCTTGCAGTCTGGCACCAATTATTGAAAACCGACTCTTCCTGGCACTTCCACCATTCTGTAAGTCCAGCGCAG
Mg61      -------------------------------------------------------------------GATAACAATATCATCTGATGATAGGTTGCTAAGATCTACAAAAGCGAAATGTACAGAATCTATGGAACTGTATGCTACCAGAGCTGTTACTTCTCCATTAGTATCCGCATCTTGCAGTCTGGCACCAATTATTGAAAACCGACTCTTCCTGGCACTTCCACCATTCTGTAAGTCCAGCGCAG
Mg64      -------------------------------------------------------------------GATAACAATATCATCTGATGATAGGTTGCTAAGATCTACAAAAGCGAAATGTACAGAATCTATGGAACTGTATGCTACCAGAGCTGTTACTTCTCCATTAGTATCCGCATCTTGCAGTCTGGCACCAATTATTGAAAACCGACTCTTCYTGGCACTTCCACCATTCTGTAAGTCCAGCGCAG
Mg67      -------------------------------------------------------------------GATAACAATATCATCTGATGATAGGTTGCTAAGATCTACAAAAGCGAAATGTACAGAATCTATGGAACTGTATGCTACCAGAGCTGTTACTTCTCCATTAGTATCCGCATCTTGCAGTCTGGCACCAATTATTGAAAACCGACTCTTCCTGGCACTTCCACCATTCTGYAAGTCCAGCGCAG
Mg69      -------------------------------------------------------------------GATAACAATATCATCTGATGATAGGTTGCTAAGATCTACAAAAGCGAAATGTACAGAATCTATGGAACTGTATGCTACCAGAGCTGTTACTTCTCCATTAGTATCCGCATCTTGCAGTCTGGCACCAATTATTGAAAACCGACTCTTCCTGGCACTTCCACCATTMTGTAAGTCCAGCGCAG
Mg70      -------------------------------------------------------------------GATAACAATATCATCTGATGATAGGTTGCTAAGATCTACAAAAGCGAAATGTACAGAATCTATGGAACTGTATGCTACCAGAGCTGTTACTTCTCCATTAGTATCCGCATCTTGCAGTCTGGCACCAATTATTGAAAACCGACTCTTCCTGGCACTTCCACCATTCTGTAAGTCCAGCGCAG
Mg72      -------------------------------------------------------------------GATAACAATATCATCTGATGATAGGTTGCTAAGATCTACAAAAGCGAAATGTACAGAATCTATGGAACTGTATGCTACCAGAGCTGTTACTTCTCCATTAGTATCCGCATCTTGCAGTCTGGCACCAATTATTGAAAACCGACTCTTCCTGGCACTTCCACCATTCTGTAAGTCCAGCGCAG
Mg74      -------------------------------------------------------------------GATAACAATATCATCTGATGATAGGTTGCTAAGATCTACAAAAGCGAAATGTACAGAATCTATGGAACTGTATGCTACCAGAGCTGTTACTTCTCCATTAGTATCCGCATCTTGCAGTCTGGCACCAATTATTGAAAACCGACTCTTCCTGGCACTTCCACCATTCTGTAAGTCCAGCGCAG
Mg77      -------------------------------------------------------------------GATAACAATATCATCTGATGATAGGTTGCTAAGATCTACAAAAGCGAAATGTACAGAATCTATGGAACTGTATGCTACCAGAGCTGTTACTTCTCCATTAGTATCCGCATCTTGCAGTCTGGCACCAATTATTGAAAACCGACTCTTCCTGGCACTTCCACCATTCTGTAAGTCCAGCGCAG
Mg79      -------------------------------------------------------------------GATAACAATATCATCTGATGATAGGTTGCTAAGATCTACAAAAGCGAAATGTACAGAATCTATGGAACTGTATGCTACCAGAGCTGTTACTTCTCCATTAGTATCCGCATCTTGCAGTCTGGCACCAATTATTGAAAACCGACTCTTCCTGGCACTTCCACCATTCTGTAAGTCCAGCGCAG
Nv120     -------------------------------------------------------------------GATAACAATATCATCTGATGATAGGTTGCTAAGATCTACAAAAGCGAAATGTACAGAATCTATGGAACTGTATGCTACCAGAGCTGTTAMTTCTCCATTAGTATCCGAATCTTGCAGTCTGGCACCAATTATTGAAAACCGACTCTTCTTGGCACTTCCACCATTCTGTAAGTCCAGCGCAG
Nv122     -------------------------------------------------------------------GATAACAATATCATCTGATGATAGGTTGCTAAGATCTACAAAAGCGAAATGTACAGAATCTATGGAACTGTATGCTACCAGAGCTGTTACTTCTCCATTAGTATCCGAATCTTGCAGTCTGGCACCAATTATTGAAAACCGACTCTTCTTGGCACTTCCACCATTCTGTAAGTCCAGCGCAG
Nv123     -------------------------------------------------------------------GATAACAATATCATCTGATGATAGGTTGCTAAGATCTACAAAAGCGAAATGTACAGAATCTATGGAACTGTATGCTACCAGAGCTGTTACTTCTCCATTAGTATCCGAATCTTGCAGTCTGGCACCAATTATTGAAAACCGACTCTTCTTGGCACTTCCACCATTCTGTAAGTCCAGCGCAG
Nv125     -------------------------------------------------------------------GATAACAATATCATCTGATGATAGGTTGCTAAGATCTACAAAAGCGAAATGTACAGAATCTATGGAACTGTATGCTACCAGAGCTGTTACTTCTCCATTAGTATCCGAATCTTGCAGTCTGGCACCAATTATTGAAAACCGACTCTTCTTGGCACTTCCACCATTCTGTAAGTCCAGCGCAG
Nv127     -------------------------------------------------------------------GATAACAATATCATCTGATGATAGGTTGCTAAGATCTACAAAAGCGAAATGTACAGAATCTATGGAACTGTATGCTACCAGAGCTGTTACTTCTCCATTAGTATCCGAATCTTGCAGTCTGGCACCAATTATTGAAAACCGACTCTTCTTGGCACTTCCACCATTCTGTAAGTCCAGMGCAG
Nv130     -------------------------------------------------------------------GATAACAATATCATCTGATGATAGGTTGCTAAGATCTACAAAAGCGAAATGTACAGAATCTATGGAACTGTATGCTACCAGAGCTGTTACTTCTCCATTAGTATCCGAATCTTGCAGTCTGGCACCAATTATTGAAAACCGACTCTTCTTGGCACTTCCACCATTCTGTAAGTCCAGCGCAG
Nv131     -------------------------------------------------------------------GATAACAATATCATCTGATGATAGGTTGCTAAGATCTACAAAAGCGAAATGTACAGAATCTATGGAACTGTATGCTACCAGAGCTGTTACTTCTCCATTAGTATCCGAATCTTGCAGTCTGGCACCAATTATTGAAAACCGACTCTTCTTGGCACTTCCACCATTCTGTAAGTCCAGCGCAG
Nv134     -------------------------------------------------------------------GATAACAATATCATCTGATGATAGGTTGCTAAGATCTACAAAAGCGAAATGTACAGAATCTATGGAACTGTATGCTACCAGAGCTGTTACTTCTCCATTAGTATCCGAATCTTGCAGTCTGGCACCAATTATTGAAAACCGACTCTTCTTGGCACTTCCACCATTCTGTAAGTCCAGCGCAG
Nv136     -------------------------------------------------------------------GATAACAATATCATCTGATGATAGGTTGCTAAGATCTACAAAAGCGAAATGTACAGAATCTATGGAACTGTATGCTACCAGAGCTGTTACTTCTCCATTAGTATCCGAATCTTGCAGTCTGGCACCAATTATTGAAAACCGACTCTTCTTGGCACTTCCACCATTCTGTAAGTCCAGCGCAG
Pa140     AACNGTACAAACAAGTACCTTTAGCAATAGGAACTTCATCTTCTTGAACAGCTTTCTTTTCAGCAGAGATAACAATATCATCTGATGATAGGTTGCTAAGATCTACAAAAGCGAAATGTACAGAATCTATGGAACTGTATGCTACTAGAGCTGTTACTTCTCCATTAGTATCCGAATCTTGCAGTCTGGCACCAATTATTGAAAACCGACTCTTCTTGGCACTTCCACCATTCTGTAAGTCCAGCGCAG
Pa141     AACAGTACAAACAAGTACCTTTAGCAATAGGAACTTCATCTTCTTGAACAGCTTTCTTTTCAGCAGAGATAACAATATCATCTGATGATAGGTTGCTAAGATCTACAAAAGCGAAATGTACAGAATCTATGGAACTGTATGCTACTAGAGCTGTTACTTCTCCATTAGTATCCGAATCTTGCAGTCTGGCACCAATTATTGAAAACCGACTCTTCTTGGCACTTCCACCATTCTGTAAGTCCAGCGCAG
Pa143     AACAGTACAAACAAGTACCTTTAGCAATAGGAACTTCATCTTCTTGAACAGCTTTCTTTTCAGCAGAGATAACAATATCATCTGATGATAGGTTGCTAAGATCTACAAAAGCGAAATGTANAGAATCTATGGAACTGTATGCTACTAGAGCTGTTACTTCTCCATTAGTATCCGAATCNTGCAGTCTGGCACCAATTATTGAAAACCGACTCTTCTTGGCACTTCCACCATTCTGTAAGTCCAGCGCAG
Pa145     AACAGTACAAACAAGTACCTTTAGCAATAGGAACTTCATCTTCTTGAACAGCTTTCTTTTCAGCAGAGATAACAATATCATCTGATGATAGGTTGCTAAGATCTACAAAAGCGAAATGTACAGAATCTATGGAACTGTATGCTACTAGAGCTGTTACTTCTCCATTAGTATCCGAATCTTGCAGTCTGGCACCAATTATTGAAAACCGACTCTTCTTGGCACTTCCACCATTCTGTAAGTCCAGCGCNG
Pa147     AACAGTACAAACAAGTACCTTTAGCAATAGGAACTTCATCTTCTTGAACAGCTTTCTTTTCAGCAGAGATAACAATATCATCTGATGATAGGTTGCTAAGATCTACAAAAGCGAAATGTACAGAATCTATGGAACTGTATGCTACTAGAGCTGTTACTTCTCCATTAGTATCCGAATCTTGCAGTCTGGCACCAATTATTGAAAACCGACTCTTCTTGGCACTTCCACCATTCTGTAAGTCCAGCGCAG
Pa154     AACAGTACAAACAAGTACCTTTAGCAATAGGAACTTCATCTTCTTGAACAGCTTTCTTTTCAGCAGAGATAACAATATCATCTGATGATAGGTTGCTAAGATCTACAAAAGCGAAATGTACAGAATCTATGGAACTGTATGCTACTAGAGCTGTTACTTCTCCATTAGTATCCGAATCTTGCAGTCTGGCACCAATTATTGAAAACCGACTCTTCTTGGCACTTCCACCATTCTGTAAGTCCAGCGCAG
Pa158     AACAGTACAAACAAGTACCTTTAGCAATAGGAACTTCATCTTCTTGAACAGCTTTCTTTTCAGCAGAGATAACAATATCATCTGATGATAGGTTGCTAAGATCTACAAAAGCGAAATGTACAGAATCTATGGAACTGTATGCTACTAGAGCTGTTACTTCTCCATTAGTATCCGAATCTTGCAGTCTGGCACCAATTATTGAAAACCGACTCTTCTTGGCACTTCCACCATTCTGTAAGTCCAGCGCAG
//                                                                              -         *                         -                                *     *          -               - *      -  -                              *                -  *        -    |110|
```
