## Supplemental Materials 1 for "Pronounced Genetic Separation Among Varieties of the *Primula cusickiana* Species Complex, a Great Basin Endemic": JuneSubset.snps

```
82 1277
Ck1       GTTCGTGACTATTATAAMGYACTTTCGGTGMGTTGGTAGAGTACCGAAAACGTAYAGAGGGCTCAGTGNNTTCGAAATTCACATTCCGTATAGTCGGAGTTGAATTTTCAACTAACNCATCATTCTTTATCGGACGCCYAGTCGGAGCACAATGACGGAGGCAAACCAGCAGTGAGCGCTCTTGTGGTCCAAATGCTCTCATGGCGGTAACATGGACGAAGCCCACTATAACTTGNTCCGYCAACGTTATCCTTCAATTATAGAKTRAGAACAAGCACTAGGGAGTCCCGTCGAAA-GAAGTGACGATCCGTTAGTCCCKCAAYTGGAAGTTGGAGATAAAGAATGACCATGG-CCGCAGTCTGTGCGCTGTTGGTTTTACAGAAGTCCGCCTTYGCATTCAGACGTGCCGTGGCGTCATNNNNNNNNNNNNNNNATTTGTCCATTGTGTTTTGTGCCCCTGGAGTAGGGGCTGACTTCCGTTTAGAATCAGGNNNNNNNNNNNNNNNNNNNNNNNNTCYTCGTTAGGGCCRCCAGCAACGCCGNNNNNNNNNGGATAATATAATTCTTTAAAGTTAACAACGGAGCCAAGATCTWRANNNCTAGAAGGGYTTTWTGCTCCTGGGACGNNNNNNTCTAAGTCAACGCAAAGCCTTCANNNNNNNNNNNNNNNNCATAGGGCGCCCGGTGGNNNNNNNNNNTTATCTAAWAGGTGNNNNNNNNNNNNNNNNNNNNNNNNNNNNNNNNNNNNCCACCAYNNNNNNNNNNNNNNNNNNNNNTTGCAGYKGAAGACATTGGTTTNNNNNNNNNNNNNNNAAGTACSAAAMAGGARATGGNNNNNNNNNNNNNNNNNNNNACCGATGCTGGCGCAGGAACCGTGTCTTAGAACAATACTTTAAANNNNNNNNNNNNNNNNNNNNNNNNNNNNNNNNNNNNNNNNNNNNNNNNNNNNNNNNNNNNNNNNNNNNNNNNNNNNNNNNNN-CGACGTTTTCCCACACCGNNNNNNNNNNNNNNNNNNNNNNNNNNNNNNNNNNGTTGNNNNNNNNNNNNNNNNNNNNNNNNNNNNNNNNNNNNNNTGACANNNNNNNNNNNNNNNNNNNNNNNNNNNNNCGGCACAYMTWTTYRRGTGASCTGGCGGCACGTTGAGATAGNNNNNNNNNNNNCTCTTTCTTGTTTCCTACAGCTCATACCAGGGTTAATATGTAAATTTTATAG--TCCCCGAAAATTCAGGRATAATGTGACCACGTGAGRMCGGTGRACCGTATCCCAACTCTC
Ck10      GTTCGTGACTRTTATAACGTACTTTCGGTGCGTTGGTAGAGTACCGAAAACGTACAGAGGGCTCAGTGNNTTCGAAATYYACMTTCCGYATAGTCGGAGTTGAATTTTCAACTAACTCATCRTGCTTTATCAGATGCCCAGTCGGAGCACAANNNNNNAGGGAAACCAGCAGTGAGCGCTCTTGTGGAC-AAATGTTCTCATGGCGRTAACATGGACGAAGCYCACTATAACTTGTTCCGYCAACGTTAYCCTTCAANNNNNNNNNNNNNNNNNNNNNNNNNGAGTCCCGTCGAAA-GAAGCGACGATCCGTTAGTCCCTCAACTGGAAGTTGGAGATAAAGAATGACMATKGACCRCAGTCTGTGCGCTGTTGATTTTACAGAAGTCCGCCTTTGCATTCAGACGTGCCGTGGNNNNNNNNNNNNNNNNNNNNNATTTGTCCATTGTGTTTTGTGCCCNNNNNGTAGGGGCTKACTTCCGTTTAGAATCAGGTGCTTCAAGCCATGTTATAAGCTATCTTSGTTAGGGCCRCCAGCAACGCCGCGCGTTAAGGGATAATMTAATTCTTTAAATTTAACAACGGAGCCAAGATCTNNNTTTNNNNNNNNNNNTNNNNNNNNNNNNNNNTGGGGYNNNNNNNNNNNNNNNNNNNNNNNACCGACTACGACACC-CATAGGGCGCCCGGTGGTTTGGSCGATTTATCTAAAAGGTGNNNNNNNNNNNNNNNNNNNNNNNNNNNNNNNNNNNNCCACCACNNNNNNNNNNNNNNNNNNNNNTTGCAGTGGAAGACATTGGCTTNNNNNNNNNNNNNNNWAGTACCAAACAGGAGATGGNNNNNNNNNNNNNNNNNNNNACCGATGCTGGCGCAGGAACCRTGKCWYAGRAYMATAYTTYRWWNNNNNNNNNNNNNNNNNNNNNNNNNNNNYATTATTCTTCGGG--NNNNNNNNNNNNNNNNNNNNNNNNNNNNNNNNNNNNNN-CGRCGTTTTCCCACACCGNNNNNNNNNNNNNNNNNNNNNNNNNNNNNNNNNNGTTGNNNNNNNNNNNNNNNNNNNNNNNNNNNNNNNNNNNNNNTGACANNNNNNNNNNNNNNNNNNNNNNNNNNNNNCTGCACATCTATTCGGGTGACCTGGCGGYACGTTGAGATAGNNNNNNNNNNNNNNNNNNNNTGTTTCCTACAGCTCATACCNNNNNNNNNNNNNAAATTTTATAG--TCCCCGAAAATTCAGGGATWATGTGACCACGTGAGAACGGTGAACCNNNNNNNNNNNNNN
Ck11      GTTCGTGANNNNNNNNNNNNNNNNNNNGYGCGTTNNNNNNNNNNCGNNNNNNNNNNNNNNNNNNNNNNCTTTCGAAATCTACCTTCCGTATAGTCGGWGTTGAATTTTCAACTAACTNATCATTCTTTATYGGAYGCCCAGTCTGAGCACAANNNNNNAGGSAAACCAGCAGTGAGCGCTCTTGTNNNNNNNNNNNNNNNNTGGCGGTAACATGGACGRAGCCCACTATAACTTGTTCCGYCAACGTTATCCTTCAATTATAGATTGAGAACAAGCAMTAGGNNNNNNNNNNNNNN-GAAGYGACGATCCGTTAGTNNNNNNNNNNNNNNNNNNNNNNNNNNAATGACMRTGGACCRCAGTCTGTGCGCTGTTGATTTTACAGAAGTYCGCCTTTGCATTCAGACGTGCCGTGGNNNNNNNNNNNNNNNNNNNNNATTTGTCCATTGTGTTTTGTGCYCCTGGAGTAGGGGCTGACTTCCGTTTAGAATCAGGTGCNNNNNNNNNNNNNNNNNNNNNNNNNNNNNNNNNNCGCCAGCAACGCCGYGCGTTAAGGGATAATNTAATTCTTTAAATTTANNNNNNNNNNNNNNNNNNNNNNNNCTNNNNNNNNNTTTAGC-CCCGGGACGTGGGGCNNNNNNNNNNNNNNNNNNNNNNNNNNNNNNNNNNNNNNNCATAGGGCGCCCGGTGGNNNNNNNNNNTTATCTAAAAGGTGNNNNNNNNNNNNNNNNNNNNNNNNNNNNNNNNNNNNNNNNNNNNNNNNNNNNNNNNNNNNNNNNNNNNNNNNNNNNNNNNNNNNNNNNNNNNNNNNNNNNNAAGTACCAAACAGGAGWYGGNNNNNNNNNNNNNNNNNNNNACCGATGCTGGCGCAGGMACCGTGTCTTAGAACAATACTTTAAANNNNNNNNNNNNNNNNNNNNNNNNNNNNCATTATYCTTCGGG--NNNNNNNNNNNNNNNNNNNNNNNNNNNNNNNNNNNNNN-MGACGTTTTCCCACACCGNNNNNNNNNNNNNNNNNNNNNNNNNNNNNNNNNNNNNGNNNNNNNNNNNNNNNNNNNNNNNNNNNNNNNNNNNNNNTGACANNNNNNNNNNNNNNNNNNNNNNNNNNNNNCGGCACNNNNNNNNNNNNNNNCTGGCGGCACGTTGAGATAGNNNNNNNNNNNNNNNNNNNNTGTTTCCTACAGCTCATACCAGGGTTAATATGTAAATTTTATAG--TCCCCGAAAATTCAGGGATTATGTGACCAYGTGAGAACGGTGAACCNNNNNNNNNNNNNN
Ck12      NNNCGTGACTATTATAAAGTACTTTCGNNNNNNNNNNNNNNNNNNNAAAACGTACAGAGGGCTCAGTGCTTYCGAAANTCACATTCCGTRTAGTCGGAGTTGAATTTTCAACTAAYTCNNNNNNNNNNNNNNNNNNCCCAGTCGGAGCACAATGACGGAGGCAAACCAGTAGTGAGCSCTYTTKTGGAC-AAATGTTCTCATGGCGGTAACATGGACGAAGCCCACTATARCTTNNTCCGYCAACGTTATCCTTCAATTATAGATKGAGAACAAGCACTAGGGAGTCCCGTCGAAA-GAAGCGACGATCCGTTAGTNNNNNNNNNNNNNNNNNNNNNNNNNNAATGACCATGG-CCGCAGTCTGTGCGCTGTTGATTTTACAGAANTCCGCCTTTGCATTCAGACGTGCCGTGGCGTCANNNNNNNNNNNNNNNNATTTGTCCATTGTGTTTTGTGCYCNNNNNGTAGGGGCTTACTTCCGTTTAGAATCAGGTGCTTCARGMCATGKTATAANNNNNNNNNNNNNNNNNCGCCAGCAACGCCGCGCGTTAAGGGATNNNNNNNNNNNNNNNNNNNNACAACGGAGCCAAGATCNAGATTTCTNNNNNNNNNTTTAGCTCCCRGGACGTGGGGCNNNNNNNNNNNNNNNNNNNNNNNACCGACTACGACACCGCATAGGGCGCCCGGTGGTTTGGSCGATTTATCTAAAAGGTGNNNNNNNNNNNNNNNNNNNNNNNNNNNNNNNNNNNNCCAYCACNNNNNNNNNNNNNNNNNNNNNTTGCAGTGGRAGACATTGGCTTNNNNNNNNNNNNNNNAAGTACCAAACAGGAGATGGNNNNNNNNNNNNNNNNNNNNACCGATGCTGGCGCAGGMACNNNNNNNNNNNNNNNNNNNNNNNNNNNNNNNNNNNNNNNNNNNNNNNNNNNNTATTATTCTTCGGG--NNNNNNNNNNNNNNNNNNNNNNNNNNNNNNNNNNNNNN-CGRCGTTTTCCCACACCGNNNNNNNNNNNNNNNNNNNNNNNNNNNNNNNNNNNNNGNNNNNNNNNNNNNNNNNNNNNNNNNNNNNNNNNNNNNNNNNNNNNNNNNNNNNNNNNNNNNNNNNNNNNNNNCKGCACNNNNNNNNNNNNNNNCTGGCGGYACGTTGNNNNNNNNNNNNNNNNNNSTCTTNCTTGTTTCCTACAGCTCATACCAGGGTTAATATGTAAATTTTATAG--TCCCCGAAGTTTCAGGGATTATGTGACCACGTGAGRMCGGTGRACCNNNNNNNNNNNNNN
Ck17      GTTNNNNNCTAYTATAWAGYACYTTCGGTGMGTTGGTAGAGTACNNAAAACGTACAGAGGGCTCAGTGCTNNNNNNNNNNACNTTCCGTATAGTCGGAGTTGAATTTTCAACTAACTAANNNNNNNNNNNNNNNNNCCCAGTCKGAGCACAANNNNNNAGGCAAACCMGCAGTGAGCSCTCTTKTNNNNNNNNNNNNNNNNNNNNNNNNNNNNNNACGRAGCCCACTATAACTTGYTCCGCCNNNNNNNNNNNNNNNTTAWAGATTNAGAACAAGCAMTAGGGAGTCCCGTCGAAA-GAAGTGACGATCCGTTAGTNNNNNNNNNNNNNNNNNNNNNNNNNNAATGACMATGG-CCGMAGTCTGTGCGCTGTTGATTTTACAGAAGTCCGCCTTTGCATTCAGACGTGCCGTGGCGTCATTATACCCCTACTAGCRTTTGTCCATTGTGTTTTGTGCCCNNNNNGTAGGGGCTTACTTCCGTTTAGAATCAGGTGCTTCARGMCATGTTATAAGCTANNNNNNNNNNNNNCRCCAGCAACGCCGYGCGTTAAGNNNTAATATAATTCTTTTAATTTAACAACGGAGCCAAGATCTNNNNNNCTNNNNNNNNNTNNNNNNNNNNNNNNNYGGGGCTCYAAATCAACGYRAAGCCTTCANNNNNNNNNNNNNNNNCATAGGGCGCCCGGTGGTTTGGCCGATTTATCTAAAAGGTGNNNNNNNNNNNNNNNNNNNNNNNNNNNNNNNNNNNNCCAYCACNNNNNNNNNNNNNNNNNNNNNNNNNNNNNNNNNNNNNNNNNNNNNNNNNNNNNNNNNNNNNNNNNNNNNNNNNNNNGGNNNNNNNNNNNNNNNNNNNNACCGATGCTGGCGCAGGMASCGTGTCTTAGAACMNTRCTTTAAACCTATGCCCCCNNNNNNNNNNNNNNNNNNNNNNNNNNNNNNNNNNNNNNNNNNNNNNNNNNNNNNNNNNNNNNNNNNNNNNN-CGACGTTTTCCCACACCGNNNNNNNNNNNNNNNNNNNNNNNNNNNNNNNNNNNNNGNNNNNNNNNNNNNNNNNNNNNNNNNNNNNNNNNNNNNNNNNNNNNNNNNNNNNNNNNNNNNNNNNNNNNNNNCGGCACNNNNNNNNNNNNNNNCTGGCGGCACGTTGNNNNNNNNNNNNNNNNNNNNNNNNNNTGTTTCCTACAGCTCATACCNNNNNNNNNNNNNAAATTTTATAG--TCCCCGAAAATTCAGGGATWATGTGACCACGTGAGRMCGGTGRACCNNNNNNNNNNNNNN
Ck2       GTTNNNNNCTATTATAAAGCACTTTCGNNNNNNNGGTAGAGTGCNNAARACGTACAGAGGGCTCAGTGNNNNNNNNNNTCACATTCCGTATAGTCGGAGTTGAATTTTCAACTAANTCATCACTCTTTATCGGACGCYCAGTCGGAGCACAANNNNNNAGGCAAACCAGCAGTGMGCCCTCTTTTNNNNNNNNNNNNNNNNTGGCGRTAACATGGACGAAGCCCACTATAACTCNNTCCGTCAATGTTATCCTTCAAKTATAGAKTRAGAMCAAGCACTAGGKWGTCYCGTCGAAA-GAAGYGACGATCCGTYAGTNNNNNNNNNNNNNNNNNNNNNNNNNNAATGACMATGG-CCGCAGNNNNNNNNNNNNNNNNNNNNCAGAAGTCCGCCTTTGCATTCAGACGTGCCGTGGNNNNNNNNNNNNNNNNNNNNNATTTGYCCATTGTGTTTTGTGCCCNNNNNGTAGGGGCGGACTTCCGTTTAGAATCAGGNNNTTCAGGAMATGTTATAAGCTATCTTGGTTAGGGCCRCCAGCAACGCCGNNNNNNNNNNNNTNNNNNNNNNNNNNNNNNNNNACAACGGAGCCAAGATCTNNNTTTCTNNNNNNNNNTTTTGCTCCTGGGACGNNNNNNNNNNNNNNNNNNNNNNNNNNNNNACCGACTACGACACCGCATAGGGCGCCCGGTGGTTTGGCCGATTTATCTAAWAGGTGNNNNNNNNNNNNNNNNNNNNNNNNNNNNNNNNNNNNNNNNNNNCACTTAGTTAGGCGTAGCTTGNNNNNNNNNNNNNNNNNNNNNNNNNNNNNNNNNNNNNAAGTRCCAAACAGGAGATGGNNNNNNNNNNNNNNNNNNNNACCGATGCTGGCGCAGGAACCRTGKCWYAGRWCAATAYTTYRWWNNNNNNNNNNNNNNNNNNNNNNNNNNNNNNNNNNNNNNNNNNNNNNNNNNNNNNNNNNNNNNNNNNNNNNNNNNNNNNNNNN-CGACGWTTTCCCACACCGNNNNNNNNNNNNNNNNNNNNNNNNNNNNNNNNNNGTTGNNNNNNNNNNNNNNNNNNNNNNNNNNNNNNNNNNNNNNNNNNNNNNNNNNNNNNNNNNNNNNNNNNNNNNNNCGGCACNNNNNNNNNNNNNNNCTGGYGGCAYGTTGNNNNNNNNNNNNNNNNNNCTCTTTCTTGTTTCCTACAGCTCATACCAGGGTTAATATGTMAATTTTATAG--WCCCCGAAAATTYAGGRATARTGTGACCACGTGAGAACGGTGAACCNNNNNNNNNNNNNN
Ck20      NNNCGTGACTATTATAAAGTACTTTCGNNNNNNNNNNNNNNNNNNNAAAMCGTACAGAGGGCTCARTGNNNNNNNNNNCTACCTTCCGTATAGTCGGAGYTGAATTTTCAACTAACTCANNNNNNNNNNNNNNNNNCCCAGTCGGAGCACAANNNNNNAGGCAAACCAGYAGTGAGCSCTCTWKTNNNNNNNNNNNNNNNNTGGCGGTAACATGGACGAAGCCCACTATAACTTNNTCCGCYAAYGTTATCCTTCAATTATAGATTGAGRACAAGMACYAGGGAGTCCCGTCGAAA-GAAGYGACGATCCGTTAGTNNNNNNNNNNNNNNNNNNNNNNNNNNAATGACMATGG-CCGCAGNNNNNNNNNNNNNNNNNNNNCAGAAGTCCGCCTTTGCATTCAGACGTGCCGTGGCGTCATNNNNNNNNNNNNNNNATTTGTCCATTGTGTTTTGTGCCCCTGGAGTAGGGGCTGACTTCCGTTTAGAATCAGGTGCTTCAGGACATGTTATAAGCYANNNNNNNNNNNNNCGCCAGCAACGCCGCGCGTTAAGGGATAATATAAYTCTTTAAATTTAACAACGGAGCCAAGATCTNNNNNNCTNNNNNNNNNTTTTGCTCCTGGGACGNNNNNNNNNNNNNNNNNNNNNNNNNNNNNACCGACTACGACACCGCATAGGGCGCCCGGTGGNNNNNNNNNNTTATCTAAARGGTGNNNNNNNNNNNNNNNNNNNNNNNNNNNNNNNNNNNNCCANCACCACTTAGTTAGGCGTTGTTTGTTGCTGTGGAAGACATTGGTTTNNNNNNNNNNNNNNNAAGT-CCAAACRGGAGATGGNNNNNNNNNNNNNNNNNNNNRCCGATGCTGGCGCAGGAASCGTGTCTTAGAACAATACTTTAAANNNNNNNNNNNNNNNNNNNNNNNNNNNNCATTAYTCTTCGGG--NNNNNNNNNNNNNNNNNNNNNNNNNNNNNNNNNNNNNNNNNNNNNNNNNNNNNNNNNNNNNNNNNNNNNNNNNNNNNNNNNNNNNNNNNNNNNNGNNNNNNNNNNNNNNNNNNNNNNNNNNNNNNNNNNNNNNNNNNNNNNNNNNNNNNNNNNNNNNNNNNNNNNNNCKGCACATCTATTCGGGTGACCTGGCGGCACGTTGNNNNNNNNNNNNNNNNNNCTCTTTCTTGTTTCCTACAGCTCATACCAGGGTTAATATNNAAATTTTATAG--TCCCCGAAAATTCAGGGATAATGTGACCACGTGAGAACGGTGAACCNNNNNNNNNNNNNN
Ck21      GTTCGTGACTATTATAAAGCACTTTCGNNNNNNNNNNNNNNNNNCGWAAACGTACAGAGGGCTCGGCGNNTTCGRAATCTACCTTCCGYATAGTCGGAGTTGAATTTTCAACTAACTMATNATTCTTTATYGGAYGCCCAGTCGGAGCACAATGACGGAGGCAAACCAGYAGTGAGCCSTCTTTTSGAC-AAATGTTCTCANNNNNNNNNNNNNNACGAAGCCCACTATAACTTGTTCCGCCAACGTTATCCTTCAANNNNNNNNNNNNNNNNNNNNNNNNNGAGTCCCGTCGRRA-GAAGYGACGATCCGTTAGTCCCTCAAYTGGAAGTTGGAGATAAAGAATGACMATGGACCRCAGNNNNNNNNNNNNNNNNNNNNNNNNNNNNNNNNTTTGMATTCAGACGTGCCGTGGCGTCATNNNNNNNNNNNNNNNRTTTGTCCATTGTGTTTTGTGCYCNNNNNGTAGGGGCKGACTTCCGTTTAGAATCAGGNNNTTCAGGACATGTTATAANNNNTCTTGGTTAGGGCCGCCAGCAACGCCGCGCGTTAAGNNNTAATATAACTCTTTAAATTTAACAACGGAGCCAAGATCTNNNNNNCTAGAAGGGCTTTTTGCTCCTGGGACGTGGGGCTCYAARTCAACGYRAAGCCTTCAACCGACTACGACACCGCATAGGGCGCCCGGTGGTTTGGSCGATTTATCTAAAAGGTGNNNNNNNNNNNNNNNNNNNNNNNNNNNNNNNNNNNNCCACCACNNNNNNNNNNNNNNNNNNNNNTTGCAGTGGAAGACATWGGCTTNNNNNNNNNNNNNNNAAGTACCAAACAGGAGATGGNNNNNNNNNNNNNNNNNNNNACCGATGCTGGCGCAGGMACCNTGNCNNMGNNCAATANTTNNNNCCTATGCCCCCNNNNNNNNNNNNNNNNNYATTRTTCTYCGRG--NNNNNNNNNNNNNNNNNNNNNNNNNNNNNNNNNNNNNN-CGACGTTTTCCCACACCGNNNNNNNNNNNNNNNNNNNNNNNNNNNNNNNNNNNNNGNNNNNNNNNNNNNNNNNNNNNNNNNNNNNNNNNNNNNNNNNNNNNNNNNNNNNNNNNNNNNNNNNNNNNNNNCGGCACATCTATTCGGGTGACCTGGCGGYACGTTGAGATAGNNNNNNNNNNNNNNNNNNNNTGTTTCCTACAGCTCATACCNNNNNNNNNNNNNAAATTTTATAG--TCCCCGAAAATTCAGGGATWRTGTGACCACGTGAGRMCGGTGRACCNNNNNNNNNNNNNN
Ck22      GTTNNNNNCTATTATAWAGYACTTWCGNNNNNNNNNNNNNNNNNCGAAAACGTACAGAGGGCTCAGTGCTNNNNNNNNYYACMTTCCGYATAGTCGGAGTTGAATTTTCAACTANNNNNTCATTCWTTATYGGACGCCCAGTCGGAGCACAATGACGGAGGCAAACCAGYAGTGAGCSCTCTTKTGGWCCAAATGYTCTCANNNNNNNNNNNNNNACGAAGCCCACTATAACTTGTNNNNNNTACGTTAT-CTTCAATTWTAGATTGAGAACAAGCAMTAGGGAGTCCCGTCGAAA-GAAGTGACGATCCGTTAGTNNNNNNNNNNNNNNNNNNNNNNNNNNAATGACAATGG-CCGMAGTCTGTGCGCTGTTGATTTTACAGAAGTCCGCCTTTGMATTCAGACGTGCCGTGGCGTCATNNNNNNNNNNNNNNNATTTRTCCATTGYGTYTTGYGCYCNNNNNGTAGGGGCTTACTTCCGTTTAGAATCAGGTGCNNNNNNNNNNNNNNNNNGCTATCTTCGTTAGGGTCGCCAGCAACGCCGCGCGTTAAGGGATAATMTAATTCTTTWAATTTAACAACGGAGCCAAGATCTNNNNNNCTAGAAGGGCTTTTTGCTCCTGGGACGNNNNNNTCTAAGTCAACGTGAAGCCTTCAACCGACTACGACACCGCATAGGGCGCCCGGTGGTTTGGSCGRTTTATCTAAAAGGTGNNNNNNNNNNNNNNNNNNNNNNNNNNNNNNNNNNNNNNNNNNNNNNNNNNNNNNNNNNNNNNNNTTGCAGTGGAAGACATTGGYTTNNNNNNNNNNNNNNNAAGTACCAAACAGGAGATGGNNNNNNNNNNNNNNNNNNNNACCGATGCTGGCGCAGGAASCRTGTCTTMGAACMATACTTTAAANNNNNNNNNNNNNNNNNNNNNNNNNNNNCATTATTTTTCGGG--NNNNNNNNNNNNNNNNNNNNNNNNNNNNNNNNNNNNNN-CGACGTTTTCCCACACCGNNNNNNNNNNNNNNNNNNNNNNNNNNNNNNNNNNGTTGNNNNNNNNNNNNNNNNNNNNNNNNNNNNNNNNNNNNNNTGACANNNNNNNNNNNNNNNNNNNNNNNNNNNNNCGGCACATCTATTCGGGTGACCTGGCGGCACGTTGAGATAGNNNNNNNNNNNNCTCTTTCNTGTTTCCTACAGCTCATACCNNNNNNNNNNNNNAAATTTTATAGTCTCCCCGAAAATTCAGGGATAATGTGACCACGTGAGRMCGGTGRACCNNNNNNNNNNNNNN
Ck23      NNNCGTGACTATTATANAGNACTTTCGNNNNNNNNNNNNNNNNNCGAAAACGTACAGAGGGCTCRGYGNNTTCGAAATYYACMTTCCGYATAGTCGGNGTTGAATTTTCAACTAAYTCATCATTCTTTATNGGANGCCCAGTCGGAGCACAATGACGGAGGSAAACCAGCAGTGAGYCCTCYTTTGGAC-AAATGTTCTCANNNNNNNNNNNNNNACGAAGCCCACTATARCTTGTNNNNNNAACGTTATCCTTCAANNNNNNNNNNNNNNNNNNNNNNNNNGAGTCCCGTCGAAA-GAAGYGACGATCCGTTAGTNNNNNNNNNNNNNNNNNNNNNNNNNNAATGACNATGGNCCRCAGTCTGTGCGCTGTTGATTTTACAGAANTCCGCCTTTGCATTCAGACGTGCCGTGGCGTCATTATACCCCTAATAGCATTTGTCCATTGTGTCTTGCGCTCNNNNNGTAGGGGCKGACTTCCGTTTAGAATCAGGNNNTTCARGMCATGTTATAAGCTANNNNNNNNNNNNNCGCCAGCAACGCCGCGCGTTAAGNNNTAATMTAAYTCTTTAAATTTAACAACGGAGCCAAGATCTNNNNNNNNNNNNNNNNNTNNNNNNNNNNNNNNNTGGGGCTCTAAGTCRACGTGAAGCCTTCANNNNNNNNNNNNNNNNCATAGGGCGCCCGGTGGTTTGGCCGATTTATCTAAAAGGTGNNNNNNNNNNNNNNNNNNNNNNNNNNNNNNNNNNNNNNNNNNNCACTCAGTCAGGCGTTGTTCGTTGCAGTGGAAGACATTGGCTTNNNNNNNNNNNNNNNAAGTACCAAACAGGAGATGGNNNNNNNNNNNNNNNNNNNNACCGAYGCTGGCGCAGGAACCGTGTCTTAGAACNATNCTTTAAANNNNNNNNNNNNNNNNNNNNNNNNNNNNNATTATTCYTCGGG--NNNNNNNNNNNNNNNNNNNNNNNNNNNNNNNNNNNNNN-CGRCGTTTTCCCMCACCGNNNNNNNNNNNNNNNNNNNNNNNNNNNNNNNNNNNNNGNNNNNNNNNNNNNNNNNNNNNNNNNNNNNNNNNNNNNNTGACANNNNNNNNNNNNNNNNNNNNNNNNNNNNNCGGCACNNNNNNNNNNNNNNNCTGGCGGCACGTTGNNNNNNNNNNNNNNNNNNNNNNNNNNTGTTTCCTACAGCTCATACCAGGGTTAATATGTAAATTTTATAG--TCCCCGWAAATTCAGGGATTATGTGACCACGTGAGRMCGGTGRACCNNNNNNNNNNNNNN
Ck26      GTNCGTGACTATTAYAAAGTACTTTMKGTGMGTTGGGAGAGTACCGAAAACGTACAGAGGGCTCAGTGCTNNNNNNNNTCACAYTCCRTATAGTCGGAGTTGAATCCTCAACTAACCCATCATTCATTATCGGACGCYCAGTCGGAGCACAANNNNNNAGRCAAAMCAGCAGTGAGCSCTCTTKTNNNNNNNNNNNNNNNNTGGCGGTARCATGGACGAAGCCCACTATAACTYGTTCCGCCAACGTTATCCTTCAGTTATAGANTGAGAACAAGCACTAGGGAGTCCCGTCGAAANNNNNNNNNNNNNNNNNNNNCCCTCAACTGGAAGTTGGAGATAAAGAATGACAGTGG-YCRCAGNNNNNNNNNNNNNNNNNNNNCAGAAKTCYGCYTTTRCATTCAGACGTGCCGTGGCGTCATNNNNNNNNNNNNNNNATTGGTCCATTGTGTTTTGTGCTCCTGGARTAGGGGCTGACTTCCGTTTAGAATMAGGNNNNNNNNNNNNNNNNNNNNNNNNTCTYGGTTAGGGCCACCAGCAACGCCGCGCGTTARGNNNTNATATAATTCTTTAAATTYAACAACGGAGCCAAGAYCTNNATTTTTAGAAGGGCTTNNNNNNNNNNNNNNNTGGGGCWCTAARTCAACGCAAAGCCTTCAACCGACTACRACACSGCATAGGGCGCCCGGTGGTTTGGCCGATTTATCTAATAGGTGNNNNNNNNNNNNNNNNNNNNNNNNNNNNNNNNNNNNCCATCACNNNNNNNNNNNNNNNNNNNNNTTGCAGTGGAAGACATTGGYTTNNNNNNNNNNNNNNNAAGTACCAAAMAGGAGATGGNNNNNNNNNNNNNNNNNNNNACCGATGCWGGCGCAGGAACNGTGNCTTAGRAC--TACNTTAAANNNNNNNNNNNNNNNNNNNNNNNNNNNNNNNNNNNNNNNNNNNNNNNNNNNNNNNNNNNNNNNNNNNNNNNNNNNNNNNNNN-CGACGTTTTCCCACACCGNNNNNNNNNNNNNNNNNNNNNNNNNNNNNNNNNNGTTGNNNNNNNNNNNNNNNNNNNNNNNNNNNNNNNNNNNNNNTGACANNNNNNNNNNNNNNNNNNNNNNNNNNNNNCGGCACATATTTTTGAGTGAGCTGGCGGCACGTTGAGATAGNNNNNNNNNNNNCTCTTTCTTGTTYSCTACAGTTCATACCAGGGTTAATATGTAAATTTTATAG--TCCCCGAMAATTCAGGGATAATGTGACCACGTGAGGCCGGTGGACCNNNNNNNNNNNNNN
Ck29      GTTCGTGACTATTAYAAAGTACTTTATGTGMGTTGGTAGAGTACCGAAAACGTACAGAGGGCTCAGTGCTTTCGAAATTCACATTCCGTATAGTCGGASTTGAATCTTCAACTAACTCANNNNNNNNNNNNNNNNNCTCAKTCGGAGCACAATGACGGAGGCAAACCWGCAGTGAGCSCTCTTKTGGTCCAAATGCTSYCANNNNNNNNNNNNNNACAAAGCCCACTATAATTTGTNNNNNNAACGTTCTCCTTCAANNNNNNNNNNNNNNNNNNNNNNNNNGAGTCCCGTCGAAA-GAAATGACGATCCGTTAGTCCCTCAAYTGGAAGTYGGAGATAARGAATGACARTGG-CCRCAGNNNNNNNNNNNNNNNNNNNNCAGAAGTCCGCCTTTGCATTYAGACGTGCCGTGGNNNNNNNNNNNNNNNNNNNNNATTTGTCCATTGTGTTTTGTGCCCCTGGAGTAGGGGCTGACTTCCGTTTAGAATCAGGTGTTTCAGGACATGTTATAAGCTATCTTGGTTAGGGCCRCCAGCAACGYCGCGCGTTAAGNNNTAATATAATTCTTTAAATTTAACAACGGAGCCAAGATCNAGANNNNNAGAAGGGCTTTTTGCTCCTGGGACGTGGGNCTCTAAGTCAACGCRAAGCCTTCNASCGRCTACGACACSGCATAGGGCGCCCGGTGGTTTGGCCGATTTATCTAATAGGTRNNNNNNNNNNNNNNNNNNNNNNNNNNNNNNNNNNNNNNNNNNNNNNNNNNNNNNNNNNNNNNNNTTGCAGTKGWAGACATTGGTTTNNNNNNNNNNNNNNNAAGTACCAAAMAGGAGATGGNNNNNNNNNNNNNNNNNNNNACCGATGCTGGCGCAGGAACCRTGKCWYAGRWCAATAYTTYRWWNNNNNNNNNNNNNNNNNNNNNNNNNNNNCATTATTCTTCGGG--NNNNNNNNNNNNNNNNNNNNNNNNNNNNNNNNNNNNNN-CGACGTTTTCCCACACCGNNNNNNNNNNNNNNNNNNNNNNNNNNNNNNNNNNNNNGNNNNNNNNNNNNNNNNNNNNNNNNNNNNNNNNNNNNNNNNNNNNNNNNNNNNNNNNNNNNNNNNNNNNNNNNCGGCACATATTTTTGAGTGAGCTGGCGGCACGTTGNNNNNNNNNNNNNNNNNNNNNNNNNNTGTTTCCTACAGTTCATACCAGGGTTAATATGTAAATTTTATAG--TCCCCGAAAATTCAGGGATAATGTGACCACGTGAGAACGGTGAACCNNNNNNNNNNNNNN
Ck3       GTTCGTGACTATTATAAAGCACTTTCGNNNNNNNGGTAGAGTACCGAARMCGTACAKAGGGCTCAGTGCTTTCAAAATTCACATTCCGTATAGTCGGAGTTGAATTTTCAACTANNNNNTCATTCTTTATCGGACGCTCAGTCGGAGCACAANNNNNNAGGCAAANCAGCAGTGAGCCCTCTTTTGGTCCAAATGCTCTCANNNNNNNNNNNNNNACGRAGCCCACTATAACTTGTTCCGCCAACGTTATCCTTCAATTATAGAKTRAGAACAAGCACTAGGGAGTCCCGTCGAAA-GAAGTGACGATCCGTTAGTCCCTCAATTGGAAGTTGGAGATAAAGAATGACCATGG-CCGCAGNNNNNNNNNNNNNNNNNNNNCAGAAKYCCGCCTTYGCATTCAGACGTGCCGTGGCGTCATNNNNNNNNNNNNNNNATTTGTCCATTGTGTTTTGTGCCCNNNNNGTAGGGGCKGACTTCCRTTTAGAATCAGGNNNGTCAGGACATGTTATAAGNTATCTTGGWTAGGGCCRCCAGCAACGCCGCGCKTTAAGGGATNNNNNNNNNNNNNNNNNNNNACAACGGAGCCAAGATCTNNNNNNCTAGAAGGGCTTTTTGCTCCTGGGACGTGGGGCTCTAAGTCAACGCGAAGCCTTCANCCGACTACGACACYGCATAGGGCGCCCGGTGGTTTGGCCGATTTATCTAAAAGGTGNNNNNNNNNNNNNNNNNNNNNNNNNNNNNNNNNNNNNNNNNNNNNNNNNNNNNNNNNNNNNNNNTTGCAGYKGAAGACATTGGTTTNNNNNNNNNNNNNNNAAGTACCAAACAGGAGATGGNNNNNNNNNNNNNNNNNNNNACCGATGCTGGCGCAGGAACCGTGTCTTAGAACAATACTTTAAANNNNNNNNNNNNNNNNNNNNNNNNNNNNCATTNTTCTNCGNG--NNNNNNNNNNNNNNNNNNNNNNNNNNNNNNNNNNNNNN-CGACGTTTTCCCACACCGNNNNNNNNNNNNNNNNNNNNNNNNNNNNNNNNNNNNNGNNNNNNNNNNNNNNNNNNNNNNNNNNNNNNNNNNNNNNTRACANNNNNNNNNNNNNNNNNNNNNNNNNNNNNCGGCACATMNWTTYRRGTGASCTGGCGGCACGTTGNNNNNNNNNNNNNNNNNNNNNNNNNNWGTTTCCTACAGCTCATACCAGGGTTAATATGTAAATTTTATAG--TCCCCGAAAATTCAGGGATARTGTGACCACGTGAGAACGGTGAACCNNNNNNNNNNNNNN
Ck32      GTTCGTGACTATTATAAAGTACTTTATGTKMGTTNNNNNNNNNNCGAAAACGTACAGAGGGCTCAGTGCTNNNNNNNNTCACATTCCGTATAGTCGGAGTTNNNNNNNNNNNNNACTCANNNNNNNNNNNNNNNNNCTCAGTYGGMGCACAANNNNNNAGGCAAACCAGCAGT--GCSCWCTTKTNNNNNNNNNNNNNNNNTGGCGGTAACATGGACGAAGCCCACTATAACTTGTTCCNCCAACGTTMTCYTTCAANNNNNNNNNNNNNNNNNNNNNNNNNGAGTCCMGTCGAAA-GAAATGACGATCCGTTAGTCCCTCAAYTGGAAGTTGGAGATAAAGAATGACAGTGG-YCGCAGTCTGTGCGCTGTTGATTTTACAGAAKTCCGCYTTTGCATTCAGACGTGCCRTGGCGTCATNNNNNNNNNNNNNNNATTTNTCCATTGTKTTTTGTGYCCCTGGAGTAGGGGCTGACTTCCGTTTAGAATMAGGTGTNNNNNNNNNNNNNNNNNGCTATCTTSGTTAGGGCCRCCAGCAACGCCGCGCGTTAAGGGATARTATAATTCTTTAAATTTAACAACGGAGCCAAGATCTWRANNNTTNNNNNNNNNTTTTGCTCCTGGGACGTGGGGCWCTAARTCAACGCAAAGCCTTCANNNNNNNNNNNNNNNNCATAGGGCGCCCGGTGGNNNNNNNNNNTTATCTAATAGGTGNNNNNNNNNNNNNNNNNNNNNNNNNNNNNNNNNNNNCCATCACNNNNNNNNNNNNNNNNNNNNNTTGCAGTGGAAGACATTGGYTTNNNNNNNNNNNNNNNAAGTACCAAAAAGGAGATGGNNNNNNNNNNNNNNNNNNNNACCGATGCTGGCGCAGGAACNNNNNNNNNNNNNNNNNNNNNNNNNNNNNNNNNNNNNNNNNNNNNNNNNNNNNNNNNNNNNNNNNNNNNNNNNNNNNNNNNNNNNNNNNNNNNNNNNNNNNNNNNN-CGACGTTTTCCCACACCGNNNNNNNNNNNNNNNNNNNNNNNNNNNNNNNNNNGTTGNNNNNNNNNNNNNNNNNNNNNNNNNNNNNNNNNNNNNNNNNNNNNNNNNNNNNNNNNNNNNNNNNNNNNNNNCGGCACNNNNNNNNNNNNNNNCTGGCGGCACGTTGNNNNNNNNNNNNNNNNNNNNNNNNNNTGTTTCCTACAGTTCATACCAGGGTTAATATGTAAATTTTATRG--TCCCCGAAAATTCAGGGATAATGTGACCACGTGAGGCCGGTGGACCNNNNNNNNNNNNNN
Ck34      GTTNNNNNCTATTATAAAGTACTTTMKNNNNNNNNNNNNNNNNNNNAAAACGTACAGAGGGCTCAGTGNNNNNNNNNNTCACATTCCGTATAGTCGGAGTTGAATCTTCAACTANNNNNNNNNNNNNNNNNNNNNNCYCAGTYGGAGCACAANNNNNNAGGCAAAMCAGCAGYGAGCGCTCTTGTGGTSCNAATGMTCYYATGGCGGTAACATGGACGAAGCCCACTATAACTYNNNNNNNNNNNNNNNNNNNNNNNNNNNNNNNNNNNNNNNNNNNNNNNNGAGTCCCGTCGAARNNNNNNNNNNNNNNNNNNNNCCCTCAACTGGACGTTGGAGATAAAGAATGACANTGG-TCGCAGNNNNNNNNNNNNNNNNNNNNCAGAAKTCCGCCTTTGCATTCAGACGTGCCGTGGNNNNNNNNNNNNNNNNNNNNNATTKGTCCATTGTGTTTTGTGCYCNNNNNGTAGGGGCTGACTTCCGTTTAGAATAAGGNNNTTCRGGACATGTYATAAGCTANNNNNNNNNNNNNCGCCAGCAACGCCGNNNNNNNNNNNNTAATATAATTCTTTAAAKTTWACAACGGAGCCAAGATCTAGATTTTTAGAAGGGCTTTTTGCTCCTGGGACGTGGGGCNNNNNNNNNNNNNNNNNNNNNNNACCGACTACRACACCGCATAGGGCGCCCGGTGGNNNNNNNNNNNTATCTAATAGGTGNNNNNNNNNNNNNNNNNNNNNNNNNNNNNNNNNNNNNNNNNNNNNNNNNNNNNNNNNNNNNNNNNNNNNNNNNNNNNNNNNNNNNNNNNNNNNNNNNNNNNAWGTACCAAACARGAGATGGNNNNNNNNNNNNNNNNNNNNACCGATGCTGGCGCAGGAACCGTGTYTTAGAACNNTACYTTAAACCTAAGCCCCCNNNNNNNNNNNNNNNNNCATCATTCTTCGGG--NNNNNNNNNNNNNNNNNNNNNNNNNNNNNNNNNNNNNN-YGACGTTTTCCCACACCGNNNNNNNNNNNNNNNNNNNNNNNNNNNNNNNNNNGTTGCACAGACTCACACCAAGCGAGGGNNNNNNNNNNNNNNNNNNNNNNNNNNNNNNNNNNNNNNNNNNNNNNNNNCGGCRCATATTTTTGAGTGAGCTGGCGGCACGTTGNNNNNNNNNNNNNNNNNNCTCTTTCTTGTTTCCTACAGTTCATACCAGGGTTAATATGTAAATTTTATAGTCTCCCCGAMAATTCAGGGATAATGTGACCACGTGAGAACGGTGAACCNNNNNNNNNNNNNN
Ck35      NNNCGTGACTATTATAAAGTACTTTMKGTGAGTTNNNNNNNNNNNNAAAACGTACAGAGGGCTCAGTGNNNNNNNNNNTCACAYTCCGTATAGTCGGAGTTGAATCTTCAACTANNNNNTCATTCATTATCGGACGCYCAGTCGGAGCACAANNNNNNAGGCAAACCWGCAGTGAGCGCWCTTGTNNNNNNNNNNNNNNNNTGGCGGTAACATGGACGAAGCCCACTATAACTCNNNNNNNNNNNNNNNNNNNNNNNTTANAGATTGAGAACAAGCACTAGGGAGTCCCGTCGAAR-GAAATGACGATCCGTTAGTNNNNNNNNNNNNNNNNNNNNNNNNNNAATGACAATGG-CCGCNNNNNNNNNNNNNNNNNNNNNNNNNNNNNNNNNNTTTGCATTCAGACGTGCCGTGGNNNNNNNNNNNNNNNNNNNNNATTKGTCCATTGTGTTTTGTGCYCCTGGARTAGGGGCTGACTTCCGTTTAGAATAAGGNNNNNNNNNNNNNNNNNNNNGCTNTCTYSGTTAGGGCCRCCAGCAACGCCGNNNNNNNNNNNNTNNNNNNNNNNNNNNNNNNNNACAACGGAGCCAAGATCTNNNTTTTTNNNNNNNNNTNNNNNNNNNNNNNNNNNNNNNNNNNNNNNNNNNNNNNNNNNNNNNNNNNNNNNNNNNNNNCATAGGGCGCCCGGTGGTTTGGCCGATNNNNNNNNNNNNNNNNNNNNNNNNNNNNNNNNNNNNNNNNNNNNNNNNNNNNNNNNNNNNNNNNNNNNNNNNNNNNNNNNNNNNNNNNNNNNNNNNNNNNNNNNNNNNNNNNNNNAAGTACCAAANAGGAGATGGNNNNNNNNNNNNNNNNNNNNACCGATGCTGGYGCAGGAACNNNNNNNNNNNNNNNNNNNNNNNNCCTAAGCCCCCNNNNNNNNNNNNNNNNNCRTYATTCTTCGGG--NNNNNNNNNNNNNNNNNNNNNNNNNNNNNNNNNNNNNNNNNNNNNNNNNNNNNNNNNNNNNNNNNNNNNNNNNNNNNNNNNNNNNNNNNNNGTTGNNNNNNNNNNNNNNNNNNNNNNNNNNNNNNNNNNNNNNNNNNNGGCTTAGGCAGAGNNNNNNNNNNNNNNNNCGGYACATATTTTTGAGTGAGCTGGCGGCACGTTGNNNNNNNNNNNNNNNNNNCTCTTTCTTGTTTCCTACAGTTCATACCNNNNNNNNNNNNNAAATTTTATAG--TCCCCGAAAATTCAGGGATAATGTGACCACGTGAGRMCGGTGRACCNNNNNNNNNNNNNN
Ck36      NNNCGTGACTATTATAAAGTACTTTMKNNNNNNNNNNNNNNNNNCGAAAACGTACAGAGGGCTCAGTGCTNNNNNNNNTCACAYTCCGTATAGTCGGAGTTGAATCYTCAACTAACTCATCATTCATTATCGGACGCTCAGTYGGMGCACAATGACGGAGGCAAACCAGCAGTGAGCSCTCTTGTNNNNNNNNNNNNNNNNTGGCGGTAACATGGACRAAGCCCACTATAAYTTGTTCCGCCAACGTTMTCCTTCAATTATAGATTGAGAACAAGCACTAGGGAGTCCCGTCGAAA-GAAATGACGATCCGTTAGTNNNNNNNNNNNNNNNNNNNNNNNNNNAATGACMRTKGAYCRCAGTCTGTGCGCTGTTGAYTTTACAGAAGTCCGCYTTTGCATTCAGACGTGCCGTGGNNNNNNNNNNNNNNNNNNNNNATTTGTCCATTGTGTTTTGTGCCCCTGGAGTAGGGGCTGACTTCCGTTTAGAATAAGGTGTNNNNNNNNNNNNNNNNNNNNNTCTTSGTTAGGGCCRCCAGCAACGCCGCGCGTTAAGGGATNNNNNNNNNNNNNNNNNNNNACAACGGAGCCARGATCWAGANNNNNAGAAGGGCTTTTTGCTCCTGGGACGTGGGGCNNNNNNNNNNNNNNNNNNNNNNNNNNNNNNNNNNNNNNNCRTAGGGCGCCCGGTGGTTTGGCCGATNNNNNNNNNNNNNNNNNNNNNNNNNNNNNNNNNNNNNNNNNNNNNNNNNNCCATCACNNNNNNNNNNNNNNNNNNNNNTTGCAGTGGAAGACATTGGCTTNNNNNNNNNNNNNNNNNNNNNNNNNNNNNNNNNGGNNNNNNNNNNNNNNNNNNNNACCGATGCTGGCGCAKGAACCGTGTCTTAGAACAATACTTTAAANNNNNNNNNNNNNNNNNNNNNNNNNNNNNNNNNNNNNNNNNNNNNNNNNNNNNNNNNNNNNNNNNNNNNNNNNNNNNNNNNN-CGACGTTTTCCCACACCGNNNNNNNNNNNNNNNNNNNNNNNNNNNNNNNNNNNNNGNNNNNNNNNNNNNNNNNNNNNNNNNNNNNNNNNNNNNNTGACANNNNNNNNNNNNNNNNNNNNNNNNNNNNNCGGCACNNNNNNNNNNNNNNNCTGGCGGCACGTTGNNNNNNNNNNNNNNNNNNNNNNNNNNTGTTTCCTACAGTTCATACCNNNNNNNNNNNNNNNNNNNNNNNNNNTCCCCGAAAATTCAGGGATAATGNGACCACGTGAGRMCGGTGRACCNNNNNNNNNNNNNN
Ck4       NNNCGTGACTATTATAAAGCACTKTCGNNNNNNNNNNNNNNNNNNNAAAACGTACAGAGGGCTCAGTGCTNNNNNNNNTCACATTCCGTATAGTCGGAGTYGAATTTTCAACTAAYTMATCATTCTTTATCGGACGCCYAGTCGGAGCACAANNNNNNAGGCAAACCAGCAGTGAGCSCTCTTKTGGTCCAAATGCTCTCANNNNNNNNNNNNNNACGAAGCCCACTATAACTYNNTCCGCCNNNNNNNNNNNNNNNTTATAGATTGAGAACAAGCACTAGGKWGTCYCGTCGAAA-GAAGTGACGATCCGTTAGTNNNNNNNNNNNNNNNNNNNNNNNNNNAMTGACCATGG-CCGCAGNNNNNNNNNNNNNNNNNNNNCAGAAGTCCGCCTTYGCATTCAGACGTGCCGTGGNNNNNNNNNNNNNNNNNNNNNATTTGTCCATTGTGTTTTGTGCCCCTGGAGTAGGGGCGGACTTCCGTTTAGAATCAGGTGCTTCAGGACATGTTATAANNNNTCTTGGYTAGGGCCGCCAGCAACGCCGNNNNNNNNNNNNTAATATAATTCTTTAAAGTTAACAACGGAGCCAAGATCTNNNNNNCTAGAAGGGCTTTTTGCTCCTGGGACGNNNNNNTCTAAGTCAACGNNAAGCCTTCAACCGACTACGACACCGCATAGGGCGCCCGGTGGNNNNNNNNNNTTANCTAAWAGGTGNNNNNNNNNNNNNNNNNNNNNNNNNNNNNNNNNNNNCCATCACNNNNNNNNNNNNNNNNNNNNNTTGCAGTGGARGACATTGGYTTNNNNNNNNNNNNNNNAAGWACCAAACAGGAGATGGNNNNNNNNNNNNNNNNNNNNACCGATSCTGGCGCAGGAACNNNNNNNNNNNNNNNNNNNNNNNNNNNNNNNNNNNNNNNNNNNNNNNNNNNNNNNNNNNNNNNNNNNNNNNNNNNNNNNNNNNNNNNNNNNNNNNNNNNNNNNNNN-CGACGTTTTMCCACACCGNNNNNNNNNNNNNNNNNNNNNNNNNNNNNNNNNNGTTGNNNNNNNNNNNNNNNNNNNNNNNNNNNNNNNNNNNNNNTRACANNNNNNNNNNNNNNNNNNNNNNNNNNNNNCGGCACATMTWTTYRRGTGASCTGGCGGCACGTTGAGATAGNNNNNNNNNNNNCTCTTTCTTGTTTCCTACAGCTCATACCAGGGTTAATATGTAAATTTTATAG--TCCCCGAAAATCCAGGRATAATKTGACCACGTGAGRMCGGTGRACCNNNNNNNNNNNNNN
Ck49      ATTNNNNNCTATTATAAAGTACTTTATNNNNNNNNNNNNNNNNNCGAAAACGTACAGAGGGCTCAGTGNNTTCGAAAATCACATTMCGTATAGTCGGAGTTGAATCTTCAACTANNNNNTCATTCTTTATCGGACGCYCAGTCGGAGCACAANNNNNNAGGCAACACAGCAGTGAGCGCACTTGTNNNNNNNNNNNNNNNNTGGCGGTAACRTGGACGARGCCCACTMTAACTTGTTCCRCCNGCGTTATCCTTCAATTATAGATTGAGANCAAGCACTAGGGAGTCCCGTCGAAA-GAAATGACGATCCGTTAATCCCTCAACTGGAAGTTGGAGATAAASAATGACMATKTRCCRCAGTTTGTGCGCTGTTGACTTTACAGAATTCCGCCTTTGCATTYAGACGTGCCRTGGCGTCATNNNNNNNNNNNNNNNATTTGTCCATTGTGTTTTGTGCYCNNNNNNNNNNNNNNNNNNTCCGTTTAGAATCAGGTGTNNNNNNNNNNNNNNNNNNNNNTCTTCNTTAGGGCCACCAGCAACGCCGCGCGTTAAGNNNTAATATAATTCTTTAAATTTAACAACGGAGCCAAGATCTTNATTTCTAGAANGGCTTTTTGCTCCTGGGACGNNNNNNWCYAAATCAACGCAAAGCCTTCANNNNNNNNNNNNNNNNCATAGGGCGCCCGGTGGTTTGGCCGATTTATCTAATAGGTGNNNNNNNNNNNNNNNNNNNNNNNNNNNNNNNNNNNNNNNNNNNCACTTAGTTAGGCGTTGCTTGTTGCAGTKGWAGACATTGGYTTNNNNNNNNNNNNNNNATGTACCAAACAGGAGATGGNNNNNNNNNNNNNNNNNNNNACCGATGCTGGCGCAKGAACNNNNNNNNNNNNNNNNNNNNNNNNNNNNNNNNNNNNNNNNNNNNNNNNNNNNNNNNNNNNNNNNNNNNNNNNNNNNNNNNNNNNNNNNNNNNNNNNNNNNNNNNNN-CGACGTTTTCCCACACCGNNNNNNNNNNNNNNNNNNNNNNNNNNNNNNNNNNGTTGNNNNNNNNNNNNNNNNNNNNNNNNNNNNNNNNNNNNNNTGACANNNNNNNNNNNNNNNNNNNNNNNNNNNNNCGGCACATATTTTTGAGTGAGCKGGCGGCACGTTGAGATAGNNNNNNNNNNNNCTCTTTCTTGTTTCCTACAGTTCATACCAGGGTTAATATGWAAATTTTATAG--TGCACGAAAATTCAGGGAWAATGTGACCACGTGAGAACGGTGAACCNNNNNNNNNNNNNN
Ck50      NNNNNNNNCTATTACAAAGTACTTTATGTGAGTTGGTAGAGTACCGAAAACGTACAGAGGGCTCAGTGNNNNNNNNNNTCACAYTCCGTATAGTCGGAGTTGAATCTYCAACTANNNNNTCATTCNTTATCGGACGCCCAGTCGGAGCACAANNNNNNAGGCAAMACAGCAGYGAGCCCTCTTTTGGTCCAARTTAYCTCATGGCRRTAACATGGACGAAGCCCACTATAACTYGTNNNNNNAACGTTATCCYTCAATTATAGATTGAGAACAAGCACTAGGGAGTCCCGTCGAAANNNNNNNNNNNNNNNNNNNNCCCTCAACTGGAAGTTGGAGATAAAGAATGACMATGG-CCGCAGNNNNNNNNNNNNNNNNNNNNCAGAWKTCCGCCTTTGCATTCAGACGTGCCGTGGNNNNNNNNNNNNNNNNNNNNNATTKGTCCATTGTGTTTTGTGCYCCTGGANNNNNNNNNNNNNTCCGTTTAGAATCAGGNNNNNNNNNNNNNNNNNNNNGCTATCTTGGCTAGGGCCACCAGCAACGCCGCGCGTTAAGGGATAATATAATTCTTTAAATTTAACAACGGAGCCAAGATCTNNNNNNCTAGAAGGGCTTTTTGCTCCTGGGACGTNKGGCTCTAAGTCNACGCRAAGCCTTCANNNNNNNNNNNNNNNNCATAGGGCGCCCGGTGGTTTGGCCGATTTATCTAATAGGTGNNNNNNNNNNNNNNNNNNNNNNNNNNNNNNNNNNNNCCAYCACCACTTAGTTRGGCGTTGCTTGTTGCACTGGAAGACATTGGCTTNNNNNNNNNNNNNNNAAGTACCAAAMAGGAGATGGNNNNNNNNNNNNNNNNNNNNACCGANGCTGGCGCAGGAACNNNNNNNNNNNNNNNNNNNNNNNNNNNNNNNNNNNNNNNNNNNNNNNNNNNNNNNNNNNNNNNNNNNNNNNNNNNNNNNNNNNNNNNNNNNNNNNNNNNNNNNNNN-CGACGTTTTCCCACACCGNNNNNNNNNNNNNNNNNNNNNNNNNNNNNNNNNNNNNGNNNNNNNNNNNNNNNNNNNNNNNNNNNNNNNNNNNNNNNNNNNNNNNNNNNNNNNNNNNNNNNNNNNNNNNNCGGCACATACTTTTGAGTGAGCTGGCGGCACGTTGAGATAGNNNNNNNNNNNNNNNNNNNNTGTTTCCTACAGTTCATACCAGGGTTAAYATGTAAATTTTATAG--TCCCCGAAAATTCAGGGAWAATGTGACCACGTGAGAACGGTGAACCNNNNNNNNNNNNNN
Ck51      RTTNNNNNNTATTATAAAGTACTTTATNNNNNNNGGTAGAGTACCGAAAACGTACAGAGGGCTCAGTGCTNNNNNNNNTCACATTCCGTATAGTCGGAGTTGAATCTYCAACTAACTCANNNNNNNNNNNNNNNNNCCCAGTCGGAGCACAANGACGGAGGCAAAMCAGCAGYGAGCSCWCTTKTGGTCCAAATKATCTCATGKCRRTAACATGGACGAAGCCCACTATAACTTGTTYCGCCARCGTTATCCYTCAATTATAGRTTGAGAACAAGCACTAGGGAGTCCCGTCRAAA-GAAATGACGATCCGTTAGTNNNNNNNNNNNNNNNNNNNNNNNNNNAATGACAATGG-CCGCAGNNNNNNNNNNNNNNNNNNNNCAGAATTCCGCCKTTGCATTCAGACGTKCCGTGGCGTCATNNNNNNNNNNNNNNNATTKGTCCATTGTGTTTTGTGCYCCTGGAGTAGGGGCTGACTTCCGTTTAGAATCAGGTGTNNNNNNNNNNNNNNNNN-CTATCTTGGCTAGGGCCRCCARCAACGCCGCGCGTTAAGGGATAATATAATTCTTTAAATTTAACAACGGAGCCAAGAYCTTGANNNCTNNNNNNNNNTTTTGCTCCTGGGACGTGGGGCTCTAAGTCAACGCAAAGCCTTCAACCGACTACGACACCGCATAGGGCGCCCGGTGGTTTGGCCGATTTATCTAATAGGTGNNNNNNNNNNNNNNNNNNNNNNNNNNNNNNNNNNNNCCACCACCACTTAGTTATGCGTTGTTTGTTGCANTGGAAGACATTGGCTTNNNNNNNNNNNNNNNAAGTACCAAAMAGGAGATGGNNNNNNNNNNNNNNNNNNNNACCGATGCTGGCGCAGGAACCRTGKYWYAGRWCAATAYTTYRWWNNNNNNNNNNNNNNNNNNNNNNNNNNNNNNNNNNNNNNNNNNNNNNNNNNNNNNACRCCSAANNNNNNNNNNNNNNNNNNNN-CGACGTTTTCCCACACCGNNNNNNNNNNNNNNNNNNNNNNNNNNNNNNNNNNNNNGNNNNNNNNNNNNNNNNNNNNNNNNNNNNNNNNNNNNNNTGACANNNNNNNNNNNNNNNNNNNNNNNNNNNNNCGGCACRTAYTTTTGAGTGAGCKGGCGGCACGTTGAGATAGNNNNNNNNNNNNNNNNNNNNTGTTTCCTACAGTTCATACCNNNNNNNNNNNNNAAATTTTATAG--TSCMCGAAAATTCAGGGATAATGTGACCACGTGAGRMCGGTGRASCATWTCCCAC-----
Ck54      NNNCGTGACTATTAYAAAGTACTTTATGTGAGTTGGTAGAGTACNNAAAACGTACAGAGGGCTCAGTGNNNNNNNNNNTCACACTCCGTATAGTCGGAGTTGAATCTTCAACTANNNNNNNNNNNNNNNNNNNNNNCCCAGTCGGAGCACAANNNNNNAGGCAAMACAGCAGYGAGCGCACTTGKGGTCCAAATTATCTCA---CRRTAACATGGACGAAGCCCACTATAACTTNNTCCRCCARCGTTATCCYTCAATTATAGATTGAGAACAAGCACTAGGGAGTCCCGTCGAAA-GAAATGACGATCCGTTAGTNNNNNNNNNNNNNNNNNNNNNNNNNNAATGACMATKGACCRCAGNNNNNNNNNNNNNNNNNNNNCAGAAKTCCGCCTTTGCATTYAGACGTKCCRTGGNNNNNNNNNNNNNNNNNNNNNATTTGTCCATTGTGTTTTGTGCCCNNNNNGTAGGGGCTGACTTCCGTTTAGAATMAGGTGTNNNNNNNNNNNNNNNNNGCTANNNNNNNNNNNNNCRCCAGCAACGCCGNNNNNNNNNNNNTAATATAATTCTTTAAATTTAACWACGGAGCCAAGATCTNNNTTTCTNNNNNNNNNTTTTGCTCCTGGGACGNNNNNNTCTAAGTYAACGCGAAGCCTTCAACCGACTACGACACCGCATAGGGCGCCCGGTGGNNNNNNNNNNTTATCTAATAGGTGNNNNNNNNNNNNNNNNNNNNNNNNNNNNNNNNNNNNCCACCACNNNNNNNNNNNNNNNNNNNNNTTGCAGTTGTAGACATTGGTTTNNNNNNNNNNNNNNNATGTACCAAACAGGAGATGGNNNNNNNNNNNNNNNNNNNNACCGATGCTGGCGCAGGAACCGTGTCTTAGAACAATACYTTAAACCTAAGCCCCCNNNNNNNNNNNNNNNNNNNNNNNNNNNNNNNNNNNNNNNNNNNNNNNNNNNNNNNNNNNNNNNNNNNNNNNNNNNNNNNNNNNNNNNNNNNNNNNNNNNNNNNNNNNNNNNNNNNNNNNNNNNNGTTGNNNNNNNNNNNNNNNNNNNNNNNNNNNNNNNNNNNNNNNNNNNNNNNNNNNNNNNNNNNNNNNNNNNNNNNNCGGCACNNNNNNNNNNNNNNNCKGGCGGCACGTTGAGATAGNNNNNNNNNNNNCTCTTTCTTGTTTCCTACAGTTCATACCAGGGTTAATATGTAAATTTTATAG--TSCMCGAAAATTCAGGGAAAATGTGACCACGTGAGAACGGTGAACCNNNNNNNNNNNNNN
Ck56      RTTNNNNNCTATTAYAAAGTACTTTATGTGAGTTGGTAGAGTACCGAAAACGTACAGAGGGCTCAGTGNNNNNNNNNNTCACATTCCGTATAGTCGGAGTTGRATCTTCAACTAACNCATCATTCATTATCGGACGCYCAGTCGGAGCACAANNNNNNAGGCAAAMCAGCAGYGAGCGCACTTGTGGTCNAAATKATCTCATGGCRRTAACATGGACGAAGCCCACTATAACTTNNTCCACCAACGTTATCCCTCAATTATAGATTGAGAACAAGCACTAGGGAGTCCCGTYGAAA-GAAATGACGATCCGTTAATNNNNNNNNNNNNNNNNNNNNNNNNNNAATGACAATGG-CCGCAGNNNNNNNNNNNNNNNNNNNNCAGAATTCCGCCTTTGCATTYAGAYGTGCCRTGGCGTCATNNNNNNNNNNNNNNNATTKGTCCATTGTGTTTTGTGCYCNNNNNGTAGGGGCTGACTTCCGTTTAGAATCAGGNNNNNNNNNNNNNNNNNNNNGCT-TCTTGGNTAGGGCCRCCAGCAACGCCGNNNNNNNNNNNNTAATATAATTCTTTAAATTTAACAACGGAGCCAAGATCTNNNTTTCYNNNNNNNNNTNNNNNNNNNNNNNNNTGGGGC----AATCMACGCAAAGCCTTCAACCGACTACGACACCGCATAGGGCGCCCGGTGGTTTGGCCGATNTATCTAATAGGTGNNNNNNNNNNNNNNNNNNNNNNNNNNNNNNNNNNNNCCAYCACCACTTAGTTAGGCGTTGCTTGTTGCAGTKGWAGACATTGGYTTNNNNNNNNNNNNNNNATGTACCAAACAGGAGATGGNNNNNNNNNNNNNNNNNNNNACCGATGCTGGYGCAGGAACNNNNNNNNNNNNNNNNNNNNNNNNNNNNNNNNNNNNNNNNNNNNNNNNNNNNNNNNNNNNNNNNNNNNNNNNNNNNNNNNNNNNNNNNNNNNNNNNNNNNNNNNNN-CGACGTTTTCCCACACCGNNNNNNNNNNNNNNNNNNNNNNNNNNNNNNNNNNGTTGNNNNNNNNNNNNNNNNNNNNNNNNNNNNNNNNNNNNNNTGACANNNNNNNNNNNNNNNNNNNNNNNNNNNNNCGGCACATAYTTTTGAGTGAGCKGGCGGCACGTTGAGATAGNNNNNNNNNNNNCTCTTTCTTGTTTCCTACAGTTCATACCAGGGTTAATATGWAAATTTTATAGTCTCCCCGAAAAYTCAGGGAWAATGTGACCACGTGAGAACGGTGAACCNNNNNNNNNNNNNN
Ck7       NNNCGTGACTATTATAAAGCACTTTCGGTGCGTTNNNNNNNNNNCGAARACGTACAGAGGGCTCAGTGCTTTCGAAATTCACATTCCGTATAGTCGGAGTTGAATTTTCAACTANNNNNTCATTCATTATCGGACGCCYAGTCGGAGCACAATGACGGAGGCARAMCAGCAGTGAGCSCTCTTKTGGTCCAAATGCTCTCANNNNNNNNNNNNNNACGAAGCCCACTATAACTYGNNNNNNNAACGTTATCCTTAAATTATAGAKTRAGAACAAGCACTAGGGAGTCCCGTCGAAA-GAAGYGACGATCCGTYAGTCCCKCAAYTGGAAGTTGGAGATAAAGAATGACCATGGACCRCAGNNNNNNNNNNNNNNNNNNNNCAGAAGTCCGCCTTYGCATTCAGACGTGCCGTGGCGTCATNNNNNNNNNNNNNNNATTTGTCCATTGTGTTTTGTGCCCCTGGAGTAGGGGCTGACTTCCGTTTAGAATCAGGTGCTTCAGGAAATGTTATAAGCTATCTTGGTTAGGGCCGCYAGCAACGCCGCGCGTTAAGNNNNAATATAATTCTTTAAANTTAACAACGGAGCCAAGATCTAGANNNCTAGAAGGGCTTNNNNNNNNNNNNNNNNNNNNNTCCAAATCAACGCAAAGCTTTCAACCGACTACGACACCGCATAGGGCGCCCGGTGGTTTGGCCGATTTATCTAAWAGGTGNNNNNNNNNNNNNNNNNNNNNNNNNNNNNNNNNNNNNNNNNNNCACTTAGTTAGRCGTTGTTTGYTGCAGTKGAAGACATTGGTTTNNNNNNNNNNNNNNNAAGTACCAAACAGGAGATGGNNNNNNNNNNNNNNNNNNNNACCGATGCTGGCGCAGGAACCGTGTCTTAGAACAATACTTTAAANNNNNNNNNNNNNNNNNNNNNNNNNNNNNNNNNNNNNNNNNNNNNNNNNNNNNNNNNNNNNNNNNNNNNNNNNNNNNNNNNN-CGRCGTTTTCCCACACCGNNNNNNNNNNNNNNNNNNNNNNNNNNNNNNNNNNNNNGNNNNNNNNNNNNNNNNNNNNNNNNNNNNNNNNNNNNNNNNNNNNNNNNNNNNNNNNNNNNNNNNNNNNNNNNCGGCACNNNNNNNNNNNNNNNCTGGCGGCACGTTGNNNNNNNNNNNNNNNNNNNNNNNNNNTGTTTCCTACAGCTCATACCNNNNNNNNNNNNNAAATTTTATAGTCTCCCCGAAAATTCAGGRATAATGTGACCACGTGAGRMCGGTGRACCNNNNNNNNNNNNNN
Ck80      GTTNNNNNNNNNNNNNNNNNNNNNNNNNNNNNNNNNNNNNNNNNNNAAAACGTACAGAGGGYTCAGTCNNTTCGAAANCTACCTTCCGTATAGNNNNNNNNGAATCTTCCAGTAACTCANNNNNNNNNNNNNNNNNNNNNNNNNNNNNACAAKGRCGGNNNNNNNNNNNNNNNNNNNNNNNNNNNNNNNNNNNNNNNNNNNTGGCGGTAACATGGAAGAAGCCCACAACAACTTGTNNNNNNAACSWYATMCTCCCANNNNNNNNNNNNNNNNNNNNNNNNNGAGTCCCGCCAAAANNNNNNNNNNNNNNNNNNNNCCCTCATNAGCAAGTNGAACNCAAAGAACGACCATGG-CCGCAGNNNNNNNNNNNNNNNNNNNNCARAAGTTCGCTNNNNNNNNNNNNNNNNNNNNNNNNNNNNTATACCCCTACTAGTATCTGTCAATTGTGTTTTGTGCCTCTGGAGTAGGGGCTGAMTTCCGTTTASAATAAGRNNNNNNNNNNNNNNNNNNNNGCTANNNNNNNNNNNNNCGCCGGCAACGCCGCTCGTTAAGGGATNNNNNNNNNNNNNNNNNNNNACAACGGAGCCAAGATTTNNNTTTCTARAAGGGCTTNNNNNNNNNNNNNNNNNNNNNNNNNNNNNNNNNNNNNNNNNNNNACCGACTCCGACATCGCATAGGGCGCCTGGTGGTATGNCNGATTTACCTTATAAGTGAAMCCRCCTGGAACGACGCAACGGCYCACATCATCCCCACCACTACTCAGCTAGGCGTTGTCTGTAGSAGTGAAAARSATTGGTTYCCATTAGTGTACGATNNNNNNNNNNNNNNNNNNGGNNNNNNNNNNNNNNNNNNNNACCGTTGCTCGCGCGGGAACCRTGKCWYAGRAYCATAYTYYRWWNNNNNNNNNNNCCCGGCCCTTCCAC-CGNNNNNNNNNNNNNNNNGCATTTGCTTACGCCSAATGCATTTATGGGCAACCTCA-CGACKTTTTCCCACACCGGTGGTTCCACAGCTTGAATCTCCAGCACCGTCGGNNNGNNNNNNNNNNNNNNNNNNNNNNNNNNNNNNNNNNNNNNNNNNNNNNNNNNNNNNNNNNNNNNNNNNNNNNNNNNNNNNATCTATTTGGG-GGCNNNNNNNNNNNNNNAGACAGNNNNNNNNNNNNNNNNNNNNNNNNNNNNNNNNNNNNNNNNNNNNNNNNNNNNNAAAGTTTATAGTCNNNNNNNNNNNNNNNNNNNNNNNNAACCACGTGGAAACGAKGAACCATATCCCACTTCTC
Ck81      NNNTGTGANNNNNNNNNNNNNNNNNNNNNNNNNNNNNNNNNNNNNNAAAACGTACAGAGGGYTCAGTCCTTTCGAAATCTACCTTCCGTATAGNNNNNNNNGAATCTTCCAGTAACTCANNNNNNNNNNNNNNNNNNNNNNNNNNNNNACAANNNNNNNNNNNNNNNNNNNNNNNNNNNNNNNNNGCTCTATACGCTTTCATGGYGGTAACATGGAAGAAGCCCACAACAACTTGTNNNNNNAACCACATACTCCCANNNNNNNNNNNNNNNNNNNNNNNNNGAGWCCCGCCAAAANNNNNNNNNNNNNNNNNNNNCCCTCATCAGCAAGTTGAACAYAAAGNNNNNNNNNNNNNNNNAGNNNNNNNNNNNNNNNNNNNNCAGAAGTTCGCTNNNNNNNNNNNNNNNNNNNNNNCGTCATNNNNNNNNNNNNNNNATCTGTCAATTGTGTTTTGTGCCTCTGGAGTAGGGGCTGACTTCCGTTTASAATAAGRNNNNNNNNNNNNNNNNNNNNGCTACCTTGCTYAGGGCCGCCGGCAACGCCGCTCGTTAAGGGWTRATATAATTCTTTARATTTAACAACGGAGCCAAGATTTTGANNNNNARAAGGRCTTTT-GYTYCCGAGACGTGGKRCTCTAMATCAAARCGAAGCCTTCAACCGACTCCGACATCGCATAGGGCGCCTGGTGGTATGTCTGATTTACCTTATAAGTGAACCCGCCTGGAACGACGCARCGGCTTACATCATTCCCACCMCTACTCAGCTAGGCGTTGTCTGTAGCAGTGAAAAACATTGGTTTCCWTYARYSTMCGATNNNNNNNNNNNNNNNNNNGGNNNNNNNNNNNNNNNNNNNNACCGTTGCTCGCGCGGGAACCRTGKCWYAGRAYCATAYTYYRWWNNNNNNNNNNNCCCGGCCCTTCCAC-CGNNNNNNNNNNNNNNNNGCATTTGCTTACGCCSAATGCATTTATGGGCAACCTCA-CGACGTTTTCCCACACCGGTGGTTCCACAGCTTGAAYCTCCAGCACCGTCGGGGTGNNNNNNNNNNNNNNNNNNNNNNNNNNNNNNNNNNNNNNNNNNNNNNNNNNNNNNNNNNNNNNNNNNNNNNNNNNNNNNATCTATTTGGG-GGCNNNNNNNNNNNNNNNNNNNNGGTAATTCCTCTCTCTTTCTNNNNNNNNNNNNNNNNNNNNACGTTTGATATGTAAAGTTTATAGTCNNNNNNNNNNNNNAGGGATAATGTAACCACGTGGAAACGATGAACCAYATCCCACTTCTC
Ck83      GTWTGTGANNNNNNNNNNNNNNNNNNNNNNNNNNNNNNNNNNNNNNAAAACGTAYMGAGGGYTCAGTCCTTTCGAAATCTACCTTCCGTATAGNNNNNNNNGAATCTTCCAGTAACTCANNNNNNNNNNNNNNNNNNNNNNNNNNNNNACAAKGRCGGNNNNNNNNNNNNNNNNNNNNNNNNNNNGCTCTATACGCTTTCATGGYGGTAACATGGAAGAAGCCCACAACAACTTGTTCCGCCNACCACATACTCCCANNNNNNNNNNNNNNNNNNNNNNNNNGAGTCCCGCCAAAANNNNNNNNNNNNNNNNNNNNCCCTCATCAGCAAGTTGAACATAAAGAATRACCATGG-CYGCAGNNNNNNNNNNNNNNNNNNNNNNNNNNNNNNNNNNNNNNNNNNNNNNNNNNNNNNNNNNNNNNNNNNNNNNNNNNNATTTGTCCATTGTGTTTTGTGCCWNNNNNGTAGGGGCTGAATTCCGTTTASAATAAGRTGTNNNNNNNNNNNNNNNNNNNNNCCTTGNTTAGGGCCGCCGGCAACGCCGCTCGTTAAGGGATNNNNNNNNNNNNNNNNNNNNACAACGGAGCCAAGATTTTGANNNCTNNNNNNNNNTNNNNNNNNNNNNNNNTGGGACTCTAAATCAAAGCGAAGCCTTCANNNNNNNNNNNNNNNNCATAGGGCGCCTGGTGGTATGTCTKATTTACCTTATAAGTGAAMCCRCCTGGAACGACGCAACGGCTTACATCATTCCCACCACTACTCAGCTAGGCGTTGTCTGTAGGAGTGAAAARCATTRGTTTCCWKYAACCTACRAKNNNNNNNNNNNNNNNNNNGGNNNNNNNNNNNNNNNNNNNNACCGTTGCTCGCGCGGGAACNNNNNNNNNNNNNNNNNNNNNNNNNNNNNNNNNNNCCCGGCCCTTCCAC-CGNNNNNNNNNNNNNNNNGCATTTGCTTACGCCNAATGCATTTATGGGCAACCTCANNNNNNNNNNNNNNNNNNNGTGGTTCCACAGCTTGAAYCTCCAGCACCGTCGGGGTGNNNNNNNNNNNNNNNNNNNNNNNNNNNNNNNNNNNNNNNNNNNNNNNNNNNNNNNNNNNNNNNNNNNNNNNNNNNNNNATCTATTTGGG-GGCNNNNNNNNNNNNNNAGATAGNNNNNNNNNNNNNNNNNNNNNNNNNNNNNNNNNNNNNNNNACGTTTGATATGTAAAGTTTATAGTCNNNNNNNNNNNNNAGGGATAATGTAACCACGTGGAAACGATGAACCACATCCYACTTCTC
Ck85      NNNNNNNNNNNNNNNNNNNNNNNNNNNNNNNNNNNNNNNNNNNNNNAAAACGTACAGAGGGCTCAGTCNNTTCGAAATCTACCTTCCGTATAGNNNNNNNNGAATCTTCCAGTAACTCANNNNNNNNNNNNNNNNNNNNNNNNNNNNNACAANNNNNNNNNNNNNNNNNNNNNNNNNNNNNNNNNGCTCTATACGCTTTCATGGCGGTRACAYGGAAGAAGCCCACAACAACTTGTTCCGCCNNNNNNNNNNNNNNNTTACTGATTGAGAAGAAGCACTTGGGAGTCCCGCCAAAA-GAAGTAGCGACCTGTTAGTCCCTCATCASCAAKYTGAACAYAAAGAATAACCATGG-CCGCAGNNNNNNNNNNNNNNNNNNNNCAGAAGTTCGCTNNNNNNNNNNNNNNNNNNNNNNNNNNNNNNNNNNNNNNNNNNNATTTGTCMRTTGTGTTTTGTGCCWNNNNNGTANGGGCTGACTTCCGTTTAGAATAAGANNNNNNNNNNNNNNNNNNNNNNNNCCTTGNTTAGGGCCGCCGRCAACGCCGCTCGTTAAGGGATNNNNNNNNNNNNNNNNNNNNACAACGGAGCCAAGATTTNNNTTTNNARAAGGRCTTYTTGTTTCCGAGACGNNNNNNTCTAAATCAAAGCGAAGCCTTCAACCGACTCCGACRTCGCATAGGGCGCCTGGTGGTATGTCTGATTTACCTTATAAGT-AACCCGCCTGGAACGACGCAACGGCYYACATCATYCCCACCMCTACTCRGCTAGGCGTTRTCTGTAGCAGTGAAAAACAKTGGTTTCCTKCAACCTMCRATNNNNNNNNNNNNNNNNNNGGGCATAATGGAACGTAAGTCTACCGTTGCTCGCGCGGGAACCRTGKCWYAGRAYCATAYTYYRWWNNNNNNNNNNNCCCGGCCCTTCCAC-CGNNNNNNNNNNNNNNNNGCATCTACTTACGCCSAATGCATTTATGGGCAACCTCANNNNNNNNNNNNNNNNNNNGTGGTTCCACAGCTTGAATCTCCAGCACCGTCGGGGTGNNNNNNNNNNNNNNNNNNNNNNNNNNNNNNNNNNNNNNNNNNNNNNNNNNNNNNNNNNNNNNNNNNNNNNNNNNNNNNATCTATTTGGG-GGCNNNNNNNNNNNNNNAGANAGNNNNNNNNNNNNCTCTTTCTNNNNNNNNNNNNNNNNNNNNACGTTTGATATGTAAAGTTTATAG--NNNNNNNNNNNNNAGGGATAATGTRAYCACGTGRAAACGRTGAACCATATCCCACTTCTC
Ck88      NNNNNNNNNNNNNNNNNNNNNNNNNNNNNNNNNNNNNNNNNNNNNNAAAASGTAYMGAGGGCTCAGTCNNTTCGAAATCTACCTTCCGTATAGTCGGAGTTGAATCTTCCAGTANNNNNNNNNNNNNNNNNNNNNNNNNNNNNNNNNNACAANNNNNNNNNNNNNNNNNNNNNNNNNNNNNNNNNGCTCTATACGCTTTCRTGGYGGTAACATGGAAGAAGCCCACAACAACTTGTTCNNCCAACCACATACTCCCATTACTGATTGAGAAGGAGCCCTAGGGAGWCCCGCCAAAANNNNNNNNNNNNNNNNNNNNCCCTCAWYAGSAAGTTGAACATAAAGAATGACCATGG-CTGCAGNNNNNNNNNNNNNNNNNNNNCAGAAGTTCGCTNNNNNNNNNNNNNNNNNNNNNNNNNNNNTATACCCCTACTAGTATCTGTCAATTGTGTTTTGTGCCTNNNNNGTAGGGGCTGACTTCCGTTTACAATAAGGNNNNNNNNNNNNNNNNNNNNGCTACCTTGCTTAGGGCCGCCGGCAACGCCGNNNNNNNNNNNNTAATATAATTCTTTAAATTTAACAACGGAGCCRAGATTTNNNTTTCTAGAMGGGCTTYTTGTTTCCGAGACGNNNNNNTCTAAATCAAAGCGAAGCCTTCAACCRACTCCGAMAYCGCATAGGGCGCCTGGTGGNNNNNNNNNNTTACCTTATAAGTGAACCCGCCTGGAACGACGCAACGGCTCACATCATCTCCACCACTACTCAGCTAGGCGTTGTCTGTAGGAGTGAAAAACATTGGTTTCCATTAGTGTACGATNNNNNNNNNNNNNNNNNNGGGCATAATGGAACGTAAGTCTACCGTTGCTCGCGCRGGAACCRTGKCWYAGRAYCATAYTYYRWWNNNNNNNNNNNCCCGRCCCTTCCAC-CGNNNNNNNNNNNNNNNNGCATCTACTTNNNNNNNNTGCATTTATGGGCAACCTCANNNNNNNNNNNNNNNNNNNGTGGTTCCACAGCTTGAATCTCCAGCACCGTCGGGGYGNNNNNNNNNNNNNNNNNNNNNNNNNNNNNNNNNNNNNNNNNNNNNNNNNNNNNNNNNNNNNNNNNNNNNNNNNNNNNNATCTATTTGGG-GGCNNNNNNNNNNNNNNAGAYAG--TAATTCCTCTCTCTTTCTNNNNNNNNNNNNNNNNNNNNACGTTYGATATGTAAAGTTTATAG--NNNNNNNNNNNNNGGGGATAATGTRAYCACGTGRAAACGRKGAACCATATCCCACTTCTC
Ck92      NNNNNNNNNNNNNNNNNNNNNNNNNNNNNNNNNNNNNNNNNNNNNNAAAACGCACAGGAGGCTTA-TCNNNNNNNNNNNNNNNNNNNNNNNNNNNNNNNNNNNNNNNNNNNNNNNNNNNNNNNNNNNNNNNNNNNNNNNNNNNNNNNNNNNNGGGCGGNNNNNNNNNNNNNNNNNNNNNNNNNNNNNNNNNNNNNNNNNNNNNNNNNNNNNNNNNNNNNNNNNNNNNNNNNNNNNNNNNNNNNNNNNNNNNNNNNNNNNNNNNNNNNNNNNNNNNNNNNNNNNNNNNNNNNNNNNNNNNNNNNNNNNNNNNNNNNNNNNNNNNNNNNNNNNNNNNNNNNNNNNNNNNNNNNNNNNNNNNNNNNNNNNNNNNNNNNNNNNNNNNNNNNNNNNNTTTGCTCACGTACGGGCCGTAANNNNNNNNNNNNNNNNNNNNNNNNNNNNNNNNNNNNNNNNNNNNNNNNNNNNNNNNNNNNNNNTCYGCTCAGACCCGGGNNNNNNNNNNNNNNNNNNNNNNNNNNNNNNNNNNNNNTGCTAGTTTTGCCGNNNNNNNNNNNNGNNNNNNNNNNNNNNNNNNNNNNNNNNNNNNNNNNNNNNNNNNNNNNNNNNNNNNNTNNNNNNNNNNNNNNNNNNNNNNNNNNNNNNNNNNNNNNNNNNNNNNNNNNNNNNNNNNNNYATATKAYSCMCRRCGGNNNNNNNNNNNNNNNNNNNNNNNNNNNNNNNNNNNNNNNNNNNNNNNNNNNNNNNNNNNNNNNNNNNNNNNNNNNNNNNNNNNNNNNNNNNNNNNNNNNNNNNNNNNNNNNNNNNNNNNNNNNNNNNNNNNNNNNNNNNNNNNAGNNNNNNNNNNNNNNNNNNNNNNNNNNNNNNNNNNNNNNNNNNNNNNNNNNNNNNNNNNNNNNNNNNNNNNNNNNNNNNNNNNNNNNNNNNNNNNNNNNNNNNNNNNNNNNNNNNNNNNNNNNNNNNNNNNNNNNNNNNNNNNNNNN-CGACGTTTCCCCACACCGNNNNNNNNNNNNNTTCAACCTTCAGCGCTGCCYGNNNGTRAGAGCATGCCACAGATGTGRGNNNNNNNNNNNNNNNNNNNNNNNNNNNNNNNNNNNNNNNNNNNNNNNNNNNNNNNNNNNNNNNNNNNNNNNNNNNNNNNNNNNNNNNNNNNNNNNNNNNNNNNNNNNNNNNNNNNNNNNNNNNNNNNNNNNNNNNNNNNNNNNNNNNNNNNNNNNNNNNNNNNNNNNNNNNNNNNNNNNNNNNNNNNNNNNNNNNNNNNNNTNNNNNNNNNNNNNN
Ck94      NNNCGCGANNNNNNNNNNNNNNNNNNNNNNNNNNNNNNNNNNNNNNAAAACGCACAGGAGGCTTA-TCNNNNNNNNNNNNNNNNNNNNNNNNNNNNNNNNNNNNNNNNNNNNNNNNNNNNNNNNNNNNNNNNNNNNNNNNNNNNNNNNNNNNGGGCGGNNNNNNNNNNNNNNNNNNNNNNNNNNNNNNNNNNNNNNNNNNNNNNNNNNNNNNNNNNNNNNNNNNNNNNNNNNNNNNNNNNNNNNNNNNNNNNNNNNNNNNNNNNNNNNNNNNNNNNNNNNNNNNNNNNNNNNNNNNNNNNNNNNNNNNNNNNNNNNNNNNNNNNNNNNNNNNNNNNNNNNNNNNNNNNNNNNNNNNNNNNNNNNNNNNNNNNNNNNNNNNNNNNNNNNNNNNTTTGCTCACGTACRGGCCGYAACGTTCTNNNNNNNNNNNNNNNNNNNNNNNNNNNNNNNNNNNNNNNNNNNNNNNNNNNNNNNNNTCCGCTCAGACCCGGGNNNNNNNNNNNNNNNNNNNNNNNNNNNNNNNNNNNNNTGCTAGTTTTGCCGCGYGGTAAGAAAGNNNNNNNNNNNNNNNNNNNNNNNNNNNNNNNNNNNNNNNNNNNNNNNNNNNNNNNTNNNNNNNNNNNNNNNNNNNNNNNNNNNNNNNNNNNNNNNNNNNNNNNNNNNNNNNNNNNNYWTATKAYSCMCRRCGGNNNNNNNNNNNNNNNNNNNNNNNNNNNNNNNNNNNNNNNNNNNNNNNNNNNNNNNNNNNNNNNNNNNNNNNNNNNNNNNNNNNNNNNNNNNNNNNNNNNNNNNNNNNNNNNNNNNNNNNNNNNNNAAGTGCCGAACAGSGGATAGNNNNNNNNNNNNNNNNNNNNNNNNNNNNNNNNNNNNNNNNNNNNNNNNNNNNNNNNNNNNNNNNNNNNNNNNNNNNNNNNNNNNNNNNNNNNNNNNNNNNNNNNNNNNNNNNNNNNNNNNNNNNNNNNNNNNNNNNNNNNNNNNNN-CGACGTTTCCCCACACCGNNNNNNNNNNNNNYTCAACCTTCRGCGCTGCCTGNNNGTRAGAGCATGCCACAGATGTGRGNNNNNNNNNNNNNNNCGGTTNNNNNNNNNNNNNNNNNNNNNNNNNNNNNNNNNNNNNNNNNNNNNNNNNNNNNNNNNNNNNNNNNNNNNNNNNNNNNNNNNNNNNNNNNNNNNNNNNNNNNNNNNNNNNNNNNNNNNNNNNNNNNNNNNNNNNNNNNNNNNNNNNNNNNNNNNNNNNNNNNNNNNNNNNNNNNNNNNNNNNTNNNNNNNNNNNNNN
Ck96      NNNNNNNNNNNNNNNNNNNNNNNNNNNNNNNNNNNNNNNNNNNNNNAAAACGCACAGGAGGCTTA-TCNNNNNNNNNNNNNNNNNNNNNNNNNNNNNNNNNNNNNNNNNNNNNNNNNNNNNNNNNNNNNNNNNNNNNNNNNNNNNNNNNNNNNNNNNNNNNNNNNNNNNNNNNNNNNNNNNNNNNNNNNNNNNNNNNNNNNNNNNNNNNNNNNNNNNNNNNNNNNNNNNNNNNNNNNNNNNNNNNNNNNNNNNNNNNNNNNNNNNNNNNNNNNNNNNNNNNNNNNNNNNNNNNNNNNNNNNNNNNNNNNNNNNNNNNNNNNNNNNNNNNNNNNNNNNNNNNNNNNNNNNNNNNNNNNNNNNNNNNNNNNNNNNNNNNNNNNNNNNNNNNNNNTTTGCTCACGTACGGGCCGTAANNNNNNNNNNNNNNNNNNNNNNNNNNNNNNNNNNNNNNNNNNNNNNNNNNNNNNNNNNNNNNNTCCGCTCAGACCCGGGNNNNNNNNNNNNNNNNNNNNNNNNNNNNNNNNNNNNNNNNNNNNNNNNNNNNNNNNNNNNNNNGNNNNNNNNNNNNNNNNNNNNNNNNNNNNNNNNNNNNNNNNNNNNNNNNNNNNNNNNNNNNNNNNNNNNNNNNNNNNNNNNNNNNNNNNNNNNNNNNNNNNNNNNNNNNNNNNNNNNYWTATKAYSCMCRRCGGNNNNNNNNNNNNNNNNNNNNNNNNNNNNNNNNNNNNNNNNNNNNNNNNNNNNNNNNNNNNNNNNNNNNNNNNNNNNNNNNNNNNNNNNNNNNNNNNNNNNNNNNNNNNNNNNNNNNNNNNNNNNNNNNNNNNNNNNNNNNNNNAGNNNNNNNNNNNNNNNNNNNNNNNNNNNNNNNNNNNNNNNNNNNNNNNNNNNNNNNNNNNNNNNNNNNNNNNNNNNNNNNNNNNNNNNNNNNNNNNNNNNNNNNNNNNNNNNNNNNNNNNNNNNNNNNNNNNNNNNNNNNNNNNNNN-CGACGTTTCCCCACACCGNNNNNNNNNNNNNTTCAACCTTCAGCGCTGCCYGNNNNTAAGAGCATGCCAYAGATGTGGGNNNNNNNNNNNNNNNNNNNNNNNNNNNNNNNNNNNNNNNNNNNNNNNNNNNNNNNNNNNNNNNNNNNNNNNNNNNNNNNNNNNNNNNNNNNNNNNNNNNNNNNNNNNNNNNNNNNNNNNNNNNNNNNNNNNNNNNNNNNNNNNNNNNNNNNNNNNNNNNNNNNNNNNNNNNNNNNNNNNNNNNNNNNNNNNNNNNNNNNNNTNNNNNNNNNNNNNN
Ck98      NNNCGCGANNNNNNNNNNNNNNNNNNNNNNNNNNNNNNNNNNNNNNAAAACGCACAGGAGGCTTA-TCTCTTTGAAATNNNNNNNNNNNNNNNNNNNNNNNNNNNNNNNNNNNNNNNNNNNNNNNNNNNNNNNNNNNNNNNNNNNNNNNNNNGGGCGGNNNNNNNNNNNNNNNNNNNNNNNNNNNNNNNNNNNNNNNNNNNNNNNNNNNNNNNNNNNNNNNNNNNNNNNNNNNNNNNNNNNNNNNNNNNNNNNNNNNNNNNNNNNNNNNNNNNNNNNNNNNNNNNNNNNNNNNNNNNNNNNNNNNNNNNNNNNNNNNNNNNNNNNNNNNNNNNNNNNNNNNNNNNNNNNNNNNNNNNNNNNNNNNNNNNNNNNNNNNNNNTAGAAGTCCGTTTTTGCTCACGTACGGGCCGTAACGTTCTNNNNNNNNNNNNNNNNNNNNNNNNNNNNNNNNNNNNNNNNNNNNNNNNNNNNNNNNNTCCGCTCAGACCCGGGNNNNNNNNNNNNNNNNNNNNNNNNNNNNNNNNNNNNNTGCTAGTTTTGCCGCGCGGTAAGAAAGNNNNNNNNNNNNNNNNNNNNNNNNNNNNNNNNNNNNNNNNNNNNNNNNNNNNNNNTNNNNNNNNNNNNNNNNNNNNNNNNNNNNNNNNNNNNNNNNNNNNNNNNNNNNNNNNNNNNYWTATKAYSCMCRRCGGNNNNNNNNNNNNNNNNNNNNNNNNNNNNNNNNNNNNNNNNNNNNNNNNNNNNNNNNNNNNNNNNNNNNNNNNNNNNNNNNNNNNNNNNNNNNNNNNNNNNNNNNNNNNNNNNNNNNNNNNNNNNNAAGTGCCGAACAGSGGATAGGCATTAASAGWMAGAMGGCGNNNNNNNNNNNNNNNNNNNNNNNNNNNNNNNNNNNNNNNNNNNNNNNNNNNNNNNNNNNNNNNNNNNNNNNNNNNNNNNNNNNNNNNNNNNNNNNNNNNNNNNNNNNNNNNNNNNNNNNNNNNNNN-CGACGTTTCCCCACACCGNNNNNNNNNNNNNTTCAACCTTCAGCGCTGCCYGNNNGTAAGAGCATGCCACAGATGTGGGNNNNNNNNNNNNNNNCGGTTNNNNNNNNNNNNNNNNNNNNNNNNNNNNNNNNNNNNNNNNNNNNNNNNNNNNNNNNNNNNNNNNNNNNNNNNNNNNNNNNNNNNNNNNNNNNNNNNNNNNNNNNNNNNNNNNNNNNNNNNNNNAAATGTTGCAT--NNNNNNNNNNNNNNNNNNNNNNNNNNNNNNNNNNNNNNNNNNNNNTNNNNNNNNNNNNNN
Dm100     GTWCGTGACAATCATGAAATACTTTCGTTGCGTTSGTAGAGTGCNNAAAACGTACAGAGGGCTCAGTCCTTTCGAAATCTACCTTCCGTATAGTGGAAGTTGAATCTTCCACTANNNNNTCATTCATTATCGGACGCCCAGTCGGAGCCCAAGGGCGANNNNNNNNNNNNNNNGAACCCTCTTTTNNNNNNNNNNNNNNNNCGGCGGTAATATGGAAGAAACCCACTACAACTTNNTCCGCCNNNNNNNNNNNNNNNNNNNNNNNNNNNNNNNNNNNNNNNNGAGTCCCTTCGAAA--GCGTGACTACCTGTTTGTCCCTCAACCGGAAGTTGGACATAGAGARKGACCATGG-CCGCAGTCGGTCCACTGTTAGTTTTACAGAAGTCCGCCTTTGCATTCATGCGTGTCGTGGCGTCATYATACCCCTACTAGTATTTGTCCACGGTGTTANGTGCCCCTGGANNNNNNNNNNNNNTNNNNNNNNNNNNNNNTGTTTCAGCACATATTAGAGNNNNNNNNNNNNNNNNNCGCCAGCAACGCCGCGCGTTAAGGGATNNNNNNNNNNNNNNNNNNNNACAACGAAGTCAAGATCTTGATTTNNAGAAGAGCTTTT-GCTCCCGAGACGTGGGGCTCTAAATCAACGCGAAGCCTTCAACCGACTCCGACACCGCATGTGGCGCCCGGCGGTATGTCCGATTYACCTTATAGGTG-----GCCTGGAACGACGACACKGCTCACATCATCCCCACSACCGCTCAGTTAGGCGTTGTTTATAGCAGTGGAAAACATTGATTTCCTTCAACCYACGATAAGTGCCAAACAGGAGATGGNNNNNNNNNNNNNNNNNNNNAACGTTGCTCGCGTGGGAACCRTGKCWYAGRAYCATAYTTYRWWCTTATGAACAACCTGGTCCTTCCAC-CTNNNNNNNNNNNNNNNNGCATTTGCTTACGCCCAATGCATGAATGAGTACCATAA-YRAMGTTTTCCYACACCGGKGGTTYYWTTRCTTGAACCCCCAGCACCGTCGGGTTGNNNNNNNNNNNNNNNNNNNNNNNCAAARTAGGATTCCACGACAGGTCTCGCTAGAGAGCACGTGGAGCAGAANNNNNNATCTAGCTGGTTGACTTGGCGACACATTGAGATWGNNNNNNNNNNNNNNNNNNNNTGTTTCCTACAGCTCATACTNNNNNNNNNNNNNAAATTGTNTAGTCTCCCCAAAAATTCAGGGATAATGTGACCACGTGAAAACGGTGAACCATATCCCACTTCTC
Dm102     GTACGTGANAATCATNAAATANTTTCGNNNNNNNGGTAGAGTGCCGAAAACGTACAGAGGGCTCAGTCCTTTCGAAANCTACCTTCCGTATAGTGGAAGTTGAATCTTCCACTAACTCATCATTCATTATCGGACGCCCAGTCGGAGCCCAAGGGCGANNNNNNNNNNNNNNNGAACCCTCTTTTNNNNNNNNNNNNNNNNCGGCGGTAATATGGAAGAAACCCACTACAACTTGTTCCGCCNNNNNNNNNNNNNNNNNNNNNNNNNNNNNNNNNNNNNNNNGAGTCCCTTCGAAA--GAGTGACTACCTGTTTGTCCCTCAACCGGAAGTTGGACATAGAGAGGGACCATGG-CCGCAGCCGGTCCASTGTTRGTTTTACAGAAGTCCGCCTTTGCATTCATGCGTGTCGTGGCGTCATCATACCCCTACTAGTATTTGTCCACGGTGTTATGTGCCCCTGGANNNNNNNNNNNNNTNNNNNNNNNNNNNNNNNNTTCAGCACATATTAGAGNNNNNNNNNNNNNNNNNCGCCAGCAACGCCGCGCGTTAAGNNNTNNNNNNNNNNNNNNNNNNNNACAACGAAGTCAAGATCTTGATTTCTNNNNNNNNNTTTTGCTTGCGAGCCGNNNNNNTCTAAATCAACGCGAAGCCTTCANNNNNNNNNNNNNNNNCATGTGGCGCCCGGCGGTATGTCCGATTTACCTTATAGGTGAGCTTGCCTKGWWCGACGACACGGCTYAMATCATCCCCACSACCGCTCAGTTAGGCGTTGTTTATAGCAGTGGAAAACATTGATTTCCTTCAACCCACGATAAGTGCCAAACAGGAGATGGGCATAATGGAACATAAGTCTAACGTTGCTCGCGTGGGAACNNNNNNNNNNNNNNNNNNNNNNNNCTTATGAACAACCTGGTCCTTCCAC-CTNNNNNNNNNNNNNNNNGCATTTGCTTACGNCCAATGCATGAATGAGTACCATAA-YRAMGTTTTCCYACACCGGKGGTTCYWTTRCTTGAACCYCCAGCACCGTYRRNNNGNNNNNNNNNNNNNNNNNNNNNNNCAAARTAGGATTCCACGACAGGTCTCGCTAGAGAGCACGTGGAGCAGAANNNNNNATCTAGCTGGTTGACTTGGCGACACATTGAGATWGNNNNNNNNNNNNNNNNNNNNTGTTTCSTACAGCTYRTACTNNNNNNNNNNNNNAAATTGTATAG--TCCCCAAAAATTCAGGGATAATGTGACCACGTGAAAACGGTGAACCATATCCCACTTCTC
Dm104     GTANNNNNCAATCATGAAATACTTTCGNNNNNNNSGTAGAGTGCNNAAAACGTACAGAGGGCTCAGTCNNTTCGAAATCTACCTTCCGTATAGTGGAAGTTGAATCTTCCACTAACTCANNNNNNNNNNNNNNNNNCCCAGTCGGAGCCCAANNNNNNNNNNNNNNNNNNNNNGAGCCCTCTTTTNNNNNNNNNNNNNNNNTGGCGGTAACATGGAAGAAACCCACTACAACTTGTTCCGCCNNNNNNNNNNNNNNNNNNNNNNNNNNNNNNNNNNNNNNNNGAGTCCCTTCGANA-GGAGTGACTACCTGTTTGTCCCTCAACCGGAAGTTGGACATAGAGAGGGACCATGG-CCGCAGYCGGTCCACTGTTAGTTTTACAGRAGTCCGCCTTTGCATTCATGCGTGTCGTGGCGTCANYATACCCYTACTAGTATTTGTCCACGGTGTTAKGTGCCCNNNNNNNNNNNNNNNNNNTCCGTTTAGAATCAGGTGTTTCAGCACATATTAGAGNNNNNNNNNNNNNNNNNCGCCAGCAACGCCGCGCGTTAAGNNNTAATACAATTCTTTAAATTTAACAACGAAGTYAAGATCTNNNNNNCTNNNNNNNNNTTTTGCTTGCGAGCCRTGGGGCNNNNNNNNNNNNNNNNNNNNNNNACCGACTCCGACACCGCATGTGGCGCCCGGCGGNNNNNNNNNNTTACCTTATAGGTGAGCTTGCCTKGWWCGMCGACACGGCTCACATCATCYCCACSACCGCTCAGTTAGGCGTTGTTTATAGCAGTGGAAAACATTGATTTCCTTCAACCYACGATAAGTGCCAAACAGGAGATGGGCATAATGGAACATAAGTCTAACGTTGCTCGCGTGGGAACCATGGCACAGGATCATATTTCGTTCTTATGAACAACCTGGTCCTTCCAC-CTNNNNNNNNNNNNNNNNNNNNNNNNNNACGCCCAATGCATGAATGAGTACCATAAAYRAMGTTTTCCYACACCGGTGGTTCCATTACTTGAACCCCCAGCACCGTCGGNNNGNNNNNNNNNNNNNNNNNNNNNNNCAARRTAGGATTCCACGACAGATCTCGCTAGAGAGCACGTGGAGCAGRANNNNNNATCTAGCTGGTTGACTTGGCGACACATTGNNNNNNAGTAACTACTAANNNNNNNNTGTTTCSTACAGCTYATACTNNNNNNNNNNNNNAAATTGTATAGTCTCGCCAAAAATTCAGGGATAATGTGACCACGTGAAAACGGTGAACCATNWCCCACTTCTC
Dm106     NNNNNNNNCAATCATGAAATACTTTCGTTGCGTTGGTAGAGTGCNNAAAACGTACAGAGGGCTCAGTCNNTTCGAAATCTACCTKCCGTATAGYGGAAGTTGAATCTTCCACTANNNNNNNNNNNNNNNNNNNNNNCCCAGTCGGAGCCCAANNNNNNNNNNNNNNNNNNNNNGARCCCTCTTTTNNNNNNNNNNNNNNNNTGGCGGTAACATGGAAGAAACCCACTACAACTTGTTCCGCCNNNNNNNNNNNNNNNTTACTGATTGAAAAGAAGCACTAGGGAGTCCCTTCGAAA--GAGTGACTACCTGTTTGTCCCTCAACCGGAAGTTGGACATAGAGAGGGACCATGG-CCGCAGTCGGTCCACTGTTAGTTTTACAGAAGTCCGCCTTTGCATTCATGCGTGTCGTGGCGTCATTATACCCCTACTAGTATTTGTCCACGGTGTTAKGTGCCCCTGGANNNNNNNNNNNNNTCCGTTTAGAATCAGGTGTTTCAGCACATATTAGAGNNNNNNNNNNNNNNNNNCGCCAGCAACGCCGNNNNNNNNNNNNTNNNNNNNNNNNNNNNNNNNNACAACGAAGTYAAGATCTTGANNNCTNNNNNNNNNTTTTGCTTGCGAGCCGNNNNNNNNNNNNNNNNNNNNNNNNNNNNNACCGACTCCGACACCGCATGTGGCGCCCGGCGGNNNNNNNNNNTTACCTTATAGGTGAGCTTGCCTGGAACGMCGACACGGCTCACATCATCCCCACCACCGCTCAGTTAGGCGTTGTTTATAGCAGTGGAAAACATTGATTTCCTTCAACCTACGATAAGTGCCAAACAGGAGATGGNNNNNNNNNNNNNNNNNNNNAACGTTGCTCGCGTGGGAACNNNNNNNNNNNNNNNNNNNNNNNNCTTATGAACAACCTGGTCCTTCMGRSYTCATTGTTCTCCGGTGANNNNNNNNNNNNNNNNNNTGCATGAATGAGTACCATAA-YRAMGTTTTCCYACACCGGTGGTYCCATTACTTGAACCCCCAGCACCGTCGGNNNGNNNNNNNNNNNNNNNNNNNNNNNCAAARTAGGATTCCACGACAGRTCTCGCTAGAGAGCACGTRRARCAGAANNNNNNATCTAGCTGGTTGACTTGGCGACACATTGAGATTGAGTAACTACTAANNNNNNNNTGTTTCGTACAGCTTRTACTNNNNNNNNNNNNNNNNNNNNNNNNNNTCGCCAAAAATTCAGGGATAATGTGACCACGTGAAAACGGTGAACCATATCCCACTTCTC
Dm108     GTWCGTGACAATCATGAAATACTTTCGNNNNNNNNNNNNNNNNNNNAAAACGTACAGAGGGCTCAGTCCTTTCGAAAWCTACCTTCCGTATAGTGGAAGTTGAATCTTCCACTAACTCATCATTCATTATCGGACGCCCAGTCGGAGCCCAAGGGCGANNNNNNNNNNNNNNNGAGCCCTCTTTTNNNNNNNNNNNNNNNNCGGCGGTAATATGGAAGAAACCCACTACAACTTGTTCCGCCNNNNNNNNNNNNNNNNNNNNNNNNNNNNNNNNNNNNNNNNGAGTCCCTTCGAAA--GAGTGACTACCTGTTTGTCCCTCAACCGGAAGTTGGACATAGAGAGGGACCATGG-CCGCAGCCGGTCCACTGTKAGTTTTACAGAAGTCCGCCTTTGCATTCATGCGTGTCGTGGCGTCATYATACCCCTACTAGTATTTGTCCACGGTGTTATGTGCCCNNNNNNNNNNNNNNNNNNTNNNNNNNNNNNNNNNTGTTTCAGCACATATTAGAGGYTATCTTGGTTAGGGCCGCCAGCAACGCCGCGCGTTAAGGGATNNNNNNNNNNNNNNNNNNNNACAACGAAGTCAAGATCTNNNTTTCTAGAAGAGCTTTTTGCTTGCGAGCCRNNNNNNTCTAAATCAACGCGAAGCCTTCAACCGACTCCGACACCGCATGTGGCGCCCGGCGGTATGTCCGATTTACCTTATAGGTGAGCTTGCCTGGAACGACGACACKGCTYAMATCATCCCCACCACCGCTCAGTTAGGCGTTGTTTATAGCAGTGGAAAACATTGATTTCCTTCAACCTACGATAAGTGCCAAACAGGAGATGGNNNNNNNNNNNNNNNNNNNNAACGTTGCTCGCGTGGGAWCCGTGTCTTAGAACCATACTTTAAACTTATGAACAACCTGGTCCTTCCAC-CTCATTGTTCTCCGGTTGGCATTTGCTTACGCCCAATGCATGAATGAGTACCATAAAYRAMGTTTTCCYACACYGGKGGTTYYWTTRCTTGAACCCCCAGCACCGTCGGGTTGCAAGAACTTACACCGAGCGAGGGCAARGTAGGATTCCANNNNNGRTCTCGCTAGAGAGCACGTGGAGCAGAANNNNNNATCTAGCTGGTTGACTTGGCGACACATTGAGATTGNNNNNNNNNNNNCTCTTTCTTGTTTCSTACAGCTYATACTRGGTTTGATAYGTAAATTGTATAGTCTCSCCAAAAATTCAGGGATAATGTGACCACGTGAAAACGGTGAACCATAWCCCACTTCTC
Dm110     NNNCGTGACAATCATRAAATAYTTTCGNNNNNNNGGTAGAGTGCCGAAAACGTACAGAGGGCTCAGTCNNTTCGAAATCTACCTTCCGTATAGTGGAAGTTNNNNNNNNNNNNNNNNNNTCATTCATTATCGGACGCCCAGTCGGAGCCCAAGGGCGANNNNNNNNNNNNNNNGARCCCTCTTTTNNNNNNNNNNNNNNNNYGGCGGTAAYATGGAAGAAACCCACTACAACTTGTNNNNNNNNNNNNNNNNNNNNNNNNNNNNNNNNNNNNNNNNNNNNNNGAGTCCCTTCGAAA--GAGTGACTACCTGTTTGTNNNNNNNNNNNNNNNNNNNNNNNNNNAGGGRCCATGG-CCGCAGCCGGTCCACTGTTAGTTTTACAGAAGTCCGCCTTTGCATTCATGCGTGTCGTGGCGTCAWCATACCCCTACTAGTATTTGTCCACGGTGTTATGTGCCCNNNNNNNNNNNNNNNNNNTTCGTCNAGAATCAGGNNNTTCAGCACATATTAGAGGCTNNNNNNNNNNNNNNCGCCAGCAACGCCGCGCGTTAAGNNNTNNNNNNNNNNNNNNNNNNNNACAACGAAGTCAAGATCTTGANNNNNAGAAGAGCTTTTTGCTTGCGAGCCGTGGGGCTCTAAATCAACGCGAAGCCTTCAACCGACTCCGACACCGCAYGTGGCGCCCGGCRRTATGTCCGATTTACCTTMTAGGTGAGCTTGCCTGGAACGACGACACGGCTCACATCATCCCCACCACNNNNNNNNNNNNNNNNNNNNNTAGCAGTGGAAAACATTGATTTCCTTCAACCTACGATAAGTGCCAAACAGGAGATGGGCRTAATGGAACATAAGTCTAACGTTGCTCGCGTGGGAACCGTGTCTTAGAACCATACTTTAAACTTATGAACAACCTGGTCCTTCMGRSYTNNNNNNNNNNNNNNNNGCATTTGCTYACGCCCAATGCATGAATGAGTACCATAA-YRAMGTTTTCCYACACYGGTNGTTCCATTANTTGAACCCCCAGCACCGTCGGNNNGCAAGAACTTACACCGAGCGAGGGCAAARTAGGATTCCACGACANNNNNNNNNNNNNAGCACGTGGAGCAGRANNNNNNATCTAGCTGGTTGACTTGGCGACACATTGAGATWGNNNNNNNNNNNNNNNNNNNNTGTTTCCTACAGCTCATACTAGGTTTGATRTGTAAAYTGTATAG--TCGCCAAAAATTCAGGGATAATGTGACCACGTGAAAACGGTGAACCATAWCCCACTTCTC
Dm111     GTTCGTGACAATCATGAAATACTTTCGNNNNNNNNNNNNNNNNNNNAAANCGTACAGAGGGCTCAGTCNNNNNNNNNNNTACCTTCCGTATAGTGGAAGTTGAATCTTCCACTANNNNNTCATTCATTATCGGACGCCCAGTCGGAGCCCAAGGGCGANNNNNNNNNNNNNNNGAACCCTCTTTTNNNNNNNNNNNNNNNNYGGCGGTAAYATGGAAGAAACCCACTACAACTTGTTCCGCCNNNNNNNNNNNNNNNNNNNNNNNNNNNNNNNNNNNNNNNNGAGTCCCTTCGAAA-GGAGTGACTACCTGTTTGTCCCTCAACCGGAAGTTGGACATAGAGAGGGACCATGG-CCGCAGCCGGTCCANTGTNNGTTTTANNNNNNNNNNNNTTTGCATTCATGCGTGTCNTGGNNNNNNCATACCCCTACTAGTATTTGTCCACGGTGTTATGTGCCCNNNNNNNNNNNNNNNNNNTNNNNNNNNNNNNNNNTGTTTCAGCACRTATTAGWGGCTANNNNNNNNNNNNNCGCCAGCAACGCCGCGCGTTTAGGGATNNNNNNNNNNNNNNNNNNNNACAACGAAGTCAAGATCTTGANNNCTNNNNNNNNNTNNNNNNNNNNNNNNNTGGGGCNNNNNNNNNNNNNNNNNNNNNNNNNNNNNNNNNNNNNNNCATGTGGCGCCCGGCGGTATGTCCGATNNNNNNNNNNNNNNAGCTTGCCTKGWWCGMCGACACGGCTCACATCATCCCCACCACNNNNNNNNNNNNNNNNNNNNNTAGCAGTGGAAAACATTGATTTCCTTCAACCCACGATAAGTGCCAAACAGGAGATGGGCATAATGGAACATAAGTCTAACGTTGCTCGCGTGGGAACNNNNNNNNNNNNNNNNNNNNNNNNNNNNNNNNNNNCCTGGTCCTTCMRSNYTNNNNNNNNNNNNNNNNNNNNNNNNNNACGCCCAANNNNNNNNNNNNNNNNNNNNWYRAMGTTTTCCYACACCGGTRGTTCCATTACTTGWACCCCCAGCACCGTCGGNNNGNNNNNNNNNNNNNNNNNNNNNNNCAAAATAGGATTCCANNNNNGATCTCGCTAGAGAGCACGTRRARCAGRANNNNNNATCTAGCTGGTTGACTTGGCGACACATTGNNNNNNNNNNNNNNNNNNNNNNNNNNTGTTTCCTACAGCTCATACTNNNNNNNNNNNNNNNNNNNNNNNNNNTCCCCAAAAATTCAGGGATAATGTGACCACGTGAAAACGGTGAACCATAWCCCACTTCTC
Dm112     GTTCGTGRCAATCATGAAATACTTTCGKTGCGTTNNNNNNNNNNNNAAAACGTACAGAGGGCTCAGTCCTNNNNNNNNCTACCTTCCGTATAGNNNNNNNNGAATCTTCCACTAACTCATCATTCATTATCGGACGCCCAGTCGGAGCCCAAGGGCGAAGGCAAACCACCAGTGAACCCTCTTTTNNNNNNNNNNNNNNNNYGGCGGTAAYATGGAAGAAACCCACTACAACTTNNTCCGCCNNNNNNNNNNNNNNNNNNNNNNNNNNNNNNNNNNNNNNNNGAGTCCCTTCGAAA--GMGTGACTACCTGTTTGTNNNNNNNNNNNNNNNNNNNNNNNNNNAGGGACCATGG-CCGCAGCCGGTCCACTGTTAGTTTTACAGAAGTCMGCCTTTGCATTCATGCGTGTCGTGGCGTCATCATACCCCTACTAGTATTTGTCCACGGTGWTATGTGCCCNNNNNNNNNNNNNNNNNNTCCGTTTAGAATCAGGTGTTTCAGCACATATTAGAGNNNNNNNNNNNNNNNNNCGCCAGCAACGCCGCGCGTTAAGGGATAATACAATTCTTTAAATTTAACAACGAAGTCAAGATCTTGANNNCTAGAAGAGCTTTTTGCTTGCGAGCCGTGGGGCTCTAAATCNACGCGAAGCCTTCAACCGACTCCGACACCGCATGTGGCGCCCGGCGGNNNNNNNNNNTTACCTTATAGGTGNNNNNNNNNNNNNNNNNNNNNNGGCTCACATCATCCCCACCACCACTCAGTTAGGCGTTGTTTGTAGCAGTGGAAAACATTGATTTCCTTCAACCTACGATAAGTGCCAAACAGGAGATGGNNNNNNNNNNNNNNNNNNNNAACGTTGCTCGCGTGGGAACNNNNNNNNNNNNNNNNNNNNNNNNCTTATGAACAACCTGGTCCTTCCAC-CTNNNNNNNNNNNNNNNNGCATTTGCTTACGCCCAATGCATGAATGAGTACCATAA-YRAMGTTTTCCYACACCGGTAGTTCCATTACTTGAACCCCCAGCACCGTCGGGTTGNNNNNNNNNNNNNNNNNNNNNNNCAAAATAGGATTCCANNNNNGGTCTCGCTAGAGAGCACGTGGAGCAGRANNNNNNATCTAGCTGGTTGACTTGGCGACACATTGNNNNNNAGTAACTACTAANNNNNNNNTGTTTCGTACAGCTTATACTAGGTTTGATATGTAAATTGTATAG--TCCCCAAAAATTCAGRGATAATGTGACCACGTGAAAACGGTGAACCATAWCCCACTTCTC
Dm113     NNNNNNNNAAATCATAAAATATTTTCGNNNNNNNNNNNNNNNNNNNAAAACGTACAGAGGGCTCAGTCNNNNNNNNNNCTACCTTCCGTATAGNNNNNNNNGAWTCTTCCACTANNNNNTCATTCATTATCGGACGCCCAGTCGGAGCCCAANNNNNNNNNNNNNNNNNNNNNGARCCCTCTTTTNNNNNNNNNNNNNNNNCGGCGGTAATATGGAAGAAACCCACTACAACTTNNNNNNNNNNNNNNNNNNNNNNNNNNNNNNNNNNNNNNNNNNNNNNNNNNNNNNNNNNNNNN--GMGTGACTACCTGTTTGTCCCTCAACCGGAAGTTGGACATAGAGAGGGACCATGG-CCGCNNCCGGTCCASTGTTRGTTTTACAGAAGTCAGCCTTTGCATTCATGCGTGTCGTGGNNNNNNCATACCCCTACTAGTATTTGTCCACGGTGTTATGTGCCCNNNNNNNNNNNNNNNNNNTNNNNNNNNNNNNNNNNNNTTYAGCACATATTAGAGNNNNNNNNNNNNNNNNNCGCCAGCAACGCCGNNNNNNNNNNNNTAATACAATTCTTTAAATTT-NNNNNNNNNNNNNNNNNNNNNNNNNNNNNNNNNNNTTTTGCTTGCGAGCCANNNNNNTCTAAATCAACGCGAAGCCTTCNACCGACTCCGACACCGCATGTGGCGCCCGGCGGNNNNNNNNNNTTACCTTATAGGTGAGCTTGCCTGGAACGCCGACACGGCTCACATCATCCNNNNNNNNNNNNNNNNNNNNNNNNNNNNNNNNNNNNNNNNNNNNNNNNNNCCTTCAACCTACGATNNNNNNNNNNNNNNNNNNGGNNNNNNNNNNNNNNNNNNNNAACGTTGCTCGCGTGGGAACNNNNNNNNNNNNNNNNNNNNNNNNCTTATGAACAACCTGGTCCTTCCAC-CTNNNNNNNNNNNNNNNNNNNNNNNNNNWCGNCCNATGCATGAATGAGTACCATAAAYRAMGTTTTCCYACACCGGKGGTTCYWTTRCTTGAACCCCCAGCACCGTCGGNNNGCAAGAACNTACACCGAGCGAGGGCAAAATAGGATTCCANNNNNNNNNNNNNNNNNNAGCACGTGGAGCAGRANNNNNNATCTAGCTGGTTGACTTGGCGACACATTGNNNNNNAGTAACTACTAANNNNNNNNTGTTTCCTACAGCTCATACTNNNNNNNNNNNNNNNNNNNNNNNNNNTCCCCAAAAATTCAGGGATAATGTGACCACGTGAAAACGGTGAACCNNNNNNNNNNNNNN
Dm114     NNNNNNNNMAATCATAAAATATTTTCGTTGCGTTSGTAGAGTGCNNAAAACGTACAGAGGGCTCAGTCNNTTCGAAANCTACCTTCCGTATARTGGAAGTTGAATCTTCCACTANNNNNTCATTCATTATCGGACGCCCAGTCGGAGCCCAANNNNNNNNNNNNNNNNNNNNNGAACCCTCTTTTNNNNNNNNNNNNNNNNYGGCGGTAAYATGGAAGAAACCCACTACAACTTGTNNNNNNNNNNNNNNNNNNNNNNNNNNNNNNNNNNNNNNNNNNNNNNGAGTCCCTTCGAAA-GGMGTGACTACCTGTTTGTCCCTCAACCGGAAGTTGGACATAGAGAGGGACCATGG-CCGCAGCCGGTCCACTGTTAGTTTTACAGAAGTCCGCCTTTGCATTCATGCGTGTCGTGGNNNNNNCATACCCCTACTAGTATTTGTCCACGGTGTTAKGTGCCCCTGGANNNNNNNNNNNNNTNNNNNNNNNNNNNNNNNNTTCAGCACATATTAGAGGCTATCTTGGTTAGGGCCGCCAGCAACGCCGNNNNNNNNNNNNTAATACAATTCTTTAAATTTAACAACGAAGTCAAGATCTNNNTTTCTAGMAGAGCTTTTTGCTTGCGAGCCGNNNNNNTCTAAATCAACGCGAAGCCTTCAACCGACTCCGACACCGCATGTGGCGCCCGGCGGTATGTCCGATTTACCTTATAGGTGAGCTTGCCTGGAACSMCGACACGGCTCACATCATCCCCACCACCACTCAGTTAGGCGTTGTTTGTAGCAGTGGAAAACATTGATTNCCTTCAACCTACGATAAGTGCCAAACAGGAGATGGNNNNNNNNNNNNNNNNNNNNAACGTTGCTCGCGTGGGAACCATGGCACAGGATCATATTTCGTTCTTATGAACAACCTGGTCCTTCMRSGYTNNNNNNNNNNNNNNNNGCATTTGCTTNNNNNNNNNNNNNNNNNNNNNNNNNNNNAYRAMGTTTTCCYACACYGGTGGTTYCATTAYTTGAACCCCCAGCACCGTCGGGTTNNNNNNNNNNNNNNNNNNNNNNNNCAAARTAGGATTCCACGACAGGTCTCGCTAGAGAGCACGTGGAGCAGGANNNNNNATCTAGCTGGTTGACTTGGCGACACATTGNNNNNNAGTAACTACTAACTCTTTCTTGTTTCSTACAGCTYRTACTNNNNNNNNNNNNNAAATTGTATAG--TCCCCAAAAATTCAGGGATAATGTGACCACGTGAAAACGGTGAACCATAWCCCACTTCTC
Dm115     GTWNNNNNCAATCATGAAATACTTTCGTTGCGTTNNNNNNNNNNCGAAAACGTACAGAGGGCTCAGTCNNNNNNNNNNCTACCTTCCGTATAGTGGAAGTTGAATCTTCCACTANNNNNTCATTCATTATCGGACGCCCAGYCGGAGCCCAANNNNNNAGGCAAACCACCAGTGARCCCTCTTTTNNNNNNNNNNNNNNNNYGGCGGTAAYATGGAAGAAACCCACNACAACTTGTTCCGCCNNNNNNNNNNNNNNNNNNNNNNNNNNNNNNNNNNNNNNNNGAGTCCCTTCGAAA-GGAGTGACTACCTGTTTGTCCCTCAACCGGAAGTTGGACATAGAGAGGGACCATGG-CCGCAGCCGGTCCACTGTTAGTTTTANNNNNNNNNNNNTTTGCATTCATGCGTGTCGNGGCGTCATTATACCCCTACTAGTATTTGTCCACGGTGTTATGTGCCCNNNNNNNNNNNNNNNNNNTNNNNNNNNNNNNNNNTGTTTCAGCACATATTAGAGNNNNTCTTGGTTAGGGCCGCCAGCAACGCCGNNNNNNNNNGGATNNNNNNNNNNNNNNNNNNNNACAACGGAGCCAAGATCTNNNNNNCTAGAAGAGCTTTTTGCTTGCGAGCCGNNNNNNTCTAAATCAACGCGAAGCCTTCAACCGACTCCGACACCGCATGTGGCGCCCGGCGGTATGTCCGATTTACCTTATAGGTGNNNNNNNNNNNNNNNNNNNNNNGGCTCACATCATCCCCACCACNNNNNNNNNNNNNNNNNNNNNTAGCAGTGGAAAACATTGATTTCCTTCAACCTACGATAAGTGCCAAACAGGAGATGGNNNNNNNNNNNNNNNNNNNNAACGTTGCTCGCGTGGGAACCRTGKCWYAGRAYCATAYTTYRWWCTTATGAACAACCTGGTCCTTCCAC-CTCATTGTTCTCCGGTGAGCATTTGCTTNNNNNNNNTGCATGAATGAGTACCATAA-YRAMGTTTTCCYAYACCGGTGGTTCCATTACNNNNNNNNNNNNNNNNNNNNNNNNGNNNNNNNNNNNNNNNNNNNNNNNCAAARTAGGATTCCANNNNNGATCTCGCTAGAGAGCACGTGGAGCAAAANNNNNNATCTAGCTGGTTGACTTGGCGACMCATTGNNNNNNAGTAACTACTAANNNNNNNNTGTTTCSTACAGCTYRTACTNNNNNNNNNNNNNAAATTGTATAG--TCSCCAAAAATTCAGGGATAATGTGACCACGTGAAAACGGTGAACCATATCCCACTTCTC
Dm116     NNNNNNNNCAATCATGAAATACTTTCGNNNNNNNNNNNNNNNNNNNAAAACGTACAGAGGGCTCAGTCNNNNNNNNNNCTACCTTCCGTATAGTGGAAGTTGAATCTTCCACTANNNNNTCATTCATTATCGGACGCCCAGTCGGAGCCCAANNNNNNNNNNNNNNNNNNNNNGAACCCTCTTTTNNNNNNNNNNNNNNNNCGGCGGTAATATGGAAGAAACCCACTACAACTTNNNNNNNNNNNNNNNNNNNNNNNNNNNNNNNNNNNNNNNNNNNNNNNNGAGTCCCTTCGAAA--GAGTGACTACCTGTTTGTNNNNNNNNNNNNNNNNNNNNNNNNNNAGGGACCATGG-CCGCAGCCGGTCCACTGTTAGTTTTACAGAAGTCCGCCTTTGCATTCATGCGTGTCGTGGNNNNNNYATACCCCTACTAGTATTTGTCCACGGTGTTATGTGCCCNNNNNNNNNNNNNNNNNNTTCGTTTAGAATCAGGNNNNNNNNNNNNNNNNNNNNGCTANNNNNNNNNNNNNCGCCAGCAACGCCGNNNNNNNNNNNNTAATACAATTCTTTAAATTTAACAACGAAGTCAAGATCTNNNNNNCTNNNNNNNNNTTTTGCTTGCGAGCCRNNNNNNNNNNNNNNNNNNNNNNNNNNNNNNNNNNNNNNNNNNNNNCATGTGGCGCCCGGCGGNNNNNNNNNNNNNNNNNNNNNNNNAGCTTGCCTGGAACGACGACACGGCTCACATCATCCNNNNNNNNNNNNNNNNNNNNNNNNNNNNTAGCAGTGGAAAACATTGATTTCCTTCAACCTACGATAAGTGCCAAACAGGAGATGGGCATAATGGAACATAAGTCTAACGTTGCTCGCGTGGGAACNNNNNNNNNNNNNNNNNNNNNNNNCTTATGAACAACCTGGTCCTTCCAC-CTNNNNNNNNNNNNNNNNGCATTTGCTTNNNNNNNNTGCATGAATGAGTACCATAAAYRAMGTTTTCCYAYACCGGKGGTTCYWTTRCTTGAACCCCCAGCACCGTCGGGTTGCAAGAACTTACACCGAGCGAGGGCAAAATAGGATTCCANNNNNNNNNNNNNNNNNNAGCACGTGGAGCAGAANNNNNNATCTAGCTGGTTGACTTGGCGACACATTGNNNNNNAGTAACTACTAACYCTTTCTTGTTTCSTACAGCTCATACTAGGTTTGANATGTAAATTGTATAG--TCGCCAAAAATTCAGGGATAATGTGACCACGTGAAAACGGTGAACCATAWCCCACTTCTC
Dm117     NNNCGTGAMAATCATAAAATATTTTCGTTGCGTTSGTAGAGTGCCGAAAACGTACAGAGGGCTCAGTCCTTTCGAAATCTACCTTCCGTATAGNNNNNNNNGAATCTTCCACTAACTCATCATTCATTATCGGACGCCCAGTCGGAGCCCAANNNNNNNNNNNNNNNNNNNNNGAACCCTCTTTTNNNNNNNNNNNNNNNNYGGCGGTAAYATGGAAGAAACCCACTACAACTTGTTCCGCCNNNNNNNNNNNNNNNNNNNNNNNNNNNNNNNNNNNNNNNNNNNNNNNNNNNNNN--GAGTGACTACCTGTTTGTNNNNNNNNNNNNNNNNNNNNNNNNNNAGGGACCATGG-CCGCAGCCGGTCCACTGTTAGTTTTACRGAAGTCMGCCTTTGCATTCATGCGTGTCGTGGCGTCATCATACCCCTACTAGTATTTGTCCACGGTGTTATGTGCCCCTGGANNNNNNNNNNNNNTYCGTYTAGAATCAGGNNNTTCAGCACATATTAGAGGCTANNNNNNNNNNNNNCGCCAGCAACGCCGCGCGTTAAGNNNTAATACAATTCTTTAAATTTAACAACGAAGTCAAGATCTTGANNNCTAGAAGAGCTTTTTGCTTGCGAGCCGTGGGGCTCTAAATCAACGCGAAGCCTTCANNNNNNNNNNNNNNNNCATGTGGCGCCCGGCGGNNNNNNNNNNNNNNNNNNNNNNNNAGCTTGCCTGGAACGACGACACGGCTCACATCATCCCCACCACNNNNNNNNNNNNNNNNNNNNNTAGCAGTGGAAAACATTGATTTCCTTCAACCTACGATAAGTGCCAAACAGGAGATGGNNNNNNNNNNNNNNNNNNNNAACGTTGCTCGCGTGGGAACCRTGKCKYAGRAYCATAYTTYRWWCTTATGAACAACCTGGTCCTTCCAC-CTNNNNNNNNNNNNNNNNGCATTTGCTTACGNCCAATGCATGAATGAGTACCATAAAYRAMGTTTTCCYANACCGGTGGTTTCATTACTTGAACCCCCAGCACCGTCGGNNNGNNNNNNNNNNNNNNNNNNNNNNNCAAARTAGGATTCCACGACAGGTCTCGCTAGAGAGCACGTGGAGCAGAANNNNNNATCTAGCTGGTTGACTTGGCGACACATTGNNNNNN--TAACTACTAANNNNNNNNTGTTTCSTACAGCTCATACTNNNNNNNNNNNNNAAATTGTATAG--TCGCMAAAAATTCAGRGATAATGTGACCACGTGAAAACGGTGAACCATATCCCACTTCTC
Dm118     NNNNNNNNCAATCATAAAATATTTTCGGTGCGTTGGTAGAGTGCNNAAAACGTACAGAGGGCTCAGTCNNTTCGAAATNNNNNNNNNNNNNNNTGGAAGTTNNNNNNNNNNNNNNNNNNTCATTCATTATCGGACGCCCAGTCGGAGCCCAANNNNNNNNNNNNNNNNNNNNNGAGCCCTCTTTTNNNNNNNNNNNNNNNNCGGCGGTAATATGGAAGAAACCCACTACAACTTGTTCCGCCNNNNNNNNNNNNNNNNNNNNNNNNNNNNNNNNNNNNNNNNGAGTCCCTTCGAAA--GAGTGACTACCTGTTTGTNNNNNNNNNNNNNNNNNNNNNNNNNNAATGACCATGGACCGCAGCCGGTCCACTGTTAGTTTTACAGAAGTCCGCCTTTGCATTCATGCGTGTCGTGGNNNNNNTATACCCCTACTAGTATTTGTCCACGGTGTTATGTGCCCCTGGANNNNNNNNNNNNNTNNNNNNNNNNNNNNNNNNTTCAGCACATATTAGAGNNNNNNNNNNNNNNNNNCGCCAGCAACGCCGCGCGTTAAGGGATAATACAATTCTTTAAATTTAACAACGAAGTCAAGATCTTGANNNCTAGAAGAGCTTTTTGCTTGCGAGCCRNNNNNNNNNNNNNNNNNNNNNNNNNNNNNACCGACTCCGACACCGCATGTGGCGCCCGGCGGNNNNNNNNNNTTACCTTATAGGTGAGCTTGCCTTGTTCGACGACACGGCTCACATCAYCCCCACCACCGCTCAGTTAGGCGCTGTTTATAGCAGTGGAAAACATTGATTTCCTTCAACCYACGATAAGTGCCAAACAGGAGATGGNNNNNNNNNNNNNNNNNNNNAACGTTGCTCGCGTGGGAACCRTGKCWYAGRAYCATAYTTYRWWCTTATGAACAACCTGGTCCTTCCAC-CTCATTGTTCTCCGGTNNNNNNNNNNNNACGNCCAATGCATGAATGAGTRCCATAAAYRAMGTTTTCCYACACCGGTGGTTCCATTACTTGAACCCCCAGCACCGTCGGNNNGNNNNNNNNNNNNNNNNNNNNNNNCAAARTAGGATTCCANNNNNNNNNNNNNNNNNNAGCACGTRRARCARAANNNNNNATCTAGCTGGTTGACTTGGCGACACATTGNNNNNNAGTAACTACTAANNNNNNNNTGTTTCGTACAGCTTATACTNNNNNNNNNNNNNAAATTGTATAG--TCSCCAAAAATTCAGGGATAATGTGACCACGTGAAAACGGTGAACCATAWCCCACTTCTC
Dm119     GTTNNNNNMAATCATAAAATATTTTCGKTGCGTTNNNNNNNNNNNNNNNNNNNNNNNNNNNNNNNNNNNNTTCGAAATCTACCTTCCGTATAGTGGAAGTTNNNNNNNNNNNNNNNNNNTCATTCATTATCGGACGCCCAGTCGGAGCCCAANNNNNNNNNNNNNNNNNNNNNGAACCCTCTTTTNNNNNNNNNNNNNNNNCGGCGGTAATATGGAAGAAACCCACTACAACTTGTNNNNNNNNNNNNNNNNNNNNNNNNNNNNNNNNNNNNNNNNNNNNNNGAGTCCCTTCGAAA--GAGTGACTACCTGTTTGTCCCTCRACCGGMANTTGGACWTAGAGAGGGACCATGG-CCGCAGCCGGYCCACTGTTRGTTTTACAGAAGTCAGCCTTTGCATTCATGCGTGTCGTGGNNNNNNTATACCCCTACTAGTATTTGTCCACGGTGTTATGTGCCCNNNNNNNNNNNNNNNNNNTCCGTTTAGAATCAGGNNNNNNNNNNNNNNNNNNNNNNNNNNNNNNNNNNNNNCGCCAGCAACGCCGCGCGTTWAGNNNNNNNNNNNNNNNNNNNNNNNNACAACGAAGTCAAGATCTTGANNNNNNNNNNNNNNTTTTGCTTGCGAGCCRTGGGGCNNNNNNNNNNNNNNNNNNNNNNNNNNNNNNNNNNNNNNNCATGTGGCGCCCGGCGGNNNNNNNNNNTTACCTTATAGGTGNNNNNNNNNNNNNNNNNNNNNNGGCTCACATCATCCCCACCACCGCTCAGTTAGGCGTTGTTTANNNNNNNNNNNNNNNNNNNNNNCCTTCAACCTACGATNNNNNNNNNNNNNNNNNNGGNNNNNNNNNNNNNNNNNNNNNNNNNNNNNNNNNNNNNNNNNNNNNNNNNNNNNNNNNNNNNNNNNNNNNNNNNNNCCTGGTCCTTCCAC-CTNNNNNNNNNNNNNNNNNNNNNNNNNNACGNCCAATGCATGAAWGAGTACCATAR-YRAMGTTTTCCYACACCGGTGGTTCCATTACTTGAACCCCCAGCACCGTCGGNNNGNNNNNNNNNNNNNNNNNNNNNNNCAAARTAGGATTCCACGACAGGTCTCGCTAGAGAGCACGTRRARCAGAANNNNNNNNNNNNNNNNNNNNNTTGGCGACACATTGAGATWGAGTAACTAYTAANNNNNNNNTGTTTCGTACAGCTTATACTNNNNNNNNNNNNNAAATTGTATAGTCTCCCCAAAAATTCAGGGRTAATGTGACCACGTGAAAACGGTGAACCATATCCCACTTNTC
Mg37      NNNNNNNNCTATTRTAAAGTGCTTTCGNNNNNNNNNNNNNNNNNNNAAAACRTACAGAGGGCTCAGTCCTCTCGAARTTCACATTCCGTATAGNNNNNNNNGAATCTTCCACTANNNNNTYATTCATTATCGGACGACCAGTCGRAACACAATGACGGRAGCAAACCACGGKTNNNNNNNNNNNNGCTCCCAATGCTCTCANNNNNNNNNNNNNNAAGAAGTCCACTACRACTTGTNNNNNNNNNNNNNNNNNNNNNTTACTGATTGWGAAGAACCACTAGGNNNNNNNNNNNNNN-GAAGTGACGATCTGTTAGTNNNNNNNNNNNNNNNNNNNNNNNNNNGATGACCATGG-CCGCAACCGATCCACAGTTGGTTGCACAGAAGTCCTCCNNNNNNNNNNNNNNNNNNNNNNCGYCMTNNNNNNNNNNNNNNNATTTGTCCATGGTGTTTTATGCCCNNNNNGTAGGGGCTGACTTCCGTTTAGAATCAGGNNNTTCAGGACACNTTGGAGNNNNTCTTGGTTGGGGCCGCYAGCAACGCCGCGCGTTAARGGATAAAATCATTCTTTAATTTTACCAACGGGGCCAAGTTCTNNNTTTNNNNNNNNNNNNNNNNNNNNNNNNNNNTTGGGCTCTAAATCARCGCAAAACCTTCAACCGACTNCGACACCGCATAGGGCGCCYGGTGGNNNNNNNNNNTTACCTTATAGGTGTACCCGCCTGGAACGACGCAACGGCTCGCATAATCCNNNNNNNCACCCAGTTAGGTGTTGTTTGNNNNNNNNNNNNNNNNNNNNNNNNNNNNNNNNNNNNNNNNNNNNNNNNNNNNNNNGGGCATATTGGAACATTAGTCTAACGTTGCTCGCGCGAGAACNNNNNNNNNNNNNNNNNNNNNNNNCTCTTGACCAANNNNNNNNNNNNNNNNNCATTGTTCTCACGG--GTATTTGATTAYGCCCARNNNNNNNNNNNNNNNNNNNN-CGACGTTTTCCCACACCGGTGGCTCCATTGCNNNNNNNNNNNNNNNNNNNNNNNNGCACGAACTTACACCAARTGAAGGAGAAGTGATATACCCTGACAGGTCACACTAACGAGCGCGTGRAGTAGRANNNNNNATCTATTTGGGTGACCTGCCGGCACATTGRRMTRRGATAACTCCTCTCTCTTTCTTGTTTCCTATAGCTCATACCNNNNNNNNNNNNNAAATTTTATAG--NNNNNNNNNNNNNAAGGATAAGGTGACCACGTGAAAACGGTGAACCATATCCCCCTCCTC
Mg38      NNNCGTGACTATTGTAAAGTGCTTTCGGTGCGTCNNNNNNNNNNNNAAAACGTACAGAGGGCTCAGTCNNNNNNNNNNTCACATTCCGTATAGTCGGAGTTGAATCTTCCACTARCTCRTCATTCATYATCGRACGMCCAGTCGRAACACAANNNNNNRAGCAAACCACGGGTNNNNNNNNNNNNGCTCCCAATGCTCTCANNNNNNNNNNNNNNAAGAAGTCCACTACAACTTGTNNNNNNAACGTTATCCTCCAATTACTGATTGTGAAGAACCACTAGGNNNNNNNNNNNNNN-GAAGTGACGATCTGTTAGTNNNNNNNNNNNNNNNNNNNNNNNNNNNNNNNNNNNNNNNNNNAACCGATCCACAGTTGGTTGCACAGAAGTCCTCCNNNNNNNNNNNNNNNNNNNNNNCGYCMTNNNNNNNNNNNNNNNATTTGTCCATGGTGTTTTATGCCCCTGGAGTAGGGGCTGACTTCCGTTTAGAATCAGGNNNTTCAGGACACGTTRGAGGCTATMTTGGTTGGGGCCGCYAGCAACRCCGNNNNNNNNNGGATAAAATCATTCTTTAATTTTACCAACGGGGCCAAGTTCTTGATTTCTNNNNNNNNNNNNNNNNNNNNNNNNNNNNNNNTCTAAATCAACGCAAAACCTTCANNNNNNNNNNNNNNNNCATAGGGCGCCCGGTGGNNNNNNNNNNTTACCTTATAGGTGTACCCGCCTGGAACGACGCAACGGCTCGCATAATCCCCACCACCACCCAGTTAGGTGTTGTTTGNNNNNNNNNNNNNNNNNNNNNNCTTTCAACCTACGGTNNNNNNNNNNNNNNNNNNGGGCAGATTGGAACATTAGTCTAACGTTGCTCGCGCGAGAACCGTATCTTANAACCGTACTTTAAAATTATGAAAAANNNNNNNNNNNNNNNNNCATTGTTCTCACGG--GTATTTGATTAYGCCCAATGTTTGAATGGACACCATAA-CGACGTTTTCCCACRCCGGTGGCTCCATTGCNNNNNNNNNNNNNNNNNNNNNGTTGCACGGACTTACACCAAATGAAGGAGAAGWGATATAYCCTGACAGGTCACACTAACGAGCGMGTGGAGTAGGANNNNNNATCTATTTGGGTGACCTGCCGGCACATTGNNNNNNGATAACTCCTCTCTCTTTCTTGTTTCCTATAGCTCATACCNNNNNNNNNNNNNAAATTTTATAGTCNNNNNNNNNNNNNAAGGATAAGGTGACCACGTGAAAACGGTGAACCATATCCCCCTCCTC
Mg39      GTNNNNNNCTATTGTAAAGTGCTTTCGGTGCGTCGGTRGAGTGCCGAAAACATACAGAGGGCTCAGTCNNCTCGAAATTCACATTCCGTATAGTCGGAGTTRAATCTTCCACTAACTCATYATTCATTATCGGACGCCCAGTCGGAACACAANNNNNNRAGCAAACCACGGGTNNNNNNNNNNNNNNNNNNNNNNNNNNNNNNNNNNNNNNNNNNAAGAAGTCCACTACAACTTGTNNNNNNAACGTTATCCTCCAANNNNNNNNNNNNNNNNNNNNNNNNNNNNNNNNNNNNNNN-GAAGTGACGATCTGTTAGTNNNNNNNNNNNNNNNNNNNNNNNNNNNNNNNNNNNNNNNNNNAACCGATCCACAGTTGGTYGCACAGAAGTCCTCCNNNNNNNNNNNNNNNNNNNNNNCGYCMTNNNNNNNNNNNNNNNATTTGTCCATGGTGTTTTATKCCCNNNNNGTAGGGGCTGACTTCCGTTTAGAATCAGGTGTTTCAGGACACGTTAGAGGCTANNNNNNNNNNNNNCGCYAGCAACRCCGCGCGTTAAGGGATAAAATCATTCTNTAATTTTNCCAACGGGGCCAAGTTCTTGANNNCTAGAAGGGCTNNNNNNNNNNNNNNNNTTGGGCNNNNNNNNNNNNNNNNNNNNNNNNNNNNNNNNNNNNNNNCATAGGGCGCCCGGTGGNNNNNNNNNNTTACCTTATAGGTGTACCCGCCTGGAACGACGCAACGGCTCGCATAATCCCCACCACCACCCAGTTAGGTGTTGTTTGNNNNNNNNNNNNNNNNNNNNNNCTTTCAACCTACGGTNNNNNNNNNNNNNNNNNNGGGCATATTGGAACATTAGTCTAACGTTGCTCGCGCGAGAACCGTATCTTANAACCNYACTTTAAANNNNNNNNNNNNNNNNNNNNNNNNNNNNCATTGTTCTCACGG--NNNNNNNNNNNNNNNNNNTGTTTGAATGGACACCATAA-CGACGTTTTCCCACACCGGTGGCTCCATTGCNNNNNNNNNNNNNNNNNNNNNNNNGCACGRACTTACACCAAATGAAGGAGAAGTGATATACCCNNNNNGGTCACACTARMGATTGCGTGGAGTAGGATGACATNNNNNNNNNNNNNNNCTGCCGGCACATTGRRMTRRGATAWCTCCTCTNNNNNNNNTGTTTCCTATAGCTCATACCNNNNNNNNNNNNNAAATTTTATAG--NNNNNNNNNNNNNAAGGATAAGGWGACCACGTGAAAACGGTGAACCATATCCCCCTCCTC
Mg40      NNNNNNNNCTATTATAAAGTGCTTTCGGTGCGTCGGTAGAGTGCNNAAAACGTACAGAGGGCTCAGTCNNNNNNNNNNTCACATTCCGTATAGTCGGAGTTGAATCTTCCACTANNNNNTCATTCATTATCGGACGMCCAGTCGRAACACAANNNNNNAAGCAAACCACGGGTNNNNNNNNNNNNGCTCCCAATGCTCTCANNNNNNNNNNNNNNAAGAAGTCCACTACAACTTGTTCCGCCAACGTTATCCTCCAATTACTGATTGAGAAGAACCACTAGGNNNNNNNNNNNNNN-GAAGTGACGATCTGTTAGTCTCTCAACCTGRAGTTGGAGATAAAGGATGACCATGG-CCGCAACCGATCCACAGTTGGTTGCACAGAAGTCCTCCNNNNNNNNNNNNNNNNNNNNNNCGYCMTNNNNNNNNNNNNNNNATTTGTCCATGGTGTTTTATKCCCNNNNNGTAGGGGCTGACTTCCGTTTAGAATCAGGNNNTTCAGGACACGTTGGAGGCTATCTTGGTTGGGGCCGCCAGCAACGCCGNNNNNNNNNNNNTNNNNNNNNNNNNNNNNNNNNCCAACGGGGCCAAGTTCTNNNTTTNNNNNNNNNNNNNNNNNNNNNNNNNNNNNNNNNTCTAAATCAACGCAAAACCTTCWACCGACTCCGACACCGCATAGGGCGCCTGGTGGNNNNNNNNNNTTACCTTATAGGTGTACCCGCCTGGAACGACGCAACGGCTCGCATAATCCCCACCACCACCCAGTTAGGTGTTGTTTGNNNNNNNNNNNNNNNNNNNNNNCTTTCAACCTACGGTNNNNNNNNNNNNNNNNNNGGGCATATTGGAACATTAGTCTAACGTTGCTCGCGCGAGAACCGTATCTTANAACCGTACTTTAAACTCATGACCAANNNNNNNNNNNNNNNNNCATTGTTCTCACGG--GYATTTGATTNNNNNNNNTGTTTGAATGGACACCATAA-CGACGTTTTCCCACACCGCTGGCTCCATTGCNNNNNNNNNNNNNNNNNNNNNGTTGCACGAACTTACACCAARTGAAGGAGAAGTGATATACCCNNNNNGGTCACACTARMGAKYGCGTGGAGTAGGATGACATATCTATTTGGGTGACCTGCCGGCACATTGRRMTRRNNNNNNNNNNNNCTCTTTCTTGTTTCCTATAGCTCATACCNNNNNNNNNNNNNAAATTTTATAGTCNNNNNNNNNNNNNAAGGATAAGGTGACCACGTGAAAACGGTGAACCATATCCCCCTCCTC
Mg41      NNNNNNNNCTATTATAAAGTGCTTTCGNNNNNNNGGTAGAGTGCCGAAAACGTACAGAGGGCTCAGTCNNTTCGAAATTCACATTCCGTATAGTCGGAGTTNNNNNNNNNNNNNNNNNNTCATTCATTATCGGNCGMCCAGTCGRAACACAANNNNNNAAGCAAACCACGGTTNNNNNNNNNNNNNNNNNNNNNNNNNNNNNNNNNNNNNNNNNNAAGAAGTCCACTACAACTTNNNNNNNNNNNNNNNNNNNNNNNTTACTGATTGWGAAGAWCCACTAGGNNNNNNNNNNNNNN-GAAGTGACGATCTGTTAGTNNNNNNNNNNNNNNNNNNNNNNNNNNNNNNNNNNNNNNNNNNAACCGATCCACAGTTGGTYGCACAGAAGTCCTCCNNNNNNNNNNNNNNNNNNNNNNNNNNNNNNNNNNNNNNNNNNNATTTGTCCATGGTGTTTTATTCCCCTGGAGTAGGGGCTGACTTCCGTTTAGAATCAGGNNNTTCAGGACACGTTGGAGGCTATMTTGGTTGGGGCCGCYAGCAACRCCGCGCGTTAANNNNTAAAATCATTCTTTAATTTTACCAACGGGGCCAAGTTCTNNNTTTCTAGAASGGNTNNNNNNNNNNNNNNNNNNNNNNNNNNNNNNNNNNNNNNNNNNNNNACCGACTCCGACACCGCATAGGGCGCCYGGTGGNNNNNNNNNNNNNNNNNNNNNNNNTACCCGCCTGGAACGACGCAACGGCTCGCATAATCCCCACCACCACCCAGTTAGGTGTTGTTTGNNNNNNNNNNNNNNNNNNNNNNCTTTCAACCTACGGTNNNNNNNNNNNNNNNNNNGGGCAKATTGGANCATTAGTCTAACGTTGCTCGCGCGAGAACNNNNNNNNNNNNNNNNNNNNNNNNCTCWTGACCAANNNNNNNNNNNNNNNNNCATTGTTCTCACGGTAGYATTTGATTNNNNNNNNTGTTTGAATGGACACCATAA-CGACGTTTTCCCACACCGGTGGCTCCATTGCNNNNNNNNNNNNNNNNNNNNNGTTGCACGGACTTACACCAAATGAAGGAGAAGTGATATACCCTGACAGGTCACACTAACGAGCGMGTGGAGTAGGANNNNNNNNNNNNNNNNNNNNNCTGCCGGCACATTGRRMTRRGATAACTCCTCTNNNNNNNNTGTTTCCTATAGCTCATACCNNNNNNNNNNNNNAAATTTTATAG--NNNNNNNNNNNNNAAGGATAAGGTGACCACGTGAAAACGGTGAACCATATCCCCCTCCTC
Mg57      GTNNNNNNCTATTRTAAAGTGCTTTCGGTGCGTCNNNNNNNNNNCGAAAACGTACAGAGGGCTCAGTCCTNNNNNNNNTCAYATTCCGTATAGTCGGAGTTGAATCTTCCACTAACTCATCATTCATTATCGGACGMCCAGTCGRAACACAANNNNNNAAGCAAACCACGGGTNNNNNNNNNNNNGCTCCCAATGCTCTCANNNNNNNNNNNNNNAAGAAGTCCACTACAACTTGNTCCGCCAACGTTATCCTCCAATTACTGATTGAGAAKAACCACTAGGNNNNNNNNNNNNNN-GAAGTGACGATCTGTTAGTCTCTCAACCTGAAGTTGGWGATAAAGGATGACCATGG-CCGCAACCGATCCACAGTTGGTTGCACAGAAGTCCTCCNNNNNNNNNNNNNNNNNNNNNNCGYCMTNNNNNNNNNNNNNNNATTTGTCCATGGTGTTTTATKCCCNNNNNGTAGGGGCTGACTTCCGTTTAGAATCAGGNNNTTCAGGACACGTTRGAGGCTANNNNNNNNNNNNNCGCCAGCAACGCCGCGCGTTAARGGATAAAATCATTCTTTAATTTTACCAACGGGGCCAAGTTCTTGAYTTCTNNNNNNNNNNNNNNNNNNNNNNNNNNNNNNNTCTAAATCAACGCAAAACCTTCAACCGACTCCGRCAYCGCATAGGGCGCCCGGTGGNNNNNNNNNNTTACCTTATAGGTGTACCCGCCTGGAACGACGCAACGGCTCGCATAATCCCCACCACCACCCAGTTAGGTGTTGTTTGNNNNNNNNNNNNNNNNNNNNNNNNNNNNNNNNNNNNNNNNNNNNNNNNNNNNNNNGGGCAKATTGGAACATTAGTCTAACGTTGCTCGCGCGRRAACNNNNNNNNNNNNNNNNNNNNNNNNCTCTTGACCAANNNNNNNNNNNNNNNNNCATTGTTCTCACGG--GTATTTGATTAYGCCCAATGTTTGAATGGACACCATAA-CGACGTTTTCCCACACCGGTGRCTCCATTGCNNNNNNNNNNNNNNNNNNNNNRTTGCACGGACTTACACCAAATGAAGGAGAAGTGATATACCCNNNNNGGTCACACTAAMGAGCGAGTGGAGTAGGATGACATATCTANTTGGGTGACCTGCCGGCACATTGRRMTRRGATAWCTCCTCTCTMYKYYYTGTTTCCTATAGCTCATACCNNNNNNNNNNNNNAACTTTTATAG--NNNNNNNNNNNNNAAGGATAAGGTGACCACGTGAAAACGGTGAACCATATCCCCCTCCYC
Mg58      NNNNNNNNCTATTRTAAAGTGCTTTCGNNNNNNNNNNNNNNNNNNNAAAACRTACAGAGGGCTCAGTCNNNNNNNNNNTCAYATTCCGTATAGTCGGAGTTGAATCTTCCACTANNNNNNNNNNNNNNNNNNNNNNMCCAGTCGGAACACAANNNNNNAAGCAAACCACGGTTNNNNNNNNNNNNNNNNNNNNNNNNNNNNNNNNNNNNNNNNNNAAGAAGTCCACTACAACTTGTTCCGCCAACGTTATCCTCCAATTACTGATTGWGAAGAACCACTAGGNNNNNNNNNNNNNN-GAAGTGACGATCTKTTAGTNNNNNNNNNNNNNNNNNNNNNNNNNNNNNNNNNNNNNNNNNNAACCGATCCACAGTTGGTTGCACAGAAGTCCTCCNNNNNNNNNNNNNNNNNNNNNNNNNNNNNNNNNNNNNNNNNNNATTTGTCCATGGTGTTTTATGCCCNNNNNGTAGGGGCTGACTTCCGTTTAGAATCAGGNNNTTCAGGACACGTTGGAGGCTANNNNNNNNNNNNNCGCCAGCAACACCGNNNNNNNNNNNNTAAAATCATTCTTTAATTTTACCAACGGGGCCAAGTTCTNNNNNNCTNNNNNNNNNNNNNNNNNNNNNNNNNNNNNNNTSTAAANCAACGCAAAACCTTCAACCGACTCCGACACCRCATAGGGCGCCYGGTGGNNNNNNNNNNTTACCTTATAGGT-TACCCGCCTGGAACGACGCAACGGCTCGCATAATCCYCACCACCACCCAGTTAGGTGTTGTTTGNNNNNNNNNNNNNNNNNNNNNNCTTTCAACCTACGGTNNNNNNNNNNNNNNNNNNGGGCATATTGGAACATTAGTCTAACGTTGCTCRCGCGAGANCCGTATCTTAGAACCGTACTTTAAACTCTTGACCAANNNNNNNNNNNNNNNNNCATTGTTCTCACGG--RYATTTGATTAYGCCCAANNNNNNNNNNNNNNNNNNNN-CGACGTTTTCCCACACCGGTGGCTCCATTGCNNNNNNNNNNNNNNNNNNNNNGTTGCACGAACTTACACCAAATGAAGGAGAAGTGATATACCCNNNNNGGTCACACTARMGAKYGCGTGGAGTAGGATGACATATCTATTTGGGTGACCTGCCGGCACATTGNNNNNNGATAWCTCCTCTCTNNNNNNTGTTTCCTATAGCTCATACCNNNNNNNNNNNNNAACTTTTATAGTCNNNNNNNNNNNNNNNNNNNNNNNNGACCACGTGAAAACGGTGAACCATATCCCCCTCCYC
Mg59      GTTNNNNNCTATTRTAAAGTGCTTTCGGTGCGTCNNNNNNNNNNNNAAAACRTACAGAGGGCTCAGTCNNYTCGAAATTCAYATTCCGTATAGTCGGAGTNGAATCTTCCACTAACTCANNNNNNNNNNNNNNNNNMCCAGTCGRAACACAATGACGGAAGCAAACCACGGKTNNNNNNNNNNNNNNNNNNNNNNNNNNNNNNNNNNNNNNNNNNAAGAAGTCCACTACAACTTGTNNNNNNAACGTTATCCTCCAATTACTGATTGWGAAGAACCACTAGGNNNNNNNNNNNNNN-GAAGTGACGATCTGTTAGTNNNNNNNNNNNNNNNNNNNNNNNNNNNNNNNNNNNNNNNNNNAACCGATCCACAGTTGGTTGCACAGAAGTCNTCCNNNNNNNNNNNNNNNNNNNNNNCGYCMTNNNNNNNNNNNNNNNAWTTKTCCATGGTGTTTTATKCCCNNNNNGTAGGGGCTGACTTCCGTTTAGAATCAGGNNNTTCAGGACACGTTGGAGNNNNTCTTGGTTGGGGCCGCYAGCAACRCCGCGCGTTAARGGANAAAATCATTCTTTAATTTTACCAACGGGGCCAAGTTCTNNNTTWNNAGAAGGGCTNNNNNNNNNNNNNNNNNNNNNNTCTAAATCAACGCAAAACCTTCWACCGACTCCGACACCGCATAGGGCGCCYGGTGGNNNNNNNNNNNNNNNNNNNNNNNNTACCCGYCTGGAACGACGCAACGGCTCGCATAATCCYSACCACCACCCAGTTAGGTGTTGTTTGNNNNNNNNNNNNNNNNNNNNNNCTTTCAACCTACGGTNNNNNNNNNNNNNNNNNNGGGCAKATTGGAACATTAGTCTAACGTTGCTCGCGCGRGAACCGTATCTTAAAACCGTACTTTAAACTCWTGACCAANNNNNNNNNNNNNNNNNCAYTGTTCTCACGG--GTATTTGATTAYGCCCAATGTTTGAATGGACACCATAA-CGACGTTTTCCCACRCCGGTGGCTCCATTGCNNNNNNNNNNNNNNNNNNNNNGTTGCACGRACTTACACCAARTGAAGGAGAAGTGATATACCCNNNNNGGTCACACTAACGAGCGCGTGRAGTAGRATGACATATCTATTTGGGTGACCTGCCGGCACATTGRRMTRRGATAWCTCCTCTCTNNNNNNTGTTTCCTATAGCYCATACCAGCTTTGATATGTAAATTTTATAG--NNNNNNNNNNNNNARGGATAAGGTGACCACGTGAAAACGGTGAACCATATCCCCCTCCTC
Mg60      NNNNNNNNCTATTGTAAAGTGCTTTCGNNNNNNNGGTAGAGTGCNNAAAACGTACAGAGGGCTCAGTCCTNNNNNNNNTCACATTCCGTATAGTCGGAGTTGAATCTTCCACTANNNNNTCATTCATTATCGGACGCCCAGTCGGAACACAANNNNNNAAGCAAACCACGGTTNNNNNNNNNNNNGCTCCCAATGCTCTCANNNNNNNNNNNNNNAAGAAGTCCACTACAACTTNNTCCGCCNNNNNNNNNNNNNNNTTACTRATTGAGAAGAASCACTAGGNNNNNNNNNNNNNN-GAAGTGACGATCTGTTAGYNNNNNNNNNNNNNNNNNNNNNNNNNNNNNNNNNNNNNNNNNNAACCGATCCRCAGTTGGTTGYACAGAAGTCCTCCNNNNNNNNNNNNNNNNNNNNNNNNNNNNNNNNNNNNNNNNNNNATTTGTCCATCSTGTTTTGTGCCTCTGGAGTAGGGGCTGACTTCCGTTTAGAATCAGGNNNNNNNNNNNNNNNNNNNNNNNNTCTTGGTTGGGGCCGYYAGCAACGCCGNNNNNNNNNNNNTAAAATCATTCTTTAATTTTACCAACGGGGCCAAGTTCTNNNNNNCTNNNNNNNNNNNNNNNNNNNNNNNNNNNNNNNNNNNNNNNNNNNNNNNNNNNNNNRCCGACTCCGACATCGCATAGGGCGCCCGGTGGTATGGCCGATTTACCTTATAGGTGTACCCGCCKGGAACGACGCAACGGCTCGCATAATCCNNNNNNNCATCCAGTTAGGTGTTGTTTGNNNNNNNNNNNNNNNNNNNNNNNNNNNNNNNNNNNNNNNNNNNNNNNNNNNNNNNGGGAATATTGGAACATTAGTCTAACGTTGCTCGCRCGAGAACCGTATCTTAGAACCGTACTTTAAACTCWTSACCAANNNNNNNNNNNNNNNNNCATTGTTCTCACGG--GTATTTGATTNNNNNNNNTRTTTGAATGGACACCATAA-CGACGTTTTCCCACACCGGTGGCTCCATTGCNNNNNNNNNNNNNNNNNNNNNGTTGCACGAACTTACACCAAATGAAGGAGAAGWGATAWACCCNNNNNGGTCACACTWACGAGCGCGTGGAGTAGGANNNNNNATCTATTTGGGTGACCTGCCGGCACATTGNNNNNNGATAWCTCCTCTCTMYKYYYTGTTTCCTATAGCTCATACCNNNNNNNNNNNNNAAATTTTATAG--NNNNNNNNNNNNNAAGGATAAGGTGACCACGTGAAAACGGTGAACCATATCCCCCTCCTC
Mg61      NNNNNNNNCTATTGTAAAGTGCTTTCGNNNNNNNNNNNNNNNNNNNAAAACGTACAGAGGGCTCAGTCNNNNNNNNNNTCAYATTCCGTATAGTCGGAGTTGAATCTTCCACTANNNNNTCATTCAYTATCGGACGCCCAGTCGGAACACAANNNNNNAAGCAAACCACGGTTNNNNNNNNNNNNNNNNNNNNNNNNNNNNNNNNNNNNNNNNNNAAGAAGTCCACTACAACTTNNNNNNNNNNNNNNNNNNNNNNNTTACTRATTGAGAAGAWSCACTAGGNNNNNNNNNNNNNN-GAAGTGACGATCTGTTAGTNNNNNNNNNNNNNNNNNNNNNNNNNNNNNNNNNNNNNNNNNNNNCCGATCCACAGTTGGTTGYACAGAAGTCCTCCNNNNNNNNNNNNNNNNNNNNNNNNNNNNNNNNNNNNNNNNNNNATTTGTSCATCGTGTTTTGTGCCTNNNNNGTAGGGGCTGACTTCCGTTTAGAATCAGGNNNTTCAGGACACGTTGGAGGCTATCTTGGTTGGGGCCGTTAGCAACGCCGNNNNNNNNNNNNTAAAATNATTTATYAATTTTACCAACGGGACCAAGTTCTNNNTTTCTNNNNNNNNNNNNNNNNNNNNNNNNNNNNNNNTCTAAATCAACGCAAAACCTTYANNNNNNNNNNNNNNNNCATAGGGCGCCCGGTGGNNNNNNNNNNNNNNNNNNNNNNNNTACCCGCCKGRAACGACGCAACGRCTCGCATAATCCCNACCACCACCCAGTTAGGTGTTGTTTGNNNNNNNNNNNNNNNNNNNNNNNNNNNNNNNNNNNNNNNNNNNNNNNNNNNNNNNGGGAATATTGGAACATTAGTCTAACGTTGCTCGCGCGAGAACCGTRTCTTAGAACCRTACTTTAAACTCATGACCAANNNNNNNNNNNNNNNNNCATTGTTCTCACGG--GYATTTGATTNNNNNNNNNNNNNNNNNNNNNNNNNNNN-CGACGTTTTCCCACACCGGTGGCTCCATTGCNNNNNNNNNNNNNNNNNNNNNGTTGCACGAACTTACACCAAATGAAGGAGAAGTGATATACCCNNNNNGGTCACACTAACGAGCGCGTGGAGTAGGATGACATNNNNNNNNNNNNNNNCTGCCGGCACATTGNNNNNNGATAWCTCCTCTCTMYKYYYTGTTTCCTATAGCTCATACCAGCTTTGATATGTAAATTTTATAG--NNNNNNNNNNNNNAAGGATAAGGTGACCACGTGAAAACGGTGAACCATATCCCCCTCCTC
Mg64      NNNCRTGACTATTGTAAAGTGCTTTCGGTGCGTCNNNNNNNNNNCGAAAACGTACAGAGGGCKCAGTCCTNTCGANATTCACATTCCGTATAGTCGGAGTTGAATCTTCCACTANNNNNTCATTCATTATCGGACGCCCAGTCGGAACACAANNNNNNAAGCAAACCACGGTTNNNNNNNNNNNNGCTCCCAATGCTCTCANNNNNNNNNNNNNNAAGAAGTCCACTACAACTTGTTCCGCCAACGTTATCCTCCAATTACTRATTGAGAAGAWSCACTARRNNNNNNNNNNNNNN-GAAGTGACGATCTGTTAGTCTCTCAACCTGAAGTTGGAGATAAAGNNNNNNNNNNNNNNNNAACCGATCCRCAGTTGGTTGYACAGAAGTCCTCCNNNNNNNNNNNNNNNNNNNNNNNNNNNNNNNNNNNNNNNNNNNATTTGTSCATCGTGTTTTGTGCCTCTGGAGTAGGGGCTGACTTCCGTTTAGAATCAGGNNNTTCAGGACACGTTGGAGGCTATCTTGGTTGGGGCCGYYAGCAACGCCGNNNNNNNNNNNNTAAAATCATTCTTTAATTTTACCAACGGGGCCAAGTTCTTGATTTCTAGAASGGCTNNNNNNNNNNNNNNNNTTGGGCTCTAAATCAACGCAAAACCTTCAACCGACTCCGACATCGCATAGGGCGCCCGGTGGNNNNNNNNNNNNNNNNNNNNNNNNTACCCGCCTGAAACGACGCAACGGCTCGCATAATCCYCACCACCACCCAGTTAGGTGTTGTTTGNNNNNNNNNNNNNNNNNNNNNNNNNNNNNNNNNNNNNNNNNNNNNNNNNNNNNNNGGNNNNNNNNNNNNNNNNNNNNAACGTTGCTCGCGCGAGAACCGTATCTTAGAACCGTACTTTAAACTCATGACCAANNNNNNNNNNNNNNNNNCATTGTTCTCACGG--GYATTTGATTNNNNNNNNNNNNNNNNNNNNNNNNNNNN-CGACGTTTTCCCACACCGGTGGCTCCATTGCNNNNNNNNNNNNNNNNNNNNNGTTGCACGAACTTACACCAAATGAAGGNNNNNNNNNNNNNNNNNNNNGGTCACACTAACGAGCGCGTGGAGTAGGATGACATATCTATTTGGGTGACCTGCCGGCACATTGRRMTRRGATAACYCCTCTCTMYKYYYTGTTTCCTATAGCTCATACCAGCTTTGATATGTAAATTTTATAG--NNNNNNNNNNNNNAAGGATAAGGTGACCACGTGAAAACGGTGAACCATATCCCCCTYCTC
Mg67      NNNNNNNNCTATTGTAAAGTGCTTTCGNNNNNNNGGTAGAGTGCCGAAAACGTACAGAGGGCTCAGTCCTYTSGAMATTCACATTCCGTATAGTCGGAGTTGAATCTTCCACTANNNNNTCATTCATTATCGGACGCCCAGTCGGAACACAANNNNNNAAGCAAACCACGGTTNNNNNNNNNNNNGCTCCCAATGCTCTCANNNNNNNNNNNNNNAAGAAGTCCACTACAACTTNNTCCGCCNNNNNNNNNNNNNNNNNNNNNNNNNNNNNNNNNNNNNNNNNNNNNNNNNNNNNN-GAAGTGACGATCTGTTAGTNNNNNNNNNNNNNNNNNNNNNNNNNNNNNNNNNNNNNNNNNNNNCCGATCCACAGTTGGTTGTACAGAAGTCCTCCNNNNNNNNNNNNNNNNNNNNNNNNNNNNNNNNNNNNNNNNNNNATTTGTGCATCGTGTTTTGTGCCTNNNNNGTAGGGGCTGACTTCCGTTTAGAATCAGGNNNTTCAGGACACGTTGGAGGCTANNNNNNNNNNNNNCGYYAGCAACGCCGCGCGTTAANNNNTNNNNNNNNNNNNNNNNNNNNCCAACGGGGCCAAGTTCTNNNTTNNNNNNNNNNNNNNNNNNNNNNNNNNNNNNNNNNNNNNNNNNNNNNNNNNNNNNNNNACCGACTCCGACATCGCATAGGGCGCCCGGTGGNNNNNNNNNNTTACCTTATAGGTGTACCCGCCKGGAACGACGCAACGGCTCGCATAATCCCCACCACCAYCCAGTTAGGTGTTGTTTGNNNNNNNNNNNNNNNNNNNNNNNNNNNNNNNNNNNNNNNNNNNNNNNNNNNNNNNGGGCATATTGGAACATTAGTCTAACGTTGCTCGCGCGAGAACCGTRTCTTAGAACCRTACTTTAAACTCWTSACCAANNNNNNNNNNNNNNNNNCATTGTTCTCCCGGGAGYATTTGATTNNNNNNNNTGTTTGAATGGACACCATAA-CGACGTTTTCCCACACCGGTGGCTCCATTGCNNNNNNNNNNNNNNNNNNNNNGTTGCACGAACTTACACCAAATGAAGGNNNNNNNNNNNNNNNNNNNNGGTCACACTAACGAGCGCGTGGAGTAGGANNNNNNNNNNNNNNNNNNNNNCTGCCGGCACATTGNNNNNNGATATCTCCTCTCTNNNNNYTGTTTCCTATAGCTCATACCAGCTTTGATATGTAAATTTTATAG--NNNNNNNNNNNNNAAGGATAAGGTGACCACGTRAAAACGGTGAACCATATCCCCCTCCYC
Mg69      NNNNNNNNCTATTGTAAAGTGCTTTCGGTGCRTCNNNNNNNNNNCGAAAACGTACAGAGGGCTCAGTCCTTTCGAAATTCACATTCCGTATAGTCGGAGTTNNNNNNNNNNNNNNNNNNTCATTCAYTATCGGACGCCCAGTCGGAACACAANNNNNNAAGCAAACCACGGTTNNNNNNNNNNNNGCTCCCAATGCTCTCANNNNNNNNNNNNNNAAGAAGTCCACTACAACKTNNTCCGCCNNNNNNNNNNNNNNNTTACTNATTGAGAAGANNCACTAGGNNNNNNNNNNNNNN-GAAGTGACGATCTGTTAGTCYCTYAACYKGAAGTTGGAGATAAAGNNNNNNNNNNNNNNNNRACCGATCCRCAGTTGGTTGNACAGAAGTCCTCCNNNNNNNNNNNNNNNNNNNNNNMGYCMTNNNNNNNNNNNNNNNATTTGTSCATCGTGTTTTGTGCCTCTGGAGTAGGGGCTGACTTCCGTTTAGAATCAGGTGNTYCAGGACACGTNNGAGGCTATCTTGGTTGNRGCCGYYAGCAACGCCGCGCGTTAAGGGATAAAATCATTTATYAATTTTACCAACGGGGCCAAGTTCTTGATTTCTAGAACGGCTNNNNNNNNNNNNNNNNTTGGGCNNNNNNNNNNNNNNNNNNNNNNNACCGACTCCGACATCGCATAGGGCGCCCGGTGGNNNNNNNNNNTTACCTTATAGGTGTACCCGCCTGGAACGACGCAACGGCTCGCATAATCCYCACCACCANCCAGTTAGGTGTTGTTTGNNNNNNNNNNNNNNNNNNNNNNNNNNNNNNNNNNNNNNNNNNNNNNNNNNNNNNNGGRCATATTGGAACATTAGTCTAACGTTGCTCGCGCGAGAACCGTRTCTTARAACCRTACTTTAAACTCATGACCAANNNNNNNNNNNNNNNNNCATTGTTCTCACGG--GYATTYGATTACGCCCAATGTTTGAATGGACACCATAA-CGACGTTTTCCCACACCGGTGGCTCCATTGCNNNNNNNNNNNNNNNNNNNNNGTTGCACGAACTTACACCAAATGAAGGAGAAGWGATATACCCNNNNNGGTCACACTAACGAGCGCGTGGAGTAGGANNNNNNATCTATTTGGGTGACCTGCCGGCACATTGAGATAGGATAACCCCTCTCTNNNNNNTGTTTCCYATAGCTCATACCAGCTTTGATATGTAAATTTTATAGTCNNNNNNNNNNNNNAAGGATAAGGNGACCACGTGAAAACGGTGAACCATATCCCCCTCMTC
Mg70      NNNCGTGACTATTGTAAAGTGCTTTCGGTGCGTCGATAGAGTGCNNWAAACGTACAGAGGGCTCAGTCNNYTCGAAATTCACATTCCGTATAGTCGGAGTTGAATCTTCCACTANNNNNTCATTCATTATCGGACGCCCAGTCGGAACACAANNNNNNRAGCAAACCACGGKTNNNNNNNNNNNNNNNNNNNNNNNNNNNNNNNNNNNNNNNNNNAAGAAGTCCACTACAACTTNNTCCGCCAACGTTATCCTCCAATYACTRATTGAGAAGAASCACTARRNNNNNNNNNNNNNN-GAAGTGACGATCTGTTAGTNNNNNNNNNNNNNNNNNNNNNNNNNNNNNNNNNNNNNNNNNNAACCGATCCGCAGTTGGTTGCACAGAAGTCCTCCNNNNNNNNNNNNNNNNNNNNNNNNNNNNNNNNNNNNNNNNNNNATTTGTCCATCCTGTTTTGTGCCTCTGGAGTAGGGGCTGACTTCCGTTTAGAATCAGGNNNNNNNNNNNNNNNNNNNNGCTATCTTGGTTGGGGCCGYYAGCAACGCCGCGCGTTAAGGGATNNNNNNNNNNNNNNNNNNNNCCAACGGGGCCAAGTTCTNNNTTTNNNNNNNNNNNNNNNNNNNNNNNNNNNNNNNNNTCTAAATCAACGCAAAACCTTCAACCGACTCCGACATCGCATAGGGCGCCCGGTGGNNNNNNNNNNNNNNNNNNNNNNNNTAMCCGCCTGGAACGACGCAACGGCTCGCATAATCCYCACCACCACCCAGTTAGGTGTTGTTTGNNNNNNNNNNNNNNNNNNNNNNNNNNNNNNNNNNNNNNNNNNNNNNNNNNNNNNNGGNNNNNNNNNNNNNNNNNNNNAACGTTGCTCGCGCGAGAACCGTNTCTTAGAACCNTACTTTAAAMTYATGANMAANNNNNNNNNNNNNNNNNCATTGTTCTCCCGG--GNATTTGATTNNNNNNNNTATTTGAATGGACACCATAA-CGACGTTTTCCCACACCGGTGGCTCCATTGCNNNNNNNNNNNNNNNNNNNNNGTTGCACGAACTTACACCAAATGAAGGAGAAGTGATATACCCNNNNNGGTCACACTAACGWGCGCGTGGAGTAGGATGACATATCTATTTGGGTGACCTGCCGGCACATTGNNNNNNGATATCTCCTCTCTMYKYYYTGTTTCCTATAGCTCATACCNNNNNNNNNNNNNAAATTTTATAG--NNNNNNNNNNNNNAAGGATAAGGTGACCACGTGAAAACGGTGAACCATATCCCCCTCCTC
Mg72      GWTCGTGACTATTGTAAAGTGCTTTCGGTGCGTCGATAGAGTGCCGAAAACGTACAGAGGGCTCAGTCCTYTCGAMATTCACATTCCGTATAGNNNNNNNNGAATCTTCCACTAACTCATCATTCATTATCGGACGCCCAGTCGGAACACAATGACGGAAGCAAACCACGGTTNNNNNNNNNNNNGCTCCCAATGCTCTCANNNNNNNNNNNNNNAAGAAGTCCACTACAACTTGTTCCGCCAACGTTATCCTCCAANNNNNNNNNNNNNNNNNNNNNNNNNNNNNNNNNNNNNNN---------GATCTGTTAGTNNNNNNNNNNNNNNNNNNNNNNNNNNNNNNNNNNNNNNNNNNAACCGATCCGCAGTTGGTTGCACAGAAGTCCTCCNNNNNNNNNNNNNNNNNNNNNNCGYCMTNNNNNNNNNNNNNNNATTTGTCCATCSTGTTTTGTGCCTCTGGAGTAGGGGCTGACTTCCGTTTAGAATCAGGNNNTTCAGGACACGTTGGAGRCTANNNNNNNNNNNNNCGTTAGCAACGCCGCGCGTTAAGGGATAAAATCATTCTTTAATTTTACCAACGGGGCCAAGTTCTTGATTTNNRGAACGGCTNNNNNNNNNNNNNNNNTTGGGCTCTAAATCAACGCAAAACCTTCAACCGACTCCGACATCGCATAGGGCGCCCGGTGGTANGGCCGATNNNNNNNNNNNNNNTACCCGYYTGGAAYGACGCAACGGCTCGCATAATCCCCACCACCACCCAGTTAGGTGTTGTTTGNNNNNNNNNNNNNNNNNNNNNNNNNNNNNNNNNNNNNNNNNNNNNNNNNNNNNNNGGGAATATTGGAACATTAGTCTAACGTTGCTCGCGCGAGAACCGTRTCTTAGAACCRTACTTTAAACTCATGACCAANNNNNNNNNNNNNNNNNCATTGTTCTCCCGG--GNATTTGATTAYGCCCRATATTTGAATGGACACCATAA-CGACGTTTTCCCACACCGGTGGCTCCATTGCNNNNNNNNNNNNNNNNNNNNNNNNGCACGAACTTACACCAAATGAAGGAGAAGTGATATACCCTGACAGGTCACACTAACGAGCGCGTGGAGTAGGANNNNNNATCTATTTGGGTGACCTGCCGGCACATTGNNNNNNGATATCTCCTCTNNNNNNNNTGTTTCCTATAGCTCATACCNNNNNNNNNNNNNAAATTTTATAG--NNNNNNNNNNNNNAAGGATAAGGTGACCACGTGAAAACGGTGAACCATATCCCCCTCCTC
Mg74      GTTNNNNNCTATTGTAAAGTGCTTTCGGTGCGTCGATAGAGTGCNNAAAACGTACAGAGGGCTCAGTCCTNNNNNNNNTCACATTCCGTATAGTCGGAGTTGAATCTTCCACTAACTCANNNNNNNNNNNNNNNNNCCCAGTCGGAACACAANNNNNNRAGCAAACCACGGKTNNNNNNNNNNNNGCTCCCAATGCTCTCANNNNNNNNNNNNNNAAGAAGTCCACTACAACTTGTNNNNNNNNNNNNNNNNNNNNNNNNNNNNNNNNNNNNNNNNNNNNNNNNNNNNNNNNNNNN-GAAGTGACGATCTGKTAGTNNNNNNNNNNNNNNNNNNNNNNNNNNNNNNNNNNNNNNNNNNAACCGATCCRCAGTTGGTTGCACAGNAGTCCTCCNNNNNNNNNNNNNNNNNNNNNNCGYCMTNNNNNNNNNNNNNNNATTTGTCCATCSTGTTTTGTGCCTCTGGAGTAGGGGCTGACTTCCGTTTAGAATCAGGTGTNNNNNNNNNNNNNNNNNNNNNNNNNNNNNNNNNNCGTTAGCAACGCCGCGCGTTAAGNNNTAAAATCATTCTTTAATTTTACCAACGGGGCCAAGTTCTTGANNNCTNNNNNNNNNNNNNNNNNNNNNNNNNNNNNNNTCTAAATCAACGCAAAACCTTCAACCGACTCCGACATCGCATAGGGCGCCCGGTGGTATGGCCGATNNNNNNNNNNNNNNTACCCGCCTGGAACGACGCAACGGCTCGCATAATCCYCACCACCAYCCAGTTAGGTGTTGTTTGNNNNNNNNNNNNNNNNNNNNNNNNNNNNNNNNNNNNNNNNNNNNNNNNNNNNNNNGGGMATATTGGAACATTAGTCTAACGTTGCTCGCGCGAGAACNNNNNNNNNNNNNNNNNNNNNNNNCTCATGACCAANNNNNNNNNNNNNNNNNCATTGTTCTCCNGN--GNATTTGATTAYGCCCRATATTTGAATGGACACCATAA-CGACGTTTTCCCACACCGGTGGCTCCATTGCNNNNNNNNNNNNNNNNNNNNNNNNGCACGAACTTACACCAAATGAAGGAGAAGTGATATACCCNNNNNGGTCACACTAACGAGCGCGTGGAGTAGGANNNNNNATCTATTTGGGTGACCTGCCGGCACATTGAGATAGGATATCTCCTCTCTMYKYYYTGTTTCCYATAGCTCATACCNNNNNNNNNNNNNAAATTTTATAG--NNNNNNNNNNNNNAAGGATAAGGTGACCACGTGAAAACGGTGAACCATATCCCCCTCCTC
Mg77      NNNCGTGACTATTGTAAAGTGCTTTCGGTGCGTCGRTAGAGTGCCGAAAACGTACAGAGGGCTCAGTCCTCTCGAMATTCACATTCCGTATAGTCGGAGTTGAATCTTCCACTANNNNNYCATTCATTRYCGGACGCCCAGTCGGAACACAANNNNNNRAGCAAACCACGGKTNNNNNNNNNNNNGCTCCCAATGCTCTCANNNNNNNNNNNNNNAAGAAGTCCACTACAACTTGTTCCGCCAACGTTATCCTCCAATTACTGATTGAGAAGAACCACTAGGNNNNNNNNNNNNNN-GAAGTGACGATCTGTTAGTNNNNNNNNNNNNNNNNNNNNNNNNNNNNNNNNNNNNNNNNNNAACCGATCCGCAGTTGGTTGCACAGAAGTCCTCCNNNNNNNNNNNNNNNNNNNNNNCGYCMTNNNNNNNNNNNNNNNATTTGTCCATCSTGTTTTGTGCCTNNNNNGTAGGGGCTGACTTCCGTTTAGAATCAGGNNNNNNNNNNNNNNNNNNNNGCTANNNNNNNNNNNNNCGTTAGCAACGCCGCGCGTTAAGGGATAAAATCATTCTTTAATTTTACCAACGGGGCCAAGTTCTTGWTTTCTAGAACGGCTNNNNNNNNNNNNNNNNNNNNNNTCTAAATCAACGCAAAACCTTCAACCGACTCCGACATCGCATAGGGCGCCCGGTGGTATGGCCGATNNNNNNNNNNNNNNTACCCGCCTGGAACGACGCAACGGCTCGCATAATCCCCACCACCACCCAGTTAGGTGTTGTTTGNNNNNNNNNNNNNNNNNNNNNNNNNNNNNNNNNNNNNNNNNNNNNNNNNNNNNNNGGGCATATTGGAACATTAGTCTNACGTTGCTCGCGCGAGAACCGTATCTTAGAACCGTACTTTAAAMTYATGACMAANNNNNNNNNNNNNNNNNNNNNNNNNNNNNNNNNGYATTTGATTAYGCCCAATATTTGAATGGACACCATAA-CGACGTTTTCCCACACCGGTGGCTCCATTGCNNNNNNNNNNNNNNNNNNNNNGTTGCACGAACTTACACCAAATGAAGGAGAAGTGATATACCCNNNNNGGTCACACTAACGAGCGCGTGGAGTAGGANNNNNNATCTATTTGGGTGACCTGCCGGCACATTGNNNNNNGATATCTCCTCTNNNNNNNNTGTTTCCTATAGCTCATACCNNNNNNNNNNNNNAAATTTTATAG--NNNNNNNNNNNNNAAGGATAAGGTGACCACGTGAAAACGGTGAACCATATCCCCCTCCTC
Mg79      NNNNNNNNCTATTGTAAAGTGCTTTCGNNNNNNNGATAGAGTGCNNAAAACGTACAGAGGGCTCAGTCNNNNNNNNNNTCACATTCCGTATAGTCGGAGTTGAATCTTCCACTANNNNNTCATTCATTATCGGACGCCCAGTCGGAACACAANNNNNNAAGCAAACCACGGTTNNNNNNNNNNNNGCTCCCAATGCTCTCANNNNNNNNNNNNNNAAGAAGTCCACTACAACTTNNNNNNNNAACGTTATCCTCCAATTACTGATTGAGAAGAACCACTAGGNNNNNNNNNNNNNN-GAAGTGACGATCTGTTAGTNNNNNNNNNNNNNNNNNNNNNNNNNNNNNNNNNNNNNNNNNNNNCCGATCCGCAGTTGGTTGCACAGAAGTCCTCCNNNNNNNNNNNNNNNNNNNNNNNNNNNNNNNNNNNNNNNNNNNATTTGTCCATCSTGTTTTGTGCCTNNNNNGTAGGGGCTGACTTCCGTTTAGAATCAGGNNNNNNNNNNNNNNNNNNNNGCTATCTTGGTTGGGGCCGYYAGCAACGCCGNNNNNNNNNNNNTANAATCATTYWTTAATTTTACCAACGGGGCCAAGTTCTNNNNNNCTAGAACGGCTNNNNNNNNNNNNNNNNNNNNNNTCTAAATCAACGCAAAACCTTCAACCGACTCCGACANCGCATAGGGCGCCCGGTGGNNNNNNNNNNNNNNNNNNNNNNNNTAMCCGCCTGGAACGACGCAACGGCTCGCATAATCCNNNNNNNCACCCAGTTAGGTGTTGTTTGNNNNNNNNNNNNNNNNNNNNNNNNNNNNNNNNNNNNNNNNNNNNNNNNNNNNNNNGGGAATATTGGAACATTAGTCTAACGTTGCTCGCGCGAGAACCGTATCTTAGAACCGTACTTTAAACTCATGACCAANNNNNNNNNNNNNNNNNCATTGTTCTCCCGG--GCATTTGATTNNNNNNNNTATTTGAATGGACACCATAA-CGACGTTTTCCCACACCGGTGGCTCCATTGCNNNNNNNNNNNNNNNNNNNNNGTTGCACGAACTTACACCAAATGAAGGAGAAGTGATATACCCNNNNNGGTCACACTAACGAGCGCGTGGAGT-GGATGACATATCTATTTGGGTGACCTGCCGGCACATTGNNNNNN--TATCTCCTCTCTMYKYYYTGTTTCCTATAGCTCATACCAGCTTTGATATGTAAATTTTATAG--NNNNNNNNNNNNNAAGGATAAGGTGACCACGTGAAAACGGTGAACCATATCCCCCTCCTC
Nv120     NNNNNNNNCAATCATGAAATACTTTCGNNNNNNNGGTAGAGTAANNARAACGTWCAGAGGGCTCAGTCNNTTCGAAATCTACCTTCCGTATAGNNNNNNNNNNNNNNNNNNNNNNNNNNTCATTTATTATCGGRCGCCCAGTCGGAGCACAAGGGCGANNNNNNNNNNNNNNNGCGCCCTCTTTTNNNNNNNNNNNNNNNNYGGCGGTAATATGGAAGAARCCCACTACAACTTNNTCCGCCNNNNNNNNNNNNNNNNNNNNNNNNNNNNNNNNNNNNNNNNGAGTMCCGTCGAAA--GAGTGACTACCTGTTTGTCCCTCAACCGGAAGTTGGACATAGAGNNNNNNNNNNNNNNNNNNCCGGTCCACTGWTGGTTTTACAGAAGTCCGCCTTTGCATTCATGCGTGTCGTGGNNNNNNTATACCCCTACTAGTNNNNNNNNNNNNNNNNNNNNNNNNNNNNNNNNNNNNNNNNNNTCCGTTTAGAATCAGGNNNNNNNNNNNNNNNNNNNNGCTANNNNNNNNNNNNNCGCCAGCAACGCCGCGCGTTAAGGGATAATANAATYCTTTAAATTTAACAACGGAGYCAARATCTNNNNNNNNNNNNNNNNNTNNNNNNNNNNNNNNNNNNNNNTCTAAATCAACGCRAMGCCWYCANNNNNNNNNNNNNNNNCATGTGGCGTCCGGCGGNNNNNNNNNNNTACATTATAGGTGAACTTGCCTGGAACGACGCCACGGMTCACWKCATCCCCACCACCGCTCAGTTAGGCGTTGTTTGTAGCAGTGGAAAACATTGATTTCCTTCAACCTACGATAAGTGCCAAACAGGAGATGGGCATAATGGAACATAAGTCTAACRTTGCTCGCSTGGGAACNNNNNNNNNNNNNNNNNNNNNNNNCTTATGAACAACCTGGTCCTTCCAC-CGNNNNNNNNNNNNNNNNNNNNNNNNNNNCNCYCAAYGCAAGAATGGGTACCATAA-CGACGTTWTCCCACACCGGTGGTTCCATTAYTTGAACCCCCARCACCGTCGGGTTGNNNNNNNNNNNNNNNNNNNNNNNNNNNNNNNNNNNNNNCGACAGGTCTCGCTAGAGAGCACGTGGAGCTGAANNNNNNATCTAGCTGGTTGACWTGGCGACACATTGNNNNNNAGTAACTACCAANNNNNNNNTGTTTCCTACAGCTCATACTNNNNNNNNNNNNNAAATTTTATAG--TCCCCGAAAATTCAGGGATAATGTGAYCACGTGAAAACGGTGAACCATATCMCACTTCTC
Nv122     GTTCGTGACAATCATGAAATACTTTCGNNNNNNNNNNNNNNNNNTAAAAACGTACAGAGGGCTCAGCCNNTTCGAAAWCTACCTTCCGTATAGTGGAAGTTGAATCTTCCACTANNNNNTCATTYATTATYGGGCGCCCAGTCGGAGCACAANNNNNNAGGCWAACYACCAGTGAGCCCTCTTTTGCTCCAAATGCTCTCATGGCGGTAACATSGRAGAARCCCRCTACAACTTGTTCCGCCNNNNNNNNNNNNNNNNNNNNNNNNNNNNNNNNNNNNNNNNGARTMCCKTCGAAA-GGAGTGACTACCTGTTTGTNNNNNNNNNNNNNNNNNNNNNNNNNNAATGAMCATGG-CCGCNNCCGGTCCACTRTTGGTTTTACAGAAGTCCGCCTTTGCATTCATGCGTGTCGTGGCGTCATTATACCCCTACTAGTATTTGTCCATGGTGTTTTGTGCCCCTGGAGTAGTGGCTGACTTCCGTTTAGAATCAGGTRTNNNNNNNNNNNNNNNNNNNNNTCTTGGTTGGGGCCGCCAGCAACGCCGCGCGTTAAGGGATNNNNNNNNNNNNNNNNNNNNACAACGGAGCCAAGATCTTGATYTCTAGAAGGGCTTTT-GCTCCCGAGACGTGGGGCTCTAAATCAACGCGAAGTCACCAACSGAYTCCGACACCGCATGTGGCGTCCGGCGGTATGTCCGATTTACATTATAGGT-AACTTGCCTGGAACGACGACACGGATCACTGCATCCCCACCACCRCTCARTTAGGCGTTGTTTGTAGCAGTGGAAAACATTGATTTCCTTCAACCTACGATAAGTGCCAAACAGGAGATGGGCATNATGGAACATAAKTCTAACGTTGCTCGCGTGGGAACNNNNNNNNNNNNNNNNNNNNNNNNCTTATGAACAACCTGGTCCTTCCAC-CGNNNNNNNNNNNNNNNNGCATTTGCTTACNCCCAATGCATGAATGGGTACCATAA-CGACGTTTTCCCACACCGGTGGTTCCATTACTTGAACCCCCAACACCGTCGGNNNGNNNNNNNNNNNNNNNNNNNNNNNCAAAGTAGGATTCCACGACANNNNNNNNNNNNNAGCACRTGGAGCAGRANNNNNNATCTAGCTGGTWRACWTGGCGACACATTGAGATTGNNNNNNNNNNNNNNNNNNNNTGTTTCCTACAGCTCATACTAGGTTTGCTATGTAAATTTTATAG--NNNNNNNNNNNNNAGGGATAATGTGACCACGTGAAAACGGTGAACCATATCCCACTTCTC
Nv123     GTTNNNNNNNNNNNNNNNNNNNNNNNNGTGCGTTNNNNNNNNNNCGAAAACGTACAGAGGKCTCAGTCNNTTCGAAATNNNNNNNNNNNNNNNNNNNNNNNNNNNNNNNNNNNNACTCANNNNNNNNNNNNNNNNNNNNNNNNNNNNNACAANNNNNNNNNNNNNNNNNNNNNNNNNNNNNNNNNNNNNNNNNNNNNNNNNNNNNNNNNNNNNNNNNNNNNNNNNNNNNNNNNNGTNNNNNNNNNNNNNNNNNNNNNNNNNNNNNNNNNNNNNNNNNNNNNNNNNNNNNNNNNNNNNNNNNNNNNNNNNNNNNNNNNNNNNNNNNNNNNNNNNNNNNNNNNNNNNNNNNNNNNNNNNNNNCCGGTCCACTGTTGGTTTTANNNNNNNNNNNNNNNNNNNNNNNNNNNNNNNNNNCGTCATYATACCCCTACTAGTNNNNNNNNNNNNNNNNNNNNNNNNNNNNNGTAGTGGCTGACTTCCGTTTAGAATCAGGNNNNNNNNNNNNNNNNNNNNNNNNNNNNNNNNNNNNNNNNNNNNNNNNNNNCGCGTTAAGGGATNNNNNNNNNNNNNNNNNNNNNNNNNNNNNNNNNNNNNNTGANNNNNNNNNNNNNNTNNNNNNNNNNNNNNNTGGGGCNNNNNNNNNNNNNNNNNNNNNNNNNNNNNNNNNNNNNNNNNNNNNNNNNNNNNNNNNNNNNNNNNNNNNNNNNNNNNNNNAACTTGCCTGGAACGACGCCACGGMTCACWKCATCCNNNNNNNCACTCAGTTAGGCGTTGTTTGTAGCAGNGGAAAACATTGATTTNNNNNNNNNNNNNNNNNNNNNNNNNNNNNNNNNGGNNNNNNNNNNNNNNNNNNNNNNNNNNNNNNNNNNNNNNNNNNNNNNNNNNNNNNNNNNNNNNNNNNNNNNNNNNNCCTGGTCCTTCCAC-CGNNNNNNNNNNNNNNNNNNNNNNNNNNACNMMCAATGCATGAATGGGTACCATAANNNNNNNNNNNNNNNNNNNGTGGTTCCATTACNNNNNNNNNNNNNNNNNNNNNNNNGNNNNNNNNNNNNNNNNNNNNNNNNNNNNNNNNNNNNNNCGACANNNNNNNNNNNNNNNNNNNNNNNNNNNNNNNNNNNATCTAGCTGGTTGACNNNNNNNNNNNNNNNNNNNNNNNNNNNNNNNNNNNNNNNNNNNNNNNNNNNNNNNNNNNNNNNNNNNNNNNNNNNNNNNNNNNNNNNNNNNNNNNNNNNNNNNNNNNNNNNNNNNNNNNNNNNNNNNNNNNCATATCCCACTTCTC
Nv125     GTTCGTRACAATCATGAAATACTTTCGNNNNNNNNNNNNNNNNNNNAAAACGTWCAGAGGGCTCAGYCCTTTCGAAATCTACCTTCCGTATMGTGGAAGTTGAATCTTCCACTAACTCATCATTTATTATCGGACGCCCAGTCGGAGCACAANNNNNNNNNNNNNNNNNNNNNGCGCCCTCTTTTGCTCCAAATGCTCTCAYGGCGGTAAYATSGAAGAAGCCCACTACAACTTGTTCCGCCNNNNNNNNNNNNNNNNNNNNNNNNNNNNNNNNNNNNNNNNGAGTMCCKTCGAAA--GAGTGACTACCTGTTTGTNNNNNNNNNNNNNNNNNNNNNNNNNNAATGACCATGG-CCGCNNCCGGTCCACTRTTGGTTTTACAGAAGTCCGCCTYTGCATTCATGCGTGTCGTGGCGTCATTATACCCCTACTAGTNNNNNNNNNNNNNNNNNNNNNNNNNNNNNGTAGTGGCTGACTTCCGTTTAGAATCAGGNNNNNNNNNNNNNNNNNNNNGCTRNNNNNNNNNNNNNCGCCAGCAACGCCGCGCGTTAAGGGATNNNNNNNNNNNNNNNNNNNNACAACGGAGYCAARATCTTGANNNCTAGAAGGGCTTTT-GCTTGCGAGCTGTGGGGCNNNNNNNNNNNNNNNNNNNNNNNNNNNNNNNNNNNNNNNCATGTGGCGTCCGGCGGWATGGCCGAATTACATTATAGRTGNNNNNNNNNNNNNNNNNNNNNNGGMTCACTGCATCCCCACCACCGCTCAGTTAGGCGTTGTTTGTARCAGTGGAAAACRTTGATTTCCTTCAACCTACGATAAGTGCCAAACAGGAGATGGGCATAATGGAACATAAGTCTAACGTTGATCGCGTGGGAACCRKGKCWYAGRAYCATAYTTYRWWCTTATGAACAACCTGGTCCTTCCAC-CGNNNNNNNNNNNNNNNNGCRYTTGYYTACRCCCAATGCATGAATGGGTACCATAANNNNNNNNNNNNNNNNNNNGTGGTTCCATTACTTGAACCCCCARCACCGTCGGNNNGNNNNNNNNNNNNNNNNNNNNNNNCAGAGTAGGATTCCACGACAGGTCTCGCTAGAGAGCACGTGGAGCWGAANNNNNNATCTAGCTGGTTGACATGGCGACACATTGAGATNGNNNNNNNNNNNNNNNNNNNNTGTTTCCKACAGCTCATACTAGGTTTGCTATRTAAATTTTATAG--TCCCCGAAAATTCAGGGATAATGTGACCACGTGAAAACGGTGAACCATATCCCACTTCTC
Nv127     GTTCGTGACAATCATGAAATACTTTCGTTGCGTTGGTARASWAMTAAAAACGTWCAGAGGGCTCAGTCNNNNNNNNNNCTACCTTCYGTATAGTGGAAGTTGAATCTTCCACTANNNNNTCATTTATTATCGGACGCCCRGTCGGAGYACAANNNNNNNNNNNNNNNNNNNNNGCGCCCTCTTTTGCTCCAAATGCTCTCATGGCGGTAATATGGAAGAARCCCACTACAACTTGTNNNNNNNNNNNNNNNNNNNNNNNNNNNNNNNNNNNNNNNNNNNNNNGAGTACCGTCGAAA-GGAGTGACTACCTGTTTGTNNNNNNNNNNNNNNNNNNNNNNNNNNAATGACCATGG-CCGCNNCCGGTCCACTGTTGGTTTTACAGAAGTCCGCCTTTGCATTCATGCGTGTCGTGGNNNNNNTATACCCCTACTAGTNNNNNNNNNNNNNNNNNNNNNNNNNNNNNGTAGTGGCTGACTTCCGTTTAGAATCAGGNNNNNNNNNNNNNNNNNNNN-CTATCTTGGTTAGGGCCGCCAGCAACGCCGCGCGTTAAGNNNTAATACAWTTCTTTAAATTTAACAACGGARYCAAGATCTTGANNNCTAGAAGGGCYTNNNNNNNNNNNNNNNTGGGGCTCTAAATCAACGCGRAGTCACCAACCGACTCCGACACCGCATGTKGCGTCCGGCGGNNNNNNNNNNTTRCATTATAGGTGAACTTGCCTGGAACGACGCCACGGMTCACWKCATCCCCACCACNNNNNNNNNNNNNNNNNNNNNNNNNNNNNNNNNNNNNNNNNNNCCTTCAACCTACGATAAGTGMCAAACAGGAGATGGGCANAATGGAACATAAGTCTAACGTTNCTCGCGTGGNAACNNNNNNNNNNNNNNNNNNNNNNNNCTTATGAACAACCTGGTCCTTCCAC-CKNNNNNNNNNNNNNNNNGCACTTGTTTACGCCCAATGCATGAATGGGTACCATAA-CGACGTTTTCCCACACCGGTGGTTCCATTACTTGAACCCCCARCACCGTCGGNNNGNNNNNNNNNNNNNNNNNNNNNNNNNNNNNNNNNNNNNNNNNNNNNNNNNNNNNNNNAGCACRTGGAGCAGRANNNNNNATCTAGCTGGTTGACWTGGCGACACATTGNNNNNNAGKAACTACCAANNNNNNNNTGTTTCCTACAGCTCATACTNNNNNNNNNNNNNAAATTTTATAGTCTCCCCRAAAATTCAGGGATAATGTGACCACGTGAAAACGGTGAACCATATCCCACTTCTM
Nv130     GTNCGTGANNNNNNNNNNNNNNNNNNNNNNNNNNGGTAGTGTACNNAAAACGTACAGAGAGCTCAGTCNNTNMGAAATCTACCTTCCGTATAGNNNNNNNNNNNNNNNNNNNNNNNNNNTCATTCATTATCGGACSCCCAGTCGGAGCACAAGGGCGNAGGCAAACCACCAGTGAGCCCTCTTTTGCTCCATATGCTCTCATRGCGGYAACATGRAAGAARCCYAYTACAACTTGTTCYGCCNNNNNNNNNNNNNNNNNNNNNNNNNNNNNNNNNNNNNNNNGAGTCCCGTCGAAANNNNNNNNNNNNNNNNNNNNCCCTCAACCGGNAGTTGGACATAGAGAATGACCACGG-CCGCAGCCGGTCTACTGTTGGTTTTCCAGAAGTCCGCCTTTGCATTCATGCGTGTCGTGGCGTCMTTATACCCCTACTAGTNNNNNNNNNNNNNNNNNNNNNNNNCTGGAGTAGTGRCTGATTTCCGTTTAGAATCAGGTGTTTCAGGACATGTTAGAGNNNNTCTTGGTTGGGGCCGCCAGCAACGCCGNNNNNNNNNGGANAATATAATTCTKTAAATYTAACAGCGGAGCCAAGATCTNNNTTTCTAGAAGGACTTTTTACTTCCGATACGNNNNNNTCTGAAACAACGCGAAGCCTTCANNNNNNNNNNNNNNNNCATAGGGCGCCCGGTGGNNNNNNNNNNTTACCTTATAGGTGAACCTGCCTGGAACGATSCCATGGCTCACATCCTCCCCACCACCACTCAGTTAGGCGTTGTTTGTAGCAGTGGAAAACATTGGTTTMCTTCAACCTAMGAWAAGTGCCAAACAGGAGATGGNNNNNNNNNNNNNNNNNNNNAATGTTGCTCGCGCGGGAACMRTGKCWYAGRAYCATAYTTYRWWCTTATGAACAACCTGGTCCTTCCAC-CGCATTGTTCTCNGGG--GCATTTGCTTNNNNNNNNTGMATGARTGGGCACCAGAA-YGACGTYTTCYCACAMCGGTGGTTCCATTACTTGAACCTCGAGMACCGTCAGGTTTNNNNNNNNNNNNNNNNNNNNNNNNNNNNNNNNNNNNNNTGACACGTCTCGCTAGATAGCACGYGGGGTAGGANNNNNNNNNNNNNNNNNNNNNCTGGCGGCACATTGNNNNNNGGTCACTCCTCTNNNNNNNNTGTTTCCTACAGCTCATACCAGGTATGATATGTARATTTTATAG--TCCCCGAAAATTCAGGGATAATGTGACCACGTGAAAACTGTGAACCATATCCCACTTCTC
Nv131     GTTNNNNNNNNNNNNNNNNNNNNNNNNNNNNNNNNNNNNNNNNNCAAAAACGTACAGAGGGCTCAGTCCTTTAGAAATCTACCTTCCGTATAGNNNNNNNNGAATCTTCCACTNACTCATCATTNATTATCGGACSCCCAGTCGGAGCACAAGGGCGNAGGCAAACCACCAGTGAGCCCTCTTTTGCTCCRTATGCTCTCATAGCGGCAACATGGAAGAAGCCCATTACAACTTGTTCTGCCNNNNNNNNNNNNNNNNNNNNNNNNNNNNNNNNNNNNNNNNGAGTCCCGTCGAAANNNNNNNNNNNNNNNNNNNNNNNNNNNNNNNNNNNNNNNNNNNNNNAATGACCAYGG-CCGCAGCCGGTCTACTGTTGGTTTTCNNNNNNNNNNNNTTTGCATTCATGCGTGTCGTGGCGTCMTTATACCCCTACTAGTNNNNNNNNNNNNNNNNNNNNNNNNCTGGAGTAGTGGYTGATTTCCGTTTAGAATCAGGNNNTTCAGGACATGTTAGAGNNNNTCTTGGTTGGGRCCGCCAGCAACGCCGNNNNNNNNNNNNTAATATAATTCTGTAAATTTAACAGCGGAGCCAAGATCTNNNNNNNNNNNNNNNNNTTTTRCWYCCGAKACGNNNNNNTCTAAATCAACGCGAAGCCTTCAACCGACNCNGANACCGCATAGGGCGCCCGGTGGTATGGCCGATTTACCTTATAGGTGAACCTGCCTGGAACGATCCCATGGCTCACATCMTCCCCACCACCACTCAGTTAGGCKTTGTTTGTAGCAGTGGAAAACATTGGTYTACTTCWACCTAAGAAAAGTGCCAAACAGGAGATGGNNNNNNNNNNNNNNNNNNNNAATGTTGCTCGCGCGGGAACMRTGKCWYAGRAYCATAYTTYRWWCTTATGAACAACCTGGTCCTTCCAC-CGNNNNNNNNNNNNNNNNNNNNNNNNNNACGCCCAATGAATGAATKGGCACYAGAA-YGACGTYTTCYCACAMCGGTGGTTCCATTACTTGAACCTCGANNACCGTCAGNNNTNNNNNNNNNNNNNNNNNNNNNNNCAAAGTAGGATTCAANNNNNGGTCTCGCTAGATAGCACGCGGGGTAGGANNNNNNNNNNNNNNNNNNNNNCTGGCRGCACATTGAGATAGGGTCACTCCTCTNNNNNNNNTGTTTCCTACAGCTCATAMCNNNNNNNNNNNNNAAATTTTATAG--TCCCCGAAAATTCAGGGATAATGTGACCACGTGAAAACTGTGAACCATATCCCACTTCTC
Nv134     NNNNNNNNNNNNNNNNNNNNNNNNNNNGTGCGTTNNNNNNNNNNNNAAANCGTACAGAGRGCTCAGTCNNNNNNNNNNCTACCTTCCGTATAGNNNNNNNNNNNNNNNNNNNNNNNNNNTCATTCATTATCGGACGCCCAGTCGGAGCACAAGGGCGRAGGCAAACCACCAGNAAGCCCTCTTTTNNNNNNNNNNNNNNNNTRGCGGYAACATGRAAGAARCCYAYTACAACTTGTNNNNNNNNNNNNNNNNNNNNNNNNNNNNNNNNNNNNNNNNNNNNNNGAGTCCCGTCGAAANNNNNNNNNNNNNNNNNNNNNNNNNNNNNNNNNNNNNNNNNNNNNNAATGACCACGG-CCGCAGCCGGTCTACTGTTGGTTTTCNNNNNNNNNNNNTTTGCATTCATGCGTGTCGTGGCGTCMTTATACCCCTACTAGTNNNNNNNNNNNNNNNNNNNNNNNNNNNNNGTAGTGGYTGATTTCCGTTTAGAATCAGGNNNTTCAGGACATGTTAGAGNNNNNNNNNNNNNNNNNNNNNNNNNNNNNNNNNNNNNNNNGGATNNNNNNNNNNNNNNNNNNNNNNNNNNNNNNNNNNNNNNNNNNNNNNNNNNNNNNNTTTTACTTCCGATACGNNNNNNNNNNNNNNNNNNNNNNNNNNNNNACCGACTCCGACACCGCATAGGGCGCCCGGTGGNNNNNNNNNNNNNNNNNNNNNNNNAACCTGCCTGGAACGATSCCATGGCTCACATCATCCNNNNNNNCACTCAGTTAGGCKTTGTTTGNNNNNNNNNNNNNNNNNNNNNNACTTCAACCTAAGAANNNNNNNNNNNNNNNNNNGGNNNNNNNNNNNNNNNNNNNNAATGTTGCTCGCGCGGGAACMRTGKCWYAGRAYCATAYTTYRWWCTTATGAACAACCTGGTCCTTCCAC-CGNNNNNNNNNNNNNNNNNNNNNNNNNNNNNNNNNNTGAATGARTGGGCACCAGAA-YGACGTYTTCYCACAMCGGTGGTTCCATTACTTGAACCTCGANCACCGTCAGNNNTNNNNNNNNNNNNNNNNNNNNNNNNNNNNNNNNNNNNNNTGACAGGTCTCGCTAGATAGCACGCGGGGTAGGANNNNNNATCTATTTGGGTGACCTGGCRGCACATTGNNNNNNGGTCACTCCTCTNNNNNNNNTGTTTCCTACAGCTCATAMCNNNNNNNNNNNNNNNNNNNNNNNNNNTCCCCGAAAATTCNNNNNNNNNNNGACCACGTGAAAACTGTGAACCATATCCCACTTCTC
Nv136     GTTCGTGANNNNNNNNNNNNNNNNNNNNNNNNNNGGTAGTGTACNNAAAACGTACAGAGAGCTCAGTCCTNNNNNNNNCTRCCTTCCGTAYAGNNNNNNNNNNNNNNNNNNNNNNNNNNTCATTCATTATCGGACSCCCAGTCGGAGCACAANNNNNNAGGCAAACCACCAGTRAGCCCTCTTTTNNNNNNNNNNNNNNNNTAGCGGCAACATGGAAGAAGCCCATTACAACTTGTYCCGCCNNNNNNNNNNNNNNNNNNNNNNNNNNNNNNNNNNNNNNNNGAGTCCCGTCGAAANNNNNNNNNNNNNNNNNNNNCCCTCAACCGGAAGTTGGACATAGAGAATGACCACGG-CCGCAGCCGGTCTACTGTTGGTTTTCCAGAAGTCCGCCTTTGCATTCATGCGTGTCGTGGCGTCMTTATACCCCTACTAGTNNNNNNNNNNNNNNNNNNNNNNNNNNNNNGTAGTGGCTGWTTTCCGTTTAGAATCAGGTGTTTCAGGACATGTTAGAGGCTATCTTGGTTGRGGCCGCCAGCAACGCCGCGCGTTAAGGGATNNNNNNNNNNNNNNNNNNNNACAGCGGAGCCAAGATCTNNNTTTNNAGAAGGACTTTTTACTTCCGATACGNNNNNNTCTGAAACAACGCGAAGCCTTCAACCGACWCMGAYACCGCATAGGGCGCCCGGTGGNNNNNNNNNNTTACCTTATAGGTGAACCTGCCTGGAACGATCCCATGGCTCACATCMTCCCCACCACNNNNNNNNNNNNNNNNNNNNNNNNNNNNNNNNNNNNNNNNNNNACTTCWACCTAAGAAAAGTGCCAAACAGGAGATGGNNNNNNNNNNNNNNNNNNNNAATGTTGCTCGCGCGGGAACMRTGKCWYAGRAYCATAYTTYRWWNNNNNNNNNNNCCTGGTCCTTCCAC-CGNNNNNNNNNNNNNNNNNNNNNNNNNNACGCCCAANNNNNNNNNNNNNNNNNNNN-YGACGTYTTCCCACACCGGTGGTTCCATTACTTGAACCTCGAGCACCGTCNGGTTTNNNNNNNNNNNNNNNNNNNNNNNCAAAGTAGGGTTCCATGACACGTCTCGCTAGATAGCACGYGGGGTAGGWNNNNNNATCTATTTGGGTGACCTGGCGGCACATTGAGATAGGGTCACTCCTCTNNNNNNNNTGTTTCCTACAGCTCATAMCNNNNNNNNNNNNNAAATTTTATAG--TCCCCGAAAATTCAGGGATAATGTGACCACGYGAAAACTGTGAACCATATCCCACTTCTC
Pa140     NNNCGTGANNNNNNNNNNNNNNNNNNNNNNNNNNNNNNNNNNNNNNAAAACATACAGAGGGCTCAGTCCCNNNNNNNNNNNNNNNNNNNNNNNTTAGAGTTAAAGCTTACTCTANNNNNNNNNNNNNNNNNNNNNNNNNNNNNNNNNNAACCGSGMRGNNNNNNNNNNNNNNNNNNNNNNNNNNNNNNNNNNNNNNNNNNNNNNNNNNNNNNNNNNNNNNNNNNNNNNNNNNNNNNNNNNNNNNNNNNNNNNNNNNNNNNNNNNNNNNNNNNNNNNNNNNNNNNNNNNNNNNNNNNWTAAGTGAAGGCTTGTT---NNNNNNNNNNNNNNNNNNNNNNNNNNNNNNNNNNNNNNNNNNNNNNNNNNNNNNNNNNNNNNNNNNNNNNNNNNNNTTTGCACTCGTACGTGCTGTGGCRTYMTTGCCTACCCTCCGCCNNNNNNNNNNNNNNNNNNNNNNNNNNNNNNNNNNNNNNNNNNTCCGYTCRGRCCCGRGGGTNNNNNNNNNNNNNNNNNGCTANNNNNNNNNNNNNCGCTAGCAACGCTGCGCGGTAAGAGATNNNNNNNNNNNNNNNNNNNN-GAATAAAGTCAAGATCTNNNTTTNNNNNNNNNNNGNNNNNNNNNNNNNNNNNNNNNNNNNNNNNNNNNNNNNNNNNNNNNNNNNNNNNNNNNNNNCATATGACGCCCGGCGGNNNNNNNNNNCTACCCTATAGGGGNNNNNNNNNNNNNNNNNNNNNNNNNNNNNNNNNNNNCCACCACNNNNNNNNNNNNNNNNNNNNNNNNNNNNNNNNNNNNNNNNNNNNNNNNNNNNNNNNNNAARTGCCARRCAGGAGATGTGCATAATGGAACAGAAGTGGNNNNNNNNNNNNNNNNNNNNNNNNNNNNNNNNNNNNNNNNNNNNNNNNNNNNNNNNNNNNNNNNNNNNNNNNNNNNNNNNNNNNNNNNNNNNNNNNNNNNNNNNNNNNNNNNNNNNNNNNNNNNNNNNNNNNNNNNNNNNNNNNNNNNNNNNNNNNNNTGGACCATTCAGCATCGTCGGNNNGTAAGAATTTTTAACAGGTGAGGKNNNNNNNNNNNNNNNCGGCANNNNNNNNNNNNNNNNNNNNNNNNNNNNNNNNNNNNNNNNNNNNNNNNNNCTCGCGGCACACCANNNNNNNNNNNNNNNNNNNNNNNNNNTACGTCCTGCGACTCAGTCCNNNNNNNNNNNNNAAATTTTGCAG--NNNNNNNNNNNNNNNNNNNNNNNNGGCCACGTGAAAATGGTTAGCAATATTCCACTTCTC
Pa141     NNNNNNNNNNNNNNNNNNNNNNNNNNNGTGCGWCNNNNNNNNNNNNAAAACATACAGAGGGCTCAGTCNNTTCGAAATNNNNNNNNNNNNNNNTTAGAGTTAAAGCTTACTCYRNNNNNNNNNNNNNNNNNNNNNNNNNNNNNNNNNNAACCGGGCRGNNNNNNNNNNNNNNNNNNNNNNNNNNNNNNNNNNNNNNNNNNNNNNNNNNNNNNNNNNNNNNNNNNNNNNNNNNNNNNTCCGCCNNNNNNNNNNNNNNNNNNNNNNNNNNNNNNNNNNNNNNNNNNNNNNNNNNNNNNWTAAGTGAAGGCTTGTT---YCGTCAACCGGAAGTTAGAGATRGAGNNNNNNNNNNNNNNNNNNNNNNNNNNNNNNNNNNNNNNNNNNNNNNNNNNTTTGCACTCGTACGTGCTGTGGCNTNNTTGCCTACCCTCCGCCNNNNNNNNNNNNNNNNNNNNNNNNCTGGGGCTAGRGCTGACTTCCGYTCRGACCCGRGNNNNNNNNNNNNNNNNNNNNGCTANNNNNNNNNNNNNCGCTAGCAACGCYGCGCGGTAAGAGATNNNNNNNNNNNNNNNNNNNN-GAATAAAGTCAAGATCTNNNTTTCTNNNNNNNNNGNNNNNNNNNNNNNNNNNNNNNNNNNNNNNNNNNNNNNNNNNNNNNNNNNNNNNNNNNNNNCATATGACGCCCGGCGGNNNNNNNNNNCTACCCTATAGGGGNNNNNNNNNNNNNNNNNNNNNNNNNNNNNNNNNNNNCCACCACNNNNNNNNNNNNNNNNNNNNNNNNNNNNNNNNNNNNNNNNNNNNNNNNNNNNNNNNNNAARTGCCARRCAGGAGATGTGCATAATGGAACAGAAGTGGNNNNNNNNNNNNNNNNNNNNNNNNNNNNNNNNNNNNNNNNNNNNNNNNNNNNNNNTTTTGTTTCCTCAC-CGNNNNNNNNNNNNNNNNNNNNNNNNNNNNNNNNNNNNNNNNNNNNNNNNNNNNNN-CGACGTTTCCCCACACCRNNNNNNNNNNNNNTGGACCATTCAGCATCGTCGGNNNGTAAGAATTTTTAACAGGTGAGGGNNNNNNNNNNNNNNNNNNNNNNNNNNNNNNNNNNNNNNNNNNNNNNNNNNNNNNNNNNNNNNNNNNNNNNCTGGCGGCACACCANNNNNNNNNNNNNNNNNNNNNNNNNNTACGTCCTGCGACTCAGTCCNNNNNNNNNNNNNAAATTTTGCAGATNNNNNNNNNNNNNNNNNNNNNNNNGGCCACATGAAAATGGTTAGCAATATTCCACTTCTC
Pa143     NNNNNNNNNNNNNNNNNNNNNNNNNNNNNNNNNNNNNNNNNNNNNNAAAACATACAGAGGGCTCAGTCNNNNNNNNNNNNNNNNNNNNNNNNNTTAGAGTTAAAGCTTACTCTANNNNNNNNNNNNNNNNNNNNNNNNNNNNNNNNNNAACCNNNNNNNNNNNNNNNNNNNNNNNNNNNNNNNNNNNNNNNNNNNNNNNNNNNNNNNNNNNNNNNNNNNNNNNNNNNNNNNNNNNNNNNNNNNNNNNNNNNNNNNNNNNNNNNNNNNNNNNNNNNNNNNNNNNNNNNNNNNNNNNNWNAAGTGAAGGCTTGTT---NNNNNNNNNNNNNNNNNNNNNNNNNNNNNNNNNNNNNNNNNNNNNNNNNNNNNNNNNNNNNNNNNNNNNNNNNNNNTTTGCACTCGTACGTGCTGTGGNNNNNNTGCCTACCCTCCGCCNNNNNNNNNNNNNNNNNNNNNNNNNNNNNGCTAGGGCTGACTTCCGYTCRGACCCGRGGGTNNNNNNNNNNNNNNNNNGCTANNNNNNNNNNNNNCGCTAGCAACGCYGNNNNNNNNNNNNTNNNNNNNNNNNNNNNNNNNN-GAATAAAGTCAAGATCTNNNTTTCTNNNNNNNNNGNNNNNNNNNNNNNNNNNNNNNNNNNNNNNNNNNNNNNNNNNNNNNNNNNNNNNNNNNNNNCATATGACGCCCGGCGGNNNNNNNNNNCTACCCTATAGGGGNNNNNNNNNNNNNNNNNNNNNNNNNNNNNNNNNNNNCCACCACNNNNNNNNNNNNNNNNNNNNNNNNNNNNNNNNNNNNNNNNNNNNNNNNNNNNNNNNNNAAGTGCCAAACAGGAGATNNNNNNNNNNNNNNNNNNNNNNNNNNNNNNNNNNNNNNNNNNNNNNNNNNNNNNNNNNNNNNNNNNNNNNNNNNNNNTTTTGTTTCCTCAC-CGNNNNNNNNNNNNNNNNNNNNNNNNNNNNNNNNNNNNNNNNNNNNNNNNNNNNNN-CGACGTTTCCCCACACCANNNNNNNNNNNNNTGGACCATTCAGCATCGTCGGGTTGTAAGAATTTTTAACAGGTGAGGGNNNNNNNNNNNNNNNNNNNNNNNNNNNNNNNNNNNNNNNNNNNNNNNNNNNNNNNNNNNNNNNNNNNNNNCTSGCGGCACACCANNNNNNNNNNNNNNNNNNCTCTTTCTTACGTCCTGCGACTCAGTCCNNNNNNNNNNNNNAAATTTTGCAG--NNNNNNNNNNNNNNNNNNNNNNNNGGCYACATGAAAATGGTTAGCAATATTCCACTTCTC
Pa145     NNNCGTGANNNNNNNNNNNNNNNNNNNNNNNNNNNNNNNNNNNNNNAAAACATACAGAGGGCTCAGTCNNNNNNNNNNNNNNNNNNNNNNNNNTTAGAGTTNNNNNNNNNNNNNNNNNNNNNNNNNNNNNNNNNNNNNNNNNNNNNNNAACCGGGCNGNNNNNNNNNNNNNNNNNNNNNNNNNNNNNNNNNNNNNNNNNNNNNNNNNNNNNNNNNNNNNNNNNNNNNNNNNNNNNNTCCGCCNNNNNNNNNNNNNNNNNNNNNNNNNNNNNNNNNNNNNNNNNNNNNNNNNNNNNNTTAAGTGAAGGCTTGTT---NNNNNNNNNNNNNNNNNNNNNNNNNNNNNNNNNNNNNNNNNNNNNNNNNNNNNNNNNNNNNNNNNNNNNNNNNNNNTTTGCACTCGTACGTGCTGTGGCRTYMTTGCCTACCCTCCGCCNNNNNNNNNNNNNNNNNNNNNNNNCTGGGGCTAGAGCTGACWTCCGYTCRGRCCCGRGNNNNNNNNNNNNNNNNNNNNNNNNNNNNNNNNNNNNNCGCTAGCAACGCYRCGCGGYAAGAGATNNNNNNNNNNNNNNNNNNNN-GAATAAAGTCAAGATCTNNNNNNNNNNNNNNNNNGNNNNNNNNNNNNNNNNNNNNNNNNNNNNNNNNNNNNNNNNNNNNNNNNNNNNNNNNNNNNCATATGACGCCCGGCGGNNNNNNNNNNCTACCCTATAGGGGNNNNNNNNNNNNNNNNNNNNNNNNNNNNNNNNNNNNNNNNNNNNNNNNNNNNNNNNNNNNNNNNNNNNNNNNNNNNNNNNNNNNNNNNNNNNNNNNNNNNNAARTGCCARRCAGGAGATGTNNNNNNNNNNNNNNNNNNNNNNNNNNNNNNNNNNNNNNNNNNNNNNNNNNNNNNNNNNNNNNNNNNNNNNNNNNNTTTTGTTTCCTCAC-CGNNNNNNNNNNNNNNNNNNNNNNNNNNNNNNNNNNNNNNNNNNNNNNNNNNNNNN-CGACGTTTCCCCACACCANNNNNNNNNNNNNTGGACCATTCAGCATCGTCGGNNNGTAAGAATTTTTAACAGGTRAGGGNNNNNNNNNNNNNNNCGGCANNNNNNNNNNNNNNNNNNNNNNNNNNNNNNNNNNNNNNNNNNNNNNNNNNCTGGCGGCACACCANNNNNNNNNNNNNNNNNNNNNNNNNNTACGTCCTGCGACTCAGTCCNNNNNNNNNNNNNAAATTTYGCAG--NNNNNNNNNNNNNNNNNNNNNNNNGGCCACGTGAAAATGGTTAGCAATATTCCACTTCTC
Pa147     NNNCGTGANNNNNNNNNNNNNNNNNNNNNNNNNNNNNNNNNNNNNNAAAACATACAGAGGGCTCAGTCNNTTCGAAATNNNNNNNNNNNNNNNTTAGAGTTAAAGCTTACTCTANNNNNNNNNNNNNNNNNNNNNNNNNNNNNNNNNNAACCGSGMRGNNNNNNNNNNNNNNNNNNNNNNNNNNNNNNNNNNNNNNNNNNNNNNNNNNNNNNNNNNNNNNNNNNNNNNNNNNNNATTCCGCCNNNNNNNNNNNNNNNNNNNNNNNNNNNNNNNNNNNNNNNNNNNNNNNNNNNNNNTTAAGTGAAGGCTTGTT---NNNNNNNNNNNNNNNNNNNNNNNNNNNNNNNNNNNNNNNNNNNNNNNNNNNNNNNNNNNNNNNNNNNNNNNNNNNNTTTGCACTCGTACGTGCTGTGGCRTYMTTGCCTACCCTCCGCCNNNNNNNNNNNNNNNNNNNNNNNNYNRRGNNNNNNNNNNNNNTCCGYTCRGRCCCGRGGGTNNNNNNNNNNNNNNNNNNNNNNNNNNNNNNNNNNCGCTAGCAACGCYGNNNNNNNNNNNNTNNNNNNNNNNNNNNNNNNNN-GAATAAAGTCAAGATCTNNNNNNNNNNNNNNNNNGNNNNNNNNNNNNNNNNNNNNNNNNNNNNNNNNNNNNNNNNNNNNNNNNNNNNNNNNNNNNCATATGACGCCCGGCGGNNNNNNNNNNCTACCCTATAGGGGNNNNNNNNNNNNNNNNNNNNNNNNNNNNNNNNNNNNCCMCCACNNNNNNNNNNNNNNNNNNNNNNNNNNNNNNNNNNNNNNNNNNNNNNNNNNNNNNNNNNAARTGCCARRCAGGAGATGTGCATAATGGAACAGAAGTGGNNNNNNNNNNNNNNNNNNNNNNNNNNNNNNNNNNNNNNNNNNNNNNNNNNNNNNNTTTTGTTTCCTCAC-CGNNNNNNNNNNNNNNNNNNNNNNNNNNNNNNNNNNNNNNNNNNNNNNNNNNNNNN-CGACGTTTCCCCACACCANNNNNNNNNNNNNTGGACCATTCAGCATCRTCGGNNNGTAAGAATTTTTAACAGGTGAGGGNNNNNNNNNNNNNNNNNNNNNNNNNNNNNNNNNNNNNNNNNNNNNNNNNNNNNNNNNNNNNNNNNNNNNNCTGGCGGCACACCANNNNNNNNNNNNNNNNNNNNNNNNNNTACGTCCTGCGACTCAGTCCNNNNNNNNNNNNNAAATTTTGCAG--NNNNNNNNNNNNNNNNNNNNNNNNGGCCACRTGAAAATGGTTAGCAATATTCCACTTCTC
Pa154     NNNCGTGANNNNNNNNNNNNNNNNNNNGTGCGTCNNNNNNNNNNNNAAAACATACAGAGGGCTCAGTCCCNNNNNNNNNNNNNNNNNNNNNNNTTAGAGTTNAAGCTTACTCNANNNNNNNNNNNNNNNNNNNNNNNNNNNNNNNNNNAACCGGGCRGNNNNNNNNNNNNNNNNNNNNNNNNNNNNNNNNNNNNNNNNNNNNNNNNNNNNNNNNNNNNNNNNNNNNNNNNNNNNNNTCCGCCNNNNNNNNNNNNNNNNNNNNNNNNNNNNNNNNNNNNNNNNNNNNNNNNNNNNNNTTAAGTGAAGGCTTGTT---TCGTCAACCGGAAGTTAGAGAKGGAGNNNNNNNNNNNNNNNNNNNNNNNNNNNNNNNNNNNNNNNNNNNNNNNNNNTTTGCACTCGTACGTGCTGTGGCNTNNWTGCCTACCCTCCGCCNNNNNNNNNNNNNNNNNNNNNNNNYWRRGGCTAGAGCTGACTGCCGYTCRGACCCGRGGGTNNNNNNNNNNNNNNNNNGCTANNNNNNNNNNNNNCGCTAGCAACGCCGCGCGGTAAGAGATNNNNNNNNNNNNNNNNNNNN-GAATAAAGTCAAGATCTNNNTTTCTNNNNNNNNNGNNNNNNNNNNNNNNNNNNNNNNNNNNNNNNNNNNNNNNNNNNNNNNNNNNNNNNNNNNNNCATATGACGCCCGGCGGTAGCGCCGATCTACCCTATAGGG-NNNNNNNNNNNNNNNNNNNNNNNNNNNNNNNNNNNNCCACCACNNNNNNNNNNNNNNNNNNNNNNNNNNNNNNNNNNNNNNNNNNNNNNNNNNNNNNNNNNAARTGCCARRCAGGAGATGGGCATAATGGAACAGAAGTGGNNNNNNNNNNNNNNNNNNNNNNNNNNNNNNNNNNNNNNNNNNNNNNNNNNNNNNNTTTTGTTTCCTCAC-CGNNNNNNNNNNNNNNNNNNNNNNNNNNNNNNNNNNNNNNNNNNNNNNNNNNNNNN-CGACGTTTCCCCACACCRNNNNNNNNNNNNNTGGACCATTCAGCATCRTCGGGNTGTAAGAATTTTTAACAGGTGAGGGNNNNNNNNNNNNNNNCGGCANNNNNNNNNNNNNNNNNNNNNNNNNNNNNNNNNNNNNNNNNNNNNNNNNNCTGGCGGCACACCANNNNNNNNNNNNNNNNNNNNNNNNNNTACGTCCTGCGACTCAGTCCNNNNNNNNNNNNNNNNNNNNNNNNNNNNNNNNNNNNNNNNNNNNNNNNNNGGCCACGTGAAAATGGTTAGCAATATTCCACTTCTC
Pa158     NNNCGTGANNNNNNNNNNNNNNNNNNNGTGCGWCNNNNNNNNNNNNAAAACATACAGAGGGCTCAGTCNNNNNNNNNNNNNNNNNNNNNNNNNTTAGAGTTAAAGCTTACTCTANNNNNNNNNNNNNNNNNNNNNNNNNNNNNNNNNNAACCGGGCRGNNNNNNNNNNNNNNNNNNNNNNNNNNNNNNNNNNNNNNNNNNNNNNNNNNNNNNNNNNNNNNNNNNNNNNNNNNNNATTCCGCCNNNNNNNNNNNNNNNNNNNNNNNNNNNNNNNNNNNNNNNNNNNNNNNNNNNNNNTTAAGTGAAGGCTTGTT---NNNNNNNNNNNNNNNNNNNNNNNNNNNNNNNNNNNNNNNNNNNNNNNNNNNNNNNNNNNNNNNNNNNNNNNNNNNNTTTGCACTCGTACGTGCTGTGGCRTYMTTGCCTAYCCTCCGCCNNNNNNNNNNNNNNNNNNNNNNNNNNNNNGCTAGAGCTGACTGCCGYTCRGACCCGRGGGTNNNNNNNNNNNNNNNNNNNNNNNNNNNNNNNNNNCGCTAGCAACGCCGCGCGGTAAGAGATNNNNNNNNNNNNNNNNNNNN-GAATAAAGTCAAGATCTNNNNNNNNNNNNNNNNNGNNNNNNNNNNNNNNNNNNNNNNNNNNNNNNNNNNNNNNNNNNNNNNNNNNNNNNNNNNNNCATATGACGCCCGGCGGNNNNNNNNNNCTACCCTATAGGGGNNNNNNNNNNNNNNNNNNNNNNNNNNNNNNNNNNNNCCACCACNNNNNNNNNNNNNNNNNNNNNNNNNNNNNNNNNNNNNNNNNNNNNNNNNNNNNNNNNNAARTGCCARRCAGGAGATGGGCATAATGGAACAGAAGTGGNNNNNNNNNNNNNNNNNNNNNNNNNNNNNNNNNNNNNNNNNNNNNNNNNNNNNNNTTTTGTTTCCTCAC-CGNNNNNNNNNNNNNNNNNNNNNNNNNNNNNNNNNNNNNNNNNNNNNNNNNNNNNN-CGACGTTTCCCCACACCRNNNNNNNNNNNNNTGGACCATTCAGCATCGTCGGNNNGTAAGAATTTTTAACAGGTGAGGGNNNNNNNNNNNNNNNCGGCANNNNNNNNNNNNNNNNNNNNNNNNNNNNNNNNNNNNNNNNNNNNNNNNNNCTSGCGGCACACCANNNNNNNNNNNNNNNNNNNNNNNNNNTACGTCCTGCGACTCAGTCCNNNNNNNNNNNNNAAATTGTGCAG--NNNNNNNNNNNNNNNNNNNNNNNNGGCCRCGTGAAAATGGTTAGCAATATTCCACTTCTC
```
