## Supplemental Materials 1 for "Pronounced Genetic Separation Among Varieties of the *Primula cusickiana* Species Complex, a Great Basin Endemic": JuneSubset.snpsmap

```
1	loc0_snp0_pos10	11	1
1	loc0_snp1_pos21	22	2
1	loc0_snp2_pos53	54	3
2	loc1_snp3_pos3	4	4
2	loc1_snp4_pos21	22	5
2	loc1_snp5_pos60	61	6
2	loc1_snp6_pos63	64	7
2	loc1_snp7_pos65	66	8
3	loc2_snp8_pos7	8	9
3	loc2_snp9_pos23	24	10
3	loc2_snp10_pos44	45	11
3	loc2_snp11_pos52	53	12
3	loc2_snp12_pos64	65	13
3	loc2_snp13_pos65	66	14
3	loc2_snp14_pos68	69	15
3	loc2_snp15_pos75	76	16
3	loc2_snp16_pos92	93	17
3	loc2_snp17_pos100	101	18
3	loc2_snp18_pos117	118	19
3	loc2_snp19_pos124	125	20
3	loc2_snp20_pos130	131	21
3	loc2_snp21_pos162	163	22
3	loc2_snp22_pos166	167	23
3	loc2_snp23_pos189	190	24
3	loc2_snp24_pos191	192	25
3	loc2_snp25_pos206	207	26
3	loc2_snp26_pos212	213	27
4	loc3_snp27_pos0	1	28
4	loc3_snp28_pos12	13	29
4	loc3_snp29_pos13	14	30
4	loc3_snp30_pos36	37	31
4	loc3_snp31_pos37	38	32
4	loc3_snp32_pos42	43	33
4	loc3_snp33_pos45	46	34
5	loc4_snp34_pos29	30	35
5	loc4_snp35_pos65	66	36
5	loc4_snp36_pos76	77	37
5	loc4_snp37_pos85	86	38
5	loc4_snp38_pos88	89	39
5	loc4_snp39_pos111	112	40
5	loc4_snp40_pos128	129	41
5	loc4_snp41_pos139	140	42
5	loc4_snp42_pos151	152	43
5	loc4_snp43_pos155	156	44
6	loc5_snp44_pos3	4	45
6	loc5_snp45_pos9	10	46
7	loc6_snp46_pos0	1	47
7	loc6_snp47_pos3	4	48
7	loc6_snp48_pos15	16	49
7	loc6_snp49_pos51	52	50
7	loc6_snp50_pos53	54	51
7	loc6_snp51_pos57	58	52
7	loc6_snp52_pos63	64	53
7	loc6_snp53_pos73	74	54
7	loc6_snp54_pos75	76	55
7	loc6_snp55_pos90	91	56
7	loc6_snp56_pos105	106	57
7	loc6_snp57_pos122	123	58
7	loc6_snp58_pos124	125	59
7	loc6_snp59_pos125	126	60
7	loc6_snp60_pos128	129	61
7	loc6_snp61_pos139	140	62
7	loc6_snp62_pos150	151	63
7	loc6_snp63_pos183	184	64
7	loc6_snp64_pos203	204	65
7	loc6_snp65_pos206	207	66
7	loc6_snp66_pos213	214	67
7	loc6_snp67_pos226	227	68
8	loc7_snp68_pos22	23	69
8	loc7_snp69_pos30	31	70
9	loc8_snp70_pos6	7	71
9	loc8_snp71_pos29	30	72
9	loc8_snp72_pos54	55	73
9	loc8_snp73_pos61	62	74
9	loc8_snp74_pos70	71	75
9	loc8_snp75_pos71	72	76
9	loc8_snp76_pos83	84	77
9	loc8_snp77_pos89	90	78
10	loc9_snp78_pos2	3	79
10	loc9_snp79_pos8	9	80
10	loc9_snp80_pos32	33	81
10	loc9_snp81_pos36	37	82
10	loc9_snp82_pos38	39	83
10	loc9_snp83_pos66	67	84
10	loc9_snp84_pos90	91	85
10	loc9_snp85_pos94	95	86
10	loc9_snp86_pos103	104	87
10	loc9_snp87_pos104	105	88
10	loc9_snp88_pos106	107	89
10	loc9_snp89_pos108	109	90
10	loc9_snp90_pos117	118	91
10	loc9_snp91_pos126	127	92
10	loc9_snp92_pos132	133	93
11	loc10_snp93_pos26	27	94
11	loc10_snp94_pos53	54	95
11	loc10_snp95_pos56	57	96
11	loc10_snp96_pos90	91	97
11	loc10_snp97_pos98	99	98
11	loc10_snp98_pos99	100	99
11	loc10_snp99_pos122	123	100
11	loc10_snp100_pos125	126	101
12	loc11_snp101_pos34	35	102
12	loc11_snp102_pos36	37	103
12	loc11_snp103_pos41	42	104
12	loc11_snp104_pos42	43	105
12	loc11_snp105_pos44	45	106
12	loc11_snp106_pos53	54	107
12	loc11_snp107_pos57	58	108
12	loc11_snp108_pos60	61	109
12	loc11_snp109_pos75	76	110
12	loc11_snp110_pos77	78	111
12	loc11_snp111_pos101	102	112
12	loc11_snp112_pos108	109	113
12	loc11_snp113_pos124	125	114
13	loc12_snp114_pos6	7	115
13	loc12_snp115_pos11	12	116
13	loc12_snp116_pos37	38	117
13	loc12_snp117_pos58	59	118
13	loc12_snp118_pos60	61	119
14	loc13_snp119_pos2	3	120
14	loc13_snp120_pos26	27	121
14	loc13_snp121_pos34	35	122
14	loc13_snp122_pos54	55	123
14	loc13_snp123_pos60	61	124
14	loc13_snp124_pos96	97	125
14	loc13_snp125_pos113	114	126
14	loc13_snp126_pos134	135	127
14	loc13_snp127_pos187	188	128
14	loc13_snp128_pos201	202	129
14	loc13_snp129_pos222	223	130
14	loc13_snp130_pos226	227	131
14	loc13_snp131_pos237	238	132
14	loc13_snp132_pos244	245	133
14	loc13_snp133_pos245	246	134
14	loc13_snp134_pos249	250	135
14	loc13_snp135_pos251	252	136
15	loc14_snp136_pos49	50	137
15	loc14_snp137_pos60	61	138
15	loc14_snp138_pos66	67	139
15	loc14_snp139_pos72	73	140
15	loc14_snp140_pos82	83	141
15	loc14_snp141_pos83	84	142
15	loc14_snp142_pos84	85	143
15	loc14_snp143_pos105	106	144
15	loc14_snp144_pos108	109	145
15	loc14_snp145_pos126	127	146
15	loc14_snp146_pos162	163	147
15	loc14_snp147_pos174	175	148
16	loc15_snp148_pos48	49	149
16	loc15_snp149_pos171	172	150
16	loc15_snp150_pos234	235	151
16	loc15_snp151_pos275	276	152
17	loc16_snp152_pos3	4	153
17	loc16_snp153_pos20	21	154
17	loc16_snp154_pos30	31	155
17	loc16_snp155_pos46	47	156
17	loc16_snp156_pos48	49	157
17	loc16_snp157_pos55	56	158
18	loc17_snp158_pos0	1	159
18	loc17_snp159_pos13	14	160
18	loc17_snp160_pos16	17	161
18	loc17_snp161_pos19	20	162
18	loc17_snp162_pos21	22	163
18	loc17_snp163_pos22	23	164
18	loc17_snp164_pos28	29	165
18	loc17_snp165_pos52	53	166
18	loc17_snp166_pos58	59	167
18	loc17_snp167_pos75	76	168
18	loc17_snp168_pos88	89	169
18	loc17_snp169_pos107	108	170
18	loc17_snp170_pos136	137	171
18	loc17_snp171_pos140	141	172
18	loc17_snp172_pos147	148	173
19	loc18_snp173_pos30	31	174
19	loc18_snp174_pos39	40	175
19	loc18_snp175_pos55	56	176
19	loc18_snp176_pos81	82	177
19	loc18_snp177_pos83	84	178
19	loc18_snp178_pos101	102	179
19	loc18_snp179_pos103	104	180
19	loc18_snp180_pos120	121	181
19	loc18_snp181_pos133	134	182
19	loc18_snp182_pos145	146	183
19	loc18_snp183_pos149	150	184
19	loc18_snp184_pos166	167	185
20	loc19_snp185_pos21	22	186
20	loc19_snp186_pos31	32	187
20	loc19_snp187_pos33	34	188
20	loc19_snp188_pos34	35	189
20	loc19_snp189_pos47	48	190
20	loc19_snp190_pos49	50	191
20	loc19_snp191_pos60	61	192
20	loc19_snp192_pos65	66	193
20	loc19_snp193_pos68	69	194
20	loc19_snp194_pos111	112	195
20	loc19_snp195_pos134	135	196
20	loc19_snp196_pos137	138	197
20	loc19_snp197_pos143	144	198
20	loc19_snp198_pos149	150	199
20	loc19_snp199_pos150	151	200
20	loc19_snp200_pos167	168	201
21	loc20_snp201_pos7	8	202
21	loc20_snp202_pos9	10	203
21	loc20_snp203_pos15	16	204
21	loc20_snp204_pos31	32	205
21	loc20_snp205_pos45	46	206
21	loc20_snp206_pos48	49	207
21	loc20_snp207_pos119	120	208
21	loc20_snp208_pos127	128	209
21	loc20_snp209_pos129	130	210
21	loc20_snp210_pos135	136	211
21	loc20_snp211_pos142	143	212
21	loc20_snp212_pos151	152	213
21	loc20_snp213_pos152	153	214
21	loc20_snp214_pos159	160	215
22	loc21_snp215_pos12	13	216
22	loc21_snp216_pos21	22	217
22	loc21_snp217_pos33	34	218
22	loc21_snp218_pos36	37	219
22	loc21_snp219_pos40	41	220
22	loc21_snp220_pos42	43	221
22	loc21_snp221_pos45	46	222
22	loc21_snp222_pos81	82	223
22	loc21_snp223_pos84	85	224
22	loc21_snp224_pos104	105	225
22	loc21_snp225_pos114	115	226
22	loc21_snp226_pos117	118	227
22	loc21_snp227_pos123	124	228
22	loc21_snp228_pos128	129	229
22	loc21_snp229_pos152	153	230
22	loc21_snp230_pos171	172	231
22	loc21_snp231_pos174	175	232
22	loc21_snp232_pos176	177	233
22	loc21_snp233_pos216	217	234
23	loc22_snp234_pos31	32	235
23	loc22_snp235_pos43	44	236
24	loc23_snp236_pos38	39	237
24	loc23_snp237_pos44	45	238
24	loc23_snp238_pos47	48	239
24	loc23_snp239_pos51	52	240
24	loc23_snp240_pos77	78	241
24	loc23_snp241_pos86	87	242
25	loc24_snp242_pos7	8	243
25	loc24_snp243_pos11	12	244
25	loc24_snp244_pos17	18	245
25	loc24_snp245_pos21	22	246
25	loc24_snp246_pos25	26	247
25	loc24_snp247_pos37	38	248
25	loc24_snp248_pos41	42	249
25	loc24_snp249_pos49	50	250
25	loc24_snp250_pos55	56	251
25	loc24_snp251_pos58	59	252
25	loc24_snp252_pos79	80	253
25	loc24_snp253_pos91	92	254
25	loc24_snp254_pos110	111	255
25	loc24_snp255_pos147	148	256
25	loc24_snp256_pos156	157	257
26	loc25_snp257_pos4	5	258
26	loc25_snp258_pos16	17	259
26	loc25_snp259_pos18	19	260
26	loc25_snp260_pos19	20	261
26	loc25_snp261_pos30	31	262
26	loc25_snp262_pos32	33	263
26	loc25_snp263_pos38	39	264
26	loc25_snp264_pos43	44	265
26	loc25_snp265_pos55	56	266
26	loc25_snp266_pos67	68	267
26	loc25_snp267_pos77	78	268
26	loc25_snp268_pos92	93	269
26	loc25_snp269_pos110	111	270
26	loc25_snp270_pos135	136	271
26	loc25_snp271_pos136	137	272
26	loc25_snp272_pos167	168	273
26	loc25_snp273_pos175	176	274
26	loc25_snp274_pos183	184	275
26	loc25_snp275_pos193	194	276
26	loc25_snp276_pos204	205	277
26	loc25_snp277_pos235	236	278
26	loc25_snp278_pos239	240	279
26	loc25_snp279_pos251	252	280
26	loc25_snp280_pos262	263	281
26	loc25_snp281_pos263	264	282
27	loc26_snp282_pos1	2	283
27	loc26_snp283_pos10	11	284
27	loc26_snp284_pos45	46	285
27	loc26_snp285_pos63	64	286
27	loc26_snp286_pos70	71	287
27	loc26_snp287_pos82	83	288
27	loc26_snp288_pos83	84	289
27	loc26_snp289_pos92	93	290
27	loc26_snp290_pos102	103	291
27	loc26_snp291_pos119	120	292
27	loc26_snp292_pos127	128	293
27	loc26_snp293_pos157	158	294
27	loc26_snp294_pos158	159	295
27	loc26_snp295_pos159	160	296
28	loc27_snp296_pos28	29	297
28	loc27_snp297_pos44	45	298
28	loc27_snp298_pos47	48	299
28	loc27_snp299_pos52	53	300
28	loc27_snp300_pos62	63	301
28	loc27_snp301_pos68	69	302
28	loc27_snp302_pos69	70	303
28	loc27_snp303_pos73	74	304
28	loc27_snp304_pos74	75	305
28	loc27_snp305_pos77	78	306
28	loc27_snp306_pos103	104	307
28	loc27_snp307_pos118	119	308
28	loc27_snp308_pos126	127	309
28	loc27_snp309_pos135	136	310
28	loc27_snp310_pos137	138	311
28	loc27_snp311_pos152	153	312
28	loc27_snp312_pos167	168	313
28	loc27_snp313_pos195	196	314
28	loc27_snp314_pos198	199	315
28	loc27_snp315_pos206	207	316
29	loc28_snp316_pos1	2	317
29	loc28_snp317_pos10	11	318
29	loc28_snp318_pos12	13	319
29	loc28_snp319_pos15	16	320
29	loc28_snp320_pos21	22	321
29	loc28_snp321_pos45	46	322
29	loc28_snp322_pos56	57	323
29	loc28_snp323_pos63	64	324
29	loc28_snp324_pos84	85	325
29	loc28_snp325_pos93	94	326
29	loc28_snp326_pos96	97	327
29	loc28_snp327_pos103	104	328
29	loc28_snp328_pos109	110	329
29	loc28_snp329_pos116	117	330
29	loc28_snp330_pos140	141	331
29	loc28_snp331_pos143	144	332
29	loc28_snp332_pos174	175	333
29	loc28_snp333_pos181	182	334
29	loc28_snp334_pos184	185	335
29	loc28_snp335_pos188	189	336
29	loc28_snp336_pos199	200	337
29	loc28_snp337_pos201	202	338
29	loc28_snp338_pos216	217	339
29	loc28_snp339_pos229	230	340
29	loc28_snp340_pos240	241	341
29	loc28_snp341_pos265	266	342
30	loc29_snp342_pos18	19	343
30	loc29_snp343_pos21	22	344
30	loc29_snp344_pos39	40	345
30	loc29_snp345_pos59	60	346
30	loc29_snp346_pos86	87	347
30	loc29_snp347_pos98	99	348
30	loc29_snp348_pos167	168	349
30	loc29_snp349_pos169	170	350
30	loc29_snp350_pos175	176	351
30	loc29_snp351_pos190	191	352
30	loc29_snp352_pos201	202	353
30	loc29_snp353_pos202	203	354
30	loc29_snp354_pos211	212	355
30	loc29_snp355_pos212	213	356
30	loc29_snp356_pos214	215	357
30	loc29_snp357_pos222	223	358
31	loc30_snp358_pos11	12	359
31	loc30_snp359_pos47	48	360
32	loc31_snp360_pos4	5	361
32	loc31_snp361_pos18	19	362
32	loc31_snp362_pos37	38	363
32	loc31_snp363_pos38	39	364
32	loc31_snp364_pos46	47	365
32	loc31_snp365_pos47	48	366
32	loc31_snp366_pos74	75	367
32	loc31_snp367_pos82	83	368
32	loc31_snp368_pos85	86	369
32	loc31_snp369_pos89	90	370
32	loc31_snp370_pos90	91	371
32	loc31_snp371_pos110	111	372
32	loc31_snp372_pos125	126	373
32	loc31_snp373_pos130	131	374
32	loc31_snp374_pos143	144	375
32	loc31_snp375_pos148	149	376
32	loc31_snp376_pos167	168	377
32	loc31_snp377_pos192	193	378
32	loc31_snp378_pos203	204	379
32	loc31_snp379_pos214	215	380
33	loc32_snp380_pos7	8	381
33	loc32_snp381_pos17	18	382
33	loc32_snp382_pos23	24	383
33	loc32_snp383_pos26	27	384
33	loc32_snp384_pos35	36	385
33	loc32_snp385_pos44	45	386
33	loc32_snp386_pos74	75	387
33	loc32_snp387_pos92	93	388
33	loc32_snp388_pos109	110	389
33	loc32_snp389_pos116	117	390
33	loc32_snp390_pos117	118	391
33	loc32_snp391_pos134	135	392
34	loc33_snp392_pos0	1	393
34	loc33_snp393_pos2	3	394
34	loc33_snp394_pos51	52	395
34	loc33_snp395_pos80	81	396
34	loc33_snp396_pos83	84	397
34	loc33_snp397_pos99	100	398
34	loc33_snp398_pos103	104	399
34	loc33_snp399_pos104	105	400
34	loc33_snp400_pos106	107	401
34	loc33_snp401_pos109	110	402
34	loc33_snp402_pos116	117	403
34	loc33_snp403_pos130	131	404
34	loc33_snp404_pos132	133	405
34	loc33_snp405_pos141	142	406
34	loc33_snp406_pos143	144	407
34	loc33_snp407_pos147	148	408
34	loc33_snp408_pos152	153	409
34	loc33_snp409_pos162	163	410
34	loc33_snp410_pos163	164	411
34	loc33_snp411_pos164	165	412
34	loc33_snp412_pos172	173	413
34	loc33_snp413_pos188	189	414
35	loc34_snp414_pos6	7	415
35	loc34_snp415_pos10	11	416
35	loc34_snp416_pos15	16	417
35	loc34_snp417_pos22	23	418
35	loc34_snp418_pos49	50	419
35	loc34_snp419_pos58	59	420
36	loc35_snp420_pos5	6	421
36	loc35_snp421_pos27	28	422
36	loc35_snp422_pos40	41	423
36	loc35_snp423_pos45	46	424
36	loc35_snp424_pos54	55	425
36	loc35_snp425_pos66	67	426
36	loc35_snp426_pos73	74	427
36	loc35_snp427_pos78	79	428
36	loc35_snp428_pos79	80	429
36	loc35_snp429_pos140	141	430
36	loc35_snp430_pos143	144	431
36	loc35_snp431_pos144	145	432
36	loc35_snp432_pos160	161	433
36	loc35_snp433_pos161	162	434
36	loc35_snp434_pos193	194	435
37	loc36_snp435_pos26	27	436
37	loc36_snp436_pos29	30	437
37	loc36_snp437_pos40	41	438
37	loc36_snp438_pos45	46	439
37	loc36_snp439_pos67	68	440
37	loc36_snp440_pos72	73	441
37	loc36_snp441_pos74	75	442
37	loc36_snp442_pos82	83	443
37	loc36_snp443_pos96	97	444
37	loc36_snp444_pos97	98	445
37	loc36_snp445_pos101	102	446
37	loc36_snp446_pos103	104	447
37	loc36_snp447_pos114	115	448
37	loc36_snp448_pos122	123	449
37	loc36_snp449_pos124	125	450
37	loc36_snp450_pos138	139	451
37	loc36_snp451_pos148	149	452
37	loc36_snp452_pos158	159	453
37	loc36_snp453_pos169	170	454
37	loc36_snp454_pos172	173	455
37	loc36_snp455_pos174	175	456
37	loc36_snp456_pos183	184	457
37	loc36_snp457_pos222	223	458
37	loc36_snp458_pos243	244	459
38	loc37_snp459_pos9	10	460
38	loc37_snp460_pos15	16	461
38	loc37_snp461_pos30	31	462
38	loc37_snp462_pos63	64	463
38	loc37_snp463_pos68	69	464
39	loc38_snp464_pos31	32	465
39	loc38_snp465_pos33	34	466
39	loc38_snp466_pos35	36	467
39	loc38_snp467_pos73	74	468
39	loc38_snp468_pos82	83	469
39	loc38_snp469_pos91	92	470
39	loc38_snp470_pos93	94	471
39	loc38_snp471_pos128	129	472
39	loc38_snp472_pos129	130	473
39	loc38_snp473_pos135	136	474
39	loc38_snp474_pos143	144	475
39	loc38_snp475_pos153	154	476
39	loc38_snp476_pos158	159	477
40	loc39_snp477_pos60	61	478
41	loc40_snp478_pos9	10	479
41	loc40_snp479_pos18	19	480
41	loc40_snp480_pos24	25	481
41	loc40_snp481_pos34	35	482
41	loc40_snp482_pos36	37	483
41	loc40_snp483_pos51	52	484
41	loc40_snp484_pos60	61	485
41	loc40_snp485_pos90	91	486
41	loc40_snp486_pos104	105	487
41	loc40_snp487_pos105	106	488
41	loc40_snp488_pos129	130	489
41	loc40_snp489_pos134	135	490
41	loc40_snp490_pos135	136	491
41	loc40_snp491_pos138	139	492
41	loc40_snp492_pos195	196	493
42	loc41_snp493_pos46	47	494
42	loc41_snp494_pos67	68	495
42	loc41_snp495_pos76	77	496
43	loc42_snp496_pos5	6	497
43	loc42_snp497_pos10	11	498
43	loc42_snp498_pos12	13	499
43	loc42_snp499_pos28	29	500
43	loc42_snp500_pos44	45	501
43	loc42_snp501_pos67	68	502
43	loc42_snp502_pos79	80	503
43	loc42_snp503_pos80	81	504
43	loc42_snp504_pos85	86	505
43	loc42_snp505_pos95	96	506
43	loc42_snp506_pos101	102	507
43	loc42_snp507_pos105	106	508
43	loc42_snp508_pos116	117	509
43	loc42_snp509_pos122	123	510
43	loc42_snp510_pos130	131	511
43	loc42_snp511_pos131	132	512
43	loc42_snp512_pos155	156	513
44	loc43_snp513_pos35	36	514
44	loc43_snp514_pos83	84	515
44	loc43_snp515_pos110	111	516
44	loc43_snp516_pos175	176	517
45	loc44_snp517_pos11	12	518
45	loc44_snp518_pos29	30	519
45	loc44_snp519_pos47	48	520
45	loc44_snp520_pos57	58	521
45	loc44_snp521_pos59	60	522
45	loc44_snp522_pos60	61	523
45	loc44_snp523_pos67	68	524
45	loc44_snp524_pos102	103	525
45	loc44_snp525_pos105	106	526
45	loc44_snp526_pos108	109	527
45	loc44_snp527_pos135	136	528
45	loc44_snp528_pos138	139	529
45	loc44_snp529_pos145	146	530
46	loc45_snp530_pos8	9	531
46	loc45_snp531_pos50	51	532
46	loc45_snp532_pos74	75	533
46	loc45_snp533_pos83	84	534
46	loc45_snp534_pos124	125	535
46	loc45_snp535_pos125	126	536
46	loc45_snp536_pos126	127	537
46	loc45_snp537_pos131	132	538
46	loc45_snp538_pos137	138	539
46	loc45_snp539_pos143	144	540
46	loc45_snp540_pos152	153	541
46	loc45_snp541_pos161	162	542
46	loc45_snp542_pos164	165	543
46	loc45_snp543_pos169	170	544
47	loc46_snp544_pos20	21	545
47	loc46_snp545_pos26	27	546
47	loc46_snp546_pos30	31	547
47	loc46_snp547_pos33	34	548
47	loc46_snp548_pos54	55	549
47	loc46_snp549_pos68	69	550
47	loc46_snp550_pos75	76	551
47	loc46_snp551_pos84	85	552
47	loc46_snp552_pos87	88	553
48	loc47_snp553_pos5	6	554
48	loc47_snp554_pos8	9	555
48	loc47_snp555_pos19	20	556
49	loc48_snp556_pos155	156	557
51	loc50_snp557_pos31	32	558
51	loc50_snp558_pos42	43	559
51	loc50_snp559_pos51	52	560
51	loc50_snp560_pos59	60	561
51	loc50_snp561_pos74	75	562
51	loc50_snp562_pos76	77	563
51	loc50_snp563_pos124	125	564
51	loc50_snp564_pos143	144	565
51	loc50_snp565_pos151	152	566
51	loc50_snp566_pos166	167	567
51	loc50_snp567_pos167	168	568
51	loc50_snp568_pos169	170	569
51	loc50_snp569_pos177	178	570
51	loc50_snp570_pos181	182	571
51	loc50_snp571_pos187	188	572
51	loc50_snp572_pos203	204	573
51	loc50_snp573_pos205	206	574
51	loc50_snp574_pos207	208	575
51	loc50_snp575_pos225	226	576
51	loc50_snp576_pos231	232	577
52	loc51_snp577_pos24	25	578
52	loc51_snp578_pos31	32	579
52	loc51_snp579_pos40	41	580
52	loc51_snp580_pos41	42	581
52	loc51_snp581_pos45	46	582
52	loc51_snp582_pos51	52	583
52	loc51_snp583_pos54	55	584
52	loc51_snp584_pos59	60	585
52	loc51_snp585_pos67	68	586
52	loc51_snp586_pos75	76	587
52	loc51_snp587_pos84	85	588
52	loc51_snp588_pos86	87	589
52	loc51_snp589_pos112	113	590
52	loc51_snp590_pos147	148	591
52	loc51_snp591_pos165	166	592
52	loc51_snp592_pos180	181	593
52	loc51_snp593_pos183	184	594
52	loc51_snp594_pos201	202	595
53	loc52_snp595_pos15	16	596
53	loc52_snp596_pos51	52	597
53	loc52_snp597_pos62	63	598
54	loc53_snp598_pos4	5	599
54	loc53_snp599_pos92	93	600
54	loc53_snp600_pos178	179	601
56	loc55_snp601_pos15	16	602
56	loc55_snp602_pos121	122	603
57	loc56_snp603_pos11	12	604
57	loc56_snp604_pos13	14	605
57	loc56_snp605_pos41	42	606
57	loc56_snp606_pos52	53	607
57	loc56_snp607_pos100	101	608
57	loc56_snp608_pos109	110	609
57	loc56_snp609_pos118	119	610
57	loc56_snp610_pos121	122	611
57	loc56_snp611_pos151	152	612
58	loc57_snp612_pos58	59	613
59	loc58_snp613_pos3	4	614
59	loc58_snp614_pos6	7	615
59	loc58_snp615_pos24	25	616
59	loc58_snp616_pos46	47	617
59	loc58_snp617_pos49	50	618
59	loc58_snp618_pos60	61	619
59	loc58_snp619_pos70	71	620
59	loc58_snp620_pos85	86	621
59	loc58_snp621_pos86	87	622
59	loc58_snp622_pos87	88	623
59	loc58_snp623_pos90	91	624
59	loc58_snp624_pos92	93	625
59	loc58_snp625_pos96	97	626
59	loc58_snp626_pos97	98	627
59	loc58_snp627_pos144	145	628
60	loc59_snp628_pos6	7	629
60	loc59_snp629_pos22	23	630
60	loc59_snp630_pos30	31	631
60	loc59_snp631_pos36	37	632
60	loc59_snp632_pos47	48	633
60	loc59_snp633_pos49	50	634
61	loc60_snp634_pos16	17	635
61	loc60_snp635_pos21	22	636
61	loc60_snp636_pos28	29	637
61	loc60_snp637_pos51	52	638
61	loc60_snp638_pos64	65	639
61	loc60_snp639_pos75	76	640
61	loc60_snp640_pos76	77	641
61	loc60_snp641_pos96	97	642
61	loc60_snp642_pos103	104	643
61	loc60_snp643_pos119	120	644
61	loc60_snp644_pos121	122	645
61	loc60_snp645_pos142	143	646
61	loc60_snp646_pos145	146	647
61	loc60_snp647_pos154	155	648
61	loc60_snp648_pos174	175	649
61	loc60_snp649_pos184	185	650
61	loc60_snp650_pos199	200	651
61	loc60_snp651_pos230	231	652
61	loc60_snp652_pos243	244	653
61	loc60_snp653_pos244	245	654
61	loc60_snp654_pos247	248	655
61	loc60_snp655_pos255	256	656
61	loc60_snp656_pos261	262	657
62	loc61_snp657_pos5	6	658
62	loc61_snp658_pos30	31	659
62	loc61_snp659_pos38	39	660
62	loc61_snp660_pos60	61	661
62	loc61_snp661_pos62	63	662
62	loc61_snp662_pos73	74	663
62	loc61_snp663_pos96	97	664
62	loc61_snp664_pos120	121	665
62	loc61_snp665_pos144	145	666
62	loc61_snp666_pos148	149	667
62	loc61_snp667_pos152	153	668
62	loc61_snp668_pos153	154	669
62	loc61_snp669_pos181	182	670
62	loc61_snp670_pos187	188	671
62	loc61_snp671_pos189	190	672
62	loc61_snp672_pos220	221	673
63	loc62_snp673_pos3	4	674
63	loc62_snp674_pos18	19	675
63	loc62_snp675_pos101	102	676
63	loc62_snp676_pos108	109	677
63	loc62_snp677_pos112	113	678
63	loc62_snp678_pos117	118	679
63	loc62_snp679_pos120	121	680
63	loc62_snp680_pos125	126	681
63	loc62_snp681_pos152	153	682
63	loc62_snp682_pos154	155	683
63	loc62_snp683_pos180	181	684
63	loc62_snp684_pos189	190	685
63	loc62_snp685_pos191	192	686
63	loc62_snp686_pos195	196	687
63	loc62_snp687_pos201	202	688
63	loc62_snp688_pos202	203	689
63	loc62_snp689_pos211	212	690
64	loc63_snp690_pos1	2	691
64	loc63_snp691_pos22	23	692
64	loc63_snp692_pos30	31	693
64	loc63_snp693_pos35	36	694
64	loc63_snp694_pos57	58	695
64	loc63_snp695_pos60	61	696
64	loc63_snp696_pos69	70	697
64	loc63_snp697_pos74	75	698
64	loc63_snp698_pos81	82	699
64	loc63_snp699_pos87	88	700
65	loc64_snp700_pos0	1	701
65	loc64_snp701_pos6	7	702
65	loc64_snp702_pos13	14	703
65	loc64_snp703_pos15	16	704
65	loc64_snp704_pos47	48	705
65	loc64_snp705_pos78	79	706
65	loc64_snp706_pos81	82	707
65	loc64_snp707_pos82	83	708
65	loc64_snp708_pos93	94	709
65	loc64_snp709_pos95	96	710
65	loc64_snp710_pos105	106	711
65	loc64_snp711_pos115	116	712
65	loc64_snp712_pos157	158	713
65	loc64_snp713_pos190	191	714
66	loc65_snp714_pos6	7	715
66	loc65_snp715_pos9	10	716
66	loc65_snp716_pos26	27	717
66	loc65_snp717_pos29	30	718
66	loc65_snp718_pos30	31	719
66	loc65_snp719_pos59	60	720
66	loc65_snp720_pos76	77	721
66	loc65_snp721_pos87	88	722
66	loc65_snp722_pos94	95	723
66	loc65_snp723_pos107	108	724
66	loc65_snp724_pos116	117	725
66	loc65_snp725_pos118	119	726
66	loc65_snp726_pos119	120	727
66	loc65_snp727_pos124	125	728
66	loc65_snp728_pos139	140	729
66	loc65_snp729_pos143	144	730
66	loc65_snp730_pos153	154	731
66	loc65_snp731_pos174	175	732
66	loc65_snp732_pos192	193	733
66	loc65_snp733_pos198	199	734
66	loc65_snp734_pos202	203	735
66	loc65_snp735_pos214	215	736
67	loc66_snp736_pos62	63	737
67	loc66_snp737_pos84	85	738
67	loc66_snp738_pos132	133	739
67	loc66_snp739_pos164	165	740
67	loc66_snp740_pos166	167	741
67	loc66_snp741_pos170	171	742
67	loc66_snp742_pos171	172	743
67	loc66_snp743_pos172	173	744
67	loc66_snp744_pos173	174	745
67	loc66_snp745_pos179	180	746
67	loc66_snp746_pos182	183	747
67	loc66_snp747_pos183	184	748
67	loc66_snp748_pos193	194	749
67	loc66_snp749_pos194	195	750
69	loc68_snp750_pos15	16	751
69	loc68_snp751_pos21	22	752
69	loc68_snp752_pos33	34	753
69	loc68_snp753_pos35	36	754
69	loc68_snp754_pos36	37	755
69	loc68_snp755_pos51	52	756
69	loc68_snp756_pos56	57	757
71	loc70_snp757_pos18	19	758
71	loc70_snp758_pos60	61	759
71	loc70_snp759_pos68	69	760
71	loc70_snp760_pos70	71	761
71	loc70_snp761_pos75	76	762
71	loc70_snp762_pos76	77	763
71	loc70_snp763_pos80	81	764
71	loc70_snp764_pos89	90	765
71	loc70_snp765_pos150	151	766
71	loc70_snp766_pos171	172	767
71	loc70_snp767_pos176	177	768
71	loc70_snp768_pos184	185	769
71	loc70_snp769_pos185	186	770
71	loc70_snp770_pos186	187	771
71	loc70_snp771_pos199	200	772
71	loc70_snp772_pos205	206	773
71	loc70_snp773_pos209	210	774
71	loc70_snp774_pos210	211	775
71	loc70_snp775_pos218	219	776
71	loc70_snp776_pos230	231	777
71	loc70_snp777_pos233	234	778
72	loc71_snp778_pos0	1	779
72	loc71_snp779_pos11	12	780
72	loc71_snp780_pos24	25	781
72	loc71_snp781_pos46	47	782
72	loc71_snp782_pos57	58	783
72	loc71_snp783_pos64	65	784
72	loc71_snp784_pos83	84	785
72	loc71_snp785_pos87	88	786
72	loc71_snp786_pos95	96	787
72	loc71_snp787_pos102	103	788
72	loc71_snp788_pos115	116	789
72	loc71_snp789_pos130	131	790
72	loc71_snp790_pos148	149	791
72	loc71_snp791_pos151	152	792
72	loc71_snp792_pos155	156	793
72	loc71_snp793_pos164	165	794
72	loc71_snp794_pos172	173	795
72	loc71_snp795_pos206	207	796
72	loc71_snp796_pos208	209	797
72	loc71_snp797_pos211	212	798
72	loc71_snp798_pos222	223	799
72	loc71_snp799_pos224	225	800
73	loc72_snp800_pos10	11	801
73	loc72_snp801_pos23	24	802
73	loc72_snp802_pos35	36	803
73	loc72_snp803_pos40	41	804
73	loc72_snp804_pos67	68	805
73	loc72_snp805_pos107	108	806
73	loc72_snp806_pos116	117	807
73	loc72_snp807_pos142	143	808
73	loc72_snp808_pos152	153	809
73	loc72_snp809_pos155	156	810
73	loc72_snp810_pos159	160	811
73	loc72_snp811_pos163	164	812
73	loc72_snp812_pos178	179	813
73	loc72_snp813_pos185	186	814
73	loc72_snp814_pos212	213	815
75	loc74_snp815_pos17	18	816
75	loc74_snp816_pos22	23	817
75	loc74_snp817_pos26	27	818
75	loc74_snp818_pos35	36	819
75	loc74_snp819_pos54	55	820
75	loc74_snp820_pos63	64	821
75	loc74_snp821_pos67	68	822
75	loc74_snp822_pos69	70	823
75	loc74_snp823_pos94	95	824
75	loc74_snp824_pos96	97	825
75	loc74_snp825_pos107	108	826
75	loc74_snp826_pos114	115	827
75	loc74_snp827_pos134	135	828
75	loc74_snp828_pos153	154	829
75	loc74_snp829_pos156	157	830
75	loc74_snp830_pos158	159	831
75	loc74_snp831_pos166	167	832
75	loc74_snp832_pos178	179	833
76	loc75_snp833_pos69	70	834
76	loc75_snp834_pos142	143	835
77	loc76_snp835_pos17	18	836
77	loc76_snp836_pos25	26	837
77	loc76_snp837_pos46	47	838
77	loc76_snp838_pos56	57	839
77	loc76_snp839_pos69	70	840
77	loc76_snp840_pos76	77	841
77	loc76_snp841_pos87	88	842
77	loc76_snp842_pos107	108	843
77	loc76_snp843_pos118	119	844
77	loc76_snp844_pos122	123	845
77	loc76_snp845_pos125	126	846
77	loc76_snp846_pos135	136	847
77	loc76_snp847_pos137	138	848
77	loc76_snp848_pos150	151	849
77	loc76_snp849_pos151	152	850
77	loc76_snp850_pos152	153	851
77	loc76_snp851_pos162	163	852
77	loc76_snp852_pos171	172	853
77	loc76_snp853_pos176	177	854
77	loc76_snp854_pos201	202	855
79	loc78_snp855_pos0	1	856
79	loc78_snp856_pos3	4	857
79	loc78_snp857_pos11	12	858
79	loc78_snp858_pos18	19	859
79	loc78_snp859_pos31	32	860
79	loc78_snp860_pos32	33	861
79	loc78_snp861_pos37	38	862
79	loc78_snp862_pos46	47	863
79	loc78_snp863_pos47	48	864
79	loc78_snp864_pos49	50	865
79	loc78_snp865_pos50	51	866
79	loc78_snp866_pos59	60	867
79	loc78_snp867_pos66	67	868
79	loc78_snp868_pos75	76	869
79	loc78_snp869_pos132	133	870
79	loc78_snp870_pos150	151	871
79	loc78_snp871_pos165	166	872
79	loc78_snp872_pos192	193	873
79	loc78_snp873_pos219	220	874
79	loc78_snp874_pos220	221	875
80	loc79_snp875_pos53	54	876
80	loc79_snp876_pos56	57	877
80	loc79_snp877_pos71	72	878
80	loc79_snp878_pos107	108	879
80	loc79_snp879_pos122	123	880
80	loc79_snp880_pos134	135	881
80	loc79_snp881_pos158	159	882
80	loc79_snp882_pos164	165	883
80	loc79_snp883_pos170	171	884
80	loc79_snp884_pos174	175	885
80	loc79_snp885_pos176	177	886
80	loc79_snp886_pos180	181	887
80	loc79_snp887_pos181	182	888
80	loc79_snp888_pos182	183	889
80	loc79_snp889_pos183	184	890
80	loc79_snp890_pos202	203	891
80	loc79_snp891_pos203	204	892
80	loc79_snp892_pos211	212	893
80	loc79_snp893_pos212	213	894
80	loc79_snp894_pos222	223	895
80	loc79_snp895_pos235	236	896
80	loc79_snp896_pos240	241	897
80	loc79_snp897_pos247	248	898
80	loc79_snp898_pos248	249	899
81	loc80_snp899_pos9	10	900
81	loc80_snp900_pos23	24	901
81	loc80_snp901_pos43	44	902
81	loc80_snp902_pos56	57	903
81	loc80_snp903_pos61	62	904
81	loc80_snp904_pos80	81	905
81	loc80_snp905_pos118	119	906
81	loc80_snp906_pos120	121	907
81	loc80_snp907_pos122	123	908
81	loc80_snp908_pos127	128	909
81	loc80_snp909_pos135	136	910
82	loc81_snp910_pos1	2	911
82	loc81_snp911_pos27	28	912
82	loc81_snp912_pos33	34	913
82	loc81_snp913_pos116	117	914
82	loc81_snp914_pos120	121	915
82	loc81_snp915_pos127	128	916
82	loc81_snp916_pos131	132	917
82	loc81_snp917_pos133	134	918
82	loc81_snp918_pos134	135	919
82	loc81_snp919_pos135	136	920
82	loc81_snp920_pos149	150	921
82	loc81_snp921_pos153	154	922
82	loc81_snp922_pos154	155	923
82	loc81_snp923_pos155	156	924
82	loc81_snp924_pos156	157	925
82	loc81_snp925_pos157	158	926
82	loc81_snp926_pos179	180	927
83	loc82_snp927_pos7	8	928
83	loc82_snp928_pos10	11	929
83	loc82_snp929_pos35	36	930
83	loc82_snp930_pos64	65	931
83	loc82_snp931_pos86	87	932
83	loc82_snp932_pos98	99	933
83	loc82_snp933_pos101	102	934
83	loc82_snp934_pos124	125	935
83	loc82_snp935_pos135	136	936
83	loc82_snp936_pos139	140	937
83	loc82_snp937_pos140	141	938
83	loc82_snp938_pos141	142	939
83	loc82_snp939_pos158	159	940
83	loc82_snp940_pos164	165	941
83	loc82_snp941_pos175	176	942
83	loc82_snp942_pos183	184	943
84	loc83_snp943_pos7	8	944
84	loc83_snp944_pos11	12	945
84	loc83_snp945_pos26	27	946
84	loc83_snp946_pos36	37	947
84	loc83_snp947_pos41	42	948
84	loc83_snp948_pos45	46	949
84	loc83_snp949_pos85	86	950
84	loc83_snp950_pos121	122	951
84	loc83_snp951_pos131	132	952
84	loc83_snp952_pos135	136	953
85	loc84_snp953_pos0	1	954
85	loc84_snp954_pos3	4	955
85	loc84_snp955_pos9	10	956
85	loc84_snp956_pos27	28	957
85	loc84_snp957_pos33	34	958
85	loc84_snp958_pos42	43	959
85	loc84_snp959_pos50	51	960
85	loc84_snp960_pos58	59	961
86	loc85_snp961_pos0	1	962
86	loc85_snp962_pos27	28	963
86	loc85_snp963_pos29	30	964
86	loc85_snp964_pos30	31	965
86	loc85_snp965_pos43	44	966
86	loc85_snp966_pos45	46	967
86	loc85_snp967_pos74	75	968
86	loc85_snp968_pos88	89	969
86	loc85_snp969_pos89	90	970
86	loc85_snp970_pos93	94	971
86	loc85_snp971_pos100	101	972
86	loc85_snp972_pos103	104	973
86	loc85_snp973_pos113	114	974
86	loc85_snp974_pos133	134	975
86	loc85_snp975_pos134	135	976
86	loc85_snp976_pos147	148	977
86	loc85_snp977_pos149	150	978
86	loc85_snp978_pos159	160	979
86	loc85_snp979_pos180	181	980
86	loc85_snp980_pos212	213	981
87	loc86_snp981_pos25	26	982
87	loc86_snp982_pos34	35	983
87	loc86_snp983_pos40	41	984
87	loc86_snp984_pos49	50	985
87	loc86_snp985_pos50	51	986
87	loc86_snp986_pos54	55	987
87	loc86_snp987_pos76	77	988
87	loc86_snp988_pos79	80	989
87	loc86_snp989_pos83	84	990
87	loc86_snp990_pos117	118	991
87	loc86_snp991_pos118	119	992
87	loc86_snp992_pos119	120	993
87	loc86_snp993_pos130	131	994
87	loc86_snp994_pos139	140	995
87	loc86_snp995_pos144	145	996
87	loc86_snp996_pos148	149	997
87	loc86_snp997_pos161	162	998
87	loc86_snp998_pos165	166	999
87	loc86_snp999_pos168	169	1000
88	loc87_snp1000_pos58	59	1001
88	loc87_snp1001_pos73	74	1002
88	loc87_snp1002_pos75	76	1003
88	loc87_snp1003_pos77	78	1004
88	loc87_snp1004_pos112	113	1005
88	loc87_snp1005_pos114	115	1006
88	loc87_snp1006_pos120	121	1007
88	loc87_snp1007_pos123	124	1008
88	loc87_snp1008_pos126	127	1009
88	loc87_snp1009_pos137	138	1010
88	loc87_snp1010_pos139	140	1011
88	loc87_snp1011_pos141	142	1012
88	loc87_snp1012_pos155	156	1013
89	loc88_snp1013_pos32	33	1014
89	loc88_snp1014_pos36	37	1015
89	loc88_snp1015_pos37	38	1016
89	loc88_snp1016_pos61	62	1017
89	loc88_snp1017_pos100	101	1018
89	loc88_snp1018_pos118	119	1019
89	loc88_snp1019_pos121	122	1020
89	loc88_snp1020_pos122	123	1021
89	loc88_snp1021_pos123	124	1022
89	loc88_snp1022_pos126	127	1023
89	loc88_snp1023_pos141	142	1024
89	loc88_snp1024_pos148	149	1025
89	loc88_snp1025_pos168	169	1026
89	loc88_snp1026_pos193	194	1027
89	loc88_snp1027_pos195	196	1028
89	loc88_snp1028_pos197	198	1029
89	loc88_snp1029_pos200	201	1030
89	loc88_snp1030_pos201	202	1031
89	loc88_snp1031_pos202	203	1032
89	loc88_snp1032_pos223	224	1033
89	loc88_snp1033_pos226	227	1034
90	loc89_snp1034_pos21	22	1035
90	loc89_snp1035_pos131	132	1036
90	loc89_snp1036_pos157	158	1037
91	loc90_snp1037_pos54	55	1038
92	loc91_snp1038_pos0	1	1039
92	loc91_snp1039_pos5	6	1040
92	loc91_snp1040_pos11	12	1041
92	loc91_snp1041_pos19	20	1042
92	loc91_snp1042_pos21	22	1043
92	loc91_snp1043_pos60	61	1044
92	loc91_snp1044_pos75	76	1045
92	loc91_snp1045_pos83	84	1046
92	loc91_snp1046_pos93	94	1047
92	loc91_snp1047_pos110	111	1048
92	loc91_snp1048_pos144	145	1049
92	loc91_snp1049_pos150	151	1050
92	loc91_snp1050_pos155	156	1051
92	loc91_snp1051_pos159	160	1052
92	loc91_snp1052_pos168	169	1053
92	loc91_snp1053_pos194	195	1054
92	loc91_snp1054_pos195	196	1055
92	loc91_snp1055_pos198	199	1056
92	loc91_snp1056_pos210	211	1057
92	loc91_snp1057_pos213	214	1058
92	loc91_snp1058_pos219	220	1059
92	loc91_snp1059_pos231	232	1060
92	loc91_snp1060_pos238	239	1061
93	loc92_snp1061_pos11	12	1062
93	loc92_snp1062_pos23	24	1063
93	loc92_snp1063_pos27	28	1064
93	loc92_snp1064_pos57	58	1065
93	loc92_snp1065_pos89	90	1066
93	loc92_snp1066_pos92	93	1067
93	loc92_snp1067_pos97	98	1068
93	loc92_snp1068_pos100	101	1069
93	loc92_snp1069_pos112	113	1070
93	loc92_snp1070_pos134	135	1071
93	loc92_snp1071_pos139	140	1072
93	loc92_snp1072_pos147	148	1073
93	loc92_snp1073_pos148	149	1074
93	loc92_snp1074_pos156	157	1075
93	loc92_snp1075_pos191	192	1076
94	loc93_snp1076_pos0	1	1077
94	loc93_snp1077_pos42	43	1078
94	loc93_snp1078_pos51	52	1079
94	loc93_snp1079_pos75	76	1080
94	loc93_snp1080_pos79	80	1081
96	loc95_snp1081_pos24	25	1082
96	loc95_snp1082_pos33	34	1083
96	loc95_snp1083_pos57	58	1084
96	loc95_snp1084_pos76	77	1085
96	loc95_snp1085_pos82	83	1086
96	loc95_snp1086_pos94	95	1087
96	loc95_snp1087_pos140	141	1088
96	loc95_snp1088_pos145	146	1089
96	loc95_snp1089_pos158	159	1090
96	loc95_snp1090_pos174	175	1091
96	loc95_snp1091_pos176	177	1092
96	loc95_snp1092_pos188	189	1093
96	loc95_snp1093_pos211	212	1094
97	loc96_snp1094_pos0	1	1095
97	loc96_snp1095_pos1	2	1096
97	loc96_snp1096_pos2	3	1097
97	loc96_snp1097_pos8	9	1098
97	loc96_snp1098_pos17	18	1099
97	loc96_snp1099_pos41	42	1100
97	loc96_snp1100_pos49	50	1101
97	loc96_snp1101_pos74	75	1102
97	loc96_snp1102_pos86	87	1103
97	loc96_snp1103_pos96	97	1104
97	loc96_snp1104_pos112	113	1105
97	loc96_snp1105_pos124	125	1106
97	loc96_snp1106_pos136	137	1107
97	loc96_snp1107_pos147	148	1108
97	loc96_snp1108_pos149	150	1109
97	loc96_snp1109_pos150	151	1110
98	loc97_snp1110_pos12	13	1111
98	loc97_snp1111_pos13	14	1112
98	loc97_snp1112_pos25	26	1113
98	loc97_snp1113_pos40	41	1114
98	loc97_snp1114_pos162	163	1115
98	loc97_snp1115_pos166	167	1116
99	loc98_snp1116_pos4	5	1117
99	loc98_snp1117_pos17	18	1118
99	loc98_snp1118_pos36	37	1119
99	loc98_snp1119_pos41	42	1120
99	loc98_snp1120_pos52	53	1121
99	loc98_snp1121_pos59	60	1122
99	loc98_snp1122_pos63	64	1123
99	loc98_snp1123_pos70	71	1124
99	loc98_snp1124_pos87	88	1125
99	loc98_snp1125_pos90	91	1126
99	loc98_snp1126_pos100	101	1127
99	loc98_snp1127_pos134	135	1128
99	loc98_snp1128_pos136	137	1129
99	loc98_snp1129_pos152	153	1130
99	loc98_snp1130_pos160	161	1131
100	loc99_snp1131_pos23	24	1132
100	loc99_snp1132_pos24	25	1133
100	loc99_snp1133_pos52	53	1134
100	loc99_snp1134_pos65	66	1135
100	loc99_snp1135_pos67	68	1136
100	loc99_snp1136_pos115	116	1137
100	loc99_snp1137_pos134	135	1138
100	loc99_snp1138_pos136	137	1139
100	loc99_snp1139_pos153	154	1140
100	loc99_snp1140_pos172	173	1141
100	loc99_snp1141_pos173	174	1142
100	loc99_snp1142_pos187	188	1143
100	loc99_snp1143_pos188	189	1144
100	loc99_snp1144_pos193	194	1145
101	loc100_snp1145_pos0	1	1146
101	loc100_snp1146_pos6	7	1147
101	loc100_snp1147_pos30	31	1148
101	loc100_snp1148_pos36	37	1149
101	loc100_snp1149_pos69	70	1150
101	loc100_snp1150_pos90	91	1151
102	loc101_snp1151_pos6	7	1152
102	loc101_snp1152_pos15	16	1153
102	loc101_snp1153_pos32	33	1154
102	loc101_snp1154_pos41	42	1155
102	loc101_snp1155_pos43	44	1156
102	loc101_snp1156_pos101	102	1157
102	loc101_snp1157_pos110	111	1158
102	loc101_snp1158_pos122	123	1159
102	loc101_snp1159_pos135	136	1160
102	loc101_snp1160_pos138	139	1161
102	loc101_snp1161_pos140	141	1162
102	loc101_snp1162_pos190	191	1163
103	loc102_snp1163_pos3	4	1164
103	loc102_snp1164_pos6	7	1165
103	loc102_snp1165_pos19	20	1166
103	loc102_snp1166_pos60	61	1167
103	loc102_snp1167_pos77	78	1168
103	loc102_snp1168_pos96	97	1169
103	loc102_snp1169_pos106	107	1170
103	loc102_snp1170_pos195	196	1171
104	loc103_snp1171_pos19	20	1172
104	loc103_snp1172_pos28	29	1173
104	loc103_snp1173_pos32	33	1174
104	loc103_snp1174_pos45	46	1175
104	loc103_snp1175_pos47	48	1176
104	loc103_snp1176_pos48	49	1177
104	loc103_snp1177_pos67	68	1178
104	loc103_snp1178_pos72	73	1179
104	loc103_snp1179_pos78	79	1180
104	loc103_snp1180_pos85	86	1181
104	loc103_snp1181_pos94	95	1182
104	loc103_snp1182_pos103	104	1183
104	loc103_snp1183_pos112	113	1184
104	loc103_snp1184_pos126	127	1185
104	loc103_snp1185_pos139	140	1186
104	loc103_snp1186_pos144	145	1187
104	loc103_snp1187_pos157	158	1188
104	loc103_snp1188_pos158	159	1189
104	loc103_snp1189_pos170	171	1190
104	loc103_snp1190_pos172	173	1191
105	loc104_snp1191_pos3	4	1192
105	loc104_snp1192_pos9	10	1193
105	loc104_snp1193_pos33	34	1194
105	loc104_snp1194_pos47	48	1195
105	loc104_snp1195_pos55	56	1196
105	loc104_snp1196_pos59	60	1197
105	loc104_snp1197_pos79	80	1198
105	loc104_snp1198_pos91	92	1199
105	loc104_snp1199_pos107	108	1200
105	loc104_snp1200_pos124	125	1201
105	loc104_snp1201_pos142	143	1202
105	loc104_snp1202_pos143	144	1203
105	loc104_snp1203_pos145	146	1204
106	loc105_snp1204_pos10	11	1205
106	loc105_snp1205_pos21	22	1206
106	loc105_snp1206_pos48	49	1207
106	loc105_snp1207_pos77	78	1208
106	loc105_snp1208_pos119	120	1209
106	loc105_snp1209_pos129	130	1210
106	loc105_snp1210_pos132	133	1211
106	loc105_snp1211_pos165	166	1212
106	loc105_snp1212_pos176	177	1213
106	loc105_snp1213_pos197	198	1214
106	loc105_snp1214_pos198	199	1215
106	loc105_snp1215_pos210	211	1216
106	loc105_snp1216_pos216	217	1217
107	loc106_snp1217_pos1	2	1218
107	loc106_snp1218_pos12	13	1219
107	loc106_snp1219_pos32	33	1220
107	loc106_snp1220_pos52	53	1221
107	loc106_snp1221_pos59	60	1222
107	loc106_snp1222_pos82	83	1223
107	loc106_snp1223_pos91	92	1224
107	loc106_snp1224_pos123	124	1225
107	loc106_snp1225_pos126	127	1226
107	loc106_snp1226_pos131	132	1227
107	loc106_snp1227_pos169	170	1228
107	loc106_snp1228_pos170	171	1229
107	loc106_snp1229_pos201	202	1230
108	loc107_snp1230_pos17	18	1231
108	loc107_snp1231_pos18	19	1232
108	loc107_snp1232_pos28	29	1233
108	loc107_snp1233_pos93	94	1234
108	loc107_snp1234_pos133	134	1235
108	loc107_snp1235_pos137	138	1236
108	loc107_snp1236_pos139	140	1237
108	loc107_snp1237_pos142	143	1238
108	loc107_snp1238_pos165	166	1239
108	loc107_snp1239_pos166	167	1240
108	loc107_snp1240_pos185	186	1241
109	loc108_snp1241_pos36	37	1242
109	loc108_snp1242_pos39	40	1243
109	loc108_snp1243_pos44	45	1244
109	loc108_snp1244_pos46	47	1245
109	loc108_snp1245_pos113	114	1246
109	loc108_snp1246_pos132	133	1247
109	loc108_snp1247_pos133	134	1248
109	loc108_snp1248_pos140	141	1249
109	loc108_snp1249_pos150	151	1250
109	loc108_snp1250_pos156	157	1251
109	loc108_snp1251_pos165	166	1252
109	loc108_snp1252_pos171	172	1253
109	loc108_snp1253_pos173	174	1254
109	loc108_snp1254_pos177	178	1255
109	loc108_snp1255_pos184	185	1256
109	loc108_snp1256_pos198	199	1257
109	loc108_snp1257_pos212	213	1258
109	loc108_snp1258_pos215	216	1259
109	loc108_snp1259_pos223	224	1260
109	loc108_snp1260_pos226	227	1261
109	loc108_snp1261_pos232	233	1262
110	loc109_snp1262_pos122	123	1263
111	loc110_snp1263_pos70	71	1264
111	loc110_snp1264_pos80	81	1265
111	loc110_snp1265_pos106	107	1266
111	loc110_snp1266_pos139	140	1267
111	loc110_snp1267_pos145	146	1268
111	loc110_snp1268_pos156	157	1269
111	loc110_snp1269_pos172	173	1270
111	loc110_snp1270_pos174	175	1271
111	loc110_snp1271_pos181	182	1272
111	loc110_snp1272_pos184	185	1273
111	loc110_snp1273_pos215	216	1274
111	loc110_snp1274_pos232	233	1275
111	loc110_snp1275_pos235	236	1276
111	loc110_snp1276_pos244	245	1277
```
