## Supplemental Materials 1 for "Pronounced Genetic Separation Among Varieties of the *Primula cusickiana* Species Complex, a Great Basin Endemic": JuneSubset.ugeno

```
2229229229922229992929292919999991009192299199929999999299999922999222292929999999
2222992292222292229992929229992922299222299992999299999999299229299291229922992222
2292222222102011120000029999999992222222222222222222222222222222222292299999999999
2219299999229292999292229999999992992999292292229222929299292222299929299299299922
2299229999222999999222299999999992222929992992299922299929929222220999129929999999
2229999222222299292229229999999999299929999292999929229999222929299029090999999999
1292222222222222222222222212122222222222222222292222222222222222222222222222222222
9922299929222299229929929229999902299299299992992999929929222922299992992922999929
2222999192922999992999922222299922222229992992222929299299222229292222922999299299
2222222222222222222222222222299992221222222222922222222222222222222292222229999999
2212222229222222222222229999299992222222992229229222222222222292229292299992222222
2222222222222922222222220000099992222292222222992222922222229222229292292992229222
2292022192229299219929292222999999229299299992999229929299999922999922992999999999
2229929222292992222299229999999992299222222222222222229922222229222292211219999999
2222222222212222222222229999999992222222222222222222222222222222222292222229999999
2222222222222222222222222222299992222222222222222222222222222222222222222220000000
2992999222929999299929922929922922299222299999992999999299999929992999922291292122
2222222222222222222222229999999999999999299299990000000000000000009299922229999999
0001121212112100010210019999999992222222222222229999999999999999992292222229999999
2292999222922929929122229222299999999999999999992292929929222922229292222999999999
2222922999199222292222292222299992222222222222229999999999999999992292222229999999
2222222222222222222222222222299992222222222222220000000000000000002292222229999999
9229199222222299292229992222299999222222992292222222992299299922299222222229999292
2222222299292299222922299922999992222292299292299992922929222229292292910929292222
2222922222222199292222222229299999999999999999999222922299299229229999999999999999
2922222929292992222222229992299999992999999999992292222211199199229999999999999999
2292212222222222212222222222299992222222292229229999999999999999992292222229999999
0000000000900090000900009992999992222222222222222222222222222222222292299992222222
2299999299222229992299922222299990000090900099909992929999292999990999909909099909
2222122212222222222222222922299992222222222222222992929999999999999292222229999999
2222222222222229222222222222299992222222292222222222222229291222299999922229999999
2222299922999299292999999999999992222222222222220000000000000000002222222229999999
2222222922222229222122222292299922222229222922222222222222222222222292229929999999
2222222222222222222222229999900002222222222222229999999999999999992292222222222222
2999292222292299992929229299992922292219299292992222929299992922299222922222292212
9999299992999999999999992999299992222222222222229999999999999999992222222220000000
2222222222222222222222222222299990000000000000000000000099999999999099999999999999
2929992999229292229229922299999992292999992992299299299929292222999299922999292119
2222222222222222229922222222299999999999999999992222222222222222229222221129222922
2222222222222222222222222222222222222222222222222222222222222222222222222222222200
2222222222222222222222222222200009922999299922922222222222222222222222222220000000
9222292929929299222922929929999992922292299299999929999999992992999299929920909000
9292222292922929929999929999999992222222222292290000000090000909999999922229999999
9299222922922222999292222299299999999222992922999222222992222219222992999922229929
2299929229222292222229229000099999999299992299992292299222292299929299222929999999
2222222222222222222222220000022922222222222222222222222222222222222292222922222222
9212192222222299292229922222992922229222299992222929229299922222292222299922292922
2222992929992299299229992122992922999292299299292229929299992229292222929222292922
2222222222222222222222292222200002222222222222292222222922222222222222292222222222
2229292222229229922222229299299999929999222922292229222222292922222999212999999999
2292222222222222222222222222299992222222292222222222222222222222222292222920000000
2992999999229229292929929229999992292922299992229229929999292922199222299999999999
9292929999299922992992292992299992299299992999992292229292222229299199929922229929
2922222229292222922222122929299999222292292222299229222922292992229292229999229929
1999999229222929222299922292299992999229292292299929999299292929229292229929999999
2222222222222222222222222222222922222222222222229999999999999999992222222220000000
2922922229922229222222999292299992212129202212119999999999999999999292922229999999
9222299292222229299229299129999992929922299992922929999999292929999222299999999999
2999199100222299992222229222299992299229222292992292922292299222222299222929999999
9090900009000909909900002292299992922229222299299992222229222222229299292229999999
2222222222222222222222222222211112222222222222222222222222222222222292222222222222
9191229112222992292229222222999992299222992299999999999929999922299292992999999929
2222222222222229922222222222299992222229222299222222922929922999992291222922222222
9999999999999999999999992122299992222222922922292222222222222222222229222229999999
9999999999999999999999992001299992222222222222222222222222222222222222222229999999
1292292299299299229222292222299992222222292292229222222292222222292292222922229222
9999922990999999992229222222299992222299292999222222222222222222222222922299999999
2292992222222299222222221212299992222222292222299999999999999999992222922999999999
9999999999999999999999992211299992222222222222229222292299999999992292222229999999
2222922222222222922222229999990902222222292222299999999999999999992292222922222222
2222222222222222222222222222200002222222222222222222222222222222222222222222292222
9999999999999999999999999992299929229922999929990000000000900900002292299992299222
2222222222222221222222122222299992222222222222292222222222222222222292222229999999
2229222222222929299922921191199992929229992292299222992222222229229992922229999999
9999299299999922999992999999999992222229222222292292222212212222222292222299999999
9999999999999999999999992222199992222222222222229999999999999999992222222229222222
9999999999999999999999999999999999992099999299999999099999929999999999999999999999
9999999999999999999999992222299992299219292222992292222222222222229292229999999999
9999999999999999999919991191999992229222229992222299922299992922292222292929999999
9999999999999999999999992222299992222229229222229000009009900000002222299999999999
2222219222222229222229222299922222222222222222222222222222222222222299222229222222
9999999999999999999999992222299991100100010010002222222222222222220000000009999999
9999999999999999999999992222222222222221222922229999999999999999992292222222222222
2299929929299222922992299222299992999299292929999292212222222299222999929929929929
2222222222222222222222222222222922222222229222222222222222222222222222200002222222
9999999999999909999999999999922229999229929929992012002122222222229999999992222222
9999999999999999999999999999999992222222222222222222222212992222229292992929999999
2229999922292999222929299999990902222929992992922299299999999929992222929222992922
9999999999999992999999999999999992201190292092922222222222222222222992922229999999
9999999999999999999999999999999992222222222222222222222222222222290291222229999999
2222222222222212222222229999999999999999999999999922922292299299929999999999999999
2299992229222922922219292222299992222222222222292292922229292222222222299229999999
2222212222222222222222229999999992222222222222222222222222222222222292222222222222
2229999229299999922222292922299992292229999999921911119199192992999292992929999999
9999999999999999999999999299299999922999222222222229222222222222222999122229999999
2991922929299922922992299292299999999299992929992292922222222292929999999999929999
2222222222222222222222229999999992222222222222222222222222222222222292222220000000
2922922992222229922292299222299999999229299929999999999292222999929090929999999999
2222222222222222922222222222299909229229292222222222222222222222222292222920000090
2220222222222222222222229999999992222222222222229999999999999999992992222229999999
2222222222222222212222229222299992222222222222222222229222222222222292222929999999
2222222222222222222222222221199992222222222222222222222222222222221292222222222222
2222222222222222222222222222299992222222222222222222222222222222222222222220000000
2999999999999999999929992222299992222222292222220000000000000000002222222222222222
```
