## Supplemental Materials 1 for "Pronounced Genetic Separation Among Varieties of the *Primula cusickiana* Species Complex, a Great Basin Endemic": JuneSubset.usnps

```
82 104
Ck1       TGGTCGYNATACCGGACGGTACNCCGCCACATAGTNTGCTTNNNTANATTCANTYTGNCNCNGNNYNANAGNCTNNNNNNTNNGGNNCNNAACGNCTAAAGCCA
Ck10      TGGTCGCNATACCGGANGGTACTCCNCCACATAGNNTNCTTTTGTACATTCNTNNTNGNACSGNNCNANAGNCTNN-NNNTNNGGNNCNNAACGNNTNAAGCCN
Ck11      TGNYNGNCATWCNGGANGGNACTCCGNCNCATAGNNTGCTTTNNNAYATTNNNTNTGGNNCNGNNNNNNAGNCTNN-NNNTNNNGNNCNNANCGNNTAAAGCCN
Ck12      NGGNNNCCATACCNGACGKTACNCCGCCNCATAGNNTNCTTTTNNACATNCATTNTGGNACSGNNCNANAGNCNNN-NNNTNNNGNNNNNANCNNSTAAGGCCN
Ck17      TNGTCNCCNTACANGANGKNNCYCNGCCNMATAGTATNCTTTTGNAYNTTCNNTNTNGYNCCGNNCNNNNGNCTGNNNNNTNNNGNNNNNANCNNNTNAAGCCN
Ck2       TNGNCNCNNTACCGGANGTNACNCCGYCNCANAGNNTNCTTNTGTANNTNCNTTNTGNNACCGNNNTNNAGNCTNNNNNNWNNGGNNNNNANYNNCTAAAGCCN
Ck20      NGGNNNCNNTACCNGANGKNACNCCGCCNCANAGTNTGCTTTTGNACATTCNNTNTGNNACNGNNCTANAGNCTNN-NNNNNNNGNNNNNAACNNCTAAAGCCN
Ck21      TGGNNGCNRTACMGGACGTTNCTCCNCCACANNGTNTNCTTNTNTACNTTCNNTCTGGYACSGNNCNANAGNCTGN-NNNTNNNGNNNNNAACGNNTNAAGCCN
Ck22      TNGNNGCCNTACNGGACGKTNCTNCGCCNMATAGTNTNCTTTNGTACATTCNNTCTGNTACSGNNNNANAGNCTNN-NNNTNNGGNNCNNAACGNCTNAAGCCN
Ck23      NGGNNGCNATNCCGGACGTTNCTNCNCCNCATAGTATNCTTNTGNACNTTCNNNNTNGTNCCGNNNCANAGNCTNN-NNNTNNNGNNCNNANCNNNTAAAGCCN
Ck26      NGKTCGCCNTACCGGANGKNRCTCCGCNACANAGTNTGCTTNNNTACNTTCATTCTNGCACCGNNCNANAGNCTNNNNNNTNNGGNNCNNAACGNCTAAAGCCN
Ck29      TGTTCGCCATACCNKACGKTNCTNCNCCACANAGNNTGCTTTTGTACNTTCANNCTGGCACCGNNNNANAGNCTNN-NNNTNNNGNNNNNAACNNNTAAAGCCN
Ck3       TGGNCGCCATACNGGANGTTNCTCCGCCACANAGTNTNCTTNTGTACATNCNNTCTGGCACCGNNNNANAGNCTNN-NNNTNNNGNNCNNAACNNNTAAAGCCN
Ck32      TGTTNGCCNTANCNGANGKNACTCYNCCACATAGTNTGCTTTNGTACATTCANTNTGGCNCNGNNCNANAGNCNNNNNNNTNNGGNNNNNANCNNNTAAAGCCN
Ck34      TNKNNNCNNTACNNGANGGTACNNNNCNACANAGNNTNCTTNTGNANNTTCATTCTGGNACNGNNNNNNAGNCTGN-NNNTNNGGGNNNNRACNNCTAAAGCCN
Ck35      NGKTNNCNNTACNGGANGGNACNNNGCCNCNNNGNNTGCTTNNGTANNTNCNTTNTNNNNCCNNNNNNNAGNYNGN-NNNNNNGGNNNGNAACNNCTNAAGCCN
Ck36      NGKNNGCCNTACCGGACGGNACTCCGCCNCATAGNNTGCTTTNNTACATNCANNCTGGNNCCNNNCNANNGNCTNNNNNNTNNNGNNCNNANCNNNTNNAGCCN
Ck4       NGGNNNCCNTACMGGANGKTNCNCNGYCNCANAGNNTGCTTTTNTANNTTCNNTCTGNNACNGNNCNANAGNCNNNNNNNTNNGGNNCNNAACGNCTAAAKCCN
Ck49      TNTNNGCNATACNGGANGGNACTCCGCCACATAGTNTNNTTTNNTACNTTCATTCTGNCNCCGNNNTANAGNCNNNNNNNTNNGGNNCNNAACGNCTAAAGCCN
Ck50      NNTTCGCNNTACNGGANGTYACTNCGCNACANWGNNTGNTTNNGTACATTCNNTCTGGCNCCGNNCTANAGNCNNNNNNNTNNNGNNNNNAACGNNTAAAGCCN
Ck51      TNTNCGCCNTACCNGACGKTACTCCGCCNCANAGTNTGCTTTN-TACATTCANTNTGGCACCGNNCTANAGNCTNNNNSNTNNNGNNCNNARCGNNTNAAGCCA
Ck54      NGTTCNCNNTACNNGANGGTACNCCGCCNCANAGNNTNCTTTNGNANNTTCNTTNTGNCACNGNNCNANAGNCTGNNNNNNNNGGNNNNNANCGNCTAAAGCCN
Ck56      TNTTCGCNNTACCGGANGGTACNCCGCCNCANAGTNTNCTTNNGTANNTTCNTYNTNGCACCGNNCTANAGNYNNNNNNNTNNGGNNCNNAACGNCTAAAGCCN
Ck7       NGGTNGCCATACNGGACGKTNCNNCGCCACANAGTNTGCTTTTGTACNNTCANTCTNNCACCGNNNTANAGNCTNNNNNNTNNNGNNNNNANCNNNTNAAGCCN
Ck80      TNNNNNCNATNGCNNACNNNACTNCNCNACANANNATGCTTNNGNGCATNCNTTCTNNNCCCGACCTRGNGNCYNGNTSCTGANGNNNNNNANGNNNNANNCCA
Ck81      NGNNNNCCATNGCNNANNNTACTNCNCNANANANTNTGCTTNNGCGCWTTCANNCTGKCCCCGRTCTAGNGNCYNGNTSCTGAGGNNNNNNANNTCNAANGCCA
Ck83      WGNNNNYCATNGCNNACNNTACTCCNCNACANNNNNTNCTTTNNCGCATNCANTNTNGCNCCGATCTRRNGNCNNGNTNCNGAGGNNNNNNANGNNNAANGCCA
Ck85      NNNNNNCNATNGCNNANNNTACTCNGCTACANANNNTNCTTNNNCGCATNCNTNCTGNCCCCGAYCTARNGACYNGNTSCNGAGGNNNNNNANGNCNAANGYCA
Ck88      NNNNNNYNATAGNNNANNNTACTNCGCNACANANNATNCTTNNGCGNNTTCNTTCTGNCCCNGACCTAGNGACYNRNTNCNGAGGNNNNNNANGTCNAANGYCA
Ck92      NNNNNNCNNNNNNNNNCNNNNNNNNNNNNNNNNANNNNNTCNNNNANNGNNNNNNTNNNNYNNNNNNNNNANNNNNNNNNTNANGANNNNNNNNNNNNNNNNTN
Ck94      NGNNNNCNNNNNNNNNCNNNNNNNNNNNNNNNNATNNNNTCNNNNACAGNNNNNNTNNNNYNNNNNNNNGANNNNNNNNNTNANGANTNNNNNNNNNNNNNNTN
Ck96      NNNNNNCNNNNNNNNNNNNNNNNNNNNNNNNNNANNNNNTCNNNNNNNGNNNNNNNNNNNYNNNNNNNNNANNNNNNNNNTNANNANNNNNNNNNNNNNNNNTN
Ck98      NGNNNNCTANNNNNNNCNNNNNNNNNNNNNNNAATNNNNTCNNNNACAGNNNNNNTNNNNYNNNNNNNNGAANNNNNNNNTNANGANTNNNNNNNNNNGNNNTN
Dm100     WGGTCNCCATACNGGACNTNACNCNNCTGCATAGTAGGNTNTTNNACATNCATNCTGGCCCCGACCTAGAGNCTGGNTCCTRAGGNTCGANACGNNTNNAGCCA
Dm102     AGGNCGCCATACCGGACNTNACTCNNCTGCATAGTAGGNTNNTNNACNTNCATTNTGNCNCCGACCTAGAGACNGGNTCCTRANGNTCGANACGNNTNAAGCCA
Dm104     ANGNCNCNATACCNGANNTNACTCNNCTGCATAGNAGNNTTTTNNACNTTCNNTNTRGNCCNGACCTAGAGACTGGNNCCTAANGNTCAANACNTNTNAAGCCA
Dm106     NNGTCNCNAKACNNGANNTNACTCNGCTGCATAGTAGGNTTTTNNANNTNCANTNTGNNCCNGACCTAGAGNCNGGGNNCTAANGNTCRANACGTNTNNAGCCA
Dm108     WGGNNNCCATACCGGACNTNACTCNNCTGCATAGTAGNNTNTTGTACATNCNTTCTRNCCCCGACCTAGAGNCTGGTTCCTRAGGATNRANACGNCTAAAGCCA
Dm110     NGGNCGCNATANNGGACNTNACTNNNCTNCATAGWAGNNTNNTGNACNTNCANNCTGGCCCCGACCNAGAGACTGGNYCCTAANGATCNANACGNNTAAAGCCA
Dm111     TGGNNNCNNTACNGGACNTNACTCNNCTGCATNGNAGNNTNTTGNACATNCANTNTNGNNCCNACCNAGAGACNNGNNCNTAWNGNTNAANACNNNTNNAGCCA
Dm112     TGGTNNCCNTNCCGGACGTNACNCNNCTNCATAGTAGNNTTTTNNACATTCANTCTGGCCCNGNCCTAGAGNCNGGNTCCTAAGGNTNGANACNTNTAAAGCCA
Dm113     NNGNNNCNNTNCNGGANNTNACNNNNNTGCNTAGNAGNNTNNTNNANNTTNNNNNTANCCCNGACNNNGNGNCNGGNNCCTRANGATNNANACNTNTNNAGCCN
Dm114     NNGTCNCNATACNGGANNTNACTNNNCTGCATAGNAGGNTNNTGTANNTTCNTTCTGNCCCCGACCTAGAGNCTGGNTNNTAAGNNTCGANACNTCTNAAGCCA
Dm115     WNGTNGCNNTACNGGANGTNACTCNNCTGCATNGTAGNNTNTTNTANATNCNNTCTGNCCCCGNCCNAGAGNCTGGGTNCTANNGNTNAANACNTNTNAAGCCA
Dm116     NNGNNNCNNTACNGGANNTNACNNNNCTNCATAGNAGNNTTNNGNANNTTCNNTNTRNNNCNNACNNAGAGACNGGNTNCTRAGGATNNANACNTCTAAAGCCA
Dm117     NGGTCGCCATNCCGGANNTNACTCNNNTNCATAGTAGGNTTNTGNACNTTCANTCTGGCNCNNACCNAGAGNCTGGNTCCTAANGNTCGANACNTNTNAAGCCA
Dm118     NNGTCNCNANANNGGANNTNACTCNNCTNCATAGNAGGNTNNTNNACATTCANTCTRNNCCNGACCTAGAGNCTGGNNCCTAANGNTNNANACNTNTNAAGCCA
Dm119     TNGTNNNNATANNGGANNTNACTNNNCTGCATAGNAGNNTTNNNNACNNNCANNNTRGNNCNGNCCTNGNGNNNNGNNCCTAANGNTCGANNCGTNTNAAGCCA
Mg37      NNGNNNCCATNCNGGACANTNTTNNGNTNCAGANTNGNCTTNCNTACATTCNTNNNNGCNCNGACNTNNNGTCNGN-TCNTGNNGATCGANACRTCTNANGCCC
Mg38      NGGTNNCNNTACCGGANANTNTTNCGNTNNAGANTNGGCTTNCGTANATTCATTNNNNCNCNGACCTNGNGTCTGN-TCTTGNGGGTCGANACNTCTNANGCCC
Mg39      NNGTCGCNATACCGGANANNNTTNCNNTNNAGANTNGNCTTTCGNACATTCANTCNNGNNCNGACCTNGNGTCTNN-NNTTGNNGRTNGAANCRTNTNANGCCC
Mg40      NNGTCNCNNTACNGGANANTNTTCCGNTACAGANTNGNCTTNCGTANNTNCNTNNNNNCCCNGACCTNGNGTCTGN-TNTTGNGGATNGAAACRNCTNANGCCC
Mg41      NNGNCGCNATANNGGANANNNTNNNGNTNNAGANNNGGCTTNCGTACNTTCNTTNNNNNCCNNACCTNGNGTCNGNTTNTTGNGGGTCGANNCRTNTNANGCCC
Mg57      NNGTNGCCNTACCGGANANTNTNCCGNTACAGANTNGNCTTNCGNACATTCATTNNNNCCCNGACCTNNNGTCNGN-TCTTGNRGGTNGAAACRTCTNANGCCC
Mg58      NNGNNNCNNTACNNGANANNNTTCCGNTNNAGANNNGNCTTNCGNANNTTCNNTNNNNCCCNGACCTNGNGTCTGN-TCNTGNGGATNGAAACNTCTNANNCCC
Mg59      TNGTNNCNATACCNGACANNNTTNCGNTNNAGANTNGNCTTNCNTACANTCNTNCNNNCCCNNACCTNGNGTCTGN-TCTTGNGGRTNGAAACRTCTAANGCCC
Mg60      NNGNCNCCNTACNGGANANTNTNCNRNTNNAGANNNCGCTTNNNTANNTTCNNTNNNNNCCCGACNTNNNGTCTSN-TNTTGNGGAWNGANACNTCTNANGCCC
Mg61      NNGNNNCNNTACNGGANANNNTNNNRNTNNNGANNNCNCTTNCGTANNTTCNTTNNNNCNCNNACCTNNNGTCTGN-TNNTGNGGATNGAANCNTCTAANGCCC
Mg64      NGGTNGCCATACNGGANANTNTTCCRNTANAGANNNCGCTTNCGTANNTTCATTCNNGCCCNNACCTNNNGNCTGN-TNNTGNGGANNGAAACRTCTAANGCCC
Mg67      NNGNCGCCATACNGGANANTNTNCNNNTNNNGANNNCNCTTNCGNACNTNCNTNNNNNNCCNGACCTNNNGTCTSNGTNTTGNGGANNGANNCNTCTAANGCCC
Mg69      NNGTNGCCATANNGGANANTNTNCNNNTANRGANTNCGCTTTCGTACATTCATTCNNGNCCNGACCTNNNGTCTGN-TCTTGNGGATNGANACGTCTAANGCCC
Mg70      NGGTCNCNATACNGGANANNNTNCCRNTNNAGANNNCGCTTNNGTACATNCNTNNNNNCCCNNACCTNNNGNCTGN-TNTTGNGGATNGAAACNTCTNANGCCC
Mg72      TGGTCGCCATNCCGGACANTNTTCCNNTNNAGANTNCGCTTNCRNACATTCATNCNNGCCCCNACCTNNNGTCTGN-TCTTGNNGATCGANACNTNTNANGCCC
Mg74      TNGTCNCCNTACCNGANANTNTTNNNNTNNAGANTNCGCTTTNNNACNTTCANTNNNNCCCCNACCTNNNGTCNGN-TCTTGNNGATNGANACGTCTNANGCCC
Mg77      NGGTCGCCATACNGGANANTNTTCCGNTNNAGANTNCNCTTNNGNACATTCWTTCNNNCCCCNACCTNNNGTCTGNNTCTTGNGGATNGANACNTNTNANGCCC
Mg79      NNGNCNCNNTACNGGANANTNTNNCGNTNNNGANNNCNCTTNNGTANNTTCNNTCNNNCCCNNACNTNNNGTCTGN-TNTTGNGGATNG-AACNTCTAANGCCC
Nv120     NNGNANCNATNNNGGACNTNACNCNNCTGNNTAGNANNNTTNNGNACATTCNNNNTNNCNCNGACCTAGAGACNGGNNCCTAAGGNNCGTNACNTNTNAAGYCA
Nv122     TGGNNACNATACNGGANGTTACTCNNCTNCNTAGTAGGCTTTNNTACATNCAYTCTGGCCCCGACCTAGAGACNGGNTCCTAANGNTCNANACGNNTCANGCCA
Nv123     TNNTNGCNANNNCNNANNNNNNTNNNNNNNNTNNTANNCTTNNNNNCATNNANNNTNGNNNNNACNTANNGNNNNGNNCCNANNGNNCNNNANNNNNNNNNNCA
Nv125     TRGNNNCCATACCGGANNTTACTCNNCTNCNTAGTANNCTTNNGNACATNCANTCTGGNNCCRNCCTAGAGACTGGNTCCNAANGNTCGWNACGNNTCAAGCCA
Nv127     TGGTMACNNTACNGGANNTTACTNNNCTNCNTAGNANNCTTNN-TACNTTCANTCTNGCCCNGACCNNGAGACNGGNTCCTAANGNNNNANACNKNTNAAGCCA
Nv130     NGNNCNCNATNNNSGACGTTACTYNNCNGCATAGTANGCTTTTNTANANYCNTTCTGNCNCNGACCTAGAGNCTGG-TNMTAAGTNNCGANNCNTNTAAAGCCA
Nv131     TNNNNACCATNCCSGACGTTACTTNNCNNCATNGTANGYTTNTNTANNTTCNNNNTGNCCCCGACCTAGAGNCTGGNNCATAANTNTNGANNCGTNTNAAGCCA
Nv134     NNNTNNCNNTNNNGGACGTNACTNNNCNNCATNGTANNYTTNTNNNNATNNNNNNTGNNCCNNACNTNGNGNCTGGNNNATAANTNNCGANACNTNTNNANCCA
Nv136     TGNNCNCCNTNNNSGANGTNACTCNNCNGCATAGTANNCTTTTGTACATNCNTNCTGNCCCNGACCNNGAGNCTNGNNCNTAAGTNTCGANACGTNTNAAGCCA
Pa140     NGNNNNCCNNACNNNCMNNNNNNNNNNTNNNNNGTGNNNTCGNGNACATNGNTNNGNNNNCNGNNCNNNAGANNNNNNNNNNANGANCNNNNCNNNGNGNNCAA
Pa141     NNNTNNCNANACNNNCCNNNNNNCNNNTGNNNNGTGNGCTCNNGNACATNGNTTNGNNNNCNGNNCNNNAGANNNGNNNNTNANGANNNNNNCNNNGNGNNCAA
Pa143     NNNNNNCNNNACNNNCNNNNNNNNNNNTNNNNNGNGNNCTCGNGNANNTNGNTTNGNNNNCNGNNCNNNANNNNNGNNNNTNAGGANNNNNNCNNCGNGNNCAA
Pa145     NGNNNNCNNNANNNNCCNNNNNNCNNNTNNNNNGTGNGCTCNNNNACATNGNNNNGNNNNCNGNNNNNNAGNNNNGNNNNTNANGANCNNNNCNNNGNGNNCAA
Pa147     NGNNNNCNANACNNNCMNNNNNTCNNNTNNNNNGTGNRNTCGNNNANNTNGNNNNGNNNNCNGNNCNNNAGANNNGNNNNTNANGANNNNNNCNNNGNGNNCAA
Pa154     NGNTNNCCNNACNNNCCNNNNNNCNNNTGNNNNGWGNRCGCGNGNACATNGNTTNGNNNNCCGNNCNNNAGANNNGNNNNTNAGGANCNNNNCNNNGNNNNCAA
Pa158     NGNTNNCNNNACNNNCCNNNNNTCNNNTNNNNNGTGNNCGCGNNNACATNGNNNNGNNNNCNGNNCNNNAGANNNGNNNNTNANGANCNNNNCNNNGNGNNCAA
```
