## Supplemental Materials 1 for "Pronounced Genetic Separation Among Varieties of the *Primula cusickiana* Species Complex, a Great Basin Endemic": JuneSubset.ustr

```
Ck1					1	2	2	1	3	2	1	-9	0	1	0	3	3	2	2	0	3	2	2	1	0	3	-9	3	3	2	3	3	0	3	0	1	0	2	1	-9	1	2	3	1	1	-9	-9	-9	1	0	-9	0	1	1	3	0	-9	1	1	1	2	-9	3	-9	3	-9	2	-9	-9	1	-9	0	-9	0	2	-9	3	1	-9	-9	-9	-9	-9	-9	1	-9	-9	2	2	-9	-9	3	-9	-9	0	0	3	2	-9	3	1	0	0	0	2	3	3	0
Ck1					1	2	2	1	3	2	3	-9	0	1	0	3	3	2	2	0	3	2	2	1	0	3	-9	3	3	2	3	3	0	3	0	1	0	2	1	-9	1	2	3	1	1	-9	-9	-9	1	0	-9	0	1	1	3	0	-9	1	3	1	2	-9	3	-9	3	-9	2	-9	-9	3	-9	0	-9	0	2	-9	3	1	-9	-9	-9	-9	-9	-9	1	-9	-9	2	2	-9	-9	3	-9	-9	0	0	3	2	-9	3	1	0	0	0	2	3	3	0
Ck10					1	2	2	1	3	2	3	-9	0	1	0	3	3	2	2	0	-9	2	2	1	0	3	1	3	3	-9	3	3	0	3	0	1	0	2	-9	-9	1	-9	3	1	1	1	1	2	1	0	3	0	1	1	3	-9	1	-9	-9	1	-9	2	-9	0	3	2	2	-9	-9	3	-9	0	-9	0	2	-9	3	1	-9	-9	-9	-9	-9	-9	1	-9	-9	2	2	-9	-9	3	-9	-9	0	0	3	2	-9	-9	1	-9	0	0	2	3	3	-9
Ck10					1	2	2	1	3	2	3	-9	0	1	0	3	3	2	2	0	-9	2	2	1	0	3	1	3	3	-9	3	3	0	3	0	1	0	2	-9	-9	1	-9	3	1	1	1	1	2	1	0	3	0	1	1	3	-9	1	-9	-9	1	-9	2	-9	0	3	3	2	-9	-9	3	-9	0	-9	0	2	-9	3	1	-9	-9	-9	-9	-9	-9	1	-9	-9	2	2	-9	-9	3	-9	-9	0	0	3	2	-9	-9	1	-9	0	0	2	3	3	-9
Ck11					1	2	-9	1	-9	2	-9	3	0	1	1	3	-9	2	2	0	-9	2	2	-9	0	3	1	3	3	2	-9	3	-9	3	0	1	0	2	-9	-9	1	2	3	1	1	1	-9	-9	-9	0	1	0	1	1	-9	-9	-9	1	-9	1	2	2	-9	-9	3	-9	2	-9	-9	-9	-9	-9	-9	0	2	-9	3	1	-9	-9	-9	-9	-9	-9	1	-9	-9	-9	2	-9	-9	3	-9	-9	0	-9	3	2	-9	-9	1	0	0	0	2	3	3	-9
Ck11					1	2	-9	3	-9	2	-9	3	0	1	0	3	-9	2	2	0	-9	2	2	-9	0	3	1	3	3	2	-9	3	-9	3	0	1	0	2	-9	-9	1	2	3	1	1	1	-9	-9	-9	0	3	0	1	1	-9	-9	-9	1	-9	1	2	2	-9	-9	3	-9	2	-9	-9	-9	-9	-9	-9	0	2	-9	3	1	-9	-9	-9	-9	-9	-9	1	-9	-9	-9	2	-9	-9	3	-9	-9	0	-9	3	2	-9	-9	1	0	0	0	2	3	3	-9
Ck12					-9	2	2	-9	-9	-9	3	3	0	1	0	3	3	-9	2	0	3	2	2	1	0	3	-9	3	3	2	3	3	-9	3	0	1	0	2	-9	-9	1	-9	3	1	1	1	1	-9	-9	0	3	0	1	-9	3	0	1	1	-9	1	2	2	-9	0	3	2	2	-9	-9	3	-9	0	-9	0	2	-9	3	-9	-9	-9	-9	-9	-9	-9	1	-9	-9	-9	2	-9	-9	-9	-9	-9	0	-9	3	-9	-9	2	1	0	0	2	2	3	3	-9
Ck12					-9	2	2	-9	-9	-9	3	3	0	1	0	3	3	-9	2	0	3	2	1	1	0	3	-9	3	3	2	3	3	-9	3	0	1	0	2	-9	-9	1	-9	3	1	1	1	1	-9	-9	0	3	0	1	-9	3	0	1	1	-9	1	2	2	-9	0	3	3	2	-9	-9	3	-9	0	-9	0	2	-9	3	-9	-9	-9	-9	-9	-9	-9	1	-9	-9	-9	2	-9	-9	-9	-9	-9	0	-9	3	-9	-9	3	1	0	0	2	2	3	3	-9
Ck17					1	-9	2	1	3	-9	3	3	-9	1	0	3	0	-9	2	0	-9	2	2	-9	-9	3	1	3	-9	2	3	3	-9	3	0	1	0	2	1	0	1	-9	3	1	1	1	1	2	-9	0	1	-9	1	1	3	-9	-9	1	-9	1	-9	2	1	-9	3	3	2	-9	-9	3	-9	-9	-9	-9	2	-9	3	1	2	-9	-9	-9	-9	-9	1	-9	-9	-9	2	-9	-9	-9	-9	-9	0	-9	3	-9	-9	-9	1	-9	0	0	2	3	3	-9
Ck17					1	-9	2	1	3	-9	3	3	-9	1	0	3	0	-9	2	0	-9	2	1	-9	-9	3	3	3	-9	2	3	3	-9	0	0	1	0	2	1	0	1	-9	3	1	1	1	1	2	-9	0	3	-9	1	1	3	-9	-9	1	-9	1	-9	2	3	-9	3	3	2	-9	-9	3	-9	-9	-9	-9	2	-9	3	1	2	-9	-9	-9	-9	-9	1	-9	-9	-9	2	-9	-9	-9	-9	-9	0	-9	3	-9	-9	-9	1	-9	0	0	2	3	3	-9
Ck2					1	-9	2	-9	3	-9	3	-9	-9	1	0	3	3	2	2	0	-9	2	1	-9	0	3	-9	3	3	2	1	3	-9	3	0	-9	0	2	-9	-9	1	-9	3	1	1	-9	1	2	1	0	-9	-9	1	-9	3	-9	1	1	-9	1	2	-9	-9	0	3	3	2	-9	-9	-9	1	-9	-9	0	2	-9	3	1	-9	-9	-9	-9	-9	-9	1	-9	-9	2	2	-9	-9	-9	-9	-9	0	-9	1	-9	-9	3	1	0	0	0	2	3	3	-9
Ck2					1	-9	2	-9	3	-9	3	-9	-9	1	0	3	3	2	2	0	-9	2	1	-9	0	3	-9	3	3	2	3	3	-9	3	0	-9	0	2	-9	-9	1	-9	3	1	1	-9	1	2	1	0	-9	-9	1	-9	3	-9	1	1	-9	1	2	-9	-9	0	3	3	2	-9	-9	-9	1	-9	-9	0	2	-9	3	1	-9	-9	-9	-9	-9	-9	0	-9	-9	2	2	-9	-9	-9	-9	-9	0	-9	3	-9	-9	3	1	0	0	0	2	3	3	-9
Ck20					-9	2	2	-9	-9	-9	3	-9	-9	1	0	3	3	-9	2	0	-9	2	2	-9	0	3	-9	3	3	2	3	3	-9	3	0	-9	0	2	1	-9	1	2	3	1	1	1	1	2	-9	0	3	0	1	1	3	-9	-9	1	-9	1	2	-9	-9	0	3	-9	2	-9	-9	3	1	0	-9	0	2	-9	3	1	-9	-9	-9	-9	-9	-9	-9	-9	-9	-9	2	-9	-9	-9	-9	-9	0	0	3	-9	-9	3	1	0	0	0	2	3	3	-9
Ck20					-9	2	2	-9	-9	-9	3	-9	-9	1	0	3	3	-9	2	0	-9	2	1	-9	0	3	-9	3	3	2	3	3	-9	3	0	-9	0	2	1	-9	1	2	3	1	1	1	1	2	-9	0	3	0	1	1	3	-9	-9	1	-9	1	2	-9	-9	0	3	-9	2	-9	-9	3	1	0	-9	0	2	-9	3	1	-9	-9	-9	-9	-9	-9	-9	-9	-9	-9	2	-9	-9	-9	-9	-9	0	0	3	-9	-9	3	1	0	0	0	2	3	3	-9
Ck21					1	2	2	-9	-9	2	3	-9	2	1	0	3	3	2	2	0	3	2	1	1	-9	3	1	3	3	-9	3	3	0	3	0	-9	-9	2	1	-9	1	-9	3	1	1	-9	1	-9	1	0	3	-9	1	1	3	-9	-9	1	3	1	2	2	1	0	3	2	2	-9	-9	3	-9	0	-9	0	2	-9	3	1	2	-9	-9	-9	-9	-9	1	-9	-9	-9	2	-9	-9	-9	-9	-9	0	0	3	2	-9	-9	1	-9	0	0	2	3	3	-9
Ck21					1	2	2	-9	-9	2	3	-9	0	1	0	3	0	2	2	0	3	2	1	1	-9	3	1	3	3	-9	3	3	0	3	0	-9	-9	2	1	-9	1	-9	3	1	1	-9	1	-9	1	0	3	-9	1	1	3	-9	-9	1	3	1	2	2	3	0	3	3	2	-9	-9	3	-9	0	-9	0	2	-9	3	1	2	-9	-9	-9	-9	-9	1	-9	-9	-9	2	-9	-9	-9	-9	-9	0	0	3	2	-9	-9	1	-9	0	0	2	3	3	-9
Ck22					1	-9	2	-9	-9	2	3	3	-9	1	0	3	-9	2	2	0	3	2	2	1	-9	3	1	-9	3	2	3	3	-9	3	0	1	0	2	1	-9	1	-9	3	1	1	1	-9	2	1	0	3	0	1	1	3	-9	-9	1	3	1	2	-9	1	0	3	2	2	-9	-9	-9	-9	0	-9	0	2	-9	3	1	-9	-9	-9	-9	-9	-9	1	-9	-9	2	2	-9	-9	3	-9	-9	0	0	3	2	-9	3	1	-9	0	0	2	3	3	-9
Ck22					1	-9	2	-9	-9	2	3	3	-9	1	0	3	-9	2	2	0	3	2	1	1	-9	3	1	-9	3	2	3	3	-9	0	0	1	0	2	1	-9	1	-9	3	1	1	1	-9	2	1	0	3	0	1	1	3	-9	-9	1	3	1	2	-9	1	0	3	3	2	-9	-9	-9	-9	0	-9	0	2	-9	3	1	-9	-9	-9	-9	-9	-9	1	-9	-9	2	2	-9	-9	3	-9	-9	0	0	3	2	-9	3	1	-9	0	0	2	3	3	-9
Ck23					-9	2	2	-9	-9	2	3	-9	0	1	-9	3	3	2	2	0	3	2	1	1	-9	3	1	-9	3	-9	3	3	-9	3	0	1	0	2	1	0	1	-9	3	1	1	-9	1	2	-9	0	3	-9	1	1	3	-9	-9	-9	-9	1	-9	2	1	-9	3	3	2	-9	-9	-9	3	0	-9	0	2	-9	3	1	-9	-9	-9	-9	-9	-9	1	-9	-9	-9	2	-9	-9	3	-9	-9	0	-9	3	-9	-9	-9	1	0	0	0	2	3	3	-9
Ck23					-9	2	2	-9	-9	2	3	-9	0	1	-9	3	3	2	2	0	3	2	1	1	-9	3	1	-9	3	-9	3	3	-9	3	0	1	0	2	1	0	1	-9	3	1	1	-9	1	2	-9	0	3	-9	1	1	3	-9	-9	-9	-9	1	-9	2	1	-9	3	3	2	-9	-9	-9	3	0	-9	0	2	-9	3	1	-9	-9	-9	-9	-9	-9	1	-9	-9	-9	2	-9	-9	3	-9	-9	0	-9	3	-9	-9	-9	1	0	0	0	2	3	3	-9
Ck26					-9	2	2	1	3	2	3	3	-9	1	0	3	3	2	2	0	-9	2	2	-9	2	3	1	3	3	2	3	-9	0	3	0	-9	0	2	1	-9	1	2	3	1	1	-9	-9	-9	1	0	3	-9	1	1	3	0	1	1	3	1	-9	2	3	0	3	3	2	-9	-9	3	-9	0	-9	0	2	-9	3	1	-9	-9	-9	-9	-9	-9	1	-9	-9	2	2	-9	-9	3	-9	-9	0	0	3	2	-9	3	1	0	0	0	2	3	3	-9
Ck26					-9	2	1	1	3	2	3	3	-9	1	0	3	3	2	2	0	-9	2	1	-9	0	3	1	3	3	2	3	-9	0	3	0	-9	0	2	1	-9	1	2	3	1	1	-9	-9	-9	1	0	3	-9	1	1	3	0	1	1	3	1	-9	2	3	0	3	3	2	-9	-9	3	-9	0	-9	0	2	-9	3	1	-9	-9	-9	-9	-9	-9	1	-9	-9	2	2	-9	-9	3	-9	-9	0	0	3	2	-9	3	1	0	0	0	2	3	3	-9
Ck29					1	2	1	1	3	2	3	3	0	1	0	3	3	-9	2	0	3	2	2	1	-9	3	1	-9	3	-9	3	3	0	3	0	-9	0	2	-9	-9	1	2	3	1	1	1	1	2	1	0	3	-9	1	1	3	0	-9	-9	3	1	2	2	3	0	3	3	2	-9	-9	-9	-9	0	-9	0	2	-9	3	1	-9	-9	-9	-9	-9	-9	1	-9	-9	-9	2	-9	-9	-9	-9	-9	0	0	3	-9	-9	-9	1	0	0	0	2	3	3	-9
Ck29					1	2	1	1	3	2	3	3	0	1	0	3	3	-9	1	0	3	2	1	1	-9	3	1	-9	3	-9	3	3	0	3	0	-9	0	2	-9	-9	1	2	3	1	1	1	1	2	1	0	3	-9	1	1	3	0	-9	-9	3	1	2	2	3	0	3	3	2	-9	-9	-9	-9	0	-9	0	2	-9	3	1	-9	-9	-9	-9	-9	-9	1	-9	-9	-9	2	-9	-9	-9	-9	-9	0	0	3	-9	-9	-9	1	0	0	0	2	3	3	-9
Ck3					1	2	2	-9	3	2	3	3	0	1	0	3	-9	2	2	0	-9	2	1	1	-9	3	1	3	3	2	3	3	0	3	0	-9	0	2	1	-9	1	-9	3	1	1	-9	1	2	1	0	3	0	1	-9	3	-9	-9	1	3	1	2	2	3	0	3	3	2	-9	-9	-9	-9	0	-9	0	2	-9	3	1	-9	-9	-9	-9	-9	-9	1	-9	-9	-9	2	-9	-9	3	-9	-9	0	0	3	-9	-9	-9	1	0	0	0	2	3	3	-9
Ck3					1	2	2	-9	3	2	3	3	0	1	0	3	-9	2	2	0	-9	2	1	1	-9	3	1	3	3	2	3	3	0	3	0	-9	0	2	1	-9	1	-9	3	1	1	-9	1	2	1	0	3	0	1	-9	3	-9	-9	1	3	1	2	2	3	0	3	3	2	-9	-9	-9	-9	0	-9	0	2	-9	3	1	-9	-9	-9	-9	-9	-9	1	-9	-9	-9	2	-9	-9	3	-9	-9	0	0	3	-9	-9	-9	1	0	0	0	2	3	3	-9
Ck32					1	2	1	1	-9	2	3	3	-9	1	0	-9	3	-9	2	0	-9	2	2	-9	0	3	1	3	1	-9	3	3	0	3	0	1	0	2	1	-9	1	2	3	1	1	1	-9	2	1	0	3	0	1	1	3	0	-9	1	-9	1	2	2	3	-9	3	-9	2	-9	-9	3	-9	0	-9	0	2	-9	3	-9	-9	-9	-9	-9	-9	-9	1	-9	-9	2	2	-9	-9	-9	-9	-9	0	-9	3	-9	-9	-9	1	0	0	0	2	3	3	-9
Ck32					1	2	1	1	-9	2	3	3	-9	1	0	-9	3	-9	2	0	-9	2	1	-9	0	3	1	3	3	-9	3	3	0	3	0	1	0	2	1	-9	1	2	3	1	1	1	-9	2	1	0	3	0	1	1	3	0	-9	1	-9	1	2	2	3	-9	3	-9	2	-9	-9	3	-9	0	-9	0	2	-9	3	-9	-9	-9	-9	-9	-9	-9	1	-9	-9	2	2	-9	-9	-9	-9	-9	0	-9	3	-9	-9	-9	1	0	0	0	2	3	3	-9
Ck34					1	-9	2	-9	-9	-9	3	-9	-9	1	0	3	-9	-9	2	0	-9	2	2	1	0	3	-9	-9	-9	-9	3	-9	0	3	0	-9	0	2	-9	-9	1	-9	3	1	1	-9	1	2	-9	0	-9	-9	1	1	3	0	1	1	3	1	2	2	-9	0	3	-9	2	-9	-9	-9	-9	-9	-9	0	2	-9	3	1	2	-9	-9	-9	-9	-9	1	-9	-9	2	2	2	-9	-9	-9	-9	2	0	3	-9	-9	3	1	0	0	0	2	3	3	-9
Ck34					1	-9	1	-9	-9	-9	3	-9	-9	1	0	3	-9	-9	2	0	-9	2	2	1	0	3	-9	-9	-9	-9	3	-9	0	3	0	-9	0	2	-9	-9	1	-9	3	1	1	-9	1	2	-9	0	-9	-9	1	1	3	0	1	1	3	1	2	2	-9	0	3	-9	2	-9	-9	-9	-9	-9	-9	0	2	-9	3	1	2	-9	-9	-9	-9	-9	1	-9	-9	2	2	2	-9	-9	-9	-9	0	0	3	-9	-9	3	1	0	0	0	2	3	3	-9
Ck35					-9	2	2	1	-9	-9	3	-9	-9	1	0	3	-9	2	2	0	-9	2	2	-9	0	3	-9	-9	-9	2	3	3	-9	3	-9	-9	-9	2	-9	-9	1	2	3	1	1	-9	-9	2	1	0	-9	-9	1	-9	3	-9	1	1	-9	1	-9	-9	-9	-9	3	3	-9	-9	-9	-9	-9	-9	-9	0	2	-9	1	-9	2	-9	-9	-9	-9	-9	-9	-9	-9	2	2	-9	-9	-9	2	-9	0	0	3	-9	-9	3	1	-9	0	0	2	3	3	-9
Ck35					-9	2	1	1	-9	-9	3	-9	-9	1	0	3	-9	2	2	0	-9	2	2	-9	0	3	-9	-9	-9	2	3	3	-9	3	-9	-9	-9	2	-9	-9	1	2	3	1	1	-9	-9	2	1	0	-9	-9	1	-9	3	-9	1	1	-9	1	-9	-9	-9	-9	3	3	-9	-9	-9	-9	-9	-9	-9	0	2	-9	3	-9	2	-9	-9	-9	-9	-9	-9	-9	-9	2	2	-9	-9	-9	2	-9	0	0	3	-9	-9	3	1	-9	0	0	2	3	3	-9
Ck36					-9	2	2	-9	-9	2	3	3	-9	1	0	3	3	2	2	0	3	2	2	-9	0	3	1	3	3	2	3	3	-9	3	0	1	0	2	-9	-9	1	2	3	1	1	1	-9	-9	1	0	3	0	1	-9	3	0	-9	-9	3	1	2	2	-9	-9	3	3	-9	-9	-9	3	-9	0	-9	-9	2	-9	3	1	-9	-9	-9	-9	-9	-9	1	-9	-9	-9	2	-9	-9	3	-9	-9	0	-9	3	-9	-9	-9	1	-9	-9	0	2	3	3	-9
Ck36					-9	2	1	-9	-9	2	3	3	-9	1	0	3	3	2	2	0	3	2	2	-9	0	3	1	3	3	2	3	3	-9	3	0	1	0	2	-9	-9	1	2	3	1	1	1	-9	-9	1	0	3	0	1	-9	3	0	-9	-9	3	1	2	2	-9	-9	3	3	-9	-9	-9	3	-9	0	-9	-9	2	-9	3	1	-9	-9	-9	-9	-9	-9	1	-9	-9	-9	2	-9	-9	3	-9	-9	0	-9	3	-9	-9	-9	1	-9	-9	0	2	3	3	-9
Ck4					-9	2	2	-9	-9	-9	3	3	-9	1	0	3	3	2	2	0	-9	2	2	1	-9	3	-9	3	-9	2	1	3	-9	3	0	-9	0	2	-9	-9	1	2	3	1	1	1	1	-9	1	0	-9	-9	1	1	3	-9	-9	1	3	1	2	-9	-9	0	3	-9	2	-9	-9	3	-9	0	-9	0	2	-9	3	-9	-9	-9	-9	-9	-9	-9	1	-9	-9	2	2	-9	-9	3	-9	-9	0	0	3	2	-9	3	1	0	0	0	2	3	3	-9
Ck4					-9	2	2	-9	-9	-9	3	3	-9	1	0	3	0	2	2	0	-9	2	1	1	-9	3	-9	3	-9	2	3	3	-9	3	0	-9	0	2	-9	-9	1	2	3	1	1	1	1	-9	1	0	-9	-9	1	1	3	-9	-9	1	3	1	2	-9	-9	0	3	-9	2	-9	-9	3	-9	0	-9	0	2	-9	3	-9	-9	-9	-9	-9	-9	-9	1	-9	-9	2	2	-9	-9	3	-9	-9	0	0	3	2	-9	3	1	0	0	0	1	3	3	-9
Ck49					1	-9	1	-9	-9	2	3	-9	0	1	0	3	-9	2	2	0	-9	2	2	-9	0	3	1	3	3	2	3	3	0	3	0	1	0	2	1	-9	1	-9	-9	1	1	1	-9	-9	1	0	3	-9	1	1	3	0	1	1	3	1	2	-9	3	-9	3	3	2	-9	-9	-9	1	0	-9	0	2	-9	3	-9	-9	-9	-9	-9	-9	-9	1	-9	-9	2	2	-9	-9	3	-9	-9	0	0	3	2	-9	3	1	0	0	0	2	3	3	-9
Ck49					1	-9	1	-9	-9	2	3	-9	0	1	0	3	-9	2	2	0	-9	2	2	-9	0	3	1	3	3	2	3	3	0	3	0	1	0	2	1	-9	1	-9	-9	1	1	1	-9	-9	1	0	3	-9	1	1	3	0	1	1	3	1	2	-9	3	-9	3	3	2	-9	-9	-9	1	0	-9	0	2	-9	3	-9	-9	-9	-9	-9	-9	-9	1	-9	-9	2	2	-9	-9	3	-9	-9	0	0	3	2	-9	3	1	0	0	0	2	3	3	-9
Ck50					-9	-9	1	1	3	2	3	-9	-9	1	0	3	-9	2	2	0	-9	2	1	1	0	3	1	-9	3	2	3	-9	0	3	0	-9	1	2	-9	-9	1	2	-9	1	1	-9	-9	2	1	0	3	0	1	1	3	-9	-9	1	3	1	2	2	3	-9	3	3	2	-9	-9	3	1	0	-9	0	2	-9	3	-9	-9	-9	-9	-9	-9	-9	1	-9	-9	-9	2	-9	-9	-9	-9	-9	0	0	3	2	-9	-9	1	0	0	0	2	3	3	-9
Ck50					-9	-9	1	1	3	2	3	-9	-9	1	0	3	-9	2	2	0	-9	2	1	3	0	3	1	-9	3	2	3	-9	0	3	0	-9	0	2	-9	-9	1	2	-9	1	1	-9	-9	2	1	0	3	0	1	1	3	-9	-9	1	3	1	2	2	3	-9	3	3	2	-9	-9	3	1	0	-9	0	2	-9	3	-9	-9	-9	-9	-9	-9	-9	1	-9	-9	-9	2	-9	-9	-9	-9	-9	0	0	3	2	-9	-9	1	0	0	0	2	3	3	-9
Ck51					1	-9	1	-9	3	2	3	3	-9	1	0	3	3	-9	2	0	3	2	2	1	0	3	1	3	3	2	3	3	-9	3	0	-9	0	2	1	-9	1	2	3	1	1	1	-9	-9	1	0	3	0	1	1	3	0	-9	1	-9	1	2	2	3	0	3	3	2	-9	-9	3	1	0	-9	0	2	-9	3	1	-9	-9	-9	-9	2	-9	1	-9	-9	-9	2	-9	-9	3	-9	-9	0	2	3	2	-9	-9	1	-9	0	0	2	3	3	0
Ck51					1	-9	1	-9	3	2	3	3	-9	1	0	3	3	-9	2	0	3	2	1	1	0	3	1	3	3	2	3	3	-9	3	0	-9	0	2	1	-9	1	2	3	1	1	1	-9	-9	1	0	3	0	1	1	3	0	-9	1	-9	1	2	2	3	0	3	3	2	-9	-9	3	1	0	-9	0	2	-9	3	1	-9	-9	-9	-9	3	-9	1	-9	-9	-9	2	-9	-9	3	-9	-9	0	0	3	2	-9	-9	1	-9	0	0	2	3	3	0
Ck54					-9	2	1	1	3	-9	3	-9	-9	1	0	3	-9	-9	2	0	-9	2	2	1	0	3	-9	3	3	2	3	3	-9	3	0	-9	0	2	-9	-9	1	-9	3	1	1	1	-9	2	-9	0	-9	-9	1	1	3	-9	1	1	-9	1	2	-9	3	0	3	-9	2	-9	-9	3	-9	0	-9	0	2	-9	3	1	2	-9	-9	-9	-9	-9	-9	-9	-9	2	2	-9	-9	-9	-9	-9	0	-9	3	2	-9	3	1	0	0	0	2	3	3	-9
Ck54					-9	2	1	1	3	-9	3	-9	-9	1	0	3	-9	-9	2	0	-9	2	2	1	0	3	-9	3	3	2	3	3	-9	3	0	-9	0	2	-9	-9	1	-9	3	1	1	1	-9	2	-9	0	-9	-9	1	1	3	-9	1	1	-9	1	2	-9	3	0	3	-9	2	-9	-9	3	-9	0	-9	0	2	-9	3	1	2	-9	-9	-9	-9	-9	-9	-9	-9	2	2	-9	-9	-9	-9	-9	0	-9	3	2	-9	3	1	0	0	0	2	3	3	-9
Ck56					1	-9	1	1	3	2	3	-9	-9	1	0	3	3	2	2	0	-9	2	2	1	0	3	-9	3	3	2	3	3	-9	3	0	-9	0	2	1	-9	1	-9	3	1	1	-9	-9	2	1	0	-9	-9	1	1	3	-9	1	1	-9	1	-9	2	3	0	3	3	2	-9	-9	3	1	0	-9	0	2	-9	1	-9	-9	-9	-9	-9	-9	-9	1	-9	-9	2	2	-9	-9	3	-9	-9	0	0	3	2	-9	3	1	0	0	0	2	3	3	-9
Ck56					1	-9	1	1	3	2	3	-9	-9	1	0	3	3	2	2	0	-9	2	2	1	0	3	-9	3	3	2	3	3	-9	3	0	-9	0	2	1	-9	1	-9	3	1	1	-9	-9	2	1	0	-9	-9	1	1	3	-9	1	3	-9	1	-9	2	3	0	3	3	2	-9	-9	3	1	0	-9	0	2	-9	3	-9	-9	-9	-9	-9	-9	-9	1	-9	-9	2	2	-9	-9	3	-9	-9	0	0	3	2	-9	3	1	0	0	0	2	3	3	-9
Ck7					-9	2	2	1	-9	2	3	3	0	1	0	3	-9	2	2	0	3	2	2	1	-9	3	-9	-9	3	2	3	3	0	3	0	-9	0	2	1	-9	1	2	3	1	1	1	1	2	1	0	3	-9	-9	1	3	0	-9	1	3	1	-9	-9	3	0	3	3	2	-9	-9	-9	1	0	-9	0	2	-9	3	1	-9	-9	-9	-9	-9	-9	1	-9	-9	-9	2	-9	-9	-9	-9	-9	0	-9	3	-9	-9	-9	1	-9	0	0	2	3	3	-9
Ck7					-9	2	2	1	-9	2	3	3	0	1	0	3	-9	2	2	0	3	2	1	1	-9	3	-9	-9	3	2	3	3	0	3	0	-9	0	2	1	-9	1	2	3	1	1	1	1	2	1	0	3	-9	-9	1	3	0	-9	1	3	1	-9	-9	3	0	3	3	2	-9	-9	-9	1	0	-9	0	2	-9	3	1	-9	-9	-9	-9	-9	-9	1	-9	-9	-9	2	-9	-9	-9	-9	-9	0	-9	3	-9	-9	-9	1	-9	0	0	2	3	3	-9
Ck80					1	-9	-9	-9	-9	-9	3	-9	0	1	-9	2	3	-9	-9	0	3	-9	-9	-9	0	3	1	-9	3	-9	3	-9	0	3	0	-9	0	-9	-9	0	1	2	3	1	1	-9	-9	2	-9	2	3	0	1	-9	3	-9	1	1	3	1	-9	-9	-9	3	3	3	2	0	3	3	1	2	2	-9	2	-9	3	1	-9	2	-9	1	2	3	1	2	0	-9	2	-9	-9	-9	-9	-9	-9	0	-9	2	-9	-9	-9	-9	0	-9	-9	3	3	0
Ck80					1	-9	-9	-9	-9	-9	3	-9	0	1	-9	2	3	-9	-9	0	3	-9	-9	-9	0	3	1	-9	3	-9	3	-9	0	3	0	-9	0	-9	-9	0	1	2	3	1	1	-9	-9	2	-9	2	3	0	1	-9	3	-9	1	1	3	1	-9	-9	-9	3	3	3	2	0	3	3	1	0	2	-9	2	-9	3	3	-9	2	-9	1	3	3	1	2	0	-9	2	-9	-9	-9	-9	-9	-9	0	-9	2	-9	-9	-9	-9	0	-9	-9	3	3	0
Ck81					-9	2	-9	-9	-9	-9	3	3	0	1	-9	2	3	-9	-9	0	-9	-9	-9	1	0	3	1	-9	3	-9	3	-9	0	-9	0	-9	0	-9	1	-9	1	2	3	1	1	-9	-9	2	3	2	3	1	1	1	3	0	-9	-9	3	1	2	2	3	3	3	3	2	2	1	3	1	0	2	-9	2	-9	3	1	-9	2	-9	1	2	3	1	2	0	2	2	-9	-9	-9	-9	-9	-9	0	-9	-9	1	3	-9	0	0	-9	2	3	3	0
Ck81					-9	2	-9	-9	-9	-9	3	3	0	1	-9	2	3	-9	-9	0	-9	-9	-9	1	0	3	1	-9	3	-9	3	-9	0	-9	0	-9	0	-9	1	-9	1	2	3	1	1	-9	-9	2	3	2	3	0	1	1	3	0	-9	-9	3	1	2	1	3	3	3	3	2	0	1	3	1	0	2	-9	2	-9	3	3	-9	2	-9	1	3	3	1	2	0	2	2	-9	-9	-9	-9	-9	-9	0	-9	-9	1	3	-9	0	0	-9	2	3	3	0
Ck83					1	2	-9	-9	-9	-9	1	3	0	1	-9	2	3	-9	-9	0	3	-9	-9	1	0	3	1	3	3	-9	3	-9	0	3	0	-9	-9	-9	-9	-9	1	-9	3	1	1	1	-9	-9	3	2	3	0	1	-9	3	0	-9	1	-9	1	-9	2	3	-9	3	3	2	0	1	3	1	2	2	-9	2	-9	3	-9	-9	2	-9	1	-9	3	-9	2	0	2	2	-9	-9	-9	-9	-9	-9	0	-9	2	-9	-9	-9	0	0	-9	2	3	3	0
Ck83					0	2	-9	-9	-9	-9	3	3	0	1	-9	2	3	-9	-9	0	3	-9	-9	1	0	3	1	3	3	-9	3	-9	0	3	0	-9	-9	-9	-9	-9	1	-9	3	1	1	1	-9	-9	3	2	3	0	1	-9	3	0	-9	1	-9	1	-9	2	3	-9	3	3	2	0	1	3	1	0	0	-9	2	-9	3	-9	-9	2	-9	1	-9	3	-9	2	0	2	2	-9	-9	-9	-9	-9	-9	0	-9	2	-9	-9	-9	0	0	-9	2	3	3	0
Ck85					-9	-9	-9	-9	-9	-9	3	-9	0	1	-9	2	3	-9	-9	0	-9	-9	-9	1	0	3	1	3	-9	2	3	1	0	3	0	-9	0	-9	-9	-9	1	-9	3	1	1	-9	-9	-9	3	2	3	0	1	-9	3	-9	1	-9	3	1	2	-9	3	3	3	3	2	0	1	3	1	0	2	-9	2	0	3	1	-9	2	-9	1	2	3	-9	2	0	2	2	-9	-9	-9	-9	-9	-9	0	-9	2	-9	3	-9	0	0	-9	2	1	3	0
Ck85					-9	-9	-9	-9	-9	-9	3	-9	0	1	-9	2	3	-9	-9	0	-9	-9	-9	1	0	3	1	3	-9	2	3	1	0	3	0	-9	0	-9	-9	-9	1	-9	3	1	1	-9	-9	-9	3	2	3	0	1	-9	3	-9	1	-9	3	1	2	-9	3	3	3	3	2	0	3	3	1	0	0	-9	2	0	3	3	-9	2	-9	1	3	3	-9	2	0	2	2	-9	-9	-9	-9	-9	-9	0	-9	2	-9	3	-9	0	0	-9	2	3	3	0
Ck88					-9	-9	-9	-9	-9	-9	1	-9	0	1	0	2	-9	-9	-9	0	-9	-9	-9	1	0	3	1	-9	3	2	3	-9	0	3	0	-9	0	-9	-9	0	1	-9	3	1	1	-9	-9	2	3	2	-9	-9	1	1	3	-9	1	1	3	1	2	-9	3	3	3	-9	2	0	3	3	1	0	2	-9	2	0	3	1	-9	2	-9	1	-9	3	-9	2	0	2	2	-9	-9	-9	-9	-9	-9	0	-9	2	1	3	-9	0	0	-9	2	1	3	0
Ck88					-9	-9	-9	-9	-9	-9	3	-9	0	1	0	2	-9	-9	-9	0	-9	-9	-9	1	0	3	1	-9	3	2	3	-9	0	3	0	-9	0	-9	-9	0	1	-9	3	1	1	-9	-9	2	3	2	-9	-9	1	1	3	-9	1	1	3	1	2	-9	3	3	3	-9	2	0	3	3	1	0	2	-9	2	0	3	3	-9	0	-9	1	-9	3	-9	2	0	2	2	-9	-9	-9	-9	-9	-9	0	-9	2	1	3	-9	0	0	-9	2	3	3	0
Ck92					-9	-9	-9	-9	-9	-9	3	-9	-9	-9	-9	-9	-9	-9	-9	-9	3	-9	-9	-9	-9	-9	-9	-9	-9	-9	-9	-9	-9	-9	-9	-9	-9	0	-9	-9	-9	-9	-9	1	3	-9	-9	-9	-9	0	-9	-9	2	-9	-9	-9	-9	-9	-9	1	-9	-9	-9	-9	1	-9	-9	-9	-9	-9	-9	-9	-9	-9	0	-9	-9	-9	-9	-9	-9	-9	-9	-9	1	-9	0	-9	2	0	-9	-9	-9	-9	-9	-9	-9	-9	-9	-9	-9	-9	-9	-9	-9	-9	1	-9
Ck92					-9	-9	-9	-9	-9	-9	3	-9	-9	-9	-9	-9	-9	-9	-9	-9	3	-9	-9	-9	-9	-9	-9	-9	-9	-9	-9	-9	-9	-9	-9	-9	-9	0	-9	-9	-9	-9	-9	1	3	-9	-9	-9	-9	0	-9	-9	2	-9	-9	-9	-9	-9	-9	1	-9	-9	-9	-9	3	-9	-9	-9	-9	-9	-9	-9	-9	-9	0	-9	-9	-9	-9	-9	-9	-9	-9	-9	1	-9	0	-9	2	0	-9	-9	-9	-9	-9	-9	-9	-9	-9	-9	-9	-9	-9	-9	-9	-9	1	-9
Ck94					-9	2	-9	-9	-9	-9	3	-9	-9	-9	-9	-9	-9	-9	-9	-9	3	-9	-9	-9	-9	-9	-9	-9	-9	-9	-9	-9	-9	-9	-9	-9	-9	0	1	-9	-9	-9	-9	1	3	-9	-9	-9	-9	0	3	0	2	-9	-9	-9	-9	-9	-9	1	-9	-9	-9	-9	1	-9	-9	-9	-9	-9	-9	-9	-9	2	0	-9	-9	-9	-9	-9	-9	-9	-9	-9	1	-9	0	-9	2	0	-9	1	-9	-9	-9	-9	-9	-9	-9	-9	-9	-9	-9	-9	-9	-9	1	-9
Ck94					-9	2	-9	-9	-9	-9	3	-9	-9	-9	-9	-9	-9	-9	-9	-9	3	-9	-9	-9	-9	-9	-9	-9	-9	-9	-9	-9	-9	-9	-9	-9	-9	0	1	-9	-9	-9	-9	1	3	-9	-9	-9	-9	0	3	0	2	-9	-9	-9	-9	-9	-9	1	-9	-9	-9	-9	3	-9	-9	-9	-9	-9	-9	-9	-9	2	0	-9	-9	-9	-9	-9	-9	-9	-9	-9	1	-9	0	-9	2	0	-9	1	-9	-9	-9	-9	-9	-9	-9	-9	-9	-9	-9	-9	-9	-9	1	-9
Ck96					-9	-9	-9	-9	-9	-9	3	-9	-9	-9	-9	-9	-9	-9	-9	-9	-9	-9	-9	-9	-9	-9	-9	-9	-9	-9	-9	-9	-9	-9	-9	-9	-9	0	-9	-9	-9	-9	-9	1	3	-9	-9	-9	-9	-9	-9	-9	2	-9	-9	-9	-9	-9	-9	-9	-9	-9	-9	-9	1	-9	-9	-9	-9	-9	-9	-9	-9	-9	0	-9	-9	-9	-9	-9	-9	-9	-9	-9	1	-9	0	-9	-9	0	-9	-9	-9	-9	-9	-9	-9	-9	-9	-9	-9	-9	-9	-9	-9	-9	1	-9
Ck96					-9	-9	-9	-9	-9	-9	3	-9	-9	-9	-9	-9	-9	-9	-9	-9	-9	-9	-9	-9	-9	-9	-9	-9	-9	-9	-9	-9	-9	-9	-9	-9	-9	0	-9	-9	-9	-9	-9	1	3	-9	-9	-9	-9	-9	-9	-9	2	-9	-9	-9	-9	-9	-9	-9	-9	-9	-9	-9	3	-9	-9	-9	-9	-9	-9	-9	-9	-9	0	-9	-9	-9	-9	-9	-9	-9	-9	-9	1	-9	0	-9	-9	0	-9	-9	-9	-9	-9	-9	-9	-9	-9	-9	-9	-9	-9	-9	-9	-9	1	-9
Ck98					-9	2	-9	-9	-9	-9	3	1	0	-9	-9	-9	-9	-9	-9	-9	3	-9	-9	-9	-9	-9	-9	-9	-9	-9	-9	-9	-9	-9	-9	-9	0	0	1	-9	-9	-9	-9	1	3	-9	-9	-9	-9	0	3	0	2	-9	-9	-9	-9	-9	-9	1	-9	-9	-9	-9	1	-9	-9	-9	-9	-9	-9	-9	-9	2	0	0	-9	-9	-9	-9	-9	-9	-9	-9	1	-9	0	-9	2	0	-9	1	-9	-9	-9	-9	-9	-9	-9	-9	-9	-9	2	-9	-9	-9	1	-9
Ck98					-9	2	-9	-9	-9	-9	3	1	0	-9	-9	-9	-9	-9	-9	-9	3	-9	-9	-9	-9	-9	-9	-9	-9	-9	-9	-9	-9	-9	-9	-9	0	0	1	-9	-9	-9	-9	1	3	-9	-9	-9	-9	0	3	0	2	-9	-9	-9	-9	-9	-9	1	-9	-9	-9	-9	3	-9	-9	-9	-9	-9	-9	-9	-9	2	0	0	-9	-9	-9	-9	-9	-9	-9	-9	1	-9	0	-9	2	0	-9	1	-9	-9	-9	-9	-9	-9	-9	-9	-9	-9	2	-9	-9	-9	1	-9
Dm100					1	2	2	1	3	-9	3	3	0	1	0	3	-9	2	2	0	3	-9	1	-9	0	3	-9	3	-9	-9	3	1	2	3	0	1	0	2	1	0	2	2	-9	1	-9	1	1	-9	-9	0	3	0	1	-9	3	0	1	-9	3	1	2	2	3	3	3	3	2	0	3	3	1	0	2	0	2	-9	3	1	2	2	-9	1	3	3	1	2	0	2	2	-9	1	3	2	0	-9	0	3	2	-9	-9	1	-9	-9	0	2	3	3	0
Dm100					0	2	2	1	3	-9	3	3	0	1	0	3	-9	2	2	0	3	-9	1	-9	0	3	-9	3	-9	-9	3	1	2	3	0	1	0	2	1	0	2	2	-9	1	-9	1	1	-9	-9	0	3	0	1	-9	3	0	1	-9	3	1	2	2	3	3	3	3	2	0	3	3	1	0	2	0	2	-9	3	1	2	2	-9	1	3	3	1	0	0	2	2	-9	1	3	2	0	-9	0	3	2	-9	-9	1	-9	-9	0	2	3	3	0
Dm102					0	2	2	-9	3	2	3	3	0	1	0	3	3	2	2	0	3	-9	1	-9	0	3	1	3	-9	-9	3	1	2	3	0	1	0	2	1	0	2	2	-9	1	-9	-9	1	-9	-9	0	3	-9	1	-9	3	0	1	1	-9	1	2	-9	3	-9	3	3	2	0	3	3	1	0	2	0	2	0	3	-9	2	2	-9	1	3	3	1	2	0	-9	2	-9	1	3	2	0	-9	0	3	2	-9	-9	1	-9	0	0	2	3	3	0
Dm102					0	2	2	-9	3	2	3	3	0	1	0	3	3	2	2	0	3	-9	1	-9	0	3	1	3	-9	-9	3	1	2	3	0	1	0	2	1	0	2	2	-9	1	-9	-9	1	-9	-9	0	3	-9	1	-9	3	0	1	1	-9	1	2	-9	3	-9	3	3	2	0	3	3	1	0	2	0	2	0	3	-9	2	2	-9	1	3	3	1	0	0	-9	2	-9	1	3	2	0	-9	0	3	2	-9	-9	1	-9	0	0	2	3	3	0
Dm104					0	-9	2	-9	3	-9	3	-9	0	1	0	3	3	-9	2	0	-9	-9	1	-9	0	3	1	3	-9	-9	3	1	2	3	0	1	0	2	-9	0	2	-9	-9	1	1	1	1	-9	-9	0	3	-9	1	1	3	-9	-9	1	-9	1	2	2	-9	3	3	-9	2	0	3	3	1	0	2	0	2	0	3	1	2	2	-9	-9	3	3	1	0	0	-9	2	-9	1	3	0	0	-9	0	3	-9	1	-9	1	-9	0	0	2	3	3	0
Dm104					0	-9	2	-9	3	-9	3	-9	0	1	0	3	3	-9	2	0	-9	-9	1	-9	0	3	1	3	-9	-9	3	1	2	3	0	1	0	2	-9	0	2	-9	-9	1	1	1	1	-9	-9	0	3	-9	1	1	3	-9	-9	1	-9	1	0	2	-9	3	3	-9	2	0	3	3	1	0	2	0	2	0	3	1	2	2	-9	-9	3	3	1	0	0	-9	2	-9	1	3	0	0	-9	0	3	-9	1	-9	1	-9	0	0	2	3	3	0
Dm106					-9	-9	2	1	3	-9	3	-9	0	2	0	3	-9	-9	2	0	-9	-9	1	-9	0	3	1	3	-9	2	3	1	2	3	0	1	0	2	1	0	2	2	-9	1	1	1	1	-9	-9	0	-9	-9	1	-9	3	0	-9	1	-9	1	2	-9	-9	3	3	-9	2	0	3	3	1	0	2	0	2	-9	3	-9	2	2	2	-9	-9	3	1	0	0	-9	2	-9	1	3	2	0	-9	0	3	2	1	-9	1	-9	-9	0	2	3	3	0
Dm106					-9	-9	2	1	3	-9	3	-9	0	1	0	3	-9	-9	2	0	-9	-9	1	-9	0	3	1	3	-9	2	3	1	2	3	0	1	0	2	1	0	2	2	-9	1	1	1	1	-9	-9	0	-9	-9	1	-9	3	0	-9	1	-9	1	2	-9	-9	3	3	-9	2	0	3	3	1	0	2	0	2	-9	3	-9	2	2	2	-9	-9	3	1	0	0	-9	2	-9	1	3	0	0	-9	0	3	2	1	-9	1	-9	-9	0	2	3	3	0
Dm108					1	2	2	-9	-9	-9	3	3	0	1	0	3	3	2	2	0	3	-9	1	-9	0	3	1	3	-9	-9	3	1	2	3	0	1	0	2	1	0	2	-9	-9	1	-9	1	1	2	1	0	3	0	1	-9	3	-9	1	1	3	1	2	-9	3	3	3	3	2	0	3	3	1	0	2	0	2	-9	3	1	2	2	1	1	3	3	1	2	0	2	2	0	1	-9	2	0	-9	0	3	2	-9	3	1	0	0	0	2	3	3	0
Dm108					0	2	2	-9	-9	-9	3	3	0	1	0	3	3	2	2	0	3	-9	1	-9	0	3	1	3	-9	-9	3	1	2	3	0	1	0	2	1	0	2	-9	-9	1	-9	1	1	2	1	0	3	0	1	-9	3	-9	1	1	3	1	0	-9	3	3	3	3	2	0	3	3	1	0	2	0	2	-9	3	1	2	2	1	1	3	3	1	0	0	2	2	0	1	-9	0	0	-9	0	3	2	-9	3	1	0	0	0	2	3	3	0
Dm110					-9	2	2	-9	3	2	3	-9	0	1	0	-9	-9	2	2	0	3	-9	1	-9	0	3	1	-9	-9	-9	3	1	-9	3	0	1	0	2	1	0	2	-9	-9	1	-9	-9	1	2	-9	0	3	-9	1	-9	3	0	-9	-9	3	1	2	2	3	3	3	3	2	0	3	3	-9	0	2	0	2	0	3	1	2	2	-9	1	3	3	1	0	0	-9	2	0	1	3	-9	0	-9	0	3	2	-9	-9	1	0	0	0	2	3	3	0
Dm110					-9	2	2	-9	3	2	3	-9	0	1	0	-9	-9	2	2	0	3	-9	1	-9	0	3	1	-9	-9	-9	3	1	-9	3	0	1	0	2	0	0	2	-9	-9	1	-9	-9	1	2	-9	0	3	-9	1	-9	3	0	-9	-9	3	1	2	2	3	3	3	3	2	0	3	3	-9	0	2	0	2	0	3	1	2	2	-9	3	3	3	1	0	0	-9	2	0	1	3	-9	0	-9	0	3	2	-9	-9	1	0	0	0	2	3	3	0
Dm111					1	2	2	-9	-9	-9	3	-9	-9	1	0	3	-9	2	2	0	3	-9	1	-9	0	3	1	3	-9	-9	3	1	2	3	0	1	-9	2	-9	0	2	-9	-9	1	-9	1	1	2	-9	0	3	0	1	-9	3	0	-9	1	-9	1	-9	2	-9	-9	3	3	-9	0	3	3	-9	0	2	0	2	0	3	-9	-9	2	-9	-9	3	-9	1	0	1	-9	2	-9	1	-9	0	0	-9	0	3	-9	-9	-9	1	-9	-9	0	2	3	3	0
Dm111					1	2	2	-9	-9	-9	3	-9	-9	1	0	3	-9	2	2	0	3	-9	1	-9	0	3	1	3	-9	-9	3	1	2	3	0	1	-9	2	-9	0	2	-9	-9	1	-9	1	1	2	-9	0	3	0	1	-9	3	0	-9	1	-9	1	-9	2	-9	-9	3	3	-9	0	3	3	-9	0	2	0	2	0	3	-9	-9	2	-9	-9	3	-9	1	0	0	-9	2	-9	1	-9	0	0	-9	0	3	-9	-9	-9	1	-9	-9	0	2	3	3	0
Dm112					1	2	2	1	-9	-9	3	3	-9	1	-9	3	3	2	2	0	3	2	1	-9	0	3	-9	3	-9	-9	3	1	-9	3	0	1	0	2	1	0	2	-9	-9	1	1	1	1	-9	-9	0	3	0	1	1	3	0	-9	1	3	1	2	2	3	3	3	-9	2	-9	3	3	1	0	2	0	2	-9	3	-9	2	2	-9	1	3	3	1	0	0	2	2	-9	1	-9	2	0	-9	0	3	-9	1	-9	1	0	0	0	2	3	3	0
Dm112					1	2	2	1	-9	-9	3	3	-9	1	-9	3	3	2	2	0	3	2	1	-9	0	3	-9	3	-9	-9	3	1	-9	3	0	1	0	2	1	0	2	-9	-9	1	1	1	1	-9	-9	0	3	0	1	1	3	0	-9	1	3	1	2	2	3	3	3	-9	2	-9	3	3	1	0	2	0	2	-9	3	-9	2	2	-9	1	3	3	1	0	0	2	2	-9	1	-9	2	0	-9	0	3	-9	1	-9	1	0	0	0	2	3	3	0
Dm113					-9	-9	2	-9	-9	-9	3	-9	-9	1	-9	3	-9	2	2	0	-9	-9	1	-9	0	3	-9	-9	-9	-9	-9	1	2	3	-9	1	0	2	-9	0	2	-9	-9	1	-9	-9	1	-9	-9	0	-9	-9	1	1	-9	-9	-9	-9	-9	1	0	-9	3	3	3	-9	2	0	3	-9	-9	-9	2	-9	2	-9	3	-9	2	2	-9	-9	3	3	1	2	0	-9	2	0	1	-9	-9	0	-9	0	3	-9	1	-9	1	-9	-9	0	2	3	3	-9
Dm113					-9	-9	2	-9	-9	-9	3	-9	-9	1	-9	3	-9	2	2	0	-9	-9	1	-9	0	3	-9	-9	-9	-9	-9	1	2	3	-9	1	0	2	-9	0	2	-9	-9	1	-9	-9	1	-9	-9	0	-9	-9	1	1	-9	-9	-9	-9	-9	1	0	-9	3	3	3	-9	2	0	3	-9	-9	-9	2	-9	2	-9	3	-9	2	2	-9	-9	3	3	1	0	0	-9	2	0	1	-9	-9	0	-9	0	3	-9	1	-9	1	-9	-9	0	2	3	3	-9
Dm114					-9	-9	2	1	3	-9	3	-9	0	1	0	3	-9	2	2	0	-9	-9	1	-9	0	3	1	-9	-9	-9	3	1	2	3	0	1	0	2	-9	0	2	2	-9	1	-9	-9	1	2	1	0	-9	-9	1	1	3	-9	1	1	3	1	2	-9	3	3	3	3	2	0	3	3	1	0	2	0	2	-9	3	1	2	2	-9	1	-9	-9	1	0	0	2	-9	-9	1	3	2	0	-9	0	3	-9	1	3	1	-9	0	0	2	3	3	0
Dm114					-9	-9	2	1	3	-9	3	-9	0	1	0	3	-9	2	2	0	-9	-9	1	-9	0	3	1	-9	-9	-9	3	1	2	3	0	1	0	2	-9	0	2	2	-9	1	-9	-9	1	2	1	0	-9	-9	1	1	3	-9	1	1	3	1	2	-9	3	3	3	3	2	0	3	3	1	0	2	0	2	-9	3	1	2	2	-9	1	-9	-9	1	0	0	2	-9	-9	1	3	2	0	-9	0	3	-9	1	3	1	-9	0	0	2	3	3	0
Dm115					1	-9	2	1	-9	2	3	-9	-9	1	0	3	-9	2	2	0	-9	2	1	-9	0	3	1	3	-9	-9	3	1	2	3	0	1	-9	2	1	0	2	-9	-9	1	-9	1	1	-9	1	0	-9	0	1	-9	3	-9	-9	1	3	1	2	-9	3	3	3	3	2	-9	3	3	-9	0	2	0	2	-9	3	1	2	2	2	1	-9	3	1	0	-9	-9	2	-9	1	-9	0	0	-9	0	3	-9	1	-9	1	-9	0	0	2	3	3	0
Dm115					0	-9	2	1	-9	2	3	-9	-9	1	0	3	-9	2	2	0	-9	2	1	-9	0	3	1	3	-9	-9	3	1	2	3	0	1	-9	2	1	0	2	-9	-9	1	-9	1	1	-9	1	0	-9	0	1	-9	3	-9	-9	1	3	1	2	-9	3	3	3	3	2	-9	3	3	-9	0	2	0	2	-9	3	1	2	2	2	1	-9	3	1	0	-9	-9	2	-9	1	-9	0	0	-9	0	3	-9	1	-9	1	-9	0	0	2	3	3	0
Dm116					-9	-9	2	-9	-9	-9	3	-9	-9	1	0	3	-9	2	2	0	-9	-9	1	-9	0	3	-9	-9	-9	-9	3	1	-9	3	0	1	0	2	-9	0	2	-9	-9	1	1	-9	-9	2	-9	0	-9	-9	1	1	3	-9	-9	1	-9	1	2	-9	-9	-9	3	-9	-9	0	3	-9	-9	0	2	0	2	0	3	-9	2	2	-9	1	-9	3	1	2	0	2	2	0	1	-9	-9	0	-9	0	3	-9	1	3	1	0	0	0	2	3	3	0
Dm116					-9	-9	2	-9	-9	-9	3	-9	-9	1	0	3	-9	2	2	0	-9	-9	1	-9	0	3	-9	-9	-9	-9	3	1	-9	3	0	1	0	2	-9	0	2	-9	-9	1	1	-9	-9	2	-9	0	-9	-9	1	1	3	-9	-9	1	-9	1	0	-9	-9	-9	3	-9	-9	0	3	-9	-9	0	2	0	2	0	3	-9	2	2	-9	1	-9	3	1	0	0	2	2	0	1	-9	-9	0	-9	0	3	-9	1	3	1	0	0	0	2	3	3	0
Dm117					-9	2	2	1	3	2	3	3	0	1	-9	3	3	2	2	0	-9	-9	1	-9	0	3	1	3	-9	-9	-9	1	-9	3	0	1	0	2	1	0	2	2	-9	1	1	-9	1	2	-9	0	3	-9	1	1	3	0	-9	1	3	1	2	2	3	-9	3	-9	-9	0	3	3	-9	0	2	0	2	-9	3	1	2	2	-9	1	3	3	1	0	0	-9	2	-9	1	3	2	0	-9	0	3	-9	1	-9	1	-9	0	0	2	3	3	0
Dm117					-9	2	2	1	3	2	3	3	0	1	-9	3	3	2	2	0	-9	-9	1	-9	0	3	1	3	-9	-9	-9	1	-9	3	0	1	0	2	1	0	2	2	-9	1	1	-9	1	2	-9	0	3	-9	1	1	3	0	-9	1	3	1	2	2	3	-9	3	-9	-9	0	3	3	-9	0	2	0	2	-9	3	1	2	2	-9	1	3	3	1	0	0	-9	2	-9	1	3	2	0	-9	0	3	-9	1	-9	1	-9	0	0	2	3	3	0
Dm118					-9	-9	2	1	3	-9	3	-9	0	-9	0	-9	-9	2	2	0	-9	-9	1	-9	0	3	1	3	-9	-9	3	1	-9	3	0	1	0	2	-9	0	2	2	-9	1	-9	-9	1	-9	-9	0	3	0	1	1	3	0	-9	1	3	1	2	-9	-9	3	3	-9	2	0	3	3	1	0	2	0	2	-9	3	1	2	2	-9	-9	3	3	1	0	0	-9	2	-9	1	-9	-9	0	-9	0	3	-9	1	-9	1	-9	0	0	2	3	3	0
Dm118					-9	-9	2	1	3	-9	3	-9	0	-9	0	-9	-9	2	2	0	-9	-9	1	-9	0	3	1	3	-9	-9	3	1	-9	3	0	1	0	2	-9	0	2	2	-9	1	-9	-9	1	-9	-9	0	3	0	1	1	3	0	-9	1	3	1	0	-9	-9	3	3	-9	2	0	3	3	1	0	2	0	2	-9	3	1	2	2	-9	-9	3	3	1	0	0	-9	2	-9	1	-9	-9	0	-9	0	3	-9	1	-9	1	-9	0	0	2	3	3	0
Dm119					1	-9	2	1	-9	-9	-9	-9	0	1	0	-9	-9	2	2	0	-9	-9	1	-9	0	3	1	-9	-9	-9	3	1	2	3	0	1	0	2	-9	0	2	-9	-9	1	1	-9	-9	-9	-9	0	3	-9	-9	-9	3	0	-9	-9	-9	1	2	2	-9	-9	3	-9	2	-9	3	3	1	-9	2	-9	2	-9	-9	-9	-9	2	-9	-9	3	3	1	0	0	-9	2	-9	1	3	2	0	-9	-9	3	2	1	-9	1	-9	0	0	2	3	3	0
Dm119					1	-9	2	1	-9	-9	-9	-9	0	1	0	-9	-9	2	2	0	-9	-9	1	-9	0	3	1	-9	-9	-9	3	1	2	3	0	1	0	2	-9	0	2	-9	-9	1	1	-9	-9	-9	-9	0	3	-9	-9	-9	3	0	-9	-9	-9	1	0	2	-9	-9	3	-9	2	-9	3	3	1	-9	2	-9	2	-9	-9	-9	-9	2	-9	-9	3	3	1	0	0	-9	2	-9	1	3	2	0	-9	-9	3	2	1	-9	1	-9	0	0	2	3	3	0
Mg37					-9	-9	2	-9	-9	-9	3	3	0	1	-9	3	-9	2	2	0	3	0	-9	1	-9	1	1	-9	-9	2	-9	1	-9	3	0	2	0	-9	1	-9	2	-9	3	1	1	-9	3	-9	1	0	3	0	1	1	3	-9	1	-9	-9	-9	-9	2	3	-9	3	-9	2	0	3	-9	1	-9	-9	-9	2	1	3	-9	2	-9	-9	1	3	-9	1	2	-9	-9	2	0	1	3	2	0	-9	0	3	2	1	3	1	-9	0	-9	2	3	3	3
Mg37					-9	-9	2	-9	-9	-9	3	3	0	1	-9	3	-9	2	2	0	3	0	-9	1	-9	1	1	-9	-9	2	-9	1	-9	3	0	2	0	-9	1	-9	2	-9	3	1	1	-9	3	-9	1	0	3	0	1	1	3	-9	1	-9	-9	-9	-9	2	3	-9	3	-9	2	0	3	-9	1	-9	-9	-9	2	1	3	-9	2	-9	-9	1	3	-9	1	2	-9	-9	2	0	1	3	2	0	-9	0	3	0	1	3	1	-9	0	-9	2	3	3	3
Mg38					-9	2	2	1	-9	-9	3	-9	-9	1	0	3	3	2	2	0	-9	0	-9	1	-9	1	1	-9	3	2	-9	1	-9	-9	0	2	0	-9	1	-9	2	2	3	1	1	-9	3	2	1	0	-9	0	1	1	3	0	1	1	-9	-9	-9	-9	3	-9	3	-9	2	0	3	3	1	-9	2	-9	2	1	3	1	2	-9	-9	1	3	1	1	2	-9	2	2	2	1	3	2	0	-9	0	3	-9	1	3	1	-9	0	-9	2	3	3	3
Mg38					-9	2	2	1	-9	-9	3	-9	-9	1	0	3	3	2	2	0	-9	0	-9	1	-9	1	1	-9	3	2	-9	1	-9	-9	0	2	0	-9	1	-9	2	2	3	1	1	-9	3	2	1	0	-9	0	1	1	3	0	1	1	-9	-9	-9	-9	3	-9	3	-9	2	0	3	3	1	-9	2	-9	2	1	3	1	2	-9	-9	1	3	1	1	2	-9	2	2	2	1	3	2	0	-9	0	3	-9	1	3	1	-9	0	-9	2	3	3	3
Mg39					-9	-9	2	1	3	2	3	-9	0	1	0	3	3	2	2	0	-9	0	-9	-9	-9	1	1	-9	3	-9	-9	1	-9	-9	0	2	0	-9	1	-9	2	-9	3	1	1	1	3	2	-9	0	3	0	1	1	3	0	-9	1	3	-9	-9	2	-9	-9	3	-9	2	0	3	3	1	-9	2	-9	2	1	3	1	-9	-9	-9	-9	-9	1	1	2	-9	-9	2	2	1	-9	2	0	0	-9	3	2	1	-9	1	-9	0	-9	2	3	3	3
Mg39					-9	-9	2	1	3	2	3	-9	0	1	0	3	3	2	2	0	-9	0	-9	-9	-9	1	1	-9	3	-9	-9	1	-9	-9	0	2	0	-9	1	-9	2	-9	3	1	1	1	3	2	-9	0	3	0	1	1	3	0	-9	1	3	-9	-9	2	-9	-9	3	-9	2	0	3	3	1	-9	2	-9	2	1	3	1	-9	-9	-9	-9	-9	1	1	2	-9	-9	2	0	1	-9	2	0	0	-9	3	0	1	-9	1	-9	0	-9	2	3	3	3
Mg40					-9	-9	2	1	3	-9	3	-9	-9	1	0	3	-9	2	2	0	-9	0	-9	1	-9	1	1	3	3	2	-9	1	0	3	0	2	0	-9	1	-9	2	-9	3	1	1	-9	3	2	1	0	-9	-9	1	-9	3	-9	1	-9	-9	-9	-9	-9	3	3	3	-9	2	0	3	3	1	-9	2	-9	2	1	3	1	2	-9	-9	1	-9	1	1	2	-9	2	2	0	1	-9	2	0	0	0	3	2	-9	3	1	-9	0	-9	2	3	3	3
Mg40					-9	-9	2	1	3	-9	3	-9	-9	1	0	3	-9	2	2	0	-9	0	-9	1	-9	1	1	3	3	2	-9	1	0	3	0	2	0	-9	1	-9	2	-9	3	1	1	-9	3	2	1	0	-9	-9	1	-9	3	-9	1	-9	-9	-9	-9	-9	3	3	3	-9	2	0	3	3	1	-9	2	-9	2	1	3	1	2	-9	-9	1	-9	1	1	2	-9	2	2	0	1	-9	2	0	0	0	3	0	-9	3	1	-9	0	-9	2	3	3	3
Mg41					-9	-9	2	-9	3	2	3	-9	0	1	0	-9	-9	2	2	0	-9	0	-9	-9	-9	1	-9	-9	-9	2	-9	1	-9	-9	0	2	0	-9	-9	-9	2	2	3	1	1	-9	3	2	1	0	3	-9	1	1	3	-9	1	1	-9	-9	-9	-9	-9	3	3	-9	-9	0	3	3	1	-9	2	-9	2	1	3	-9	2	-9	1	1	-9	1	1	2	-9	2	2	2	1	3	2	0	-9	-9	3	2	1	-9	1	-9	0	-9	2	3	3	3
Mg41					-9	-9	2	-9	3	2	3	-9	0	1	0	-9	-9	2	2	0	-9	0	-9	-9	-9	1	-9	-9	-9	2	-9	1	-9	-9	0	2	0	-9	-9	-9	2	2	3	1	1	-9	3	2	1	0	3	-9	1	1	3	-9	1	1	-9	-9	-9	-9	-9	3	3	-9	-9	0	3	3	1	-9	2	-9	2	1	3	-9	2	-9	1	1	-9	1	1	2	-9	2	2	2	1	3	2	0	-9	-9	3	0	1	-9	1	-9	0	-9	2	3	3	3
Mg57					-9	-9	2	1	-9	2	3	3	-9	1	0	3	3	2	2	0	-9	0	-9	1	-9	1	-9	3	3	2	-9	1	0	3	0	2	0	-9	1	-9	2	-9	3	1	1	-9	3	2	-9	0	3	0	1	1	3	0	1	1	-9	-9	-9	-9	3	3	3	-9	2	0	3	3	1	-9	-9	-9	2	1	3	-9	2	-9	-9	1	3	1	1	2	-9	2	2	2	1	-9	2	0	0	0	3	2	1	3	1	-9	0	-9	2	3	3	3
Mg57					-9	-9	2	1	-9	2	3	3	-9	1	0	3	3	2	2	0	-9	0	-9	1	-9	1	-9	3	3	2	-9	1	0	3	0	2	0	-9	1	-9	2	-9	3	1	1	-9	3	2	-9	0	3	0	1	1	3	0	1	1	-9	-9	-9	-9	3	3	3	-9	2	0	3	3	1	-9	-9	-9	2	1	3	-9	2	-9	-9	1	3	1	1	2	-9	0	2	2	1	-9	2	0	0	0	3	0	1	3	1	-9	0	-9	2	3	3	3
Mg58					-9	-9	2	-9	-9	-9	3	-9	-9	1	0	3	-9	-9	2	0	-9	0	-9	-9	-9	1	1	3	3	2	-9	1	-9	-9	0	2	0	-9	-9	-9	2	-9	3	1	1	-9	3	2	-9	0	-9	-9	1	1	3	-9	-9	1	-9	-9	-9	-9	3	3	3	-9	2	0	3	3	1	-9	2	-9	2	1	3	1	2	-9	-9	1	3	-9	1	2	-9	2	2	0	1	-9	2	0	0	0	3	-9	1	3	1	-9	0	-9	-9	3	3	3
Mg58					-9	-9	2	-9	-9	-9	3	-9	-9	1	0	3	-9	-9	2	0	-9	0	-9	-9	-9	1	1	3	3	2	-9	1	-9	-9	0	2	0	-9	-9	-9	2	-9	3	1	1	-9	3	2	-9	0	-9	-9	1	1	3	-9	-9	1	-9	-9	-9	-9	3	3	3	-9	2	0	3	3	1	-9	2	-9	2	1	3	1	2	-9	-9	1	3	-9	1	2	-9	2	2	0	1	-9	2	0	0	0	3	-9	1	3	1	-9	0	-9	-9	3	3	3
Mg59					1	-9	2	1	-9	-9	3	-9	0	1	0	3	3	-9	2	0	3	0	-9	-9	-9	1	1	-9	3	2	-9	1	-9	-9	0	2	0	-9	1	-9	2	-9	3	1	1	-9	3	-9	1	0	3	0	-9	1	3	-9	1	-9	3	-9	-9	-9	3	3	3	-9	-9	0	3	3	1	-9	2	-9	2	1	3	1	2	-9	-9	1	3	1	1	2	-9	2	2	2	1	-9	2	0	0	0	3	2	1	3	1	0	0	-9	2	3	3	3
Mg59					1	-9	2	1	-9	-9	3	-9	0	1	0	3	3	-9	2	0	3	0	-9	-9	-9	1	1	-9	3	2	-9	1	-9	-9	0	2	0	-9	1	-9	2	-9	3	1	1	-9	3	-9	1	0	3	0	-9	1	3	-9	1	-9	3	-9	-9	-9	3	3	3	-9	-9	0	3	3	1	-9	2	-9	2	1	3	1	2	-9	-9	1	3	1	1	2	-9	2	2	0	1	-9	2	0	0	0	3	0	1	3	1	0	0	-9	2	3	3	3
Mg60					-9	-9	2	-9	3	-9	3	3	-9	1	0	3	-9	2	2	0	-9	0	-9	1	-9	1	-9	3	-9	2	-9	1	-9	-9	0	2	0	-9	-9	-9	3	2	3	1	1	-9	-9	-9	1	0	-9	-9	1	1	3	-9	-9	1	-9	-9	-9	-9	-9	3	3	3	2	0	3	-9	1	-9	-9	-9	2	1	3	1	2	-9	-9	1	-9	1	1	2	-9	2	2	0	1	-9	2	0	-9	0	3	-9	1	3	1	-9	0	-9	2	3	3	3
Mg60					-9	-9	2	-9	3	-9	3	3	-9	1	0	3	-9	2	2	0	-9	0	-9	1	-9	1	-9	3	-9	0	-9	1	-9	-9	0	2	0	-9	-9	-9	3	2	3	1	1	-9	-9	-9	1	0	-9	-9	1	1	3	-9	-9	1	-9	-9	-9	-9	-9	3	3	3	2	0	3	-9	1	-9	-9	-9	2	1	3	1	3	-9	-9	1	-9	1	1	2	-9	2	2	0	0	-9	2	0	-9	0	3	-9	1	3	1	-9	0	-9	2	3	3	3
Mg61					-9	-9	2	-9	-9	-9	3	-9	-9	1	0	3	-9	2	2	0	-9	0	-9	-9	-9	1	-9	-9	-9	2	-9	1	-9	-9	-9	2	0	-9	-9	-9	3	-9	3	1	1	-9	3	2	1	0	-9	-9	1	1	3	-9	1	1	-9	-9	-9	-9	3	-9	3	-9	-9	0	3	3	1	-9	-9	-9	2	1	3	1	2	-9	-9	1	-9	-9	1	2	-9	2	2	0	1	-9	2	0	0	-9	3	-9	1	3	1	0	0	-9	2	3	3	3
Mg61					-9	-9	2	-9	-9	-9	3	-9	-9	1	0	3	-9	2	2	0	-9	0	-9	-9	-9	1	-9	-9	-9	0	-9	1	-9	-9	-9	2	0	-9	-9	-9	3	-9	3	1	1	-9	3	2	1	0	-9	-9	1	1	3	-9	1	1	-9	-9	-9	-9	3	-9	3	-9	-9	0	3	3	1	-9	-9	-9	2	1	3	1	2	-9	-9	1	-9	-9	1	2	-9	2	2	0	1	-9	2	0	0	-9	3	-9	1	3	1	0	0	-9	2	3	3	3
Mg64					-9	2	2	1	-9	2	3	3	0	1	0	3	-9	2	2	0	-9	0	-9	1	-9	1	1	3	3	2	-9	1	0	-9	0	2	0	-9	-9	-9	3	2	3	1	1	-9	3	2	1	0	-9	-9	1	1	3	0	1	1	3	-9	-9	2	3	3	3	-9	-9	0	3	3	1	-9	-9	-9	2	-9	3	1	2	-9	-9	1	-9	-9	1	2	-9	2	2	0	-9	-9	2	0	0	0	3	2	1	3	1	0	0	-9	2	3	3	3
Mg64					-9	2	2	1	-9	2	3	3	0	1	0	3	-9	2	2	0	-9	0	-9	1	-9	1	1	3	3	0	-9	1	0	-9	0	2	0	-9	-9	-9	3	2	3	1	1	-9	3	2	1	0	-9	-9	1	1	3	0	1	1	3	-9	-9	2	3	3	3	-9	-9	0	3	3	1	-9	-9	-9	2	-9	3	1	2	-9	-9	1	-9	-9	1	2	-9	2	2	0	-9	-9	2	0	0	0	3	0	1	3	1	0	0	-9	2	3	3	3
Mg67					-9	-9	2	-9	3	2	3	3	0	1	0	3	-9	2	2	0	-9	0	-9	1	-9	1	-9	3	-9	-9	-9	1	-9	-9	-9	2	0	-9	-9	-9	3	-9	3	1	1	-9	3	2	-9	0	3	-9	1	-9	3	-9	1	-9	-9	-9	-9	-9	-9	3	3	-9	2	0	3	3	1	-9	-9	-9	2	1	3	1	2	-9	2	1	-9	1	1	2	-9	2	2	0	-9	-9	2	0	-9	-9	3	-9	1	3	1	0	0	-9	2	3	3	3
Mg67					-9	-9	2	-9	3	2	3	3	0	1	0	3	-9	2	2	0	-9	0	-9	1	-9	1	-9	3	-9	-9	-9	1	-9	-9	-9	2	0	-9	-9	-9	3	-9	3	1	1	-9	3	2	-9	0	3	-9	1	-9	3	-9	1	-9	-9	-9	-9	-9	-9	3	3	-9	2	0	3	3	1	-9	-9	-9	2	1	3	1	3	-9	2	1	-9	1	1	2	-9	2	2	0	-9	-9	2	0	-9	-9	3	-9	1	3	1	0	0	-9	2	3	3	3
Mg69					-9	-9	2	1	-9	2	3	3	0	1	0	-9	-9	2	2	0	-9	0	-9	1	-9	1	-9	3	-9	-9	-9	1	0	-9	2	2	0	-9	1	-9	3	2	3	1	1	1	3	2	1	0	3	0	1	1	3	0	1	1	3	-9	-9	2	-9	3	3	-9	2	0	3	3	1	-9	-9	-9	2	1	3	1	2	-9	-9	1	3	1	1	2	-9	2	2	0	1	-9	2	0	-9	0	3	2	1	3	1	0	0	-9	2	3	3	3
Mg69					-9	-9	2	1	-9	2	3	3	0	1	0	-9	-9	2	2	0	-9	0	-9	1	-9	1	-9	3	-9	-9	-9	1	0	-9	0	2	0	-9	1	-9	3	2	3	1	1	1	3	2	1	0	3	0	1	1	3	0	1	1	3	-9	-9	2	-9	3	3	-9	2	0	3	3	1	-9	-9	-9	2	1	3	1	2	-9	-9	1	3	1	1	2	-9	2	2	0	1	-9	2	0	-9	0	3	2	1	3	1	0	0	-9	2	3	3	3
Mg70					-9	2	2	1	3	-9	3	-9	0	1	0	3	-9	2	2	0	-9	0	-9	-9	-9	1	-9	3	3	2	-9	1	-9	-9	0	2	0	-9	-9	-9	3	2	3	1	1	-9	-9	2	1	0	3	0	1	-9	3	-9	1	-9	-9	-9	-9	-9	3	3	3	-9	-9	0	3	3	1	-9	-9	-9	2	-9	3	1	2	-9	-9	1	-9	1	1	2	-9	2	2	0	1	-9	2	0	0	0	3	-9	1	3	1	-9	0	-9	2	3	3	3
Mg70					-9	2	2	1	3	-9	3	-9	0	1	0	3	-9	2	2	0	-9	0	-9	-9	-9	1	-9	3	3	0	-9	1	-9	-9	0	2	0	-9	-9	-9	3	2	3	1	1	-9	-9	2	1	0	3	0	1	-9	3	-9	1	-9	-9	-9	-9	-9	3	3	3	-9	-9	0	3	3	1	-9	-9	-9	2	-9	3	1	2	-9	-9	1	-9	1	1	2	-9	2	2	0	1	-9	2	0	0	0	3	-9	1	3	1	-9	0	-9	2	3	3	3
Mg72					1	2	2	1	3	2	3	3	0	1	-9	3	3	2	2	0	3	0	-9	1	-9	1	1	3	3	-9	-9	1	-9	-9	0	2	0	-9	1	-9	3	2	3	1	1	-9	3	2	-9	0	3	0	1	1	3	0	1	-9	3	-9	-9	2	3	3	3	3	-9	0	3	3	1	-9	-9	-9	2	1	3	1	2	-9	-9	1	3	1	1	2	-9	-9	2	0	1	3	2	0	-9	0	3	-9	1	-9	1	-9	0	-9	2	3	3	3
Mg72					1	2	2	1	3	2	3	3	0	1	-9	3	3	2	2	0	3	0	-9	1	-9	1	1	3	3	-9	-9	1	-9	-9	0	2	0	-9	1	-9	3	2	3	1	1	-9	3	0	-9	0	3	0	1	1	3	0	1	-9	3	-9	-9	2	3	3	3	3	-9	0	3	3	1	-9	-9	-9	2	1	3	1	2	-9	-9	1	3	1	1	2	-9	-9	2	0	1	3	2	0	-9	0	3	-9	1	-9	1	-9	0	-9	2	3	3	3
Mg74					1	-9	2	1	3	-9	3	3	-9	1	0	3	3	-9	2	0	-9	0	-9	1	-9	1	1	-9	-9	-9	-9	1	-9	-9	0	2	0	-9	1	-9	3	2	3	1	1	1	-9	-9	-9	0	3	-9	1	1	3	0	-9	1	-9	-9	-9	-9	3	3	3	3	-9	0	3	3	1	-9	-9	-9	2	1	3	-9	2	-9	-9	1	3	1	1	2	-9	-9	2	0	1	-9	2	0	-9	0	3	2	1	3	1	-9	0	-9	2	3	3	3
Mg74					1	-9	2	1	3	-9	3	3	-9	1	0	3	3	-9	2	0	-9	0	-9	1	-9	1	1	-9	-9	-9	-9	1	-9	-9	0	2	0	-9	1	-9	3	2	3	1	1	1	-9	-9	-9	0	3	-9	1	1	3	0	-9	1	-9	-9	-9	-9	3	3	3	3	-9	0	3	3	1	-9	-9	-9	2	1	3	-9	2	-9	-9	1	3	1	1	2	-9	-9	2	0	1	-9	2	0	-9	0	3	2	1	3	1	-9	0	-9	2	3	3	3
Mg77					-9	2	2	1	3	2	3	3	0	1	0	3	-9	2	2	0	-9	0	-9	1	-9	1	1	3	3	2	-9	1	-9	-9	0	2	0	-9	1	-9	3	-9	3	1	1	-9	-9	2	-9	0	3	0	1	1	3	1	1	1	3	-9	-9	-9	3	3	3	3	-9	0	3	3	1	-9	-9	-9	2	1	3	1	2	-9	-9	1	3	1	1	2	-9	2	2	0	1	-9	2	0	-9	0	3	-9	1	-9	1	-9	0	-9	2	3	3	3
Mg77					-9	2	2	1	3	2	3	3	0	1	0	3	-9	2	2	0	-9	0	-9	1	-9	1	1	3	3	2	-9	1	-9	-9	0	2	0	-9	1	-9	3	-9	3	1	1	-9	-9	2	-9	0	3	0	1	1	3	0	1	1	3	-9	-9	-9	3	3	3	3	-9	0	3	3	1	-9	-9	-9	2	1	3	1	2	-9	-9	1	3	1	1	2	-9	2	2	0	1	-9	2	0	-9	0	3	-9	1	-9	1	-9	0	-9	2	3	3	3
Mg79					-9	-9	2	-9	3	-9	3	-9	-9	1	0	3	-9	2	2	0	-9	0	-9	1	-9	1	-9	-9	3	2	-9	1	-9	-9	-9	2	0	-9	-9	-9	3	-9	3	1	1	-9	-9	2	1	0	-9	-9	1	1	3	-9	-9	1	3	-9	-9	-9	3	3	3	-9	-9	0	3	-9	1	-9	-9	-9	2	1	3	1	2	-9	-9	1	-9	1	1	2	-9	2	2	0	1	-9	2	-9	0	0	3	-9	1	3	1	0	0	-9	2	3	3	3
Mg79					-9	-9	2	-9	3	-9	3	-9	-9	1	0	3	-9	2	2	0	-9	0	-9	1	-9	1	-9	-9	3	2	-9	1	-9	-9	-9	2	0	-9	-9	-9	3	-9	3	1	1	-9	-9	2	1	0	-9	-9	1	1	3	-9	-9	1	3	-9	-9	-9	3	3	3	-9	-9	0	3	-9	1	-9	-9	-9	2	1	3	1	2	-9	-9	1	-9	1	1	2	-9	2	2	0	1	-9	2	-9	0	0	3	-9	1	3	1	0	0	-9	2	3	3	3
Nv120					-9	-9	2	-9	0	-9	3	-9	0	1	-9	-9	-9	2	2	0	3	-9	1	-9	0	3	-9	3	-9	-9	3	1	2	-9	-9	1	0	2	-9	0	-9	-9	-9	1	1	-9	-9	2	-9	0	3	0	1	1	3	-9	-9	-9	-9	1	-9	-9	3	-9	3	-9	2	0	3	3	1	0	2	0	2	0	3	-9	2	2	-9	-9	3	3	1	0	0	2	2	-9	-9	3	2	1	-9	0	3	-9	1	-9	1	-9	0	0	2	1	3	0
Nv120					-9	-9	2	-9	0	-9	3	-9	0	1	-9	-9	-9	2	2	0	3	-9	1	-9	0	3	-9	3	-9	-9	3	1	2	-9	-9	1	0	2	-9	0	-9	-9	-9	1	1	-9	-9	2	-9	0	3	0	1	1	3	-9	-9	-9	-9	1	-9	-9	3	-9	3	-9	2	0	3	3	1	0	2	0	2	0	3	-9	2	2	-9	-9	3	3	1	0	0	2	2	-9	-9	3	2	1	-9	0	3	-9	1	-9	1	-9	0	0	2	3	3	0
Nv122					1	2	2	-9	-9	0	3	-9	0	1	0	3	-9	2	2	0	-9	2	1	1	0	3	1	3	-9	-9	3	1	-9	3	-9	1	0	2	1	0	2	2	3	1	1	1	-9	-9	1	0	3	0	1	-9	3	0	1	1	3	1	2	2	3	3	3	3	2	0	3	3	1	0	2	0	2	0	3	-9	2	2	-9	1	3	3	1	0	0	-9	2	-9	1	3	-9	0	-9	0	3	2	-9	-9	1	3	0	-9	2	3	3	0
Nv122					1	2	2	-9	-9	0	3	-9	0	1	0	3	-9	2	2	0	-9	2	1	1	0	3	1	3	-9	-9	3	1	-9	3	-9	1	0	2	1	0	2	2	3	1	1	1	-9	-9	1	0	3	0	1	-9	3	0	3	1	3	1	2	2	3	3	3	3	2	0	3	3	1	0	2	0	2	0	3	-9	2	2	-9	1	3	3	1	0	0	-9	2	-9	1	3	-9	0	-9	0	3	2	-9	-9	1	3	0	-9	2	3	3	0
Nv123					1	-9	-9	1	-9	2	3	-9	0	-9	-9	-9	3	-9	-9	0	-9	-9	-9	-9	-9	-9	1	-9	-9	-9	-9	-9	-9	-9	-9	1	-9	-9	1	0	-9	-9	3	1	1	-9	-9	-9	-9	-9	3	0	1	-9	-9	0	-9	-9	-9	1	-9	2	-9	-9	-9	-9	-9	0	3	-9	1	0	-9	-9	2	-9	-9	-9	-9	2	-9	-9	3	3	-9	0	-9	-9	2	-9	-9	3	-9	-9	-9	0	-9	-9	-9	-9	-9	-9	-9	-9	-9	-9	3	0
Nv123					1	-9	-9	1	-9	2	3	-9	0	-9	-9	-9	3	-9	-9	0	-9	-9	-9	-9	-9	-9	1	-9	-9	-9	-9	-9	-9	-9	-9	1	-9	-9	1	0	-9	-9	3	1	1	-9	-9	-9	-9	-9	3	0	1	-9	-9	0	-9	-9	-9	1	-9	2	-9	-9	-9	-9	-9	0	3	-9	1	0	-9	-9	2	-9	-9	-9	-9	2	-9	-9	3	3	-9	0	-9	-9	2	-9	-9	3	-9	-9	-9	0	-9	-9	-9	-9	-9	-9	-9	-9	-9	-9	3	0
Nv125					1	2	2	-9	-9	-9	3	3	0	1	0	3	3	2	2	0	-9	-9	1	1	0	3	1	3	-9	-9	3	1	-9	3	-9	1	0	2	1	0	-9	-9	3	1	1	-9	-9	2	-9	0	3	0	1	-9	3	0	-9	1	3	1	2	2	-9	-9	3	3	2	-9	3	3	1	0	2	0	2	0	3	1	2	2	-9	1	3	3	-9	0	0	-9	2	-9	1	3	2	1	-9	0	3	2	-9	-9	1	3	0	0	2	3	3	0
Nv125					1	0	2	-9	-9	-9	3	3	0	1	0	3	3	2	2	0	-9	-9	1	1	0	3	1	3	-9	-9	3	1	-9	3	-9	1	0	2	1	0	-9	-9	3	1	1	-9	-9	2	-9	0	3	0	1	-9	3	0	-9	1	3	1	2	2	-9	-9	3	3	0	-9	3	3	1	0	2	0	2	0	3	1	2	2	-9	1	3	3	-9	0	0	-9	2	-9	1	3	2	0	-9	0	3	2	-9	-9	1	3	0	0	2	3	3	0
Nv127					1	2	2	1	3	0	3	-9	-9	1	0	3	-9	2	2	0	-9	-9	1	1	0	3	1	-9	-9	-9	3	1	-9	3	-9	1	0	2	-9	0	-9	-9	3	1	1	-9	-9	-9	1	0	3	-9	1	1	3	0	-9	1	3	1	-9	2	3	3	3	-9	2	0	3	3	-9	-9	2	0	2	0	3	-9	2	2	-9	1	3	3	1	0	0	-9	2	-9	-9	-9	-9	0	-9	0	3	-9	2	-9	1	-9	0	0	2	3	3	0
Nv127					1	2	2	1	0	0	3	-9	-9	1	0	3	-9	2	2	0	-9	-9	1	1	0	3	1	-9	-9	-9	3	1	-9	3	-9	1	0	2	-9	0	-9	-9	3	1	1	-9	-9	-9	1	0	3	-9	1	1	3	0	-9	1	3	1	-9	2	3	3	3	-9	2	0	3	3	-9	-9	2	0	2	0	3	-9	2	2	-9	1	3	3	1	0	0	-9	2	-9	-9	-9	-9	0	-9	0	3	-9	1	-9	1	-9	0	0	2	3	3	0
Nv130					-9	2	-9	-9	3	-9	3	-9	0	1	-9	-9	-9	2	2	0	3	2	1	1	0	3	1	1	-9	-9	3	-9	2	3	0	1	0	2	1	0	-9	2	3	1	1	1	1	-9	1	0	-9	0	-9	1	3	-9	1	1	3	1	2	-9	3	-9	3	-9	2	0	3	3	1	0	2	0	2	-9	3	1	2	2	-9	1	-9	3	1	0	0	2	1	-9	-9	3	2	0	-9	-9	3	-9	1	-9	1	0	0	0	2	3	3	0
Nv130					-9	2	-9	-9	3	-9	3	-9	0	1	-9	-9	-9	3	2	0	3	2	1	1	0	3	1	3	-9	-9	3	-9	2	3	0	1	0	2	1	0	-9	2	3	1	1	1	1	-9	1	0	-9	0	-9	3	3	-9	1	1	3	1	2	-9	3	-9	3	-9	2	0	3	3	1	0	2	0	2	-9	3	1	2	2	-9	1	-9	0	1	0	0	2	1	-9	-9	3	2	0	-9	-9	3	-9	1	-9	1	0	0	0	2	3	3	0
Nv131					1	-9	-9	-9	-9	0	3	3	0	1	-9	3	3	2	2	0	3	2	1	1	0	3	1	1	-9	-9	3	-9	-9	3	0	1	-9	2	1	0	-9	2	1	1	1	-9	1	-9	1	0	-9	-9	1	1	3	-9	-9	-9	-9	1	2	-9	3	3	3	3	2	0	3	3	1	0	2	0	2	-9	3	1	2	2	-9	-9	3	0	1	0	0	-9	1	-9	1	-9	2	0	-9	-9	3	2	1	-9	1	-9	0	0	2	3	3	0
Nv131					1	-9	-9	-9	-9	0	3	3	0	1	-9	3	3	3	2	0	3	2	1	1	0	3	1	1	-9	-9	3	-9	-9	3	0	1	-9	2	1	0	-9	2	3	1	1	-9	1	-9	1	0	-9	-9	1	1	3	-9	-9	-9	-9	1	2	-9	3	3	3	3	2	0	3	3	1	0	2	0	2	-9	3	1	2	2	-9	-9	3	0	1	0	0	-9	1	-9	1	-9	2	0	-9	-9	3	2	1	-9	1	-9	0	0	2	3	3	0
Nv134					-9	-9	-9	1	-9	-9	3	-9	-9	1	-9	-9	-9	2	2	0	3	2	1	-9	0	3	1	-9	-9	-9	3	-9	-9	3	0	1	-9	2	1	0	-9	-9	1	1	1	-9	1	-9	-9	-9	-9	0	1	-9	-9	-9	-9	-9	-9	1	2	-9	-9	3	3	-9	-9	0	3	-9	1	-9	2	-9	2	-9	3	1	2	2	-9	-9	-9	0	1	0	0	-9	1	-9	-9	3	2	0	-9	0	3	-9	1	-9	1	-9	-9	0	-9	3	3	0
Nv134					-9	-9	-9	1	-9	-9	3	-9	-9	1	-9	-9	-9	2	2	0	3	2	1	-9	0	3	1	-9	-9	-9	3	-9	-9	3	0	1	-9	2	1	0	-9	-9	3	1	1	-9	1	-9	-9	-9	-9	0	1	-9	-9	-9	-9	-9	-9	1	2	-9	-9	3	3	-9	-9	0	3	-9	1	-9	2	-9	2	-9	3	1	2	2	-9	-9	-9	0	1	0	0	-9	1	-9	-9	3	2	0	-9	0	3	-9	1	-9	1	-9	-9	0	-9	3	3	0
Nv136					1	2	-9	-9	3	-9	3	3	-9	1	-9	-9	-9	2	2	0	-9	2	1	-9	0	3	1	3	-9	-9	3	-9	2	3	0	1	0	2	1	0	-9	-9	3	1	1	1	1	2	1	0	3	0	1	-9	3	-9	1	-9	3	1	2	-9	3	3	3	-9	2	0	3	3	-9	-9	2	0	2	-9	3	1	-9	2	-9	-9	3	-9	1	0	0	2	1	-9	1	3	2	0	-9	0	3	2	1	-9	1	-9	0	0	2	3	3	0
Nv136					1	2	-9	-9	3	-9	3	3	-9	1	-9	-9	-9	3	2	0	-9	2	1	-9	0	3	1	3	-9	-9	3	-9	2	3	0	1	0	2	1	0	-9	-9	3	1	1	1	1	2	1	0	3	0	1	-9	3	-9	1	-9	3	1	2	-9	3	3	3	-9	2	0	3	3	-9	-9	2	0	2	-9	3	1	-9	2	-9	-9	3	-9	1	0	0	2	1	-9	1	3	2	0	-9	0	3	2	1	-9	1	-9	0	0	2	3	3	0
Pa140					-9	2	-9	-9	-9	-9	3	3	-9	-9	0	3	-9	-9	-9	3	3	-9	-9	-9	-9	-9	-9	-9	-9	-9	-9	1	-9	-9	-9	-9	-9	2	1	2	-9	-9	-9	1	3	2	-9	2	-9	0	3	0	1	-9	2	-9	1	-9	-9	2	-9	-9	-9	-9	3	-9	2	-9	-9	3	-9	-9	-9	0	2	0	-9	-9	-9	-9	-9	-9	-9	-9	-9	-9	0	-9	2	0	-9	3	-9	-9	-9	-9	3	-9	-9	-9	2	-9	2	-9	-9	3	0	0
Pa140					-9	2	-9	-9	-9	-9	3	3	-9	-9	0	3	-9	-9	-9	3	0	-9	-9	-9	-9	-9	-9	-9	-9	-9	-9	1	-9	-9	-9	-9	-9	2	1	2	-9	-9	-9	1	3	2	-9	2	-9	0	3	0	1	-9	2	-9	1	-9	-9	2	-9	-9	-9	-9	3	-9	2	-9	-9	3	-9	-9	-9	0	2	0	-9	-9	-9	-9	-9	-9	-9	-9	-9	-9	0	-9	2	0	-9	3	-9	-9	-9	-9	3	-9	-9	-9	2	-9	2	-9	-9	3	0	0
Pa141					-9	-9	-9	1	-9	-9	3	-9	0	-9	0	3	-9	-9	-9	3	3	-9	-9	-9	-9	-9	-9	3	-9	-9	-9	1	2	-9	-9	-9	-9	2	1	2	-9	2	3	1	3	-9	-9	2	-9	0	3	0	1	-9	2	-9	1	1	-9	2	-9	-9	-9	-9	3	-9	2	-9	-9	3	-9	-9	-9	0	2	0	-9	-9	-9	2	-9	-9	-9	-9	1	-9	0	-9	2	0	-9	-9	-9	-9	-9	-9	3	-9	-9	-9	2	-9	2	-9	-9	3	0	0
Pa141					-9	-9	-9	1	-9	-9	3	-9	0	-9	0	3	-9	-9	-9	3	3	-9	-9	-9	-9	-9	-9	3	-9	-9	-9	1	2	-9	-9	-9	-9	2	1	2	-9	2	3	1	3	-9	-9	2	-9	0	3	0	1	-9	2	-9	1	1	-9	2	-9	-9	-9	-9	3	-9	2	-9	-9	3	-9	-9	-9	0	2	0	-9	-9	-9	2	-9	-9	-9	-9	1	-9	0	-9	2	0	-9	-9	-9	-9	-9	-9	3	-9	-9	-9	2	-9	2	-9	-9	3	0	0
Pa143					-9	-9	-9	-9	-9	-9	3	-9	-9	-9	0	3	-9	-9	-9	3	-9	-9	-9	-9	-9	-9	-9	-9	-9	-9	-9	1	-9	-9	-9	-9	-9	2	-9	2	-9	-9	3	1	3	2	-9	2	-9	0	-9	-9	1	-9	2	-9	1	1	-9	2	-9	-9	-9	-9	3	-9	2	-9	-9	3	-9	-9	-9	0	-9	-9	-9	-9	-9	2	-9	-9	-9	-9	1	-9	0	2	2	0	-9	-9	-9	-9	-9	-9	3	-9	-9	3	2	-9	2	-9	-9	3	0	0
Pa143					-9	-9	-9	-9	-9	-9	3	-9	-9	-9	0	3	-9	-9	-9	3	-9	-9	-9	-9	-9	-9	-9	-9	-9	-9	-9	1	-9	-9	-9	-9	-9	2	-9	2	-9	-9	3	1	3	2	-9	2	-9	0	-9	-9	1	-9	2	-9	1	1	-9	2	-9	-9	-9	-9	3	-9	2	-9	-9	3	-9	-9	-9	0	-9	-9	-9	-9	-9	2	-9	-9	-9	-9	1	-9	0	2	2	0	-9	-9	-9	-9	-9	-9	3	-9	-9	3	2	-9	2	-9	-9	3	0	0
Pa145					-9	2	-9	-9	-9	-9	3	-9	-9	-9	0	-9	-9	-9	-9	3	3	-9	-9	-9	-9	-9	-9	3	-9	-9	-9	1	-9	-9	-9	-9	-9	2	1	2	-9	2	3	1	3	-9	-9	-9	-9	0	3	0	1	-9	2	-9	-9	-9	-9	2	-9	-9	-9	-9	3	-9	2	-9	-9	-9	-9	-9	-9	0	2	-9	-9	-9	-9	2	-9	-9	-9	-9	1	-9	0	-9	2	0	-9	3	-9	-9	-9	-9	3	-9	-9	-9	2	-9	2	-9	-9	3	0	0
Pa145					-9	2	-9	-9	-9	-9	3	-9	-9	-9	0	-9	-9	-9	-9	3	3	-9	-9	-9	-9	-9	-9	3	-9	-9	-9	1	-9	-9	-9	-9	-9	2	1	2	-9	2	3	1	3	-9	-9	-9	-9	0	3	0	1	-9	2	-9	-9	-9	-9	2	-9	-9	-9	-9	3	-9	2	-9	-9	-9	-9	-9	-9	0	2	-9	-9	-9	-9	2	-9	-9	-9	-9	1	-9	0	-9	2	0	-9	3	-9	-9	-9	-9	3	-9	-9	-9	2	-9	2	-9	-9	3	0	0
Pa147					-9	2	-9	-9	-9	-9	3	-9	0	-9	0	3	-9	-9	-9	3	3	-9	-9	-9	-9	-9	1	3	-9	-9	-9	1	-9	-9	-9	-9	-9	2	1	2	-9	2	-9	1	3	2	-9	-9	-9	0	-9	-9	1	-9	2	-9	-9	-9	-9	2	-9	-9	-9	-9	3	-9	2	-9	-9	3	-9	-9	-9	0	2	0	-9	-9	-9	2	-9	-9	-9	-9	1	-9	0	-9	2	0	-9	-9	-9	-9	-9	-9	3	-9	-9	-9	2	-9	2	-9	-9	3	0	0
Pa147					-9	2	-9	-9	-9	-9	3	-9	0	-9	0	3	-9	-9	-9	3	0	-9	-9	-9	-9	-9	1	3	-9	-9	-9	1	-9	-9	-9	-9	-9	2	1	2	-9	0	-9	1	3	2	-9	-9	-9	0	-9	-9	1	-9	2	-9	-9	-9	-9	2	-9	-9	-9	-9	3	-9	2	-9	-9	3	-9	-9	-9	0	2	0	-9	-9	-9	2	-9	-9	-9	-9	1	-9	0	-9	2	0	-9	-9	-9	-9	-9	-9	3	-9	-9	-9	2	-9	2	-9	-9	3	0	0
Pa154					-9	2	-9	1	-9	-9	3	3	-9	-9	0	3	-9	-9	-9	3	3	-9	-9	-9	-9	-9	-9	3	-9	-9	-9	1	2	-9	-9	-9	-9	2	1	2	-9	2	3	2	3	2	-9	2	-9	0	3	0	1	-9	2	-9	1	1	-9	2	-9	-9	-9	-9	3	3	2	-9	-9	3	-9	-9	-9	0	2	0	-9	-9	-9	2	-9	-9	-9	-9	1	-9	0	2	2	0	-9	3	-9	-9	-9	-9	3	-9	-9	-9	2	-9	-9	-9	-9	3	0	0
Pa154					-9	2	-9	1	-9	-9	3	3	-9	-9	0	3	-9	-9	-9	3	3	-9	-9	-9	-9	-9	-9	3	-9	-9	-9	1	2	-9	-9	-9	-9	2	0	2	-9	0	3	2	3	2	-9	2	-9	0	3	0	1	-9	2	-9	1	1	-9	2	-9	-9	-9	-9	3	3	2	-9	-9	3	-9	-9	-9	0	2	0	-9	-9	-9	2	-9	-9	-9	-9	1	-9	0	2	2	0	-9	3	-9	-9	-9	-9	3	-9	-9	-9	2	-9	-9	-9	-9	3	0	0
Pa158					-9	2	-9	1	-9	-9	3	-9	-9	-9	0	3	-9	-9	-9	3	3	-9	-9	-9	-9	-9	1	3	-9	-9	-9	1	-9	-9	-9	-9	-9	2	1	2	-9	-9	3	2	3	2	-9	-9	-9	0	3	0	1	-9	2	-9	-9	-9	-9	2	-9	-9	-9	-9	3	-9	2	-9	-9	3	-9	-9	-9	0	2	0	-9	-9	-9	2	-9	-9	-9	-9	1	-9	0	-9	2	0	-9	3	-9	-9	-9	-9	3	-9	-9	-9	2	-9	2	-9	-9	3	0	0
Pa158					-9	2	-9	1	-9	-9	3	-9	-9	-9	0	3	-9	-9	-9	3	3	-9	-9	-9	-9	-9	1	3	-9	-9	-9	1	-9	-9	-9	-9	-9	2	1	2	-9	-9	3	2	3	2	-9	-9	-9	0	3	0	1	-9	2	-9	-9	-9	-9	2	-9	-9	-9	-9	3	-9	2	-9	-9	3	-9	-9	-9	0	2	0	-9	-9	-9	2	-9	-9	-9	-9	1	-9	0	-9	2	0	-9	3	-9	-9	-9	-9	3	-9	-9	-9	2	-9	2	-9	-9	3	0	0
```
