## Supplemental Materials 1 for "Pronounced Genetic Separation Among Varieties of the *Primula cusickiana* Species Complex, a Great Basin Endemic": JuneSubset.vcf (part 1 of 2)

```
##fileformat=VCFv4.0
##fileDate=2020/06/21
##source=ipyrad_v.0.9.31
##reference=pseudo-reference (most common base at site)
##phasing=unphased
##INFO=<ID=NS,Number=1,Type=Integer,Description="Number of Samples With Data">
##INFO=<ID=DP,Number=1,Type=Integer,Description="Total Depth">
##FORMAT=<ID=GT,Number=1,Type=String,Description="Genotype">
##FORMAT=<ID=DP,Number=1,Type=Integer,Description="Read Depth">
##FORMAT=<ID=CATG,Number=1,Type=String,Description="Base Counts (CATG)">
#CHROM	POS	ID	REF	ALT	QUAL	FILTER	INFO	FORMAT	Ck1	Ck10	Ck11	Ck12	Ck17	Ck2	Ck20	Ck21	Ck22	Ck23	Ck26	Ck29	Ck3	Ck32	Ck34	Ck35	Ck36	Ck4	Ck49	Ck50	Ck51	Ck54	Ck56	Ck7	Ck80	Ck81	Ck83	Ck85	Ck88	Ck92	Ck94	Ck96	Ck98	Dm100	Dm102	Dm104	Dm106	Dm108	Dm110	Dm111	Dm112	Dm113	Dm114	Dm115	Dm116	Dm117	Dm118	Dm119	Mg37	Mg38	Mg39	Mg40	Mg41	Mg57	Mg58	Mg59	Mg60	Mg61	Mg64	Mg67	Mg69	Mg70	Mg72	Mg74	Mg77	Mg79	Nv120	Nv122	Nv123	Nv125	Nv127	Nv130	Nv131	Nv134	Nv136	Pa140	Pa141	Pa143	Pa145	Pa147	Pa154	Pa158
RAD_0	10	loc0_pos10	G	A	13	PASS	NS=37;DP=323	GT:DP:CATG	0/0:16:16,0,0,0	0/0:11:0,0,0,11	0/0:14:0,0,0,14	./.:0:0,0,0,0	0/0:11:0,0,0,11	0/0:11:0,0,0,11	./.:0:0,0,0,0	0/0:10:10,0,0,0	0/0:10:0,0,0,10	./.:0:0,0,0,0	0/0:6:0,0,0,6	0/0:8:0,0,0,8	0/0:7:0,0,0,7	0/0:6:0,0,0,6	0/0:6:0,0,0,6	./.:0:0,0,0,0	./.:0:0,0,0,0	./.:0:0,0,0,0	1/1:6:0,6,0,0	./.:0:0,0,0,0	0/1:6:6,0,0,0	./.:0:0,0,0,0	0/1:8:0,0,8,0	./.:0:0,0,0,0	0/0:7:7,0,0,0	./.:0:0,0,0,0	0/0:6:6,0,0,0	./.:0:0,0,0,0	./.:0:0,0,0,0	./.:0:0,0,0,0	./.:0:0,0,0,0	./.:0:0,0,0,0	./.:0:0,0,0,0	0/0:9:0,0,0,9	0/0:6:0,0,0,6	0/0:8:0,0,0,8	./.:0:0,0,0,0	0/0:6:6,0,0,0	./.:0:0,0,0,0	0/0:9:9,0,0,0	0/0:6:0,0,0,6	./.:0:0,0,0,0	./.:0:0,0,0,0	0/0:8:0,0,0,8	./.:0:0,0,0,0	./.:0:0,0,0,0	./.:0:0,0,0,0	0/0:9:0,0,0,9	./.:0:0,0,0,0	./.:0:0,0,0,0	0/0:6:6,0,0,0	./.:0:0,0,0,0	./.:0:0,0,0,0	0/0:7:0,0,0,7	./.:0:0,0,0,0	0/0:9:9,0,0,0	./.:0:0,0,0,0	./.:0:0,0,0,0	./.:0:0,0,0,0	./.:0:0,0,0,0	./.:0:0,0,0,0	./.:0:0,0,0,0	0/0:11:11,0,0,0	0/0:8:0,0,0,8	./.:0:0,0,0,0	./.:0:0,0,0,0	./.:0:0,0,0,0	0/0:17:0,0,0,17	0/0:7:0,0,0,7	0/0:20:0,0,0,20	0/0:7:0,0,0,7	0/0:7:7,0,0,0	0/0:7:0,0,0,7	./.:0:0,0,0,0	0/0:7:0,0,0,7	./.:0:0,0,0,0	./.:0:0,0,0,0	./.:0:0,0,0,0	./.:0:0,0,0,0	./.:0:0,0,0,0	./.:0:0,0,0,0	./.:0:0,0,0,0
RAD_0	21	loc0_pos21	T	A	13	PASS	NS=37;DP=323	GT:DP:CATG	0/0:16:0,16,0,0	0/0:11:0,0,11,0	0/0:14:0,0,14,0	./.:0:0,0,0,0	0/0:11:0,0,11,0	0/0:11:0,0,11,0	./.:0:0,0,0,0	0/0:10:0,10,0,0	0/0:10:0,0,10,0	./.:0:0,0,0,0	0/0:6:0,0,6,0	0/0:8:0,0,8,0	0/0:7:0,0,7,0	0/0:6:0,0,6,0	0/0:6:0,0,6,0	./.:0:0,0,0,0	./.:0:0,0,0,0	./.:0:0,0,0,0	0/0:6:0,0,6,0	./.:0:0,0,0,0	0/0:6:0,6,0,0	./.:0:0,0,0,0	0/0:8:0,0,8,0	./.:0:0,0,0,0	0/0:7:0,7,0,0	./.:0:0,0,0,0	0/0:6:0,6,0,0	./.:0:0,0,0,0	./.:0:0,0,0,0	./.:0:0,0,0,0	./.:0:0,0,0,0	./.:0:0,0,0,0	./.:0:0,0,0,0	0/0:9:0,0,9,0	0/0:6:0,0,6,0	0/0:8:0,0,8,0	./.:0:0,0,0,0	0/0:6:0,6,0,0	./.:0:0,0,0,0	0/0:9:0,9,0,0	0/0:6:0,0,6,0	./.:0:0,0,0,0	./.:0:0,0,0,0	0/0:8:0,0,8,0	./.:0:0,0,0,0	./.:0:0,0,0,0	./.:0:0,0,0,0	0/0:9:0,0,9,0	./.:0:0,0,0,0	./.:0:0,0,0,0	0/0:6:0,6,0,0	./.:0:0,0,0,0	./.:0:0,0,0,0	0/0:7:0,0,7,0	./.:0:0,0,0,0	0/0:9:0,9,0,0	./.:0:0,0,0,0	./.:0:0,0,0,0	./.:0:0,0,0,0	./.:0:0,0,0,0	./.:0:0,0,0,0	./.:0:0,0,0,0	0/1:11:0,11,0,0	0/0:8:0,0,8,0	./.:0:0,0,0,0	./.:0:0,0,0,0	./.:0:0,0,0,0	0/0:17:0,0,17,0	0/0:7:0,0,7,0	0/0:20:0,0,20,0	0/0:7:0,0,7,0	0/0:7:0,7,0,0	0/0:7:0,0,7,0	./.:0:0,0,0,0	0/0:7:0,0,7,0	./.:0:0,0,0,0	./.:0:0,0,0,0	./.:0:0,0,0,0	./.:0:0,0,0,0	./.:0:0,0,0,0	./.:0:0,0,0,0	./.:0:0,0,0,0
RAD_0	53	loc0_pos53	T	A	13	PASS	NS=33;DP=315	GT:DP:CATG	0/0:16:0,0,16,0	0/0:11:0,0,11,0	0/0:14:0,0,14,0	./.:0:0,0,0,0	0/0:11:0,0,11,0	0/0:11:0,0,11,0	./.:0:0,0,0,0	0/0:10:0,0,10,0	0/0:10:0,0,10,0	./.:0:0,0,0,0	./.:6:0,1,5,0	0/0:8:0,0,8,0	0/0:7:0,0,7,0	0/0:6:0,0,6,0	0/0:6:0,0,6,0	./.:0:0,0,0,0	./.:0:0,0,0,0	./.:0:0,0,0,0	0/0:6:0,0,6,0	./.:0:0,0,0,0	0/0:6:0,2,4,0	./.:0:0,0,0,0	0/0:0:0,0,0,0	./.:0:0,0,0,0	0/0:7:0,0,7,0	./.:0:0,0,0,0	0/1:6:0,0,6,0	./.:0:0,0,0,0	./.:0:0,0,0,0	./.:0:0,0,0,0	./.:0:0,0,0,0	./.:0:0,0,0,0	./.:0:0,0,0,0	0/1:9:0,6,3,0	1/1:6:0,6,0,0	1/1:8:0,8,0,0	./.:0:0,0,0,0	0/1:6:0,0,6,0	./.:0:0,0,0,0	0/0:9:0,1,8,0	0/0:6:0,0,6,0	./.:0:0,0,0,0	./.:0:0,0,0,0	0/1:8:0,4,4,0	./.:0:0,0,0,0	./.:0:0,0,0,0	./.:0:0,0,0,0	0/0:9:0,0,9,0	./.:0:0,0,0,0	./.:0:0,0,0,0	./.:6:0,0,6,0	./.:0:0,0,0,0	./.:0:0,0,0,0	./.:7:0,1,6,0	./.:0:0,0,0,0	0/0:9:0,0,9,0	./.:0:0,0,0,0	./.:0:0,0,0,0	./.:0:0,0,0,0	./.:0:0,0,0,0	./.:0:0,0,0,0	./.:0:0,0,0,0	0/0:11:0,1,10,0	0/0:8:0,0,8,0	./.:0:0,0,0,0	./.:0:0,0,0,0	./.:0:0,0,0,0	0/0:17:0,0,17,0	0/0:7:0,0,7,0	0/0:20:0,2,18,0	0/0:7:0,0,7,0	./.:7:0,0,7,0	0/0:7:0,0,7,0	./.:0:0,0,0,0	0/0:7:0,0,7,0	./.:0:0,0,0,0	./.:0:0,0,0,0	./.:0:0,0,0,0	./.:0:0,0,0,0	./.:0:0,0,0,0	./.:0:0,0,0,0	./.:0:0,0,0,0
RAD_1	3	loc1_pos3	C	T	13	PASS	NS=42;DP=357	GT:DP:CATG	0/0:8:8,0,0,0	0/0:7:7,0,0,0	0/0:6:6,0,0,0	0/0:6:6,0,0,0	./.:0:0,0,0,0	./.:0:0,0,0,0	0/0:9:9,0,0,0	0/0:7:7,0,0,0	./.:0:0,0,0,0	0/0:12:12,0,0,0	0/0:9:0,9,0,0	0/0:6:6,0,0,0	0/0:9:0,9,0,0	0/0:11:11,0,0,0	./.:0:0,0,0,0	0/0:8:8,0,0,0	0/0:9:8,0,1,0	0/0:7:0,7,0,0	./.:0:0,0,0,0	./.:0:0,0,0,0	./.:0:0,0,0,0	0/0:6:6,0,0,0	./.:0:0,0,0,0	0/0:9:9,0,0,0	./.:0:0,0,0,0	1/1:8:0,0,8,0	1/1:14:0,14,0,0	./.:0:0,0,0,0	./.:0:0,0,0,0	./.:0:0,0,0,0	0/0:10:10,0,0,0	./.:0:0,0,0,0	0/0:12:12,0,0,0	0/0:6:0,6,0,0	0/0:7:7,0,0,0	./.:0:0,0,0,0	./.:0:0,0,0,0	0/0:9:9,0,0,0	0/0:10:10,0,0,0	0/0:8:0,8,0,0	0/0:6:0,6,0,0	./.:0:0,0,0,0	./.:0:0,0,0,0	./.:0:0,0,0,0	./.:0:0,0,0,0	0/0:10:10,0,0,0	./.:0:0,0,0,0	./.:0:0,0,0,0	./.:0:0,0,0,0	0/0:9:9,0,0,0	./.:0:0,0,0,0	./.:0:0,0,0,0	./.:0:0,0,0,0	./.:0:0,0,0,0	./.:0:0,0,0,0	./.:0:0,0,0,0	./.:0:0,0,0,0	./.:0:0,0,0,0	0/0:7:7,0,0,0	./.:0:0,0,0,0	./.:0:0,0,0,0	0/0:7:7,0,0,0	0/0:10:10,0,0,0	./.:0:0,0,0,0	0/0:8:8,0,0,0	./.:0:0,0,0,0	./.:0:0,0,0,0	0/0:8:8,0,0,0	./.:0:0,0,0,0	0/0:12:0,12,0,0	0/0:9:9,0,0,0	0/0:7:7,0,0,0	./.:0:0,0,0,0	./.:0:0,0,0,0	0/0:6:6,0,0,0	0/0:7:7,0,0,0	./.:0:0,0,0,0	./.:0:0,0,0,0	0/0:7:7,0,0,0	0/0:10:0,10,0,0	0/0:6:6,0,0,0	0/0:15:15,0,0,0
RAD_1	21	loc1_pos21	G	A	13	PASS	NS=42;DP=357	GT:DP:CATG	0/0:8:0,0,0,8	0/0:7:0,0,0,7	0/0:6:0,0,0,6	0/0:6:0,0,0,6	./.:0:0,0,0,0	./.:0:0,0,0,0	0/0:9:0,0,0,9	0/0:7:0,0,0,7	./.:0:0,0,0,0	0/0:12:0,0,0,12	0/0:9:9,0,0,0	0/0:6:0,0,0,6	0/0:9:9,0,0,0	0/0:11:0,0,0,11	./.:0:0,0,0,0	0/0:8:0,0,0,8	0/0:9:0,0,0,9	0/0:7:7,0,0,0	./.:0:0,0,0,0	./.:0:0,0,0,0	./.:0:0,0,0,0	0/0:6:0,0,0,6	./.:0:0,0,0,0	0/0:9:0,0,0,9	./.:0:0,0,0,0	0/0:8:0,0,0,8	0/0:14:14,0,0,0	./.:0:0,0,0,0	./.:0:0,0,0,0	./.:0:0,0,0,0	0/0:10:0,0,0,10	./.:0:0,0,0,0	0/0:12:0,0,0,12	0/0:6:6,0,0,0	0/0:7:0,0,0,7	./.:0:0,0,0,0	./.:0:0,0,0,0	0/0:9:0,0,0,9	0/0:10:0,0,0,10	0/0:8:8,0,0,0	0/0:6:6,0,0,0	./.:0:0,0,0,0	./.:0:0,0,0,0	./.:0:0,0,0,0	./.:0:0,0,0,0	0/0:10:0,0,0,10	./.:0:0,0,0,0	./.:0:0,0,0,0	./.:0:0,0,0,0	0/0:9:0,0,0,9	./.:0:0,0,0,0	./.:0:0,0,0,0	./.:0:0,0,0,0	./.:0:0,0,0,0	./.:0:0,0,0,0	./.:0:0,0,0,0	./.:0:0,0,0,0	./.:0:0,0,0,0	0/1:7:0,5,0,2	./.:0:0,0,0,0	./.:0:0,0,0,0	0/0:7:0,0,0,7	0/0:10:0,0,0,10	./.:0:0,0,0,0	0/0:8:0,0,0,8	./.:0:0,0,0,0	./.:0:0,0,0,0	0/0:8:0,0,0,8	./.:0:0,0,0,0	0/0:12:12,0,0,0	0/0:9:0,0,0,9	0/0:7:0,0,0,7	./.:0:0,0,0,0	./.:0:0,0,0,0	0/0:6:0,0,0,6	0/0:7:0,0,0,7	./.:0:0,0,0,0	./.:0:0,0,0,0	0/0:7:0,0,0,7	0/0:10:10,0,0,0	0/0:6:0,0,0,6	0/0:15:0,0,0,15
RAD_1	60	loc1_pos60	T	C	13	PASS	NS=42;DP=357	GT:DP:CATG	0/0:8:0,0,8,0	0/0:7:0,0,7,0	0/0:6:0,0,6,0	0/0:6:0,0,6,0	./.:0:0,0,0,0	./.:0:0,0,0,0	0/0:9:0,0,9,0	0/0:7:0,0,7,0	./.:0:0,0,0,0	0/0:12:0,0,12,0	0/0:9:0,0,9,0	0/0:6:0,0,6,0	0/0:9:0,0,9,0	0/0:11:0,0,11,0	./.:0:0,0,0,0	0/0:8:0,0,8,0	0/0:9:0,0,9,0	0/0:7:0,0,7,0	./.:0:0,0,0,0	./.:0:0,0,0,0	./.:0:0,0,0,0	0/0:6:0,0,6,0	./.:0:0,0,0,0	0/0:9:0,0,9,0	./.:0:0,0,0,0	0/0:8:0,0,8,0	0/0:14:0,0,14,0	./.:0:0,0,0,0	./.:0:0,0,0,0	./.:0:0,0,0,0	1/1:10:10,0,0,0	./.:0:0,0,0,0	1/1:12:12,0,0,0	0/0:6:0,0,6,0	0/0:7:0,0,7,0	./.:0:0,0,0,0	./.:0:0,0,0,0	0/0:9:0,0,9,0	0/0:10:0,0,10,0	0/0:8:0,0,8,0	0/0:6:0,0,6,0	./.:0:0,0,0,0	./.:0:0,0,0,0	./.:0:0,0,0,0	./.:0:0,0,0,0	0/0:10:0,0,10,0	./.:0:0,0,0,0	./.:0:0,0,0,0	./.:0:0,0,0,0	0/0:9:0,0,9,0	./.:0:0,0,0,0	./.:0:0,0,0,0	./.:0:0,0,0,0	./.:0:0,0,0,0	./.:0:0,0,0,0	./.:0:0,0,0,0	./.:0:0,0,0,0	./.:0:0,0,0,0	0/0:7:0,0,7,0	./.:0:0,0,0,0	./.:0:0,0,0,0	0/0:7:0,0,7,0	0/0:10:0,0,10,0	./.:0:0,0,0,0	0/0:8:0,0,8,0	./.:0:0,0,0,0	./.:0:0,0,0,0	0/0:8:0,0,8,0	./.:0:0,0,0,0	0/0:12:0,0,12,0	0/0:9:0,0,9,0	0/0:7:0,0,7,0	./.:0:0,0,0,0	./.:0:0,0,0,0	0/0:6:0,0,6,0	0/0:7:0,0,7,0	./.:0:0,0,0,0	./.:0:0,0,0,0	0/0:7:0,0,7,0	0/0:10:0,0,10,0	0/0:6:0,0,6,0	0/0:15:0,0,15,0
RAD_1	63	loc1_pos63	G	A	13	PASS	NS=42;DP=357	GT:DP:CATG	0/0:8:0,0,0,8	0/0:7:0,0,0,7	0/0:6:0,0,0,6	0/0:6:0,0,0,6	./.:0:0,0,0,0	./.:0:0,0,0,0	0/0:9:0,0,0,9	0/0:7:0,0,0,7	./.:0:0,0,0,0	0/0:12:0,0,0,12	0/0:9:0,9,0,0	0/0:6:0,0,0,6	0/0:9:0,9,0,0	0/0:11:0,0,0,11	./.:0:0,0,0,0	0/0:8:0,0,0,8	0/0:9:0,0,0,9	0/0:7:0,7,0,0	./.:0:0,0,0,0	./.:0:0,0,0,0	./.:0:0,0,0,0	0/0:6:0,0,0,6	./.:0:0,0,0,0	0/0:9:0,0,0,9	./.:0:0,0,0,0	0/0:8:0,0,0,8	0/0:14:0,14,0,0	./.:0:0,0,0,0	./.:0:0,0,0,0	./.:0:0,0,0,0	0/0:10:0,0,0,10	./.:0:0,0,0,0	0/0:12:0,0,0,12	0/0:6:0,6,0,0	0/0:7:0,0,0,7	./.:0:0,0,0,0	./.:0:0,0,0,0	0/0:9:0,0,0,9	0/0:10:0,0,0,10	0/0:8:0,8,0,0	0/0:6:0,6,0,0	./.:0:0,0,0,0	./.:0:0,0,0,0	./.:0:0,0,0,0	./.:0:0,0,0,0	0/0:10:0,0,0,10	./.:0:0,0,0,0	./.:0:0,0,0,0	./.:0:0,0,0,0	0/0:9:0,0,0,9	./.:0:0,0,0,0	./.:0:0,0,0,0	./.:0:0,0,0,0	./.:0:0,0,0,0	./.:0:0,0,0,0	./.:0:0,0,0,0	./.:0:0,0,0,0	./.:0:0,0,0,0	0/0:7:0,0,0,7	./.:0:0,0,0,0	./.:0:0,0,0,0	0/0:7:0,0,0,7	0/0:10:0,0,0,10	./.:0:0,0,0,0	0/0:8:0,0,0,8	./.:0:0,0,0,0	./.:0:0,0,0,0	0/0:8:0,0,0,8	./.:0:0,0,0,0	0/1:12:0,12,0,0	0/0:9:0,0,0,9	0/0:7:0,0,0,7	./.:0:0,0,0,0	./.:0:0,0,0,0	0/0:6:0,0,0,6	0/0:7:0,0,0,7	./.:0:0,0,0,0	./.:0:0,0,0,0	0/0:7:0,0,0,7	0/0:10:0,10,0,0	0/0:6:0,0,0,6	0/0:15:0,0,0,15
RAD_1	65	loc1_pos65	A	G	13	PASS	NS=42;DP=357	GT:DP:CATG	0/0:8:0,8,0,0	0/0:7:0,7,0,0	0/0:6:0,6,0,0	0/0:6:0,6,0,0	./.:0:0,0,0,0	./.:0:0,0,0,0	0/0:9:0,9,0,0	0/0:7:0,7,0,0	./.:0:0,0,0,0	0/0:12:0,12,0,0	0/0:9:0,0,9,0	0/0:6:0,6,0,0	0/0:9:0,0,9,0	0/0:11:0,11,0,0	./.:0:0,0,0,0	0/0:8:0,8,0,0	0/0:9:0,9,0,0	0/0:7:0,0,7,0	./.:0:0,0,0,0	./.:0:0,0,0,0	./.:0:0,0,0,0	0/0:6:0,6,0,0	./.:0:0,0,0,0	0/0:9:0,9,0,0	./.:0:0,0,0,0	0/0:8:0,8,0,0	0/0:14:0,0,14,0	./.:0:0,0,0,0	./.:0:0,0,0,0	./.:0:0,0,0,0	0/0:10:0,10,0,0	./.:0:0,0,0,0	0/0:12:0,12,0,0	0/0:6:0,0,6,0	0/0:7:0,7,0,0	./.:0:0,0,0,0	./.:0:0,0,0,0	0/0:9:0,9,0,0	0/0:10:0,10,0,0	0/0:8:0,0,8,0	1/0:6:0,0,6,0	./.:0:0,0,0,0	./.:0:0,0,0,0	./.:0:0,0,0,0	./.:0:0,0,0,0	0/0:10:0,10,0,0	./.:0:0,0,0,0	./.:0:0,0,0,0	./.:0:0,0,0,0	0/0:9:0,9,0,0	./.:0:0,0,0,0	./.:0:0,0,0,0	./.:0:0,0,0,0	./.:0:0,0,0,0	./.:0:0,0,0,0	./.:0:0,0,0,0	./.:0:0,0,0,0	./.:0:0,0,0,0	0/0:7:0,7,0,0	./.:0:0,0,0,0	./.:0:0,0,0,0	0/0:7:0,7,0,0	0/0:10:0,10,0,0	./.:0:0,0,0,0	0/0:8:0,8,0,0	./.:0:0,0,0,0	./.:0:0,0,0,0	0/0:8:0,8,0,0	./.:0:0,0,0,0	0/0:12:0,0,12,0	0/0:9:0,9,0,0	0/0:7:0,7,0,0	./.:0:0,0,0,0	./.:0:0,0,0,0	0/0:6:0,6,0,0	0/0:7:0,7,0,0	./.:0:0,0,0,0	./.:0:0,0,0,0	0/0:7:0,7,0,0	0/0:10:0,0,10,0	0/0:6:0,6,0,0	0/0:15:0,15,0,0
RAD_2	7	loc2_pos7	C	A	13	PASS	NS=58;DP=925	GT:DP:CATG	0/0:23:23,0,0,0	0/0:25:25,0,0,0	./.:0:0,0,0,0	0/0:10:0,0,10,0	0/0:8:0,0,8,0	0/0:9:0,0,9,0	0/0:7:7,0,0,0	0/0:9:9,0,0,0	0/0:17:17,0,0,0	0/0:11:0,0,11,0	0/0:28:0,0,28,0	0/0:20:20,0,0,0	0/0:16:16,0,0,0	0/0:8:8,0,0,0	0/0:10:10,0,0,0	0/0:14:0,0,14,0	0/0:10:10,0,0,0	0/0:8:8,0,0,0	0/0:14:0,0,14,0	0/0:12:12,0,0,0	./.:16:14,0,2,0	0/0:19:0,0,19,0	0/0:12:0,0,12,0	0/0:11:0,0,11,0	./.:0:0,0,0,0	./.:0:0,0,0,0	./.:0:0,0,0,0	./.:0:0,0,0,0	./.:0:0,0,0,0	./.:0:0,0,0,0	./.:0:0,0,0,0	./.:0:0,0,0,0	./.:0:0,0,0,0	0/0:21:21,0,0,0	./.:15:0,0,15,0	0/0:15:15,0,0,0	0/0:9:0,0,9,0	0/0:28:0,0,28,0	0/0:19:0,0,19,0	0/0:10:10,0,0,0	0/0:17:0,0,17,0	1/1:27:0,0,27,0	0/1:12:4,8,0,0	0/0:16:0,0,16,0	0/0:31:31,0,0,0	0/1:13:0,1,12,0	0/0:12:0,0,12,0	0/1:6:0,0,6,0	0/0:19:0,0,19,0	0/0:19:19,0,0,0	0/0:9:9,0,0,0	0/0:24:24,0,0,0	0/0:18:0,0,18,0	0/0:20:0,0,20,0	0/0:8:0,0,8,0	0/0:28:0,0,28,0	0/0:12:0,0,12,0	0/0:19:19,0,0,0	0/0:18:18,0,0,0	0/0:20:20,0,0,0	0/0:21:0,0,21,0	0/0:13:13,0,0,0	0/0:15:0,0,15,0	0/0:10:10,0,0,0	0/0:15:15,0,0,0	0/0:21:21,0,0,0	0/0:10:10,0,0,0	0/0:16:16,0,0,0	./.:0:0,0,0,0	0/0:8:8,0,0,0	0/0:14:0,0,14,0	./.:0:0,0,0,0	./.:0:0,0,0,0	./.:0:0,0,0,0	./.:0:0,0,0,0	./.:0:0,0,0,0	./.:0:0,0,0,0	./.:0:0,0,0,0	./.:0:0,0,0,0	./.:0:0,0,0,0	./.:0:0,0,0,0	./.:0:0,0,0,0
RAD_2	23	loc2_pos23	T	A	13	PASS	NS=60;DP=925	GT:DP:CATG	0/0:23:0,0,23,0	0/0:25:0,0,25,0	./.:0:0,0,0,0	0/0:10:0,0,10,0	0/0:8:0,0,8,0	0/0:9:0,0,9,0	0/0:7:0,0,7,0	0/0:9:0,0,9,0	0/0:17:0,0,17,0	0/0:11:0,1,10,0	0/0:28:0,0,28,0	0/0:20:0,0,20,0	0/0:16:0,0,16,0	0/0:8:0,0,8,0	0/0:10:1,0,9,0	0/0:14:0,0,14,0	0/0:10:0,0,10,0	0/0:8:0,0,8,0	0/0:14:0,0,14,0	0/0:12:0,0,12,0	0/0:16:0,0,16,0	0/0:19:0,0,19,0	0/0:12:0,0,12,0	0/0:11:0,0,11,0	./.:0:0,0,0,0	./.:0:0,0,0,0	./.:0:0,0,0,0	./.:0:0,0,0,0	./.:0:0,0,0,0	./.:0:0,0,0,0	./.:0:0,0,0,0	./.:0:0,0,0,0	./.:0:0,0,0,0	1/1:21:0,21,0,0	1/1:15:0,0,15,0	1/1:15:0,15,0,0	1/1:9:0,0,9,0	1/1:28:0,0,28,0	1/1:19:0,0,19,0	1/1:10:0,10,0,0	1/1:17:0,0,17,0	1/1:27:0,0,27,0	1/1:12:0,12,0,0	1/1:16:0,0,16,0	1/1:31:0,31,0,0	1/1:13:0,0,13,0	1/1:12:0,0,12,0	1/1:6:0,0,6,0	0/0:19:0,0,19,0	0/0:19:0,0,19,0	0/0:9:0,0,9,0	0/0:24:0,0,24,0	0/0:18:0,0,18,0	0/0:20:0,0,20,0	0/0:8:0,0,8,0	0/0:28:0,0,28,0	0/0:12:0,0,12,0	0/0:19:0,0,19,0	0/0:18:0,0,18,0	0/0:20:0,0,20,0	0/0:21:0,0,21,0	0/0:13:0,0,13,0	0/0:15:0,0,15,0	0/0:10:0,0,10,0	0/0:15:0,0,15,0	0/0:21:0,0,21,0	1/1:10:0,10,0,0	1/1:16:0,16,0,0	./.:0:0,0,0,0	1/1:8:0,8,0,0	1/1:14:0,0,14,0	./.:0:0,0,0,0	./.:0:0,0,0,0	./.:0:0,0,0,0	./.:0:0,0,0,0	./.:0:0,0,0,0	./.:0:0,0,0,0	./.:0:0,0,0,0	./.:0:0,0,0,0	./.:0:0,0,0,0	./.:0:0,0,0,0	./.:0:0,0,0,0
RAD_2	44	loc2_pos44	A	G	13	PASS	NS=60;DP=925	GT:DP:CATG	0/0:23:0,22,1,0	1/0:25:0,17,0,8	./.:0:0,0,0,0	0/0:10:0,10,0,0	0/0:8:0,8,0,0	0/0:9:0,9,0,0	0/0:7:0,7,0,0	0/0:9:0,9,0,0	0/0:17:0,17,0,0	0/0:11:0,11,0,0	0/0:28:0,28,0,0	0/0:20:0,20,0,0	0/0:16:0,15,0,1	0/0:8:0,8,0,0	0/0:10:0,10,0,0	0/0:14:0,14,0,0	0/0:10:0,10,0,0	0/0:8:0,8,0,0	0/0:14:0,14,0,0	0/0:12:0,12,0,0	0/0:16:0,16,0,0	0/0:19:0,19,0,0	0/0:12:0,12,0,0	0/0:11:0,11,0,0	./.:0:0,0,0,0	./.:0:0,0,0,0	./.:0:0,0,0,0	./.:0:0,0,0,0	./.:0:0,0,0,0	./.:0:0,0,0,0	./.:0:0,0,0,0	./.:0:0,0,0,0	./.:0:0,0,0,0	0/0:21:0,21,0,0	0/0:15:0,15,0,0	0/0:15:0,15,0,0	0/0:9:0,9,0,0	0/0:28:0,28,0,0	0/0:19:0,19,0,0	0/0:10:0,10,0,0	0/0:17:0,17,0,0	0/0:27:0,27,0,0	0/0:12:0,12,0,0	0/0:16:0,16,0,0	0/0:31:0,31,0,0	0/0:13:0,13,0,0	0/0:12:0,12,0,0	0/0:6:0,6,0,0	0/0:19:0,19,0,0	0/0:19:0,19,0,0	0/0:9:0,9,0,0	0/0:24:0,23,1,0	0/0:18:0,18,0,0	0/0:20:0,20,0,0	0/0:8:0,8,0,0	0/0:28:0,28,0,0	0/0:12:0,12,0,0	0/0:19:0,17,0,2	0/0:18:0,18,0,0	0/0:20:0,20,0,0	0/0:21:0,21,0,0	0/0:13:0,13,0,0	0/0:15:0,15,0,0	0/0:10:0,10,0,0	0/0:15:0,15,0,0	0/0:21:0,21,0,0	0/0:10:0,10,0,0	0/0:16:0,16,0,0	./.:0:0,0,0,0	0/0:8:0,8,0,0	0/0:14:0,14,0,0	./.:0:0,0,0,0	./.:0:0,0,0,0	./.:0:0,0,0,0	./.:0:0,0,0,0	./.:0:0,0,0,0	./.:0:0,0,0,0	./.:0:0,0,0,0	./.:0:0,0,0,0	./.:0:0,0,0,0	./.:0:0,0,0,0	./.:0:0,0,0,0
RAD_2	52	loc2_pos52	T	C	13	PASS	NS=60;DP=925	GT:DP:CATG	0/0:23:0,0,23,0	0/0:25:0,0,25,0	./.:0:0,0,0,0	0/0:10:0,10,0,0	0/1:8:0,8,0,0	0/0:9:0,9,0,0	0/0:7:0,0,7,0	0/0:9:0,0,9,0	0/0:17:0,0,17,0	0/0:11:0,11,0,0	0/0:28:0,28,0,0	0/0:20:1,0,19,0	0/0:16:0,0,16,0	0/0:8:0,0,8,0	0/0:10:0,0,10,0	0/0:14:0,14,0,0	0/0:10:0,0,10,0	0/0:8:0,0,8,0	0/0:14:0,14,0,0	0/0:12:0,0,12,0	0/0:16:0,0,16,0	0/0:19:0,19,0,0	0/0:12:0,12,0,0	0/0:11:0,11,0,0	./.:0:0,0,0,0	./.:0:0,0,0,0	./.:0:0,0,0,0	./.:0:0,0,0,0	./.:0:0,0,0,0	./.:0:0,0,0,0	./.:0:0,0,0,0	./.:0:0,0,0,0	./.:0:0,0,0,0	0/0:21:1,0,20,0	0/0:15:0,14,0,1	0/0:15:0,0,15,0	0/0:9:0,9,0,0	0/0:28:0,28,0,0	0/0:19:0,19,0,0	0/0:10:0,0,10,0	0/0:17:0,17,0,0	0/0:27:0,27,0,0	0/0:12:0,0,12,0	0/0:16:0,16,0,0	0/0:31:0,0,31,0	0/0:13:0,13,0,0	0/0:12:0,12,0,0	0/0:6:0,6,0,0	0/0:19:0,19,0,0	0/0:19:0,0,19,0	0/0:9:0,0,9,0	0/0:24:0,0,24,0	0/0:18:0,18,0,0	0/0:20:0,20,0,0	0/0:8:0,8,0,0	0/0:28:0,28,0,0	0/0:12:0,12,0,0	0/0:19:0,0,19,0	0/0:18:0,0,18,0	0/0:20:0,0,20,0	0/0:21:0,21,0,0	0/0:13:1,0,12,0	0/0:15:0,14,0,1	0/0:10:0,0,10,0	0/0:15:0,0,15,0	0/0:21:0,0,21,0	0/0:10:0,0,10,0	0/0:16:0,0,16,0	./.:0:0,0,0,0	0/0:8:0,0,8,0	0/0:14:0,14,0,0	./.:0:0,0,0,0	./.:0:0,0,0,0	./.:0:0,0,0,0	./.:0:0,0,0,0	./.:0:0,0,0,0	./.:0:0,0,0,0	./.:0:0,0,0,0	./.:0:0,0,0,0	./.:0:0,0,0,0	./.:0:0,0,0,0	./.:0:0,0,0,0
RAD_2	64	loc2_pos64	T	C	13	PASS	NS=60;DP=925	GT:DP:CATG	0/0:23:0,0,23,0	0/0:25:0,0,25,0	./.:0:0,0,0,0	0/0:10:0,0,10,0	0/0:8:0,0,8,0	0/0:9:0,0,9,0	0/0:7:0,0,7,0	0/0:9:0,0,9,0	0/0:17:0,0,17,0	0/0:11:0,0,11,0	0/0:28:0,0,28,0	0/0:20:0,0,20,0	0/0:16:0,0,16,0	0/0:8:0,0,8,0	0/0:10:0,0,10,0	0/0:14:0,0,14,0	0/0:10:0,0,10,0	0/0:8:0,0,8,0	0/0:14:1,0,13,0	0/0:12:0,0,12,0	0/0:16:0,0,16,0	0/0:19:0,0,19,0	0/0:12:0,0,12,0	0/0:11:0,0,11,0	./.:0:0,0,0,0	./.:0:0,0,0,0	./.:0:0,0,0,0	./.:0:0,0,0,0	./.:0:0,0,0,0	./.:0:0,0,0,0	./.:0:0,0,0,0	./.:0:0,0,0,0	./.:0:0,0,0,0	1/1:21:21,0,0,0	1/1:15:0,0,15,0	1/1:15:15,0,0,0	1/1:9:0,0,9,0	1/1:28:0,0,28,0	1/1:19:0,0,19,0	1/1:10:10,0,0,0	1/1:17:0,0,17,0	1/1:27:0,0,27,0	1/1:12:12,0,0,0	1/1:16:0,0,16,0	1/1:31:31,0,0,0	1/1:13:0,0,13,0	1/1:12:0,0,12,0	1/1:6:0,0,6,0	0/0:19:0,0,19,0	0/0:19:0,0,19,0	0/0:9:0,0,9,0	0/0:24:0,0,24,0	0/0:18:0,0,18,0	0/0:20:0,0,20,0	0/0:8:0,0,8,0	0/0:28:0,0,28,0	0/0:12:0,0,12,0	0/0:19:0,0,19,0	0/0:18:0,0,18,0	0/0:20:0,0,20,0	0/0:21:0,0,21,0	0/0:13:0,0,13,0	0/0:15:0,0,15,0	0/0:10:0,0,10,0	0/0:15:0,0,15,0	0/0:21:0,0,21,0	1/1:10:10,0,0,0	1/1:16:16,0,0,0	./.:0:0,0,0,0	1/1:8:8,0,0,0	1/1:14:0,0,14,0	./.:0:0,0,0,0	./.:0:0,0,0,0	./.:0:0,0,0,0	./.:0:0,0,0,0	./.:0:0,0,0,0	./.:0:0,0,0,0	./.:0:0,0,0,0	./.:0:0,0,0,0	./.:0:0,0,0,0	./.:0:0,0,0,0	./.:0:0,0,0,0
RAD_2	65	loc2_pos65	A	G	13	PASS	NS=60;DP=925	GT:DP:CATG	0/0:23:0,23,0,0	0/0:25:0,25,0,0	./.:0:0,0,0,0	0/0:10:0,0,10,0	0/0:8:0,0,8,0	0/0:9:0,0,9,0	0/0:7:0,7,0,0	0/0:9:0,9,0,0	0/0:17:0,17,0,0	0/0:11:0,0,11,0	0/0:28:0,0,28,0	0/0:20:0,20,0,0	0/0:16:0,16,0,0	0/0:8:0,8,0,0	0/0:10:0,10,0,0	0/0:14:2,0,12,0	0/0:10:0,10,0,0	0/0:8:0,8,0,0	0/0:14:0,0,14,0	0/0:12:0,12,0,0	0/0:16:0,16,0,0	0/0:19:0,0,19,0	0/0:12:0,0,12,0	0/0:11:0,0,11,0	./.:0:0,0,0,0	./.:0:0,0,0,0	./.:0:0,0,0,0	./.:0:0,0,0,0	./.:0:0,0,0,0	./.:0:0,0,0,0	./.:0:0,0,0,0	./.:0:0,0,0,0	./.:0:0,0,0,0	0/0:21:0,21,0,0	0/0:15:0,0,15,0	0/0:15:0,15,0,0	0/0:9:0,0,9,0	0/0:28:0,0,28,0	0/0:19:0,0,19,0	0/0:10:0,10,0,0	0/0:17:0,0,17,0	0/0:27:0,0,27,0	0/0:12:0,12,0,0	0/0:16:0,0,16,0	0/0:31:0,31,0,0	0/0:13:0,0,13,0	0/0:12:0,0,12,0	0/0:6:0,0,6,0	1/0:19:0,0,19,0	1/1:19:0,0,0,19	1/1:9:0,0,0,9	0/0:24:1,23,0,0	0/0:18:0,0,18,0	1/0:20:0,0,20,0	1/0:8:0,0,8,0	1/0:28:0,0,28,0	1/1:12:0,0,12,0	1/1:19:0,0,0,19	1/1:18:0,0,0,18	1/1:20:0,0,0,20	1/1:21:0,0,21,0	1/1:13:0,0,0,13	1/1:15:0,0,15,0	1/1:10:0,0,0,10	1/1:15:0,0,0,15	1/1:21:0,0,0,21	0/0:10:0,10,0,0	0/0:16:0,16,0,0	./.:0:0,0,0,0	0/0:8:0,8,0,0	0/0:14:0,0,14,0	./.:0:0,0,0,0	./.:0:0,0,0,0	./.:0:0,0,0,0	./.:0:0,0,0,0	./.:0:0,0,0,0	./.:0:0,0,0,0	./.:0:0,0,0,0	./.:0:0,0,0,0	./.:0:0,0,0,0	./.:0:0,0,0,0	./.:0:0,0,0,0
RAD_2	68	loc2_pos68	T	C	13	PASS	NS=60;DP=925	GT:DP:CATG	0/0:23:0,0,23,0	0/0:25:0,0,25,0	./.:0:0,0,0,0	0/0:10:10,0,0,0	0/0:8:8,0,0,0	0/0:9:9,0,0,0	0/0:7:0,0,7,0	0/0:9:0,0,9,0	0/0:17:0,0,17,0	0/0:11:11,0,0,0	0/1:28:28,0,0,0	0/1:20:10,0,10,0	0/0:16:1,0,15,0	0/0:8:0,0,8,0	0/0:10:0,0,10,0	0/0:14:14,0,0,0	0/0:10:0,0,10,0	0/0:8:0,0,8,0	0/0:14:14,0,0,0	1/1:12:12,0,0,0	0/0:16:0,0,16,0	0/1:19:19,0,0,0	0/1:12:12,0,0,0	0/0:11:11,0,0,0	./.:0:0,0,0,0	./.:0:0,0,0,0	./.:0:0,0,0,0	./.:0:0,0,0,0	./.:0:0,0,0,0	./.:0:0,0,0,0	./.:0:0,0,0,0	./.:0:0,0,0,0	./.:0:0,0,0,0	0/0:21:0,0,21,0	0/0:15:15,0,0,0	0/0:15:0,0,15,0	0/0:9:9,0,0,0	0/0:28:28,0,0,0	0/0:19:19,0,0,0	0/0:10:0,0,10,0	0/0:17:17,0,0,0	0/0:27:27,0,0,0	0/0:12:0,0,12,0	0/0:16:16,0,0,0	0/0:31:0,0,31,0	0/0:13:13,0,0,0	0/0:12:12,0,0,0	0/0:6:6,0,0,0	0/0:19:19,0,0,0	0/0:19:0,0,19,0	0/0:9:0,0,9,0	0/0:24:0,0,24,0	0/0:18:18,0,0,0	0/0:20:20,0,0,0	0/0:8:8,0,0,0	0/0:28:28,0,0,0	0/0:12:12,0,0,0	0/0:19:0,0,19,0	0/0:18:0,0,18,0	0/0:20:0,0,20,0	0/0:21:21,0,0,0	0/0:13:0,0,13,0	0/0:15:15,0,0,0	0/0:10:0,0,10,0	0/0:15:0,0,15,0	0/0:21:0,0,21,0	0/0:10:0,0,10,0	0/0:16:0,0,16,0	./.:0:0,0,0,0	0/0:8:0,0,8,0	0/0:14:14,0,0,0	./.:0:0,0,0,0	./.:0:0,0,0,0	./.:0:0,0,0,0	./.:0:0,0,0,0	./.:0:0,0,0,0	./.:0:0,0,0,0	./.:0:0,0,0,0	./.:0:0,0,0,0	./.:0:0,0,0,0	./.:0:0,0,0,0	./.:0:0,0,0,0
RAD_2	75	loc2_pos75	A	G	13	PASS	NS=59;DP=925	GT:DP:CATG	0/0:23:0,23,0,0	0/0:25:0,25,0,0	./.:0:0,0,0,0	0/0:10:0,0,10,0	0/0:8:0,0,8,0	0/0:9:0,0,9,0	0/0:7:0,7,0,0	0/0:9:0,9,0,0	0/0:17:0,17,0,0	0/0:11:0,0,11,0	0/0:28:0,0,28,0	0/0:20:0,20,0,0	0/0:16:0,16,0,0	0/0:8:0,8,0,0	0/0:10:0,10,0,0	0/0:14:0,0,14,0	0/0:10:0,10,0,0	0/0:8:0,8,0,0	0/0:14:0,0,14,0	0/0:12:0,11,0,1	0/0:16:0,16,0,0	0/0:19:0,0,19,0	0/0:12:0,0,12,0	0/0:11:0,0,11,0	./.:0:0,0,0,0	./.:0:0,0,0,0	./.:0:0,0,0,0	./.:0:0,0,0,0	./.:0:0,0,0,0	./.:0:0,0,0,0	./.:0:0,0,0,0	./.:0:0,0,0,0	./.:0:0,0,0,0	1/1:21:0,0,0,21	./.:15:0,0,15,0	1/1:15:0,0,0,15	1/1:9:0,0,9,0	1/1:28:0,0,28,0	1/0:19:0,0,19,0	1/1:10:0,0,0,10	1/1:17:0,0,17,0	0/0:27:0,0,27,0	0/0:12:0,12,0,0	1/1:16:0,0,16,0	1/1:31:0,0,0,31	0/0:13:0,0,13,0	0/0:12:0,1,11,0	0/0:6:0,0,6,0	0/0:19:0,0,19,0	0/0:19:0,19,0,0	0/0:9:0,9,0,0	0/0:24:0,24,0,0	0/0:18:0,0,18,0	0/0:20:0,0,20,0	0/0:8:0,0,8,0	0/0:28:0,0,28,0	0/0:12:0,0,12,0	0/0:19:0,19,0,0	0/0:18:0,18,0,0	0/0:20:0,19,0,1	0/0:21:0,1,20,0	0/0:13:0,13,0,0	0/0:15:0,0,15,0	0/0:10:0,10,0,0	0/0:15:0,15,0,0	0/0:21:0,21,0,0	1/1:10:0,0,0,10	1/1:16:0,0,0,16	./.:0:0,0,0,0	1/1:8:0,0,0,8	1/1:14:0,0,14,0	./.:0:0,0,0,0	./.:0:0,0,0,0	./.:0:0,0,0,0	./.:0:0,0,0,0	./.:0:0,0,0,0	./.:0:0,0,0,0	./.:0:0,0,0,0	./.:0:0,0,0,0	./.:0:0,0,0,0	./.:0:0,0,0,0	./.:0:0,0,0,0
RAD_2	92	loc2_pos92	A	T	13	PASS	NS=59;DP=925	GT:DP:CATG	0/0:23:0,23,0,0	0/0:25:0,25,0,0	./.:0:0,0,0,0	0/0:10:0,0,10,0	1/0:8:0,0,8,0	0/0:9:0,0,9,0	0/0:7:0,7,0,0	0/0:9:0,9,0,0	1/0:17:0,6,11,0	./.:11:0,0,11,0	0/0:28:0,0,0,28	0/0:20:0,20,0,0	0/0:16:0,16,0,0	0/0:8:0,8,0,0	0/0:10:0,10,0,0	0/0:14:0,0,0,14	0/0:10:0,10,0,0	0/0:8:0,8,0,0	0/0:14:0,0,0,14	0/0:12:0,12,0,0	0/0:16:0,16,0,0	0/0:19:0,0,0,19	0/0:12:0,0,0,12	0/0:11:0,0,11,0	./.:0:0,0,0,0	./.:0:0,0,0,0	./.:0:0,0,0,0	./.:0:0,0,0,0	./.:0:0,0,0,0	./.:0:0,0,0,0	./.:0:0,0,0,0	./.:0:0,0,0,0	./.:0:0,0,0,0	0/0:21:0,21,0,0	0/0:15:0,0,15,0	0/0:15:0,15,0,0	0/0:9:0,0,9,0	0/0:28:0,0,28,0	0/0:19:0,0,19,0	0/0:10:0,10,0,0	0/0:17:0,0,17,0	0/0:27:0,0,27,0	0/0:12:0,12,0,0	0/0:16:0,0,16,0	0/0:31:0,31,0,0	0/0:13:0,0,13,0	0/0:12:0,0,12,0	0/0:6:0,0,6,0	0/0:19:0,0,19,0	0/0:19:0,19,0,0	0/0:9:0,9,0,0	0/0:24:0,24,0,0	0/0:18:0,0,18,0	0/0:20:0,0,20,0	0/0:8:0,0,8,0	0/0:28:0,0,28,0	0/0:12:0,0,12,0	0/0:19:0,19,0,0	0/0:18:0,18,0,0	0/0:20:0,20,0,0	0/0:21:0,0,21,0	0/0:13:0,13,0,0	0/0:15:0,0,15,0	0/0:10:0,10,0,0	0/0:15:0,15,0,0	0/0:21:1,20,0,0	0/0:10:0,10,0,0	0/0:16:0,16,0,0	./.:0:0,0,0,0	0/0:8:0,8,0,0	0/0:14:0,0,14,0	./.:0:0,0,0,0	./.:0:0,0,0,0	./.:0:0,0,0,0	./.:0:0,0,0,0	./.:0:0,0,0,0	./.:0:0,0,0,0	./.:0:0,0,0,0	./.:0:0,0,0,0	./.:0:0,0,0,0	./.:0:0,0,0,0	./.:0:0,0,0,0
RAD_2	100	loc2_pos100	A	C	13	PASS	NS=60;DP=925	GT:DP:CATG	1/0:23:11,12,0,0	1/1:25:25,0,0,0	./.:0:0,0,0,0	0/0:10:0,10,0,0	0/0:8:0,8,0,0	0/0:9:0,9,0,0	0/0:7:0,7,0,0	0/0:9:0,9,0,0	0/0:17:0,17,0,0	0/0:11:0,11,0,0	0/0:28:0,0,0,28	0/0:20:0,20,0,0	0/0:16:0,16,0,0	0/0:8:0,8,0,0	0/0:10:0,10,0,0	0/0:14:0,0,0,14	0/0:10:0,9,0,1	0/0:8:0,8,0,0	0/0:14:0,0,0,14	0/0:12:0,12,0,0	0/0:16:0,16,0,0	0/0:19:0,0,0,19	0/0:12:0,0,0,12	0/0:11:0,11,0,0	./.:0:0,0,0,0	./.:0:0,0,0,0	./.:0:0,0,0,0	./.:0:0,0,0,0	./.:0:0,0,0,0	./.:0:0,0,0,0	./.:0:0,0,0,0	./.:0:0,0,0,0	./.:0:0,0,0,0	0/0:21:0,21,0,0	0/0:15:0,15,0,0	0/0:15:0,15,0,0	0/0:9:0,9,0,0	0/0:28:0,28,0,0	0/0:19:0,19,0,0	0/0:10:0,10,0,0	0/0:17:0,17,0,0	0/0:27:0,27,0,0	0/0:12:0,12,0,0	0/0:16:0,16,0,0	0/0:31:0,31,0,0	0/0:13:0,13,0,0	0/0:12:0,12,0,0	0/0:6:0,6,0,0	0/0:19:0,19,0,0	0/0:19:0,19,0,0	0/0:9:0,9,0,0	0/0:24:0,24,0,0	0/0:18:0,18,0,0	0/0:20:0,20,0,0	0/0:8:0,8,0,0	0/0:28:0,28,0,0	0/0:12:0,12,0,0	0/0:19:0,19,0,0	0/0:18:0,18,0,0	0/0:20:0,20,0,0	0/0:21:0,21,0,0	0/0:13:0,13,0,0	0/0:15:0,15,0,0	0/0:10:0,10,0,0	0/0:15:0,15,0,0	0/0:21:0,21,0,0	0/0:10:0,10,0,0	0/0:16:0,16,0,0	./.:0:0,0,0,0	0/0:8:0,8,0,0	0/0:14:0,14,0,0	./.:0:0,0,0,0	./.:0:0,0,0,0	./.:0:0,0,0,0	./.:0:0,0,0,0	./.:0:0,0,0,0	./.:0:0,0,0,0	./.:0:0,0,0,0	./.:0:0,0,0,0	./.:0:0,0,0,0	./.:0:0,0,0,0	./.:0:0,0,0,0
RAD_2	117	loc2_pos117	G	A	13	PASS	NS=60;DP=925	GT:DP:CATG	0/0:23:0,0,0,23	0/0:25:0,0,0,25	./.:0:0,0,0,0	0/0:10:10,0,0,0	0/0:8:8,0,0,0	0/0:9:9,0,0,0	0/0:7:0,0,0,7	0/0:9:0,0,0,9	0/0:17:0,0,0,17	0/0:11:11,0,0,0	0/0:28:0,0,28,0	0/0:20:0,0,0,20	0/0:16:0,0,0,16	0/0:8:0,0,0,8	0/0:10:0,0,0,10	0/0:14:0,0,14,0	0/0:10:0,0,0,10	0/0:8:0,0,0,8	0/0:14:0,0,14,0	0/0:12:0,0,0,12	0/0:16:0,0,0,16	0/0:19:0,0,19,0	0/0:12:0,0,12,0	0/0:11:11,0,0,0	./.:0:0,0,0,0	./.:0:0,0,0,0	./.:0:0,0,0,0	./.:0:0,0,0,0	./.:0:0,0,0,0	./.:0:0,0,0,0	./.:0:0,0,0,0	./.:0:0,0,0,0	./.:0:0,0,0,0	1/1:21:0,21,0,0	1/1:15:15,0,0,0	1/1:15:0,15,0,0	1/1:9:9,0,0,0	1/1:28:28,0,0,0	1/1:19:19,0,0,0	1/1:10:0,10,0,0	1/1:17:17,0,0,0	1/1:27:27,0,0,0	1/1:12:0,12,0,0	1/1:16:16,0,0,0	1/1:31:0,31,0,0	1/1:13:13,0,0,0	1/1:12:12,0,0,0	1/1:6:6,0,0,0	0/0:19:19,0,0,0	0/0:19:0,0,0,19	0/0:9:0,0,1,8	0/0:24:0,0,0,24	0/0:18:18,0,0,0	0/0:20:20,0,0,0	0/0:8:8,0,0,0	0/0:28:28,0,0,0	0/0:12:12,0,0,0	0/0:19:0,0,0,19	0/0:18:0,0,0,18	0/0:20:0,0,0,20	0/0:21:21,0,0,0	0/0:13:0,0,0,13	0/0:15:15,0,0,0	0/0:10:0,0,0,10	0/0:15:0,0,0,15	0/0:21:0,0,1,20	1/1:10:0,10,0,0	1/1:16:0,16,0,0	./.:0:0,0,0,0	1/1:8:0,8,0,0	1/1:14:14,0,0,0	./.:0:0,0,0,0	./.:0:0,0,0,0	./.:0:0,0,0,0	./.:0:0,0,0,0	./.:0:0,0,0,0	./.:0:0,0,0,0	./.:0:0,0,0,0	./.:0:0,0,0,0	./.:0:0,0,0,0	./.:0:0,0,0,0	./.:0:0,0,0,0
RAD_2	124	loc2_pos124	T	C	13	PASS	NS=59;DP=925	GT:DP:CATG	0/1:23:12,0,11,0	0/0:25:0,0,25,0	./.:0:0,0,0,0	0/0:10:0,0,10,0	0/1:8:0,0,8,0	1/1:9:0,0,9,0	0/0:7:0,0,7,0	1/1:9:9,0,0,0	0/1:17:11,0,6,0	./.:11:0,0,11,0	0/0:28:28,0,0,0	0/0:20:0,0,20,0	1/1:16:15,0,1,0	0/0:8:0,0,8,0	0/0:10:0,0,10,0	0/0:14:14,0,0,0	0/0:10:0,0,10,0	1/1:8:8,0,0,0	0/0:14:14,0,0,0	0/0:12:0,0,12,0	0/0:16:0,0,16,0	0/0:19:19,0,0,0	0/0:12:12,0,0,0	1/1:11:0,0,11,0	./.:0:0,0,0,0	./.:0:0,0,0,0	./.:0:0,0,0,0	./.:0:0,0,0,0	./.:0:0,0,0,0	./.:0:0,0,0,0	./.:0:0,0,0,0	./.:0:0,0,0,0	./.:0:0,0,0,0	0/0:21:0,0,21,0	0/0:15:0,0,15,0	0/0:15:0,0,15,0	0/0:9:0,0,9,0	0/0:28:1,0,27,0	0/0:19:0,0,19,0	0/0:10:0,0,10,0	0/0:17:0,0,17,0	0/0:27:0,0,27,0	0/0:12:0,0,12,0	0/0:16:0,0,16,0	0/0:31:0,0,31,0	0/0:13:0,1,12,0	0/0:12:0,0,12,0	0/0:6:0,0,6,0	0/0:19:0,0,19,0	0/0:19:0,0,19,0	0/0:9:0,0,9,0	0/0:24:0,0,24,0	0/0:18:0,0,18,0	0/0:20:0,0,20,0	0/0:8:0,0,8,0	0/0:28:0,0,28,0	0/0:12:0,0,12,0	0/0:19:0,0,19,0	0/0:18:0,0,18,0	0/0:20:0,0,20,0	0/0:21:0,0,21,0	0/0:13:0,0,13,0	0/0:15:0,0,15,0	0/0:10:0,0,10,0	0/0:15:0,0,15,0	0/0:21:0,0,21,0	0/0:10:0,0,10,0	0/0:16:0,0,16,0	./.:0:0,0,0,0	0/0:8:0,0,8,0	0/0:14:0,0,14,0	./.:0:0,0,0,0	./.:0:0,0,0,0	./.:0:0,0,0,0	./.:0:0,0,0,0	./.:0:0,0,0,0	./.:0:0,0,0,0	./.:0:0,0,0,0	./.:0:0,0,0,0	./.:0:0,0,0,0	./.:0:0,0,0,0	./.:0:0,0,0,0
RAD_2	130	loc2_pos130	A	G	13	PASS	NS=60;DP=925	GT:DP:CATG	0/0:23:0,23,0,0	0/0:25:0,25,0,0	./.:0:0,0,0,0	0/0:10:0,0,10,0	0/0:8:0,0,8,0	0/0:9:0,0,9,0	0/0:7:0,7,0,0	0/0:9:0,9,0,0	0/0:17:0,17,0,0	0/0:11:0,0,11,0	0/0:28:0,0,28,0	0/0:20:0,20,0,0	0/0:16:0,16,0,0	0/0:8:0,8,0,0	0/0:10:0,10,0,0	0/0:14:0,0,14,0	0/0:10:0,10,0,0	0/0:8:0,8,0,0	0/0:14:0,0,14,0	0/0:12:0,12,0,0	0/0:16:0,16,0,0	0/0:19:0,0,19,0	0/0:12:0,0,12,0	0/0:11:0,0,11,0	./.:0:0,0,0,0	./.:0:0,0,0,0	./.:0:0,0,0,0	./.:0:0,0,0,0	./.:0:0,0,0,0	./.:0:0,0,0,0	./.:0:0,0,0,0	./.:0:0,0,0,0	./.:0:0,0,0,0	0/0:21:0,21,0,0	0/0:15:0,0,15,0	0/0:15:0,15,0,0	0/0:9:0,0,9,0	0/0:28:0,0,28,0	0/0:19:0,0,19,0	0/0:10:0,10,0,0	0/0:17:0,0,17,0	0/0:27:0,0,27,0	0/0:12:0,12,0,0	0/0:16:0,0,16,0	0/0:31:0,31,0,0	0/0:13:0,0,13,0	0/0:12:0,0,12,0	0/0:6:0,0,6,0	1/1:19:0,0,19,0	1/1:19:0,0,0,19	1/1:9:0,0,0,9	1/1:24:0,0,0,24	1/1:18:0,0,18,0	1/1:20:0,0,20,0	1/1:8:0,0,8,0	1/1:28:0,0,28,0	1/1:12:0,0,12,0	1/1:19:0,0,0,19	1/1:18:0,0,0,18	1/1:20:0,0,0,20	1/1:21:0,0,21,0	1/1:13:0,0,0,13	1/1:15:0,0,15,0	1/1:10:0,0,0,10	1/1:15:0,0,0,15	1/1:21:0,0,1,20	0/0:10:0,10,0,0	0/0:16:0,16,0,0	./.:0:0,0,0,0	0/0:8:0,8,0,0	0/0:14:0,0,14,0	./.:0:0,0,0,0	./.:0:0,0,0,0	./.:0:0,0,0,0	./.:0:0,0,0,0	./.:0:0,0,0,0	./.:0:0,0,0,0	./.:0:0,0,0,0	./.:0:0,0,0,0	./.:0:0,0,0,0	./.:0:0,0,0,0	./.:0:0,0,0,0
RAD_2	162	loc2_pos162	C	T	13	PASS	NS=59;DP=925	GT:DP:CATG	0/0:23:23,0,0,0	0/0:25:25,0,0,0	./.:0:0,0,0,0	0/0:10:0,10,0,0	0/0:8:0,8,0,0	0/0:9:0,9,0,0	0/0:7:7,0,0,0	0/0:9:9,0,0,0	0/0:17:17,0,0,0	0/0:11:0,11,0,0	0/0:28:0,28,0,0	0/0:20:20,0,0,0	0/0:16:16,0,0,0	0/0:8:8,0,0,0	0/0:10:10,0,0,0	0/0:14:0,14,0,0	0/0:10:10,0,0,0	0/0:8:8,0,0,0	0/0:14:0,14,0,0	0/0:12:12,0,0,0	0/0:16:16,0,0,0	0/0:19:0,19,0,0	0/0:12:0,12,0,0	0/0:11:0,11,0,0	./.:0:0,0,0,0	./.:0:0,0,0,0	./.:0:0,0,0,0	./.:0:0,0,0,0	./.:0:0,0,0,0	./.:0:0,0,0,0	./.:0:0,0,0,0	./.:0:0,0,0,0	./.:0:0,0,0,0	0/0:21:21,0,0,0	./.:15:0,15,0,0	0/0:15:15,0,0,0	0/0:9:0,9,0,0	0/0:28:0,28,0,0	1/0:19:0,19,0,0	0/0:10:10,0,0,0	0/0:17:0,17,0,0	1/1:27:0,27,0,0	1/1:12:0,0,12,0	0/0:16:0,16,0,0	0/0:31:31,0,0,0	1/1:13:0,13,0,0	1/1:12:1,11,0,0	1/1:6:0,6,0,0	0/0:19:0,19,0,0	0/0:19:19,0,0,0	0/0:9:9,0,0,0	0/0:24:24,0,0,0	0/0:18:0,18,0,0	0/0:20:0,20,0,0	0/0:8:0,8,0,0	0/0:28:0,28,0,0	0/0:12:0,12,0,0	0/0:19:19,0,0,0	0/0:18:18,0,0,0	0/0:20:20,0,0,0	0/0:21:0,20,1,0	0/0:13:13,0,0,0	0/0:15:0,15,0,0	0/0:10:10,0,0,0	0/0:15:15,0,0,0	0/0:21:20,0,0,1	0/0:10:10,0,0,0	0/0:16:16,0,0,0	./.:0:0,0,0,0	0/0:8:8,0,0,0	0/0:14:0,14,0,0	./.:0:0,0,0,0	./.:0:0,0,0,0	./.:0:0,0,0,0	./.:0:0,0,0,0	./.:0:0,0,0,0	./.:0:0,0,0,0	./.:0:0,0,0,0	./.:0:0,0,0,0	./.:0:0,0,0,0	./.:0:0,0,0,0	./.:0:0,0,0,0
RAD_2	166	loc2_pos166	T	C	13	PASS	NS=60;DP=925	GT:DP:CATG	0/0:23:0,0,23,0	0/0:25:0,0,25,0	./.:0:0,0,0,0	0/0:10:0,10,0,0	0/1:8:0,8,0,0	0/0:9:0,9,0,0	0/0:7:0,0,7,0	0/0:9:0,0,9,0	0/0:17:0,0,17,0	0/0:11:0,11,0,0	0/0:28:0,0,0,28	0/0:20:0,0,20,0	0/0:16:0,0,16,0	0/0:8:0,0,8,0	0/0:10:0,0,10,0	0/0:14:0,0,0,14	0/0:10:0,0,10,0	0/0:8:0,0,8,0	0/0:14:0,0,0,14	0/0:12:0,0,12,0	0/0:16:1,0,15,0	0/0:19:0,0,0,19	0/0:12:0,0,0,12	0/0:11:0,11,0,0	./.:0:0,0,0,0	./.:0:0,0,0,0	./.:0:0,0,0,0	./.:0:0,0,0,0	./.:0:0,0,0,0	./.:0:0,0,0,0	./.:0:0,0,0,0	./.:0:0,0,0,0	./.:0:0,0,0,0	0/0:21:0,0,21,0	0/0:15:0,15,0,0	0/0:15:0,0,15,0	0/0:9:0,9,0,0	0/0:28:0,28,0,0	0/0:19:0,19,0,0	0/0:10:0,0,10,0	0/0:17:0,17,0,0	0/0:27:0,27,0,0	0/0:12:0,0,12,0	0/0:16:0,16,0,0	0/0:31:0,0,31,0	0/0:13:0,13,0,0	0/0:12:0,12,0,0	0/0:6:0,6,0,0	0/0:19:0,19,0,0	0/0:19:0,0,19,0	0/0:9:0,0,9,0	0/0:24:0,0,24,0	0/0:18:0,18,0,0	0/0:20:0,20,0,0	0/0:8:0,8,0,0	0/0:28:0,28,0,0	0/0:12:0,12,0,0	0/0:19:0,0,19,0	0/0:18:0,0,18,0	0/0:20:0,0,20,0	0/0:21:0,21,0,0	0/0:13:0,0,13,0	0/0:15:0,15,0,0	0/0:10:0,0,10,0	0/0:15:0,0,15,0	0/0:21:0,0,21,0	0/0:10:0,0,10,0	0/0:16:0,0,16,0	./.:0:0,0,0,0	0/0:8:0,0,8,0	0/0:14:0,14,0,0	./.:0:0,0,0,0	./.:0:0,0,0,0	./.:0:0,0,0,0	./.:0:0,0,0,0	./.:0:0,0,0,0	./.:0:0,0,0,0	./.:0:0,0,0,0	./.:0:0,0,0,0	./.:0:0,0,0,0	./.:0:0,0,0,0	./.:0:0,0,0,0
RAD_2	189	loc2_pos189	T	G	13	PASS	NS=60;DP=925	GT:DP:CATG	0/0:23:0,0,23,0	0/0:25:0,0,25,0	./.:0:0,0,0,0	0/0:10:0,0,10,0	0/0:8:0,0,8,0	0/0:9:0,0,9,0	0/0:7:0,0,7,0	0/0:9:0,0,9,0	0/0:17:0,0,17,0	0/0:11:0,0,11,0	0/0:28:0,0,28,0	0/0:20:0,0,20,0	0/0:16:0,0,16,0	0/0:8:0,0,8,0	0/0:10:0,0,10,0	0/0:14:0,0,14,0	0/0:10:0,0,10,0	1/0:8:0,0,6,2	0/0:14:0,0,14,0	0/0:12:0,0,12,0	0/0:16:0,0,16,0	0/0:19:0,0,19,0	0/0:12:0,0,12,0	0/0:11:0,0,11,0	./.:0:0,0,0,0	./.:0:0,0,0,0	./.:0:0,0,0,0	./.:0:0,0,0,0	./.:0:0,0,0,0	./.:0:0,0,0,0	./.:0:0,0,0,0	./.:0:0,0,0,0	./.:0:0,0,0,0	0/0:21:0,0,21,0	0/0:15:0,0,15,0	0/0:15:0,0,15,0	0/0:9:0,0,9,0	0/0:28:0,0,28,0	0/0:19:0,0,19,0	0/0:10:0,0,10,0	0/0:17:0,0,17,0	0/0:27:0,0,27,0	0/0:12:0,0,12,0	0/0:16:0,0,16,0	0/0:31:0,0,31,0	0/0:13:0,0,13,0	0/0:12:0,0,12,0	0/0:6:0,0,6,0	0/0:19:0,0,19,0	0/0:19:0,0,19,0	0/0:9:0,0,9,0	0/0:24:0,0,24,0	0/0:18:0,0,18,0	0/0:20:0,0,20,0	0/0:8:0,0,8,0	0/0:28:0,0,28,0	0/0:12:0,0,12,0	0/0:19:0,0,19,0	0/0:18:0,0,18,0	0/0:20:0,0,20,0	0/0:21:0,0,21,0	0/0:13:0,0,13,0	0/0:15:0,0,15,0	0/0:10:0,0,10,0	0/0:15:0,0,15,0	0/0:21:0,0,21,0	0/0:10:0,0,10,0	0/0:16:0,0,16,0	./.:0:0,0,0,0	0/0:8:0,0,8,0	0/0:14:0,0,14,0	./.:0:0,0,0,0	./.:0:0,0,0,0	./.:0:0,0,0,0	./.:0:0,0,0,0	./.:0:0,0,0,0	./.:0:0,0,0,0	./.:0:0,0,0,0	./.:0:0,0,0,0	./.:0:0,0,0,0	./.:0:0,0,0,0	./.:0:0,0,0,0
RAD_2	191	loc2_pos191	T	A	13	PASS	NS=60;DP=925	GT:DP:CATG	0/0:23:0,0,23,0	0/0:25:0,0,25,0	./.:0:0,0,0,0	0/0:10:0,0,10,0	0/0:8:0,0,8,0	0/0:9:0,0,9,0	0/0:7:0,0,7,0	0/0:9:0,0,9,0	0/1:17:0,11,6,0	0/0:11:0,0,11,0	0/0:28:0,0,28,0	0/0:20:0,0,20,0	0/0:16:0,0,16,0	0/0:8:0,0,8,0	0/0:10:0,0,10,0	0/0:14:0,0,14,0	0/0:10:0,0,10,0	0/0:8:0,0,8,0	0/0:14:0,0,14,0	0/0:12:0,0,12,0	0/0:16:0,0,16,0	0/0:19:0,0,19,0	0/0:12:0,0,12,0	0/0:11:0,0,11,0	./.:0:0,0,0,0	./.:0:0,0,0,0	./.:0:0,0,0,0	./.:0:0,0,0,0	./.:0:0,0,0,0	./.:0:0,0,0,0	./.:0:0,0,0,0	./.:0:0,0,0,0	./.:0:0,0,0,0	0/0:21:0,0,21,0	0/0:15:0,0,15,0	0/0:15:0,0,15,0	0/0:9:0,0,9,0	0/0:28:0,0,28,0	0/0:19:0,0,19,0	0/0:10:0,0,10,0	0/0:17:0,0,17,0	0/0:27:0,0,27,0	0/0:12:0,0,12,0	0/0:16:0,0,16,0	0/0:31:0,0,31,0	0/0:13:0,0,13,0	0/0:12:0,0,12,0	0/0:6:0,0,6,0	0/0:19:0,0,19,0	0/0:19:0,0,19,0	0/0:9:1,0,8,0	0/0:24:0,0,24,0	0/0:18:0,0,18,0	0/0:20:0,0,20,0	0/0:8:0,0,8,0	0/0:28:0,0,28,0	0/0:12:0,0,12,0	0/0:19:0,0,19,0	0/0:18:0,0,18,0	0/0:20:0,0,20,0	0/0:21:0,0,21,0	0/0:13:0,0,13,0	0/0:15:0,0,15,0	0/0:10:0,0,10,0	0/0:15:0,0,15,0	0/0:21:0,0,21,0	0/0:10:0,0,10,0	0/0:16:0,0,16,0	./.:0:0,0,0,0	0/0:8:0,0,8,0	0/0:14:0,0,14,0	./.:0:0,0,0,0	./.:0:0,0,0,0	./.:0:0,0,0,0	./.:0:0,0,0,0	./.:0:0,0,0,0	./.:0:0,0,0,0	./.:0:0,0,0,0	./.:0:0,0,0,0	./.:0:0,0,0,0	./.:0:0,0,0,0	./.:0:0,0,0,0
RAD_2	206	loc2_pos206	C	A	13	PASS	NS=60;DP=925	GT:DP:CATG	0/0:23:23,0,0,0	0/0:25:25,0,0,0	./.:0:0,0,0,0	0/0:10:0,0,10,0	0/0:8:0,0,8,0	0/0:9:0,0,9,0	0/0:7:7,0,0,0	0/0:9:9,0,0,0	0/0:17:17,0,0,0	0/0:11:0,0,11,0	0/1:28:0,0,28,0	1/1:20:0,20,0,0	0/0:16:15,1,0,0	1/1:8:0,8,0,0	0/1:10:4,6,0,0	0/1:14:0,0,14,0	0/1:10:7,3,0,0	0/0:8:8,0,0,0	1/1:14:0,0,14,0	1/1:12:0,12,0,0	1/1:16:0,16,0,0	1/1:19:0,0,19,0	1/1:12:0,0,12,0	0/0:11:0,0,11,0	./.:0:0,0,0,0	./.:0:0,0,0,0	./.:0:0,0,0,0	./.:0:0,0,0,0	./.:0:0,0,0,0	./.:0:0,0,0,0	./.:0:0,0,0,0	./.:0:0,0,0,0	./.:0:0,0,0,0	0/0:21:21,0,0,0	0/0:15:0,0,15,0	0/0:15:15,0,0,0	0/0:9:0,0,9,0	0/0:28:0,0,28,0	0/0:19:0,0,19,0	0/0:10:10,0,0,0	0/0:17:0,0,17,0	0/0:27:0,0,27,0	0/0:12:12,0,0,0	0/0:16:0,0,16,0	0/0:31:31,0,0,0	0/0:13:0,0,13,0	0/0:12:0,0,12,0	0/0:6:0,0,6,0	0/0:19:0,0,19,0	0/0:19:19,0,0,0	0/0:9:9,0,0,0	0/0:24:24,0,0,0	0/0:18:0,0,18,0	0/0:20:0,0,20,0	0/0:8:0,0,8,0	0/0:28:0,0,28,0	0/0:12:0,0,12,0	0/0:19:19,0,0,0	0/0:18:17,0,0,1	0/0:20:20,0,0,0	0/0:21:0,0,21,0	0/0:13:13,0,0,0	0/0:15:0,0,15,0	0/0:10:10,0,0,0	0/0:15:15,0,0,0	0/0:21:21,0,0,0	0/0:10:9,1,0,0	0/0:16:16,0,0,0	./.:0:0,0,0,0	0/0:8:8,0,0,0	0/0:14:0,0,14,0	./.:0:0,0,0,0	./.:0:0,0,0,0	./.:0:0,0,0,0	./.:0:0,0,0,0	./.:0:0,0,0,0	./.:0:0,0,0,0	./.:0:0,0,0,0	./.:0:0,0,0,0	./.:0:0,0,0,0	./.:0:0,0,0,0	./.:0:0,0,0,0
RAD_2	212	loc2_pos212	G	T	13	PASS	NS=60;DP=925	GT:DP:CATG	0/0:23:0,0,0,23	0/0:25:0,0,0,25	./.:0:0,0,0,0	0/0:10:0,0,10,0	0/0:8:0,0,8,0	0/0:9:0,0,9,0	0/0:7:0,0,0,7	0/0:9:0,0,0,9	0/0:17:0,0,0,17	0/0:11:0,0,11,0	0/1:28:0,0,28,0	1/1:20:0,0,20,0	0/0:16:0,0,1,15	1/1:8:0,0,8,0	0/1:10:0,0,6,4	0/1:14:0,0,14,0	0/1:10:0,0,3,7	0/0:8:0,0,0,8	1/1:14:0,0,14,0	1/1:12:0,0,12,0	1/1:16:0,0,16,0	1/1:19:0,0,19,0	1/1:12:0,0,12,0	0/0:11:0,0,11,0	./.:0:0,0,0,0	./.:0:0,0,0,0	./.:0:0,0,0,0	./.:0:0,0,0,0	./.:0:0,0,0,0	./.:0:0,0,0,0	./.:0:0,0,0,0	./.:0:0,0,0,0	./.:0:0,0,0,0	0/0:21:0,0,0,21	0/0:15:0,0,15,0	0/0:15:0,0,0,15	0/0:9:0,0,9,0	0/0:28:0,0,28,0	0/0:19:0,0,19,0	0/0:10:0,0,0,10	0/0:17:0,0,17,0	0/0:27:0,0,27,0	0/0:12:0,0,0,12	0/0:16:0,0,16,0	0/0:31:0,0,0,31	0/0:13:0,0,13,0	0/0:12:0,0,12,0	0/0:6:0,0,6,0	0/0:19:0,0,19,0	0/0:19:0,0,0,19	0/0:9:0,0,0,9	0/0:24:0,0,0,24	0/0:18:0,0,18,0	0/0:20:0,0,20,0	0/0:8:0,0,8,0	0/0:28:0,0,28,0	0/0:12:0,0,12,0	0/0:19:0,0,0,19	0/0:18:0,0,0,18	0/0:20:0,0,0,20	0/0:21:0,0,21,0	0/0:13:0,0,0,13	0/0:15:0,0,15,0	0/0:10:0,0,0,10	0/0:15:0,0,0,15	0/0:21:0,0,0,21	0/0:10:0,0,0,10	0/0:16:0,0,0,16	./.:0:0,0,0,0	0/0:8:0,0,0,8	0/0:14:0,0,14,0	./.:0:0,0,0,0	./.:0:0,0,0,0	./.:0:0,0,0,0	./.:0:0,0,0,0	./.:0:0,0,0,0	./.:0:0,0,0,0	./.:0:0,0,0,0	./.:0:0,0,0,0	./.:0:0,0,0,0	./.:0:0,0,0,0	./.:0:0,0,0,0
RAD_3	0	loc3_pos0	G	T	13	PASS	NS=37;DP=295	GT:DP:CATG	0/0:10:0,0,0,10	0/0:9:0,0,0,9	0/0:11:0,0,0,11	./.:0:0,0,0,0	0/0:6:0,0,6,0	./.:0:0,0,0,0	./.:0:0,0,0,0	./.:0:0,0,0,0	./.:0:0,0,0,0	./.:0:0,0,0,0	0/0:14:0,0,0,14	0/0:8:0,0,0,8	./.:0:0,0,0,0	0/0:7:0,0,0,7	./.:0:0,0,0,0	0/0:7:0,0,0,7	./.:0:0,0,0,0	./.:0:0,0,0,0	./.:0:0,0,0,0	0/0:6:0,0,6,0	./.:0:0,0,0,0	0/0:6:0,0,6,0	0/0:6:0,0,0,6	0/0:7:0,0,7,0	./.:0:0,0,0,0	./.:0:0,0,0,0	./.:0:0,0,0,0	./.:0:0,0,0,0	./.:0:0,0,0,0	./.:0:0,0,0,0	./.:0:0,0,0,0	./.:0:0,0,0,0	./.:0:0,0,0,0	1/1:11:0,0,11,0	./.:0:0,0,0,0	./.:0:0,0,0,0	1/1:8:0,0,8,0	./.:0:0,0,0,0	./.:0:0,0,0,0	./.:0:0,0,0,0	0/1:12:0,0,12,0	./.:0:0,0,0,0	1/1:9:0,0,9,0	1/1:8:0,0,8,0	./.:0:0,0,0,0	1/1:6:0,0,6,0	0/0:8:0,0,0,8	0/1:11:0,0,8,3	./.:0:0,0,0,0	0/0:7:0,0,0,7	0/0:8:0,0,8,0	0/0:6:0,0,0,6	./.:0:0,0,0,0	0/0:7:0,0,0,7	./.:0:0,0,0,0	0/0:6:0,0,6,0	./.:0:0,0,0,0	./.:0:0,0,0,0	0/0:7:0,0,0,7	./.:0:0,0,0,0	0/0:7:0,0,0,7	0/0:10:0,0,10,0	0/0:8:0,0,0,8	0/0:6:0,0,0,6	0/0:9:0,0,0,9	./.:0:0,0,0,0	./.:0:0,0,0,0	./.:0:0,0,0,0	0/0:6:0,0,6,0	./.:0:0,0,0,0	1/1:6:0,0,6,0	./.:0:0,0,0,0	./.:0:0,0,0,0	0/0:6:0,0,6,0	./.:0:0,0,0,0	./.:0:0,0,0,0	0/0:6:0,0,6,0	./.:0:0,0,0,0	./.:0:0,0,0,0	./.:0:0,0,0,0	0/0:11:0,0,0,11	0/0:9:0,0,0,9
RAD_3	12	loc3_pos12	T	C	13	PASS	NS=37;DP=295	GT:DP:CATG	0/0:10:0,0,10,0	0/0:9:0,0,9,0	0/1:11:7,0,4,0	./.:0:0,0,0,0	0/0:6:0,0,6,0	./.:0:0,0,0,0	./.:0:0,0,0,0	./.:0:0,0,0,0	./.:0:0,0,0,0	./.:0:0,0,0,0	0/0:14:0,0,14,0	0/0:8:0,0,8,0	./.:0:0,0,0,0	0/0:7:0,0,7,0	./.:0:0,0,0,0	0/0:7:0,0,7,0	./.:0:0,0,0,0	./.:0:0,0,0,0	./.:0:0,0,0,0	0/0:6:0,0,6,0	./.:0:0,0,0,0	0/0:6:0,0,6,0	0/0:6:0,0,6,0	0/0:7:0,0,7,0	./.:0:0,0,0,0	./.:0:0,0,0,0	./.:0:0,0,0,0	./.:0:0,0,0,0	./.:0:0,0,0,0	./.:0:0,0,0,0	./.:0:0,0,0,0	./.:0:0,0,0,0	./.:0:0,0,0,0	0/0:11:0,0,11,0	./.:0:0,0,0,0	./.:0:0,0,0,0	0/0:8:0,0,8,0	./.:0:0,0,0,0	./.:0:0,0,0,0	./.:0:0,0,0,0	0/0:12:0,0,12,0	./.:0:0,0,0,0	0/0:9:0,0,9,0	0/0:8:0,0,8,0	./.:0:0,0,0,0	0/0:6:0,0,6,0	0/0:8:0,0,8,0	0/0:11:0,0,11,0	./.:0:0,0,0,0	0/0:7:0,0,7,0	0/0:8:0,0,8,0	0/0:6:0,0,6,0	./.:0:0,0,0,0	0/0:7:0,0,7,0	./.:0:0,0,0,0	0/0:6:0,0,6,0	./.:0:0,0,0,0	./.:0:0,0,0,0	0/0:7:0,0,7,0	./.:0:0,0,0,0	0/0:7:0,0,7,0	0/0:10:0,0,10,0	0/0:8:0,0,8,0	0/0:6:0,0,6,0	0/0:9:0,0,9,0	./.:0:0,0,0,0	./.:0:0,0,0,0	./.:0:0,0,0,0	0/0:6:0,0,6,0	./.:0:0,0,0,0	0/0:6:0,0,6,0	./.:0:0,0,0,0	./.:0:0,0,0,0	0/0:6:0,0,6,0	./.:0:0,0,0,0	./.:0:0,0,0,0	0/0:6:0,0,6,0	./.:0:0,0,0,0	./.:0:0,0,0,0	./.:0:0,0,0,0	0/0:11:0,0,11,0	0/0:9:0,0,9,0
RAD_3	13	loc3_pos13	G	T	13	PASS	NS=37;DP=295	GT:DP:CATG	0/0:10:0,0,0,10	0/0:9:0,0,0,9	0/0:11:0,0,0,11	./.:0:0,0,0,0	0/0:6:6,0,0,0	./.:0:0,0,0,0	./.:0:0,0,0,0	./.:0:0,0,0,0	./.:0:0,0,0,0	./.:0:0,0,0,0	0/0:14:0,0,0,14	0/0:8:0,0,0,8	./.:0:0,0,0,0	0/1:7:0,0,5,2	./.:0:0,0,0,0	0/0:7:0,0,0,7	./.:0:0,0,0,0	./.:0:0,0,0,0	./.:0:0,0,0,0	0/0:6:6,0,0,0	./.:0:0,0,0,0	0/0:6:6,0,0,0	0/0:6:0,0,0,6	0/0:7:7,0,0,0	./.:0:0,0,0,0	./.:0:0,0,0,0	./.:0:0,0,0,0	./.:0:0,0,0,0	./.:0:0,0,0,0	./.:0:0,0,0,0	./.:0:0,0,0,0	./.:0:0,0,0,0	./.:0:0,0,0,0	0/0:11:11,0,0,0	./.:0:0,0,0,0	./.:0:0,0,0,0	0/0:8:8,0,0,0	./.:0:0,0,0,0	./.:0:0,0,0,0	./.:0:0,0,0,0	0/0:12:12,0,0,0	./.:0:0,0,0,0	0/0:9:9,0,0,0	0/0:8:8,0,0,0	./.:0:0,0,0,0	0/0:6:0,0,0,6	0/0:8:0,0,0,8	0/0:11:0,0,0,11	./.:0:0,0,0,0	0/0:7:0,0,0,7	0/0:8:8,0,0,0	0/0:6:0,0,0,6	./.:0:0,0,0,0	0/0:7:0,0,0,7	./.:0:0,0,0,0	0/0:6:6,0,0,0	./.:0:0,0,0,0	./.:0:0,0,0,0	0/0:7:0,0,0,7	./.:0:0,0,0,0	0/0:7:0,0,0,7	0/0:10:10,0,0,0	0/0:8:0,0,0,8	0/0:6:0,0,0,6	0/0:9:0,0,0,9	./.:0:0,0,0,0	./.:0:0,0,0,0	./.:0:0,0,0,0	0/0:6:6,0,0,0	./.:0:0,0,0,0	0/0:6:0,0,0,6	./.:0:0,0,0,0	./.:0:0,0,0,0	0/0:6:6,0,0,0	./.:0:0,0,0,0	./.:0:0,0,0,0	0/0:6:6,0,0,0	./.:0:0,0,0,0	./.:0:0,0,0,0	./.:0:0,0,0,0	0/0:11:0,0,0,11	0/0:9:0,0,0,9
RAD_3	36	loc3_pos36	C	A	13	PASS	NS=37;DP=295	GT:DP:CATG	0/1:10:5,5,0,0	0/0:9:9,0,0,0	0/0:11:11,0,0,0	./.:0:0,0,0,0	0/1:6:0,0,4,2	./.:0:0,0,0,0	./.:0:0,0,0,0	./.:0:0,0,0,0	./.:0:0,0,0,0	./.:0:0,0,0,0	0/1:14:6,8,0,0	0/1:8:3,5,0,0	./.:0:0,0,0,0	0/1:7:5,2,0,0	./.:0:0,0,0,0	1/1:7:0,7,0,0	./.:0:0,0,0,0	./.:0:0,0,0,0	./.:0:0,0,0,0	1/1:6:0,0,6,0	./.:0:0,0,0,0	1/1:6:0,0,6,0	1/1:6:0,6,0,0	0/0:7:0,0,0,7	./.:0:0,0,0,0	./.:0:0,0,0,0	./.:0:0,0,0,0	./.:0:0,0,0,0	./.:0:0,0,0,0	./.:0:0,0,0,0	./.:0:0,0,0,0	./.:0:0,0,0,0	./.:0:0,0,0,0	0/0:11:0,0,0,11	./.:0:0,0,0,0	./.:0:0,0,0,0	0/0:8:0,0,0,8	./.:0:0,0,0,0	./.:0:0,0,0,0	./.:0:0,0,0,0	0/0:12:0,0,0,12	./.:0:0,0,0,0	0/0:9:0,0,0,9	0/0:8:0,0,0,8	./.:0:0,0,0,0	0/0:6:6,0,0,0	0/0:8:8,0,0,0	0/0:11:11,0,0,0	./.:0:0,0,0,0	0/0:7:7,0,0,0	0/0:8:0,0,0,8	0/0:6:6,0,0,0	./.:0:0,0,0,0	0/0:7:7,0,0,0	./.:0:0,0,0,0	0/0:6:0,0,0,6	./.:0:0,0,0,0	./.:0:0,0,0,0	0/0:7:7,0,0,0	./.:0:0,0,0,0	0/0:7:7,0,0,0	0/0:10:0,0,0,10	0/0:8:8,0,0,0	0/0:6:6,0,0,0	0/0:9:9,0,0,0	./.:0:0,0,0,0	./.:0:0,0,0,0	./.:0:0,0,0,0	0/0:6:0,0,0,6	./.:0:0,0,0,0	0/0:6:6,0,0,0	./.:0:0,0,0,0	./.:0:0,0,0,0	0/0:6:0,0,0,6	./.:0:0,0,0,0	./.:0:0,0,0,0	0/0:6:0,0,0,6	./.:0:0,0,0,0	./.:0:0,0,0,0	./.:0:0,0,0,0	0/0:11:11,0,0,0	0/0:9:9,0,0,0
RAD_3	37	loc3_pos37	G	A	13	PASS	NS=37;DP=295	GT:DP:CATG	0/0:10:0,0,0,10	0/0:9:0,0,0,9	0/0:11:0,0,0,11	./.:0:0,0,0,0	0/0:6:0,0,0,6	./.:0:0,0,0,0	./.:0:0,0,0,0	./.:0:0,0,0,0	./.:0:0,0,0,0	./.:0:0,0,0,0	0/0:14:0,0,0,14	0/0:8:0,0,0,8	./.:0:0,0,0,0	0/0:7:0,0,0,7	./.:0:0,0,0,0	0/0:7:0,0,0,7	./.:0:0,0,0,0	./.:0:0,0,0,0	./.:0:0,0,0,0	0/0:6:0,0,0,6	./.:0:0,0,0,0	0/0:6:0,0,0,6	0/0:6:0,0,0,6	0/0:7:0,0,0,7	./.:0:0,0,0,0	./.:0:0,0,0,0	./.:0:0,0,0,0	./.:0:0,0,0,0	./.:0:0,0,0,0	./.:0:0,0,0,0	./.:0:0,0,0,0	./.:0:0,0,0,0	./.:0:0,0,0,0	0/0:11:0,0,0,11	./.:0:0,0,0,0	./.:0:0,0,0,0	0/0:8:0,0,0,8	./.:0:0,0,0,0	./.:0:0,0,0,0	./.:0:0,0,0,0	0/0:12:0,0,0,12	./.:0:0,0,0,0	0/0:9:0,0,0,9	0/0:8:0,0,0,8	./.:0:0,0,0,0	0/0:6:0,0,0,6	0/0:8:0,0,0,8	0/0:11:0,0,0,11	./.:0:0,0,0,0	0/0:7:0,0,0,7	0/0:8:0,0,0,8	0/0:6:0,0,0,6	./.:0:0,0,0,0	0/0:7:0,0,0,7	./.:0:0,0,0,0	0/0:6:0,0,0,6	./.:0:0,0,0,0	./.:0:0,0,0,0	0/0:7:0,0,0,7	./.:0:0,0,0,0	0/1:7:0,2,0,5	0/0:10:0,0,0,10	0/0:8:0,0,0,8	0/0:6:0,0,0,6	0/0:9:0,0,0,9	./.:0:0,0,0,0	./.:0:0,0,0,0	./.:0:0,0,0,0	0/0:6:0,0,0,6	./.:0:0,0,0,0	0/0:6:0,0,0,6	./.:0:0,0,0,0	./.:0:0,0,0,0	0/0:6:0,0,0,6	./.:0:0,0,0,0	./.:0:0,0,0,0	0/0:6:0,0,0,6	./.:0:0,0,0,0	./.:0:0,0,0,0	./.:0:0,0,0,0	0/0:11:0,0,0,11	0/0:9:0,0,0,9
RAD_3	42	loc3_pos42	T	A	13	PASS	NS=37;DP=295	GT:DP:CATG	0/0:10:0,0,10,0	0/0:9:0,0,9,0	0/0:11:0,0,11,0	./.:0:0,0,0,0	0/0:6:0,0,6,0	./.:0:0,0,0,0	./.:0:0,0,0,0	./.:0:0,0,0,0	./.:0:0,0,0,0	./.:0:0,0,0,0	0/0:14:0,0,14,0	0/0:8:0,0,8,0	./.:0:0,0,0,0	0/0:7:0,0,7,0	./.:0:0,0,0,0	0/0:7:0,0,7,0	./.:0:0,0,0,0	./.:0:0,0,0,0	./.:0:0,0,0,0	0/0:6:0,0,6,0	./.:0:0,0,0,0	0/0:6:0,0,6,0	0/0:6:0,0,6,0	0/0:7:0,0,7,0	./.:0:0,0,0,0	./.:0:0,0,0,0	./.:0:0,0,0,0	./.:0:0,0,0,0	./.:0:0,0,0,0	./.:0:0,0,0,0	./.:0:0,0,0,0	./.:0:0,0,0,0	./.:0:0,0,0,0	0/0:11:0,0,11,0	./.:0:0,0,0,0	./.:0:0,0,0,0	0/0:8:0,0,8,0	./.:0:0,0,0,0	./.:0:0,0,0,0	./.:0:0,0,0,0	0/0:12:0,0,12,0	./.:0:0,0,0,0	0/0:9:0,0,9,0	0/0:8:0,0,8,0	./.:0:0,0,0,0	0/0:6:0,0,6,0	0/0:8:0,0,8,0	0/0:11:0,0,11,0	./.:0:0,0,0,0	0/0:7:0,0,7,0	0/0:8:0,0,8,0	0/0:6:0,0,6,0	./.:0:0,0,0,0	0/0:7:0,0,7,0	./.:0:0,0,0,0	0/0:6:0,0,6,0	./.:0:0,0,0,0	./.:0:0,0,0,0	0/0:7:0,0,7,0	./.:0:0,0,0,0	0/0:7:0,0,7,0	0/0:10:0,0,10,0	0/0:8:0,0,8,0	0/0:6:0,0,6,0	0/0:9:0,0,9,0	./.:0:0,0,0,0	./.:0:0,0,0,0	./.:0:0,0,0,0	0/0:6:0,0,6,0	./.:0:0,0,0,0	0/0:6:0,0,6,0	./.:0:0,0,0,0	./.:0:0,0,0,0	0/0:6:0,0,6,0	./.:0:0,0,0,0	./.:0:0,0,0,0	0/1:6:0,0,6,0	./.:0:0,0,0,0	./.:0:0,0,0,0	./.:0:0,0,0,0	0/0:11:0,1,10,0	0/1:9:0,5,4,0
RAD_3	45	loc3_pos45	T	C	13	PASS	NS=37;DP=295	GT:DP:CATG	0/0:10:0,0,10,0	0/0:9:0,0,9,0	0/0:11:0,0,11,0	./.:0:0,0,0,0	0/0:6:6,0,0,0	./.:0:0,0,0,0	./.:0:0,0,0,0	./.:0:0,0,0,0	./.:0:0,0,0,0	./.:0:0,0,0,0	0/0:14:1,0,13,0	0/0:8:0,0,8,0	./.:0:0,0,0,0	0/0:7:0,0,7,0	./.:0:0,0,0,0	0/0:7:0,0,7,0	./.:0:0,0,0,0	./.:0:0,0,0,0	./.:0:0,0,0,0	0/0:6:6,0,0,0	./.:0:0,0,0,0	0/0:6:6,0,0,0	0/0:6:0,0,6,0	0/0:7:7,0,0,0	./.:0:0,0,0,0	./.:0:0,0,0,0	./.:0:0,0,0,0	./.:0:0,0,0,0	./.:0:0,0,0,0	./.:0:0,0,0,0	./.:0:0,0,0,0	./.:0:0,0,0,0	./.:0:0,0,0,0	0/0:11:11,0,0,0	./.:0:0,0,0,0	./.:0:0,0,0,0	0/0:8:8,0,0,0	./.:0:0,0,0,0	./.:0:0,0,0,0	./.:0:0,0,0,0	0/0:12:12,0,0,0	./.:0:0,0,0,0	0/0:9:9,0,0,0	0/0:8:8,0,0,0	./.:0:0,0,0,0	0/0:6:0,0,6,0	0/0:8:0,0,8,0	0/0:11:0,0,11,0	./.:0:0,0,0,0	1/1:7:7,0,0,0	1/1:8:8,0,0,0	1/1:6:6,0,0,0	./.:0:0,0,0,0	1/1:7:7,0,0,0	./.:0:0,0,0,0	1/1:6:6,0,0,0	./.:0:0,0,0,0	./.:0:0,0,0,0	1/1:7:7,0,0,0	./.:0:0,0,0,0	1/1:7:7,0,0,0	1/1:10:10,0,0,0	1/1:8:8,0,0,0	1/1:6:6,0,0,0	1/1:9:9,0,0,0	./.:0:0,0,0,0	./.:0:0,0,0,0	./.:0:0,0,0,0	0/0:6:6,0,0,0	./.:0:0,0,0,0	0/0:6:0,0,6,0	./.:0:0,0,0,0	./.:0:0,0,0,0	0/0:6:6,0,0,0	./.:0:0,0,0,0	./.:0:0,0,0,0	1/1:6:6,0,0,0	./.:0:0,0,0,0	./.:0:0,0,0,0	./.:0:0,0,0,0	1/1:11:11,0,0,0	1/1:9:9,0,0,0
RAD_4	29	loc4_pos29	G	C	13	PASS	NS=33;DP=416	GT:DP:CATG	0/0:14:0,14,0,0	0/0:22:0,0,0,22	./.:0:0,0,0,0	./.:0:0,0,0,0	0/0:10:0,9,0,1	0/0:9:0,0,0,9	./.:0:0,0,0,0	./.:0:0,0,0,0	./.:0:0,0,0,0	./.:0:0,0,0,0	0/0:12:0,12,0,0	0/0:7:0,0,0,7	0/0:7:0,0,0,7	./.:0:0,0,0,0	./.:0:0,0,0,0	./.:0:0,0,0,0	./.:0:0,0,0,0	./.:0:0,0,0,0	./.:0:0,0,0,0	0/0:9:0,0,0,9	0/0:8:0,8,0,0	0/0:26:0,26,0,0	0/0:10:0,10,0,0	./.:0:0,0,0,0	./.:0:0,0,0,0	./.:0:0,0,0,0	./.:0:0,0,0,0	./.:0:0,0,0,0	./.:0:0,0,0,0	./.:0:0,0,0,0	./.:0:0,0,0,0	./.:0:0,0,0,0	./.:0:0,0,0,0	0/1:13:0,13,0,0	0/0:12:0,0,0,12	0/1:12:0,12,0,0	0/0:17:0,0,0,17	./.:0:0,0,0,0	0/0:19:0,19,0,0	./.:0:0,0,0,0	./.:0:0,0,0,0	./.:0:0,0,0,0	0/1:11:0,11,0,0	./.:0:0,0,0,0	./.:0:0,0,0,0	0/1:12:5,0,0,7	0/0:15:0,15,0,0	./.:0:0,0,0,0	./.:0:0,0,0,0	./.:0:0,0,0,0	0/0:6:0,0,6,0	0/0:7:0,0,0,7	0/0:9:0,9,0,0	./.:0:0,0,0,0	./.:0:0,0,0,0	./.:0:0,0,0,0	0/0:10:0,10,0,0	./.:0:0,0,0,0	./.:0:0,0,0,0	0/0:18:0,18,0,0	./.:0:0,0,0,0	0/0:16:0,0,0,16	0/0:18:0,0,0,18	0/0:8:0,8,0,0	0/0:17:0,0,0,17	0/0:30:0,0,0,30	0/0:7:0,0,0,7	./.:0:0,0,0,0	./.:0:0,0,0,0	./.:0:0,0,0,0	0/0:9:0,9,0,0	0/0:10:0,10,0,0	./.:0:0,0,0,0	./.:0:0,0,0,0	0/0:6:0,6,0,0	./.:0:0,0,0,0	./.:0:0,0,0,0	./.:0:0,0,0,0	./.:0:0,0,0,0	./.:0:0,0,0,0	./.:0:0,0,0,0	./.:0:0,0,0,0
RAD_4	65	loc4_pos65	G	A	13	PASS	NS=33;DP=416	GT:DP:CATG	0/0:14:0,14,0,0	0/0:22:0,0,0,22	./.:0:0,0,0,0	./.:0:0,0,0,0	0/0:10:0,10,0,0	0/0:9:0,0,0,9	./.:0:0,0,0,0	./.:0:0,0,0,0	./.:0:0,0,0,0	./.:0:0,0,0,0	0/0:12:0,12,0,0	0/0:7:0,0,0,7	0/0:7:0,0,0,7	./.:0:0,0,0,0	./.:0:0,0,0,0	./.:0:0,0,0,0	./.:0:0,0,0,0	./.:0:0,0,0,0	./.:0:0,0,0,0	0/0:9:0,0,0,9	0/0:8:0,0,0,8	0/0:26:0,0,0,26	0/0:10:0,0,0,10	./.:0:0,0,0,0	./.:0:0,0,0,0	./.:0:0,0,0,0	./.:0:0,0,0,0	./.:0:0,0,0,0	./.:0:0,0,0,0	./.:0:0,0,0,0	./.:0:0,0,0,0	./.:0:0,0,0,0	./.:0:0,0,0,0	0/0:13:0,13,0,0	0/0:12:0,0,0,12	0/0:12:0,12,0,0	0/0:17:0,0,0,17	./.:0:0,0,0,0	0/0:19:0,19,0,0	./.:0:0,0,0,0	./.:0:0,0,0,0	./.:0:0,0,0,0	0/0:11:0,11,0,0	./.:0:0,0,0,0	./.:0:0,0,0,0	0/0:12:0,0,0,12	0/0:15:0,15,0,0	./.:0:0,0,0,0	./.:0:0,0,0,0	./.:0:0,0,0,0	0/0:6:0,0,0,6	0/0:7:0,0,0,7	0/0:9:0,9,0,0	./.:0:0,0,0,0	./.:0:0,0,0,0	./.:0:0,0,0,0	0/0:10:0,10,0,0	./.:0:0,0,0,0	./.:0:0,0,0,0	0/0:18:0,18,0,0	./.:0:0,0,0,0	1/1:16:0,16,0,0	1/1:18:0,18,0,0	1/1:8:0,8,0,0	0/1:17:0,8,0,9	1/1:30:0,30,0,0	0/0:7:0,0,0,7	./.:0:0,0,0,0	./.:0:0,0,0,0	./.:0:0,0,0,0	0/0:9:0,9,0,0	0/0:10:0,10,0,0	./.:0:0,0,0,0	./.:0:0,0,0,0	0/0:6:0,6,0,0	./.:0:0,0,0,0	./.:0:0,0,0,0	./.:0:0,0,0,0	./.:0:0,0,0,0	./.:0:0,0,0,0	./.:0:0,0,0,0	./.:0:0,0,0,0
RAD_4	76	loc4_pos76	T	G	13	PASS	NS=33;DP=416	GT:DP:CATG	0/0:14:0,14,0,0	0/0:22:0,0,22,0	./.:0:0,0,0,0	./.:0:0,0,0,0	0/0:10:0,10,0,0	0/0:9:0,0,9,0	./.:0:0,0,0,0	./.:0:0,0,0,0	./.:0:0,0,0,0	./.:0:0,0,0,0	1/1:12:0,12,0,0	0/0:7:0,0,7,0	0/0:7:0,0,7,0	./.:0:0,0,0,0	./.:0:0,0,0,0	./.:0:0,0,0,0	./.:0:0,0,0,0	./.:0:0,0,0,0	./.:0:0,0,0,0	0/0:9:0,0,9,0	0/0:8:0,0,8,0	0/0:26:0,0,26,0	0/0:10:0,0,10,0	./.:0:0,0,0,0	./.:0:0,0,0,0	./.:0:0,0,0,0	./.:0:0,0,0,0	./.:0:0,0,0,0	./.:0:0,0,0,0	./.:0:0,0,0,0	./.:0:0,0,0,0	./.:0:0,0,0,0	./.:0:0,0,0,0	0/0:13:0,13,0,0	0/0:12:0,0,12,0	0/0:12:0,12,0,0	0/0:17:0,0,17,0	./.:0:0,0,0,0	0/0:19:0,19,0,0	./.:0:0,0,0,0	./.:0:0,0,0,0	./.:0:0,0,0,0	0/0:11:0,11,0,0	./.:0:0,0,0,0	./.:0:0,0,0,0	0/0:12:0,0,12,0	0/0:15:0,14,0,1	./.:0:0,0,0,0	./.:0:0,0,0,0	./.:0:0,0,0,0	0/0:6:0,0,6,0	0/0:7:0,0,7,0	0/0:9:0,9,0,0	./.:0:0,0,0,0	./.:0:0,0,0,0	./.:0:0,0,0,0	0/0:10:0,10,0,0	./.:0:0,0,0,0	./.:0:0,0,0,0	0/0:18:0,18,0,0	./.:0:0,0,0,0	0/0:16:0,0,16,0	0/0:18:0,0,18,0	0/0:8:0,8,0,0	0/0:17:0,0,17,0	0/0:30:0,0,30,0	0/0:7:0,0,7,0	./.:0:0,0,0,0	./.:0:0,0,0,0	./.:0:0,0,0,0	0/0:9:0,9,0,0	0/0:10:0,10,0,0	./.:0:0,0,0,0	./.:0:0,0,0,0	0/0:6:0,6,0,0	./.:0:0,0,0,0	./.:0:0,0,0,0	./.:0:0,0,0,0	./.:0:0,0,0,0	./.:0:0,0,0,0	./.:0:0,0,0,0	./.:0:0,0,0,0
RAD_4	85	loc4_pos85	A	G	13	PASS	NS=33;DP=416	GT:DP:CATG	0/0:14:14,0,0,0	0/0:22:0,22,0,0	./.:0:0,0,0,0	./.:0:0,0,0,0	0/0:10:10,0,0,0	0/0:9:0,9,0,0	./.:0:0,0,0,0	./.:0:0,0,0,0	./.:0:0,0,0,0	./.:0:0,0,0,0	0/0:12:12,0,0,0	0/0:7:0,7,0,0	0/0:7:0,7,0,0	./.:0:0,0,0,0	./.:0:0,0,0,0	./.:0:0,0,0,0	./.:0:0,0,0,0	./.:0:0,0,0,0	./.:0:0,0,0,0	0/0:9:0,9,0,0	0/0:8:0,8,0,0	0/0:26:0,26,0,0	0/0:10:0,10,0,0	./.:0:0,0,0,0	./.:0:0,0,0,0	./.:0:0,0,0,0	./.:0:0,0,0,0	./.:0:0,0,0,0	./.:0:0,0,0,0	./.:0:0,0,0,0	./.:0:0,0,0,0	./.:0:0,0,0,0	./.:0:0,0,0,0	0/0:13:13,0,0,0	0/0:12:0,12,0,0	0/0:12:12,0,0,0	0/0:17:0,17,0,0	./.:0:0,0,0,0	0/0:19:19,0,0,0	./.:0:0,0,0,0	./.:0:0,0,0,0	./.:0:0,0,0,0	0/0:11:11,0,0,0	./.:0:0,0,0,0	./.:0:0,0,0,0	0/0:12:0,12,0,0	0/0:15:15,0,0,0	./.:0:0,0,0,0	./.:0:0,0,0,0	./.:0:0,0,0,0	1/0:6:0,0,6,0	0/0:7:0,7,0,0	0/0:9:9,0,0,0	./.:0:0,0,0,0	./.:0:0,0,0,0	./.:0:0,0,0,0	0/0:10:10,0,0,0	./.:0:0,0,0,0	./.:0:0,0,0,0	0/0:18:18,0,0,0	./.:0:0,0,0,0	0/0:16:0,16,0,0	0/0:18:0,18,0,0	0/0:8:8,0,0,0	0/0:17:0,17,0,0	0/0:30:0,30,0,0	0/0:7:0,7,0,0	./.:0:0,0,0,0	./.:0:0,0,0,0	./.:0:0,0,0,0	0/0:9:9,0,0,0	0/0:10:10,0,0,0	./.:0:0,0,0,0	./.:0:0,0,0,0	0/0:6:6,0,0,0	./.:0:0,0,0,0	./.:0:0,0,0,0	./.:0:0,0,0,0	./.:0:0,0,0,0	./.:0:0,0,0,0	./.:0:0,0,0,0	./.:0:0,0,0,0
RAD_4	88	loc4_pos88	G	A	13	PASS	NS=33;DP=416	GT:DP:CATG	0/0:14:0,14,0,0	0/0:22:0,0,0,22	./.:0:0,0,0,0	./.:0:0,0,0,0	0/0:10:0,10,0,0	0/0:9:0,0,0,9	./.:0:0,0,0,0	./.:0:0,0,0,0	./.:0:0,0,0,0	./.:0:0,0,0,0	0/0:12:0,12,0,0	0/0:7:0,0,0,7	0/0:7:0,0,0,7	./.:0:0,0,0,0	./.:0:0,0,0,0	./.:0:0,0,0,0	./.:0:0,0,0,0	./.:0:0,0,0,0	./.:0:0,0,0,0	0/0:9:0,0,0,9	0/0:8:0,8,0,0	0/0:26:0,26,0,0	0/0:10:0,10,0,0	./.:0:0,0,0,0	./.:0:0,0,0,0	./.:0:0,0,0,0	./.:0:0,0,0,0	./.:0:0,0,0,0	./.:0:0,0,0,0	./.:0:0,0,0,0	./.:0:0,0,0,0	./.:0:0,0,0,0	./.:0:0,0,0,0	0/0:13:0,13,0,0	0/0:12:0,0,0,12	0/0:12:0,12,0,0	0/0:17:0,0,0,17	./.:0:0,0,0,0	0/0:19:0,19,0,0	./.:0:0,0,0,0	./.:0:0,0,0,0	./.:0:0,0,0,0	0/0:11:0,11,0,0	./.:0:0,0,0,0	./.:0:0,0,0,0	0/0:12:0,0,0,12	0/0:15:0,15,0,0	./.:0:0,0,0,0	./.:0:0,0,0,0	./.:0:0,0,0,0	0/0:6:0,6,0,0	0/0:7:0,0,0,7	0/0:9:0,9,0,0	./.:0:0,0,0,0	./.:0:0,0,0,0	./.:0:0,0,0,0	0/0:10:0,10,0,0	./.:0:0,0,0,0	./.:0:0,0,0,0	0/0:18:0,18,0,0	./.:0:0,0,0,0	0/0:16:0,0,0,16	0/0:18:0,0,0,18	0/0:8:0,7,0,1	0/0:17:0,0,0,17	0/0:30:0,0,0,30	0/0:7:0,0,0,7	./.:0:0,0,0,0	./.:0:0,0,0,0	./.:0:0,0,0,0	0/1:9:0,9,0,0	0/0:10:0,10,0,0	./.:0:0,0,0,0	./.:0:0,0,0,0	0/0:6:0,6,0,0	./.:0:0,0,0,0	./.:0:0,0,0,0	./.:0:0,0,0,0	./.:0:0,0,0,0	./.:0:0,0,0,0	./.:0:0,0,0,0	./.:0:0,0,0,0
RAD_4	111	loc4_pos111	A	T	13	PASS	NS=33;DP=416	GT:DP:CATG	0/0:14:0,0,0,14	0/0:22:0,22,0,0	./.:0:0,0,0,0	./.:0:0,0,0,0	0/0:10:0,0,0,10	0/0:9:0,9,0,0	./.:0:0,0,0,0	./.:0:0,0,0,0	./.:0:0,0,0,0	./.:0:0,0,0,0	0/0:12:0,0,0,12	0/0:7:0,7,0,0	0/0:7:0,7,0,0	./.:0:0,0,0,0	./.:0:0,0,0,0	./.:0:0,0,0,0	./.:0:0,0,0,0	./.:0:0,0,0,0	./.:0:0,0,0,0	0/0:9:0,9,0,0	0/0:8:0,8,0,0	0/0:26:0,26,0,0	0/0:10:0,10,0,0	./.:0:0,0,0,0	./.:0:0,0,0,0	./.:0:0,0,0,0	./.:0:0,0,0,0	./.:0:0,0,0,0	./.:0:0,0,0,0	./.:0:0,0,0,0	./.:0:0,0,0,0	./.:0:0,0,0,0	./.:0:0,0,0,0	0/0:13:0,0,0,13	0/0:12:0,12,0,0	0/0:12:0,0,0,12	0/0:17:0,17,0,0	./.:0:0,0,0,0	0/0:19:0,0,0,19	./.:0:0,0,0,0	./.:0:0,0,0,0	./.:0:0,0,0,0	0/0:11:0,0,0,11	./.:0:0,0,0,0	./.:0:0,0,0,0	0/0:12:0,12,0,0	0/0:15:0,0,0,15	./.:0:0,0,0,0	./.:0:0,0,0,0	./.:0:0,0,0,0	0/0:6:6,0,0,0	0/0:7:0,7,0,0	0/0:9:0,0,0,9	./.:0:0,0,0,0	./.:0:0,0,0,0	./.:0:0,0,0,0	0/0:10:0,0,0,10	./.:0:0,0,0,0	./.:0:0,0,0,0	0/0:18:0,0,0,18	./.:0:0,0,0,0	0/0:16:0,16,0,0	0/0:18:0,18,0,0	0/0:8:0,0,0,8	0/0:17:0,17,0,0	0/0:30:0,30,0,0	0/0:7:0,7,0,0	./.:0:0,0,0,0	./.:0:0,0,0,0	./.:0:0,0,0,0	0/0:9:0,0,0,9	1/1:10:0,0,0,10	./.:0:0,0,0,0	./.:0:0,0,0,0	1/1:6:0,0,0,6	./.:0:0,0,0,0	./.:0:0,0,0,0	./.:0:0,0,0,0	./.:0:0,0,0,0	./.:0:0,0,0,0	./.:0:0,0,0,0	./.:0:0,0,0,0
RAD_4	128	loc4_pos128	G	C	13	PASS	NS=33;DP=416	GT:DP:CATG	0/0:14:0,14,0,0	0/0:22:0,0,0,22	./.:0:0,0,0,0	./.:0:0,0,0,0	0/0:10:0,10,0,0	0/0:9:0,0,0,9	./.:0:0,0,0,0	./.:0:0,0,0,0	./.:0:0,0,0,0	./.:0:0,0,0,0	0/0:12:0,12,0,0	0/0:7:0,0,0,7	0/0:7:0,0,0,7	./.:0:0,0,0,0	./.:0:0,0,0,0	./.:0:0,0,0,0	./.:0:0,0,0,0	./.:0:0,0,0,0	./.:0:0,0,0,0	0/0:9:0,0,0,9	0/0:8:0,0,8,0	0/0:26:0,0,26,0	0/0:10:0,0,10,0	./.:0:0,0,0,0	./.:0:0,0,0,0	./.:0:0,0,0,0	./.:0:0,0,0,0	./.:0:0,0,0,0	./.:0:0,0,0,0	./.:0:0,0,0,0	./.:0:0,0,0,0	./.:0:0,0,0,0	./.:0:0,0,0,0	0/0:13:0,13,0,0	0/0:12:0,0,0,12	0/0:12:0,12,0,0	0/0:17:0,0,0,17	./.:0:0,0,0,0	0/0:19:0,19,0,0	./.:0:0,0,0,0	./.:0:0,0,0,0	./.:0:0,0,0,0	0/0:11:0,11,0,0	./.:0:0,0,0,0	./.:0:0,0,0,0	0/0:12:0,0,0,12	0/0:15:0,15,0,0	./.:0:0,0,0,0	./.:0:0,0,0,0	./.:0:0,0,0,0	0/0:6:0,0,6,0	0/0:7:0,0,0,7	0/0:9:0,9,0,0	./.:0:0,0,0,0	./.:0:0,0,0,0	./.:0:0,0,0,0	0/0:10:0,10,0,0	./.:0:0,0,0,0	./.:0:0,0,0,0	0/0:18:0,18,0,0	./.:0:0,0,0,0	0/0:16:0,0,0,16	0/0:18:0,0,0,18	0/0:8:0,8,0,0	0/0:17:0,0,0,17	0/0:30:0,0,0,30	0/0:7:0,0,0,7	./.:0:0,0,0,0	./.:0:0,0,0,0	./.:0:0,0,0,0	0/1:9:0,9,0,0	0/0:10:0,10,0,0	./.:0:0,0,0,0	./.:0:0,0,0,0	0/0:6:0,6,0,0	./.:0:0,0,0,0	./.:0:0,0,0,0	./.:0:0,0,0,0	./.:0:0,0,0,0	./.:0:0,0,0,0	./.:0:0,0,0,0	./.:0:0,0,0,0
RAD_4	139	loc4_pos139	T	A	13	PASS	NS=33;DP=413	GT:DP:CATG	0/0:14:0,14,0,0	0/0:22:0,0,22,0	./.:0:0,0,0,0	./.:0:0,0,0,0	0/0:10:0,10,0,0	0/0:9:0,0,9,0	./.:0:0,0,0,0	./.:0:0,0,0,0	./.:0:0,0,0,0	./.:0:0,0,0,0	0/0:12:0,12,0,0	0/0:7:0,0,7,0	0/0:7:0,0,7,0	./.:0:0,0,0,0	./.:0:0,0,0,0	./.:0:0,0,0,0	./.:0:0,0,0,0	./.:0:0,0,0,0	./.:0:0,0,0,0	0/0:9:0,0,9,0	0/0:8:0,8,0,0	0/0:26:0,26,0,0	0/0:10:0,10,0,0	./.:0:0,0,0,0	./.:0:0,0,0,0	./.:0:0,0,0,0	./.:0:0,0,0,0	./.:0:0,0,0,0	./.:0:0,0,0,0	./.:0:0,0,0,0	./.:0:0,0,0,0	./.:0:0,0,0,0	./.:0:0,0,0,0	0/0:13:0,13,0,0	0/0:12:0,0,12,0	0/0:12:0,12,0,0	0/0:17:0,0,17,0	./.:0:0,0,0,0	0/0:19:0,19,0,0	./.:0:0,0,0,0	./.:0:0,0,0,0	./.:0:0,0,0,0	0/0:11:0,11,0,0	./.:0:0,0,0,0	./.:0:0,0,0,0	0/0:12:0,0,12,0	0/0:15:0,15,0,0	./.:0:0,0,0,0	./.:0:0,0,0,0	./.:0:0,0,0,0	0/0:6:0,6,0,0	0/0:7:0,0,7,0	0/0:9:0,9,0,0	./.:0:0,0,0,0	./.:0:0,0,0,0	./.:0:0,0,0,0	0/0:10:0,9,0,1	./.:0:0,0,0,0	./.:0:0,0,0,0	0/0:18:0,18,0,0	./.:0:0,0,0,0	0/0:16:0,0,16,0	0/0:18:0,0,18,0	0/0:8:0,8,0,0	0/0:17:0,0,17,0	0/0:30:0,0,30,0	0/0:7:0,0,7,0	./.:0:0,0,0,0	./.:0:0,0,0,0	./.:0:0,0,0,0	0/1:6:0,6,0,0	0/0:10:0,10,0,0	./.:0:0,0,0,0	./.:0:0,0,0,0	0/0:6:0,6,0,0	./.:0:0,0,0,0	./.:0:0,0,0,0	./.:0:0,0,0,0	./.:0:0,0,0,0	./.:0:0,0,0,0	./.:0:0,0,0,0	./.:0:0,0,0,0
RAD_4	151	loc4_pos151	G	A	13	PASS	NS=33;DP=416	GT:DP:CATG	1/1:14:0,14,0,0	1/1:22:0,22,0,0	./.:0:0,0,0,0	./.:0:0,0,0,0	1/1:10:0,10,0,0	0/0:9:0,0,0,9	./.:0:0,0,0,0	./.:0:0,0,0,0	./.:0:0,0,0,0	./.:0:0,0,0,0	1/1:12:0,12,0,0	1/1:7:0,7,0,0	1/1:7:0,7,0,0	./.:0:0,0,0,0	./.:0:0,0,0,0	./.:0:0,0,0,0	./.:0:0,0,0,0	./.:0:0,0,0,0	./.:0:0,0,0,0	1/1:9:0,9,0,0	1/1:8:0,8,0,0	1/1:26:0,26,0,0	1/1:10:0,10,0,0	./.:0:0,0,0,0	./.:0:0,0,0,0	./.:0:0,0,0,0	./.:0:0,0,0,0	./.:0:0,0,0,0	./.:0:0,0,0,0	./.:0:0,0,0,0	./.:0:0,0,0,0	./.:0:0,0,0,0	./.:0:0,0,0,0	0/0:13:0,13,0,0	0/0:12:0,0,0,12	0/0:12:0,12,0,0	0/0:17:0,0,0,17	./.:0:0,0,0,0	0/0:19:0,19,0,0	./.:0:0,0,0,0	./.:0:0,0,0,0	./.:0:0,0,0,0	0/0:11:0,11,0,0	./.:0:0,0,0,0	./.:0:0,0,0,0	0/0:12:0,0,0,12	0/0:15:0,15,0,0	./.:0:0,0,0,0	./.:0:0,0,0,0	./.:0:0,0,0,0	0/0:6:0,0,6,0	0/0:7:0,0,0,7	0/0:9:0,9,0,0	./.:0:0,0,0,0	./.:0:0,0,0,0	./.:0:0,0,0,0	0/0:10:0,10,0,0	./.:0:0,0,0,0	./.:0:0,0,0,0	0/0:18:0,18,0,0	./.:0:0,0,0,0	0/0:16:0,0,0,16	0/0:18:0,0,0,18	0/0:8:0,8,0,0	0/0:17:0,0,0,17	0/0:30:0,0,0,30	1/1:7:0,7,0,0	./.:0:0,0,0,0	./.:0:0,0,0,0	./.:0:0,0,0,0	1/1:9:0,9,0,0	1/1:10:0,10,0,0	./.:0:0,0,0,0	./.:0:0,0,0,0	1/1:6:0,6,0,0	./.:0:0,0,0,0	./.:0:0,0,0,0	./.:0:0,0,0,0	./.:0:0,0,0,0	./.:0:0,0,0,0	./.:0:0,0,0,0	./.:0:0,0,0,0
RAD_4	155	loc4_pos155	C	A	13	PASS	NS=33;DP=416	GT:DP:CATG	0/0:14:0,0,0,14	0/0:22:22,0,0,0	./.:0:0,0,0,0	./.:0:0,0,0,0	0/0:10:0,0,8,2	0/0:9:9,0,0,0	./.:0:0,0,0,0	./.:0:0,0,0,0	./.:0:0,0,0,0	./.:0:0,0,0,0	0/0:12:0,0,0,12	0/0:7:7,0,0,0	0/0:7:7,0,0,0	./.:0:0,0,0,0	./.:0:0,0,0,0	./.:0:0,0,0,0	./.:0:0,0,0,0	./.:0:0,0,0,0	./.:0:0,0,0,0	0/0:9:9,0,0,0	0/0:8:0,0,0,8	0/0:26:0,0,0,26	0/0:10:0,0,0,10	./.:0:0,0,0,0	./.:0:0,0,0,0	./.:0:0,0,0,0	./.:0:0,0,0,0	./.:0:0,0,0,0	./.:0:0,0,0,0	./.:0:0,0,0,0	./.:0:0,0,0,0	./.:0:0,0,0,0	./.:0:0,0,0,0	0/0:13:0,0,0,13	0/0:12:12,0,0,0	0/0:12:0,0,0,12	0/0:17:17,0,0,0	./.:0:0,0,0,0	0/0:19:0,0,0,19	./.:0:0,0,0,0	./.:0:0,0,0,0	./.:0:0,0,0,0	0/0:11:0,0,0,11	./.:0:0,0,0,0	./.:0:0,0,0,0	0/0:12:12,0,0,0	0/0:15:0,0,0,15	./.:0:0,0,0,0	./.:0:0,0,0,0	./.:0:0,0,0,0	0/0:6:0,6,0,0	0/0:7:7,0,0,0	0/0:9:0,0,0,9	./.:0:0,0,0,0	./.:0:0,0,0,0	./.:0:0,0,0,0	0/0:10:0,0,0,10	./.:0:0,0,0,0	./.:0:0,0,0,0	0/0:18:0,0,0,18	./.:0:0,0,0,0	0/0:16:16,0,0,0	0/0:18:18,0,0,0	0/0:8:0,0,0,8	0/0:17:17,0,0,0	0/0:30:30,0,0,0	1/1:7:0,7,0,0	./.:0:0,0,0,0	./.:0:0,0,0,0	./.:0:0,0,0,0	0/1:9:0,0,0,9	0/0:10:0,0,0,10	./.:0:0,0,0,0	./.:0:0,0,0,0	0/0:6:0,0,0,6	./.:0:0,0,0,0	./.:0:0,0,0,0	./.:0:0,0,0,0	./.:0:0,0,0,0	./.:0:0,0,0,0	./.:0:0,0,0,0	./.:0:0,0,0,0
RAD_5	3	loc5_pos3	C	T	13	PASS	NS=32;DP=277	GT:DP:CATG	0/0:6:6,0,0,0	0/0:8:8,0,0,0	0/0:17:17,0,0,0	./.:0:0,0,0,0	./.:0:0,0,0,0	./.:0:0,0,0,0	./.:0:0,0,0,0	0/0:6:0,0,0,6	0/0:18:18,0,0,0	0/0:7:7,0,0,0	0/0:11:11,0,0,0	0/0:12:12,0,0,0	0/0:8:8,0,0,0	0/0:16:16,0,0,0	./.:0:0,0,0,0	./.:0:0,0,0,0	0/0:12:11,0,1,0	./.:0:0,0,0,0	0/0:9:0,0,0,9	0/0:9:0,0,0,9	0/0:6:6,0,0,0	./.:0:0,0,0,0	0/0:11:11,0,0,0	0/0:6:6,0,0,0	./.:0:0,0,0,0	./.:0:0,0,0,0	./.:0:0,0,0,0	./.:0:0,0,0,0	./.:0:0,0,0,0	./.:0:0,0,0,0	./.:0:0,0,0,0	./.:0:0,0,0,0	./.:0:0,0,0,0	./.:0:0,0,0,0	0/0:6:6,0,0,0	./.:0:0,0,0,0	./.:0:0,0,0,0	./.:0:0,0,0,0	0/0:9:0,1,0,8	./.:0:0,0,0,0	./.:0:0,0,0,0	./.:0:0,0,0,0	./.:0:0,0,0,0	0/0:7:7,0,0,0	./.:0:0,0,0,0	0/0:10:10,0,0,0	./.:0:0,0,0,0	./.:0:0,0,0,0	./.:0:0,0,0,0	./.:0:0,0,0,0	0/0:7:7,0,0,0	./.:0:0,0,0,0	0/0:6:0,0,0,6	0/0:6:6,0,0,0	./.:0:0,0,0,0	./.:0:0,0,0,0	./.:0:0,0,0,0	./.:0:0,0,0,0	0/0:6:6,0,0,0	0/0:6:6,0,0,0	0/0:9:9,0,0,0	./.:0:0,0,0,0	0/0:6:6,0,0,0	./.:0:0,0,0,0	0/0:9:9,0,0,0	./.:0:0,0,0,0	./.:0:0,0,0,0	1/1:6:0,0,6,0	0/0:6:6,0,0,0	./.:0:0,0,0,0	1/1:6:0,0,6,0	./.:0:0,0,0,0	0/0:10:10,0,0,0	./.:0:0,0,0,0	./.:0:0,0,0,0	./.:0:0,0,0,0	./.:0:0,0,0,0	./.:0:0,0,0,0	./.:0:0,0,0,0	./.:0:0,0,0,0	./.:0:0,0,0,0	./.:0:0,0,0,0
RAD_5	9	loc5_pos9	G	A	13	PASS	NS=32;DP=277	GT:DP:CATG	0/0:6:0,0,0,6	0/0:8:0,0,0,8	0/0:17:0,0,0,17	./.:0:0,0,0,0	./.:0:0,0,0,0	./.:0:0,0,0,0	./.:0:0,0,0,0	0/0:6:0,6,0,0	0/0:18:0,0,0,18	0/0:7:0,0,0,7	0/0:11:0,0,0,11	0/0:12:0,0,0,12	0/0:8:0,0,0,8	0/0:16:0,0,0,16	./.:0:0,0,0,0	./.:0:0,0,0,0	0/0:12:0,0,0,12	./.:0:0,0,0,0	0/0:9:0,9,0,0	0/0:9:0,9,0,0	0/0:6:0,0,0,6	./.:0:0,0,0,0	0/0:11:0,0,0,11	0/0:6:0,0,0,6	./.:0:0,0,0,0	./.:0:0,0,0,0	./.:0:0,0,0,0	./.:0:0,0,0,0	./.:0:0,0,0,0	./.:0:0,0,0,0	./.:0:0,0,0,0	./.:0:0,0,0,0	./.:0:0,0,0,0	./.:0:0,0,0,0	0/0:6:0,0,0,6	./.:0:0,0,0,0	./.:0:0,0,0,0	./.:0:0,0,0,0	0/0:9:0,9,0,0	./.:0:0,0,0,0	./.:0:0,0,0,0	./.:0:0,0,0,0	./.:0:0,0,0,0	0/0:7:0,0,0,7	./.:0:0,0,0,0	0/0:10:0,0,0,10	./.:0:0,0,0,0	./.:0:0,0,0,0	./.:0:0,0,0,0	./.:0:0,0,0,0	0/0:7:0,0,0,7	./.:0:0,0,0,0	0/0:6:0,6,0,0	0/0:6:0,0,0,6	./.:0:0,0,0,0	./.:0:0,0,0,0	./.:0:0,0,0,0	./.:0:0,0,0,0	0/0:6:0,0,0,6	0/0:6:0,0,0,6	0/0:9:0,0,0,9	./.:0:0,0,0,0	0/0:6:0,0,0,6	./.:0:0,0,0,0	0/0:9:0,0,0,9	./.:0:0,0,0,0	./.:0:0,0,0,0	1/1:6:0,6,0,0	0/0:6:0,0,0,6	./.:0:0,0,0,0	1/1:6:0,6,0,0	./.:0:0,0,0,0	1/1:10:0,10,0,0	./.:0:0,0,0,0	./.:0:0,0,0,0	./.:0:0,0,0,0	./.:0:0,0,0,0	./.:0:0,0,0,0	./.:0:0,0,0,0	./.:0:0,0,0,0	./.:0:0,0,0,0	./.:0:0,0,0,0
RAD_6	0	loc6_pos0	A	T	13	PASS	NS=80;DP=2089	GT:DP:CATG	0/0:32:0,32,0,0	0/0:28:0,26,1,1	./.:0:0,0,0,0	0/0:16:0,16,0,0	0/0:19:19,0,0,0	0/0:45:45,0,0,0	0/0:22:22,0,0,0	1/0:15:15,0,0,0	0/0:31:31,0,0,0	0/0:15:15,0,0,0	0/0:28:28,0,0,0	0/0:22:0,22,0,0	0/0:25:25,0,0,0	0/0:7:7,0,0,0	0/0:22:22,0,0,0	0/0:39:0,39,0,0	0/0:16:0,16,0,0	0/0:12:12,0,0,0	0/0:28:0,27,1,0	0/0:23:0,23,0,0	0/0:20:20,0,0,0	0/0:51:51,0,0,0	0/0:23:22,1,0,0	0/0:36:0,36,0,0	0/0:19:0,19,0,0	0/0:19:19,0,0,0	0/0:21:0,21,0,0	0/0:50:50,0,0,0	0/0:55:55,0,0,0	0/0:6:6,0,0,0	0/0:13:13,0,0,0	0/0:25:25,0,0,0	0/0:17:17,0,0,0	0/0:20:0,20,0,0	0/0:27:0,27,0,0	0/0:21:21,0,0,0	0/0:29:0,29,0,0	0/0:41:0,41,0,0	0/0:17:17,0,0,0	0/0:15:0,15,0,0	0/0:17:17,0,0,0	0/0:23:23,0,0,0	0/0:37:37,0,0,0	0/0:23:23,0,0,0	0/0:32:0,32,0,0	0/0:10:0,10,0,0	0/0:16:0,16,0,0	./.:0:0,0,0,0	0/0:17:0,17,0,0	0/0:19:0,19,0,0	0/0:20:20,0,0,0	0/0:47:47,0,0,0	0/0:19:19,0,0,0	0/0:60:60,0,0,0	0/0:12:12,0,0,0	0/0:37:0,37,0,0	0/0:32:0,32,0,0	0/0:45:45,0,0,0	0/0:59:59,0,0,0	0/0:60:60,0,0,0	0/0:29:0,29,0,0	1/0:28:0,28,0,0	0/0:24:0,24,0,0	0/0:19:0,19,0,0	0/0:32:0,32,0,0	0/0:37:37,0,0,0	0/0:15:0,9,0,6	0/0:16:0,16,0,0	0/0:9:9,0,0,0	0/0:12:0,12,0,0	0/0:21:0,21,0,0	0/0:31:31,0,0,0	0/0:24:0,24,0,0	0/0:7:0,7,0,0	0/0:19:19,0,0,0	0/0:11:0,11,0,0	0/0:25:25,0,0,0	0/0:47:0,47,0,0	0/0:12:0,12,0,0	0/0:29:0,29,0,0	0/0:43:0,43,0,0	0/0:44:44,0,0,0
RAD_6	3	loc6_pos3	A	G	13	PASS	NS=80;DP=2089	GT:DP:CATG	0/0:32:0,32,0,0	0/0:28:0,28,0,0	./.:0:0,0,0,0	0/0:16:0,16,0,0	0/0:19:0,19,0,0	0/0:45:0,45,0,0	0/0:22:0,22,0,0	0/0:15:0,15,0,0	0/0:31:0,31,0,0	0/0:15:0,15,0,0	0/0:28:0,28,0,0	0/0:22:0,22,0,0	0/0:25:0,25,0,0	0/0:7:0,7,0,0	0/0:22:0,22,0,0	0/0:39:0,39,0,0	0/0:16:0,16,0,0	0/0:12:0,12,0,0	0/0:28:0,28,0,0	0/0:23:0,23,0,0	0/0:20:0,20,0,0	0/0:51:0,51,0,0	0/0:23:0,23,0,0	0/0:36:0,36,0,0	0/0:19:0,19,0,0	0/0:19:0,19,0,0	0/0:21:0,21,0,0	0/0:50:0,49,1,0	0/0:55:0,55,0,0	0/0:6:0,6,0,0	0/0:13:0,13,0,0	0/0:25:0,25,0,0	0/0:17:0,17,0,0	0/0:20:0,20,0,0	0/0:27:0,27,0,0	0/0:21:0,21,0,0	0/0:29:0,29,0,0	0/0:41:0,41,0,0	0/0:17:0,17,0,0	0/0:15:0,15,0,0	0/0:17:0,17,0,0	0/0:23:0,23,0,0	0/0:37:0,37,0,0	0/0:23:0,23,0,0	0/0:32:0,32,0,0	0/0:10:0,10,0,0	0/0:16:0,16,0,0	./.:0:0,0,0,0	0/0:17:0,17,0,0	0/0:19:0,19,0,0	0/0:20:0,20,0,0	0/0:47:0,47,0,0	0/0:19:0,18,0,1	0/0:60:0,60,0,0	0/0:12:0,11,0,1	0/0:37:0,37,0,0	0/0:32:0,32,0,0	0/0:45:0,45,0,0	0/0:59:0,59,0,0	0/0:60:0,60,0,0	0/0:29:0,29,0,0	0/0:28:0,28,0,0	0/0:24:0,24,0,0	0/0:19:0,19,0,0	0/0:32:0,32,0,0	0/0:37:0,37,0,0	1/0:15:0,15,0,0	0/0:16:0,16,0,0	0/0:9:0,9,0,0	0/0:12:0,12,0,0	0/0:21:0,21,0,0	0/0:31:0,31,0,0	0/0:24:0,24,0,0	0/0:7:0,7,0,0	0/0:19:0,19,0,0	0/0:11:0,11,0,0	0/0:25:0,25,0,0	0/0:47:0,46,0,1	0/0:12:0,12,0,0	0/0:29:0,29,0,0	0/0:43:0,43,0,0	0/0:44:0,44,0,0
RAD_6	15	loc6_pos15	A	G	13	PASS	NS=80;DP=2089	GT:DP:CATG	0/0:32:0,32,0,0	0/0:28:0,0,28,0	./.:0:0,0,0,0	0/0:16:0,0,16,0	0/0:19:0,19,0,0	1/0:45:0,45,0,0	0/0:22:0,22,0,0	0/0:15:0,15,0,0	0/0:31:0,31,0,0	0/0:15:0,15,0,0	0/0:28:0,28,0,0	0/0:22:0,0,22,0	1/0:25:0,25,0,0	0/0:7:0,7,0,0	0/0:22:0,22,0,0	0/0:39:0,0,39,0	0/0:16:0,0,16,0	0/0:12:0,12,0,0	0/0:28:0,28,0,0	0/0:23:0,0,23,0	0/0:20:0,20,0,0	0/0:51:0,51,0,0	0/0:23:0,23,0,0	1/0:36:0,0,36,0	0/0:19:0,19,0,0	0/0:19:0,19,0,0	0/0:21:2,0,19,0	0/0:50:0,50,0,0	0/0:55:0,55,0,0	0/0:6:0,6,0,0	0/0:13:0,13,0,0	0/0:25:0,25,0,0	0/0:17:0,17,0,0	0/0:20:0,20,0,0	0/0:27:0,0,27,0	0/0:21:0,21,0,0	0/0:29:0,0,29,0	0/0:41:0,0,41,0	0/0:17:0,17,0,0	0/0:15:0,15,0,0	0/0:17:0,17,0,0	0/0:23:0,23,0,0	0/0:37:0,37,0,0	0/0:23:0,23,0,0	0/0:32:0,0,32,0	0/0:10:0,10,0,0	0/0:16:0,0,16,0	./.:0:0,0,0,0	0/0:17:0,0,17,0	0/0:19:0,0,19,0	0/0:20:0,20,0,0	0/0:47:0,47,0,0	0/0:19:0,19,0,0	0/0:60:0,60,0,0	0/0:12:0,12,0,0	0/0:37:0,0,37,0	0/0:32:0,0,32,0	0/0:45:0,45,0,0	0/0:59:0,59,0,0	0/0:60:0,60,0,0	0/0:29:0,0,29,0	0/0:28:0,0,28,0	0/0:24:0,0,24,0	0/0:19:0,0,19,0	0/0:32:0,0,32,0	0/0:37:0,37,0,0	0/0:15:0,0,15,0	0/0:16:0,16,0,0	0/0:9:0,9,0,0	0/0:12:0,0,12,0	0/0:21:0,0,21,0	0/0:31:0,31,0,0	0/0:24:0,0,24,0	0/0:7:0,0,7,0	0/0:19:0,19,0,0	0/0:11:0,0,11,0	0/0:25:0,25,0,0	0/0:47:0,0,47,0	0/0:12:0,0,12,0	0/0:29:0,0,29,0	0/0:43:0,0,43,0	0/0:44:0,44,0,0
RAD_6	51	loc6_pos51	A	C	13	PASS	NS=78;DP=2089	GT:DP:CATG	0/0:32:0,32,0,0	0/0:28:0,0,28,0	./.:0:0,0,0,0	0/0:16:0,0,16,0	0/0:19:0,0,0,19	0/0:45:0,0,0,45	1/0:22:0,0,0,22	0/0:15:0,0,1,14	0/0:31:0,0,1,30	0/0:15:0,0,0,15	0/0:28:0,0,0,28	0/0:22:0,0,22,0	1/0:25:0,0,0,25	0/0:7:0,0,0,7	0/0:22:0,0,0,22	0/0:39:0,0,39,0	0/0:16:0,0,16,0	0/0:12:0,0,0,12	0/0:28:0,28,0,0	0/0:23:0,0,23,0	0/0:20:0,0,0,20	0/0:51:0,0,0,51	0/0:23:0,0,0,23	0/0:36:0,0,36,0	0/0:19:0,19,0,0	0/0:19:0,0,0,19	0/0:21:0,0,21,0	0/0:50:0,0,0,50	0/0:55:0,0,0,55	0/0:6:0,0,6,0	0/0:13:0,0,13,0	0/0:25:0,0,25,0	0/0:17:0,1,16,0	0/0:20:0,20,0,0	0/0:27:2,0,25,0	0/0:21:0,0,0,21	0/0:29:1,1,27,0	0/0:41:0,0,41,0	0/0:17:0,0,0,17	./.:15:2,13,0,0	0/0:17:0,0,0,17	0/0:23:0,0,0,23	0/0:37:0,0,0,37	0/0:23:0,0,0,23	0/0:32:0,0,32,0	0/0:10:0,10,0,0	0/0:16:0,0,16,0	./.:0:0,0,0,0	0/0:17:0,0,17,0	0/0:19:0,0,19,0	0/0:20:0,0,0,20	0/0:47:0,0,0,47	0/0:19:0,0,0,19	0/0:60:0,0,0,60	0/0:12:0,0,0,12	0/0:37:0,0,37,0	0/0:32:0,1,31,0	0/0:45:0,0,0,45	0/0:59:0,0,0,59	0/0:60:0,0,0,60	0/0:29:0,0,29,0	0/0:28:1,0,27,0	0/0:24:0,0,24,0	0/0:19:0,0,19,0	0/0:32:0,1,31,0	0/0:37:0,0,0,37	0/0:15:0,0,15,0	0/0:16:0,16,0,0	0/0:9:0,0,0,9	0/0:12:0,0,12,0	0/0:21:0,0,21,0	0/0:31:0,0,0,31	0/0:24:0,0,24,0	./.:7:0,0,7,0	0/0:19:0,0,0,19	0/0:11:0,0,11,0	0/0:25:0,0,0,25	0/0:47:0,0,47,0	0/0:12:0,0,12,0	0/0:29:0,0,29,0	0/0:43:0,0,43,0	0/0:44:0,0,0,44
RAD_6	53	loc6_pos53	C	G	13	PASS	NS=80;DP=2089	GT:DP:CATG	0/0:32:32,0,0,0	0/0:28:28,0,0,0	./.:0:0,0,0,0	0/0:16:16,0,0,0	0/0:19:0,19,0,0	0/0:45:0,45,0,0	0/0:22:0,22,0,0	0/0:15:0,15,0,0	0/0:31:0,31,0,0	0/0:15:0,15,0,0	0/0:28:0,28,0,0	0/0:22:22,0,0,0	0/0:25:0,25,0,0	0/0:7:0,7,0,0	0/0:22:0,22,0,0	0/0:39:39,0,0,0	0/0:16:16,0,0,0	0/0:12:0,12,0,0	0/0:28:28,0,0,0	0/0:23:23,0,0,0	0/0:20:0,20,0,0	0/0:51:0,51,0,0	0/0:23:0,23,0,0	0/0:36:35,1,0,0	0/0:19:19,0,0,0	0/0:19:0,19,0,0	0/0:21:21,0,0,0	0/0:50:0,49,0,1	1/0:55:0,55,0,0	0/0:6:0,0,0,6	0/0:13:0,0,0,13	0/0:25:0,0,0,25	0/0:17:0,0,0,17	0/0:20:20,0,0,0	0/0:27:27,0,0,0	0/0:21:0,20,0,1	0/0:29:29,0,0,0	0/0:41:41,0,0,0	0/0:17:0,17,0,0	0/0:15:15,0,0,0	0/0:17:0,17,0,0	0/0:23:0,23,0,0	0/0:37:0,37,0,0	0/0:23:0,23,0,0	0/0:32:32,0,0,0	0/0:10:10,0,0,0	0/0:16:16,0,0,0	./.:0:0,0,0,0	0/0:17:15,2,0,0	0/0:19:19,0,0,0	0/0:20:0,20,0,0	0/0:47:0,47,0,0	0/0:19:0,19,0,0	0/0:60:0,60,0,0	0/0:12:0,12,0,0	0/0:37:37,0,0,0	0/0:32:32,0,0,0	0/0:45:0,45,0,0	0/0:59:0,57,0,2	0/0:60:0,60,0,0	0/0:29:29,0,0,0	0/0:28:28,0,0,0	0/0:24:24,0,0,0	0/0:19:18,1,0,0	0/0:32:32,0,0,0	0/0:37:0,37,0,0	0/0:15:15,0,0,0	0/0:16:16,0,0,0	0/0:9:0,9,0,0	0/0:12:12,0,0,0	0/0:21:21,0,0,0	0/0:31:0,31,0,0	0/0:24:24,0,0,0	0/0:7:7,0,0,0	0/0:19:0,19,0,0	0/0:11:11,0,0,0	0/0:25:0,25,0,0	0/0:47:46,1,0,0	0/0:12:12,0,0,0	0/0:29:29,0,0,0	0/0:43:43,0,0,0	0/0:44:0,44,0,0
RAD_6	57	loc6_pos57	G	A	13	PASS	NS=80;DP=2089	GT:DP:CATG	0/0:32:0,0,0,32	0/0:28:0,0,28,0	./.:0:0,0,0,0	0/0:16:0,0,16,0	0/0:19:0,19,0,0	0/0:45:0,45,0,0	0/0:22:0,22,0,0	0/0:15:0,15,0,0	0/0:31:0,31,0,0	0/0:15:0,15,0,0	0/0:28:0,28,0,0	0/0:22:0,0,22,0	0/0:25:0,25,0,0	0/0:7:0,7,0,0	0/0:22:0,22,0,0	0/0:39:0,0,39,0	0/0:16:0,0,16,0	0/0:12:0,12,0,0	0/0:28:0,0,0,28	0/0:23:0,0,23,0	0/0:20:0,20,0,0	0/0:51:0,51,0,0	0/0:23:0,23,0,0	0/0:36:0,0,36,0	0/0:19:0,0,0,19	0/0:19:0,19,0,0	0/0:21:0,0,21,0	0/0:50:0,50,0,0	0/0:55:0,55,0,0	0/0:6:0,0,6,0	0/0:13:0,0,13,0	0/0:25:0,0,25,0	0/0:17:0,0,17,0	0/0:20:0,0,0,20	0/0:27:0,0,27,0	0/0:21:0,21,0,0	0/0:29:0,0,29,0	0/0:41:0,0,41,0	0/0:17:0,17,0,0	0/0:15:0,0,0,15	0/0:17:0,17,0,0	0/0:23:0,23,0,0	0/0:37:0,37,0,0	0/0:23:0,23,0,0	0/0:32:1,0,31,0	0/0:10:0,0,0,10	0/0:16:0,0,16,0	./.:0:0,0,0,0	0/1:17:0,0,17,0	0/0:19:0,0,19,0	1/1:20:0,20,0,0	0/0:47:0,47,0,0	0/0:19:0,19,0,0	0/0:60:0,60,0,0	0/1:12:0,12,0,0	0/1:37:0,0,37,0	0/0:32:0,0,32,0	0/0:45:0,45,0,0	0/0:59:0,59,0,0	0/0:60:0,60,0,0	0/0:29:0,0,29,0	0/0:28:0,0,28,0	0/0:24:0,0,24,0	0/0:19:0,0,19,0	0/0:32:0,0,32,0	0/0:37:0,37,0,0	0/0:15:0,0,15,0	0/0:16:0,0,0,16	0/0:9:0,9,0,0	0/0:12:0,0,12,0	0/0:21:0,0,21,0	0/0:31:0,31,0,0	0/0:24:0,0,24,0	0/0:7:0,0,7,0	0/0:19:0,19,0,0	1/1:11:0,0,11,0	1/1:25:0,25,0,0	1/1:47:0,0,47,0	1/1:12:0,0,12,0	1/1:29:0,0,29,0	1/1:43:0,1,42,0	1/1:44:0,44,0,0
RAD_6	63	loc6_pos63	T	C	13	PASS	NS=80;DP=2089	GT:DP:CATG	0/0:32:0,0,32,0	0/0:28:0,28,0,0	./.:0:0,0,0,0	0/0:16:0,16,0,0	0/0:19:0,19,0,0	0/0:45:0,45,0,0	0/0:22:0,22,0,0	0/0:15:0,15,0,0	0/0:31:0,31,0,0	0/0:15:0,15,0,0	0/0:28:0,28,0,0	0/0:22:1,21,0,0	0/0:25:0,25,0,0	0/0:7:0,7,0,0	0/0:22:0,22,0,0	0/0:39:0,39,0,0	0/0:16:0,16,0,0	0/0:12:0,12,0,0	0/0:28:0,0,28,0	0/0:23:0,23,0,0	0/0:20:0,20,0,0	0/0:51:0,51,0,0	0/0:23:0,23,0,0	0/0:36:0,36,0,0	0/0:19:0,0,19,0	0/0:19:0,19,0,0	0/0:21:0,21,0,0	0/0:50:0,50,0,0	0/0:55:0,55,0,0	1/1:6:0,0,6,0	1/1:13:0,0,13,0	1/1:25:0,0,25,0	1/1:17:0,0,17,0	0/0:20:0,0,20,0	0/0:27:0,27,0,0	0/0:21:0,21,0,0	0/0:29:0,29,0,0	0/0:41:0,41,0,0	0/0:17:0,17,0,0	0/0:15:0,0,15,0	0/0:17:0,17,0,0	0/0:23:0,23,0,0	0/0:37:0,37,0,0	0/0:23:0,23,0,0	0/0:32:0,32,0,0	0/0:10:0,0,10,0	0/0:16:0,16,0,0	./.:0:0,0,0,0	0/0:17:0,17,0,0	0/0:19:0,19,0,0	0/0:20:0,20,0,0	0/0:47:0,47,0,0	0/0:19:0,19,0,0	0/0:60:0,60,0,0	0/0:12:0,12,0,0	0/0:37:0,37,0,0	0/0:32:0,32,0,0	0/0:45:0,45,0,0	0/0:59:0,59,0,0	0/0:60:0,60,0,0	0/0:29:1,28,0,0	0/0:28:1,27,0,0	0/0:24:0,24,0,0	0/0:19:0,19,0,0	0/0:32:0,32,0,0	0/0:37:0,37,0,0	0/0:15:0,15,0,0	0/0:16:0,0,16,0	0/0:9:0,9,0,0	0/0:12:0,12,0,0	0/0:21:0,21,0,0	0/0:31:0,31,0,0	0/0:24:0,24,0,0	0/0:7:0,7,0,0	0/0:19:0,19,0,0	0/0:11:0,11,0,0	0/0:25:0,25,0,0	0/0:47:0,47,0,0	0/0:12:0,12,0,0	0/0:29:0,29,0,0	0/0:43:0,43,0,0	0/0:44:0,44,0,0
RAD_6	73	loc6_pos73	A	T	13	PASS	NS=80;DP=2089	GT:DP:CATG	0/0:32:0,32,0,0	0/0:28:0,28,0,0	./.:0:0,0,0,0	0/0:16:0,16,0,0	0/0:19:0,0,0,19	0/0:45:0,0,0,45	0/0:22:0,0,0,22	0/0:15:0,0,0,15	0/0:31:0,0,0,31	0/0:15:0,0,0,15	0/0:28:0,0,0,28	0/0:22:0,22,0,0	0/0:25:0,0,0,25	0/0:7:0,0,0,7	0/0:22:0,0,0,22	0/0:39:0,39,0,0	0/0:16:0,16,0,0	0/0:12:0,0,0,12	0/0:28:0,28,0,0	0/0:23:0,23,0,0	0/0:20:0,0,0,20	0/0:51:0,0,0,51	0/0:23:0,0,0,23	0/0:36:0,36,0,0	0/0:19:0,19,0,0	0/0:19:0,0,0,19	0/0:21:0,21,0,0	0/0:50:0,0,0,50	0/0:55:0,0,0,55	0/0:6:0,0,0,6	0/0:13:0,0,0,13	0/0:25:0,0,0,25	0/0:17:0,0,0,17	0/0:20:0,20,0,0	0/0:27:0,27,0,0	0/0:21:0,0,0,21	0/0:29:0,29,0,0	0/0:41:0,41,0,0	0/0:17:0,0,0,17	0/0:15:0,15,0,0	0/0:17:0,0,0,17	0/0:23:0,0,0,23	0/0:37:0,0,0,37	0/0:23:0,0,0,23	0/0:32:0,32,0,0	0/0:10:0,10,0,0	0/0:16:0,16,0,0	./.:0:0,0,0,0	0/0:17:0,17,0,0	0/0:19:0,19,0,0	0/0:20:0,0,0,20	0/0:47:0,0,0,47	0/0:19:0,0,0,19	0/0:60:0,0,0,60	0/0:12:0,0,0,12	0/0:37:0,37,0,0	0/0:32:0,32,0,0	0/0:45:0,0,0,45	0/0:59:0,0,0,59	0/0:60:0,1,0,59	0/0:29:0,29,0,0	0/0:28:0,28,0,0	0/0:24:0,24,0,0	0/0:19:0,19,0,0	0/0:32:0,32,0,0	0/0:37:0,0,0,37	1/0:15:0,15,0,0	0/0:16:0,16,0,0	0/0:9:0,0,0,9	1/0:12:0,12,0,0	1/0:21:0,21,0,0	0/0:31:0,0,0,31	0/0:24:0,24,0,0	0/0:7:0,7,0,0	0/0:19:0,0,0,19	0/0:11:0,11,0,0	0/0:25:0,0,0,25	0/0:47:0,47,0,0	0/0:12:0,12,0,0	0/0:29:0,29,0,0	0/0:43:0,43,0,0	0/0:44:0,0,0,44
RAD_6	75	loc6_pos75	C	T	13	PASS	NS=80;DP=2089	GT:DP:CATG	1/0:32:11,0,21,0	0/0:28:28,0,0,0	./.:0:0,0,0,0	0/0:16:16,0,0,0	0/0:19:0,0,0,19	0/0:45:0,0,0,45	0/0:22:0,0,0,22	0/0:15:0,0,0,15	0/0:31:0,0,0,31	0/0:15:0,0,0,15	0/0:28:0,0,0,28	0/0:22:22,0,0,0	0/0:25:0,0,0,25	0/0:7:0,0,0,7	0/0:22:0,0,0,22	0/0:39:39,0,0,0	0/0:16:16,0,0,0	0/0:12:0,0,0,12	0/0:28:28,0,0,0	0/0:23:23,0,0,0	0/0:20:0,0,0,20	0/0:51:0,0,0,51	0/0:23:0,0,0,23	0/0:36:36,0,0,0	0/0:19:19,0,0,0	0/0:19:0,0,0,19	1/0:21:21,0,0,0	0/0:50:1,0,0,49	1/0:55:0,0,0,55	0/0:6:0,6,0,0	0/0:13:0,13,0,0	0/0:25:0,25,0,0	0/0:17:0,17,0,0	0/0:20:20,0,0,0	0/0:27:27,0,0,0	0/0:21:0,0,0,21	0/0:29:29,0,0,0	0/0:41:41,0,0,0	0/0:17:0,0,0,17	0/0:15:15,0,0,0	0/0:17:0,0,0,17	0/0:23:0,0,0,23	0/0:37:0,0,0,37	0/0:23:0,0,0,23	0/0:32:32,0,0,0	0/0:10:10,0,0,0	0/0:16:16,0,0,0	./.:0:0,0,0,0	0/0:17:16,1,0,0	0/0:19:19,0,0,0	0/0:20:0,0,0,20	0/0:47:0,0,0,47	0/0:19:0,0,0,19	0/0:60:0,0,0,60	0/0:12:0,0,0,12	0/0:37:37,0,0,0	0/0:32:32,0,0,0	0/0:45:0,0,0,45	0/0:59:0,0,0,59	0/0:60:0,0,0,60	0/0:29:29,0,0,0	0/0:28:28,0,0,0	0/0:24:24,0,0,0	0/0:19:19,0,0,0	0/0:32:32,0,0,0	0/0:37:0,0,0,37	0/0:15:15,0,0,0	0/0:16:16,0,0,0	0/0:9:0,0,0,9	0/0:12:12,0,0,0	0/0:21:21,0,0,0	0/0:31:0,0,0,31	0/0:24:24,0,0,0	0/0:7:7,0,0,0	0/0:19:0,0,0,19	0/0:11:11,0,0,0	0/0:25:0,0,0,25	0/0:47:46,1,0,0	0/0:12:12,0,0,0	0/0:29:29,0,0,0	0/0:43:43,0,0,0	0/0:44:0,0,0,44
RAD_6	90	loc6_pos90	A	C	13	PASS	NS=80;DP=2089	GT:DP:CATG	0/0:32:0,32,0,0	0/0:28:0,0,28,0	./.:0:0,0,0,0	0/0:16:0,0,16,0	0/0:19:0,19,0,0	0/0:45:0,45,0,0	0/0:22:0,22,0,0	0/0:15:0,15,0,0	0/0:31:0,30,0,1	0/0:15:0,15,0,0	0/0:28:0,28,0,0	0/0:22:0,0,22,0	0/0:25:0,25,0,0	0/0:7:0,7,0,0	0/0:22:0,22,0,0	0/0:39:0,0,39,0	0/0:16:0,0,16,0	0/0:12:0,12,0,0	0/0:28:0,28,0,0	0/0:23:0,0,23,0	0/0:20:0,20,0,0	0/0:51:0,51,0,0	0/0:23:0,23,0,0	0/0:36:0,0,36,0	0/0:19:0,19,0,0	0/0:19:0,19,0,0	1/0:21:0,0,21,0	0/0:50:0,49,0,1	1/0:55:0,55,0,0	0/0:6:0,6,0,0	0/0:13:0,13,0,0	0/0:25:0,25,0,0	0/0:17:0,17,0,0	0/0:20:0,20,0,0	0/0:27:0,0,27,0	0/0:21:0,21,0,0	0/0:29:0,0,29,0	0/0:41:0,0,41,0	0/0:17:0,17,0,0	0/0:15:0,15,0,0	0/0:17:0,17,0,0	0/0:23:0,23,0,0	0/0:37:0,37,0,0	0/0:23:0,23,0,0	0/0:32:0,0,32,0	0/0:10:0,10,0,0	0/0:16:0,0,16,0	./.:0:0,0,0,0	0/0:17:0,0,17,0	0/0:19:0,0,19,0	0/0:20:0,20,0,0	0/0:47:0,47,0,0	0/0:19:0,19,0,0	0/0:60:0,60,0,0	0/0:12:0,12,0,0	0/0:37:0,0,37,0	0/0:32:0,0,32,0	0/0:45:0,45,0,0	0/0:59:0,59,0,0	0/0:60:0,60,0,0	0/0:29:0,0,29,0	0/0:28:0,0,28,0	0/0:24:0,0,24,0	0/0:19:0,0,19,0	0/0:32:0,0,32,0	0/0:37:0,37,0,0	0/0:15:0,0,15,0	0/0:16:0,16,0,0	0/0:9:0,9,0,0	0/0:12:0,0,12,0	0/0:21:0,0,21,0	0/0:31:0,31,0,0	0/0:24:0,0,24,0	0/0:7:0,0,7,0	0/0:19:0,19,0,0	0/0:11:0,0,11,0	0/0:25:0,25,0,0	0/0:47:0,0,47,0	0/0:12:0,0,12,0	0/0:29:0,0,29,0	0/0:43:0,0,43,0	0/0:44:0,44,0,0
RAD_6	105	loc6_pos105	G	T	13	PASS	NS=80;DP=2089	GT:DP:CATG	0/0:32:0,0,0,32	0/0:28:0,0,0,28	./.:0:0,0,0,0	0/0:16:0,0,0,16	0/0:19:0,0,19,0	0/0:45:0,0,45,0	0/0:22:0,0,22,0	0/0:15:0,0,15,0	0/0:31:0,0,31,0	0/0:15:0,0,15,0	0/0:28:0,0,28,0	0/0:22:0,0,0,22	0/1:25:0,0,25,0	0/0:7:0,0,7,0	0/0:22:0,0,22,0	0/0:39:0,0,0,39	0/0:16:0,0,0,16	0/0:12:0,0,12,0	0/0:28:0,0,0,28	0/0:23:0,0,0,23	0/0:20:0,0,20,0	0/0:51:0,0,51,0	0/0:23:0,0,23,0	0/0:36:0,0,0,36	0/0:19:0,0,0,19	0/0:19:0,0,19,0	0/0:21:0,0,0,21	0/0:50:0,0,50,0	0/0:55:0,0,55,0	0/0:6:0,0,0,6	0/0:13:0,0,0,13	0/0:25:0,0,0,25	0/0:17:0,0,0,17	0/0:20:0,0,0,20	0/0:27:0,0,0,27	0/0:21:0,0,21,0	0/0:29:0,0,0,29	0/0:41:0,0,0,41	0/0:17:0,0,17,0	0/0:15:0,0,0,15	0/0:17:0,0,17,0	0/0:23:0,0,23,0	0/0:37:0,0,37,0	0/0:23:0,0,23,0	0/0:32:0,0,0,32	0/0:10:0,0,0,10	0/0:16:0,0,0,16	./.:0:0,0,0,0	0/0:17:0,0,0,17	0/0:19:0,0,0,19	0/0:20:0,0,20,0	0/0:47:0,0,47,0	0/0:19:0,0,19,0	0/0:60:0,0,60,0	0/0:12:0,0,12,0	0/0:37:0,0,0,37	0/0:32:0,0,0,32	0/0:45:0,0,45,0	0/0:59:0,0,59,0	0/0:60:0,0,60,0	0/0:29:0,0,0,29	0/0:28:0,0,0,28	0/0:24:0,0,0,24	0/0:19:0,0,0,19	0/0:32:0,0,0,32	0/0:37:0,0,37,0	0/0:15:0,0,0,15	0/0:16:0,0,0,16	0/0:9:0,0,9,0	0/0:12:0,0,0,12	0/0:21:0,0,0,21	0/0:31:0,0,31,0	0/0:24:0,0,0,24	0/0:7:0,0,0,7	0/0:19:0,0,19,0	0/0:11:0,0,0,11	0/0:25:0,0,25,0	0/0:47:0,0,0,47	0/0:12:0,0,0,12	0/0:29:0,0,0,29	0/0:43:0,0,0,43	0/0:44:0,0,44,0
RAD_6	122	loc6_pos122	A	G	13	PASS	NS=80;DP=2089	GT:DP:CATG	0/0:32:0,32,0,0	0/0:28:0,0,0,28	./.:0:0,0,0,0	0/0:16:0,0,0,16	0/0:19:0,0,19,0	0/0:45:0,0,45,0	0/0:22:0,0,22,0	0/0:15:0,0,15,0	0/0:31:0,0,31,0	0/0:15:0,0,15,0	0/0:28:0,0,28,0	0/0:22:0,0,0,22	0/0:25:0,0,25,0	0/0:7:0,0,7,0	0/0:22:0,0,22,0	0/0:39:0,0,0,39	0/0:16:0,0,0,16	0/0:12:0,0,12,0	0/0:28:0,28,0,0	0/0:23:0,0,0,23	0/0:20:0,0,20,0	0/0:51:1,0,50,0	0/0:23:0,0,23,0	0/0:36:0,0,0,36	0/0:19:0,19,0,0	0/0:19:0,0,19,0	0/0:21:0,0,0,21	0/0:50:0,0,50,0	0/0:55:0,0,55,0	1/1:6:6,0,0,0	1/1:13:13,0,0,0	1/1:25:25,0,0,0	1/1:17:17,0,0,0	0/0:20:0,20,0,0	0/0:27:0,0,0,27	0/0:21:0,0,21,0	0/0:29:0,0,0,29	0/0:41:0,0,0,41	0/0:17:0,0,17,0	0/0:15:0,15,0,0	0/0:17:0,0,17,0	0/0:23:0,0,23,0	0/0:37:0,1,36,0	0/0:23:0,0,23,0	0/0:32:0,0,0,32	0/0:10:0,10,0,0	0/0:16:0,0,0,16	./.:0:0,0,0,0	0/0:17:0,0,0,17	0/0:19:0,0,0,19	0/0:20:0,0,20,0	0/0:47:0,0,47,0	0/0:19:0,0,19,0	0/0:60:0,0,60,0	0/0:12:2,0,10,0	0/0:37:0,0,0,37	0/0:32:0,0,0,32	0/0:45:0,0,45,0	0/0:59:0,0,59,0	0/0:60:0,0,60,0	0/0:29:0,0,0,29	0/0:28:0,0,0,28	0/0:24:0,0,0,24	0/0:19:0,0,0,19	0/0:32:0,0,0,32	0/0:37:0,0,37,0	0/0:15:0,0,0,15	0/0:16:0,16,0,0	0/0:9:0,0,9,0	0/0:12:0,0,0,12	0/0:21:0,0,0,21	0/0:31:0,0,31,0	0/0:24:0,0,0,24	0/0:7:0,3,0,4	0/0:19:0,0,19,0	0/0:11:0,0,0,11	0/0:25:0,0,25,0	0/0:47:0,0,0,47	0/0:12:0,0,0,12	0/0:29:0,0,0,29	0/0:43:0,0,0,43	0/0:44:0,0,44,0
RAD_6	124	loc6_pos124	G	A	13	PASS	NS=80;DP=2089	GT:DP:CATG	0/0:32:0,0,0,32	0/0:28:0,28,0,0	./.:0:0,0,0,0	0/0:16:0,16,0,0	0/0:19:0,0,19,0	0/0:45:0,0,45,0	0/0:22:0,0,22,0	0/0:15:0,0,15,0	0/0:31:0,0,31,0	0/0:15:0,0,15,0	0/0:28:0,0,28,0	0/0:22:0,22,0,0	0/0:25:0,0,25,0	0/0:7:0,0,7,0	0/0:22:0,0,22,0	0/0:39:0,39,0,0	0/0:16:0,16,0,0	0/0:12:0,0,12,0	0/0:28:0,0,0,28	0/0:23:0,23,0,0	0/0:20:0,0,20,0	0/0:51:0,0,51,0	0/0:23:0,0,23,0	0/0:36:0,36,0,0	0/0:19:0,0,0,19	0/0:19:0,0,19,0	0/0:21:0,21,0,0	0/0:50:0,0,50,0	0/0:55:0,0,55,0	1/1:6:0,0,6,0	1/1:13:0,0,13,0	1/1:25:0,0,25,0	1/1:17:0,0,17,0	0/0:20:0,0,0,20	0/0:27:0,27,0,0	0/0:21:0,0,21,0	0/0:29:0,29,0,0	0/0:41:0,41,0,0	0/0:17:0,0,17,0	0/0:15:0,0,0,15	0/0:17:0,0,17,0	0/0:23:0,0,23,0	0/0:37:0,0,37,0	0/0:23:0,0,23,0	0/0:32:0,32,0,0	0/0:10:0,0,0,10	0/0:16:0,16,0,0	./.:0:0,0,0,0	0/0:17:0,16,0,1	0/0:19:0,19,0,0	0/0:20:0,0,20,0	0/0:47:0,0,47,0	0/0:19:1,0,18,0	0/0:60:0,0,60,0	0/0:12:0,0,12,0	0/0:37:0,37,0,0	0/0:32:0,32,0,0	0/0:45:0,0,45,0	0/0:59:0,0,59,0	0/0:60:0,0,60,0	0/0:29:0,29,0,0	0/0:28:0,28,0,0	0/0:24:0,24,0,0	0/0:19:0,19,0,0	0/0:32:0,32,0,0	0/0:37:0,0,37,0	0/0:15:0,15,0,0	0/0:16:0,0,0,16	0/0:9:0,0,9,0	0/0:12:0,12,0,0	0/0:21:0,21,0,0	0/0:31:0,0,31,0	0/0:24:0,24,0,0	0/0:7:0,7,0,0	0/0:19:0,0,19,0	0/0:11:0,11,0,0	0/0:25:0,0,25,0	0/0:47:0,47,0,0	0/0:12:0,12,0,0	0/0:29:0,29,0,0	0/0:43:0,43,0,0	0/0:44:0,0,44,0
RAD_6	125	loc6_pos125	G	A	13	PASS	NS=80;DP=2089	GT:DP:CATG	0/0:32:0,0,0,32	0/0:28:0,0,0,28	./.:0:0,0,0,0	0/0:16:0,0,0,16	0/0:19:19,0,0,0	0/0:45:45,0,0,0	0/0:22:22,0,0,0	0/0:15:15,0,0,0	0/0:31:31,0,0,0	0/0:15:15,0,0,0	0/0:28:28,0,0,0	0/0:22:0,0,0,22	0/0:25:25,0,0,0	0/0:7:7,0,0,0	0/0:22:22,0,0,0	0/0:39:0,0,0,39	0/0:16:0,0,0,16	0/0:12:12,0,0,0	0/0:28:0,0,0,28	0/0:23:0,0,0,23	0/0:20:20,0,0,0	0/0:51:51,0,0,0	0/0:23:23,0,0,0	0/0:36:0,0,0,36	0/0:19:0,0,0,19	0/0:19:19,0,0,0	0/0:21:0,0,0,21	0/0:50:50,0,0,0	0/0:55:55,0,0,0	0/0:6:0,0,6,0	0/0:13:0,0,13,0	0/0:25:0,0,25,0	0/0:17:0,0,17,0	0/0:20:0,0,0,20	0/0:27:0,0,0,27	0/0:21:21,0,0,0	0/0:29:0,0,0,29	0/0:41:0,0,0,41	0/0:17:17,0,0,0	0/0:15:0,0,0,15	0/0:17:17,0,0,0	0/0:23:23,0,0,0	0/0:37:37,0,0,0	0/0:23:22,1,0,0	0/0:32:0,0,0,32	0/0:10:0,0,0,10	0/0:16:0,0,0,16	./.:0:0,0,0,0	0/0:17:0,0,0,17	0/0:19:0,0,0,19	0/0:20:20,0,0,0	0/0:47:47,0,0,0	0/0:19:19,0,0,0	0/0:60:60,0,0,0	0/0:12:12,0,0,0	0/0:37:0,0,0,37	0/0:32:0,0,0,32	0/0:45:45,0,0,0	0/0:59:59,0,0,0	0/0:60:60,0,0,0	0/0:29:0,0,0,29	0/0:28:0,0,0,28	0/0:24:0,0,0,24	0/0:19:0,0,0,19	0/0:32:0,0,0,32	0/0:37:37,0,0,0	0/0:15:0,0,0,15	0/0:16:0,0,0,16	0/0:9:9,0,0,0	0/0:12:0,0,0,12	0/0:21:0,0,0,21	1/1:31:31,0,0,0	0/0:24:0,0,0,24	0/1:7:0,0,0,7	1/1:19:19,0,0,0	0/0:11:0,0,0,11	0/0:25:25,0,0,0	0/0:47:0,0,0,47	0/0:12:0,0,0,12	0/0:29:0,0,0,29	0/0:43:0,0,0,43	0/0:44:44,0,0,0
RAD_6	128	loc6_pos128	G	T	13	PASS	NS=80;DP=2089	GT:DP:CATG	0/0:32:0,0,0,32	0/0:28:0,28,0,0	./.:0:0,0,0,0	0/0:16:0,16,0,0	0/0:19:0,0,19,0	0/0:45:0,0,45,0	0/0:22:0,0,22,0	0/0:15:0,0,15,0	0/0:31:0,0,31,0	0/0:15:0,0,15,0	0/0:28:0,0,28,0	0/0:22:0,22,0,0	0/0:25:0,0,25,0	0/0:7:0,0,7,0	0/0:22:0,0,22,0	0/0:39:0,39,0,0	0/0:16:0,16,0,0	0/0:12:0,0,12,0	0/0:28:0,0,0,28	0/0:23:0,23,0,0	0/0:20:0,0,20,0	0/0:51:0,0,51,0	0/0:23:0,0,23,0	0/0:36:0,36,0,0	0/0:19:0,0,0,19	0/0:19:0,0,19,0	0/0:21:0,21,0,0	0/0:50:0,0,50,0	0/0:55:0,0,55,0	0/0:6:0,0,6,0	0/0:13:0,0,13,0	0/0:25:0,0,25,0	0/0:17:0,0,17,0	0/0:20:0,0,0,20	0/0:27:0,27,0,0	0/0:21:0,0,21,0	0/0:29:0,29,0,0	0/0:41:0,41,0,0	0/0:17:0,0,17,0	0/0:15:0,0,0,15	0/0:17:0,0,17,0	0/0:23:0,0,23,0	0/0:37:0,0,37,0	0/0:23:0,0,23,0	0/0:32:0,32,0,0	0/0:10:0,0,0,10	0/0:16:0,16,0,0	./.:0:0,0,0,0	0/0:17:0,17,0,0	0/0:19:0,19,0,0	0/0:20:0,0,20,0	0/0:47:0,0,47,0	0/0:19:0,0,19,0	0/0:60:0,0,60,0	0/0:12:0,0,12,0	0/0:37:0,37,0,0	0/0:32:0,32,0,0	0/0:45:0,0,45,0	0/0:59:0,0,59,0	0/0:60:0,0,60,0	0/0:29:0,29,0,0	0/0:28:0,28,0,0	0/0:24:0,24,0,0	0/0:19:0,19,0,0	0/0:32:0,32,0,0	0/0:37:0,0,37,0	0/0:15:0,15,0,0	0/0:16:0,0,0,16	0/1:9:0,0,9,0	0/0:12:0,12,0,0	0/0:21:0,21,0,0	0/0:31:0,0,31,0	0/0:24:0,24,0,0	0/0:7:0,7,0,0	0/0:19:0,0,19,0	0/0:11:0,11,0,0	0/0:25:0,0,25,0	0/0:47:0,47,0,0	0/0:12:0,12,0,0	0/0:29:0,29,0,0	0/0:43:0,43,0,0	0/0:44:0,0,44,0
RAD_6	139	loc6_pos139	C	T	13	PASS	NS=80;DP=2089	GT:DP:CATG	0/0:32:31,0,0,1	0/0:28:0,0,28,0	./.:0:0,0,0,0	0/0:16:0,0,16,0	0/0:19:0,0,19,0	0/0:45:0,0,45,0	0/0:22:0,0,22,0	0/0:15:0,0,15,0	0/0:31:0,0,31,0	0/0:15:0,0,15,0	0/0:28:0,0,28,0	0/0:22:0,0,22,0	0/0:25:0,0,25,0	0/0:7:0,0,7,0	0/0:22:0,0,22,0	0/0:39:0,0,39,0	0/0:16:0,0,16,0	0/0:12:0,0,12,0	0/0:28:28,0,0,0	0/0:23:0,0,23,0	0/0:20:0,0,20,0	0/0:51:0,0,51,0	0/0:23:0,0,23,0	0/0:36:0,0,36,0	1/0:19:11,0,8,0	1/0:19:0,0,19,0	1/0:21:0,0,21,0	0/0:50:0,0,50,0	0/0:55:0,0,55,0	0/0:6:0,0,6,0	0/0:13:0,0,13,0	0/0:25:0,0,25,0	0/0:17:0,0,17,0	0/0:20:20,0,0,0	0/0:27:0,0,27,0	0/0:21:0,0,21,0	0/0:29:0,0,29,0	0/0:41:0,0,41,0	0/0:17:0,0,17,0	0/0:15:15,0,0,0	0/0:17:0,0,17,0	0/0:23:0,0,23,0	0/0:37:0,0,37,0	0/0:23:0,0,23,0	0/0:32:0,0,32,0	0/0:10:10,0,0,0	0/0:16:0,0,16,0	./.:0:0,0,0,0	0/0:17:0,0,17,0	0/0:19:0,0,19,0	0/0:20:0,0,20,0	0/0:47:0,0,47,0	0/0:19:0,0,19,0	0/0:60:0,0,60,0	0/0:12:0,0,12,0	0/0:37:0,0,37,0	0/0:32:0,0,32,0	0/0:45:0,0,45,0	0/0:59:0,0,59,0	0/0:60:0,0,60,0	0/0:29:0,0,29,0	0/0:28:0,0,28,0	0/0:24:0,0,24,0	0/0:19:0,0,19,0	0/0:32:0,0,32,0	0/0:37:0,0,37,0	0/0:15:0,0,15,0	0/0:16:16,0,0,0	0/0:9:0,0,9,0	0/0:12:0,0,12,0	0/0:21:0,0,21,0	0/0:31:0,0,31,0	0/0:24:0,0,24,0	0/0:7:0,0,7,0	0/0:19:0,0,19,0	0/0:11:0,0,11,0	0/0:25:0,0,25,0	0/0:47:0,0,47,0	0/0:12:0,0,12,0	0/0:29:1,0,28,0	0/0:43:0,0,43,0	0/0:44:0,0,44,0
RAD_6	150	loc6_pos150	T	G	13	PASS	NS=80;DP=2089	GT:DP:CATG	0/0:32:0,0,32,0	0/0:28:0,0,28,0	./.:0:0,0,0,0	0/0:16:0,0,16,0	0/0:19:19,0,0,0	0/0:45:45,0,0,0	0/0:22:22,0,0,0	0/0:15:15,0,0,0	0/0:31:31,0,0,0	0/0:15:15,0,0,0	0/0:28:28,0,0,0	0/0:22:0,0,22,0	0/0:25:25,0,0,0	0/0:7:7,0,0,0	0/0:22:22,0,0,0	0/0:39:0,0,39,0	0/0:16:0,0,16,0	0/0:12:12,0,0,0	0/0:28:0,0,28,0	0/0:23:0,0,23,0	0/0:20:20,0,0,0	0/0:51:51,0,0,0	0/0:23:23,0,0,0	0/0:36:0,0,36,0	0/0:19:0,0,19,0	0/0:19:19,0,0,0	0/0:21:0,0,21,0	0/0:50:50,0,0,0	0/0:55:55,0,0,0	0/0:6:0,6,0,0	0/0:13:0,13,0,0	0/0:25:0,25,0,0	0/0:17:0,17,0,0	0/0:20:0,0,20,0	0/0:27:0,0,26,1	0/0:21:21,0,0,0	0/0:29:0,0,29,0	0/0:41:0,0,41,0	0/0:17:17,0,0,0	0/0:15:0,0,15,0	0/0:17:17,0,0,0	0/0:23:23,0,0,0	0/0:37:37,0,0,0	0/0:23:23,0,0,0	0/0:32:0,0,32,0	0/0:10:0,0,10,0	0/0:16:0,0,16,0	./.:0:0,0,0,0	0/0:17:0,0,17,0	0/0:19:0,0,19,0	0/0:20:20,0,0,0	0/0:47:47,0,0,0	0/0:19:19,0,0,0	0/0:60:60,0,0,0	0/0:12:12,0,0,0	0/0:37:0,0,36,1	0/0:32:0,0,32,0	0/0:45:45,0,0,0	1/0:59:59,0,0,0	0/0:60:59,1,0,0	0/0:29:0,0,29,0	0/0:28:0,0,28,0	0/0:24:0,0,24,0	0/0:19:0,0,19,0	0/0:32:0,0,32,0	0/0:37:37,0,0,0	0/0:15:0,0,15,0	0/0:16:0,0,16,0	0/0:9:9,0,0,0	0/0:12:0,0,12,0	0/0:21:0,0,21,0	0/0:31:31,0,0,0	0/0:24:0,0,24,0	0/0:7:0,0,7,0	0/0:19:19,0,0,0	0/0:11:0,0,11,0	0/0:25:25,0,0,0	0/0:47:0,0,47,0	0/0:12:0,0,12,0	0/0:29:0,0,29,0	0/0:43:0,0,43,0	0/0:44:44,0,0,0
RAD_6	183	loc6_pos183	C	T	13	PASS	NS=80;DP=2089	GT:DP:CATG	0/0:32:32,0,0,0	0/0:28:0,0,28,0	./.:0:0,0,0,0	0/0:16:0,0,16,0	0/0:19:0,0,19,0	0/0:45:0,0,44,1	0/0:22:0,0,6,16	0/0:15:0,0,15,0	0/0:31:1,0,30,0	0/0:15:0,0,15,0	0/0:28:0,0,27,1	0/0:22:0,0,22,0	0/0:25:0,0,12,13	0/0:7:0,0,7,0	0/0:22:0,0,22,0	0/0:39:0,0,39,0	0/0:16:0,0,16,0	0/0:12:0,0,12,0	0/0:28:28,0,0,0	0/0:23:0,0,23,0	0/0:20:0,0,20,0	0/0:51:0,0,51,0	0/0:23:0,0,23,0	0/0:36:0,0,36,0	0/0:19:19,0,0,0	0/0:19:0,0,19,0	0/0:21:0,0,21,0	0/0:50:0,0,50,0	0/0:55:0,0,55,0	1/1:6:6,0,0,0	1/1:13:13,0,0,0	1/1:25:25,0,0,0	1/1:17:17,0,0,0	0/0:20:20,0,0,0	0/0:27:0,0,27,0	0/0:21:0,0,21,0	0/0:29:0,0,29,0	0/0:41:0,0,41,0	0/0:17:0,0,17,0	0/0:15:15,0,0,0	0/0:17:0,0,17,0	0/0:23:0,0,23,0	0/0:37:0,0,37,0	0/0:23:0,0,23,0	0/0:32:0,0,32,0	0/0:10:10,0,0,0	0/0:16:0,0,16,0	./.:0:0,0,0,0	0/0:17:0,0,17,0	0/0:19:0,0,19,0	0/0:20:0,0,20,0	0/0:47:0,0,47,0	0/0:19:0,0,19,0	0/0:60:0,0,60,0	0/0:12:0,0,12,0	0/0:37:0,0,37,0	0/0:32:0,0,32,0	0/0:45:0,0,45,0	0/0:59:0,0,59,0	0/0:60:0,0,59,1	0/0:29:0,0,29,0	0/0:28:0,0,28,0	0/0:24:0,0,24,0	0/0:19:0,0,19,0	0/0:32:0,0,32,0	0/0:37:0,0,37,0	0/0:15:0,0,15,0	0/0:16:16,0,0,0	0/0:9:0,0,9,0	0/0:12:0,0,12,0	0/0:21:0,0,21,0	0/0:31:0,0,30,1	0/0:24:0,0,24,0	0/0:7:0,0,7,0	0/0:19:0,0,19,0	0/0:11:0,0,11,0	0/0:25:0,0,25,0	0/0:47:0,0,47,0	0/0:12:1,0,11,0	0/0:29:0,0,29,0	0/0:43:0,0,43,0	0/0:44:0,0,44,0
RAD_6	203	loc6_pos203	A	G	13	PASS	NS=80;DP=2089	GT:DP:CATG	0/0:32:0,32,0,0	0/0:28:0,0,0,28	./.:0:0,0,0,0	0/0:16:0,0,0,16	0/0:19:0,19,0,0	0/0:45:0,45,0,0	0/0:22:0,22,0,0	1/1:15:0,15,0,0	0/0:31:0,31,0,0	1/0:15:0,15,0,0	0/0:28:0,28,0,0	0/0:22:0,0,0,22	0/0:25:0,25,0,0	0/0:7:0,7,0,0	0/0:22:0,22,0,0	0/0:39:0,0,0,39	0/0:16:0,0,0,16	0/0:12:0,12,0,0	0/0:28:1,27,0,0	0/0:23:0,0,0,23	0/0:20:0,20,0,0	0/0:51:0,51,0,0	0/0:23:0,23,0,0	0/0:36:0,0,0,36	0/0:19:0,19,0,0	0/0:19:0,19,0,0	0/0:21:0,0,0,21	0/0:50:0,50,0,0	0/0:55:0,55,0,0	0/0:6:0,0,0,6	0/0:13:0,0,0,13	0/0:25:0,0,0,25	0/0:17:0,0,0,17	0/0:20:0,20,0,0	0/0:27:0,0,0,27	0/0:21:0,21,0,0	0/0:29:0,0,0,29	0/0:41:0,0,0,41	0/0:17:0,17,0,0	0/0:15:0,15,0,0	0/0:17:0,17,0,0	0/0:23:0,23,0,0	0/0:37:0,37,0,0	0/0:23:0,22,0,1	0/0:32:0,0,0,32	0/0:10:0,10,0,0	0/0:16:0,0,0,16	./.:0:0,0,0,0	0/0:17:0,0,0,17	0/0:19:0,0,0,19	0/0:20:0,20,0,0	0/0:47:0,47,0,0	0/0:19:0,19,0,0	0/0:60:0,60,0,0	0/0:12:0,12,0,0	0/0:37:0,0,1,36	0/0:32:0,0,0,32	0/0:45:0,45,0,0	0/0:59:0,59,0,0	0/0:60:0,60,0,0	0/0:29:0,0,0,29	0/0:28:0,0,0,28	0/0:24:0,0,0,24	0/0:19:0,0,0,19	0/0:32:0,0,0,32	0/0:37:0,37,0,0	0/0:15:0,0,0,15	0/0:16:0,16,0,0	0/0:9:0,8,1,0	0/0:12:0,0,0,12	0/0:21:0,0,0,21	0/0:31:0,31,0,0	0/0:24:0,0,0,24	0/0:7:0,0,0,7	0/0:19:0,19,0,0	0/0:11:0,0,0,11	0/0:25:0,25,0,0	0/0:47:0,0,0,47	0/0:12:0,0,0,12	0/0:29:0,0,0,29	0/0:43:0,0,1,42	0/0:44:0,43,0,1
RAD_6	206	loc6_pos206	G	A	13	PASS	NS=76;DP=2089	GT:DP:CATG	0/0:32:0,0,0,32	0/0:28:0,0,0,28	./.:0:0,0,0,0	0/0:16:0,0,0,16	0/0:19:0,0,0,19	0/0:45:0,0,0,45	0/1:22:0,0,0,22	0/0:15:0,0,0,15	0/0:31:0,0,0,31	0/0:15:0,0,0,15	0/0:28:0,0,0,28	0/0:22:0,0,0,22	0/0:25:0,0,0,25	0/0:7:0,0,0,7	0/0:22:0,0,0,22	0/0:39:0,0,0,39	0/0:16:0,0,0,16	0/0:12:0,0,0,12	0/0:28:0,0,0,28	0/0:23:0,0,0,23	0/0:20:0,0,0,20	0/0:51:0,0,0,51	0/0:23:0,0,0,23	0/0:36:0,0,0,36	0/0:19:0,0,0,19	0/0:19:0,0,0,19	0/0:21:0,0,0,21	0/0:50:0,0,0,50	0/0:55:0,0,0,55	./.:6:0,0,0,6	./.:13:0,0,0,13	./.:25:0,0,0,25	./.:17:0,0,0,17	0/0:20:0,0,0,20	0/0:27:0,0,0,27	0/0:21:0,0,1,20	0/0:29:0,0,0,29	0/0:41:0,0,0,41	0/0:17:0,0,0,17	0/0:15:0,0,0,15	0/0:17:0,0,0,17	0/0:23:0,0,0,23	0/0:37:0,0,0,37	0/0:23:0,0,0,23	0/0:32:0,0,0,32	0/0:10:0,0,0,10	0/0:16:0,0,0,16	./.:0:0,0,0,0	0/0:17:0,0,0,17	0/0:19:0,0,0,19	0/0:20:0,0,0,20	0/0:47:0,0,0,47	0/0:19:0,0,0,19	0/0:60:0,0,0,60	0/0:12:0,0,0,12	0/0:37:0,0,0,37	0/0:32:0,0,0,32	0/0:45:0,0,0,45	0/0:59:0,0,0,59	0/0:60:0,0,0,60	0/0:29:0,0,0,29	0/0:28:0,0,0,28	0/0:24:1,0,0,23	0/0:19:0,0,0,19	0/0:32:0,0,0,32	0/0:37:0,0,0,37	0/0:15:0,0,0,15	0/0:16:0,0,1,15	0/0:9:0,0,0,9	0/0:12:0,0,0,12	0/0:21:0,0,0,21	0/0:31:0,0,0,31	0/0:24:0,0,0,24	0/0:7:0,0,0,7	0/0:19:0,0,0,19	0/0:11:0,0,0,11	0/0:25:0,0,0,25	0/0:47:0,0,0,47	0/0:12:0,0,0,12	0/0:29:0,0,0,29	0/0:43:0,0,0,43	0/0:44:0,0,0,44
RAD_6	213	loc6_pos213	T	C	13	PASS	NS=80;DP=2089	GT:DP:CATG	0/0:32:0,0,32,0	0/0:28:0,0,28,0	./.:0:0,0,0,0	0/0:16:0,0,16,0	0/0:19:0,0,0,19	0/0:45:0,0,0,45	0/0:22:0,0,0,22	1/1:15:0,0,0,15	0/0:31:0,0,0,31	0/1:15:0,0,0,15	0/0:28:0,0,0,28	0/0:22:0,0,22,0	0/0:25:0,0,0,25	0/0:7:0,0,0,7	0/0:22:0,0,0,22	0/0:39:0,0,39,0	0/0:16:0,0,16,0	0/0:12:0,0,0,12	0/0:28:0,0,28,0	0/0:23:0,0,23,0	0/0:20:0,0,0,20	0/0:51:0,0,0,51	0/0:23:0,0,0,23	0/0:36:0,0,36,0	0/0:19:0,0,19,0	0/0:19:0,0,0,19	0/0:21:0,0,21,0	0/0:50:0,0,0,50	0/0:55:0,0,0,55	0/0:6:0,0,0,6	0/0:13:0,0,0,13	0/0:25:0,0,0,25	0/0:17:0,0,0,17	0/0:20:0,0,20,0	0/0:27:0,0,27,0	0/0:21:0,0,0,21	0/0:29:0,0,29,0	0/0:41:0,0,41,0	0/0:17:0,0,0,17	0/0:15:0,0,15,0	0/0:17:0,0,0,17	0/0:23:0,0,0,23	0/0:37:0,0,0,37	0/0:23:0,0,0,23	0/0:32:0,0,32,0	0/0:10:0,0,10,0	0/0:16:0,0,16,0	./.:0:0,0,0,0	0/0:17:0,0,17,0	0/0:19:0,0,19,0	0/0:20:0,0,0,20	0/0:47:0,0,0,47	0/0:19:0,0,0,19	0/0:60:0,0,0,60	0/0:12:0,0,0,12	0/0:37:0,0,37,0	0/0:32:0,0,32,0	0/0:45:0,0,0,45	0/0:59:0,0,0,59	0/0:60:0,0,1,59	0/0:29:0,0,29,0	0/0:28:0,0,28,0	0/0:24:0,0,24,0	0/0:19:0,0,19,0	0/0:32:0,0,32,0	0/0:37:0,0,0,37	0/0:15:0,0,15,0	1/1:16:16,0,0,0	0/0:9:0,0,0,9	0/1:12:0,0,12,0	0/0:21:0,0,21,0	0/0:31:0,0,0,31	0/0:24:0,0,24,0	0/0:7:0,0,7,0	0/0:19:0,0,0,19	0/0:11:0,0,11,0	0/0:25:0,0,0,25	0/0:47:0,0,47,0	0/0:12:0,0,12,0	0/0:29:0,0,29,0	0/0:43:0,0,43,0	0/0:44:0,0,0,44
RAD_6	226	loc6_pos226	C	G	13	PASS	NS=80;DP=2089	GT:DP:CATG	1/1:32:0,0,0,32	1/1:28:0,27,0,1	./.:0:0,0,0,0	1/1:16:0,16,0,0	1/1:19:0,18,1,0	1/1:45:0,45,0,0	1/1:22:0,22,0,0	1/1:15:0,15,0,0	1/1:31:0,31,0,0	1/1:15:0,15,0,0	1/1:28:0,28,0,0	1/1:22:0,22,0,0	1/1:25:0,25,0,0	1/1:7:0,7,0,0	1/1:22:0,22,0,0	1/1:39:0,39,0,0	1/1:16:0,16,0,0	1/1:12:0,12,0,0	1/1:28:0,0,0,28	1/1:23:0,23,0,0	1/1:20:0,20,0,0	1/1:51:0,51,0,0	1/1:23:0,23,0,0	1/1:36:0,36,0,0	0/0:19:19,0,0,0	0/0:19:0,19,0,0	0/0:21:0,21,0,0	0/0:50:0,50,0,0	0/0:55:0,55,0,0	0/0:6:0,6,0,0	0/0:13:0,13,0,0	0/0:25:0,25,0,0	0/0:17:0,17,0,0	0/0:20:20,0,0,0	0/0:27:0,27,0,0	0/0:21:0,21,0,0	0/0:29:0,29,0,0	0/0:41:0,41,0,0	0/0:17:0,17,0,0	0/0:15:15,0,0,0	0/0:17:0,17,0,0	0/0:23:0,23,0,0	0/0:37:0,37,0,0	0/0:23:0,23,0,0	0/0:32:0,32,0,0	0/0:10:10,0,0,0	0/0:16:0,16,0,0	./.:0:0,0,0,0	0/0:17:0,17,0,0	0/0:19:0,19,0,0	0/0:20:1,19,0,0	0/0:47:0,47,0,0	0/0:19:0,19,0,0	0/0:60:0,60,0,0	0/0:12:0,12,0,0	0/0:37:0,37,0,0	0/0:32:0,32,0,0	0/0:45:0,45,0,0	0/0:59:0,59,0,0	0/0:60:0,60,0,0	0/0:29:0,29,0,0	0/0:28:0,28,0,0	0/0:24:0,24,0,0	0/0:19:0,19,0,0	0/0:32:0,32,0,0	0/0:37:0,37,0,0	0/0:15:0,15,0,0	0/0:16:16,0,0,0	0/0:9:0,9,0,0	0/0:12:0,12,0,0	0/0:21:0,21,0,0	0/0:31:0,31,0,0	0/0:24:0,24,0,0	0/0:7:0,7,0,0	0/0:19:0,19,0,0	0/0:11:0,11,0,0	0/0:25:0,25,0,0	0/0:47:0,47,0,0	0/0:12:0,12,0,0	0/0:29:0,29,0,0	0/0:43:0,43,0,0	0/0:44:0,44,0,0
RAD_7	22	loc7_pos22	C	T	13	PASS	NS=34;DP=303	GT:DP:CATG	./.:0:0,0,0,0	./.:0:0,0,0,0	0/0:8:8,0,0,0	0/0:8:8,0,0,0	0/0:7:7,0,0,0	./.:0:0,0,0,0	./.:0:0,0,0,0	./.:0:0,0,0,0	0/0:16:16,0,0,0	./.:0:0,0,0,0	0/0:6:6,0,0,0	0/0:6:6,0,0,0	0/0:6:6,0,0,0	0/0:11:11,0,0,0	./.:0:0,0,0,0	./.:0:0,0,0,0	0/0:6:6,0,0,0	0/0:6:6,0,0,0	./.:0:0,0,0,0	./.:0:0,0,0,0	0/0:6:6,0,0,0	./.:0:0,0,0,0	./.:0:0,0,0,0	0/0:7:7,0,0,0	./.:0:0,0,0,0	0/0:6:6,0,0,0	0/0:6:6,0,0,0	./.:0:0,0,0,0	./.:0:0,0,0,0	./.:0:0,0,0,0	./.:0:0,0,0,0	./.:0:0,0,0,0	1/1:6:6,0,0,0	0/0:9:9,0,0,0	0/0:11:11,0,0,0	./.:0:0,0,0,0	./.:0:0,0,0,0	0/0:6:6,0,0,0	./.:0:0,0,0,0	./.:0:0,0,0,0	0/0:6:6,0,0,0	./.:0:0,0,0,0	./.:0:0,0,0,0	./.:0:0,0,0,0	./.:0:0,0,0,0	0/0:8:8,0,0,0	./.:0:0,0,0,0	./.:0:0,0,0,0	0/0:11:11,0,0,0	./.:0:0,0,0,0	./.:0:0,0,0,0	./.:0:0,0,0,0	./.:0:0,0,0,0	0/0:6:0,6,0,0	./.:0:0,0,0,0	./.:0:0,0,0,0	0/0:7:7,0,0,0	./.:0:0,0,0,0	0/0:16:16,0,0,0	0/0:8:8,0,0,0	0/0:16:16,0,0,0	./.:0:0,0,0,0	0/0:19:19,0,0,0	0/0:6:6,0,0,0	0/0:15:15,0,0,0	./.:0:0,0,0,0	./.:0:0,0,0,0	./.:0:0,0,0,0	./.:0:0,0,0,0	0/0:21:21,0,0,0	./.:0:0,0,0,0	./.:0:0,0,0,0	0/0:7:7,0,0,0	./.:0:0,0,0,0	0/0:8:8,0,0,0	0/0:6:6,0,0,0	./.:0:0,0,0,0	./.:0:0,0,0,0	./.:0:0,0,0,0	./.:0:0,0,0,0	0/0:6:6,0,0,0	./.:0:0,0,0,0
RAD_7	30	loc7_pos30	T	C	13	PASS	NS=34;DP=303	GT:DP:CATG	./.:0:0,0,0,0	./.:0:0,0,0,0	0/0:8:0,0,8,0	0/0:8:0,0,8,0	0/0:7:0,0,0,7	./.:0:0,0,0,0	./.:0:0,0,0,0	./.:0:0,0,0,0	0/0:16:0,0,16,0	./.:0:0,0,0,0	0/0:6:0,0,0,6	0/0:6:0,0,6,0	0/0:6:0,0,0,6	0/0:11:0,0,11,0	./.:0:0,0,0,0	./.:0:0,0,0,0	0/0:6:0,0,0,6	0/0:6:0,0,6,0	./.:0:0,0,0,0	./.:0:0,0,0,0	0/0:6:0,0,0,6	./.:0:0,0,0,0	./.:0:0,0,0,0	0/0:7:0,0,0,7	./.:0:0,0,0,0	0/0:6:0,0,6,0	0/0:6:0,0,6,0	./.:0:0,0,0,0	./.:0:0,0,0,0	./.:0:0,0,0,0	./.:0:0,0,0,0	./.:0:0,0,0,0	1/1:6:0,0,0,6	0/0:9:0,0,0,9	0/0:11:0,0,0,11	./.:0:0,0,0,0	./.:0:0,0,0,0	0/0:6:0,0,0,6	./.:0:0,0,0,0	./.:0:0,0,0,0	0/0:6:0,0,0,6	./.:0:0,0,0,0	./.:0:0,0,0,0	./.:0:0,0,0,0	./.:0:0,0,0,0	0/0:8:0,0,0,8	./.:0:0,0,0,0	./.:0:0,0,0,0	0/0:11:0,0,11,0	./.:0:0,0,0,0	./.:0:0,0,0,0	./.:0:0,0,0,0	./.:0:0,0,0,0	0/0:6:0,0,0,6	./.:0:0,0,0,0	./.:0:0,0,0,0	0/0:7:0,0,0,7	./.:0:0,0,0,0	0/0:16:0,0,16,0	0/0:8:0,0,0,8	0/0:16:0,0,16,0	./.:0:0,0,0,0	0/0:19:0,0,19,0	0/0:6:0,0,0,6	0/0:15:0,0,0,15	./.:0:0,0,0,0	./.:0:0,0,0,0	./.:0:0,0,0,0	./.:0:0,0,0,0	0/0:21:0,0,21,0	./.:0:0,0,0,0	./.:0:0,0,0,0	0/0:7:0,0,0,7	./.:0:0,0,0,0	0/0:8:0,0,8,0	1/1:6:0,0,0,6	./.:0:0,0,0,0	./.:0:0,0,0,0	./.:0:0,0,0,0	./.:0:0,0,0,0	1/1:6:0,0,0,6	./.:0:0,0,0,0
RAD_8	6	loc8_pos6	T	C	13	PASS	NS=43;DP=378	GT:DP:CATG	0/0:8:0,0,8,0	0/0:7:0,0,0,7	0/0:11:0,0,11,0	0/0:16:0,0,16,0	./.:0:0,0,0,0	./.:0:0,0,0,0	./.:0:0,0,0,0	0/0:9:0,0,9,0	./.:0:0,0,0,0	0/0:9:0,0,0,9	./.:0:0,0,0,0	0/0:9:0,0,9,0	0/0:6:0,0,6,0	./.:0:0,0,0,0	./.:0:0,0,0,0	./.:0:0,0,0,0	./.:0:0,0,0,0	./.:0:0,0,0,0	0/0:6:0,0,6,0	./.:0:0,0,0,0	./.:0:0,0,0,0	./.:0:0,0,0,0	./.:0:0,0,0,0	0/0:15:0,0,0,15	0/0:8:0,0,8,0	0/0:12:0,0,12,0	0/0:11:0,0,11,0	0/0:9:0,0,0,9	0/0:6:0,0,0,6	./.:0:0,0,0,0	./.:0:0,0,0,0	./.:0:0,0,0,0	0/0:6:0,0,0,6	0/0:6:0,0,6,0	0/0:11:0,0,0,11	0/0:6:0,0,6,0	0/0:6:0,0,0,6	0/0:12:0,0,12,0	0/0:9:0,0,0,9	./.:0:0,0,0,0	./.:0:0,0,0,0	./.:0:0,0,0,0	0/0:6:0,0,6,0	./.:0:0,0,0,0	./.:0:0,0,0,0	0/0:11:0,0,0,11	0/0:7:0,0,0,7	0/0:6:0,0,6,0	1/1:8:8,0,0,0	./.:0:0,0,0,0	1/1:9:9,0,0,0	./.:0:0,0,0,0	0/0:8:0,0,0,8	./.:0:0,0,0,0	./.:0:0,0,0,0	0/1:6:2,0,4,0	./.:0:0,0,0,0	./.:0:0,0,0,0	./.:8:7,0,1,0	0/1:6:0,0,0,6	0/0:11:1,0,10,0	0/1:9:0,0,0,9	0/1:10:7,0,3,0	./.:0:0,0,0,0	1/1:13:0,0,0,13	./.:0:0,0,0,0	0/0:7:0,0,7,0	0/0:7:0,0,7,0	0/0:6:0,0,6,0	0/0:14:0,0,14,0	./.:0:0,0,0,0	0/0:7:0,0,7,0	0/0:8:0,0,0,8	./.:0:0,0,0,0	./.:0:0,0,0,0	./.:0:0,0,0,0	0/0:6:0,0,6,0	./.:0:0,0,0,0	./.:0:0,0,0,0	0/0:7:0,0,7,0	./.:0:0,0,0,0	./.:0:0,0,0,0
RAD_8	29	loc8_pos29	T	C	13	PASS	NS=43;DP=378	GT:DP:CATG	0/0:8:0,0,8,0	0/0:7:0,0,0,7	0/0:11:0,0,11,0	0/1:16:3,0,13,0	./.:0:0,0,0,0	./.:0:0,0,0,0	./.:0:0,0,0,0	0/0:9:0,0,9,0	./.:0:0,0,0,0	0/0:9:0,0,0,9	./.:0:0,0,0,0	0/0:9:0,0,9,0	0/0:6:0,0,6,0	./.:0:0,0,0,0	./.:0:0,0,0,0	./.:0:0,0,0,0	./.:0:0,0,0,0	./.:0:0,0,0,0	0/0:6:0,0,6,0	./.:0:0,0,0,0	./.:0:0,0,0,0	./.:0:0,0,0,0	./.:0:0,0,0,0	0/0:15:0,0,0,15	0/0:8:0,0,8,0	0/0:12:0,0,12,0	0/0:11:0,0,11,0	0/0:9:0,0,0,9	0/0:6:0,0,0,6	./.:0:0,0,0,0	./.:0:0,0,0,0	./.:0:0,0,0,0	0/0:6:0,0,0,6	0/0:6:0,0,6,0	0/0:11:0,0,0,11	0/0:6:0,0,6,0	0/0:6:0,0,0,6	0/0:12:0,0,12,0	0/0:9:0,0,0,9	./.:0:0,0,0,0	./.:0:0,0,0,0	./.:0:0,0,0,0	0/0:6:0,0,6,0	./.:0:0,0,0,0	./.:0:0,0,0,0	0/0:11:0,0,0,11	0/0:7:0,0,0,7	0/0:6:0,0,6,0	0/0:8:0,0,8,0	./.:0:0,0,0,0	0/0:9:0,0,9,0	./.:0:0,0,0,0	0/0:8:0,0,0,8	./.:0:0,0,0,0	./.:0:0,0,0,0	0/0:6:0,0,6,0	./.:0:0,0,0,0	./.:0:0,0,0,0	0/0:8:0,0,8,0	0/0:6:0,0,0,6	0/0:11:0,0,11,0	0/0:9:0,0,0,9	0/0:10:0,0,10,0	./.:0:0,0,0,0	0/0:13:0,0,0,13	./.:0:0,0,0,0	0/0:7:0,0,7,0	0/0:7:0,0,7,0	0/0:6:0,0,6,0	0/0:14:0,0,14,0	./.:0:0,0,0,0	./.:7:1,0,6,0	0/0:8:0,0,0,8	./.:0:0,0,0,0	./.:0:0,0,0,0	./.:0:0,0,0,0	0/0:6:0,0,6,0	./.:0:0,0,0,0	./.:0:0,0,0,0	0/0:7:0,0,7,0	./.:0:0,0,0,0	./.:0:0,0,0,0
RAD_8	54	loc8_pos54	C	A,G,T	13	PASS	NS=44;DP=378	GT:DP:CATG	0/0:8:8,0,0,0	0/0:7:0,7,0,0	0/0:11:11,0,0,0	0/0:16:16,0,0,0	./.:0:0,0,0,0	./.:0:0,0,0,0	./.:0:0,0,0,0	0/0:9:9,0,0,0	./.:0:0,0,0,0	0/0:9:0,9,0,0	./.:0:0,0,0,0	0/0:9:9,0,0,0	0/0:6:6,0,0,0	./.:0:0,0,0,0	./.:0:0,0,0,0	./.:0:0,0,0,0	./.:0:0,0,0,0	./.:0:0,0,0,0	0/0:6:6,0,0,0	./.:0:0,0,0,0	./.:0:0,0,0,0	./.:0:0,0,0,0	./.:0:0,0,0,0	0/0:15:0,15,0,0	0/0:8:8,0,0,0	0/0:12:12,0,0,0	0/0:11:11,0,0,0	0/0:9:0,9,0,0	0/0:6:0,6,0,0	./.:0:0,0,0,0	./.:0:0,0,0,0	./.:0:0,0,0,0	3/3:6:0,6,0,0	0/0:6:6,0,0,0	0/0:11:0,11,0,0	0/0:6:6,0,0,0	0/0:6:0,6,0,0	0/0:12:12,0,0,0	0/0:9:0,9,0,0	./.:0:0,0,0,0	./.:0:0,0,0,0	./.:0:0,0,0,0	0/0:6:6,0,0,0	./.:0:0,0,0,0	./.:0:0,0,0,0	0/0:11:0,11,0,0	0/0:7:0,7,0,0	0/0:6:6,0,0,0	0/0:8:8,0,0,0	./.:0:0,0,0,0	0/0:9:9,0,0,0	./.:0:0,0,0,0	0/0:8:0,8,0,0	./.:0:0,0,0,0	./.:0:0,0,0,0	0/0:6:6,0,0,0	./.:0:0,0,0,0	./.:0:0,0,0,0	0/0:8:8,0,0,0	2/0:6:0,6,0,0	0/0:11:11,0,0,0	0/0:9:0,9,0,0	0/0:10:10,0,0,0	./.:0:0,0,0,0	0/0:13:0,13,0,0	./.:0:0,0,0,0	0/0:7:7,0,0,0	0/0:7:7,0,0,0	0/0:6:6,0,0,0	0/0:14:14,0,0,0	./.:0:0,0,0,0	0/1:7:4,3,0,0	1/1:8:0,8,0,0	./.:0:0,0,0,0	./.:0:0,0,0,0	./.:0:0,0,0,0	0/0:6:6,0,0,0	./.:0:0,0,0,0	./.:0:0,0,0,0	0/0:7:7,0,0,0	./.:0:0,0,0,0	./.:0:0,0,0,0
RAD_8	61	loc8_pos61	G	A	13	PASS	NS=44;DP=378	GT:DP:CATG	0/0:8:0,0,0,8	0/0:7:0,0,7,0	0/0:11:0,0,0,11	0/0:16:0,0,0,16	./.:0:0,0,0,0	./.:0:0,0,0,0	./.:0:0,0,0,0	0/0:9:0,0,0,9	./.:0:0,0,0,0	0/0:9:0,0,9,0	./.:0:0,0,0,0	0/0:9:0,0,0,9	1/1:6:0,6,0,0	./.:0:0,0,0,0	./.:0:0,0,0,0	./.:0:0,0,0,0	./.:0:0,0,0,0	./.:0:0,0,0,0	0/0:6:0,0,0,6	./.:0:0,0,0,0	./.:0:0,0,0,0	./.:0:0,0,0,0	./.:0:0,0,0,0	0/0:15:0,0,15,0	0/0:8:0,0,0,8	0/0:12:0,0,0,12	0/0:11:0,0,0,11	0/0:9:0,0,9,0	0/0:6:0,0,6,0	./.:0:0,0,0,0	./.:0:0,0,0,0	./.:0:0,0,0,0	0/0:6:0,0,6,0	0/0:6:0,0,0,6	0/0:11:0,0,11,0	0/0:6:0,0,0,6	0/0:6:0,0,6,0	0/0:12:0,0,0,12	0/0:9:0,0,9,0	./.:0:0,0,0,0	./.:0:0,0,0,0	./.:0:0,0,0,0	0/0:6:0,0,0,6	./.:0:0,0,0,0	./.:0:0,0,0,0	0/0:11:0,0,11,0	0/0:7:0,0,7,0	0/0:6:0,0,0,6	0/0:8:0,0,0,8	./.:0:0,0,0,0	0/0:9:0,0,0,9	./.:0:0,0,0,0	0/0:8:0,0,8,0	./.:0:0,0,0,0	./.:0:0,0,0,0	0/0:6:0,0,0,6	./.:0:0,0,0,0	./.:0:0,0,0,0	0/0:8:0,0,0,8	0/0:6:0,0,6,0	0/0:11:0,0,0,11	0/0:9:0,0,9,0	0/0:10:0,0,0,10	./.:0:0,0,0,0	0/0:13:0,0,13,0	./.:0:0,0,0,0	0/0:7:0,0,0,7	0/0:7:0,0,0,7	0/0:6:0,0,0,6	0/0:14:0,0,0,14	./.:0:0,0,0,0	0/0:7:0,0,0,7	0/0:8:0,0,8,0	./.:0:0,0,0,0	./.:0:0,0,0,0	./.:0:0,0,0,0	0/0:6:0,0,0,6	./.:0:0,0,0,0	./.:0:0,0,0,0	0/0:7:0,0,0,7	./.:0:0,0,0,0	./.:0:0,0,0,0
RAD_8	70	loc8_pos70	A	G	13	PASS	NS=44;DP=378	GT:DP:CATG	0/0:8:0,8,0,0	0/0:7:7,0,0,0	0/0:11:0,11,0,0	0/0:16:0,16,0,0	./.:0:0,0,0,0	./.:0:0,0,0,0	./.:0:0,0,0,0	1/0:9:0,4,0,5	./.:0:0,0,0,0	0/0:9:9,0,0,0	./.:0:0,0,0,0	0/0:9:0,9,0,0	0/0:6:0,6,0,0	./.:0:0,0,0,0	./.:0:0,0,0,0	./.:0:0,0,0,0	./.:0:0,0,0,0	./.:0:0,0,0,0	0/0:6:0,6,0,0	./.:0:0,0,0,0	./.:0:0,0,0,0	./.:0:0,0,0,0	./.:0:0,0,0,0	0/0:15:15,0,0,0	0/0:8:0,8,0,0	0/0:12:0,12,0,0	0/0:11:0,11,0,0	0/0:9:9,0,0,0	0/0:6:6,0,0,0	./.:0:0,0,0,0	./.:0:0,0,0,0	./.:0:0,0,0,0	0/0:6:6,0,0,0	0/0:6:0,6,0,0	0/0:11:11,0,0,0	0/0:6:0,6,0,0	0/0:6:6,0,0,0	0/0:12:0,12,0,0	0/0:9:9,0,0,0	./.:0:0,0,0,0	./.:0:0,0,0,0	./.:0:0,0,0,0	0/0:6:0,6,0,0	./.:0:0,0,0,0	./.:0:0,0,0,0	0/0:11:11,0,0,0	0/0:7:7,0,0,0	0/0:6:0,6,0,0	0/0:8:0,8,0,0	./.:0:0,0,0,0	0/0:9:0,9,0,0	./.:0:0,0,0,0	0/0:8:8,0,0,0	./.:0:0,0,0,0	./.:0:0,0,0,0	0/0:6:0,6,0,0	./.:0:0,0,0,0	./.:0:0,0,0,0	0/0:8:0,8,0,0	0/0:6:6,0,0,0	0/0:11:0,11,0,0	0/0:9:9,0,0,0	0/0:10:0,10,0,0	./.:0:0,0,0,0	0/0:13:13,0,0,0	./.:0:0,0,0,0	0/0:7:0,7,0,0	0/0:7:0,7,0,0	0/0:6:0,6,0,0	0/0:14:0,14,0,0	./.:0:0,0,0,0	0/0:7:0,7,0,0	0/0:8:8,0,0,0	./.:0:0,0,0,0	./.:0:0,0,0,0	./.:0:0,0,0,0	0/0:6:0,6,0,0	./.:0:0,0,0,0	./.:0:0,0,0,0	0/0:7:0,7,0,0	./.:0:0,0,0,0	./.:0:0,0,0,0
RAD_8	71	loc8_pos71	A	C	13	PASS	NS=43;DP=378	GT:DP:CATG	0/0:8:0,8,0,0	0/0:7:0,0,7,0	0/0:11:0,11,0,0	0/0:16:0,16,0,0	./.:0:0,0,0,0	./.:0:0,0,0,0	./.:0:0,0,0,0	0/0:9:0,9,0,0	./.:0:0,0,0,0	0/0:9:0,0,9,0	./.:0:0,0,0,0	0/0:9:0,9,0,0	0/0:6:0,6,0,0	./.:0:0,0,0,0	./.:0:0,0,0,0	./.:0:0,0,0,0	./.:0:0,0,0,0	./.:0:0,0,0,0	0/0:6:0,6,0,0	./.:0:0,0,0,0	./.:0:0,0,0,0	./.:0:0,0,0,0	./.:0:0,0,0,0	0/0:15:0,0,15,0	0/0:8:0,8,0,0	0/0:12:0,12,0,0	0/0:11:0,11,0,0	0/0:9:0,0,9,0	0/0:6:0,0,6,0	./.:0:0,0,0,0	./.:0:0,0,0,0	./.:0:0,0,0,0	0/0:6:0,0,6,0	0/0:6:0,6,0,0	0/0:11:0,0,11,0	0/0:6:0,6,0,0	0/0:6:0,0,6,0	0/0:12:0,12,0,0	0/0:9:0,0,9,0	./.:0:0,0,0,0	./.:0:0,0,0,0	./.:0:0,0,0,0	0/0:6:0,6,0,0	./.:0:0,0,0,0	./.:0:0,0,0,0	0/0:11:0,0,11,0	0/0:7:0,0,7,0	0/0:6:0,6,0,0	0/0:8:0,8,0,0	./.:0:0,0,0,0	0/0:9:0,9,0,0	./.:0:0,0,0,0	0/0:8:0,0,8,0	./.:0:0,0,0,0	./.:0:0,0,0,0	0/0:6:0,6,0,0	./.:0:0,0,0,0	./.:0:0,0,0,0	./.:8:7,1,0,0	1/0:6:0,0,6,0	0/0:11:0,11,0,0	0/0:9:0,0,9,0	1/0:10:7,3,0,0	./.:0:0,0,0,0	1/0:13:0,0,13,0	./.:0:0,0,0,0	0/0:7:0,7,0,0	0/0:7:0,7,0,0	0/0:6:0,6,0,0	0/0:14:0,14,0,0	./.:0:0,0,0,0	0/0:7:0,7,0,0	0/0:8:0,0,8,0	./.:0:0,0,0,0	./.:0:0,0,0,0	./.:0:0,0,0,0	0/0:6:0,6,0,0	./.:0:0,0,0,0	./.:0:0,0,0,0	0/0:7:0,7,0,0	./.:0:0,0,0,0	./.:0:0,0,0,0
RAD_8	83	loc8_pos83	A	G	13	PASS	NS=44;DP=378	GT:DP:CATG	0/0:8:0,8,0,0	0/0:7:0,0,7,0	0/0:11:0,11,0,0	0/0:16:0,16,0,0	./.:0:0,0,0,0	./.:0:0,0,0,0	./.:0:0,0,0,0	0/0:9:0,9,0,0	./.:0:0,0,0,0	0/0:9:0,0,9,0	./.:0:0,0,0,0	0/0:9:0,9,0,0	0/0:6:0,6,0,0	./.:0:0,0,0,0	./.:0:0,0,0,0	./.:0:0,0,0,0	./.:0:0,0,0,0	./.:0:0,0,0,0	0/0:6:0,6,0,0	./.:0:0,0,0,0	./.:0:0,0,0,0	./.:0:0,0,0,0	./.:0:0,0,0,0	0/0:15:0,0,15,0	0/0:8:0,8,0,0	0/0:12:0,12,0,0	0/0:11:0,11,0,0	0/0:9:0,0,9,0	0/0:6:0,0,6,0	./.:0:0,0,0,0	./.:0:0,0,0,0	./.:0:0,0,0,0	0/0:6:0,0,6,0	0/0:6:0,6,0,0	0/0:11:0,0,11,0	0/0:6:0,6,0,0	0/0:6:0,0,6,0	0/0:12:0,12,0,0	0/0:9:0,0,9,0	./.:0:0,0,0,0	./.:0:0,0,0,0	./.:0:0,0,0,0	0/0:6:0,6,0,0	./.:0:0,0,0,0	./.:0:0,0,0,0	0/0:11:0,0,11,0	0/0:7:0,0,7,0	0/0:6:0,6,0,0	1/0:8:0,6,0,2	./.:0:0,0,0,0	0/0:9:0,9,0,0	./.:0:0,0,0,0	0/0:8:0,0,8,0	./.:0:0,0,0,0	./.:0:0,0,0,0	0/0:6:0,6,0,0	./.:0:0,0,0,0	./.:0:0,0,0,0	0/0:8:0,8,0,0	0/0:6:0,0,6,0	0/0:11:0,11,0,0	0/0:9:0,0,9,0	0/0:10:0,10,0,0	./.:0:0,0,0,0	0/0:13:1,0,12,0	./.:0:0,0,0,0	0/0:7:0,7,0,0	0/0:7:0,7,0,0	0/0:6:0,6,0,0	0/0:14:0,14,0,0	./.:0:0,0,0,0	0/0:7:0,7,0,0	0/0:8:0,0,8,0	./.:0:0,0,0,0	./.:0:0,0,0,0	./.:0:0,0,0,0	0/0:6:0,6,0,0	./.:0:0,0,0,0	./.:0:0,0,0,0	0/0:7:0,7,0,0	./.:0:0,0,0,0	./.:0:0,0,0,0
RAD_8	89	loc8_pos89	T	A	13	PASS	NS=40;DP=378	GT:DP:CATG	0/0:8:0,0,8,0	0/0:7:0,7,0,0	0/0:11:0,0,11,0	./.:16:0,2,14,0	./.:0:0,0,0,0	./.:0:0,0,0,0	./.:0:0,0,0,0	0/0:9:0,0,9,0	./.:0:0,0,0,0	0/0:9:0,9,0,0	./.:0:0,0,0,0	0/0:9:0,0,9,0	0/0:6:0,0,6,0	./.:0:0,0,0,0	./.:0:0,0,0,0	./.:0:0,0,0,0	./.:0:0,0,0,0	./.:0:0,0,0,0	1/1:6:0,6,0,0	./.:0:0,0,0,0	./.:0:0,0,0,0	./.:0:0,0,0,0	./.:0:0,0,0,0	0/0:15:0,15,0,0	./.:8:1,0,7,0	0/0:12:0,0,12,0	0/0:11:0,1,10,0	0/0:9:0,9,0,0	0/0:6:0,6,0,0	./.:0:0,0,0,0	./.:0:0,0,0,0	./.:0:0,0,0,0	0/0:6:0,6,0,0	0/0:6:0,0,6,0	./.:11:0,11,0,0	0/0:6:0,0,6,0	0/0:6:0,6,0,0	0/1:12:0,3,9,0	0/0:9:0,9,0,0	./.:0:0,0,0,0	./.:0:0,0,0,0	./.:0:0,0,0,0	./.:6:0,1,5,0	./.:0:0,0,0,0	./.:0:0,0,0,0	0/0:11:0,11,0,0	0/0:7:0,7,0,0	0/0:6:0,0,6,0	0/0:8:0,0,8,0	./.:0:0,0,0,0	0/0:9:0,0,9,0	./.:0:0,0,0,0	0/0:8:0,8,0,0	./.:0:0,0,0,0	./.:0:0,0,0,0	0/0:6:0,0,6,0	./.:0:0,0,0,0	./.:0:0,0,0,0	0/0:8:0,0,8,0	0/0:6:0,6,0,0	0/0:11:0,0,11,0	0/0:9:0,9,0,0	0/0:10:0,0,10,0	./.:0:0,0,0,0	0/0:13:0,13,0,0	./.:0:0,0,0,0	0/0:7:0,0,7,0	0/1:7:0,2,5,0	0/0:6:0,0,6,0	0/0:14:0,0,14,0	./.:0:0,0,0,0	0/0:7:0,0,7,0	0/0:8:0,8,0,0	./.:0:0,0,0,0	./.:0:0,0,0,0	./.:0:0,0,0,0	0/0:6:0,0,6,0	./.:0:0,0,0,0	./.:0:0,0,0,0	0/0:7:0,0,7,0	./.:0:0,0,0,0	./.:0:0,0,0,0
RAD_9	2	loc9_pos2	T	C	13	PASS	NS=67;DP=1921	GT:DP:CATG	0/0:37:0,37,0,0	0/1:18:8,0,10,0	1/1:12:12,0,0,0	0/0:36:0,36,0,0	./.:12:0,12,0,0	0/0:46:0,0,46,0	1/1:14:0,14,0,0	1/1:27:0,27,0,0	0/1:17:0,17,0,0	0/1:17:8,0,9,0	0/0:53:0,0,53,0	0/0:36:0,0,36,0	0/0:27:0,0,27,0	0/0:15:0,15,0,0	0/0:22:0,0,22,0	0/0:32:0,0,32,0	0/0:17:0,17,0,0	0/0:53:0,53,0,0	0/0:31:0,31,0,0	0/0:67:0,66,0,1	0/0:30:0,0,30,0	0/0:55:0,0,55,0	0/0:24:0,24,0,0	0/0:34:0,0,34,0	1/1:14:0,14,0,0	1/1:29:29,0,0,0	1/1:22:0,22,0,0	1/1:28:0,28,0,0	1/1:25:0,25,0,0	./.:0:0,0,0,0	./.:0:0,0,0,0	./.:0:0,0,0,0	./.:0:0,0,0,0	1/1:10:0,10,0,0	1/1:20:20,0,0,0	1/1:23:23,0,0,0	1/1:10:0,10,0,0	1/1:22:0,22,0,0	1/1:19:19,0,0,0	./.:9:0,9,0,0	1/1:17:17,0,0,0	1/1:27:0,27,0,0	1/1:38:38,0,0,0	1/1:14:0,14,0,0	1/1:25:0,25,0,0	1/1:28:28,0,0,0	./.:0:0,0,0,0	1/1:11:11,0,0,0	0/0:15:0,0,15,0	0/0:29:0,0,29,0	0/0:27:0,0,27,0	0/0:52:1,51,0,0	0/0:24:0,0,24,0	0/0:32:0,32,0,0	0/0:24:0,24,0,0	0/0:47:0,0,47,0	0/0:42:0,42,0,0	0/0:41:0,0,41,0	0/0:55:0,55,0,0	0/0:32:0,0,32,0	0/0:32:0,32,0,0	0/0:35:0,0,35,0	0/0:14:0,14,0,0	0/0:31:0,0,31,0	0/0:30:0,30,0,0	0/0:92:0,92,0,0	1/1:17:0,17,0,0	1/1:28:0,28,0,0	./.:0:0,0,0,0	1/1:22:22,0,0,0	1/1:21:21,0,0,0	1/1:21:0,21,0,0	1/1:13:0,13,0,0	1/1:10:10,0,0,0	1/1:12:12,0,0,0	./.:0:0,0,0,0	./.:0:0,0,0,0	./.:0:0,0,0,0	./.:0:0,0,0,0	./.:0:0,0,0,0	./.:0:0,0,0,0	./.:0:0,0,0,0
RAD_9	8	loc9_pos8	C	T	13	PASS	NS=68;DP=1921	GT:DP:CATG	0/0:37:0,37,0,0	1/0:18:10,0,8,0	1/1:12:0,0,12,0	0/0:36:0,35,0,1	./.:12:0,12,0,0	0/0:46:46,0,0,0	1/1:14:0,14,0,0	1/1:27:0,27,0,0	1/0:17:0,17,0,0	1/0:17:9,0,8,0	0/0:53:53,0,0,0	0/0:36:36,0,0,0	0/0:27:27,0,0,0	0/0:15:0,15,0,0	0/0:22:22,0,0,0	0/0:32:32,0,0,0	0/0:17:0,17,0,0	0/0:53:0,53,0,0	0/0:31:0,31,0,0	0/0:67:0,67,0,0	0/0:30:30,0,0,0	0/0:55:55,0,0,0	0/0:24:0,24,0,0	0/0:34:34,0,0,0	1/1:14:0,14,0,0	1/1:29:0,0,29,0	1/1:22:0,22,0,0	1/1:28:0,28,0,0	1/1:25:0,25,0,0	./.:0:0,0,0,0	./.:0:0,0,0,0	./.:0:0,0,0,0	./.:0:0,0,0,0	1/1:10:0,10,0,0	1/1:20:20,0,0,0	1/1:23:23,0,0,0	1/1:10:0,10,0,0	1/1:22:0,22,0,0	1/1:19:0,0,19,0	1/1:9:0,9,0,0	1/1:17:17,0,0,0	1/1:27:0,27,0,0	1/1:38:38,0,0,0	1/1:14:0,14,0,0	1/1:25:0,25,0,0	1/1:28:28,0,0,0	./.:0:0,0,0,0	1/1:11:0,0,11,0	0/0:15:15,0,0,0	0/0:29:29,0,0,0	0/0:27:27,0,0,0	0/0:52:0,52,0,0	0/0:24:24,0,0,0	0/0:32:0,32,0,0	0/0:24:0,24,0,0	0/0:47:47,0,0,0	0/0:42:0,41,1,0	0/0:41:41,0,0,0	0/0:55:0,55,0,0	0/0:32:32,0,0,0	0/0:32:0,32,0,0	0/0:35:35,0,0,0	0/0:14:0,14,0,0	0/0:31:31,0,0,0	0/0:30:0,30,0,0	0/0:92:0,91,0,1	1/1:17:0,17,0,0	1/1:28:0,28,0,0	./.:0:0,0,0,0	1/1:22:22,0,0,0	1/1:21:0,0,21,0	1/1:21:0,21,0,0	1/1:13:0,13,0,0	1/1:10:10,0,0,0	1/1:12:12,0,0,0	./.:0:0,0,0,0	./.:0:0,0,0,0	./.:0:0,0,0,0	./.:0:0,0,0,0	./.:0:0,0,0,0	./.:0:0,0,0,0	./.:0:0,0,0,0
RAD_9	32	loc9_pos32	A	G	13	PASS	NS=69;DP=1921	GT:DP:CATG	0/0:37:0,37,0,0	0/0:18:0,18,0,0	0/0:12:0,12,0,0	0/0:36:0,36,0,0	0/0:12:0,12,0,0	0/0:46:0,46,0,0	0/0:14:0,14,0,0	0/0:27:0,27,0,0	0/0:17:0,17,0,0	0/0:17:0,17,0,0	0/0:53:0,52,0,1	0/0:36:0,36,0,0	0/0:27:0,27,0,0	0/0:15:0,15,0,0	0/0:22:0,22,0,0	0/0:32:0,32,0,0	0/0:17:0,17,0,0	0/0:53:0,53,0,0	0/0:31:0,31,0,0	0/0:67:0,67,0,0	0/0:30:0,30,0,0	0/0:55:0,55,0,0	0/0:24:0,24,0,0	0/0:34:0,33,0,1	0/0:14:0,14,0,0	0/0:29:0,29,0,0	0/0:22:0,22,0,0	0/0:28:0,28,0,0	0/0:25:0,25,0,0	./.:0:0,0,0,0	./.:0:0,0,0,0	./.:0:0,0,0,0	./.:0:0,0,0,0	0/0:10:0,10,0,0	0/0:20:0,0,20,0	0/0:23:0,0,23,0	0/0:10:0,10,0,0	0/0:22:0,22,0,0	0/0:19:0,19,0,0	0/0:9:0,9,0,0	0/0:17:0,0,17,0	0/0:27:0,27,0,0	0/0:38:0,0,38,0	0/0:14:0,14,0,0	0/0:25:0,25,0,0	0/0:28:0,0,28,0	./.:0:0,0,0,0	0/0:11:0,11,0,0	0/0:15:0,15,0,0	0/0:29:0,29,0,0	0/0:27:0,27,0,0	0/0:52:0,51,0,1	0/0:24:0,24,0,0	0/0:32:0,32,0,0	0/0:24:0,24,0,0	0/0:47:0,47,0,0	0/0:42:0,42,0,0	0/0:41:0,41,0,0	0/0:55:0,55,0,0	0/0:32:0,32,0,0	0/0:32:0,32,0,0	0/0:35:0,35,0,0	0/0:14:0,14,0,0	0/0:31:0,31,0,0	0/0:30:0,30,0,0	0/0:92:0,92,0,0	0/0:17:0,17,0,0	0/0:28:0,28,0,0	./.:0:0,0,0,0	0/0:22:0,0,22,0	0/0:21:0,21,0,0	0/0:21:0,21,0,0	0/0:13:0,13,0,0	0/0:10:0,0,10,0	1/0:12:0,0,12,0	./.:0:0,0,0,0	./.:0:0,0,0,0	./.:0:0,0,0,0	./.:0:0,0,0,0	./.:0:0,0,0,0	./.:0:0,0,0,0	./.:0:0,0,0,0
RAD_9	36	loc9_pos36	C	T	13	PASS	NS=69;DP=1921	GT:DP:CATG	0/0:37:0,0,37,0	0/0:18:18,0,0,0	0/0:12:12,0,0,0	0/0:36:0,0,36,0	0/0:12:0,0,12,0	0/0:46:46,0,0,0	0/0:14:0,0,14,0	0/0:27:0,0,27,0	0/0:17:0,0,17,0	0/0:17:17,0,0,0	0/0:53:53,0,0,0	0/0:36:36,0,0,0	0/0:27:27,0,0,0	0/0:15:0,0,15,0	0/0:22:22,0,0,0	0/0:32:32,0,0,0	0/0:17:0,0,17,0	0/0:53:0,0,53,0	0/0:31:0,0,31,0	0/0:67:0,0,67,0	0/0:30:30,0,0,0	0/0:55:55,0,0,0	0/0:24:0,0,24,0	0/0:34:34,0,0,0	0/0:14:0,0,14,0	0/0:29:29,0,0,0	0/0:22:0,0,22,0	0/0:28:0,0,28,0	0/0:25:0,0,25,0	./.:0:0,0,0,0	./.:0:0,0,0,0	./.:0:0,0,0,0	./.:0:0,0,0,0	0/0:10:0,0,10,0	0/0:20:0,20,0,0	0/0:23:0,23,0,0	0/0:10:0,0,10,0	0/0:22:0,0,22,0	0/0:19:19,0,0,0	0/0:9:0,0,9,0	0/0:17:0,17,0,0	0/0:27:0,0,27,0	0/0:38:0,38,0,0	0/0:14:0,0,14,0	0/0:25:0,0,25,0	0/0:28:0,28,0,0	./.:0:0,0,0,0	0/0:11:11,0,0,0	0/0:15:15,0,0,0	0/0:29:29,0,0,0	0/0:27:27,0,0,0	0/0:52:0,0,52,0	0/0:24:24,0,0,0	1/0:32:0,0,32,0	1/0:24:0,0,24,0	1/0:47:18,0,29,0	0/0:42:0,0,42,0	1/0:41:19,0,22,0	0/0:55:0,0,55,0	0/0:32:32,0,0,0	0/0:32:0,0,32,0	0/0:35:35,0,0,0	0/0:14:0,0,14,0	0/0:31:31,0,0,0	0/0:30:0,0,30,0	0/0:92:0,0,92,0	0/0:17:0,0,17,0	0/0:28:0,0,28,0	./.:0:0,0,0,0	0/0:22:0,22,0,0	0/0:21:21,0,0,0	0/0:21:0,0,21,0	0/0:13:0,0,13,0	0/0:10:0,10,0,0	0/0:12:0,12,0,0	./.:0:0,0,0,0	./.:0:0,0,0,0	./.:0:0,0,0,0	./.:0:0,0,0,0	./.:0:0,0,0,0	./.:0:0,0,0,0	./.:0:0,0,0,0
RAD_9	38	loc9_pos38	A	C	13	PASS	NS=68;DP=1921	GT:DP:CATG	0/0:37:0,37,0,0	1/0:18:8,10,0,0	1/1:12:12,0,0,0	0/0:36:0,36,0,0	./.:12:0,12,0,0	0/0:46:0,46,0,0	1/1:14:0,14,0,0	1/1:27:0,27,0,0	1/0:17:0,17,0,0	1/0:17:8,9,0,0	0/0:53:0,53,0,0	0/0:36:0,36,0,0	0/0:27:0,27,0,0	0/0:15:0,15,0,0	0/0:22:0,22,0,0	0/0:32:0,32,0,0	0/0:17:0,17,0,0	0/0:53:0,53,0,0	0/0:31:0,31,0,0	0/0:67:0,67,0,0	0/0:30:0,30,0,0	0/0:55:0,55,0,0	0/0:24:0,24,0,0	0/0:34:0,34,0,0	1/1:14:0,14,0,0	1/1:29:29,0,0,0	1/1:22:0,22,0,0	1/1:28:0,28,0,0	1/1:25:0,25,0,0	./.:0:0,0,0,0	./.:0:0,0,0,0	./.:0:0,0,0,0	./.:0:0,0,0,0	1/1:10:0,10,0,0	1/1:20:20,0,0,0	1/1:23:23,0,0,0	1/1:10:0,10,0,0	1/1:22:0,22,0,0	1/1:19:19,0,0,0	1/1:9:0,9,0,0	1/1:17:17,0,0,0	1/1:27:0,27,0,0	1/1:38:38,0,0,0	1/1:14:0,14,0,0	1/1:25:0,25,0,0	1/1:28:28,0,0,0	./.:0:0,0,0,0	1/1:11:11,0,0,0	0/0:15:0,15,0,0	0/0:29:0,29,0,0	0/0:27:0,27,0,0	0/0:52:0,52,0,0	0/0:24:0,24,0,0	0/0:32:0,32,0,0	0/0:24:0,24,0,0	0/0:47:0,47,0,0	0/0:42:0,42,0,0	0/0:41:0,41,0,0	0/0:55:0,55,0,0	0/0:32:0,32,0,0	0/0:32:0,32,0,0	0/0:35:0,35,0,0	0/0:14:0,14,0,0	0/0:31:0,31,0,0	0/0:30:0,30,0,0	0/0:92:0,92,0,0	1/1:17:0,17,0,0	1/1:28:0,28,0,0	./.:0:0,0,0,0	1/1:22:22,0,0,0	1/1:21:21,0,0,0	1/1:21:0,21,0,0	1/1:13:0,13,0,0	1/1:10:10,0,0,0	1/1:12:12,0,0,0	./.:0:0,0,0,0	./.:0:0,0,0,0	./.:0:0,0,0,0	./.:0:0,0,0,0	./.:0:0,0,0,0	./.:0:0,0,0,0	./.:0:0,0,0,0
RAD_9	66	loc9_pos66	T	C	13	PASS	NS=69;DP=1921	GT:DP:CATG	0/0:37:37,0,0,0	0/0:18:0,0,18,0	0/0:12:0,0,12,0	0/0:36:36,0,0,0	0/0:12:12,0,0,0	0/0:46:0,0,46,0	0/0:14:14,0,0,0	0/0:27:27,0,0,0	0/0:17:17,0,0,0	0/0:17:0,0,17,0	0/1:53:21,0,32,0	0/0:36:0,0,36,0	0/0:27:1,0,26,0	0/0:15:15,0,0,0	0/0:22:0,0,22,0	0/1:32:18,0,14,0	0/1:17:17,0,0,0	0/0:53:53,0,0,0	0/0:31:31,0,0,0	0/1:67:67,0,0,0	0/0:30:0,0,30,0	1/1:55:55,0,0,0	0/0:24:24,0,0,0	0/0:34:0,0,34,0	0/0:14:14,0,0,0	0/0:29:0,0,29,0	0/0:22:22,0,0,0	0/0:28:28,0,0,0	0/0:25:25,0,0,0	./.:0:0,0,0,0	./.:0:0,0,0,0	./.:0:0,0,0,0	./.:0:0,0,0,0	0/0:10:10,0,0,0	0/0:20:0,20,0,0	0/0:23:0,23,0,0	0/0:10:10,0,0,0	0/0:22:22,0,0,0	0/0:19:0,0,18,1	0/0:9:9,0,0,0	0/0:17:0,17,0,0	0/0:27:27,0,0,0	0/0:38:0,38,0,0	0/0:14:14,0,0,0	0/0:25:25,0,0,0	0/0:28:0,28,0,0	./.:0:0,0,0,0	0/0:11:0,0,11,0	0/0:15:0,0,14,1	0/0:29:0,0,29,0	0/0:27:0,0,27,0	0/0:52:52,0,0,0	0/0:24:0,0,24,0	0/0:32:32,0,0,0	0/0:24:24,0,0,0	0/0:47:0,0,47,0	0/0:42:42,0,0,0	0/0:41:0,0,41,0	0/0:55:54,0,1,0	0/0:32:0,0,32,0	0/0:32:32,0,0,0	0/0:35:0,0,35,0	0/0:14:14,0,0,0	0/0:31:0,0,31,0	0/0:30:30,0,0,0	0/0:92:92,0,0,0	0/0:17:17,0,0,0	0/0:28:28,0,0,0	./.:0:0,0,0,0	0/0:22:0,22,0,0	0/0:21:0,0,21,0	0/0:21:21,0,0,0	0/0:13:13,0,0,0	0/0:10:0,10,0,0	0/0:12:0,12,0,0	./.:0:0,0,0,0	./.:0:0,0,0,0	./.:0:0,0,0,0	./.:0:0,0,0,0	./.:0:0,0,0,0	./.:0:0,0,0,0	./.:0:0,0,0,0
RAD_9	90	loc9_pos90	T	G	13	PASS	NS=69;DP=1921	GT:DP:CATG	0/0:37:0,37,0,0	0/0:18:0,0,18,0	0/0:12:0,0,12,0	0/0:36:0,36,0,0	0/0:12:0,12,0,0	0/0:46:0,0,46,0	0/0:14:0,14,0,0	0/0:27:0,27,0,0	0/0:17:0,17,0,0	0/0:17:0,0,17,0	0/0:53:0,0,53,0	0/0:36:0,0,36,0	0/0:27:0,0,27,0	0/0:15:0,15,0,0	0/0:22:0,0,22,0	0/0:32:0,0,32,0	0/0:17:0,17,0,0	0/0:53:0,53,0,0	0/0:31:0,31,0,0	0/0:67:0,67,0,0	0/0:30:0,0,30,0	0/0:55:0,0,55,0	0/0:24:0,24,0,0	0/0:34:0,0,34,0	0/0:14:0,14,0,0	0/0:29:0,0,29,0	0/0:22:0,22,0,0	0/0:28:0,28,0,0	0/0:25:0,25,0,0	./.:0:0,0,0,0	./.:0:0,0,0,0	./.:0:0,0,0,0	./.:0:0,0,0,0	0/0:10:0,10,0,0	0/0:20:0,0,0,20	0/0:23:0,0,0,23	1/0:10:0,10,0,0	0/0:22:0,22,0,0	0/0:19:0,0,19,0	0/0:9:0,9,0,0	0/0:17:0,0,0,17	0/0:27:0,27,0,0	0/0:38:0,0,0,38	0/0:14:0,14,0,0	0/0:25:0,25,0,0	0/0:28:0,0,0,28	./.:0:0,0,0,0	0/0:11:0,0,11,0	0/0:15:0,0,15,0	0/0:29:0,0,29,0	0/0:27:0,0,27,0	0/0:52:0,52,0,0	0/0:24:0,0,24,0	0/0:32:0,32,0,0	0/0:24:0,24,0,0	0/0:47:0,0,47,0	0/0:42:0,42,0,0	0/0:41:2,0,39,0	0/0:55:0,54,0,1	0/0:32:0,0,32,0	0/0:32:0,32,0,0	0/0:35:1,0,34,0	0/0:14:0,14,0,0	0/0:31:0,0,31,0	0/0:30:0,30,0,0	0/0:92:0,92,0,0	0/0:17:0,17,0,0	0/0:28:0,28,0,0	./.:0:0,0,0,0	0/0:22:0,0,0,22	0/0:21:0,0,21,0	0/0:21:0,21,0,0	0/0:13:0,13,0,0	0/0:10:0,0,0,10	0/0:12:0,0,0,12	./.:0:0,0,0,0	./.:0:0,0,0,0	./.:0:0,0,0,0	./.:0:0,0,0,0	./.:0:0,0,0,0	./.:0:0,0,0,0	./.:0:0,0,0,0
RAD_9	94	loc9_pos94	C	A	13	PASS	NS=69;DP=1921	GT:DP:CATG	0/0:37:37,0,0,0	0/0:18:18,0,0,0	0/0:12:12,0,0,0	0/0:36:36,0,0,0	0/0:12:12,0,0,0	0/0:46:46,0,0,0	0/0:14:14,0,0,0	0/0:27:27,0,0,0	0/0:17:17,0,0,0	0/0:17:17,0,0,0	0/0:53:53,0,0,0	0/0:36:35,1,0,0	0/0:27:27,0,0,0	0/0:15:15,0,0,0	0/0:22:22,0,0,0	0/0:32:32,0,0,0	0/0:17:17,0,0,0	0/0:53:53,0,0,0	0/1:31:31,0,0,0	0/0:67:67,0,0,0	0/0:30:30,0,0,0	0/0:55:55,0,0,0	0/0:24:24,0,0,0	0/0:34:34,0,0,0	0/0:14:14,0,0,0	0/0:29:29,0,0,0	0/0:22:22,0,0,0	0/0:28:28,0,0,0	0/0:25:25,0,0,0	./.:0:0,0,0,0	./.:0:0,0,0,0	./.:0:0,0,0,0	./.:0:0,0,0,0	0/0:10:10,0,0,0	0/0:20:0,0,20,0	0/0:23:0,0,23,0	0/0:10:10,0,0,0	0/0:22:22,0,0,0	0/0:19:19,0,0,0	0/0:9:9,0,0,0	0/0:17:0,0,17,0	0/0:27:27,0,0,0	0/0:38:0,0,38,0	0/0:14:14,0,0,0	0/0:25:25,0,0,0	0/0:28:0,0,28,0	./.:0:0,0,0,0	0/0:11:11,0,0,0	0/0:15:15,0,0,0	0/0:29:29,0,0,0	0/0:27:27,0,0,0	0/0:52:52,0,0,0	0/0:24:24,0,0,0	0/0:32:32,0,0,0	0/0:24:24,0,0,0	0/0:47:47,0,0,0	0/0:42:42,0,0,0	0/0:41:41,0,0,0	0/0:55:55,0,0,0	0/0:32:32,0,0,0	0/0:32:32,0,0,0	0/0:35:35,0,0,0	0/0:14:14,0,0,0	0/0:31:31,0,0,0	0/0:30:30,0,0,0	0/0:92:92,0,0,0	0/0:17:17,0,0,0	0/0:28:28,0,0,0	./.:0:0,0,0,0	0/0:22:0,0,22,0	0/0:21:21,0,0,0	0/0:21:21,0,0,0	0/0:13:13,0,0,0	0/0:10:0,0,10,0	0/0:12:0,0,12,0	./.:0:0,0,0,0	./.:0:0,0,0,0	./.:0:0,0,0,0	./.:0:0,0,0,0	./.:0:0,0,0,0	./.:0:0,0,0,0	./.:0:0,0,0,0
RAD_9	103	loc9_pos103	C	T	13	PASS	NS=69;DP=1921	GT:DP:CATG	0/0:37:0,0,0,37	0/0:18:18,0,0,0	0/0:12:12,0,0,0	0/0:36:0,0,0,36	0/0:12:0,0,0,12	0/0:46:46,0,0,0	0/0:14:0,0,0,14	0/0:27:0,0,0,27	0/0:17:0,0,0,17	0/0:17:17,0,0,0	0/0:53:53,0,0,0	0/0:36:36,0,0,0	0/0:27:27,0,0,0	0/0:15:0,0,0,15	0/0:22:22,0,0,0	0/0:32:32,0,0,0	0/0:17:0,0,0,17	0/0:53:0,0,0,53	0/0:31:0,0,0,31	0/0:67:0,2,0,65	0/0:30:30,0,0,0	0/0:55:55,0,0,0	0/0:24:0,1,0,23	0/0:34:34,0,0,0	0/0:14:0,0,0,14	0/0:29:29,0,0,0	0/0:22:0,0,0,22	0/0:28:0,0,0,28	0/0:25:0,0,0,25	./.:0:0,0,0,0	./.:0:0,0,0,0	./.:0:0,0,0,0	./.:0:0,0,0,0	0/0:10:0,0,0,10	0/0:20:0,0,20,0	0/0:23:0,0,23,0	0/0:10:0,0,0,10	0/0:22:0,0,0,22	0/0:19:19,0,0,0	0/0:9:0,0,0,9	0/0:17:0,0,17,0	0/0:27:0,0,0,27	0/0:38:0,0,38,0	0/0:14:0,0,0,14	0/0:25:0,0,0,25	0/0:28:0,0,28,0	./.:0:0,0,0,0	0/0:11:11,0,0,0	0/0:15:15,0,0,0	0/0:29:29,0,0,0	0/0:27:27,0,0,0	0/0:52:0,0,0,52	0/0:24:24,0,0,0	0/0:32:0,0,0,32	0/0:24:0,0,0,24	0/0:47:47,0,0,0	0/0:42:0,0,0,42	0/0:41:41,0,0,0	0/0:55:0,0,0,55	0/0:32:32,0,0,0	0/0:32:0,0,0,32	0/0:35:35,0,0,0	0/0:14:0,0,0,14	0/0:31:31,0,0,0	0/0:30:0,0,0,30	0/0:92:0,0,0,92	0/0:17:0,0,0,17	0/0:28:0,0,0,28	./.:0:0,0,0,0	0/0:22:0,0,22,0	1/0:21:14,0,7,0	0/0:21:0,0,0,21	0/0:13:0,0,0,13	0/0:10:0,0,10,0	0/0:12:0,0,12,0	./.:0:0,0,0,0	./.:0:0,0,0,0	./.:0:0,0,0,0	./.:0:0,0,0,0	./.:0:0,0,0,0	./.:0:0,0,0,0	./.:0:0,0,0,0
RAD_9	104	loc9_pos104	G	A	13	PASS	NS=69;DP=1921	GT:DP:CATG	0/0:37:0,0,37,0	0/0:18:0,0,0,18	0/0:12:0,0,0,12	0/0:36:0,0,36,0	0/0:12:0,0,12,0	0/0:46:0,0,0,46	0/0:14:0,0,14,0	0/0:27:0,0,27,0	0/0:17:0,0,17,0	0/0:17:0,0,0,17	0/1:53:0,15,0,38	0/0:36:0,0,0,36	0/0:27:0,0,0,27	0/0:15:0,0,15,0	0/0:22:0,0,0,22	0/0:32:0,0,0,32	0/0:17:0,0,17,0	0/0:53:0,0,53,0	0/0:31:0,0,31,0	0/0:67:0,0,67,0	0/0:30:0,0,0,30	0/0:55:0,0,0,55	0/0:24:0,0,24,0	0/0:34:0,0,0,34	0/0:14:0,0,14,0	0/0:29:0,0,0,29	0/0:22:0,0,22,0	0/0:28:0,0,28,0	0/0:25:0,0,25,0	./.:0:0,0,0,0	./.:0:0,0,0,0	./.:0:0,0,0,0	./.:0:0,0,0,0	0/0:10:0,0,10,0	0/0:20:0,0,0,20	0/0:23:0,0,0,23	0/0:10:0,0,10,0	0/0:22:0,0,22,0	0/0:19:0,0,0,19	0/0:9:0,0,9,0	0/0:17:0,0,0,17	0/0:27:0,0,27,0	0/0:38:0,0,0,38	0/0:14:0,0,14,0	0/0:25:0,0,25,0	0/0:28:0,0,0,28	./.:0:0,0,0,0	0/0:11:0,0,0,11	0/0:15:0,0,0,15	0/0:29:0,0,0,29	0/0:27:0,0,0,27	0/0:52:0,0,52,0	0/0:24:0,0,0,24	0/0:32:0,0,32,0	0/0:24:0,0,24,0	0/0:47:0,0,0,47	0/0:42:0,0,42,0	0/0:41:0,0,0,41	0/0:55:0,0,55,0	0/0:32:0,0,0,32	0/0:32:0,0,32,0	0/0:35:0,0,0,35	0/0:14:0,0,14,0	0/0:31:0,0,0,31	0/0:30:0,0,30,0	0/0:92:0,0,92,0	0/0:17:0,0,17,0	0/0:28:0,0,28,0	./.:0:0,0,0,0	0/0:22:0,0,0,22	0/0:21:0,0,0,21	0/0:21:0,0,21,0	0/0:13:0,0,13,0	0/0:10:0,0,0,10	0/0:12:0,0,0,12	./.:0:0,0,0,0	./.:0:0,0,0,0	./.:0:0,0,0,0	./.:0:0,0,0,0	./.:0:0,0,0,0	./.:0:0,0,0,0	./.:0:0,0,0,0
RAD_9	106	loc9_pos106	T	C	13	PASS	NS=69;DP=1921	GT:DP:CATG	0/0:37:0,37,0,0	0/1:18:8,0,10,0	0/0:12:0,0,12,0	0/0:36:0,36,0,0	0/0:12:0,12,0,0	0/0:46:0,0,46,0	0/0:14:0,14,0,0	0/1:27:0,27,0,0	0/1:17:0,17,0,0	0/1:17:8,0,9,0	0/0:53:0,0,53,0	0/0:36:0,0,36,0	0/0:27:0,0,27,0	0/0:15:0,15,0,0	0/0:22:0,0,22,0	0/0:32:0,0,32,0	0/0:17:0,16,1,0	0/0:53:0,53,0,0	0/0:31:0,31,0,0	0/0:67:0,66,0,1	0/0:30:0,0,30,0	0/0:55:0,0,55,0	0/0:24:0,24,0,0	0/0:34:0,0,34,0	0/0:14:0,14,0,0	0/0:29:0,0,29,0	0/0:22:0,22,0,0	0/0:28:0,28,0,0	0/0:25:0,25,0,0	./.:0:0,0,0,0	./.:0:0,0,0,0	./.:0:0,0,0,0	./.:0:0,0,0,0	0/0:10:0,10,0,0	0/0:20:20,0,0,0	0/0:23:23,0,0,0	0/0:10:0,10,0,0	0/0:22:0,22,0,0	0/0:19:0,0,19,0	0/0:9:0,9,0,0	0/0:17:17,0,0,0	0/0:27:0,27,0,0	0/0:38:38,0,0,0	0/0:14:0,14,0,0	0/0:25:0,25,0,0	0/0:28:28,0,0,0	./.:0:0,0,0,0	0/0:11:0,0,11,0	0/0:15:0,0,15,0	0/0:29:0,0,29,0	0/0:27:0,0,27,0	0/0:52:0,52,0,0	0/0:24:2,0,22,0	0/0:32:0,32,0,0	0/0:24:0,24,0,0	0/0:47:0,0,47,0	0/0:42:0,42,0,0	0/0:41:0,0,41,0	0/0:55:0,55,0,0	0/0:32:0,0,32,0	0/0:32:0,32,0,0	0/0:35:0,0,35,0	0/0:14:0,14,0,0	0/0:31:0,0,31,0	0/0:30:0,30,0,0	0/0:92:0,92,0,0	0/0:17:0,17,0,0	0/0:28:0,28,0,0	./.:0:0,0,0,0	0/0:22:22,0,0,0	0/0:21:0,0,21,0	0/0:21:0,19,0,2	0/0:13:0,13,0,0	0/0:10:10,0,0,0	0/0:12:12,0,0,0	./.:0:0,0,0,0	./.:0:0,0,0,0	./.:0:0,0,0,0	./.:0:0,0,0,0	./.:0:0,0,0,0	./.:0:0,0,0,0	./.:0:0,0,0,0
RAD_9	108	loc9_pos108	A	G	13	PASS	NS=69;DP=1921	GT:DP:CATG	0/0:37:37,0,0,0	0/0:18:0,18,0,0	0/0:12:0,12,0,0	1/0:36:36,0,0,0	0/0:12:12,0,0,0	0/0:46:0,46,0,0	0/0:14:14,0,0,0	0/0:27:27,0,0,0	0/0:17:17,0,0,0	0/0:17:0,17,0,0	0/0:53:0,53,0,0	0/0:36:0,36,0,0	0/0:27:0,27,0,0	0/0:15:15,0,0,0	0/0:22:0,21,0,1	0/0:32:0,32,0,0	0/0:17:17,0,0,0	0/0:53:53,0,0,0	0/0:31:31,0,0,0	0/0:67:67,0,0,0	0/0:30:0,30,0,0	0/0:55:0,55,0,0	0/0:24:24,0,0,0	0/0:34:0,34,0,0	0/0:14:14,0,0,0	0/0:29:0,29,0,0	0/0:22:22,0,0,0	0/0:28:28,0,0,0	0/0:25:25,0,0,0	./.:0:0,0,0,0	./.:0:0,0,0,0	./.:0:0,0,0,0	./.:0:0,0,0,0	0/0:10:10,0,0,0	0/0:20:0,0,0,20	0/0:23:0,0,0,23	0/0:10:10,0,0,0	0/0:22:22,0,0,0	0/0:19:0,19,0,0	0/0:9:9,0,0,0	0/0:17:0,0,0,17	0/0:27:27,0,0,0	0/0:38:0,0,0,38	0/0:14:14,0,0,0	0/0:25:25,0,0,0	0/0:28:0,0,0,28	./.:0:0,0,0,0	0/0:11:0,11,0,0	0/0:15:0,15,0,0	0/0:29:0,29,0,0	0/0:27:0,27,0,0	0/0:52:52,0,0,0	0/0:24:0,24,0,0	0/0:32:32,0,0,0	0/0:24:24,0,0,0	0/0:47:0,47,0,0	0/0:42:42,0,0,0	0/0:41:0,41,0,0	0/0:55:55,0,0,0	0/0:32:0,32,0,0	0/0:32:32,0,0,0	0/0:35:0,35,0,0	0/0:14:14,0,0,0	0/0:31:0,31,0,0	0/0:30:30,0,0,0	0/0:92:92,0,0,0	0/0:17:17,0,0,0	0/0:28:28,0,0,0	./.:0:0,0,0,0	0/0:22:0,0,0,22	0/0:21:0,21,0,0	0/0:21:21,0,0,0	0/0:13:13,0,0,0	0/0:10:0,0,0,10	0/0:12:0,0,0,12	./.:0:0,0,0,0	./.:0:0,0,0,0	./.:0:0,0,0,0	./.:0:0,0,0,0	./.:0:0,0,0,0	./.:0:0,0,0,0	./.:0:0,0,0,0
RAD_9	117	loc9_pos117	T	C	13	PASS	NS=69;DP=1921	GT:DP:CATG	0/0:37:1,36,0,0	0/0:18:0,0,18,0	0/0:12:0,0,12,0	0/0:36:0,36,0,0	0/0:12:0,12,0,0	0/0:46:0,0,46,0	0/0:14:0,14,0,0	0/0:27:0,27,0,0	0/0:17:0,17,0,0	0/0:17:0,0,17,0	0/0:53:0,0,53,0	0/0:36:0,0,36,0	0/0:27:0,0,27,0	0/0:15:0,15,0,0	0/0:22:0,0,22,0	0/0:32:0,0,32,0	0/0:17:0,17,0,0	0/0:53:0,53,0,0	0/0:31:0,31,0,0	0/0:67:0,67,0,0	0/0:30:0,0,30,0	0/0:55:0,0,55,0	0/0:24:0,24,0,0	0/0:34:0,0,34,0	0/0:14:0,14,0,0	0/0:29:0,0,29,0	0/0:22:0,22,0,0	0/0:28:0,28,0,0	0/0:25:0,25,0,0	./.:0:0,0,0,0	./.:0:0,0,0,0	./.:0:0,0,0,0	./.:0:0,0,0,0	0/0:10:0,10,0,0	0/0:20:0,0,0,20	0/0:23:0,0,0,23	0/0:10:0,10,0,0	0/0:22:0,22,0,0	0/0:19:0,0,19,0	0/0:9:0,9,0,0	0/0:17:0,0,0,17	0/0:27:0,27,0,0	0/0:38:0,0,1,37	0/0:14:0,14,0,0	0/0:25:0,25,0,0	0/0:28:0,0,0,28	./.:0:0,0,0,0	0/0:11:0,0,11,0	0/0:15:0,0,15,0	0/0:29:0,0,29,0	0/0:27:0,0,27,0	0/0:52:0,52,0,0	0/0:24:1,0,23,0	0/0:32:0,32,0,0	0/0:24:0,24,0,0	0/0:47:0,0,47,0	0/0:42:0,42,0,0	0/0:41:1,0,40,0	0/0:55:0,55,0,0	0/0:32:0,0,32,0	0/0:32:0,32,0,0	0/0:35:0,0,35,0	0/0:14:0,12,0,2	0/0:31:0,0,31,0	0/0:30:0,30,0,0	0/0:92:0,92,0,0	0/0:17:0,17,0,0	0/0:28:0,28,0,0	./.:0:0,0,0,0	0/0:22:0,0,0,22	0/0:21:0,0,21,0	0/0:21:0,21,0,0	0/0:13:0,13,0,0	0/0:10:0,0,0,10	0/1:12:0,0,0,12	./.:0:0,0,0,0	./.:0:0,0,0,0	./.:0:0,0,0,0	./.:0:0,0,0,0	./.:0:0,0,0,0	./.:0:0,0,0,0	./.:0:0,0,0,0
RAD_9	126	loc9_pos126	A	C	13	PASS	NS=69;DP=1921	GT:DP:CATG	0/0:37:0,0,37,0	0/0:18:0,18,0,0	0/0:12:0,12,0,0	0/0:36:0,0,36,0	0/0:12:0,0,12,0	0/0:46:1,45,0,0	0/0:14:0,0,14,0	0/0:27:0,0,27,0	0/0:17:0,0,17,0	0/0:17:0,17,0,0	0/0:53:0,53,0,0	0/0:36:0,36,0,0	0/0:27:0,27,0,0	0/0:15:0,0,15,0	0/0:22:0,22,0,0	0/0:32:0,32,0,0	0/0:17:0,0,17,0	0/0:53:0,0,53,0	0/0:31:0,0,31,0	0/0:67:0,0,67,0	0/0:30:0,30,0,0	0/0:55:0,55,0,0	0/0:24:0,0,24,0	0/0:34:0,34,0,0	0/0:14:0,0,14,0	0/0:29:0,29,0,0	0/0:22:0,0,22,0	0/0:28:0,0,28,0	0/0:25:0,0,25,0	./.:0:0,0,0,0	./.:0:0,0,0,0	./.:0:0,0,0,0	./.:0:0,0,0,0	0/0:10:0,0,10,0	0/0:20:0,0,0,20	0/0:23:0,0,0,23	0/0:10:0,0,10,0	0/0:22:0,0,22,0	0/0:19:0,19,0,0	0/0:9:0,0,9,0	0/0:17:0,0,0,17	0/0:27:0,0,27,0	0/0:38:0,0,0,38	0/0:14:0,0,14,0	0/0:25:0,0,25,0	0/0:28:0,0,0,28	./.:0:0,0,0,0	0/0:11:0,11,0,0	0/0:15:0,15,0,0	0/0:29:0,29,0,0	0/0:27:0,27,0,0	0/0:52:0,0,52,0	0/0:24:0,24,0,0	0/0:32:0,0,32,0	0/0:24:1,0,23,0	0/0:47:0,47,0,0	0/0:42:0,0,42,0	0/0:41:0,41,0,0	0/0:55:0,0,55,0	0/0:32:0,32,0,0	0/0:32:0,0,32,0	0/0:35:0,35,0,0	0/0:14:0,0,14,0	0/0:31:0,31,0,0	0/0:30:0,0,30,0	0/0:92:0,0,92,0	0/0:17:0,0,17,0	0/0:28:0,0,28,0	./.:0:0,0,0,0	1/0:22:0,0,0,22	0/0:21:0,21,0,0	0/0:21:0,0,21,0	0/0:13:0,0,13,0	0/0:10:0,0,0,10	0/0:12:0,0,0,12	./.:0:0,0,0,0	./.:0:0,0,0,0	./.:0:0,0,0,0	./.:0:0,0,0,0	./.:0:0,0,0,0	./.:0:0,0,0,0	./.:0:0,0,0,0
RAD_9	132	loc9_pos132	G	A	13	PASS	NS=69;DP=1921	GT:DP:CATG	0/0:37:0,0,0,37	0/0:18:0,0,0,18	0/0:12:0,0,0,12	0/0:36:0,0,0,36	0/0:12:0,0,0,12	0/0:46:0,0,0,46	0/0:14:0,0,0,14	0/0:27:0,0,0,27	0/0:17:0,0,0,17	0/0:17:0,0,0,17	0/0:53:0,0,0,53	0/0:36:0,0,0,36	0/0:27:0,0,0,27	0/0:15:0,0,0,15	0/0:22:0,0,0,22	0/0:32:0,0,0,32	0/0:17:0,0,0,17	0/0:53:0,0,0,53	0/0:31:0,0,0,31	0/0:67:0,0,0,67	0/0:30:0,0,0,30	0/0:55:0,0,0,55	0/0:24:0,0,0,24	0/0:34:0,0,0,34	0/0:14:0,0,0,14	0/0:29:0,0,0,29	0/0:22:0,0,0,22	0/0:28:0,0,0,28	0/0:25:0,0,0,25	./.:0:0,0,0,0	./.:0:0,0,0,0	./.:0:0,0,0,0	./.:0:0,0,0,0	0/0:10:0,0,0,10	0/0:20:0,0,20,0	0/0:23:0,0,23,0	0/0:10:0,0,0,10	0/0:22:0,0,0,22	0/0:19:0,0,0,19	0/0:9:0,0,0,9	0/0:17:0,0,17,0	0/0:27:0,0,0,27	0/1:38:0,0,38,0	0/0:14:0,0,0,14	0/0:25:0,0,0,25	0/0:28:0,0,28,0	./.:0:0,0,0,0	0/0:11:0,0,0,11	0/0:15:0,0,0,15	0/0:29:0,0,0,29	0/0:27:0,0,0,27	0/0:52:0,0,0,52	0/0:24:0,0,0,24	0/0:32:0,0,0,32	0/0:24:0,0,0,24	0/0:47:0,0,0,47	0/0:42:0,0,0,42	0/0:41:0,0,0,41	0/0:55:0,0,0,55	0/0:32:0,0,0,32	0/0:32:0,0,0,32	0/0:35:0,0,0,35	0/0:14:0,0,0,14	0/0:31:0,0,0,31	0/0:30:0,0,0,30	0/0:92:0,0,0,92	0/0:17:0,0,0,17	0/0:28:0,0,0,28	./.:0:0,0,0,0	0/0:22:0,0,22,0	0/0:21:0,0,0,21	0/0:21:0,0,0,21	0/0:13:0,0,0,13	0/0:10:0,0,10,0	0/0:12:0,0,12,0	./.:0:0,0,0,0	./.:0:0,0,0,0	./.:0:0,0,0,0	./.:0:0,0,0,0	./.:0:0,0,0,0	./.:0:0,0,0,0	./.:0:0,0,0,0
RAD_10	26	loc10_pos26	T	C	13	PASS	NS=63;DP=831	GT:DP:CATG	0/0:14:0,0,14,0	0/0:6:0,0,6,0	0/0:14:0,0,14,0	0/0:8:0,0,8,0	0/0:7:0,0,7,0	0/0:15:1,0,14,0	0/0:7:0,0,7,0	0/0:17:0,0,17,0	0/0:16:0,0,16,0	0/0:7:0,0,7,0	0/0:19:0,0,19,0	0/0:16:0,0,16,0	0/0:11:0,0,11,0	0/0:11:0,0,11,0	0/0:15:0,0,15,0	0/0:6:0,0,6,0	0/0:6:0,0,6,0	0/0:17:0,0,17,0	0/0:9:0,0,9,0	0/0:7:0,0,7,0	0/0:10:0,0,10,0	0/0:8:0,0,8,0	0/0:12:0,0,12,0	0/0:23:0,0,23,0	./.:0:0,0,0,0	./.:0:0,0,0,0	./.:0:0,0,0,0	./.:0:0,0,0,0	0/0:6:0,0,6,0	./.:0:0,0,0,0	./.:0:0,0,0,0	./.:0:0,0,0,0	./.:0:0,0,0,0	0/0:11:0,0,11,0	0/0:8:0,0,8,0	0/0:14:0,0,14,0	0/1:16:3,0,13,0	0/0:16:0,0,16,0	0/0:13:0,0,13,0	0/0:14:0,0,14,0	./.:0:0,0,0,0	./.:0:0,0,0,0	0/0:16:0,0,16,0	0/0:11:0,0,11,0	0/0:16:1,0,15,0	./.:0:0,0,0,0	0/0:10:0,0,10,0	0/0:6:0,6,0,0	./.:0:0,0,0,0	0/0:11:0,0,11,0	0/0:10:0,0,10,0	0/0:19:0,0,19,0	0/0:11:0,0,11,0	0/0:13:0,0,13,0	0/0:8:0,0,8,0	0/0:14:0,0,14,0	0/0:12:0,0,12,0	0/0:12:0,0,12,0	0/0:20:0,0,20,0	0/0:8:0,0,8,0	0/0:8:0,0,8,0	0/0:9:0,0,9,0	./.:0:0,0,0,0	0/0:9:0,0,9,0	0/0:17:0,0,17,0	0/0:17:0,0,17,0	./.:0:0,0,0,0	0/0:12:0,0,12,0	./.:0:0,0,0,0	0/0:20:0,0,20,0	0/0:12:0,0,12,0	./.:0:0,0,0,0	./.:0:0,0,0,0	./.:0:0,0,0,0	./.:0:0,0,0,0	0/0:7:0,0,7,0	0/0:17:0,0,17,0	0/0:17:0,0,17,0	0/0:20:0,0,20,0	0/0:36:1,0,35,0	0/0:27:0,0,27,0	0/0:27:0,0,27,0
RAD_10	53	loc10_pos53	C	G,T	13	PASS	NS=63;DP=831	GT:DP:CATG	0/0:14:14,0,0,0	0/0:6:0,0,6,0	0/0:14:14,0,0,0	0/0:8:8,0,0,0	0/0:7:7,0,0,0	0/0:15:0,0,15,0	0/0:7:0,0,7,0	0/0:17:17,0,0,0	0/0:16:16,0,0,0	0/0:7:0,0,7,0	0/0:19:0,0,19,0	0/0:16:16,0,0,0	0/0:11:11,0,0,0	0/0:11:11,0,0,0	0/0:15:15,0,0,0	0/0:6:6,0,0,0	0/0:6:6,0,0,0	0/0:17:0,0,17,0	0/0:9:0,0,9,0	0/0:7:7,0,0,0	0/0:10:10,0,0,0	0/0:8:8,0,0,0	0/0:12:12,0,0,0	0/0:23:0,0,23,0	./.:0:0,0,0,0	./.:0:0,0,0,0	./.:0:0,0,0,0	./.:0:0,0,0,0	0/0:6:0,0,6,0	./.:0:0,0,0,0	./.:0:0,0,0,0	./.:0:0,0,0,0	./.:0:0,0,0,0	1/1:11:0,0,0,11	1/1:8:0,0,0,8	1/1:14:0,0,0,14	1/1:16:0,0,0,16	1/1:16:0,0,16,0	1/1:13:0,0,0,13	1/1:14:0,0,0,14	./.:0:0,0,0,0	./.:0:0,0,0,0	1/1:16:0,0,16,0	1/1:11:0,0,11,0	1/1:16:0,0,16,0	./.:0:0,0,0,0	1/1:10:0,0,10,0	1/1:6:0,0,0,6	./.:0:0,0,0,0	0/0:11:0,0,11,0	0/0:10:0,0,10,0	0/0:19:0,0,19,0	0/0:11:0,0,11,0	0/0:13:0,0,13,0	0/0:8:8,0,0,0	0/0:14:0,0,14,0	0/0:12:0,0,12,0	0/0:12:0,0,12,0	0/0:20:20,0,0,0	0/0:8:0,0,8,0	0/0:8:8,0,0,0	0/0:9:0,0,9,0	./.:0:0,0,0,0	0/0:9:0,0,9,0	0/0:17:17,0,0,0	0/0:17:17,0,0,0	./.:0:0,0,0,0	1/1:12:0,0,12,0	./.:0:0,0,0,0	1/1:20:0,0,0,20	1/1:12:0,0,12,0	./.:0:0,0,0,0	./.:0:0,0,0,0	./.:0:0,0,0,0	./.:0:0,0,0,0	2/2:7:0,0,7,0	2/2:17:0,0,17,0	2/2:17:0,0,17,0	2/2:20:0,0,20,0	2/2:36:0,0,36,0	2/2:27:0,0,27,0	2/2:27:0,0,27,0
RAD_10	56	loc10_pos56	G	A	13	PASS	NS=63;DP=831	GT:DP:CATG	0/0:14:0,0,0,14	0/0:6:0,0,6,0	0/0:14:0,0,0,14	0/0:8:0,0,0,8	0/0:7:0,0,0,7	0/0:15:0,0,15,0	0/0:7:0,0,7,0	0/0:17:0,0,0,17	0/0:16:0,0,0,16	0/0:7:0,0,7,0	0/0:19:0,0,19,0	0/0:16:0,0,0,16	0/0:11:0,0,0,11	0/0:11:0,0,0,11	0/0:15:0,0,0,15	0/0:6:0,0,0,6	0/0:6:0,0,0,6	0/0:17:0,0,17,0	0/0:9:0,0,9,0	0/0:7:0,0,0,7	0/0:10:0,0,0,10	0/0:8:0,0,0,8	0/0:12:0,0,0,12	0/0:23:0,0,23,0	./.:0:0,0,0,0	./.:0:0,0,0,0	./.:0:0,0,0,0	./.:0:0,0,0,0	0/0:6:0,0,6,0	./.:0:0,0,0,0	./.:0:0,0,0,0	./.:0:0,0,0,0	./.:0:0,0,0,0	0/0:11:0,0,0,11	0/0:8:0,0,0,8	0/0:14:0,0,0,14	0/0:16:0,0,0,16	0/0:16:0,0,16,0	0/0:13:0,0,0,13	0/0:14:0,0,0,14	./.:0:0,0,0,0	./.:0:0,0,0,0	0/0:16:0,0,16,0	0/0:11:0,0,11,0	0/0:16:0,0,16,0	./.:0:0,0,0,0	0/0:10:0,0,10,0	0/0:6:0,0,0,6	./.:0:0,0,0,0	0/0:11:0,0,11,0	0/0:10:0,0,10,0	0/0:19:0,0,19,0	0/0:11:0,0,11,0	0/0:13:0,0,13,0	0/0:8:0,0,0,8	0/0:14:0,0,14,0	0/0:12:0,0,12,0	0/0:12:0,0,12,0	0/0:20:0,0,0,20	0/0:8:0,0,8,0	0/0:8:0,0,0,8	0/0:9:0,0,9,0	./.:0:0,0,0,0	0/0:9:0,0,9,0	0/0:17:0,0,0,17	0/0:17:0,0,0,17	./.:0:0,0,0,0	0/0:12:0,0,12,0	./.:0:0,0,0,0	0/0:20:0,0,0,20	0/0:12:0,0,12,0	./.:0:0,0,0,0	./.:0:0,0,0,0	./.:0:0,0,0,0	./.:0:0,0,0,0	1/1:7:0,0,7,0	1/1:17:0,0,17,0	1/1:17:0,0,17,0	1/1:20:0,20,0,0	1/1:36:0,0,36,0	1/1:27:0,27,0,0	1/1:27:0,0,27,0
RAD_10	90	loc10_pos90	G	A	13	PASS	NS=63;DP=831	GT:DP:CATG	0/0:14:0,0,0,14	0/0:6:6,0,0,0	0/0:14:0,0,0,14	0/0:8:0,0,0,8	0/0:7:0,0,0,7	0/0:15:15,0,0,0	0/0:7:7,0,0,0	0/0:17:0,0,0,17	0/0:16:0,0,0,16	0/0:7:7,0,0,0	0/0:19:19,0,0,0	0/0:16:0,0,0,16	0/0:11:0,0,0,11	0/0:11:0,0,0,11	0/0:15:0,0,0,15	0/0:6:0,0,0,6	0/0:6:0,0,0,6	0/0:17:17,0,0,0	0/0:9:9,0,0,0	0/0:7:0,0,0,7	0/0:10:0,0,0,10	0/0:8:0,0,0,8	0/0:12:0,0,0,12	0/0:23:23,0,0,0	./.:0:0,0,0,0	./.:0:0,0,0,0	./.:0:0,0,0,0	./.:0:0,0,0,0	0/0:6:6,0,0,0	./.:0:0,0,0,0	./.:0:0,0,0,0	./.:0:0,0,0,0	./.:0:0,0,0,0	1/1:11:0,11,0,0	1/1:8:0,8,0,0	1/1:14:0,14,0,0	1/1:16:0,16,0,0	1/1:16:16,0,0,0	1/1:13:0,13,0,0	1/1:14:0,14,0,0	./.:0:0,0,0,0	./.:0:0,0,0,0	1/1:16:16,0,0,0	1/1:11:11,0,0,0	1/1:16:16,0,0,0	./.:0:0,0,0,0	1/1:10:10,0,0,0	1/1:6:0,6,0,0	./.:0:0,0,0,0	0/0:11:11,0,0,0	0/0:10:10,0,0,0	0/0:19:19,0,0,0	0/0:11:11,0,0,0	0/0:13:13,0,0,0	0/0:8:0,0,0,8	0/0:14:14,0,0,0	0/0:12:12,0,0,0	0/0:12:12,0,0,0	0/0:20:0,0,0,20	0/0:8:8,0,0,0	0/0:8:0,0,0,8	0/0:9:9,0,0,0	./.:0:0,0,0,0	0/0:9:9,0,0,0	0/0:17:0,0,0,17	0/0:17:0,0,0,17	./.:0:0,0,0,0	1/1:12:12,0,0,0	./.:0:0,0,0,0	1/1:20:0,20,0,0	1/1:12:12,0,0,0	./.:0:0,0,0,0	./.:0:0,0,0,0	./.:0:0,0,0,0	./.:0:0,0,0,0	0/0:7:7,0,0,0	0/0:17:17,0,0,0	0/0:17:17,0,0,0	0/0:20:0,0,0,20	0/0:36:36,0,0,0	0/0:27:0,0,0,27	0/0:27:27,0,0,0
RAD_10	98	loc10_pos98	A	T	13	PASS	NS=62;DP=831	GT:DP:CATG	0/0:14:0,14,0,0	0/0:6:0,6,0,0	1/0:14:0,7,7,0	0/0:8:0,8,0,0	0/0:7:0,7,0,0	0/0:15:0,15,0,0	0/0:7:0,7,0,0	0/0:17:0,17,0,0	0/0:16:0,16,0,0	./.:7:0,7,0,0	0/0:19:0,19,0,0	0/0:16:0,16,0,0	0/0:11:0,11,0,0	0/0:11:0,11,0,0	0/0:15:0,15,0,0	0/0:6:0,6,0,0	0/0:6:0,6,0,0	0/0:17:0,17,0,0	0/0:9:0,9,0,0	0/0:7:0,7,0,0	0/0:10:0,10,0,0	0/0:8:0,8,0,0	0/0:12:0,12,0,0	0/0:23:0,23,0,0	./.:0:0,0,0,0	./.:0:0,0,0,0	./.:0:0,0,0,0	./.:0:0,0,0,0	0/0:6:0,6,0,0	./.:0:0,0,0,0	./.:0:0,0,0,0	./.:0:0,0,0,0	./.:0:0,0,0,0	0/0:11:0,11,0,0	0/0:8:0,8,0,0	0/0:14:0,14,0,0	0/0:16:0,16,0,0	0/0:16:0,16,0,0	0/0:13:0,13,0,0	0/0:14:0,14,0,0	./.:0:0,0,0,0	./.:0:0,0,0,0	0/0:16:0,16,0,0	0/0:11:0,11,0,0	0/0:16:0,16,0,0	./.:0:0,0,0,0	0/0:10:0,10,0,0	0/0:6:0,0,0,6	./.:0:0,0,0,0	0/0:11:0,11,0,0	0/0:10:0,10,0,0	0/0:19:0,19,0,0	0/0:11:0,11,0,0	0/0:13:0,12,1,0	0/0:8:0,8,0,0	0/0:14:0,14,0,0	0/0:12:0,12,0,0	0/0:12:0,12,0,0	0/0:20:0,20,0,0	0/0:8:0,8,0,0	0/0:8:0,8,0,0	0/0:9:0,9,0,0	./.:0:0,0,0,0	0/0:9:0,9,0,0	0/0:17:0,17,0,0	0/0:17:0,17,0,0	./.:0:0,0,0,0	0/0:12:0,12,0,0	./.:0:0,0,0,0	0/0:20:0,20,0,0	0/0:12:0,12,0,0	./.:0:0,0,0,0	./.:0:0,0,0,0	./.:0:0,0,0,0	./.:0:0,0,0,0	0/0:7:0,7,0,0	0/0:17:0,17,0,0	0/0:17:0,17,0,0	0/0:20:0,20,0,0	0/0:36:0,36,0,0	0/0:27:0,27,0,0	0/0:27:0,27,0,0
RAD_10	99	loc10_pos99	G	C	13	PASS	NS=63;DP=831	GT:DP:CATG	0/0:14:0,0,0,14	0/0:6:0,0,6,0	0/0:14:0,0,0,14	0/0:8:0,0,0,8	0/0:7:0,0,0,7	0/0:15:0,0,15,0	0/0:7:0,0,7,0	0/0:17:0,0,0,17	0/0:16:0,0,0,16	0/0:7:0,0,7,0	0/0:19:0,0,19,0	0/1:16:6,0,0,10	0/0:11:0,0,0,11	0/0:11:0,0,0,11	0/0:15:0,0,0,15	0/0:6:0,0,0,6	0/0:6:0,0,0,6	0/0:17:0,0,17,0	0/0:9:0,0,9,0	0/0:7:0,0,0,7	0/0:10:0,0,0,10	0/0:8:0,0,0,8	0/0:12:0,0,0,12	0/0:23:0,0,23,0	./.:0:0,0,0,0	./.:0:0,0,0,0	./.:0:0,0,0,0	./.:0:0,0,0,0	0/0:6:0,0,6,0	./.:0:0,0,0,0	./.:0:0,0,0,0	./.:0:0,0,0,0	./.:0:0,0,0,0	0/0:11:0,0,0,11	0/0:8:0,0,0,8	0/0:14:0,0,0,14	0/0:16:0,0,0,16	0/0:16:0,0,16,0	0/0:13:0,0,0,13	0/0:14:0,0,0,14	./.:0:0,0,0,0	./.:0:0,0,0,0	0/0:16:0,0,16,0	0/0:11:0,0,11,0	0/0:16:0,0,16,0	./.:0:0,0,0,0	0/0:10:0,0,10,0	0/0:6:0,0,6,0	./.:0:0,0,0,0	0/0:11:0,0,11,0	0/0:10:0,0,10,0	0/0:19:1,0,18,0	0/0:11:0,0,11,0	0/0:13:0,0,13,0	0/0:8:0,0,0,8	0/0:14:0,0,14,0	0/0:12:0,0,12,0	0/0:12:0,0,12,0	0/0:20:0,0,0,20	0/0:8:0,0,8,0	0/0:8:0,0,0,8	0/0:9:0,0,9,0	./.:0:0,0,0,0	0/0:9:0,0,9,0	0/0:17:0,0,0,17	0/0:17:0,0,0,17	./.:0:0,0,0,0	0/0:12:0,0,12,0	./.:0:0,0,0,0	0/0:20:0,0,0,20	0/0:12:0,0,12,0	./.:0:0,0,0,0	./.:0:0,0,0,0	./.:0:0,0,0,0	./.:0:0,0,0,0	0/0:7:0,0,7,0	0/0:17:0,0,17,0	0/0:17:0,0,17,0	0/0:20:0,0,0,20	0/0:36:0,0,36,0	0/0:27:0,0,0,27	0/0:27:0,0,27,0
RAD_10	122	loc10_pos122	T	C	13	PASS	NS=63;DP=831	GT:DP:CATG	0/0:14:0,0,14,0	0/0:6:0,6,0,0	0/0:14:0,0,14,0	0/0:8:0,0,8,0	0/0:7:0,0,7,0	0/0:15:0,15,0,0	0/1:7:0,7,0,0	0/0:17:0,0,17,0	0/0:16:0,0,16,0	0/0:7:0,7,0,0	0/0:19:0,19,0,0	0/0:16:0,0,16,0	0/0:11:0,0,11,0	0/0:11:0,0,11,0	0/0:15:0,0,15,0	0/0:6:0,0,6,0	0/0:6:0,0,6,0	0/0:17:0,17,0,0	0/0:9:0,9,0,0	0/0:7:0,0,7,0	0/0:10:0,0,10,0	0/0:8:0,0,8,0	0/0:12:0,0,12,0	0/0:23:0,22,0,1	./.:0:0,0,0,0	./.:0:0,0,0,0	./.:0:0,0,0,0	./.:0:0,0,0,0	0/0:6:0,6,0,0	./.:0:0,0,0,0	./.:0:0,0,0,0	./.:0:0,0,0,0	./.:0:0,0,0,0	0/0:11:0,0,11,0	0/0:8:0,0,8,0	0/0:14:0,0,14,0	0/0:16:0,0,16,0	0/0:16:0,16,0,0	0/0:13:0,0,13,0	0/0:14:0,0,14,0	./.:0:0,0,0,0	./.:0:0,0,0,0	0/0:16:0,16,0,0	0/0:11:0,11,0,0	0/0:16:0,16,0,0	./.:0:0,0,0,0	0/0:10:0,10,0,0	0/0:6:0,0,0,6	./.:0:0,0,0,0	0/0:11:0,11,0,0	0/0:10:0,10,0,0	0/0:19:0,19,0,0	0/0:11:0,11,0,0	0/0:13:0,13,0,0	0/0:8:0,0,8,0	0/0:14:0,14,0,0	0/0:12:0,12,0,0	0/0:12:0,12,0,0	0/0:20:0,0,20,0	0/0:8:0,8,0,0	0/0:8:0,0,8,0	0/0:9:0,9,0,0	./.:0:0,0,0,0	0/0:9:0,9,0,0	0/0:17:0,0,17,0	0/0:17:0,0,17,0	./.:0:0,0,0,0	0/0:12:0,12,0,0	./.:0:0,0,0,0	0/0:20:0,0,20,0	0/0:12:0,12,0,0	./.:0:0,0,0,0	./.:0:0,0,0,0	./.:0:0,0,0,0	./.:0:0,0,0,0	0/0:7:0,7,0,0	0/0:17:0,17,0,0	0/0:17:0,17,0,0	0/0:20:0,0,20,0	0/0:36:0,36,0,0	0/0:27:0,0,27,0	0/0:27:0,27,0,0
RAD_10	125	loc10_pos125	T	C	13	PASS	NS=62;DP=831	GT:DP:CATG	0/0:14:0,0,14,0	0/0:6:0,0,6,0	0/0:14:0,0,14,0	0/0:8:0,0,8,0	0/0:7:0,0,7,0	0/0:15:0,0,15,0	0/0:7:0,0,7,0	0/0:17:0,0,17,0	0/0:16:0,0,16,0	0/0:7:0,0,7,0	0/0:19:0,0,19,0	0/0:16:0,0,16,0	0/0:11:0,0,11,0	0/0:11:0,0,11,0	0/0:15:0,0,15,0	0/0:6:0,0,6,0	0/0:6:0,0,6,0	0/1:17:0,0,17,0	0/0:9:0,0,9,0	0/0:7:0,0,7,0	0/0:10:0,0,10,0	0/0:8:0,0,8,0	0/0:12:0,0,12,0	0/0:23:0,0,23,0	./.:0:0,0,0,0	./.:0:0,0,0,0	./.:0:0,0,0,0	./.:0:0,0,0,0	0/0:6:0,0,6,0	./.:0:0,0,0,0	./.:0:0,0,0,0	./.:0:0,0,0,0	./.:0:0,0,0,0	0/0:11:0,0,11,0	0/0:8:0,0,8,0	0/0:14:0,0,14,0	0/0:16:0,0,16,0	0/0:16:0,0,16,0	0/0:13:0,0,13,0	0/0:14:0,0,14,0	./.:0:0,0,0,0	./.:0:0,0,0,0	0/0:16:0,0,16,0	0/0:11:0,0,11,0	0/0:16:0,0,16,0	./.:0:0,0,0,0	0/0:10:0,0,10,0	0/0:6:0,0,6,0	./.:0:0,0,0,0	0/0:11:0,0,11,0	0/0:10:0,0,10,0	0/0:19:0,0,19,0	0/0:11:0,0,11,0	0/0:13:0,0,13,0	0/0:8:0,0,8,0	./.:14:0,0,14,0	0/0:12:0,0,12,0	0/0:12:0,0,12,0	0/0:20:0,0,20,0	0/0:8:0,0,8,0	0/0:8:0,0,8,0	0/0:9:0,0,9,0	./.:0:0,0,0,0	0/0:9:0,0,9,0	0/0:17:0,0,17,0	0/0:17:0,0,17,0	./.:0:0,0,0,0	0/0:12:0,0,12,0	./.:0:0,0,0,0	0/0:20:0,0,20,0	0/0:12:0,0,12,0	./.:0:0,0,0,0	./.:0:0,0,0,0	./.:0:0,0,0,0	./.:0:0,0,0,0	0/0:7:0,0,7,0	0/0:17:0,0,17,0	0/0:17:0,0,17,0	0/0:20:0,0,20,0	0/0:36:0,0,36,0	0/0:27:0,0,27,0	0/0:27:0,0,27,0
RAD_11	34	loc11_pos34	G	A	13	PASS	NS=65;DP=864	GT:DP:CATG	0/0:17:0,0,0,17	0/0:8:0,0,8,0	0/0:12:0,0,12,0	0/0:14:0,14,0,0	0/0:6:0,0,6,0	0/0:28:0,0,28,0	0/0:6:0,0,6,0	0/0:10:0,0,10,0	0/0:11:0,11,0,0	0/0:7:0,7,0,0	0/0:16:0,0,16,0	0/0:13:0,0,13,0	0/0:10:0,10,0,0	./.:0:0,0,0,0	0/0:10:0,0,10,0	0/0:6:0,0,6,0	0/0:11:0,11,0,0	0/0:16:0,16,0,0	0/0:14:0,0,14,0	0/0:12:0,0,0,12	0/0:17:0,17,0,0	0/0:13:0,0,13,0	0/0:11:0,11,0,0	0/0:13:0,13,0,0	0/0:12:0,12,0,0	0/0:21:0,21,0,0	0/0:14:0,0,0,14	0/0:17:0,0,17,0	0/0:20:0,0,20,0	./.:0:0,0,0,0	./.:0:0,0,0,0	./.:0:0,0,0,0	./.:0:0,0,0,0	0/0:11:0,11,0,0	0/0:13:0,13,0,0	0/0:11:0,11,0,0	0/0:10:0,0,10,0	0/0:12:0,12,0,0	./.:0:0,0,0,0	0/0:6:0,0,6,0	0/0:9:0,0,9,0	0/0:17:0,17,0,0	0/0:18:0,0,18,0	0/0:8:0,0,8,0	0/0:9:0,0,9,0	0/0:11:0,11,0,0	./.:0:0,0,0,0	./.:0:0,0,0,0	0/0:14:0,14,0,0	0/0:19:0,19,0,0	0/1:8:0,8,0,0	0/0:18:0,18,0,0	./.:0:0,0,0,0	0/0:12:0,12,0,0	0/0:14:0,14,0,0	0/0:12:1,11,0,0	0/0:28:0,28,0,0	0/0:15:0,15,0,0	0/0:20:0,20,0,0	0/0:21:0,21,0,0	./.:0:0,0,0,0	0/0:8:0,0,8,0	0/0:10:0,10,0,0	0/0:8:0,8,0,0	0/0:19:0,19,0,0	0/0:13:0,0,13,0	./.:0:0,0,0,0	0/0:12:0,12,0,0	./.:0:0,0,0,0	0/0:16:0,16,0,0	0/0:12:0,12,0,0	./.:0:0,0,0,0	0/0:8:0,0,8,0	./.:0:0,0,0,0	./.:0:0,0,0,0	1/1:6:0,6,0,0	1/1:7:0,7,0,0	1/1:23:0,23,0,0	./.:0:0,0,0,0	1/1:16:0,16,0,0	./.:12:0,0,12,0	1/1:13:0,0,13,0
RAD_11	36	loc11_pos36	A	G	13	PASS	NS=66;DP=864	GT:DP:CATG	0/0:17:0,17,0,0	0/0:8:0,8,0,0	0/0:12:0,12,0,0	0/0:14:0,14,0,0	0/0:6:0,6,0,0	0/0:28:0,28,0,0	0/0:6:0,6,0,0	0/0:10:0,10,0,0	0/0:11:0,11,0,0	0/0:7:0,7,0,0	0/0:16:0,16,0,0	0/0:13:0,13,0,0	0/0:10:0,10,0,0	./.:0:0,0,0,0	0/0:10:0,10,0,0	0/0:6:0,6,0,0	0/0:11:0,11,0,0	0/0:16:0,16,0,0	0/0:14:0,14,0,0	0/0:12:0,12,0,0	0/0:17:0,17,0,0	0/0:13:0,13,0,0	1/0:11:0,11,0,0	0/0:13:0,13,0,0	0/0:12:0,12,0,0	0/0:21:0,21,0,0	0/0:14:0,14,0,0	0/0:17:0,17,0,0	0/0:20:0,19,0,1	./.:0:0,0,0,0	./.:0:0,0,0,0	./.:0:0,0,0,0	./.:0:0,0,0,0	0/0:11:0,11,0,0	0/0:13:0,13,0,0	0/0:11:0,11,0,0	0/0:10:0,10,0,0	0/0:12:0,12,0,0	./.:0:0,0,0,0	0/0:6:0,6,0,0	0/0:9:0,9,0,0	0/0:17:0,17,0,0	0/0:18:0,18,0,0	0/0:8:0,8,0,0	0/0:9:0,9,0,0	0/0:11:0,11,0,0	./.:0:0,0,0,0	./.:0:0,0,0,0	0/0:14:0,14,0,0	0/0:19:0,19,0,0	0/0:8:0,8,0,0	0/0:18:0,18,0,0	./.:0:0,0,0,0	0/0:12:0,12,0,0	0/0:14:0,14,0,0	0/0:12:0,12,0,0	0/0:28:0,28,0,0	0/0:15:0,15,0,0	0/0:20:0,20,0,0	0/0:21:0,21,0,0	./.:0:0,0,0,0	0/0:8:0,8,0,0	0/0:10:0,10,0,0	0/0:8:0,8,0,0	0/0:19:0,19,0,0	0/0:13:0,13,0,0	./.:0:0,0,0,0	0/0:12:0,12,0,0	./.:0:0,0,0,0	0/0:16:0,16,0,0	0/0:12:0,12,0,0	./.:0:0,0,0,0	0/0:8:0,8,0,0	./.:0:0,0,0,0	./.:0:0,0,0,0	0/0:6:0,6,0,0	0/0:7:0,7,0,0	0/0:23:0,23,0,0	./.:0:0,0,0,0	0/0:16:0,16,0,0	0/0:12:0,12,0,0	0/0:13:0,13,0,0
RAD_11	41	loc11_pos41	A	T	13	PASS	NS=66;DP=864	GT:DP:CATG	0/0:17:0,17,0,0	0/0:8:0,0,8,0	0/0:12:0,0,12,0	0/0:14:0,14,0,0	0/0:6:0,0,6,0	0/0:28:0,0,28,0	0/0:6:0,0,6,0	0/0:10:0,0,10,0	0/0:11:0,11,0,0	0/0:7:0,7,0,0	0/0:16:16,0,0,0	0/0:13:13,0,0,0	0/0:10:0,10,0,0	./.:0:0,0,0,0	0/0:10:10,0,0,0	0/0:6:6,0,0,0	0/0:11:0,11,0,0	0/0:16:0,16,0,0	0/0:14:14,0,0,0	0/0:12:0,12,0,0	0/0:17:0,17,0,0	0/0:13:13,0,0,0	0/0:11:0,11,0,0	0/0:13:0,13,0,0	0/0:12:0,12,0,0	0/0:21:0,21,0,0	0/0:14:0,14,0,0	0/0:17:17,0,0,0	0/0:20:20,0,0,0	./.:0:0,0,0,0	./.:0:0,0,0,0	./.:0:0,0,0,0	./.:0:0,0,0,0	0/0:11:0,11,0,0	0/0:13:0,13,0,0	0/0:11:0,11,0,0	0/0:10:10,0,0,0	0/0:12:0,12,0,0	./.:0:0,0,0,0	0/0:6:6,0,0,0	0/0:9:9,0,0,0	1/0:17:0,17,0,0	0/0:18:18,0,0,0	0/0:8:8,0,0,0	0/0:9:9,0,0,0	0/0:11:0,11,0,0	./.:0:0,0,0,0	./.:0:0,0,0,0	0/0:14:0,13,0,1	0/0:19:0,19,0,0	0/0:8:0,8,0,0	0/0:18:0,18,0,0	./.:0:0,0,0,0	0/0:12:0,12,0,0	0/0:14:0,14,0,0	0/0:12:0,12,0,0	0/0:28:0,28,0,0	0/0:15:0,14,0,1	0/0:20:0,20,0,0	0/0:21:0,21,0,0	./.:0:0,0,0,0	0/0:8:8,0,0,0	0/0:10:0,10,0,0	0/0:8:0,8,0,0	0/0:19:0,19,0,0	0/0:13:13,0,0,0	./.:0:0,0,0,0	0/0:12:0,12,0,0	./.:0:0,0,0,0	0/0:16:0,16,0,0	0/0:12:0,12,0,0	./.:0:0,0,0,0	0/0:8:8,0,0,0	./.:0:0,0,0,0	./.:0:0,0,0,0	0/0:6:0,6,0,0	0/0:7:0,7,0,0	0/0:23:0,23,0,0	./.:0:0,0,0,0	0/0:16:0,16,0,0	0/0:12:12,0,0,0	0/0:13:13,0,0,0
RAD_11	42	loc11_pos42	T	G	13	PASS	NS=66;DP=864	GT:DP:CATG	0/0:17:0,0,17,0	0/0:8:0,0,8,0	0/0:12:0,0,12,0	0/0:14:0,14,0,0	0/0:6:0,0,6,0	0/0:28:0,0,28,0	0/0:6:0,0,6,0	0/0:10:0,0,10,0	0/0:11:0,11,0,0	0/0:7:0,7,0,0	0/0:16:0,0,16,0	0/0:13:0,0,13,0	0/0:10:0,10,0,0	./.:0:0,0,0,0	0/0:10:0,0,10,0	0/0:6:0,0,6,0	0/0:11:0,11,0,0	0/0:16:0,15,0,1	0/0:14:0,0,14,0	0/0:12:0,0,12,0	0/0:17:0,17,0,0	0/0:13:0,0,13,0	0/0:11:0,11,0,0	0/0:13:0,13,0,0	0/0:12:0,12,0,0	0/0:21:0,21,0,0	0/0:14:0,0,14,0	0/0:17:0,0,17,0	0/0:20:0,0,20,0	./.:0:0,0,0,0	./.:0:0,0,0,0	./.:0:0,0,0,0	./.:0:0,0,0,0	0/0:11:0,11,0,0	0/0:13:0,13,0,0	0/0:11:0,11,0,0	0/0:10:0,0,10,0	0/0:12:0,12,0,0	./.:0:0,0,0,0	0/0:6:0,0,6,0	0/0:9:0,0,9,0	0/0:17:0,17,0,0	0/0:18:0,0,18,0	0/0:8:0,0,8,0	0/0:9:0,0,9,0	0/0:11:0,11,0,0	./.:0:0,0,0,0	./.:0:0,0,0,0	0/0:14:0,14,0,0	0/0:19:0,19,0,0	0/0:8:0,8,0,0	0/0:18:0,18,0,0	./.:0:0,0,0,0	0/0:12:0,12,0,0	0/0:14:0,14,0,0	0/0:12:0,12,0,0	0/0:28:0,28,0,0	0/0:15:0,15,0,0	0/0:20:0,20,0,0	0/0:21:0,21,0,0	./.:0:0,0,0,0	0/0:8:0,0,8,0	0/0:10:0,10,0,0	0/0:8:0,8,0,0	0/0:19:0,19,0,0	0/0:13:0,0,13,0	./.:0:0,0,0,0	0/0:12:0,12,0,0	./.:0:0,0,0,0	0/0:16:0,16,0,0	0/0:12:0,12,0,0	./.:0:0,0,0,0	0/0:8:0,0,8,0	./.:0:0,0,0,0	./.:0:0,0,0,0	1/1:6:0,6,0,0	1/1:7:0,7,0,0	1/1:23:0,23,0,0	./.:0:0,0,0,0	1/1:16:0,16,0,0	1/1:12:0,0,12,0	1/1:13:0,0,13,0
RAD_11	44	loc11_pos44	C	T	13	PASS	NS=66;DP=864	GT:DP:CATG	1/1:17:0,0,17,0	1/1:8:0,0,0,8	1/1:12:0,0,0,12	1/1:14:0,0,14,0	1/1:6:0,0,0,6	1/1:28:0,0,0,28	1/1:6:0,0,0,6	1/1:10:0,0,0,10	1/1:11:0,0,11,0	1/1:7:0,0,7,0	0/0:16:0,0,0,16	0/0:13:0,0,0,13	1/1:10:0,0,10,0	./.:0:0,0,0,0	0/0:10:0,0,0,10	0/0:6:0,0,0,6	0/0:11:0,0,11,0	1/1:16:0,0,16,0	0/0:14:0,0,0,14	0/0:12:12,0,0,0	0/0:17:0,0,17,0	0/0:13:0,0,0,13	0/0:11:0,0,11,0	1/1:13:0,0,13,0	0/0:12:0,0,12,0	0/0:21:0,0,21,0	0/0:14:14,0,0,0	0/0:17:0,0,0,17	0/0:20:0,0,0,20	./.:0:0,0,0,0	./.:0:0,0,0,0	./.:0:0,0,0,0	./.:0:0,0,0,0	0/0:11:0,0,11,0	0/0:13:0,0,13,0	0/0:11:0,0,11,0	0/0:10:0,0,0,10	0/0:12:0,0,12,0	./.:0:0,0,0,0	0/0:6:0,0,0,6	0/0:9:0,0,0,9	0/0:17:0,0,17,0	0/0:18:0,0,0,18	0/0:8:0,0,0,8	0/0:9:0,0,0,9	0/0:11:0,0,11,0	./.:0:0,0,0,0	./.:0:0,0,0,0	0/0:14:0,0,14,0	0/0:19:0,0,19,0	0/0:8:0,0,8,0	0/0:18:0,0,18,0	./.:0:0,0,0,0	0/0:12:0,0,12,0	0/0:14:0,0,14,0	0/0:12:0,0,12,0	0/0:28:0,0,28,0	0/0:15:1,0,14,0	0/0:20:0,0,20,0	0/0:21:0,0,21,0	./.:0:0,0,0,0	0/0:8:0,0,0,8	0/0:10:0,0,10,0	0/0:8:0,0,8,0	0/0:19:0,0,19,0	0/0:13:0,0,0,13	./.:0:0,0,0,0	0/0:12:0,0,12,0	./.:0:0,0,0,0	0/0:16:0,0,16,0	0/0:12:0,0,11,1	./.:0:0,0,0,0	0/0:8:0,0,0,8	./.:0:0,0,0,0	./.:0:0,0,0,0	0/0:6:0,0,6,0	0/0:7:0,0,7,0	0/0:23:0,0,23,0	./.:0:0,0,0,0	0/0:16:1,0,15,0	0/0:12:0,0,0,12	0/0:13:0,0,0,13
RAD_11	53	loc11_pos53	T	C	13	PASS	NS=66;DP=864	GT:DP:CATG	0/0:17:0,0,17,0	0/0:8:0,0,8,0	0/0:12:0,0,12,0	0/0:14:14,0,0,0	0/0:6:0,0,6,0	0/0:28:0,0,28,0	0/0:6:0,0,6,0	0/0:10:0,0,10,0	0/0:11:11,0,0,0	0/0:7:7,0,0,0	1/1:16:0,0,16,0	0/0:13:0,0,13,0	0/0:10:10,0,0,0	./.:0:0,0,0,0	0/0:10:0,0,10,0	0/0:6:0,0,6,0	0/1:11:11,0,0,0	0/0:16:16,0,0,0	0/0:14:0,0,14,0	0/0:12:0,0,12,0	0/0:17:17,0,0,0	0/0:13:0,0,13,0	0/0:11:11,0,0,0	0/0:13:13,0,0,0	0/0:12:12,0,0,0	0/0:21:21,0,0,0	0/0:14:1,0,13,0	0/0:17:0,0,17,0	0/0:20:0,0,20,0	./.:0:0,0,0,0	./.:0:0,0,0,0	./.:0:0,0,0,0	./.:0:0,0,0,0	0/0:11:11,0,0,0	0/0:13:13,0,0,0	0/0:11:11,0,0,0	0/0:10:0,0,10,0	0/0:12:12,0,0,0	./.:0:0,0,0,0	0/0:6:0,0,6,0	0/0:9:0,0,9,0	0/0:17:17,0,0,0	0/0:18:0,0,18,0	0/0:8:0,0,8,0	0/0:9:0,0,9,0	0/0:11:11,0,0,0	./.:0:0,0,0,0	./.:0:0,0,0,0	0/0:14:14,0,0,0	0/0:19:19,0,0,0	0/0:8:8,0,0,0	0/0:18:18,0,0,0	./.:0:0,0,0,0	0/0:12:12,0,0,0	0/0:14:14,0,0,0	0/0:12:12,0,0,0	0/0:28:28,0,0,0	0/0:15:15,0,0,0	0/0:20:20,0,0,0	0/0:21:21,0,0,0	./.:0:0,0,0,0	0/0:8:0,0,8,0	0/0:10:10,0,0,0	0/0:8:8,0,0,0	0/0:19:19,0,0,0	0/0:13:0,0,13,0	./.:0:0,0,0,0	0/0:12:12,0,0,0	./.:0:0,0,0,0	0/0:16:16,0,0,0	0/0:12:12,0,0,0	./.:0:0,0,0,0	0/0:8:0,0,8,0	./.:0:0,0,0,0	./.:0:0,0,0,0	0/0:6:6,0,0,0	0/0:7:7,0,0,0	0/0:23:23,0,0,0	./.:0:0,0,0,0	0/0:16:16,0,0,0	0/0:12:0,0,12,0	0/0:13:0,0,13,0
RAD_11	57	loc11_pos57	T	C	13	PASS	NS=66;DP=864	GT:DP:CATG	0/0:17:0,0,17,0	0/0:8:8,0,0,0	0/0:12:12,0,0,0	0/0:14:0,14,0,0	0/0:6:6,0,0,0	0/0:28:28,0,0,0	0/0:6:6,0,0,0	0/0:10:10,0,0,0	0/0:11:0,11,0,0	0/0:7:0,7,0,0	0/0:16:15,1,0,0	0/0:13:13,0,0,0	0/0:10:0,10,0,0	./.:0:0,0,0,0	0/0:10:10,0,0,0	0/0:6:6,0,0,0	0/0:11:0,11,0,0	0/0:16:0,16,0,0	0/0:14:14,0,0,0	0/1:12:6,0,6,0	0/1:17:0,17,0,0	0/0:13:13,0,0,0	0/0:11:0,11,0,0	0/0:13:0,13,0,0	0/0:12:0,12,0,0	0/0:21:0,21,0,0	0/0:14:0,0,14,0	0/0:17:17,0,0,0	0/0:20:20,0,0,0	./.:0:0,0,0,0	./.:0:0,0,0,0	./.:0:0,0,0,0	./.:0:0,0,0,0	0/0:11:0,11,0,0	0/0:13:0,13,0,0	0/0:11:0,11,0,0	0/0:10:10,0,0,0	0/0:12:0,12,0,0	./.:0:0,0,0,0	0/0:6:6,0,0,0	0/0:9:9,0,0,0	0/0:17:0,17,0,0	0/0:18:18,0,0,0	0/0:8:8,0,0,0	0/0:9:9,0,0,0	0/0:11:0,11,0,0	./.:0:0,0,0,0	./.:0:0,0,0,0	0/0:14:0,14,0,0	0/0:19:0,19,0,0	0/0:8:0,8,0,0	0/0:18:0,18,0,0	./.:0:0,0,0,0	0/0:12:0,12,0,0	0/0:14:0,14,0,0	0/0:12:0,12,0,0	0/0:28:0,28,0,0	0/0:15:0,15,0,0	0/0:20:0,20,0,0	0/0:21:0,21,0,0	./.:0:0,0,0,0	0/0:8:8,0,0,0	0/0:10:0,10,0,0	0/0:8:0,8,0,0	0/0:19:0,19,0,0	0/0:13:13,0,0,0	./.:0:0,0,0,0	0/0:12:0,12,0,0	./.:0:0,0,0,0	0/0:16:0,16,0,0	0/0:12:0,12,0,0	./.:0:0,0,0,0	0/0:8:8,0,0,0	./.:0:0,0,0,0	./.:0:0,0,0,0	0/0:6:0,6,0,0	0/0:7:0,7,0,0	0/0:23:0,23,0,0	./.:0:0,0,0,0	0/0:16:0,16,0,0	0/0:12:0,12,0,0	0/0:13:0,13,0,0
RAD_11	60	loc11_pos60	C	A	13	PASS	NS=66;DP=864	GT:DP:CATG	0/0:17:17,0,0,0	0/0:8:0,0,0,8	0/0:12:0,0,0,12	0/0:14:0,14,0,0	0/0:6:0,0,0,6	0/0:28:0,0,0,28	0/0:6:0,0,0,6	0/0:10:0,0,0,10	0/0:11:0,10,0,1	0/0:7:0,7,0,0	0/0:16:0,0,0,16	0/0:13:0,0,0,13	0/0:10:0,10,0,0	./.:0:0,0,0,0	0/0:10:0,0,0,10	0/0:6:0,0,0,6	0/0:11:0,11,0,0	0/0:16:0,16,0,0	0/0:14:0,0,0,14	0/0:12:12,0,0,0	0/0:17:0,17,0,0	0/0:13:0,0,0,13	0/0:11:0,11,0,0	0/0:13:0,13,0,0	0/0:12:0,12,0,0	0/0:21:0,21,0,0	0/0:14:14,0,0,0	0/0:17:0,0,0,17	0/0:20:0,0,0,20	./.:0:0,0,0,0	./.:0:0,0,0,0	./.:0:0,0,0,0	./.:0:0,0,0,0	0/0:11:0,11,0,0	0/0:13:0,13,0,0	0/0:11:0,11,0,0	0/0:10:0,0,0,10	0/0:12:0,12,0,0	./.:0:0,0,0,0	0/0:6:0,0,0,6	0/0:9:0,0,0,9	0/0:17:0,17,0,0	0/0:18:0,0,0,18	0/0:8:0,0,0,8	0/0:9:0,0,0,9	0/0:11:0,11,0,0	./.:0:0,0,0,0	./.:0:0,0,0,0	0/0:14:0,14,0,0	0/0:19:0,19,0,0	0/0:8:0,8,0,0	0/0:18:0,18,0,0	./.:0:0,0,0,0	0/0:12:0,12,0,0	0/0:14:0,13,0,1	0/0:12:0,12,0,0	0/0:28:0,28,0,0	0/0:15:0,15,0,0	0/0:20:0,20,0,0	0/0:21:0,21,0,0	./.:0:0,0,0,0	0/0:8:0,0,0,8	0/0:10:0,10,0,0	0/0:8:0,8,0,0	0/0:19:0,19,0,0	0/0:13:0,0,0,13	./.:0:0,0,0,0	0/0:12:0,11,0,1	./.:0:0,0,0,0	0/0:16:0,16,0,0	0/0:12:0,12,0,0	./.:0:0,0,0,0	0/0:8:0,0,0,8	./.:0:0,0,0,0	./.:0:0,0,0,0	1/1:6:0,6,0,0	1/1:7:0,7,0,0	1/1:23:0,23,0,0	./.:0:0,0,0,0	1/1:16:0,16,0,0	1/1:12:0,0,0,12	1/1:13:0,0,0,13
RAD_11	75	loc11_pos75	C	A	13	PASS	NS=66;DP=864	GT:DP:CATG	1/1:17:0,16,0,1	1/1:8:0,0,0,8	1/1:12:0,0,1,11	1/1:14:0,0,0,14	1/1:6:0,0,0,6	1/1:28:0,0,0,28	1/1:6:0,0,0,6	1/1:10:0,0,0,10	1/1:11:0,0,0,11	1/1:7:0,0,0,7	1/1:16:0,0,0,16	1/1:13:0,0,0,13	1/1:10:0,0,0,10	./.:0:0,0,0,0	1/1:10:0,0,0,10	1/1:6:0,0,0,6	1/1:11:0,0,0,11	1/1:16:0,0,0,16	1/1:14:0,0,0,14	1/1:12:0,12,0,0	1/1:17:0,0,0,17	1/1:13:0,0,0,13	1/1:11:0,0,0,11	1/1:13:0,0,0,13	0/0:12:0,0,0,12	0/0:21:0,0,0,21	0/0:14:14,0,0,0	0/0:17:0,0,0,17	0/0:20:0,0,0,20	./.:0:0,0,0,0	./.:0:0,0,0,0	./.:0:0,0,0,0	./.:0:0,0,0,0	0/0:11:0,0,0,11	0/0:13:0,0,0,13	0/0:11:0,0,0,11	0/0:10:0,0,0,10	0/0:12:0,0,0,12	./.:0:0,0,0,0	0/0:6:0,0,0,6	0/0:9:0,0,0,9	0/0:17:0,0,0,17	0/0:18:0,0,0,18	0/0:8:0,0,0,8	0/0:9:0,0,0,9	0/0:11:0,0,0,11	./.:0:0,0,0,0	./.:0:0,0,0,0	0/0:14:0,0,0,14	0/0:19:0,0,0,19	0/0:8:0,0,0,8	0/0:18:0,0,0,18	./.:0:0,0,0,0	0/0:12:0,0,0,12	0/0:14:0,0,0,14	0/0:12:0,0,0,12	0/0:28:0,0,0,28	0/0:15:0,0,0,15	0/0:20:0,0,0,20	0/0:21:0,0,0,21	./.:0:0,0,0,0	0/0:8:0,0,0,8	0/0:10:0,0,0,10	0/0:8:0,0,0,8	0/0:19:0,0,0,19	0/0:13:0,0,0,13	./.:0:0,0,0,0	0/0:12:0,0,0,12	./.:0:0,0,0,0	0/0:16:0,0,0,16	0/0:12:0,0,0,12	./.:0:0,0,0,0	0/0:8:0,0,0,8	./.:0:0,0,0,0	./.:0:0,0,0,0	0/0:6:0,0,0,6	0/0:7:0,0,0,7	0/0:23:0,0,0,23	./.:0:0,0,0,0	0/0:16:0,0,0,16	0/0:12:0,0,0,12	0/0:13:0,0,0,13
RAD_11	77	loc11_pos77	A	T	13	PASS	NS=66;DP=863	GT:DP:CATG	0/0:17:0,17,0,0	0/0:8:0,0,8,0	0/0:11:0,0,11,0	0/0:14:0,14,0,0	0/0:6:0,0,6,0	0/0:28:0,0,28,0	0/0:6:0,0,6,0	0/0:10:0,0,10,0	0/0:11:0,11,0,0	0/0:7:0,7,0,0	0/0:16:0,0,16,0	0/0:13:0,0,13,0	0/0:10:0,10,0,0	./.:0:0,0,0,0	0/0:10:0,0,10,0	0/0:6:0,0,6,0	0/0:11:0,11,0,0	0/0:16:1,15,0,0	0/0:14:0,0,14,0	0/0:12:0,12,0,0	0/0:17:0,15,2,0	0/0:13:0,0,13,0	0/0:11:0,11,0,0	0/0:13:0,13,0,0	0/0:12:0,12,0,0	0/0:21:0,21,0,0	0/0:14:0,14,0,0	0/0:17:1,0,16,0	0/0:20:0,0,20,0	./.:0:0,0,0,0	./.:0:0,0,0,0	./.:0:0,0,0,0	./.:0:0,0,0,0	0/0:11:0,11,0,0	0/0:13:0,13,0,0	0/0:11:0,11,0,0	0/0:10:0,0,10,0	0/0:12:0,12,0,0	./.:0:0,0,0,0	0/0:6:0,0,6,0	0/0:9:0,0,9,0	0/0:17:0,17,0,0	0/0:18:0,0,18,0	0/0:8:0,0,8,0	0/0:9:0,0,9,0	0/0:11:0,11,0,0	./.:0:0,0,0,0	./.:0:0,0,0,0	0/0:14:0,14,0,0	0/0:19:0,19,0,0	0/0:8:0,8,0,0	0/0:18:0,18,0,0	./.:0:0,0,0,0	0/0:12:0,12,0,0	0/0:14:0,14,0,0	0/0:12:0,12,0,0	0/0:28:0,28,0,0	0/0:15:0,14,0,1	0/0:20:0,20,0,0	0/0:21:0,21,0,0	./.:0:0,0,0,0	0/0:8:0,0,8,0	0/0:10:0,10,0,0	0/0:8:0,8,0,0	0/0:19:0,19,0,0	0/0:13:0,0,13,0	./.:0:0,0,0,0	0/0:12:0,12,0,0	./.:0:0,0,0,0	0/0:16:0,16,0,0	0/0:12:0,12,0,0	./.:0:0,0,0,0	0/0:8:0,0,8,0	./.:0:0,0,0,0	./.:0:0,0,0,0	1/1:6:0,6,0,0	1/1:7:0,7,0,0	1/1:23:0,23,0,0	./.:0:0,0,0,0	1/1:16:0,16,0,0	1/1:12:0,0,12,0	1/1:13:0,0,13,0
RAD_11	101	loc11_pos101	C	G	13	PASS	NS=66;DP=864	GT:DP:CATG	0/0:17:17,0,0,0	0/0:8:0,0,8,0	0/0:12:0,0,12,0	0/0:14:0,0,14,0	0/0:6:0,0,6,0	0/0:28:0,0,28,0	0/0:6:0,0,6,0	0/0:10:0,0,10,0	0/0:11:0,0,11,0	0/0:7:0,0,7,0	0/0:16:0,0,16,0	0/0:13:0,0,13,0	0/0:10:0,0,10,0	./.:0:0,0,0,0	0/0:10:0,0,10,0	0/0:6:0,0,6,0	0/0:11:0,0,11,0	0/0:16:0,0,16,0	0/0:14:0,0,14,0	0/0:12:12,0,0,0	0/0:17:0,0,17,0	0/0:13:1,0,12,0	0/0:11:0,0,11,0	0/0:13:0,0,13,0	1/1:12:0,0,12,0	1/1:21:0,0,21,0	1/1:14:0,0,0,14	1/1:17:0,0,17,0	1/1:20:0,0,20,0	./.:0:0,0,0,0	./.:0:0,0,0,0	./.:0:0,0,0,0	./.:0:0,0,0,0	0/0:11:0,0,11,0	0/0:13:0,0,13,0	0/0:11:0,0,11,0	0/0:10:0,0,10,0	0/0:12:0,0,12,0	./.:0:0,0,0,0	0/0:6:0,0,6,0	0/0:9:0,0,9,0	0/0:17:0,0,17,0	0/0:18:0,0,18,0	0/0:8:0,0,8,0	0/0:9:0,0,9,0	0/0:11:0,0,11,0	./.:0:0,0,0,0	./.:0:0,0,0,0	0/0:14:0,0,14,0	0/0:19:0,0,19,0	0/0:8:0,0,8,0	0/0:18:0,0,18,0	./.:0:0,0,0,0	0/0:12:0,0,12,0	0/0:14:0,0,14,0	0/0:12:0,0,12,0	0/0:28:0,0,28,0	0/0:15:0,0,15,0	0/0:20:0,0,20,0	0/0:21:0,0,21,0	./.:0:0,0,0,0	0/0:8:0,0,8,0	0/0:10:1,0,9,0	0/0:8:1,0,7,0	0/0:19:2,0,17,0	0/0:13:0,0,13,0	./.:0:0,0,0,0	0/0:12:0,0,12,0	./.:0:0,0,0,0	0/0:16:0,0,16,0	0/0:12:0,0,12,0	./.:0:0,0,0,0	0/0:8:0,0,8,0	./.:0:0,0,0,0	./.:0:0,0,0,0	0/0:6:0,0,6,0	0/0:7:0,0,7,0	0/0:23:0,0,23,0	./.:0:0,0,0,0	0/0:16:0,0,16,0	0/0:12:0,0,12,0	0/0:13:0,0,13,0
RAD_11	108	loc11_pos108	T	C	13	PASS	NS=65;DP=864	GT:DP:CATG	0/0:17:0,0,17,0	0/0:8:0,0,8,0	0/0:12:0,0,12,0	0/0:14:0,0,0,14	0/0:6:0,0,6,0	0/0:28:0,0,28,0	0/0:6:0,0,6,0	0/0:10:0,0,10,0	0/0:11:0,0,0,11	0/0:7:0,0,0,7	0/0:16:0,0,16,0	0/0:13:0,0,13,0	0/0:10:0,0,0,10	./.:0:0,0,0,0	0/0:10:0,0,10,0	0/0:6:0,0,6,0	0/0:11:0,0,0,11	0/0:16:0,0,0,16	0/0:14:0,0,14,0	0/0:12:0,0,12,0	0/0:17:0,0,0,17	0/0:13:0,0,13,0	0/0:11:0,0,0,11	0/0:13:0,0,0,13	0/0:12:0,0,0,12	0/0:21:0,0,0,21	0/0:14:0,0,14,0	0/0:17:0,0,17,0	0/0:20:0,0,20,0	./.:0:0,0,0,0	./.:0:0,0,0,0	./.:0:0,0,0,0	./.:0:0,0,0,0	0/0:11:0,0,0,11	0/0:13:0,0,0,13	0/0:11:0,0,0,11	0/0:10:0,0,10,0	0/0:12:0,0,0,12	./.:0:0,0,0,0	0/0:6:0,0,6,0	0/0:9:0,0,9,0	0/0:17:0,0,0,17	0/0:18:0,0,18,0	0/0:8:0,0,8,0	0/0:9:0,0,9,0	0/0:11:0,0,0,11	./.:0:0,0,0,0	./.:0:0,0,0,0	0/0:14:0,0,0,14	0/0:19:0,0,0,19	0/0:8:0,0,0,8	0/0:18:0,0,0,18	./.:0:0,0,0,0	0/0:12:0,0,0,12	0/0:14:0,0,0,14	0/0:12:0,0,0,12	0/0:28:0,0,0,28	0/0:15:0,0,0,15	0/0:20:0,0,0,20	0/0:21:0,0,0,21	./.:0:0,0,0,0	0/0:8:0,0,8,0	0/0:10:0,0,0,10	0/0:8:0,0,0,8	0/0:19:0,0,0,19	0/0:13:0,0,13,0	./.:0:0,0,0,0	0/0:12:0,0,0,12	./.:0:0,0,0,0	0/0:16:0,0,0,16	0/0:12:0,0,0,12	./.:0:0,0,0,0	0/0:8:0,0,8,0	./.:0:0,0,0,0	./.:0:0,0,0,0	0/0:6:0,0,0,6	0/1:7:0,0,0,7	0/0:23:0,0,0,23	./.:0:0,0,0,0	0/0:16:0,0,0,16	./.:12:0,0,12,0	0/0:13:0,0,13,0
RAD_11	124	loc11_pos124	A	G	13	PASS	NS=65;DP=864	GT:DP:CATG	0/0:17:0,17,0,0	0/0:8:0,8,0,0	0/0:12:0,12,0,0	0/0:14:0,0,0,14	0/0:6:0,6,0,0	0/0:28:0,28,0,0	0/0:6:0,6,0,0	0/0:10:0,10,0,0	0/0:11:0,0,0,11	0/0:7:0,0,0,7	0/0:16:0,16,0,0	0/0:13:0,13,0,0	0/0:10:0,0,0,10	./.:0:0,0,0,0	0/0:10:0,10,0,0	0/0:6:0,6,0,0	0/0:11:0,0,0,11	0/0:16:0,0,0,16	0/0:14:0,14,0,0	0/0:12:0,12,0,0	0/0:17:0,0,0,17	0/0:13:0,13,0,0	0/0:11:0,0,0,11	0/0:13:0,0,0,13	0/0:12:0,0,0,12	0/0:21:0,0,0,21	0/0:14:0,14,0,0	0/0:17:0,17,0,0	0/0:20:0,20,0,0	./.:0:0,0,0,0	./.:0:0,0,0,0	./.:0:0,0,0,0	./.:0:0,0,0,0	0/0:11:0,0,0,11	0/0:13:0,0,0,13	0/0:11:0,0,0,11	0/0:10:0,10,0,0	0/0:12:0,0,0,12	./.:0:0,0,0,0	0/0:6:0,6,0,0	0/0:9:0,9,0,0	0/0:17:0,0,0,17	0/0:18:0,18,0,0	0/0:8:0,8,0,0	0/0:9:0,9,0,0	0/0:11:0,0,0,11	./.:0:0,0,0,0	./.:0:0,0,0,0	0/0:14:0,0,0,14	0/0:19:0,0,0,19	0/0:8:0,0,0,8	0/0:18:0,0,0,18	./.:0:0,0,0,0	0/0:12:0,0,0,12	0/0:14:0,0,0,14	0/0:12:0,0,0,12	0/0:28:0,0,0,28	0/0:15:0,0,0,15	0/0:20:0,0,0,20	0/0:21:0,0,0,21	./.:0:0,0,0,0	0/0:8:0,8,0,0	0/0:10:0,0,0,10	0/0:8:0,0,0,8	0/0:19:0,0,0,19	0/0:13:0,13,0,0	./.:0:0,0,0,0	0/0:12:0,0,0,12	./.:0:0,0,0,0	0/0:16:0,0,0,16	0/0:12:0,0,0,12	./.:0:0,0,0,0	./.:8:0,8,0,0	./.:0:0,0,0,0	./.:0:0,0,0,0	0/0:6:0,0,0,6	1/0:7:0,0,0,7	0/0:23:0,0,0,23	./.:0:0,0,0,0	0/0:16:0,0,0,16	0/0:12:0,12,0,0	0/0:13:0,13,0,0
RAD_12	6	loc12_pos6	A	G	13	PASS	NS=34;DP=292	GT:DP:CATG	0/0:13:0,13,0,0	0/0:9:0,0,0,9	0/0:10:0,10,0,0	0/0:8:0,0,0,8	0/0:8:0,8,0,0	0/0:7:0,0,0,7	0/0:8:0,8,0,0	0/0:7:0,0,2,5	./.:0:0,0,0,0	0/0:8:0,0,0,8	0/0:6:0,6,0,0	0/0:7:0,7,0,0	./.:0:0,0,0,0	0/0:6:0,0,0,6	./.:0:0,0,0,0	./.:0:0,0,0,0	0/0:14:0,0,0,14	0/0:7:0,7,0,0	./.:0:0,0,0,0	./.:0:0,0,0,0	0/0:14:0,14,0,0	./.:0:0,0,0,0	0/0:9:0,9,0,0	./.:0:0,0,0,0	0/0:7:0,0,0,7	0/0:10:0,10,0,0	0/0:14:0,0,0,14	0/0:6:0,6,0,0	./.:0:0,0,0,0	./.:0:0,0,0,0	./.:0:0,0,0,0	./.:0:0,0,0,0	./.:0:0,0,0,0	./.:0:0,0,0,0	0/0:13:0,13,0,0	0/0:7:0,0,0,7	./.:0:0,0,0,0	0/0:9:0,9,0,0	./.:0:0,0,0,0	./.:0:0,0,0,0	0/0:6:0,0,0,6	./.:0:0,0,0,0	./.:0:0,0,0,0	./.:0:0,0,0,0	./.:0:0,0,0,0	0/0:7:0,7,0,0	./.:0:0,0,0,0	./.:0:0,0,0,0	./.:0:0,0,0,0	1/0:7:0,5,0,2	0/0:9:0,0,0,9	./.:0:0,0,0,0	./.:0:0,0,0,0	0/0:8:0,8,0,0	./.:0:0,0,0,0	0/0:6:0,6,0,0	./.:0:0,0,0,0	./.:0:0,0,0,0	./.:0:0,0,0,0	./.:0:0,0,0,0	./.:0:0,0,0,0	./.:0:0,0,0,0	0/0:8:0,8,0,0	0/0:7:0,7,0,0	./.:0:0,0,0,0	./.:0:0,0,0,0	./.:0:0,0,0,0	./.:0:0,0,0,0	0/0:6:0,6,0,0	0/0:11:0,0,0,11	./.:0:0,0,0,0	./.:0:0,0,0,0	0/0:10:0,10,0,0	./.:0:0,0,0,0	./.:0:0,0,0,0	./.:0:0,0,0,0	./.:0:0,0,0,0	./.:0:0,0,0,0	./.:0:0,0,0,0	./.:0:0,0,0,0	./.:0:0,0,0,0	./.:0:0,0,0,0
RAD_12	11	loc12_pos11	C	T	13	PASS	NS=33;DP=292	GT:DP:CATG	0/0:13:13,0,0,0	0/0:9:0,9,0,0	0/0:10:10,0,0,0	1/0:8:0,8,0,0	0/0:8:8,0,0,0	./.:7:0,7,0,0	0/0:8:8,0,0,0	0/0:7:0,7,0,0	./.:0:0,0,0,0	1/0:8:0,8,0,0	0/0:6:6,0,0,0	0/0:7:7,0,0,0	./.:0:0,0,0,0	0/0:6:0,6,0,0	./.:0:0,0,0,0	./.:0:0,0,0,0	0/0:14:0,14,0,0	1/0:7:4,0,3,0	./.:0:0,0,0,0	./.:0:0,0,0,0	0/0:14:14,0,0,0	./.:0:0,0,0,0	0/0:9:9,0,0,0	./.:0:0,0,0,0	0/0:7:0,7,0,0	0/0:10:10,0,0,0	0/0:14:0,14,0,0	0/0:6:6,0,0,0	./.:0:0,0,0,0	./.:0:0,0,0,0	./.:0:0,0,0,0	./.:0:0,0,0,0	./.:0:0,0,0,0	./.:0:0,0,0,0	0/0:13:13,0,0,0	0/0:7:0,7,0,0	./.:0:0,0,0,0	0/0:9:9,0,0,0	./.:0:0,0,0,0	./.:0:0,0,0,0	0/0:6:0,6,0,0	./.:0:0,0,0,0	./.:0:0,0,0,0	./.:0:0,0,0,0	./.:0:0,0,0,0	0/0:7:7,0,0,0	./.:0:0,0,0,0	./.:0:0,0,0,0	./.:0:0,0,0,0	0/0:7:7,0,0,0	0/0:9:0,9,0,0	./.:0:0,0,0,0	./.:0:0,0,0,0	0/0:8:8,0,0,0	./.:0:0,0,0,0	0/0:6:6,0,0,0	./.:0:0,0,0,0	./.:0:0,0,0,0	./.:0:0,0,0,0	./.:0:0,0,0,0	./.:0:0,0,0,0	./.:0:0,0,0,0	0/0:8:8,0,0,0	0/0:7:7,0,0,0	./.:0:0,0,0,0	./.:0:0,0,0,0	./.:0:0,0,0,0	./.:0:0,0,0,0	0/0:6:6,0,0,0	0/0:11:0,11,0,0	./.:0:0,0,0,0	./.:0:0,0,0,0	0/0:10:10,0,0,0	./.:0:0,0,0,0	./.:0:0,0,0,0	./.:0:0,0,0,0	./.:0:0,0,0,0	./.:0:0,0,0,0	./.:0:0,0,0,0	./.:0:0,0,0,0	./.:0:0,0,0,0	./.:0:0,0,0,0
RAD_12	37	loc12_pos37	T	C	13	PASS	NS=32;DP=292	GT:DP:CATG	./.:13:0,11,2,0	0/0:9:0,0,0,9	0/0:10:0,0,10,0	0/0:8:0,0,0,8	0/0:8:0,0,8,0	0/0:7:0,0,0,7	0/0:8:0,0,8,0	0/0:7:0,0,0,7	./.:0:0,0,0,0	0/0:8:0,0,0,8	1/1:6:6,0,0,0	0/0:7:0,0,7,0	./.:0:0,0,0,0	0/0:6:0,0,0,6	./.:0:0,0,0,0	./.:0:0,0,0,0	0/0:14:0,0,0,14	0/0:7:0,0,7,0	./.:0:0,0,0,0	./.:0:0,0,0,0	0/0:14:0,0,14,0	./.:0:0,0,0,0	./.:9:7,0,2,0	./.:0:0,0,0,0	0/0:7:0,0,0,7	0/0:10:0,0,10,0	0/0:14:0,0,0,14	0/0:6:0,0,6,0	./.:0:0,0,0,0	./.:0:0,0,0,0	./.:0:0,0,0,0	./.:0:0,0,0,0	./.:0:0,0,0,0	./.:0:0,0,0,0	0/0:13:0,0,13,0	0/0:7:0,0,0,7	./.:0:0,0,0,0	0/0:9:0,0,9,0	./.:0:0,0,0,0	./.:0:0,0,0,0	0/0:6:0,0,0,6	./.:0:0,0,0,0	./.:0:0,0,0,0	./.:0:0,0,0,0	./.:0:0,0,0,0	0/0:7:0,0,7,0	./.:0:0,0,0,0	./.:0:0,0,0,0	./.:0:0,0,0,0	0/0:7:0,0,7,0	0/0:9:0,0,0,9	./.:0:0,0,0,0	./.:0:0,0,0,0	0/0:8:0,0,8,0	./.:0:0,0,0,0	0/0:6:0,0,6,0	./.:0:0,0,0,0	./.:0:0,0,0,0	./.:0:0,0,0,0	./.:0:0,0,0,0	./.:0:0,0,0,0	./.:0:0,0,0,0	0/0:8:0,0,8,0	0/0:7:0,0,7,0	./.:0:0,0,0,0	./.:0:0,0,0,0	./.:0:0,0,0,0	./.:0:0,0,0,0	0/0:6:0,0,6,0	0/0:11:0,0,0,11	./.:0:0,0,0,0	./.:0:0,0,0,0	0/0:10:0,0,10,0	./.:0:0,0,0,0	./.:0:0,0,0,0	./.:0:0,0,0,0	./.:0:0,0,0,0	./.:0:0,0,0,0	./.:0:0,0,0,0	./.:0:0,0,0,0	./.:0:0,0,0,0	./.:0:0,0,0,0
RAD_12	58	loc12_pos58	C	A	13	PASS	NS=33;DP=292	GT:DP:CATG	0/0:13:13,0,0,0	0/0:9:0,0,9,0	./.:10:2,8,0,0	0/0:8:0,0,8,0	1/1:8:0,8,0,0	0/0:7:0,0,7,0	0/0:8:8,0,0,0	0/1:7:0,0,7,0	./.:0:0,0,0,0	0/0:8:0,0,8,0	0/0:6:6,0,0,0	0/0:7:7,0,0,0	./.:0:0,0,0,0	0/0:6:0,0,6,0	./.:0:0,0,0,0	./.:0:0,0,0,0	0/0:14:0,0,14,0	0/1:7:3,4,0,0	./.:0:0,0,0,0	./.:0:0,0,0,0	0/0:14:14,0,0,0	./.:0:0,0,0,0	0/0:9:8,0,1,0	./.:0:0,0,0,0	0/0:7:0,0,7,0	0/0:10:10,0,0,0	0/0:14:0,0,14,0	0/0:6:6,0,0,0	./.:0:0,0,0,0	./.:0:0,0,0,0	./.:0:0,0,0,0	./.:0:0,0,0,0	./.:0:0,0,0,0	./.:0:0,0,0,0	0/0:13:13,0,0,0	0/0:7:0,0,7,0	./.:0:0,0,0,0	0/0:9:9,0,0,0	./.:0:0,0,0,0	./.:0:0,0,0,0	0/0:6:0,0,6,0	./.:0:0,0,0,0	./.:0:0,0,0,0	./.:0:0,0,0,0	./.:0:0,0,0,0	0/0:7:7,0,0,0	./.:0:0,0,0,0	./.:0:0,0,0,0	./.:0:0,0,0,0	0/0:7:7,0,0,0	0/0:9:0,0,9,0	./.:0:0,0,0,0	./.:0:0,0,0,0	0/0:8:8,0,0,0	./.:0:0,0,0,0	0/0:6:6,0,0,0	./.:0:0,0,0,0	./.:0:0,0,0,0	./.:0:0,0,0,0	./.:0:0,0,0,0	./.:0:0,0,0,0	./.:0:0,0,0,0	0/0:8:8,0,0,0	0/0:7:7,0,0,0	./.:0:0,0,0,0	./.:0:0,0,0,0	./.:0:0,0,0,0	./.:0:0,0,0,0	0/0:6:6,0,0,0	0/0:11:0,0,11,0	./.:0:0,0,0,0	./.:0:0,0,0,0	0/0:10:10,0,0,0	./.:0:0,0,0,0	./.:0:0,0,0,0	./.:0:0,0,0,0	./.:0:0,0,0,0	./.:0:0,0,0,0	./.:0:0,0,0,0	./.:0:0,0,0,0	./.:0:0,0,0,0	./.:0:0,0,0,0
RAD_12	60	loc12_pos60	A	G	13	PASS	NS=33;DP=292	GT:DP:CATG	0/0:13:0,13,0,0	0/0:9:0,0,0,9	0/0:10:0,10,0,0	./.:8:0,0,0,8	0/0:8:0,8,0,0	0/0:7:0,0,0,7	0/0:8:0,8,0,0	0/0:7:0,0,0,7	./.:0:0,0,0,0	0/0:8:0,0,0,8	0/0:6:0,6,0,0	0/0:7:0,7,0,0	./.:0:0,0,0,0	0/0:6:0,0,0,6	./.:0:0,0,0,0	./.:0:0,0,0,0	0/0:14:0,0,0,14	0/0:7:0,7,0,0	./.:0:0,0,0,0	./.:0:0,0,0,0	0/0:14:0,14,0,0	./.:0:0,0,0,0	0/0:9:0,9,0,0	./.:0:0,0,0,0	0/0:7:0,0,0,7	0/0:10:0,10,0,0	0/0:14:0,0,0,14	0/0:6:0,6,0,0	./.:0:0,0,0,0	./.:0:0,0,0,0	./.:0:0,0,0,0	./.:0:0,0,0,0	./.:0:0,0,0,0	./.:0:0,0,0,0	0/0:13:0,13,0,0	0/0:7:0,0,0,7	./.:0:0,0,0,0	0/0:9:0,9,0,0	./.:0:0,0,0,0	./.:0:0,0,0,0	0/0:6:0,0,0,6	./.:0:0,0,0,0	./.:0:0,0,0,0	./.:0:0,0,0,0	./.:0:0,0,0,0	0/0:7:0,7,0,0	./.:0:0,0,0,0	./.:0:0,0,0,0	./.:0:0,0,0,0	1/0:7:0,2,0,5	0/0:9:0,0,0,9	./.:0:0,0,0,0	./.:0:0,0,0,0	0/0:8:0,8,0,0	./.:0:0,0,0,0	0/0:6:0,6,0,0	./.:0:0,0,0,0	./.:0:0,0,0,0	./.:0:0,0,0,0	./.:0:0,0,0,0	./.:0:0,0,0,0	./.:0:0,0,0,0	0/0:8:0,8,0,0	0/0:7:0,7,0,0	./.:0:0,0,0,0	./.:0:0,0,0,0	./.:0:0,0,0,0	./.:0:0,0,0,0	0/0:6:0,6,0,0	0/0:11:0,0,0,11	./.:0:0,0,0,0	./.:0:0,0,0,0	0/0:10:0,10,0,0	./.:0:0,0,0,0	./.:0:0,0,0,0	./.:0:0,0,0,0	./.:0:0,0,0,0	./.:0:0,0,0,0	./.:0:0,0,0,0	./.:0:0,0,0,0	./.:0:0,0,0,0	./.:0:0,0,0,0
RAD_13	2	loc13_pos2	T	C	13	PASS	NS=52;DP=643	GT:DP:CATG	0/0:15:0,0,15,0	0/0:8:0,0,8,0	0/0:7:7,0,0,0	./.:0:0,0,0,0	./.:0:0,0,0,0	0/0:8:0,0,8,0	./.:0:0,0,0,0	0/0:8:8,0,0,0	0/0:16:16,0,0,0	0/0:9:0,0,9,0	0/0:6:0,0,6,0	./.:0:0,0,0,0	0/0:20:0,0,20,0	./.:0:0,0,0,0	./.:0:0,0,0,0	0/0:21:21,0,0,0	0/0:6:6,0,0,0	0/0:17:0,0,17,0	0/0:7:7,0,0,0	0/0:12:12,0,0,0	./.:0:0,0,0,0	./.:0:0,0,0,0	0/0:23:0,0,23,0	0/0:12:0,0,12,0	./.:0:0,0,0,0	./.:0:0,0,0,0	./.:0:0,0,0,0	./.:0:0,0,0,0	./.:0:0,0,0,0	./.:0:0,0,0,0	./.:0:0,0,0,0	./.:0:0,0,0,0	./.:0:0,0,0,0	0/0:15:0,0,15,0	0/0:23:0,0,23,0	./.:0:0,0,0,0	./.:0:0,0,0,0	0/0:23:0,0,23,0	0/0:6:0,0,0,6	0/0:10:10,0,0,0	0/0:18:18,0,0,0	0/0:16:0,0,16,0	0/0:16:16,0,0,0	0/0:16:0,0,16,0	0/0:13:13,0,0,0	0/0:10:10,0,0,0	0/0:14:14,0,0,0	0/0:6:0,0,6,0	0/0:6:6,0,0,0	0/0:12:0,0,12,0	0/0:9:9,0,0,0	0/0:16:16,0,0,0	0/0:7:7,0,0,0	0/0:11:0,0,11,0	./.:0:0,0,0,0	./.:0:0,0,0,0	0/0:7:0,0,7,0	0/0:7:0,0,7,0	0/0:18:0,0,18,0	0/0:13:13,0,0,0	0/0:11:0,0,11,0	0/0:12:12,0,0,0	0/0:7:7,0,0,0	./.:0:0,0,0,0	0/1:12:12,0,0,0	0/0:12:12,0,0,0	0/0:16:16,0,0,0	0/0:18:0,0,18,0	./.:0:0,0,0,0	0/0:16:16,0,0,0	0/0:14:0,0,14,0	0/0:12:0,0,12,0	0/0:8:0,0,8,0	0/0:10:0,0,10,0	0/0:8:0,0,8,0	./.:0:0,0,0,0	./.:0:0,0,0,0	./.:0:0,0,0,0	./.:0:0,0,0,0	./.:0:0,0,0,0	./.:0:0,0,0,0	./.:0:0,0,0,0
RAD_13	26	loc13_pos26	C	T	13	PASS	NS=51;DP=643	GT:DP:CATG	0/0:15:15,0,0,0	0/0:8:8,0,0,0	0/0:7:0,7,0,0	./.:0:0,0,0,0	./.:0:0,0,0,0	0/0:8:8,0,0,0	./.:0:0,0,0,0	./.:8:0,8,0,0	0/0:16:0,16,0,0	0/0:9:9,0,0,0	0/0:6:6,0,0,0	./.:0:0,0,0,0	0/0:20:20,0,0,0	./.:0:0,0,0,0	./.:0:0,0,0,0	0/0:21:0,21,0,0	0/0:6:0,6,0,0	0/0:17:17,0,0,0	0/0:7:0,7,0,0	0/0:12:0,12,0,0	./.:0:0,0,0,0	./.:0:0,0,0,0	0/0:23:23,0,0,0	0/0:12:12,0,0,0	./.:0:0,0,0,0	./.:0:0,0,0,0	./.:0:0,0,0,0	./.:0:0,0,0,0	./.:0:0,0,0,0	./.:0:0,0,0,0	./.:0:0,0,0,0	./.:0:0,0,0,0	./.:0:0,0,0,0	0/0:15:15,0,0,0	0/0:23:23,0,0,0	./.:0:0,0,0,0	./.:0:0,0,0,0	0/0:23:23,0,0,0	0/0:6:0,0,0,6	0/0:10:0,10,0,0	0/0:18:0,18,0,0	0/0:16:16,0,0,0	0/0:16:0,16,0,0	0/0:16:16,0,0,0	0/0:13:0,13,0,0	0/0:10:0,10,0,0	0/0:14:0,14,0,0	0/0:6:6,0,0,0	1/0:6:0,6,0,0	0/0:12:12,0,0,0	1/0:9:0,9,0,0	0/0:16:0,16,0,0	0/0:7:0,7,0,0	0/0:11:11,0,0,0	./.:0:0,0,0,0	./.:0:0,0,0,0	0/0:7:7,0,0,0	0/0:7:7,0,0,0	0/0:18:18,0,0,0	0/0:13:0,13,0,0	0/0:11:11,0,0,0	0/0:12:0,12,0,0	0/0:7:0,7,0,0	./.:0:0,0,0,0	0/0:12:0,12,0,0	0/0:12:0,12,0,0	0/0:16:0,16,0,0	0/0:18:18,0,0,0	./.:0:0,0,0,0	0/0:16:0,16,0,0	0/0:14:14,0,0,0	0/0:12:12,0,0,0	0/0:8:8,0,0,0	0/0:10:10,0,0,0	0/0:8:8,0,0,0	./.:0:0,0,0,0	./.:0:0,0,0,0	./.:0:0,0,0,0	./.:0:0,0,0,0	./.:0:0,0,0,0	./.:0:0,0,0,0	./.:0:0,0,0,0
RAD_13	34	loc13_pos34	A	G	13	PASS	NS=52;DP=643	GT:DP:CATG	0/0:15:0,15,0,0	1/0:8:0,6,0,2	0/0:7:7,0,0,0	./.:0:0,0,0,0	./.:0:0,0,0,0	0/0:8:0,8,0,0	./.:0:0,0,0,0	0/0:8:8,0,0,0	0/0:16:16,0,0,0	0/0:9:0,9,0,0	0/0:6:0,6,0,0	./.:0:0,0,0,0	0/0:20:0,20,0,0	./.:0:0,0,0,0	./.:0:0,0,0,0	0/0:21:21,0,0,0	0/0:6:6,0,0,0	0/0:17:0,17,0,0	0/0:7:7,0,0,0	0/0:12:12,0,0,0	./.:0:0,0,0,0	./.:0:0,0,0,0	0/0:23:0,23,0,0	0/0:12:0,12,0,0	./.:0:0,0,0,0	./.:0:0,0,0,0	./.:0:0,0,0,0	./.:0:0,0,0,0	./.:0:0,0,0,0	./.:0:0,0,0,0	./.:0:0,0,0,0	./.:0:0,0,0,0	./.:0:0,0,0,0	0/0:15:0,15,0,0	0/0:23:0,23,0,0	./.:0:0,0,0,0	./.:0:0,0,0,0	0/0:23:0,23,0,0	0/0:6:0,0,6,0	0/0:10:10,0,0,0	0/0:18:18,0,0,0	0/0:16:0,16,0,0	0/0:16:16,0,0,0	0/0:16:0,16,0,0	0/0:13:13,0,0,0	0/0:10:10,0,0,0	0/0:14:14,0,0,0	0/0:6:0,6,0,0	0/0:6:0,0,0,6	0/0:12:0,12,0,0	0/0:9:0,0,0,9	0/0:16:0,0,0,16	0/0:7:0,0,0,7	0/0:11:0,11,0,0	./.:0:0,0,0,0	./.:0:0,0,0,0	0/0:7:0,7,0,0	0/0:7:0,7,0,0	0/0:18:0,18,0,0	0/0:13:0,0,0,13	0/0:11:0,11,0,0	0/0:12:0,0,0,12	0/0:7:0,0,0,7	./.:0:0,0,0,0	0/0:12:0,0,0,12	0/0:12:0,0,0,12	0/0:16:16,0,0,0	0/0:18:0,18,0,0	./.:0:0,0,0,0	0/0:16:16,0,0,0	0/0:14:0,14,0,0	0/0:12:0,12,0,0	0/0:8:0,8,0,0	0/0:10:0,10,0,0	0/0:8:0,8,0,0	./.:0:0,0,0,0	./.:0:0,0,0,0	./.:0:0,0,0,0	./.:0:0,0,0,0	./.:0:0,0,0,0	./.:0:0,0,0,0	./.:0:0,0,0,0
RAD_13	54	loc13_pos54	T	C	13	PASS	NS=52;DP=643	GT:DP:CATG	0/0:15:0,0,15,0	0/0:8:0,0,8,0	0/0:7:0,0,7,0	./.:0:0,0,0,0	./.:0:0,0,0,0	1/1:8:8,0,0,0	./.:0:0,0,0,0	0/0:8:0,0,7,1	0/0:16:0,0,16,0	0/0:9:0,0,9,0	0/0:6:0,0,6,0	./.:0:0,0,0,0	0/0:20:0,0,20,0	./.:0:0,0,0,0	./.:0:0,0,0,0	0/0:21:0,0,21,0	0/0:6:0,0,6,0	0/0:17:0,0,17,0	0/0:7:0,0,7,0	0/0:12:0,0,12,0	./.:0:0,0,0,0	./.:0:0,0,0,0	0/0:23:0,0,23,0	0/0:12:0,0,12,0	./.:0:0,0,0,0	./.:0:0,0,0,0	./.:0:0,0,0,0	./.:0:0,0,0,0	./.:0:0,0,0,0	./.:0:0,0,0,0	./.:0:0,0,0,0	./.:0:0,0,0,0	./.:0:0,0,0,0	0/0:15:0,0,15,0	0/0:23:0,0,23,0	./.:0:0,0,0,0	./.:0:0,0,0,0	0/0:23:0,0,23,0	0/0:6:0,6,0,0	0/0:10:0,0,10,0	0/0:18:0,0,18,0	0/0:16:0,0,16,0	0/0:16:0,0,16,0	0/0:16:0,0,16,0	0/0:13:0,0,13,0	0/0:10:0,0,10,0	0/0:14:0,0,14,0	0/0:6:0,0,6,0	0/0:6:0,0,0,6	0/0:12:0,0,12,0	0/0:9:0,0,0,9	0/0:16:0,0,0,16	0/0:7:0,0,0,7	0/0:11:0,0,11,0	./.:0:0,0,0,0	./.:0:0,0,0,0	0/0:7:0,0,7,0	0/0:7:0,0,7,0	0/0:18:0,0,18,0	0/0:13:0,0,0,13	0/0:11:0,0,11,0	0/0:12:0,0,0,12	0/0:7:0,0,0,7	./.:0:0,0,0,0	0/0:12:0,0,0,12	0/0:12:0,0,0,12	0/0:16:0,0,16,0	0/0:18:0,0,18,0	./.:0:0,0,0,0	0/0:16:0,0,16,0	0/0:14:0,0,14,0	0/0:12:0,0,12,0	0/0:8:0,0,8,0	0/0:10:0,0,10,0	0/0:8:0,0,8,0	./.:0:0,0,0,0	./.:0:0,0,0,0	./.:0:0,0,0,0	./.:0:0,0,0,0	./.:0:0,0,0,0	./.:0:0,0,0,0	./.:0:0,0,0,0
RAD_13	60	loc13_pos60	T	G	13	PASS	NS=52;DP=643	GT:DP:CATG	0/0:15:0,0,15,0	1/1:8:0,0,0,8	0/0:7:0,0,7,0	./.:0:0,0,0,0	./.:0:0,0,0,0	0/0:8:0,0,8,0	./.:0:0,0,0,0	0/0:8:0,0,8,0	0/0:16:0,0,16,0	0/0:9:0,0,9,0	0/0:6:0,0,6,0	./.:0:0,0,0,0	0/0:20:0,0,20,0	./.:0:0,0,0,0	./.:0:0,0,0,0	0/0:21:0,0,21,0	0/0:6:0,0,6,0	0/0:17:0,0,16,1	0/0:7:0,0,7,0	0/0:12:0,0,12,0	./.:0:0,0,0,0	./.:0:0,0,0,0	0/0:23:0,0,23,0	0/0:12:0,0,12,0	./.:0:0,0,0,0	./.:0:0,0,0,0	./.:0:0,0,0,0	./.:0:0,0,0,0	./.:0:0,0,0,0	./.:0:0,0,0,0	./.:0:0,0,0,0	./.:0:0,0,0,0	./.:0:0,0,0,0	0/0:15:0,0,15,0	0/0:23:0,0,23,0	./.:0:0,0,0,0	./.:0:0,0,0,0	0/0:23:0,0,23,0	0/0:6:0,0,0,6	0/0:10:0,0,10,0	0/0:18:0,0,18,0	0/0:16:0,0,16,0	0/0:16:0,0,16,0	0/0:16:0,0,16,0	0/0:13:0,0,13,0	0/0:10:0,0,10,0	0/0:14:0,0,14,0	0/0:6:0,0,6,0	0/0:6:6,0,0,0	0/0:12:0,0,12,0	0/0:9:9,0,0,0	0/0:16:15,1,0,0	0/0:7:7,0,0,0	0/0:11:0,0,11,0	./.:0:0,0,0,0	./.:0:0,0,0,0	0/0:7:0,0,7,0	0/0:7:0,0,7,0	0/0:18:0,0,18,0	0/0:13:13,0,0,0	0/0:11:0,0,11,0	0/0:12:12,0,0,0	0/0:7:7,0,0,0	./.:0:0,0,0,0	0/0:12:12,0,0,0	0/0:12:12,0,0,0	0/0:16:0,0,16,0	0/0:18:0,0,18,0	./.:0:0,0,0,0	0/0:16:0,0,16,0	0/0:14:0,0,14,0	0/0:12:0,0,12,0	0/0:8:0,0,8,0	0/0:10:0,0,10,0	0/0:8:0,0,8,0	./.:0:0,0,0,0	./.:0:0,0,0,0	./.:0:0,0,0,0	./.:0:0,0,0,0	./.:0:0,0,0,0	./.:0:0,0,0,0	./.:0:0,0,0,0
RAD_13	96	loc13_pos96	C	T	13	PASS	NS=51;DP=643	GT:DP:CATG	0/0:15:15,0,0,0	0/0:8:8,0,0,0	0/0:7:0,7,0,0	./.:0:0,0,0,0	./.:0:0,0,0,0	0/0:8:8,0,0,0	./.:0:0,0,0,0	0/0:8:0,8,0,0	0/0:16:0,16,0,0	0/0:9:9,0,0,0	0/0:6:6,0,0,0	./.:0:0,0,0,0	0/0:20:20,0,0,0	./.:0:0,0,0,0	./.:0:0,0,0,0	0/0:21:0,21,0,0	0/0:6:0,6,0,0	0/0:17:16,1,0,0	0/0:7:0,7,0,0	0/0:12:0,12,0,0	./.:0:0,0,0,0	./.:0:0,0,0,0	0/0:23:23,0,0,0	0/0:12:12,0,0,0	./.:0:0,0,0,0	./.:0:0,0,0,0	./.:0:0,0,0,0	./.:0:0,0,0,0	./.:0:0,0,0,0	./.:0:0,0,0,0	./.:0:0,0,0,0	./.:0:0,0,0,0	./.:0:0,0,0,0	0/0:15:15,0,0,0	0/0:23:23,0,0,0	./.:0:0,0,0,0	./.:0:0,0,0,0	0/0:23:23,0,0,0	0/0:6:0,0,0,6	0/0:10:0,10,0,0	0/0:18:0,18,0,0	0/0:16:16,0,0,0	0/0:16:0,16,0,0	0/0:16:16,0,0,0	0/0:13:0,13,0,0	0/0:10:0,10,0,0	0/0:14:0,14,0,0	0/0:6:6,0,0,0	0/0:6:0,0,0,6	0/0:12:12,0,0,0	0/0:9:0,0,0,9	0/0:16:0,0,0,16	0/0:7:0,0,0,7	0/0:11:11,0,0,0	./.:0:0,0,0,0	./.:0:0,0,0,0	0/0:7:7,0,0,0	0/0:7:7,0,0,0	0/0:18:18,0,0,0	0/0:13:0,0,0,13	0/0:11:11,0,0,0	0/0:12:0,0,0,12	0/0:7:0,0,0,7	./.:0:0,0,0,0	0/0:12:0,0,0,12	0/0:12:0,0,0,12	1/1:16:0,16,0,0	1/0:18:13,0,5,0	./.:0:0,0,0,0	1/1:16:0,16,0,0	1/1:14:0,0,14,0	0/0:12:12,0,0,0	./.:8:7,1,0,0	0/0:10:10,0,0,0	0/0:8:8,0,0,0	./.:0:0,0,0,0	./.:0:0,0,0,0	./.:0:0,0,0,0	./.:0:0,0,0,0	./.:0:0,0,0,0	./.:0:0,0,0,0	./.:0:0,0,0,0
RAD_13	113	loc13_pos113	A	T	13	PASS	NS=51;DP=643	GT:DP:CATG	1/1:15:1,0,14,0	1/1:8:0,0,8,0	1/1:7:0,0,7,0	./.:0:0,0,0,0	./.:0:0,0,0,0	1/1:8:0,0,8,0	./.:0:0,0,0,0	1/1:8:0,0,8,0	1/0:16:0,0,16,0	1/1:9:0,0,9,0	0/0:6:0,6,0,0	./.:0:0,0,0,0	1/1:20:0,0,20,0	./.:0:0,0,0,0	./.:0:0,0,0,0	0/0:21:0,0,21,0	0/0:6:0,0,6,0	1/1:17:0,0,17,0	1/1:7:0,0,7,0	./.:12:0,0,12,0	./.:0:0,0,0,0	./.:0:0,0,0,0	0/0:23:0,23,0,0	0/0:12:0,12,0,0	./.:0:0,0,0,0	./.:0:0,0,0,0	./.:0:0,0,0,0	./.:0:0,0,0,0	./.:0:0,0,0,0	./.:0:0,0,0,0	./.:0:0,0,0,0	./.:0:0,0,0,0	./.:0:0,0,0,0	0/0:15:0,15,0,0	0/0:23:0,23,0,0	./.:0:0,0,0,0	./.:0:0,0,0,0	0/0:23:0,23,0,0	0/0:6:0,0,6,0	0/0:10:0,0,10,0	0/0:18:0,0,18,0	0/0:16:0,16,0,0	0/0:16:0,0,16,0	0/0:16:0,16,0,0	0/0:13:0,0,13,0	0/0:10:0,0,10,0	0/0:14:0,0,14,0	0/0:6:0,6,0,0	0/0:6:0,6,0,0	0/0:12:0,12,0,0	0/0:9:0,9,0,0	0/0:16:0,16,0,0	0/0:7:0,7,0,0	0/0:11:0,11,0,0	./.:0:0,0,0,0	./.:0:0,0,0,0	0/0:7:0,7,0,0	0/0:7:0,7,0,0	0/0:18:0,18,0,0	0/0:13:0,13,0,0	0/0:11:0,11,0,0	0/0:12:0,12,0,0	0/0:7:0,7,0,0	./.:0:0,0,0,0	0/0:12:0,12,0,0	0/0:12:0,12,0,0	0/0:16:0,0,16,0	0/0:18:0,18,0,0	./.:0:0,0,0,0	0/0:16:0,0,16,0	0/0:14:0,14,0,0	0/0:12:0,12,0,0	0/0:8:0,8,0,0	0/0:10:0,10,0,0	0/0:8:0,8,0,0	./.:0:0,0,0,0	./.:0:0,0,0,0	./.:0:0,0,0,0	./.:0:0,0,0,0	./.:0:0,0,0,0	./.:0:0,0,0,0	./.:0:0,0,0,0
RAD_13	134	loc13_pos134	T	C	13	PASS	NS=52;DP=643	GT:DP:CATG	0/0:15:0,0,15,0	0/0:8:0,0,8,0	0/0:7:0,0,7,0	./.:0:0,0,0,0	./.:0:0,0,0,0	0/0:8:0,0,8,0	./.:0:0,0,0,0	0/0:8:0,0,8,0	0/0:16:0,0,16,0	0/0:9:0,0,9,0	0/0:6:0,0,6,0	./.:0:0,0,0,0	0/0:20:0,0,20,0	./.:0:0,0,0,0	./.:0:0,0,0,0	0/0:21:0,0,21,0	0/0:6:0,0,6,0	0/0:17:0,0,17,0	0/0:7:0,0,7,0	0/0:12:0,0,12,0	./.:0:0,0,0,0	./.:0:0,0,0,0	0/0:23:0,0,23,0	0/0:12:0,0,12,0	./.:0:0,0,0,0	./.:0:0,0,0,0	./.:0:0,0,0,0	./.:0:0,0,0,0	./.:0:0,0,0,0	./.:0:0,0,0,0	./.:0:0,0,0,0	./.:0:0,0,0,0	./.:0:0,0,0,0	0/0:15:0,0,15,0	0/0:23:1,0,22,0	./.:0:0,0,0,0	./.:0:0,0,0,0	0/0:23:0,0,23,0	0/0:6:0,6,0,0	0/0:10:0,0,10,0	0/0:18:0,0,18,0	0/0:16:0,0,16,0	0/0:16:0,0,16,0	0/0:16:0,0,16,0	0/0:13:0,0,13,0	0/0:10:0,0,10,0	0/0:14:0,0,14,0	0/0:6:0,0,6,0	0/0:6:0,0,6,0	0/0:12:0,0,12,0	0/0:9:0,0,9,0	0/0:16:0,0,16,0	0/0:7:0,0,7,0	0/0:11:0,0,11,0	./.:0:0,0,0,0	./.:0:0,0,0,0	0/0:7:0,0,7,0	0/1:7:5,0,2,0	0/0:18:0,0,18,0	0/0:13:0,0,13,0	0/1:11:4,0,7,0	0/0:12:0,0,12,0	0/0:7:0,0,7,0	./.:0:0,0,0,0	0/0:12:0,0,12,0	0/0:12:0,0,12,0	0/0:16:0,0,16,0	0/0:18:0,0,18,0	./.:0:0,0,0,0	0/0:16:0,0,16,0	0/0:14:0,0,14,0	0/0:12:0,0,12,0	0/0:8:0,0,8,0	0/0:10:0,0,10,0	0/0:8:0,0,8,0	./.:0:0,0,0,0	./.:0:0,0,0,0	./.:0:0,0,0,0	./.:0:0,0,0,0	./.:0:0,0,0,0	./.:0:0,0,0,0	./.:0:0,0,0,0
RAD_13	187	loc13_pos187	T	C	13	PASS	NS=52;DP=643	GT:DP:CATG	0/0:15:0,0,15,0	0/0:8:0,0,8,0	0/0:7:7,0,0,0	./.:0:0,0,0,0	./.:0:0,0,0,0	0/0:8:0,0,8,0	./.:0:0,0,0,0	0/0:8:8,0,0,0	0/0:16:16,0,0,0	0/0:9:0,0,9,0	0/0:6:0,0,6,0	./.:0:0,0,0,0	0/0:20:0,1,19,0	./.:0:0,0,0,0	./.:0:0,0,0,0	0/0:21:21,0,0,0	0/0:6:6,0,0,0	0/0:17:0,0,17,0	0/0:7:7,0,0,0	0/0:12:12,0,0,0	./.:0:0,0,0,0	./.:0:0,0,0,0	0/0:23:0,0,23,0	0/0:12:0,0,12,0	./.:0:0,0,0,0	./.:0:0,0,0,0	./.:0:0,0,0,0	./.:0:0,0,0,0	./.:0:0,0,0,0	./.:0:0,0,0,0	./.:0:0,0,0,0	./.:0:0,0,0,0	./.:0:0,0,0,0	0/0:15:1,0,14,0	0/0:23:0,0,23,0	./.:0:0,0,0,0	./.:0:0,0,0,0	0/0:23:0,0,23,0	0/0:6:0,0,0,6	0/0:10:10,0,0,0	0/0:18:18,0,0,0	0/0:16:0,0,16,0	0/0:16:16,0,0,0	0/0:16:0,0,16,0	0/0:13:13,0,0,0	0/0:10:10,0,0,0	0/0:14:14,0,0,0	0/0:6:0,0,6,0	0/0:6:0,0,6,0	0/1:12:3,0,9,0	0/0:9:0,0,9,0	0/0:16:0,0,16,0	0/0:7:0,0,7,0	0/0:11:0,0,11,0	./.:0:0,0,0,0	./.:0:0,0,0,0	0/0:7:0,0,7,0	0/0:7:0,0,7,0	0/0:18:0,0,18,0	0/0:13:0,0,13,0	0/0:11:0,0,11,0	0/0:12:0,0,12,0	0/0:7:0,0,7,0	./.:0:0,0,0,0	0/0:12:0,0,12,0	0/0:12:0,0,12,0	0/0:16:16,0,0,0	0/0:18:0,0,18,0	./.:0:0,0,0,0	0/0:16:16,0,0,0	0/0:14:0,0,14,0	0/0:12:0,0,12,0	0/0:8:0,0,8,0	0/0:10:0,0,10,0	0/0:8:0,0,8,0	./.:0:0,0,0,0	./.:0:0,0,0,0	./.:0:0,0,0,0	./.:0:0,0,0,0	./.:0:0,0,0,0	./.:0:0,0,0,0	./.:0:0,0,0,0
RAD_13	201	loc13_pos201	A	G	13	PASS	NS=52;DP=643	GT:DP:CATG	0/0:15:0,15,0,0	0/0:8:0,8,0,0	0/0:7:7,0,0,0	./.:0:0,0,0,0	./.:0:0,0,0,0	0/0:8:0,8,0,0	./.:0:0,0,0,0	0/0:8:8,0,0,0	0/0:16:16,0,0,0	0/0:9:0,9,0,0	0/0:6:0,6,0,0	./.:0:0,0,0,0	0/0:20:0,20,0,0	./.:0:0,0,0,0	./.:0:0,0,0,0	0/0:21:21,0,0,0	0/0:6:6,0,0,0	0/0:17:0,17,0,0	0/0:7:7,0,0,0	0/0:12:12,0,0,0	./.:0:0,0,0,0	./.:0:0,0,0,0	0/0:23:0,23,0,0	0/0:12:0,12,0,0	./.:0:0,0,0,0	./.:0:0,0,0,0	./.:0:0,0,0,0	./.:0:0,0,0,0	./.:0:0,0,0,0	./.:0:0,0,0,0	./.:0:0,0,0,0	./.:0:0,0,0,0	./.:0:0,0,0,0	0/0:15:0,15,0,0	0/0:23:0,23,0,0	./.:0:0,0,0,0	./.:0:0,0,0,0	0/0:23:0,23,0,0	0/0:6:0,6,0,0	0/0:10:10,0,0,0	0/0:18:18,0,0,0	0/0:16:0,16,0,0	0/0:16:16,0,0,0	0/0:16:0,16,0,0	0/0:13:13,0,0,0	0/0:10:10,0,0,0	0/0:14:13,1,0,0	0/0:6:0,6,0,0	0/0:6:0,0,6,0	0/0:12:0,12,0,0	0/0:9:0,0,9,0	0/0:16:0,0,16,0	0/0:7:0,0,7,0	0/0:11:0,11,0,0	./.:0:0,0,0,0	./.:0:0,0,0,0	0/0:7:0,7,0,0	0/0:7:0,7,0,0	0/0:18:0,18,0,0	0/0:13:0,0,13,0	0/0:11:0,11,0,0	0/0:12:0,0,12,0	0/0:7:0,0,7,0	./.:0:0,0,0,0	1/0:12:0,0,12,0	0/0:12:0,0,12,0	0/0:16:16,0,0,0	0/0:18:0,18,0,0	./.:0:0,0,0,0	0/0:16:16,0,0,0	0/0:14:0,14,0,0	0/0:12:0,12,0,0	0/0:8:0,8,0,0	0/0:10:0,10,0,0	0/0:8:0,8,0,0	./.:0:0,0,0,0	./.:0:0,0,0,0	./.:0:0,0,0,0	./.:0:0,0,0,0	./.:0:0,0,0,0	./.:0:0,0,0,0	./.:0:0,0,0,0
RAD_13	222	loc13_pos222	T	C	13	PASS	NS=52;DP=643	GT:DP:CATG	0/0:15:0,0,15,0	0/0:8:0,0,8,0	0/0:7:0,7,0,0	./.:0:0,0,0,0	./.:0:0,0,0,0	0/0:8:0,0,8,0	./.:0:0,0,0,0	0/0:8:0,8,0,0	0/0:16:0,16,0,0	0/0:9:0,0,9,0	0/0:6:0,0,6,0	./.:0:0,0,0,0	0/0:20:0,0,20,0	./.:0:0,0,0,0	./.:0:0,0,0,0	0/0:21:0,21,0,0	0/0:6:0,6,0,0	0/0:17:0,0,17,0	0/0:7:0,7,0,0	0/0:12:0,12,0,0	./.:0:0,0,0,0	./.:0:0,0,0,0	0/0:23:0,0,23,0	0/0:12:0,0,12,0	./.:0:0,0,0,0	./.:0:0,0,0,0	./.:0:0,0,0,0	./.:0:0,0,0,0	./.:0:0,0,0,0	./.:0:0,0,0,0	./.:0:0,0,0,0	./.:0:0,0,0,0	./.:0:0,0,0,0	0/0:15:0,0,15,0	0/0:23:0,0,23,0	./.:0:0,0,0,0	./.:0:0,0,0,0	0/0:23:0,0,23,0	0/0:6:0,6,0,0	0/0:10:0,10,0,0	0/0:18:0,18,0,0	0/0:16:0,0,16,0	0/0:16:0,16,0,0	0/0:16:0,0,16,0	0/0:13:0,13,0,0	0/0:10:0,10,0,0	0/0:14:1,13,0,0	0/0:6:0,0,6,0	0/0:6:0,0,0,6	0/0:12:0,0,12,0	0/0:9:0,0,0,9	0/0:16:0,0,0,16	0/0:7:0,0,0,7	0/0:11:0,0,11,0	./.:0:0,0,0,0	./.:0:0,0,0,0	0/0:7:0,0,7,0	0/0:7:0,0,7,0	0/0:18:0,0,18,0	0/0:13:0,0,0,13	0/0:11:0,0,11,0	0/0:12:0,0,0,12	0/0:7:0,0,0,7	./.:0:0,0,0,0	0/1:12:0,0,0,12	0/0:12:0,0,0,12	0/0:16:0,16,0,0	0/0:18:0,0,18,0	./.:0:0,0,0,0	0/0:16:0,16,0,0	0/0:14:0,0,13,1	0/0:12:0,0,12,0	0/0:8:0,0,8,0	0/0:10:0,0,10,0	0/0:8:0,0,8,0	./.:0:0,0,0,0	./.:0:0,0,0,0	./.:0:0,0,0,0	./.:0:0,0,0,0	./.:0:0,0,0,0	./.:0:0,0,0,0	./.:0:0,0,0,0
RAD_13	226	loc13_pos226	C	T	13	PASS	NS=51;DP=643	GT:DP:CATG	0/0:15:15,0,0,0	0/0:8:8,0,0,0	1/0:7:7,0,0,0	./.:0:0,0,0,0	./.:0:0,0,0,0	0/0:8:8,0,0,0	./.:0:0,0,0,0	1/0:8:8,0,0,0	1/0:16:16,0,0,0	./.:9:2,0,7,0	0/0:6:6,0,0,0	./.:0:0,0,0,0	0/0:20:20,0,0,0	./.:0:0,0,0,0	./.:0:0,0,0,0	0/0:21:21,0,0,0	0/0:6:6,0,0,0	0/0:17:17,0,0,0	0/0:7:7,0,0,0	0/0:12:12,0,0,0	./.:0:0,0,0,0	./.:0:0,0,0,0	0/0:23:23,0,0,0	0/0:12:12,0,0,0	./.:0:0,0,0,0	./.:0:0,0,0,0	./.:0:0,0,0,0	./.:0:0,0,0,0	./.:0:0,0,0,0	./.:0:0,0,0,0	./.:0:0,0,0,0	./.:0:0,0,0,0	./.:0:0,0,0,0	0/0:15:15,0,0,0	0/0:23:23,0,0,0	./.:0:0,0,0,0	./.:0:0,0,0,0	0/0:23:23,0,0,0	0/0:6:0,6,0,0	0/0:10:10,0,0,0	0/0:18:18,0,0,0	0/0:16:16,0,0,0	0/0:16:16,0,0,0	0/0:16:16,0,0,0	0/0:13:13,0,0,0	0/0:10:10,0,0,0	0/0:14:14,0,0,0	0/0:6:6,0,0,0	0/0:6:0,0,6,0	0/0:12:12,0,0,0	0/0:9:0,0,9,0	0/0:16:0,0,16,0	0/0:7:0,0,7,0	0/0:11:11,0,0,0	./.:0:0,0,0,0	./.:0:0,0,0,0	0/0:7:7,0,0,0	0/0:7:7,0,0,0	0/0:18:18,0,0,0	0/0:13:0,0,13,0	0/0:11:11,0,0,0	0/0:12:0,0,12,0	0/0:7:0,0,7,0	./.:0:0,0,0,0	0/0:12:0,0,12,0	0/0:12:0,0,12,0	0/0:16:16,0,0,0	1/0:18:5,0,13,0	./.:0:0,0,0,0	0/0:16:16,0,0,0	0/0:14:14,0,0,0	0/0:12:12,0,0,0	0/0:8:8,0,0,0	0/0:10:10,0,0,0	0/0:8:8,0,0,0	./.:0:0,0,0,0	./.:0:0,0,0,0	./.:0:0,0,0,0	./.:0:0,0,0,0	./.:0:0,0,0,0	./.:0:0,0,0,0	./.:0:0,0,0,0
RAD_13	237	loc13_pos237	G	A	13	PASS	NS=52;DP=643	GT:DP:CATG	0/0:15:0,0,0,15	1/1:8:0,8,0,0	0/0:7:0,0,7,0	./.:0:0,0,0,0	./.:0:0,0,0,0	0/0:8:0,0,0,8	./.:0:0,0,0,0	0/0:8:0,0,8,0	0/0:16:0,0,16,0	0/0:9:0,0,0,9	0/0:6:0,0,0,6	./.:0:0,0,0,0	0/0:20:0,0,0,20	./.:0:0,0,0,0	./.:0:0,0,0,0	0/0:21:0,0,21,0	0/0:6:0,0,6,0	0/0:17:0,0,0,17	0/0:7:0,0,7,0	0/0:12:0,0,12,0	./.:0:0,0,0,0	./.:0:0,0,0,0	0/0:23:0,0,0,23	0/0:12:0,0,0,12	./.:0:0,0,0,0	./.:0:0,0,0,0	./.:0:0,0,0,0	./.:0:0,0,0,0	./.:0:0,0,0,0	./.:0:0,0,0,0	./.:0:0,0,0,0	./.:0:0,0,0,0	./.:0:0,0,0,0	0/0:15:0,0,0,15	0/0:23:0,0,0,23	./.:0:0,0,0,0	./.:0:0,0,0,0	0/0:23:0,0,0,23	0/0:6:0,0,6,0	0/0:10:0,0,10,0	0/0:18:0,0,18,0	0/0:16:0,0,0,16	0/0:16:0,0,16,0	0/0:16:0,0,0,16	0/0:13:0,0,13,0	0/0:10:0,0,10,0	0/0:14:0,0,14,0	0/0:6:0,0,0,6	0/0:6:0,0,6,0	0/0:12:0,0,0,12	0/0:9:0,0,9,0	0/0:16:0,0,16,0	0/0:7:0,0,7,0	0/0:11:0,0,0,11	./.:0:0,0,0,0	./.:0:0,0,0,0	0/0:7:0,0,0,7	0/0:7:0,0,0,7	0/0:18:0,0,0,18	0/0:13:0,0,13,0	0/0:11:0,0,0,11	0/0:12:0,0,12,0	0/0:7:0,0,7,0	./.:0:0,0,0,0	0/0:12:0,0,12,0	0/0:12:0,0,12,0	0/0:16:0,0,16,0	0/0:18:0,0,0,18	./.:0:0,0,0,0	0/0:16:0,0,16,0	0/0:14:0,0,0,14	0/0:12:0,0,0,12	0/0:8:0,0,0,8	0/0:10:0,0,0,10	0/0:8:0,0,0,8	./.:0:0,0,0,0	./.:0:0,0,0,0	./.:0:0,0,0,0	./.:0:0,0,0,0	./.:0:0,0,0,0	./.:0:0,0,0,0	./.:0:0,0,0,0
RAD_13	244	loc13_pos244	G	A	13	PASS	NS=52;DP=643	GT:DP:CATG	0/0:15:0,0,0,15	0/0:8:0,0,0,8	0/0:7:0,0,0,7	./.:0:0,0,0,0	./.:0:0,0,0,0	0/0:8:0,0,0,8	./.:0:0,0,0,0	0/0:8:0,0,0,8	0/0:16:0,0,0,16	0/0:9:0,0,0,9	0/0:6:0,0,0,6	./.:0:0,0,0,0	0/0:20:0,0,0,20	./.:0:0,0,0,0	./.:0:0,0,0,0	0/0:21:0,0,0,21	0/0:6:0,0,0,6	0/0:17:0,0,0,17	0/0:7:0,0,0,7	0/0:12:0,0,0,12	./.:0:0,0,0,0	./.:0:0,0,0,0	0/0:23:0,0,0,23	0/0:12:0,0,0,12	./.:0:0,0,0,0	./.:0:0,0,0,0	./.:0:0,0,0,0	./.:0:0,0,0,0	./.:0:0,0,0,0	./.:0:0,0,0,0	./.:0:0,0,0,0	./.:0:0,0,0,0	./.:0:0,0,0,0	0/0:15:0,0,1,14	0/0:23:0,0,0,23	./.:0:0,0,0,0	./.:0:0,0,0,0	0/0:23:0,0,0,23	0/0:6:0,6,0,0	0/0:10:0,0,0,10	0/0:18:0,0,0,18	0/0:16:0,0,0,16	0/0:16:0,0,0,16	0/0:16:0,0,0,16	0/0:13:0,0,0,13	0/0:10:0,0,0,10	0/0:14:0,0,0,14	0/0:6:0,0,0,6	0/0:6:0,0,0,6	0/1:12:0,4,0,8	0/0:9:0,0,0,9	0/0:16:0,0,0,16	0/0:7:0,0,0,7	0/0:11:0,0,0,11	./.:0:0,0,0,0	./.:0:0,0,0,0	0/0:7:0,0,0,7	0/0:7:0,0,0,7	0/0:18:0,0,0,18	0/0:13:0,0,0,13	0/0:11:0,0,0,11	0/0:12:0,0,0,12	0/0:7:0,0,0,7	./.:0:0,0,0,0	0/0:12:0,0,0,12	0/0:12:0,0,0,12	0/0:16:0,0,0,16	0/0:18:0,0,0,18	./.:0:0,0,0,0	0/0:16:0,0,0,16	0/0:14:0,0,0,14	0/0:12:0,0,0,12	0/0:8:0,0,0,8	0/0:10:0,0,0,10	0/0:8:0,0,0,8	./.:0:0,0,0,0	./.:0:0,0,0,0	./.:0:0,0,0,0	./.:0:0,0,0,0	./.:0:0,0,0,0	./.:0:0,0,0,0	./.:0:0,0,0,0
RAD_13	245	loc13_pos245	A	G	13	PASS	NS=51;DP=643	GT:DP:CATG	0/0:15:0,15,0,0	0/0:8:0,8,0,0	0/0:7:0,7,0,0	./.:0:0,0,0,0	./.:0:0,0,0,0	0/0:8:0,8,0,0	./.:0:0,0,0,0	0/0:8:0,8,0,0	0/0:16:0,16,0,0	0/0:9:0,9,0,0	0/0:6:0,6,0,0	./.:0:0,0,0,0	0/0:20:0,20,0,0	./.:0:0,0,0,0	./.:0:0,0,0,0	0/0:21:0,21,0,0	0/0:6:0,6,0,0	0/0:17:0,17,0,0	0/0:7:0,7,0,0	0/0:12:0,12,0,0	./.:0:0,0,0,0	./.:0:0,0,0,0	0/0:23:0,23,0,0	0/0:12:0,12,0,0	./.:0:0,0,0,0	./.:0:0,0,0,0	./.:0:0,0,0,0	./.:0:0,0,0,0	./.:0:0,0,0,0	./.:0:0,0,0,0	./.:0:0,0,0,0	./.:0:0,0,0,0	./.:0:0,0,0,0	0/0:15:0,15,0,0	0/0:23:0,23,0,0	./.:0:0,0,0,0	./.:0:0,0,0,0	0/0:23:0,23,0,0	0/0:6:0,6,0,0	0/0:10:0,10,0,0	0/0:18:0,18,0,0	0/0:16:0,16,0,0	0/0:16:0,16,0,0	0/0:16:0,16,0,0	0/0:13:0,13,0,0	0/0:10:0,10,0,0	0/0:14:0,14,0,0	0/0:6:0,6,0,0	0/0:6:0,6,0,0	0/0:12:0,12,0,0	0/0:9:0,9,0,0	0/0:16:0,16,0,0	./.:7:0,7,0,0	0/0:11:0,11,0,0	./.:0:0,0,0,0	./.:0:0,0,0,0	0/0:7:0,7,0,0	0/0:7:0,7,0,0	0/0:18:0,18,0,0	0/0:13:0,13,0,0	0/0:11:0,11,0,0	0/0:12:0,12,0,0	0/0:7:0,6,0,1	./.:0:0,0,0,0	0/0:12:0,12,0,0	0/0:12:0,12,0,0	1/0:16:0,16,0,0	1/1:18:0,0,0,18	./.:0:0,0,0,0	0/0:16:0,16,0,0	0/0:14:0,14,0,0	0/0:12:0,12,0,0	0/0:8:0,8,0,0	0/0:10:0,10,0,0	0/0:8:0,8,0,0	./.:0:0,0,0,0	./.:0:0,0,0,0	./.:0:0,0,0,0	./.:0:0,0,0,0	./.:0:0,0,0,0	./.:0:0,0,0,0	./.:0:0,0,0,0
RAD_13	249	loc13_pos249	C	T	13	PASS	NS=51;DP=643	GT:DP:CATG	0/0:15:15,0,0,0	1/1:8:0,0,8,0	1/0:7:7,0,0,0	./.:0:0,0,0,0	./.:0:0,0,0,0	0/0:8:8,0,0,0	./.:0:0,0,0,0	1/0:8:8,0,0,0	0/0:16:16,0,0,0	./.:9:7,0,2,0	0/0:6:6,0,0,0	./.:0:0,0,0,0	0/0:20:20,0,0,0	./.:0:0,0,0,0	./.:0:0,0,0,0	0/0:21:21,0,0,0	0/0:6:6,0,0,0	0/0:17:17,0,0,0	0/0:7:7,0,0,0	0/0:12:12,0,0,0	./.:0:0,0,0,0	./.:0:0,0,0,0	0/0:23:23,0,0,0	0/0:12:12,0,0,0	./.:0:0,0,0,0	./.:0:0,0,0,0	./.:0:0,0,0,0	./.:0:0,0,0,0	./.:0:0,0,0,0	./.:0:0,0,0,0	./.:0:0,0,0,0	./.:0:0,0,0,0	./.:0:0,0,0,0	0/0:15:15,0,0,0	0/0:23:23,0,0,0	./.:0:0,0,0,0	./.:0:0,0,0,0	0/0:23:23,0,0,0	0/0:6:0,0,0,6	0/0:10:10,0,0,0	0/0:18:18,0,0,0	0/0:16:16,0,0,0	0/0:16:16,0,0,0	0/0:16:16,0,0,0	0/0:13:13,0,0,0	0/0:10:10,0,0,0	0/0:14:14,0,0,0	0/0:6:6,0,0,0	0/0:6:6,0,0,0	0/0:12:12,0,0,0	0/0:9:9,0,0,0	0/0:16:16,0,0,0	0/0:7:7,0,0,0	0/0:11:11,0,0,0	./.:0:0,0,0,0	./.:0:0,0,0,0	0/0:7:7,0,0,0	0/0:7:7,0,0,0	0/0:18:18,0,0,0	0/0:13:13,0,0,0	0/0:11:11,0,0,0	0/0:12:12,0,0,0	0/0:7:7,0,0,0	./.:0:0,0,0,0	0/0:12:12,0,0,0	0/0:12:12,0,0,0	0/0:16:16,0,0,0	0/0:18:18,0,0,0	./.:0:0,0,0,0	0/0:16:16,0,0,0	0/0:14:14,0,0,0	0/0:12:12,0,0,0	0/0:8:8,0,0,0	0/0:10:10,0,0,0	0/0:8:8,0,0,0	./.:0:0,0,0,0	./.:0:0,0,0,0	./.:0:0,0,0,0	./.:0:0,0,0,0	./.:0:0,0,0,0	./.:0:0,0,0,0	./.:0:0,0,0,0
RAD_13	251	loc13_pos251	G	C	13	PASS	NS=52;DP=643	GT:DP:CATG	0/0:15:0,0,0,15	0/0:8:0,0,0,8	0/0:7:0,7,0,0	./.:0:0,0,0,0	./.:0:0,0,0,0	0/0:8:0,0,0,8	./.:0:0,0,0,0	0/0:8:0,8,0,0	0/0:16:0,16,0,0	0/0:9:1,0,0,8	0/0:6:0,0,0,6	./.:0:0,0,0,0	0/0:20:0,0,0,20	./.:0:0,0,0,0	./.:0:0,0,0,0	0/0:21:0,21,0,0	0/0:6:0,6,0,0	0/0:17:0,0,0,17	0/0:7:0,7,0,0	0/0:12:0,12,0,0	./.:0:0,0,0,0	./.:0:0,0,0,0	0/0:23:0,0,0,23	0/0:12:0,0,0,12	./.:0:0,0,0,0	./.:0:0,0,0,0	./.:0:0,0,0,0	./.:0:0,0,0,0	./.:0:0,0,0,0	./.:0:0,0,0,0	./.:0:0,0,0,0	./.:0:0,0,0,0	./.:0:0,0,0,0	0/0:15:0,0,0,15	0/0:23:0,0,0,23	./.:0:0,0,0,0	./.:0:0,0,0,0	0/0:23:0,0,0,23	0/0:6:0,0,6,0	0/0:10:0,10,0,0	0/0:18:0,18,0,0	0/0:16:0,0,0,16	0/0:16:0,16,0,0	0/0:16:0,0,0,16	0/0:13:0,13,0,0	0/0:10:0,10,0,0	0/0:14:0,14,0,0	0/0:6:0,0,0,6	0/0:6:0,6,0,0	0/0:12:0,0,0,12	0/0:9:0,9,0,0	0/0:16:0,16,0,0	0/0:7:0,7,0,0	0/0:11:0,0,0,11	./.:0:0,0,0,0	./.:0:0,0,0,0	0/0:7:0,0,0,7	0/0:7:0,0,0,7	0/0:18:0,0,0,18	0/0:13:0,13,0,0	0/0:11:0,0,0,11	0/0:12:0,12,0,0	0/0:7:0,7,0,0	./.:0:0,0,0,0	0/0:12:0,12,0,0	0/0:12:0,12,0,0	0/0:16:0,16,0,0	0/0:18:0,2,0,16	./.:0:0,0,0,0	0/0:16:0,16,0,0	0/0:14:0,0,0,14	0/1:12:6,0,0,6	0/1:8:4,0,0,4	0/0:10:0,0,0,10	0/1:8:2,0,0,6	./.:0:0,0,0,0	./.:0:0,0,0,0	./.:0:0,0,0,0	./.:0:0,0,0,0	./.:0:0,0,0,0	./.:0:0,0,0,0	./.:0:0,0,0,0
RAD_14	49	loc14_pos49	C	A	13	PASS	NS=65;DP=2524	GT:DP:CATG	0/0:43:43,0,0,0	0/0:39:39,0,0,0	0/0:33:33,0,0,0	0/0:33:33,0,0,0	0/0:30:30,0,0,0	0/0:40:39,0,0,1	0/0:43:43,0,0,0	0/0:39:39,0,0,0	0/0:44:44,0,0,0	0/0:26:26,0,0,0	0/0:53:53,0,0,0	0/0:34:34,0,0,0	0/0:37:37,0,0,0	0/0:26:26,0,0,0	0/0:28:28,0,0,0	0/0:39:39,0,0,0	0/0:21:21,0,0,0	0/0:46:46,0,0,0	0/0:36:36,0,0,0	0/0:28:28,0,0,0	0/0:36:36,0,0,0	0/0:52:52,0,0,0	0/0:48:47,0,1,0	0/0:44:44,0,0,0	./.:0:0,0,0,0	./.:0:0,0,0,0	./.:0:0,0,0,0	./.:0:0,0,0,0	./.:0:0,0,0,0	./.:0:0,0,0,0	./.:0:0,0,0,0	./.:0:0,0,0,0	./.:0:0,0,0,0	0/0:32:32,0,0,0	0/0:39:39,0,0,0	0/0:40:40,0,0,0	0/0:31:31,0,0,0	0/0:57:57,0,0,0	0/0:30:30,0,0,0	0/0:14:14,0,0,0	0/0:24:24,0,0,0	0/0:48:48,0,0,0	0/0:47:47,0,0,0	0/0:22:22,0,0,0	0/0:62:62,0,0,0	0/0:34:34,0,0,0	0/0:34:33,1,0,0	0/0:7:7,0,0,0	1/1:36:36,0,0,0	0/1:51:51,0,0,0	0/0:30:30,0,0,0	0/1:47:47,0,0,0	0/1:26:11,15,0,0	0/1:71:39,32,0,0	0/1:30:30,0,0,0	0/1:58:26,32,0,0	0/0:36:36,0,0,0	0/0:72:72,0,0,0	0/0:84:84,0,0,0	0/0:17:17,0,0,0	0/0:52:52,0,0,0	0/0:34:34,0,0,0	0/0:33:33,0,0,0	0/0:37:37,0,0,0	0/0:50:50,0,0,0	0/0:69:69,0,0,0	0/0:24:24,0,0,0	0/0:42:42,0,0,0	./.:0:0,0,0,0	0/0:51:51,0,0,0	0/0:22:22,0,0,0	0/0:46:46,0,0,0	0/0:32:32,0,0,0	0/0:19:19,0,0,0	0/0:36:36,0,0,0	./.:0:0,0,0,0	./.:0:0,0,0,0	./.:0:0,0,0,0	./.:0:0,0,0,0	./.:0:0,0,0,0	./.:0:0,0,0,0	./.:0:0,0,0,0
RAD_14	60	loc14_pos60	C	T	13	PASS	NS=65;DP=2524	GT:DP:CATG	0/0:43:43,0,0,0	0/0:39:39,0,0,0	0/0:33:0,0,0,33	0/0:33:33,0,0,0	0/0:30:30,0,0,0	1/0:40:23,0,17,0	0/0:43:43,0,0,0	0/0:39:0,0,0,39	0/0:44:0,0,0,44	0/0:26:26,0,0,0	1/0:53:25,0,28,0	1/1:34:0,0,34,0	1/1:37:0,0,0,37	1/1:26:0,0,0,26	1/0:28:13,0,15,0	1/0:39:25,0,14,0	1/1:21:0,0,21,0	0/0:46:46,0,0,0	1/0:36:0,0,0,36	0/0:28:0,0,0,28	0/0:36:36,0,0,0	0/0:52:52,0,0,0	1/0:48:24,0,24,0	0/0:44:44,0,0,0	./.:0:0,0,0,0	./.:0:0,0,0,0	./.:0:0,0,0,0	./.:0:0,0,0,0	./.:0:0,0,0,0	./.:0:0,0,0,0	./.:0:0,0,0,0	./.:0:0,0,0,0	./.:0:0,0,0,0	0/0:32:0,0,0,32	0/0:39:39,0,0,0	0/0:40:40,0,0,0	0/0:31:31,0,0,0	0/0:57:57,0,0,0	0/0:30:30,0,0,0	0/0:14:0,0,0,14	0/0:24:0,0,0,24	0/0:48:0,0,0,48	0/0:47:47,0,0,0	0/0:22:22,0,0,0	0/0:62:0,0,0,62	0/0:34:34,0,0,0	0/0:34:0,0,0,34	0/0:7:0,0,0,7	0/0:36:0,0,0,36	0/0:51:0,0,0,51	0/0:30:30,0,0,0	0/0:47:0,0,0,47	0/0:26:26,0,0,0	0/0:71:71,0,0,0	0/0:30:0,0,0,30	0/0:58:58,0,0,0	0/0:36:36,0,0,0	0/0:72:72,0,0,0	0/0:84:0,0,0,84	0/0:17:0,0,0,17	0/0:52:52,0,0,0	0/0:34:34,0,0,0	0/0:33:0,0,0,33	0/0:37:37,0,0,0	0/0:50:50,0,0,0	0/0:69:0,0,0,69	0/0:24:24,0,0,0	0/0:42:42,0,0,0	./.:0:0,0,0,0	0/0:51:0,0,0,51	0/0:22:22,0,0,0	0/0:46:46,0,0,0	0/0:32:32,0,0,0	0/0:19:0,0,0,19	0/0:36:36,0,0,0	./.:0:0,0,0,0	./.:0:0,0,0,0	./.:0:0,0,0,0	./.:0:0,0,0,0	./.:0:0,0,0,0	./.:0:0,0,0,0	./.:0:0,0,0,0
RAD_14	66	loc14_pos66	C	T	13	PASS	NS=65;DP=2524	GT:DP:CATG	1/0:43:21,0,22,0	0/0:39:39,0,0,0	0/0:33:0,0,0,33	0/0:33:31,0,2,0	0/0:30:30,0,0,0	0/0:40:39,0,1,0	0/0:43:43,0,0,0	0/0:39:0,0,0,39	0/0:44:0,0,0,44	0/0:26:26,0,0,0	0/0:53:53,0,0,0	0/0:34:34,0,0,0	0/0:37:1,0,0,36	0/0:26:0,0,0,26	0/0:28:28,0,0,0	0/0:39:39,0,0,0	0/0:21:21,0,0,0	1/0:46:30,0,16,0	0/0:36:0,0,0,36	0/0:28:0,0,0,28	0/0:36:36,0,0,0	0/0:52:52,0,0,0	0/0:48:48,0,0,0	1/0:44:23,0,21,0	./.:0:0,0,0,0	./.:0:0,0,0,0	./.:0:0,0,0,0	./.:0:0,0,0,0	./.:0:0,0,0,0	./.:0:0,0,0,0	./.:0:0,0,0,0	./.:0:0,0,0,0	./.:0:0,0,0,0	0/0:32:0,0,0,32	0/0:39:39,0,0,0	0/0:40:40,0,0,0	0/0:31:31,0,0,0	0/0:57:57,0,0,0	0/0:30:30,0,0,0	0/0:14:0,0,0,14	0/0:24:0,0,0,24	0/0:48:0,0,0,48	0/0:47:47,0,0,0	0/0:22:22,0,0,0	0/0:62:0,0,0,62	0/0:34:34,0,0,0	0/0:34:0,0,0,34	0/0:7:0,0,0,7	0/0:36:0,0,0,36	0/0:51:0,0,0,51	0/0:30:30,0,0,0	0/0:47:0,0,0,47	0/0:26:26,0,0,0	0/0:71:71,0,0,0	0/0:30:0,0,0,30	0/0:58:58,0,0,0	0/0:36:36,0,0,0	0/0:72:72,0,0,0	0/0:84:0,0,0,84	0/0:17:0,0,0,17	0/0:52:52,0,0,0	0/0:34:34,0,0,0	0/0:33:0,0,0,33	0/0:37:37,0,0,0	0/0:50:50,0,0,0	0/0:69:0,0,0,69	0/0:24:24,0,0,0	0/0:42:42,0,0,0	./.:0:0,0,0,0	0/0:51:0,0,0,51	0/0:22:22,0,0,0	0/0:46:46,0,0,0	0/0:32:32,0,0,0	0/0:19:0,0,0,19	0/0:36:36,0,0,0	./.:0:0,0,0,0	./.:0:0,0,0,0	./.:0:0,0,0,0	./.:0:0,0,0,0	./.:0:0,0,0,0	./.:0:0,0,0,0	./.:0:0,0,0,0
RAD_14	72	loc14_pos72	A	G	13	PASS	NS=65;DP=2524	GT:DP:CATG	0/0:43:0,43,0,0	0/0:39:0,39,0,0	0/0:33:0,33,0,0	0/0:33:0,33,0,0	0/0:30:0,30,0,0	0/0:40:0,40,0,0	0/0:43:0,43,0,0	0/0:39:0,39,0,0	0/0:44:0,44,0,0	0/0:26:0,26,0,0	0/0:53:0,53,0,0	0/0:34:0,34,0,0	0/0:37:0,37,0,0	0/0:26:0,26,0,0	0/0:28:0,28,0,0	0/0:39:0,39,0,0	0/0:21:0,21,0,0	0/0:46:0,46,0,0	0/0:36:0,36,0,0	0/0:28:0,28,0,0	0/0:36:0,36,0,0	0/0:52:0,52,0,0	0/0:48:0,48,0,0	0/0:44:0,44,0,0	./.:0:0,0,0,0	./.:0:0,0,0,0	./.:0:0,0,0,0	./.:0:0,0,0,0	./.:0:0,0,0,0	./.:0:0,0,0,0	./.:0:0,0,0,0	./.:0:0,0,0,0	./.:0:0,0,0,0	0/0:32:0,32,0,0	0/0:39:0,39,0,0	0/0:40:0,40,0,0	0/0:31:0,31,0,0	0/0:57:0,57,0,0	0/0:30:0,30,0,0	0/0:14:0,14,0,0	0/0:24:0,24,0,0	0/0:48:0,48,0,0	0/0:47:0,47,0,0	0/0:22:0,22,0,0	0/0:62:0,62,0,0	0/0:34:0,34,0,0	0/0:34:0,34,0,0	0/0:7:0,7,0,0	0/0:36:0,36,0,0	0/0:51:0,51,0,0	0/0:30:0,30,0,0	0/0:47:0,47,0,0	0/0:26:0,26,0,0	0/0:71:0,71,0,0	0/0:30:0,30,0,0	0/0:58:0,58,0,0	0/0:36:0,36,0,0	0/0:72:0,72,0,0	0/0:84:0,84,0,0	0/0:17:0,17,0,0	0/0:52:0,52,0,0	0/0:34:0,34,0,0	0/0:33:0,33,0,0	0/0:37:0,37,0,0	0/0:50:0,50,0,0	0/0:69:0,69,0,0	0/0:24:0,24,0,0	0/0:42:0,42,0,0	./.:0:0,0,0,0	0/0:51:0,51,0,0	1/0:22:0,10,0,12	0/0:46:0,46,0,0	0/0:32:0,32,0,0	0/0:19:0,19,0,0	0/0:36:0,36,0,0	./.:0:0,0,0,0	./.:0:0,0,0,0	./.:0:0,0,0,0	./.:0:0,0,0,0	./.:0:0,0,0,0	./.:0:0,0,0,0	./.:0:0,0,0,0
RAD_14	82	loc14_pos82	G	T	13	PASS	NS=65;DP=2524	GT:DP:CATG	0/0:43:0,0,0,43	0/0:39:0,0,0,39	0/0:33:0,0,0,33	0/0:33:0,0,0,33	0/0:30:0,0,0,30	0/0:40:0,0,0,40	0/0:43:0,0,0,43	0/0:39:0,0,0,39	0/0:44:0,0,0,44	0/0:26:0,1,0,25	0/0:53:0,0,0,53	0/1:34:0,0,19,15	0/0:37:0,0,0,37	0/0:26:0,0,0,26	0/0:28:0,0,0,28	0/0:39:0,0,0,39	0/0:21:0,0,0,21	0/0:46:0,0,0,46	0/0:36:0,0,0,36	0/0:28:0,0,0,28	0/0:36:0,0,0,36	0/0:52:0,0,0,52	0/0:48:0,0,0,48	0/0:44:0,0,0,44	./.:0:0,0,0,0	./.:0:0,0,0,0	./.:0:0,0,0,0	./.:0:0,0,0,0	./.:0:0,0,0,0	./.:0:0,0,0,0	./.:0:0,0,0,0	./.:0:0,0,0,0	./.:0:0,0,0,0	0/0:32:0,0,0,32	0/0:39:0,0,0,39	0/0:40:0,0,0,40	0/0:31:0,0,0,31	0/0:57:0,0,0,57	0/0:30:0,0,0,30	0/0:14:0,0,0,14	0/0:24:0,0,0,24	0/0:48:0,0,0,48	0/0:47:0,0,0,47	0/0:22:0,0,0,22	0/0:62:0,0,0,62	0/0:34:0,0,0,34	0/0:34:0,0,0,34	0/0:7:0,0,0,7	0/0:36:0,0,0,36	0/0:51:0,0,0,51	0/0:30:0,0,0,30	0/0:47:0,0,0,47	0/0:26:0,0,0,26	0/0:71:0,0,0,71	0/0:30:0,0,0,30	0/0:58:0,0,0,58	0/0:36:0,0,0,36	0/0:72:0,0,0,72	0/0:84:0,0,0,84	0/0:17:0,0,0,17	0/0:52:0,0,0,52	0/0:34:0,0,0,34	0/0:33:0,0,0,33	0/0:37:0,0,0,37	0/0:50:0,0,0,50	0/0:69:0,0,0,69	0/0:24:0,0,0,24	0/0:42:0,0,0,42	./.:0:0,0,0,0	0/0:51:0,0,0,51	0/0:22:0,0,0,22	0/0:46:0,0,0,46	0/0:32:0,0,0,32	0/0:19:0,0,0,19	0/0:36:0,0,0,36	./.:0:0,0,0,0	./.:0:0,0,0,0	./.:0:0,0,0,0	./.:0:0,0,0,0	./.:0:0,0,0,0	./.:0:0,0,0,0	./.:0:0,0,0,0
RAD_14	83	loc14_pos83	T	C	13	PASS	NS=65;DP=2524	GT:DP:CATG	0/0:43:0,0,43,0	0/0:39:0,0,39,0	0/0:33:0,0,33,0	0/0:33:0,0,33,0	0/0:30:0,0,30,0	0/0:40:0,0,40,0	0/0:43:0,0,43,0	0/0:39:0,0,39,0	0/0:44:0,0,44,0	0/0:26:0,0,26,0	0/0:53:0,0,53,0	0/0:34:0,1,33,0	0/0:37:0,0,37,0	0/0:26:0,0,26,0	0/0:28:0,0,28,0	0/0:39:0,0,39,0	0/0:21:0,0,21,0	0/0:46:0,0,46,0	0/0:36:0,0,36,0	0/0:28:0,0,28,0	0/0:36:0,0,36,0	0/0:52:0,0,52,0	0/0:48:0,0,48,0	0/0:44:0,0,44,0	./.:0:0,0,0,0	./.:0:0,0,0,0	./.:0:0,0,0,0	./.:0:0,0,0,0	./.:0:0,0,0,0	./.:0:0,0,0,0	./.:0:0,0,0,0	./.:0:0,0,0,0	./.:0:0,0,0,0	0/0:32:0,1,31,0	0/0:39:0,0,39,0	0/0:40:0,0,40,0	0/0:31:0,0,31,0	0/0:57:0,0,57,0	0/0:30:0,0,30,0	0/0:14:0,0,14,0	0/0:24:0,0,24,0	0/0:48:0,0,48,0	0/0:47:0,0,47,0	0/1:22:17,0,5,0	0/0:62:0,0,62,0	0/0:34:0,0,34,0	0/0:34:0,0,34,0	0/0:7:0,0,7,0	0/0:36:0,0,36,0	0/0:51:0,0,51,0	0/0:30:0,0,30,0	0/0:47:0,0,47,0	0/0:26:0,0,26,0	0/0:71:0,0,71,0	0/0:30:0,0,30,0	0/0:58:0,0,58,0	0/0:36:0,0,36,0	0/0:72:0,0,72,0	0/0:84:0,0,84,0	0/0:17:0,0,17,0	0/0:52:0,0,52,0	0/0:34:0,0,34,0	0/0:33:0,0,33,0	0/0:37:0,0,37,0	0/0:50:0,0,50,0	0/0:69:0,0,69,0	0/0:24:0,0,24,0	0/0:42:0,0,42,0	./.:0:0,0,0,0	0/0:51:0,0,51,0	0/0:22:0,0,22,0	0/0:46:0,0,46,0	0/0:32:0,0,32,0	0/0:19:0,0,19,0	0/0:36:0,0,36,0	./.:0:0,0,0,0	./.:0:0,0,0,0	./.:0:0,0,0,0	./.:0:0,0,0,0	./.:0:0,0,0,0	./.:0:0,0,0,0	./.:0:0,0,0,0
RAD_14	84	loc14_pos84	C	T	13	PASS	NS=65;DP=2524	GT:DP:CATG	0/0:43:43,0,0,0	0/0:39:39,0,0,0	0/0:33:0,0,0,33	0/0:33:33,0,0,0	0/0:30:30,0,0,0	0/0:40:40,0,0,0	0/0:43:43,0,0,0	0/0:39:0,0,0,39	0/0:44:0,0,0,44	0/0:26:26,0,0,0	0/0:53:53,0,0,0	0/0:34:34,0,0,0	0/0:37:0,0,0,37	1/0:26:0,0,0,26	1/0:28:13,0,15,0	0/0:39:39,0,0,0	1/0:21:12,0,9,0	0/0:46:46,0,0,0	0/0:36:0,0,0,36	0/0:28:0,0,0,28	0/0:36:36,0,0,0	0/0:52:52,0,0,0	0/0:48:48,0,0,0	0/0:44:44,0,0,0	./.:0:0,0,0,0	./.:0:0,0,0,0	./.:0:0,0,0,0	./.:0:0,0,0,0	./.:0:0,0,0,0	./.:0:0,0,0,0	./.:0:0,0,0,0	./.:0:0,0,0,0	./.:0:0,0,0,0	0/0:32:0,0,0,32	0/0:39:39,0,0,0	0/0:40:40,0,0,0	0/0:31:31,0,0,0	0/0:57:57,0,0,0	0/0:30:30,0,0,0	0/0:14:0,0,0,14	0/0:24:0,0,0,24	0/0:48:0,0,0,48	0/0:47:47,0,0,0	0/0:22:22,0,0,0	0/0:62:0,0,0,62	0/0:34:34,0,0,0	0/0:34:0,0,0,34	0/0:7:0,0,0,7	0/0:36:0,0,0,36	0/0:51:0,0,0,51	0/0:30:30,0,0,0	0/0:47:0,0,0,47	0/0:26:26,0,0,0	0/0:71:71,0,0,0	0/0:30:0,0,0,30	0/0:58:58,0,0,0	0/0:36:36,0,0,0	0/0:72:72,0,0,0	0/0:84:0,0,0,84	0/0:17:0,0,0,17	0/0:52:52,0,0,0	0/0:34:34,0,0,0	0/0:33:0,0,0,33	0/0:37:37,0,0,0	0/0:50:50,0,0,0	0/0:69:0,0,0,69	0/0:24:24,0,0,0	0/0:42:42,0,0,0	./.:0:0,0,0,0	0/0:51:0,0,0,51	0/0:22:22,0,0,0	0/0:46:46,0,0,0	0/0:32:32,0,0,0	0/0:19:0,0,0,19	0/0:36:36,0,0,0	./.:0:0,0,0,0	./.:0:0,0,0,0	./.:0:0,0,0,0	./.:0:0,0,0,0	./.:0:0,0,0,0	./.:0:0,0,0,0	./.:0:0,0,0,0
RAD_14	105	loc14_pos105	G	T	13	PASS	NS=65;DP=2524	GT:DP:CATG	0/0:43:0,0,0,43	0/0:39:0,0,0,39	1/1:33:0,0,0,33	0/0:33:0,0,0,33	0/1:30:1,0,16,13	0/0:40:0,0,0,40	0/0:43:0,0,0,43	0/0:39:0,0,0,39	0/0:44:0,0,0,44	0/0:26:0,0,0,26	0/0:53:0,0,0,53	0/0:34:0,0,0,34	0/0:37:0,0,0,37	0/0:26:0,0,0,26	0/0:28:0,0,0,28	0/0:39:0,0,0,39	0/0:21:0,0,0,21	0/0:46:0,0,0,46	0/0:36:0,0,0,36	0/0:28:0,0,0,28	0/0:36:0,0,0,36	0/0:52:0,1,0,51	0/0:48:0,0,0,48	0/0:44:0,0,0,44	./.:0:0,0,0,0	./.:0:0,0,0,0	./.:0:0,0,0,0	./.:0:0,0,0,0	./.:0:0,0,0,0	./.:0:0,0,0,0	./.:0:0,0,0,0	./.:0:0,0,0,0	./.:0:0,0,0,0	0/0:32:0,0,0,32	0/0:39:0,0,0,39	0/0:40:0,0,0,40	0/0:31:0,0,0,31	0/0:57:0,0,0,57	0/0:30:0,0,0,30	0/0:14:0,0,0,14	0/0:24:0,0,0,24	0/0:48:0,0,0,48	0/0:47:0,0,0,47	0/0:22:0,0,0,22	0/0:62:0,0,0,62	0/0:34:0,0,0,34	0/0:34:0,0,0,34	0/0:7:0,0,0,7	0/0:36:0,0,0,36	0/0:51:0,0,0,51	0/0:30:0,0,0,30	0/0:47:0,0,0,47	0/0:26:0,0,0,26	0/0:71:0,0,0,71	0/0:30:0,0,0,30	0/0:58:0,0,0,58	0/0:36:0,0,0,36	0/0:72:0,0,0,72	0/0:84:0,0,0,84	0/0:17:0,0,0,17	0/0:52:0,0,0,52	0/0:34:0,0,0,34	0/0:33:0,0,0,33	0/0:37:0,0,0,37	0/0:50:0,0,0,50	0/0:69:0,0,0,69	0/0:24:0,0,0,24	0/0:42:0,0,0,42	./.:0:0,0,0,0	0/0:51:0,2,0,49	0/0:22:0,0,0,22	0/0:46:0,0,0,46	0/0:32:0,0,0,32	0/0:19:0,0,0,19	0/0:36:0,0,0,36	./.:0:0,0,0,0	./.:0:0,0,0,0	./.:0:0,0,0,0	./.:0:0,0,0,0	./.:0:0,0,0,0	./.:0:0,0,0,0	./.:0:0,0,0,0
RAD_14	108	loc14_pos108	G	A	13	PASS	NS=65;DP=2524	GT:DP:CATG	0/0:43:0,0,0,43	0/0:39:0,0,0,39	0/0:33:0,0,33,0	0/0:33:0,0,0,33	0/0:30:0,0,0,30	0/0:40:0,0,0,40	0/0:43:0,0,0,43	0/0:39:0,0,39,0	0/0:44:0,0,44,0	0/0:26:0,0,0,26	0/0:53:0,0,0,53	0/0:34:0,0,0,34	0/0:37:0,0,36,1	0/0:26:0,0,26,0	0/0:28:0,0,0,28	0/0:39:0,0,0,39	0/0:21:0,0,0,21	0/0:46:0,0,0,46	0/0:36:0,0,36,0	0/0:28:0,0,28,0	0/0:36:0,0,0,36	0/0:52:0,0,0,52	0/0:48:0,0,0,48	0/0:44:0,0,0,44	./.:0:0,0,0,0	./.:0:0,0,0,0	./.:0:0,0,0,0	./.:0:0,0,0,0	./.:0:0,0,0,0	./.:0:0,0,0,0	./.:0:0,0,0,0	./.:0:0,0,0,0	./.:0:0,0,0,0	0/0:32:0,0,32,0	0/0:39:0,0,0,39	0/0:40:0,0,0,40	0/0:31:0,0,0,31	0/0:57:0,0,0,57	0/0:30:0,0,0,30	0/0:14:0,0,14,0	0/0:24:0,0,24,0	0/0:48:0,0,48,0	0/0:47:0,0,0,47	0/0:22:0,0,0,22	0/0:62:0,0,62,0	0/0:34:0,0,0,34	0/0:34:0,0,34,0	0/0:7:0,0,7,0	0/1:36:0,0,36,0	0/1:51:0,0,51,0	0/0:30:0,0,0,30	0/1:47:0,0,47,0	0/1:26:0,15,0,11	0/1:71:0,26,0,45	0/0:30:0,0,30,0	0/1:58:0,32,0,26	0/0:36:0,0,0,36	0/0:72:0,1,0,71	0/0:84:1,0,83,0	0/0:17:0,0,17,0	0/0:52:0,0,0,52	0/0:34:0,0,0,34	0/0:33:0,0,33,0	0/0:37:0,0,0,37	0/0:50:0,0,0,50	0/0:69:1,0,68,0	0/0:24:0,0,0,24	0/0:42:0,0,0,42	./.:0:0,0,0,0	0/0:51:0,0,51,0	0/0:22:0,0,0,22	0/0:46:0,0,0,46	0/0:32:0,0,0,32	0/0:19:0,0,19,0	0/0:36:0,0,0,36	./.:0:0,0,0,0	./.:0:0,0,0,0	./.:0:0,0,0,0	./.:0:0,0,0,0	./.:0:0,0,0,0	./.:0:0,0,0,0	./.:0:0,0,0,0
RAD_14	126	loc14_pos126	A	C	13	PASS	NS=65;DP=2524	GT:DP:CATG	0/0:43:0,43,0,0	0/0:39:0,39,0,0	0/0:33:0,0,0,33	0/0:33:0,33,0,0	0/0:30:0,30,0,0	0/0:40:0,40,0,0	0/0:43:0,43,0,0	0/0:39:0,0,0,39	0/0:44:0,0,0,44	0/0:26:0,26,0,0	0/0:53:0,53,0,0	0/0:34:0,34,0,0	0/0:37:0,0,0,37	1/0:26:0,0,0,26	0/0:28:0,28,0,0	0/0:39:0,39,0,0	1/0:21:12,9,0,0	0/0:46:0,46,0,0	0/0:36:0,0,0,36	0/0:28:0,0,0,28	0/0:36:0,36,0,0	0/0:52:0,52,0,0	0/0:48:0,48,0,0	0/0:44:0,44,0,0	./.:0:0,0,0,0	./.:0:0,0,0,0	./.:0:0,0,0,0	./.:0:0,0,0,0	./.:0:0,0,0,0	./.:0:0,0,0,0	./.:0:0,0,0,0	./.:0:0,0,0,0	./.:0:0,0,0,0	0/0:32:0,0,0,32	0/0:39:0,39,0,0	0/0:40:0,40,0,0	0/0:31:0,31,0,0	0/0:57:0,57,0,0	0/0:30:0,30,0,0	0/0:14:0,0,0,14	0/0:24:0,0,0,24	0/0:48:0,0,0,48	0/0:47:0,47,0,0	0/0:22:0,22,0,0	0/0:62:0,0,0,62	0/0:34:0,34,0,0	0/0:34:0,0,0,34	0/0:7:0,0,0,7	0/0:36:0,0,0,36	0/0:51:0,0,0,51	0/0:30:0,30,0,0	0/0:47:0,0,0,47	0/0:26:0,26,0,0	0/0:71:0,71,0,0	0/0:30:0,0,0,30	0/0:58:0,58,0,0	0/0:36:0,36,0,0	0/0:72:0,72,0,0	0/0:84:0,0,0,84	0/0:17:0,0,0,17	0/0:52:0,52,0,0	0/0:34:0,34,0,0	0/0:33:0,0,0,33	0/0:37:0,37,0,0	0/0:50:0,50,0,0	0/0:69:0,0,0,69	0/0:24:0,24,0,0	0/0:42:0,42,0,0	./.:0:0,0,0,0	0/0:51:0,0,0,51	0/0:22:0,22,0,0	0/0:46:0,46,0,0	0/0:32:0,32,0,0	0/0:19:0,0,0,19	0/0:36:0,36,0,0	./.:0:0,0,0,0	./.:0:0,0,0,0	./.:0:0,0,0,0	./.:0:0,0,0,0	./.:0:0,0,0,0	./.:0:0,0,0,0	./.:0:0,0,0,0
RAD_14	162	loc14_pos162	G	A	13	PASS	NS=65;DP=2524	GT:DP:CATG	0/0:43:0,0,0,43	0/0:39:0,0,0,39	0/0:33:0,0,0,33	0/0:33:0,0,0,33	0/0:30:0,0,0,30	0/0:40:0,0,0,40	0/0:43:0,0,0,43	0/0:39:0,0,0,39	0/0:44:0,0,0,44	0/0:26:0,0,0,26	0/0:53:0,0,0,53	0/0:34:0,0,0,34	0/0:37:0,0,0,37	0/0:26:0,0,0,26	0/0:28:0,0,0,28	0/0:39:0,0,0,39	0/0:21:0,0,0,21	0/0:46:0,0,0,46	0/0:36:0,0,0,36	0/0:28:0,0,0,28	0/0:36:0,0,0,36	0/0:52:0,0,0,52	0/0:48:0,0,0,48	0/0:44:0,0,0,44	./.:0:0,0,0,0	./.:0:0,0,0,0	./.:0:0,0,0,0	./.:0:0,0,0,0	./.:0:0,0,0,0	./.:0:0,0,0,0	./.:0:0,0,0,0	./.:0:0,0,0,0	./.:0:0,0,0,0	0/0:32:0,0,0,32	0/0:39:0,0,0,39	0/0:40:0,0,0,40	0/0:31:0,0,0,31	0/0:57:0,0,0,57	0/0:30:0,0,0,30	0/0:14:0,0,0,14	0/0:24:0,0,0,24	0/0:48:0,0,0,48	0/0:47:0,0,0,47	0/0:22:0,0,0,22	0/0:62:0,0,1,61	0/0:34:0,0,0,34	0/0:34:0,0,0,34	0/0:7:0,0,0,7	1/1:36:0,0,0,36	1/1:51:0,0,0,51	1/1:30:0,30,0,0	1/1:47:0,0,0,47	1/1:26:0,26,0,0	1/1:71:0,71,0,0	1/1:30:0,0,0,30	1/1:58:0,58,0,0	1/1:36:0,36,0,0	1/1:72:0,72,0,0	1/1:84:0,0,0,84	1/1:17:0,0,0,17	1/1:52:0,51,0,1	1/1:34:0,34,0,0	1/1:33:0,0,0,33	1/1:37:0,37,0,0	1/1:50:0,50,0,0	1/1:69:0,0,1,68	0/0:24:0,0,0,24	0/0:42:0,0,0,42	./.:0:0,0,0,0	0/0:51:0,0,0,51	0/0:22:0,0,0,22	0/0:46:0,0,0,46	0/0:32:0,0,0,32	0/0:19:0,0,0,19	0/0:36:0,0,0,36	./.:0:0,0,0,0	./.:0:0,0,0,0	./.:0:0,0,0,0	./.:0:0,0,0,0	./.:0:0,0,0,0	./.:0:0,0,0,0	./.:0:0,0,0,0
RAD_14	174	loc14_pos174	C	T	13	PASS	NS=65;DP=2524	GT:DP:CATG	0/0:43:43,0,0,0	0/0:39:39,0,0,0	0/0:33:33,0,0,0	0/0:33:33,0,0,0	0/0:30:30,0,0,0	0/0:40:40,0,0,0	0/0:43:43,0,0,0	0/0:39:39,0,0,0	0/0:44:44,0,0,0	0/0:26:26,0,0,0	0/0:53:53,0,0,0	0/0:34:34,0,0,0	0/0:37:37,0,0,0	0/0:26:26,0,0,0	0/0:28:28,0,0,0	0/0:39:39,0,0,0	0/0:21:21,0,0,0	0/0:46:46,0,0,0	0/0:36:35,1,0,0	0/0:28:28,0,0,0	0/0:36:36,0,0,0	0/0:52:52,0,0,0	0/0:48:48,0,0,0	0/0:44:44,0,0,0	./.:0:0,0,0,0	./.:0:0,0,0,0	./.:0:0,0,0,0	./.:0:0,0,0,0	./.:0:0,0,0,0	./.:0:0,0,0,0	./.:0:0,0,0,0	./.:0:0,0,0,0	./.:0:0,0,0,0	0/0:32:32,0,0,0	0/0:39:39,0,0,0	0/0:40:40,0,0,0	0/0:31:31,0,0,0	0/0:57:57,0,0,0	0/0:30:30,0,0,0	0/0:14:14,0,0,0	0/0:24:24,0,0,0	0/0:48:48,0,0,0	0/0:47:47,0,0,0	0/0:22:22,0,0,0	0/0:62:62,0,0,0	0/0:34:34,0,0,0	0/0:34:34,0,0,0	0/0:7:7,0,0,0	0/0:36:36,0,0,0	0/0:51:51,0,0,0	0/0:30:30,0,0,0	0/0:47:47,0,0,0	0/0:26:26,0,0,0	0/0:71:71,0,0,0	0/0:30:30,0,0,0	0/0:58:58,0,0,0	0/0:36:36,0,0,0	0/0:72:72,0,0,0	0/0:84:84,0,0,0	0/0:17:17,0,0,0	0/0:52:52,0,0,0	0/0:34:34,0,0,0	0/0:33:33,0,0,0	0/0:37:37,0,0,0	0/0:50:50,0,0,0	0/0:69:69,0,0,0	0/0:24:24,0,0,0	0/0:42:42,0,0,0	./.:0:0,0,0,0	0/0:51:51,0,0,0	1/0:22:10,0,12,0	0/0:46:46,0,0,0	0/0:32:32,0,0,0	0/0:19:19,0,0,0	0/0:36:36,0,0,0	./.:0:0,0,0,0	./.:0:0,0,0,0	./.:0:0,0,0,0	./.:0:0,0,0,0	./.:0:0,0,0,0	./.:0:0,0,0,0	./.:0:0,0,0,0
RAD_15	48	loc15_pos48	A	C	13	PASS	NS=78;DP=5237	GT:DP:CATG	0/0:61:0,60,0,1	0/0:50:0,50,0,0	0/0:26:0,26,0,0	0/0:50:0,50,0,0	0/0:60:0,60,0,0	0/0:88:0,88,0,0	0/0:65:0,65,0,0	0/0:35:0,35,0,0	0/0:61:0,61,0,0	0/0:38:0,38,0,0	0/0:89:0,89,0,0	0/0:30:0,30,0,0	0/0:62:0,60,0,2	0/0:18:0,18,0,0	0/0:39:0,39,0,0	0/0:91:0,91,0,0	0/0:18:0,18,0,0	0/0:63:0,63,0,0	0/0:56:0,56,0,0	0/0:26:0,26,0,0	0/0:49:0,49,0,0	0/0:175:0,175,0,0	0/0:73:0,73,0,0	0/0:70:0,70,0,0	0/0:47:0,47,0,0	0/0:65:0,65,0,0	0/0:20:0,20,0,0	0/0:105:0,105,0,0	0/0:96:0,96,0,0	./.:0:0,0,0,0	./.:0:0,0,0,0	./.:0:0,0,0,0	./.:0:0,0,0,0	1/1:54:54,0,0,0	1/1:52:52,0,0,0	1/1:47:0,47,0,0	1/1:49:0,49,0,0	1/1:119:0,119,0,0	1/1:21:0,21,0,0	1/1:30:30,0,0,0	1/1:79:79,0,0,0	1/1:43:43,0,0,0	1/1:56:0,56,0,0	1/1:38:38,0,0,0	1/1:104:104,0,0,0	1/1:63:63,0,0,0	1/1:79:0,79,0,0	1/1:25:25,0,0,0	0/0:49:0,48,0,1	0/0:46:0,46,0,0	0/0:65:0,65,0,0	0/0:104:0,103,0,1	0/0:48:0,48,0,0	0/0:146:0,146,0,0	0/0:46:0,46,0,0	0/0:75:0,75,0,0	0/0:66:0,66,0,0	0/0:89:0,89,0,0	0/0:94:0,94,0,0	0/0:121:0,121,0,0	0/0:49:0,49,0,0	0/0:145:0,145,0,0	0/0:48:0,48,0,0	0/0:42:0,42,0,0	0/0:99:0,99,0,0	0/0:81:0,81,0,0	0/0:107:0,107,0,0	0/0:56:0,56,0,0	0/0:13:0,13,0,0	0/0:54:0,54,0,0	0/0:77:0,77,0,0	0/0:136:0,136,0,0	0/0:149:0,149,0,0	0/0:61:0,60,0,1	0/0:91:0,91,0,0	0/0:55:0,55,0,0	0/0:65:0,65,0,0	0/0:161:0,161,0,0	0/0:46:0,46,0,0	0/0:57:0,57,0,0	0/0:72:0,72,0,0	0/0:39:0,39,0,0
RAD_15	171	loc15_pos171	C	A	13	PASS	NS=78;DP=5237	GT:DP:CATG	0/0:61:0,0,0,61	0/0:50:50,0,0,0	0/0:26:26,0,0,0	0/0:50:50,0,0,0	0/0:60:60,0,0,0	0/0:88:88,0,0,0	0/0:65:65,0,0,0	0/0:35:0,0,0,35	0/0:61:61,0,0,0	0/0:38:0,0,0,38	0/0:89:0,0,1,88	0/0:30:0,0,0,30	0/0:62:0,0,0,62	0/0:18:18,0,0,0	0/0:39:0,0,0,39	0/0:91:91,0,0,0	0/0:18:0,0,0,18	0/0:63:63,0,0,0	0/0:56:56,0,0,0	0/0:26:26,0,0,0	0/0:49:49,0,0,0	0/0:175:0,0,1,174	0/0:73:73,0,0,0	0/0:70:0,0,0,70	0/0:47:0,0,0,47	0/0:65:0,0,0,65	0/0:20:20,0,0,0	0/0:105:105,0,0,0	0/0:96:0,0,0,96	./.:0:0,0,0,0	./.:0:0,0,0,0	./.:0:0,0,0,0	./.:0:0,0,0,0	0/0:54:54,0,0,0	0/0:52:52,0,0,0	0/0:47:0,0,0,47	0/0:49:0,0,0,49	0/0:119:1,0,2,116	0/0:21:0,0,0,21	0/0:30:30,0,0,0	0/0:79:79,0,0,0	0/0:43:43,0,0,0	0/0:56:0,0,0,56	0/0:38:38,0,0,0	0/0:104:104,0,0,0	0/0:63:63,0,0,0	0/0:79:0,0,1,78	0/0:25:25,0,0,0	0/0:49:49,0,0,0	0/0:46:46,0,0,0	0/0:65:65,0,0,0	0/0:104:103,1,0,0	0/0:48:0,0,0,48	0/0:146:0,0,0,146	0/0:46:0,0,0,46	0/0:75:0,0,0,75	0/0:66:66,0,0,0	0/0:89:89,0,0,0	0/0:94:94,0,0,0	0/0:121:0,0,1,120	0/0:49:49,0,0,0	0/0:145:0,0,0,145	0/0:48:48,0,0,0	0/0:42:0,0,0,42	0/0:99:0,0,0,99	0/0:81:0,0,0,81	0/0:107:107,0,0,0	0/0:56:0,0,0,56	0/0:13:13,0,0,0	0/0:54:53,1,0,0	0/0:77:77,0,0,0	0/0:136:136,0,0,0	0/0:149:0,0,1,148	0/0:61:0,0,0,61	0/0:91:0,0,1,90	1/1:55:0,55,0,0	1/1:65:0,0,0,65	1/1:161:0,0,1,160	1/1:46:0,46,0,0	1/1:57:0,0,2,55	1/1:72:0,0,0,72	1/1:39:0,0,0,39
RAD_15	234	loc15_pos234	A	C	13	PASS	NS=78;DP=5237	GT:DP:CATG	0/0:61:0,61,0,0	0/0:50:0,50,0,0	0/0:26:0,26,0,0	0/0:50:0,50,0,0	0/0:60:0,60,0,0	0/0:88:0,86,0,2	0/0:65:0,65,0,0	0/0:35:0,35,0,0	0/0:61:0,61,0,0	0/0:38:0,38,0,0	0/0:89:0,89,0,0	0/0:30:0,30,0,0	0/0:62:0,62,0,0	0/0:18:0,18,0,0	0/0:39:0,39,0,0	0/0:91:0,91,0,0	0/0:18:0,18,0,0	0/0:63:0,63,0,0	0/0:56:0,55,0,1	0/0:26:0,26,0,0	0/0:49:0,48,0,1	0/0:175:0,175,0,0	0/0:73:0,72,1,0	0/0:70:0,70,0,0	0/0:47:0,47,0,0	0/0:65:0,65,0,0	0/0:20:0,20,0,0	0/0:105:0,105,0,0	0/0:96:0,96,0,0	./.:0:0,0,0,0	./.:0:0,0,0,0	./.:0:0,0,0,0	./.:0:0,0,0,0	0/0:54:0,54,0,0	0/0:52:0,52,0,0	0/0:47:0,47,0,0	0/0:49:0,49,0,0	0/0:119:0,119,0,0	0/0:21:0,21,0,0	0/0:30:0,30,0,0	0/0:79:0,79,0,0	0/0:43:0,43,0,0	0/0:56:0,56,0,0	0/0:38:0,37,0,1	0/0:104:0,104,0,0	0/0:63:0,62,0,1	0/0:79:0,79,0,0	0/0:25:0,24,1,0	0/0:49:0,49,0,0	0/0:46:0,46,0,0	0/0:65:0,65,0,0	0/0:104:0,104,0,0	0/0:48:0,48,0,0	0/0:146:0,146,0,0	0/0:46:0,46,0,0	0/0:75:0,75,0,0	0/0:66:0,66,0,0	0/0:89:0,89,0,0	0/0:94:0,94,0,0	0/0:121:0,121,0,0	0/0:49:0,49,0,0	0/0:145:0,145,0,0	0/0:48:0,48,0,0	0/0:42:0,42,0,0	0/0:99:0,99,0,0	0/0:81:0,80,0,1	0/0:107:0,107,0,0	0/0:56:0,56,0,0	0/0:13:0,13,0,0	0/0:54:0,54,0,0	0/0:77:0,77,0,0	0/0:136:0,136,0,0	0/0:149:0,149,0,0	0/0:61:0,61,0,0	0/0:91:0,91,0,0	1/1:55:55,0,0,0	1/1:65:0,65,0,0	1/1:161:0,161,0,0	1/1:46:46,0,0,0	1/1:57:0,57,0,0	1/1:72:0,72,0,0	1/1:39:0,39,0,0
RAD_15	275	loc15_pos275	A	C	13	PASS	NS=78;DP=5237	GT:DP:CATG	0/0:61:0,1,0,60	0/0:50:0,50,0,0	0/0:26:0,26,0,0	0/0:50:0,50,0,0	0/0:60:0,60,0,0	0/0:88:0,88,0,0	0/0:65:0,65,0,0	0/0:35:0,0,0,35	0/0:61:0,61,0,0	0/0:38:0,0,0,38	0/0:89:0,0,1,88	0/0:30:0,0,0,30	0/0:62:0,0,0,62	0/0:18:0,18,0,0	0/0:39:0,0,0,39	0/0:91:0,91,0,0	0/0:18:0,0,0,18	0/0:63:0,63,0,0	0/0:56:0,55,0,1	0/0:26:0,26,0,0	0/0:49:0,49,0,0	0/0:175:0,0,1,174	0/0:73:0,73,0,0	0/0:70:0,0,0,70	0/0:47:0,0,0,47	0/0:65:0,0,0,65	0/0:20:0,20,0,0	0/0:105:0,105,0,0	0/0:96:0,0,0,96	./.:0:0,0,0,0	./.:0:0,0,0,0	./.:0:0,0,0,0	./.:0:0,0,0,0	0/0:54:0,53,1,0	0/0:52:0,52,0,0	0/0:47:0,0,0,47	0/0:49:0,0,1,48	0/0:119:0,1,0,118	0/0:21:0,1,0,20	0/0:30:0,30,0,0	0/0:79:0,79,0,0	0/0:43:0,43,0,0	0/0:56:0,0,0,56	0/0:38:0,38,0,0	0/0:104:0,104,0,0	0/0:63:0,63,0,0	0/0:79:0,0,0,79	0/0:25:0,24,1,0	0/0:49:0,49,0,0	0/0:46:0,46,0,0	0/0:65:0,65,0,0	0/0:104:0,104,0,0	0/0:48:0,0,0,48	0/0:146:0,0,0,146	0/0:46:0,0,0,46	0/0:75:0,0,0,75	0/0:66:0,66,0,0	0/0:89:0,89,0,0	0/0:94:0,93,1,0	0/0:121:0,0,0,121	0/0:49:0,49,0,0	0/0:145:0,0,0,145	0/0:48:0,48,0,0	0/0:42:0,0,0,42	0/0:99:0,0,0,99	0/0:81:0,0,0,81	0/0:107:0,107,0,0	0/0:56:0,0,1,55	0/0:13:0,13,0,0	0/0:54:0,54,0,0	0/0:77:0,77,0,0	0/0:136:0,136,0,0	0/0:149:0,0,0,149	0/0:61:0,0,0,61	0/0:91:0,0,0,91	1/1:55:55,0,0,0	1/1:65:0,0,0,65	1/1:161:0,0,0,161	1/1:46:46,0,0,0	1/1:57:0,0,1,56	1/1:72:0,0,0,72	1/1:39:0,0,0,39
RAD_16	3	loc16_pos3	G	T	13	PASS	NS=32;DP=333	GT:DP:CATG	1/1:6:0,0,6,0	./.:0:0,0,0,0	./.:0:0,0,0,0	1/1:6:0,0,6,0	./.:0:0,0,0,0	./.:0:0,0,0,0	./.:0:0,0,0,0	1/1:6:6,0,0,0	1/1:8:0,0,8,0	1/1:10:0,0,10,0	./.:0:0,0,0,0	1/1:6:6,0,0,0	./.:0:0,0,0,0	./.:0:0,0,0,0	./.:0:0,0,0,0	./.:0:0,0,0,0	1/1:6:6,0,0,0	./.:0:0,0,0,0	./.:0:0,0,0,0	./.:0:0,0,0,0	./.:11:11,0,0,0	./.:0:0,0,0,0	./.:0:0,0,0,0	1/1:6:0,0,6,0	0/1:12:12,0,0,0	./.:0:0,0,0,0	0/1:12:12,0,0,0	./.:0:0,0,0,0	./.:0:0,0,0,0	0/0:11:11,0,0,0	0/0:18:0,0,0,18	./.:0:0,0,0,0	0/0:17:0,0,0,17	0/0:12:12,0,0,0	0/0:6:0,0,0,6	./.:0:0,0,0,0	./.:0:0,0,0,0	0/0:10:0,0,0,10	0/0:7:7,0,0,0	0/0:7:7,0,0,0	0/0:8:8,0,0,0	./.:0:0,0,0,0	./.:0:0,0,0,0	./.:0:0,0,0,0	./.:0:0,0,0,0	./.:0:0,0,0,0	./.:0:0,0,0,0	./.:0:0,0,0,0	1/1:7:0,0,7,0	./.:0:0,0,0,0	./.:0:0,0,0,0	./.:0:0,0,0,0	./.:0:0,0,0,0	./.:0:0,0,0,0	./.:0:0,0,0,0	1/1:6:0,0,6,0	./.:0:0,0,0,0	./.:0:0,0,0,0	./.:0:0,0,0,0	./.:0:0,0,0,0	./.:0:0,0,0,0	./.:0:0,0,0,0	1/1:6:6,0,0,0	./.:0:0,0,0,0	./.:0:0,0,0,0	./.:0:0,0,0,0	0/0:7:7,0,0,0	./.:0:0,0,0,0	./.:0:0,0,0,0	./.:0:0,0,0,0	./.:0:0,0,0,0	0/0:14:14,0,0,0	0/0:10:0,0,0,10	0/0:9:9,0,0,0	./.:0:0,0,0,0	0/0:14:0,0,0,14	0/0:7:0,0,0,7	./.:0:0,0,0,0	0/0:10:10,0,0,0	0/0:7:7,0,0,0	0/0:26:0,0,0,26	0/0:25:25,0,0,0
RAD_16	20	loc16_pos20	G	C	13	PASS	NS=33;DP=333	GT:DP:CATG	0/0:6:0,0,0,6	./.:0:0,0,0,0	./.:0:0,0,0,0	0/0:6:0,0,0,6	./.:0:0,0,0,0	./.:0:0,0,0,0	./.:0:0,0,0,0	0/0:6:0,0,0,6	0/0:8:0,0,0,8	0/0:10:0,0,0,10	./.:0:0,0,0,0	0/0:6:0,0,0,6	./.:0:0,0,0,0	./.:0:0,0,0,0	./.:0:0,0,0,0	./.:0:0,0,0,0	0/0:6:0,0,0,6	./.:0:0,0,0,0	./.:0:0,0,0,0	./.:0:0,0,0,0	0/0:11:0,0,0,11	./.:0:0,0,0,0	./.:0:0,0,0,0	0/0:6:0,0,0,6	0/0:12:0,0,0,12	./.:0:0,0,0,0	0/0:12:0,0,0,12	./.:0:0,0,0,0	./.:0:0,0,0,0	0/0:11:0,0,0,11	0/0:18:0,0,0,18	./.:0:0,0,0,0	0/0:17:0,0,0,17	0/0:12:0,0,0,12	0/0:6:0,0,0,6	./.:0:0,0,0,0	./.:0:0,0,0,0	0/0:10:0,0,0,10	0/0:7:0,0,0,7	0/0:7:0,0,0,7	0/0:8:0,0,0,8	./.:0:0,0,0,0	./.:0:0,0,0,0	./.:0:0,0,0,0	./.:0:0,0,0,0	./.:0:0,0,0,0	./.:0:0,0,0,0	./.:0:0,0,0,0	0/0:7:0,0,0,7	./.:0:0,0,0,0	./.:0:0,0,0,0	./.:0:0,0,0,0	./.:0:0,0,0,0	./.:0:0,0,0,0	./.:0:0,0,0,0	0/0:6:0,0,0,6	./.:0:0,0,0,0	./.:0:0,0,0,0	./.:0:0,0,0,0	./.:0:0,0,0,0	./.:0:0,0,0,0	./.:0:0,0,0,0	0/0:6:0,0,0,6	./.:0:0,0,0,0	./.:0:0,0,0,0	./.:0:0,0,0,0	0/0:7:0,0,0,7	./.:0:0,0,0,0	./.:0:0,0,0,0	./.:0:0,0,0,0	./.:0:0,0,0,0	0/0:14:0,0,0,14	0/0:10:0,0,0,10	0/0:9:0,0,0,9	./.:0:0,0,0,0	0/1:14:6,0,0,8	0/0:7:0,0,0,7	./.:0:0,0,0,0	0/0:10:0,0,0,10	0/1:7:0,0,0,7	0/0:26:0,0,0,26	0/0:25:0,0,0,25
RAD_16	30	loc16_pos30	G	A	13	PASS	NS=33;DP=333	GT:DP:CATG	1/1:6:0,6,0,0	./.:0:0,0,0,0	./.:0:0,0,0,0	1/1:6:0,6,0,0	./.:0:0,0,0,0	./.:0:0,0,0,0	./.:0:0,0,0,0	1/1:6:0,0,6,0	1/1:8:0,8,0,0	1/1:10:0,10,0,0	./.:0:0,0,0,0	1/1:6:0,0,6,0	./.:0:0,0,0,0	./.:0:0,0,0,0	./.:0:0,0,0,0	./.:0:0,0,0,0	1/1:6:1,0,5,0	./.:0:0,0,0,0	./.:0:0,0,0,0	./.:0:0,0,0,0	1/1:11:0,0,11,0	./.:0:0,0,0,0	./.:0:0,0,0,0	1/1:6:0,6,0,0	0/1:12:0,0,12,0	./.:0:0,0,0,0	0/1:12:0,0,12,0	./.:0:0,0,0,0	./.:0:0,0,0,0	0/0:11:0,0,11,0	0/0:18:0,0,0,18	./.:0:0,0,0,0	0/0:17:0,0,0,17	0/0:12:0,0,12,0	0/0:6:0,0,0,6	./.:0:0,0,0,0	./.:0:0,0,0,0	0/0:10:0,1,0,9	0/0:7:0,0,7,0	0/0:7:0,0,7,0	0/0:8:0,0,8,0	./.:0:0,0,0,0	./.:0:0,0,0,0	./.:0:0,0,0,0	./.:0:0,0,0,0	./.:0:0,0,0,0	./.:0:0,0,0,0	./.:0:0,0,0,0	1/1:7:0,7,0,0	./.:0:0,0,0,0	./.:0:0,0,0,0	./.:0:0,0,0,0	./.:0:0,0,0,0	./.:0:0,0,0,0	./.:0:0,0,0,0	1/1:6:0,6,0,0	./.:0:0,0,0,0	./.:0:0,0,0,0	./.:0:0,0,0,0	./.:0:0,0,0,0	./.:0:0,0,0,0	./.:0:0,0,0,0	1/1:6:0,0,6,0	./.:0:0,0,0,0	./.:0:0,0,0,0	./.:0:0,0,0,0	0/0:7:0,0,7,0	./.:0:0,0,0,0	./.:0:0,0,0,0	./.:0:0,0,0,0	./.:0:0,0,0,0	0/0:14:0,0,14,0	0/0:10:0,0,0,10	0/0:9:0,0,9,0	./.:0:0,0,0,0	0/0:14:0,0,0,14	0/0:7:0,0,0,7	./.:0:0,0,0,0	0/0:10:0,0,10,0	0/0:7:0,0,7,0	0/0:26:0,0,0,26	0/0:25:0,0,25,0
RAD_16	46	loc16_pos46	C	A	13	PASS	NS=33;DP=333	GT:DP:CATG	0/0:6:6,0,0,0	./.:0:0,0,0,0	./.:0:0,0,0,0	0/0:6:6,0,0,0	./.:0:0,0,0,0	./.:0:0,0,0,0	./.:0:0,0,0,0	0/0:6:0,6,0,0	0/0:8:8,0,0,0	0/0:10:10,0,0,0	./.:0:0,0,0,0	0/0:6:0,6,0,0	./.:0:0,0,0,0	./.:0:0,0,0,0	./.:0:0,0,0,0	./.:0:0,0,0,0	0/0:6:0,6,0,0	./.:0:0,0,0,0	./.:0:0,0,0,0	./.:0:0,0,0,0	0/0:11:0,11,0,0	./.:0:0,0,0,0	./.:0:0,0,0,0	0/0:6:6,0,0,0	0/0:12:0,12,0,0	./.:0:0,0,0,0	0/0:12:0,12,0,0	./.:0:0,0,0,0	./.:0:0,0,0,0	0/0:11:0,11,0,0	0/0:18:18,0,0,0	./.:0:0,0,0,0	0/0:17:17,0,0,0	0/0:12:0,12,0,0	0/0:6:6,0,0,0	./.:0:0,0,0,0	./.:0:0,0,0,0	0/0:10:10,0,0,0	0/0:7:0,7,0,0	0/0:7:0,7,0,0	0/0:8:0,8,0,0	./.:0:0,0,0,0	./.:0:0,0,0,0	./.:0:0,0,0,0	./.:0:0,0,0,0	./.:0:0,0,0,0	./.:0:0,0,0,0	./.:0:0,0,0,0	0/0:7:7,0,0,0	./.:0:0,0,0,0	./.:0:0,0,0,0	./.:0:0,0,0,0	./.:0:0,0,0,0	./.:0:0,0,0,0	./.:0:0,0,0,0	0/0:6:6,0,0,0	./.:0:0,0,0,0	./.:0:0,0,0,0	./.:0:0,0,0,0	./.:0:0,0,0,0	./.:0:0,0,0,0	./.:0:0,0,0,0	0/0:6:0,6,0,0	./.:0:0,0,0,0	./.:0:0,0,0,0	./.:0:0,0,0,0	0/0:7:0,7,0,0	./.:0:0,0,0,0	./.:0:0,0,0,0	./.:0:0,0,0,0	./.:0:0,0,0,0	0/0:14:0,14,0,0	0/0:10:10,0,0,0	0/0:9:0,9,0,0	./.:0:0,0,0,0	0/1:14:8,6,0,0	0/0:7:7,0,0,0	./.:0:0,0,0,0	0/0:10:0,10,0,0	0/1:7:0,7,0,0	0/0:26:26,0,0,0	0/0:25:0,25,0,0
RAD_16	48	loc16_pos48	G	A	13	PASS	NS=32;DP=333	GT:DP:CATG	0/0:6:0,0,0,6	./.:0:0,0,0,0	./.:0:0,0,0,0	0/0:6:0,0,0,6	./.:0:0,0,0,0	./.:0:0,0,0,0	./.:0:0,0,0,0	0/0:6:0,0,6,0	0/0:8:0,0,0,8	0/0:10:0,0,0,10	./.:0:0,0,0,0	0/0:6:0,0,6,0	./.:0:0,0,0,0	./.:0:0,0,0,0	./.:0:0,0,0,0	./.:0:0,0,0,0	0/0:6:0,0,6,0	./.:0:0,0,0,0	./.:0:0,0,0,0	./.:0:0,0,0,0	0/0:11:0,0,11,0	./.:0:0,0,0,0	./.:0:0,0,0,0	0/0:6:0,0,0,6	0/0:12:0,0,12,0	./.:0:0,0,0,0	0/0:12:0,0,12,0	./.:0:0,0,0,0	./.:0:0,0,0,0	0/0:11:0,0,11,0	0/0:18:0,0,0,18	./.:0:0,0,0,0	0/0:17:0,0,0,17	0/0:12:0,0,12,0	0/0:6:0,0,0,6	./.:0:0,0,0,0	./.:0:0,0,0,0	0/0:10:0,0,0,10	0/0:7:0,0,7,0	0/0:7:0,0,7,0	0/0:8:0,0,8,0	./.:0:0,0,0,0	./.:0:0,0,0,0	./.:0:0,0,0,0	./.:0:0,0,0,0	./.:0:0,0,0,0	./.:0:0,0,0,0	./.:0:0,0,0,0	0/0:7:0,0,0,7	./.:0:0,0,0,0	./.:0:0,0,0,0	./.:0:0,0,0,0	./.:0:0,0,0,0	./.:0:0,0,0,0	./.:0:0,0,0,0	0/0:6:0,0,0,6	./.:0:0,0,0,0	./.:0:0,0,0,0	./.:0:0,0,0,0	./.:0:0,0,0,0	./.:0:0,0,0,0	./.:0:0,0,0,0	0/0:6:0,0,6,0	./.:0:0,0,0,0	./.:0:0,0,0,0	./.:0:0,0,0,0	0/0:7:0,0,7,0	./.:0:0,0,0,0	./.:0:0,0,0,0	./.:0:0,0,0,0	./.:0:0,0,0,0	0/0:14:0,0,14,0	0/0:10:0,0,0,10	0/0:9:0,0,9,0	./.:0:0,0,0,0	0/1:14:0,7,0,7	0/1:7:0,4,0,3	./.:0:0,0,0,0	./.:10:0,0,10,0	0/1:7:0,0,7,0	0/1:26:0,17,0,9	0/1:25:0,0,25,0
RAD_16	55	loc16_pos55	G	A	13	PASS	NS=31;DP=333	GT:DP:CATG	0/0:6:0,0,0,6	./.:0:0,0,0,0	./.:0:0,0,0,0	0/0:6:0,0,0,6	./.:0:0,0,0,0	./.:0:0,0,0,0	./.:0:0,0,0,0	0/0:6:6,0,0,0	0/0:8:0,0,0,8	0/0:10:0,0,0,10	./.:0:0,0,0,0	0/0:6:6,0,0,0	./.:0:0,0,0,0	./.:0:0,0,0,0	./.:0:0,0,0,0	./.:0:0,0,0,0	0/0:6:6,0,0,0	./.:0:0,0,0,0	./.:0:0,0,0,0	./.:0:0,0,0,0	0/0:11:11,0,0,0	./.:0:0,0,0,0	./.:0:0,0,0,0	0/0:6:0,0,0,6	0/0:12:12,0,0,0	./.:0:0,0,0,0	0/0:12:12,0,0,0	./.:0:0,0,0,0	./.:0:0,0,0,0	0/0:11:11,0,0,0	0/0:18:0,0,0,18	./.:0:0,0,0,0	0/0:17:0,0,0,17	1/1:12:12,0,0,0	1/1:6:0,6,0,0	./.:0:0,0,0,0	./.:0:0,0,0,0	1/1:10:0,10,0,0	1/1:7:7,0,0,0	1/1:7:7,0,0,0	1/1:8:8,0,0,0	./.:0:0,0,0,0	./.:0:0,0,0,0	./.:0:0,0,0,0	./.:0:0,0,0,0	./.:0:0,0,0,0	./.:0:0,0,0,0	./.:0:0,0,0,0	0/0:7:0,0,0,7	./.:0:0,0,0,0	./.:0:0,0,0,0	./.:0:0,0,0,0	./.:0:0,0,0,0	./.:0:0,0,0,0	./.:0:0,0,0,0	0/0:6:0,0,0,6	./.:0:0,0,0,0	./.:0:0,0,0,0	./.:0:0,0,0,0	./.:0:0,0,0,0	./.:0:0,0,0,0	./.:0:0,0,0,0	0/0:6:6,0,0,0	./.:0:0,0,0,0	./.:0:0,0,0,0	./.:0:0,0,0,0	1/1:7:7,0,0,0	./.:0:0,0,0,0	./.:0:0,0,0,0	./.:0:0,0,0,0	./.:0:0,0,0,0	./.:14:14,0,0,0	./.:10:0,2,0,8	0/1:9:9,0,0,0	./.:0:0,0,0,0	0/0:14:0,0,0,14	0/0:7:0,0,0,7	./.:0:0,0,0,0	0/0:10:10,0,0,0	0/0:7:7,0,0,0	0/0:26:0,0,0,26	0/0:25:25,0,0,0
RAD_17	0	loc17_pos0	A	G	13	PASS	NS=49;DP=748	GT:DP:CATG	0/0:16:0,16,0,0	0/0:11:0,11,0,0	0/0:13:0,13,0,0	0/0:9:0,9,0,0	0/0:10:0,10,0,0	0/0:45:0,45,0,0	0/0:13:0,13,0,0	0/0:21:0,21,0,0	0/0:16:0,16,0,0	0/0:10:0,10,0,0	0/0:15:0,15,0,0	0/0:14:0,14,0,0	0/0:10:0,10,0,0	0/0:13:0,13,0,0	0/0:17:0,17,0,0	0/0:32:0,32,0,0	0/0:10:0,10,0,0	0/0:30:0,30,0,0	0/0:6:0,6,0,0	0/0:9:0,9,0,0	0/0:11:0,11,0,0	0/0:16:0,16,0,0	0/0:15:0,15,0,0	0/0:20:0,20,0,0	./.:0:0,0,0,0	./.:0:0,0,0,0	./.:0:0,0,0,0	./.:0:0,0,0,0	./.:0:0,0,0,0	./.:0:0,0,0,0	./.:0:0,0,0,0	./.:0:0,0,0,0	./.:0:0,0,0,0	./.:0:0,0,0,0	./.:0:0,0,0,0	./.:0:0,0,0,0	./.:0:0,0,0,0	./.:0:0,0,0,0	./.:0:0,0,0,0	./.:0:0,0,0,0	0/0:6:0,6,0,0	./.:0:0,0,0,0	./.:0:0,0,0,0	0/0:10:0,10,0,0	./.:0:0,0,0,0	./.:0:0,0,0,0	./.:0:0,0,0,0	./.:0:0,0,0,0	1/0:10:0,10,0,0	1/0:15:0,6,0,9	1/0:11:0,4,0,7	0/0:23:0,23,0,0	0/0:6:0,0,6,0	0/0:20:0,20,0,0	0/0:10:0,10,0,0	0/0:17:0,17,0,0	0/0:16:0,16,0,0	0/0:27:0,27,0,0	0/0:36:0,36,0,0	0/0:15:0,15,0,0	0/0:10:0,10,0,0	1/0:14:0,14,0,0	0/0:10:0,10,0,0	1/0:17:0,3,0,14	1/0:14:0,14,0,0	0/0:14:0,14,0,0	./.:0:0,0,0,0	0/0:30:0,30,0,0	./.:0:0,0,0,0	./.:0:0,0,0,0	./.:0:0,0,0,0	0/0:8:0,8,0,0	0/0:10:0,10,0,0	0/0:8:0,8,0,0	0/0:9:0,9,0,0	./.:0:0,0,0,0	./.:0:0,0,0,0	./.:0:0,0,0,0	./.:0:0,0,0,0	./.:0:0,0,0,0	./.:0:0,0,0,0	./.:0:0,0,0,0
RAD_17	13	loc17_pos13	G	A	13	PASS	NS=49;DP=748	GT:DP:CATG	0/0:16:0,0,0,16	0/0:11:11,0,0,0	0/0:13:0,0,0,13	0/0:9:0,0,0,9	0/0:10:10,0,0,0	0/0:45:0,0,0,45	0/0:13:13,0,0,0	0/0:21:0,0,0,21	0/0:16:0,0,0,16	0/0:10:0,0,0,10	0/0:15:0,0,0,15	0/0:14:0,0,0,14	0/0:10:10,0,0,0	0/0:13:13,0,0,0	0/0:17:17,0,0,0	0/0:32:32,0,0,0	0/0:10:0,0,0,10	0/0:30:0,0,0,30	0/0:6:6,0,0,0	0/0:9:9,0,0,0	0/0:11:11,0,0,0	0/0:16:0,0,0,16	0/0:15:0,0,0,15	0/0:20:0,0,0,20	./.:0:0,0,0,0	./.:0:0,0,0,0	./.:0:0,0,0,0	./.:0:0,0,0,0	./.:0:0,0,0,0	./.:0:0,0,0,0	./.:0:0,0,0,0	./.:0:0,0,0,0	./.:0:0,0,0,0	./.:0:0,0,0,0	./.:0:0,0,0,0	./.:0:0,0,0,0	./.:0:0,0,0,0	./.:0:0,0,0,0	./.:0:0,0,0,0	./.:0:0,0,0,0	0/0:6:0,0,0,6	./.:0:0,0,0,0	./.:0:0,0,0,0	0/0:10:0,0,0,10	./.:0:0,0,0,0	./.:0:0,0,0,0	./.:0:0,0,0,0	./.:0:0,0,0,0	1/1:10:6,4,0,0	1/1:15:0,15,0,0	1/1:11:0,11,0,0	1/1:23:23,0,0,0	1/1:6:0,0,6,0	1/1:20:0,20,0,0	1/1:10:0,10,0,0	1/1:17:13,4,0,0	1/1:16:0,16,0,0	1/1:27:0,27,0,0	1/1:36:0,36,0,0	1/1:15:0,15,0,0	1/1:10:0,10,0,0	1/1:14:9,5,0,0	1/1:10:0,10,0,0	1/1:17:0,17,0,0	1/1:14:8,6,0,0	1/1:14:0,14,0,0	./.:0:0,0,0,0	0/0:30:0,0,0,30	./.:0:0,0,0,0	./.:0:0,0,0,0	./.:0:0,0,0,0	0/0:8:8,0,0,0	0/0:10:0,0,0,10	0/0:8:8,0,0,0	0/0:9:9,0,0,0	./.:0:0,0,0,0	./.:0:0,0,0,0	./.:0:0,0,0,0	./.:0:0,0,0,0	./.:0:0,0,0,0	./.:0:0,0,0,0	./.:0:0,0,0,0
RAD_17	16	loc17_pos16	G	A	13	PASS	NS=49;DP=748	GT:DP:CATG	0/0:16:0,0,0,16	0/0:11:0,0,11,0	0/0:13:0,0,0,13	0/0:9:0,0,0,9	0/0:10:0,0,10,0	0/0:45:0,0,0,45	0/0:13:0,0,13,0	0/0:21:0,0,0,21	0/0:16:0,0,0,16	0/0:10:0,0,0,10	0/1:15:0,9,0,6	0/0:14:0,0,0,14	0/0:10:0,0,10,0	0/0:13:0,0,13,0	0/0:17:0,0,17,0	0/0:32:0,0,32,0	0/0:10:0,0,0,10	0/0:30:0,0,0,30	0/0:6:0,0,6,0	0/0:9:0,0,9,0	0/0:11:0,0,11,0	0/0:16:0,0,0,16	0/0:15:0,0,0,15	0/0:20:0,0,0,20	./.:0:0,0,0,0	./.:0:0,0,0,0	./.:0:0,0,0,0	./.:0:0,0,0,0	./.:0:0,0,0,0	./.:0:0,0,0,0	./.:0:0,0,0,0	./.:0:0,0,0,0	./.:0:0,0,0,0	./.:0:0,0,0,0	./.:0:0,0,0,0	./.:0:0,0,0,0	./.:0:0,0,0,0	./.:0:0,0,0,0	./.:0:0,0,0,0	./.:0:0,0,0,0	0/0:6:0,0,0,6	./.:0:0,0,0,0	./.:0:0,0,0,0	0/0:10:0,0,0,10	./.:0:0,0,0,0	./.:0:0,0,0,0	./.:0:0,0,0,0	./.:0:0,0,0,0	0/0:10:0,0,10,0	0/0:15:0,0,0,15	0/0:11:0,0,0,11	0/0:23:0,0,23,0	0/0:6:0,0,6,0	0/0:20:0,0,0,20	0/0:10:0,0,0,10	0/0:17:0,0,17,0	0/0:16:0,0,0,16	0/0:27:0,0,27,0	0/0:36:0,0,36,0	0/0:15:0,0,0,15	0/0:10:0,0,10,0	0/0:14:0,0,14,0	0/0:10:0,0,10,0	0/0:17:0,0,0,17	0/0:14:0,1,13,0	0/0:14:0,0,0,14	./.:0:0,0,0,0	0/0:30:0,0,0,30	./.:0:0,0,0,0	./.:0:0,0,0,0	./.:0:0,0,0,0	0/0:8:0,0,8,0	0/0:10:0,0,0,10	0/0:8:0,0,8,0	0/0:9:0,0,9,0	./.:0:0,0,0,0	./.:0:0,0,0,0	./.:0:0,0,0,0	./.:0:0,0,0,0	./.:0:0,0,0,0	./.:0:0,0,0,0	./.:0:0,0,0,0
RAD_17	19	loc17_pos19	C	G	13	PASS	NS=49;DP=748	GT:DP:CATG	0/0:16:16,0,0,0	1/1:11:0,0,11,0	1/0:13:7,0,0,6	0/0:9:9,0,0,0	0/0:10:0,0,10,0	0/0:45:45,0,0,0	0/0:13:0,0,13,0	0/0:21:21,0,0,0	0/0:16:16,0,0,0	1/0:10:5,0,0,5	0/0:15:15,0,0,0	0/0:14:14,0,0,0	0/0:10:0,0,10,0	0/0:13:0,0,13,0	0/0:17:0,0,17,0	0/0:32:0,0,32,0	0/0:10:10,0,0,0	0/0:30:30,0,0,0	0/0:6:0,0,6,0	0/0:9:0,0,9,0	0/0:11:0,0,11,0	0/0:16:16,0,0,0	0/0:15:15,0,0,0	0/0:20:20,0,0,0	./.:0:0,0,0,0	./.:0:0,0,0,0	./.:0:0,0,0,0	./.:0:0,0,0,0	./.:0:0,0,0,0	./.:0:0,0,0,0	./.:0:0,0,0,0	./.:0:0,0,0,0	./.:0:0,0,0,0	./.:0:0,0,0,0	./.:0:0,0,0,0	./.:0:0,0,0,0	./.:0:0,0,0,0	./.:0:0,0,0,0	./.:0:0,0,0,0	./.:0:0,0,0,0	0/0:6:6,0,0,0	./.:0:0,0,0,0	./.:0:0,0,0,0	0/0:10:10,0,0,0	./.:0:0,0,0,0	./.:0:0,0,0,0	./.:0:0,0,0,0	./.:0:0,0,0,0	0/0:10:0,0,10,0	0/0:15:15,0,0,0	0/0:11:11,0,0,0	0/0:23:0,0,23,0	0/0:6:6,0,0,0	0/0:20:20,0,0,0	0/0:10:10,0,0,0	0/0:17:0,0,17,0	0/0:16:16,0,0,0	0/0:27:0,0,27,0	0/0:36:0,0,36,0	0/0:15:15,0,0,0	0/0:10:0,0,10,0	0/0:14:0,0,14,0	0/0:10:0,0,10,0	0/0:17:17,0,0,0	0/0:14:1,0,13,0	0/0:14:14,0,0,0	./.:0:0,0,0,0	0/0:30:30,0,0,0	./.:0:0,0,0,0	./.:0:0,0,0,0	./.:0:0,0,0,0	0/0:8:0,0,8,0	0/0:10:10,0,0,0	0/0:8:0,0,8,0	0/0:9:0,0,9,0	./.:0:0,0,0,0	./.:0:0,0,0,0	./.:0:0,0,0,0	./.:0:0,0,0,0	./.:0:0,0,0,0	./.:0:0,0,0,0	./.:0:0,0,0,0
RAD_17	21	loc17_pos21	A	T	13	PASS	NS=49;DP=748	GT:DP:CATG	0/0:16:0,16,0,0	0/0:11:0,0,11,0	0/0:13:0,13,0,0	0/0:9:0,9,0,0	0/0:10:0,0,10,0	0/0:45:0,45,0,0	0/0:13:0,0,13,0	0/0:21:0,21,0,0	0/0:16:0,16,0,0	0/0:10:0,10,0,0	0/0:15:0,15,0,0	0/0:14:0,14,0,0	0/0:10:0,0,10,0	0/0:13:0,0,13,0	0/0:17:0,0,17,0	0/0:32:0,0,32,0	0/0:10:0,10,0,0	0/0:30:0,30,0,0	0/0:6:0,0,6,0	0/0:9:0,0,9,0	0/0:11:0,0,11,0	0/0:16:0,16,0,0	0/0:15:0,15,0,0	0/0:20:0,20,0,0	./.:0:0,0,0,0	./.:0:0,0,0,0	./.:0:0,0,0,0	./.:0:0,0,0,0	./.:0:0,0,0,0	./.:0:0,0,0,0	./.:0:0,0,0,0	./.:0:0,0,0,0	./.:0:0,0,0,0	./.:0:0,0,0,0	./.:0:0,0,0,0	./.:0:0,0,0,0	./.:0:0,0,0,0	./.:0:0,0,0,0	./.:0:0,0,0,0	./.:0:0,0,0,0	0/0:6:0,6,0,0	./.:0:0,0,0,0	./.:0:0,0,0,0	0/0:10:0,10,0,0	./.:0:0,0,0,0	./.:0:0,0,0,0	./.:0:0,0,0,0	./.:0:0,0,0,0	0/0:10:0,0,10,0	0/0:15:0,15,0,0	0/0:11:0,11,0,0	0/0:23:0,0,23,0	0/0:6:0,6,0,0	0/0:20:0,20,0,0	0/0:10:0,10,0,0	0/0:17:0,0,17,0	0/0:16:0,16,0,0	0/0:27:0,0,27,0	0/0:36:0,0,36,0	0/0:15:0,15,0,0	0/0:10:0,0,10,0	0/0:14:0,0,14,0	0/0:10:0,0,10,0	0/0:17:0,17,0,0	0/0:14:0,0,14,0	0/0:14:0,14,0,0	./.:0:0,0,0,0	1/0:30:0,17,13,0	./.:0:0,0,0,0	./.:0:0,0,0,0	./.:0:0,0,0,0	0/0:8:0,0,8,0	0/0:10:0,10,0,0	0/0:8:0,0,8,0	0/0:9:0,0,9,0	./.:0:0,0,0,0	./.:0:0,0,0,0	./.:0:0,0,0,0	./.:0:0,0,0,0	./.:0:0,0,0,0	./.:0:0,0,0,0	./.:0:0,0,0,0
RAD_17	22	loc17_pos22	A	G	13	PASS	NS=49;DP=748	GT:DP:CATG	0/0:16:0,16,0,0	0/0:11:0,11,0,0	0/0:13:0,13,0,0	0/0:9:0,9,0,0	0/0:10:0,10,0,0	0/0:45:0,45,0,0	0/0:13:0,13,0,0	0/0:21:0,21,0,0	0/0:16:0,16,0,0	0/0:10:0,10,0,0	0/0:15:0,15,0,0	0/0:14:0,14,0,0	0/0:10:0,10,0,0	0/0:13:0,13,0,0	0/0:17:0,17,0,0	0/0:32:0,32,0,0	0/0:10:0,10,0,0	0/0:30:0,30,0,0	0/0:6:0,6,0,0	0/0:9:0,9,0,0	0/0:11:0,11,0,0	0/0:16:0,16,0,0	0/0:15:0,15,0,0	1/0:20:0,9,0,11	./.:0:0,0,0,0	./.:0:0,0,0,0	./.:0:0,0,0,0	./.:0:0,0,0,0	./.:0:0,0,0,0	./.:0:0,0,0,0	./.:0:0,0,0,0	./.:0:0,0,0,0	./.:0:0,0,0,0	./.:0:0,0,0,0	./.:0:0,0,0,0	./.:0:0,0,0,0	./.:0:0,0,0,0	./.:0:0,0,0,0	./.:0:0,0,0,0	./.:0:0,0,0,0	0/0:6:0,6,0,0	./.:0:0,0,0,0	./.:0:0,0,0,0	0/0:10:0,10,0,0	./.:0:0,0,0,0	./.:0:0,0,0,0	./.:0:0,0,0,0	./.:0:0,0,0,0	0/0:10:0,10,0,0	0/0:15:0,15,0,0	0/0:11:0,11,0,0	0/0:23:0,23,0,0	0/0:6:0,0,6,0	0/0:20:0,20,0,0	0/0:10:0,10,0,0	0/0:17:0,17,0,0	0/0:16:0,16,0,0	0/0:27:0,27,0,0	0/0:36:0,36,0,0	0/0:15:0,15,0,0	0/0:10:0,10,0,0	0/0:14:0,14,0,0	0/0:10:0,10,0,0	0/0:17:0,17,0,0	0/0:14:0,14,0,0	0/0:14:0,14,0,0	./.:0:0,0,0,0	0/0:30:0,30,0,0	./.:0:0,0,0,0	./.:0:0,0,0,0	./.:0:0,0,0,0	0/0:8:0,8,0,0	0/0:10:0,10,0,0	0/0:8:0,8,0,0	0/0:9:0,9,0,0	./.:0:0,0,0,0	./.:0:0,0,0,0	./.:0:0,0,0,0	./.:0:0,0,0,0	./.:0:0,0,0,0	./.:0:0,0,0,0	./.:0:0,0,0,0
RAD_17	28	loc17_pos28	A	C	13	PASS	NS=49;DP=748	GT:DP:CATG	0/0:16:0,16,0,0	0/0:11:11,0,0,0	0/0:13:0,13,0,0	0/0:9:0,9,0,0	0/0:10:10,0,0,0	0/0:45:0,45,0,0	0/0:13:13,0,0,0	0/0:21:0,21,0,0	0/0:16:0,16,0,0	0/0:10:0,10,0,0	0/0:15:0,15,0,0	0/0:14:0,14,0,0	0/0:10:10,0,0,0	0/0:13:13,0,0,0	0/0:17:17,0,0,0	0/0:32:32,0,0,0	0/0:10:0,10,0,0	0/0:30:0,30,0,0	1/1:6:6,0,0,0	1/0:9:9,0,0,0	0/0:11:11,0,0,0	1/0:16:10,6,0,0	0/0:15:0,15,0,0	0/0:20:0,20,0,0	./.:0:0,0,0,0	./.:0:0,0,0,0	./.:0:0,0,0,0	./.:0:0,0,0,0	./.:0:0,0,0,0	./.:0:0,0,0,0	./.:0:0,0,0,0	./.:0:0,0,0,0	./.:0:0,0,0,0	./.:0:0,0,0,0	./.:0:0,0,0,0	./.:0:0,0,0,0	./.:0:0,0,0,0	./.:0:0,0,0,0	./.:0:0,0,0,0	./.:0:0,0,0,0	0/0:6:0,6,0,0	./.:0:0,0,0,0	./.:0:0,0,0,0	0/0:10:0,10,0,0	./.:0:0,0,0,0	./.:0:0,0,0,0	./.:0:0,0,0,0	./.:0:0,0,0,0	0/0:10:10,0,0,0	0/0:15:0,15,0,0	0/0:11:0,11,0,0	0/0:23:23,0,0,0	0/0:6:0,0,6,0	0/0:20:0,20,0,0	0/0:10:0,10,0,0	0/0:17:17,0,0,0	0/0:16:0,16,0,0	0/0:27:27,0,0,0	0/0:36:36,0,0,0	0/0:15:0,15,0,0	0/0:10:10,0,0,0	0/0:14:14,0,0,0	0/0:10:10,0,0,0	0/0:17:0,17,0,0	0/0:14:14,0,0,0	0/0:14:0,14,0,0	./.:0:0,0,0,0	0/0:30:0,30,0,0	./.:0:0,0,0,0	./.:0:0,0,0,0	./.:0:0,0,0,0	0/0:8:8,0,0,0	0/0:10:0,10,0,0	0/0:8:8,0,0,0	0/0:9:9,0,0,0	./.:0:0,0,0,0	./.:0:0,0,0,0	./.:0:0,0,0,0	./.:0:0,0,0,0	./.:0:0,0,0,0	./.:0:0,0,0,0	./.:0:0,0,0,0
RAD_17	52	loc17_pos52	C	A	13	PASS	NS=48;DP=748	GT:DP:CATG	0/0:16:16,0,0,0	0/0:11:11,0,0,0	0/0:13:13,0,0,0	0/0:9:9,0,0,0	0/0:10:10,0,0,0	0/0:45:45,0,0,0	0/0:13:13,0,0,0	0/0:21:21,0,0,0	0/0:16:16,0,0,0	0/0:10:10,0,0,0	0/1:15:6,9,0,0	0/0:14:14,0,0,0	./.:10:10,0,0,0	0/0:13:13,0,0,0	0/1:17:17,0,0,0	0/0:32:32,0,0,0	0/0:10:10,0,0,0	0/0:30:30,0,0,0	1/1:6:6,0,0,0	1/1:9:9,0,0,0	0/1:11:11,0,0,0	1/1:16:0,16,0,0	0/1:15:11,4,0,0	0/1:20:11,9,0,0	./.:0:0,0,0,0	./.:0:0,0,0,0	./.:0:0,0,0,0	./.:0:0,0,0,0	./.:0:0,0,0,0	./.:0:0,0,0,0	./.:0:0,0,0,0	./.:0:0,0,0,0	./.:0:0,0,0,0	./.:0:0,0,0,0	./.:0:0,0,0,0	./.:0:0,0,0,0	./.:0:0,0,0,0	./.:0:0,0,0,0	./.:0:0,0,0,0	./.:0:0,0,0,0	0/0:6:6,0,0,0	./.:0:0,0,0,0	./.:0:0,0,0,0	0/0:10:10,0,0,0	./.:0:0,0,0,0	./.:0:0,0,0,0	./.:0:0,0,0,0	./.:0:0,0,0,0	0/0:10:10,0,0,0	0/0:15:15,0,0,0	0/0:11:11,0,0,0	0/0:23:23,0,0,0	0/0:6:0,0,6,0	0/0:20:20,0,0,0	0/0:10:10,0,0,0	0/0:17:17,0,0,0	0/0:16:16,0,0,0	0/0:27:27,0,0,0	0/0:36:36,0,0,0	0/0:15:15,0,0,0	0/0:10:0,0,10,0	0/0:14:14,0,0,0	0/0:10:10,0,0,0	0/0:17:17,0,0,0	0/0:14:14,0,0,0	0/0:14:14,0,0,0	./.:0:0,0,0,0	0/0:30:30,0,0,0	./.:0:0,0,0,0	./.:0:0,0,0,0	./.:0:0,0,0,0	0/0:8:8,0,0,0	0/0:10:10,0,0,0	0/0:8:8,0,0,0	0/0:9:9,0,0,0	./.:0:0,0,0,0	./.:0:0,0,0,0	./.:0:0,0,0,0	./.:0:0,0,0,0	./.:0:0,0,0,0	./.:0:0,0,0,0	./.:0:0,0,0,0
RAD_17	58	loc17_pos58	C	T	13	PASS	NS=49;DP=748	GT:DP:CATG	0/0:16:16,0,0,0	0/0:11:0,0,11,0	0/0:13:13,0,0,0	0/0:9:9,0,0,0	0/0:10:0,0,10,0	0/0:45:45,0,0,0	0/0:13:0,0,13,0	0/0:21:21,0,0,0	0/0:16:16,0,0,0	0/0:10:10,0,0,0	0/0:15:15,0,0,0	0/0:14:14,0,0,0	0/0:10:0,0,10,0	0/0:13:0,0,13,0	0/0:17:0,0,17,0	0/0:32:0,0,32,0	0/0:10:10,0,0,0	0/0:30:30,0,0,0	0/0:6:0,0,6,0	0/0:9:0,0,9,0	0/0:11:0,0,11,0	0/0:16:16,0,0,0	0/0:15:15,0,0,0	0/0:20:20,0,0,0	./.:0:0,0,0,0	./.:0:0,0,0,0	./.:0:0,0,0,0	./.:0:0,0,0,0	./.:0:0,0,0,0	./.:0:0,0,0,0	./.:0:0,0,0,0	./.:0:0,0,0,0	./.:0:0,0,0,0	./.:0:0,0,0,0	./.:0:0,0,0,0	./.:0:0,0,0,0	./.:0:0,0,0,0	./.:0:0,0,0,0	./.:0:0,0,0,0	./.:0:0,0,0,0	0/0:6:6,0,0,0	./.:0:0,0,0,0	./.:0:0,0,0,0	0/0:10:10,0,0,0	./.:0:0,0,0,0	./.:0:0,0,0,0	./.:0:0,0,0,0	./.:0:0,0,0,0	0/0:10:0,0,10,0	0/0:15:15,0,0,0	0/0:11:11,0,0,0	0/0:23:0,0,23,0	0/0:6:0,0,6,0	0/0:20:20,0,0,0	0/0:10:10,0,0,0	0/0:17:0,0,17,0	0/0:16:16,0,0,0	0/0:27:0,0,27,0	0/0:36:0,0,36,0	0/0:15:15,0,0,0	0/0:10:0,0,10,0	0/0:14:0,0,14,0	0/0:10:0,0,10,0	0/0:17:17,0,0,0	0/0:14:0,0,14,0	0/0:14:14,0,0,0	./.:0:0,0,0,0	1/0:30:13,0,17,0	./.:0:0,0,0,0	./.:0:0,0,0,0	./.:0:0,0,0,0	0/0:8:0,0,8,0	0/0:10:10,0,0,0	0/0:8:0,0,8,0	0/0:9:0,0,9,0	./.:0:0,0,0,0	./.:0:0,0,0,0	./.:0:0,0,0,0	./.:0:0,0,0,0	./.:0:0,0,0,0	./.:0:0,0,0,0	./.:0:0,0,0,0
RAD_17	75	loc17_pos75	A	T,C	13	PASS	NS=49;DP=748	GT:DP:CATG	0/0:16:0,16,0,0	0/0:11:11,0,0,0	0/0:13:0,13,0,0	0/0:9:0,9,0,0	2/0:10:10,0,0,0	0/0:45:0,45,0,0	0/0:13:13,0,0,0	0/0:21:0,21,0,0	0/0:16:0,16,0,0	0/0:10:0,10,0,0	0/0:15:0,15,0,0	1/0:14:0,6,8,0	0/0:10:10,0,0,0	0/0:13:13,0,0,0	0/0:17:17,0,0,0	1/0:32:32,0,0,0	0/0:10:0,10,0,0	0/0:30:0,30,0,0	0/0:6:6,0,0,0	0/0:9:9,0,0,0	0/0:11:11,0,0,0	0/0:16:0,16,0,0	0/0:15:0,15,0,0	0/0:20:0,20,0,0	./.:0:0,0,0,0	./.:0:0,0,0,0	./.:0:0,0,0,0	./.:0:0,0,0,0	./.:0:0,0,0,0	./.:0:0,0,0,0	./.:0:0,0,0,0	./.:0:0,0,0,0	./.:0:0,0,0,0	./.:0:0,0,0,0	./.:0:0,0,0,0	./.:0:0,0,0,0	./.:0:0,0,0,0	./.:0:0,0,0,0	./.:0:0,0,0,0	./.:0:0,0,0,0	0/0:6:0,6,0,0	./.:0:0,0,0,0	./.:0:0,0,0,0	0/0:10:0,10,0,0	./.:0:0,0,0,0	./.:0:0,0,0,0	./.:0:0,0,0,0	./.:0:0,0,0,0	0/0:10:0,10,0,0	0/0:15:0,15,0,0	0/0:11:0,11,0,0	0/0:23:0,23,0,0	0/0:6:0,0,6,0	0/0:20:0,20,0,0	0/0:10:0,10,0,0	0/0:17:0,17,0,0	0/0:16:0,16,0,0	0/0:27:0,0,27,0	0/0:36:0,0,36,0	0/0:15:0,15,0,0	0/0:10:0,10,0,0	0/0:14:0,14,0,0	0/0:10:0,10,0,0	0/0:17:0,17,0,0	0/0:14:0,14,0,0	0/0:14:0,14,0,0	./.:0:0,0,0,0	0/0:30:0,30,0,0	./.:0:0,0,0,0	./.:0:0,0,0,0	./.:0:0,0,0,0	0/0:8:0,8,0,0	0/0:10:0,10,0,0	0/0:8:0,8,0,0	0/0:9:0,9,0,0	./.:0:0,0,0,0	./.:0:0,0,0,0	./.:0:0,0,0,0	./.:0:0,0,0,0	./.:0:0,0,0,0	./.:0:0,0,0,0	./.:0:0,0,0,0
RAD_17	88	loc17_pos88	C	G	13	PASS	NS=49;DP=748	GT:DP:CATG	1/1:16:0,0,0,16	1/1:11:0,11,0,0	1/1:13:0,0,0,13	1/1:9:0,0,0,9	1/1:10:0,10,0,0	1/1:45:0,0,0,45	1/1:13:0,13,0,0	1/1:21:0,0,0,21	1/1:16:0,0,0,16	1/1:10:0,0,0,10	1/1:15:0,0,0,15	1/1:14:0,0,0,14	1/1:10:0,10,0,0	1/1:13:0,13,0,0	1/1:17:0,17,0,0	1/1:32:0,32,0,0	1/1:10:0,0,0,10	1/1:30:0,0,0,30	1/1:6:0,6,0,0	1/1:9:0,9,0,0	1/1:11:0,11,0,0	1/1:16:0,0,0,16	1/1:15:0,0,0,15	1/1:20:0,0,0,20	./.:0:0,0,0,0	./.:0:0,0,0,0	./.:0:0,0,0,0	./.:0:0,0,0,0	./.:0:0,0,0,0	./.:0:0,0,0,0	./.:0:0,0,0,0	./.:0:0,0,0,0	./.:0:0,0,0,0	./.:0:0,0,0,0	./.:0:0,0,0,0	./.:0:0,0,0,0	./.:0:0,0,0,0	./.:0:0,0,0,0	./.:0:0,0,0,0	./.:0:0,0,0,0	0/0:6:6,0,0,0	./.:0:0,0,0,0	./.:0:0,0,0,0	0/0:10:10,0,0,0	./.:0:0,0,0,0	./.:0:0,0,0,0	./.:0:0,0,0,0	./.:0:0,0,0,0	0/0:10:0,10,0,0	0/0:15:15,0,0,0	0/0:11:11,0,0,0	0/0:23:0,23,0,0	0/0:6:6,0,0,0	0/0:20:20,0,0,0	0/0:10:10,0,0,0	0/0:17:0,17,0,0	0/0:16:16,0,0,0	0/0:27:0,27,0,0	0/0:36:0,36,0,0	0/0:15:15,0,0,0	0/0:10:10,0,0,0	0/0:14:0,14,0,0	0/0:10:0,10,0,0	0/0:17:17,0,0,0	0/0:14:0,14,0,0	0/0:14:14,0,0,0	./.:0:0,0,0,0	0/0:30:30,0,0,0	./.:0:0,0,0,0	./.:0:0,0,0,0	./.:0:0,0,0,0	0/0:8:0,8,0,0	0/0:10:10,0,0,0	0/0:8:0,8,0,0	0/0:9:0,9,0,0	./.:0:0,0,0,0	./.:0:0,0,0,0	./.:0:0,0,0,0	./.:0:0,0,0,0	./.:0:0,0,0,0	./.:0:0,0,0,0	./.:0:0,0,0,0
RAD_17	107	loc17_pos107	C	G,T	13	PASS	NS=49;DP=748	GT:DP:CATG	0/0:16:16,0,0,0	0/0:11:0,0,0,11	0/0:13:13,0,0,0	2/2:9:0,0,9,0	0/0:10:0,0,0,10	0/0:45:45,0,0,0	2/0:13:0,0,0,13	2/0:21:8,0,13,0	2/0:16:7,0,9,0	0/0:10:10,0,0,0	0/0:15:15,0,0,0	0/0:14:14,0,0,0	0/0:10:0,0,0,10	0/0:13:0,0,0,13	0/0:17:0,0,0,17	0/0:32:0,0,0,32	0/0:10:10,0,0,0	0/0:30:30,0,0,0	0/0:6:0,0,0,6	0/0:9:0,0,0,9	0/0:11:0,0,0,11	0/0:16:16,0,0,0	0/0:15:15,0,0,0	0/0:20:20,0,0,0	./.:0:0,0,0,0	./.:0:0,0,0,0	./.:0:0,0,0,0	./.:0:0,0,0,0	./.:0:0,0,0,0	./.:0:0,0,0,0	./.:0:0,0,0,0	./.:0:0,0,0,0	./.:0:0,0,0,0	./.:0:0,0,0,0	./.:0:0,0,0,0	./.:0:0,0,0,0	./.:0:0,0,0,0	./.:0:0,0,0,0	./.:0:0,0,0,0	./.:0:0,0,0,0	0/0:6:6,0,0,0	./.:0:0,0,0,0	./.:0:0,0,0,0	0/0:10:10,0,0,0	./.:0:0,0,0,0	./.:0:0,0,0,0	./.:0:0,0,0,0	./.:0:0,0,0,0	1/1:10:0,0,0,10	1/1:15:0,0,0,15	1/1:11:0,0,0,11	1/1:23:0,0,0,23	1/1:6:0,0,0,6	1/1:20:0,0,0,20	1/1:10:0,0,0,10	1/1:17:0,0,0,17	1/1:16:0,0,0,16	1/1:27:0,0,0,27	1/1:36:0,0,0,36	1/1:15:0,0,0,15	1/1:10:0,0,10,0	1/1:14:0,0,0,14	1/1:10:0,0,0,10	1/1:17:0,0,0,17	1/1:14:0,0,0,14	1/1:14:0,0,0,14	./.:0:0,0,0,0	0/0:30:30,0,0,0	./.:0:0,0,0,0	./.:0:0,0,0,0	./.:0:0,0,0,0	0/0:8:0,0,0,8	0/0:10:10,0,0,0	0/0:8:0,0,0,8	0/0:9:0,0,0,9	./.:0:0,0,0,0	./.:0:0,0,0,0	./.:0:0,0,0,0	./.:0:0,0,0,0	./.:0:0,0,0,0	./.:0:0,0,0,0	./.:0:0,0,0,0
RAD_17	136	loc17_pos136	A	G	13	PASS	NS=49;DP=748	GT:DP:CATG	0/0:16:0,16,0,0	0/0:11:0,11,0,0	0/0:13:0,13,0,0	0/0:9:0,9,0,0	0/0:10:0,10,0,0	0/0:45:0,44,0,1	0/0:13:0,13,0,0	0/0:21:0,21,0,0	0/0:16:0,16,0,0	0/0:10:0,10,0,0	0/0:15:0,15,0,0	0/0:14:0,14,0,0	0/0:10:0,10,0,0	0/0:13:0,13,0,0	0/0:17:0,17,0,0	0/0:32:0,32,0,0	0/0:10:0,10,0,0	0/0:30:0,30,0,0	0/0:6:0,6,0,0	0/0:9:0,9,0,0	0/0:11:0,11,0,0	0/0:16:0,16,0,0	0/0:15:0,14,0,1	0/0:20:0,20,0,0	./.:0:0,0,0,0	./.:0:0,0,0,0	./.:0:0,0,0,0	./.:0:0,0,0,0	./.:0:0,0,0,0	./.:0:0,0,0,0	./.:0:0,0,0,0	./.:0:0,0,0,0	./.:0:0,0,0,0	./.:0:0,0,0,0	./.:0:0,0,0,0	./.:0:0,0,0,0	./.:0:0,0,0,0	./.:0:0,0,0,0	./.:0:0,0,0,0	./.:0:0,0,0,0	0/0:6:0,6,0,0	./.:0:0,0,0,0	./.:0:0,0,0,0	0/0:10:0,10,0,0	./.:0:0,0,0,0	./.:0:0,0,0,0	./.:0:0,0,0,0	./.:0:0,0,0,0	1/1:10:0,10,0,0	1/1:15:0,0,0,15	1/1:11:0,0,0,11	1/1:23:0,23,0,0	1/1:6:0,6,0,0	1/1:20:0,0,0,20	1/1:10:0,0,0,10	1/1:17:0,17,0,0	1/1:16:0,0,0,16	1/1:27:0,27,0,0	1/1:36:0,36,0,0	1/1:15:0,0,0,15	1/1:10:0,10,0,0	1/1:14:0,14,0,0	1/1:10:0,10,0,0	1/1:17:0,0,0,17	1/1:14:0,14,0,0	1/1:14:0,0,0,14	./.:0:0,0,0,0	0/0:30:0,30,0,0	./.:0:0,0,0,0	./.:0:0,0,0,0	./.:0:0,0,0,0	0/0:8:0,8,0,0	0/0:10:0,10,0,0	0/0:8:0,8,0,0	0/0:9:0,9,0,0	./.:0:0,0,0,0	./.:0:0,0,0,0	./.:0:0,0,0,0	./.:0:0,0,0,0	./.:0:0,0,0,0	./.:0:0,0,0,0	./.:0:0,0,0,0
RAD_17	140	loc17_pos140	G	T	13	PASS	NS=49;DP=748	GT:DP:CATG	0/0:16:0,0,0,16	0/0:11:11,0,0,0	0/0:13:0,0,0,13	0/0:9:0,0,0,9	0/0:10:10,0,0,0	0/0:45:0,0,0,45	0/0:13:13,0,0,0	0/0:21:0,0,0,21	0/0:16:0,0,0,16	0/0:10:0,0,0,10	0/0:15:0,0,0,15	0/0:14:0,0,0,14	0/0:10:10,0,0,0	0/0:13:13,0,0,0	0/0:17:17,0,0,0	0/0:32:32,0,0,0	0/0:10:0,0,0,10	0/0:30:0,0,0,30	0/0:6:6,0,0,0	0/0:9:9,0,0,0	0/0:11:11,0,0,0	0/0:16:0,0,0,16	0/0:15:0,0,0,15	0/0:20:0,0,0,20	./.:0:0,0,0,0	./.:0:0,0,0,0	./.:0:0,0,0,0	./.:0:0,0,0,0	./.:0:0,0,0,0	./.:0:0,0,0,0	./.:0:0,0,0,0	./.:0:0,0,0,0	./.:0:0,0,0,0	./.:0:0,0,0,0	./.:0:0,0,0,0	./.:0:0,0,0,0	./.:0:0,0,0,0	./.:0:0,0,0,0	./.:0:0,0,0,0	./.:0:0,0,0,0	0/0:6:0,0,0,6	./.:0:0,0,0,0	./.:0:0,0,0,0	0/0:10:0,0,0,10	./.:0:0,0,0,0	./.:0:0,0,0,0	./.:0:0,0,0,0	./.:0:0,0,0,0	0/1:10:0,0,10,0	0/0:15:0,0,0,15	0/0:11:0,0,0,11	0/0:23:0,0,23,0	1/1:6:6,0,0,0	0/0:20:0,0,0,20	1/1:10:0,0,10,0	0/1:17:0,0,17,0	1/1:16:0,0,16,0	1/1:27:0,0,27,0	1/1:36:0,0,36,0	1/1:15:0,0,15,0	1/1:10:0,0,10,0	0/1:14:0,0,14,0	1/1:10:0,0,10,0	0/1:17:0,0,3,14	0/1:14:0,0,14,0	1/1:14:0,0,14,0	./.:0:0,0,0,0	0/0:30:0,0,0,30	./.:0:0,0,0,0	./.:0:0,0,0,0	./.:0:0,0,0,0	0/0:8:8,0,0,0	0/0:10:0,0,0,10	0/0:8:8,0,0,0	0/0:9:9,0,0,0	./.:0:0,0,0,0	./.:0:0,0,0,0	./.:0:0,0,0,0	./.:0:0,0,0,0	./.:0:0,0,0,0	./.:0:0,0,0,0	./.:0:0,0,0,0
RAD_17	147	loc17_pos147	T	C	13	PASS	NS=48;DP=748	GT:DP:CATG	0/0:16:0,0,16,0	0/0:11:0,11,0,0	0/0:13:0,0,13,0	0/0:9:0,0,9,0	0/0:10:0,10,0,0	0/0:45:0,0,44,1	0/0:13:0,13,0,0	0/0:21:0,0,21,0	0/0:16:0,0,16,0	0/0:10:0,0,10,0	0/0:15:0,0,15,0	0/0:14:0,0,14,0	0/0:10:0,10,0,0	0/0:13:0,13,0,0	0/1:17:0,17,0,0	0/0:32:0,31,0,1	0/0:10:0,0,10,0	0/0:30:0,0,30,0	0/0:6:0,6,0,0	0/1:9:0,9,0,0	0/1:11:0,11,0,0	0/1:16:6,0,10,0	0/1:15:4,0,11,0	0/0:20:0,0,20,0	./.:0:0,0,0,0	./.:0:0,0,0,0	./.:0:0,0,0,0	./.:0:0,0,0,0	./.:0:0,0,0,0	./.:0:0,0,0,0	./.:0:0,0,0,0	./.:0:0,0,0,0	./.:0:0,0,0,0	./.:0:0,0,0,0	./.:0:0,0,0,0	./.:0:0,0,0,0	./.:0:0,0,0,0	./.:0:0,0,0,0	./.:0:0,0,0,0	./.:0:0,0,0,0	0/0:6:0,0,6,0	./.:0:0,0,0,0	./.:0:0,0,0,0	0/0:10:0,0,10,0	./.:0:0,0,0,0	./.:0:0,0,0,0	./.:0:0,0,0,0	./.:0:0,0,0,0	0/0:10:0,10,0,0	0/0:15:0,0,15,0	0/0:11:0,0,11,0	0/0:23:0,23,0,0	0/0:6:0,6,0,0	0/0:20:0,1,19,0	0/0:10:0,0,10,0	0/0:17:0,17,0,0	0/0:16:0,0,16,0	0/0:27:0,27,0,0	0/0:36:0,36,0,0	0/0:15:0,0,15,0	0/0:10:0,10,0,0	0/0:14:0,14,0,0	0/0:10:0,10,0,0	0/0:17:0,0,17,0	0/0:14:0,14,0,0	0/0:14:0,0,14,0	./.:0:0,0,0,0	0/0:30:0,0,30,0	./.:0:0,0,0,0	./.:0:0,0,0,0	./.:0:0,0,0,0	0/0:8:0,8,0,0	0/0:10:0,0,10,0	./.:8:0,8,0,0	0/0:9:0,9,0,0	./.:0:0,0,0,0	./.:0:0,0,0,0	./.:0:0,0,0,0	./.:0:0,0,0,0	./.:0:0,0,0,0	./.:0:0,0,0,0	./.:0:0,0,0,0
RAD_18	30	loc18_pos30	G	A	13	PASS	NS=46;DP=1940	GT:DP:CATG	0/0:45:0,0,0,45	0/0:36:0,0,0,36	0/0:29:0,0,0,29	0/0:30:0,0,0,30	0/0:39:0,0,0,39	0/0:90:0,0,0,90	0/0:37:0,0,0,37	0/0:30:0,0,0,30	0/0:57:0,0,0,57	0/0:23:0,0,0,23	0/0:60:0,0,0,60	0/0:46:0,0,0,46	0/0:50:0,0,0,50	./.:16:0,16,0,0	0/0:32:0,0,0,32	0/0:54:0,0,0,54	0/0:22:0,0,0,22	0/0:76:0,0,1,75	0/0:40:0,0,0,40	0/0:25:0,0,0,25	0/0:33:0,0,0,33	0/0:63:0,0,0,63	0/0:52:0,0,1,51	0/0:32:0,0,0,32	./.:0:0,0,0,0	./.:0:0,0,0,0	./.:0:0,0,0,0	./.:0:0,0,0,0	./.:0:0,0,0,0	./.:0:0,0,0,0	./.:0:0,0,0,0	./.:0:0,0,0,0	./.:0:0,0,0,0	0/0:36:0,0,0,36	0/0:37:0,0,0,37	0/0:37:0,0,0,37	0/0:42:0,0,0,42	0/0:72:0,0,0,72	0/0:29:0,0,0,29	0/0:20:0,0,0,20	0/0:47:0,0,0,47	0/0:44:0,0,0,44	0/0:60:0,0,0,60	0/0:38:0,0,0,38	0/0:83:0,0,0,83	0/0:44:0,0,0,44	0/0:43:0,0,0,43	0/0:18:0,0,0,18	./.:0:0,0,0,0	./.:0:0,0,0,0	./.:0:0,0,0,0	./.:0:0,0,0,0	./.:0:0,0,0,0	./.:0:0,0,0,0	./.:0:0,0,0,0	./.:0:0,0,0,0	./.:0:0,0,0,0	./.:0:0,0,0,0	./.:0:0,0,0,0	./.:0:0,0,0,0	./.:0:0,0,0,0	./.:0:0,0,0,0	./.:0:0,0,0,0	./.:0:0,0,0,0	./.:0:0,0,0,0	./.:0:0,0,0,0	0/0:26:0,0,0,26	0/0:25:0,0,0,25	./.:0:0,0,0,0	0/0:72:0,0,0,72	0/0:25:0,0,0,25	0/0:38:0,0,0,38	0/0:40:0,0,0,40	1/1:19:0,0,0,19	0/1:28:0,0,0,28	./.:0:0,0,0,0	./.:0:0,0,0,0	./.:0:0,0,0,0	./.:0:0,0,0,0	./.:0:0,0,0,0	./.:0:0,0,0,0	./.:0:0,0,0,0
RAD_18	39	loc18_pos39	A	C	13	PASS	NS=46;DP=1940	GT:DP:CATG	0/0:45:0,45,0,0	0/0:36:0,36,0,0	0/0:29:0,0,0,29	0/0:30:0,30,0,0	0/0:39:0,39,0,0	1/0:90:41,49,0,0	0/0:37:0,37,0,0	0/0:30:0,0,0,30	0/0:57:0,0,0,57	0/0:23:0,0,0,23	0/0:60:0,60,0,0	0/0:46:0,0,0,46	0/0:50:0,0,0,50	./.:16:0,16,0,0	0/0:32:0,0,0,32	0/0:54:0,54,0,0	0/0:22:0,0,0,22	0/0:76:0,0,0,76	0/0:40:0,0,0,40	0/0:25:0,0,0,25	0/0:33:0,33,0,0	0/0:63:0,63,0,0	0/0:52:0,52,0,0	0/0:32:0,32,0,0	./.:0:0,0,0,0	./.:0:0,0,0,0	./.:0:0,0,0,0	./.:0:0,0,0,0	./.:0:0,0,0,0	./.:0:0,0,0,0	./.:0:0,0,0,0	./.:0:0,0,0,0	./.:0:0,0,0,0	0/0:36:0,0,0,36	0/0:37:0,36,0,1	0/0:37:0,37,0,0	0/0:42:0,42,0,0	0/0:72:0,72,0,0	0/0:29:0,0,0,29	0/0:20:0,0,0,20	0/0:47:0,0,0,47	0/0:44:0,44,0,0	0/0:60:0,60,0,0	0/0:38:0,38,0,0	0/0:83:0,0,0,83	0/0:44:0,44,0,0	0/0:43:0,43,0,0	0/0:18:0,0,0,18	./.:0:0,0,0,0	./.:0:0,0,0,0	./.:0:0,0,0,0	./.:0:0,0,0,0	./.:0:0,0,0,0	./.:0:0,0,0,0	./.:0:0,0,0,0	./.:0:0,0,0,0	./.:0:0,0,0,0	./.:0:0,0,0,0	./.:0:0,0,0,0	./.:0:0,0,0,0	./.:0:0,0,0,0	./.:0:0,0,0,0	./.:0:0,0,0,0	./.:0:0,0,0,0	./.:0:0,0,0,0	./.:0:0,0,0,0	1/1:26:0,0,0,26	0/0:25:0,0,0,25	./.:0:0,0,0,0	1/1:72:0,0,0,72	1/1:25:25,0,0,0	0/0:38:0,0,0,38	0/0:40:0,40,0,0	0/0:19:0,0,0,19	0/0:28:0,0,0,28	./.:0:0,0,0,0	./.:0:0,0,0,0	./.:0:0,0,0,0	./.:0:0,0,0,0	./.:0:0,0,0,0	./.:0:0,0,0,0	./.:0:0,0,0,0
RAD_18	55	loc18_pos55	G	A	13	PASS	NS=47;DP=1940	GT:DP:CATG	0/0:45:0,0,0,45	0/0:36:0,0,0,36	0/0:29:28,0,1,0	0/0:30:0,0,0,30	0/0:39:0,0,0,39	0/0:90:0,0,0,90	0/0:37:0,0,0,37	0/0:30:30,0,0,0	0/0:57:57,0,0,0	0/0:23:23,0,0,0	0/0:60:0,0,0,60	0/0:46:46,0,0,0	0/0:50:50,0,0,0	0/0:16:16,0,0,0	0/0:32:32,0,0,0	0/0:54:0,0,0,54	0/0:22:22,0,0,0	0/0:76:76,0,0,0	0/0:40:40,0,0,0	0/0:25:25,0,0,0	0/0:33:0,0,0,33	0/0:63:0,0,0,63	0/0:52:0,0,0,52	0/0:32:0,0,0,32	./.:0:0,0,0,0	./.:0:0,0,0,0	./.:0:0,0,0,0	./.:0:0,0,0,0	./.:0:0,0,0,0	./.:0:0,0,0,0	./.:0:0,0,0,0	./.:0:0,0,0,0	./.:0:0,0,0,0	1/1:36:36,0,0,0	1/1:37:0,37,0,0	0/0:37:0,0,0,37	0/1:42:0,14,0,28	0/0:72:0,0,0,72	0/1:29:29,0,0,0	1/1:20:20,0,0,0	1/1:47:47,0,0,0	0/1:44:0,17,0,27	1/1:60:0,60,0,0	0/1:38:0,22,0,16	1/1:83:83,0,0,0	1/1:44:0,44,0,0	0/0:43:0,0,0,43	1/1:18:18,0,0,0	./.:0:0,0,0,0	./.:0:0,0,0,0	./.:0:0,0,0,0	./.:0:0,0,0,0	./.:0:0,0,0,0	./.:0:0,0,0,0	./.:0:0,0,0,0	./.:0:0,0,0,0	./.:0:0,0,0,0	./.:0:0,0,0,0	./.:0:0,0,0,0	./.:0:0,0,0,0	./.:0:0,0,0,0	./.:0:0,0,0,0	./.:0:0,0,0,0	./.:0:0,0,0,0	./.:0:0,0,0,0	./.:0:0,0,0,0	0/0:26:26,0,0,0	0/0:25:25,0,0,0	./.:0:0,0,0,0	0/0:72:72,0,0,0	0/0:25:0,0,0,25	0/0:38:38,0,0,0	0/0:40:0,0,0,40	0/0:19:19,0,0,0	0/0:28:28,0,0,0	./.:0:0,0,0,0	./.:0:0,0,0,0	./.:0:0,0,0,0	./.:0:0,0,0,0	./.:0:0,0,0,0	./.:0:0,0,0,0	./.:0:0,0,0,0
RAD_18	81	loc18_pos81	C	T	13	PASS	NS=47;DP=1940	GT:DP:CATG	0/0:45:45,0,0,0	0/0:36:36,0,0,0	0/0:29:0,29,0,0	0/0:30:30,0,0,0	0/0:39:39,0,0,0	0/0:90:90,0,0,0	0/0:37:37,0,0,0	0/0:30:0,30,0,0	0/0:57:0,57,0,0	1/0:23:0,23,0,0	0/0:60:60,0,0,0	0/0:46:0,46,0,0	0/0:50:0,50,0,0	0/0:16:0,16,0,0	0/0:32:0,32,0,0	0/0:54:54,0,0,0	0/0:22:0,22,0,0	0/0:76:0,75,0,1	0/0:40:0,40,0,0	0/0:25:0,25,0,0	0/0:33:33,0,0,0	0/0:63:63,0,0,0	0/0:52:52,0,0,0	0/0:32:32,0,0,0	./.:0:0,0,0,0	./.:0:0,0,0,0	./.:0:0,0,0,0	./.:0:0,0,0,0	./.:0:0,0,0,0	./.:0:0,0,0,0	./.:0:0,0,0,0	./.:0:0,0,0,0	./.:0:0,0,0,0	0/0:36:0,36,0,0	0/0:37:37,0,0,0	0/0:37:37,0,0,0	0/0:42:42,0,0,0	0/0:72:72,0,0,0	0/0:29:0,29,0,0	0/0:20:0,20,0,0	0/0:47:0,47,0,0	0/0:44:44,0,0,0	0/0:60:60,0,0,0	0/0:38:38,0,0,0	0/0:83:0,83,0,0	0/0:44:44,0,0,0	0/0:43:43,0,0,0	0/0:18:0,18,0,0	./.:0:0,0,0,0	./.:0:0,0,0,0	./.:0:0,0,0,0	./.:0:0,0,0,0	./.:0:0,0,0,0	./.:0:0,0,0,0	./.:0:0,0,0,0	./.:0:0,0,0,0	./.:0:0,0,0,0	./.:0:0,0,0,0	./.:0:0,0,0,0	./.:0:0,0,0,0	./.:0:0,0,0,0	./.:0:0,0,0,0	./.:0:0,0,0,0	./.:0:0,0,0,0	./.:0:0,0,0,0	./.:0:0,0,0,0	0/0:26:0,26,0,0	0/0:25:0,25,0,0	./.:0:0,0,0,0	0/0:72:0,72,0,0	0/0:25:25,0,0,0	0/0:38:0,38,0,0	0/0:40:40,0,0,0	0/0:19:0,19,0,0	0/0:28:0,27,1,0	./.:0:0,0,0,0	./.:0:0,0,0,0	./.:0:0,0,0,0	./.:0:0,0,0,0	./.:0:0,0,0,0	./.:0:0,0,0,0	./.:0:0,0,0,0
RAD_18	83	loc18_pos83	C	G	13	PASS	NS=47;DP=1940	GT:DP:CATG	1/1:45:0,0,0,45	1/1:36:0,0,0,36	1/1:29:0,0,29,0	1/0:30:15,0,0,15	1/0:39:21,0,0,18	0/0:90:90,0,0,0	1/0:37:20,0,0,17	0/0:30:0,0,30,0	1/0:57:0,0,57,0	0/0:23:0,0,23,0	1/0:60:32,0,0,28	1/0:46:0,0,46,0	0/0:50:0,0,50,0	1/0:16:0,0,16,0	1/1:32:0,0,32,0	1/1:54:0,0,0,54	1/0:22:0,0,22,0	1/0:76:1,0,75,0	1/1:40:0,0,40,0	0/0:25:0,0,25,0	1/0:33:17,0,0,16	1/1:63:0,0,0,63	1/1:52:0,0,0,52	1/0:32:18,0,0,14	./.:0:0,0,0,0	./.:0:0,0,0,0	./.:0:0,0,0,0	./.:0:0,0,0,0	./.:0:0,0,0,0	./.:0:0,0,0,0	./.:0:0,0,0,0	./.:0:0,0,0,0	./.:0:0,0,0,0	0/0:36:0,0,36,0	0/0:37:37,0,0,0	0/0:37:37,0,0,0	0/0:42:42,0,0,0	0/0:72:72,0,0,0	0/0:29:0,0,29,0	0/0:20:0,0,20,0	0/0:47:0,0,47,0	0/0:44:44,0,0,0	0/0:60:60,0,0,0	0/0:38:38,0,0,0	0/0:83:0,0,83,0	0/0:44:44,0,0,0	0/0:43:43,0,0,0	0/0:18:0,0,18,0	./.:0:0,0,0,0	./.:0:0,0,0,0	./.:0:0,0,0,0	./.:0:0,0,0,0	./.:0:0,0,0,0	./.:0:0,0,0,0	./.:0:0,0,0,0	./.:0:0,0,0,0	./.:0:0,0,0,0	./.:0:0,0,0,0	./.:0:0,0,0,0	./.:0:0,0,0,0	./.:0:0,0,0,0	./.:0:0,0,0,0	./.:0:0,0,0,0	./.:0:0,0,0,0	./.:0:0,0,0,0	./.:0:0,0,0,0	0/0:26:2,0,24,0	0/0:25:0,0,25,0	./.:0:0,0,0,0	0/0:72:0,0,72,0	0/0:25:25,0,0,0	0/0:38:0,0,38,0	0/0:40:40,0,0,0	0/0:19:0,0,19,0	0/0:28:0,0,28,0	./.:0:0,0,0,0	./.:0:0,0,0,0	./.:0:0,0,0,0	./.:0:0,0,0,0	./.:0:0,0,0,0	./.:0:0,0,0,0	./.:0:0,0,0,0
RAD_18	101	loc18_pos101	C	G	13	PASS	NS=47;DP=1940	GT:DP:CATG	0/0:45:45,0,0,0	0/0:36:36,0,0,0	0/0:29:29,0,0,0	0/0:30:30,0,0,0	0/0:39:39,0,0,0	0/0:90:90,0,0,0	0/0:37:37,0,0,0	1/0:30:30,0,0,0	0/0:57:57,0,0,0	0/0:23:23,0,0,0	0/0:60:60,0,0,0	0/0:46:46,0,0,0	0/0:50:50,0,0,0	0/0:16:16,0,0,0	0/0:32:32,0,0,0	0/0:54:54,0,0,0	0/0:22:22,0,0,0	0/0:76:76,0,0,0	0/0:40:40,0,0,0	0/0:25:25,0,0,0	0/0:33:33,0,0,0	0/0:63:63,0,0,0	0/0:52:52,0,0,0	0/0:32:32,0,0,0	./.:0:0,0,0,0	./.:0:0,0,0,0	./.:0:0,0,0,0	./.:0:0,0,0,0	./.:0:0,0,0,0	./.:0:0,0,0,0	./.:0:0,0,0,0	./.:0:0,0,0,0	./.:0:0,0,0,0	0/0:36:36,0,0,0	0/0:37:37,0,0,0	0/0:37:37,0,0,0	0/0:42:42,0,0,0	0/0:72:72,0,0,0	0/0:29:29,0,0,0	0/0:20:20,0,0,0	0/0:47:47,0,0,0	0/0:44:44,0,0,0	0/0:60:60,0,0,0	0/0:38:38,0,0,0	0/0:83:83,0,0,0	0/0:44:44,0,0,0	0/0:43:43,0,0,0	0/0:18:18,0,0,0	./.:0:0,0,0,0	./.:0:0,0,0,0	./.:0:0,0,0,0	./.:0:0,0,0,0	./.:0:0,0,0,0	./.:0:0,0,0,0	./.:0:0,0,0,0	./.:0:0,0,0,0	./.:0:0,0,0,0	./.:0:0,0,0,0	./.:0:0,0,0,0	./.:0:0,0,0,0	./.:0:0,0,0,0	./.:0:0,0,0,0	./.:0:0,0,0,0	./.:0:0,0,0,0	./.:0:0,0,0,0	./.:0:0,0,0,0	0/0:26:26,0,0,0	0/0:25:25,0,0,0	./.:0:0,0,0,0	0/0:72:72,0,0,0	0/0:25:25,0,0,0	0/0:38:38,0,0,0	0/0:40:40,0,0,0	0/0:19:19,0,0,0	0/0:28:28,0,0,0	./.:0:0,0,0,0	./.:0:0,0,0,0	./.:0:0,0,0,0	./.:0:0,0,0,0	./.:0:0,0,0,0	./.:0:0,0,0,0	./.:0:0,0,0,0
RAD_18	103	loc18_pos103	T	A	13	PASS	NS=47;DP=1940	GT:DP:CATG	0/0:45:0,0,45,0	0/0:36:0,0,36,0	0/0:29:0,29,0,0	0/0:30:0,0,30,0	0/0:39:0,0,39,0	0/0:90:0,0,90,0	0/0:37:0,0,37,0	0/0:30:0,30,0,0	0/0:57:0,57,0,0	0/0:23:0,23,0,0	0/0:60:0,0,60,0	0/0:46:0,46,0,0	0/0:50:0,50,0,0	0/1:16:0,4,12,0	0/0:32:0,32,0,0	0/1:54:0,21,33,0	0/0:22:0,22,0,0	0/0:76:0,76,0,0	1/1:40:0,0,40,0	0/0:25:0,25,0,0	0/1:33:0,16,17,0	1/1:63:0,63,0,0	1/1:52:0,52,0,0	0/0:32:0,0,32,0	./.:0:0,0,0,0	./.:0:0,0,0,0	./.:0:0,0,0,0	./.:0:0,0,0,0	./.:0:0,0,0,0	./.:0:0,0,0,0	./.:0:0,0,0,0	./.:0:0,0,0,0	./.:0:0,0,0,0	0/0:36:0,36,0,0	0/0:37:0,0,37,0	0/0:37:0,0,37,0	0/0:42:0,0,42,0	0/0:72:0,0,72,0	0/0:29:0,29,0,0	0/0:20:0,20,0,0	0/0:47:0,47,0,0	0/0:44:0,0,44,0	0/0:60:0,0,60,0	0/0:38:0,0,38,0	0/0:83:0,83,0,0	0/0:44:0,0,44,0	0/0:43:0,0,43,0	0/0:18:0,18,0,0	./.:0:0,0,0,0	./.:0:0,0,0,0	./.:0:0,0,0,0	./.:0:0,0,0,0	./.:0:0,0,0,0	./.:0:0,0,0,0	./.:0:0,0,0,0	./.:0:0,0,0,0	./.:0:0,0,0,0	./.:0:0,0,0,0	./.:0:0,0,0,0	./.:0:0,0,0,0	./.:0:0,0,0,0	./.:0:0,0,0,0	./.:0:0,0,0,0	./.:0:0,0,0,0	./.:0:0,0,0,0	./.:0:0,0,0,0	0/0:26:0,26,0,0	0/0:25:0,25,0,0	./.:0:0,0,0,0	0/0:72:0,72,0,0	0/0:25:0,0,25,0	0/0:38:0,38,0,0	0/0:40:0,0,40,0	0/0:19:0,19,0,0	0/0:28:0,28,0,0	./.:0:0,0,0,0	./.:0:0,0,0,0	./.:0:0,0,0,0	./.:0:0,0,0,0	./.:0:0,0,0,0	./.:0:0,0,0,0	./.:0:0,0,0,0
RAD_18	120	loc18_pos120	C	T	13	PASS	NS=47;DP=1940	GT:DP:CATG	0/0:45:45,0,0,0	0/0:36:36,0,0,0	0/0:29:0,0,0,29	1/0:30:15,0,15,0	0/0:39:39,0,0,0	0/0:90:90,0,0,0	0/0:37:37,0,0,0	0/0:30:0,0,0,30	0/0:57:0,0,0,57	0/0:23:0,0,0,23	0/0:60:60,0,0,0	0/0:46:0,0,0,46	0/0:50:0,0,0,50	0/0:16:0,0,0,16	0/0:32:0,0,0,32	0/0:54:54,0,0,0	0/0:22:0,0,0,22	0/0:76:0,0,0,76	0/0:40:0,0,0,40	0/0:25:0,0,0,25	0/0:33:33,0,0,0	0/0:63:63,0,0,0	0/0:52:52,0,0,0	0/0:32:32,0,0,0	./.:0:0,0,0,0	./.:0:0,0,0,0	./.:0:0,0,0,0	./.:0:0,0,0,0	./.:0:0,0,0,0	./.:0:0,0,0,0	./.:0:0,0,0,0	./.:0:0,0,0,0	./.:0:0,0,0,0	0/0:36:0,0,0,36	0/0:37:37,0,0,0	0/0:37:37,0,0,0	0/0:42:42,0,0,0	0/0:72:72,0,0,0	0/0:29:0,0,0,29	0/0:20:0,0,0,20	0/0:47:0,0,0,47	0/0:44:43,1,0,0	0/0:60:60,0,0,0	0/0:38:38,0,0,0	0/0:83:0,0,0,83	0/0:44:44,0,0,0	0/0:43:43,0,0,0	0/0:18:0,0,0,18	./.:0:0,0,0,0	./.:0:0,0,0,0	./.:0:0,0,0,0	./.:0:0,0,0,0	./.:0:0,0,0,0	./.:0:0,0,0,0	./.:0:0,0,0,0	./.:0:0,0,0,0	./.:0:0,0,0,0	./.:0:0,0,0,0	./.:0:0,0,0,0	./.:0:0,0,0,0	./.:0:0,0,0,0	./.:0:0,0,0,0	./.:0:0,0,0,0	./.:0:0,0,0,0	./.:0:0,0,0,0	./.:0:0,0,0,0	0/0:26:0,0,0,26	0/0:25:0,0,0,25	./.:0:0,0,0,0	0/0:72:0,0,0,72	0/0:25:25,0,0,0	0/0:38:0,0,0,38	0/0:40:40,0,0,0	0/0:19:0,0,0,19	0/0:28:0,0,0,28	./.:0:0,0,0,0	./.:0:0,0,0,0	./.:0:0,0,0,0	./.:0:0,0,0,0	./.:0:0,0,0,0	./.:0:0,0,0,0	./.:0:0,0,0,0
RAD_18	133	loc18_pos133	T	C	13	PASS	NS=47;DP=1940	GT:DP:CATG	0/0:45:0,0,45,0	0/0:36:0,0,36,0	0/0:29:0,29,0,0	0/0:30:0,0,30,0	0/0:39:0,0,39,0	0/0:90:0,0,90,0	0/0:37:0,0,37,0	0/0:30:0,30,0,0	0/0:57:0,57,0,0	0/1:23:0,23,0,0	0/0:60:0,0,60,0	0/0:46:0,46,0,0	0/0:50:0,50,0,0	0/0:16:0,16,0,0	0/0:32:0,32,0,0	0/0:54:0,0,54,0	0/0:22:0,22,0,0	0/0:76:0,76,0,0	0/0:40:0,40,0,0	0/0:25:0,25,0,0	0/0:33:0,0,33,0	0/0:63:0,0,63,0	0/0:52:0,0,52,0	0/0:32:0,0,32,0	./.:0:0,0,0,0	./.:0:0,0,0,0	./.:0:0,0,0,0	./.:0:0,0,0,0	./.:0:0,0,0,0	./.:0:0,0,0,0	./.:0:0,0,0,0	./.:0:0,0,0,0	./.:0:0,0,0,0	0/0:36:0,36,0,0	0/0:37:0,0,37,0	0/0:37:0,0,37,0	0/0:42:0,0,42,0	0/0:72:0,0,72,0	0/0:29:0,29,0,0	0/0:20:0,20,0,0	0/0:47:0,46,0,1	0/0:44:0,0,44,0	0/0:60:0,0,60,0	0/0:38:0,0,38,0	0/0:83:0,83,0,0	0/0:44:2,0,42,0	0/0:43:0,0,43,0	0/0:18:0,18,0,0	./.:0:0,0,0,0	./.:0:0,0,0,0	./.:0:0,0,0,0	./.:0:0,0,0,0	./.:0:0,0,0,0	./.:0:0,0,0,0	./.:0:0,0,0,0	./.:0:0,0,0,0	./.:0:0,0,0,0	./.:0:0,0,0,0	./.:0:0,0,0,0	./.:0:0,0,0,0	./.:0:0,0,0,0	./.:0:0,0,0,0	./.:0:0,0,0,0	./.:0:0,0,0,0	./.:0:0,0,0,0	./.:0:0,0,0,0	0/0:26:0,26,0,0	0/0:25:0,25,0,0	./.:0:0,0,0,0	0/0:72:0,72,0,0	0/0:25:0,0,25,0	0/0:38:0,38,0,0	0/0:40:0,0,40,0	0/0:19:0,19,0,0	0/0:28:0,28,0,0	./.:0:0,0,0,0	./.:0:0,0,0,0	./.:0:0,0,0,0	./.:0:0,0,0,0	./.:0:0,0,0,0	./.:0:0,0,0,0	./.:0:0,0,0,0
RAD_18	145	loc18_pos145	T	A	13	PASS	NS=47;DP=1940	GT:DP:CATG	0/0:45:0,0,45,0	0/0:36:0,0,36,0	0/0:29:29,0,0,0	0/0:30:0,0,30,0	0/0:39:0,0,39,0	0/0:90:1,0,89,0	0/1:37:0,17,20,0	0/0:30:30,0,0,0	0/0:57:57,0,0,0	0/0:23:23,0,0,0	0/0:60:0,0,60,0	0/0:46:46,0,0,0	0/0:50:50,0,0,0	0/0:16:16,0,0,0	0/0:32:32,0,0,0	0/0:54:0,0,54,0	0/0:22:22,0,0,0	0/0:76:76,0,0,0	0/0:40:40,0,0,0	0/0:25:25,0,0,0	0/0:33:0,0,33,0	0/0:63:0,0,63,0	0/0:52:0,0,52,0	0/0:32:0,0,32,0	./.:0:0,0,0,0	./.:0:0,0,0,0	./.:0:0,0,0,0	./.:0:0,0,0,0	./.:0:0,0,0,0	./.:0:0,0,0,0	./.:0:0,0,0,0	./.:0:0,0,0,0	./.:0:0,0,0,0	0/0:36:36,0,0,0	0/0:37:0,0,37,0	0/0:37:0,0,37,0	0/0:42:3,0,39,0	0/0:72:0,0,72,0	0/0:29:29,0,0,0	0/0:20:20,0,0,0	0/0:47:47,0,0,0	0/0:44:0,0,44,0	0/0:60:0,0,60,0	0/0:38:0,0,38,0	0/0:83:83,0,0,0	0/0:44:0,0,44,0	0/0:43:0,0,43,0	0/0:18:17,1,0,0	./.:0:0,0,0,0	./.:0:0,0,0,0	./.:0:0,0,0,0	./.:0:0,0,0,0	./.:0:0,0,0,0	./.:0:0,0,0,0	./.:0:0,0,0,0	./.:0:0,0,0,0	./.:0:0,0,0,0	./.:0:0,0,0,0	./.:0:0,0,0,0	./.:0:0,0,0,0	./.:0:0,0,0,0	./.:0:0,0,0,0	./.:0:0,0,0,0	./.:0:0,0,0,0	./.:0:0,0,0,0	./.:0:0,0,0,0	0/0:26:26,0,0,0	0/0:25:25,0,0,0	./.:0:0,0,0,0	0/0:72:72,0,0,0	0/0:25:0,0,25,0	0/0:38:38,0,0,0	0/0:40:0,0,40,0	0/0:19:19,0,0,0	0/0:28:28,0,0,0	./.:0:0,0,0,0	./.:0:0,0,0,0	./.:0:0,0,0,0	./.:0:0,0,0,0	./.:0:0,0,0,0	./.:0:0,0,0,0	./.:0:0,0,0,0
RAD_18	149	loc18_pos149	T	G	13	PASS	NS=47;DP=1940	GT:DP:CATG	1/1:45:0,0,0,45	1/1:36:0,0,0,36	1/1:29:0,0,0,29	1/0:30:0,0,15,15	1/0:39:0,0,21,18	0/0:90:0,0,90,0	1/0:37:0,0,20,17	0/0:30:0,0,0,30	1/0:57:0,0,0,57	0/0:23:0,0,0,23	1/0:60:0,0,32,28	1/0:46:0,0,0,46	0/0:50:0,0,0,50	1/0:16:0,0,0,16	1/1:32:0,0,0,32	1/1:54:0,0,0,54	1/1:22:0,0,0,22	1/0:76:0,0,0,76	1/1:40:0,0,0,40	0/0:25:0,0,0,25	1/0:33:0,0,17,16	1/1:63:0,0,0,63	1/1:52:0,0,0,52	1/0:32:0,0,18,14	./.:0:0,0,0,0	./.:0:0,0,0,0	./.:0:0,0,0,0	./.:0:0,0,0,0	./.:0:0,0,0,0	./.:0:0,0,0,0	./.:0:0,0,0,0	./.:0:0,0,0,0	./.:0:0,0,0,0	0/0:36:0,0,0,36	0/0:37:0,0,37,0	0/0:37:0,0,37,0	0/0:42:0,0,42,0	0/0:72:0,0,72,0	0/0:29:0,0,0,29	0/0:20:0,0,0,20	0/0:47:0,0,0,47	0/0:44:0,0,44,0	0/0:60:0,0,60,0	0/0:38:0,0,38,0	0/0:83:0,0,0,83	0/0:44:0,0,44,0	0/0:43:0,0,43,0	0/0:18:0,0,0,18	./.:0:0,0,0,0	./.:0:0,0,0,0	./.:0:0,0,0,0	./.:0:0,0,0,0	./.:0:0,0,0,0	./.:0:0,0,0,0	./.:0:0,0,0,0	./.:0:0,0,0,0	./.:0:0,0,0,0	./.:0:0,0,0,0	./.:0:0,0,0,0	./.:0:0,0,0,0	./.:0:0,0,0,0	./.:0:0,0,0,0	./.:0:0,0,0,0	./.:0:0,0,0,0	./.:0:0,0,0,0	./.:0:0,0,0,0	0/0:26:0,0,0,26	0/0:25:0,0,0,25	./.:0:0,0,0,0	0/0:72:0,0,0,72	0/0:25:0,0,25,0	0/0:38:0,0,0,38	0/0:40:0,0,40,0	0/0:19:0,0,0,19	0/0:28:0,0,0,28	./.:0:0,0,0,0	./.:0:0,0,0,0	./.:0:0,0,0,0	./.:0:0,0,0,0	./.:0:0,0,0,0	./.:0:0,0,0,0	./.:0:0,0,0,0
RAD_18	166	loc18_pos166	T	G	13	PASS	NS=47;DP=1924	GT:DP:CATG	0/0:45:0,0,45,0	0/0:36:0,0,36,0	0/0:29:29,0,0,0	0/0:30:0,0,30,0	0/0:39:0,0,39,0	0/0:90:0,0,90,0	0/0:37:0,0,37,0	0/0:30:30,0,0,0	0/0:57:57,0,0,0	0/0:23:23,0,0,0	0/0:60:0,0,60,0	0/0:46:46,0,0,0	0/0:50:50,0,0,0	0/0:0:0,0,0,0	0/0:32:32,0,0,0	0/0:54:0,0,54,0	0/0:22:22,0,0,0	0/0:76:76,0,0,0	0/0:40:39,0,0,1	0/0:25:25,0,0,0	0/0:33:0,0,33,0	1/0:63:0,0,29,34	0/0:52:0,0,52,0	0/0:32:0,0,32,0	./.:0:0,0,0,0	./.:0:0,0,0,0	./.:0:0,0,0,0	./.:0:0,0,0,0	./.:0:0,0,0,0	./.:0:0,0,0,0	./.:0:0,0,0,0	./.:0:0,0,0,0	./.:0:0,0,0,0	0/0:36:36,0,0,0	0/0:37:0,0,37,0	0/0:37:0,0,37,0	0/0:42:0,0,42,0	0/0:72:0,0,72,0	0/0:29:29,0,0,0	0/0:20:20,0,0,0	0/0:47:47,0,0,0	0/0:44:0,0,44,0	0/0:60:0,0,60,0	0/0:38:0,0,38,0	0/0:83:82,1,0,0	0/0:44:0,0,44,0	0/0:43:0,0,43,0	0/0:18:18,0,0,0	./.:0:0,0,0,0	./.:0:0,0,0,0	./.:0:0,0,0,0	./.:0:0,0,0,0	./.:0:0,0,0,0	./.:0:0,0,0,0	./.:0:0,0,0,0	./.:0:0,0,0,0	./.:0:0,0,0,0	./.:0:0,0,0,0	./.:0:0,0,0,0	./.:0:0,0,0,0	./.:0:0,0,0,0	./.:0:0,0,0,0	./.:0:0,0,0,0	./.:0:0,0,0,0	./.:0:0,0,0,0	./.:0:0,0,0,0	0/0:26:26,0,0,0	0/0:25:25,0,0,0	./.:0:0,0,0,0	0/0:72:72,0,0,0	0/0:25:0,0,25,0	0/0:38:38,0,0,0	0/0:40:0,0,40,0	0/0:19:19,0,0,0	0/0:28:28,0,0,0	./.:0:0,0,0,0	./.:0:0,0,0,0	./.:0:0,0,0,0	./.:0:0,0,0,0	./.:0:0,0,0,0	./.:0:0,0,0,0	./.:0:0,0,0,0
RAD_19	21	loc19_pos21	G	C	13	PASS	NS=36;DP=323	GT:DP:CATG	0/0:9:0,0,0,9	0/0:18:0,0,0,18	./.:0:0,0,0,0	0/0:9:0,0,0,9	./.:0:0,0,0,0	./.:0:0,0,0,0	./.:0:0,0,0,0	0/1:12:0,0,0,12	0/0:22:0,0,0,22	0/0:7:0,0,0,7	./.:0:0,0,0,0	0/0:8:0,0,0,8	0/0:7:0,0,0,7	./.:0:0,0,0,0	0/0:8:0,0,0,8	./.:0:0,0,0,0	./.:0:0,0,0,0	0/0:11:0,0,0,11	./.:0:0,0,0,0	0/0:7:0,0,0,7	0/0:12:0,0,0,12	0/0:6:0,0,0,6	0/0:6:0,0,0,6	0/0:8:0,0,0,8	./.:0:0,0,0,0	0/0:11:0,0,0,11	0/0:8:0,0,0,8	0/0:8:0,0,0,8	0/0:7:0,0,0,7	./.:0:0,0,0,0	./.:0:0,0,0,0	./.:0:0,0,0,0	./.:0:0,0,0,0	./.:0:0,0,0,0	./.:0:0,0,0,0	./.:0:0,0,0,0	./.:0:0,0,0,0	./.:0:0,0,0,0	./.:0:0,0,0,0	./.:0:0,0,0,0	./.:0:0,0,0,0	./.:0:0,0,0,0	./.:0:0,0,0,0	./.:0:0,0,0,0	./.:0:0,0,0,0	./.:0:0,0,0,0	./.:0:0,0,0,0	./.:0:0,0,0,0	0/0:6:0,0,6,0	0/0:8:0,0,0,8	./.:0:0,0,0,0	0/0:9:0,0,9,0	./.:0:0,0,0,0	0/0:6:0,0,6,0	./.:0:0,0,0,0	./.:0:0,0,0,0	0/0:6:0,0,6,0	./.:0:0,0,0,0	0/0:11:0,0,11,0	0/0:9:0,0,0,9	0/0:7:0,0,0,7	./.:0:0,0,0,0	0/0:10:0,0,0,10	0/0:8:0,0,0,8	0/0:8:0,0,8,0	0/0:10:0,0,10,0	./.:0:0,0,0,0	0/0:8:0,0,0,8	./.:0:0,0,0,0	0/0:9:0,0,0,9	0/0:8:0,0,0,8	0/0:9:0,0,0,9	0/0:7:0,0,0,7	./.:0:0,0,0,0	./.:0:0,0,0,0	./.:0:0,0,0,0	./.:0:0,0,0,0	./.:0:0,0,0,0	./.:0:0,0,0,0	./.:0:0,0,0,0	./.:0:0,0,0,0	./.:0:0,0,0,0
RAD_19	31	loc19_pos31	C	G	13	PASS	NS=36;DP=323	GT:DP:CATG	1/1:9:0,0,0,9	1/1:18:0,18,0,0	./.:0:0,0,0,0	1/1:9:0,0,0,9	./.:0:0,0,0,0	./.:0:0,0,0,0	./.:0:0,0,0,0	1/1:12:0,12,0,0	1/1:22:0,22,0,0	1/1:7:0,0,0,7	./.:0:0,0,0,0	1/1:8:0,0,0,8	1/1:7:0,7,0,0	./.:0:0,0,0,0	1/1:8:0,0,0,8	./.:0:0,0,0,0	./.:0:0,0,0,0	1/1:11:0,0,0,11	./.:0:0,0,0,0	1/1:7:0,0,0,7	1/1:12:0,0,0,12	1/1:6:0,0,0,6	1/1:6:0,6,0,0	1/1:8:0,8,0,0	./.:0:0,0,0,0	0/0:11:11,0,0,0	0/0:8:8,0,0,0	0/0:8:8,0,0,0	0/0:7:7,0,0,0	./.:0:0,0,0,0	./.:0:0,0,0,0	./.:0:0,0,0,0	./.:0:0,0,0,0	./.:0:0,0,0,0	./.:0:0,0,0,0	./.:0:0,0,0,0	./.:0:0,0,0,0	./.:0:0,0,0,0	./.:0:0,0,0,0	./.:0:0,0,0,0	./.:0:0,0,0,0	./.:0:0,0,0,0	./.:0:0,0,0,0	./.:0:0,0,0,0	./.:0:0,0,0,0	./.:0:0,0,0,0	./.:0:0,0,0,0	./.:0:0,0,0,0	0/0:6:0,6,0,0	0/0:8:8,0,0,0	./.:0:0,0,0,0	0/0:9:0,9,0,0	./.:0:0,0,0,0	0/0:6:0,6,0,0	./.:0:0,0,0,0	./.:0:0,0,0,0	0/0:6:0,6,0,0	./.:0:0,0,0,0	0/0:11:0,11,0,0	0/0:9:9,0,0,0	0/0:7:7,0,0,0	./.:0:0,0,0,0	0/0:10:10,0,0,0	0/0:8:8,0,0,0	0/0:8:0,8,0,0	0/0:10:0,10,0,0	./.:0:0,0,0,0	0/0:8:8,0,0,0	./.:0:0,0,0,0	0/0:9:9,0,0,0	0/0:8:0,8,0,0	0/0:9:9,0,0,0	0/0:7:7,0,0,0	./.:0:0,0,0,0	./.:0:0,0,0,0	./.:0:0,0,0,0	./.:0:0,0,0,0	./.:0:0,0,0,0	./.:0:0,0,0,0	./.:0:0,0,0,0	./.:0:0,0,0,0	./.:0:0,0,0,0
RAD_19	33	loc19_pos33	T	A	13	PASS	NS=36;DP=323	GT:DP:CATG	0/0:9:0,0,9,0	1/1:18:18,0,0,0	./.:0:0,0,0,0	1/1:9:0,9,0,0	./.:0:0,0,0,0	./.:0:0,0,0,0	./.:0:0,0,0,0	1/1:12:12,0,0,0	0/1:22:22,0,0,0	1/1:7:0,7,0,0	./.:0:0,0,0,0	0/0:8:0,0,8,0	0/0:7:7,0,0,0	./.:0:0,0,0,0	0/0:8:0,0,8,0	./.:0:0,0,0,0	./.:0:0,0,0,0	0/0:11:0,0,11,0	./.:0:0,0,0,0	0/0:7:0,0,7,0	0/0:12:0,0,12,0	0/0:6:0,0,6,0	0/0:6:6,0,0,0	0/0:8:8,0,0,0	./.:0:0,0,0,0	0/0:11:0,0,11,0	0/0:8:0,0,8,0	0/0:8:0,0,8,0	0/0:7:0,0,7,0	./.:0:0,0,0,0	./.:0:0,0,0,0	./.:0:0,0,0,0	./.:0:0,0,0,0	./.:0:0,0,0,0	./.:0:0,0,0,0	./.:0:0,0,0,0	./.:0:0,0,0,0	./.:0:0,0,0,0	./.:0:0,0,0,0	./.:0:0,0,0,0	./.:0:0,0,0,0	./.:0:0,0,0,0	./.:0:0,0,0,0	./.:0:0,0,0,0	./.:0:0,0,0,0	./.:0:0,0,0,0	./.:0:0,0,0,0	./.:0:0,0,0,0	0/0:6:0,6,0,0	0/0:8:0,0,8,0	./.:0:0,0,0,0	0/0:9:0,9,0,0	./.:0:0,0,0,0	0/0:6:0,6,0,0	./.:0:0,0,0,0	./.:0:0,0,0,0	0/0:6:0,6,0,0	./.:0:0,0,0,0	0/0:11:0,11,0,0	0/0:9:0,0,9,0	0/0:7:0,0,7,0	./.:0:0,0,0,0	0/0:10:0,0,10,0	0/0:8:0,0,8,0	0/0:8:0,8,0,0	0/0:10:0,10,0,0	./.:0:0,0,0,0	0/0:8:0,0,8,0	./.:0:0,0,0,0	0/0:9:0,0,9,0	0/0:8:8,0,0,0	0/0:9:0,0,9,0	0/0:7:0,0,7,0	./.:0:0,0,0,0	./.:0:0,0,0,0	./.:0:0,0,0,0	./.:0:0,0,0,0	./.:0:0,0,0,0	./.:0:0,0,0,0	./.:0:0,0,0,0	./.:0:0,0,0,0	./.:0:0,0,0,0
RAD_19	34	loc19_pos34	C	G	13	PASS	NS=36;DP=323	GT:DP:CATG	0/0:9:9,0,0,0	0/0:18:0,18,0,0	./.:0:0,0,0,0	0/0:9:9,0,0,0	./.:0:0,0,0,0	./.:0:0,0,0,0	./.:0:0,0,0,0	0/0:12:0,12,0,0	0/0:22:0,22,0,0	0/0:7:7,0,0,0	./.:0:0,0,0,0	0/0:8:8,0,0,0	0/0:7:0,7,0,0	./.:0:0,0,0,0	1/0:8:3,0,0,5	./.:0:0,0,0,0	./.:0:0,0,0,0	0/0:11:11,0,0,0	./.:0:0,0,0,0	0/0:7:7,0,0,0	0/0:12:12,0,0,0	0/0:6:6,0,0,0	0/0:6:0,6,0,0	0/0:8:0,8,0,0	./.:0:0,0,0,0	0/0:11:11,0,0,0	0/0:8:8,0,0,0	0/0:8:8,0,0,0	0/0:7:7,0,0,0	./.:0:0,0,0,0	./.:0:0,0,0,0	./.:0:0,0,0,0	./.:0:0,0,0,0	./.:0:0,0,0,0	./.:0:0,0,0,0	./.:0:0,0,0,0	./.:0:0,0,0,0	./.:0:0,0,0,0	./.:0:0,0,0,0	./.:0:0,0,0,0	./.:0:0,0,0,0	./.:0:0,0,0,0	./.:0:0,0,0,0	./.:0:0,0,0,0	./.:0:0,0,0,0	./.:0:0,0,0,0	./.:0:0,0,0,0	./.:0:0,0,0,0	0/0:6:6,0,0,0	0/0:8:8,0,0,0	./.:0:0,0,0,0	0/0:9:9,0,0,0	./.:0:0,0,0,0	0/0:6:6,0,0,0	./.:0:0,0,0,0	./.:0:0,0,0,0	0/0:6:6,0,0,0	./.:0:0,0,0,0	0/0:11:11,0,0,0	0/0:9:9,0,0,0	0/0:7:7,0,0,0	./.:0:0,0,0,0	0/0:10:10,0,0,0	0/0:8:8,0,0,0	0/0:8:8,0,0,0	0/0:10:10,0,0,0	./.:0:0,0,0,0	0/0:8:8,0,0,0	./.:0:0,0,0,0	0/0:9:9,0,0,0	0/0:8:0,8,0,0	0/0:9:9,0,0,0	0/0:7:7,0,0,0	./.:0:0,0,0,0	./.:0:0,0,0,0	./.:0:0,0,0,0	./.:0:0,0,0,0	./.:0:0,0,0,0	./.:0:0,0,0,0	./.:0:0,0,0,0	./.:0:0,0,0,0	./.:0:0,0,0,0
RAD_19	47	loc19_pos47	C	T	13	PASS	NS=31;DP=323	GT:DP:CATG	0/0:9:9,0,0,0	./.:18:0,0,18,0	./.:0:0,0,0,0	./.:9:9,0,0,0	./.:0:0,0,0,0	./.:0:0,0,0,0	./.:0:0,0,0,0	./.:12:0,0,12,0	0/0:22:0,0,22,0	./.:7:7,0,0,0	./.:0:0,0,0,0	0/0:8:8,0,0,0	0/0:7:0,0,7,0	./.:0:0,0,0,0	0/0:8:8,0,0,0	./.:0:0,0,0,0	./.:0:0,0,0,0	0/0:11:11,0,0,0	./.:0:0,0,0,0	0/0:7:7,0,0,0	0/0:12:12,0,0,0	0/0:6:6,0,0,0	./.:6:0,0,6,0	0/0:8:0,0,8,0	./.:0:0,0,0,0	1/1:11:0,0,11,0	1/1:8:0,0,8,0	1/1:8:0,0,8,0	1/1:7:0,0,7,0	./.:0:0,0,0,0	./.:0:0,0,0,0	./.:0:0,0,0,0	./.:0:0,0,0,0	./.:0:0,0,0,0	./.:0:0,0,0,0	./.:0:0,0,0,0	./.:0:0,0,0,0	./.:0:0,0,0,0	./.:0:0,0,0,0	./.:0:0,0,0,0	./.:0:0,0,0,0	./.:0:0,0,0,0	./.:0:0,0,0,0	./.:0:0,0,0,0	./.:0:0,0,0,0	./.:0:0,0,0,0	./.:0:0,0,0,0	./.:0:0,0,0,0	0/0:6:0,0,6,0	0/0:8:8,0,0,0	./.:0:0,0,0,0	0/0:9:0,0,9,0	./.:0:0,0,0,0	0/0:6:0,0,6,0	./.:0:0,0,0,0	./.:0:0,0,0,0	0/0:6:0,0,6,0	./.:0:0,0,0,0	0/0:11:0,0,11,0	0/0:9:9,0,0,0	0/0:7:7,0,0,0	./.:0:0,0,0,0	0/0:10:10,0,0,0	0/0:8:8,0,0,0	0/0:8:0,0,8,0	0/0:10:0,0,10,0	./.:0:0,0,0,0	0/0:8:8,0,0,0	./.:0:0,0,0,0	0/0:9:9,0,0,0	0/0:8:0,0,8,0	0/0:9:9,0,0,0	0/0:7:7,0,0,0	./.:0:0,0,0,0	./.:0:0,0,0,0	./.:0:0,0,0,0	./.:0:0,0,0,0	./.:0:0,0,0,0	./.:0:0,0,0,0	./.:0:0,0,0,0	./.:0:0,0,0,0	./.:0:0,0,0,0
RAD_19	49	loc19_pos49	A	C,G	13	PASS	NS=35;DP=323	GT:DP:CATG	0/0:9:0,9,0,0	0/0:18:0,0,18,0	./.:0:0,0,0,0	0/0:9:0,9,0,0	./.:0:0,0,0,0	./.:0:0,0,0,0	./.:0:0,0,0,0	0/0:12:0,0,12,0	0/0:22:0,22,0,0	0/0:7:0,7,0,0	./.:0:0,0,0,0	0/0:8:0,8,0,0	0/0:7:0,7,0,0	./.:0:0,0,0,0	./.:8:0,7,0,1	./.:0:0,0,0,0	./.:0:0,0,0,0	0/0:11:0,11,0,0	./.:0:0,0,0,0	0/0:7:0,7,0,0	0/0:12:0,12,0,0	0/0:6:0,6,0,0	0/0:6:0,6,0,0	0/0:8:0,8,0,0	./.:0:0,0,0,0	0/0:11:0,11,0,0	0/0:8:0,8,0,0	0/0:8:0,8,0,0	0/0:7:0,7,0,0	./.:0:0,0,0,0	./.:0:0,0,0,0	./.:0:0,0,0,0	./.:0:0,0,0,0	./.:0:0,0,0,0	./.:0:0,0,0,0	./.:0:0,0,0,0	./.:0:0,0,0,0	./.:0:0,0,0,0	./.:0:0,0,0,0	./.:0:0,0,0,0	./.:0:0,0,0,0	./.:0:0,0,0,0	./.:0:0,0,0,0	./.:0:0,0,0,0	./.:0:0,0,0,0	./.:0:0,0,0,0	./.:0:0,0,0,0	./.:0:0,0,0,0	1/1:6:0,0,6,0	1/1:8:8,0,0,0	./.:0:0,0,0,0	1/1:9:0,0,9,0	./.:0:0,0,0,0	1/1:6:0,0,6,0	./.:0:0,0,0,0	./.:0:0,0,0,0	1/1:6:0,0,6,0	./.:0:0,0,0,0	1/1:11:0,0,11,0	1/1:9:9,0,0,0	1/1:7:7,0,0,0	./.:0:0,0,0,0	1/1:10:10,0,0,0	1/1:8:8,0,0,0	1/1:8:0,0,8,0	1/1:10:0,0,10,0	./.:0:0,0,0,0	0/0:8:0,8,0,0	./.:0:0,0,0,0	0/0:9:0,9,0,0	0/0:8:0,8,0,0	0/0:9:0,9,0,0	2/0:7:0,5,0,2	./.:0:0,0,0,0	./.:0:0,0,0,0	./.:0:0,0,0,0	./.:0:0,0,0,0	./.:0:0,0,0,0	./.:0:0,0,0,0	./.:0:0,0,0,0	./.:0:0,0,0,0	./.:0:0,0,0,0
RAD_19	60	loc19_pos60	A	T	13	PASS	NS=36;DP=323	GT:DP:CATG	0/0:9:0,9,0,0	0/0:18:0,0,18,0	./.:0:0,0,0,0	0/0:9:0,9,0,0	./.:0:0,0,0,0	./.:0:0,0,0,0	./.:0:0,0,0,0	0/0:12:0,0,12,0	0/0:22:22,0,0,0	0/0:7:0,7,0,0	./.:0:0,0,0,0	0/0:8:0,8,0,0	0/0:7:7,0,0,0	./.:0:0,0,0,0	0/0:8:0,8,0,0	./.:0:0,0,0,0	./.:0:0,0,0,0	0/0:11:0,11,0,0	./.:0:0,0,0,0	0/0:7:0,7,0,0	0/0:12:0,12,0,0	0/0:6:0,6,0,0	0/0:6:2,4,0,0	0/0:8:8,0,0,0	./.:0:0,0,0,0	1/1:11:0,0,11,0	1/1:8:0,0,8,0	1/1:8:0,0,8,0	1/1:7:0,0,7,0	./.:0:0,0,0,0	./.:0:0,0,0,0	./.:0:0,0,0,0	./.:0:0,0,0,0	./.:0:0,0,0,0	./.:0:0,0,0,0	./.:0:0,0,0,0	./.:0:0,0,0,0	./.:0:0,0,0,0	./.:0:0,0,0,0	./.:0:0,0,0,0	./.:0:0,0,0,0	./.:0:0,0,0,0	./.:0:0,0,0,0	./.:0:0,0,0,0	./.:0:0,0,0,0	./.:0:0,0,0,0	./.:0:0,0,0,0	./.:0:0,0,0,0	0/0:6:0,6,0,0	0/0:8:0,8,0,0	./.:0:0,0,0,0	0/0:9:0,9,0,0	./.:0:0,0,0,0	0/0:6:0,6,0,0	./.:0:0,0,0,0	./.:0:0,0,0,0	0/0:6:0,6,0,0	./.:0:0,0,0,0	0/0:11:0,11,0,0	0/0:9:0,9,0,0	0/0:7:0,7,0,0	./.:0:0,0,0,0	0/0:10:0,10,0,0	0/0:8:0,8,0,0	0/0:8:0,8,0,0	0/0:10:0,10,0,0	./.:0:0,0,0,0	0/0:8:0,8,0,0	./.:0:0,0,0,0	0/0:9:0,9,0,0	0/0:8:8,0,0,0	1/1:9:0,0,9,0	1/1:7:0,0,7,0	./.:0:0,0,0,0	./.:0:0,0,0,0	./.:0:0,0,0,0	./.:0:0,0,0,0	./.:0:0,0,0,0	./.:0:0,0,0,0	./.:0:0,0,0,0	./.:0:0,0,0,0	./.:0:0,0,0,0
RAD_19	65	loc19_pos65	A	G	13	PASS	NS=36;DP=323	GT:DP:CATG	0/0:9:0,9,0,0	0/0:18:18,0,0,0	./.:0:0,0,0,0	0/0:9:0,9,0,0	./.:0:0,0,0,0	./.:0:0,0,0,0	./.:0:0,0,0,0	0/0:12:12,0,0,0	0/0:22:0,22,0,0	0/0:7:0,7,0,0	./.:0:0,0,0,0	0/0:8:0,8,0,0	0/0:7:0,7,0,0	./.:0:0,0,0,0	0/0:8:0,8,0,0	./.:0:0,0,0,0	./.:0:0,0,0,0	0/0:11:0,11,0,0	./.:0:0,0,0,0	1/0:7:0,5,0,2	0/0:12:0,12,0,0	0/0:6:0,6,0,0	0/0:6:0,6,0,0	0/0:8:0,8,0,0	./.:0:0,0,0,0	0/0:11:0,11,0,0	0/0:8:0,8,0,0	0/0:8:0,8,0,0	0/0:7:0,7,0,0	./.:0:0,0,0,0	./.:0:0,0,0,0	./.:0:0,0,0,0	./.:0:0,0,0,0	./.:0:0,0,0,0	./.:0:0,0,0,0	./.:0:0,0,0,0	./.:0:0,0,0,0	./.:0:0,0,0,0	./.:0:0,0,0,0	./.:0:0,0,0,0	./.:0:0,0,0,0	./.:0:0,0,0,0	./.:0:0,0,0,0	./.:0:0,0,0,0	./.:0:0,0,0,0	./.:0:0,0,0,0	./.:0:0,0,0,0	./.:0:0,0,0,0	0/0:6:0,0,6,0	0/0:8:0,8,0,0	./.:0:0,0,0,0	0/0:9:0,0,9,0	./.:0:0,0,0,0	0/0:6:0,0,6,0	./.:0:0,0,0,0	./.:0:0,0,0,0	0/0:6:0,0,6,0	./.:0:0,0,0,0	0/0:11:0,0,11,0	0/0:9:0,9,0,0	0/0:7:0,7,0,0	./.:0:0,0,0,0	0/0:10:0,10,0,0	0/0:8:0,8,0,0	0/0:8:0,0,8,0	0/0:10:0,0,10,0	./.:0:0,0,0,0	0/0:8:0,8,0,0	./.:0:0,0,0,0	0/0:9:0,9,0,0	0/0:8:0,8,0,0	0/0:9:0,9,0,0	0/0:7:0,7,0,0	./.:0:0,0,0,0	./.:0:0,0,0,0	./.:0:0,0,0,0	./.:0:0,0,0,0	./.:0:0,0,0,0	./.:0:0,0,0,0	./.:0:0,0,0,0	./.:0:0,0,0,0	./.:0:0,0,0,0
RAD_19	68	loc19_pos68	T	C	13	PASS	NS=36;DP=323	GT:DP:CATG	0/0:9:0,0,9,0	0/0:18:0,18,0,0	./.:0:0,0,0,0	0/0:9:0,0,9,0	./.:0:0,0,0,0	./.:0:0,0,0,0	./.:0:0,0,0,0	0/0:12:0,12,0,0	0/0:22:0,0,22,0	0/0:7:0,0,7,0	./.:0:0,0,0,0	0/0:8:0,0,8,0	0/0:7:0,0,7,0	./.:0:0,0,0,0	0/0:8:0,0,8,0	./.:0:0,0,0,0	./.:0:0,0,0,0	0/0:11:0,0,11,0	./.:0:0,0,0,0	0/0:7:0,0,7,0	0/0:12:0,0,12,0	0/0:6:0,0,6,0	0/0:6:0,0,6,0	0/0:8:0,0,8,0	./.:0:0,0,0,0	1/1:11:11,0,0,0	1/1:8:8,0,0,0	1/1:8:8,0,0,0	1/1:7:7,0,0,0	./.:0:0,0,0,0	./.:0:0,0,0,0	./.:0:0,0,0,0	./.:0:0,0,0,0	./.:0:0,0,0,0	./.:0:0,0,0,0	./.:0:0,0,0,0	./.:0:0,0,0,0	./.:0:0,0,0,0	./.:0:0,0,0,0	./.:0:0,0,0,0	./.:0:0,0,0,0	./.:0:0,0,0,0	./.:0:0,0,0,0	./.:0:0,0,0,0	./.:0:0,0,0,0	./.:0:0,0,0,0	./.:0:0,0,0,0	./.:0:0,0,0,0	0/0:6:6,0,0,0	0/0:8:0,0,8,0	./.:0:0,0,0,0	0/0:9:9,0,0,0	./.:0:0,0,0,0	0/0:6:6,0,0,0	./.:0:0,0,0,0	./.:0:0,0,0,0	0/0:6:6,0,0,0	./.:0:0,0,0,0	0/0:11:11,0,0,0	0/0:9:0,0,9,0	0/0:7:0,0,7,0	./.:0:0,0,0,0	0/0:10:0,0,10,0	0/0:8:0,0,8,0	0/0:8:8,0,0,0	0/0:10:10,0,0,0	./.:0:0,0,0,0	0/0:8:0,0,8,0	./.:0:0,0,0,0	0/0:9:0,0,9,0	0/0:8:0,0,8,0	0/0:9:0,0,9,0	0/0:7:0,0,7,0	./.:0:0,0,0,0	./.:0:0,0,0,0	./.:0:0,0,0,0	./.:0:0,0,0,0	./.:0:0,0,0,0	./.:0:0,0,0,0	./.:0:0,0,0,0	./.:0:0,0,0,0	./.:0:0,0,0,0
RAD_19	111	loc19_pos111	G	T	13	PASS	NS=36;DP=323	GT:DP:CATG	0/0:9:0,0,0,9	0/0:18:0,0,18,0	./.:0:0,0,0,0	0/0:9:0,0,0,9	./.:0:0,0,0,0	./.:0:0,0,0,0	./.:0:0,0,0,0	0/0:12:0,0,12,0	0/0:22:0,0,22,0	0/0:7:0,0,0,7	./.:0:0,0,0,0	0/0:8:0,0,0,8	0/0:7:0,0,7,0	./.:0:0,0,0,0	0/0:8:0,0,0,8	./.:0:0,0,0,0	./.:0:0,0,0,0	0/0:11:0,0,0,11	./.:0:0,0,0,0	1/1:7:0,0,7,0	0/1:12:0,0,7,5	1/1:6:0,0,6,0	0/1:6:0,0,6,0	0/0:8:0,0,8,0	./.:0:0,0,0,0	0/0:11:0,0,0,11	0/0:8:0,0,0,8	0/0:8:0,0,0,8	0/0:7:0,0,0,7	./.:0:0,0,0,0	./.:0:0,0,0,0	./.:0:0,0,0,0	./.:0:0,0,0,0	./.:0:0,0,0,0	./.:0:0,0,0,0	./.:0:0,0,0,0	./.:0:0,0,0,0	./.:0:0,0,0,0	./.:0:0,0,0,0	./.:0:0,0,0,0	./.:0:0,0,0,0	./.:0:0,0,0,0	./.:0:0,0,0,0	./.:0:0,0,0,0	./.:0:0,0,0,0	./.:0:0,0,0,0	./.:0:0,0,0,0	./.:0:0,0,0,0	0/0:6:0,0,0,6	0/0:8:0,0,0,8	./.:0:0,0,0,0	0/0:9:0,0,0,9	./.:0:0,0,0,0	0/0:6:0,0,0,6	./.:0:0,0,0,0	./.:0:0,0,0,0	0/0:6:0,0,0,6	./.:0:0,0,0,0	0/0:11:0,0,0,11	0/0:9:0,0,0,9	0/0:7:0,0,0,7	./.:0:0,0,0,0	0/0:10:0,0,0,10	0/0:8:0,0,0,8	0/0:8:0,0,0,8	0/0:10:0,0,0,10	./.:0:0,0,0,0	0/0:8:0,0,0,8	./.:0:0,0,0,0	0/0:9:0,0,0,9	0/0:8:0,0,8,0	0/0:9:0,0,0,9	0/0:7:0,0,0,7	./.:0:0,0,0,0	./.:0:0,0,0,0	./.:0:0,0,0,0	./.:0:0,0,0,0	./.:0:0,0,0,0	./.:0:0,0,0,0	./.:0:0,0,0,0	./.:0:0,0,0,0	./.:0:0,0,0,0
RAD_19	134	loc19_pos134	C	A,T	13	PASS	NS=36;DP=323	GT:DP:CATG	0/0:9:9,0,0,0	2/2:18:0,18,0,0	./.:0:0,0,0,0	2/2:9:0,0,9,0	./.:0:0,0,0,0	./.:0:0,0,0,0	./.:0:0,0,0,0	2/2:12:0,12,0,0	2/0:22:0,22,0,0	2/2:7:0,0,7,0	./.:0:0,0,0,0	0/0:8:8,0,0,0	0/0:7:0,7,0,0	./.:0:0,0,0,0	0/1:8:5,3,0,0	./.:0:0,0,0,0	./.:0:0,0,0,0	0/0:11:11,0,0,0	./.:0:0,0,0,0	1/1:7:0,7,0,0	1/1:12:0,12,0,0	1/1:6:0,6,0,0	1/1:6:0,6,0,0	0/0:8:0,8,0,0	./.:0:0,0,0,0	0/0:11:11,0,0,0	0/0:8:8,0,0,0	0/0:8:8,0,0,0	0/0:7:7,0,0,0	./.:0:0,0,0,0	./.:0:0,0,0,0	./.:0:0,0,0,0	./.:0:0,0,0,0	./.:0:0,0,0,0	./.:0:0,0,0,0	./.:0:0,0,0,0	./.:0:0,0,0,0	./.:0:0,0,0,0	./.:0:0,0,0,0	./.:0:0,0,0,0	./.:0:0,0,0,0	./.:0:0,0,0,0	./.:0:0,0,0,0	./.:0:0,0,0,0	./.:0:0,0,0,0	./.:0:0,0,0,0	./.:0:0,0,0,0	./.:0:0,0,0,0	0/0:6:0,0,0,6	0/0:8:8,0,0,0	./.:0:0,0,0,0	0/0:9:0,0,0,9	./.:0:0,0,0,0	0/0:6:0,0,0,6	./.:0:0,0,0,0	./.:0:0,0,0,0	0/0:6:0,0,0,6	./.:0:0,0,0,0	0/0:11:0,0,0,11	0/0:9:9,0,0,0	0/0:7:7,0,0,0	./.:0:0,0,0,0	0/0:10:10,0,0,0	0/0:8:8,0,0,0	0/0:8:0,0,0,8	0/0:10:0,0,0,10	./.:0:0,0,0,0	0/0:8:8,0,0,0	./.:0:0,0,0,0	0/0:9:9,0,0,0	0/0:8:0,8,0,0	0/0:9:9,0,0,0	0/0:7:7,0,0,0	./.:0:0,0,0,0	./.:0:0,0,0,0	./.:0:0,0,0,0	./.:0:0,0,0,0	./.:0:0,0,0,0	./.:0:0,0,0,0	./.:0:0,0,0,0	./.:0:0,0,0,0	./.:0:0,0,0,0
RAD_19	137	loc19_pos137	T	C	13	PASS	NS=36;DP=323	GT:DP:CATG	0/0:9:0,0,9,0	0/0:18:0,0,0,18	./.:0:0,0,0,0	0/0:9:0,0,9,0	./.:0:0,0,0,0	./.:0:0,0,0,0	./.:0:0,0,0,0	0/0:12:0,0,0,12	0/0:22:0,0,0,22	0/0:7:0,0,7,0	./.:0:0,0,0,0	0/0:8:0,0,8,0	0/0:7:0,0,0,7	./.:0:0,0,0,0	0/0:8:0,0,8,0	./.:0:0,0,0,0	./.:0:0,0,0,0	0/0:11:0,0,11,0	./.:0:0,0,0,0	0/1:7:2,0,5,0	0/0:12:0,0,12,0	0/0:6:0,0,6,0	0/0:6:0,0,0,6	0/0:8:0,0,0,8	./.:0:0,0,0,0	0/0:11:0,0,11,0	0/0:8:0,0,8,0	0/0:8:0,0,8,0	0/0:7:0,0,7,0	./.:0:0,0,0,0	./.:0:0,0,0,0	./.:0:0,0,0,0	./.:0:0,0,0,0	./.:0:0,0,0,0	./.:0:0,0,0,0	./.:0:0,0,0,0	./.:0:0,0,0,0	./.:0:0,0,0,0	./.:0:0,0,0,0	./.:0:0,0,0,0	./.:0:0,0,0,0	./.:0:0,0,0,0	./.:0:0,0,0,0	./.:0:0,0,0,0	./.:0:0,0,0,0	./.:0:0,0,0,0	./.:0:0,0,0,0	./.:0:0,0,0,0	0/0:6:0,0,0,6	0/0:8:0,0,8,0	./.:0:0,0,0,0	0/0:9:0,0,0,9	./.:0:0,0,0,0	0/0:6:0,0,0,6	./.:0:0,0,0,0	./.:0:0,0,0,0	0/0:6:0,0,0,6	./.:0:0,0,0,0	0/0:11:0,0,0,11	0/0:9:0,0,9,0	0/0:7:0,0,7,0	./.:0:0,0,0,0	0/0:10:0,0,10,0	0/0:8:0,0,8,0	0/0:8:0,0,0,8	0/0:10:0,0,0,10	./.:0:0,0,0,0	0/0:8:0,0,8,0	./.:0:0,0,0,0	0/0:9:0,0,9,0	0/0:8:0,0,0,8	0/0:9:0,0,9,0	0/0:7:0,0,7,0	./.:0:0,0,0,0	./.:0:0,0,0,0	./.:0:0,0,0,0	./.:0:0,0,0,0	./.:0:0,0,0,0	./.:0:0,0,0,0	./.:0:0,0,0,0	./.:0:0,0,0,0	./.:0:0,0,0,0
RAD_19	143	loc19_pos143	C	T,G	13	PASS	NS=36;DP=323	GT:DP:CATG	0/0:9:9,0,0,0	0/0:18:0,18,0,0	./.:0:0,0,0,0	0/0:9:9,0,0,0	./.:0:0,0,0,0	./.:0:0,0,0,0	./.:0:0,0,0,0	0/0:12:0,12,0,0	0/0:22:0,22,0,0	0/0:7:7,0,0,0	./.:0:0,0,0,0	2/0:8:3,0,0,5	0/0:7:0,7,0,0	./.:0:0,0,0,0	0/0:8:8,0,0,0	./.:0:0,0,0,0	./.:0:0,0,0,0	0/0:11:11,0,0,0	./.:0:0,0,0,0	0/0:7:7,0,0,0	0/0:12:12,0,0,0	0/0:6:6,0,0,0	0/0:6:0,6,0,0	0/0:8:0,8,0,0	./.:0:0,0,0,0	1/1:11:0,0,11,0	1/1:8:0,0,8,0	1/1:8:0,0,8,0	1/1:7:0,0,7,0	./.:0:0,0,0,0	./.:0:0,0,0,0	./.:0:0,0,0,0	./.:0:0,0,0,0	./.:0:0,0,0,0	./.:0:0,0,0,0	./.:0:0,0,0,0	./.:0:0,0,0,0	./.:0:0,0,0,0	./.:0:0,0,0,0	./.:0:0,0,0,0	./.:0:0,0,0,0	./.:0:0,0,0,0	./.:0:0,0,0,0	./.:0:0,0,0,0	./.:0:0,0,0,0	./.:0:0,0,0,0	./.:0:0,0,0,0	./.:0:0,0,0,0	0/0:6:0,6,0,0	0/0:8:8,0,0,0	./.:0:0,0,0,0	0/0:9:0,9,0,0	./.:0:0,0,0,0	0/0:6:0,6,0,0	./.:0:0,0,0,0	./.:0:0,0,0,0	0/0:6:0,6,0,0	./.:0:0,0,0,0	0/0:11:0,11,0,0	0/0:9:9,0,0,0	0/0:7:7,0,0,0	./.:0:0,0,0,0	0/0:10:10,0,0,0	0/0:8:8,0,0,0	0/0:8:0,8,0,0	0/0:10:0,10,0,0	./.:0:0,0,0,0	0/0:8:8,0,0,0	./.:0:0,0,0,0	0/0:9:9,0,0,0	0/0:8:0,8,0,0	0/0:9:9,0,0,0	0/0:7:7,0,0,0	./.:0:0,0,0,0	./.:0:0,0,0,0	./.:0:0,0,0,0	./.:0:0,0,0,0	./.:0:0,0,0,0	./.:0:0,0,0,0	./.:0:0,0,0,0	./.:0:0,0,0,0	./.:0:0,0,0,0
RAD_19	149	loc19_pos149	T	C	13	PASS	NS=36;DP=323	GT:DP:CATG	0/0:9:0,0,9,0	0/0:18:0,0,0,18	./.:0:0,0,0,0	0/0:9:0,0,9,0	./.:0:0,0,0,0	./.:0:0,0,0,0	./.:0:0,0,0,0	0/0:12:0,0,0,12	0/0:22:0,0,0,22	0/0:7:0,0,7,0	./.:0:0,0,0,0	0/1:8:5,0,3,0	0/0:7:0,0,0,7	./.:0:0,0,0,0	0/1:8:5,0,3,0	./.:0:0,0,0,0	./.:0:0,0,0,0	0/0:11:0,0,11,0	./.:0:0,0,0,0	0/0:7:0,0,7,0	0/0:12:0,0,12,0	0/0:6:0,0,6,0	0/0:6:0,0,0,6	0/0:8:0,0,0,8	./.:0:0,0,0,0	0/0:11:0,0,11,0	0/0:8:0,0,8,0	0/0:8:0,0,8,0	0/0:7:0,0,7,0	./.:0:0,0,0,0	./.:0:0,0,0,0	./.:0:0,0,0,0	./.:0:0,0,0,0	./.:0:0,0,0,0	./.:0:0,0,0,0	./.:0:0,0,0,0	./.:0:0,0,0,0	./.:0:0,0,0,0	./.:0:0,0,0,0	./.:0:0,0,0,0	./.:0:0,0,0,0	./.:0:0,0,0,0	./.:0:0,0,0,0	./.:0:0,0,0,0	./.:0:0,0,0,0	./.:0:0,0,0,0	./.:0:0,0,0,0	./.:0:0,0,0,0	0/0:6:0,0,0,6	0/0:8:0,0,8,0	./.:0:0,0,0,0	0/0:9:0,0,0,9	./.:0:0,0,0,0	0/0:6:0,0,0,6	./.:0:0,0,0,0	./.:0:0,0,0,0	0/0:6:0,0,0,6	./.:0:0,0,0,0	0/0:11:0,0,0,11	0/0:9:0,0,9,0	0/0:7:0,0,7,0	./.:0:0,0,0,0	0/0:10:0,0,10,0	0/0:8:0,0,8,0	0/0:8:0,0,0,8	0/0:10:0,0,0,10	./.:0:0,0,0,0	0/0:8:0,0,8,0	./.:0:0,0,0,0	0/0:9:0,0,9,0	0/0:8:0,0,0,8	0/0:9:0,0,9,0	0/0:7:0,0,7,0	./.:0:0,0,0,0	./.:0:0,0,0,0	./.:0:0,0,0,0	./.:0:0,0,0,0	./.:0:0,0,0,0	./.:0:0,0,0,0	./.:0:0,0,0,0	./.:0:0,0,0,0	./.:0:0,0,0,0
RAD_19	150	loc19_pos150	C	T	13	PASS	NS=36;DP=323	GT:DP:CATG	0/0:9:9,0,0,0	0/0:18:18,0,0,0	./.:0:0,0,0,0	0/0:9:9,0,0,0	./.:0:0,0,0,0	./.:0:0,0,0,0	./.:0:0,0,0,0	0/0:12:5,0,0,7	0/0:22:22,0,0,0	0/0:7:7,0,0,0	./.:0:0,0,0,0	0/0:8:8,0,0,0	0/0:7:7,0,0,0	./.:0:0,0,0,0	1/0:8:3,0,5,0	./.:0:0,0,0,0	./.:0:0,0,0,0	0/0:11:11,0,0,0	./.:0:0,0,0,0	0/0:7:7,0,0,0	0/0:12:12,0,0,0	0/0:6:6,0,0,0	0/0:6:6,0,0,0	0/0:8:8,0,0,0	./.:0:0,0,0,0	0/0:11:11,0,0,0	0/0:8:8,0,0,0	0/0:8:8,0,0,0	0/0:7:7,0,0,0	./.:0:0,0,0,0	./.:0:0,0,0,0	./.:0:0,0,0,0	./.:0:0,0,0,0	./.:0:0,0,0,0	./.:0:0,0,0,0	./.:0:0,0,0,0	./.:0:0,0,0,0	./.:0:0,0,0,0	./.:0:0,0,0,0	./.:0:0,0,0,0	./.:0:0,0,0,0	./.:0:0,0,0,0	./.:0:0,0,0,0	./.:0:0,0,0,0	./.:0:0,0,0,0	./.:0:0,0,0,0	./.:0:0,0,0,0	./.:0:0,0,0,0	0/0:6:0,0,0,6	0/0:8:8,0,0,0	./.:0:0,0,0,0	0/0:9:0,0,0,9	./.:0:0,0,0,0	0/0:6:0,0,0,6	./.:0:0,0,0,0	./.:0:0,0,0,0	0/0:6:0,0,0,6	./.:0:0,0,0,0	0/0:11:0,0,0,11	0/0:9:9,0,0,0	0/0:7:7,0,0,0	./.:0:0,0,0,0	0/0:10:9,1,0,0	0/0:8:8,0,0,0	0/0:8:0,0,0,8	0/0:10:0,0,0,10	./.:0:0,0,0,0	0/0:8:8,0,0,0	./.:0:0,0,0,0	0/0:9:9,0,0,0	0/0:8:8,0,0,0	0/0:9:9,0,0,0	0/0:7:7,0,0,0	./.:0:0,0,0,0	./.:0:0,0,0,0	./.:0:0,0,0,0	./.:0:0,0,0,0	./.:0:0,0,0,0	./.:0:0,0,0,0	./.:0:0,0,0,0	./.:0:0,0,0,0	./.:0:0,0,0,0
RAD_19	167	loc19_pos167	A	G	13	PASS	NS=36;DP=323	GT:DP:CATG	0/0:9:0,9,0,0	0/0:18:0,18,0,0	./.:0:0,0,0,0	0/0:9:0,9,0,0	./.:0:0,0,0,0	./.:0:0,0,0,0	./.:0:0,0,0,0	0/0:12:0,12,0,0	0/0:22:0,21,1,0	0/0:7:0,7,0,0	./.:0:0,0,0,0	0/0:8:0,8,0,0	0/0:7:0,7,0,0	./.:0:0,0,0,0	0/0:8:0,8,0,0	./.:0:0,0,0,0	./.:0:0,0,0,0	0/0:11:0,11,0,0	./.:0:0,0,0,0	0/0:7:0,7,0,0	0/0:12:0,12,0,0	0/0:6:0,6,0,0	0/0:6:0,6,0,0	0/0:8:0,8,0,0	./.:0:0,0,0,0	0/0:11:0,11,0,0	0/0:8:0,8,0,0	0/0:8:0,8,0,0	1/0:7:0,5,0,2	./.:0:0,0,0,0	./.:0:0,0,0,0	./.:0:0,0,0,0	./.:0:0,0,0,0	./.:0:0,0,0,0	./.:0:0,0,0,0	./.:0:0,0,0,0	./.:0:0,0,0,0	./.:0:0,0,0,0	./.:0:0,0,0,0	./.:0:0,0,0,0	./.:0:0,0,0,0	./.:0:0,0,0,0	./.:0:0,0,0,0	./.:0:0,0,0,0	./.:0:0,0,0,0	./.:0:0,0,0,0	./.:0:0,0,0,0	./.:0:0,0,0,0	0/0:6:0,6,0,0	0/0:8:0,8,0,0	./.:0:0,0,0,0	0/0:9:0,9,0,0	./.:0:0,0,0,0	0/0:6:0,6,0,0	./.:0:0,0,0,0	./.:0:0,0,0,0	0/0:6:0,6,0,0	./.:0:0,0,0,0	0/0:11:0,11,0,0	0/0:9:0,9,0,0	0/0:7:0,7,0,0	./.:0:0,0,0,0	0/0:10:0,10,0,0	0/0:8:0,8,0,0	0/0:8:0,7,1,0	0/0:10:0,10,0,0	./.:0:0,0,0,0	0/0:8:0,8,0,0	./.:0:0,0,0,0	0/0:9:0,9,0,0	0/0:8:0,8,0,0	0/0:9:0,9,0,0	0/0:7:0,7,0,0	./.:0:0,0,0,0	./.:0:0,0,0,0	./.:0:0,0,0,0	./.:0:0,0,0,0	./.:0:0,0,0,0	./.:0:0,0,0,0	./.:0:0,0,0,0	./.:0:0,0,0,0	./.:0:0,0,0,0
RAD_20	7	loc20_pos7	T	C	13	PASS	NS=43;DP=1053	GT:DP:CATG	0/0:22:0,0,22,0	0/0:29:29,0,0,0	0/0:14:0,0,14,0	0/0:15:0,0,15,0	./.:0:0,0,0,0	0/0:35:35,0,0,0	0/0:19:0,0,19,0	./.:0:0,0,0,0	./.:0:0,0,0,0	./.:0:0,0,0,0	0/0:21:21,0,0,0	./.:0:0,0,0,0	./.:0:0,0,0,0	0/0:20:0,0,20,0	0/0:19:0,0,19,0	0/0:35:35,0,0,0	0/0:11:0,0,11,0	./.:0:0,0,0,0	0/0:17:0,0,17,0	0/0:16:0,0,16,0	0/0:23:0,0,23,0	./.:30:30,0,0,0	0/0:20:0,0,20,0	./.:0:0,0,0,0	0/0:34:0,0,34,0	0/0:39:39,0,0,0	0/0:37:0,0,37,0	0/0:31:31,0,0,0	0/0:43:0,0,43,0	./.:0:0,0,0,0	./.:0:0,0,0,0	./.:0:0,0,0,0	./.:0:0,0,0,0	1/1:30:30,0,0,0	1/1:33:33,0,0,0	0/0:20:20,0,0,0	0/0:24:0,0,24,0	1/1:36:36,0,0,0	0/1:20:12,0,8,0	0/1:8:4,0,4,0	0/1:23:12,0,11,0	1/1:29:29,0,0,0	0/1:37:37,0,0,0	0/1:22:22,0,0,0	1/1:24:24,0,0,0	0/1:27:27,0,0,0	1/1:18:18,0,0,0	1/1:7:7,0,0,0	./.:0:0,0,0,0	./.:0:0,0,0,0	./.:0:0,0,0,0	./.:0:0,0,0,0	./.:0:0,0,0,0	./.:0:0,0,0,0	./.:0:0,0,0,0	./.:0:0,0,0,0	./.:0:0,0,0,0	./.:0:0,0,0,0	./.:0:0,0,0,0	./.:0:0,0,0,0	./.:0:0,0,0,0	./.:0:0,0,0,0	./.:0:0,0,0,0	./.:0:0,0,0,0	./.:0:0,0,0,0	./.:0:0,0,0,0	0/1:10:3,0,7,0	0/0:27:0,0,27,0	./.:0:0,0,0,0	0/1:37:18,0,19,0	0/0:30:30,0,0,0	0/0:24:7,0,17,0	0/0:12:0,0,12,0	0/0:7:0,0,7,0	0/0:18:18,0,0,0	./.:0:0,0,0,0	./.:0:0,0,0,0	./.:0:0,0,0,0	./.:0:0,0,0,0	./.:0:0,0,0,0	./.:0:0,0,0,0	./.:0:0,0,0,0
RAD_20	9	loc20_pos9	G	A	13	PASS	NS=43;DP=1053	GT:DP:CATG	0/0:22:0,0,0,22	0/0:29:0,0,29,0	0/0:14:0,0,0,14	0/0:15:0,0,0,15	./.:0:0,0,0,0	0/0:35:0,0,35,0	0/0:19:0,0,0,19	./.:0:0,0,0,0	./.:0:0,0,0,0	./.:0:0,0,0,0	0/0:21:0,0,21,0	./.:0:0,0,0,0	./.:0:0,0,0,0	0/0:20:0,0,0,20	0/0:19:0,0,0,19	0/0:35:0,0,35,0	0/0:11:0,0,0,11	./.:0:0,0,0,0	0/0:17:0,0,0,17	0/0:16:0,0,0,16	0/0:23:0,0,0,23	./.:30:30,0,0,0	0/0:20:0,0,0,20	./.:0:0,0,0,0	0/0:34:0,0,0,34	0/0:39:0,0,39,0	0/0:37:0,0,0,37	0/0:31:0,0,31,0	0/0:43:0,0,0,43	./.:0:0,0,0,0	./.:0:0,0,0,0	./.:0:0,0,0,0	./.:0:0,0,0,0	0/0:30:0,0,0,30	0/0:33:0,0,0,33	0/0:20:0,1,19,0	0/0:24:0,0,0,24	0/0:36:1,0,35,0	0/0:20:0,0,0,20	0/0:8:0,0,0,8	0/0:23:0,0,0,23	0/0:29:0,0,0,29	0/0:37:0,0,37,0	0/0:22:0,0,22,0	0/0:24:0,0,0,24	0/0:27:0,0,27,0	0/0:18:0,0,0,18	0/0:7:0,0,7,0	./.:0:0,0,0,0	./.:0:0,0,0,0	./.:0:0,0,0,0	./.:0:0,0,0,0	./.:0:0,0,0,0	./.:0:0,0,0,0	./.:0:0,0,0,0	./.:0:0,0,0,0	./.:0:0,0,0,0	./.:0:0,0,0,0	./.:0:0,0,0,0	./.:0:0,0,0,0	./.:0:0,0,0,0	./.:0:0,0,0,0	./.:0:0,0,0,0	./.:0:0,0,0,0	./.:0:0,0,0,0	./.:0:0,0,0,0	0/0:10:0,0,0,10	0/0:27:0,0,0,27	./.:0:0,0,0,0	0/0:37:0,0,0,37	0/0:30:0,0,30,0	0/1:24:0,0,24,0	1/1:12:0,12,0,0	0/1:7:0,3,0,4	1/1:18:0,0,18,0	./.:0:0,0,0,0	./.:0:0,0,0,0	./.:0:0,0,0,0	./.:0:0,0,0,0	./.:0:0,0,0,0	./.:0:0,0,0,0	./.:0:0,0,0,0
RAD_20	15	loc20_pos15	G	T	13	PASS	NS=43;DP=1053	GT:DP:CATG	0/0:22:0,0,0,22	0/0:29:0,29,0,0	0/0:14:0,0,0,14	0/0:15:0,0,0,15	./.:0:0,0,0,0	0/0:35:0,35,0,0	0/0:19:0,0,0,19	./.:0:0,0,0,0	./.:0:0,0,0,0	./.:0:0,0,0,0	0/0:21:0,21,0,0	./.:0:0,0,0,0	./.:0:0,0,0,0	0/0:20:0,0,0,20	0/0:19:0,0,0,19	0/0:35:0,35,0,0	0/0:11:0,0,0,11	./.:0:0,0,0,0	0/0:17:0,0,0,17	0/0:16:0,0,0,16	0/1:23:0,0,11,12	./.:30:30,0,0,0	0/0:20:0,0,0,20	./.:0:0,0,0,0	0/0:34:0,0,0,34	0/0:39:0,39,0,0	0/0:37:0,0,0,37	0/0:31:0,20,0,11	0/0:43:0,0,0,43	./.:0:0,0,0,0	./.:0:0,0,0,0	./.:0:0,0,0,0	./.:0:0,0,0,0	0/0:30:0,0,0,30	0/0:33:0,0,0,33	0/0:20:0,20,0,0	0/0:24:0,0,0,24	0/0:36:0,36,0,0	0/0:20:0,0,0,20	0/0:8:0,0,0,8	0/0:23:0,0,0,23	0/0:29:0,0,0,29	0/0:37:0,37,0,0	0/0:22:0,22,0,0	0/0:24:0,0,0,24	0/0:27:0,26,0,1	0/0:18:0,0,0,18	0/0:7:0,7,0,0	./.:0:0,0,0,0	./.:0:0,0,0,0	./.:0:0,0,0,0	./.:0:0,0,0,0	./.:0:0,0,0,0	./.:0:0,0,0,0	./.:0:0,0,0,0	./.:0:0,0,0,0	./.:0:0,0,0,0	./.:0:0,0,0,0	./.:0:0,0,0,0	./.:0:0,0,0,0	./.:0:0,0,0,0	./.:0:0,0,0,0	./.:0:0,0,0,0	./.:0:0,0,0,0	./.:0:0,0,0,0	./.:0:0,0,0,0	0/0:10:0,0,0,10	0/0:27:0,0,0,27	./.:0:0,0,0,0	0/0:37:0,0,0,37	0/0:30:0,30,0,0	0/0:24:0,24,0,0	0/0:12:0,0,0,12	0/0:7:0,0,0,7	0/0:18:0,18,0,0	./.:0:0,0,0,0	./.:0:0,0,0,0	./.:0:0,0,0,0	./.:0:0,0,0,0	./.:0:0,0,0,0	./.:0:0,0,0,0	./.:0:0,0,0,0
RAD_20	31	loc20_pos31	C	T	13	PASS	NS=44;DP=1053	GT:DP:CATG	0/0:22:22,0,0,0	0/0:29:0,0,0,29	0/0:14:14,0,0,0	0/0:15:15,0,0,0	./.:0:0,0,0,0	0/0:35:0,0,0,35	0/0:19:19,0,0,0	./.:0:0,0,0,0	./.:0:0,0,0,0	./.:0:0,0,0,0	0/0:21:0,0,0,21	./.:0:0,0,0,0	./.:0:0,0,0,0	0/0:20:20,0,0,0	0/0:19:19,0,0,0	0/0:35:0,0,0,35	0/0:11:11,0,0,0	./.:0:0,0,0,0	0/0:17:17,0,0,0	0/0:16:16,0,0,0	0/0:23:23,0,0,0	0/0:30:0,0,0,30	0/0:20:20,0,0,0	./.:0:0,0,0,0	0/0:34:33,0,1,0	1/0:39:0,0,0,39	1/0:37:16,0,21,0	0/0:31:0,0,0,31	1/0:43:19,0,24,0	./.:0:0,0,0,0	./.:0:0,0,0,0	./.:0:0,0,0,0	./.:0:0,0,0,0	0/0:30:30,0,0,0	0/0:33:33,0,0,0	0/0:20:0,0,0,20	0/0:24:24,0,0,0	0/0:36:0,36,0,0	0/0:20:20,0,0,0	0/0:8:8,0,0,0	0/0:23:23,0,0,0	0/0:29:29,0,0,0	0/0:37:0,16,0,21	0/0:22:0,14,0,8	0/0:24:24,0,0,0	0/0:27:0,19,0,8	0/0:18:18,0,0,0	0/0:7:0,7,0,0	./.:0:0,0,0,0	./.:0:0,0,0,0	./.:0:0,0,0,0	./.:0:0,0,0,0	./.:0:0,0,0,0	./.:0:0,0,0,0	./.:0:0,0,0,0	./.:0:0,0,0,0	./.:0:0,0,0,0	./.:0:0,0,0,0	./.:0:0,0,0,0	./.:0:0,0,0,0	./.:0:0,0,0,0	./.:0:0,0,0,0	./.:0:0,0,0,0	./.:0:0,0,0,0	./.:0:0,0,0,0	./.:0:0,0,0,0	0/0:10:10,0,0,0	0/0:27:27,0,0,0	./.:0:0,0,0,0	0/0:37:37,0,0,0	0/0:30:0,30,0,0	0/0:24:0,0,0,24	0/0:12:12,0,0,0	0/0:7:7,0,0,0	0/0:18:0,0,0,18	./.:0:0,0,0,0	./.:0:0,0,0,0	./.:0:0,0,0,0	./.:0:0,0,0,0	./.:0:0,0,0,0	./.:0:0,0,0,0	./.:0:0,0,0,0
RAD_20	45	loc20_pos45	G	A	13	PASS	NS=44;DP=1053	GT:DP:CATG	0/0:22:0,0,0,22	0/0:29:0,29,0,0	0/0:14:0,0,0,14	0/0:15:0,0,0,15	./.:0:0,0,0,0	0/0:35:0,35,0,0	0/0:19:0,0,0,19	./.:0:0,0,0,0	./.:0:0,0,0,0	./.:0:0,0,0,0	0/0:21:0,21,0,0	./.:0:0,0,0,0	./.:0:0,0,0,0	0/0:20:0,0,0,20	0/0:19:0,0,0,19	0/0:35:0,34,0,1	0/0:11:0,0,0,11	./.:0:0,0,0,0	0/0:17:0,0,0,17	0/1:16:0,10,0,6	0/1:23:0,12,0,11	0/1:30:0,30,0,0	0/1:20:0,11,0,9	./.:0:0,0,0,0	0/0:34:0,0,0,34	0/0:39:0,39,0,0	0/0:37:0,0,0,37	0/0:31:0,31,0,0	0/0:43:0,0,0,43	./.:0:0,0,0,0	./.:0:0,0,0,0	./.:0:0,0,0,0	./.:0:0,0,0,0	0/0:30:0,0,0,30	0/0:33:0,0,0,33	0/0:20:0,20,0,0	0/0:24:0,0,0,24	0/0:36:0,36,0,0	0/0:20:0,0,0,20	0/0:8:0,0,0,8	0/0:23:0,0,0,23	0/0:29:0,0,0,29	0/0:37:0,37,0,0	0/0:22:0,22,0,0	0/0:24:0,0,0,24	0/0:27:0,26,1,0	0/0:18:0,0,0,18	0/0:7:0,7,0,0	./.:0:0,0,0,0	./.:0:0,0,0,0	./.:0:0,0,0,0	./.:0:0,0,0,0	./.:0:0,0,0,0	./.:0:0,0,0,0	./.:0:0,0,0,0	./.:0:0,0,0,0	./.:0:0,0,0,0	./.:0:0,0,0,0	./.:0:0,0,0,0	./.:0:0,0,0,0	./.:0:0,0,0,0	./.:0:0,0,0,0	./.:0:0,0,0,0	./.:0:0,0,0,0	./.:0:0,0,0,0	./.:0:0,0,0,0	0/0:10:0,0,0,10	0/0:27:0,0,0,27	./.:0:0,0,0,0	0/0:37:0,0,0,37	0/0:30:0,30,0,0	0/0:24:0,24,0,0	0/0:12:0,0,0,12	0/0:7:0,0,0,7	0/0:18:0,18,0,0	./.:0:0,0,0,0	./.:0:0,0,0,0	./.:0:0,0,0,0	./.:0:0,0,0,0	./.:0:0,0,0,0	./.:0:0,0,0,0	./.:0:0,0,0,0
RAD_20	48	loc20_pos48	G	A	13	PASS	NS=44;DP=1053	GT:DP:CATG	0/0:22:0,0,0,22	0/1:29:0,0,0,29	0/0:14:0,0,0,14	0/0:15:0,0,0,15	./.:0:0,0,0,0	0/1:35:0,0,0,35	0/0:19:0,0,0,19	./.:0:0,0,0,0	./.:0:0,0,0,0	./.:0:0,0,0,0	0/0:21:0,0,0,21	./.:0:0,0,0,0	./.:0:0,0,0,0	0/0:20:0,0,0,20	0/0:19:0,0,0,19	0/0:35:0,0,0,35	0/0:11:0,0,0,11	./.:0:0,0,0,0	0/0:17:0,0,0,17	0/1:16:0,10,0,6	0/1:23:0,12,0,11	0/1:30:0,0,0,30	0/1:20:0,11,0,9	./.:0:0,0,0,0	0/0:34:0,0,0,34	0/0:39:0,0,0,39	0/0:37:0,0,0,37	0/0:31:0,0,0,31	0/0:43:0,0,0,43	./.:0:0,0,0,0	./.:0:0,0,0,0	./.:0:0,0,0,0	./.:0:0,0,0,0	0/0:30:0,0,0,30	0/0:33:0,0,0,33	0/0:20:0,0,0,20	0/0:24:0,0,0,24	0/0:36:0,0,0,36	0/0:20:0,0,0,20	0/0:8:0,0,0,8	0/0:23:0,0,0,23	0/0:29:0,0,0,29	0/0:37:0,0,0,37	0/0:22:0,0,0,22	0/0:24:0,0,0,24	0/0:27:0,0,0,27	0/0:18:0,0,0,18	0/0:7:0,0,0,7	./.:0:0,0,0,0	./.:0:0,0,0,0	./.:0:0,0,0,0	./.:0:0,0,0,0	./.:0:0,0,0,0	./.:0:0,0,0,0	./.:0:0,0,0,0	./.:0:0,0,0,0	./.:0:0,0,0,0	./.:0:0,0,0,0	./.:0:0,0,0,0	./.:0:0,0,0,0	./.:0:0,0,0,0	./.:0:0,0,0,0	./.:0:0,0,0,0	./.:0:0,0,0,0	./.:0:0,0,0,0	./.:0:0,0,0,0	0/0:10:0,0,0,10	0/0:27:0,0,0,27	./.:0:0,0,0,0	0/0:37:0,0,0,37	0/0:30:0,0,0,30	0/0:24:0,0,0,24	0/0:12:0,0,0,12	0/0:7:0,0,0,7	0/0:18:0,0,0,18	./.:0:0,0,0,0	./.:0:0,0,0,0	./.:0:0,0,0,0	./.:0:0,0,0,0	./.:0:0,0,0,0	./.:0:0,0,0,0	./.:0:0,0,0,0
RAD_20	119	loc20_pos119	T	C	13	PASS	NS=44;DP=1053	GT:DP:CATG	0/0:22:0,1,21,0	0/0:29:0,0,29,0	0/0:14:0,0,14,0	0/0:15:0,0,15,0	./.:0:0,0,0,0	0/0:35:0,0,35,0	0/0:19:0,0,19,0	./.:0:0,0,0,0	./.:0:0,0,0,0	./.:0:0,0,0,0	0/0:21:0,0,21,0	./.:0:0,0,0,0	./.:0:0,0,0,0	0/0:20:0,0,20,0	0/0:19:0,0,19,0	0/0:35:0,0,35,0	0/0:11:0,0,11,0	./.:0:0,0,0,0	0/0:17:0,0,17,0	0/0:16:0,0,16,0	0/0:23:0,0,23,0	0/0:30:0,0,30,0	0/0:20:0,0,20,0	./.:0:0,0,0,0	0/0:34:0,0,34,0	0/0:39:0,0,39,0	0/0:37:0,0,36,1	0/0:31:0,0,31,0	0/0:43:0,0,43,0	./.:0:0,0,0,0	./.:0:0,0,0,0	./.:0:0,0,0,0	./.:0:0,0,0,0	0/0:30:0,0,30,0	0/0:33:1,0,32,0	0/0:20:0,0,20,0	0/0:24:0,0,24,0	0/0:36:0,0,36,0	0/0:20:0,0,20,0	0/0:8:0,0,8,0	0/0:23:0,0,23,0	0/0:29:0,0,29,0	0/0:37:0,0,37,0	0/0:22:0,0,22,0	0/0:24:0,0,24,0	0/0:27:0,0,27,0	0/0:18:0,0,18,0	0/0:7:0,0,7,0	./.:0:0,0,0,0	./.:0:0,0,0,0	./.:0:0,0,0,0	./.:0:0,0,0,0	./.:0:0,0,0,0	./.:0:0,0,0,0	./.:0:0,0,0,0	./.:0:0,0,0,0	./.:0:0,0,0,0	./.:0:0,0,0,0	./.:0:0,0,0,0	./.:0:0,0,0,0	./.:0:0,0,0,0	./.:0:0,0,0,0	./.:0:0,0,0,0	./.:0:0,0,0,0	./.:0:0,0,0,0	./.:0:0,0,0,0	0/0:10:0,0,10,0	0/0:27:0,0,27,0	./.:0:0,0,0,0	0/0:37:0,0,37,0	0/0:30:0,0,30,0	0/1:24:0,0,24,0	1/1:12:12,0,0,0	0/1:7:3,0,4,0	1/1:18:0,0,18,0	./.:0:0,0,0,0	./.:0:0,0,0,0	./.:0:0,0,0,0	./.:0:0,0,0,0	./.:0:0,0,0,0	./.:0:0,0,0,0	./.:0:0,0,0,0
RAD_20	127	loc20_pos127	A	G	13	PASS	NS=44;DP=1053	GT:DP:CATG	0/0:22:0,22,0,0	0/0:29:0,0,0,29	0/0:14:0,14,0,0	0/0:15:0,15,0,0	./.:0:0,0,0,0	0/0:35:0,0,0,35	0/0:19:0,19,0,0	./.:0:0,0,0,0	./.:0:0,0,0,0	./.:0:0,0,0,0	0/0:21:0,0,0,21	./.:0:0,0,0,0	./.:0:0,0,0,0	0/0:20:0,20,0,0	0/0:19:0,19,0,0	0/0:35:0,0,0,35	0/0:11:0,11,0,0	./.:0:0,0,0,0	0/0:17:0,17,0,0	0/0:16:0,16,0,0	0/0:23:0,23,0,0	0/0:30:0,0,0,30	0/0:20:0,20,0,0	./.:0:0,0,0,0	0/0:34:0,34,0,0	0/0:39:0,0,0,39	0/0:37:0,37,0,0	1/0:31:0,0,0,31	0/0:43:0,43,0,0	./.:0:0,0,0,0	./.:0:0,0,0,0	./.:0:0,0,0,0	./.:0:0,0,0,0	0/0:30:0,30,0,0	0/0:33:0,33,0,0	0/0:20:0,0,0,20	0/0:24:0,24,0,0	0/0:36:0,0,0,36	0/0:20:0,20,0,0	0/0:8:0,8,0,0	0/0:23:0,23,0,0	0/0:29:0,29,0,0	0/0:37:0,0,0,37	0/0:22:0,0,0,22	0/0:24:0,24,0,0	0/0:27:0,0,0,27	0/0:18:0,18,0,0	0/0:7:0,0,0,7	./.:0:0,0,0,0	./.:0:0,0,0,0	./.:0:0,0,0,0	./.:0:0,0,0,0	./.:0:0,0,0,0	./.:0:0,0,0,0	./.:0:0,0,0,0	./.:0:0,0,0,0	./.:0:0,0,0,0	./.:0:0,0,0,0	./.:0:0,0,0,0	./.:0:0,0,0,0	./.:0:0,0,0,0	./.:0:0,0,0,0	./.:0:0,0,0,0	./.:0:0,0,0,0	./.:0:0,0,0,0	./.:0:0,0,0,0	0/0:10:0,10,0,0	0/0:27:0,27,0,0	./.:0:0,0,0,0	0/0:37:0,37,0,0	0/0:30:0,0,0,30	0/0:24:0,0,0,24	0/0:12:0,12,0,0	0/0:7:0,7,0,0	0/0:18:0,0,0,18	./.:0:0,0,0,0	./.:0:0,0,0,0	./.:0:0,0,0,0	./.:0:0,0,0,0	./.:0:0,0,0,0	./.:0:0,0,0,0	./.:0:0,0,0,0
RAD_20	129	loc20_pos129	A	G	13	PASS	NS=44;DP=1053	GT:DP:CATG	0/0:22:0,22,0,0	0/0:29:29,0,0,0	0/0:14:0,14,0,0	0/0:15:0,15,0,0	./.:0:0,0,0,0	0/0:35:35,0,0,0	0/0:19:0,19,0,0	./.:0:0,0,0,0	./.:0:0,0,0,0	./.:0:0,0,0,0	1/0:21:21,0,0,0	./.:0:0,0,0,0	./.:0:0,0,0,0	0/0:20:0,18,0,2	0/0:19:0,19,0,0	0/0:35:35,0,0,0	0/0:11:0,11,0,0	./.:0:0,0,0,0	0/0:17:0,17,0,0	0/0:16:0,16,0,0	0/0:23:0,23,0,0	0/0:30:30,0,0,0	0/0:20:0,20,0,0	./.:0:0,0,0,0	0/0:34:0,34,0,0	0/0:39:39,0,0,0	0/0:37:0,37,0,0	0/0:31:31,0,0,0	0/0:43:0,43,0,0	./.:0:0,0,0,0	./.:0:0,0,0,0	./.:0:0,0,0,0	./.:0:0,0,0,0	0/0:30:0,30,0,0	0/0:33:0,33,0,0	0/0:20:20,0,0,0	0/0:24:0,24,0,0	0/0:36:36,0,0,0	0/0:20:0,20,0,0	0/0:8:0,8,0,0	0/0:23:0,23,0,0	0/0:29:0,29,0,0	0/0:37:37,0,0,0	0/0:22:22,0,0,0	0/0:24:0,24,0,0	0/0:27:27,0,0,0	0/0:18:0,18,0,0	0/0:7:7,0,0,0	./.:0:0,0,0,0	./.:0:0,0,0,0	./.:0:0,0,0,0	./.:0:0,0,0,0	./.:0:0,0,0,0	./.:0:0,0,0,0	./.:0:0,0,0,0	./.:0:0,0,0,0	./.:0:0,0,0,0	./.:0:0,0,0,0	./.:0:0,0,0,0	./.:0:0,0,0,0	./.:0:0,0,0,0	./.:0:0,0,0,0	./.:0:0,0,0,0	./.:0:0,0,0,0	./.:0:0,0,0,0	./.:0:0,0,0,0	0/0:10:0,10,0,0	0/0:27:0,27,0,0	./.:0:0,0,0,0	0/0:37:0,37,0,0	0/0:30:30,0,0,0	0/0:24:24,0,0,0	0/0:12:0,12,0,0	0/0:7:0,7,0,0	0/0:18:18,0,0,0	./.:0:0,0,0,0	./.:0:0,0,0,0	./.:0:0,0,0,0	./.:0:0,0,0,0	./.:0:0,0,0,0	./.:0:0,0,0,0	./.:0:0,0,0,0
RAD_20	135	loc20_pos135	C	T	13	PASS	NS=44;DP=1053	GT:DP:CATG	0/0:22:22,0,0,0	0/0:29:0,0,0,29	0/0:14:14,0,0,0	0/0:15:15,0,0,0	./.:0:0,0,0,0	0/0:35:0,0,0,35	0/0:19:19,0,0,0	./.:0:0,0,0,0	./.:0:0,0,0,0	./.:0:0,0,0,0	0/0:21:0,0,0,21	./.:0:0,0,0,0	./.:0:0,0,0,0	0/0:20:20,0,0,0	0/0:19:19,0,0,0	0/0:35:0,0,0,35	0/0:11:11,0,0,0	./.:0:0,0,0,0	0/0:17:17,0,0,0	0/0:16:16,0,0,0	0/0:23:23,0,0,0	0/0:30:0,0,0,30	0/0:20:20,0,0,0	./.:0:0,0,0,0	0/0:34:34,0,0,0	0/0:39:0,20,0,19	0/0:37:37,0,0,0	0/0:31:0,0,0,31	0/0:43:43,0,0,0	./.:0:0,0,0,0	./.:0:0,0,0,0	./.:0:0,0,0,0	./.:0:0,0,0,0	1/1:30:0,0,30,0	1/1:33:0,0,33,0	0/0:20:0,0,0,20	0/0:24:24,0,0,0	1/1:36:0,0,0,36	1/0:20:8,0,12,0	1/0:8:4,0,4,0	1/0:23:11,0,12,0	1/1:29:0,0,29,0	1/0:37:0,0,0,37	1/0:22:0,0,0,22	1/1:24:0,0,24,0	1/0:27:0,0,0,27	1/1:18:0,0,18,0	1/1:7:0,0,0,7	./.:0:0,0,0,0	./.:0:0,0,0,0	./.:0:0,0,0,0	./.:0:0,0,0,0	./.:0:0,0,0,0	./.:0:0,0,0,0	./.:0:0,0,0,0	./.:0:0,0,0,0	./.:0:0,0,0,0	./.:0:0,0,0,0	./.:0:0,0,0,0	./.:0:0,0,0,0	./.:0:0,0,0,0	./.:0:0,0,0,0	./.:0:0,0,0,0	./.:0:0,0,0,0	./.:0:0,0,0,0	./.:0:0,0,0,0	1/1:10:0,0,10,0	0/0:27:27,0,0,0	./.:0:0,0,0,0	1/0:37:19,0,18,0	1/1:30:0,0,0,30	0/0:24:0,0,0,24	0/0:12:12,0,0,0	0/0:7:7,0,0,0	0/0:18:0,0,0,18	./.:0:0,0,0,0	./.:0:0,0,0,0	./.:0:0,0,0,0	./.:0:0,0,0,0	./.:0:0,0,0,0	./.:0:0,0,0,0	./.:0:0,0,0,0
RAD_20	142	loc20_pos142	A	G	13	PASS	NS=44;DP=1023	GT:DP:CATG	0/0:22:0,22,0,0	0/0:29:29,0,0,0	0/0:14:0,14,0,0	0/0:15:0,15,0,0	./.:0:0,0,0,0	0/0:35:35,0,0,0	0/0:19:0,19,0,0	./.:0:0,0,0,0	./.:0:0,0,0,0	./.:0:0,0,0,0	0/0:21:21,0,0,0	./.:0:0,0,0,0	./.:0:0,0,0,0	0/0:20:0,20,0,0	0/0:19:0,19,0,0	0/0:35:35,0,0,0	0/0:11:0,11,0,0	./.:0:0,0,0,0	1/0:17:0,10,0,7	0/0:16:0,16,0,0	0/0:23:0,23,0,0	0/0:0:0,0,0,0	0/0:20:0,20,0,0	./.:0:0,0,0,0	0/0:34:0,34,0,0	0/0:39:39,0,0,0	0/0:37:0,37,0,0	0/0:31:31,0,0,0	0/0:43:0,43,0,0	./.:0:0,0,0,0	./.:0:0,0,0,0	./.:0:0,0,0,0	./.:0:0,0,0,0	0/0:30:0,30,0,0	0/0:33:0,33,0,0	0/0:20:20,0,0,0	0/0:24:0,23,0,1	0/0:36:36,0,0,0	0/0:20:0,20,0,0	0/0:8:0,8,0,0	0/0:23:0,23,0,0	0/0:29:0,29,0,0	0/0:37:37,0,0,0	0/0:22:22,0,0,0	0/0:24:0,24,0,0	0/0:27:27,0,0,0	0/0:18:0,18,0,0	0/0:7:7,0,0,0	./.:0:0,0,0,0	./.:0:0,0,0,0	./.:0:0,0,0,0	./.:0:0,0,0,0	./.:0:0,0,0,0	./.:0:0,0,0,0	./.:0:0,0,0,0	./.:0:0,0,0,0	./.:0:0,0,0,0	./.:0:0,0,0,0	./.:0:0,0,0,0	./.:0:0,0,0,0	./.:0:0,0,0,0	./.:0:0,0,0,0	./.:0:0,0,0,0	./.:0:0,0,0,0	./.:0:0,0,0,0	./.:0:0,0,0,0	0/0:10:0,10,0,0	0/0:27:0,27,0,0	./.:0:0,0,0,0	0/0:37:0,37,0,0	0/0:30:30,0,0,0	0/0:24:24,0,0,0	0/0:12:0,12,0,0	0/0:7:0,7,0,0	0/0:18:18,0,0,0	./.:0:0,0,0,0	./.:0:0,0,0,0	./.:0:0,0,0,0	./.:0:0,0,0,0	./.:0:0,0,0,0	./.:0:0,0,0,0	./.:0:0,0,0,0
RAD_20	151	loc20_pos151	T	C	13	PASS	NS=44;DP=1023	GT:DP:CATG	0/0:22:0,0,22,0	0/0:29:29,0,0,0	0/0:14:0,0,14,0	0/0:15:0,0,15,0	./.:0:0,0,0,0	0/0:35:35,0,0,0	0/0:19:0,0,19,0	./.:0:0,0,0,0	./.:0:0,0,0,0	./.:0:0,0,0,0	0/0:21:21,0,0,0	./.:0:0,0,0,0	./.:0:0,0,0,0	0/0:20:0,0,20,0	0/0:19:0,0,19,0	0/0:35:35,0,0,0	0/0:11:0,0,11,0	./.:0:0,0,0,0	0/0:17:0,1,16,0	0/0:16:0,0,16,0	0/0:23:0,0,23,0	0/0:0:0,0,0,0	0/0:20:0,0,20,0	./.:0:0,0,0,0	0/0:34:0,0,34,0	0/0:39:39,0,0,0	0/0:37:0,0,37,0	0/1:31:31,0,0,0	0/0:43:0,0,43,0	./.:0:0,0,0,0	./.:0:0,0,0,0	./.:0:0,0,0,0	./.:0:0,0,0,0	0/0:30:0,0,30,0	0/0:33:0,0,33,0	0/0:20:20,0,0,0	0/0:24:0,0,24,0	0/0:36:36,0,0,0	0/0:20:0,0,20,0	0/0:8:0,0,8,0	0/0:23:0,0,23,0	0/0:29:0,0,29,0	0/0:37:37,0,0,0	0/0:22:22,0,0,0	0/0:24:0,0,24,0	0/0:27:27,0,0,0	0/0:18:0,0,18,0	0/0:7:7,0,0,0	./.:0:0,0,0,0	./.:0:0,0,0,0	./.:0:0,0,0,0	./.:0:0,0,0,0	./.:0:0,0,0,0	./.:0:0,0,0,0	./.:0:0,0,0,0	./.:0:0,0,0,0	./.:0:0,0,0,0	./.:0:0,0,0,0	./.:0:0,0,0,0	./.:0:0,0,0,0	./.:0:0,0,0,0	./.:0:0,0,0,0	./.:0:0,0,0,0	./.:0:0,0,0,0	./.:0:0,0,0,0	./.:0:0,0,0,0	0/0:10:0,0,10,0	0/0:27:0,0,27,0	./.:0:0,0,0,0	0/0:37:0,0,37,0	0/0:30:30,0,0,0	0/0:24:24,0,0,0	0/0:12:0,0,12,0	0/0:7:0,0,7,0	0/0:18:18,0,0,0	./.:0:0,0,0,0	./.:0:0,0,0,0	./.:0:0,0,0,0	./.:0:0,0,0,0	./.:0:0,0,0,0	./.:0:0,0,0,0	./.:0:0,0,0,0
RAD_20	152	loc20_pos152	G	C	13	PASS	NS=44;DP=1023	GT:DP:CATG	0/0:22:0,0,0,22	0/0:29:0,0,29,0	0/0:14:0,0,0,14	0/0:15:0,0,0,15	./.:0:0,0,0,0	0/0:35:0,0,35,0	0/0:19:0,0,0,19	./.:0:0,0,0,0	./.:0:0,0,0,0	./.:0:0,0,0,0	0/0:21:0,0,21,0	./.:0:0,0,0,0	./.:0:0,0,0,0	0/0:20:0,0,0,20	0/0:19:0,0,0,19	0/0:35:0,0,35,0	0/0:11:0,0,0,11	./.:0:0,0,0,0	0/0:17:0,0,0,17	0/0:16:0,0,0,16	0/0:23:0,0,0,23	0/0:0:0,0,0,0	0/0:20:0,0,0,20	./.:0:0,0,0,0	0/0:34:0,0,0,34	0/0:39:0,0,39,0	0/0:37:0,0,0,37	0/0:31:0,0,31,0	0/0:43:0,0,0,43	./.:0:0,0,0,0	./.:0:0,0,0,0	./.:0:0,0,0,0	./.:0:0,0,0,0	0/0:30:0,0,0,30	0/0:33:0,0,0,33	0/0:20:0,0,20,0	0/0:24:0,0,0,24	0/0:36:0,0,36,0	0/0:20:0,0,0,20	0/0:8:0,0,0,8	0/0:23:0,0,0,23	0/0:29:0,0,0,29	0/0:37:0,0,37,0	0/0:22:0,0,22,0	0/0:24:0,0,0,24	0/0:27:0,0,27,0	0/0:18:0,0,0,18	0/0:7:0,0,7,0	./.:0:0,0,0,0	./.:0:0,0,0,0	./.:0:0,0,0,0	./.:0:0,0,0,0	./.:0:0,0,0,0	./.:0:0,0,0,0	./.:0:0,0,0,0	./.:0:0,0,0,0	./.:0:0,0,0,0	./.:0:0,0,0,0	./.:0:0,0,0,0	./.:0:0,0,0,0	./.:0:0,0,0,0	./.:0:0,0,0,0	./.:0:0,0,0,0	./.:0:0,0,0,0	./.:0:0,0,0,0	./.:0:0,0,0,0	0/0:10:0,0,0,10	0/1:27:16,0,0,11	./.:0:0,0,0,0	0/1:37:19,0,0,18	0/0:30:0,0,30,0	0/0:24:0,0,24,0	0/0:12:0,0,0,12	0/0:7:0,0,0,7	0/0:18:0,0,18,0	./.:0:0,0,0,0	./.:0:0,0,0,0	./.:0:0,0,0,0	./.:0:0,0,0,0	./.:0:0,0,0,0	./.:0:0,0,0,0	./.:0:0,0,0,0
RAD_20	159	loc20_pos159	G	A	13	PASS	NS=44;DP=1023	GT:DP:CATG	0/0:22:0,0,0,22	0/0:29:0,29,0,0	0/0:14:0,0,0,14	0/0:15:0,0,0,15	./.:0:0,0,0,0	0/0:35:0,35,0,0	0/0:19:0,0,0,19	./.:0:0,0,0,0	./.:0:0,0,0,0	./.:0:0,0,0,0	0/0:21:0,21,0,0	./.:0:0,0,0,0	./.:0:0,0,0,0	0/0:20:0,0,0,20	0/0:19:0,0,0,19	0/0:35:0,35,0,0	0/0:11:0,0,0,11	./.:0:0,0,0,0	0/0:17:0,0,0,17	0/0:16:0,0,0,16	0/0:23:0,0,0,23	0/0:0:0,0,0,0	0/0:20:0,0,0,20	./.:0:0,0,0,0	0/0:34:0,0,0,34	0/0:39:0,39,0,0	0/0:37:0,0,0,37	0/0:31:0,31,0,0	0/0:43:0,0,0,43	./.:0:0,0,0,0	./.:0:0,0,0,0	./.:0:0,0,0,0	./.:0:0,0,0,0	0/0:30:0,0,0,30	0/0:33:0,0,0,33	0/0:20:0,20,0,0	0/0:24:0,0,0,24	0/0:36:0,0,0,36	0/0:20:0,0,0,20	0/0:8:0,0,0,8	0/0:23:0,0,0,23	0/0:29:0,0,1,28	0/0:37:0,21,0,16	0/0:22:0,8,0,14	0/0:24:0,0,0,24	0/0:27:0,8,0,19	0/0:18:0,0,0,18	0/0:7:0,0,0,7	./.:0:0,0,0,0	./.:0:0,0,0,0	./.:0:0,0,0,0	./.:0:0,0,0,0	./.:0:0,0,0,0	./.:0:0,0,0,0	./.:0:0,0,0,0	./.:0:0,0,0,0	./.:0:0,0,0,0	./.:0:0,0,0,0	./.:0:0,0,0,0	./.:0:0,0,0,0	./.:0:0,0,0,0	./.:0:0,0,0,0	./.:0:0,0,0,0	./.:0:0,0,0,0	./.:0:0,0,0,0	./.:0:0,0,0,0	0/0:10:0,0,0,10	0/0:27:0,0,0,27	./.:0:0,0,0,0	0/0:37:0,0,0,37	0/0:30:0,30,0,0	0/1:24:0,24,0,0	0/0:12:0,0,0,12	0/1:7:0,4,0,3	0/0:18:0,18,0,0	./.:0:0,0,0,0	./.:0:0,0,0,0	./.:0:0,0,0,0	./.:0:0,0,0,0	./.:0:0,0,0,0	./.:0:0,0,0,0	./.:0:0,0,0,0
RAD_21	12	loc21_pos12	A	G	13	PASS	NS=70;DP=3017	GT:DP:CATG	0/0:36:0,36,0,0	0/0:36:36,0,0,0	0/0:40:0,40,0,0	0/0:28:28,0,0,0	0/0:33:0,33,0,0	0/0:58:58,0,0,0	0/0:32:32,0,0,0	0/0:39:0,39,0,0	0/0:62:0,62,0,0	0/0:25:25,0,0,0	0/0:54:0,54,0,0	0/0:36:0,36,0,0	0/0:42:42,0,0,0	0/0:37:0,37,0,0	0/0:40:40,0,0,0	0/0:50:50,0,0,0	0/0:29:0,29,0,0	0/0:62:61,0,0,1	0/0:29:0,29,0,0	0/0:22:0,22,0,0	0/0:40:40,0,0,0	0/0:63:63,0,0,0	0/0:45:45,0,0,0	0/0:52:52,0,0,0	0/0:35:0,35,0,0	0/0:39:0,39,0,0	0/0:41:0,41,0,0	0/0:52:52,0,0,0	0/0:71:71,0,0,0	./.:0:0,0,0,0	./.:0:0,0,0,0	./.:0:0,0,0,0	./.:0:0,0,0,0	0/0:32:32,0,0,0	0/0:53:53,0,0,0	0/0:38:38,0,0,0	0/0:37:37,0,0,0	0/0:69:69,0,0,0	0/0:27:27,0,0,0	0/0:17:0,17,0,0	0/0:32:0,32,0,0	0/0:51:51,0,0,0	0/0:46:0,46,0,0	0/0:31:31,0,0,0	0/0:61:0,61,0,0	0/0:37:37,0,0,0	0/0:32:32,0,0,0	0/0:19:0,19,0,0	0/0:30:30,0,0,0	0/0:47:47,0,0,0	0/0:27:0,27,0,0	0/0:73:0,73,0,0	0/0:43:43,0,0,0	0/0:69:69,0,0,0	0/0:31:0,31,0,0	0/0:58:58,0,0,0	0/0:45:0,45,0,0	0/0:87:87,0,0,0	0/0:75:75,0,0,0	0/0:40:40,0,0,0	0/0:46:0,46,0,0	0/0:42:0,42,0,0	0/0:22:0,22,0,0	0/0:34:34,0,0,0	0/0:50:0,50,0,0	0/0:59:0,59,0,0	0/0:37:0,37,0,0	1/0:43:43,0,0,0	./.:0:0,0,0,0	0/0:53:0,53,0,0	0/0:43:43,0,0,0	0/0:48:0,48,0,0	0/0:46:46,0,0,0	0/0:21:21,0,0,0	0/0:38:0,38,0,0	./.:0:0,0,0,0	./.:0:0,0,0,0	./.:0:0,0,0,0	./.:0:0,0,0,0	./.:0:0,0,0,0	./.:0:0,0,0,0	./.:0:0,0,0,0
RAD_21	21	loc21_pos21	A	C	13	PASS	NS=70;DP=3017	GT:DP:CATG	1/1:36:36,0,0,0	1/1:36:36,0,0,0	1/1:40:40,0,0,0	1/1:28:28,0,0,0	1/1:33:33,0,0,0	1/1:58:58,0,0,0	1/1:32:32,0,0,0	1/1:39:39,0,0,0	1/1:62:62,0,0,0	1/1:25:25,0,0,0	1/1:54:54,0,0,0	1/1:36:36,0,0,0	1/1:42:42,0,0,0	1/1:37:37,0,0,0	1/1:40:40,0,0,0	1/1:50:50,0,0,0	1/1:29:29,0,0,0	1/1:62:62,0,0,0	1/1:29:29,0,0,0	1/1:22:22,0,0,0	1/1:40:40,0,0,0	1/1:63:63,0,0,0	1/1:45:45,0,0,0	1/1:52:52,0,0,0	0/0:35:0,35,0,0	0/0:39:0,39,0,0	0/0:41:0,41,0,0	0/0:52:52,0,0,0	0/0:71:71,0,0,0	./.:0:0,0,0,0	./.:0:0,0,0,0	./.:0:0,0,0,0	./.:0:0,0,0,0	0/0:32:32,0,0,0	0/0:53:53,0,0,0	0/0:38:38,0,0,0	0/0:37:37,0,0,0	0/0:69:69,0,0,0	0/0:27:27,0,0,0	0/0:17:0,17,0,0	0/0:32:0,32,0,0	0/0:51:51,0,0,0	0/0:46:0,46,0,0	0/0:31:31,0,0,0	0/0:61:0,61,0,0	0/0:37:37,0,0,0	0/0:32:32,0,0,0	0/0:19:0,19,0,0	0/0:30:30,0,0,0	0/0:47:47,0,0,0	0/0:27:0,27,0,0	0/0:73:0,73,0,0	0/0:43:43,0,0,0	0/0:69:69,0,0,0	0/0:31:0,31,0,0	0/0:58:58,0,0,0	0/0:45:0,45,0,0	0/0:87:87,0,0,0	0/0:75:75,0,0,0	0/0:40:40,0,0,0	0/0:46:0,46,0,0	0/0:42:0,42,0,0	0/0:22:0,21,0,1	0/0:34:34,0,0,0	0/0:50:0,50,0,0	0/0:59:2,57,0,0	0/0:37:0,37,0,0	0/0:43:43,0,0,0	./.:0:0,0,0,0	0/0:53:0,53,0,0	0/0:43:42,1,0,0	0/0:48:0,48,0,0	0/0:46:46,0,0,0	0/0:21:21,0,0,0	0/0:38:0,38,0,0	./.:0:0,0,0,0	./.:0:0,0,0,0	./.:0:0,0,0,0	./.:0:0,0,0,0	./.:0:0,0,0,0	./.:0:0,0,0,0	./.:0:0,0,0,0
RAD_21	33	loc21_pos33	G	A	13	PASS	NS=70;DP=3019	GT:DP:CATG	0/0:36:0,0,0,36	0/0:36:0,36,0,0	0/0:40:0,0,0,40	0/0:28:0,28,0,0	0/0:33:0,0,0,33	0/0:58:0,58,0,0	0/0:32:0,32,0,0	0/0:39:0,0,0,39	0/0:62:0,0,1,61	0/0:25:0,25,0,0	0/0:54:0,0,0,54	1/1:36:0,36,0,0	0/0:42:0,42,0,0	0/0:37:0,0,0,37	0/0:40:0,40,0,0	0/0:50:0,50,0,0	0/1:29:0,13,0,16	0/0:62:0,62,0,0	0/0:29:0,0,0,29	0/0:22:0,0,0,22	0/0:40:0,40,0,0	0/0:63:0,63,0,0	0/0:45:0,45,0,0	0/0:52:1,51,0,0	0/0:35:0,0,0,35	0/0:39:0,0,0,39	0/0:41:0,0,0,41	0/0:52:0,52,0,0	0/0:73:0,73,0,0	./.:0:0,0,0,0	./.:0:0,0,0,0	./.:0:0,0,0,0	./.:0:0,0,0,0	0/0:32:0,32,0,0	0/0:53:0,53,0,0	0/0:38:0,38,0,0	0/0:37:0,37,0,0	0/0:69:0,69,0,0	0/0:27:0,27,0,0	0/0:17:0,0,0,17	0/0:32:0,0,0,32	0/0:51:0,51,0,0	0/0:46:0,0,0,46	0/0:31:0,31,0,0	0/0:61:0,0,0,61	0/0:37:0,37,0,0	0/0:32:0,32,0,0	0/0:19:0,0,0,19	0/0:30:0,30,0,0	0/0:47:0,47,0,0	0/0:27:0,0,0,27	0/0:72:0,0,1,71	0/0:43:0,43,0,0	0/0:69:0,67,0,2	0/0:31:0,0,0,31	0/0:58:0,58,0,0	0/0:45:0,0,0,45	0/0:88:0,87,0,1	0/0:75:0,75,0,0	0/0:40:0,40,0,0	0/0:46:0,0,0,46	0/0:42:0,0,0,42	0/0:22:0,0,0,22	0/0:34:0,34,0,0	0/0:50:0,0,0,50	0/0:59:0,0,0,59	0/0:37:0,0,0,37	0/0:43:0,43,0,0	./.:0:0,0,0,0	0/0:53:0,0,0,53	0/0:43:0,43,0,0	0/0:48:0,0,0,48	0/0:46:0,46,0,0	0/0:21:0,21,0,0	0/0:38:0,0,0,38	./.:0:0,0,0,0	./.:0:0,0,0,0	./.:0:0,0,0,0	./.:0:0,0,0,0	./.:0:0,0,0,0	./.:0:0,0,0,0	./.:0:0,0,0,0
RAD_21	36	loc21_pos36	A	G	13	PASS	NS=70;DP=3020	GT:DP:CATG	0/0:36:0,36,0,0	0/0:36:0,0,36,0	1/0:40:0,21,0,19	0/0:28:0,0,28,0	1/0:33:0,13,0,20	0/0:58:0,0,58,0	0/0:32:0,0,32,0	0/0:39:0,39,0,0	0/0:62:0,62,0,0	0/0:25:0,0,25,0	0/0:54:0,54,0,0	0/0:36:0,36,0,0	1/0:42:0,0,42,0	0/0:37:0,37,0,0	0/0:40:0,0,40,0	0/0:50:0,0,50,0	0/0:29:0,29,0,0	0/0:62:0,0,62,0	0/0:29:0,29,0,0	0/0:22:0,22,0,0	0/0:40:0,0,40,0	0/0:63:0,0,63,0	0/0:45:0,0,45,0	0/0:52:0,0,52,0	0/0:35:0,35,0,0	0/0:39:0,39,0,0	0/0:41:0,41,0,0	0/0:52:0,0,52,0	0/0:73:1,0,72,0	./.:0:0,0,0,0	./.:0:0,0,0,0	./.:0:0,0,0,0	./.:0:0,0,0,0	0/0:32:0,0,32,0	0/0:53:2,0,51,0	0/0:38:0,0,38,0	0/0:37:1,0,36,0	0/0:69:0,0,69,0	0/0:27:0,0,27,0	0/0:17:0,17,0,0	0/0:32:0,32,0,0	0/0:51:0,0,51,0	0/0:46:0,46,0,0	0/0:31:0,0,31,0	0/0:61:0,61,0,0	0/0:37:0,0,37,0	0/0:32:0,0,32,0	0/0:19:0,19,0,0	0/0:30:0,0,30,0	0/0:47:0,0,47,0	0/0:27:0,27,0,0	0/0:73:1,71,0,1	0/0:43:0,0,43,0	0/0:69:0,0,69,0	0/0:31:0,31,0,0	0/0:58:0,0,58,0	0/0:45:0,45,0,0	0/0:88:0,0,88,0	0/0:75:0,0,75,0	0/0:40:0,0,40,0	0/0:46:0,46,0,0	0/0:42:0,42,0,0	0/0:22:0,22,0,0	0/0:34:0,0,34,0	0/0:50:0,50,0,0	0/0:59:0,59,0,0	0/0:37:0,37,0,0	0/0:43:0,0,43,0	./.:0:0,0,0,0	0/0:53:0,53,0,0	0/0:43:0,0,43,0	0/0:48:0,48,0,0	0/0:46:0,0,46,0	0/0:21:0,0,21,0	0/0:38:0,38,0,0	./.:0:0,0,0,0	./.:0:0,0,0,0	./.:0:0,0,0,0	./.:0:0,0,0,0	./.:0:0,0,0,0	./.:0:0,0,0,0	./.:0:0,0,0,0
RAD_21	40	loc21_pos40	A	G	13	PASS	NS=70;DP=3020	GT:DP:CATG	0/0:36:0,36,0,0	0/0:36:0,0,36,0	0/0:40:0,40,0,0	0/0:28:0,0,28,0	0/0:33:0,33,0,0	0/0:58:0,0,58,0	0/0:32:0,0,32,0	0/0:39:0,39,0,0	0/0:62:0,61,0,1	0/0:25:0,0,25,0	0/0:54:0,54,0,0	0/0:36:0,36,0,0	0/0:42:0,0,42,0	0/0:37:0,37,0,0	0/0:40:0,0,40,0	0/0:50:0,0,50,0	0/0:29:0,29,0,0	0/0:62:0,0,62,0	1/0:29:0,16,0,13	0/0:22:0,22,0,0	0/0:40:0,0,40,0	0/0:63:0,0,63,0	0/0:45:0,0,45,0	0/0:52:0,0,52,0	0/0:35:0,35,0,0	0/0:39:0,39,0,0	0/0:41:0,41,0,0	0/0:52:0,0,52,0	0/0:73:0,0,73,0	./.:0:0,0,0,0	./.:0:0,0,0,0	./.:0:0,0,0,0	./.:0:0,0,0,0	0/0:32:0,0,32,0	0/0:53:0,0,53,0	0/0:38:0,0,38,0	0/0:37:0,0,37,0	0/0:69:0,0,69,0	0/0:27:1,0,26,0	0/0:17:0,17,0,0	0/0:32:0,30,0,2	0/0:51:0,0,51,0	0/0:46:0,46,0,0	0/0:31:0,0,31,0	0/0:61:0,61,0,0	0/0:37:0,0,37,0	0/0:32:0,0,32,0	0/0:19:0,19,0,0	0/0:30:0,0,30,0	0/0:47:0,1,46,0	0/0:27:0,27,0,0	0/0:73:0,73,0,0	0/0:43:0,0,42,1	0/0:69:2,0,67,0	0/0:31:0,31,0,0	0/0:58:0,0,58,0	0/0:45:0,43,0,2	0/0:88:0,0,88,0	0/0:75:0,0,75,0	0/0:40:1,0,39,0	0/0:46:0,46,0,0	0/0:42:0,42,0,0	0/0:22:0,22,0,0	0/0:34:1,0,33,0	0/0:50:0,50,0,0	0/0:59:0,59,0,0	0/0:37:0,37,0,0	0/0:43:0,0,43,0	./.:0:0,0,0,0	0/0:53:0,53,0,0	0/0:43:0,0,43,0	0/0:48:0,48,0,0	0/0:46:0,0,46,0	0/0:21:0,0,21,0	0/0:38:0,38,0,0	./.:0:0,0,0,0	./.:0:0,0,0,0	./.:0:0,0,0,0	./.:0:0,0,0,0	./.:0:0,0,0,0	./.:0:0,0,0,0	./.:0:0,0,0,0
RAD_21	42	loc21_pos42	G	A	13	PASS	NS=70;DP=3020	GT:DP:CATG	0/0:36:0,0,0,36	0/0:36:36,0,0,0	0/0:40:0,0,0,40	0/0:28:28,0,0,0	0/0:33:0,0,0,33	0/0:58:58,0,0,0	0/0:32:32,0,0,0	0/0:39:1,0,0,38	0/0:62:0,0,0,62	0/0:25:25,0,0,0	0/0:54:0,0,0,54	0/0:36:0,0,0,36	0/0:42:42,0,0,0	0/0:37:0,0,0,37	0/0:40:40,0,0,0	0/0:50:50,0,0,0	0/0:29:0,0,0,29	0/0:62:62,0,0,0	0/0:29:0,0,0,29	0/0:22:0,0,0,22	0/0:40:40,0,0,0	0/0:63:63,0,0,0	0/0:45:45,0,0,0	0/0:52:51,0,0,1	0/0:35:0,0,0,35	0/0:39:0,0,0,39	0/0:41:0,0,0,41	0/0:52:52,0,0,0	0/0:73:73,0,0,0	./.:0:0,0,0,0	./.:0:0,0,0,0	./.:0:0,0,0,0	./.:0:0,0,0,0	1/1:32:32,0,0,0	1/1:53:53,0,0,0	1/1:38:38,0,0,0	1/1:37:37,0,0,0	1/1:69:69,0,0,0	1/1:27:26,1,0,0	1/1:17:0,17,0,0	1/1:32:0,32,0,0	1/1:51:51,0,0,0	1/1:46:0,46,0,0	1/1:31:31,0,0,0	1/1:61:0,61,0,0	1/1:37:37,0,0,0	1/1:32:32,0,0,0	1/1:19:1,18,0,0	0/0:30:30,0,0,0	0/0:47:47,0,0,0	0/0:27:0,0,1,26	0/0:73:0,0,0,73	0/0:43:43,0,0,0	0/0:69:69,0,0,0	0/0:31:0,0,0,31	0/0:58:58,0,0,0	0/0:45:0,0,0,45	0/0:88:88,0,0,0	0/0:75:75,0,0,0	0/0:40:40,0,0,0	0/0:46:0,0,1,45	0/0:42:0,0,0,42	0/0:22:0,0,0,22	0/0:34:34,0,0,0	0/0:50:0,0,0,50	0/0:59:0,0,0,59	0/1:37:0,11,0,26	0/1:43:43,0,0,0	./.:0:0,0,0,0	0/0:53:0,0,0,53	0/1:43:43,0,0,0	0/1:48:0,25,0,23	0/0:46:46,0,0,0	0/1:21:21,0,0,0	0/0:38:0,0,0,38	./.:0:0,0,0,0	./.:0:0,0,0,0	./.:0:0,0,0,0	./.:0:0,0,0,0	./.:0:0,0,0,0	./.:0:0,0,0,0	./.:0:0,0,0,0
RAD_21	45	loc21_pos45	C	T	13	PASS	NS=70;DP=3020	GT:DP:CATG	0/0:36:36,0,0,0	0/0:36:0,0,36,0	0/0:40:40,0,0,0	0/0:28:0,0,28,0	0/0:33:33,0,0,0	0/0:58:0,0,58,0	0/0:32:0,0,32,0	0/0:39:39,0,0,0	0/0:62:62,0,0,0	0/0:25:0,0,25,0	0/0:54:54,0,0,0	0/0:36:36,0,0,0	0/0:42:0,0,42,0	0/0:37:37,0,0,0	0/0:40:0,0,40,0	0/0:50:0,0,50,0	0/0:29:29,0,0,0	0/0:62:0,0,62,0	0/0:29:29,0,0,0	0/0:22:22,0,0,0	0/0:40:0,0,40,0	0/0:63:0,0,63,0	0/0:45:0,0,45,0	0/0:52:0,0,52,0	0/0:35:35,0,0,0	0/0:39:39,0,0,0	0/0:41:41,0,0,0	0/0:52:0,0,52,0	0/0:73:0,0,73,0	./.:0:0,0,0,0	./.:0:0,0,0,0	./.:0:0,0,0,0	./.:0:0,0,0,0	0/0:32:0,0,32,0	0/0:53:0,0,53,0	0/0:38:0,0,38,0	0/0:37:0,0,37,0	0/0:69:3,0,66,0	0/0:27:0,0,27,0	0/0:17:17,0,0,0	0/0:32:32,0,0,0	0/0:51:0,0,51,0	0/0:46:46,0,0,0	0/0:31:0,0,31,0	0/0:61:60,1,0,0	0/0:37:0,0,37,0	0/0:32:0,0,32,0	0/0:19:19,0,0,0	1/1:30:0,0,30,0	1/1:47:0,0,47,0	1/1:27:0,0,27,0	1/1:73:0,0,73,0	1/1:43:0,0,43,0	1/1:69:0,0,69,0	1/1:31:0,0,31,0	1/1:58:0,0,58,0	1/1:45:0,0,45,0	1/1:88:0,0,88,0	1/1:75:0,0,75,0	1/1:40:0,0,40,0	1/1:46:0,0,46,0	1/1:42:0,0,42,0	1/1:22:0,0,22,0	1/1:34:0,0,34,0	1/1:50:0,0,50,0	1/1:59:2,0,57,0	0/0:37:37,0,0,0	0/0:43:0,0,43,0	./.:0:0,0,0,0	0/0:53:53,0,0,0	0/0:43:0,0,43,0	0/0:48:48,0,0,0	0/0:46:0,0,46,0	0/0:21:0,0,21,0	0/0:38:38,0,0,0	./.:0:0,0,0,0	./.:0:0,0,0,0	./.:0:0,0,0,0	./.:0:0,0,0,0	./.:0:0,0,0,0	./.:0:0,0,0,0	./.:0:0,0,0,0
RAD_21	81	loc21_pos81	C	T	13	PASS	NS=70;DP=3020	GT:DP:CATG	0/0:36:36,0,0,0	1/0:36:0,36,0,0	0/0:40:40,0,0,0	0/0:28:0,28,0,0	0/0:33:33,0,0,0	0/0:58:0,56,0,2	0/0:32:0,32,0,0	0/0:39:39,0,0,0	0/0:62:62,0,0,0	0/0:25:0,25,0,0	0/0:54:54,0,0,0	0/0:36:36,0,0,0	0/0:42:0,42,0,0	0/0:37:37,0,0,0	0/0:40:0,40,0,0	0/0:50:0,50,0,0	0/0:29:29,0,0,0	0/0:62:0,62,0,0	0/0:29:29,0,0,0	0/0:22:22,0,0,0	0/0:40:0,40,0,0	0/0:63:0,63,0,0	0/0:45:0,45,0,0	0/0:52:0,52,0,0	0/0:35:35,0,0,0	0/0:39:39,0,0,0	0/0:41:41,0,0,0	0/0:52:0,52,0,0	0/0:73:0,73,0,0	./.:0:0,0,0,0	./.:0:0,0,0,0	./.:0:0,0,0,0	./.:0:0,0,0,0	0/0:32:0,32,0,0	0/0:53:0,53,0,0	0/0:38:0,38,0,0	0/0:37:0,37,0,0	0/0:69:0,69,0,0	0/0:27:0,27,0,0	0/0:17:17,0,0,0	0/0:32:32,0,0,0	0/0:51:0,51,0,0	0/0:46:46,0,0,0	0/0:31:0,31,0,0	0/0:61:61,0,0,0	0/0:37:0,35,0,2	0/0:32:0,32,0,0	0/0:19:19,0,0,0	0/0:30:0,30,0,0	0/0:47:0,47,0,0	0/0:27:27,0,0,0	0/0:73:73,0,0,0	0/0:43:0,43,0,0	0/0:69:0,69,0,0	0/0:31:31,0,0,0	0/0:58:0,58,0,0	0/0:45:45,0,0,0	0/0:88:0,88,0,0	0/0:75:0,75,0,0	0/0:40:0,40,0,0	0/0:46:46,0,0,0	0/0:42:42,0,0,0	0/0:22:22,0,0,0	0/0:34:0,34,0,0	0/0:50:50,0,0,0	0/0:59:59,0,0,0	0/0:37:37,0,0,0	0/0:43:0,43,0,0	./.:0:0,0,0,0	0/0:53:53,0,0,0	0/0:43:0,43,0,0	0/0:48:48,0,0,0	0/0:46:0,46,0,0	0/0:21:0,21,0,0	0/0:38:38,0,0,0	./.:0:0,0,0,0	./.:0:0,0,0,0	./.:0:0,0,0,0	./.:0:0,0,0,0	./.:0:0,0,0,0	./.:0:0,0,0,0	./.:0:0,0,0,0
RAD_21	84	loc21_pos84	C	T	13	PASS	NS=70;DP=3020	GT:DP:CATG	0/0:36:36,0,0,0	0/0:36:36,0,0,0	0/0:40:40,0,0,0	0/0:28:28,0,0,0	0/0:33:33,0,0,0	0/0:58:58,0,0,0	0/0:32:32,0,0,0	0/0:39:39,0,0,0	0/0:62:62,0,0,0	0/0:25:25,0,0,0	0/0:54:54,0,0,0	0/0:36:36,0,0,0	0/0:42:42,0,0,0	0/0:37:37,0,0,0	0/0:40:40,0,0,0	0/0:50:50,0,0,0	0/0:29:29,0,0,0	0/0:62:62,0,0,0	0/0:29:29,0,0,0	0/0:22:22,0,0,0	0/0:40:40,0,0,0	0/0:63:63,0,0,0	0/0:45:45,0,0,0	0/0:52:52,0,0,0	0/0:35:35,0,0,0	0/0:39:39,0,0,0	0/0:41:41,0,0,0	0/0:52:52,0,0,0	0/0:73:73,0,0,0	./.:0:0,0,0,0	./.:0:0,0,0,0	./.:0:0,0,0,0	./.:0:0,0,0,0	0/0:32:32,0,0,0	0/0:53:53,0,0,0	0/0:38:38,0,0,0	0/0:37:37,0,0,0	0/0:69:69,0,0,0	0/0:27:27,0,0,0	0/0:17:17,0,0,0	0/0:32:32,0,0,0	0/0:51:51,0,0,0	0/0:46:46,0,0,0	0/0:31:31,0,0,0	0/0:61:61,0,0,0	0/0:37:37,0,0,0	0/0:32:32,0,0,0	0/0:19:19,0,0,0	0/0:30:30,0,0,0	0/0:47:47,0,0,0	0/0:27:27,0,0,0	0/0:73:73,0,0,0	0/0:43:43,0,0,0	0/0:69:69,0,0,0	0/0:31:31,0,0,0	0/0:58:58,0,0,0	0/0:45:45,0,0,0	0/0:88:88,0,0,0	0/0:75:75,0,0,0	0/0:40:40,0,0,0	0/0:46:46,0,0,0	0/0:42:42,0,0,0	0/0:22:22,0,0,0	0/0:34:34,0,0,0	0/0:50:50,0,0,0	0/0:59:59,0,0,0	0/0:37:37,0,0,0	0/0:43:43,0,0,0	./.:0:0,0,0,0	0/0:53:53,0,0,0	0/0:43:43,0,0,0	1/0:48:23,0,25,0	0/0:46:46,0,0,0	1/0:21:21,0,0,0	0/0:38:38,0,0,0	./.:0:0,0,0,0	./.:0:0,0,0,0	./.:0:0,0,0,0	./.:0:0,0,0,0	./.:0:0,0,0,0	./.:0:0,0,0,0	./.:0:0,0,0,0
RAD_21	104	loc21_pos104	A	G	13	PASS	NS=70;DP=3020	GT:DP:CATG	0/0:36:0,36,0,0	0/0:36:0,0,0,36	0/0:40:0,40,0,0	0/0:28:0,0,0,28	0/0:33:0,33,0,0	0/0:58:0,0,0,58	0/0:32:0,0,0,32	0/0:39:0,39,0,0	0/0:62:0,62,0,0	0/0:25:0,0,0,25	0/0:54:0,54,0,0	0/0:36:0,36,0,0	0/0:42:0,0,0,42	0/0:37:0,37,0,0	0/0:40:0,0,0,40	0/0:50:0,0,0,50	0/0:29:0,29,0,0	0/0:62:0,0,0,62	0/0:29:0,29,0,0	0/0:22:0,22,0,0	0/0:40:0,0,0,40	0/0:63:0,0,0,63	0/0:45:0,0,0,45	0/0:52:0,0,0,52	0/0:35:0,35,0,0	0/0:39:0,39,0,0	0/0:41:0,41,0,0	0/0:52:0,0,0,52	0/0:73:0,0,0,73	./.:0:0,0,0,0	./.:0:0,0,0,0	./.:0:0,0,0,0	./.:0:0,0,0,0	0/0:32:0,0,0,32	0/0:53:0,0,0,53	0/0:38:0,0,0,38	0/0:37:0,0,0,37	0/0:69:0,0,0,69	0/0:27:0,0,0,27	0/0:17:0,17,0,0	0/0:32:0,32,0,0	0/0:51:0,0,0,51	0/0:46:0,46,0,0	0/0:31:0,0,0,31	0/0:61:0,61,0,0	0/0:37:0,0,0,37	0/0:32:0,0,0,32	0/0:19:0,19,0,0	0/0:30:0,0,0,30	0/0:47:0,0,0,47	0/0:27:0,27,0,0	0/0:73:0,73,0,0	0/0:43:0,0,0,43	0/0:69:0,0,0,69	0/0:31:0,31,0,0	0/0:58:0,0,0,58	0/0:45:0,43,0,2	0/0:88:0,0,0,88	0/0:75:0,0,0,75	0/0:40:0,0,0,40	0/0:46:0,46,0,0	0/0:42:0,41,0,1	0/0:22:0,22,0,0	0/0:34:0,0,0,34	0/0:50:0,50,0,0	0/0:59:0,59,0,0	0/0:37:0,37,0,0	1/0:43:0,0,0,43	./.:0:0,0,0,0	0/0:53:0,53,0,0	0/0:43:0,0,0,43	0/0:48:0,48,0,0	0/0:46:0,0,0,46	0/0:21:0,0,0,21	0/0:38:0,38,0,0	./.:0:0,0,0,0	./.:0:0,0,0,0	./.:0:0,0,0,0	./.:0:0,0,0,0	./.:0:0,0,0,0	./.:0:0,0,0,0	./.:0:0,0,0,0
RAD_21	114	loc21_pos114	C	T	13	PASS	NS=70;DP=3020	GT:DP:CATG	0/0:36:36,0,0,0	0/0:36:0,36,0,0	0/0:40:40,0,0,0	0/0:28:0,28,0,0	0/0:33:33,0,0,0	0/0:58:0,58,0,0	0/0:32:0,31,0,1	0/0:39:39,0,0,0	0/0:62:62,0,0,0	0/0:25:0,25,0,0	0/0:54:54,0,0,0	0/0:36:36,0,0,0	0/0:42:0,42,0,0	0/0:37:37,0,0,0	0/0:40:0,40,0,0	0/0:50:0,50,0,0	0/0:29:29,0,0,0	0/0:62:0,62,0,0	0/0:29:29,0,0,0	0/0:22:22,0,0,0	0/0:40:0,40,0,0	0/0:63:0,63,0,0	0/0:45:0,45,0,0	0/0:52:0,52,0,0	0/0:35:35,0,0,0	0/0:39:39,0,0,0	0/0:41:41,0,0,0	0/0:52:0,52,0,0	0/0:73:0,73,0,0	./.:0:0,0,0,0	./.:0:0,0,0,0	./.:0:0,0,0,0	./.:0:0,0,0,0	0/0:32:0,32,0,0	0/0:53:0,53,0,0	0/0:38:0,38,0,0	0/0:37:0,37,0,0	0/0:69:0,69,0,0	0/0:27:0,27,0,0	0/0:17:17,0,0,0	0/0:32:32,0,0,0	0/0:51:1,50,0,0	0/0:46:46,0,0,0	0/0:31:0,31,0,0	0/0:61:61,0,0,0	0/0:37:0,37,0,0	0/0:32:0,32,0,0	0/0:19:19,0,0,0	0/0:30:0,30,0,0	0/0:47:0,47,0,0	0/0:27:27,0,0,0	0/0:73:73,0,0,0	0/0:43:0,43,0,0	0/0:69:0,69,0,0	0/0:31:31,0,0,0	0/0:58:0,58,0,0	0/0:45:45,0,0,0	0/0:88:0,88,0,0	0/0:75:0,75,0,0	0/0:40:0,40,0,0	0/0:46:46,0,0,0	0/0:42:41,0,1,0	0/0:22:22,0,0,0	0/0:34:0,34,0,0	0/0:50:50,0,0,0	0/0:59:59,0,0,0	0/0:37:37,0,0,0	0/0:43:0,43,0,0	./.:0:0,0,0,0	0/0:53:53,0,0,0	0/0:43:0,43,0,0	1/0:48:25,0,23,0	1/1:46:0,46,0,0	1/0:21:0,21,0,0	1/1:38:0,0,38,0	./.:0:0,0,0,0	./.:0:0,0,0,0	./.:0:0,0,0,0	./.:0:0,0,0,0	./.:0:0,0,0,0	./.:0:0,0,0,0	./.:0:0,0,0,0
RAD_21	117	loc21_pos117	T	A	13	PASS	NS=69;DP=3020	GT:DP:CATG	0/0:36:2,1,32,1	0/0:36:0,0,36,0	0/0:40:0,0,40,0	0/0:28:0,0,28,0	0/0:33:0,0,33,0	0/0:58:1,0,57,0	0/0:32:0,0,32,0	0/0:39:0,0,39,0	0/0:62:0,0,62,0	0/0:25:0,0,25,0	0/0:54:0,0,54,0	0/0:36:0,0,36,0	0/0:42:0,0,42,0	0/0:37:0,0,37,0	0/0:40:0,0,40,0	0/0:50:0,0,50,0	0/0:29:0,0,29,0	0/0:62:0,0,62,0	0/0:29:0,0,29,0	0/0:22:0,0,22,0	0/0:40:0,0,40,0	0/0:63:0,0,63,0	0/0:45:0,0,45,0	0/0:52:0,0,52,0	1/1:35:0,35,0,0	1/1:39:0,39,0,0	1/1:41:0,41,0,0	1/1:52:0,0,52,0	1/1:73:0,0,73,0	./.:0:0,0,0,0	./.:0:0,0,0,0	./.:0:0,0,0,0	./.:0:0,0,0,0	0/0:32:0,0,32,0	0/0:53:0,0,53,0	0/0:38:0,0,38,0	0/0:37:0,0,37,0	0/0:69:0,0,69,0	0/0:27:0,0,27,0	0/0:17:0,0,17,0	0/0:32:0,0,32,0	0/0:51:1,0,50,0	0/0:46:0,1,45,0	./.:31:0,0,31,0	0/0:61:0,0,61,0	0/0:37:0,0,37,0	0/0:32:0,0,32,0	0/0:19:0,0,19,0	0/0:30:0,0,30,0	0/0:47:0,0,47,0	0/0:27:0,0,27,0	0/0:73:0,0,73,0	0/0:43:0,0,43,0	0/0:69:0,0,69,0	0/0:31:0,0,31,0	0/0:58:0,0,58,0	0/0:45:0,0,45,0	0/0:88:0,0,88,0	0/0:75:0,0,75,0	0/0:40:0,0,40,0	0/0:46:0,0,46,0	0/0:42:0,0,42,0	0/0:22:0,0,22,0	0/0:34:0,0,34,0	0/0:50:0,0,50,0	0/0:59:0,0,59,0	0/0:37:0,0,36,1	0/0:43:1,0,42,0	./.:0:0,0,0,0	0/0:53:0,0,52,1	0/0:43:0,0,43,0	0/0:48:0,0,48,0	0/0:46:0,0,46,0	0/0:21:0,0,21,0	0/0:38:0,0,38,0	./.:0:0,0,0,0	./.:0:0,0,0,0	./.:0:0,0,0,0	./.:0:0,0,0,0	./.:0:0,0,0,0	./.:0:0,0,0,0	./.:0:0,0,0,0
RAD_21	123	loc21_pos123	A	C	13	PASS	NS=70;DP=3020	GT:DP:CATG	0/0:36:0,36,0,0	0/0:36:0,0,36,0	0/0:40:0,40,0,0	0/0:28:0,0,28,0	0/0:33:0,33,0,0	0/0:58:0,0,58,0	0/0:32:0,0,32,0	0/0:39:0,39,0,0	0/0:62:0,62,0,0	0/0:25:0,0,25,0	0/0:54:0,54,0,0	0/0:36:0,36,0,0	0/0:42:0,0,42,0	0/0:37:0,36,0,1	0/0:40:0,0,40,0	0/0:50:0,0,50,0	0/0:29:0,29,0,0	0/0:62:0,0,62,0	1/0:29:13,16,0,0	0/0:22:0,22,0,0	0/0:40:0,0,40,0	0/0:63:0,0,63,0	0/0:45:0,0,45,0	0/0:52:0,0,52,0	0/0:35:0,35,0,0	0/0:39:0,39,0,0	0/0:41:0,41,0,0	0/0:52:0,0,52,0	0/0:73:0,0,73,0	./.:0:0,0,0,0	./.:0:0,0,0,0	./.:0:0,0,0,0	./.:0:0,0,0,0	0/0:32:0,0,32,0	0/0:53:0,0,53,0	0/0:38:0,0,38,0	0/0:37:0,0,37,0	0/0:69:0,0,69,0	0/0:27:0,0,27,0	0/0:17:0,17,0,0	0/0:32:0,32,0,0	0/0:51:0,0,51,0	0/0:46:0,46,0,0	0/0:31:0,0,31,0	0/0:61:0,61,0,0	0/0:37:0,0,37,0	0/0:32:0,0,32,0	0/0:19:0,19,0,0	0/0:30:0,0,30,0	0/0:47:0,0,47,0	0/0:27:0,25,0,2	0/0:73:0,73,0,0	0/0:43:0,0,43,0	0/0:69:0,0,69,0	0/0:31:0,31,0,0	0/0:58:0,0,58,0	0/0:45:0,44,0,1	0/0:88:0,0,88,0	0/0:75:0,0,75,0	0/0:40:0,0,40,0	0/0:46:0,46,0,0	0/0:42:0,42,0,0	0/0:22:0,22,0,0	0/0:34:0,0,34,0	0/0:50:0,50,0,0	0/0:59:0,59,0,0	0/0:37:0,37,0,0	0/0:43:0,0,43,0	./.:0:0,0,0,0	0/0:53:0,53,0,0	0/0:43:0,0,43,0	0/0:48:0,48,0,0	0/0:46:0,0,46,0	0/0:21:0,0,21,0	0/0:38:0,38,0,0	./.:0:0,0,0,0	./.:0:0,0,0,0	./.:0:0,0,0,0	./.:0:0,0,0,0	./.:0:0,0,0,0	./.:0:0,0,0,0	./.:0:0,0,0,0
RAD_21	128	loc21_pos128	C	T	13	PASS	NS=70;DP=3020	GT:DP:CATG	1/1:36:0,0,36,0	1/1:36:0,0,0,36	1/1:40:0,0,40,0	1/1:28:0,0,0,28	1/1:33:0,0,33,0	1/1:58:0,0,0,58	1/1:32:0,0,0,32	1/1:39:0,0,39,0	1/1:62:0,0,62,0	1/1:25:0,0,0,25	1/1:54:0,0,54,0	1/1:36:1,0,35,0	1/1:42:0,0,0,42	1/1:37:0,0,37,0	1/1:40:0,0,0,40	1/1:50:0,0,0,50	1/1:29:0,0,29,0	1/1:62:0,0,0,62	1/1:29:0,0,29,0	1/1:22:0,0,22,0	1/1:40:0,0,0,40	1/1:63:0,0,0,63	1/1:45:0,0,0,45	1/1:52:0,0,0,52	0/0:35:35,0,0,0	0/0:39:39,0,0,0	0/0:41:41,0,0,0	0/0:52:0,0,0,52	0/0:73:0,0,0,73	./.:0:0,0,0,0	./.:0:0,0,0,0	./.:0:0,0,0,0	./.:0:0,0,0,0	0/0:32:0,0,0,32	0/0:53:0,0,0,53	0/0:38:0,0,0,38	0/0:37:0,0,0,37	0/0:69:0,0,0,69	0/0:27:0,0,0,27	0/0:17:17,0,0,0	0/0:32:32,0,0,0	0/0:51:0,0,0,51	0/0:46:46,0,0,0	0/0:31:0,0,0,31	0/0:61:61,0,0,0	0/0:37:0,0,0,37	0/0:32:0,0,0,32	0/0:19:19,0,0,0	0/0:30:0,0,0,30	0/0:47:0,0,0,47	0/0:27:27,0,0,0	0/0:73:73,0,0,0	0/0:43:0,0,0,43	0/0:69:0,0,0,69	0/0:31:31,0,0,0	0/0:58:0,0,0,58	0/0:45:45,0,0,0	0/0:88:0,0,0,88	0/0:75:0,0,0,75	0/0:40:0,0,0,40	0/0:46:46,0,0,0	0/0:42:42,0,0,0	0/0:22:22,0,0,0	0/0:34:0,0,0,34	0/0:50:50,0,0,0	0/0:59:57,0,2,0	0/0:37:37,0,0,0	0/0:43:0,0,0,43	./.:0:0,0,0,0	0/0:53:53,0,0,0	0/0:43:0,0,0,43	0/0:48:48,0,0,0	0/0:46:0,0,0,46	0/0:21:0,0,0,21	0/0:38:38,0,0,0	./.:0:0,0,0,0	./.:0:0,0,0,0	./.:0:0,0,0,0	./.:0:0,0,0,0	./.:0:0,0,0,0	./.:0:0,0,0,0	./.:0:0,0,0,0
RAD_21	152	loc21_pos152	A	G	13	PASS	NS=70;DP=3020	GT:DP:CATG	0/0:36:0,36,0,0	0/0:36:0,36,0,0	0/0:40:0,40,0,0	0/0:28:0,28,0,0	0/0:33:0,33,0,0	0/0:58:0,58,0,0	0/0:32:0,32,0,0	0/0:39:0,38,1,0	0/0:62:0,62,0,0	0/0:25:0,25,0,0	0/0:54:0,54,0,0	0/0:36:0,36,0,0	0/0:42:0,42,0,0	0/0:37:1,36,0,0	0/0:40:0,40,0,0	0/0:50:0,50,0,0	0/0:29:0,29,0,0	0/0:62:0,62,0,0	0/0:29:0,29,0,0	0/0:22:0,22,0,0	0/0:40:0,40,0,0	0/0:63:0,63,0,0	0/0:45:0,44,1,0	0/0:52:0,52,0,0	0/0:35:0,35,0,0	0/0:39:0,38,0,1	0/0:41:0,41,0,0	0/0:52:0,52,0,0	0/0:73:0,73,0,0	./.:0:0,0,0,0	./.:0:0,0,0,0	./.:0:0,0,0,0	./.:0:0,0,0,0	0/0:32:0,32,0,0	0/0:53:0,53,0,0	0/0:38:0,38,0,0	0/0:37:0,37,0,0	0/0:69:0,69,0,0	0/0:27:0,27,0,0	0/0:17:0,17,0,0	0/0:32:0,32,0,0	0/0:51:0,51,0,0	0/0:46:0,46,0,0	0/0:31:0,31,0,0	0/0:61:0,61,0,0	0/0:37:0,37,0,0	0/0:32:0,32,0,0	0/0:19:0,19,0,0	1/0:30:0,30,0,0	0/0:47:0,47,0,0	0/0:27:0,27,0,0	0/0:73:0,73,0,0	0/0:43:0,42,0,1	0/0:69:0,69,0,0	0/0:31:0,31,0,0	0/0:58:0,58,0,0	0/0:45:0,45,0,0	0/0:88:0,88,0,0	0/0:75:0,75,0,0	0/0:40:0,40,0,0	0/0:46:0,46,0,0	0/0:42:0,42,0,0	0/0:22:0,22,0,0	0/0:34:0,34,0,0	0/0:50:0,50,0,0	0/0:59:0,59,0,0	0/0:37:0,37,0,0	0/0:43:0,43,0,0	./.:0:0,0,0,0	0/0:53:0,53,0,0	0/0:43:0,43,0,0	0/0:48:0,48,0,0	0/0:46:0,46,0,0	0/0:21:0,21,0,0	0/0:38:0,38,0,0	./.:0:0,0,0,0	./.:0:0,0,0,0	./.:0:0,0,0,0	./.:0:0,0,0,0	./.:0:0,0,0,0	./.:0:0,0,0,0	./.:0:0,0,0,0
RAD_21	171	loc21_pos171	A	G	13	PASS	NS=70;DP=3020	GT:DP:CATG	0/0:36:0,36,0,0	0/0:36:0,36,0,0	0/0:40:0,40,0,0	1/0:28:0,28,0,0	0/0:33:0,32,1,0	0/0:58:1,57,0,0	0/0:32:0,32,0,0	0/0:39:0,39,0,0	0/0:62:0,62,0,0	1/0:25:0,25,0,0	0/0:54:0,54,0,0	0/0:36:0,36,0,0	0/0:42:0,42,0,0	0/0:37:0,36,0,1	0/0:40:0,40,0,0	0/0:50:0,50,0,0	0/0:29:0,29,0,0	0/0:62:0,62,0,0	0/0:29:0,29,0,0	0/0:22:0,22,0,0	0/0:40:0,40,0,0	0/0:63:0,63,0,0	0/0:45:0,43,2,0	0/0:52:1,51,0,0	0/0:35:0,35,0,0	0/0:39:0,39,0,0	0/0:41:0,41,0,0	0/0:52:0,52,0,0	0/0:73:0,72,0,1	./.:0:0,0,0,0	./.:0:0,0,0,0	./.:0:0,0,0,0	./.:0:0,0,0,0	0/0:32:1,31,0,0	0/0:53:0,52,1,0	0/0:38:0,38,0,0	0/0:37:0,37,0,0	0/0:69:0,69,0,0	0/0:27:0,27,0,0	0/0:17:0,17,0,0	0/0:32:0,32,0,0	0/0:51:0,51,0,0	0/0:46:0,46,0,0	0/0:31:0,30,1,0	0/0:61:0,61,0,0	0/0:37:1,36,0,0	0/0:32:0,32,0,0	0/0:19:0,19,0,0	0/0:30:0,30,0,0	0/0:47:1,46,0,0	0/0:27:0,27,0,0	0/0:73:0,73,0,0	0/0:43:0,43,0,0	0/0:69:1,68,0,0	0/0:31:0,31,0,0	0/0:58:0,58,0,0	0/0:45:0,45,0,0	0/0:88:0,88,0,0	0/0:75:0,75,0,0	0/0:40:1,39,0,0	0/0:46:0,46,0,0	0/0:42:0,42,0,0	0/0:22:0,22,0,0	0/0:34:0,34,0,0	0/0:50:0,50,0,0	0/0:59:0,59,0,0	0/0:37:0,37,0,0	0/0:43:0,43,0,0	./.:0:0,0,0,0	0/0:53:0,53,0,0	0/0:43:1,42,0,0	0/0:48:0,48,0,0	0/0:46:0,46,0,0	0/0:21:0,21,0,0	0/0:38:0,38,0,0	./.:0:0,0,0,0	./.:0:0,0,0,0	./.:0:0,0,0,0	./.:0:0,0,0,0	./.:0:0,0,0,0	./.:0:0,0,0,0	./.:0:0,0,0,0
RAD_21	174	loc21_pos174	C	T	13	PASS	NS=70;DP=3020	GT:DP:CATG	0/0:36:36,0,0,0	0/0:36:0,0,36,0	0/0:40:40,0,0,0	0/0:28:1,0,27,0	0/0:33:33,0,0,0	0/0:58:0,0,58,0	0/0:32:1,0,31,0	0/0:39:39,0,0,0	0/0:62:62,0,0,0	0/0:25:0,0,25,0	0/0:54:54,0,0,0	1/1:36:0,0,36,0	0/0:42:0,0,42,0	0/0:37:37,0,0,0	0/0:40:1,1,38,0	0/0:50:0,0,50,0	1/0:29:16,0,13,0	0/0:62:0,0,62,0	0/0:29:29,0,0,0	0/0:22:22,0,0,0	0/0:40:0,0,40,0	0/0:63:1,0,62,0	0/0:45:0,0,45,0	0/0:52:0,0,52,0	0/0:35:35,0,0,0	0/0:39:39,0,0,0	0/0:41:41,0,0,0	0/0:52:0,0,52,0	0/0:73:0,0,73,0	./.:0:0,0,0,0	./.:0:0,0,0,0	./.:0:0,0,0,0	./.:0:0,0,0,0	0/0:32:0,0,32,0	0/0:53:0,0,53,0	0/0:38:0,0,38,0	0/0:37:0,0,36,1	0/0:69:0,0,69,0	0/0:27:0,0,27,0	0/0:17:17,0,0,0	0/0:32:31,1,0,0	0/0:51:0,0,51,0	0/0:46:46,0,0,0	0/0:31:0,0,31,0	0/0:61:61,0,0,0	0/0:37:0,0,37,0	0/0:32:0,0,32,0	0/0:19:19,0,0,0	0/0:30:0,0,30,0	0/0:47:0,0,47,0	0/0:27:27,0,0,0	0/0:73:73,0,0,0	0/0:43:0,0,43,0	0/0:69:0,0,68,1	0/0:31:31,0,0,0	0/0:58:0,0,58,0	0/0:45:45,0,0,0	0/0:88:0,0,88,0	0/0:75:0,0,75,0	0/0:40:0,0,40,0	0/0:46:46,0,0,0	0/0:42:42,0,0,0	0/0:22:22,0,0,0	0/0:34:0,0,34,0	0/0:50:50,0,0,0	0/0:59:59,0,0,0	0/0:37:37,0,0,0	0/0:43:0,0,43,0	./.:0:0,0,0,0	0/0:53:53,0,0,0	0/0:43:0,0,43,0	0/0:48:48,0,0,0	0/0:46:0,0,46,0	0/0:21:0,0,21,0	0/0:38:38,0,0,0	./.:0:0,0,0,0	./.:0:0,0,0,0	./.:0:0,0,0,0	./.:0:0,0,0,0	./.:0:0,0,0,0	./.:0:0,0,0,0	./.:0:0,0,0,0
RAD_21	176	loc21_pos176	T	G	13	PASS	NS=70;DP=3020	GT:DP:CATG	0/0:36:0,1,35,0	0/0:36:0,0,1,35	0/0:40:0,1,39,0	0/0:28:0,0,0,28	0/0:33:0,0,33,0	0/0:58:0,0,0,58	0/0:32:0,0,0,32	0/0:39:0,0,39,0	0/0:62:0,0,62,0	0/0:25:0,0,0,25	0/0:54:0,0,54,0	0/0:36:0,0,36,0	0/0:42:0,0,0,42	0/0:37:0,0,37,0	0/0:40:0,0,0,40	0/0:50:0,0,0,50	0/0:29:0,0,29,0	0/0:62:0,0,0,62	0/0:29:0,0,29,0	0/0:22:0,0,22,0	0/0:40:0,0,0,40	0/0:63:0,0,0,63	0/0:45:0,0,0,45	0/0:52:0,0,0,52	0/0:35:1,0,34,0	0/0:39:0,0,39,0	0/0:41:0,0,41,0	0/0:52:0,0,0,52	0/0:73:0,0,1,72	./.:0:0,0,0,0	./.:0:0,0,0,0	./.:0:0,0,0,0	./.:0:0,0,0,0	0/0:32:0,0,0,32	0/0:53:0,0,0,53	0/0:38:0,0,0,38	0/0:37:0,0,0,37	0/0:69:0,0,0,69	0/0:27:0,0,0,27	0/0:17:0,0,17,0	0/0:32:0,0,32,0	0/0:51:0,0,0,51	0/0:46:0,1,45,0	0/0:31:0,0,0,31	0/0:61:1,0,60,0	0/0:37:0,0,0,37	0/0:32:0,0,0,32	0/0:19:0,0,19,0	0/0:30:0,0,0,30	0/0:47:0,0,0,47	0/0:27:0,0,27,0	0/0:73:2,0,71,0	0/0:43:0,0,0,43	0/0:69:0,0,0,69	0/0:31:0,0,31,0	0/0:58:0,0,0,58	0/0:45:0,0,45,0	0/0:88:0,0,0,88	0/0:75:0,0,0,75	0/0:40:0,0,0,40	1/0:46:0,0,26,20	0/0:42:0,0,42,0	0/0:22:0,0,22,0	0/0:34:0,0,0,34	0/0:50:1,0,49,0	0/0:59:0,2,57,0	0/0:37:0,0,37,0	0/0:43:0,0,0,43	./.:0:0,0,0,0	0/0:53:0,0,53,0	0/0:43:0,0,0,43	0/0:48:0,0,48,0	0/0:46:0,0,0,46	0/0:21:0,0,0,21	0/0:38:1,0,37,0	./.:0:0,0,0,0	./.:0:0,0,0,0	./.:0:0,0,0,0	./.:0:0,0,0,0	./.:0:0,0,0,0	./.:0:0,0,0,0	./.:0:0,0,0,0
RAD_21	216	loc21_pos216	T	C	13	PASS	NS=70;DP=3020	GT:DP:CATG	0/0:36:1,0,35,0	0/0:36:0,36,0,0	0/0:40:0,0,40,0	0/0:28:0,28,0,0	0/0:33:0,0,33,0	1/1:58:0,58,0,0	0/0:32:0,32,0,0	0/0:39:0,0,39,0	0/0:62:0,0,62,0	0/0:25:0,25,0,0	0/1:54:28,0,26,0	0/0:36:0,0,36,0	0/0:42:0,42,0,0	0/0:37:0,0,37,0	0/1:40:0,38,1,1	1/1:50:0,50,0,0	0/0:29:0,0,29,0	0/1:62:0,62,0,0	0/0:29:0,0,29,0	0/1:22:7,0,15,0	0/0:40:0,40,0,0	0/0:63:0,63,0,0	0/0:45:0,45,0,0	0/1:52:0,52,0,0	0/0:35:0,0,35,0	0/0:39:0,0,39,0	0/0:41:0,0,41,0	0/0:52:0,52,0,0	0/0:73:0,73,0,0	./.:0:0,0,0,0	./.:0:0,0,0,0	./.:0:0,0,0,0	./.:0:0,0,0,0	0/0:32:0,30,0,2	0/0:53:0,52,0,1	0/0:38:0,38,0,0	0/0:37:0,37,0,0	0/0:69:0,69,0,0	0/0:27:0,27,0,0	0/0:17:0,0,17,0	0/0:32:0,0,32,0	0/0:51:0,51,0,0	0/0:46:0,0,46,0	0/0:31:0,31,0,0	0/0:61:0,0,61,0	0/0:37:0,37,0,0	0/0:32:0,32,0,0	0/0:19:0,0,19,0	0/0:30:0,30,0,0	0/0:47:0,47,0,0	0/0:27:0,0,27,0	0/0:73:0,0,73,0	0/0:43:0,43,0,0	0/0:69:0,69,0,0	0/0:31:0,0,31,0	0/0:58:0,58,0,0	0/0:45:0,0,45,0	0/0:88:0,88,0,0	0/0:75:0,75,0,0	0/0:40:0,40,0,0	0/0:46:0,0,46,0	0/0:42:0,0,42,0	0/0:22:0,0,22,0	0/0:34:0,34,0,0	0/0:50:0,0,50,0	0/0:59:0,0,59,0	0/0:37:0,0,37,0	0/0:43:0,42,0,1	./.:0:0,0,0,0	0/0:53:0,0,53,0	0/0:43:0,43,0,0	0/0:48:0,0,48,0	0/0:46:0,46,0,0	0/0:21:0,21,0,0	0/0:38:0,0,38,0	./.:0:0,0,0,0	./.:0:0,0,0,0	./.:0:0,0,0,0	./.:0:0,0,0,0	./.:0:0,0,0,0	./.:0:0,0,0,0	./.:0:0,0,0,0
RAD_22	31	loc22_pos31	G	A	13	PASS	NS=53;DP=486	GT:DP:CATG	0/0:8:0,0,0,8	0/0:15:0,0,0,15	0/0:11:0,0,0,11	./.:0:0,0,0,0	0/0:7:0,0,0,7	./.:0:0,0,0,0	./.:0:0,0,0,0	0/0:9:0,0,0,9	0/0:8:0,0,0,8	0/0:11:0,0,0,11	0/0:21:0,0,0,21	0/0:9:0,0,0,9	0/0:6:0,0,0,6	0/0:6:0,0,0,6	./.:0:0,0,0,0	./.:0:0,0,0,0	0/0:9:0,0,0,9	./.:0:0,0,0,0	0/0:7:0,0,0,7	0/0:10:0,0,0,10	0/0:7:0,0,0,7	./.:0:0,0,0,0	./.:0:0,0,0,0	0/0:7:0,0,0,7	0/0:9:0,0,0,9	0/0:11:0,0,0,11	0/0:16:0,0,0,16	0/0:6:0,0,0,6	0/0:7:0,0,0,7	./.:0:0,0,0,0	./.:0:0,0,0,0	./.:0:0,0,0,0	./.:0:0,0,0,0	./.:0:0,0,0,0	0/0:9:0,0,0,9	0/0:8:0,0,0,8	0/0:9:0,0,0,9	0/0:17:0,0,0,17	0/0:11:0,0,0,11	0/0:6:0,0,0,6	./.:0:0,0,0,0	./.:0:0,0,0,0	0/0:9:0,0,0,9	0/0:8:0,0,0,8	./.:0:0,0,0,0	0/0:7:0,0,0,7	0/0:6:0,0,0,6	0/0:11:0,0,0,11	0/0:10:0,0,0,10	0/0:8:0,0,0,8	0/0:8:0,0,0,8	0/0:9:0,0,0,9	./.:0:0,0,0,0	0/0:6:0,0,0,6	0/0:6:0,0,0,6	0/0:11:0,0,0,11	./.:0:0,0,0,0	./.:0:0,0,0,0	0/0:7:0,0,0,7	./.:0:0,0,0,0	./.:0:0,0,0,0	./.:0:0,0,0,0	0/0:9:0,0,0,9	0/0:9:0,0,0,9	0/0:7:0,0,0,7	./.:0:0,0,0,0	./.:0:0,0,0,0	0/0:6:0,0,0,6	0/0:7:0,0,0,7	0/0:10:0,0,0,10	0/0:10:0,0,0,10	0/0:6:0,0,0,6	0/0:15:0,0,0,15	0/0:6:0,0,0,6	0/0:18:0,0,0,18	./.:0:0,0,0,0	./.:0:0,0,0,0	./.:0:0,0,0,0	./.:0:0,0,0,0	1/1:7:0,1,0,6	./.:0:0,0,0,0	1/1:10:0,0,0,10
RAD_22	43	loc22_pos43	T	C	13	PASS	NS=50;DP=479	GT:DP:CATG	./.:8:0,1,7,0	0/0:15:0,0,15,0	0/0:11:0,1,10,0	./.:0:0,0,0,0	0/1:7:4,0,3,0	./.:0:0,0,0,0	./.:0:0,0,0,0	0/0:9:0,1,8,0	0/0:8:0,2,6,0	0/0:11:0,0,11,0	0/0:21:0,0,21,0	0/0:9:0,1,8,0	0/0:6:0,0,6,0	0/0:6:0,0,0,6	./.:0:0,0,0,0	./.:0:0,0,0,0	0/0:9:0,0,9,0	./.:0:0,0,0,0	0/0:7:0,0,7,0	0/0:10:0,0,10,0	0/0:7:0,0,7,0	./.:0:0,0,0,0	./.:0:0,0,0,0	./.:7:0,0,7,0	0/0:9:0,0,9,0	0/0:11:0,0,11,0	0/0:16:0,0,16,0	0/0:6:0,0,6,0	0/0:7:0,0,7,0	./.:0:0,0,0,0	./.:0:0,0,0,0	./.:0:0,0,0,0	./.:0:0,0,0,0	./.:0:0,0,0,0	0/0:9:0,0,9,0	0/0:8:0,0,8,0	0/0:9:0,0,9,0	0/0:17:0,0,17,0	0/0:11:0,0,11,0	0/0:6:0,0,6,0	./.:0:0,0,0,0	./.:0:0,0,0,0	0/0:9:0,0,9,0	0/0:8:0,0,8,0	./.:0:0,0,0,0	0/0:7:0,0,7,0	0/0:6:0,0,6,0	0/0:11:0,0,11,0	0/0:10:0,0,10,0	0/0:8:0,0,8,0	0/0:8:0,0,8,0	0/0:9:0,0,9,0	./.:0:0,0,0,0	./.:6:0,1,5,0	0/0:6:0,0,6,0	0/0:11:0,0,11,0	./.:0:0,0,0,0	./.:0:0,0,0,0	0/0:7:0,0,7,0	./.:0:0,0,0,0	./.:0:0,0,0,0	./.:0:0,0,0,0	0/0:9:0,0,9,0	0/0:9:0,0,9,0	0/0:0:0,0,0,0	./.:0:0,0,0,0	./.:0:0,0,0,0	0/0:6:0,0,6,0	0/0:7:0,0,7,0	0/0:10:0,0,10,0	0/0:10:0,0,10,0	0/0:6:0,0,6,0	0/0:15:0,0,15,0	0/0:6:0,0,6,0	0/0:18:0,0,18,0	./.:0:0,0,0,0	./.:0:0,0,0,0	./.:0:0,0,0,0	./.:0:0,0,0,0	0/0:7:0,0,7,0	./.:0:0,0,0,0	0/0:10:0,0,10,0
RAD_23	38	loc23_pos38	T	C	13	PASS	NS=51;DP=500	GT:DP:CATG	0/0:14:0,0,14,0	0/0:12:1,0,11,0	0/0:8:0,8,0,0	0/0:11:0,11,0,0	0/0:6:0,6,0,0	0/0:8:0,8,0,0	0/0:7:7,0,0,0	0/0:10:0,10,0,0	./.:0:0,0,0,0	./.:0:0,0,0,0	0/0:11:0,0,11,0	./.:0:0,0,0,0	0/0:11:0,11,0,0	0/0:11:0,0,11,0	./.:0:0,0,0,0	./.:0:0,0,0,0	0/0:11:0,0,11,0	0/0:9:0,0,9,0	0/0:6:0,6,0,0	./.:0:0,0,0,0	0/0:29:0,0,29,0	0/0:6:6,0,0,0	0/0:14:0,0,14,0	./.:0:0,0,0,0	./.:0:0,0,0,0	./.:0:0,0,0,0	0/0:16:0,0,16,0	0/0:8:0,0,8,0	0/0:7:0,0,7,0	./.:0:0,0,0,0	./.:0:0,0,0,0	./.:0:0,0,0,0	./.:0:0,0,0,0	0/0:12:0,12,0,0	0/0:8:0,0,8,0	0/0:10:0,10,0,0	0/0:9:0,9,0,0	0/0:8:0,0,8,0	./.:0:0,0,0,0	0/0:6:0,6,0,0	0/0:15:1,0,14,0	./.:0:0,0,0,0	./.:0:0,0,0,0	0/0:6:0,6,0,0	./.:0:0,0,0,0	0/0:7:0,7,0,0	0/0:6:0,0,6,0	./.:0:0,0,0,0	./.:0:0,0,0,0	./.:0:0,0,0,0	./.:0:0,0,0,0	0/0:7:0,0,7,0	./.:0:0,0,0,0	0/0:16:0,0,16,0	0/0:8:0,0,8,0	./.:0:0,0,0,0	0/0:8:0,0,8,0	./.:0:0,0,0,0	0/0:11:0,0,11,0	0/0:9:0,0,9,0	0/0:12:0,0,12,0	0/0:6:0,6,0,0	0/0:10:0,10,0,0	./.:0:0,0,0,0	0/0:12:0,0,12,0	./.:0:0,0,0,0	0/0:9:0,0,9,0	0/0:7:0,0,7,0	./.:0:0,0,0,0	0/0:10:0,10,0,0	./.:0:0,0,0,0	0/0:10:0,10,0,0	0/0:8:0,8,0,0	./.:0:0,0,0,0	0/1:8:0,8,0,0	./.:0:0,0,0,0	0/0:10:0,0,10,0	./.:0:0,0,0,0	0/0:7:0,7,0,0	0/0:8:0,0,8,0	0/0:10:0,0,10,0	0/0:12:0,12,0,0
RAD_23	44	loc23_pos44	C	T	13	PASS	NS=51;DP=500	GT:DP:CATG	0/0:14:14,0,0,0	0/0:12:12,0,0,0	0/0:8:0,8,0,0	0/0:11:0,11,0,0	0/0:6:0,6,0,0	0/0:8:0,8,0,0	0/0:7:0,0,7,0	0/0:10:0,10,0,0	./.:0:0,0,0,0	./.:0:0,0,0,0	0/0:11:11,0,0,0	./.:0:0,0,0,0	0/0:11:0,11,0,0	0/0:11:11,0,0,0	./.:0:0,0,0,0	./.:0:0,0,0,0	0/0:11:11,0,0,0	0/0:9:9,0,0,0	0/0:6:0,6,0,0	./.:0:0,0,0,0	1/0:29:5,0,24,0	0/0:6:0,0,6,0	0/0:14:14,0,0,0	./.:0:0,0,0,0	./.:0:0,0,0,0	./.:0:0,0,0,0	0/0:16:16,0,0,0	0/0:8:8,0,0,0	0/0:7:7,0,0,0	./.:0:0,0,0,0	./.:0:0,0,0,0	./.:0:0,0,0,0	./.:0:0,0,0,0	0/0:12:0,12,0,0	0/0:8:8,0,0,0	0/0:10:0,10,0,0	0/0:9:0,8,0,1	0/0:8:8,0,0,0	./.:0:0,0,0,0	0/0:6:0,6,0,0	0/0:15:15,0,0,0	./.:0:0,0,0,0	./.:0:0,0,0,0	0/0:6:0,6,0,0	./.:0:0,0,0,0	0/0:7:0,7,0,0	0/0:6:6,0,0,0	./.:0:0,0,0,0	./.:0:0,0,0,0	./.:0:0,0,0,0	./.:0:0,0,0,0	0/0:7:7,0,0,0	./.:0:0,0,0,0	0/0:16:16,0,0,0	0/0:8:8,0,0,0	./.:0:0,0,0,0	0/0:8:8,0,0,0	./.:0:0,0,0,0	0/0:11:11,0,0,0	0/0:9:9,0,0,0	0/0:12:12,0,0,0	0/0:6:0,0,6,0	0/0:10:0,10,0,0	./.:0:0,0,0,0	0/0:12:12,0,0,0	./.:0:0,0,0,0	0/0:9:9,0,0,0	0/0:7:7,0,0,0	./.:0:0,0,0,0	0/0:10:0,10,0,0	./.:0:0,0,0,0	0/0:10:0,10,0,0	0/0:8:0,8,0,0	./.:0:0,0,0,0	0/0:8:0,8,0,0	./.:0:0,0,0,0	0/0:10:10,0,0,0	./.:0:0,0,0,0	0/0:7:0,7,0,0	0/0:8:8,0,0,0	0/0:10:10,0,0,0	0/0:12:0,12,0,0
RAD_23	47	loc23_pos47	C	T	13	PASS	NS=50;DP=500	GT:DP:CATG	0/0:14:14,0,0,0	0/0:12:12,0,0,0	0/0:8:0,0,0,8	0/0:11:0,0,0,11	0/0:6:0,0,0,6	0/0:8:0,0,0,8	0/0:7:0,0,7,0	0/0:10:0,0,0,10	./.:0:0,0,0,0	./.:0:0,0,0,0	0/0:11:11,0,0,0	./.:0:0,0,0,0	0/0:11:0,0,0,11	0/0:11:11,0,0,0	./.:0:0,0,0,0	./.:0:0,0,0,0	0/0:11:11,0,0,0	0/0:9:9,0,0,0	0/0:6:0,0,0,6	./.:0:0,0,0,0	0/0:29:29,0,0,0	0/0:6:0,0,6,0	0/0:14:14,0,0,0	./.:0:0,0,0,0	./.:0:0,0,0,0	./.:0:0,0,0,0	0/0:16:16,0,0,0	0/0:8:8,0,0,0	./.:7:6,0,1,0	./.:0:0,0,0,0	./.:0:0,0,0,0	./.:0:0,0,0,0	./.:0:0,0,0,0	0/0:12:0,0,0,12	0/0:8:8,0,0,0	0/0:10:0,0,0,10	0/0:9:0,0,0,9	0/0:8:8,0,0,0	./.:0:0,0,0,0	0/0:6:0,0,0,6	0/0:15:15,0,0,0	./.:0:0,0,0,0	./.:0:0,0,0,0	0/0:6:0,0,0,6	./.:0:0,0,0,0	0/0:7:0,0,0,7	0/0:6:6,0,0,0	./.:0:0,0,0,0	./.:0:0,0,0,0	./.:0:0,0,0,0	./.:0:0,0,0,0	0/0:7:7,0,0,0	./.:0:0,0,0,0	0/0:16:16,0,0,0	0/0:8:8,0,0,0	./.:0:0,0,0,0	0/0:8:8,0,0,0	./.:0:0,0,0,0	0/0:11:11,0,0,0	0/0:9:9,0,0,0	0/0:12:12,0,0,0	0/0:6:0,0,0,6	0/0:10:0,0,0,10	./.:0:0,0,0,0	0/0:12:12,0,0,0	./.:0:0,0,0,0	0/0:9:9,0,0,0	0/0:7:7,0,0,0	./.:0:0,0,0,0	0/0:10:0,0,0,10	./.:0:0,0,0,0	1/0:10:0,0,0,10	1/1:8:0,0,0,8	./.:0:0,0,0,0	0/0:8:0,0,0,8	./.:0:0,0,0,0	0/0:10:10,0,0,0	./.:0:0,0,0,0	0/0:7:0,0,0,7	0/0:8:8,0,0,0	0/0:10:10,0,0,0	0/0:12:0,0,0,12
RAD_23	51	loc23_pos51	G	A	13	PASS	NS=49;DP=500	GT:DP:CATG	0/0:14:0,0,0,14	0/0:12:0,0,0,12	0/0:8:0,0,0,8	0/0:11:0,0,0,11	0/0:6:0,0,0,6	0/0:8:0,0,0,8	0/0:7:0,0,7,0	0/0:10:0,0,0,10	./.:0:0,0,0,0	./.:0:0,0,0,0	0/0:11:0,0,0,11	./.:0:0,0,0,0	0/0:11:0,0,0,11	./.:11:0,9,0,2	./.:0:0,0,0,0	./.:0:0,0,0,0	0/0:11:0,0,0,11	0/0:9:0,0,0,9	0/1:6:0,0,0,6	./.:0:0,0,0,0	0/0:29:0,0,0,29	0/1:6:0,0,6,0	1/1:14:0,14,0,0	./.:0:0,0,0,0	./.:0:0,0,0,0	./.:0:0,0,0,0	0/0:16:0,0,0,16	0/0:8:0,0,0,8	./.:7:0,1,0,6	./.:0:0,0,0,0	./.:0:0,0,0,0	./.:0:0,0,0,0	./.:0:0,0,0,0	0/0:12:0,0,0,12	0/0:8:0,0,0,8	0/0:10:0,0,0,10	0/0:9:0,0,0,9	0/0:8:0,0,0,8	./.:0:0,0,0,0	0/0:6:0,0,0,6	0/0:15:0,0,0,15	./.:0:0,0,0,0	./.:0:0,0,0,0	0/0:6:0,0,0,6	./.:0:0,0,0,0	0/0:7:0,0,0,7	0/0:6:0,0,0,6	./.:0:0,0,0,0	./.:0:0,0,0,0	./.:0:0,0,0,0	./.:0:0,0,0,0	0/0:7:0,0,0,7	./.:0:0,0,0,0	0/0:16:0,0,0,16	0/0:8:0,0,0,8	./.:0:0,0,0,0	0/0:8:0,0,0,8	./.:0:0,0,0,0	0/0:11:0,0,0,11	0/0:9:0,0,0,9	0/0:12:0,0,0,12	0/0:6:0,0,0,6	0/0:10:0,0,0,10	./.:0:0,0,0,0	0/0:12:0,0,0,12	./.:0:0,0,0,0	0/0:9:0,0,0,9	0/0:7:0,0,0,7	./.:0:0,0,0,0	0/0:10:0,0,0,10	./.:0:0,0,0,0	0/0:10:0,0,0,10	0/0:8:0,0,0,8	./.:0:0,0,0,0	0/0:8:0,0,0,8	./.:0:0,0,0,0	0/0:10:0,0,0,10	./.:0:0,0,0,0	0/0:7:0,0,0,7	0/0:8:0,0,0,8	0/0:10:0,0,0,10	0/0:12:0,0,0,12
RAD_23	77	loc23_pos77	C	T	13	PASS	NS=51;DP=500	GT:DP:CATG	1/0:14:9,0,5,0	1/0:12:5,0,7,0	1/0:8:0,8,0,0	1/0:11:0,11,0,0	0/0:6:0,6,0,0	1/1:8:0,8,0,0	0/0:7:0,0,0,7	0/0:10:0,10,0,0	./.:0:0,0,0,0	./.:0:0,0,0,0	0/0:11:11,0,0,0	./.:0:0,0,0,0	0/0:11:0,11,0,0	0/0:11:11,0,0,0	./.:0:0,0,0,0	./.:0:0,0,0,0	0/0:11:11,0,0,0	0/0:9:9,0,0,0	0/0:6:0,6,0,0	./.:0:0,0,0,0	0/0:29:29,0,0,0	0/0:6:0,0,0,6	0/0:14:14,0,0,0	./.:0:0,0,0,0	./.:0:0,0,0,0	./.:0:0,0,0,0	0/0:16:16,0,0,0	0/0:8:8,0,0,0	0/0:7:7,0,0,0	./.:0:0,0,0,0	./.:0:0,0,0,0	./.:0:0,0,0,0	./.:0:0,0,0,0	0/0:12:0,12,0,0	0/0:8:8,0,0,0	0/0:10:0,10,0,0	0/0:9:0,9,0,0	0/0:8:8,0,0,0	./.:0:0,0,0,0	0/0:6:0,6,0,0	0/0:15:15,0,0,0	./.:0:0,0,0,0	./.:0:0,0,0,0	0/0:6:0,6,0,0	./.:0:0,0,0,0	0/0:7:0,7,0,0	0/0:6:6,0,0,0	./.:0:0,0,0,0	./.:0:0,0,0,0	./.:0:0,0,0,0	./.:0:0,0,0,0	0/0:7:7,0,0,0	./.:0:0,0,0,0	0/0:16:16,0,0,0	0/0:8:8,0,0,0	./.:0:0,0,0,0	0/0:8:8,0,0,0	./.:0:0,0,0,0	0/0:11:11,0,0,0	0/0:9:9,0,0,0	0/0:12:12,0,0,0	0/0:6:0,6,0,0	0/0:10:0,10,0,0	./.:0:0,0,0,0	0/0:12:12,0,0,0	./.:0:0,0,0,0	0/0:9:9,0,0,0	0/0:7:7,0,0,0	./.:0:0,0,0,0	0/0:10:0,10,0,0	./.:0:0,0,0,0	0/0:10:0,10,0,0	0/0:8:0,8,0,0	./.:0:0,0,0,0	0/0:8:0,8,0,0	./.:0:0,0,0,0	0/0:10:10,0,0,0	./.:0:0,0,0,0	0/0:7:0,7,0,0	0/0:8:8,0,0,0	0/0:10:10,0,0,0	0/0:12:0,12,0,0
RAD_23	86	loc23_pos86	C	T	13	PASS	NS=51;DP=500	GT:DP:CATG	0/0:14:14,0,0,0	0/0:12:12,0,0,0	0/0:8:8,0,0,0	0/0:11:11,0,0,0	0/0:6:6,0,0,0	0/0:8:8,0,0,0	1/0:7:0,7,0,0	0/0:10:10,0,0,0	./.:0:0,0,0,0	./.:0:0,0,0,0	0/0:11:11,0,0,0	./.:0:0,0,0,0	0/0:11:11,0,0,0	0/0:11:11,0,0,0	./.:0:0,0,0,0	./.:0:0,0,0,0	0/0:11:11,0,0,0	0/0:9:9,0,0,0	0/0:6:6,0,0,0	./.:0:0,0,0,0	0/0:29:29,0,0,0	0/0:6:0,6,0,0	0/0:14:14,0,0,0	./.:0:0,0,0,0	./.:0:0,0,0,0	./.:0:0,0,0,0	0/0:16:16,0,0,0	0/0:8:8,0,0,0	0/0:7:7,0,0,0	./.:0:0,0,0,0	./.:0:0,0,0,0	./.:0:0,0,0,0	./.:0:0,0,0,0	0/0:12:12,0,0,0	0/0:8:8,0,0,0	0/0:10:10,0,0,0	0/0:9:9,0,0,0	0/0:8:8,0,0,0	./.:0:0,0,0,0	0/0:6:6,0,0,0	0/0:15:15,0,0,0	./.:0:0,0,0,0	./.:0:0,0,0,0	0/0:6:6,0,0,0	./.:0:0,0,0,0	0/0:7:7,0,0,0	0/0:6:6,0,0,0	./.:0:0,0,0,0	./.:0:0,0,0,0	./.:0:0,0,0,0	./.:0:0,0,0,0	0/0:7:7,0,0,0	./.:0:0,0,0,0	0/0:16:16,0,0,0	0/0:8:8,0,0,0	./.:0:0,0,0,0	0/0:8:8,0,0,0	./.:0:0,0,0,0	0/0:11:11,0,0,0	0/0:9:9,0,0,0	0/0:12:12,0,0,0	0/0:6:0,6,0,0	0/0:10:10,0,0,0	./.:0:0,0,0,0	0/0:12:12,0,0,0	./.:0:0,0,0,0	0/0:9:9,0,0,0	0/0:7:7,0,0,0	./.:0:0,0,0,0	0/0:10:10,0,0,0	./.:0:0,0,0,0	0/0:10:10,0,0,0	0/0:8:8,0,0,0	./.:0:0,0,0,0	0/0:8:8,0,0,0	./.:0:0,0,0,0	0/0:10:9,0,1,0	./.:0:0,0,0,0	0/0:7:7,0,0,0	0/0:8:8,0,0,0	0/0:10:10,0,0,0	0/0:12:12,0,0,0
RAD_24	7	loc24_pos7	A	T	13	PASS	NS=33;DP=461	GT:DP:CATG	0/0:24:0,24,0,0	0/0:16:0,16,0,0	0/0:10:0,10,0,0	0/0:12:0,12,0,0	./.:0:0,0,0,0	0/0:10:0,10,0,0	0/0:11:0,11,0,0	0/0:8:0,8,0,0	1/1:17:0,17,0,0	0/0:19:0,19,0,0	0/0:20:0,20,0,0	0/0:16:0,16,0,0	0/0:13:0,13,0,0	0/0:12:0,12,0,0	./.:0:0,0,0,0	./.:0:0,0,0,0	0/0:19:0,19,0,0	./.:0:0,0,0,0	./.:8:0,7,0,1	0/0:12:0,12,0,0	0/0:8:0,8,0,0	0/0:10:0,10,0,0	0/0:17:0,17,0,0	0/0:8:0,8,0,0	0/0:15:0,15,0,0	0/0:17:0,17,0,0	./.:8:0,8,0,0	./.:0:0,0,0,0	0/0:12:0,12,0,0	./.:0:0,0,0,0	./.:0:0,0,0,0	./.:0:0,0,0,0	./.:0:0,0,0,0	./.:0:0,0,0,0	./.:0:0,0,0,0	./.:0:0,0,0,0	./.:0:0,0,0,0	./.:0:0,0,0,0	./.:0:0,0,0,0	./.:0:0,0,0,0	./.:0:0,0,0,0	./.:0:0,0,0,0	./.:0:0,0,0,0	./.:0:0,0,0,0	./.:0:0,0,0,0	./.:0:0,0,0,0	./.:0:0,0,0,0	./.:0:0,0,0,0	./.:0:0,0,0,0	0/0:15:0,15,0,0	0/0:13:0,13,0,0	0/0:25:0,25,0,0	./.:0:0,0,0,0	0/0:12:0,12,0,0	0/0:12:0,12,0,0	0/0:9:0,9,0,0	./.:0:0,0,0,0	./.:0:0,0,0,0	0/0:17:0,17,0,0	./.:0:0,0,0,0	./.:0:0,0,0,0	0/0:7:0,7,0,0	0/0:7:0,7,0,0	./.:0:0,0,0,0	0/0:7:0,7,0,0	0/0:15:0,15,0,0	./.:0:0,0,0,0	./.:0:0,0,0,0	./.:0:0,0,0,0	./.:0:0,0,0,0	./.:0:0,0,0,0	./.:0:0,0,0,0	./.:0:0,0,0,0	./.:0:0,0,0,0	./.:0:0,0,0,0	./.:0:0,0,0,0	./.:0:0,0,0,0	./.:0:0,0,0,0	./.:0:0,0,0,0	./.:0:0,0,0,0	./.:0:0,0,0,0	./.:0:0,0,0,0
RAD_24	11	loc24_pos11	A	G	13	PASS	NS=35;DP=461	GT:DP:CATG	0/0:24:0,0,24,0	0/0:16:0,0,16,0	0/0:10:0,0,10,0	0/0:12:0,0,12,0	./.:0:0,0,0,0	0/0:10:0,10,0,0	0/0:11:0,11,0,0	0/0:8:0,0,8,0	0/0:17:0,0,17,0	0/0:19:0,0,19,0	0/0:20:0,0,20,0	0/0:16:0,0,16,0	0/0:13:0,0,13,0	0/0:12:0,0,12,0	./.:0:0,0,0,0	./.:0:0,0,0,0	0/0:19:0,19,0,0	./.:0:0,0,0,0	1/1:8:0,0,0,8	0/0:12:0,0,12,0	1/0:8:0,0,8,0	1/0:10:0,0,10,0	0/0:17:0,17,0,0	0/0:8:0,8,0,0	0/0:15:0,15,0,0	0/0:17:0,0,17,0	0/0:8:0,0,8,0	./.:0:0,0,0,0	0/0:12:0,12,0,0	./.:0:0,0,0,0	./.:0:0,0,0,0	./.:0:0,0,0,0	./.:0:0,0,0,0	./.:0:0,0,0,0	./.:0:0,0,0,0	./.:0:0,0,0,0	./.:0:0,0,0,0	./.:0:0,0,0,0	./.:0:0,0,0,0	./.:0:0,0,0,0	./.:0:0,0,0,0	./.:0:0,0,0,0	./.:0:0,0,0,0	./.:0:0,0,0,0	./.:0:0,0,0,0	./.:0:0,0,0,0	./.:0:0,0,0,0	./.:0:0,0,0,0	./.:0:0,0,0,0	0/0:15:0,15,0,0	0/0:13:0,13,0,0	0/0:25:0,25,0,0	./.:0:0,0,0,0	0/0:12:0,12,0,0	0/0:12:0,12,0,0	0/0:9:0,0,9,0	./.:0:0,0,0,0	./.:0:0,0,0,0	0/0:17:0,0,17,0	./.:0:0,0,0,0	./.:0:0,0,0,0	0/0:7:0,0,7,0	0/0:7:0,0,7,0	./.:0:0,0,0,0	0/0:7:0,0,7,0	0/0:15:0,0,15,0	./.:0:0,0,0,0	./.:0:0,0,0,0	./.:0:0,0,0,0	./.:0:0,0,0,0	./.:0:0,0,0,0	./.:0:0,0,0,0	./.:0:0,0,0,0	./.:0:0,0,0,0	./.:0:0,0,0,0	./.:0:0,0,0,0	./.:0:0,0,0,0	./.:0:0,0,0,0	./.:0:0,0,0,0	./.:0:0,0,0,0	./.:0:0,0,0,0	./.:0:0,0,0,0
RAD_24	17	loc24_pos17	C	T	13	PASS	NS=35;DP=461	GT:DP:CATG	0/0:24:0,0,24,0	0/0:16:0,0,16,0	0/0:10:0,0,10,0	0/0:12:0,0,12,0	./.:0:0,0,0,0	1/1:10:0,0,10,0	1/0:11:7,0,4,0	0/0:8:0,0,8,0	0/0:17:0,0,17,0	0/0:19:0,0,19,0	0/0:20:0,0,20,0	0/0:16:0,0,16,0	0/0:13:0,0,13,0	0/0:12:0,0,12,0	./.:0:0,0,0,0	./.:0:0,0,0,0	0/0:19:19,0,0,0	./.:0:0,0,0,0	0/0:8:8,0,0,0	0/0:12:0,0,12,0	0/0:8:0,0,8,0	0/0:10:0,0,10,0	0/0:17:17,0,0,0	0/0:8:8,0,0,0	0/0:15:15,0,0,0	0/0:17:0,0,17,0	0/0:8:0,0,8,0	./.:0:0,0,0,0	0/0:12:12,0,0,0	./.:0:0,0,0,0	./.:0:0,0,0,0	./.:0:0,0,0,0	./.:0:0,0,0,0	./.:0:0,0,0,0	./.:0:0,0,0,0	./.:0:0,0,0,0	./.:0:0,0,0,0	./.:0:0,0,0,0	./.:0:0,0,0,0	./.:0:0,0,0,0	./.:0:0,0,0,0	./.:0:0,0,0,0	./.:0:0,0,0,0	./.:0:0,0,0,0	./.:0:0,0,0,0	./.:0:0,0,0,0	./.:0:0,0,0,0	./.:0:0,0,0,0	./.:0:0,0,0,0	0/0:15:15,0,0,0	0/0:13:13,0,0,0	0/0:25:25,0,0,0	./.:0:0,0,0,0	0/0:12:12,0,0,0	0/0:12:12,0,0,0	0/0:9:0,0,9,0	./.:0:0,0,0,0	./.:0:0,0,0,0	0/0:17:0,0,17,0	./.:0:0,0,0,0	./.:0:0,0,0,0	0/0:7:0,0,7,0	0/0:7:0,0,7,0	./.:0:0,0,0,0	0/0:7:0,0,7,0	0/0:15:0,0,15,0	./.:0:0,0,0,0	./.:0:0,0,0,0	./.:0:0,0,0,0	./.:0:0,0,0,0	./.:0:0,0,0,0	./.:0:0,0,0,0	./.:0:0,0,0,0	./.:0:0,0,0,0	./.:0:0,0,0,0	./.:0:0,0,0,0	./.:0:0,0,0,0	./.:0:0,0,0,0	./.:0:0,0,0,0	./.:0:0,0,0,0	./.:0:0,0,0,0	./.:0:0,0,0,0
RAD_24	21	loc24_pos21	G	C	13	PASS	NS=35;DP=461	GT:DP:CATG	0/0:24:0,0,24,0	0/0:16:0,0,16,0	0/0:10:0,0,10,0	0/0:12:0,0,12,0	./.:0:0,0,0,0	0/0:10:0,0,0,10	0/0:11:0,0,0,11	0/0:8:0,0,8,0	0/0:17:0,0,17,0	0/0:19:0,0,19,0	0/0:20:0,0,20,0	0/0:16:0,0,16,0	0/0:13:0,0,13,0	0/0:12:0,0,12,0	./.:0:0,0,0,0	./.:0:0,0,0,0	0/0:19:0,0,0,19	./.:0:0,0,0,0	0/0:8:0,0,0,8	0/0:12:0,0,12,0	0/0:8:0,0,8,0	0/0:10:0,0,10,0	0/0:17:0,0,0,17	0/0:8:0,0,0,8	0/1:15:8,0,0,7	1/1:17:0,0,17,0	1/1:8:0,0,8,0	./.:0:0,0,0,0	1/1:12:12,0,0,0	./.:0:0,0,0,0	./.:0:0,0,0,0	./.:0:0,0,0,0	./.:0:0,0,0,0	./.:0:0,0,0,0	./.:0:0,0,0,0	./.:0:0,0,0,0	./.:0:0,0,0,0	./.:0:0,0,0,0	./.:0:0,0,0,0	./.:0:0,0,0,0	./.:0:0,0,0,0	./.:0:0,0,0,0	./.:0:0,0,0,0	./.:0:0,0,0,0	./.:0:0,0,0,0	./.:0:0,0,0,0	./.:0:0,0,0,0	./.:0:0,0,0,0	./.:0:0,0,0,0	0/0:15:0,0,0,15	0/0:13:0,0,0,13	0/0:25:0,0,0,25	./.:0:0,0,0,0	0/0:12:0,0,0,12	0/0:12:0,0,0,12	0/0:9:0,0,9,0	./.:0:0,0,0,0	./.:0:0,0,0,0	0/0:17:0,0,17,0	./.:0:0,0,0,0	./.:0:0,0,0,0	0/0:7:0,0,7,0	0/0:7:0,0,7,0	./.:0:0,0,0,0	0/0:7:0,0,7,0	0/0:15:0,0,15,0	./.:0:0,0,0,0	./.:0:0,0,0,0	./.:0:0,0,0,0	./.:0:0,0,0,0	./.:0:0,0,0,0	./.:0:0,0,0,0	./.:0:0,0,0,0	./.:0:0,0,0,0	./.:0:0,0,0,0	./.:0:0,0,0,0	./.:0:0,0,0,0	./.:0:0,0,0,0	./.:0:0,0,0,0	./.:0:0,0,0,0	./.:0:0,0,0,0	./.:0:0,0,0,0
RAD_24	25	loc24_pos25	T	A	13	PASS	NS=35;DP=461	GT:DP:CATG	0/0:24:0,0,24,0	0/0:16:0,0,16,0	0/0:10:0,0,10,0	0/0:12:0,0,12,0	./.:0:0,0,0,0	0/0:10:1,0,9,0	0/0:11:0,0,11,0	0/0:8:0,0,8,0	0/0:17:0,0,17,0	0/0:19:0,0,19,0	0/0:20:0,0,20,0	0/0:16:0,0,16,0	0/0:13:0,0,13,0	0/0:12:0,0,12,0	./.:0:0,0,0,0	./.:0:0,0,0,0	0/0:19:0,0,19,0	./.:0:0,0,0,0	0/0:8:0,0,8,0	0/0:12:0,0,12,0	0/0:8:0,0,8,0	0/0:10:0,0,10,0	0/0:17:0,0,17,0	0/0:8:0,0,8,0	0/1:15:0,8,7,0	1/1:17:0,0,17,0	1/1:8:0,0,8,0	./.:0:0,0,0,0	1/1:12:0,12,0,0	./.:0:0,0,0,0	./.:0:0,0,0,0	./.:0:0,0,0,0	./.:0:0,0,0,0	./.:0:0,0,0,0	./.:0:0,0,0,0	./.:0:0,0,0,0	./.:0:0,0,0,0	./.:0:0,0,0,0	./.:0:0,0,0,0	./.:0:0,0,0,0	./.:0:0,0,0,0	./.:0:0,0,0,0	./.:0:0,0,0,0	./.:0:0,0,0,0	./.:0:0,0,0,0	./.:0:0,0,0,0	./.:0:0,0,0,0	./.:0:0,0,0,0	./.:0:0,0,0,0	0/0:15:0,0,15,0	0/0:13:0,0,13,0	0/0:25:0,0,25,0	./.:0:0,0,0,0	0/0:12:0,0,12,0	0/0:12:0,0,12,0	0/0:9:0,0,9,0	./.:0:0,0,0,0	./.:0:0,0,0,0	0/0:17:0,0,17,0	./.:0:0,0,0,0	./.:0:0,0,0,0	0/0:7:0,0,7,0	0/0:7:0,0,7,0	./.:0:0,0,0,0	0/0:7:0,0,7,0	0/0:15:0,0,15,0	./.:0:0,0,0,0	./.:0:0,0,0,0	./.:0:0,0,0,0	./.:0:0,0,0,0	./.:0:0,0,0,0	./.:0:0,0,0,0	./.:0:0,0,0,0	./.:0:0,0,0,0	./.:0:0,0,0,0	./.:0:0,0,0,0	./.:0:0,0,0,0	./.:0:0,0,0,0	./.:0:0,0,0,0	./.:0:0,0,0,0	./.:0:0,0,0,0	./.:0:0,0,0,0
RAD_24	37	loc24_pos37	T	C	13	PASS	NS=35;DP=461	GT:DP:CATG	0/0:24:24,0,0,0	0/0:16:16,0,0,0	0/0:10:10,0,0,0	0/0:12:12,0,0,0	./.:0:0,0,0,0	0/0:10:0,0,10,0	0/0:11:0,0,11,0	0/0:8:8,0,0,0	0/0:17:17,0,0,0	0/0:19:19,0,0,0	0/0:20:20,0,0,0	0/0:16:16,0,0,0	0/0:13:13,0,0,0	0/0:12:12,0,0,0	./.:0:0,0,0,0	./.:0:0,0,0,0	0/0:19:0,0,19,0	./.:0:0,0,0,0	0/0:8:0,0,8,0	0/0:12:12,0,0,0	0/0:8:8,0,0,0	0/0:10:10,0,0,0	0/0:17:0,0,17,0	0/0:8:0,0,8,0	0/1:15:8,0,7,0	1/1:17:17,0,0,0	1/1:8:8,0,0,0	./.:0:0,0,0,0	1/1:12:12,0,0,0	./.:0:0,0,0,0	./.:0:0,0,0,0	./.:0:0,0,0,0	./.:0:0,0,0,0	./.:0:0,0,0,0	./.:0:0,0,0,0	./.:0:0,0,0,0	./.:0:0,0,0,0	./.:0:0,0,0,0	./.:0:0,0,0,0	./.:0:0,0,0,0	./.:0:0,0,0,0	./.:0:0,0,0,0	./.:0:0,0,0,0	./.:0:0,0,0,0	./.:0:0,0,0,0	./.:0:0,0,0,0	./.:0:0,0,0,0	./.:0:0,0,0,0	./.:0:0,0,0,0	0/0:15:0,0,15,0	0/0:13:0,0,13,0	0/0:25:0,0,25,0	./.:0:0,0,0,0	0/0:12:0,0,12,0	0/0:12:0,0,12,0	0/0:9:9,0,0,0	./.:0:0,0,0,0	./.:0:0,0,0,0	0/0:17:17,0,0,0	./.:0:0,0,0,0	./.:0:0,0,0,0	0/0:7:7,0,0,0	0/0:7:7,0,0,0	./.:0:0,0,0,0	0/0:7:7,0,0,0	0/0:15:15,0,0,0	./.:0:0,0,0,0	./.:0:0,0,0,0	./.:0:0,0,0,0	./.:0:0,0,0,0	./.:0:0,0,0,0	./.:0:0,0,0,0	./.:0:0,0,0,0	./.:0:0,0,0,0	./.:0:0,0,0,0	./.:0:0,0,0,0	./.:0:0,0,0,0	./.:0:0,0,0,0	./.:0:0,0,0,0	./.:0:0,0,0,0	./.:0:0,0,0,0	./.:0:0,0,0,0
RAD_24	41	loc24_pos41	A	C	13	PASS	NS=35;DP=461	GT:DP:CATG	0/0:24:0,0,24,0	0/0:16:0,0,16,0	0/0:10:0,0,10,0	0/0:12:0,0,12,0	./.:0:0,0,0,0	0/0:10:0,10,0,0	0/0:11:0,11,0,0	0/0:8:0,0,8,0	0/0:17:0,0,17,0	0/0:19:0,0,19,0	0/0:20:0,0,20,0	1/1:16:0,0,16,0	0/0:13:0,0,13,0	1/0:12:0,0,12,0	./.:0:0,0,0,0	./.:0:0,0,0,0	1/0:19:10,9,0,0	./.:0:0,0,0,0	0/0:8:0,8,0,0	0/0:12:12,0,0,0	0/0:8:0,0,8,0	0/0:10:0,0,10,0	0/0:17:0,17,0,0	0/0:8:0,8,0,0	0/0:15:0,15,0,0	0/0:17:0,0,17,0	0/0:8:0,0,8,0	./.:0:0,0,0,0	0/0:12:0,12,0,0	./.:0:0,0,0,0	./.:0:0,0,0,0	./.:0:0,0,0,0	./.:0:0,0,0,0	./.:0:0,0,0,0	./.:0:0,0,0,0	./.:0:0,0,0,0	./.:0:0,0,0,0	./.:0:0,0,0,0	./.:0:0,0,0,0	./.:0:0,0,0,0	./.:0:0,0,0,0	./.:0:0,0,0,0	./.:0:0,0,0,0	./.:0:0,0,0,0	./.:0:0,0,0,0	./.:0:0,0,0,0	./.:0:0,0,0,0	./.:0:0,0,0,0	./.:0:0,0,0,0	0/0:15:0,15,0,0	0/0:13:0,13,0,0	0/0:25:0,25,0,0	./.:0:0,0,0,0	0/0:12:0,12,0,0	0/0:12:0,12,0,0	0/0:9:0,0,9,0	./.:0:0,0,0,0	./.:0:0,0,0,0	0/0:17:0,0,17,0	./.:0:0,0,0,0	./.:0:0,0,0,0	0/0:7:0,0,7,0	0/0:7:0,0,7,0	./.:0:0,0,0,0	0/0:7:0,0,7,0	0/0:15:0,0,15,0	./.:0:0,0,0,0	./.:0:0,0,0,0	./.:0:0,0,0,0	./.:0:0,0,0,0	./.:0:0,0,0,0	./.:0:0,0,0,0	./.:0:0,0,0,0	./.:0:0,0,0,0	./.:0:0,0,0,0	./.:0:0,0,0,0	./.:0:0,0,0,0	./.:0:0,0,0,0	./.:0:0,0,0,0	./.:0:0,0,0,0	./.:0:0,0,0,0	./.:0:0,0,0,0
RAD_24	49	loc24_pos49	T	C	13	PASS	NS=35;DP=461	GT:DP:CATG	0/0:24:0,0,0,24	0/1:16:0,0,0,16	0/0:10:0,0,0,10	0/0:12:0,0,0,12	./.:0:0,0,0,0	0/0:10:0,0,10,0	0/0:11:0,0,11,0	0/0:8:0,0,0,8	0/0:17:0,0,0,17	0/0:19:0,0,0,19	0/0:20:0,0,0,20	0/0:16:0,0,0,16	0/0:13:0,0,0,13	0/0:12:0,0,0,12	./.:0:0,0,0,0	./.:0:0,0,0,0	0/0:19:0,0,19,0	./.:0:0,0,0,0	0/0:8:0,0,8,0	0/0:12:0,0,0,12	0/0:8:0,0,0,8	0/0:10:0,0,0,10	0/0:17:0,0,17,0	0/0:8:0,0,8,0	0/0:15:0,0,15,0	0/0:17:0,0,0,17	0/0:8:0,0,0,8	./.:0:0,0,0,0	0/0:12:0,0,12,0	./.:0:0,0,0,0	./.:0:0,0,0,0	./.:0:0,0,0,0	./.:0:0,0,0,0	./.:0:0,0,0,0	./.:0:0,0,0,0	./.:0:0,0,0,0	./.:0:0,0,0,0	./.:0:0,0,0,0	./.:0:0,0,0,0	./.:0:0,0,0,0	./.:0:0,0,0,0	./.:0:0,0,0,0	./.:0:0,0,0,0	./.:0:0,0,0,0	./.:0:0,0,0,0	./.:0:0,0,0,0	./.:0:0,0,0,0	./.:0:0,0,0,0	./.:0:0,0,0,0	0/0:15:0,0,15,0	0/0:13:0,0,13,0	0/0:25:0,0,25,0	./.:0:0,0,0,0	0/0:12:0,0,12,0	0/0:12:0,0,12,0	0/0:9:0,0,0,9	./.:0:0,0,0,0	./.:0:0,0,0,0	0/0:17:0,0,0,17	./.:0:0,0,0,0	./.:0:0,0,0,0	0/0:7:0,0,0,7	0/0:7:0,0,0,7	./.:0:0,0,0,0	0/0:7:0,0,0,7	0/0:15:0,0,0,15	./.:0:0,0,0,0	./.:0:0,0,0,0	./.:0:0,0,0,0	./.:0:0,0,0,0	./.:0:0,0,0,0	./.:0:0,0,0,0	./.:0:0,0,0,0	./.:0:0,0,0,0	./.:0:0,0,0,0	./.:0:0,0,0,0	./.:0:0,0,0,0	./.:0:0,0,0,0	./.:0:0,0,0,0	./.:0:0,0,0,0	./.:0:0,0,0,0	./.:0:0,0,0,0
RAD_24	55	loc24_pos55	C	A	13	PASS	NS=34;DP=461	GT:DP:CATG	0/0:24:0,0,24,0	0/0:16:16,0,0,0	0/0:10:0,0,10,0	0/0:12:0,0,12,0	./.:0:0,0,0,0	0/0:10:10,0,0,0	0/0:11:11,0,0,0	0/0:8:0,0,8,0	./.:17:17,0,0,0	0/0:19:0,0,19,0	0/0:20:0,0,20,0	0/0:16:0,0,16,0	0/0:13:0,0,13,0	0/0:12:0,0,12,0	./.:0:0,0,0,0	./.:0:0,0,0,0	0/0:19:19,0,0,0	./.:0:0,0,0,0	0/0:8:8,0,0,0	0/0:12:12,0,0,0	0/0:8:0,0,8,0	0/0:10:0,0,10,0	0/0:17:17,0,0,0	0/0:8:8,0,0,0	0/1:15:7,8,0,0	1/1:17:0,0,17,0	1/1:8:0,0,8,0	./.:0:0,0,0,0	1/1:12:0,12,0,0	./.:0:0,0,0,0	./.:0:0,0,0,0	./.:0:0,0,0,0	./.:0:0,0,0,0	./.:0:0,0,0,0	./.:0:0,0,0,0	./.:0:0,0,0,0	./.:0:0,0,0,0	./.:0:0,0,0,0	./.:0:0,0,0,0	./.:0:0,0,0,0	./.:0:0,0,0,0	./.:0:0,0,0,0	./.:0:0,0,0,0	./.:0:0,0,0,0	./.:0:0,0,0,0	./.:0:0,0,0,0	./.:0:0,0,0,0	./.:0:0,0,0,0	./.:0:0,0,0,0	0/0:15:15,0,0,0	0/0:13:13,0,0,0	0/0:25:25,0,0,0	./.:0:0,0,0,0	0/0:12:12,0,0,0	0/0:12:12,0,0,0	0/0:9:0,0,9,0	./.:0:0,0,0,0	./.:0:0,0,0,0	0/0:17:0,0,17,0	./.:0:0,0,0,0	./.:0:0,0,0,0	0/0:7:0,0,7,0	0/0:7:0,0,7,0	./.:0:0,0,0,0	0/0:7:1,0,6,0	0/0:15:0,0,15,0	./.:0:0,0,0,0	./.:0:0,0,0,0	./.:0:0,0,0,0	./.:0:0,0,0,0	./.:0:0,0,0,0	./.:0:0,0,0,0	./.:0:0,0,0,0	./.:0:0,0,0,0	./.:0:0,0,0,0	./.:0:0,0,0,0	./.:0:0,0,0,0	./.:0:0,0,0,0	./.:0:0,0,0,0	./.:0:0,0,0,0	./.:0:0,0,0,0	./.:0:0,0,0,0
RAD_24	58	loc24_pos58	C	T	13	PASS	NS=35;DP=461	GT:DP:CATG	0/0:24:0,0,0,24	0/0:16:0,16,0,0	0/0:10:0,0,0,10	0/0:12:0,0,0,12	./.:0:0,0,0,0	0/0:10:10,0,0,0	0/0:11:11,0,0,0	0/0:8:0,0,0,8	0/0:17:0,0,17,0	0/0:19:0,0,0,19	0/0:20:0,0,0,20	0/0:16:0,0,0,16	0/0:13:0,0,0,13	1/0:12:0,0,0,12	./.:0:0,0,0,0	./.:0:0,0,0,0	0/0:19:19,0,0,0	./.:0:0,0,0,0	0/0:8:8,0,0,0	0/0:12:0,12,0,0	0/0:8:0,0,0,8	0/0:10:0,0,0,10	0/0:17:17,0,0,0	0/0:8:8,0,0,0	0/0:15:15,0,0,0	0/0:17:0,0,0,17	0/0:8:0,0,0,8	./.:0:0,0,0,0	0/0:12:12,0,0,0	./.:0:0,0,0,0	./.:0:0,0,0,0	./.:0:0,0,0,0	./.:0:0,0,0,0	./.:0:0,0,0,0	./.:0:0,0,0,0	./.:0:0,0,0,0	./.:0:0,0,0,0	./.:0:0,0,0,0	./.:0:0,0,0,0	./.:0:0,0,0,0	./.:0:0,0,0,0	./.:0:0,0,0,0	./.:0:0,0,0,0	./.:0:0,0,0,0	./.:0:0,0,0,0	./.:0:0,0,0,0	./.:0:0,0,0,0	./.:0:0,0,0,0	./.:0:0,0,0,0	0/0:15:15,0,0,0	0/0:13:13,0,0,0	0/0:25:25,0,0,0	./.:0:0,0,0,0	0/0:12:12,0,0,0	0/0:12:12,0,0,0	0/0:9:0,0,0,9	./.:0:0,0,0,0	./.:0:0,0,0,0	0/0:17:0,0,0,17	./.:0:0,0,0,0	./.:0:0,0,0,0	0/0:7:0,0,0,7	0/0:7:0,0,0,7	./.:0:0,0,0,0	0/0:7:0,0,0,7	0/0:15:0,0,0,15	./.:0:0,0,0,0	./.:0:0,0,0,0	./.:0:0,0,0,0	./.:0:0,0,0,0	./.:0:0,0,0,0	./.:0:0,0,0,0	./.:0:0,0,0,0	./.:0:0,0,0,0	./.:0:0,0,0,0	./.:0:0,0,0,0	./.:0:0,0,0,0	./.:0:0,0,0,0	./.:0:0,0,0,0	./.:0:0,0,0,0	./.:0:0,0,0,0	./.:0:0,0,0,0
RAD_24	79	loc24_pos79	T	C	13	PASS	NS=35;DP=460	GT:DP:CATG	0/0:24:0,24,0,0	0/0:16:0,0,16,0	0/0:10:0,10,0,0	0/0:12:0,12,0,0	./.:0:0,0,0,0	0/0:10:0,0,10,0	0/0:11:0,0,11,0	0/0:8:0,8,0,0	0/0:17:17,0,0,0	0/0:19:0,19,0,0	0/0:20:0,20,0,0	0/0:16:0,16,0,0	0/0:13:0,13,0,0	0/0:12:0,12,0,0	./.:0:0,0,0,0	./.:0:0,0,0,0	0/0:19:0,0,19,0	./.:0:0,0,0,0	0/0:8:0,0,8,0	0/1:12:0,0,12,0	0/1:8:0,8,0,0	0/1:10:0,10,0,0	1/1:17:17,0,0,0	0/0:8:0,0,8,0	0/0:15:0,0,15,0	0/0:17:0,17,0,0	0/0:8:0,8,0,0	./.:0:0,0,0,0	0/0:12:0,0,12,0	./.:0:0,0,0,0	./.:0:0,0,0,0	./.:0:0,0,0,0	./.:0:0,0,0,0	./.:0:0,0,0,0	./.:0:0,0,0,0	./.:0:0,0,0,0	./.:0:0,0,0,0	./.:0:0,0,0,0	./.:0:0,0,0,0	./.:0:0,0,0,0	./.:0:0,0,0,0	./.:0:0,0,0,0	./.:0:0,0,0,0	./.:0:0,0,0,0	./.:0:0,0,0,0	./.:0:0,0,0,0	./.:0:0,0,0,0	./.:0:0,0,0,0	./.:0:0,0,0,0	0/0:15:0,0,15,0	0/0:13:0,0,13,0	0/0:25:0,0,25,0	./.:0:0,0,0,0	0/0:12:0,0,12,0	0/0:12:0,0,12,0	0/0:9:0,9,0,0	./.:0:0,0,0,0	./.:0:0,0,0,0	0/0:17:0,17,0,0	./.:0:0,0,0,0	./.:0:0,0,0,0	0/0:7:0,7,0,0	0/0:6:0,6,0,0	./.:0:0,0,0,0	0/0:7:0,7,0,0	0/0:15:0,15,0,0	./.:0:0,0,0,0	./.:0:0,0,0,0	./.:0:0,0,0,0	./.:0:0,0,0,0	./.:0:0,0,0,0	./.:0:0,0,0,0	./.:0:0,0,0,0	./.:0:0,0,0,0	./.:0:0,0,0,0	./.:0:0,0,0,0	./.:0:0,0,0,0	./.:0:0,0,0,0	./.:0:0,0,0,0	./.:0:0,0,0,0	./.:0:0,0,0,0	./.:0:0,0,0,0
RAD_24	91	loc24_pos91	T	C	13	PASS	NS=35;DP=461	GT:DP:CATG	0/0:24:0,24,0,0	0/0:16:0,16,0,0	0/0:10:0,10,0,0	0/0:12:0,12,0,0	./.:0:0,0,0,0	0/0:10:0,0,10,0	0/0:11:0,0,11,0	0/0:8:0,8,0,0	0/0:17:0,17,0,0	0/0:19:0,19,0,0	0/0:20:0,20,0,0	0/0:16:0,16,0,0	0/0:13:0,13,0,0	0/0:12:0,12,0,0	./.:0:0,0,0,0	./.:0:0,0,0,0	0/0:19:0,0,19,0	./.:0:0,0,0,0	0/0:8:0,0,8,0	0/0:12:0,12,0,0	0/0:8:0,8,0,0	0/0:10:0,10,0,0	0/0:17:0,0,17,0	0/0:8:0,0,8,0	1/1:15:15,0,0,0	1/1:17:0,17,0,0	1/1:8:0,8,0,0	./.:0:0,0,0,0	1/1:12:12,0,0,0	./.:0:0,0,0,0	./.:0:0,0,0,0	./.:0:0,0,0,0	./.:0:0,0,0,0	./.:0:0,0,0,0	./.:0:0,0,0,0	./.:0:0,0,0,0	./.:0:0,0,0,0	./.:0:0,0,0,0	./.:0:0,0,0,0	./.:0:0,0,0,0	./.:0:0,0,0,0	./.:0:0,0,0,0	./.:0:0,0,0,0	./.:0:0,0,0,0	./.:0:0,0,0,0	./.:0:0,0,0,0	./.:0:0,0,0,0	./.:0:0,0,0,0	./.:0:0,0,0,0	1/1:15:15,0,0,0	1/1:13:13,0,0,0	1/1:25:25,0,0,0	./.:0:0,0,0,0	1/1:12:12,0,0,0	1/1:12:12,0,0,0	1/1:9:0,9,0,0	./.:0:0,0,0,0	./.:0:0,0,0,0	1/1:17:0,17,0,0	./.:0:0,0,0,0	./.:0:0,0,0,0	1/1:7:0,7,0,0	1/1:7:0,7,0,0	./.:0:0,0,0,0	1/1:7:0,7,0,0	1/1:15:0,15,0,0	./.:0:0,0,0,0	./.:0:0,0,0,0	./.:0:0,0,0,0	./.:0:0,0,0,0	./.:0:0,0,0,0	./.:0:0,0,0,0	./.:0:0,0,0,0	./.:0:0,0,0,0	./.:0:0,0,0,0	./.:0:0,0,0,0	./.:0:0,0,0,0	./.:0:0,0,0,0	./.:0:0,0,0,0	./.:0:0,0,0,0	./.:0:0,0,0,0	./.:0:0,0,0,0
RAD_24	110	loc24_pos110	C	A	13	PASS	NS=35;DP=461	GT:DP:CATG	0/0:24:0,0,24,0	0/0:16:0,13,0,3	0/0:10:0,0,10,0	0/0:12:0,0,12,0	./.:0:0,0,0,0	0/0:10:10,0,0,0	0/0:11:11,0,0,0	0/0:8:0,0,8,0	0/0:17:0,0,17,0	0/0:19:0,0,19,0	0/0:20:0,0,20,0	0/0:16:0,0,16,0	0/0:13:0,0,13,0	0/0:12:0,0,12,0	./.:0:0,0,0,0	./.:0:0,0,0,0	0/0:19:19,0,0,0	./.:0:0,0,0,0	0/0:8:8,0,0,0	0/0:12:0,12,0,0	0/0:8:0,0,8,0	0/0:10:0,0,10,0	0/0:17:17,0,0,0	1/1:8:0,8,0,0	0/0:15:15,0,0,0	0/0:17:1,0,16,0	0/0:8:0,0,8,0	./.:0:0,0,0,0	0/0:12:12,0,0,0	./.:0:0,0,0,0	./.:0:0,0,0,0	./.:0:0,0,0,0	./.:0:0,0,0,0	./.:0:0,0,0,0	./.:0:0,0,0,0	./.:0:0,0,0,0	./.:0:0,0,0,0	./.:0:0,0,0,0	./.:0:0,0,0,0	./.:0:0,0,0,0	./.:0:0,0,0,0	./.:0:0,0,0,0	./.:0:0,0,0,0	./.:0:0,0,0,0	./.:0:0,0,0,0	./.:0:0,0,0,0	./.:0:0,0,0,0	./.:0:0,0,0,0	./.:0:0,0,0,0	0/0:15:15,0,0,0	0/0:13:13,0,0,0	0/0:25:25,0,0,0	./.:0:0,0,0,0	0/0:12:12,0,0,0	0/0:12:12,0,0,0	0/0:9:0,0,9,0	./.:0:0,0,0,0	./.:0:0,0,0,0	0/0:17:0,0,17,0	./.:0:0,0,0,0	./.:0:0,0,0,0	0/0:7:0,0,7,0	0/0:7:0,0,7,0	./.:0:0,0,0,0	0/0:7:0,0,7,0	0/0:15:0,0,15,0	./.:0:0,0,0,0	./.:0:0,0,0,0	./.:0:0,0,0,0	./.:0:0,0,0,0	./.:0:0,0,0,0	./.:0:0,0,0,0	./.:0:0,0,0,0	./.:0:0,0,0,0	./.:0:0,0,0,0	./.:0:0,0,0,0	./.:0:0,0,0,0	./.:0:0,0,0,0	./.:0:0,0,0,0	./.:0:0,0,0,0	./.:0:0,0,0,0	./.:0:0,0,0,0
RAD_24	147	loc24_pos147	A	C	13	PASS	NS=35;DP=461	GT:DP:CATG	0/0:24:0,0,24,0	0/0:16:0,0,16,0	0/0:10:0,0,10,0	0/0:12:0,0,12,0	./.:0:0,0,0,0	0/0:10:0,10,0,0	0/0:11:0,11,0,0	0/0:8:0,0,8,0	0/0:17:0,0,17,0	0/0:19:0,0,19,0	0/0:20:0,0,20,0	0/0:16:0,0,16,0	0/0:13:0,0,13,0	0/0:12:0,0,12,0	./.:0:0,0,0,0	./.:0:0,0,0,0	0/0:19:0,19,0,0	./.:0:0,0,0,0	0/0:8:0,8,0,0	0/0:12:0,0,12,0	0/0:8:0,0,8,0	0/0:10:0,0,10,0	0/0:17:0,17,0,0	0/0:8:0,8,0,0	1/1:15:15,0,0,0	1/1:17:0,0,17,0	1/1:8:0,0,8,0	./.:0:0,0,0,0	1/1:12:12,0,0,0	./.:0:0,0,0,0	./.:0:0,0,0,0	./.:0:0,0,0,0	./.:0:0,0,0,0	./.:0:0,0,0,0	./.:0:0,0,0,0	./.:0:0,0,0,0	./.:0:0,0,0,0	./.:0:0,0,0,0	./.:0:0,0,0,0	./.:0:0,0,0,0	./.:0:0,0,0,0	./.:0:0,0,0,0	./.:0:0,0,0,0	./.:0:0,0,0,0	./.:0:0,0,0,0	./.:0:0,0,0,0	./.:0:0,0,0,0	./.:0:0,0,0,0	./.:0:0,0,0,0	0/0:15:0,15,0,0	0/0:13:0,13,0,0	0/0:25:0,25,0,0	./.:0:0,0,0,0	0/0:12:0,12,0,0	0/0:12:0,12,0,0	0/0:9:0,0,9,0	./.:0:0,0,0,0	./.:0:0,0,0,0	0/0:17:0,0,17,0	./.:0:0,0,0,0	./.:0:0,0,0,0	0/0:7:0,0,7,0	0/0:7:0,0,7,0	./.:0:0,0,0,0	0/0:7:0,0,7,0	0/0:15:0,0,15,0	./.:0:0,0,0,0	./.:0:0,0,0,0	./.:0:0,0,0,0	./.:0:0,0,0,0	./.:0:0,0,0,0	./.:0:0,0,0,0	./.:0:0,0,0,0	./.:0:0,0,0,0	./.:0:0,0,0,0	./.:0:0,0,0,0	./.:0:0,0,0,0	./.:0:0,0,0,0	./.:0:0,0,0,0	./.:0:0,0,0,0	./.:0:0,0,0,0	./.:0:0,0,0,0
RAD_24	156	loc24_pos156	A	G	13	PASS	NS=35;DP=461	GT:DP:CATG	0/0:24:0,24,0,0	0/0:16:0,16,0,0	0/0:10:0,10,0,0	0/0:12:0,12,0,0	./.:0:0,0,0,0	0/0:10:0,10,0,0	0/0:11:0,11,0,0	0/0:8:0,8,0,0	0/0:17:0,17,0,0	0/0:19:0,19,0,0	1/1:20:0,20,0,0	0/0:16:0,16,0,0	0/0:13:0,13,0,0	0/0:12:0,12,0,0	./.:0:0,0,0,0	./.:0:0,0,0,0	0/0:19:0,19,0,0	./.:0:0,0,0,0	0/0:8:0,8,0,0	0/0:12:0,12,0,0	0/0:8:0,8,0,0	0/0:10:0,10,0,0	0/0:17:0,17,0,0	0/0:8:0,8,0,0	0/0:15:0,15,0,0	0/0:17:0,17,0,0	0/0:8:0,8,0,0	./.:0:0,0,0,0	0/0:12:0,12,0,0	./.:0:0,0,0,0	./.:0:0,0,0,0	./.:0:0,0,0,0	./.:0:0,0,0,0	./.:0:0,0,0,0	./.:0:0,0,0,0	./.:0:0,0,0,0	./.:0:0,0,0,0	./.:0:0,0,0,0	./.:0:0,0,0,0	./.:0:0,0,0,0	./.:0:0,0,0,0	./.:0:0,0,0,0	./.:0:0,0,0,0	./.:0:0,0,0,0	./.:0:0,0,0,0	./.:0:0,0,0,0	./.:0:0,0,0,0	./.:0:0,0,0,0	./.:0:0,0,0,0	0/0:15:0,15,0,0	0/0:13:0,13,0,0	0/0:25:0,25,0,0	./.:0:0,0,0,0	0/0:12:0,12,0,0	0/0:12:0,12,0,0	0/0:9:0,9,0,0	./.:0:0,0,0,0	./.:0:0,0,0,0	0/0:17:0,17,0,0	./.:0:0,0,0,0	./.:0:0,0,0,0	0/0:7:0,7,0,0	0/0:7:0,7,0,0	./.:0:0,0,0,0	0/0:7:0,7,0,0	0/0:15:0,15,0,0	./.:0:0,0,0,0	./.:0:0,0,0,0	./.:0:0,0,0,0	./.:0:0,0,0,0	./.:0:0,0,0,0	./.:0:0,0,0,0	./.:0:0,0,0,0	./.:0:0,0,0,0	./.:0:0,0,0,0	./.:0:0,0,0,0	./.:0:0,0,0,0	./.:0:0,0,0,0	./.:0:0,0,0,0	./.:0:0,0,0,0	./.:0:0,0,0,0	./.:0:0,0,0,0
RAD_25	4	loc25_pos4	T	G	13	PASS	NS=35;DP=468	GT:DP:CATG	0/0:13:0,0,13,0	./.:0:0,0,0,0	0/0:7:0,7,0,0	0/0:7:0,0,7,0	0/0:7:0,0,7,0	1/0:9:0,0,4,5	0/0:11:0,0,11,0	./.:0:0,0,0,0	0/0:31:0,0,31,0	./.:0:0,0,0,0	0/0:8:0,8,0,0	./.:0:0,0,0,0	0/0:19:2,0,17,0	./.:0:0,0,0,0	./.:0:0,0,0,0	0/0:7:0,0,7,0	0/0:12:0,12,0,0	0/0:18:0,0,18,0	0/0:7:0,7,0,0	0/0:10:0,0,10,0	0/0:12:0,0,12,0	0/0:22:0,0,22,0	0/0:12:0,0,12,0	0/0:20:0,0,18,2	./.:0:0,0,0,0	./.:0:0,0,0,0	./.:0:0,0,0,0	0/0:15:0,0,15,0	0/0:12:0,12,0,0	./.:0:0,0,0,0	./.:0:0,0,0,0	./.:0:0,0,0,0	./.:0:0,0,0,0	./.:0:0,0,0,0	./.:0:0,0,0,0	./.:0:0,0,0,0	0/0:7:0,0,0,7	./.:0:0,0,0,0	./.:0:0,0,0,0	./.:0:0,0,0,0	./.:0:0,0,0,0	./.:0:0,0,0,0	./.:0:0,0,0,0	./.:0:0,0,0,0	./.:0:0,0,0,0	./.:0:0,0,0,0	./.:0:0,0,0,0	./.:0:0,0,0,0	0/0:8:0,8,0,0	0/0:14:0,0,14,0	./.:0:0,0,0,0	0/0:22:0,0,22,0	0/0:13:0,0,13,0	0/0:23:0,0,23,0	0/0:12:0,0,12,0	0/0:14:0,14,0,0	0/0:9:0,9,0,0	0/0:9:0,0,9,0	0/0:25:0,25,0,0	./.:0:0,0,0,0	0/0:9:0,0,9,0	0/0:9:0,0,9,0	./.:0:0,0,0,0	./.:0:0,0,0,0	0/0:12:0,0,12,0	0/0:23:0,23,0,0	./.:0:0,0,0,0	./.:0:0,0,0,0	./.:0:0,0,0,0	./.:0:0,0,0,0	./.:0:0,0,0,0	./.:0:0,0,0,0	./.:0:0,0,0,0	./.:0:0,0,0,0	./.:0:0,0,0,0	./.:0:0,0,0,0	./.:0:0,0,0,0	./.:0:0,0,0,0	./.:0:0,0,0,0	./.:0:0,0,0,0	./.:0:0,0,0,0	./.:0:0,0,0,0
RAD_25	16	loc25_pos16	T	C	13	PASS	NS=35;DP=468	GT:DP:CATG	0/0:13:0,0,13,0	./.:0:0,0,0,0	0/0:7:0,0,7,0	0/0:7:0,0,7,0	0/0:7:0,0,7,0	0/0:9:0,0,9,0	0/0:11:0,0,11,0	./.:0:0,0,0,0	0/0:31:0,0,31,0	./.:0:0,0,0,0	0/0:8:0,0,8,0	./.:0:0,0,0,0	0/0:19:0,0,19,0	./.:0:0,0,0,0	./.:0:0,0,0,0	0/0:7:0,0,7,0	0/0:12:0,0,12,0	0/0:18:0,0,18,0	0/0:7:0,0,7,0	0/0:10:0,0,10,0	0/0:12:0,0,12,0	0/0:22:0,0,22,0	0/0:12:0,0,12,0	0/0:20:0,0,20,0	./.:0:0,0,0,0	./.:0:0,0,0,0	./.:0:0,0,0,0	0/0:15:0,0,15,0	0/0:12:0,0,12,0	./.:0:0,0,0,0	./.:0:0,0,0,0	./.:0:0,0,0,0	./.:0:0,0,0,0	./.:0:0,0,0,0	./.:0:0,0,0,0	./.:0:0,0,0,0	0/0:7:0,0,7,0	./.:0:0,0,0,0	./.:0:0,0,0,0	./.:0:0,0,0,0	./.:0:0,0,0,0	./.:0:0,0,0,0	./.:0:0,0,0,0	./.:0:0,0,0,0	./.:0:0,0,0,0	./.:0:0,0,0,0	./.:0:0,0,0,0	./.:0:0,0,0,0	0/0:8:0,0,8,0	0/0:14:0,0,14,0	./.:0:0,0,0,0	0/0:22:0,0,22,0	0/0:13:0,0,13,0	0/0:23:0,0,23,0	0/0:12:0,0,12,0	0/0:14:0,0,14,0	0/0:9:0,0,9,0	0/0:9:0,0,9,0	0/0:25:0,0,25,0	./.:0:0,0,0,0	0/0:9:0,0,9,0	0/1:9:3,0,6,0	./.:0:0,0,0,0	./.:0:0,0,0,0	0/0:12:0,0,12,0	0/0:23:0,0,23,0	./.:0:0,0,0,0	./.:0:0,0,0,0	./.:0:0,0,0,0	./.:0:0,0,0,0	./.:0:0,0,0,0	./.:0:0,0,0,0	./.:0:0,0,0,0	./.:0:0,0,0,0	./.:0:0,0,0,0	./.:0:0,0,0,0	./.:0:0,0,0,0	./.:0:0,0,0,0	./.:0:0,0,0,0	./.:0:0,0,0,0	./.:0:0,0,0,0	./.:0:0,0,0,0
RAD_25	18	loc25_pos18	A	T	13	PASS	NS=35;DP=468	GT:DP:CATG	0/0:13:0,13,0,0	./.:0:0,0,0,0	0/0:7:0,7,0,0	0/0:7:0,7,0,0	0/0:7:0,7,0,0	0/0:9:0,9,0,0	0/0:11:0,11,0,0	./.:0:0,0,0,0	1/0:31:0,19,12,0	./.:0:0,0,0,0	0/0:8:0,8,0,0	./.:0:0,0,0,0	0/0:19:0,19,0,0	./.:0:0,0,0,0	./.:0:0,0,0,0	0/0:7:0,7,0,0	0/0:12:0,12,0,0	0/0:18:0,18,0,0	0/0:7:0,7,0,0	0/0:10:0,10,0,0	0/0:12:0,12,0,0	0/0:22:0,22,0,0	0/0:12:0,12,0,0	0/0:20:0,20,0,0	./.:0:0,0,0,0	./.:0:0,0,0,0	./.:0:0,0,0,0	0/0:15:0,15,0,0	0/0:12:0,12,0,0	./.:0:0,0,0,0	./.:0:0,0,0,0	./.:0:0,0,0,0	./.:0:0,0,0,0	./.:0:0,0,0,0	./.:0:0,0,0,0	./.:0:0,0,0,0	0/0:7:0,7,0,0	./.:0:0,0,0,0	./.:0:0,0,0,0	./.:0:0,0,0,0	./.:0:0,0,0,0	./.:0:0,0,0,0	./.:0:0,0,0,0	./.:0:0,0,0,0	./.:0:0,0,0,0	./.:0:0,0,0,0	./.:0:0,0,0,0	./.:0:0,0,0,0	0/0:8:0,8,0,0	0/0:14:0,14,0,0	./.:0:0,0,0,0	0/0:22:0,22,0,0	0/0:13:0,13,0,0	0/0:23:0,23,0,0	0/0:12:0,12,0,0	0/0:14:0,14,0,0	0/0:9:0,9,0,0	0/0:9:0,9,0,0	0/0:25:0,25,0,0	./.:0:0,0,0,0	0/0:9:0,9,0,0	0/0:9:0,9,0,0	./.:0:0,0,0,0	./.:0:0,0,0,0	0/0:12:0,12,0,0	0/0:23:0,23,0,0	./.:0:0,0,0,0	./.:0:0,0,0,0	./.:0:0,0,0,0	./.:0:0,0,0,0	./.:0:0,0,0,0	./.:0:0,0,0,0	./.:0:0,0,0,0	./.:0:0,0,0,0	./.:0:0,0,0,0	./.:0:0,0,0,0	./.:0:0,0,0,0	./.:0:0,0,0,0	./.:0:0,0,0,0	./.:0:0,0,0,0	./.:0:0,0,0,0	./.:0:0,0,0,0
RAD_25	19	loc25_pos19	C	T,A	13	PASS	NS=34;DP=468	GT:DP:CATG	1/1:13:0,0,13,0	./.:0:0,0,0,0	1/1:7:0,7,0,0	1/1:7:0,0,7,0	1/2:7:0,3,4,0	1/1:9:0,0,9,0	1/1:11:0,0,11,0	./.:0:0,0,0,0	1/1:31:0,0,31,0	./.:0:0,0,0,0	1/1:8:0,8,0,0	./.:0:0,0,0,0	1/1:19:0,0,19,0	./.:0:0,0,0,0	./.:0:0,0,0,0	./.:7:1,0,6,0	1/1:12:0,0,12,0	1/1:18:0,0,18,0	1/1:7:0,7,0,0	1/1:10:0,0,10,0	1/1:12:0,0,12,0	1/1:22:0,0,22,0	1/1:12:0,0,12,0	1/1:20:0,0,20,0	./.:0:0,0,0,0	./.:0:0,0,0,0	./.:0:0,0,0,0	0/0:15:15,0,0,0	0/0:12:0,12,0,0	./.:0:0,0,0,0	./.:0:0,0,0,0	./.:0:0,0,0,0	./.:0:0,0,0,0	./.:0:0,0,0,0	./.:0:0,0,0,0	./.:0:0,0,0,0	0/0:7:0,0,7,0	./.:0:0,0,0,0	./.:0:0,0,0,0	./.:0:0,0,0,0	./.:0:0,0,0,0	./.:0:0,0,0,0	./.:0:0,0,0,0	./.:0:0,0,0,0	./.:0:0,0,0,0	./.:0:0,0,0,0	./.:0:0,0,0,0	./.:0:0,0,0,0	0/0:8:0,8,0,0	0/0:14:14,0,0,0	./.:0:0,0,0,0	0/0:22:22,0,0,0	0/0:13:13,0,0,0	0/0:23:23,0,0,0	0/0:12:12,0,0,0	0/0:14:0,14,0,0	0/0:9:0,9,0,0	0/0:9:9,0,0,0	0/0:25:0,25,0,0	./.:0:0,0,0,0	0/0:9:9,0,0,0	0/0:9:9,0,0,0	./.:0:0,0,0,0	./.:0:0,0,0,0	0/0:12:12,0,0,0	0/0:23:0,22,1,0	./.:0:0,0,0,0	./.:0:0,0,0,0	./.:0:0,0,0,0	./.:0:0,0,0,0	./.:0:0,0,0,0	./.:0:0,0,0,0	./.:0:0,0,0,0	./.:0:0,0,0,0	./.:0:0,0,0,0	./.:0:0,0,0,0	./.:0:0,0,0,0	./.:0:0,0,0,0	./.:0:0,0,0,0	./.:0:0,0,0,0	./.:0:0,0,0,0	./.:0:0,0,0,0
RAD_25	30	loc25_pos30	A	T	13	PASS	NS=35;DP=468	GT:DP:CATG	0/0:13:0,13,0,0	./.:0:0,0,0,0	0/0:7:0,0,7,0	0/0:7:0,7,0,0	0/0:7:0,7,0,0	0/0:9:0,9,0,0	0/0:11:0,11,0,0	./.:0:0,0,0,0	0/0:31:0,31,0,0	./.:0:0,0,0,0	0/0:8:0,0,8,0	./.:0:0,0,0,0	0/0:19:0,19,0,0	./.:0:0,0,0,0	./.:0:0,0,0,0	0/0:7:0,7,0,0	0/0:12:12,0,0,0	0/0:18:0,18,0,0	0/0:7:0,0,7,0	0/0:10:0,10,0,0	0/0:12:0,12,0,0	0/0:22:0,22,0,0	0/0:12:0,12,0,0	0/0:20:0,20,0,0	./.:0:0,0,0,0	./.:0:0,0,0,0	./.:0:0,0,0,0	1/1:15:0,0,15,0	1/1:12:0,0,12,0	./.:0:0,0,0,0	./.:0:0,0,0,0	./.:0:0,0,0,0	./.:0:0,0,0,0	./.:0:0,0,0,0	./.:0:0,0,0,0	./.:0:0,0,0,0	1/1:7:7,0,0,0	./.:0:0,0,0,0	./.:0:0,0,0,0	./.:0:0,0,0,0	./.:0:0,0,0,0	./.:0:0,0,0,0	./.:0:0,0,0,0	./.:0:0,0,0,0	./.:0:0,0,0,0	./.:0:0,0,0,0	./.:0:0,0,0,0	./.:0:0,0,0,0	1/1:8:0,0,8,0	1/1:14:0,0,14,0	./.:0:0,0,0,0	1/1:22:0,0,22,0	1/1:13:0,0,13,0	1/1:23:0,0,23,0	1/1:12:0,0,12,0	1/1:14:0,0,14,0	1/1:9:0,0,9,0	1/1:9:0,0,9,0	1/1:25:0,0,25,0	./.:0:0,0,0,0	1/1:9:0,0,9,0	1/1:9:0,0,9,0	./.:0:0,0,0,0	./.:0:0,0,0,0	1/1:12:0,0,12,0	1/1:23:0,0,23,0	./.:0:0,0,0,0	./.:0:0,0,0,0	./.:0:0,0,0,0	./.:0:0,0,0,0	./.:0:0,0,0,0	./.:0:0,0,0,0	./.:0:0,0,0,0	./.:0:0,0,0,0	./.:0:0,0,0,0	./.:0:0,0,0,0	./.:0:0,0,0,0	./.:0:0,0,0,0	./.:0:0,0,0,0	./.:0:0,0,0,0	./.:0:0,0,0,0	./.:0:0,0,0,0
RAD_25	32	loc25_pos32	G	A	13	PASS	NS=34;DP=468	GT:DP:CATG	0/0:13:0,0,0,13	./.:0:0,0,0,0	0/0:7:0,0,7,0	0/0:7:0,0,0,7	0/0:7:0,0,0,7	0/0:9:0,0,0,9	0/0:11:0,0,0,11	./.:0:0,0,0,0	0/0:31:0,0,0,31	./.:0:0,0,0,0	0/0:8:0,0,8,0	./.:0:0,0,0,0	0/0:19:0,0,0,19	./.:0:0,0,0,0	./.:0:0,0,0,0	0/0:7:0,0,0,7	0/0:12:0,12,0,0	0/0:18:0,0,1,17	0/0:7:0,0,7,0	0/0:10:0,0,0,10	0/0:12:0,0,0,12	0/0:22:0,0,0,22	0/0:12:0,0,0,12	0/0:20:0,0,0,20	./.:0:0,0,0,0	./.:0:0,0,0,0	./.:0:0,0,0,0	0/0:15:0,0,0,15	0/0:12:0,0,12,0	./.:0:0,0,0,0	./.:0:0,0,0,0	./.:0:0,0,0,0	./.:0:0,0,0,0	./.:0:0,0,0,0	./.:0:0,0,0,0	./.:0:0,0,0,0	0/0:7:0,7,0,0	./.:0:0,0,0,0	./.:0:0,0,0,0	./.:0:0,0,0,0	./.:0:0,0,0,0	./.:0:0,0,0,0	./.:0:0,0,0,0	./.:0:0,0,0,0	./.:0:0,0,0,0	./.:0:0,0,0,0	./.:0:0,0,0,0	./.:0:0,0,0,0	0/0:8:0,0,8,0	0/0:14:0,0,0,14	./.:0:0,0,0,0	0/0:22:0,0,0,22	0/0:13:0,0,0,13	0/0:23:0,0,0,23	0/0:12:0,0,0,12	0/0:14:0,0,14,0	0/1:9:0,0,9,0	0/1:9:0,3,0,6	0/1:25:0,0,25,0	./.:0:0,0,0,0	./.:9:0,2,0,7	0/1:9:0,4,0,5	./.:0:0,0,0,0	./.:0:0,0,0,0	0/0:12:0,0,0,12	0/0:23:0,0,23,0	./.:0:0,0,0,0	./.:0:0,0,0,0	./.:0:0,0,0,0	./.:0:0,0,0,0	./.:0:0,0,0,0	./.:0:0,0,0,0	./.:0:0,0,0,0	./.:0:0,0,0,0	./.:0:0,0,0,0	./.:0:0,0,0,0	./.:0:0,0,0,0	./.:0:0,0,0,0	./.:0:0,0,0,0	./.:0:0,0,0,0	./.:0:0,0,0,0	./.:0:0,0,0,0
RAD_25	38	loc25_pos38	A	G	13	PASS	NS=35;DP=468	GT:DP:CATG	0/0:13:0,13,0,0	./.:0:0,0,0,0	0/0:7:0,0,0,7	0/0:7:0,7,0,0	0/0:7:0,7,0,0	0/0:9:0,9,0,0	0/0:11:0,11,0,0	./.:0:0,0,0,0	0/0:31:0,31,0,0	./.:0:0,0,0,0	0/0:8:0,0,0,8	./.:0:0,0,0,0	0/0:19:0,19,0,0	./.:0:0,0,0,0	./.:0:0,0,0,0	0/0:7:0,7,0,0	0/0:12:0,0,12,0	0/0:18:0,18,0,0	0/0:7:0,0,0,7	0/0:10:0,10,0,0	1/0:12:0,9,0,3	0/0:22:0,22,0,0	0/0:12:0,12,0,0	0/0:20:0,20,0,0	./.:0:0,0,0,0	./.:0:0,0,0,0	./.:0:0,0,0,0	0/0:15:0,15,0,0	0/0:12:0,0,0,12	./.:0:0,0,0,0	./.:0:0,0,0,0	./.:0:0,0,0,0	./.:0:0,0,0,0	./.:0:0,0,0,0	./.:0:0,0,0,0	./.:0:0,0,0,0	0/0:7:0,0,7,0	./.:0:0,0,0,0	./.:0:0,0,0,0	./.:0:0,0,0,0	./.:0:0,0,0,0	./.:0:0,0,0,0	./.:0:0,0,0,0	./.:0:0,0,0,0	./.:0:0,0,0,0	./.:0:0,0,0,0	./.:0:0,0,0,0	./.:0:0,0,0,0	0/0:8:0,0,0,8	0/0:14:0,14,0,0	./.:0:0,0,0,0	0/0:22:0,22,0,0	0/0:13:0,13,0,0	0/0:23:0,23,0,0	0/0:12:0,12,0,0	0/0:14:0,0,0,14	0/0:9:0,0,0,9	0/0:9:0,9,0,0	0/0:25:0,0,0,25	./.:0:0,0,0,0	0/0:9:0,9,0,0	0/0:9:0,9,0,0	./.:0:0,0,0,0	./.:0:0,0,0,0	0/0:12:0,12,0,0	0/0:23:0,0,0,23	./.:0:0,0,0,0	./.:0:0,0,0,0	./.:0:0,0,0,0	./.:0:0,0,0,0	./.:0:0,0,0,0	./.:0:0,0,0,0	./.:0:0,0,0,0	./.:0:0,0,0,0	./.:0:0,0,0,0	./.:0:0,0,0,0	./.:0:0,0,0,0	./.:0:0,0,0,0	./.:0:0,0,0,0	./.:0:0,0,0,0	./.:0:0,0,0,0	./.:0:0,0,0,0
RAD_25	43	loc25_pos43	T	G	13	PASS	NS=34;DP=468	GT:DP:CATG	1/0:13:0,0,8,5	./.:0:0,0,0,0	0/0:7:0,0,7,0	0/0:7:0,0,7,0	0/0:7:0,0,7,0	1/0:9:0,0,5,4	0/0:11:0,0,11,0	./.:0:0,0,0,0	0/0:31:0,0,31,0	./.:0:0,0,0,0	./.:8:0,0,8,0	./.:0:0,0,0,0	1/0:19:0,0,10,9	./.:0:0,0,0,0	./.:0:0,0,0,0	0/0:7:0,0,7,0	0/0:12:0,12,0,0	0/0:18:0,0,18,0	0/0:7:0,0,7,0	0/0:10:0,0,10,0	0/0:12:0,0,12,0	0/0:22:0,0,22,0	0/0:12:0,0,12,0	1/0:20:0,0,14,6	./.:0:0,0,0,0	./.:0:0,0,0,0	./.:0:0,0,0,0	0/0:15:0,0,15,0	0/0:12:0,0,12,0	./.:0:0,0,0,0	./.:0:0,0,0,0	./.:0:0,0,0,0	./.:0:0,0,0,0	./.:0:0,0,0,0	./.:0:0,0,0,0	./.:0:0,0,0,0	0/0:7:0,7,0,0	./.:0:0,0,0,0	./.:0:0,0,0,0	./.:0:0,0,0,0	./.:0:0,0,0,0	./.:0:0,0,0,0	./.:0:0,0,0,0	./.:0:0,0,0,0	./.:0:0,0,0,0	./.:0:0,0,0,0	./.:0:0,0,0,0	./.:0:0,0,0,0	0/0:8:0,0,8,0	0/0:14:0,0,14,0	./.:0:0,0,0,0	0/0:22:0,0,22,0	0/0:13:0,0,13,0	0/0:23:0,0,23,0	0/0:12:0,0,12,0	0/0:14:0,0,14,0	0/0:9:0,0,9,0	0/0:9:0,0,9,0	0/0:25:0,0,25,0	./.:0:0,0,0,0	0/0:9:0,0,9,0	0/0:9:0,0,9,0	./.:0:0,0,0,0	./.:0:0,0,0,0	0/0:12:0,0,12,0	0/0:23:0,0,23,0	./.:0:0,0,0,0	./.:0:0,0,0,0	./.:0:0,0,0,0	./.:0:0,0,0,0	./.:0:0,0,0,0	./.:0:0,0,0,0	./.:0:0,0,0,0	./.:0:0,0,0,0	./.:0:0,0,0,0	./.:0:0,0,0,0	./.:0:0,0,0,0	./.:0:0,0,0,0	./.:0:0,0,0,0	./.:0:0,0,0,0	./.:0:0,0,0,0	./.:0:0,0,0,0
RAD_25	55	loc25_pos55	T	G	13	PASS	NS=35;DP=468	GT:DP:CATG	0/0:13:0,0,13,0	./.:0:0,0,0,0	0/0:7:7,0,0,0	1/0:7:0,0,4,3	0/0:7:0,0,7,0	0/0:9:0,0,9,0	0/0:11:0,0,11,0	./.:0:0,0,0,0	0/0:31:0,1,30,0	./.:0:0,0,0,0	0/0:8:8,0,0,0	./.:0:0,0,0,0	0/0:19:0,0,19,0	./.:0:0,0,0,0	./.:0:0,0,0,0	0/0:7:0,0,7,0	0/0:12:0,12,0,0	0/0:18:0,0,18,0	0/0:7:7,0,0,0	0/0:10:0,0,10,0	0/0:12:0,0,12,0	0/0:22:0,0,22,0	0/0:12:0,0,12,0	0/0:20:1,0,19,0	./.:0:0,0,0,0	./.:0:0,0,0,0	./.:0:0,0,0,0	0/0:15:0,0,15,0	0/0:12:12,0,0,0	./.:0:0,0,0,0	./.:0:0,0,0,0	./.:0:0,0,0,0	./.:0:0,0,0,0	./.:0:0,0,0,0	./.:0:0,0,0,0	./.:0:0,0,0,0	0/0:7:0,7,0,0	./.:0:0,0,0,0	./.:0:0,0,0,0	./.:0:0,0,0,0	./.:0:0,0,0,0	./.:0:0,0,0,0	./.:0:0,0,0,0	./.:0:0,0,0,0	./.:0:0,0,0,0	./.:0:0,0,0,0	./.:0:0,0,0,0	./.:0:0,0,0,0	0/0:8:8,0,0,0	0/0:14:0,1,13,0	./.:0:0,0,0,0	0/0:22:0,0,22,0	0/0:13:0,0,13,0	0/0:23:0,0,23,0	0/0:12:0,0,12,0	0/0:14:14,0,0,0	0/0:9:9,0,0,0	0/0:9:0,0,9,0	0/0:25:25,0,0,0	./.:0:0,0,0,0	0/0:9:0,0,9,0	0/0:9:0,0,9,0	./.:0:0,0,0,0	./.:0:0,0,0,0	0/0:12:1,0,11,0	0/0:23:23,0,0,0	./.:0:0,0,0,0	./.:0:0,0,0,0	./.:0:0,0,0,0	./.:0:0,0,0,0	./.:0:0,0,0,0	./.:0:0,0,0,0	./.:0:0,0,0,0	./.:0:0,0,0,0	./.:0:0,0,0,0	./.:0:0,0,0,0	./.:0:0,0,0,0	./.:0:0,0,0,0	./.:0:0,0,0,0	./.:0:0,0,0,0	./.:0:0,0,0,0	./.:0:0,0,0,0
RAD_25	67	loc25_pos67	G	A	13	PASS	NS=34;DP=468	GT:DP:CATG	0/1:13:0,5,0,8	./.:0:0,0,0,0	0/0:7:0,0,7,0	0/0:7:0,0,0,7	./.:7:0,0,1,6	0/1:9:0,4,0,5	0/0:11:0,0,0,11	./.:0:0,0,0,0	0/0:31:0,1,0,30	./.:0:0,0,0,0	0/0:8:0,0,8,0	./.:0:0,0,0,0	0/1:19:0,9,0,10	./.:0:0,0,0,0	./.:0:0,0,0,0	0/0:7:0,0,0,7	0/0:12:0,0,12,0	0/0:18:0,0,0,18	0/0:7:0,0,7,0	0/0:10:0,0,0,10	0/0:12:0,0,0,12	0/0:22:0,0,0,22	0/0:12:0,0,0,12	0/1:20:0,6,0,14	./.:0:0,0,0,0	./.:0:0,0,0,0	./.:0:0,0,0,0	0/0:15:0,0,0,15	0/0:12:0,0,12,0	./.:0:0,0,0,0	./.:0:0,0,0,0	./.:0:0,0,0,0	./.:0:0,0,0,0	./.:0:0,0,0,0	./.:0:0,0,0,0	./.:0:0,0,0,0	0/0:7:0,0,7,0	./.:0:0,0,0,0	./.:0:0,0,0,0	./.:0:0,0,0,0	./.:0:0,0,0,0	./.:0:0,0,0,0	./.:0:0,0,0,0	./.:0:0,0,0,0	./.:0:0,0,0,0	./.:0:0,0,0,0	./.:0:0,0,0,0	./.:0:0,0,0,0	0/0:8:0,0,8,0	0/0:14:0,0,0,14	./.:0:0,0,0,0	0/0:22:0,0,0,22	0/0:13:0,0,0,13	0/0:23:0,0,0,23	0/0:12:0,0,0,12	0/0:14:0,0,14,0	0/0:9:0,0,9,0	0/0:9:0,0,0,9	0/0:25:0,0,25,0	./.:0:0,0,0,0	0/0:9:0,0,0,9	0/0:9:0,0,0,9	./.:0:0,0,0,0	./.:0:0,0,0,0	0/0:12:0,0,0,12	0/0:23:0,0,23,0	./.:0:0,0,0,0	./.:0:0,0,0,0	./.:0:0,0,0,0	./.:0:0,0,0,0	./.:0:0,0,0,0	./.:0:0,0,0,0	./.:0:0,0,0,0	./.:0:0,0,0,0	./.:0:0,0,0,0	./.:0:0,0,0,0	./.:0:0,0,0,0	./.:0:0,0,0,0	./.:0:0,0,0,0	./.:0:0,0,0,0	./.:0:0,0,0,0	./.:0:0,0,0,0
RAD_25	77	loc25_pos77	A	T	13	PASS	NS=35;DP=468	GT:DP:CATG	0/0:13:0,13,0,0	./.:0:0,0,0,0	0/0:7:0,0,0,7	0/0:7:0,7,0,0	0/0:7:0,7,0,0	0/0:9:0,9,0,0	0/0:11:0,11,0,0	./.:0:0,0,0,0	0/0:31:0,31,0,0	./.:0:0,0,0,0	0/0:8:0,0,0,8	./.:0:0,0,0,0	0/0:19:0,18,1,0	./.:0:0,0,0,0	./.:0:0,0,0,0	0/0:7:0,7,0,0	0/0:12:0,0,12,0	0/0:18:0,18,0,0	0/0:7:0,0,0,7	0/0:10:0,10,0,0	0/0:12:0,12,0,0	0/0:22:0,22,0,0	0/0:12:0,12,0,0	0/0:20:0,20,0,0	./.:0:0,0,0,0	./.:0:0,0,0,0	./.:0:0,0,0,0	0/0:15:0,15,0,0	0/0:12:0,0,0,12	./.:0:0,0,0,0	./.:0:0,0,0,0	./.:0:0,0,0,0	./.:0:0,0,0,0	./.:0:0,0,0,0	./.:0:0,0,0,0	./.:0:0,0,0,0	0/0:7:0,0,7,0	./.:0:0,0,0,0	./.:0:0,0,0,0	./.:0:0,0,0,0	./.:0:0,0,0,0	./.:0:0,0,0,0	./.:0:0,0,0,0	./.:0:0,0,0,0	./.:0:0,0,0,0	./.:0:0,0,0,0	./.:0:0,0,0,0	./.:0:0,0,0,0	1/0:8:0,0,0,8	1/1:14:0,0,14,0	./.:0:0,0,0,0	0/0:22:0,22,0,0	1/0:13:0,8,5,0	0/0:23:0,23,0,0	1/0:12:0,6,6,0	1/0:14:0,0,0,14	0/0:9:0,0,0,9	0/0:9:0,9,0,0	0/0:25:0,0,0,25	./.:0:0,0,0,0	0/0:9:0,9,0,0	0/0:9:0,9,0,0	./.:0:0,0,0,0	./.:0:0,0,0,0	0/0:12:0,12,0,0	0/0:23:0,0,0,23	./.:0:0,0,0,0	./.:0:0,0,0,0	./.:0:0,0,0,0	./.:0:0,0,0,0	./.:0:0,0,0,0	./.:0:0,0,0,0	./.:0:0,0,0,0	./.:0:0,0,0,0	./.:0:0,0,0,0	./.:0:0,0,0,0	./.:0:0,0,0,0	./.:0:0,0,0,0	./.:0:0,0,0,0	./.:0:0,0,0,0	./.:0:0,0,0,0	./.:0:0,0,0,0
RAD_25	92	loc25_pos92	G	A	13	PASS	NS=35;DP=468	GT:DP:CATG	0/0:13:0,0,0,13	./.:0:0,0,0,0	0/0:7:0,0,7,0	0/0:7:0,0,0,7	0/0:7:0,0,0,7	0/0:9:0,0,0,9	0/0:11:0,0,1,10	./.:0:0,0,0,0	0/0:31:0,0,0,31	./.:0:0,0,0,0	0/0:8:0,0,8,0	./.:0:0,0,0,0	0/0:19:0,0,0,19	./.:0:0,0,0,0	./.:0:0,0,0,0	0/0:7:0,0,0,7	0/0:12:0,0,12,0	0/0:18:0,0,0,18	0/0:7:0,0,7,0	0/0:10:0,0,0,10	0/0:12:0,0,0,12	0/0:22:0,0,0,22	0/0:12:0,0,0,12	0/0:20:0,0,0,20	./.:0:0,0,0,0	./.:0:0,0,0,0	./.:0:0,0,0,0	0/0:15:0,0,0,15	0/0:12:0,0,12,0	./.:0:0,0,0,0	./.:0:0,0,0,0	./.:0:0,0,0,0	./.:0:0,0,0,0	./.:0:0,0,0,0	./.:0:0,0,0,0	./.:0:0,0,0,0	1/1:7:0,0,7,0	./.:0:0,0,0,0	./.:0:0,0,0,0	./.:0:0,0,0,0	./.:0:0,0,0,0	./.:0:0,0,0,0	./.:0:0,0,0,0	./.:0:0,0,0,0	./.:0:0,0,0,0	./.:0:0,0,0,0	./.:0:0,0,0,0	./.:0:0,0,0,0	0/0:8:0,0,8,0	0/0:14:0,0,0,14	./.:0:0,0,0,0	0/0:22:0,0,0,22	0/0:13:0,0,0,13	0/0:23:0,0,0,23	0/0:12:0,0,0,12	0/0:14:0,0,14,0	0/0:9:0,0,9,0	0/0:9:0,0,0,9	0/0:25:0,0,25,0	./.:0:0,0,0,0	0/0:9:0,0,0,9	0/0:9:0,0,0,9	./.:0:0,0,0,0	./.:0:0,0,0,0	0/0:12:0,0,0,12	0/0:23:0,0,23,0	./.:0:0,0,0,0	./.:0:0,0,0,0	./.:0:0,0,0,0	./.:0:0,0,0,0	./.:0:0,0,0,0	./.:0:0,0,0,0	./.:0:0,0,0,0	./.:0:0,0,0,0	./.:0:0,0,0,0	./.:0:0,0,0,0	./.:0:0,0,0,0	./.:0:0,0,0,0	./.:0:0,0,0,0	./.:0:0,0,0,0	./.:0:0,0,0,0	./.:0:0,0,0,0
RAD_25	110	loc25_pos110	A	G	13	PASS	NS=35;DP=468	GT:DP:CATG	0/0:13:0,13,0,0	./.:0:0,0,0,0	0/0:7:7,0,0,0	0/0:7:0,7,0,0	0/0:7:0,7,0,0	0/0:9:0,9,0,0	1/0:11:0,6,0,5	./.:0:0,0,0,0	0/0:31:0,31,0,0	./.:0:0,0,0,0	0/0:8:8,0,0,0	./.:0:0,0,0,0	0/0:19:0,19,0,0	./.:0:0,0,0,0	./.:0:0,0,0,0	0/0:7:0,7,0,0	0/0:12:0,0,12,0	0/0:18:0,18,0,0	0/0:7:7,0,0,0	0/0:10:0,10,0,0	0/0:12:0,12,0,0	0/0:22:0,22,0,0	0/0:12:0,12,0,0	0/0:20:0,20,0,0	./.:0:0,0,0,0	./.:0:0,0,0,0	./.:0:0,0,0,0	0/0:15:0,15,0,0	0/0:12:12,0,0,0	./.:0:0,0,0,0	./.:0:0,0,0,0	./.:0:0,0,0,0	./.:0:0,0,0,0	./.:0:0,0,0,0	./.:0:0,0,0,0	./.:0:0,0,0,0	0/0:7:0,0,7,0	./.:0:0,0,0,0	./.:0:0,0,0,0	./.:0:0,0,0,0	./.:0:0,0,0,0	./.:0:0,0,0,0	./.:0:0,0,0,0	./.:0:0,0,0,0	./.:0:0,0,0,0	./.:0:0,0,0,0	./.:0:0,0,0,0	./.:0:0,0,0,0	0/0:8:8,0,0,0	0/0:14:0,14,0,0	./.:0:0,0,0,0	0/0:22:0,22,0,0	0/0:13:0,13,0,0	0/0:23:0,23,0,0	0/0:12:0,12,0,0	0/0:14:14,0,0,0	0/0:9:9,0,0,0	0/0:9:0,9,0,0	0/0:25:25,0,0,0	./.:0:0,0,0,0	0/0:9:0,9,0,0	0/0:9:0,9,0,0	./.:0:0,0,0,0	./.:0:0,0,0,0	0/0:12:0,12,0,0	0/0:23:23,0,0,0	./.:0:0,0,0,0	./.:0:0,0,0,0	./.:0:0,0,0,0	./.:0:0,0,0,0	./.:0:0,0,0,0	./.:0:0,0,0,0	./.:0:0,0,0,0	./.:0:0,0,0,0	./.:0:0,0,0,0	./.:0:0,0,0,0	./.:0:0,0,0,0	./.:0:0,0,0,0	./.:0:0,0,0,0	./.:0:0,0,0,0	./.:0:0,0,0,0	./.:0:0,0,0,0
RAD_25	135	loc25_pos135	A	C	13	PASS	NS=34;DP=468	GT:DP:CATG	0/0:13:0,13,0,0	./.:0:0,0,0,0	0/0:7:0,7,0,0	0/0:7:0,7,0,0	0/0:7:0,7,0,0	1/0:9:5,4,0,0	0/0:11:0,11,0,0	./.:0:0,0,0,0	0/0:31:0,31,0,0	./.:0:0,0,0,0	0/0:8:0,8,0,0	./.:0:0,0,0,0	0/0:19:0,19,0,0	./.:0:0,0,0,0	./.:0:0,0,0,0	0/0:7:0,7,0,0	0/0:12:12,0,0,0	0/0:18:0,18,0,0	./.:7:0,7,0,0	0/0:10:0,10,0,0	0/0:12:0,12,0,0	0/0:22:0,22,0,0	0/0:12:0,12,0,0	0/0:20:2,18,0,0	./.:0:0,0,0,0	./.:0:0,0,0,0	./.:0:0,0,0,0	0/0:15:0,15,0,0	0/0:12:12,0,0,0	./.:0:0,0,0,0	./.:0:0,0,0,0	./.:0:0,0,0,0	./.:0:0,0,0,0	./.:0:0,0,0,0	./.:0:0,0,0,0	./.:0:0,0,0,0	0/0:7:7,0,0,0	./.:0:0,0,0,0	./.:0:0,0,0,0	./.:0:0,0,0,0	./.:0:0,0,0,0	./.:0:0,0,0,0	./.:0:0,0,0,0	./.:0:0,0,0,0	./.:0:0,0,0,0	./.:0:0,0,0,0	./.:0:0,0,0,0	./.:0:0,0,0,0	0/0:8:0,8,0,0	0/0:14:0,14,0,0	./.:0:0,0,0,0	0/0:22:0,22,0,0	0/0:13:0,13,0,0	0/0:23:0,23,0,0	0/0:12:0,12,0,0	0/0:14:0,14,0,0	0/0:9:0,9,0,0	0/0:9:0,9,0,0	0/0:25:0,25,0,0	./.:0:0,0,0,0	0/0:9:0,9,0,0	0/0:9:0,9,0,0	./.:0:0,0,0,0	./.:0:0,0,0,0	0/0:12:0,12,0,0	0/0:23:0,23,0,0	./.:0:0,0,0,0	./.:0:0,0,0,0	./.:0:0,0,0,0	./.:0:0,0,0,0	./.:0:0,0,0,0	./.:0:0,0,0,0	./.:0:0,0,0,0	./.:0:0,0,0,0	./.:0:0,0,0,0	./.:0:0,0,0,0	./.:0:0,0,0,0	./.:0:0,0,0,0	./.:0:0,0,0,0	./.:0:0,0,0,0	./.:0:0,0,0,0	./.:0:0,0,0,0
RAD_25	136	loc25_pos136	C	G,T	13	PASS	NS=35;DP=468	GT:DP:CATG	0/0:13:13,0,0,0	./.:0:0,0,0,0	0/0:7:7,0,0,0	0/0:7:7,0,0,0	0/0:7:7,0,0,0	0/0:9:9,0,0,0	0/0:11:11,0,0,0	./.:0:0,0,0,0	0/0:31:31,0,0,0	./.:0:0,0,0,0	0/0:8:8,0,0,0	./.:0:0,0,0,0	0/0:19:19,0,0,0	./.:0:0,0,0,0	./.:0:0,0,0,0	0/0:7:7,0,0,0	0/0:12:0,0,12,0	0/0:18:18,0,0,0	0/0:7:7,0,0,0	0/0:10:10,0,0,0	0/0:12:12,0,0,0	0/0:22:22,0,0,0	0/0:12:12,0,0,0	0/0:20:20,0,0,0	./.:0:0,0,0,0	./.:0:0,0,0,0	./.:0:0,0,0,0	1/1:15:0,0,0,15	1/1:12:0,0,12,0	./.:0:0,0,0,0	./.:0:0,0,0,0	./.:0:0,0,0,0	./.:0:0,0,0,0	./.:0:0,0,0,0	./.:0:0,0,0,0	./.:0:0,0,0,0	1/1:7:0,0,7,0	./.:0:0,0,0,0	./.:0:0,0,0,0	./.:0:0,0,0,0	./.:0:0,0,0,0	./.:0:0,0,0,0	./.:0:0,0,0,0	./.:0:0,0,0,0	./.:0:0,0,0,0	./.:0:0,0,0,0	./.:0:0,0,0,0	./.:0:0,0,0,0	1/1:8:8,0,0,0	1/1:14:0,0,0,14	./.:0:0,0,0,0	1/1:22:0,0,1,21	1/1:13:0,0,0,13	1/2:23:0,0,7,16	1/1:12:0,0,0,12	1/1:14:14,0,0,0	1/1:9:9,0,0,0	1/1:9:0,0,0,9	1/1:25:25,0,0,0	./.:0:0,0,0,0	1/1:9:0,0,0,9	1/1:9:0,0,0,9	./.:0:0,0,0,0	./.:0:0,0,0,0	1/1:12:0,0,0,12	1/1:23:23,0,0,0	./.:0:0,0,0,0	./.:0:0,0,0,0	./.:0:0,0,0,0	./.:0:0,0,0,0	./.:0:0,0,0,0	./.:0:0,0,0,0	./.:0:0,0,0,0	./.:0:0,0,0,0	./.:0:0,0,0,0	./.:0:0,0,0,0	./.:0:0,0,0,0	./.:0:0,0,0,0	./.:0:0,0,0,0	./.:0:0,0,0,0	./.:0:0,0,0,0	./.:0:0,0,0,0
RAD_25	167	loc25_pos167	A	G	13	PASS	NS=35;DP=468	GT:DP:CATG	0/0:13:0,12,0,1	./.:0:0,0,0,0	0/0:7:0,7,0,0	0/0:7:0,7,0,0	0/0:7:0,7,0,0	0/0:9:0,9,0,0	0/0:11:0,11,0,0	./.:0:0,0,0,0	0/0:31:0,31,0,0	./.:0:0,0,0,0	0/0:8:0,8,0,0	./.:0:0,0,0,0	0/0:19:0,19,0,0	./.:0:0,0,0,0	./.:0:0,0,0,0	0/0:7:0,7,0,0	0/0:12:0,0,0,12	0/0:18:0,18,0,0	0/0:7:0,7,0,0	0/0:10:0,10,0,0	0/0:12:0,12,0,0	0/0:22:0,22,0,0	0/0:12:0,12,0,0	0/0:20:0,20,0,0	./.:0:0,0,0,0	./.:0:0,0,0,0	./.:0:0,0,0,0	0/0:15:0,15,0,0	1/1:12:0,12,0,0	./.:0:0,0,0,0	./.:0:0,0,0,0	./.:0:0,0,0,0	./.:0:0,0,0,0	./.:0:0,0,0,0	./.:0:0,0,0,0	./.:0:0,0,0,0	0/0:7:0,0,0,7	./.:0:0,0,0,0	./.:0:0,0,0,0	./.:0:0,0,0,0	./.:0:0,0,0,0	./.:0:0,0,0,0	./.:0:0,0,0,0	./.:0:0,0,0,0	./.:0:0,0,0,0	./.:0:0,0,0,0	./.:0:0,0,0,0	./.:0:0,0,0,0	0/0:8:0,8,0,0	0/0:14:0,14,0,0	./.:0:0,0,0,0	0/0:22:0,22,0,0	0/0:13:0,13,0,0	0/0:23:0,23,0,0	0/0:12:0,12,0,0	0/0:14:0,14,0,0	0/0:9:0,9,0,0	0/0:9:0,9,0,0	0/0:25:0,25,0,0	./.:0:0,0,0,0	0/0:9:0,9,0,0	0/0:9:0,9,0,0	./.:0:0,0,0,0	./.:0:0,0,0,0	0/0:12:0,12,0,0	0/0:23:0,23,0,0	./.:0:0,0,0,0	./.:0:0,0,0,0	./.:0:0,0,0,0	./.:0:0,0,0,0	./.:0:0,0,0,0	./.:0:0,0,0,0	./.:0:0,0,0,0	./.:0:0,0,0,0	./.:0:0,0,0,0	./.:0:0,0,0,0	./.:0:0,0,0,0	./.:0:0,0,0,0	./.:0:0,0,0,0	./.:0:0,0,0,0	./.:0:0,0,0,0	./.:0:0,0,0,0
RAD_25	175	loc25_pos175	A	T	13	PASS	NS=34;DP=468	GT:DP:CATG	0/0:13:0,13,0,0	./.:0:0,0,0,0	0/0:7:0,0,7,0	0/0:7:0,7,0,0	0/0:7:0,7,0,0	0/0:9:0,9,0,0	0/0:11:0,11,0,0	./.:0:0,0,0,0	0/0:31:0,31,0,0	./.:0:0,0,0,0	0/0:8:0,0,8,0	./.:0:0,0,0,0	0/0:19:0,19,0,0	./.:0:0,0,0,0	./.:0:0,0,0,0	0/0:7:0,7,0,0	0/0:12:0,0,0,12	0/0:18:0,18,0,0	0/0:7:0,0,7,0	0/0:10:0,10,0,0	0/0:12:0,12,0,0	0/0:22:0,22,0,0	0/0:12:0,12,0,0	0/0:20:0,20,0,0	./.:0:0,0,0,0	./.:0:0,0,0,0	./.:0:0,0,0,0	0/0:15:0,15,0,0	0/0:12:0,0,12,0	./.:0:0,0,0,0	./.:0:0,0,0,0	./.:0:0,0,0,0	./.:0:0,0,0,0	./.:0:0,0,0,0	./.:0:0,0,0,0	./.:0:0,0,0,0	0/0:7:0,0,0,7	./.:0:0,0,0,0	./.:0:0,0,0,0	./.:0:0,0,0,0	./.:0:0,0,0,0	./.:0:0,0,0,0	./.:0:0,0,0,0	./.:0:0,0,0,0	./.:0:0,0,0,0	./.:0:0,0,0,0	./.:0:0,0,0,0	./.:0:0,0,0,0	0/0:8:0,0,8,0	0/0:14:0,14,0,0	./.:0:0,0,0,0	0/0:22:0,22,0,0	1/0:13:0,5,8,0	0/0:23:0,23,0,0	0/0:12:0,12,0,0	0/0:14:0,0,14,0	0/0:9:1,0,8,0	1/0:9:0,3,6,0	1/0:25:0,0,25,0	./.:0:0,0,0,0	./.:9:0,2,7,0	0/0:9:0,9,0,0	./.:0:0,0,0,0	./.:0:0,0,0,0	0/0:12:0,12,0,0	0/0:23:0,0,23,0	./.:0:0,0,0,0	./.:0:0,0,0,0	./.:0:0,0,0,0	./.:0:0,0,0,0	./.:0:0,0,0,0	./.:0:0,0,0,0	./.:0:0,0,0,0	./.:0:0,0,0,0	./.:0:0,0,0,0	./.:0:0,0,0,0	./.:0:0,0,0,0	./.:0:0,0,0,0	./.:0:0,0,0,0	./.:0:0,0,0,0	./.:0:0,0,0,0	./.:0:0,0,0,0
RAD_25	183	loc25_pos183	G	C	13	PASS	NS=34;DP=468	GT:DP:CATG	0/0:13:0,0,0,13	./.:0:0,0,0,0	0/0:7:0,0,7,0	0/0:7:0,0,0,7	0/0:7:0,0,0,7	0/0:9:0,0,0,9	0/0:11:0,0,0,11	./.:0:0,0,0,0	0/0:31:0,0,0,31	./.:0:0,0,0,0	0/0:8:0,0,8,0	./.:0:0,0,0,0	0/0:19:0,0,0,19	./.:0:0,0,0,0	./.:0:0,0,0,0	0/0:7:0,0,0,7	0/0:12:0,0,12,0	0/0:18:0,0,0,18	0/0:7:0,0,7,0	0/0:10:0,0,0,10	0/0:12:0,0,0,12	0/0:22:0,0,0,22	0/0:12:0,0,0,12	0/0:20:0,0,0,20	./.:0:0,0,0,0	./.:0:0,0,0,0	./.:0:0,0,0,0	0/0:15:0,0,0,15	0/0:12:0,0,12,0	./.:0:0,0,0,0	./.:0:0,0,0,0	./.:0:0,0,0,0	./.:0:0,0,0,0	./.:0:0,0,0,0	./.:0:0,0,0,0	./.:0:0,0,0,0	0/0:7:0,0,7,0	./.:0:0,0,0,0	./.:0:0,0,0,0	./.:0:0,0,0,0	./.:0:0,0,0,0	./.:0:0,0,0,0	./.:0:0,0,0,0	./.:0:0,0,0,0	./.:0:0,0,0,0	./.:0:0,0,0,0	./.:0:0,0,0,0	./.:0:0,0,0,0	1/1:8:0,0,8,0	1/1:14:14,0,0,0	./.:0:0,0,0,0	1/1:22:22,0,0,0	1/1:13:13,0,0,0	1/1:23:22,0,0,1	1/1:12:12,0,0,0	1/1:14:0,0,14,0	0/1:9:0,0,9,0	0/1:9:6,0,0,3	0/1:25:0,0,25,0	./.:0:0,0,0,0	./.:9:7,0,0,2	0/1:9:5,0,0,4	./.:0:0,0,0,0	./.:0:0,0,0,0	1/1:12:12,0,0,0	1/1:23:0,0,23,0	./.:0:0,0,0,0	./.:0:0,0,0,0	./.:0:0,0,0,0	./.:0:0,0,0,0	./.:0:0,0,0,0	./.:0:0,0,0,0	./.:0:0,0,0,0	./.:0:0,0,0,0	./.:0:0,0,0,0	./.:0:0,0,0,0	./.:0:0,0,0,0	./.:0:0,0,0,0	./.:0:0,0,0,0	./.:0:0,0,0,0	./.:0:0,0,0,0	./.:0:0,0,0,0
RAD_25	193	loc25_pos193	C	A	13	PASS	NS=35;DP=468	GT:DP:CATG	0/0:13:12,0,1,0	./.:0:0,0,0,0	0/0:7:0,0,0,7	0/0:7:7,0,0,0	0/0:7:7,0,0,0	0/0:9:9,0,0,0	0/1:11:5,6,0,0	./.:0:0,0,0,0	0/0:31:31,0,0,0	./.:0:0,0,0,0	0/0:8:0,0,0,8	./.:0:0,0,0,0	0/0:19:19,0,0,0	./.:0:0,0,0,0	./.:0:0,0,0,0	0/0:7:7,0,0,0	0/0:12:0,0,12,0	0/0:18:18,0,0,0	0/0:7:0,0,0,7	0/0:10:10,0,0,0	0/0:12:12,0,0,0	0/0:22:22,0,0,0	0/0:12:12,0,0,0	0/0:20:20,0,0,0	./.:0:0,0,0,0	./.:0:0,0,0,0	./.:0:0,0,0,0	0/0:15:15,0,0,0	0/0:12:0,0,0,12	./.:0:0,0,0,0	./.:0:0,0,0,0	./.:0:0,0,0,0	./.:0:0,0,0,0	./.:0:0,0,0,0	./.:0:0,0,0,0	./.:0:0,0,0,0	0/0:7:0,0,7,0	./.:0:0,0,0,0	./.:0:0,0,0,0	./.:0:0,0,0,0	./.:0:0,0,0,0	./.:0:0,0,0,0	./.:0:0,0,0,0	./.:0:0,0,0,0	./.:0:0,0,0,0	./.:0:0,0,0,0	./.:0:0,0,0,0	./.:0:0,0,0,0	0/0:8:0,0,0,8	0/0:14:14,0,0,0	./.:0:0,0,0,0	0/0:22:22,0,0,0	0/0:13:13,0,0,0	0/0:23:23,0,0,0	0/0:12:12,0,0,0	0/0:14:0,0,0,14	0/0:9:0,0,0,9	0/0:9:9,0,0,0	0/0:25:0,0,0,25	./.:0:0,0,0,0	0/0:9:9,0,0,0	0/0:9:9,0,0,0	./.:0:0,0,0,0	./.:0:0,0,0,0	0/0:12:12,0,0,0	0/0:23:0,0,0,23	./.:0:0,0,0,0	./.:0:0,0,0,0	./.:0:0,0,0,0	./.:0:0,0,0,0	./.:0:0,0,0,0	./.:0:0,0,0,0	./.:0:0,0,0,0	./.:0:0,0,0,0	./.:0:0,0,0,0	./.:0:0,0,0,0	./.:0:0,0,0,0	./.:0:0,0,0,0	./.:0:0,0,0,0	./.:0:0,0,0,0	./.:0:0,0,0,0	./.:0:0,0,0,0
RAD_25	204	loc25_pos204	A	C	13	PASS	NS=35;DP=468	GT:DP:CATG	0/0:13:0,13,0,0	./.:0:0,0,0,0	0/0:7:0,7,0,0	0/0:7:0,7,0,0	0/0:7:0,7,0,0	0/0:9:0,9,0,0	0/0:11:0,11,0,0	./.:0:0,0,0,0	0/0:31:0,31,0,0	./.:0:0,0,0,0	0/0:8:0,8,0,0	./.:0:0,0,0,0	0/0:19:0,19,0,0	./.:0:0,0,0,0	./.:0:0,0,0,0	0/0:7:0,7,0,0	0/0:12:0,0,12,0	0/0:18:0,18,0,0	0/0:7:0,7,0,0	0/0:10:0,10,0,0	0/0:12:0,12,0,0	0/0:22:0,22,0,0	0/0:12:0,12,0,0	0/0:20:0,20,0,0	./.:0:0,0,0,0	./.:0:0,0,0,0	./.:0:0,0,0,0	0/0:15:0,15,0,0	1/1:12:0,12,0,0	./.:0:0,0,0,0	./.:0:0,0,0,0	./.:0:0,0,0,0	./.:0:0,0,0,0	./.:0:0,0,0,0	./.:0:0,0,0,0	./.:0:0,0,0,0	0/0:7:0,0,7,0	./.:0:0,0,0,0	./.:0:0,0,0,0	./.:0:0,0,0,0	./.:0:0,0,0,0	./.:0:0,0,0,0	./.:0:0,0,0,0	./.:0:0,0,0,0	./.:0:0,0,0,0	./.:0:0,0,0,0	./.:0:0,0,0,0	./.:0:0,0,0,0	0/0:8:0,8,0,0	0/0:14:0,14,0,0	./.:0:0,0,0,0	0/0:22:0,22,0,0	0/0:13:0,13,0,0	0/0:23:0,23,0,0	0/0:12:0,12,0,0	0/0:14:0,14,0,0	0/0:9:0,9,0,0	0/0:9:0,9,0,0	0/0:25:0,25,0,0	./.:0:0,0,0,0	0/0:9:0,9,0,0	0/0:9:0,9,0,0	./.:0:0,0,0,0	./.:0:0,0,0,0	0/0:12:0,12,0,0	0/0:23:0,23,0,0	./.:0:0,0,0,0	./.:0:0,0,0,0	./.:0:0,0,0,0	./.:0:0,0,0,0	./.:0:0,0,0,0	./.:0:0,0,0,0	./.:0:0,0,0,0	./.:0:0,0,0,0	./.:0:0,0,0,0	./.:0:0,0,0,0	./.:0:0,0,0,0	./.:0:0,0,0,0	./.:0:0,0,0,0	./.:0:0,0,0,0	./.:0:0,0,0,0	./.:0:0,0,0,0
RAD_25	235	loc25_pos235	C	A	13	PASS	NS=35;DP=468	GT:DP:CATG	0/0:13:13,0,0,0	./.:0:0,0,0,0	0/1:7:0,0,7,0	0/0:7:7,0,0,0	0/1:7:3,4,0,0	0/0:9:9,0,0,0	0/0:11:10,1,0,0	./.:0:0,0,0,0	0/1:31:11,20,0,0	./.:0:0,0,0,0	0/0:8:1,0,7,0	./.:0:0,0,0,0	0/0:19:19,0,0,0	./.:0:0,0,0,0	./.:0:0,0,0,0	0/0:7:7,0,0,0	0/0:12:0,0,12,0	0/0:18:18,0,0,0	0/0:7:1,0,6,0	0/0:10:10,0,0,0	0/0:12:12,0,0,0	0/0:22:22,0,0,0	0/0:12:12,0,0,0	0/0:20:20,0,0,0	./.:0:0,0,0,0	./.:0:0,0,0,0	./.:0:0,0,0,0	0/0:15:15,0,0,0	0/0:12:0,0,12,0	./.:0:0,0,0,0	./.:0:0,0,0,0	./.:0:0,0,0,0	./.:0:0,0,0,0	./.:0:0,0,0,0	./.:0:0,0,0,0	./.:0:0,0,0,0	0/0:7:0,0,7,0	./.:0:0,0,0,0	./.:0:0,0,0,0	./.:0:0,0,0,0	./.:0:0,0,0,0	./.:0:0,0,0,0	./.:0:0,0,0,0	./.:0:0,0,0,0	./.:0:0,0,0,0	./.:0:0,0,0,0	./.:0:0,0,0,0	./.:0:0,0,0,0	0/0:8:0,0,8,0	0/0:14:14,0,0,0	./.:0:0,0,0,0	0/0:22:22,0,0,0	0/0:13:13,0,0,0	0/0:23:23,0,0,0	0/0:12:12,0,0,0	0/0:14:0,0,14,0	0/0:9:0,0,9,0	0/0:9:9,0,0,0	0/0:25:0,0,25,0	./.:0:0,0,0,0	0/0:9:9,0,0,0	0/0:9:9,0,0,0	./.:0:0,0,0,0	./.:0:0,0,0,0	0/0:12:12,0,0,0	0/0:23:0,0,22,1	./.:0:0,0,0,0	./.:0:0,0,0,0	./.:0:0,0,0,0	./.:0:0,0,0,0	./.:0:0,0,0,0	./.:0:0,0,0,0	./.:0:0,0,0,0	./.:0:0,0,0,0	./.:0:0,0,0,0	./.:0:0,0,0,0	./.:0:0,0,0,0	./.:0:0,0,0,0	./.:0:0,0,0,0	./.:0:0,0,0,0	./.:0:0,0,0,0	./.:0:0,0,0,0
RAD_25	239	loc25_pos239	T	C	13	PASS	NS=35;DP=468	GT:DP:CATG	0/0:13:0,0,13,0	./.:0:0,0,0,0	0/0:7:0,0,7,0	0/0:7:0,0,7,0	0/0:7:0,0,7,0	0/0:9:0,0,9,0	0/1:11:6,0,5,0	./.:0:0,0,0,0	0/0:31:0,0,31,0	./.:0:0,0,0,0	0/0:8:0,0,8,0	./.:0:0,0,0,0	0/0:19:0,0,19,0	./.:0:0,0,0,0	./.:0:0,0,0,0	0/0:7:0,0,7,0	0/0:12:0,0,12,0	0/0:18:0,0,18,0	0/0:7:0,0,7,0	0/0:10:0,0,10,0	0/0:12:0,0,12,0	0/0:22:1,0,21,0	0/0:12:0,0,12,0	0/0:20:0,0,20,0	./.:0:0,0,0,0	./.:0:0,0,0,0	./.:0:0,0,0,0	0/0:15:0,0,15,0	0/0:12:0,0,12,0	./.:0:0,0,0,0	./.:0:0,0,0,0	./.:0:0,0,0,0	./.:0:0,0,0,0	./.:0:0,0,0,0	./.:0:0,0,0,0	./.:0:0,0,0,0	0/0:7:0,0,7,0	./.:0:0,0,0,0	./.:0:0,0,0,0	./.:0:0,0,0,0	./.:0:0,0,0,0	./.:0:0,0,0,0	./.:0:0,0,0,0	./.:0:0,0,0,0	./.:0:0,0,0,0	./.:0:0,0,0,0	./.:0:0,0,0,0	./.:0:0,0,0,0	0/0:8:0,0,8,0	0/0:14:0,0,14,0	./.:0:0,0,0,0	0/0:22:0,0,22,0	0/0:13:0,0,13,0	0/0:23:0,0,23,0	0/0:12:0,0,12,0	0/0:14:0,0,14,0	0/0:9:0,0,9,0	0/0:9:0,0,9,0	0/0:25:0,0,25,0	./.:0:0,0,0,0	0/0:9:0,0,9,0	0/0:9:0,0,9,0	./.:0:0,0,0,0	./.:0:0,0,0,0	0/0:12:0,0,12,0	0/0:23:0,0,23,0	./.:0:0,0,0,0	./.:0:0,0,0,0	./.:0:0,0,0,0	./.:0:0,0,0,0	./.:0:0,0,0,0	./.:0:0,0,0,0	./.:0:0,0,0,0	./.:0:0,0,0,0	./.:0:0,0,0,0	./.:0:0,0,0,0	./.:0:0,0,0,0	./.:0:0,0,0,0	./.:0:0,0,0,0	./.:0:0,0,0,0	./.:0:0,0,0,0	./.:0:0,0,0,0
RAD_25	251	loc25_pos251	A	T	13	PASS	NS=35;DP=468	GT:DP:CATG	0/0:13:0,13,0,0	./.:0:0,0,0,0	0/0:7:7,0,0,0	0/0:7:0,7,0,0	0/0:7:0,7,0,0	0/0:9:0,9,0,0	0/0:11:0,11,0,0	./.:0:0,0,0,0	0/0:31:0,31,0,0	./.:0:0,0,0,0	0/0:8:8,0,0,0	./.:0:0,0,0,0	0/0:19:0,19,0,0	./.:0:0,0,0,0	./.:0:0,0,0,0	0/0:7:0,7,0,0	0/0:12:12,0,0,0	0/0:18:0,18,0,0	0/0:7:7,0,0,0	0/0:10:0,10,0,0	0/0:12:0,12,0,0	0/0:22:0,22,0,0	0/0:12:0,12,0,0	0/0:20:0,20,0,0	./.:0:0,0,0,0	./.:0:0,0,0,0	./.:0:0,0,0,0	1/1:15:0,0,15,0	0/0:12:12,0,0,0	./.:0:0,0,0,0	./.:0:0,0,0,0	./.:0:0,0,0,0	./.:0:0,0,0,0	./.:0:0,0,0,0	./.:0:0,0,0,0	./.:0:0,0,0,0	0/0:7:0,7,0,0	./.:0:0,0,0,0	./.:0:0,0,0,0	./.:0:0,0,0,0	./.:0:0,0,0,0	./.:0:0,0,0,0	./.:0:0,0,0,0	./.:0:0,0,0,0	./.:0:0,0,0,0	./.:0:0,0,0,0	./.:0:0,0,0,0	./.:0:0,0,0,0	0/0:8:8,0,0,0	0/0:14:0,14,0,0	./.:0:0,0,0,0	0/0:22:0,22,0,0	0/0:13:0,13,0,0	0/0:23:0,23,0,0	0/0:12:0,12,0,0	0/0:14:14,0,0,0	0/0:9:9,0,0,0	0/0:9:0,9,0,0	0/0:25:25,0,0,0	./.:0:0,0,0,0	0/0:9:0,9,0,0	0/0:9:0,9,0,0	./.:0:0,0,0,0	./.:0:0,0,0,0	0/0:12:0,12,0,0	0/0:23:23,0,0,0	./.:0:0,0,0,0	./.:0:0,0,0,0	./.:0:0,0,0,0	./.:0:0,0,0,0	./.:0:0,0,0,0	./.:0:0,0,0,0	./.:0:0,0,0,0	./.:0:0,0,0,0	./.:0:0,0,0,0	./.:0:0,0,0,0	./.:0:0,0,0,0	./.:0:0,0,0,0	./.:0:0,0,0,0	./.:0:0,0,0,0	./.:0:0,0,0,0	./.:0:0,0,0,0
RAD_25	262	loc25_pos262	G	A	13	PASS	NS=35;DP=468	GT:DP:CATG	0/0:13:0,0,0,13	./.:0:0,0,0,0	0/0:7:7,0,0,0	0/0:7:0,0,0,7	0/0:7:0,0,0,7	0/0:9:0,0,0,9	0/0:11:0,0,0,11	./.:0:0,0,0,0	0/0:31:0,0,0,31	./.:0:0,0,0,0	0/0:8:8,0,0,0	./.:0:0,0,0,0	0/0:19:0,0,0,19	./.:0:0,0,0,0	./.:0:0,0,0,0	0/0:7:0,0,0,7	0/0:12:12,0,0,0	0/0:18:0,0,0,18	0/0:7:7,0,0,0	0/0:10:0,0,0,10	0/0:12:0,0,0,12	0/0:22:0,0,0,22	0/0:12:0,0,0,12	0/0:20:0,0,1,19	./.:0:0,0,0,0	./.:0:0,0,0,0	./.:0:0,0,0,0	0/0:15:0,0,0,15	0/0:12:12,0,0,0	./.:0:0,0,0,0	./.:0:0,0,0,0	./.:0:0,0,0,0	./.:0:0,0,0,0	./.:0:0,0,0,0	./.:0:0,0,0,0	./.:0:0,0,0,0	0/0:7:7,0,0,0	./.:0:0,0,0,0	./.:0:0,0,0,0	./.:0:0,0,0,0	./.:0:0,0,0,0	./.:0:0,0,0,0	./.:0:0,0,0,0	./.:0:0,0,0,0	./.:0:0,0,0,0	./.:0:0,0,0,0	./.:0:0,0,0,0	./.:0:0,0,0,0	0/0:8:8,0,0,0	0/0:14:0,0,0,14	./.:0:0,0,0,0	0/0:22:0,0,0,22	0/0:13:0,0,0,13	0/0:23:0,0,0,23	0/0:12:0,0,0,12	0/0:14:14,0,0,0	0/0:9:9,0,0,0	0/0:9:0,0,0,9	0/1:25:25,0,0,0	./.:0:0,0,0,0	0/0:9:0,0,0,9	0/1:9:0,4,0,5	./.:0:0,0,0,0	./.:0:0,0,0,0	0/0:12:0,0,0,12	0/0:23:23,0,0,0	./.:0:0,0,0,0	./.:0:0,0,0,0	./.:0:0,0,0,0	./.:0:0,0,0,0	./.:0:0,0,0,0	./.:0:0,0,0,0	./.:0:0,0,0,0	./.:0:0,0,0,0	./.:0:0,0,0,0	./.:0:0,0,0,0	./.:0:0,0,0,0	./.:0:0,0,0,0	./.:0:0,0,0,0	./.:0:0,0,0,0	./.:0:0,0,0,0	./.:0:0,0,0,0
RAD_25	263	loc25_pos263	G	A	13	PASS	NS=35;DP=468	GT:DP:CATG	0/0:13:0,0,0,13	./.:0:0,0,0,0	0/0:7:7,0,0,0	0/0:7:0,0,0,7	0/0:7:0,0,0,7	0/0:9:0,0,0,9	0/0:11:0,0,0,11	./.:0:0,0,0,0	0/0:31:0,0,0,31	./.:0:0,0,0,0	0/0:8:8,0,0,0	./.:0:0,0,0,0	0/0:19:0,0,0,19	./.:0:0,0,0,0	./.:0:0,0,0,0	0/0:7:0,0,0,7	0/0:12:12,0,0,0	0/0:18:0,0,0,18	0/0:7:7,0,0,0	0/0:10:0,0,0,10	0/0:12:0,0,0,12	0/0:22:0,0,0,22	0/0:12:0,0,0,12	0/0:20:0,0,0,20	./.:0:0,0,0,0	./.:0:0,0,0,0	./.:0:0,0,0,0	0/0:15:0,0,0,15	0/0:12:12,0,0,0	./.:0:0,0,0,0	./.:0:0,0,0,0	./.:0:0,0,0,0	./.:0:0,0,0,0	./.:0:0,0,0,0	./.:0:0,0,0,0	./.:0:0,0,0,0	0/0:7:0,0,0,7	./.:0:0,0,0,0	./.:0:0,0,0,0	./.:0:0,0,0,0	./.:0:0,0,0,0	./.:0:0,0,0,0	./.:0:0,0,0,0	./.:0:0,0,0,0	./.:0:0,0,0,0	./.:0:0,0,0,0	./.:0:0,0,0,0	./.:0:0,0,0,0	0/0:8:8,0,0,0	0/0:14:0,0,0,14	./.:0:0,0,0,0	0/0:22:0,0,0,22	0/0:13:0,0,0,13	0/0:23:0,0,0,23	0/0:12:0,0,0,12	0/0:14:14,0,0,0	0/0:9:9,0,0,0	0/0:9:0,0,0,9	0/1:25:25,0,0,0	./.:0:0,0,0,0	0/0:9:0,0,0,9	0/1:9:0,4,0,5	./.:0:0,0,0,0	./.:0:0,0,0,0	0/0:12:0,0,0,12	0/0:23:23,0,0,0	./.:0:0,0,0,0	./.:0:0,0,0,0	./.:0:0,0,0,0	./.:0:0,0,0,0	./.:0:0,0,0,0	./.:0:0,0,0,0	./.:0:0,0,0,0	./.:0:0,0,0,0	./.:0:0,0,0,0	./.:0:0,0,0,0	./.:0:0,0,0,0	./.:0:0,0,0,0	./.:0:0,0,0,0	./.:0:0,0,0,0	./.:0:0,0,0,0	./.:0:0,0,0,0
RAD_26	1	loc26_pos1	G	T	13	PASS	NS=49;DP=2178	GT:DP:CATG	0/0:64:0,0,0,64	0/0:27:0,0,0,27	./.:0:0,0,0,0	0/0:38:38,0,0,0	0/0:27:27,0,0,0	0/1:121:0,0,61,60	0/0:31:0,0,0,31	0/0:31:31,0,0,0	0/0:61:61,0,0,0	0/0:10:0,0,0,10	0/0:62:0,0,0,62	0/0:38:38,0,0,0	0/0:36:36,0,0,0	0/0:13:0,0,0,13	0/0:44:0,0,0,44	0/0:99:0,0,0,99	0/0:34:0,0,0,34	0/1:64:64,0,0,0	0/0:42:42,0,0,0	0/0:26:26,0,0,0	0/0:33:33,0,0,0	0/0:82:0,0,0,82	0/0:65:65,0,0,0	0/0:48:0,0,0,48	0/0:28:0,0,0,28	0/0:55:55,0,0,0	0/0:54:0,0,0,54	0/0:67:67,0,0,0	0/0:100:100,0,0,0	./.:0:0,0,0,0	./.:0:0,0,0,0	./.:0:0,0,0,0	./.:0:0,0,0,0	0/0:37:0,0,0,37	0/0:29:0,0,0,29	0/0:8:0,0,0,8	0/0:50:50,0,0,0	0/0:71:71,0,0,0	0/0:10:0,0,0,10	0/0:9:9,0,0,0	0/0:40:0,0,0,40	./.:0:0,0,0,0	0/0:68:68,0,0,0	0/0:48:0,0,0,48	0/0:108:108,0,0,0	./.:0:0,0,0,0	0/0:18:0,0,0,18	0/0:19:19,0,0,0	./.:0:0,0,0,0	./.:0:0,0,0,0	./.:0:0,0,0,0	./.:0:0,0,0,0	./.:0:0,0,0,0	./.:0:0,0,0,0	./.:0:0,0,0,0	./.:0:0,0,0,0	./.:0:0,0,0,0	./.:0:0,0,0,0	./.:0:0,0,0,0	./.:0:0,0,0,0	./.:0:0,0,0,0	./.:0:0,0,0,0	./.:0:0,0,0,0	./.:0:0,0,0,0	./.:0:0,0,0,0	./.:0:0,0,0,0	0/0:18:0,0,0,18	0/0:50:0,0,0,50	./.:0:0,0,0,0	0/0:36:36,0,0,0	0/0:41:41,0,0,0	0/0:35:35,0,0,0	0/0:52:0,0,0,52	0/0:17:0,0,0,17	0/0:14:0,0,0,14	./.:0:0,0,0,0	./.:0:0,0,0,0	./.:0:0,0,0,0	./.:0:0,0,0,0	./.:0:0,0,0,0	./.:0:0,0,0,0	./.:0:0,0,0,0
RAD_26	10	loc26_pos10	A	T	13	PASS	NS=49;DP=2178	GT:DP:CATG	0/0:64:0,64,0,0	0/0:27:0,27,0,0	./.:0:0,0,0,0	0/0:38:0,0,0,38	0/0:27:0,0,0,27	1/0:121:0,60,61,0	0/0:31:0,31,0,0	0/0:31:0,0,0,31	0/0:61:0,0,0,61	0/0:10:0,10,0,0	0/0:62:0,62,0,0	0/0:38:0,0,0,38	0/0:36:0,0,0,36	0/0:13:0,13,0,0	0/0:44:0,44,0,0	0/0:99:0,99,0,0	0/0:34:0,34,0,0	1/0:64:0,0,0,64	0/0:42:0,0,0,42	0/0:26:0,0,0,26	0/0:33:0,0,0,33	0/0:82:0,82,0,0	0/0:65:0,0,0,65	0/0:48:0,48,0,0	0/0:28:0,28,0,0	0/0:55:0,0,0,55	0/0:54:0,54,0,0	0/0:67:0,0,0,67	0/0:100:0,0,0,100	./.:0:0,0,0,0	./.:0:0,0,0,0	./.:0:0,0,0,0	./.:0:0,0,0,0	0/0:37:0,37,0,0	0/0:29:0,29,0,0	0/0:8:0,8,0,0	0/0:50:0,0,0,50	0/0:71:0,0,0,71	0/0:10:0,10,0,0	0/0:9:0,0,0,9	0/0:40:0,40,0,0	./.:0:0,0,0,0	0/0:68:0,0,0,68	0/0:48:0,48,0,0	0/0:108:0,0,0,108	./.:0:0,0,0,0	0/0:18:0,18,0,0	0/0:19:0,0,0,19	./.:0:0,0,0,0	./.:0:0,0,0,0	./.:0:0,0,0,0	./.:0:0,0,0,0	./.:0:0,0,0,0	./.:0:0,0,0,0	./.:0:0,0,0,0	./.:0:0,0,0,0	./.:0:0,0,0,0	./.:0:0,0,0,0	./.:0:0,0,0,0	./.:0:0,0,0,0	./.:0:0,0,0,0	./.:0:0,0,0,0	./.:0:0,0,0,0	./.:0:0,0,0,0	./.:0:0,0,0,0	./.:0:0,0,0,0	0/0:18:0,18,0,0	0/0:50:0,50,0,0	./.:0:0,0,0,0	0/0:36:0,0,0,36	0/0:41:0,0,0,41	0/0:35:0,0,0,35	0/0:52:0,52,0,0	0/0:17:0,17,0,0	0/0:14:0,14,0,0	./.:0:0,0,0,0	./.:0:0,0,0,0	./.:0:0,0,0,0	./.:0:0,0,0,0	./.:0:0,0,0,0	./.:0:0,0,0,0	./.:0:0,0,0,0
RAD_26	45	loc26_pos45	G	A	13	PASS	NS=49;DP=2178	GT:DP:CATG	0/0:64:0,0,0,64	0/0:27:0,0,0,27	./.:0:0,0,0,0	0/0:38:0,38,0,0	0/0:27:0,27,0,0	0/0:121:0,2,0,119	0/0:31:0,0,0,31	0/0:31:0,31,0,0	0/0:61:1,60,0,0	0/0:10:0,0,0,10	0/0:62:0,0,0,62	0/0:38:0,38,0,0	0/0:36:0,36,0,0	0/0:13:0,0,0,13	0/0:44:0,0,0,44	0/0:99:0,0,0,99	0/0:34:0,0,0,34	0/0:64:0,64,0,0	0/0:42:0,42,0,0	0/0:26:0,26,0,0	0/0:33:0,33,0,0	0/0:82:0,0,0,82	0/0:65:0,65,0,0	0/0:48:0,0,0,48	0/0:28:0,0,0,28	0/0:55:0,55,0,0	0/0:54:0,0,0,54	0/0:67:0,67,0,0	0/0:100:0,100,0,0	./.:0:0,0,0,0	./.:0:0,0,0,0	./.:0:0,0,0,0	./.:0:0,0,0,0	0/0:37:0,0,0,37	0/0:29:0,0,0,29	0/0:8:0,0,0,8	0/0:50:0,50,0,0	0/0:71:0,71,0,0	0/0:10:0,0,0,10	0/0:9:0,9,0,0	0/0:40:0,0,0,40	./.:0:0,0,0,0	0/0:68:0,68,0,0	0/0:48:0,0,0,48	0/0:108:0,108,0,0	./.:0:0,0,0,0	0/0:18:0,0,0,18	0/0:19:0,19,0,0	./.:0:0,0,0,0	./.:0:0,0,0,0	./.:0:0,0,0,0	./.:0:0,0,0,0	./.:0:0,0,0,0	./.:0:0,0,0,0	./.:0:0,0,0,0	./.:0:0,0,0,0	./.:0:0,0,0,0	./.:0:0,0,0,0	./.:0:0,0,0,0	./.:0:0,0,0,0	./.:0:0,0,0,0	./.:0:0,0,0,0	./.:0:0,0,0,0	./.:0:0,0,0,0	./.:0:0,0,0,0	./.:0:0,0,0,0	0/0:18:0,0,0,18	0/1:50:0,27,0,23	./.:0:0,0,0,0	0/0:36:0,36,0,0	0/0:41:0,41,0,0	0/0:35:0,35,0,0	0/0:52:0,0,0,52	0/0:17:0,0,0,17	0/0:14:0,0,0,14	./.:0:0,0,0,0	./.:0:0,0,0,0	./.:0:0,0,0,0	./.:0:0,0,0,0	./.:0:0,0,0,0	./.:0:0,0,0,0	./.:0:0,0,0,0
RAD_26	63	loc26_pos63	T	A	13	PASS	NS=49;DP=2178	GT:DP:CATG	0/0:64:0,0,64,0	0/0:27:0,0,27,0	./.:0:0,0,0,0	0/0:38:0,38,0,0	0/0:27:0,27,0,0	0/0:121:0,0,121,0	0/0:31:0,0,31,0	0/0:31:0,31,0,0	0/0:61:0,61,0,0	0/0:10:0,0,10,0	0/0:62:0,0,62,0	0/0:38:0,38,0,0	0/0:36:0,36,0,0	0/0:13:0,0,13,0	0/0:44:0,0,44,0	0/0:99:0,0,99,0	0/0:34:0,0,34,0	0/0:64:0,64,0,0	0/0:42:0,42,0,0	0/0:26:0,26,0,0	0/0:33:0,33,0,0	0/0:82:0,0,82,0	0/0:65:0,65,0,0	0/0:48:0,0,48,0	0/0:28:0,0,28,0	0/1:55:0,55,0,0	0/0:54:0,0,54,0	0/0:67:0,67,0,0	0/1:100:0,99,0,1	./.:0:0,0,0,0	./.:0:0,0,0,0	./.:0:0,0,0,0	./.:0:0,0,0,0	0/0:37:0,0,37,0	0/0:29:0,0,29,0	0/0:8:0,0,8,0	0/0:50:0,50,0,0	0/0:71:0,71,0,0	0/0:10:0,0,10,0	0/0:9:0,9,0,0	0/0:40:0,0,40,0	./.:0:0,0,0,0	0/0:68:0,68,0,0	0/0:48:0,0,48,0	0/0:108:0,108,0,0	./.:0:0,0,0,0	0/0:18:0,0,18,0	0/0:19:0,19,0,0	./.:0:0,0,0,0	./.:0:0,0,0,0	./.:0:0,0,0,0	./.:0:0,0,0,0	./.:0:0,0,0,0	./.:0:0,0,0,0	./.:0:0,0,0,0	./.:0:0,0,0,0	./.:0:0,0,0,0	./.:0:0,0,0,0	./.:0:0,0,0,0	./.:0:0,0,0,0	./.:0:0,0,0,0	./.:0:0,0,0,0	./.:0:0,0,0,0	./.:0:0,0,0,0	./.:0:0,0,0,0	./.:0:0,0,0,0	0/0:18:0,0,18,0	0/0:50:0,0,50,0	./.:0:0,0,0,0	0/0:36:0,36,0,0	0/0:41:0,41,0,0	0/0:35:0,35,0,0	0/0:52:0,0,52,0	0/0:17:0,0,17,0	0/0:14:0,0,14,0	./.:0:0,0,0,0	./.:0:0,0,0,0	./.:0:0,0,0,0	./.:0:0,0,0,0	./.:0:0,0,0,0	./.:0:0,0,0,0	./.:0:0,0,0,0
RAD_26	70	loc26_pos70	C	A	13	PASS	NS=49;DP=2178	GT:DP:CATG	0/0:64:64,0,0,0	0/0:27:27,0,0,0	./.:0:0,0,0,0	0/0:38:0,0,0,38	0/0:27:0,0,0,27	0/0:121:121,0,0,0	0/0:31:31,0,0,0	0/0:31:0,0,0,31	0/0:61:0,0,0,61	0/0:10:10,0,0,0	0/0:62:62,0,0,0	0/0:38:0,0,0,38	0/0:36:0,0,0,36	0/0:13:13,0,0,0	0/0:44:44,0,0,0	0/0:99:99,0,0,0	0/0:34:34,0,0,0	0/0:64:0,0,0,64	0/0:42:0,0,0,42	0/0:26:0,0,0,26	0/0:33:0,0,0,33	0/0:82:82,0,0,0	0/0:65:0,0,0,65	0/0:48:48,0,0,0	0/0:28:28,0,0,0	0/0:55:0,0,0,55	0/0:54:54,0,0,0	0/0:67:0,0,0,67	0/0:100:0,0,0,100	./.:0:0,0,0,0	./.:0:0,0,0,0	./.:0:0,0,0,0	./.:0:0,0,0,0	0/0:37:37,0,0,0	0/0:29:29,0,0,0	0/0:8:8,0,0,0	0/0:50:0,0,0,50	0/0:71:0,0,0,71	0/0:10:10,0,0,0	0/0:9:0,0,0,9	0/0:40:40,0,0,0	./.:0:0,0,0,0	0/0:68:0,0,0,68	0/0:48:48,0,0,0	0/0:108:0,0,0,108	./.:0:0,0,0,0	0/0:18:18,0,0,0	0/0:19:0,0,0,19	./.:0:0,0,0,0	./.:0:0,0,0,0	./.:0:0,0,0,0	./.:0:0,0,0,0	./.:0:0,0,0,0	./.:0:0,0,0,0	./.:0:0,0,0,0	./.:0:0,0,0,0	./.:0:0,0,0,0	./.:0:0,0,0,0	./.:0:0,0,0,0	./.:0:0,0,0,0	./.:0:0,0,0,0	./.:0:0,0,0,0	./.:0:0,0,0,0	./.:0:0,0,0,0	./.:0:0,0,0,0	./.:0:0,0,0,0	0/1:18:9,9,0,0	0/1:50:27,23,0,0	./.:0:0,0,0,0	0/1:36:0,0,0,36	1/1:41:0,0,0,41	0/0:35:0,0,0,35	0/0:52:52,0,0,0	0/0:17:17,0,0,0	0/0:14:14,0,0,0	./.:0:0,0,0,0	./.:0:0,0,0,0	./.:0:0,0,0,0	./.:0:0,0,0,0	./.:0:0,0,0,0	./.:0:0,0,0,0	./.:0:0,0,0,0
RAD_26	82	loc26_pos82	C	T	13	PASS	NS=49;DP=2178	GT:DP:CATG	0/0:64:64,0,0,0	0/0:27:27,0,0,0	./.:0:0,0,0,0	0/0:38:0,0,38,0	0/0:27:0,0,27,0	1/0:121:60,0,61,0	0/0:31:31,0,0,0	0/0:31:0,0,31,0	0/0:61:0,0,61,0	0/0:10:10,0,0,0	0/0:62:62,0,0,0	0/0:38:0,0,38,0	0/0:36:0,0,36,0	0/0:13:13,0,0,0	0/0:44:44,0,0,0	0/0:99:99,0,0,0	0/0:34:34,0,0,0	1/0:64:0,0,64,0	0/0:42:0,0,42,0	0/0:26:0,0,26,0	0/0:33:0,0,33,0	0/0:82:80,0,2,0	0/0:65:0,0,65,0	0/0:48:48,0,0,0	0/0:28:28,0,0,0	0/0:55:0,0,55,0	0/0:54:54,0,0,0	0/0:67:0,0,67,0	0/0:100:0,0,100,0	./.:0:0,0,0,0	./.:0:0,0,0,0	./.:0:0,0,0,0	./.:0:0,0,0,0	0/0:37:37,0,0,0	0/0:29:29,0,0,0	0/0:8:8,0,0,0	0/0:50:0,0,50,0	0/0:71:1,0,70,0	0/0:10:10,0,0,0	0/0:9:0,0,9,0	0/0:40:40,0,0,0	./.:0:0,0,0,0	0/0:68:0,0,68,0	0/0:48:48,0,0,0	0/0:108:0,0,108,0	./.:0:0,0,0,0	0/0:18:18,0,0,0	0/0:19:0,0,19,0	./.:0:0,0,0,0	./.:0:0,0,0,0	./.:0:0,0,0,0	./.:0:0,0,0,0	./.:0:0,0,0,0	./.:0:0,0,0,0	./.:0:0,0,0,0	./.:0:0,0,0,0	./.:0:0,0,0,0	./.:0:0,0,0,0	./.:0:0,0,0,0	./.:0:0,0,0,0	./.:0:0,0,0,0	./.:0:0,0,0,0	./.:0:0,0,0,0	./.:0:0,0,0,0	./.:0:0,0,0,0	./.:0:0,0,0,0	0/0:18:18,0,0,0	0/0:50:50,0,0,0	./.:0:0,0,0,0	0/0:36:0,0,36,0	0/0:41:0,0,41,0	0/0:35:0,0,35,0	0/0:52:52,0,0,0	0/0:17:17,0,0,0	0/0:14:14,0,0,0	./.:0:0,0,0,0	./.:0:0,0,0,0	./.:0:0,0,0,0	./.:0:0,0,0,0	./.:0:0,0,0,0	./.:0:0,0,0,0	./.:0:0,0,0,0
RAD_26	83	loc26_pos83	C	A	13	PASS	NS=49;DP=2178	GT:DP:CATG	0/0:64:64,0,0,0	0/0:27:27,0,0,0	./.:0:0,0,0,0	0/0:38:0,38,0,0	0/0:27:0,27,0,0	0/0:121:121,0,0,0	0/0:31:31,0,0,0	0/0:31:0,31,0,0	0/0:61:0,61,0,0	0/0:10:10,0,0,0	0/0:62:62,0,0,0	0/0:38:0,38,0,0	0/0:36:0,36,0,0	0/1:13:4,9,0,0	0/0:44:44,0,0,0	0/0:99:99,0,0,0	0/0:34:34,0,0,0	0/0:64:0,64,0,0	0/0:42:0,42,0,0	0/0:26:0,26,0,0	0/0:33:0,33,0,0	0/0:82:82,0,0,0	0/0:65:0,65,0,0	0/0:48:48,0,0,0	0/0:28:28,0,0,0	0/0:55:0,55,0,0	0/0:54:54,0,0,0	0/0:67:0,67,0,0	0/0:100:0,100,0,0	./.:0:0,0,0,0	./.:0:0,0,0,0	./.:0:0,0,0,0	./.:0:0,0,0,0	0/0:37:37,0,0,0	0/0:29:29,0,0,0	0/0:8:8,0,0,0	0/0:50:0,49,0,1	0/0:71:0,71,0,0	0/0:10:10,0,0,0	0/0:9:0,9,0,0	0/0:40:40,0,0,0	./.:0:0,0,0,0	0/0:68:0,68,0,0	0/0:48:48,0,0,0	0/0:108:0,108,0,0	./.:0:0,0,0,0	0/0:18:18,0,0,0	0/0:19:0,19,0,0	./.:0:0,0,0,0	./.:0:0,0,0,0	./.:0:0,0,0,0	./.:0:0,0,0,0	./.:0:0,0,0,0	./.:0:0,0,0,0	./.:0:0,0,0,0	./.:0:0,0,0,0	./.:0:0,0,0,0	./.:0:0,0,0,0	./.:0:0,0,0,0	./.:0:0,0,0,0	./.:0:0,0,0,0	./.:0:0,0,0,0	./.:0:0,0,0,0	./.:0:0,0,0,0	./.:0:0,0,0,0	./.:0:0,0,0,0	0/0:18:18,0,0,0	0/0:50:50,0,0,0	./.:0:0,0,0,0	0/0:36:0,36,0,0	0/0:41:0,41,0,0	0/0:35:0,35,0,0	0/0:52:52,0,0,0	0/0:17:17,0,0,0	0/0:14:14,0,0,0	./.:0:0,0,0,0	./.:0:0,0,0,0	./.:0:0,0,0,0	./.:0:0,0,0,0	./.:0:0,0,0,0	./.:0:0,0,0,0	./.:0:0,0,0,0
RAD_26	92	loc26_pos92	G	T	13	PASS	NS=49;DP=2178	GT:DP:CATG	0/0:64:0,0,0,64	0/0:27:0,0,0,27	./.:0:0,0,0,0	0/0:38:0,38,0,0	0/0:27:0,27,0,0	0/0:121:0,0,0,121	0/0:31:0,0,0,31	0/0:31:0,31,0,0	0/0:61:0,61,0,0	0/0:10:0,0,0,10	0/0:62:0,1,0,61	0/0:38:0,38,0,0	0/0:36:0,36,0,0	0/0:13:0,0,0,13	0/0:44:0,0,0,44	0/0:99:0,0,0,99	0/0:34:0,0,0,34	0/0:64:0,61,0,3	0/0:42:0,42,0,0	0/0:26:0,26,0,0	0/0:33:0,33,0,0	0/0:82:0,0,0,82	0/0:65:0,64,0,1	0/0:48:0,0,0,48	0/0:28:0,0,0,28	0/0:55:0,55,0,0	0/0:54:0,0,0,54	0/0:67:0,67,0,0	0/0:100:0,99,1,0	./.:0:0,0,0,0	./.:0:0,0,0,0	./.:0:0,0,0,0	./.:0:0,0,0,0	1/1:37:0,0,37,0	1/1:29:0,0,29,0	1/1:8:0,0,8,0	1/1:50:0,50,0,0	1/1:71:0,71,0,0	1/1:10:0,0,10,0	1/1:9:0,9,0,0	1/1:40:0,0,40,0	./.:0:0,0,0,0	1/1:68:0,68,0,0	1/1:48:0,0,48,0	1/1:108:0,108,0,0	./.:0:0,0,0,0	1/1:18:0,0,18,0	1/1:19:0,19,0,0	./.:0:0,0,0,0	./.:0:0,0,0,0	./.:0:0,0,0,0	./.:0:0,0,0,0	./.:0:0,0,0,0	./.:0:0,0,0,0	./.:0:0,0,0,0	./.:0:0,0,0,0	./.:0:0,0,0,0	./.:0:0,0,0,0	./.:0:0,0,0,0	./.:0:0,0,0,0	./.:0:0,0,0,0	./.:0:0,0,0,0	./.:0:0,0,0,0	./.:0:0,0,0,0	./.:0:0,0,0,0	./.:0:0,0,0,0	0/0:18:0,0,0,18	0/1:50:0,0,27,23	./.:0:0,0,0,0	0/1:36:0,36,0,0	0/0:41:0,41,0,0	0/0:35:0,34,0,1	0/0:52:0,0,0,52	0/0:17:0,0,0,17	0/0:14:0,0,0,14	./.:0:0,0,0,0	./.:0:0,0,0,0	./.:0:0,0,0,0	./.:0:0,0,0,0	./.:0:0,0,0,0	./.:0:0,0,0,0	./.:0:0,0,0,0
RAD_26	102	loc26_pos102	T	C	13	PASS	NS=49;DP=2178	GT:DP:CATG	0/0:64:0,0,64,0	0/0:27:0,0,27,0	./.:0:0,0,0,0	0/0:38:38,0,0,0	0/0:27:27,0,0,0	0/0:121:0,0,121,0	0/0:31:0,0,31,0	0/0:31:31,0,0,0	0/0:61:61,0,0,0	0/0:10:0,0,10,0	0/0:62:0,0,62,0	0/0:38:38,0,0,0	0/0:36:36,0,0,0	0/0:13:0,0,13,0	0/0:44:0,0,44,0	0/0:99:0,0,99,0	0/0:34:0,0,34,0	0/0:64:64,0,0,0	0/0:42:42,0,0,0	0/0:26:26,0,0,0	0/0:33:33,0,0,0	0/0:82:0,0,82,0	0/0:65:65,0,0,0	0/0:48:0,0,48,0	1/1:28:28,0,0,0	1/1:55:55,0,0,0	1/1:54:54,0,0,0	1/1:67:67,0,0,0	1/1:100:100,0,0,0	./.:0:0,0,0,0	./.:0:0,0,0,0	./.:0:0,0,0,0	./.:0:0,0,0,0	0/0:37:0,0,37,0	0/0:29:0,0,29,0	0/0:8:0,0,8,0	0/0:50:50,0,0,0	0/0:71:71,0,0,0	0/0:10:0,0,10,0	0/0:9:9,0,0,0	0/0:40:0,0,40,0	./.:0:0,0,0,0	0/0:68:68,0,0,0	0/0:48:0,0,48,0	0/0:108:108,0,0,0	./.:0:0,0,0,0	0/0:18:0,0,18,0	0/0:19:19,0,0,0	./.:0:0,0,0,0	./.:0:0,0,0,0	./.:0:0,0,0,0	./.:0:0,0,0,0	./.:0:0,0,0,0	./.:0:0,0,0,0	./.:0:0,0,0,0	./.:0:0,0,0,0	./.:0:0,0,0,0	./.:0:0,0,0,0	./.:0:0,0,0,0	./.:0:0,0,0,0	./.:0:0,0,0,0	./.:0:0,0,0,0	./.:0:0,0,0,0	./.:0:0,0,0,0	./.:0:0,0,0,0	./.:0:0,0,0,0	0/0:18:0,0,18,0	0/0:50:0,0,50,0	./.:0:0,0,0,0	0/0:36:36,0,0,0	0/0:41:41,0,0,0	0/0:35:35,0,0,0	0/0:52:0,0,52,0	0/0:17:0,0,17,0	0/0:14:0,0,14,0	./.:0:0,0,0,0	./.:0:0,0,0,0	./.:0:0,0,0,0	./.:0:0,0,0,0	./.:0:0,0,0,0	./.:0:0,0,0,0	./.:0:0,0,0,0
RAD_26	119	loc26_pos119	C	T	13	PASS	NS=49;DP=2178	GT:DP:CATG	0/0:64:64,0,0,0	0/0:27:27,0,0,0	./.:0:0,0,0,0	0/0:38:0,0,0,38	0/0:27:0,0,0,27	0/0:121:121,0,0,0	0/0:31:31,0,0,0	0/0:31:0,0,0,31	0/0:61:0,0,0,61	0/0:10:10,0,0,0	0/0:62:62,0,0,0	0/0:38:0,0,0,38	0/0:36:0,0,0,36	0/0:13:13,0,0,0	0/0:44:44,0,0,0	0/0:99:99,0,0,0	0/0:34:34,0,0,0	0/0:64:0,0,0,64	0/0:42:0,0,0,42	0/0:26:0,0,0,26	0/0:33:0,0,0,33	0/0:82:82,0,0,0	1/0:65:0,0,0,65	0/0:48:48,0,0,0	0/0:28:28,0,0,0	0/0:55:0,0,0,55	0/0:54:54,0,0,0	0/0:67:0,0,0,67	0/0:100:0,0,0,100	./.:0:0,0,0,0	./.:0:0,0,0,0	./.:0:0,0,0,0	./.:0:0,0,0,0	0/0:37:37,0,0,0	0/0:29:29,0,0,0	0/0:8:8,0,0,0	0/0:50:0,0,0,50	0/0:71:0,0,0,71	0/0:10:10,0,0,0	0/0:9:0,0,0,9	0/0:40:40,0,0,0	./.:0:0,0,0,0	0/0:68:0,0,0,68	0/0:48:48,0,0,0	0/0:108:0,0,0,108	./.:0:0,0,0,0	0/0:18:18,0,0,0	0/0:19:0,0,0,19	./.:0:0,0,0,0	./.:0:0,0,0,0	./.:0:0,0,0,0	./.:0:0,0,0,0	./.:0:0,0,0,0	./.:0:0,0,0,0	./.:0:0,0,0,0	./.:0:0,0,0,0	./.:0:0,0,0,0	./.:0:0,0,0,0	./.:0:0,0,0,0	./.:0:0,0,0,0	./.:0:0,0,0,0	./.:0:0,0,0,0	./.:0:0,0,0,0	./.:0:0,0,0,0	./.:0:0,0,0,0	./.:0:0,0,0,0	0/0:18:18,0,0,0	0/0:50:50,0,0,0	./.:0:0,0,0,0	0/0:36:0,0,0,36	0/0:41:0,0,0,41	0/0:35:0,0,0,35	0/0:52:51,0,1,0	0/0:17:17,0,0,0	0/0:14:14,0,0,0	./.:0:0,0,0,0	./.:0:0,0,0,0	./.:0:0,0,0,0	./.:0:0,0,0,0	./.:0:0,0,0,0	./.:0:0,0,0,0	./.:0:0,0,0,0
RAD_26	127	loc26_pos127	G	A	13	PASS	NS=49;DP=2178	GT:DP:CATG	0/0:64:0,0,0,64	0/0:27:0,0,0,27	./.:0:0,0,0,0	0/0:38:38,0,0,0	0/0:27:27,0,0,0	0/0:121:0,0,0,121	0/0:31:0,0,0,31	0/0:31:31,0,0,0	0/0:61:61,0,0,0	0/0:10:0,0,0,10	0/0:62:0,0,0,62	0/0:38:38,0,0,0	0/0:36:36,0,0,0	0/0:13:0,0,0,13	0/0:44:0,0,0,44	0/0:99:0,1,0,98	0/0:34:0,0,0,34	0/0:64:64,0,0,0	0/0:42:42,0,0,0	0/0:26:26,0,0,0	0/1:33:33,0,0,0	0/0:82:0,0,0,82	0/0:65:65,0,0,0	0/0:48:0,0,0,48	1/1:28:0,28,0,0	1/1:55:55,0,0,0	1/1:54:0,54,0,0	1/1:67:67,0,0,0	1/1:100:100,0,0,0	./.:0:0,0,0,0	./.:0:0,0,0,0	./.:0:0,0,0,0	./.:0:0,0,0,0	0/0:37:0,0,0,37	0/0:29:0,0,0,29	0/0:8:0,0,0,8	0/0:50:50,0,0,0	0/0:71:71,0,0,0	0/0:10:0,0,0,10	0/0:9:9,0,0,0	0/0:40:0,0,0,40	./.:0:0,0,0,0	0/0:68:68,0,0,0	0/0:48:0,0,0,48	0/0:108:108,0,0,0	./.:0:0,0,0,0	0/0:18:0,0,0,18	0/0:19:19,0,0,0	./.:0:0,0,0,0	./.:0:0,0,0,0	./.:0:0,0,0,0	./.:0:0,0,0,0	./.:0:0,0,0,0	./.:0:0,0,0,0	./.:0:0,0,0,0	./.:0:0,0,0,0	./.:0:0,0,0,0	./.:0:0,0,0,0	./.:0:0,0,0,0	./.:0:0,0,0,0	./.:0:0,0,0,0	./.:0:0,0,0,0	./.:0:0,0,0,0	./.:0:0,0,0,0	./.:0:0,0,0,0	./.:0:0,0,0,0	0/0:18:0,0,0,18	0/0:50:0,0,0,50	./.:0:0,0,0,0	0/0:36:36,0,0,0	0/0:41:41,0,0,0	0/0:35:35,0,0,0	0/0:52:0,0,0,52	0/0:17:0,0,0,17	0/0:14:0,0,0,14	./.:0:0,0,0,0	./.:0:0,0,0,0	./.:0:0,0,0,0	./.:0:0,0,0,0	./.:0:0,0,0,0	./.:0:0,0,0,0	./.:0:0,0,0,0
RAD_26	157	loc26_pos157	A	G	13	PASS	NS=49;DP=2175	GT:DP:CATG	0/0:64:0,64,0,0	0/0:27:0,27,0,0	./.:0:0,0,0,0	0/0:38:38,0,0,0	0/0:27:27,0,0,0	0/0:121:0,121,0,0	0/0:31:0,31,0,0	1/0:31:31,0,0,0	0/0:61:61,0,0,0	0/0:10:0,10,0,0	0/0:62:0,62,0,0	0/0:38:38,0,0,0	0/0:36:36,0,0,0	0/0:13:0,13,0,0	0/0:44:0,44,0,0	0/0:99:0,99,0,0	0/0:34:0,34,0,0	0/0:64:64,0,0,0	0/0:42:42,0,0,0	0/0:26:26,0,0,0	0/0:33:33,0,0,0	0/0:82:0,82,0,0	0/0:65:65,0,0,0	0/0:48:0,48,0,0	0/0:28:0,28,0,0	0/0:55:55,0,0,0	0/0:53:0,53,0,0	0/0:67:67,0,0,0	0/0:100:100,0,0,0	./.:0:0,0,0,0	./.:0:0,0,0,0	./.:0:0,0,0,0	./.:0:0,0,0,0	0/0:37:0,37,0,0	0/0:27:0,27,0,0	0/0:8:0,8,0,0	0/0:50:50,0,0,0	0/0:71:71,0,0,0	0/0:10:0,10,0,0	0/0:9:9,0,0,0	0/0:40:0,40,0,0	./.:0:0,0,0,0	0/0:68:68,0,0,0	0/0:48:0,48,0,0	0/0:108:108,0,0,0	./.:0:0,0,0,0	0/0:18:0,18,0,0	0/0:19:19,0,0,0	./.:0:0,0,0,0	./.:0:0,0,0,0	./.:0:0,0,0,0	./.:0:0,0,0,0	./.:0:0,0,0,0	./.:0:0,0,0,0	./.:0:0,0,0,0	./.:0:0,0,0,0	./.:0:0,0,0,0	./.:0:0,0,0,0	./.:0:0,0,0,0	./.:0:0,0,0,0	./.:0:0,0,0,0	./.:0:0,0,0,0	./.:0:0,0,0,0	./.:0:0,0,0,0	./.:0:0,0,0,0	./.:0:0,0,0,0	0/0:18:0,18,0,0	0/0:50:0,50,0,0	./.:0:0,0,0,0	0/0:36:36,0,0,0	0/0:41:41,0,0,0	0/0:35:35,0,0,0	0/0:52:0,52,0,0	0/0:17:0,17,0,0	0/0:14:0,14,0,0	./.:0:0,0,0,0	./.:0:0,0,0,0	./.:0:0,0,0,0	./.:0:0,0,0,0	./.:0:0,0,0,0	./.:0:0,0,0,0	./.:0:0,0,0,0
RAD_26	158	loc26_pos158	A	G	13	PASS	NS=48;DP=2178	GT:DP:CATG	0/0:64:0,64,0,0	0/0:27:0,27,0,0	./.:0:0,0,0,0	0/0:38:0,0,38,0	0/0:27:0,0,27,0	0/0:121:0,121,0,0	0/0:31:0,31,0,0	1/0:31:1,0,30,0	0/0:61:0,0,61,0	0/0:10:0,10,0,0	0/0:62:0,62,0,0	0/0:38:0,0,38,0	0/0:36:0,0,36,0	0/0:13:0,13,0,0	0/0:44:0,44,0,0	0/0:99:0,97,0,2	0/0:34:0,34,0,0	0/0:64:1,0,63,0	0/0:42:0,0,42,0	0/0:26:0,0,26,0	0/0:33:0,0,33,0	0/0:82:0,82,0,0	0/0:65:0,0,65,0	0/0:48:0,48,0,0	0/0:28:0,28,0,0	0/0:55:0,0,55,0	0/0:54:0,54,0,0	0/0:67:0,0,67,0	0/0:100:1,0,99,0	./.:0:0,0,0,0	./.:0:0,0,0,0	./.:0:0,0,0,0	./.:0:0,0,0,0	0/0:37:0,37,0,0	0/0:29:0,29,0,0	./.:8:1,7,0,0	0/0:50:0,0,50,0	0/0:71:0,0,71,0	0/0:10:0,10,0,0	0/0:9:0,0,9,0	0/0:40:0,40,0,0	./.:0:0,0,0,0	0/0:68:0,0,68,0	0/0:48:0,48,0,0	0/0:108:0,0,108,0	./.:0:0,0,0,0	0/0:18:0,17,0,1	0/0:19:0,0,19,0	./.:0:0,0,0,0	./.:0:0,0,0,0	./.:0:0,0,0,0	./.:0:0,0,0,0	./.:0:0,0,0,0	./.:0:0,0,0,0	./.:0:0,0,0,0	./.:0:0,0,0,0	./.:0:0,0,0,0	./.:0:0,0,0,0	./.:0:0,0,0,0	./.:0:0,0,0,0	./.:0:0,0,0,0	./.:0:0,0,0,0	./.:0:0,0,0,0	./.:0:0,0,0,0	./.:0:0,0,0,0	./.:0:0,0,0,0	0/0:18:0,18,0,0	0/0:50:0,50,0,0	./.:0:0,0,0,0	0/0:36:0,0,36,0	0/0:41:0,0,41,0	0/0:35:0,0,35,0	0/0:52:0,52,0,0	0/0:17:0,16,0,1	0/0:14:0,14,0,0	./.:0:0,0,0,0	./.:0:0,0,0,0	./.:0:0,0,0,0	./.:0:0,0,0,0	./.:0:0,0,0,0	./.:0:0,0,0,0	./.:0:0,0,0,0
RAD_26	159	loc26_pos159	A	G	13	PASS	NS=49;DP=2178	GT:DP:CATG	0/0:64:0,64,0,0	0/0:27:0,27,0,0	./.:0:0,0,0,0	0/0:38:0,0,38,0	0/0:27:0,0,27,0	0/0:121:0,121,0,0	0/0:31:0,31,0,0	0/0:31:0,0,31,0	0/0:61:0,0,61,0	0/0:10:0,10,0,0	0/0:62:0,62,0,0	0/0:38:0,0,38,0	0/0:36:0,0,36,0	0/0:13:0,13,0,0	1/0:44:0,25,0,19	1/0:99:0,59,0,40	0/0:34:0,34,0,0	0/0:64:0,0,64,0	0/0:42:0,0,42,0	0/0:26:0,0,26,0	0/0:33:0,0,33,0	0/0:82:0,82,0,0	0/0:65:0,0,65,0	0/0:48:1,47,0,0	0/0:28:0,28,0,0	0/0:55:0,0,55,0	0/0:54:0,54,0,0	0/0:67:0,0,67,0	0/0:100:0,0,100,0	./.:0:0,0,0,0	./.:0:0,0,0,0	./.:0:0,0,0,0	./.:0:0,0,0,0	0/0:37:0,37,0,0	0/0:29:0,29,0,0	0/0:8:0,8,0,0	0/0:50:0,0,50,0	0/0:71:0,0,71,0	0/0:10:0,10,0,0	0/0:9:0,0,9,0	0/0:40:0,40,0,0	./.:0:0,0,0,0	0/0:68:0,0,68,0	0/0:48:0,48,0,0	0/0:108:1,0,107,0	./.:0:0,0,0,0	0/0:18:0,18,0,0	0/0:19:0,0,19,0	./.:0:0,0,0,0	./.:0:0,0,0,0	./.:0:0,0,0,0	./.:0:0,0,0,0	./.:0:0,0,0,0	./.:0:0,0,0,0	./.:0:0,0,0,0	./.:0:0,0,0,0	./.:0:0,0,0,0	./.:0:0,0,0,0	./.:0:0,0,0,0	./.:0:0,0,0,0	./.:0:0,0,0,0	./.:0:0,0,0,0	./.:0:0,0,0,0	./.:0:0,0,0,0	./.:0:0,0,0,0	./.:0:0,0,0,0	0/0:18:0,18,0,0	0/0:50:0,50,0,0	./.:0:0,0,0,0	0/0:36:0,0,36,0	0/0:41:0,0,41,0	0/0:35:0,0,35,0	0/0:52:0,52,0,0	0/0:17:0,17,0,0	0/0:14:0,14,0,0	./.:0:0,0,0,0	./.:0:0,0,0,0	./.:0:0,0,0,0	./.:0:0,0,0,0	./.:0:0,0,0,0	./.:0:0,0,0,0	./.:0:0,0,0,0
RAD_27	28	loc27_pos28	T	A	13	PASS	NS=7;DP=2635	GT:DP:CATG	./.:51:0,0,51,0	./.:18:0,18,0,0	./.:28:0,0,28,0	./.:21:0,0,21,0	./.:20:0,20,0,0	./.:55:0,55,0,0	./.:28:0,28,0,0	./.:49:0,0,49,0	./.:70:0,0,70,0	./.:32:0,0,32,0	./.:0:0,0,0,0	./.:9:0,0,9,0	./.:41:1,40,0,0	./.:18:0,18,0,0	./.:0:0,0,0,0	./.:24:0,24,0,0	./.:16:0,16,0,0	./.:54:0,0,54,0	./.:24:0,0,24,0	./.:0:0,0,0,0	./.:11:0,0,11,0	./.:28:0,28,0,0	./.:32:0,32,0,0	./.:77:0,77,0,0	./.:0:0,0,0,0	./.:0:0,0,0,0	./.:0:0,0,0,0	./.:25:0,25,0,0	./.:0:0,0,0,0	./.:0:0,0,0,0	./.:0:0,0,0,0	./.:0:0,0,0,0	./.:0:0,0,0,0	./.:22:22,0,0,0	./.:18:18,0,0,0	./.:34:1,33,0,0	./.:24:24,0,0,0	./.:33:33,0,0,0	./.:18:0,18,0,0	./.:19:0,0,19,0	./.:21:21,0,0,0	./.:74:74,0,0,0	./.:38:0,38,0,0	./.:20:0,20,0,0	./.:48:47,1,0,0	./.:20:0,20,0,0	./.:9:9,0,0,0	./.:7:7,0,0,0	./.:60:0,60,0,0	./.:64:0,64,0,0	./.:22:0,22,0,0	./.:97:0,97,0,0	./.:58:0,58,0,0	./.:95:0,95,0,0	./.:45:0,0,45,0	./.:90:0,90,0,0	./.:81:0,81,0,0	./.:73:0,72,0,1	./.:60:0,0,60,0	./.:32:0,32,0,0	./.:68:0,0,68,0	./.:71:1,70,0,0	./.:37:0,37,0,0	./.:64:0,64,0,0	./.:90:0,90,0,0	./.:37:0,0,37,0	./.:17:17,0,0,0	./.:34:0,34,0,0	./.:0:0,0,0,0	./.:44:44,0,0,0	./.:38:0,38,0,0	./.:0:0,0,0,0	./.:0:0,0,0,0	./.:0:0,0,0,0	./.:0:0,0,0,0	0/1:17:0,17,0,0	0/1:33:0,18,15,0	0/1:7:0,7,0,0	0/0:26:0,0,26,0	0/0:41:0,0,41,0	0/0:44:0,0,44,0	0/0:54:0,0,54,0
RAD_27	44	loc27_pos44	G	T	13	PASS	NS=51;DP=2635	GT:DP:CATG	0/0:51:51,0,0,0	0/0:18:0,0,0,18	0/0:28:28,0,0,0	0/0:21:21,0,0,0	0/0:20:0,0,0,20	0/0:55:0,0,0,55	0/0:28:0,0,0,28	0/0:49:49,0,0,0	0/0:70:70,0,0,0	0/0:32:32,0,0,0	./.:0:0,0,0,0	0/0:9:9,0,0,0	0/0:41:0,0,0,41	0/0:18:0,0,0,18	./.:0:0,0,0,0	0/0:24:0,0,0,24	0/0:16:0,0,0,16	0/0:54:54,0,0,0	0/0:24:24,0,0,0	./.:0:0,0,0,0	0/0:11:11,0,0,0	0/0:28:0,0,0,28	0/0:32:0,0,0,32	0/0:77:0,0,0,77	./.:0:0,0,0,0	./.:0:0,0,0,0	./.:0:0,0,0,0	0/0:25:0,0,0,25	./.:0:0,0,0,0	./.:0:0,0,0,0	./.:0:0,0,0,0	./.:0:0,0,0,0	./.:0:0,0,0,0	./.:22:22,0,0,0	./.:18:18,0,0,0	0/0:34:0,0,0,34	./.:24:24,0,0,0	./.:33:33,0,0,0	./.:18:0,18,0,0	0/0:19:19,0,0,0	./.:21:21,0,0,0	./.:74:74,0,0,0	0/0:38:0,0,0,38	0/0:20:0,0,0,20	./.:48:47,1,0,0	./.:20:0,20,0,0	./.:9:9,0,0,0	./.:7:7,0,0,0	0/0:60:0,0,0,60	0/0:64:0,0,0,64	0/0:22:0,0,0,22	0/0:97:0,0,0,97	0/0:58:0,0,0,58	0/0:95:0,0,0,95	0/0:45:45,0,0,0	0/0:90:0,0,0,90	0/0:81:0,0,0,81	0/0:73:0,0,0,73	0/0:60:60,0,0,0	0/0:32:0,0,0,32	0/0:68:68,0,0,0	0/0:71:0,0,0,71	./.:37:0,37,0,0	0/0:64:0,1,0,63	0/0:90:0,0,0,90	0/0:37:37,0,0,0	./.:17:17,0,0,0	0/0:34:0,0,0,34	./.:0:0,0,0,0	./.:44:44,0,0,0	0/0:38:0,0,0,38	./.:0:0,0,0,0	./.:0:0,0,0,0	./.:0:0,0,0,0	./.:0:0,0,0,0	1/1:17:0,1,0,16	1/1:33:0,0,33,0	./.:7:0,0,0,7	1/1:26:0,0,26,0	1/1:41:0,0,41,0	1/1:44:0,0,44,0	1/1:54:0,0,54,0
RAD_27	47	loc27_pos47	A	G	13	PASS	NS=65;DP=2635	GT:DP:CATG	0/0:51:0,0,51,0	0/0:18:0,0,18,0	0/0:28:0,0,28,0	0/0:21:0,0,21,0	0/0:20:0,0,20,0	0/0:55:0,0,55,0	0/0:28:0,0,28,0	0/0:49:0,0,49,0	0/0:70:0,0,70,0	0/0:32:0,0,32,0	./.:0:0,0,0,0	0/0:9:0,0,9,0	0/0:41:0,0,41,0	0/0:18:0,0,18,0	./.:0:0,0,0,0	0/0:24:0,0,24,0	0/0:16:0,0,16,0	0/0:54:0,0,54,0	0/0:24:0,0,24,0	./.:0:0,0,0,0	0/0:11:0,0,11,0	0/0:28:0,0,28,0	0/0:32:0,0,32,0	0/0:77:0,0,77,0	./.:0:0,0,0,0	./.:0:0,0,0,0	./.:0:0,0,0,0	0/0:25:1,0,24,0	./.:0:0,0,0,0	./.:0:0,0,0,0	./.:0:0,0,0,0	./.:0:0,0,0,0	./.:0:0,0,0,0	1/1:22:1,0,21,0	1/1:18:0,0,18,0	1/1:34:0,0,34,0	1/1:24:0,0,24,0	1/1:33:0,0,33,0	1/1:18:0,0,18,0	1/1:19:0,0,19,0	1/1:21:0,0,21,0	1/1:74:0,0,74,0	1/1:38:0,0,37,1	1/1:20:0,0,20,0	1/1:48:0,0,48,0	1/1:20:0,0,20,0	1/1:9:0,0,9,0	1/1:7:0,0,7,0	0/0:60:0,0,60,0	0/0:64:0,0,64,0	0/0:22:0,0,22,0	0/0:97:0,0,97,0	0/0:58:0,0,58,0	0/0:95:0,0,95,0	0/0:45:0,0,45,0	0/0:90:0,0,90,0	0/0:81:0,0,81,0	0/0:73:0,0,73,0	0/0:60:0,0,60,0	0/0:32:0,0,32,0	0/0:68:2,0,66,0	0/0:71:0,0,71,0	./.:37:0,37,0,0	0/0:64:0,0,64,0	0/0:90:0,0,90,0	0/0:37:0,0,37,0	1/1:17:0,0,17,0	1/1:34:0,0,34,0	./.:0:0,0,0,0	1/1:44:0,0,44,0	1/1:38:0,0,38,0	./.:0:0,0,0,0	./.:0:0,0,0,0	./.:0:0,0,0,0	./.:0:0,0,0,0	0/0:17:17,0,0,0	0/0:33:0,33,0,0	0/0:7:7,0,0,0	0/0:26:0,26,0,0	0/0:41:0,41,0,0	0/0:44:0,44,0,0	0/0:54:0,53,0,1
RAD_27	52	loc27_pos52	A	C	13	PASS	NS=65;DP=2635	GT:DP:CATG	0/0:51:0,0,0,51	0/0:18:0,0,18,0	0/0:28:0,0,0,28	0/0:21:0,0,0,21	0/0:20:0,0,20,0	0/0:55:0,0,55,0	0/0:28:0,0,28,0	0/0:49:0,0,0,49	0/0:70:0,0,0,70	0/0:32:0,1,0,31	./.:0:0,0,0,0	0/0:9:0,0,0,9	0/0:41:0,0,41,0	0/0:18:0,0,18,0	./.:0:0,0,0,0	0/0:24:0,0,24,0	0/0:16:0,0,16,0	0/0:54:0,0,0,54	0/0:24:0,0,0,24	./.:0:0,0,0,0	0/0:11:0,0,0,11	0/0:28:1,0,27,0	0/0:32:0,0,32,0	0/0:77:0,0,77,0	./.:0:0,0,0,0	./.:0:0,0,0,0	./.:0:0,0,0,0	0/0:25:0,0,25,0	./.:0:0,0,0,0	./.:0:0,0,0,0	./.:0:0,0,0,0	./.:0:0,0,0,0	./.:0:0,0,0,0	1/1:22:0,0,0,22	0/0:18:0,0,0,18	0/0:34:0,0,34,0	0/0:24:0,0,0,24	0/0:33:0,0,0,33	0/0:18:0,0,0,18	0/0:19:0,0,0,19	1/0:21:0,0,0,21	1/0:74:0,0,0,74	1/0:38:0,0,38,0	0/0:20:0,0,20,0	0/0:48:0,0,0,48	0/0:20:0,0,0,20	0/0:9:0,0,0,9	0/0:7:0,0,0,7	0/0:60:0,0,60,0	0/0:64:0,0,64,0	0/0:22:0,0,22,0	0/0:97:0,0,97,0	0/0:58:0,0,58,0	0/0:95:0,0,95,0	0/0:45:0,0,0,45	0/0:90:0,0,90,0	0/0:81:0,0,81,0	0/0:73:0,0,73,0	0/0:60:0,0,0,60	0/0:32:1,0,31,0	0/0:68:0,0,0,68	0/0:71:0,0,71,0	./.:37:0,37,0,0	0/0:64:0,0,64,0	0/0:90:0,0,90,0	0/0:37:0,0,0,37	0/0:17:0,0,0,17	0/0:34:0,0,34,0	./.:0:0,0,0,0	0/0:44:0,0,0,44	0/0:38:0,0,38,0	./.:0:0,0,0,0	./.:0:0,0,0,0	./.:0:0,0,0,0	./.:0:0,0,0,0	0/0:17:17,0,0,0	0/0:33:0,33,0,0	0/0:7:7,0,0,0	0/0:26:0,26,0,0	0/0:41:0,41,0,0	0/0:44:0,44,0,0	0/0:54:0,54,0,0
RAD_27	62	loc27_pos62	G	A	13	PASS	NS=65;DP=2635	GT:DP:CATG	0/0:51:51,0,0,0	0/0:18:0,0,0,18	0/0:28:28,0,0,0	0/0:21:21,0,0,0	0/0:20:0,0,0,20	0/0:55:0,1,0,54	0/0:28:0,0,0,28	0/0:49:49,0,0,0	0/0:70:70,0,0,0	0/0:32:32,0,0,0	./.:0:0,0,0,0	1/1:9:9,0,0,0	0/0:41:0,0,0,41	1/1:18:0,0,0,18	./.:0:0,0,0,0	1/1:24:0,0,0,24	1/1:16:0,0,0,16	0/0:54:54,0,0,0	1/1:24:24,0,0,0	./.:0:0,0,0,0	1/1:11:11,0,0,0	1/1:28:0,0,0,28	1/1:32:0,0,0,32	0/0:77:0,0,0,77	./.:0:0,0,0,0	./.:0:0,0,0,0	./.:0:0,0,0,0	0/0:25:0,0,0,25	./.:0:0,0,0,0	./.:0:0,0,0,0	./.:0:0,0,0,0	./.:0:0,0,0,0	./.:0:0,0,0,0	0/0:22:22,0,0,0	0/0:18:18,0,0,0	0/0:34:0,0,0,34	0/0:24:24,0,0,0	0/0:33:33,0,0,0	0/0:18:0,0,18,0	0/0:19:19,0,0,0	0/0:21:21,0,0,0	0/0:74:74,0,0,0	0/0:38:0,0,0,38	0/0:20:0,0,0,20	0/0:48:48,0,0,0	0/0:20:0,0,20,0	0/0:9:9,0,0,0	0/0:7:7,0,0,0	0/0:60:0,1,0,59	0/0:64:0,0,0,64	0/0:22:0,0,0,22	0/0:97:0,0,0,97	0/0:58:0,0,0,58	0/0:95:0,0,0,95	0/0:45:45,0,0,0	0/0:90:0,0,0,90	0/0:81:0,0,0,81	0/0:73:0,0,0,73	0/0:60:60,0,0,0	0/0:32:0,0,0,32	0/0:68:68,0,0,0	0/0:71:0,0,0,71	./.:37:0,37,0,0	0/0:64:0,0,0,64	0/0:90:0,0,0,90	0/0:37:37,0,0,0	0/0:17:17,0,0,0	0/0:34:0,0,0,34	./.:0:0,0,0,0	0/0:44:44,0,0,0	0/0:38:0,0,0,38	./.:0:0,0,0,0	./.:0:0,0,0,0	./.:0:0,0,0,0	./.:0:0,0,0,0	0/0:17:17,0,0,0	0/0:33:0,0,0,33	0/0:7:7,0,0,0	0/0:26:0,0,0,26	0/0:41:0,0,0,41	0/0:44:0,0,0,44	0/0:54:0,0,0,54
RAD_27	68	loc27_pos68	T	C	13	PASS	NS=65;DP=2635	GT:DP:CATG	0/0:51:0,0,0,51	1/1:18:0,0,18,0	0/1:28:0,0,0,28	1/1:21:0,0,0,21	0/0:20:0,0,20,0	0/1:55:0,0,55,0	0/1:28:0,0,28,0	0/1:49:0,0,0,49	0/0:70:0,0,0,70	0/1:32:0,0,0,32	./.:0:0,0,0,0	0/0:9:0,0,0,9	0/0:41:1,0,40,0	0/0:18:0,0,18,0	./.:0:0,0,0,0	0/0:24:0,0,24,0	0/0:16:0,0,16,0	0/0:54:0,0,0,54	0/0:24:0,0,0,24	./.:0:0,0,0,0	0/0:11:0,0,0,11	0/0:28:0,0,28,0	0/0:32:0,0,32,0	0/1:77:0,0,77,0	./.:0:0,0,0,0	./.:0:0,0,0,0	./.:0:0,0,0,0	0/0:25:0,0,25,0	./.:0:0,0,0,0	./.:0:0,0,0,0	./.:0:0,0,0,0	./.:0:0,0,0,0	./.:0:0,0,0,0	0/0:22:0,0,0,22	0/0:18:0,0,0,18	0/0:34:0,0,34,0	0/0:24:0,0,0,24	0/0:33:0,0,0,33	0/0:18:18,0,0,0	0/0:19:0,0,0,19	0/0:21:0,0,0,21	0/0:74:0,0,0,74	0/0:38:0,0,38,0	0/0:20:0,0,20,0	0/0:48:0,0,0,48	0/0:20:20,0,0,0	0/0:9:0,0,0,9	0/0:7:0,0,0,7	0/0:60:0,0,60,0	0/0:64:0,0,64,0	0/0:22:0,0,22,0	0/0:97:0,0,97,0	0/0:58:0,0,58,0	0/0:95:1,0,94,0	0/0:45:0,0,0,45	0/0:90:0,0,90,0	0/0:81:0,0,81,0	0/0:73:0,0,73,0	0/0:60:0,0,0,60	0/0:32:0,0,32,0	0/0:68:0,0,0,68	0/0:71:0,0,71,0	./.:37:0,37,0,0	0/0:64:0,0,64,0	0/0:90:0,0,90,0	0/0:37:0,0,0,37	0/0:17:0,0,0,17	0/0:34:0,0,34,0	./.:0:0,0,0,0	0/0:44:0,0,0,44	0/0:38:2,0,36,0	./.:0:0,0,0,0	./.:0:0,0,0,0	./.:0:0,0,0,0	./.:0:0,0,0,0	0/0:17:0,0,0,17	0/0:33:0,0,33,0	0/0:7:0,0,0,7	0/0:26:0,0,26,0	0/0:41:0,0,41,0	0/0:44:0,0,44,0	0/0:54:0,0,54,0
RAD_27	69	loc27_pos69	G	A	13	PASS	NS=65;DP=2635	GT:DP:CATG	0/0:51:0,0,51,0	0/0:18:18,0,0,0	0/0:28:0,0,28,0	0/0:21:0,0,21,0	0/0:20:20,0,0,0	0/0:55:55,0,0,0	0/0:28:28,0,0,0	0/0:49:0,0,49,0	0/0:70:0,0,70,0	0/0:32:0,0,32,0	./.:0:0,0,0,0	0/0:9:0,0,9,0	0/0:41:41,0,0,0	0/0:18:18,0,0,0	./.:0:0,0,0,0	0/0:24:24,0,0,0	0/0:16:16,0,0,0	0/0:54:0,0,54,0	0/0:24:0,0,24,0	./.:0:0,0,0,0	0/0:11:0,0,11,0	0/0:28:28,0,0,0	0/0:32:32,0,0,0	0/0:77:77,0,0,0	./.:0:0,0,0,0	./.:0:0,0,0,0	./.:0:0,0,0,0	1/1:25:25,0,0,0	./.:0:0,0,0,0	./.:0:0,0,0,0	./.:0:0,0,0,0	./.:0:0,0,0,0	./.:0:0,0,0,0	0/0:22:0,0,22,0	0/0:18:0,0,18,0	0/0:34:34,0,0,0	0/0:24:0,0,24,0	0/0:33:0,0,33,0	0/0:18:0,0,0,18	0/0:19:0,0,19,0	0/0:21:0,0,21,0	0/0:74:0,0,74,0	0/0:38:38,0,0,0	0/0:20:20,0,0,0	0/0:48:0,0,48,0	0/0:20:0,0,0,20	0/0:9:0,0,9,0	0/0:7:0,0,7,0	0/0:60:60,0,0,0	0/0:64:64,0,0,0	0/0:22:22,0,0,0	0/0:97:97,0,0,0	0/0:58:58,0,0,0	0/0:95:95,0,0,0	0/0:45:0,0,45,0	0/0:90:90,0,0,0	0/0:81:81,0,0,0	0/0:73:73,0,0,0	0/0:60:0,0,60,0	0/0:32:32,0,0,0	0/0:68:0,0,68,0	0/0:71:71,0,0,0	./.:37:0,37,0,0	0/0:64:64,0,0,0	0/0:90:90,0,0,0	0/0:37:0,0,37,0	0/0:17:0,0,17,0	0/0:34:34,0,0,0	./.:0:0,0,0,0	0/0:44:0,0,44,0	0/0:38:38,0,0,0	./.:0:0,0,0,0	./.:0:0,0,0,0	./.:0:0,0,0,0	./.:0:0,0,0,0	0/0:17:0,17,0,0	0/0:33:0,0,0,33	0/0:7:0,7,0,0	0/0:26:0,0,0,26	0/0:41:0,0,0,41	0/0:44:0,0,0,44	0/0:54:0,0,0,54
RAD_27	73	loc27_pos73	A	G	13	PASS	NS=65;DP=2635	GT:DP:CATG	0/0:51:51,0,0,0	0/0:18:0,0,18,0	0/0:28:28,0,0,0	0/0:21:21,0,0,0	0/0:20:0,0,20,0	0/0:55:1,0,54,0	0/0:28:0,0,28,0	0/0:49:49,0,0,0	0/0:70:70,0,0,0	0/0:32:32,0,0,0	./.:0:0,0,0,0	0/0:9:9,0,0,0	0/0:41:0,0,41,0	0/0:18:0,0,18,0	./.:0:0,0,0,0	0/0:24:0,0,24,0	0/0:16:0,0,16,0	0/0:54:54,0,0,0	0/0:24:24,0,0,0	./.:0:0,0,0,0	0/0:11:11,0,0,0	0/0:28:0,0,28,0	0/0:32:0,0,32,0	0/0:77:0,0,77,0	./.:0:0,0,0,0	./.:0:0,0,0,0	./.:0:0,0,0,0	1/1:25:0,0,25,0	./.:0:0,0,0,0	./.:0:0,0,0,0	./.:0:0,0,0,0	./.:0:0,0,0,0	./.:0:0,0,0,0	0/0:22:22,0,0,0	0/0:18:18,0,0,0	0/0:34:0,0,34,0	0/0:24:24,0,0,0	0/0:33:33,0,0,0	0/0:18:0,0,0,18	0/0:19:19,0,0,0	0/0:21:21,0,0,0	0/0:74:74,0,0,0	0/0:38:0,0,38,0	0/0:20:0,0,20,0	0/0:48:47,1,0,0	0/0:20:0,0,0,20	0/0:9:9,0,0,0	0/0:7:7,0,0,0	0/0:60:0,0,60,0	0/0:64:0,0,64,0	0/0:22:0,0,22,0	0/0:97:0,0,97,0	0/0:58:0,0,58,0	0/0:95:0,0,95,0	0/0:45:45,0,0,0	0/0:90:0,0,90,0	0/0:81:0,0,81,0	0/0:73:0,0,73,0	0/0:60:60,0,0,0	0/0:32:0,0,32,0	0/0:68:68,0,0,0	0/0:71:0,0,71,0	./.:37:0,37,0,0	0/0:64:0,0,64,0	0/0:90:0,0,90,0	0/0:37:37,0,0,0	0/0:17:17,0,0,0	0/0:34:0,0,34,0	./.:0:0,0,0,0	0/0:44:44,0,0,0	0/0:38:0,0,38,0	./.:0:0,0,0,0	./.:0:0,0,0,0	./.:0:0,0,0,0	./.:0:0,0,0,0	0/0:17:0,17,0,0	0/0:33:0,33,0,0	0/0:7:0,7,0,0	0/0:26:0,26,0,0	0/0:41:0,41,0,0	0/0:44:0,44,0,0	0/0:54:0,54,0,0
RAD_27	74	loc27_pos74	C	A	13	PASS	NS=65;DP=2635	GT:DP:CATG	0/0:51:0,0,51,0	0/0:18:0,0,0,18	0/0:28:0,0,28,0	0/0:21:0,0,21,0	0/0:20:0,0,0,20	0/0:55:0,0,0,55	0/0:28:0,0,0,28	0/0:49:0,0,49,0	0/0:70:0,0,70,0	0/0:32:0,0,32,0	./.:0:0,0,0,0	0/0:9:0,0,9,0	0/0:41:0,0,0,41	0/0:18:0,0,0,18	./.:0:0,0,0,0	0/0:24:0,0,0,24	0/0:16:0,0,0,16	0/0:54:0,0,54,0	0/0:24:0,0,24,0	./.:0:0,0,0,0	0/0:11:0,0,11,0	0/0:28:0,0,0,28	0/0:32:0,0,0,32	0/0:77:0,0,0,77	./.:0:0,0,0,0	./.:0:0,0,0,0	./.:0:0,0,0,0	0/0:25:0,0,0,25	./.:0:0,0,0,0	./.:0:0,0,0,0	./.:0:0,0,0,0	./.:0:0,0,0,0	./.:0:0,0,0,0	0/0:22:0,0,22,0	0/0:18:0,0,18,0	0/0:34:0,0,0,34	0/0:24:0,0,24,0	0/0:33:0,0,33,0	0/0:18:0,18,0,0	0/0:19:0,0,19,0	0/0:21:0,0,21,0	0/0:74:0,0,74,0	0/0:38:0,0,0,38	0/0:20:0,0,0,20	0/0:48:0,0,48,0	0/0:20:0,20,0,0	0/0:9:0,0,9,0	0/0:7:0,0,7,0	0/0:60:0,0,0,60	0/0:64:0,0,0,64	0/0:22:0,0,0,22	0/0:97:0,0,0,97	0/0:58:0,0,0,58	0/0:95:0,0,0,95	0/0:45:0,0,45,0	0/0:90:0,0,0,90	0/0:81:0,0,0,81	0/0:73:0,0,0,73	0/0:60:0,0,60,0	0/0:32:0,0,0,32	0/0:68:0,0,68,0	0/0:71:0,0,0,71	./.:37:0,37,0,0	0/0:64:0,0,0,64	0/0:90:0,0,0,90	0/0:37:1,0,36,0	0/0:17:0,0,17,0	0/0:34:0,0,0,34	./.:0:0,0,0,0	0/0:44:0,0,44,0	0/0:38:0,0,0,38	./.:0:0,0,0,0	./.:0:0,0,0,0	./.:0:0,0,0,0	./.:0:0,0,0,0	1/1:17:17,0,0,0	1/1:33:0,33,0,0	1/1:7:7,0,0,0	1/1:26:0,26,0,0	1/1:41:0,41,0,0	1/1:44:0,44,0,0	1/1:54:0,54,0,0
RAD_27	77	loc27_pos77	G	T	13	PASS	NS=66;DP=2635	GT:DP:CATG	0/0:51:0,0,0,51	0/0:18:0,18,0,0	0/0:28:0,0,0,28	0/0:21:0,0,0,21	0/0:20:0,20,0,0	0/0:55:0,55,0,0	0/0:28:0,28,0,0	0/0:49:0,0,0,49	0/0:70:0,0,0,70	0/0:32:0,0,0,32	./.:0:0,0,0,0	0/0:9:0,0,0,9	0/0:41:0,41,0,0	0/0:18:0,18,0,0	./.:0:0,0,0,0	0/0:24:0,24,0,0	0/0:16:0,16,0,0	0/0:54:0,0,0,54	0/0:24:0,0,0,24	./.:0:0,0,0,0	0/0:11:0,0,0,11	0/0:28:0,27,0,1	0/0:32:0,32,0,0	0/0:77:0,77,0,0	./.:0:0,0,0,0	./.:0:0,0,0,0	./.:0:0,0,0,0	0/0:25:0,25,0,0	./.:0:0,0,0,0	./.:0:0,0,0,0	./.:0:0,0,0,0	./.:0:0,0,0,0	./.:0:0,0,0,0	1/1:22:0,0,0,22	1/1:18:0,0,0,18	1/1:34:0,34,0,0	1/1:24:0,0,0,24	1/1:33:0,0,0,33	1/1:18:0,18,0,0	1/1:19:0,0,0,19	1/1:21:0,0,0,21	1/1:74:0,0,0,74	1/1:38:0,38,0,0	1/1:20:0,20,0,0	1/1:48:0,0,0,48	1/1:20:0,20,0,0	1/1:9:0,0,0,9	1/1:7:0,0,0,7	0/0:60:0,60,0,0	0/0:64:0,64,0,0	0/0:22:0,22,0,0	0/0:97:0,96,0,1	0/0:58:0,58,0,0	0/0:95:0,95,0,0	0/0:45:0,0,0,45	0/0:90:0,89,1,0	0/0:81:0,81,0,0	0/0:73:0,73,0,0	0/0:60:0,0,0,60	0/0:32:0,32,0,0	0/0:68:0,0,0,68	0/0:71:0,71,0,0	0/0:37:0,0,0,37	0/0:64:0,64,0,0	0/0:90:0,90,0,0	0/0:37:0,0,0,37	1/1:17:0,0,0,17	1/1:34:0,34,0,0	./.:0:0,0,0,0	1/1:44:0,0,0,44	1/1:38:0,38,0,0	./.:0:0,0,0,0	./.:0:0,0,0,0	./.:0:0,0,0,0	./.:0:0,0,0,0	0/0:17:0,0,17,0	0/0:33:0,0,0,33	0/0:7:0,0,7,0	0/0:26:0,0,0,26	0/0:41:0,0,0,41	0/0:44:0,0,0,44	0/0:54:0,0,0,54
RAD_27	103	loc27_pos103	A	G	13	PASS	NS=66;DP=2635	GT:DP:CATG	0/0:51:51,0,0,0	0/0:18:0,0,18,0	0/0:28:28,0,0,0	0/0:21:21,0,0,0	0/0:20:1,0,19,0	0/0:55:0,0,55,0	0/0:28:1,0,27,0	0/0:49:49,0,0,0	0/0:70:70,0,0,0	0/0:32:32,0,0,0	./.:0:0,0,0,0	0/0:9:9,0,0,0	0/0:41:0,0,41,0	0/0:18:0,0,18,0	./.:0:0,0,0,0	0/0:24:0,0,24,0	0/0:16:0,0,16,0	0/0:54:54,0,0,0	0/0:24:24,0,0,0	./.:0:0,0,0,0	0/0:11:11,0,0,0	0/0:28:0,0,28,0	0/0:32:1,0,31,0	0/0:77:0,0,77,0	./.:0:0,0,0,0	./.:0:0,0,0,0	./.:0:0,0,0,0	0/0:25:0,0,25,0	./.:0:0,0,0,0	./.:0:0,0,0,0	./.:0:0,0,0,0	./.:0:0,0,0,0	./.:0:0,0,0,0	0/0:22:22,0,0,0	0/0:18:18,0,0,0	0/0:34:0,0,34,0	0/0:24:24,0,0,0	0/0:33:33,0,0,0	0/0:18:0,0,18,0	0/0:19:19,0,0,0	0/0:21:21,0,0,0	0/0:74:74,0,0,0	0/0:38:0,0,38,0	0/0:20:0,0,20,0	0/0:48:48,0,0,0	0/0:20:0,0,20,0	0/0:9:9,0,0,0	0/0:7:7,0,0,0	0/0:60:0,0,60,0	0/0:64:0,0,64,0	0/0:22:0,0,0,22	0/0:97:0,0,97,0	0/0:58:0,0,58,0	0/0:95:0,0,95,0	0/0:45:45,0,0,0	0/0:90:0,0,90,0	0/0:81:0,0,81,0	0/0:73:0,0,73,0	0/0:60:60,0,0,0	0/0:32:0,0,32,0	0/0:68:68,0,0,0	0/0:71:0,0,71,0	0/0:37:37,0,0,0	0/0:64:0,0,64,0	0/0:90:0,0,90,0	0/0:37:37,0,0,0	0/0:17:17,0,0,0	0/0:34:1,0,33,0	./.:0:0,0,0,0	0/0:44:44,0,0,0	0/0:38:0,0,38,0	./.:0:0,0,0,0	./.:0:0,0,0,0	./.:0:0,0,0,0	./.:0:0,0,0,0	1/1:17:17,0,0,0	1/1:33:0,0,0,33	1/1:7:7,0,0,0	1/1:26:0,0,0,26	1/1:41:0,0,0,41	1/1:44:0,0,0,44	1/1:54:0,2,0,52
RAD_27	118	loc27_pos118	T	C	13	PASS	NS=66;DP=2635	GT:DP:CATG	0/0:51:0,51,0,0	0/0:18:0,18,0,0	0/0:28:0,28,0,0	0/0:21:0,21,0,0	0/0:20:0,20,0,0	0/0:55:0,55,0,0	0/0:28:0,28,0,0	0/0:49:0,49,0,0	0/0:70:0,70,0,0	0/0:32:0,32,0,0	./.:0:0,0,0,0	0/0:9:0,9,0,0	0/0:41:0,41,0,0	0/0:18:0,18,0,0	./.:0:0,0,0,0	0/0:24:0,24,0,0	0/0:16:0,16,0,0	0/0:54:0,54,0,0	0/0:24:0,24,0,0	./.:0:0,0,0,0	0/0:11:0,11,0,0	0/0:28:0,28,0,0	0/0:32:0,32,0,0	0/0:77:0,77,0,0	./.:0:0,0,0,0	./.:0:0,0,0,0	./.:0:0,0,0,0	1/1:25:0,25,0,0	./.:0:0,0,0,0	./.:0:0,0,0,0	./.:0:0,0,0,0	./.:0:0,0,0,0	./.:0:0,0,0,0	1/1:22:0,22,0,0	1/1:18:0,18,0,0	1/1:34:0,34,0,0	1/1:24:0,24,0,0	1/1:33:0,33,0,0	1/1:18:0,0,18,0	1/1:19:0,19,0,0	1/1:21:0,21,0,0	1/1:74:0,74,0,0	1/1:38:0,38,0,0	1/1:20:0,20,0,0	1/1:48:0,48,0,0	1/1:20:0,0,20,0	1/1:9:0,9,0,0	1/1:7:0,7,0,0	0/0:60:0,60,0,0	0/0:64:0,64,0,0	0/0:22:22,0,0,0	0/0:97:0,96,0,1	0/0:58:0,58,0,0	0/0:95:0,95,0,0	0/0:45:0,45,0,0	0/0:90:0,90,0,0	0/0:81:0,81,0,0	0/0:73:0,73,0,0	0/0:60:0,59,0,1	0/0:32:0,32,0,0	0/0:68:0,68,0,0	0/0:71:0,71,0,0	0/0:37:0,37,0,0	0/0:64:0,64,0,0	0/0:90:0,90,0,0	0/0:37:0,37,0,0	1/1:17:0,17,0,0	1/1:34:0,34,0,0	./.:0:0,0,0,0	1/1:44:0,44,0,0	1/1:38:0,37,0,1	./.:0:0,0,0,0	./.:0:0,0,0,0	./.:0:0,0,0,0	./.:0:0,0,0,0	1/1:17:17,0,0,0	1/1:33:33,0,0,0	1/1:7:7,0,0,0	1/1:26:26,0,0,0	1/1:41:41,0,0,0	1/1:44:44,0,0,0	1/1:54:54,0,0,0
RAD_27	126	loc27_pos126	C	T	13	PASS	NS=66;DP=2635	GT:DP:CATG	0/0:51:51,0,0,0	0/0:18:0,0,0,18	0/0:28:28,0,0,0	0/0:21:21,0,0,0	0/0:20:0,0,0,20	0/0:55:0,0,0,55	0/0:28:0,0,0,28	0/0:49:49,0,0,0	0/0:70:70,0,0,0	0/0:32:32,0,0,0	./.:0:0,0,0,0	0/0:9:9,0,0,0	0/0:41:0,0,0,41	0/0:18:0,0,0,18	./.:0:0,0,0,0	0/0:24:0,0,0,24	0/0:16:0,0,0,16	0/0:54:54,0,0,0	0/0:24:24,0,0,0	./.:0:0,0,0,0	0/0:11:11,0,0,0	0/0:28:0,0,0,28	0/0:32:0,0,0,32	0/0:77:0,0,0,77	./.:0:0,0,0,0	./.:0:0,0,0,0	./.:0:0,0,0,0	0/0:25:0,0,0,25	./.:0:0,0,0,0	./.:0:0,0,0,0	./.:0:0,0,0,0	./.:0:0,0,0,0	./.:0:0,0,0,0	0/0:22:22,0,0,0	0/0:18:18,0,0,0	0/0:34:0,0,0,34	0/0:24:24,0,0,0	0/0:33:33,0,0,0	0/0:18:18,0,0,0	0/0:19:19,0,0,0	0/0:21:21,0,0,0	0/0:74:74,0,0,0	0/0:38:0,0,0,38	0/0:20:0,0,0,20	0/0:48:48,0,0,0	0/0:20:20,0,0,0	0/0:9:9,0,0,0	0/0:7:7,0,0,0	0/0:60:0,0,0,60	0/0:64:0,0,0,64	0/0:22:0,0,0,22	0/0:97:0,0,0,97	0/0:58:0,0,0,58	0/0:95:0,0,0,95	0/0:45:45,0,0,0	0/0:90:0,0,0,90	0/0:81:0,0,0,81	0/0:73:0,0,0,73	0/0:60:60,0,0,0	0/0:32:0,0,0,32	0/0:68:68,0,0,0	0/0:71:0,0,0,71	0/0:37:37,0,0,0	0/0:64:2,0,0,62	0/0:90:0,0,0,90	0/0:37:37,0,0,0	0/0:17:17,0,0,0	0/0:34:0,0,0,34	./.:0:0,0,0,0	0/0:44:44,0,0,0	0/0:38:0,0,0,38	./.:0:0,0,0,0	./.:0:0,0,0,0	./.:0:0,0,0,0	./.:0:0,0,0,0	1/1:17:0,17,0,0	1/1:33:0,0,33,0	1/1:7:0,7,0,0	1/1:26:0,0,26,0	1/1:41:0,0,41,0	1/1:44:0,0,44,0	1/1:54:0,0,54,0
RAD_27	135	loc27_pos135	T	C	13	PASS	NS=66;DP=2635	GT:DP:CATG	1/1:51:0,51,0,0	1/1:18:0,0,0,18	1/1:28:0,28,0,0	1/1:21:0,21,0,0	1/1:20:0,0,0,20	1/1:55:0,0,0,55	1/1:28:0,0,0,28	1/1:49:0,49,0,0	1/1:70:0,69,0,1	1/1:32:0,32,0,0	./.:0:0,0,0,0	1/1:9:0,9,0,0	1/1:41:0,0,0,41	1/1:18:0,0,0,18	./.:0:0,0,0,0	1/1:24:0,0,0,24	1/1:16:0,0,0,16	1/1:54:0,54,0,0	1/1:24:0,24,0,0	./.:0:0,0,0,0	1/1:11:0,11,0,0	1/1:28:0,0,0,28	1/1:32:0,0,0,32	1/1:77:0,0,0,77	./.:0:0,0,0,0	./.:0:0,0,0,0	./.:0:0,0,0,0	0/0:25:0,0,0,25	./.:0:0,0,0,0	./.:0:0,0,0,0	./.:0:0,0,0,0	./.:0:0,0,0,0	./.:0:0,0,0,0	0/0:22:0,22,0,0	0/0:18:0,18,0,0	0/0:34:0,0,0,34	0/0:24:0,24,0,0	0/0:33:0,33,0,0	0/0:18:0,18,0,0	0/0:19:0,19,0,0	0/0:21:0,21,0,0	0/0:74:0,74,0,0	0/0:38:0,0,0,38	0/0:20:0,0,0,20	0/0:48:0,48,0,0	0/0:20:0,20,0,0	0/0:9:0,9,0,0	0/0:7:0,7,0,0	0/0:60:0,0,0,60	0/0:64:0,0,0,64	0/0:22:0,0,22,0	0/0:97:0,0,0,97	0/0:58:0,0,0,58	0/0:95:0,0,0,95	0/0:45:0,45,0,0	0/0:90:0,0,0,90	0/0:81:0,0,0,81	0/0:73:0,0,0,73	0/0:60:0,60,0,0	0/0:32:0,0,0,32	0/0:68:0,68,0,0	0/0:71:0,0,0,71	0/0:37:0,37,0,0	0/0:64:0,0,0,64	0/0:90:0,0,0,90	0/0:37:0,37,0,0	0/0:17:0,17,0,0	0/0:34:0,0,0,34	./.:0:0,0,0,0	0/0:44:0,44,0,0	0/0:38:0,0,0,38	./.:0:0,0,0,0	./.:0:0,0,0,0	./.:0:0,0,0,0	./.:0:0,0,0,0	0/0:17:17,0,0,0	0/0:33:0,0,33,0	0/0:7:7,0,0,0	0/0:26:0,0,26,0	0/0:41:0,0,41,0	0/0:44:1,0,43,0	0/0:54:0,1,53,0
RAD_27	137	loc27_pos137	G	T	13	PASS	NS=66;DP=2635	GT:DP:CATG	0/0:51:0,51,0,0	0/0:18:3,0,15,0	0/0:28:0,28,0,0	0/0:21:0,21,0,0	0/0:20:0,0,20,0	0/0:55:0,0,55,0	0/0:28:0,0,28,0	0/0:49:0,49,0,0	0/0:70:0,70,0,0	0/0:32:0,32,0,0	./.:0:0,0,0,0	0/0:9:0,9,0,0	0/0:41:0,0,41,0	0/0:18:0,0,18,0	./.:0:0,0,0,0	0/0:24:0,0,24,0	0/0:16:0,0,16,0	0/0:54:0,54,0,0	0/0:24:0,24,0,0	./.:0:0,0,0,0	0/0:11:0,11,0,0	0/0:28:0,0,28,0	0/0:32:0,0,32,0	0/0:77:0,0,77,0	./.:0:0,0,0,0	./.:0:0,0,0,0	./.:0:0,0,0,0	0/0:25:0,0,25,0	./.:0:0,0,0,0	./.:0:0,0,0,0	./.:0:0,0,0,0	./.:0:0,0,0,0	./.:0:0,0,0,0	0/0:22:0,22,0,0	0/0:18:0,17,0,1	0/0:34:0,0,34,0	0/0:24:0,24,0,0	0/0:33:0,33,0,0	0/0:18:18,0,0,0	0/0:19:0,19,0,0	0/0:21:0,21,0,0	0/0:74:0,74,0,0	0/0:38:1,0,37,0	0/0:20:0,0,20,0	0/0:48:0,48,0,0	0/0:20:20,0,0,0	0/0:9:0,9,0,0	0/0:7:0,7,0,0	0/0:60:0,0,60,0	0/0:64:0,0,64,0	0/0:22:0,0,0,22	0/0:97:0,0,97,0	0/0:58:0,0,58,0	0/0:95:0,0,95,0	0/1:45:0,44,0,1	0/0:90:0,0,90,0	0/0:81:1,0,80,0	0/0:73:0,0,73,0	0/0:60:0,60,0,0	0/0:32:0,0,32,0	0/0:68:0,68,0,0	0/0:71:0,0,71,0	0/0:37:0,37,0,0	0/0:64:0,0,64,0	0/0:90:0,0,90,0	0/0:37:0,37,0,0	0/0:17:0,17,0,0	0/0:34:0,0,34,0	./.:0:0,0,0,0	0/0:44:0,44,0,0	0/0:38:0,0,38,0	./.:0:0,0,0,0	./.:0:0,0,0,0	./.:0:0,0,0,0	./.:0:0,0,0,0	0/0:17:0,0,17,0	0/0:33:0,0,0,33	0/0:7:0,0,7,0	0/0:26:0,0,0,26	0/0:41:0,0,0,41	0/0:44:0,0,0,44	0/0:54:0,1,0,53
RAD_27	152	loc27_pos152	T	G	13	PASS	NS=66;DP=2635	GT:DP:CATG	0/0:51:0,51,0,0	0/0:18:0,0,0,18	0/0:28:0,28,0,0	0/0:21:0,21,0,0	0/0:20:0,0,0,20	0/0:55:0,0,0,55	0/0:28:0,0,0,28	0/0:49:0,49,0,0	0/0:70:0,69,1,0	0/0:32:0,32,0,0	./.:0:0,0,0,0	0/0:9:0,9,0,0	0/0:41:0,0,0,41	0/0:18:0,0,0,18	./.:0:0,0,0,0	0/0:24:0,0,0,24	0/0:16:0,0,0,16	0/0:54:0,54,0,0	0/0:24:0,24,0,0	./.:0:0,0,0,0	0/0:11:0,11,0,0	0/0:28:0,0,0,28	0/0:32:0,32,0,0	0/0:77:0,0,0,77	./.:0:0,0,0,0	./.:0:0,0,0,0	./.:0:0,0,0,0	0/0:25:0,0,0,25	./.:0:0,0,0,0	./.:0:0,0,0,0	./.:0:0,0,0,0	./.:0:0,0,0,0	./.:0:0,0,0,0	0/0:22:0,22,0,0	0/0:18:0,18,0,0	0/0:34:0,0,0,34	0/0:24:0,24,0,0	0/0:33:0,33,0,0	0/0:18:18,0,0,0	0/0:19:0,19,0,0	0/0:21:0,21,0,0	0/0:74:0,74,0,0	0/0:38:0,0,0,38	0/0:20:0,0,0,20	0/0:48:0,48,0,0	0/0:20:20,0,0,0	0/0:9:0,9,0,0	0/0:7:0,7,0,0	0/0:60:0,0,0,60	0/0:64:0,0,0,64	0/0:22:0,0,0,22	0/0:97:0,0,0,97	0/0:58:0,0,0,58	0/0:95:0,0,0,95	0/0:45:0,45,0,0	0/0:90:0,0,0,90	0/0:81:0,0,1,80	0/0:73:0,0,0,73	0/0:60:0,60,0,0	0/0:32:0,0,0,32	0/0:68:0,68,0,0	0/0:71:0,0,0,71	0/0:37:0,36,1,0	1/0:64:0,0,0,64	0/0:90:0,0,0,90	0/0:37:0,37,0,0	0/0:17:0,17,0,0	0/0:34:0,0,0,34	./.:0:0,0,0,0	0/0:44:0,43,0,1	0/0:38:0,0,0,38	./.:0:0,0,0,0	./.:0:0,0,0,0	./.:0:0,0,0,0	./.:0:0,0,0,0	0/0:17:0,17,0,0	0/0:33:0,0,33,0	0/0:7:0,7,0,0	0/0:26:0,0,26,0	0/0:41:0,0,41,0	0/0:44:0,0,44,0	0/0:54:0,0,54,0
RAD_27	167	loc27_pos167	T	C	13	PASS	NS=66;DP=2589	GT:DP:CATG	0/0:51:51,0,0,0	0/0:18:0,0,0,18	0/0:28:28,0,0,0	0/0:21:21,0,0,0	0/0:20:0,0,0,20	0/1:55:0,0,0,55	0/0:28:0,0,0,28	0/0:49:49,0,0,0	0/0:70:70,0,0,0	0/0:32:32,0,0,0	./.:0:0,0,0,0	0/0:9:9,0,0,0	0/0:41:0,0,0,41	0/0:18:0,0,0,18	./.:0:0,0,0,0	0/0:24:0,0,0,24	0/0:16:0,0,0,16	0/0:54:54,0,0,0	0/0:24:24,0,0,0	./.:0:0,0,0,0	0/0:11:11,0,0,0	0/0:28:0,0,0,28	0/0:32:0,0,1,31	0/1:77:0,0,0,77	./.:0:0,0,0,0	./.:0:0,0,0,0	./.:0:0,0,0,0	0/0:25:0,0,0,25	./.:0:0,0,0,0	./.:0:0,0,0,0	./.:0:0,0,0,0	./.:0:0,0,0,0	./.:0:0,0,0,0	0/0:22:22,0,0,0	0/0:18:18,0,0,0	0/0:34:0,0,0,34	0/0:24:24,0,0,0	0/0:33:33,0,0,0	0/0:18:0,18,0,0	0/0:19:19,0,0,0	0/0:21:21,0,0,0	0/0:74:74,0,0,0	0/0:38:0,0,0,38	0/0:20:0,0,0,20	0/0:48:47,1,0,0	0/0:20:0,20,0,0	0/0:9:9,0,0,0	0/0:7:7,0,0,0	0/0:60:0,0,0,60	0/0:64:0,0,0,64	0/0:22:0,0,0,22	0/0:97:0,0,0,97	0/0:58:0,0,0,58	0/0:95:0,0,0,95	0/0:45:45,0,0,0	0/0:90:0,0,0,90	0/0:81:0,0,1,80	0/0:73:0,0,0,73	0/0:55:55,0,0,0	0/0:32:0,0,0,32	0/0:68:68,0,0,0	0/0:71:0,0,0,71	0/0:0:0,0,0,0	0/0:64:0,0,0,64	0/0:90:0,0,0,90	0/0:33:33,0,0,0	0/0:17:17,0,0,0	0/0:34:0,0,0,34	./.:0:0,0,0,0	0/0:44:44,0,0,0	0/0:38:0,0,0,38	./.:0:0,0,0,0	./.:0:0,0,0,0	./.:0:0,0,0,0	./.:0:0,0,0,0	0/0:17:0,17,0,0	0/0:33:0,0,33,0	0/0:7:0,7,0,0	0/0:26:0,0,26,0	0/0:41:0,0,41,0	0/0:44:0,0,44,0	0/0:54:0,0,54,0
RAD_27	195	loc27_pos195	A	T	13	PASS	NS=59;DP=0	GT:DP:CATG	0/0:0:0,0,0,0	0/0:0:0,0,0,0	0/0:0:0,0,0,0	0/0:0:0,0,0,0	0/0:0:0,0,0,0	0/0:0:0,0,0,0	0/0:0:0,0,0,0	0/0:0:0,0,0,0	0/0:0:0,0,0,0	0/0:0:0,0,0,0	./.:0:0,0,0,0	0/0:0:0,0,0,0	0/0:0:0,0,0,0	0/0:0:0,0,0,0	./.:0:0,0,0,0	0/0:0:0,0,0,0	0/0:0:0,0,0,0	0/0:0:0,0,0,0	0/0:0:0,0,0,0	./.:0:0,0,0,0	0/0:0:0,0,0,0	0/0:0:0,0,0,0	0/0:0:0,0,0,0	0/0:0:0,0,0,0	./.:0:0,0,0,0	./.:0:0,0,0,0	./.:0:0,0,0,0	0/0:0:0,0,0,0	./.:0:0,0,0,0	./.:0:0,0,0,0	./.:0:0,0,0,0	./.:0:0,0,0,0	./.:0:0,0,0,0	1/1:0:0,0,0,0	1/1:0:0,0,0,0	1/1:0:0,0,0,0	1/1:0:0,0,0,0	1/1:0:0,0,0,0	1/1:0:0,0,0,0	1/1:0:0,0,0,0	1/1:0:0,0,0,0	1/1:0:0,0,0,0	1/1:0:0,0,0,0	1/1:0:0,0,0,0	1/1:0:0,0,0,0	1/1:0:0,0,0,0	1/1:0:0,0,0,0	1/1:0:0,0,0,0	0/0:0:0,0,0,0	0/0:0:0,0,0,0	0/0:0:0,0,0,0	0/0:0:0,0,0,0	0/0:0:0,0,0,0	0/0:0:0,0,0,0	0/0:0:0,0,0,0	0/0:0:0,0,0,0	0/0:0:0,0,0,0	0/0:0:0,0,0,0	0/0:0:0,0,0,0	0/0:0:0,0,0,0	0/0:0:0,0,0,0	0/0:0:0,0,0,0	0/0:0:0,0,0,0	0/0:0:0,0,0,0	0/0:0:0,0,0,0	0/0:0:0,0,0,0	1/1:0:0,0,0,0	1/1:0:0,0,0,0	./.:0:0,0,0,0	1/1:0:0,0,0,0	1/1:0:0,0,0,0	./.:0:0,0,0,0	./.:0:0,0,0,0	./.:0:0,0,0,0	./.:0:0,0,0,0	./.:0:0,0,0,0	./.:0:0,0,0,0	./.:0:0,0,0,0	./.:0:0,0,0,0	./.:0:0,0,0,0	./.:0:0,0,0,0	./.:0:0,0,0,0
RAD_27	198	loc27_pos198	G	A	13	PASS	NS=59;DP=0	GT:DP:CATG	0/0:0:0,0,0,0	0/0:0:0,0,0,0	0/0:0:0,0,0,0	0/0:0:0,0,0,0	0/0:0:0,0,0,0	0/0:0:0,0,0,0	0/0:0:0,0,0,0	0/0:0:0,0,0,0	0/0:0:0,0,0,0	0/0:0:0,0,0,0	./.:0:0,0,0,0	0/0:0:0,0,0,0	0/0:0:0,0,0,0	0/0:0:0,0,0,0	./.:0:0,0,0,0	0/0:0:0,0,0,0	0/0:0:0,0,0,0	0/0:0:0,0,0,0	1/1:0:0,0,0,0	./.:0:0,0,0,0	0/0:0:0,0,0,0	0/0:0:0,0,0,0	1/1:0:0,0,0,0	0/0:0:0,0,0,0	./.:0:0,0,0,0	./.:0:0,0,0,0	./.:0:0,0,0,0	0/0:0:0,0,0,0	./.:0:0,0,0,0	./.:0:0,0,0,0	./.:0:0,0,0,0	./.:0:0,0,0,0	./.:0:0,0,0,0	0/0:0:0,0,0,0	0/0:0:0,0,0,0	0/0:0:0,0,0,0	0/0:0:0,0,0,0	0/0:0:0,0,0,0	0/0:0:0,0,0,0	0/0:0:0,0,0,0	0/0:0:0,0,0,0	0/0:0:0,0,0,0	0/0:0:0,0,0,0	0/0:0:0,0,0,0	0/0:0:0,0,0,0	0/0:0:0,0,0,0	0/0:0:0,0,0,0	0/0:0:0,0,0,0	0/0:0:0,0,0,0	0/0:0:0,0,0,0	0/0:0:0,0,0,0	0/0:0:0,0,0,0	0/0:0:0,0,0,0	0/0:0:0,0,0,0	0/0:0:0,0,0,0	0/0:0:0,0,0,0	0/0:0:0,0,0,0	0/0:0:0,0,0,0	0/0:0:0,0,0,0	0/0:0:0,0,0,0	0/0:0:0,0,0,0	0/0:0:0,0,0,0	0/0:0:0,0,0,0	0/0:0:0,0,0,0	0/0:0:0,0,0,0	0/0:0:0,0,0,0	0/0:0:0,0,0,0	0/0:0:0,0,0,0	./.:0:0,0,0,0	0/0:0:0,0,0,0	0/0:0:0,0,0,0	./.:0:0,0,0,0	./.:0:0,0,0,0	./.:0:0,0,0,0	./.:0:0,0,0,0	./.:0:0,0,0,0	./.:0:0,0,0,0	./.:0:0,0,0,0	./.:0:0,0,0,0	./.:0:0,0,0,0	./.:0:0,0,0,0	./.:0:0,0,0,0
RAD_27	206	loc27_pos206	T	C	13	PASS	NS=59;DP=0	GT:DP:CATG	0/0:0:0,0,0,0	0/0:0:0,0,0,0	0/0:0:0,0,0,0	0/0:0:0,0,0,0	0/0:0:0,0,0,0	0/0:0:0,0,0,0	0/0:0:0,0,0,0	0/0:0:0,0,0,0	0/0:0:0,0,0,0	0/0:0:0,0,0,0	./.:0:0,0,0,0	0/0:0:0,0,0,0	0/0:0:0,0,0,0	0/0:0:0,0,0,0	./.:0:0,0,0,0	0/0:0:0,0,0,0	0/0:0:0,0,0,0	0/0:0:0,0,0,0	0/0:0:0,0,0,0	./.:0:0,0,0,0	0/0:0:0,0,0,0	0/0:0:0,0,0,0	0/0:0:0,0,0,0	0/0:0:0,0,0,0	./.:0:0,0,0,0	./.:0:0,0,0,0	./.:0:0,0,0,0	0/0:0:0,0,0,0	./.:0:0,0,0,0	./.:0:0,0,0,0	./.:0:0,0,0,0	./.:0:0,0,0,0	./.:0:0,0,0,0	0/0:0:0,0,0,0	0/0:0:0,0,0,0	0/0:0:0,0,0,0	0/0:0:0,0,0,0	0/0:0:0,0,0,0	0/0:0:0,0,0,0	0/0:0:0,0,0,0	0/0:0:0,0,0,0	0/0:0:0,0,0,0	0/0:0:0,0,0,0	0/0:0:0,0,0,0	0/0:0:0,0,0,0	0/0:0:0,0,0,0	0/0:0:0,0,0,0	0/0:0:0,0,0,0	0/0:0:0,0,0,0	0/0:0:0,0,0,0	0/0:0:0,0,0,0	0/0:0:0,0,0,0	0/0:0:0,0,0,0	0/0:0:0,0,0,0	0/0:0:0,0,0,0	0/0:0:0,0,0,0	0/1:0:0,0,0,0	0/0:0:0,0,0,0	0/0:0:0,0,0,0	0/0:0:0,0,0,0	0/0:0:0,0,0,0	0/0:0:0,0,0,0	0/0:0:0,0,0,0	0/0:0:0,0,0,0	0/0:0:0,0,0,0	0/0:0:0,0,0,0	0/0:0:0,0,0,0	0/0:0:0,0,0,0	./.:0:0,0,0,0	0/0:0:0,0,0,0	0/0:0:0,0,0,0	./.:0:0,0,0,0	./.:0:0,0,0,0	./.:0:0,0,0,0	./.:0:0,0,0,0	./.:0:0,0,0,0	./.:0:0,0,0,0	./.:0:0,0,0,0	./.:0:0,0,0,0	./.:0:0,0,0,0	./.:0:0,0,0,0	./.:0:0,0,0,0
RAD_28	1	loc28_pos1	C	T	13	PASS	NS=35;DP=306	GT:DP:CATG	0/0:9:9,0,0,0	0/0:13:0,13,0,0	./.:0:0,0,0,0	./.:0:0,0,0,0	./.:0:0,0,0,0	./.:0:0,0,0,0	./.:0:0,0,0,0	0/0:8:8,0,0,0	./.:0:0,0,0,0	./.:0:0,0,0,0	0/0:12:12,0,0,0	0/0:10:10,0,0,0	0/0:10:10,0,0,0	0/0:7:7,0,0,0	0/0:8:0,8,0,0	./.:0:0,0,0,0	./.:0:0,0,0,0	./.:0:0,0,0,0	0/0:8:8,0,0,0	0/0:10:10,0,0,0	./.:0:0,0,0,0	./.:0:0,0,0,0	./.:0:0,0,0,0	0/0:9:9,0,0,0	0/0:6:6,0,0,0	0/0:7:0,7,0,0	0/0:7:7,0,0,0	0/0:12:0,12,0,0	0/0:10:10,0,0,0	./.:0:0,0,0,0	./.:0:0,0,0,0	./.:0:0,0,0,0	./.:0:0,0,0,0	0/0:10:0,10,0,0	0/0:13:0,13,0,0	0/0:6:6,0,0,0	0/0:12:12,0,0,0	0/0:14:0,14,0,0	./.:0:0,0,0,0	0/0:9:9,0,0,0	./.:0:0,0,0,0	0/0:6:6,0,0,0	0/0:9:0,9,0,0	0/0:6:0,6,0,0	./.:0:0,0,0,0	./.:0:0,0,0,0	./.:0:0,0,0,0	0/0:8:0,8,0,0	./.:0:0,0,0,0	./.:0:0,0,0,0	./.:0:0,0,0,0	0/0:8:0,8,0,0	./.:0:0,0,0,0	0/0:7:7,0,0,0	./.:0:0,0,0,0	./.:0:0,0,0,0	./.:0:0,0,0,0	./.:0:0,0,0,0	0/0:6:6,0,0,0	./.:0:0,0,0,0	0/0:9:0,9,0,0	./.:0:0,0,0,0	./.:0:0,0,0,0	./.:0:0,0,0,0	./.:0:0,0,0,0	./.:0:0,0,0,0	0/0:6:6,0,0,0	./.:0:0,0,0,0	./.:0:0,0,0,0	./.:0:0,0,0,0	./.:0:0,0,0,0	0/0:11:11,0,0,0	./.:0:0,0,0,0	./.:0:0,0,0,0	0/0:6:0,6,0,0	./.:0:0,0,0,0	1/0:6:2,0,4,0	./.:0:0,0,0,0	./.:0:0,0,0,0	./.:0:0,0,0,0	1/1:8:0,0,8,0	./.:0:0,0,0,0
RAD_28	10	loc28_pos10	C	T	13	PASS	NS=35;DP=306	GT:DP:CATG	0/0:9:9,0,0,0	0/0:13:0,0,13,0	./.:0:0,0,0,0	./.:0:0,0,0,0	./.:0:0,0,0,0	./.:0:0,0,0,0	./.:0:0,0,0,0	0/0:8:8,0,0,0	./.:0:0,0,0,0	./.:0:0,0,0,0	0/0:12:12,0,0,0	0/0:10:10,0,0,0	0/0:10:10,0,0,0	0/0:7:7,0,0,0	0/0:8:0,0,8,0	./.:0:0,0,0,0	./.:0:0,0,0,0	./.:0:0,0,0,0	0/0:8:8,0,0,0	0/0:10:10,0,0,0	./.:0:0,0,0,0	./.:0:0,0,0,0	./.:0:0,0,0,0	0/0:9:9,0,0,0	0/0:6:6,0,0,0	0/0:7:0,0,7,0	0/0:7:7,0,0,0	0/0:12:0,0,12,0	0/0:10:10,0,0,0	./.:0:0,0,0,0	./.:0:0,0,0,0	./.:0:0,0,0,0	./.:0:0,0,0,0	0/0:10:0,0,10,0	0/0:13:0,0,13,0	0/0:6:6,0,0,0	0/0:12:12,0,0,0	0/0:14:0,0,14,0	./.:0:0,0,0,0	0/0:9:9,0,0,0	./.:0:0,0,0,0	0/0:6:6,0,0,0	0/0:9:0,0,9,0	0/0:6:0,0,6,0	./.:0:0,0,0,0	./.:0:0,0,0,0	./.:0:0,0,0,0	0/0:8:0,0,8,0	./.:0:0,0,0,0	./.:0:0,0,0,0	./.:0:0,0,0,0	1/1:8:0,0,8,0	./.:0:0,0,0,0	1/1:7:0,0,7,0	./.:0:0,0,0,0	./.:0:0,0,0,0	./.:0:0,0,0,0	./.:0:0,0,0,0	1/1:6:0,0,6,0	./.:0:0,0,0,0	1/0:9:0,0,9,0	./.:0:0,0,0,0	./.:0:0,0,0,0	./.:0:0,0,0,0	./.:0:0,0,0,0	./.:0:0,0,0,0	0/0:6:6,0,0,0	./.:0:0,0,0,0	./.:0:0,0,0,0	./.:0:0,0,0,0	./.:0:0,0,0,0	0/0:11:11,0,0,0	./.:0:0,0,0,0	./.:0:0,0,0,0	0/0:6:0,0,6,0	./.:0:0,0,0,0	0/0:6:6,0,0,0	./.:0:0,0,0,0	./.:0:0,0,0,0	./.:0:0,0,0,0	0/0:8:8,0,0,0	./.:0:0,0,0,0
RAD_28	12	loc28_pos12	C	G	13	PASS	NS=35;DP=306	GT:DP:CATG	0/0:9:9,0,0,0	0/0:13:0,13,0,0	./.:0:0,0,0,0	./.:0:0,0,0,0	./.:0:0,0,0,0	./.:0:0,0,0,0	./.:0:0,0,0,0	0/0:8:8,0,0,0	./.:0:0,0,0,0	./.:0:0,0,0,0	0/0:12:12,0,0,0	0/0:10:10,0,0,0	0/0:10:10,0,0,0	0/0:7:7,0,0,0	0/0:8:0,8,0,0	./.:0:0,0,0,0	./.:0:0,0,0,0	./.:0:0,0,0,0	0/0:8:8,0,0,0	0/0:10:10,0,0,0	./.:0:0,0,0,0	./.:0:0,0,0,0	./.:0:0,0,0,0	0/0:9:9,0,0,0	0/0:6:6,0,0,0	0/0:7:0,7,0,0	0/0:7:7,0,0,0	0/0:12:0,12,0,0	0/0:10:10,0,0,0	./.:0:0,0,0,0	./.:0:0,0,0,0	./.:0:0,0,0,0	./.:0:0,0,0,0	0/0:10:0,10,0,0	0/0:13:0,13,0,0	0/0:6:6,0,0,0	0/0:12:12,0,0,0	0/0:14:0,14,0,0	./.:0:0,0,0,0	0/0:9:9,0,0,0	./.:0:0,0,0,0	0/0:6:6,0,0,0	0/0:9:0,9,0,0	0/0:6:0,6,0,0	./.:0:0,0,0,0	./.:0:0,0,0,0	./.:0:0,0,0,0	0/0:8:0,8,0,0	./.:0:0,0,0,0	./.:0:0,0,0,0	./.:0:0,0,0,0	0/0:8:0,8,0,0	./.:0:0,0,0,0	0/0:7:7,0,0,0	./.:0:0,0,0,0	./.:0:0,0,0,0	./.:0:0,0,0,0	./.:0:0,0,0,0	0/0:6:6,0,0,0	./.:0:0,0,0,0	0/0:9:0,9,0,0	./.:0:0,0,0,0	./.:0:0,0,0,0	./.:0:0,0,0,0	./.:0:0,0,0,0	./.:0:0,0,0,0	0/0:6:6,0,0,0	./.:0:0,0,0,0	./.:0:0,0,0,0	./.:0:0,0,0,0	./.:0:0,0,0,0	0/0:11:11,0,0,0	./.:0:0,0,0,0	./.:0:0,0,0,0	0/0:6:0,6,0,0	./.:0:0,0,0,0	1/1:6:0,0,0,6	./.:0:0,0,0,0	./.:0:0,0,0,0	./.:0:0,0,0,0	1/1:8:0,0,0,8	./.:0:0,0,0,0
RAD_28	15	loc28_pos15	T	G	13	PASS	NS=35;DP=306	GT:DP:CATG	1/0:9:0,0,4,5	0/0:13:0,13,0,0	./.:0:0,0,0,0	./.:0:0,0,0,0	./.:0:0,0,0,0	./.:0:0,0,0,0	./.:0:0,0,0,0	0/0:8:0,0,8,0	./.:0:0,0,0,0	./.:0:0,0,0,0	0/0:12:0,1,11,0	0/0:10:0,0,10,0	0/0:10:0,0,10,0	0/0:7:0,0,7,0	0/0:8:0,8,0,0	./.:0:0,0,0,0	./.:0:0,0,0,0	./.:0:0,0,0,0	0/0:8:0,0,8,0	0/0:10:0,0,10,0	./.:0:0,0,0,0	./.:0:0,0,0,0	./.:0:0,0,0,0	1/0:9:0,0,5,4	0/0:6:0,0,6,0	0/0:7:0,7,0,0	0/0:7:0,0,7,0	0/0:12:0,12,0,0	0/0:10:0,0,10,0	./.:0:0,0,0,0	./.:0:0,0,0,0	./.:0:0,0,0,0	./.:0:0,0,0,0	0/0:10:0,10,0,0	0/0:13:0,13,0,0	0/0:6:0,0,6,0	0/0:12:0,0,12,0	0/0:14:0,14,0,0	./.:0:0,0,0,0	0/0:9:0,0,9,0	./.:0:0,0,0,0	0/0:6:0,0,6,0	0/0:9:0,9,0,0	0/0:6:0,6,0,0	./.:0:0,0,0,0	./.:0:0,0,0,0	./.:0:0,0,0,0	0/0:8:0,8,0,0	./.:0:0,0,0,0	./.:0:0,0,0,0	./.:0:0,0,0,0	0/0:8:0,8,0,0	./.:0:0,0,0,0	0/0:7:0,0,7,0	./.:0:0,0,0,0	./.:0:0,0,0,0	./.:0:0,0,0,0	./.:0:0,0,0,0	0/0:6:0,0,6,0	./.:0:0,0,0,0	0/0:9:0,9,0,0	./.:0:0,0,0,0	./.:0:0,0,0,0	./.:0:0,0,0,0	./.:0:0,0,0,0	./.:0:0,0,0,0	0/0:6:0,0,6,0	./.:0:0,0,0,0	./.:0:0,0,0,0	./.:0:0,0,0,0	./.:0:0,0,0,0	0/0:11:0,0,11,0	./.:0:0,0,0,0	./.:0:0,0,0,0	0/0:6:0,6,0,0	./.:0:0,0,0,0	0/0:6:0,0,6,0	./.:0:0,0,0,0	./.:0:0,0,0,0	./.:0:0,0,0,0	0/0:8:0,0,8,0	./.:0:0,0,0,0
RAD_28	21	loc28_pos21	C	T	13	PASS	NS=35;DP=306	GT:DP:CATG	0/0:9:9,0,0,0	0/0:13:0,0,13,0	./.:0:0,0,0,0	./.:0:0,0,0,0	./.:0:0,0,0,0	./.:0:0,0,0,0	./.:0:0,0,0,0	0/0:8:8,0,0,0	./.:0:0,0,0,0	./.:0:0,0,0,0	0/0:12:12,0,0,0	0/0:10:10,0,0,0	0/0:10:10,0,0,0	0/0:7:7,0,0,0	0/0:8:0,0,8,0	./.:0:0,0,0,0	./.:0:0,0,0,0	./.:0:0,0,0,0	0/0:8:8,0,0,0	0/0:10:10,0,0,0	./.:0:0,0,0,0	./.:0:0,0,0,0	./.:0:0,0,0,0	0/0:9:9,0,0,0	0/0:6:6,0,0,0	0/0:7:0,0,7,0	0/0:7:7,0,0,0	0/0:12:0,0,12,0	0/0:10:10,0,0,0	./.:0:0,0,0,0	./.:0:0,0,0,0	./.:0:0,0,0,0	./.:0:0,0,0,0	0/0:10:0,0,10,0	0/0:13:0,0,13,0	0/0:6:6,0,0,0	0/0:12:11,1,0,0	0/0:14:0,0,14,0	./.:0:0,0,0,0	0/0:9:9,0,0,0	./.:0:0,0,0,0	0/0:6:6,0,0,0	0/0:9:0,0,9,0	0/0:6:0,0,6,0	./.:0:0,0,0,0	./.:0:0,0,0,0	./.:0:0,0,0,0	0/0:8:0,0,8,0	./.:0:0,0,0,0	./.:0:0,0,0,0	./.:0:0,0,0,0	0/0:8:0,0,8,0	./.:0:0,0,0,0	0/0:7:7,0,0,0	./.:0:0,0,0,0	./.:0:0,0,0,0	./.:0:0,0,0,0	./.:0:0,0,0,0	0/0:6:6,0,0,0	./.:0:0,0,0,0	1/0:9:0,0,9,0	./.:0:0,0,0,0	./.:0:0,0,0,0	./.:0:0,0,0,0	./.:0:0,0,0,0	./.:0:0,0,0,0	0/0:6:6,0,0,0	./.:0:0,0,0,0	./.:0:0,0,0,0	./.:0:0,0,0,0	./.:0:0,0,0,0	0/0:11:11,0,0,0	./.:0:0,0,0,0	./.:0:0,0,0,0	0/0:6:0,0,6,0	./.:0:0,0,0,0	0/0:6:6,0,0,0	./.:0:0,0,0,0	./.:0:0,0,0,0	./.:0:0,0,0,0	0/0:8:8,0,0,0	./.:0:0,0,0,0
RAD_28	45	loc28_pos45	A	G	13	PASS	NS=35;DP=306	GT:DP:CATG	0/0:9:0,9,0,0	0/0:13:0,13,0,0	./.:0:0,0,0,0	./.:0:0,0,0,0	./.:0:0,0,0,0	./.:0:0,0,0,0	./.:0:0,0,0,0	0/0:8:0,8,0,0	./.:0:0,0,0,0	./.:0:0,0,0,0	0/0:12:0,12,0,0	0/0:10:0,10,0,0	0/0:10:0,10,0,0	0/0:7:0,7,0,0	0/0:8:0,8,0,0	./.:0:0,0,0,0	./.:0:0,0,0,0	./.:0:0,0,0,0	0/0:8:0,8,0,0	0/0:10:0,10,0,0	./.:0:0,0,0,0	./.:0:0,0,0,0	./.:0:0,0,0,0	0/0:9:0,9,0,0	0/0:6:0,6,0,0	0/0:7:0,7,0,0	0/0:7:0,7,0,0	0/0:12:0,12,0,0	0/0:10:0,10,0,0	./.:0:0,0,0,0	./.:0:0,0,0,0	./.:0:0,0,0,0	./.:0:0,0,0,0	0/0:10:0,10,0,0	0/0:13:0,13,0,0	0/0:6:0,6,0,0	0/0:12:0,12,0,0	0/0:14:0,14,0,0	./.:0:0,0,0,0	0/0:9:0,9,0,0	./.:0:0,0,0,0	0/0:6:0,6,0,0	0/0:9:0,9,0,0	0/0:6:0,6,0,0	./.:0:0,0,0,0	./.:0:0,0,0,0	./.:0:0,0,0,0	1/0:8:0,8,0,0	./.:0:0,0,0,0	./.:0:0,0,0,0	./.:0:0,0,0,0	0/0:8:0,8,0,0	./.:0:0,0,0,0	0/0:7:0,7,0,0	./.:0:0,0,0,0	./.:0:0,0,0,0	./.:0:0,0,0,0	./.:0:0,0,0,0	0/0:6:0,6,0,0	./.:0:0,0,0,0	0/0:9:0,9,0,0	./.:0:0,0,0,0	./.:0:0,0,0,0	./.:0:0,0,0,0	./.:0:0,0,0,0	./.:0:0,0,0,0	0/0:6:0,6,0,0	./.:0:0,0,0,0	./.:0:0,0,0,0	./.:0:0,0,0,0	./.:0:0,0,0,0	0/0:11:0,11,0,0	./.:0:0,0,0,0	./.:0:0,0,0,0	0/0:6:0,6,0,0	./.:0:0,0,0,0	0/0:6:0,6,0,0	./.:0:0,0,0,0	./.:0:0,0,0,0	./.:0:0,0,0,0	0/0:8:0,8,0,0	./.:0:0,0,0,0
RAD_28	56	loc28_pos56	A	T	13	PASS	NS=35;DP=306	GT:DP:CATG	0/0:9:0,9,0,0	0/0:13:0,0,13,0	./.:0:0,0,0,0	./.:0:0,0,0,0	./.:0:0,0,0,0	./.:0:0,0,0,0	./.:0:0,0,0,0	0/0:8:0,8,0,0	./.:0:0,0,0,0	./.:0:0,0,0,0	0/0:12:0,12,0,0	0/0:10:0,10,0,0	0/0:10:0,10,0,0	0/0:7:0,7,0,0	0/0:8:0,0,8,0	./.:0:0,0,0,0	./.:0:0,0,0,0	./.:0:0,0,0,0	0/0:8:0,8,0,0	0/0:10:0,9,0,1	./.:0:0,0,0,0	./.:0:0,0,0,0	./.:0:0,0,0,0	0/0:9:0,9,0,0	1/1:6:0,0,6,0	1/1:7:0,0,7,0	1/1:7:0,0,7,0	1/1:12:0,0,12,0	1/0:10:0,4,6,0	./.:0:0,0,0,0	./.:0:0,0,0,0	./.:0:0,0,0,0	./.:0:0,0,0,0	0/0:10:0,0,10,0	0/0:13:0,0,13,0	0/0:6:0,6,0,0	0/0:12:0,12,0,0	0/0:14:0,0,14,0	./.:0:0,0,0,0	0/0:9:0,9,0,0	./.:0:0,0,0,0	0/0:6:0,6,0,0	0/0:9:0,0,9,0	0/0:6:0,0,6,0	./.:0:0,0,0,0	./.:0:0,0,0,0	./.:0:0,0,0,0	0/0:8:0,0,8,0	./.:0:0,0,0,0	./.:0:0,0,0,0	./.:0:0,0,0,0	0/0:8:0,0,8,0	./.:0:0,0,0,0	0/0:7:0,7,0,0	./.:0:0,0,0,0	./.:0:0,0,0,0	./.:0:0,0,0,0	./.:0:0,0,0,0	0/0:6:0,6,0,0	./.:0:0,0,0,0	0/0:9:0,0,9,0	./.:0:0,0,0,0	./.:0:0,0,0,0	./.:0:0,0,0,0	./.:0:0,0,0,0	./.:0:0,0,0,0	0/0:6:0,6,0,0	./.:0:0,0,0,0	./.:0:0,0,0,0	./.:0:0,0,0,0	./.:0:0,0,0,0	0/0:11:0,11,0,0	./.:0:0,0,0,0	./.:0:0,0,0,0	0/0:6:0,0,6,0	./.:0:0,0,0,0	0/0:6:0,6,0,0	./.:0:0,0,0,0	./.:0:0,0,0,0	./.:0:0,0,0,0	0/0:8:0,8,0,0	./.:0:0,0,0,0
RAD_28	63	loc28_pos63	C	T	13	PASS	NS=34;DP=306	GT:DP:CATG	1/0:9:5,0,4,0	0/0:13:0,13,0,0	./.:0:0,0,0,0	./.:0:0,0,0,0	./.:0:0,0,0,0	./.:0:0,0,0,0	./.:0:0,0,0,0	1/0:8:4,0,4,0	./.:0:0,0,0,0	./.:0:0,0,0,0	0/0:12:12,0,0,0	1/0:10:4,0,6,0	1/1:10:0,0,10,0	1/0:7:5,0,2,0	0/0:8:0,8,0,0	./.:0:0,0,0,0	./.:0:0,0,0,0	./.:0:0,0,0,0	0/0:8:8,0,0,0	0/0:10:10,0,0,0	./.:0:0,0,0,0	./.:0:0,0,0,0	./.:0:0,0,0,0	1/0:9:4,0,5,0	./.:6:5,1,0,0	0/0:7:0,2,0,5	0/0:7:7,0,0,0	0/0:12:0,9,0,3	1/0:10:6,0,4,0	./.:0:0,0,0,0	./.:0:0,0,0,0	./.:0:0,0,0,0	./.:0:0,0,0,0	0/0:10:0,10,0,0	0/0:13:0,13,0,0	0/0:6:6,0,0,0	0/0:12:12,0,0,0	0/0:14:0,14,0,0	./.:0:0,0,0,0	0/0:9:9,0,0,0	./.:0:0,0,0,0	0/0:6:6,0,0,0	0/0:9:0,9,0,0	0/0:6:0,6,0,0	./.:0:0,0,0,0	./.:0:0,0,0,0	./.:0:0,0,0,0	0/0:8:0,8,0,0	./.:0:0,0,0,0	./.:0:0,0,0,0	./.:0:0,0,0,0	0/0:8:0,8,0,0	./.:0:0,0,0,0	0/0:7:7,0,0,0	./.:0:0,0,0,0	./.:0:0,0,0,0	./.:0:0,0,0,0	./.:0:0,0,0,0	0/0:6:6,0,0,0	./.:0:0,0,0,0	0/0:9:0,9,0,0	./.:0:0,0,0,0	./.:0:0,0,0,0	./.:0:0,0,0,0	./.:0:0,0,0,0	./.:0:0,0,0,0	0/0:6:6,0,0,0	./.:0:0,0,0,0	./.:0:0,0,0,0	./.:0:0,0,0,0	./.:0:0,0,0,0	0/0:11:11,0,0,0	./.:0:0,0,0,0	./.:0:0,0,0,0	0/0:6:0,6,0,0	./.:0:0,0,0,0	0/0:6:6,0,0,0	./.:0:0,0,0,0	./.:0:0,0,0,0	./.:0:0,0,0,0	0/0:8:8,0,0,0	./.:0:0,0,0,0
RAD_28	84	loc28_pos84	C	T,A	13	PASS	NS=35;DP=306	GT:DP:CATG	1/1:9:0,0,9,0	1/1:13:0,0,13,0	./.:0:0,0,0,0	./.:0:0,0,0,0	./.:0:0,0,0,0	./.:0:0,0,0,0	./.:0:0,0,0,0	1/1:8:0,0,8,0	./.:0:0,0,0,0	./.:0:0,0,0,0	1/1:12:0,0,12,0	1/1:10:0,0,10,0	1/1:10:0,0,10,0	1/1:7:0,0,7,0	1/1:8:0,0,8,0	./.:0:0,0,0,0	./.:0:0,0,0,0	./.:0:0,0,0,0	1/1:8:0,0,8,0	1/1:10:0,0,10,0	./.:0:0,0,0,0	./.:0:0,0,0,0	./.:0:0,0,0,0	1/1:9:0,0,9,0	2/2:6:0,6,0,0	2/2:7:0,0,7,0	2/2:7:0,7,0,0	2/2:12:0,0,12,0	2/2:10:0,10,0,0	./.:0:0,0,0,0	./.:0:0,0,0,0	./.:0:0,0,0,0	./.:0:0,0,0,0	0/0:10:0,0,10,0	0/0:13:0,0,13,0	0/0:6:6,0,0,0	0/0:12:12,0,0,0	0/0:14:0,0,14,0	./.:0:0,0,0,0	0/0:9:9,0,0,0	./.:0:0,0,0,0	0/0:6:6,0,0,0	0/0:9:0,0,9,0	0/0:6:0,0,6,0	./.:0:0,0,0,0	./.:0:0,0,0,0	./.:0:0,0,0,0	0/0:8:0,0,8,0	./.:0:0,0,0,0	./.:0:0,0,0,0	./.:0:0,0,0,0	0/0:8:0,0,8,0	./.:0:0,0,0,0	0/0:7:7,0,0,0	./.:0:0,0,0,0	./.:0:0,0,0,0	./.:0:0,0,0,0	./.:0:0,0,0,0	0/0:6:6,0,0,0	./.:0:0,0,0,0	1/0:9:0,0,9,0	./.:0:0,0,0,0	./.:0:0,0,0,0	./.:0:0,0,0,0	./.:0:0,0,0,0	./.:0:0,0,0,0	0/0:6:6,0,0,0	./.:0:0,0,0,0	./.:0:0,0,0,0	./.:0:0,0,0,0	./.:0:0,0,0,0	0/0:11:11,0,0,0	./.:0:0,0,0,0	./.:0:0,0,0,0	0/0:6:0,0,6,0	./.:0:0,0,0,0	0/0:6:6,0,0,0	./.:0:0,0,0,0	./.:0:0,0,0,0	./.:0:0,0,0,0	0/0:8:8,0,0,0	./.:0:0,0,0,0
RAD_28	93	loc28_pos93	G	T,C	13	PASS	NS=35;DP=306	GT:DP:CATG	0/0:9:0,0,0,9	0/0:13:13,0,0,0	./.:0:0,0,0,0	./.:0:0,0,0,0	./.:0:0,0,0,0	./.:0:0,0,0,0	./.:0:0,0,0,0	0/0:8:0,0,0,8	./.:0:0,0,0,0	./.:0:0,0,0,0	0/0:12:0,0,0,12	0/0:10:0,0,0,10	0/0:10:0,0,0,10	0/0:7:0,0,0,7	0/0:8:8,0,0,0	./.:0:0,0,0,0	./.:0:0,0,0,0	./.:0:0,0,0,0	0/0:8:0,0,0,8	0/0:10:0,0,0,10	./.:0:0,0,0,0	./.:0:0,0,0,0	./.:0:0,0,0,0	0/0:9:0,0,0,9	0/0:6:0,0,0,6	0/0:7:7,0,0,0	0/0:7:0,0,0,7	0/2:12:12,0,0,0	0/0:10:0,0,0,10	./.:0:0,0,0,0	./.:0:0,0,0,0	./.:0:0,0,0,0	./.:0:0,0,0,0	0/0:10:10,0,0,0	0/0:13:13,0,0,0	0/0:6:0,0,0,6	0/0:12:0,0,0,12	0/0:14:14,0,0,0	./.:0:0,0,0,0	0/0:9:0,0,0,9	./.:0:0,0,0,0	0/0:6:0,0,0,6	0/0:9:9,0,0,0	0/0:6:6,0,0,0	./.:0:0,0,0,0	./.:0:0,0,0,0	./.:0:0,0,0,0	0/0:8:8,0,0,0	./.:0:0,0,0,0	./.:0:0,0,0,0	./.:0:0,0,0,0	1/1:8:8,0,0,0	./.:0:0,0,0,0	1/1:7:0,0,7,0	./.:0:0,0,0,0	./.:0:0,0,0,0	./.:0:0,0,0,0	./.:0:0,0,0,0	1/1:6:0,0,6,0	./.:0:0,0,0,0	0/1:9:9,0,0,0	./.:0:0,0,0,0	./.:0:0,0,0,0	./.:0:0,0,0,0	./.:0:0,0,0,0	./.:0:0,0,0,0	0/0:6:0,0,0,6	./.:0:0,0,0,0	./.:0:0,0,0,0	./.:0:0,0,0,0	./.:0:0,0,0,0	0/0:11:0,0,0,11	./.:0:0,0,0,0	./.:0:0,0,0,0	0/0:6:6,0,0,0	./.:0:0,0,0,0	0/0:6:0,0,0,6	./.:0:0,0,0,0	./.:0:0,0,0,0	./.:0:0,0,0,0	0/0:8:0,0,0,8	./.:0:0,0,0,0
RAD_28	96	loc28_pos96	G	C	13	PASS	NS=35;DP=306	GT:DP:CATG	0/0:9:0,0,0,9	0/0:13:0,0,13,0	./.:0:0,0,0,0	./.:0:0,0,0,0	./.:0:0,0,0,0	./.:0:0,0,0,0	./.:0:0,0,0,0	0/0:8:0,0,0,8	./.:0:0,0,0,0	./.:0:0,0,0,0	0/0:12:0,0,0,12	0/0:10:0,0,0,10	0/0:10:0,0,0,10	0/0:7:0,0,0,7	0/0:8:0,0,8,0	./.:0:0,0,0,0	./.:0:0,0,0,0	./.:0:0,0,0,0	0/0:8:0,0,0,8	0/0:10:0,0,0,10	./.:0:0,0,0,0	./.:0:0,0,0,0	./.:0:0,0,0,0	0/0:9:0,0,0,9	1/1:6:6,0,0,0	1/1:7:0,0,7,0	1/1:7:7,0,0,0	1/1:12:0,0,12,0	0/1:10:6,0,0,4	./.:0:0,0,0,0	./.:0:0,0,0,0	./.:0:0,0,0,0	./.:0:0,0,0,0	0/0:10:0,0,10,0	0/0:13:0,0,13,0	0/0:6:0,0,0,6	0/0:12:0,0,0,12	0/0:14:0,0,14,0	./.:0:0,0,0,0	0/0:9:0,0,0,9	./.:0:0,0,0,0	0/0:6:0,0,0,6	0/0:9:0,0,9,0	0/0:6:0,0,6,0	./.:0:0,0,0,0	./.:0:0,0,0,0	./.:0:0,0,0,0	0/0:8:0,0,8,0	./.:0:0,0,0,0	./.:0:0,0,0,0	./.:0:0,0,0,0	0/0:8:0,0,8,0	./.:0:0,0,0,0	0/0:7:0,0,0,7	./.:0:0,0,0,0	./.:0:0,0,0,0	./.:0:0,0,0,0	./.:0:0,0,0,0	0/0:6:0,0,0,6	./.:0:0,0,0,0	0/0:9:0,0,9,0	./.:0:0,0,0,0	./.:0:0,0,0,0	./.:0:0,0,0,0	./.:0:0,0,0,0	./.:0:0,0,0,0	0/0:6:0,0,0,6	./.:0:0,0,0,0	./.:0:0,0,0,0	./.:0:0,0,0,0	./.:0:0,0,0,0	0/0:11:0,0,0,11	./.:0:0,0,0,0	./.:0:0,0,0,0	0/0:6:0,0,6,0	./.:0:0,0,0,0	0/0:6:0,0,0,6	./.:0:0,0,0,0	./.:0:0,0,0,0	./.:0:0,0,0,0	0/0:8:0,0,0,8	./.:0:0,0,0,0
RAD_28	103	loc28_pos103	A	C,G	13	PASS	NS=34;DP=306	GT:DP:CATG	0/0:9:0,9,0,0	0/0:13:0,13,0,0	./.:0:0,0,0,0	./.:0:0,0,0,0	./.:0:0,0,0,0	./.:0:0,0,0,0	./.:0:0,0,0,0	0/0:8:0,8,0,0	./.:0:0,0,0,0	./.:0:0,0,0,0	0/0:12:0,12,0,0	0/0:10:0,10,0,0	0/0:10:0,10,0,0	0/0:7:0,7,0,0	0/0:8:0,8,0,0	./.:0:0,0,0,0	./.:0:0,0,0,0	./.:0:0,0,0,0	0/0:8:0,8,0,0	0/0:10:0,10,0,0	./.:0:0,0,0,0	./.:0:0,0,0,0	./.:0:0,0,0,0	0/0:9:0,9,0,0	0/0:6:0,6,0,0	0/0:7:0,7,0,0	0/0:7:0,7,0,0	0/0:12:0,12,0,0	0/0:10:0,10,0,0	./.:0:0,0,0,0	./.:0:0,0,0,0	./.:0:0,0,0,0	./.:0:0,0,0,0	0/0:10:0,10,0,0	0/0:13:0,13,0,0	0/0:6:0,6,0,0	0/0:12:0,12,0,0	0/0:14:0,14,0,0	./.:0:0,0,0,0	0/0:9:0,9,0,0	./.:0:0,0,0,0	0/0:6:0,6,0,0	0/0:9:0,9,0,0	0/0:6:0,6,0,0	./.:0:0,0,0,0	./.:0:0,0,0,0	./.:0:0,0,0,0	1/0:8:0,8,0,0	./.:0:0,0,0,0	./.:0:0,0,0,0	./.:0:0,0,0,0	2/0:8:0,8,0,0	./.:0:0,0,0,0	0/0:7:0,7,0,0	./.:0:0,0,0,0	./.:0:0,0,0,0	./.:0:0,0,0,0	./.:0:0,0,0,0	0/0:6:0,6,0,0	./.:0:0,0,0,0	0/0:9:0,9,0,0	./.:0:0,0,0,0	./.:0:0,0,0,0	./.:0:0,0,0,0	./.:0:0,0,0,0	./.:0:0,0,0,0	0/0:6:0,6,0,0	./.:0:0,0,0,0	./.:0:0,0,0,0	./.:0:0,0,0,0	./.:0:0,0,0,0	./.:11:0,9,0,2	./.:0:0,0,0,0	./.:0:0,0,0,0	0/0:6:0,6,0,0	./.:0:0,0,0,0	0/0:6:0,6,0,0	./.:0:0,0,0,0	./.:0:0,0,0,0	./.:0:0,0,0,0	0/0:8:0,8,0,0	./.:0:0,0,0,0
RAD_28	109	loc28_pos109	A	C	13	PASS	NS=35;DP=306	GT:DP:CATG	0/0:9:0,9,0,0	0/0:13:0,0,13,0	./.:0:0,0,0,0	./.:0:0,0,0,0	./.:0:0,0,0,0	./.:0:0,0,0,0	./.:0:0,0,0,0	0/0:8:0,8,0,0	./.:0:0,0,0,0	./.:0:0,0,0,0	0/0:12:0,12,0,0	0/0:10:0,10,0,0	0/0:10:0,10,0,0	0/0:7:0,7,0,0	1/1:8:0,0,8,0	./.:0:0,0,0,0	./.:0:0,0,0,0	./.:0:0,0,0,0	0/0:8:0,8,0,0	0/0:10:0,10,0,0	./.:0:0,0,0,0	./.:0:0,0,0,0	./.:0:0,0,0,0	0/0:9:0,9,0,0	0/0:6:0,6,0,0	0/0:7:0,0,7,0	0/0:7:0,7,0,0	0/0:12:0,0,12,0	0/0:10:0,10,0,0	./.:0:0,0,0,0	./.:0:0,0,0,0	./.:0:0,0,0,0	./.:0:0,0,0,0	0/0:10:0,0,10,0	0/0:13:0,0,13,0	0/0:6:0,6,0,0	0/0:12:0,12,0,0	0/0:14:0,0,14,0	./.:0:0,0,0,0	0/0:9:0,9,0,0	./.:0:0,0,0,0	0/0:6:0,6,0,0	0/0:9:0,0,9,0	0/0:6:0,0,6,0	./.:0:0,0,0,0	./.:0:0,0,0,0	./.:0:0,0,0,0	0/0:8:0,0,8,0	./.:0:0,0,0,0	./.:0:0,0,0,0	./.:0:0,0,0,0	0/0:8:0,0,8,0	./.:0:0,0,0,0	0/0:7:0,7,0,0	./.:0:0,0,0,0	./.:0:0,0,0,0	./.:0:0,0,0,0	./.:0:0,0,0,0	0/0:6:0,6,0,0	./.:0:0,0,0,0	0/0:9:0,0,9,0	./.:0:0,0,0,0	./.:0:0,0,0,0	./.:0:0,0,0,0	./.:0:0,0,0,0	./.:0:0,0,0,0	0/0:6:0,6,0,0	./.:0:0,0,0,0	./.:0:0,0,0,0	./.:0:0,0,0,0	./.:0:0,0,0,0	0/0:11:0,11,0,0	./.:0:0,0,0,0	./.:0:0,0,0,0	0/0:6:0,0,6,0	./.:0:0,0,0,0	0/0:6:0,6,0,0	./.:0:0,0,0,0	./.:0:0,0,0,0	./.:0:0,0,0,0	0/0:8:0,8,0,0	./.:0:0,0,0,0
RAD_28	116	loc28_pos116	G	T	13	PASS	NS=34;DP=306	GT:DP:CATG	0/0:9:0,0,0,9	0/0:13:0,0,0,13	./.:0:0,0,0,0	./.:0:0,0,0,0	./.:0:0,0,0,0	./.:0:0,0,0,0	./.:0:0,0,0,0	0/0:8:0,0,0,8	./.:0:0,0,0,0	./.:0:0,0,0,0	0/0:12:0,0,0,12	0/0:10:0,0,0,10	0/0:10:0,0,0,10	0/0:7:0,0,0,7	0/0:8:0,0,0,8	./.:0:0,0,0,0	./.:0:0,0,0,0	./.:0:0,0,0,0	0/0:8:0,0,0,8	0/0:10:0,0,0,10	./.:0:0,0,0,0	./.:0:0,0,0,0	./.:0:0,0,0,0	0/0:9:0,0,0,9	0/0:6:0,0,0,6	0/0:7:0,0,0,7	0/0:7:0,0,0,7	0/1:12:0,0,0,12	0/0:10:0,0,0,10	./.:0:0,0,0,0	./.:0:0,0,0,0	./.:0:0,0,0,0	./.:0:0,0,0,0	0/0:10:0,0,0,10	0/0:13:0,0,0,13	0/0:6:0,0,0,6	0/0:12:0,0,0,12	0/0:14:0,0,0,14	./.:0:0,0,0,0	0/0:9:0,0,0,9	./.:0:0,0,0,0	0/0:6:0,0,0,6	0/0:9:0,0,0,9	0/0:6:0,0,0,6	./.:0:0,0,0,0	./.:0:0,0,0,0	./.:0:0,0,0,0	./.:8:0,0,0,8	./.:0:0,0,0,0	./.:0:0,0,0,0	./.:0:0,0,0,0	0/0:8:0,0,0,8	./.:0:0,0,0,0	0/0:7:0,0,0,7	./.:0:0,0,0,0	./.:0:0,0,0,0	./.:0:0,0,0,0	./.:0:0,0,0,0	0/0:6:0,0,0,6	./.:0:0,0,0,0	0/0:9:0,0,0,9	./.:0:0,0,0,0	./.:0:0,0,0,0	./.:0:0,0,0,0	./.:0:0,0,0,0	./.:0:0,0,0,0	0/0:6:0,0,0,6	./.:0:0,0,0,0	./.:0:0,0,0,0	./.:0:0,0,0,0	./.:0:0,0,0,0	0/0:11:0,0,0,11	./.:0:0,0,0,0	./.:0:0,0,0,0	0/0:6:0,0,0,6	./.:0:0,0,0,0	0/0:6:0,0,0,6	./.:0:0,0,0,0	./.:0:0,0,0,0	./.:0:0,0,0,0	0/0:8:0,0,0,8	./.:0:0,0,0,0
RAD_28	140	loc28_pos140	T	C	13	PASS	NS=35;DP=306	GT:DP:CATG	0/0:9:0,0,9,0	0/0:13:13,0,0,0	./.:0:0,0,0,0	./.:0:0,0,0,0	./.:0:0,0,0,0	./.:0:0,0,0,0	./.:0:0,0,0,0	0/0:8:0,0,8,0	./.:0:0,0,0,0	./.:0:0,0,0,0	0/0:12:0,0,12,0	0/0:10:0,0,10,0	0/0:10:0,0,10,0	0/0:7:0,0,7,0	0/0:8:8,0,0,0	./.:0:0,0,0,0	./.:0:0,0,0,0	./.:0:0,0,0,0	0/0:8:0,0,8,0	0/0:10:0,0,10,0	./.:0:0,0,0,0	./.:0:0,0,0,0	./.:0:0,0,0,0	0/0:9:0,0,9,0	0/0:6:0,0,6,0	0/0:7:7,0,0,0	0/0:7:0,0,7,0	0/1:12:12,0,0,0	0/0:10:0,0,10,0	./.:0:0,0,0,0	./.:0:0,0,0,0	./.:0:0,0,0,0	./.:0:0,0,0,0	0/0:10:10,0,0,0	0/0:13:13,0,0,0	0/0:6:0,0,6,0	0/0:12:0,0,12,0	0/0:14:14,0,0,0	./.:0:0,0,0,0	0/0:9:0,0,9,0	./.:0:0,0,0,0	0/0:6:0,0,6,0	0/0:9:9,0,0,0	0/0:6:6,0,0,0	./.:0:0,0,0,0	./.:0:0,0,0,0	./.:0:0,0,0,0	0/0:8:8,0,0,0	./.:0:0,0,0,0	./.:0:0,0,0,0	./.:0:0,0,0,0	0/0:8:8,0,0,0	./.:0:0,0,0,0	0/0:7:0,0,7,0	./.:0:0,0,0,0	./.:0:0,0,0,0	./.:0:0,0,0,0	./.:0:0,0,0,0	0/0:6:0,0,6,0	./.:0:0,0,0,0	0/0:9:9,0,0,0	./.:0:0,0,0,0	./.:0:0,0,0,0	./.:0:0,0,0,0	./.:0:0,0,0,0	./.:0:0,0,0,0	0/0:6:0,0,6,0	./.:0:0,0,0,0	./.:0:0,0,0,0	./.:0:0,0,0,0	./.:0:0,0,0,0	0/0:11:0,0,11,0	./.:0:0,0,0,0	./.:0:0,0,0,0	0/0:6:6,0,0,0	./.:0:0,0,0,0	0/0:6:0,0,6,0	./.:0:0,0,0,0	./.:0:0,0,0,0	./.:0:0,0,0,0	0/0:8:0,0,8,0	./.:0:0,0,0,0
RAD_28	143	loc28_pos143	T	C	13	PASS	NS=34;DP=306	GT:DP:CATG	0/0:9:0,0,9,0	0/0:13:0,13,0,0	./.:0:0,0,0,0	./.:0:0,0,0,0	./.:0:0,0,0,0	./.:0:0,0,0,0	./.:0:0,0,0,0	0/0:8:0,0,8,0	./.:0:0,0,0,0	./.:0:0,0,0,0	0/0:12:0,0,12,0	0/1:10:3,0,7,0	0/0:10:0,0,10,0	0/0:7:0,0,7,0	0/0:8:0,8,0,0	./.:0:0,0,0,0	./.:0:0,0,0,0	./.:0:0,0,0,0	0/0:8:0,0,8,0	0/0:10:0,0,10,0	./.:0:0,0,0,0	./.:0:0,0,0,0	./.:0:0,0,0,0	0/0:9:0,0,9,0	./.:6:0,0,5,1	0/0:7:0,7,0,0	0/0:7:0,0,7,0	0/0:12:0,12,0,0	0/0:10:0,0,10,0	./.:0:0,0,0,0	./.:0:0,0,0,0	./.:0:0,0,0,0	./.:0:0,0,0,0	0/0:10:0,10,0,0	0/0:13:0,13,0,0	0/0:6:0,0,6,0	0/0:12:0,0,12,0	0/0:14:0,14,0,0	./.:0:0,0,0,0	0/0:9:0,0,9,0	./.:0:0,0,0,0	0/0:6:0,0,6,0	0/0:9:0,9,0,0	0/0:6:0,6,0,0	./.:0:0,0,0,0	./.:0:0,0,0,0	./.:0:0,0,0,0	0/0:8:0,8,0,0	./.:0:0,0,0,0	./.:0:0,0,0,0	./.:0:0,0,0,0	0/0:8:0,8,0,0	./.:0:0,0,0,0	0/0:7:0,0,7,0	./.:0:0,0,0,0	./.:0:0,0,0,0	./.:0:0,0,0,0	./.:0:0,0,0,0	0/0:6:0,0,6,0	./.:0:0,0,0,0	0/0:9:0,9,0,0	./.:0:0,0,0,0	./.:0:0,0,0,0	./.:0:0,0,0,0	./.:0:0,0,0,0	./.:0:0,0,0,0	0/0:6:0,0,6,0	./.:0:0,0,0,0	./.:0:0,0,0,0	./.:0:0,0,0,0	./.:0:0,0,0,0	0/0:11:0,0,11,0	./.:0:0,0,0,0	./.:0:0,0,0,0	0/0:6:0,6,0,0	./.:0:0,0,0,0	0/0:6:0,0,6,0	./.:0:0,0,0,0	./.:0:0,0,0,0	./.:0:0,0,0,0	0/0:8:0,0,8,0	./.:0:0,0,0,0
RAD_28	174	loc28_pos174	G	A	13	PASS	NS=35;DP=306	GT:DP:CATG	0/0:9:0,0,0,9	0/0:13:0,13,0,0	./.:0:0,0,0,0	./.:0:0,0,0,0	./.:0:0,0,0,0	./.:0:0,0,0,0	./.:0:0,0,0,0	0/0:8:0,0,0,8	./.:0:0,0,0,0	./.:0:0,0,0,0	0/0:12:0,0,0,12	0/0:10:0,0,0,10	0/0:10:0,0,0,10	0/0:7:0,0,0,7	0/0:8:0,8,0,0	./.:0:0,0,0,0	./.:0:0,0,0,0	./.:0:0,0,0,0	0/0:8:0,0,0,8	0/0:10:0,0,0,10	./.:0:0,0,0,0	./.:0:0,0,0,0	./.:0:0,0,0,0	0/0:9:0,0,0,9	0/0:6:0,0,0,6	0/0:7:0,7,0,0	0/0:7:0,0,0,7	0/0:12:0,12,0,0	0/0:10:0,0,0,10	./.:0:0,0,0,0	./.:0:0,0,0,0	./.:0:0,0,0,0	./.:0:0,0,0,0	0/0:10:0,10,0,0	0/0:13:0,13,0,0	0/0:6:0,0,0,6	0/0:12:0,0,0,12	0/0:14:0,14,0,0	./.:0:0,0,0,0	0/0:9:0,0,0,9	./.:0:0,0,0,0	0/0:6:0,0,0,6	0/0:9:0,9,0,0	0/0:6:0,6,0,0	./.:0:0,0,0,0	./.:0:0,0,0,0	./.:0:0,0,0,0	0/0:8:0,8,0,0	./.:0:0,0,0,0	./.:0:0,0,0,0	./.:0:0,0,0,0	0/0:8:0,8,0,0	./.:0:0,0,0,0	0/0:7:0,0,0,7	./.:0:0,0,0,0	./.:0:0,0,0,0	./.:0:0,0,0,0	./.:0:0,0,0,0	0/0:6:0,0,0,6	./.:0:0,0,0,0	0/0:9:0,9,0,0	./.:0:0,0,0,0	./.:0:0,0,0,0	./.:0:0,0,0,0	./.:0:0,0,0,0	./.:0:0,0,0,0	0/0:6:0,0,0,6	./.:0:0,0,0,0	./.:0:0,0,0,0	./.:0:0,0,0,0	./.:0:0,0,0,0	0/0:11:0,0,0,11	./.:0:0,0,0,0	./.:0:0,0,0,0	0/0:6:0,6,0,0	./.:0:0,0,0,0	1/1:6:0,6,0,0	./.:0:0,0,0,0	./.:0:0,0,0,0	./.:0:0,0,0,0	1/1:8:0,8,0,0	./.:0:0,0,0,0
RAD_28	181	loc28_pos181	G	A	13	PASS	NS=35;DP=306	GT:DP:CATG	0/0:9:0,0,0,9	0/0:13:0,0,0,13	./.:0:0,0,0,0	./.:0:0,0,0,0	./.:0:0,0,0,0	./.:0:0,0,0,0	./.:0:0,0,0,0	0/0:8:0,0,0,8	./.:0:0,0,0,0	./.:0:0,0,0,0	0/0:12:0,0,0,12	0/0:10:0,0,0,10	0/0:10:0,0,0,10	0/0:7:0,0,0,7	0/0:8:0,0,0,8	./.:0:0,0,0,0	./.:0:0,0,0,0	./.:0:0,0,0,0	0/0:8:0,0,0,8	0/0:10:0,0,0,10	./.:0:0,0,0,0	./.:0:0,0,0,0	./.:0:0,0,0,0	0/0:9:0,0,0,9	1/1:6:0,6,0,0	1/1:7:0,0,0,7	1/1:7:0,7,0,0	1/1:12:0,0,0,12	1/1:10:0,10,0,0	./.:0:0,0,0,0	./.:0:0,0,0,0	./.:0:0,0,0,0	./.:0:0,0,0,0	0/0:10:0,0,0,10	0/0:13:0,0,0,13	0/0:6:0,0,0,6	0/0:12:0,0,0,12	0/0:14:0,0,0,14	./.:0:0,0,0,0	0/0:9:0,0,0,9	./.:0:0,0,0,0	0/0:6:0,0,0,6	0/0:9:0,0,0,9	0/0:6:0,0,0,6	./.:0:0,0,0,0	./.:0:0,0,0,0	./.:0:0,0,0,0	0/0:8:0,0,0,8	./.:0:0,0,0,0	./.:0:0,0,0,0	./.:0:0,0,0,0	0/0:8:0,0,0,8	./.:0:0,0,0,0	0/0:7:0,0,0,7	./.:0:0,0,0,0	./.:0:0,0,0,0	./.:0:0,0,0,0	./.:0:0,0,0,0	0/0:6:0,0,0,6	./.:0:0,0,0,0	0/0:9:0,0,0,9	./.:0:0,0,0,0	./.:0:0,0,0,0	./.:0:0,0,0,0	./.:0:0,0,0,0	./.:0:0,0,0,0	0/0:6:0,0,0,6	./.:0:0,0,0,0	./.:0:0,0,0,0	./.:0:0,0,0,0	./.:0:0,0,0,0	0/0:11:0,0,0,11	./.:0:0,0,0,0	./.:0:0,0,0,0	0/0:6:0,0,0,6	./.:0:0,0,0,0	0/0:6:0,0,0,6	./.:0:0,0,0,0	./.:0:0,0,0,0	./.:0:0,0,0,0	0/0:8:0,0,0,8	./.:0:0,0,0,0
RAD_28	184	loc28_pos184	A	T	13	PASS	NS=35;DP=306	GT:DP:CATG	0/0:9:0,9,0,0	0/0:13:0,13,0,0	./.:0:0,0,0,0	./.:0:0,0,0,0	./.:0:0,0,0,0	./.:0:0,0,0,0	./.:0:0,0,0,0	0/0:8:0,8,0,0	./.:0:0,0,0,0	./.:0:0,0,0,0	0/0:12:0,12,0,0	0/0:10:0,10,0,0	0/0:10:0,10,0,0	0/0:7:0,7,0,0	0/0:8:0,8,0,0	./.:0:0,0,0,0	./.:0:0,0,0,0	./.:0:0,0,0,0	0/0:8:0,8,0,0	0/0:10:0,10,0,0	./.:0:0,0,0,0	./.:0:0,0,0,0	./.:0:0,0,0,0	0/0:9:0,9,0,0	0/0:6:0,6,0,0	0/0:7:0,7,0,0	0/0:7:0,7,0,0	0/0:12:0,12,0,0	0/0:10:0,10,0,0	./.:0:0,0,0,0	./.:0:0,0,0,0	./.:0:0,0,0,0	./.:0:0,0,0,0	0/0:10:0,10,0,0	0/0:13:0,13,0,0	0/0:6:0,6,0,0	0/0:12:0,11,1,0	0/0:14:0,14,0,0	./.:0:0,0,0,0	0/0:9:0,9,0,0	./.:0:0,0,0,0	0/0:6:0,6,0,0	0/0:9:0,9,0,0	0/0:6:0,6,0,0	./.:0:0,0,0,0	./.:0:0,0,0,0	./.:0:0,0,0,0	0/0:8:0,8,0,0	./.:0:0,0,0,0	./.:0:0,0,0,0	./.:0:0,0,0,0	0/0:8:0,8,0,0	./.:0:0,0,0,0	1/0:7:0,5,2,0	./.:0:0,0,0,0	./.:0:0,0,0,0	./.:0:0,0,0,0	./.:0:0,0,0,0	0/0:6:0,6,0,0	./.:0:0,0,0,0	0/0:9:0,9,0,0	./.:0:0,0,0,0	./.:0:0,0,0,0	./.:0:0,0,0,0	./.:0:0,0,0,0	./.:0:0,0,0,0	0/0:6:0,6,0,0	./.:0:0,0,0,0	./.:0:0,0,0,0	./.:0:0,0,0,0	./.:0:0,0,0,0	0/0:11:0,11,0,0	./.:0:0,0,0,0	./.:0:0,0,0,0	0/0:6:0,6,0,0	./.:0:0,0,0,0	0/0:6:0,6,0,0	./.:0:0,0,0,0	./.:0:0,0,0,0	./.:0:0,0,0,0	0/0:8:0,8,0,0	./.:0:0,0,0,0
RAD_28	188	loc28_pos188	C	G	13	PASS	NS=35;DP=306	GT:DP:CATG	1/1:9:0,0,0,9	1/1:13:13,0,0,0	./.:0:0,0,0,0	./.:0:0,0,0,0	./.:0:0,0,0,0	./.:0:0,0,0,0	./.:0:0,0,0,0	1/1:8:0,0,0,8	./.:0:0,0,0,0	./.:0:0,0,0,0	1/1:12:0,0,0,12	1/1:10:0,0,0,10	1/1:10:0,0,0,10	1/1:7:0,0,0,7	1/1:8:8,0,0,0	./.:0:0,0,0,0	./.:0:0,0,0,0	./.:0:0,0,0,0	1/1:8:0,0,0,8	1/1:10:0,0,0,10	./.:0:0,0,0,0	./.:0:0,0,0,0	./.:0:0,0,0,0	1/1:9:0,0,0,9	0/0:6:6,0,0,0	0/0:7:7,0,0,0	0/0:7:7,0,0,0	0/0:12:12,0,0,0	0/0:10:10,0,0,0	./.:0:0,0,0,0	./.:0:0,0,0,0	./.:0:0,0,0,0	./.:0:0,0,0,0	0/0:10:10,0,0,0	0/0:13:13,0,0,0	0/0:6:6,0,0,0	0/0:12:12,0,0,0	0/0:14:14,0,0,0	./.:0:0,0,0,0	0/0:9:9,0,0,0	./.:0:0,0,0,0	0/0:6:6,0,0,0	0/0:9:9,0,0,0	0/0:6:6,0,0,0	./.:0:0,0,0,0	./.:0:0,0,0,0	./.:0:0,0,0,0	0/0:8:8,0,0,0	./.:0:0,0,0,0	./.:0:0,0,0,0	./.:0:0,0,0,0	1/1:8:8,0,0,0	./.:0:0,0,0,0	1/1:7:0,0,0,7	./.:0:0,0,0,0	./.:0:0,0,0,0	./.:0:0,0,0,0	./.:0:0,0,0,0	1/1:6:0,0,0,6	./.:0:0,0,0,0	1/1:9:9,0,0,0	./.:0:0,0,0,0	./.:0:0,0,0,0	./.:0:0,0,0,0	./.:0:0,0,0,0	./.:0:0,0,0,0	0/0:6:6,0,0,0	./.:0:0,0,0,0	./.:0:0,0,0,0	./.:0:0,0,0,0	./.:0:0,0,0,0	0/0:11:11,0,0,0	./.:0:0,0,0,0	./.:0:0,0,0,0	0/0:6:6,0,0,0	./.:0:0,0,0,0	1/1:6:0,0,0,6	./.:0:0,0,0,0	./.:0:0,0,0,0	./.:0:0,0,0,0	1/1:8:0,0,0,8	./.:0:0,0,0,0
RAD_28	199	loc28_pos199	A	T	13	PASS	NS=34;DP=306	GT:DP:CATG	0/0:9:0,9,0,0	0/0:13:0,0,13,0	./.:0:0,0,0,0	./.:0:0,0,0,0	./.:0:0,0,0,0	./.:0:0,0,0,0	./.:0:0,0,0,0	0/0:8:0,8,0,0	./.:0:0,0,0,0	./.:0:0,0,0,0	0/0:12:0,12,0,0	0/0:10:0,10,0,0	0/0:10:0,10,0,0	0/0:7:0,7,0,0	0/0:8:0,0,8,0	./.:0:0,0,0,0	./.:0:0,0,0,0	./.:0:0,0,0,0	0/0:8:0,8,0,0	0/0:10:0,10,0,0	./.:0:0,0,0,0	./.:0:0,0,0,0	./.:0:0,0,0,0	0/0:9:0,9,0,0	./.:6:0,5,0,1	0/0:7:0,0,7,0	0/0:7:0,7,0,0	0/0:12:0,0,12,0	0/0:10:0,10,0,0	./.:0:0,0,0,0	./.:0:0,0,0,0	./.:0:0,0,0,0	./.:0:0,0,0,0	0/0:10:0,0,10,0	0/0:13:0,0,13,0	0/0:6:0,6,0,0	0/0:12:0,12,0,0	0/0:14:0,0,14,0	./.:0:0,0,0,0	0/0:9:0,9,0,0	./.:0:0,0,0,0	0/0:6:0,6,0,0	0/0:9:0,0,9,0	0/0:6:0,0,6,0	./.:0:0,0,0,0	./.:0:0,0,0,0	./.:0:0,0,0,0	1/0:8:0,0,8,0	./.:0:0,0,0,0	./.:0:0,0,0,0	./.:0:0,0,0,0	0/0:8:0,0,8,0	./.:0:0,0,0,0	0/0:7:0,7,0,0	./.:0:0,0,0,0	./.:0:0,0,0,0	./.:0:0,0,0,0	./.:0:0,0,0,0	0/0:6:0,6,0,0	./.:0:0,0,0,0	0/0:9:0,0,9,0	./.:0:0,0,0,0	./.:0:0,0,0,0	./.:0:0,0,0,0	./.:0:0,0,0,0	./.:0:0,0,0,0	0/0:6:0,6,0,0	./.:0:0,0,0,0	./.:0:0,0,0,0	./.:0:0,0,0,0	./.:0:0,0,0,0	0/0:11:0,11,0,0	./.:0:0,0,0,0	./.:0:0,0,0,0	0/0:6:0,0,6,0	./.:0:0,0,0,0	0/0:6:0,6,0,0	./.:0:0,0,0,0	./.:0:0,0,0,0	./.:0:0,0,0,0	0/0:8:0,8,0,0	./.:0:0,0,0,0
RAD_28	201	loc28_pos201	T	C,G	13	PASS	NS=35;DP=306	GT:DP:CATG	0/0:9:0,0,9,0	0/0:13:0,0,0,13	./.:0:0,0,0,0	./.:0:0,0,0,0	./.:0:0,0,0,0	./.:0:0,0,0,0	./.:0:0,0,0,0	0/0:8:0,0,8,0	./.:0:0,0,0,0	./.:0:0,0,0,0	0/0:12:0,0,12,0	0/0:10:0,0,10,0	0/0:10:0,0,10,0	0/0:7:0,0,7,0	0/0:8:0,0,0,8	./.:0:0,0,0,0	./.:0:0,0,0,0	./.:0:0,0,0,0	0/0:8:0,0,8,0	0/0:10:0,0,10,0	./.:0:0,0,0,0	./.:0:0,0,0,0	./.:0:0,0,0,0	0/0:9:0,0,9,0	1/1:6:6,0,0,0	0/1:7:0,0,0,7	0/0:7:0,0,7,0	0/1:12:0,0,0,12	0/0:10:0,0,10,0	./.:0:0,0,0,0	./.:0:0,0,0,0	./.:0:0,0,0,0	./.:0:0,0,0,0	0/0:10:0,0,0,10	0/0:13:0,0,0,13	0/0:6:0,0,6,0	0/0:12:0,0,12,0	0/0:14:0,0,0,14	./.:0:0,0,0,0	0/0:9:0,0,9,0	./.:0:0,0,0,0	0/0:6:0,0,6,0	0/0:9:0,0,0,9	0/0:6:0,0,0,6	./.:0:0,0,0,0	./.:0:0,0,0,0	./.:0:0,0,0,0	0/0:8:0,0,0,8	./.:0:0,0,0,0	./.:0:0,0,0,0	./.:0:0,0,0,0	0/0:8:0,0,0,8	./.:0:0,0,0,0	0/0:7:0,0,7,0	./.:0:0,0,0,0	./.:0:0,0,0,0	./.:0:0,0,0,0	./.:0:0,0,0,0	0/0:6:0,0,6,0	./.:0:0,0,0,0	0/0:9:0,0,0,9	./.:0:0,0,0,0	./.:0:0,0,0,0	./.:0:0,0,0,0	./.:0:0,0,0,0	./.:0:0,0,0,0	0/0:6:0,0,6,0	./.:0:0,0,0,0	./.:0:0,0,0,0	./.:0:0,0,0,0	./.:0:0,0,0,0	0/0:11:0,0,11,0	./.:0:0,0,0,0	./.:0:0,0,0,0	0/0:6:0,0,0,6	./.:0:0,0,0,0	0/0:6:0,0,6,0	./.:0:0,0,0,0	./.:0:0,0,0,0	./.:0:0,0,0,0	2/0:8:0,0,6,2	./.:0:0,0,0,0
RAD_28	216	loc28_pos216	A	G	13	PASS	NS=35;DP=306	GT:DP:CATG	0/0:9:0,9,0,0	0/0:13:13,0,0,0	./.:0:0,0,0,0	./.:0:0,0,0,0	./.:0:0,0,0,0	./.:0:0,0,0,0	./.:0:0,0,0,0	0/0:8:0,8,0,0	./.:0:0,0,0,0	./.:0:0,0,0,0	0/0:12:0,12,0,0	0/0:10:0,10,0,0	0/0:10:0,10,0,0	0/0:7:0,7,0,0	0/0:8:8,0,0,0	./.:0:0,0,0,0	./.:0:0,0,0,0	./.:0:0,0,0,0	0/0:8:0,8,0,0	0/0:10:0,10,0,0	./.:0:0,0,0,0	./.:0:0,0,0,0	./.:0:0,0,0,0	0/0:9:0,9,0,0	0/0:6:0,6,0,0	0/0:7:7,0,0,0	0/0:7:0,7,0,0	0/0:12:12,0,0,0	0/0:10:0,10,0,0	./.:0:0,0,0,0	./.:0:0,0,0,0	./.:0:0,0,0,0	./.:0:0,0,0,0	0/0:10:10,0,0,0	0/0:13:13,0,0,0	0/0:6:0,6,0,0	0/0:12:0,12,0,0	0/0:14:14,0,0,0	./.:0:0,0,0,0	0/0:9:0,9,0,0	./.:0:0,0,0,0	0/0:6:0,6,0,0	0/0:9:9,0,0,0	0/0:6:6,0,0,0	./.:0:0,0,0,0	./.:0:0,0,0,0	./.:0:0,0,0,0	0/0:8:8,0,0,0	./.:0:0,0,0,0	./.:0:0,0,0,0	./.:0:0,0,0,0	0/0:8:8,0,0,0	./.:0:0,0,0,0	0/0:7:0,7,0,0	./.:0:0,0,0,0	./.:0:0,0,0,0	./.:0:0,0,0,0	./.:0:0,0,0,0	0/0:6:0,6,0,0	./.:0:0,0,0,0	0/0:9:9,0,0,0	./.:0:0,0,0,0	./.:0:0,0,0,0	./.:0:0,0,0,0	./.:0:0,0,0,0	./.:0:0,0,0,0	0/0:6:0,6,0,0	./.:0:0,0,0,0	./.:0:0,0,0,0	./.:0:0,0,0,0	./.:0:0,0,0,0	0/0:11:0,11,0,0	./.:0:0,0,0,0	./.:0:0,0,0,0	0/0:6:6,0,0,0	./.:0:0,0,0,0	1/0:6:0,2,0,4	./.:0:0,0,0,0	./.:0:0,0,0,0	./.:0:0,0,0,0	1/1:8:0,0,0,8	./.:0:0,0,0,0
RAD_28	229	loc28_pos229	A	G	13	PASS	NS=35;DP=306	GT:DP:CATG	0/0:9:0,9,0,0	0/0:13:0,0,13,0	./.:0:0,0,0,0	./.:0:0,0,0,0	./.:0:0,0,0,0	./.:0:0,0,0,0	./.:0:0,0,0,0	0/0:8:0,8,0,0	./.:0:0,0,0,0	./.:0:0,0,0,0	0/0:12:0,12,0,0	0/0:10:0,10,0,0	0/0:10:0,10,0,0	0/0:7:0,7,0,0	0/0:8:0,0,8,0	./.:0:0,0,0,0	./.:0:0,0,0,0	./.:0:0,0,0,0	0/0:8:0,8,0,0	0/0:10:0,10,0,0	./.:0:0,0,0,0	./.:0:0,0,0,0	./.:0:0,0,0,0	0/0:9:0,9,0,0	0/0:6:0,6,0,0	0/0:7:0,0,7,0	0/0:7:0,7,0,0	0/0:12:0,0,12,0	0/0:10:0,10,0,0	./.:0:0,0,0,0	./.:0:0,0,0,0	./.:0:0,0,0,0	./.:0:0,0,0,0	1/1:10:0,0,10,0	1/1:13:0,0,13,0	1/1:6:0,0,0,6	1/1:12:0,0,0,12	1/1:14:0,0,14,0	./.:0:0,0,0,0	1/1:9:0,0,0,9	./.:0:0,0,0,0	1/1:6:0,0,0,6	1/1:9:0,0,9,0	1/1:6:0,0,6,0	./.:0:0,0,0,0	./.:0:0,0,0,0	./.:0:0,0,0,0	1/1:8:0,0,8,0	./.:0:0,0,0,0	./.:0:0,0,0,0	./.:0:0,0,0,0	0/0:8:0,0,8,0	./.:0:0,0,0,0	0/0:7:0,7,0,0	./.:0:0,0,0,0	./.:0:0,0,0,0	./.:0:0,0,0,0	./.:0:0,0,0,0	0/0:6:0,6,0,0	./.:0:0,0,0,0	0/0:9:0,0,9,0	./.:0:0,0,0,0	./.:0:0,0,0,0	./.:0:0,0,0,0	./.:0:0,0,0,0	./.:0:0,0,0,0	1/1:6:0,0,0,6	./.:0:0,0,0,0	./.:0:0,0,0,0	./.:0:0,0,0,0	./.:0:0,0,0,0	1/1:11:0,0,0,11	./.:0:0,0,0,0	./.:0:0,0,0,0	1/1:6:0,0,6,0	./.:0:0,0,0,0	1/1:6:0,0,0,6	./.:0:0,0,0,0	./.:0:0,0,0,0	./.:0:0,0,0,0	1/1:8:0,0,0,8	./.:0:0,0,0,0
RAD_28	240	loc28_pos240	A	G	13	PASS	NS=35;DP=306	GT:DP:CATG	0/0:9:0,9,0,0	0/0:13:0,0,13,0	./.:0:0,0,0,0	./.:0:0,0,0,0	./.:0:0,0,0,0	./.:0:0,0,0,0	./.:0:0,0,0,0	0/0:8:0,8,0,0	./.:0:0,0,0,0	./.:0:0,0,0,0	0/0:12:0,12,0,0	1/0:10:0,7,0,3	0/0:10:0,10,0,0	0/0:7:0,7,0,0	0/0:8:0,0,8,0	./.:0:0,0,0,0	./.:0:0,0,0,0	./.:0:0,0,0,0	0/0:8:0,8,0,0	0/0:10:0,10,0,0	./.:0:0,0,0,0	./.:0:0,0,0,0	./.:0:0,0,0,0	0/0:9:0,9,0,0	0/0:6:0,6,0,0	0/0:7:0,0,6,1	0/0:7:0,7,0,0	0/0:12:0,0,12,0	0/0:10:0,10,0,0	./.:0:0,0,0,0	./.:0:0,0,0,0	./.:0:0,0,0,0	./.:0:0,0,0,0	0/0:10:0,0,10,0	0/0:13:0,0,13,0	0/0:6:0,6,0,0	0/0:12:0,12,0,0	0/0:14:1,0,13,0	./.:0:0,0,0,0	0/0:9:0,9,0,0	./.:0:0,0,0,0	0/0:6:0,6,0,0	0/0:9:0,0,9,0	0/0:6:0,0,6,0	./.:0:0,0,0,0	./.:0:0,0,0,0	./.:0:0,0,0,0	0/0:8:0,0,8,0	./.:0:0,0,0,0	./.:0:0,0,0,0	./.:0:0,0,0,0	0/0:8:0,0,8,0	./.:0:0,0,0,0	0/0:7:0,7,0,0	./.:0:0,0,0,0	./.:0:0,0,0,0	./.:0:0,0,0,0	./.:0:0,0,0,0	0/0:6:0,6,0,0	./.:0:0,0,0,0	0/0:9:0,0,9,0	./.:0:0,0,0,0	./.:0:0,0,0,0	./.:0:0,0,0,0	./.:0:0,0,0,0	./.:0:0,0,0,0	0/0:6:0,6,0,0	./.:0:0,0,0,0	./.:0:0,0,0,0	./.:0:0,0,0,0	./.:0:0,0,0,0	0/0:11:0,11,0,0	./.:0:0,0,0,0	./.:0:0,0,0,0	0/0:6:0,0,6,0	./.:0:0,0,0,0	0/0:6:0,6,0,0	./.:0:0,0,0,0	./.:0:0,0,0,0	./.:0:0,0,0,0	0/0:8:0,8,0,0	./.:0:0,0,0,0
RAD_28	265	loc28_pos265	G	C	13	PASS	NS=35;DP=306	GT:DP:CATG	0/0:9:0,0,0,9	0/0:13:0,0,0,13	./.:0:0,0,0,0	./.:0:0,0,0,0	./.:0:0,0,0,0	./.:0:0,0,0,0	./.:0:0,0,0,0	0/0:8:0,0,0,8	./.:0:0,0,0,0	./.:0:0,0,0,0	0/0:12:0,0,0,12	0/0:10:0,0,0,10	0/0:10:0,1,0,9	0/0:7:0,0,0,7	0/0:8:0,0,0,8	./.:0:0,0,0,0	./.:0:0,0,0,0	./.:0:0,0,0,0	0/1:8:2,0,0,6	0/0:10:0,0,0,10	./.:0:0,0,0,0	./.:0:0,0,0,0	./.:0:0,0,0,0	0/0:9:0,0,0,9	0/0:6:0,0,0,6	0/0:7:0,0,0,7	0/0:7:0,0,0,7	0/0:12:0,0,0,12	0/0:10:0,0,0,10	./.:0:0,0,0,0	./.:0:0,0,0,0	./.:0:0,0,0,0	./.:0:0,0,0,0	0/0:10:0,0,0,10	0/0:13:0,1,0,12	0/0:6:0,0,0,6	0/0:12:0,0,0,12	0/0:14:0,0,0,14	./.:0:0,0,0,0	0/0:9:0,0,0,9	./.:0:0,0,0,0	0/0:6:0,0,0,6	0/0:9:0,0,0,9	0/0:6:0,0,0,6	./.:0:0,0,0,0	./.:0:0,0,0,0	./.:0:0,0,0,0	0/0:8:0,0,0,8	./.:0:0,0,0,0	./.:0:0,0,0,0	./.:0:0,0,0,0	0/0:8:0,0,0,8	./.:0:0,0,0,0	0/0:7:0,0,0,7	./.:0:0,0,0,0	./.:0:0,0,0,0	./.:0:0,0,0,0	./.:0:0,0,0,0	0/0:6:0,0,0,6	./.:0:0,0,0,0	0/0:9:0,0,0,9	./.:0:0,0,0,0	./.:0:0,0,0,0	./.:0:0,0,0,0	./.:0:0,0,0,0	./.:0:0,0,0,0	0/0:6:0,0,0,6	./.:0:0,0,0,0	./.:0:0,0,0,0	./.:0:0,0,0,0	./.:0:0,0,0,0	0/0:11:0,0,0,11	./.:0:0,0,0,0	./.:0:0,0,0,0	0/0:6:0,0,0,6	./.:0:0,0,0,0	0/0:6:0,0,0,6	./.:0:0,0,0,0	./.:0:0,0,0,0	./.:0:0,0,0,0	0/0:8:0,0,0,8	./.:0:0,0,0,0
RAD_29	18	loc29_pos18	A	G	13	PASS	NS=53;DP=1175	GT:DP:CATG	0/0:10:0,10,0,0	0/0:25:0,25,0,0	0/0:17:0,17,0,0	0/0:12:0,12,0,0	0/0:10:0,10,0,0	0/0:26:0,26,0,0	0/0:11:0,11,0,0	0/0:22:0,22,0,0	0/0:30:0,30,0,0	0/0:14:0,14,0,0	0/0:27:0,27,0,0	0/0:18:0,18,0,0	0/0:20:0,20,0,0	0/0:9:0,9,0,0	0/0:7:0,7,0,0	0/0:22:0,22,0,0	0/0:14:0,14,0,0	0/0:17:0,17,0,0	0/0:17:0,17,0,0	0/0:21:0,21,0,0	0/0:24:0,24,0,0	0/0:23:0,23,0,0	0/0:20:0,20,0,0	0/0:13:0,13,0,0	0/0:9:0,9,0,0	./.:0:0,0,0,0	0/0:20:0,20,0,0	0/0:44:0,44,0,0	0/0:14:0,14,0,0	./.:0:0,0,0,0	./.:0:0,0,0,0	./.:0:0,0,0,0	./.:0:0,0,0,0	0/0:30:0,30,0,0	0/0:37:0,37,0,0	0/0:26:0,26,0,0	0/0:17:0,17,0,0	0/0:46:0,46,0,0	0/0:20:0,20,0,0	0/0:12:0,12,0,0	0/0:31:0,31,0,0	0/0:35:0,35,0,0	0/0:24:0,24,0,0	0/0:22:0,22,0,0	0/0:37:0,37,0,0	0/0:27:0,27,0,0	0/0:33:0,33,0,0	0/0:10:0,10,0,0	1/1:18:0,0,0,18	./.:0:0,0,0,0	./.:0:0,0,0,0	1/1:31:0,0,0,31	./.:0:0,0,0,0	1/1:49:0,0,0,49	./.:0:0,0,0,0	./.:0:0,0,0,0	./.:0:0,0,0,0	./.:0:0,0,0,0	./.:0:0,0,0,0	./.:0:0,0,0,0	./.:0:0,0,0,0	./.:0:0,0,0,0	./.:0:0,0,0,0	./.:0:0,0,0,0	./.:0:0,0,0,0	./.:0:0,0,0,0	./.:0:0,0,0,0	0/0:32:0,32,0,0	./.:0:0,0,0,0	0/0:25:0,25,0,0	0/0:23:0,23,0,0	0/0:15:0,15,0,0	0/0:20:0,20,0,0	0/0:14:0,14,0,0	0/0:25:0,25,0,0	./.:0:0,0,0,0	./.:0:0,0,0,0	./.:0:0,0,0,0	./.:0:0,0,0,0	./.:0:0,0,0,0	./.:0:0,0,0,0	./.:0:0,0,0,0
RAD_29	21	loc29_pos21	A	G,C	13	PASS	NS=53;DP=1175	GT:DP:CATG	0/0:10:0,10,0,0	0/0:25:0,0,25,0	0/0:17:0,17,0,0	0/0:12:0,0,12,0	0/0:10:0,0,10,0	0/0:26:0,0,26,0	0/0:11:0,0,11,0	0/0:22:0,22,0,0	0/0:30:0,30,0,0	0/0:14:0,14,0,0	0/0:27:0,0,27,0	0/0:18:0,18,0,0	0/0:20:0,20,0,0	0/0:9:0,9,0,0	0/0:7:0,7,0,0	0/0:22:0,0,22,0	0/0:14:0,14,0,0	2/0:17:11,6,0,0	0/0:17:0,17,0,0	0/0:21:0,21,0,0	0/0:24:0,24,0,0	0/0:23:0,0,23,0	0/0:20:0,20,0,0	0/0:13:0,13,0,0	0/0:9:0,9,0,0	./.:0:0,0,0,0	0/0:20:0,20,0,0	0/0:44:0,44,0,0	0/0:14:0,14,0,0	./.:0:0,0,0,0	./.:0:0,0,0,0	./.:0:0,0,0,0	./.:0:0,0,0,0	1/0:30:0,16,0,14	1/1:37:0,0,0,37	1/1:26:0,0,26,0	1/1:17:0,0,0,17	1/1:46:0,0,46,0	1/1:20:0,0,0,20	1/1:12:0,0,0,12	1/1:31:0,0,31,0	1/1:35:0,0,0,35	1/1:24:0,0,24,0	1/1:22:0,0,22,0	1/1:37:0,0,0,37	1/1:27:0,0,27,0	0/0:33:0,0,33,0	1/1:10:0,0,0,10	0/0:18:0,0,0,18	./.:0:0,0,0,0	./.:0:0,0,0,0	0/0:31:0,0,0,31	./.:0:0,0,0,0	0/0:49:0,0,0,49	./.:0:0,0,0,0	./.:0:0,0,0,0	./.:0:0,0,0,0	./.:0:0,0,0,0	./.:0:0,0,0,0	./.:0:0,0,0,0	./.:0:0,0,0,0	./.:0:0,0,0,0	./.:0:0,0,0,0	./.:0:0,0,0,0	./.:0:0,0,0,0	./.:0:0,0,0,0	./.:0:0,0,0,0	0/0:32:0,0,32,0	./.:0:0,0,0,0	0/0:25:0,25,0,0	0/0:23:0,0,23,0	0/0:15:0,0,15,0	0/0:20:0,0,20,0	0/0:14:0,0,14,0	0/0:25:0,0,25,0	./.:0:0,0,0,0	./.:0:0,0,0,0	./.:0:0,0,0,0	./.:0:0,0,0,0	./.:0:0,0,0,0	./.:0:0,0,0,0	./.:0:0,0,0,0
RAD_29	39	loc29_pos39	T	G,C	13	PASS	NS=53;DP=1175	GT:DP:CATG	0/0:10:0,0,10,0	0/0:25:0,0,25,0	0/0:17:0,0,17,0	0/0:12:0,12,0,0	0/0:10:0,10,0,0	0/0:26:0,26,0,0	0/0:11:0,11,0,0	0/0:22:0,0,22,0	0/0:30:0,0,30,0	0/0:14:0,0,14,0	0/0:27:0,27,0,0	0/0:18:0,0,18,0	0/0:20:0,0,20,0	0/0:9:0,0,9,0	0/0:7:0,0,7,0	0/0:22:0,22,0,0	0/0:14:0,0,14,0	0/0:17:0,0,17,0	0/0:17:0,0,17,0	0/0:21:0,0,21,0	0/0:24:0,0,24,0	0/0:23:0,0,23,0	0/0:20:0,0,20,0	0/0:13:0,0,13,0	2/2:9:9,0,0,0	./.:0:0,0,0,0	0/0:20:0,0,20,0	0/0:44:0,0,44,0	0/0:14:0,0,14,0	./.:0:0,0,0,0	./.:0:0,0,0,0	./.:0:0,0,0,0	./.:0:0,0,0,0	1/0:30:0,0,16,14	1/1:37:0,0,0,37	1/1:26:0,26,0,0	1/1:17:0,0,0,17	1/1:46:0,46,0,0	1/1:20:0,0,0,20	1/1:12:0,0,0,12	1/1:31:0,31,0,0	1/1:35:0,0,0,35	1/1:24:0,24,0,0	1/1:22:0,22,0,0	1/1:37:0,0,0,37	1/1:27:0,27,0,0	0/0:33:0,0,33,0	1/1:10:0,0,0,10	0/0:18:18,0,0,0	./.:0:0,0,0,0	./.:0:0,0,0,0	0/0:31:31,0,0,0	./.:0:0,0,0,0	0/0:49:49,0,0,0	./.:0:0,0,0,0	./.:0:0,0,0,0	./.:0:0,0,0,0	./.:0:0,0,0,0	./.:0:0,0,0,0	./.:0:0,0,0,0	./.:0:0,0,0,0	./.:0:0,0,0,0	./.:0:0,0,0,0	./.:0:0,0,0,0	./.:0:0,0,0,0	./.:0:0,0,0,0	./.:0:0,0,0,0	0/0:32:0,32,0,0	./.:0:0,0,0,0	0/0:25:0,0,25,0	0/0:23:0,23,0,0	0/0:15:0,15,0,0	0/0:20:0,20,0,0	0/0:14:0,14,0,0	0/0:25:0,25,0,0	./.:0:0,0,0,0	./.:0:0,0,0,0	./.:0:0,0,0,0	./.:0:0,0,0,0	./.:0:0,0,0,0	./.:0:0,0,0,0	./.:0:0,0,0,0
RAD_29	59	loc29_pos59	G	A	13	PASS	NS=53;DP=1175	GT:DP:CATG	0/0:10:0,0,0,10	0/0:25:0,0,25,0	0/0:17:0,0,0,17	0/0:12:0,0,12,0	0/0:10:0,0,10,0	0/0:26:0,0,26,0	0/0:11:0,0,11,0	0/0:22:0,0,0,22	0/0:30:0,0,0,30	0/0:14:0,0,0,14	0/0:27:0,0,27,0	0/0:18:0,0,0,18	0/0:20:0,0,0,20	0/0:9:0,0,0,9	0/0:7:0,0,0,7	0/0:22:0,0,22,0	0/0:14:0,0,0,14	0/0:17:0,0,0,17	0/0:17:0,0,0,17	0/0:21:0,0,0,21	0/0:24:0,0,0,24	0/0:23:1,0,22,0	0/0:20:0,0,0,20	0/0:13:0,0,0,13	0/0:9:0,0,0,9	./.:0:0,0,0,0	0/1:20:0,10,0,10	1/1:44:0,44,0,0	0/0:14:0,0,0,14	./.:0:0,0,0,0	./.:0:0,0,0,0	./.:0:0,0,0,0	./.:0:0,0,0,0	0/0:30:0,0,0,30	0/0:37:0,0,0,37	0/0:26:0,0,26,0	0/0:17:0,0,0,17	0/0:46:0,0,46,0	0/0:20:0,0,0,20	0/0:12:0,0,0,12	0/0:31:0,0,31,0	0/0:35:0,0,1,34	0/0:24:0,0,24,0	0/0:22:0,0,22,0	0/0:37:0,0,0,37	0/0:27:0,0,27,0	0/0:33:0,0,33,0	0/0:10:0,0,0,10	0/0:18:18,0,0,0	./.:0:0,0,0,0	./.:0:0,0,0,0	0/0:31:31,0,0,0	./.:0:0,0,0,0	0/0:49:49,0,0,0	./.:0:0,0,0,0	./.:0:0,0,0,0	./.:0:0,0,0,0	./.:0:0,0,0,0	./.:0:0,0,0,0	./.:0:0,0,0,0	./.:0:0,0,0,0	./.:0:0,0,0,0	./.:0:0,0,0,0	./.:0:0,0,0,0	./.:0:0,0,0,0	./.:0:0,0,0,0	./.:0:0,0,0,0	0/0:32:0,0,32,0	./.:0:0,0,0,0	0/0:25:0,0,0,25	0/0:23:0,0,23,0	0/0:15:0,0,15,0	0/0:20:0,0,20,0	0/0:14:0,0,14,0	0/0:25:0,0,25,0	./.:0:0,0,0,0	./.:0:0,0,0,0	./.:0:0,0,0,0	./.:0:0,0,0,0	./.:0:0,0,0,0	./.:0:0,0,0,0	./.:0:0,0,0,0
RAD_29	86	loc29_pos86	A	G	13	PASS	NS=53;DP=1175	GT:DP:CATG	0/0:10:0,10,0,0	0/0:25:0,25,0,0	0/0:17:0,17,0,0	0/0:12:0,12,0,0	0/0:10:0,10,0,0	0/0:26:0,26,0,0	0/0:11:0,11,0,0	0/0:22:0,22,0,0	0/0:30:0,30,0,0	0/0:14:0,14,0,0	0/0:27:0,27,0,0	0/0:18:0,18,0,0	0/0:20:0,20,0,0	0/0:9:0,9,0,0	0/0:7:0,7,0,0	0/0:22:0,22,0,0	0/0:14:0,14,0,0	0/0:17:0,17,0,0	0/0:17:0,17,0,0	0/0:21:0,21,0,0	0/0:24:0,24,0,0	0/0:23:0,23,0,0	0/0:20:0,20,0,0	0/0:13:0,13,0,0	0/0:9:0,9,0,0	./.:0:0,0,0,0	0/0:20:0,20,0,0	0/0:44:0,44,0,0	0/0:14:0,13,0,1	./.:0:0,0,0,0	./.:0:0,0,0,0	./.:0:0,0,0,0	./.:0:0,0,0,0	0/0:30:0,30,0,0	0/0:37:0,37,0,0	0/0:26:0,26,0,0	0/0:17:0,17,0,0	0/0:46:0,46,0,0	1/0:20:0,16,0,4	0/0:12:0,12,0,0	0/0:31:0,31,0,0	0/0:35:0,35,0,0	0/0:24:0,24,0,0	0/0:22:0,22,0,0	0/0:37:0,37,0,0	0/0:27:0,27,0,0	0/0:33:0,33,0,0	0/0:10:0,10,0,0	0/0:18:18,0,0,0	./.:0:0,0,0,0	./.:0:0,0,0,0	0/0:31:31,0,0,0	./.:0:0,0,0,0	0/0:49:49,0,0,0	./.:0:0,0,0,0	./.:0:0,0,0,0	./.:0:0,0,0,0	./.:0:0,0,0,0	./.:0:0,0,0,0	./.:0:0,0,0,0	./.:0:0,0,0,0	./.:0:0,0,0,0	./.:0:0,0,0,0	./.:0:0,0,0,0	./.:0:0,0,0,0	./.:0:0,0,0,0	./.:0:0,0,0,0	0/0:32:0,32,0,0	./.:0:0,0,0,0	0/0:25:0,25,0,0	0/0:23:0,23,0,0	0/0:15:0,15,0,0	0/0:20:0,20,0,0	0/0:14:0,14,0,0	0/0:25:0,25,0,0	./.:0:0,0,0,0	./.:0:0,0,0,0	./.:0:0,0,0,0	./.:0:0,0,0,0	./.:0:0,0,0,0	./.:0:0,0,0,0	./.:0:0,0,0,0
RAD_29	98	loc29_pos98	C	A	13	PASS	NS=53;DP=1175	GT:DP:CATG	0/0:10:10,0,0,0	0/0:25:0,25,0,0	0/0:17:17,0,0,0	0/0:12:0,0,12,0	0/0:10:0,2,0,8	0/0:26:0,0,0,26	0/0:11:0,0,0,11	0/0:22:22,0,0,0	0/0:30:30,0,0,0	0/0:14:14,0,0,0	0/0:27:0,0,0,27	0/0:18:18,0,0,0	0/0:20:20,0,0,0	0/0:9:9,0,0,0	0/0:7:7,0,0,0	0/0:22:0,0,0,22	0/0:14:14,0,0,0	0/0:17:17,0,0,0	0/0:17:17,0,0,0	0/0:21:21,0,0,0	0/0:24:24,0,0,0	0/0:23:0,23,0,0	0/0:20:20,0,0,0	0/0:13:13,0,0,0	0/0:9:9,0,0,0	./.:0:0,0,0,0	0/0:20:20,0,0,0	0/0:44:44,0,0,0	0/0:14:14,0,0,0	./.:0:0,0,0,0	./.:0:0,0,0,0	./.:0:0,0,0,0	./.:0:0,0,0,0	0/0:30:30,0,0,0	0/0:37:37,0,0,0	0/0:26:0,0,0,26	0/0:17:17,0,0,0	0/0:46:0,0,0,46	0/0:20:20,0,0,0	0/0:12:12,0,0,0	0/0:31:0,0,0,31	0/0:35:35,0,0,0	0/0:24:0,0,0,24	0/0:22:0,0,0,22	0/0:37:37,0,0,0	0/0:27:0,0,0,27	0/0:33:0,33,0,0	0/0:10:10,0,0,0	0/0:18:0,0,0,18	./.:0:0,0,0,0	./.:0:0,0,0,0	0/0:31:0,0,0,31	./.:0:0,0,0,0	0/0:49:0,0,0,49	./.:0:0,0,0,0	./.:0:0,0,0,0	./.:0:0,0,0,0	./.:0:0,0,0,0	./.:0:0,0,0,0	./.:0:0,0,0,0	./.:0:0,0,0,0	./.:0:0,0,0,0	./.:0:0,0,0,0	./.:0:0,0,0,0	./.:0:0,0,0,0	./.:0:0,0,0,0	./.:0:0,0,0,0	0/1:32:0,0,0,32	./.:0:0,0,0,0	0/0:25:25,0,0,0	0/0:23:0,0,0,23	0/0:15:0,0,0,15	0/0:20:0,0,0,20	0/0:14:0,0,0,14	0/0:25:0,0,0,25	./.:0:0,0,0,0	./.:0:0,0,0,0	./.:0:0,0,0,0	./.:0:0,0,0,0	./.:0:0,0,0,0	./.:0:0,0,0,0	./.:0:0,0,0,0
RAD_29	167	loc29_pos167	C	A	13	PASS	NS=52;DP=1175	GT:DP:CATG	0/0:10:10,0,0,0	0/1:25:0,0,0,25	0/1:17:12,5,0,0	0/0:12:0,0,12,0	0/1:10:0,0,10,0	0/1:26:0,0,26,0	0/1:11:0,0,11,0	0/1:22:9,13,0,0	1/1:30:0,29,1,0	./.:14:2,12,0,0	1/1:27:0,0,27,0	1/1:18:0,18,0,0	0/0:20:20,0,0,0	1/1:9:0,9,0,0	1/1:7:0,7,0,0	1/1:22:0,0,22,0	0/1:14:10,4,0,0	0/0:17:17,0,0,0	0/1:17:13,4,0,0	0/1:21:7,14,0,0	1/1:24:0,24,0,0	0/1:23:0,0,0,23	1/1:20:0,20,0,0	0/0:13:13,0,0,0	0/0:9:9,0,0,0	./.:0:0,0,0,0	0/0:20:20,0,0,0	0/0:44:44,0,0,0	0/0:14:14,0,0,0	./.:0:0,0,0,0	./.:0:0,0,0,0	./.:0:0,0,0,0	./.:0:0,0,0,0	0/0:30:30,0,0,0	0/0:37:37,0,0,0	0/0:26:0,0,26,0	0/0:17:17,0,0,0	0/0:46:0,0,46,0	0/0:20:20,0,0,0	0/0:12:12,0,0,0	0/0:31:0,0,31,0	0/0:35:35,0,0,0	0/0:24:0,0,24,0	0/0:22:0,0,22,0	0/0:37:37,0,0,0	0/0:27:0,0,27,0	0/0:33:0,0,0,33	0/0:10:10,0,0,0	0/0:18:0,18,0,0	./.:0:0,0,0,0	./.:0:0,0,0,0	0/0:31:0,31,0,0	./.:0:0,0,0,0	0/0:49:0,49,0,0	./.:0:0,0,0,0	./.:0:0,0,0,0	./.:0:0,0,0,0	./.:0:0,0,0,0	./.:0:0,0,0,0	./.:0:0,0,0,0	./.:0:0,0,0,0	./.:0:0,0,0,0	./.:0:0,0,0,0	./.:0:0,0,0,0	./.:0:0,0,0,0	./.:0:0,0,0,0	./.:0:0,0,0,0	0/0:32:0,0,32,0	./.:0:0,0,0,0	0/0:25:25,0,0,0	0/0:23:0,0,23,0	0/0:15:0,0,15,0	0/0:20:0,0,20,0	0/0:14:0,0,14,0	0/0:25:0,0,25,0	./.:0:0,0,0,0	./.:0:0,0,0,0	./.:0:0,0,0,0	./.:0:0,0,0,0	./.:0:0,0,0,0	./.:0:0,0,0,0	./.:0:0,0,0,0
RAD_29	169	loc29_pos169	A	G	13	PASS	NS=52;DP=1175	GT:DP:CATG	0/0:10:0,10,0,0	0/0:25:25,0,0,0	1/0:17:0,12,0,5	0/0:12:0,0,0,12	0/0:10:0,0,0,10	0/0:26:0,0,0,26	0/0:11:0,0,0,11	0/0:22:0,22,0,0	0/0:30:0,30,0,0	0/0:14:0,14,0,0	1/1:27:0,0,0,27	1/0:18:0,5,0,13	0/0:20:0,18,0,2	1/1:9:0,0,0,9	./.:7:0,0,1,6	0/0:22:0,0,0,22	1/0:14:0,10,0,4	0/0:17:0,17,0,0	0/0:17:0,17,0,0	0/0:21:0,21,0,0	0/0:24:0,24,0,0	0/0:23:23,0,0,0	0/0:20:0,20,0,0	0/0:13:0,13,0,0	0/0:9:0,9,0,0	./.:0:0,0,0,0	0/0:20:0,20,0,0	0/0:44:0,44,0,0	0/0:14:0,14,0,0	./.:0:0,0,0,0	./.:0:0,0,0,0	./.:0:0,0,0,0	./.:0:0,0,0,0	0/0:30:0,30,0,0	0/0:37:0,37,0,0	0/0:26:0,0,0,26	0/0:17:0,17,0,0	0/0:46:0,0,0,46	0/0:20:0,20,0,0	0/0:12:0,12,0,0	0/0:31:0,0,0,31	0/0:35:0,35,0,0	0/0:24:0,0,1,23	0/0:22:0,0,0,22	0/0:37:0,37,0,0	0/0:27:0,0,0,27	0/0:33:33,0,0,0	0/0:10:0,10,0,0	0/0:18:0,0,18,0	./.:0:0,0,0,0	./.:0:0,0,0,0	0/0:31:0,0,31,0	./.:0:0,0,0,0	0/0:49:0,0,49,0	./.:0:0,0,0,0	./.:0:0,0,0,0	./.:0:0,0,0,0	./.:0:0,0,0,0	./.:0:0,0,0,0	./.:0:0,0,0,0	./.:0:0,0,0,0	./.:0:0,0,0,0	./.:0:0,0,0,0	./.:0:0,0,0,0	./.:0:0,0,0,0	./.:0:0,0,0,0	./.:0:0,0,0,0	0/0:32:0,0,0,32	./.:0:0,0,0,0	0/0:25:0,25,0,0	0/0:23:0,0,0,23	0/0:15:0,0,0,15	0/0:20:0,0,0,20	0/0:14:0,0,0,14	0/0:25:0,0,0,25	./.:0:0,0,0,0	./.:0:0,0,0,0	./.:0:0,0,0,0	./.:0:0,0,0,0	./.:0:0,0,0,0	./.:0:0,0,0,0	./.:0:0,0,0,0
RAD_29	175	loc29_pos175	T	C	13	PASS	NS=53;DP=1175	GT:DP:CATG	0/0:10:0,0,10,0	0/0:25:0,0,0,25	0/0:17:0,0,17,0	0/0:12:12,0,0,0	0/0:10:10,0,0,0	0/0:26:26,0,0,0	0/0:11:11,0,0,0	0/0:22:0,0,22,0	0/0:30:0,0,30,0	0/0:14:0,0,14,0	0/0:27:27,0,0,0	0/0:18:0,0,18,0	0/0:20:0,0,20,0	0/0:9:0,0,9,0	0/0:7:0,0,7,0	0/0:22:22,0,0,0	0/0:14:0,0,14,0	0/0:17:0,0,17,0	0/0:17:0,0,17,0	0/0:21:0,0,21,0	0/0:24:0,0,24,0	0/0:23:0,0,0,23	0/0:20:0,0,20,0	0/0:13:0,0,13,0	0/0:9:0,0,9,0	./.:0:0,0,0,0	0/0:20:0,0,20,0	0/0:44:0,0,44,0	0/0:14:0,0,14,0	./.:0:0,0,0,0	./.:0:0,0,0,0	./.:0:0,0,0,0	./.:0:0,0,0,0	0/0:30:0,0,30,0	0/0:37:0,0,37,0	0/0:26:26,0,0,0	0/0:17:0,0,17,0	0/0:46:46,0,0,0	0/0:20:0,0,20,0	0/0:12:0,0,12,0	0/0:31:31,0,0,0	0/0:35:0,0,35,0	0/0:24:24,0,0,0	0/0:22:22,0,0,0	0/0:37:1,0,36,0	0/0:27:27,0,0,0	0/0:33:0,0,0,33	0/0:10:0,0,10,0	0/0:18:0,0,18,0	./.:0:0,0,0,0	./.:0:0,0,0,0	0/0:31:0,0,31,0	./.:0:0,0,0,0	0/0:49:0,1,48,0	./.:0:0,0,0,0	./.:0:0,0,0,0	./.:0:0,0,0,0	./.:0:0,0,0,0	./.:0:0,0,0,0	./.:0:0,0,0,0	./.:0:0,0,0,0	./.:0:0,0,0,0	./.:0:0,0,0,0	./.:0:0,0,0,0	./.:0:0,0,0,0	./.:0:0,0,0,0	./.:0:0,0,0,0	0/0:32:32,0,0,0	./.:0:0,0,0,0	0/0:25:0,0,25,0	0/0:23:23,0,0,0	1/1:15:15,0,0,0	0/1:20:20,0,0,0	1/1:14:14,0,0,0	1/1:25:25,0,0,0	./.:0:0,0,0,0	./.:0:0,0,0,0	./.:0:0,0,0,0	./.:0:0,0,0,0	./.:0:0,0,0,0	./.:0:0,0,0,0	./.:0:0,0,0,0
RAD_29	190	loc29_pos190	G	T	13	PASS	NS=53;DP=1175	GT:DP:CATG	0/0:10:0,0,0,10	0/1:25:0,25,0,0	0/0:17:0,0,0,17	0/0:12:0,0,12,0	0/0:10:0,0,10,0	0/0:26:0,0,26,0	0/0:11:0,0,11,0	0/0:22:0,0,0,22	0/0:30:0,0,0,30	0/0:14:0,0,0,14	0/0:27:0,0,27,0	0/0:18:0,0,0,18	0/0:20:0,0,0,20	0/0:9:0,0,0,9	0/0:7:0,0,0,7	0/0:22:0,0,22,0	0/1:14:0,0,10,4	0/0:17:0,0,1,16	0/1:17:0,0,13,4	0/0:21:0,0,0,21	0/0:24:0,0,0,24	0/1:23:0,23,0,0	0/0:20:0,0,1,19	0/0:13:0,0,0,13	0/0:9:0,0,0,9	./.:0:0,0,0,0	0/0:20:0,0,0,20	0/0:44:0,0,0,44	0/0:14:0,0,0,14	./.:0:0,0,0,0	./.:0:0,0,0,0	./.:0:0,0,0,0	./.:0:0,0,0,0	0/0:30:0,0,0,30	0/0:37:0,0,0,37	0/0:26:0,0,26,0	0/0:17:0,0,1,16	0/0:46:0,0,46,0	0/0:20:0,0,0,20	0/0:12:0,0,0,12	0/0:31:0,0,31,0	0/0:35:0,0,0,35	0/0:24:0,0,24,0	0/0:22:0,0,22,0	0/0:37:0,0,0,37	0/0:27:0,0,27,0	0/0:33:0,33,0,0	0/0:10:0,0,0,10	0/0:18:0,18,0,0	./.:0:0,0,0,0	./.:0:0,0,0,0	0/0:31:0,31,0,0	./.:0:0,0,0,0	0/0:49:0,49,0,0	./.:0:0,0,0,0	./.:0:0,0,0,0	./.:0:0,0,0,0	./.:0:0,0,0,0	./.:0:0,0,0,0	./.:0:0,0,0,0	./.:0:0,0,0,0	./.:0:0,0,0,0	./.:0:0,0,0,0	./.:0:0,0,0,0	./.:0:0,0,0,0	./.:0:0,0,0,0	./.:0:0,0,0,0	0/0:32:0,0,32,0	./.:0:0,0,0,0	0/0:25:0,0,0,25	0/0:23:0,0,23,0	0/0:15:0,0,15,0	0/0:20:0,0,20,0	0/0:14:0,0,14,0	0/0:25:0,0,25,0	./.:0:0,0,0,0	./.:0:0,0,0,0	./.:0:0,0,0,0	./.:0:0,0,0,0	./.:0:0,0,0,0	./.:0:0,0,0,0	./.:0:0,0,0,0
RAD_29	201	loc29_pos201	G	T	13	PASS	NS=53;DP=1171	GT:DP:CATG	0/0:10:0,0,0,10	0/0:25:0,25,0,0	0/0:17:0,0,0,17	0/0:12:0,0,12,0	0/0:10:0,0,10,0	0/0:26:0,0,26,0	0/0:11:0,0,11,0	0/0:22:0,0,0,22	0/0:30:0,0,0,30	0/0:14:0,0,0,14	0/0:27:0,0,27,0	0/0:18:0,0,0,18	0/0:20:0,0,0,20	0/0:9:0,0,0,9	0/0:7:0,0,0,7	0/0:22:0,0,22,0	0/0:14:0,0,0,14	0/0:17:0,0,0,17	1/1:13:0,0,13,0	0/0:21:0,0,0,21	0/0:24:0,0,1,23	0/0:23:0,23,0,0	0/0:20:0,0,1,19	0/0:13:0,0,0,13	0/0:9:0,0,0,9	./.:0:0,0,0,0	0/0:20:0,0,0,20	0/0:44:0,0,1,43	0/0:14:0,0,0,14	./.:0:0,0,0,0	./.:0:0,0,0,0	./.:0:0,0,0,0	./.:0:0,0,0,0	0/0:30:0,0,0,30	0/0:37:0,0,0,37	0/0:26:0,0,26,0	0/0:17:0,0,0,17	0/0:46:0,0,46,0	0/0:20:0,0,0,20	0/0:12:0,0,0,12	0/0:31:0,0,31,0	0/0:35:0,0,1,34	0/0:24:0,0,24,0	0/0:22:0,0,22,0	0/0:37:0,0,0,37	0/0:27:0,0,27,0	0/0:33:0,33,0,0	0/0:10:0,0,0,10	0/0:18:17,0,1,0	./.:0:0,0,0,0	./.:0:0,0,0,0	0/0:31:31,0,0,0	./.:0:0,0,0,0	0/0:49:49,0,0,0	./.:0:0,0,0,0	./.:0:0,0,0,0	./.:0:0,0,0,0	./.:0:0,0,0,0	./.:0:0,0,0,0	./.:0:0,0,0,0	./.:0:0,0,0,0	./.:0:0,0,0,0	./.:0:0,0,0,0	./.:0:0,0,0,0	./.:0:0,0,0,0	./.:0:0,0,0,0	./.:0:0,0,0,0	0/0:32:0,0,32,0	./.:0:0,0,0,0	0/0:25:0,0,0,25	0/0:23:0,0,23,0	0/0:15:0,0,15,0	0/0:20:0,0,20,0	0/0:14:0,0,14,0	0/0:25:1,0,24,0	./.:0:0,0,0,0	./.:0:0,0,0,0	./.:0:0,0,0,0	./.:0:0,0,0,0	./.:0:0,0,0,0	./.:0:0,0,0,0	./.:0:0,0,0,0
RAD_29	202	loc29_pos202	A	G	13	PASS	NS=8;DP=1137	GT:DP:CATG	./.:10:0,10,0,0	0/0:25:0,0,25,0	0/0:12:0,12,0,0	./.:12:0,0,12,0	./.:10:0,0,10,0	./.:26:0,0,26,0	./.:11:0,0,11,0	0/0:9:0,9,0,0	./.:30:0,30,0,0	./.:3:0,3,0,0	./.:27:0,0,27,0	./.:18:0,18,0,0	./.:20:0,20,0,0	./.:9:0,9,0,0	./.:7:0,7,0,0	./.:22:2,0,20,0	0/0:10:0,10,0,0	./.:17:0,17,0,0	1/0:17:0,13,0,4	./.:21:0,21,0,0	./.:24:0,24,0,0	0/0:23:0,0,23,0	./.:20:0,20,0,0	0/0:10:0,9,0,1	./.:9:0,9,0,0	./.:0:0,0,0,0	./.:20:0,20,0,0	./.:44:0,44,0,0	./.:14:0,14,0,0	./.:0:0,0,0,0	./.:0:0,0,0,0	./.:0:0,0,0,0	./.:0:0,0,0,0	./.:30:0,30,0,0	./.:37:0,37,0,0	./.:26:0,0,26,0	./.:17:0,17,0,0	./.:46:0,0,46,0	./.:18:0,18,0,0	./.:12:0,12,0,0	./.:31:0,0,31,0	./.:35:0,35,0,0	./.:24:0,0,24,0	./.:22:0,0,22,0	./.:37:0,37,0,0	./.:27:0,0,27,0	0/0:33:0,0,33,0	./.:10:0,10,0,0	./.:18:0,18,0,0	./.:0:0,0,0,0	./.:0:0,0,0,0	./.:31:0,31,0,0	./.:0:0,0,0,0	./.:49:0,49,0,0	./.:0:0,0,0,0	./.:0:0,0,0,0	./.:0:0,0,0,0	./.:0:0,0,0,0	./.:0:0,0,0,0	./.:0:0,0,0,0	./.:0:0,0,0,0	./.:0:0,0,0,0	./.:0:0,0,0,0	./.:0:0,0,0,0	./.:0:0,0,0,0	./.:0:0,0,0,0	./.:0:0,0,0,0	./.:32:0,0,32,0	./.:0:0,0,0,0	./.:25:0,24,0,1	./.:23:0,0,23,0	./.:15:0,0,15,0	./.:20:0,0,20,0	./.:14:0,0,14,0	./.:25:0,0,25,0	./.:0:0,0,0,0	./.:0:0,0,0,0	./.:0:0,0,0,0	./.:0:0,0,0,0	./.:0:0,0,0,0	./.:0:0,0,0,0	./.:0:0,0,0,0
RAD_29	211	loc29_pos211	C	T	13	PASS	NS=53;DP=1175	GT:DP:CATG	0/0:10:10,0,0,0	0/0:25:0,0,25,0	0/0:17:17,0,0,0	0/0:12:0,0,12,0	0/0:10:0,0,10,0	0/0:26:0,0,26,0	0/0:11:0,0,11,0	0/0:22:22,0,0,0	0/0:30:30,0,0,0	0/0:14:14,0,0,0	1/0:27:0,0,27,0	0/0:18:18,0,0,0	0/0:20:20,0,0,0	1/0:9:5,0,4,0	1/1:7:0,0,7,0	0/0:22:0,0,22,0	1/0:14:10,0,4,0	0/0:17:17,0,0,0	0/0:17:17,0,0,0	0/0:21:21,0,0,0	0/0:24:24,0,0,0	0/0:23:0,1,22,0	0/0:20:20,0,0,0	0/0:13:13,0,0,0	0/0:9:9,0,0,0	./.:0:0,0,0,0	0/0:20:20,0,0,0	0/0:44:44,0,0,0	0/0:14:14,0,0,0	./.:0:0,0,0,0	./.:0:0,0,0,0	./.:0:0,0,0,0	./.:0:0,0,0,0	0/0:30:30,0,0,0	0/0:37:37,0,0,0	0/0:26:0,0,26,0	0/0:17:17,0,0,0	0/0:46:0,0,46,0	0/0:20:20,0,0,0	0/0:12:12,0,0,0	0/0:31:0,0,31,0	0/0:35:35,0,0,0	0/0:24:0,0,24,0	0/0:22:0,0,22,0	0/0:37:37,0,0,0	0/0:27:0,0,27,0	0/0:33:0,0,33,0	0/0:10:10,0,0,0	0/0:18:0,18,0,0	./.:0:0,0,0,0	./.:0:0,0,0,0	0/0:31:0,31,0,0	./.:0:0,0,0,0	0/0:49:0,49,0,0	./.:0:0,0,0,0	./.:0:0,0,0,0	./.:0:0,0,0,0	./.:0:0,0,0,0	./.:0:0,0,0,0	./.:0:0,0,0,0	./.:0:0,0,0,0	./.:0:0,0,0,0	./.:0:0,0,0,0	./.:0:0,0,0,0	./.:0:0,0,0,0	./.:0:0,0,0,0	./.:0:0,0,0,0	0/0:32:0,0,32,0	./.:0:0,0,0,0	0/0:25:25,0,0,0	0/0:23:0,0,23,0	0/0:15:0,0,15,0	0/0:20:0,0,20,0	0/0:14:0,0,14,0	0/0:25:0,0,25,0	./.:0:0,0,0,0	./.:0:0,0,0,0	./.:0:0,0,0,0	./.:0:0,0,0,0	./.:0:0,0,0,0	./.:0:0,0,0,0	./.:0:0,0,0,0
RAD_29	212	loc29_pos212	C	T	13	PASS	NS=53;DP=1175	GT:DP:CATG	0/0:10:10,0,0,0	0/0:25:0,0,25,0	0/0:17:17,0,0,0	0/0:12:0,0,12,0	0/0:10:0,0,10,0	0/0:26:0,0,26,0	0/0:11:0,0,11,0	0/0:22:22,0,0,0	0/0:30:30,0,0,0	0/0:14:14,0,0,0	0/0:27:0,0,27,0	0/0:18:18,0,0,0	0/0:20:20,0,0,0	0/0:9:9,0,0,0	0/0:7:7,0,0,0	0/0:22:0,0,22,0	0/0:14:14,0,0,0	0/0:17:17,0,0,0	0/0:17:17,0,0,0	0/0:21:21,0,0,0	0/0:24:24,0,0,0	0/0:23:0,0,23,0	0/0:20:20,0,0,0	0/0:13:13,0,0,0	0/0:9:9,0,0,0	./.:0:0,0,0,0	1/0:20:10,0,10,0	0/0:44:43,0,0,1	1/1:14:0,0,14,0	./.:0:0,0,0,0	./.:0:0,0,0,0	./.:0:0,0,0,0	./.:0:0,0,0,0	0/0:30:30,0,0,0	0/0:37:37,0,0,0	0/0:26:0,0,26,0	0/0:17:17,0,0,0	0/0:46:0,0,46,0	0/0:20:19,0,1,0	0/0:12:12,0,0,0	0/0:31:0,0,31,0	0/0:35:35,0,0,0	0/0:24:0,0,24,0	0/0:22:0,0,22,0	0/0:37:37,0,0,0	0/0:27:0,0,27,0	0/0:33:0,0,33,0	0/0:10:10,0,0,0	0/0:18:18,0,0,0	./.:0:0,0,0,0	./.:0:0,0,0,0	0/0:31:31,0,0,0	./.:0:0,0,0,0	0/0:49:49,0,0,0	./.:0:0,0,0,0	./.:0:0,0,0,0	./.:0:0,0,0,0	./.:0:0,0,0,0	./.:0:0,0,0,0	./.:0:0,0,0,0	./.:0:0,0,0,0	./.:0:0,0,0,0	./.:0:0,0,0,0	./.:0:0,0,0,0	./.:0:0,0,0,0	./.:0:0,0,0,0	./.:0:0,0,0,0	0/0:32:0,0,32,0	./.:0:0,0,0,0	0/0:25:25,0,0,0	0/0:23:0,0,23,0	0/0:15:0,0,15,0	0/0:20:0,0,20,0	0/0:14:0,0,14,0	0/0:25:0,0,25,0	./.:0:0,0,0,0	./.:0:0,0,0,0	./.:0:0,0,0,0	./.:0:0,0,0,0	./.:0:0,0,0,0	./.:0:0,0,0,0	./.:0:0,0,0,0
RAD_29	214	loc29_pos214	G	A	13	PASS	NS=53;DP=1175	GT:DP:CATG	0/0:10:0,0,0,10	0/1:25:0,0,25,0	0/1:17:0,12,0,5	0/0:12:0,0,12,0	0/0:10:0,0,10,0	0/0:26:0,0,26,0	0/0:11:0,0,11,0	0/1:22:0,9,0,13	0/0:30:0,0,0,30	0/1:14:0,3,0,11	0/1:27:0,0,27,0	0/1:18:0,13,0,5	0/0:20:0,0,0,20	0/0:9:0,0,0,9	0/0:7:0,0,0,7	0/0:22:0,0,22,0	0/1:14:0,10,0,4	0/0:17:0,0,0,17	0/1:17:0,13,0,4	0/0:21:0,0,0,21	0/0:24:0,0,0,24	0/1:23:0,0,23,0	0/0:20:0,0,0,20	0/1:13:0,10,0,3	0/0:9:0,0,0,9	./.:0:0,0,0,0	0/0:20:0,0,0,20	0/0:44:0,0,0,44	0/0:14:0,0,0,14	./.:0:0,0,0,0	./.:0:0,0,0,0	./.:0:0,0,0,0	./.:0:0,0,0,0	0/0:30:0,0,0,30	0/0:37:0,0,0,37	0/0:26:0,0,26,0	0/0:17:0,0,0,17	0/0:46:0,0,46,0	0/0:20:0,0,0,20	0/0:12:0,0,0,12	0/0:31:0,0,31,0	0/0:35:0,0,0,35	0/0:24:0,0,24,0	0/0:22:0,0,22,0	0/0:37:0,0,0,37	0/0:27:0,0,27,0	0/0:33:0,0,33,0	0/0:10:0,0,0,10	0/0:18:0,0,18,0	./.:0:0,0,0,0	./.:0:0,0,0,0	0/0:31:0,0,31,0	./.:0:0,0,0,0	0/0:49:0,0,49,0	./.:0:0,0,0,0	./.:0:0,0,0,0	./.:0:0,0,0,0	./.:0:0,0,0,0	./.:0:0,0,0,0	./.:0:0,0,0,0	./.:0:0,0,0,0	./.:0:0,0,0,0	./.:0:0,0,0,0	./.:0:0,0,0,0	./.:0:0,0,0,0	./.:0:0,0,0,0	./.:0:0,0,0,0	0/0:32:0,0,32,0	./.:0:0,0,0,0	0/0:25:0,0,0,25	0/0:23:1,0,22,0	0/0:15:0,0,15,0	0/0:20:0,0,20,0	0/0:14:0,0,14,0	0/0:25:0,0,25,0	./.:0:0,0,0,0	./.:0:0,0,0,0	./.:0:0,0,0,0	./.:0:0,0,0,0	./.:0:0,0,0,0	./.:0:0,0,0,0	./.:0:0,0,0,0
RAD_29	222	loc29_pos222	C	A	13	PASS	NS=53;DP=1175	GT:DP:CATG	0/0:10:10,0,0,0	0/0:25:0,25,0,0	0/0:17:17,0,0,0	0/0:12:0,12,0,0	0/1:10:0,10,0,0	0/0:26:0,26,0,0	0/0:11:0,11,0,0	0/0:22:22,0,0,0	0/1:30:13,17,0,0	0/0:14:14,0,0,0	0/0:27:0,27,0,0	0/0:18:18,0,0,0	0/0:20:20,0,0,0	0/0:9:9,0,0,0	0/0:7:7,0,0,0	0/0:22:0,22,0,0	0/0:14:14,0,0,0	0/0:17:17,0,0,0	0/0:17:17,0,0,0	0/0:21:21,0,0,0	0/0:24:24,0,0,0	0/0:23:0,22,1,0	0/0:20:20,0,0,0	0/0:13:13,0,0,0	0/0:9:9,0,0,0	./.:0:0,0,0,0	0/0:20:20,0,0,0	0/0:44:44,0,0,0	0/0:14:14,0,0,0	./.:0:0,0,0,0	./.:0:0,0,0,0	./.:0:0,0,0,0	./.:0:0,0,0,0	0/0:30:30,0,0,0	0/0:37:37,0,0,0	0/0:26:0,26,0,0	0/0:17:17,0,0,0	0/0:46:0,46,0,0	0/0:20:20,0,0,0	0/0:12:12,0,0,0	0/0:31:0,31,0,0	0/0:35:35,0,0,0	0/0:24:0,23,1,0	0/0:22:0,22,0,0	0/0:37:37,0,0,0	0/0:27:0,27,0,0	0/0:33:0,33,0,0	0/0:10:10,0,0,0	0/0:18:18,0,0,0	./.:0:0,0,0,0	./.:0:0,0,0,0	0/0:31:31,0,0,0	./.:0:0,0,0,0	0/0:49:48,0,1,0	./.:0:0,0,0,0	./.:0:0,0,0,0	./.:0:0,0,0,0	./.:0:0,0,0,0	./.:0:0,0,0,0	./.:0:0,0,0,0	./.:0:0,0,0,0	./.:0:0,0,0,0	./.:0:0,0,0,0	./.:0:0,0,0,0	./.:0:0,0,0,0	./.:0:0,0,0,0	./.:0:0,0,0,0	0/0:32:0,32,0,0	./.:0:0,0,0,0	0/0:25:25,0,0,0	0/0:23:0,23,0,0	0/0:15:0,15,0,0	0/0:20:0,20,0,0	0/0:14:0,14,0,0	0/0:25:0,25,0,0	./.:0:0,0,0,0	./.:0:0,0,0,0	./.:0:0,0,0,0	./.:0:0,0,0,0	./.:0:0,0,0,0	./.:0:0,0,0,0	./.:0:0,0,0,0
RAD_30	11	loc30_pos11	A	G	13	PASS	NS=61;DP=1075	GT:DP:CATG	0/0:17:0,17,0,0	0/0:12:0,12,0,0	0/0:7:0,0,0,7	0/0:12:0,0,0,12	0/0:22:0,22,0,0	0/0:14:0,14,0,0	0/0:10:0,10,0,0	0/0:19:0,0,0,19	0/0:9:0,8,0,1	0/0:17:0,17,0,0	0/0:25:0,25,0,0	0/0:22:0,22,0,0	0/0:31:0,31,0,0	0/0:21:0,0,0,21	0/0:11:0,11,0,0	./.:0:0,0,0,0	0/0:17:0,0,0,17	0/0:12:0,0,0,12	0/0:15:0,0,0,15	0/0:12:0,12,0,0	0/0:17:0,0,0,17	0/0:10:0,0,0,10	0/0:16:0,16,0,0	0/0:20:0,20,0,0	0/0:17:0,0,0,17	0/0:10:0,10,0,0	0/0:15:0,15,0,0	0/0:18:0,18,0,0	0/0:9:0,0,0,9	./.:0:0,0,0,0	./.:0:0,0,0,0	./.:0:0,0,0,0	./.:0:0,0,0,0	0/0:42:0,0,0,42	0/0:26:0,26,0,0	0/0:8:0,8,0,0	0/0:34:0,0,0,34	0/0:46:0,46,0,0	0/0:34:0,0,0,34	0/0:20:0,0,0,20	0/0:41:0,41,0,0	./.:0:0,0,0,0	0/0:19:0,19,0,0	0/0:25:0,25,0,0	0/0:9:0,0,0,9	0/0:32:0,32,0,0	0/0:19:0,19,0,0	0/0:27:0,27,0,0	0/0:10:0,10,0,0	0/0:13:0,13,0,0	0/0:19:0,0,0,19	0/0:11:0,0,0,11	0/0:7:0,7,0,0	0/0:6:0,6,0,0	0/0:7:0,0,0,7	0/0:13:0,13,0,0	0/0:9:0,0,0,9	./.:0:0,0,0,0	0/0:8:0,0,0,8	./.:0:0,0,0,0	1/0:16:0,0,0,16	0/0:15:0,15,0,0	0/0:17:0,0,0,17	0/0:24:0,24,0,0	0/0:17:0,17,0,0	./.:0:0,0,0,0	./.:0:0,0,0,0	./.:0:0,0,0,0	./.:0:0,0,0,0	./.:0:0,0,0,0	./.:0:0,0,0,0	0/0:14:0,14,0,0	0/0:19:0,19,0,0	0/0:19:0,19,0,0	0/0:12:0,0,0,12	./.:0:0,0,0,0	./.:0:0,0,0,0	./.:0:0,0,0,0	./.:0:0,0,0,0	./.:0:0,0,0,0	./.:0:0,0,0,0	./.:0:0,0,0,0
RAD_30	47	loc30_pos47	G	A	13	PASS	NS=61;DP=1075	GT:DP:CATG	0/0:17:0,0,0,17	0/0:12:0,0,0,12	0/0:7:0,0,7,0	0/0:12:0,0,12,0	0/0:22:0,0,0,22	0/0:14:0,0,0,14	0/0:10:0,0,0,10	0/0:19:0,0,19,0	0/0:9:0,0,0,9	0/0:17:0,0,0,17	0/0:25:0,0,0,25	0/0:22:0,0,0,22	0/0:31:0,0,0,31	0/0:21:0,0,21,0	0/0:11:0,0,0,11	./.:0:0,0,0,0	0/0:17:0,0,17,0	0/0:12:0,0,12,0	0/0:15:0,0,15,0	0/0:12:0,0,0,12	0/0:17:0,0,17,0	0/0:10:0,0,10,0	0/0:16:0,0,0,16	0/0:20:0,0,0,20	0/0:17:0,0,17,0	0/0:10:0,0,0,10	0/0:15:0,0,0,15	0/0:18:0,0,0,18	0/0:9:0,0,9,0	./.:0:0,0,0,0	./.:0:0,0,0,0	./.:0:0,0,0,0	./.:0:0,0,0,0	0/0:42:0,0,42,0	0/0:26:0,0,0,26	0/0:8:0,0,0,8	0/0:34:0,0,34,0	0/0:46:0,0,0,46	0/0:34:0,0,34,0	0/0:20:0,0,20,0	0/0:41:0,0,0,41	./.:0:0,0,0,0	0/0:19:0,0,0,19	0/0:25:0,0,0,25	0/0:9:0,0,9,0	0/0:32:0,0,0,32	0/0:19:0,0,0,19	0/0:27:0,0,0,27	1/1:10:0,10,0,0	1/1:13:0,13,0,0	1/1:19:0,0,19,0	1/1:11:0,0,11,0	1/1:7:0,7,0,0	1/1:6:0,6,0,0	1/1:7:0,0,7,0	1/1:13:0,13,0,0	1/1:9:0,0,9,0	./.:0:0,0,0,0	1/1:8:0,0,8,0	./.:0:0,0,0,0	1/1:16:0,0,16,0	1/1:15:0,15,0,0	1/1:17:0,0,17,0	1/1:24:0,24,0,0	1/1:17:0,16,0,1	./.:0:0,0,0,0	./.:0:0,0,0,0	./.:0:0,0,0,0	./.:0:0,0,0,0	./.:0:0,0,0,0	./.:0:0,0,0,0	0/0:14:0,0,0,14	0/0:19:0,0,0,19	0/0:19:0,0,0,19	0/0:12:0,0,12,0	./.:0:0,0,0,0	./.:0:0,0,0,0	./.:0:0,0,0,0	./.:0:0,0,0,0	./.:0:0,0,0,0	./.:0:0,0,0,0	./.:0:0,0,0,0
RAD_31	4	loc31_pos4	C	T	13	PASS	NS=52;DP=1423	GT:DP:CATG	1/1:18:0,0,18,0	1/1:18:0,0,18,0	1/1:12:0,0,12,0	1/1:12:0,0,12,0	1/1:11:0,0,11,0	./.:0:0,0,0,0	./.:0:0,0,0,0	./.:0:0,0,0,0	1/1:21:0,0,21,0	1/1:13:0,0,13,0	./.:0:0,0,0,0	./.:0:0,0,0,0	./.:0:0,0,0,0	1/1:19:0,0,19,0	./.:0:0,0,0,0	./.:0:0,0,0,0	1/1:23:0,0,23,0	./.:0:0,0,0,0	1/1:6:0,0,6,0	./.:0:0,0,0,0	./.:0:0,0,0,0	./.:0:0,0,0,0	./.:0:0,0,0,0	./.:0:0,0,0,0	./.:0:0,0,0,0	./.:0:0,0,0,0	./.:0:0,0,0,0	./.:0:0,0,0,0	./.:0:0,0,0,0	./.:0:0,0,0,0	./.:0:0,0,0,0	./.:0:0,0,0,0	./.:0:0,0,0,0	1/1:21:0,0,21,0	0/0:31:31,0,0,0	1/0:30:13,0,17,0	1/1:17:0,0,17,0	0/0:46:0,0,46,0	0/0:22:0,0,22,0	0/0:12:12,0,0,0	0/0:35:35,0,0,0	0/0:55:1,0,54,0	0/0:31:31,0,0,0	0/0:19:0,0,19,0	0/0:43:43,0,0,0	0/0:25:25,0,0,0	0/0:24:0,0,24,0	0/0:10:0,0,10,0	0/0:23:0,0,23,0	0/0:26:0,0,26,0	0/0:29:29,0,0,0	0/0:54:0,0,54,0	0/0:28:28,0,0,0	0/0:46:0,0,46,0	0/0:16:0,0,16,0	0/0:31:31,0,0,0	0/0:55:0,0,55,0	0/0:58:58,0,0,0	0/0:50:50,0,0,0	0/0:37:37,0,0,0	0/0:26:26,0,0,0	0/0:31:0,0,31,0	0/0:28:0,0,28,0	0/0:13:13,0,0,0	0/0:28:28,0,0,0	0/0:77:77,0,0,0	0/0:30:30,0,0,0	0/0:37:37,0,0,0	0/0:8:8,0,0,0	0/0:31:31,0,0,0	0/0:19:0,0,19,0	0/0:17:17,0,0,0	0/0:27:0,0,27,0	0/0:10:10,0,0,0	0/0:14:0,0,14,0	./.:0:0,0,0,0	./.:0:0,0,0,0	./.:0:0,0,0,0	./.:0:0,0,0,0	./.:0:0,0,0,0	./.:0:0,0,0,0	./.:0:0,0,0,0
RAD_31	18	loc31_pos18	C	T	13	PASS	NS=52;DP=1423	GT:DP:CATG	0/0:18:18,0,0,0	0/0:18:0,18,0,0	0/0:12:0,12,0,0	0/0:12:0,12,0,0	0/0:11:11,0,0,0	./.:0:0,0,0,0	./.:0:0,0,0,0	./.:0:0,0,0,0	0/0:21:21,0,0,0	0/0:13:0,13,0,0	./.:0:0,0,0,0	./.:0:0,0,0,0	./.:0:0,0,0,0	0/0:19:19,0,0,0	./.:0:0,0,0,0	./.:0:0,0,0,0	0/0:23:0,23,0,0	./.:0:0,0,0,0	1/1:6:0,0,6,0	./.:0:0,0,0,0	./.:0:0,0,0,0	./.:0:0,0,0,0	./.:0:0,0,0,0	./.:0:0,0,0,0	./.:0:0,0,0,0	./.:0:0,0,0,0	./.:0:0,0,0,0	./.:0:0,0,0,0	./.:0:0,0,0,0	./.:0:0,0,0,0	./.:0:0,0,0,0	./.:0:0,0,0,0	./.:0:0,0,0,0	0/0:21:0,21,0,0	0/0:31:31,0,0,0	0/0:30:30,0,0,0	0/0:17:0,17,0,0	0/0:46:0,46,0,0	0/0:22:0,22,0,0	0/0:12:12,0,0,0	0/0:35:35,0,0,0	0/0:55:0,55,0,0	0/0:31:31,0,0,0	0/0:19:0,19,0,0	0/0:43:43,0,0,0	0/0:25:25,0,0,0	0/0:24:0,24,0,0	0/0:10:0,10,0,0	0/0:23:0,23,0,0	0/0:26:0,26,0,0	0/0:29:29,0,0,0	0/0:54:0,54,0,0	0/0:28:28,0,0,0	0/0:46:0,46,0,0	0/0:16:0,16,0,0	0/0:31:31,0,0,0	0/0:55:0,55,0,0	0/0:58:57,1,0,0	0/0:50:50,0,0,0	0/0:37:37,0,0,0	0/0:26:26,0,0,0	0/0:31:0,31,0,0	0/0:28:0,28,0,0	0/0:13:13,0,0,0	0/0:28:28,0,0,0	0/0:77:77,0,0,0	0/0:30:30,0,0,0	0/0:37:37,0,0,0	0/0:8:8,0,0,0	0/0:31:31,0,0,0	0/0:19:0,19,0,0	0/0:17:17,0,0,0	0/0:27:0,27,0,0	0/0:10:10,0,0,0	0/0:14:0,14,0,0	./.:0:0,0,0,0	./.:0:0,0,0,0	./.:0:0,0,0,0	./.:0:0,0,0,0	./.:0:0,0,0,0	./.:0:0,0,0,0	./.:0:0,0,0,0
RAD_31	37	loc31_pos37	G	T	13	PASS	NS=52;DP=1423	GT:DP:CATG	1/1:18:0,0,18,0	1/1:18:0,0,0,18	1/1:12:0,0,0,12	1/1:12:0,0,0,12	1/1:11:0,0,11,0	./.:0:0,0,0,0	./.:0:0,0,0,0	./.:0:0,0,0,0	1/1:21:0,0,21,0	1/1:13:0,0,0,13	./.:0:0,0,0,0	./.:0:0,0,0,0	./.:0:0,0,0,0	1/1:19:0,0,19,0	./.:0:0,0,0,0	./.:0:0,0,0,0	1/1:23:0,0,0,23	./.:0:0,0,0,0	1/1:6:0,0,6,0	./.:0:0,0,0,0	./.:0:0,0,0,0	./.:0:0,0,0,0	./.:0:0,0,0,0	./.:0:0,0,0,0	./.:0:0,0,0,0	./.:0:0,0,0,0	./.:0:0,0,0,0	./.:0:0,0,0,0	./.:0:0,0,0,0	./.:0:0,0,0,0	./.:0:0,0,0,0	./.:0:0,0,0,0	./.:0:0,0,0,0	0/0:21:0,0,0,21	0/0:31:0,0,0,31	0/0:30:0,0,0,30	0/0:17:0,0,0,17	0/0:46:0,0,0,46	0/0:22:0,0,0,22	0/0:12:0,0,0,12	0/0:35:0,0,0,35	0/0:55:0,0,0,55	0/0:31:0,0,0,31	0/0:19:0,0,0,19	0/0:43:0,0,0,43	0/0:25:0,0,0,25	0/0:24:0,0,0,24	0/0:10:0,0,0,10	0/0:23:0,0,0,23	0/0:26:0,0,0,26	0/0:29:0,0,0,29	0/0:54:0,0,0,54	0/0:28:0,0,0,28	0/0:46:0,0,1,45	0/0:16:0,0,0,16	0/0:31:0,0,1,30	0/0:55:0,0,0,55	0/0:58:0,0,1,57	0/0:50:0,0,0,50	0/0:37:0,0,0,37	0/0:26:0,0,0,26	0/0:31:0,0,0,31	0/0:28:0,0,0,28	0/0:13:0,0,0,13	0/0:28:0,0,0,28	0/0:77:0,0,0,77	0/0:30:0,0,0,30	0/0:37:0,0,0,37	0/0:8:0,0,0,8	0/0:31:0,0,0,31	0/0:19:0,0,0,19	0/0:17:0,0,0,17	0/0:27:0,0,0,27	0/0:10:0,0,0,10	0/0:14:0,0,0,14	./.:0:0,0,0,0	./.:0:0,0,0,0	./.:0:0,0,0,0	./.:0:0,0,0,0	./.:0:0,0,0,0	./.:0:0,0,0,0	./.:0:0,0,0,0
RAD_31	38	loc31_pos38	G	A	13	PASS	NS=52;DP=1423	GT:DP:CATG	0/0:18:0,0,0,18	0/0:18:0,0,18,0	0/0:12:0,0,12,0	0/0:12:0,0,12,0	0/0:11:0,0,0,11	./.:0:0,0,0,0	./.:0:0,0,0,0	./.:0:0,0,0,0	0/0:21:0,0,0,21	0/0:13:1,0,12,0	./.:0:0,0,0,0	./.:0:0,0,0,0	./.:0:0,0,0,0	0/0:19:0,0,0,19	./.:0:0,0,0,0	./.:0:0,0,0,0	0/0:23:0,0,23,0	./.:0:0,0,0,0	0/0:6:0,0,0,6	./.:0:0,0,0,0	./.:0:0,0,0,0	./.:0:0,0,0,0	./.:0:0,0,0,0	./.:0:0,0,0,0	./.:0:0,0,0,0	./.:0:0,0,0,0	./.:0:0,0,0,0	./.:0:0,0,0,0	./.:0:0,0,0,0	./.:0:0,0,0,0	./.:0:0,0,0,0	./.:0:0,0,0,0	./.:0:0,0,0,0	0/0:21:0,0,21,0	0/0:31:0,0,0,31	0/0:30:0,0,0,30	0/0:17:0,0,17,0	0/0:46:0,0,46,0	0/0:22:0,0,22,0	0/0:12:0,0,0,12	0/0:35:0,0,0,35	0/0:55:0,0,55,0	0/0:31:0,0,0,31	0/0:19:0,0,19,0	0/0:43:0,0,0,43	0/0:25:0,1,0,24	0/0:24:0,0,24,0	0/0:10:0,0,10,0	1/1:23:0,0,23,0	1/1:26:0,0,26,0	1/1:29:0,29,0,0	1/1:54:0,0,54,0	1/1:28:0,28,0,0	1/1:46:0,0,45,1	1/1:16:0,0,16,0	1/1:31:0,31,0,0	1/1:55:0,0,55,0	1/1:58:0,58,0,0	1/1:50:0,50,0,0	1/1:37:0,37,0,0	1/1:26:0,26,0,0	1/1:31:0,0,31,0	1/1:28:0,0,28,0	1/1:13:0,13,0,0	1/1:28:0,28,0,0	1/1:77:0,77,0,0	0/0:30:0,0,0,30	0/0:37:0,0,0,37	0/0:8:0,0,0,8	0/0:31:0,0,0,31	0/0:19:0,0,19,0	0/0:17:0,0,0,17	0/0:27:0,0,26,1	0/0:10:0,0,0,10	0/0:14:0,0,14,0	./.:0:0,0,0,0	./.:0:0,0,0,0	./.:0:0,0,0,0	./.:0:0,0,0,0	./.:0:0,0,0,0	./.:0:0,0,0,0	./.:0:0,0,0,0
RAD_31	46	loc31_pos46	T	C	13	PASS	NS=52;DP=1423	GT:DP:CATG	0/0:18:0,0,18,0	0/0:18:0,0,0,18	0/0:12:0,0,0,12	0/0:12:0,0,0,12	0/0:11:0,0,11,0	./.:0:0,0,0,0	./.:0:0,0,0,0	./.:0:0,0,0,0	0/0:21:0,0,21,0	0/0:13:0,0,0,13	./.:0:0,0,0,0	./.:0:0,0,0,0	./.:0:0,0,0,0	0/0:19:0,0,19,0	./.:0:0,0,0,0	./.:0:0,0,0,0	0/0:23:0,0,0,23	./.:0:0,0,0,0	0/0:6:0,0,6,0	./.:0:0,0,0,0	./.:0:0,0,0,0	./.:0:0,0,0,0	./.:0:0,0,0,0	./.:0:0,0,0,0	./.:0:0,0,0,0	./.:0:0,0,0,0	./.:0:0,0,0,0	./.:0:0,0,0,0	./.:0:0,0,0,0	./.:0:0,0,0,0	./.:0:0,0,0,0	./.:0:0,0,0,0	./.:0:0,0,0,0	0/0:21:0,0,0,21	0/0:31:0,0,31,0	0/0:30:0,0,30,0	0/0:17:0,0,0,17	0/0:46:0,0,0,46	0/0:22:0,0,0,22	0/0:12:0,0,12,0	0/0:35:0,0,35,0	0/0:55:0,0,0,55	0/0:31:0,0,31,0	0/0:19:0,0,0,19	0/0:43:0,0,43,0	0/0:25:0,0,25,0	0/0:24:0,0,0,24	0/1:10:0,0,0,10	0/0:23:0,0,0,23	0/0:26:0,0,0,26	0/0:29:0,0,29,0	0/0:54:0,0,0,54	0/0:28:0,0,28,0	0/0:46:0,0,0,46	0/0:16:0,0,0,16	0/0:31:0,0,31,0	0/0:55:0,0,0,55	0/0:58:0,0,58,0	0/0:50:0,0,50,0	0/0:37:0,0,37,0	0/0:26:1,0,25,0	0/0:31:0,0,0,31	0/0:28:0,0,0,28	0/0:13:0,0,13,0	0/0:28:0,0,28,0	0/0:77:0,0,77,0	0/0:30:0,0,30,0	0/0:37:0,0,37,0	0/0:8:0,0,8,0	0/0:31:0,0,31,0	0/0:19:0,0,0,19	0/0:17:0,0,17,0	0/0:27:0,0,0,27	0/0:10:0,0,10,0	0/0:14:0,0,0,14	./.:0:0,0,0,0	./.:0:0,0,0,0	./.:0:0,0,0,0	./.:0:0,0,0,0	./.:0:0,0,0,0	./.:0:0,0,0,0	./.:0:0,0,0,0
RAD_31	47	loc31_pos47	C	G	13	PASS	NS=52;DP=1423	GT:DP:CATG	1/1:18:0,0,0,18	1/1:18:0,0,0,18	1/1:12:0,0,0,12	1/1:12:0,0,0,12	1/1:11:0,0,0,11	./.:0:0,0,0,0	./.:0:0,0,0,0	./.:0:0,0,0,0	1/1:21:0,0,0,21	1/1:13:0,0,0,13	./.:0:0,0,0,0	./.:0:0,0,0,0	./.:0:0,0,0,0	1/1:19:0,0,0,19	./.:0:0,0,0,0	./.:0:0,0,0,0	1/1:23:0,0,0,23	./.:0:0,0,0,0	1/1:6:0,0,0,6	./.:0:0,0,0,0	./.:0:0,0,0,0	./.:0:0,0,0,0	./.:0:0,0,0,0	./.:0:0,0,0,0	./.:0:0,0,0,0	./.:0:0,0,0,0	./.:0:0,0,0,0	./.:0:0,0,0,0	./.:0:0,0,0,0	./.:0:0,0,0,0	./.:0:0,0,0,0	./.:0:0,0,0,0	./.:0:0,0,0,0	0/0:21:0,0,0,21	0/0:31:31,0,0,0	0/0:30:30,0,0,0	0/0:17:0,0,0,17	0/0:46:0,0,0,46	0/0:22:0,0,0,22	0/0:12:12,0,0,0	0/0:35:34,1,0,0	0/0:55:0,0,0,55	0/0:31:31,0,0,0	0/0:19:0,0,0,19	0/0:43:43,0,0,0	0/0:25:25,0,0,0	0/0:24:0,0,0,24	0/0:10:0,0,0,10	0/0:23:0,0,0,23	0/0:26:0,0,0,26	0/0:29:29,0,0,0	0/0:54:0,0,0,54	0/0:28:28,0,0,0	0/0:46:0,0,0,46	0/0:16:0,0,0,16	0/0:31:31,0,0,0	0/0:55:0,0,1,54	0/0:58:58,0,0,0	0/0:50:50,0,0,0	0/0:37:37,0,0,0	0/0:26:26,0,0,0	0/0:31:0,0,0,31	0/0:28:0,0,0,28	0/0:13:13,0,0,0	0/0:28:28,0,0,0	0/0:77:77,0,0,0	0/0:30:30,0,0,0	0/0:37:37,0,0,0	0/0:8:8,0,0,0	0/0:31:31,0,0,0	0/0:19:0,0,0,19	0/0:17:17,0,0,0	0/0:27:0,0,0,27	0/0:10:10,0,0,0	0/0:14:0,0,0,14	./.:0:0,0,0,0	./.:0:0,0,0,0	./.:0:0,0,0,0	./.:0:0,0,0,0	./.:0:0,0,0,0	./.:0:0,0,0,0	./.:0:0,0,0,0
RAD_31	74	loc31_pos74	C	T	13	PASS	NS=52;DP=1423	GT:DP:CATG	0/0:18:18,0,0,0	0/0:18:0,18,0,0	0/0:12:0,12,0,0	0/0:12:0,12,0,0	0/0:11:11,0,0,0	./.:0:0,0,0,0	./.:0:0,0,0,0	./.:0:0,0,0,0	0/0:21:21,0,0,0	0/0:13:0,13,0,0	./.:0:0,0,0,0	./.:0:0,0,0,0	./.:0:0,0,0,0	0/0:19:19,0,0,0	./.:0:0,0,0,0	./.:0:0,0,0,0	0/0:23:0,23,0,0	./.:0:0,0,0,0	0/0:6:6,0,0,0	./.:0:0,0,0,0	./.:0:0,0,0,0	./.:0:0,0,0,0	./.:0:0,0,0,0	./.:0:0,0,0,0	./.:0:0,0,0,0	./.:0:0,0,0,0	./.:0:0,0,0,0	./.:0:0,0,0,0	./.:0:0,0,0,0	./.:0:0,0,0,0	./.:0:0,0,0,0	./.:0:0,0,0,0	./.:0:0,0,0,0	0/0:21:0,21,0,0	0/0:31:31,0,0,0	0/0:30:30,0,0,0	0/0:17:0,17,0,0	0/0:46:0,46,0,0	0/0:22:0,22,0,0	0/0:12:12,0,0,0	0/0:35:35,0,0,0	0/0:55:0,55,0,0	0/0:31:30,0,0,1	0/0:19:0,19,0,0	0/0:43:43,0,0,0	0/0:25:25,0,0,0	0/0:24:0,24,0,0	0/0:10:0,10,0,0	0/0:23:0,23,0,0	0/0:26:0,26,0,0	0/0:29:29,0,0,0	0/0:54:0,54,0,0	0/0:28:27,1,0,0	0/0:46:0,46,0,0	0/0:16:0,16,0,0	0/0:31:31,0,0,0	0/0:55:0,55,0,0	0/0:58:58,0,0,0	0/0:50:49,0,1,0	0/0:37:37,0,0,0	0/0:26:26,0,0,0	0/0:31:0,31,0,0	0/0:28:0,28,0,0	0/0:13:13,0,0,0	0/0:28:28,0,0,0	0/0:77:77,0,0,0	0/0:30:30,0,0,0	0/0:37:37,0,0,0	0/0:8:8,0,0,0	0/0:31:31,0,0,0	0/0:19:0,18,1,0	1/1:17:0,0,17,0	1/1:27:0,27,0,0	1/1:10:0,0,10,0	1/1:14:0,14,0,0	./.:0:0,0,0,0	./.:0:0,0,0,0	./.:0:0,0,0,0	./.:0:0,0,0,0	./.:0:0,0,0,0	./.:0:0,0,0,0	./.:0:0,0,0,0
RAD_31	82	loc31_pos82	A	G	13	PASS	NS=52;DP=1423	GT:DP:CATG	1/1:18:0,0,0,18	1/1:18:18,0,0,0	1/1:12:12,0,0,0	1/1:12:12,0,0,0	1/1:11:0,0,0,11	./.:0:0,0,0,0	./.:0:0,0,0,0	./.:0:0,0,0,0	1/1:21:0,0,0,21	1/1:13:13,0,0,0	./.:0:0,0,0,0	./.:0:0,0,0,0	./.:0:0,0,0,0	1/1:19:0,0,0,19	./.:0:0,0,0,0	./.:0:0,0,0,0	1/1:23:23,0,0,0	./.:0:0,0,0,0	1/1:6:0,0,0,6	./.:0:0,0,0,0	./.:0:0,0,0,0	./.:0:0,0,0,0	./.:0:0,0,0,0	./.:0:0,0,0,0	./.:0:0,0,0,0	./.:0:0,0,0,0	./.:0:0,0,0,0	./.:0:0,0,0,0	./.:0:0,0,0,0	./.:0:0,0,0,0	./.:0:0,0,0,0	./.:0:0,0,0,0	./.:0:0,0,0,0	0/0:21:21,0,0,0	0/0:31:0,31,0,0	0/0:30:0,30,0,0	0/0:17:17,0,0,0	0/0:46:46,0,0,0	0/0:22:22,0,0,0	0/0:12:0,12,0,0	0/0:35:0,35,0,0	0/0:55:55,0,0,0	0/0:31:0,31,0,0	0/0:19:19,0,0,0	0/0:43:0,43,0,0	0/0:25:0,25,0,0	0/0:24:24,0,0,0	0/0:10:10,0,0,0	0/0:23:22,0,1,0	0/0:26:26,0,0,0	0/0:29:0,29,0,0	0/0:54:54,0,0,0	0/0:28:0,28,0,0	0/0:46:46,0,0,0	0/0:16:16,0,0,0	0/0:31:0,31,0,0	1/0:55:55,0,0,0	0/0:58:0,58,0,0	1/0:50:0,21,0,29	0/0:37:0,37,0,0	1/0:26:0,17,0,9	1/1:31:31,0,0,0	1/1:28:28,0,0,0	1/0:13:0,5,0,8	1/1:28:0,0,0,28	1/1:77:0,0,0,77	0/0:30:0,30,0,0	0/0:37:0,37,0,0	0/0:8:0,8,0,0	0/0:31:0,31,0,0	0/0:19:19,0,0,0	0/0:17:0,17,0,0	0/0:27:26,0,1,0	0/0:10:0,10,0,0	0/0:14:14,0,0,0	./.:0:0,0,0,0	./.:0:0,0,0,0	./.:0:0,0,0,0	./.:0:0,0,0,0	./.:0:0,0,0,0	./.:0:0,0,0,0	./.:0:0,0,0,0
RAD_31	85	loc31_pos85	C	G	13	PASS	NS=51;DP=1423	GT:DP:CATG	0/0:18:18,0,0,0	0/0:18:0,18,0,0	0/0:12:0,12,0,0	0/0:12:0,12,0,0	0/0:11:11,0,0,0	./.:0:0,0,0,0	./.:0:0,0,0,0	./.:0:0,0,0,0	0/0:21:21,0,0,0	0/0:13:0,13,0,0	./.:0:0,0,0,0	./.:0:0,0,0,0	./.:0:0,0,0,0	0/0:19:19,0,0,0	./.:0:0,0,0,0	./.:0:0,0,0,0	0/0:23:0,23,0,0	./.:0:0,0,0,0	0/0:6:6,0,0,0	./.:0:0,0,0,0	./.:0:0,0,0,0	./.:0:0,0,0,0	./.:0:0,0,0,0	./.:0:0,0,0,0	./.:0:0,0,0,0	./.:0:0,0,0,0	./.:0:0,0,0,0	./.:0:0,0,0,0	./.:0:0,0,0,0	./.:0:0,0,0,0	./.:0:0,0,0,0	./.:0:0,0,0,0	./.:0:0,0,0,0	0/0:21:0,21,0,0	1/0:31:18,0,0,13	0/0:30:30,0,0,0	0/0:17:0,17,0,0	0/0:46:1,45,0,0	0/0:22:0,22,0,0	./.:12:10,0,0,2	0/0:35:35,0,0,0	1/0:55:0,55,0,0	0/0:31:31,0,0,0	0/0:19:0,19,0,0	0/0:43:43,0,0,0	0/0:25:25,0,0,0	0/0:24:0,24,0,0	0/0:10:0,10,0,0	0/0:23:0,23,0,0	0/0:26:0,26,0,0	0/0:29:29,0,0,0	0/0:54:0,54,0,0	0/0:28:28,0,0,0	0/0:46:0,46,0,0	0/0:16:0,16,0,0	0/0:31:31,0,0,0	0/0:55:0,55,0,0	0/0:58:58,0,0,0	0/0:50:50,0,0,0	0/0:37:37,0,0,0	0/0:26:26,0,0,0	0/0:31:0,31,0,0	0/0:28:0,28,0,0	0/0:13:13,0,0,0	0/0:28:28,0,0,0	0/0:77:77,0,0,0	0/0:30:30,0,0,0	0/0:37:37,0,0,0	0/0:8:8,0,0,0	0/0:31:31,0,0,0	0/0:19:0,19,0,0	0/0:17:17,0,0,0	0/0:27:0,27,0,0	0/0:10:10,0,0,0	0/0:14:0,14,0,0	./.:0:0,0,0,0	./.:0:0,0,0,0	./.:0:0,0,0,0	./.:0:0,0,0,0	./.:0:0,0,0,0	./.:0:0,0,0,0	./.:0:0,0,0,0
RAD_31	89	loc31_pos89	T	A	13	PASS	NS=52;DP=1423	GT:DP:CATG	0/0:18:0,0,18,0	0/0:18:18,0,0,0	0/0:12:12,0,0,0	0/0:12:12,0,0,0	0/0:11:0,0,11,0	./.:0:0,0,0,0	./.:0:0,0,0,0	./.:0:0,0,0,0	0/0:21:0,0,21,0	0/0:13:13,0,0,0	./.:0:0,0,0,0	./.:0:0,0,0,0	./.:0:0,0,0,0	0/0:19:0,0,19,0	./.:0:0,0,0,0	./.:0:0,0,0,0	0/0:23:23,0,0,0	./.:0:0,0,0,0	0/0:6:0,0,6,0	./.:0:0,0,0,0	./.:0:0,0,0,0	./.:0:0,0,0,0	./.:0:0,0,0,0	./.:0:0,0,0,0	./.:0:0,0,0,0	./.:0:0,0,0,0	./.:0:0,0,0,0	./.:0:0,0,0,0	./.:0:0,0,0,0	./.:0:0,0,0,0	./.:0:0,0,0,0	./.:0:0,0,0,0	./.:0:0,0,0,0	0/0:21:0,0,21,0	0/0:31:0,0,31,0	0/0:30:0,0,30,0	0/0:17:0,0,17,0	0/0:46:0,0,46,0	0/0:22:0,0,22,0	0/0:12:0,0,12,0	0/0:35:0,0,35,0	0/0:55:26,0,29,0	0/0:31:0,0,31,0	0/0:19:0,0,19,0	0/0:43:0,0,43,0	0/0:25:0,0,25,0	0/0:24:0,0,24,0	0/0:10:4,0,6,0	1/1:23:23,0,0,0	1/1:26:26,0,0,0	1/1:29:0,29,0,0	1/1:54:53,1,0,0	1/1:28:0,28,0,0	1/1:46:46,0,0,0	1/1:16:16,0,0,0	1/1:31:0,31,0,0	1/1:55:55,0,0,0	1/1:58:0,57,0,1	1/1:50:0,50,0,0	1/1:37:0,37,0,0	1/1:26:0,26,0,0	1/1:31:31,0,0,0	1/1:28:28,0,0,0	1/1:13:0,13,0,0	1/1:28:0,28,0,0	1/1:77:0,77,0,0	0/0:30:0,0,30,0	0/0:37:0,0,37,0	0/0:8:0,0,8,0	0/0:31:0,0,31,0	0/0:19:19,0,0,0	0/0:17:0,0,17,0	0/0:27:27,0,0,0	0/0:10:0,0,10,0	0/0:14:14,0,0,0	./.:0:0,0,0,0	./.:0:0,0,0,0	./.:0:0,0,0,0	./.:0:0,0,0,0	./.:0:0,0,0,0	./.:0:0,0,0,0	./.:0:0,0,0,0
RAD_31	90	loc31_pos90	G	A	13	PASS	NS=52;DP=1423	GT:DP:CATG	0/0:18:0,0,0,18	0/0:18:18,0,0,0	0/0:12:12,0,0,0	0/0:12:12,0,0,0	0/0:11:0,0,0,11	./.:0:0,0,0,0	./.:0:0,0,0,0	./.:0:0,0,0,0	0/0:21:0,0,0,21	0/0:13:13,0,0,0	./.:0:0,0,0,0	./.:0:0,0,0,0	./.:0:0,0,0,0	0/0:19:0,0,0,19	./.:0:0,0,0,0	./.:0:0,0,0,0	0/0:23:23,0,0,0	./.:0:0,0,0,0	0/0:6:0,0,0,6	./.:0:0,0,0,0	./.:0:0,0,0,0	./.:0:0,0,0,0	./.:0:0,0,0,0	./.:0:0,0,0,0	./.:0:0,0,0,0	./.:0:0,0,0,0	./.:0:0,0,0,0	./.:0:0,0,0,0	./.:0:0,0,0,0	./.:0:0,0,0,0	./.:0:0,0,0,0	./.:0:0,0,0,0	./.:0:0,0,0,0	0/0:21:21,0,0,0	0/0:31:0,0,0,31	0/0:30:0,0,0,30	0/0:17:17,0,0,0	0/0:46:46,0,0,0	0/0:22:22,0,0,0	0/0:12:0,0,0,12	0/0:35:0,0,0,35	0/0:55:55,0,0,0	0/0:31:0,0,0,31	0/0:19:19,0,0,0	0/0:43:0,0,0,43	0/0:25:0,0,0,25	0/0:24:24,0,0,0	0/0:10:10,0,0,0	0/0:23:23,0,0,0	0/0:26:26,0,0,0	0/0:29:0,0,0,29	0/0:54:54,0,0,0	0/0:28:0,0,0,28	0/0:46:46,0,0,0	0/0:16:16,0,0,0	0/0:31:0,0,0,31	0/0:55:55,0,0,0	0/0:58:0,0,0,58	0/0:50:0,0,0,50	0/0:37:0,0,0,37	0/0:26:0,0,0,26	0/0:31:31,0,0,0	0/0:28:28,0,0,0	0/0:13:0,0,0,13	0/0:28:0,0,0,28	0/0:77:0,0,0,77	0/0:30:0,0,0,30	0/1:37:0,23,0,14	0/0:8:0,0,0,8	0/1:31:0,20,0,11	0/0:19:19,0,0,0	0/0:17:0,0,0,17	0/0:27:27,0,0,0	0/0:10:0,0,0,10	0/0:14:14,0,0,0	./.:0:0,0,0,0	./.:0:0,0,0,0	./.:0:0,0,0,0	./.:0:0,0,0,0	./.:0:0,0,0,0	./.:0:0,0,0,0	./.:0:0,0,0,0
RAD_31	110	loc31_pos110	T	A	13	PASS	NS=52;DP=1423	GT:DP:CATG	0/0:18:0,0,18,0	0/0:18:0,0,18,0	0/0:12:0,0,0,12	0/0:12:0,0,0,12	0/0:11:0,0,11,0	./.:0:0,0,0,0	./.:0:0,0,0,0	./.:0:0,0,0,0	0/0:21:0,0,21,0	0/0:13:0,0,0,13	./.:0:0,0,0,0	./.:0:0,0,0,0	./.:0:0,0,0,0	0/0:19:0,0,19,0	./.:0:0,0,0,0	./.:0:0,0,0,0	0/0:23:0,0,0,23	./.:0:0,0,0,0	0/0:6:0,0,6,0	./.:0:0,0,0,0	./.:0:0,0,0,0	./.:0:0,0,0,0	./.:0:0,0,0,0	./.:0:0,0,0,0	./.:0:0,0,0,0	./.:0:0,0,0,0	./.:0:0,0,0,0	./.:0:0,0,0,0	./.:0:0,0,0,0	./.:0:0,0,0,0	./.:0:0,0,0,0	./.:0:0,0,0,0	./.:0:0,0,0,0	0/0:21:0,0,0,21	0/0:31:0,0,31,0	0/0:30:0,0,30,0	0/0:17:0,0,0,17	0/0:46:0,0,0,46	0/0:22:0,0,0,22	0/0:12:0,0,12,0	0/0:35:0,0,35,0	0/0:55:0,0,0,55	0/0:31:0,0,31,0	0/0:19:0,0,0,19	0/0:43:0,0,43,0	0/0:25:0,0,25,0	0/0:24:0,0,0,24	0/0:10:0,0,0,10	0/0:23:0,0,0,23	0/0:26:0,0,0,26	0/0:29:0,0,29,0	0/0:54:0,0,0,54	0/0:28:0,0,28,0	0/0:46:0,0,0,46	0/0:16:0,0,0,16	0/0:31:0,0,31,0	0/0:55:0,0,0,55	0/0:58:0,0,58,0	0/0:50:0,0,50,0	0/0:37:0,0,37,0	0/0:26:0,0,26,0	0/0:31:0,0,0,31	0/0:28:0,0,0,28	0/0:13:0,0,13,0	0/0:28:0,0,28,0	0/0:77:0,0,77,0	0/1:30:0,12,17,1	0/0:37:0,0,37,0	0/0:8:0,0,8,0	0/0:31:0,0,31,0	0/0:19:0,0,0,19	0/0:17:0,0,17,0	0/0:27:0,0,0,27	0/0:10:0,0,10,0	0/0:14:0,0,0,14	./.:0:0,0,0,0	./.:0:0,0,0,0	./.:0:0,0,0,0	./.:0:0,0,0,0	./.:0:0,0,0,0	./.:0:0,0,0,0	./.:0:0,0,0,0
RAD_31	125	loc31_pos125	T	G	13	PASS	NS=51;DP=1423	GT:DP:CATG	0/0:18:0,0,18,0	0/0:18:0,18,0,0	0/0:12:0,12,0,0	0/0:12:0,12,0,0	0/0:11:0,0,11,0	./.:0:0,0,0,0	./.:0:0,0,0,0	./.:0:0,0,0,0	0/0:21:0,0,21,0	0/0:13:0,13,0,0	./.:0:0,0,0,0	./.:0:0,0,0,0	./.:0:0,0,0,0	0/0:19:0,0,19,0	./.:0:0,0,0,0	./.:0:0,0,0,0	0/0:23:0,23,0,0	./.:0:0,0,0,0	0/0:6:0,0,6,0	./.:0:0,0,0,0	./.:0:0,0,0,0	./.:0:0,0,0,0	./.:0:0,0,0,0	./.:0:0,0,0,0	./.:0:0,0,0,0	./.:0:0,0,0,0	./.:0:0,0,0,0	./.:0:0,0,0,0	./.:0:0,0,0,0	./.:0:0,0,0,0	./.:0:0,0,0,0	./.:0:0,0,0,0	./.:0:0,0,0,0	0/0:21:0,21,0,0	0/0:31:0,0,31,0	0/0:30:1,0,29,0	0/0:17:0,17,0,0	1/0:46:0,46,0,0	0/0:22:0,22,0,0	./.:12:0,0,2,10	0/0:35:0,0,35,0	0/0:55:0,55,0,0	0/0:31:0,0,31,0	0/0:19:0,19,0,0	0/0:43:0,0,43,0	0/0:25:0,0,25,0	0/0:24:0,24,0,0	0/0:10:0,10,0,0	0/0:23:0,23,0,0	0/0:26:0,26,0,0	0/0:29:1,0,28,0	0/0:54:0,54,0,0	0/0:28:0,0,28,0	0/0:46:0,46,0,0	0/0:16:0,16,0,0	0/0:31:0,0,31,0	0/0:55:0,55,0,0	0/0:58:0,0,58,0	0/0:50:0,0,50,0	0/0:37:0,0,37,0	0/0:26:0,0,26,0	0/0:31:0,31,0,0	0/0:28:0,28,0,0	0/0:13:0,0,13,0	0/0:28:0,0,28,0	0/0:77:0,0,77,0	0/0:30:0,0,30,0	0/0:37:0,0,37,0	0/0:8:0,0,8,0	0/0:31:0,0,31,0	0/0:19:0,19,0,0	0/0:17:0,0,17,0	0/0:27:0,27,0,0	0/0:10:0,0,10,0	0/0:14:0,14,0,0	./.:0:0,0,0,0	./.:0:0,0,0,0	./.:0:0,0,0,0	./.:0:0,0,0,0	./.:0:0,0,0,0	./.:0:0,0,0,0	./.:0:0,0,0,0
RAD_31	130	loc31_pos130	G	A	13	PASS	NS=51;DP=1423	GT:DP:CATG	0/0:18:0,0,0,18	0/0:18:0,18,0,0	0/0:12:0,12,0,0	0/0:12:0,12,0,0	0/0:11:0,0,0,11	./.:0:0,0,0,0	./.:0:0,0,0,0	./.:0:0,0,0,0	0/0:21:0,0,0,21	0/0:13:0,13,0,0	./.:0:0,0,0,0	./.:0:0,0,0,0	./.:0:0,0,0,0	0/0:19:0,0,0,19	./.:0:0,0,0,0	./.:0:0,0,0,0	0/0:23:0,23,0,0	./.:0:0,0,0,0	0/0:6:0,0,0,6	./.:0:0,0,0,0	./.:0:0,0,0,0	./.:0:0,0,0,0	./.:0:0,0,0,0	./.:0:0,0,0,0	./.:0:0,0,0,0	./.:0:0,0,0,0	./.:0:0,0,0,0	./.:0:0,0,0,0	./.:0:0,0,0,0	./.:0:0,0,0,0	./.:0:0,0,0,0	./.:0:0,0,0,0	./.:0:0,0,0,0	1/1:21:0,21,0,0	0/1:31:0,18,0,13	1/1:30:0,30,0,0	1/1:17:0,17,0,0	1/1:46:0,46,0,0	1/1:22:0,22,0,0	./.:12:0,10,0,2	1/1:35:0,35,0,0	0/1:55:0,55,0,0	1/1:31:0,31,0,0	1/1:19:0,19,0,0	1/1:43:0,43,0,0	1/1:25:0,25,0,0	1/1:24:1,23,0,0	0/1:10:0,10,0,0	0/0:23:0,0,23,0	0/0:26:0,0,26,0	0/0:29:0,0,0,29	0/0:54:0,0,54,0	0/0:28:0,0,0,28	0/0:46:0,0,46,0	0/0:16:0,0,16,0	0/0:31:0,0,0,31	0/0:55:0,0,55,0	0/0:58:0,0,0,58	0/0:50:0,0,0,50	0/0:37:0,0,0,37	0/0:26:0,0,0,26	0/0:31:0,0,31,0	0/0:28:0,0,28,0	0/0:13:0,0,0,13	0/0:28:0,0,0,28	0/0:77:0,0,0,77	0/0:30:0,0,0,30	0/0:37:0,0,0,37	0/0:8:0,0,0,8	0/0:31:0,0,0,31	0/0:19:0,19,0,0	0/0:17:0,0,0,17	0/0:27:0,27,0,0	0/0:10:0,0,0,10	0/0:14:0,14,0,0	./.:0:0,0,0,0	./.:0:0,0,0,0	./.:0:0,0,0,0	./.:0:0,0,0,0	./.:0:0,0,0,0	./.:0:0,0,0,0	./.:0:0,0,0,0
RAD_31	143	loc31_pos143	G	A	13	PASS	NS=52;DP=1423	GT:DP:CATG	0/0:18:0,0,0,18	1/1:18:0,18,0,0	1/1:12:0,12,0,0	1/1:12:0,12,0,0	1/1:11:0,11,0,0	./.:0:0,0,0,0	./.:0:0,0,0,0	./.:0:0,0,0,0	1/1:21:0,21,0,0	1/1:13:0,13,0,0	./.:0:0,0,0,0	./.:0:0,0,0,0	./.:0:0,0,0,0	1/1:19:0,19,0,0	./.:0:0,0,0,0	./.:0:0,0,0,0	1/1:23:0,23,0,0	./.:0:0,0,0,0	1/1:6:0,6,0,0	./.:0:0,0,0,0	./.:0:0,0,0,0	./.:0:0,0,0,0	./.:0:0,0,0,0	./.:0:0,0,0,0	./.:0:0,0,0,0	./.:0:0,0,0,0	./.:0:0,0,0,0	./.:0:0,0,0,0	./.:0:0,0,0,0	./.:0:0,0,0,0	./.:0:0,0,0,0	./.:0:0,0,0,0	./.:0:0,0,0,0	0/0:21:0,21,0,0	0/0:31:0,0,0,31	0/0:30:0,0,0,30	0/0:17:0,17,0,0	0/0:46:0,46,0,0	0/0:22:0,22,0,0	0/0:12:0,0,0,12	0/0:35:0,0,0,35	0/0:55:0,55,0,0	0/0:31:0,0,0,31	0/0:19:0,19,0,0	0/0:43:0,0,0,43	0/0:25:0,0,0,25	0/0:24:0,24,0,0	0/0:10:0,10,0,0	0/0:23:0,23,0,0	0/0:26:0,26,0,0	0/0:29:0,0,0,29	0/0:54:0,53,0,1	0/0:28:0,0,0,28	0/0:46:0,46,0,0	0/0:16:0,16,0,0	0/0:31:0,0,0,31	0/0:55:0,54,0,1	0/0:58:0,0,0,58	0/0:50:0,0,0,50	0/0:37:0,0,0,37	0/0:26:0,0,0,26	0/0:31:0,31,0,0	0/0:28:0,28,0,0	0/0:13:0,0,0,13	0/0:28:0,0,0,28	0/0:77:0,0,0,77	0/0:30:0,0,0,30	0/0:37:0,0,0,37	0/0:8:0,0,0,8	0/0:31:0,0,0,31	0/0:19:0,19,0,0	0/0:17:0,0,0,17	0/0:27:0,27,0,0	0/0:10:0,0,0,10	0/0:14:0,14,0,0	./.:0:0,0,0,0	./.:0:0,0,0,0	./.:0:0,0,0,0	./.:0:0,0,0,0	./.:0:0,0,0,0	./.:0:0,0,0,0	./.:0:0,0,0,0
RAD_31	148	loc31_pos148	T	C	13	PASS	NS=52;DP=1423	GT:DP:CATG	0/0:18:0,0,18,0	0/0:18:0,0,18,0	0/0:12:0,0,12,0	0/0:12:0,0,12,0	0/0:11:0,0,11,0	./.:0:0,0,0,0	./.:0:0,0,0,0	./.:0:0,0,0,0	0/0:21:0,0,21,0	0/0:13:0,0,13,0	./.:0:0,0,0,0	./.:0:0,0,0,0	./.:0:0,0,0,0	0/0:19:0,0,19,0	./.:0:0,0,0,0	./.:0:0,0,0,0	0/1:23:0,0,23,0	./.:0:0,0,0,0	1/1:6:6,0,0,0	./.:0:0,0,0,0	./.:0:0,0,0,0	./.:0:0,0,0,0	./.:0:0,0,0,0	./.:0:0,0,0,0	./.:0:0,0,0,0	./.:0:0,0,0,0	./.:0:0,0,0,0	./.:0:0,0,0,0	./.:0:0,0,0,0	./.:0:0,0,0,0	./.:0:0,0,0,0	./.:0:0,0,0,0	./.:0:0,0,0,0	0/0:21:0,0,21,0	0/0:31:0,0,31,0	0/0:30:0,0,30,0	0/0:17:0,0,17,0	0/0:46:0,0,46,0	0/0:22:0,0,22,0	0/0:12:0,0,12,0	0/0:35:0,0,35,0	0/0:55:0,0,55,0	0/0:31:0,0,31,0	0/0:19:0,0,19,0	0/0:43:0,0,43,0	0/0:25:0,0,25,0	0/0:24:0,0,24,0	0/0:10:0,0,10,0	0/0:23:0,0,23,0	0/0:26:0,0,26,0	0/0:29:0,0,29,0	0/0:54:0,0,54,0	0/0:28:0,0,28,0	0/0:46:0,0,46,0	0/0:16:0,0,16,0	0/0:31:0,0,31,0	0/0:55:0,0,55,0	0/0:58:0,0,58,0	0/0:50:0,0,50,0	0/0:37:0,0,37,0	0/0:26:0,0,26,0	0/0:31:0,0,31,0	0/0:28:0,0,28,0	0/0:13:0,0,13,0	0/0:28:0,0,28,0	0/0:77:1,0,76,0	0/0:30:0,0,30,0	0/0:37:0,0,37,0	0/0:8:0,0,8,0	0/0:31:0,0,31,0	0/0:19:0,0,19,0	0/0:17:0,0,17,0	0/0:27:0,0,27,0	0/0:10:0,0,10,0	0/0:14:0,0,14,0	./.:0:0,0,0,0	./.:0:0,0,0,0	./.:0:0,0,0,0	./.:0:0,0,0,0	./.:0:0,0,0,0	./.:0:0,0,0,0	./.:0:0,0,0,0
RAD_31	167	loc31_pos167	T	C	13	PASS	NS=52;DP=1423	GT:DP:CATG	0/0:18:0,0,18,0	0/0:18:0,0,18,0	0/0:12:0,0,12,0	0/0:12:0,0,12,0	0/0:11:0,0,11,0	./.:0:0,0,0,0	./.:0:0,0,0,0	./.:0:0,0,0,0	0/0:21:0,0,21,0	0/0:13:0,0,13,0	./.:0:0,0,0,0	./.:0:0,0,0,0	./.:0:0,0,0,0	0/0:19:0,0,19,0	./.:0:0,0,0,0	./.:0:0,0,0,0	0/0:23:0,0,23,0	./.:0:0,0,0,0	0/0:6:0,0,6,0	./.:0:0,0,0,0	./.:0:0,0,0,0	./.:0:0,0,0,0	./.:0:0,0,0,0	./.:0:0,0,0,0	./.:0:0,0,0,0	./.:0:0,0,0,0	./.:0:0,0,0,0	./.:0:0,0,0,0	./.:0:0,0,0,0	./.:0:0,0,0,0	./.:0:0,0,0,0	./.:0:0,0,0,0	./.:0:0,0,0,0	0/0:21:0,0,21,0	0/0:31:0,0,31,0	0/0:30:0,0,30,0	0/0:17:0,0,17,0	0/0:46:0,0,46,0	0/0:22:0,0,22,0	0/0:12:0,0,12,0	0/0:35:0,0,35,0	0/0:55:0,0,55,0	0/0:31:0,0,31,0	0/0:19:0,0,19,0	0/0:43:0,0,43,0	0/0:25:0,0,25,0	0/0:24:0,0,24,0	0/0:10:0,0,10,0	0/0:23:0,0,23,0	0/0:26:0,0,26,0	0/1:29:15,0,14,0	0/0:54:0,0,54,0	0/1:28:18,0,10,0	0/0:46:0,0,46,0	0/0:16:0,0,16,0	0/0:31:0,0,31,0	0/0:55:0,0,55,0	0/0:58:0,0,58,0	0/0:50:0,0,50,0	0/0:37:0,0,37,0	0/0:26:0,0,26,0	0/0:31:0,0,31,0	0/0:28:0,0,28,0	0/0:13:0,0,13,0	0/0:28:0,0,28,0	0/0:77:0,0,77,0	0/0:30:0,0,30,0	0/0:37:0,0,37,0	0/0:8:0,0,8,0	0/0:31:0,0,31,0	0/0:19:0,0,19,0	0/0:17:0,0,17,0	0/0:27:0,0,27,0	0/0:10:0,0,10,0	0/0:14:0,0,14,0	./.:0:0,0,0,0	./.:0:0,0,0,0	./.:0:0,0,0,0	./.:0:0,0,0,0	./.:0:0,0,0,0	./.:0:0,0,0,0	./.:0:0,0,0,0
RAD_31	192	loc31_pos192	T	G	13	PASS	NS=52;DP=1423	GT:DP:CATG	0/0:18:0,0,18,0	0/0:18:0,0,18,0	0/0:12:0,0,12,0	0/0:12:0,0,12,0	0/0:11:0,0,11,0	./.:0:0,0,0,0	./.:0:0,0,0,0	./.:0:0,0,0,0	0/0:21:0,0,21,0	0/0:13:0,0,13,0	./.:0:0,0,0,0	./.:0:0,0,0,0	./.:0:0,0,0,0	0/0:19:0,0,19,0	./.:0:0,0,0,0	./.:0:0,0,0,0	0/0:23:0,0,23,0	./.:0:0,0,0,0	0/0:6:0,0,6,0	./.:0:0,0,0,0	./.:0:0,0,0,0	./.:0:0,0,0,0	./.:0:0,0,0,0	./.:0:0,0,0,0	./.:0:0,0,0,0	./.:0:0,0,0,0	./.:0:0,0,0,0	./.:0:0,0,0,0	./.:0:0,0,0,0	./.:0:0,0,0,0	./.:0:0,0,0,0	./.:0:0,0,0,0	./.:0:0,0,0,0	0/0:21:0,0,21,0	0/0:31:0,0,31,0	0/0:30:0,0,30,0	0/0:17:0,0,17,0	0/0:46:0,0,46,0	0/0:22:0,0,22,0	0/0:12:0,0,12,0	0/0:35:0,0,35,0	0/0:55:0,0,55,0	0/0:31:0,0,31,0	0/0:19:0,0,19,0	0/0:43:0,0,43,0	0/0:25:0,0,25,0	0/0:24:0,0,24,0	0/0:10:0,0,10,0	1/1:23:0,0,23,0	1/1:26:2,0,24,0	1/1:29:0,0,0,29	1/1:54:0,0,54,0	1/1:28:0,0,0,28	1/1:46:0,0,46,0	1/1:16:0,0,16,0	1/1:31:0,0,0,31	1/1:55:0,0,55,0	1/1:58:0,0,0,58	1/1:50:0,0,0,50	1/1:37:0,0,0,37	1/1:26:0,0,0,26	1/1:31:0,0,31,0	1/1:28:0,0,28,0	1/1:13:0,0,0,13	1/1:28:0,0,0,28	1/1:77:0,0,0,77	0/0:30:0,0,30,0	0/0:37:0,0,37,0	0/0:8:0,0,8,0	0/0:31:0,0,31,0	0/0:19:0,0,19,0	0/0:17:0,0,17,0	0/0:27:0,0,27,0	0/0:10:0,0,10,0	0/0:14:0,0,14,0	./.:0:0,0,0,0	./.:0:0,0,0,0	./.:0:0,0,0,0	./.:0:0,0,0,0	./.:0:0,0,0,0	./.:0:0,0,0,0	./.:0:0,0,0,0
RAD_31	203	loc31_pos203	T	C	13	PASS	NS=51;DP=1423	GT:DP:CATG	0/0:18:0,0,18,0	0/0:18:0,18,0,0	0/0:12:0,12,0,0	0/0:12:0,12,0,0	0/0:11:0,0,11,0	./.:0:0,0,0,0	./.:0:0,0,0,0	./.:0:0,0,0,0	0/0:21:0,0,21,0	0/0:13:0,13,0,0	./.:0:0,0,0,0	./.:0:0,0,0,0	./.:0:0,0,0,0	0/0:19:0,0,19,0	./.:0:0,0,0,0	./.:0:0,0,0,0	0/0:23:0,23,0,0	./.:0:0,0,0,0	0/0:6:0,0,6,0	./.:0:0,0,0,0	./.:0:0,0,0,0	./.:0:0,0,0,0	./.:0:0,0,0,0	./.:0:0,0,0,0	./.:0:0,0,0,0	./.:0:0,0,0,0	./.:0:0,0,0,0	./.:0:0,0,0,0	./.:0:0,0,0,0	./.:0:0,0,0,0	./.:0:0,0,0,0	./.:0:0,0,0,0	./.:0:0,0,0,0	0/0:21:0,21,0,0	0/0:31:0,0,31,0	0/0:30:0,0,30,0	0/0:17:0,17,0,0	0/0:46:0,46,0,0	0/0:22:0,22,0,0	0/0:12:0,0,12,0	0/0:35:0,0,35,0	0/0:55:0,55,0,0	0/0:31:0,0,31,0	0/0:19:0,19,0,0	0/0:43:0,0,43,0	0/0:25:0,0,25,0	0/0:24:0,24,0,0	0/0:10:0,10,0,0	1/1:23:0,23,0,0	1/1:26:0,26,0,0	1/1:29:29,0,0,0	1/1:54:0,54,0,0	1/1:28:28,0,0,0	1/1:46:0,46,0,0	1/1:16:0,16,0,0	1/1:31:31,0,0,0	0/1:55:0,55,0,0	0/1:58:28,0,30,0	0/1:50:29,0,21,0	0/0:37:0,0,37,0	./.:26:23,0,3,0	1/1:31:0,31,0,0	1/1:28:0,28,0,0	1/1:13:13,0,0,0	1/1:28:28,0,0,0	1/1:77:77,0,0,0	0/0:30:0,0,30,0	0/0:37:0,0,37,0	0/0:8:0,0,8,0	0/0:31:0,0,31,0	0/0:19:0,19,0,0	0/0:17:0,0,17,0	0/0:27:0,27,0,0	0/0:10:0,0,10,0	0/0:14:0,14,0,0	./.:0:0,0,0,0	./.:0:0,0,0,0	./.:0:0,0,0,0	./.:0:0,0,0,0	./.:0:0,0,0,0	./.:0:0,0,0,0	./.:0:0,0,0,0
RAD_31	214	loc31_pos214	A	C	13	PASS	NS=52;DP=1423	GT:DP:CATG	0/0:18:0,18,0,0	0/0:18:0,0,18,0	0/0:12:0,0,12,0	0/0:12:0,0,12,0	0/0:11:0,11,0,0	./.:0:0,0,0,0	./.:0:0,0,0,0	./.:0:0,0,0,0	0/0:21:0,21,0,0	0/0:13:0,0,13,0	./.:0:0,0,0,0	./.:0:0,0,0,0	./.:0:0,0,0,0	0/0:19:0,19,0,0	./.:0:0,0,0,0	./.:0:0,0,0,0	0/0:23:0,0,23,0	./.:0:0,0,0,0	0/0:6:0,6,0,0	./.:0:0,0,0,0	./.:0:0,0,0,0	./.:0:0,0,0,0	./.:0:0,0,0,0	./.:0:0,0,0,0	./.:0:0,0,0,0	./.:0:0,0,0,0	./.:0:0,0,0,0	./.:0:0,0,0,0	./.:0:0,0,0,0	./.:0:0,0,0,0	./.:0:0,0,0,0	./.:0:0,0,0,0	./.:0:0,0,0,0	0/0:21:0,0,21,0	0/0:31:0,31,0,0	0/0:30:0,30,0,0	0/0:17:0,0,17,0	0/0:46:0,0,46,0	0/0:22:0,0,22,0	0/0:12:0,12,0,0	0/0:35:0,35,0,0	0/0:55:0,1,54,0	0/0:31:0,31,0,0	0/0:19:0,0,19,0	0/0:43:0,43,0,0	0/0:25:0,24,0,1	0/0:24:0,0,24,0	0/0:10:0,0,10,0	0/0:23:0,0,23,0	0/0:26:0,0,26,0	0/0:29:0,29,0,0	0/0:54:0,0,54,0	0/0:28:0,28,0,0	0/0:46:0,0,46,0	0/0:16:0,0,16,0	0/0:31:0,29,2,0	0/0:55:0,0,55,0	0/0:58:0,58,0,0	0/0:50:0,50,0,0	0/0:37:0,37,0,0	0/0:26:0,26,0,0	0/0:31:1,0,30,0	0/0:28:0,0,28,0	0/0:13:0,13,0,0	0/0:28:0,28,0,0	0/0:77:0,77,0,0	0/0:30:0,30,0,0	0/0:37:0,37,0,0	0/0:8:0,8,0,0	0/0:31:0,31,0,0	0/0:19:0,0,19,0	1/1:17:17,0,0,0	1/1:27:0,0,27,0	1/1:10:10,0,0,0	1/1:14:0,0,14,0	./.:0:0,0,0,0	./.:0:0,0,0,0	./.:0:0,0,0,0	./.:0:0,0,0,0	./.:0:0,0,0,0	./.:0:0,0,0,0	./.:0:0,0,0,0
RAD_32	7	loc32_pos7	C	T	13	PASS	NS=64;DP=814	GT:DP:CATG	0/0:9:9,0,0,0	0/0:8:8,0,0,0	0/0:9:9,0,0,0	0/0:9:9,0,0,0	0/0:12:12,0,0,0	0/0:20:20,0,0,0	0/0:10:10,0,0,0	./.:0:0,0,0,0	0/0:16:16,0,0,0	0/0:11:11,0,0,0	0/0:19:19,0,0,0	0/0:13:13,0,0,0	0/0:20:20,0,0,0	0/0:12:12,0,0,0	0/0:16:16,0,0,0	./.:0:0,0,0,0	0/0:7:7,0,0,0	0/0:18:18,0,0,0	0/0:17:17,0,0,0	0/0:17:17,0,0,0	0/0:10:10,0,0,0	0/0:16:16,0,0,0	0/0:15:15,0,0,0	0/0:14:14,0,0,0	0/0:12:12,0,0,0	0/0:13:13,0,0,0	./.:0:0,0,0,0	0/0:12:12,0,0,0	0/0:19:19,0,0,0	./.:0:0,0,0,0	./.:0:0,0,0,0	./.:0:0,0,0,0	1/1:13:0,0,13,0	0/0:16:16,0,0,0	0/0:17:17,0,0,0	0/0:14:14,0,0,0	0/0:9:9,0,0,0	0/0:15:15,0,0,0	0/0:6:6,0,0,0	./.:0:0,0,0,0	0/0:12:12,0,0,0	0/0:15:15,0,0,0	0/0:8:8,0,0,0	./.:0:0,0,0,0	0/0:9:9,0,0,0	0/0:8:8,0,0,0	0/0:8:8,0,0,0	0/0:11:11,0,0,0	0/0:15:15,0,0,0	0/0:15:15,0,0,0	0/0:9:9,0,0,0	0/0:13:13,0,0,0	0/0:13:13,0,0,0	0/0:12:12,0,0,0	0/0:9:9,0,0,0	0/0:8:8,0,0,0	0/0:6:6,0,0,0	0/0:17:17,0,0,0	0/0:18:18,0,0,0	0/0:9:9,0,0,0	0/0:12:12,0,0,0	0/0:7:7,0,0,0	0/0:11:11,0,0,0	0/0:8:8,0,0,0	0/0:14:14,0,0,0	0/0:16:16,0,0,0	0/0:8:8,0,0,0	0/0:26:26,0,0,0	./.:0:0,0,0,0	0/0:11:11,0,0,0	0/0:20:20,0,0,0	0/0:14:14,0,0,0	./.:0:0,0,0,0	./.:0:0,0,0,0	0/0:8:8,0,0,0	./.:0:0,0,0,0	./.:0:0,0,0,0	./.:0:0,0,0,0	./.:0:0,0,0,0	./.:0:0,0,0,0	./.:0:0,0,0,0	./.:0:0,0,0,0
RAD_32	17	loc32_pos17	A	G	13	PASS	NS=64;DP=815	GT:DP:CATG	0/0:9:0,9,0,0	0/0:8:0,8,0,0	0/0:9:0,0,9,0	0/0:9:0,9,0,0	0/0:12:0,12,0,0	0/0:20:0,20,0,0	0/0:10:0,10,0,0	./.:0:0,0,0,0	0/0:16:0,0,16,0	0/0:11:0,11,0,0	0/0:19:0,0,19,0	0/0:13:0,0,13,0	0/0:20:0,0,20,0	0/0:12:0,12,0,0	0/0:16:0,16,0,0	./.:0:0,0,0,0	0/0:7:0,7,0,0	0/0:18:0,0,18,0	0/0:17:0,16,0,1	0/0:17:0,17,0,0	0/0:10:0,10,0,0	0/0:16:0,0,16,0	0/0:15:0,15,0,0	0/0:14:0,14,0,0	0/0:12:0,12,0,0	0/0:13:0,0,13,0	./.:0:0,0,0,0	0/0:12:0,0,12,0	0/0:19:0,0,19,0	./.:0:0,0,0,0	./.:0:0,0,0,0	./.:0:0,0,0,0	0/0:13:0,13,0,0	0/0:16:0,0,16,0	0/0:17:0,17,0,0	0/0:14:0,14,0,0	0/0:9:0,9,0,0	0/0:15:0,0,15,0	0/0:6:0,6,0,0	./.:0:0,0,0,0	0/0:12:0,12,0,0	0/0:15:0,15,0,0	0/0:8:0,0,8,0	./.:0:0,0,0,0	0/0:9:0,9,0,0	1/0:8:0,6,0,2	0/0:8:0,8,0,0	0/0:11:0,11,0,0	0/0:15:0,15,0,0	0/0:15:0,15,0,0	0/0:9:0,0,9,0	0/0:14:0,0,14,0	0/0:13:0,13,0,0	0/0:12:0,0,12,0	0/0:9:0,9,0,0	0/0:8:0,8,0,0	0/0:6:0,6,0,0	0/0:17:0,17,0,0	0/0:18:0,18,0,0	0/0:9:0,9,0,0	0/0:12:0,12,0,0	0/0:7:0,7,0,0	0/0:11:0,11,0,0	0/0:8:0,8,0,0	0/0:14:0,14,0,0	0/0:16:0,16,0,0	0/0:8:0,0,8,0	0/0:26:0,26,0,0	./.:0:0,0,0,0	0/0:11:0,0,11,0	0/0:20:0,0,20,0	0/0:14:0,0,14,0	./.:0:0,0,0,0	./.:0:0,0,0,0	0/0:8:0,8,0,0	./.:0:0,0,0,0	./.:0:0,0,0,0	./.:0:0,0,0,0	./.:0:0,0,0,0	./.:0:0,0,0,0	./.:0:0,0,0,0	./.:0:0,0,0,0
RAD_32	23	loc32_pos23	G	A	13	PASS	NS=64;DP=815	GT:DP:CATG	0/0:9:0,0,0,9	0/0:8:0,0,0,8	0/0:9:0,9,0,0	0/0:9:0,0,0,9	0/0:12:0,0,0,12	0/0:20:0,0,0,20	0/0:10:0,0,0,10	./.:0:0,0,0,0	0/0:16:0,16,0,0	0/0:11:0,0,0,11	0/0:19:0,19,0,0	0/0:13:0,13,0,0	0/0:20:0,20,0,0	0/0:12:0,0,0,12	0/0:16:0,0,0,16	./.:0:0,0,0,0	0/0:7:0,0,0,7	0/0:18:0,18,0,0	0/0:17:0,0,0,17	0/0:17:0,0,0,17	0/0:10:0,0,0,10	0/0:16:0,16,0,0	0/0:15:0,0,0,15	0/0:14:0,0,0,14	0/1:12:0,4,0,8	0/0:13:0,13,0,0	./.:0:0,0,0,0	0/0:12:0,12,0,0	0/0:19:0,19,0,0	./.:0:0,0,0,0	./.:0:0,0,0,0	./.:0:0,0,0,0	0/0:13:0,0,0,13	0/0:16:0,16,0,0	0/0:17:0,0,0,17	0/0:14:0,0,0,14	0/0:9:0,0,0,9	0/0:15:0,15,0,0	0/0:6:0,0,0,6	./.:0:0,0,0,0	0/0:12:0,0,0,12	0/0:15:0,0,0,15	0/0:8:0,8,0,0	./.:0:0,0,0,0	0/0:9:0,0,0,9	0/0:8:0,0,0,8	0/0:8:0,0,0,8	0/0:11:0,0,0,11	0/0:15:0,0,0,15	0/0:15:0,0,0,15	0/0:9:0,9,0,0	0/0:14:0,14,0,0	0/0:13:0,0,0,13	0/0:12:0,12,0,0	0/0:9:0,0,0,9	0/0:8:0,0,0,8	0/0:6:0,0,0,6	0/0:17:0,0,0,17	0/0:18:0,0,0,18	0/0:9:0,0,0,9	0/0:12:0,0,0,12	0/0:7:0,0,0,7	0/0:11:0,0,0,11	0/0:8:0,0,0,8	0/0:14:0,0,0,14	0/0:16:0,0,0,16	0/0:8:0,8,0,0	0/0:26:0,0,0,26	./.:0:0,0,0,0	0/0:11:0,11,0,0	0/0:20:0,20,0,0	0/0:14:0,14,0,0	./.:0:0,0,0,0	./.:0:0,0,0,0	0/0:8:0,0,0,8	./.:0:0,0,0,0	./.:0:0,0,0,0	./.:0:0,0,0,0	./.:0:0,0,0,0	./.:0:0,0,0,0	./.:0:0,0,0,0	./.:0:0,0,0,0
RAD_32	26	loc32_pos26	A	G	13	PASS	NS=63;DP=815	GT:DP:CATG	0/0:9:0,9,0,0	0/0:8:0,8,0,0	0/0:9:0,0,0,9	0/0:9:0,9,0,0	0/0:12:0,12,0,0	0/0:20:0,20,0,0	0/0:10:0,10,0,0	./.:0:0,0,0,0	0/0:16:0,0,0,16	0/0:11:0,11,0,0	0/0:19:0,0,0,19	0/0:13:0,0,0,13	0/0:20:0,0,0,20	0/0:12:0,12,0,0	0/0:16:0,16,0,0	./.:0:0,0,0,0	0/0:7:0,7,0,0	0/0:18:0,0,0,18	0/0:17:0,17,0,0	0/0:17:0,17,0,0	0/0:10:0,10,0,0	0/0:16:0,0,0,16	0/0:15:0,15,0,0	0/0:14:0,14,0,0	0/0:12:0,12,0,0	0/0:13:0,0,0,13	./.:0:0,0,0,0	0/0:12:0,0,0,12	0/0:19:0,0,0,19	./.:0:0,0,0,0	./.:0:0,0,0,0	./.:0:0,0,0,0	0/0:13:0,13,0,0	0/0:16:0,0,0,16	0/0:17:0,17,0,0	1/0:14:0,10,0,4	0/0:9:0,9,0,0	0/0:15:0,0,0,15	0/0:6:0,6,0,0	./.:0:0,0,0,0	0/0:12:0,12,0,0	0/0:15:0,15,0,0	0/0:8:0,0,0,8	./.:0:0,0,0,0	0/0:9:0,9,0,0	0/0:8:0,8,0,0	0/0:8:0,8,0,0	0/0:11:0,11,0,0	0/0:15:0,15,0,0	0/0:15:0,15,0,0	0/0:9:0,0,0,9	0/0:14:0,0,0,14	0/0:13:0,13,0,0	0/0:12:0,0,0,12	0/0:9:0,9,0,0	0/0:8:0,8,0,0	0/0:6:0,6,0,0	0/0:17:0,17,0,0	0/0:18:0,18,0,0	0/0:9:0,9,0,0	0/0:12:0,12,0,0	0/0:7:0,7,0,0	0/0:11:0,11,0,0	./.:8:0,7,1,0	0/0:14:0,14,0,0	0/0:16:0,16,0,0	0/0:8:0,0,0,8	0/0:26:0,25,0,1	./.:0:0,0,0,0	0/0:11:0,0,0,11	0/0:20:0,0,0,20	0/0:14:0,0,0,14	./.:0:0,0,0,0	./.:0:0,0,0,0	0/0:8:0,8,0,0	./.:0:0,0,0,0	./.:0:0,0,0,0	./.:0:0,0,0,0	./.:0:0,0,0,0	./.:0:0,0,0,0	./.:0:0,0,0,0	./.:0:0,0,0,0
RAD_32	35	loc32_pos35	A	T	13	PASS	NS=64;DP=815	GT:DP:CATG	0/0:9:0,9,0,0	0/0:8:0,8,0,0	0/0:9:0,9,0,0	0/0:9:0,9,0,0	0/0:12:0,12,0,0	0/0:20:0,20,0,0	0/0:10:0,10,0,0	./.:0:0,0,0,0	0/0:16:0,16,0,0	0/0:11:0,11,0,0	0/0:19:0,19,0,0	0/0:13:0,13,0,0	0/0:20:0,20,0,0	0/0:12:0,12,0,0	0/0:16:0,16,0,0	./.:0:0,0,0,0	0/0:7:0,7,0,0	0/0:18:0,18,0,0	0/0:17:0,17,0,0	1/0:17:0,10,7,0	0/0:10:0,10,0,0	0/0:16:0,16,0,0	0/0:15:0,15,0,0	0/0:14:0,14,0,0	0/0:12:0,12,0,0	0/0:13:0,13,0,0	./.:0:0,0,0,0	0/0:12:0,12,0,0	0/0:19:0,19,0,0	./.:0:0,0,0,0	./.:0:0,0,0,0	./.:0:0,0,0,0	0/0:13:0,13,0,0	0/0:16:0,16,0,0	0/0:17:0,17,0,0	0/0:14:0,14,0,0	0/0:9:0,9,0,0	0/0:15:0,15,0,0	0/0:6:0,6,0,0	./.:0:0,0,0,0	0/0:12:0,12,0,0	0/0:15:0,15,0,0	0/0:8:0,8,0,0	./.:0:0,0,0,0	0/0:9:0,9,0,0	0/0:8:0,8,0,0	0/0:8:0,8,0,0	0/0:11:0,11,0,0	0/0:15:0,15,0,0	0/0:15:0,15,0,0	0/0:9:0,9,0,0	0/0:14:0,14,0,0	0/0:13:0,13,0,0	0/0:12:0,12,0,0	0/0:9:0,9,0,0	0/0:8:0,8,0,0	0/0:6:0,6,0,0	0/0:17:0,17,0,0	0/0:18:0,18,0,0	0/0:9:0,9,0,0	0/0:12:0,12,0,0	0/0:7:0,7,0,0	0/0:11:0,11,0,0	0/0:8:0,8,0,0	0/0:14:0,14,0,0	0/0:16:0,16,0,0	0/0:8:0,8,0,0	0/0:26:0,26,0,0	./.:0:0,0,0,0	0/0:11:0,11,0,0	0/0:20:0,19,0,1	0/0:14:0,14,0,0	./.:0:0,0,0,0	./.:0:0,0,0,0	0/0:8:0,8,0,0	./.:0:0,0,0,0	./.:0:0,0,0,0	./.:0:0,0,0,0	./.:0:0,0,0,0	./.:0:0,0,0,0	./.:0:0,0,0,0	./.:0:0,0,0,0
RAD_32	44	loc32_pos44	G	T	13	PASS	NS=62;DP=815	GT:DP:CATG	0/0:9:0,0,0,9	0/0:8:0,0,0,8	0/0:9:0,0,9,0	./.:9:0,0,2,7	0/0:12:0,0,0,12	0/0:20:0,0,0,20	0/0:10:0,0,0,10	./.:0:0,0,0,0	0/0:16:0,0,16,0	./.:11:0,0,9,2	0/1:19:0,0,19,0	0/0:13:0,0,13,0	0/1:20:0,0,20,0	0/1:12:0,0,8,4	0/1:16:0,0,11,5	./.:0:0,0,0,0	0/0:7:0,0,0,7	0/0:18:0,0,18,0	1/1:17:0,0,17,0	0/1:17:0,0,10,7	1/1:10:0,0,10,0	0/1:16:0,0,16,0	1/1:15:0,0,15,0	0/0:14:0,0,0,14	0/0:12:0,0,0,12	0/0:13:0,0,13,0	./.:0:0,0,0,0	0/0:12:0,0,12,0	0/0:19:0,0,19,0	./.:0:0,0,0,0	./.:0:0,0,0,0	./.:0:0,0,0,0	0/0:13:0,0,0,13	0/0:16:0,0,16,0	0/0:17:0,0,0,17	0/0:14:0,0,0,14	0/0:9:0,0,0,9	0/0:15:0,0,15,0	0/0:6:0,0,0,6	./.:0:0,0,0,0	0/0:12:0,0,0,12	0/0:15:0,0,0,15	0/0:8:0,0,8,0	./.:0:0,0,0,0	0/0:9:0,0,0,9	0/0:8:0,0,0,8	0/0:8:0,0,0,8	0/0:11:0,0,0,11	0/0:15:0,0,0,15	0/0:15:0,0,0,15	0/0:9:0,0,9,0	0/0:14:0,0,14,0	0/0:13:0,0,0,13	0/0:12:0,0,12,0	0/0:9:0,0,0,9	0/0:8:0,0,0,8	0/0:6:0,0,0,6	0/0:17:0,0,0,17	0/0:18:0,0,0,18	0/0:9:0,0,0,9	0/0:12:0,0,0,12	0/0:7:0,0,0,7	0/0:11:0,0,0,11	0/0:8:0,0,0,8	0/0:14:0,0,0,14	0/0:16:0,0,0,16	0/0:8:0,0,8,0	0/0:26:0,0,0,26	./.:0:0,0,0,0	0/0:11:0,0,11,0	0/0:20:0,0,20,0	0/0:14:0,0,14,0	./.:0:0,0,0,0	./.:0:0,0,0,0	0/0:8:0,0,0,8	./.:0:0,0,0,0	./.:0:0,0,0,0	./.:0:0,0,0,0	./.:0:0,0,0,0	./.:0:0,0,0,0	./.:0:0,0,0,0	./.:0:0,0,0,0
RAD_32	74	loc32_pos74	T	C	13	PASS	NS=64;DP=815	GT:DP:CATG	0/0:9:0,0,9,0	0/0:8:0,0,8,0	0/0:9:0,0,9,0	0/0:9:0,0,9,0	0/0:12:1,0,11,0	0/0:20:1,0,19,0	0/0:10:0,0,10,0	./.:0:0,0,0,0	0/0:16:0,0,16,0	0/0:11:0,0,11,0	0/0:19:0,0,19,0	0/0:13:0,0,13,0	0/1:20:0,0,20,0	0/0:12:0,0,12,0	0/0:16:0,0,16,0	./.:0:0,0,0,0	0/0:7:0,0,7,0	0/0:18:0,0,18,0	0/0:17:0,0,17,0	0/0:17:0,0,17,0	0/0:10:0,0,10,0	0/0:16:0,0,16,0	0/0:15:0,0,15,0	0/0:14:0,0,14,0	0/0:12:0,0,12,0	0/0:13:0,0,13,0	./.:0:0,0,0,0	0/0:12:0,0,12,0	0/0:19:0,0,19,0	./.:0:0,0,0,0	./.:0:0,0,0,0	./.:0:0,0,0,0	0/0:13:0,0,13,0	0/0:16:0,0,16,0	0/0:17:0,0,17,0	0/0:14:0,0,14,0	0/0:9:0,0,9,0	0/0:15:0,0,15,0	0/0:6:0,0,6,0	./.:0:0,0,0,0	0/0:12:0,0,12,0	0/0:15:0,0,15,0	0/0:8:0,0,8,0	./.:0:0,0,0,0	0/0:9:0,0,9,0	0/0:8:0,0,8,0	0/0:8:0,0,8,0	0/0:11:1,0,10,0	0/0:15:0,0,15,0	0/0:15:0,0,15,0	0/0:9:0,0,9,0	0/0:14:0,0,14,0	0/0:13:0,0,13,0	0/0:12:0,0,12,0	0/0:9:0,0,9,0	0/0:8:0,0,8,0	0/0:6:0,0,6,0	0/0:17:0,0,17,0	0/0:18:0,0,18,0	0/0:9:0,0,9,0	0/0:12:0,0,12,0	0/0:7:0,0,7,0	0/0:11:0,0,11,0	0/0:8:0,0,8,0	0/0:14:0,0,14,0	0/0:16:0,0,16,0	0/0:8:0,0,8,0	0/0:26:0,0,26,0	./.:0:0,0,0,0	0/0:11:0,0,11,0	0/0:20:0,0,20,0	0/0:14:0,0,14,0	./.:0:0,0,0,0	./.:0:0,0,0,0	0/0:8:0,0,8,0	./.:0:0,0,0,0	./.:0:0,0,0,0	./.:0:0,0,0,0	./.:0:0,0,0,0	./.:0:0,0,0,0	./.:0:0,0,0,0	./.:0:0,0,0,0
RAD_32	92	loc32_pos92	C	T	13	PASS	NS=64;DP=815	GT:DP:CATG	0/0:9:9,0,0,0	0/0:8:8,0,0,0	1/0:9:0,9,0,0	0/0:9:9,0,0,0	0/0:12:12,0,0,0	0/0:20:20,0,0,0	0/0:10:10,0,0,0	./.:0:0,0,0,0	0/0:16:0,16,0,0	0/0:11:11,0,0,0	0/0:19:0,19,0,0	0/0:13:0,13,0,0	0/0:20:0,20,0,0	0/0:12:12,0,0,0	0/0:16:16,0,0,0	./.:0:0,0,0,0	0/0:7:7,0,0,0	0/0:18:0,18,0,0	0/0:17:17,0,0,0	0/0:17:17,0,0,0	0/0:10:10,0,0,0	0/0:16:0,16,0,0	0/0:15:15,0,0,0	0/0:14:14,0,0,0	1/1:12:0,0,12,0	1/1:13:0,13,0,0	./.:0:0,0,0,0	1/1:12:0,12,0,0	1/1:19:0,19,0,0	./.:0:0,0,0,0	./.:0:0,0,0,0	./.:0:0,0,0,0	0/0:13:13,0,0,0	0/0:16:0,16,0,0	0/0:17:17,0,0,0	0/0:14:14,0,0,0	0/0:9:9,0,0,0	0/0:15:0,15,0,0	0/0:6:6,0,0,0	./.:0:0,0,0,0	0/0:12:12,0,0,0	0/0:15:15,0,0,0	0/0:8:0,8,0,0	./.:0:0,0,0,0	0/0:9:9,0,0,0	0/0:8:8,0,0,0	0/0:8:8,0,0,0	0/0:11:11,0,0,0	0/0:15:15,0,0,0	0/0:15:15,0,0,0	0/0:9:0,9,0,0	0/0:14:0,14,0,0	0/0:13:13,0,0,0	0/0:12:0,12,0,0	0/0:9:9,0,0,0	0/0:8:8,0,0,0	0/0:6:6,0,0,0	0/0:17:17,0,0,0	0/0:18:18,0,0,0	0/0:9:9,0,0,0	0/0:12:12,0,0,0	0/0:7:7,0,0,0	0/0:11:11,0,0,0	0/0:8:8,0,0,0	0/0:14:14,0,0,0	0/0:16:16,0,0,0	0/0:8:0,8,0,0	0/0:26:26,0,0,0	./.:0:0,0,0,0	0/0:11:0,11,0,0	0/0:20:0,20,0,0	0/0:14:0,14,0,0	./.:0:0,0,0,0	./.:0:0,0,0,0	0/0:8:8,0,0,0	./.:0:0,0,0,0	./.:0:0,0,0,0	./.:0:0,0,0,0	./.:0:0,0,0,0	./.:0:0,0,0,0	./.:0:0,0,0,0	./.:0:0,0,0,0
RAD_32	109	loc32_pos109	C	A,T	13	PASS	NS=63;DP=815	GT:DP:CATG	0/0:9:9,0,0,0	0/0:8:8,0,0,0	0/0:9:0,0,0,9	0/0:9:9,0,0,0	0/0:12:12,0,0,0	0/0:20:20,0,0,0	0/0:10:10,0,0,0	./.:0:0,0,0,0	0/0:16:0,0,0,16	0/0:11:11,0,0,0	2/0:19:0,0,0,19	0/0:13:0,0,0,13	0/0:20:0,0,0,20	0/0:12:12,0,0,0	0/0:16:16,0,0,0	./.:0:0,0,0,0	0/0:7:7,0,0,0	0/0:18:0,0,0,18	0/0:17:17,0,0,0	0/0:17:17,0,0,0	0/0:10:10,0,0,0	0/0:16:0,0,0,16	0/0:15:15,0,0,0	0/0:14:14,0,0,0	0/0:12:12,0,0,0	0/0:13:0,0,0,13	./.:0:0,0,0,0	0/0:12:0,0,0,12	0/0:19:0,0,0,19	./.:0:0,0,0,0	./.:0:0,0,0,0	./.:0:0,0,0,0	0/0:13:13,0,0,0	0/0:16:0,0,0,16	0/0:17:17,0,0,0	0/0:14:14,0,0,0	0/0:9:9,0,0,0	0/0:15:0,0,0,15	0/0:6:6,0,0,0	./.:0:0,0,0,0	0/1:12:6,6,0,0	1/1:15:0,15,0,0	0/0:8:0,0,0,8	./.:0:0,0,0,0	0/0:9:9,0,0,0	0/1:8:6,2,0,0	0/0:8:8,0,0,0	1/1:11:0,11,0,0	0/0:15:15,0,0,0	0/0:15:15,0,0,0	0/0:9:0,0,0,9	0/0:14:0,0,0,14	0/0:13:13,0,0,0	0/0:12:0,0,0,12	0/0:9:9,0,0,0	./.:8:7,0,1,0	0/0:6:6,0,0,0	0/0:17:17,0,0,0	0/0:18:18,0,0,0	0/0:9:9,0,0,0	0/0:12:12,0,0,0	0/0:7:7,0,0,0	0/0:11:11,0,0,0	0/0:8:8,0,0,0	0/0:14:14,0,0,0	0/0:16:16,0,0,0	0/0:8:0,0,0,8	0/0:26:26,0,0,0	./.:0:0,0,0,0	0/0:11:0,0,0,11	0/0:20:0,0,0,20	0/0:14:0,0,0,14	./.:0:0,0,0,0	./.:0:0,0,0,0	0/0:8:8,0,0,0	./.:0:0,0,0,0	./.:0:0,0,0,0	./.:0:0,0,0,0	./.:0:0,0,0,0	./.:0:0,0,0,0	./.:0:0,0,0,0	./.:0:0,0,0,0
RAD_32	116	loc32_pos116	G	T	13	PASS	NS=64;DP=815	GT:DP:CATG	0/0:9:0,0,0,9	0/0:8:0,0,0,8	0/0:9:0,0,0,9	0/0:9:0,0,0,9	0/0:12:0,0,0,12	0/0:20:0,0,0,20	0/0:10:0,0,0,10	./.:0:0,0,0,0	0/0:16:0,0,0,16	0/0:11:0,0,0,11	0/0:19:0,0,0,19	0/0:13:0,0,0,13	0/0:20:0,0,0,20	0/0:12:0,0,0,12	0/0:16:0,0,0,16	./.:0:0,0,0,0	0/0:7:0,0,0,7	0/0:18:0,0,0,18	0/0:17:0,0,0,17	0/0:17:0,0,0,17	0/0:10:0,0,0,10	0/0:16:0,0,0,16	0/0:15:0,0,0,15	0/0:14:0,0,0,14	0/0:12:0,0,0,12	0/0:13:0,0,0,13	./.:0:0,0,0,0	0/0:12:0,0,0,12	0/0:19:0,1,0,18	./.:0:0,0,0,0	./.:0:0,0,0,0	./.:0:0,0,0,0	0/0:13:0,0,0,13	0/0:16:0,0,0,16	0/0:17:0,0,0,17	0/0:14:0,0,0,14	0/0:9:0,0,0,9	0/0:15:0,0,0,15	0/0:6:0,0,0,6	./.:0:0,0,0,0	0/0:12:0,0,0,12	0/0:15:0,0,0,15	0/0:8:0,0,0,8	./.:0:0,0,0,0	0/0:9:0,0,0,9	0/0:8:0,0,0,8	0/0:8:0,0,0,8	0/0:11:0,0,0,11	1/1:15:0,0,15,0	1/1:15:0,0,15,0	1/1:9:0,0,0,9	1/1:14:0,0,0,14	1/1:13:0,0,13,0	1/1:12:0,0,0,12	1/1:9:0,0,9,0	1/1:8:0,0,8,0	1/1:6:0,0,6,0	1/1:17:0,0,17,0	1/1:18:0,0,18,0	1/1:9:0,0,9,0	1/1:12:0,0,12,0	1/1:7:0,0,7,0	1/1:11:0,0,11,0	1/1:8:0,0,8,0	1/1:14:0,0,14,0	1/1:16:0,0,16,0	0/0:8:0,0,0,8	0/0:26:0,0,0,26	./.:0:0,0,0,0	0/0:11:0,0,0,11	0/0:20:0,0,0,20	0/0:14:0,0,0,14	./.:0:0,0,0,0	./.:0:0,0,0,0	0/0:8:0,0,0,8	./.:0:0,0,0,0	./.:0:0,0,0,0	./.:0:0,0,0,0	./.:0:0,0,0,0	./.:0:0,0,0,0	./.:0:0,0,0,0	./.:0:0,0,0,0
RAD_32	117	loc32_pos117	C	T	13	PASS	NS=64;DP=815	GT:DP:CATG	0/0:9:9,0,0,0	0/0:8:8,0,0,0	0/0:9:0,0,0,9	0/0:9:9,0,0,0	0/0:12:12,0,0,0	0/0:20:20,0,0,0	0/0:10:10,0,0,0	./.:0:0,0,0,0	0/0:16:0,0,0,16	0/0:11:11,0,0,0	0/0:19:0,0,0,19	0/0:13:0,0,0,13	0/0:20:0,0,0,20	0/0:12:12,0,0,0	0/0:16:16,0,0,0	./.:0:0,0,0,0	0/0:7:7,0,0,0	0/0:18:0,0,0,18	0/0:17:17,0,0,0	0/0:17:17,0,0,0	0/0:10:10,0,0,0	0/0:16:0,0,0,16	0/0:15:15,0,0,0	0/0:14:14,0,0,0	0/0:12:12,0,0,0	0/0:13:0,0,0,13	./.:0:0,0,0,0	0/0:12:0,0,0,12	0/0:19:0,0,0,19	./.:0:0,0,0,0	./.:0:0,0,0,0	./.:0:0,0,0,0	1/1:13:0,0,13,0	0/0:16:0,0,0,16	0/0:17:17,0,0,0	0/0:14:14,0,0,0	0/0:9:9,0,0,0	0/0:15:0,0,0,15	0/0:6:6,0,0,0	./.:0:0,0,0,0	0/0:12:12,0,0,0	0/0:15:15,0,0,0	0/0:8:0,0,0,8	./.:0:0,0,0,0	0/0:9:9,0,0,0	0/0:8:8,0,0,0	0/0:8:8,0,0,0	0/0:11:11,0,0,0	0/0:15:15,0,0,0	0/0:15:15,0,0,0	0/0:9:0,0,0,9	0/0:14:0,0,0,14	0/0:13:13,0,0,0	0/0:12:0,0,0,12	0/0:9:9,0,0,0	0/0:8:8,0,0,0	0/0:6:6,0,0,0	0/0:17:17,0,0,0	0/0:18:18,0,0,0	0/0:9:9,0,0,0	0/0:12:12,0,0,0	0/0:7:7,0,0,0	0/0:11:11,0,0,0	0/0:8:8,0,0,0	0/0:14:14,0,0,0	0/0:16:16,0,0,0	0/0:8:0,0,0,8	0/0:26:26,0,0,0	./.:0:0,0,0,0	0/0:11:0,0,0,11	0/0:20:0,0,0,20	0/0:14:0,0,0,14	./.:0:0,0,0,0	./.:0:0,0,0,0	0/0:8:8,0,0,0	./.:0:0,0,0,0	./.:0:0,0,0,0	./.:0:0,0,0,0	./.:0:0,0,0,0	./.:0:0,0,0,0	./.:0:0,0,0,0	./.:0:0,0,0,0
RAD_32	134	loc32_pos134	C	T	13	PASS	NS=64;DP=815	GT:DP:CATG	0/0:9:9,0,0,0	0/0:8:8,0,0,0	0/0:9:0,0,9,0	0/0:9:9,0,0,0	0/0:12:12,0,0,0	0/0:20:20,0,0,0	0/0:10:10,0,0,0	./.:0:0,0,0,0	0/0:16:0,0,16,0	0/0:11:11,0,0,0	1/0:19:0,0,19,0	0/0:13:0,0,13,0	0/0:20:0,0,20,0	1/0:12:8,0,4,0	0/0:16:16,0,0,0	./.:0:0,0,0,0	1/0:7:4,0,3,0	0/0:18:0,0,18,0	0/0:17:17,0,0,0	0/0:17:17,0,0,0	0/0:10:10,0,0,0	0/0:16:0,0,16,0	0/0:15:15,0,0,0	0/0:14:14,0,0,0	1/1:12:0,0,12,0	1/1:13:0,0,13,0	./.:0:0,0,0,0	1/1:12:0,0,12,0	1/1:19:0,0,19,0	./.:0:0,0,0,0	./.:0:0,0,0,0	./.:0:0,0,0,0	1/1:13:0,0,13,0	0/0:16:0,0,16,0	0/0:17:17,0,0,0	0/0:14:14,0,0,0	0/0:9:9,0,0,0	0/0:15:0,0,15,0	0/0:6:6,0,0,0	./.:0:0,0,0,0	0/0:12:12,0,0,0	0/0:15:15,0,0,0	0/0:8:0,0,8,0	./.:0:0,0,0,0	0/0:9:9,0,0,0	0/0:8:8,0,0,0	0/0:8:8,0,0,0	0/0:11:11,0,0,0	0/0:15:15,0,0,0	0/0:15:15,0,0,0	0/0:9:0,0,9,0	0/0:14:0,0,14,0	0/0:13:13,0,0,0	0/0:12:0,0,12,0	0/0:9:9,0,0,0	0/0:8:8,0,0,0	0/0:6:6,0,0,0	0/0:17:17,0,0,0	0/0:18:18,0,0,0	0/0:9:9,0,0,0	0/0:12:12,0,0,0	0/0:7:7,0,0,0	0/0:11:11,0,0,0	0/0:8:8,0,0,0	0/0:14:14,0,0,0	0/0:16:16,0,0,0	0/0:8:0,0,8,0	0/0:26:26,0,0,0	./.:0:0,0,0,0	0/0:11:0,0,11,0	0/0:20:0,0,20,0	0/0:14:0,0,14,0	./.:0:0,0,0,0	./.:0:0,0,0,0	0/0:8:8,0,0,0	./.:0:0,0,0,0	./.:0:0,0,0,0	./.:0:0,0,0,0	./.:0:0,0,0,0	./.:0:0,0,0,0	./.:0:0,0,0,0	./.:0:0,0,0,0
RAD_33	0	loc33_pos0	T	G	13	PASS	NS=58;DP=1646	GT:DP:CATG	0/0:62:1,0,61,0	0/0:26:0,0,26,0	0/0:19:0,0,19,0	0/0:12:0,0,12,0	0/0:20:0,1,19,0	0/0:58:0,0,57,1	0/0:26:0,0,26,0	0/0:26:0,0,26,0	0/0:13:0,0,13,0	0/0:18:0,0,18,0	0/0:51:0,1,50,0	0/0:57:0,0,57,0	0/0:37:0,0,37,0	0/0:42:0,0,42,0	0/0:43:0,0,43,0	0/0:40:0,0,40,0	0/0:32:0,0,32,0	0/0:63:0,0,63,0	0/0:43:0,0,43,0	0/0:47:0,0,47,0	1/0:61:0,0,38,23	0/0:41:0,0,41,0	0/0:49:0,0,49,0	0/0:57:0,0,57,0	./.:0:0,0,0,0	./.:0:0,0,0,0	./.:0:0,0,0,0	./.:0:0,0,0,0	./.:0:0,0,0,0	0/0:6:0,0,6,0	0/0:17:0,0,17,0	0/0:27:0,0,27,0	0/0:19:0,0,19,0	0/0:14:0,0,14,0	0/0:26:0,0,26,0	0/0:15:0,0,15,0	0/0:18:0,0,18,0	0/0:35:1,0,34,0	0/0:19:0,0,19,0	0/0:7:0,0,7,0	0/0:32:0,0,32,0	0/0:25:0,0,25,0	0/0:25:0,0,25,0	0/0:15:0,0,15,0	0/0:36:0,0,36,0	0/0:22:0,0,22,0	0/0:13:0,0,13,0	0/0:11:0,0,11,0	./.:0:0,0,0,0	./.:0:0,0,0,0	./.:0:0,0,0,0	./.:0:0,0,0,0	./.:0:0,0,0,0	./.:0:0,0,0,0	./.:0:0,0,0,0	./.:0:0,0,0,0	./.:0:0,0,0,0	./.:0:0,0,0,0	./.:0:0,0,0,0	./.:0:0,0,0,0	./.:0:0,0,0,0	./.:0:0,0,0,0	./.:0:0,0,0,0	./.:0:0,0,0,0	./.:0:0,0,0,0	./.:0:0,0,0,0	0/0:14:0,0,14,0	0/0:32:0,0,32,0	./.:0:0,0,0,0	0/0:14:0,0,14,0	0/0:17:0,0,17,0	0/0:41:0,0,41,0	0/0:19:0,0,19,0	0/0:10:0,0,10,0	0/0:16:0,0,16,0	0/0:16:0,0,16,0	0/0:31:0,0,31,0	0/0:16:0,0,16,0	0/0:13:0,0,13,0	0/0:30:0,0,30,0	0/0:29:0,0,29,0	0/0:23:0,0,23,0
RAD_33	2	loc33_pos2	T	C	13	PASS	NS=58;DP=1646	GT:DP:CATG	0/0:62:1,0,61,0	0/0:26:0,0,26,0	0/0:19:0,0,0,19	0/0:12:0,0,12,0	0/0:20:0,0,0,20	0/0:58:0,0,58,0	0/0:26:0,0,26,0	0/0:26:0,0,0,26	0/0:13:0,0,0,13	0/0:18:0,0,18,0	0/0:51:0,0,51,0	0/0:57:0,0,57,0	0/0:37:0,0,37,0	0/0:42:0,0,0,42	0/0:43:0,0,43,0	0/0:40:0,0,40,0	0/0:32:0,0,0,32	0/0:63:0,0,0,63	0/0:43:0,0,0,43	0/0:47:0,0,0,47	0/0:61:0,0,61,0	0/0:41:0,0,41,0	0/0:49:0,0,1,48	0/0:57:0,0,57,0	./.:0:0,0,0,0	./.:0:0,0,0,0	./.:0:0,0,0,0	./.:0:0,0,0,0	./.:0:0,0,0,0	0/0:6:0,0,6,0	0/0:17:0,0,17,0	0/0:27:0,0,0,27	0/0:19:0,0,19,0	0/0:14:0,0,14,0	0/0:26:0,0,26,0	0/0:15:0,0,0,15	0/0:18:0,0,18,0	0/0:35:0,0,35,0	0/0:19:0,0,19,0	0/0:7:0,0,0,7	0/0:32:0,0,0,32	0/0:25:0,0,0,25	0/0:25:0,0,25,0	0/0:15:0,0,15,0	0/0:36:0,0,0,36	0/0:22:0,0,22,0	0/0:13:0,0,13,0	0/0:11:0,0,0,11	./.:0:0,0,0,0	./.:0:0,0,0,0	./.:0:0,0,0,0	./.:0:0,0,0,0	./.:0:0,0,0,0	./.:0:0,0,0,0	./.:0:0,0,0,0	./.:0:0,0,0,0	./.:0:0,0,0,0	./.:0:0,0,0,0	./.:0:0,0,0,0	./.:0:0,0,0,0	./.:0:0,0,0,0	./.:0:0,0,0,0	./.:0:0,0,0,0	./.:0:0,0,0,0	./.:0:0,0,0,0	./.:0:0,0,0,0	0/0:14:0,0,14,0	0/0:32:0,0,32,0	./.:0:0,0,0,0	0/1:14:0,0,0,14	0/0:17:0,0,17,0	0/0:41:0,0,0,41	0/0:19:0,0,19,0	0/0:10:0,0,0,10	0/0:16:0,0,16,0	0/0:16:0,0,0,16	0/0:31:0,0,0,31	0/0:16:0,0,16,0	0/0:13:0,0,2,11	0/0:30:0,0,0,30	0/0:29:0,0,0,29	0/0:23:0,0,23,0
RAD_33	51	loc33_pos51	T	C	13	PASS	NS=58;DP=1647	GT:DP:CATG	0/1:62:34,0,28,0	0/0:26:0,0,26,0	0/0:19:0,19,0,0	0/0:12:0,0,12,0	0/0:20:0,20,0,0	0/0:58:0,0,58,0	0/0:26:0,0,26,0	0/0:26:0,26,0,0	0/0:13:0,13,0,0	0/0:18:0,0,18,0	0/0:51:0,0,51,0	0/0:57:0,0,57,0	0/1:37:18,0,19,0	0/0:42:0,42,0,0	0/0:43:0,0,43,0	0/0:40:0,0,40,0	0/0:32:0,32,0,0	0/1:63:0,62,0,1	0/0:43:0,43,0,0	0/0:47:0,47,0,0	0/0:61:0,0,61,0	0/0:41:0,0,41,0	0/0:49:0,47,0,2	0/1:57:13,0,44,0	./.:0:0,0,0,0	./.:0:0,0,0,0	./.:0:0,0,0,0	./.:0:0,0,0,0	./.:0:0,0,0,0	0/0:6:0,0,6,0	0/0:17:0,0,17,0	0/0:27:0,27,0,0	0/0:19:0,0,19,0	0/0:14:0,0,14,0	0/0:26:0,0,26,0	0/0:15:15,0,0,0	0/0:18:0,0,18,0	0/0:35:0,0,35,0	0/0:19:0,0,19,0	0/0:7:6,1,0,0	0/0:32:32,0,0,0	0/0:25:25,0,0,0	0/0:25:0,0,25,0	0/0:15:0,0,15,0	0/0:36:36,0,0,0	0/0:22:0,0,22,0	0/0:13:0,0,13,0	0/0:11:11,0,0,0	./.:0:0,0,0,0	./.:0:0,0,0,0	./.:0:0,0,0,0	./.:0:0,0,0,0	./.:0:0,0,0,0	./.:0:0,0,0,0	./.:0:0,0,0,0	./.:0:0,0,0,0	./.:0:0,0,0,0	./.:0:0,0,0,0	./.:0:0,0,0,0	./.:0:0,0,0,0	./.:0:0,0,0,0	./.:0:0,0,0,0	./.:0:0,0,0,0	./.:0:0,0,0,0	./.:0:0,0,0,0	./.:0:0,0,0,0	0/0:14:0,0,14,0	0/0:32:0,0,32,0	./.:0:0,0,0,0	0/0:15:15,0,0,0	0/0:17:0,0,17,0	0/0:41:0,41,0,0	0/0:19:0,0,19,0	0/0:10:0,10,0,0	0/0:16:0,0,16,0	0/0:16:0,16,0,0	0/0:31:0,31,0,0	0/0:16:0,0,16,0	0/0:13:0,13,0,0	0/0:30:0,30,0,0	0/0:29:0,29,0,0	0/0:23:0,0,23,0
RAD_33	80	loc33_pos80	G	A	13	PASS	NS=58;DP=1647	GT:DP:CATG	0/0:62:0,0,0,62	0/0:26:0,0,0,26	0/0:19:0,19,0,0	0/0:12:0,0,0,12	0/0:20:0,20,0,0	0/0:58:0,0,0,58	0/0:26:0,0,0,26	0/0:26:0,26,0,0	0/0:13:0,13,0,0	0/0:18:0,0,0,18	0/1:51:0,13,0,38	0/0:57:0,0,0,57	0/0:37:0,0,0,37	0/0:42:0,42,0,0	0/0:43:0,0,0,43	0/0:40:0,0,0,40	0/0:32:0,32,0,0	0/0:63:0,63,0,0	0/0:43:0,43,0,0	0/0:47:0,47,0,0	0/0:61:0,0,0,61	0/0:41:0,0,0,41	0/0:49:0,49,0,0	0/0:57:0,0,0,57	./.:0:0,0,0,0	./.:0:0,0,0,0	./.:0:0,0,0,0	./.:0:0,0,0,0	./.:0:0,0,0,0	0/0:6:0,0,0,6	0/0:17:0,0,0,17	0/0:27:0,27,0,0	0/0:19:0,0,0,19	0/0:14:0,0,0,14	0/0:26:0,0,0,26	0/0:15:15,0,0,0	0/0:18:0,0,0,18	0/0:35:0,0,0,35	0/0:19:0,0,0,19	0/0:7:7,0,0,0	0/0:32:32,0,0,0	0/0:25:25,0,0,0	0/0:25:0,0,0,25	0/0:15:0,0,0,15	0/0:36:36,0,0,0	0/0:22:0,0,0,22	0/0:13:0,0,0,13	0/0:11:11,0,0,0	./.:0:0,0,0,0	./.:0:0,0,0,0	./.:0:0,0,0,0	./.:0:0,0,0,0	./.:0:0,0,0,0	./.:0:0,0,0,0	./.:0:0,0,0,0	./.:0:0,0,0,0	./.:0:0,0,0,0	./.:0:0,0,0,0	./.:0:0,0,0,0	./.:0:0,0,0,0	./.:0:0,0,0,0	./.:0:0,0,0,0	./.:0:0,0,0,0	./.:0:0,0,0,0	./.:0:0,0,0,0	./.:0:0,0,0,0	0/0:14:0,0,0,14	0/0:32:0,0,0,32	./.:0:0,0,0,0	0/0:15:15,0,0,0	0/0:17:0,0,0,17	0/0:41:0,41,0,0	0/0:19:0,0,0,19	0/0:10:0,10,0,0	0/0:16:0,0,0,16	0/0:16:0,16,0,0	0/0:31:0,31,0,0	0/0:16:0,0,0,16	0/0:13:0,13,0,0	0/0:30:0,30,0,0	0/0:29:0,29,0,0	0/0:23:0,0,0,23
RAD_33	83	loc33_pos83	C	A	13	PASS	NS=58;DP=1647	GT:DP:CATG	0/0:62:62,0,0,0	0/0:26:26,0,0,0	0/0:19:0,0,0,19	0/0:12:12,0,0,0	0/0:20:0,0,0,20	0/0:58:58,0,0,0	0/0:26:26,0,0,0	0/1:26:0,0,0,26	0/1:13:0,0,0,13	0/0:18:18,0,0,0	0/0:51:51,0,0,0	0/0:57:57,0,0,0	0/0:37:37,0,0,0	0/0:42:0,0,0,42	0/0:43:43,0,0,0	0/0:40:40,0,0,0	0/0:32:0,0,0,32	0/0:63:0,0,0,63	0/0:43:0,0,0,43	0/0:47:0,0,0,47	0/0:61:61,0,0,0	0/0:41:41,0,0,0	0/0:49:0,10,0,39	0/0:57:57,0,0,0	./.:0:0,0,0,0	./.:0:0,0,0,0	./.:0:0,0,0,0	./.:0:0,0,0,0	./.:0:0,0,0,0	0/0:6:6,0,0,0	0/0:17:17,0,0,0	0/0:27:0,0,0,27	0/0:19:19,0,0,0	0/0:14:14,0,0,0	0/0:26:26,0,0,0	0/0:15:15,0,0,0	0/0:18:18,0,0,0	0/0:35:35,0,0,0	0/0:19:19,0,0,0	0/0:7:7,0,0,0	0/0:32:32,0,0,0	0/0:25:25,0,0,0	0/0:25:25,0,0,0	0/0:15:15,0,0,0	0/0:36:36,0,0,0	0/0:22:22,0,0,0	0/0:13:13,0,0,0	0/0:11:11,0,0,0	./.:0:0,0,0,0	./.:0:0,0,0,0	./.:0:0,0,0,0	./.:0:0,0,0,0	./.:0:0,0,0,0	./.:0:0,0,0,0	./.:0:0,0,0,0	./.:0:0,0,0,0	./.:0:0,0,0,0	./.:0:0,0,0,0	./.:0:0,0,0,0	./.:0:0,0,0,0	./.:0:0,0,0,0	./.:0:0,0,0,0	./.:0:0,0,0,0	./.:0:0,0,0,0	./.:0:0,0,0,0	./.:0:0,0,0,0	0/0:14:14,0,0,0	0/0:32:32,0,0,0	./.:0:0,0,0,0	0/0:15:15,0,0,0	0/0:17:17,0,0,0	0/0:41:0,0,0,41	0/0:19:19,0,0,0	0/0:10:0,0,0,10	0/0:16:16,0,0,0	0/0:16:0,0,0,16	0/0:31:0,0,0,31	0/0:16:16,0,0,0	0/0:13:0,0,0,13	0/0:30:0,0,0,30	0/0:29:0,0,0,29	0/0:23:23,0,0,0
RAD_33	99	loc33_pos99	A	T	13	PASS	NS=58;DP=1647	GT:DP:CATG	0/0:62:0,62,0,0	0/0:26:0,26,0,0	0/0:19:19,0,0,0	0/0:12:0,12,0,0	0/0:20:20,0,0,0	0/0:58:0,58,0,0	0/0:26:0,26,0,0	0/0:26:26,0,0,0	0/0:13:13,0,0,0	0/0:18:0,18,0,0	0/0:51:0,51,0,0	0/0:57:0,57,0,0	0/0:37:0,37,0,0	0/0:42:42,0,0,0	0/0:43:0,43,0,0	0/0:40:0,40,0,0	0/0:32:32,0,0,0	0/0:63:63,0,0,0	0/0:43:43,0,0,0	0/0:47:47,0,0,0	0/0:61:0,61,0,0	0/0:41:0,41,0,0	0/0:49:49,0,0,0	0/0:57:0,57,0,0	./.:0:0,0,0,0	./.:0:0,0,0,0	./.:0:0,0,0,0	./.:0:0,0,0,0	./.:0:0,0,0,0	1/1:6:0,0,6,0	1/1:17:0,0,17,0	1/1:27:0,27,0,0	1/1:19:0,0,19,0	0/0:14:0,14,0,0	0/0:26:0,26,0,0	0/0:15:0,0,0,15	0/0:18:0,18,0,0	0/0:35:0,35,0,0	0/0:19:0,19,0,0	0/0:7:0,0,0,7	0/0:32:0,0,0,32	0/0:25:0,0,0,25	0/0:25:0,25,0,0	0/0:15:0,15,0,0	0/0:36:0,1,0,35	0/0:22:0,22,0,0	0/0:13:0,13,0,0	0/0:11:0,0,0,11	./.:0:0,0,0,0	./.:0:0,0,0,0	./.:0:0,0,0,0	./.:0:0,0,0,0	./.:0:0,0,0,0	./.:0:0,0,0,0	./.:0:0,0,0,0	./.:0:0,0,0,0	./.:0:0,0,0,0	./.:0:0,0,0,0	./.:0:0,0,0,0	./.:0:0,0,0,0	./.:0:0,0,0,0	./.:0:0,0,0,0	./.:0:0,0,0,0	./.:0:0,0,0,0	./.:0:0,0,0,0	./.:0:0,0,0,0	0/0:14:0,14,0,0	0/0:32:0,32,0,0	./.:0:0,0,0,0	0/0:15:0,0,0,15	0/0:17:0,17,0,0	0/0:41:0,41,0,0	0/0:19:0,19,0,0	0/0:10:0,10,0,0	0/0:16:0,16,0,0	0/0:16:0,16,0,0	0/0:31:0,31,0,0	0/0:16:0,16,0,0	0/0:13:0,13,0,0	0/0:30:0,30,0,0	0/0:29:0,29,0,0	0/0:23:0,23,0,0
RAD_33	103	loc33_pos103	T	C	13	PASS	NS=58;DP=1647	GT:DP:CATG	0/0:62:0,0,62,0	0/0:26:0,0,26,0	0/0:19:0,0,0,19	0/0:12:0,0,12,0	0/0:20:0,0,0,20	0/0:58:0,0,58,0	0/0:26:0,0,26,0	0/0:26:0,0,0,26	0/0:13:0,0,0,13	0/0:18:0,0,18,0	0/0:51:1,0,50,0	0/0:57:0,0,57,0	0/0:37:0,0,37,0	0/0:42:0,0,0,42	0/0:43:0,0,43,0	0/0:40:0,0,40,0	0/0:32:0,0,0,32	0/0:63:0,0,0,63	0/0:43:0,0,0,43	0/0:47:0,0,0,47	0/0:61:0,0,61,0	0/0:41:0,0,41,0	0/0:49:0,0,0,49	0/0:57:0,0,57,0	./.:0:0,0,0,0	./.:0:0,0,0,0	./.:0:0,0,0,0	./.:0:0,0,0,0	./.:0:0,0,0,0	1/1:6:6,0,0,0	1/1:17:17,0,0,0	1/1:27:0,0,0,27	1/1:19:19,0,0,0	0/0:14:0,0,14,0	0/0:26:0,0,26,0	0/0:15:0,15,0,0	0/0:18:0,0,18,0	0/0:35:0,0,35,0	0/0:19:0,0,19,0	0/0:7:0,7,0,0	0/0:32:0,32,0,0	0/0:25:0,25,0,0	0/0:25:0,0,25,0	0/0:15:0,0,15,0	0/0:36:0,36,0,0	0/0:22:0,0,22,0	0/0:13:0,0,13,0	0/0:11:0,11,0,0	./.:0:0,0,0,0	./.:0:0,0,0,0	./.:0:0,0,0,0	./.:0:0,0,0,0	./.:0:0,0,0,0	./.:0:0,0,0,0	./.:0:0,0,0,0	./.:0:0,0,0,0	./.:0:0,0,0,0	./.:0:0,0,0,0	./.:0:0,0,0,0	./.:0:0,0,0,0	./.:0:0,0,0,0	./.:0:0,0,0,0	./.:0:0,0,0,0	./.:0:0,0,0,0	./.:0:0,0,0,0	./.:0:0,0,0,0	0/0:14:0,0,14,0	0/0:32:0,0,32,0	./.:0:0,0,0,0	0/0:15:0,14,0,1	0/0:17:0,0,17,0	0/0:41:0,0,0,41	0/0:19:0,0,19,0	0/0:10:0,0,0,10	0/0:16:0,0,16,0	1/1:16:0,0,0,16	1/1:31:0,0,0,31	1/1:16:16,0,0,0	1/1:13:0,0,0,13	1/1:30:0,0,0,30	1/1:29:0,0,0,29	1/1:23:23,0,0,0
RAD_33	104	loc33_pos104	T	A	13	PASS	NS=58;DP=1647	GT:DP:CATG	0/0:62:0,0,62,0	0/0:26:2,0,24,0	0/0:19:0,19,0,0	0/0:12:0,0,12,0	0/0:20:0,20,0,0	0/0:58:0,0,58,0	0/0:26:0,0,26,0	0/0:26:0,26,0,0	0/0:13:0,13,0,0	0/0:18:0,0,18,0	0/0:51:0,0,51,0	0/0:57:0,0,57,0	0/0:37:0,0,37,0	0/0:42:0,42,0,0	0/0:43:0,0,43,0	0/0:40:0,0,40,0	0/0:32:0,32,0,0	0/0:63:0,63,0,0	0/0:43:0,43,0,0	0/0:47:0,47,0,0	0/0:61:1,0,60,0	0/0:41:0,0,41,0	0/0:49:0,49,0,0	0/0:57:0,0,57,0	./.:0:0,0,0,0	./.:0:0,0,0,0	./.:0:0,0,0,0	./.:0:0,0,0,0	./.:0:0,0,0,0	1/1:6:0,6,0,0	1/1:17:0,17,0,0	1/1:27:0,27,0,0	1/1:19:0,19,0,0	0/0:14:0,0,14,0	0/0:26:0,0,26,0	0/0:15:15,0,0,0	0/0:18:0,0,18,0	0/0:35:0,0,35,0	0/0:19:0,0,19,0	0/0:7:7,0,0,0	0/0:32:32,0,0,0	0/0:25:25,0,0,0	0/0:25:0,0,25,0	0/0:15:0,0,15,0	0/0:36:36,0,0,0	0/0:22:0,0,22,0	0/0:13:0,0,13,0	0/0:11:11,0,0,0	./.:0:0,0,0,0	./.:0:0,0,0,0	./.:0:0,0,0,0	./.:0:0,0,0,0	./.:0:0,0,0,0	./.:0:0,0,0,0	./.:0:0,0,0,0	./.:0:0,0,0,0	./.:0:0,0,0,0	./.:0:0,0,0,0	./.:0:0,0,0,0	./.:0:0,0,0,0	./.:0:0,0,0,0	./.:0:0,0,0,0	./.:0:0,0,0,0	./.:0:0,0,0,0	./.:0:0,0,0,0	./.:0:0,0,0,0	0/0:14:0,0,14,0	0/0:32:0,0,32,0	./.:0:0,0,0,0	0/0:15:15,0,0,0	0/0:17:0,0,17,0	0/0:41:0,41,0,0	0/0:19:0,0,19,0	0/0:10:0,10,0,0	0/0:16:0,0,16,0	0/0:16:0,16,0,0	0/0:31:0,31,0,0	0/0:16:0,0,16,0	0/0:13:0,13,0,0	0/0:30:0,30,0,0	0/0:29:0,29,0,0	0/0:23:0,0,23,0
RAD_33	106	loc33_pos106	C	T	13	PASS	NS=58;DP=1647	GT:DP:CATG	0/0:62:62,0,0,0	0/0:26:26,0,0,0	0/0:19:0,0,19,0	0/0:12:12,0,0,0	0/0:20:0,0,20,0	0/0:58:58,0,0,0	0/0:26:26,0,0,0	0/0:26:0,0,26,0	0/0:13:0,0,13,0	0/0:18:18,0,0,0	0/0:51:51,0,0,0	1/0:57:48,0,9,0	0/0:37:37,0,0,0	0/0:42:0,0,42,0	0/0:43:43,0,0,0	0/0:40:40,0,0,0	0/0:32:0,0,32,0	0/0:63:0,0,63,0	1/0:43:0,0,43,0	0/0:47:0,0,47,0	0/0:61:61,0,0,0	1/0:41:28,0,13,0	1/0:49:0,0,49,0	0/0:57:57,0,0,0	./.:0:0,0,0,0	./.:0:0,0,0,0	./.:0:0,0,0,0	./.:0:0,0,0,0	./.:0:0,0,0,0	0/0:6:6,0,0,0	0/0:17:17,0,0,0	0/0:27:27,0,0,0	0/0:19:19,0,0,0	0/0:14:14,0,0,0	0/0:26:26,0,0,0	0/0:15:0,0,0,15	0/0:18:18,0,0,0	0/0:35:35,0,0,0	0/0:19:19,0,0,0	0/0:7:0,0,0,7	0/0:32:0,0,0,32	0/0:25:0,0,0,25	0/0:25:25,0,0,0	0/0:15:15,0,0,0	0/0:36:0,0,0,36	0/0:22:22,0,0,0	0/0:13:13,0,0,0	0/0:11:0,0,0,11	./.:0:0,0,0,0	./.:0:0,0,0,0	./.:0:0,0,0,0	./.:0:0,0,0,0	./.:0:0,0,0,0	./.:0:0,0,0,0	./.:0:0,0,0,0	./.:0:0,0,0,0	./.:0:0,0,0,0	./.:0:0,0,0,0	./.:0:0,0,0,0	./.:0:0,0,0,0	./.:0:0,0,0,0	./.:0:0,0,0,0	./.:0:0,0,0,0	./.:0:0,0,0,0	./.:0:0,0,0,0	./.:0:0,0,0,0	0/0:14:14,0,0,0	0/0:32:32,0,0,0	./.:0:0,0,0,0	0/0:15:0,0,0,15	0/0:17:17,0,0,0	0/0:41:0,0,41,0	0/0:19:19,0,0,0	0/0:10:0,0,10,0	0/0:16:16,0,0,0	0/0:16:16,0,0,0	0/0:31:31,0,0,0	0/0:16:16,0,0,0	0/0:13:13,0,0,0	0/0:30:30,0,0,0	0/0:29:29,0,0,0	0/0:23:23,0,0,0
RAD_33	109	loc33_pos109	A	G	13	PASS	NS=58;DP=1647	GT:DP:CATG	0/0:62:0,61,1,0	0/0:26:0,26,0,0	0/0:19:0,0,0,19	0/0:12:0,12,0,0	0/0:20:0,0,0,20	0/0:58:0,58,0,0	0/0:26:0,26,0,0	0/0:26:0,0,0,26	0/0:13:0,0,0,13	0/0:18:0,18,0,0	0/0:51:0,50,0,1	0/0:57:0,57,0,0	0/0:37:0,37,0,0	0/0:42:0,0,0,42	0/0:43:0,43,0,0	0/0:40:0,40,0,0	0/0:32:0,0,0,32	0/0:63:0,0,0,63	0/0:43:0,24,0,19	0/0:47:0,2,0,45	0/0:61:0,61,0,0	0/0:41:0,41,0,0	0/0:49:0,11,0,38	0/0:57:0,57,0,0	./.:0:0,0,0,0	./.:0:0,0,0,0	./.:0:0,0,0,0	./.:0:0,0,0,0	./.:0:0,0,0,0	1/1:6:0,0,0,6	1/1:17:0,0,0,17	1/1:27:0,0,0,27	1/1:19:0,0,0,19	0/0:14:0,14,0,0	0/0:26:0,26,0,0	0/0:15:0,0,15,0	0/0:18:0,18,0,0	0/0:35:0,35,0,0	0/0:19:0,19,0,0	0/0:7:0,0,7,0	0/0:32:0,0,32,0	0/0:25:0,0,25,0	0/0:25:0,25,0,0	0/0:15:0,15,0,0	0/0:36:0,0,36,0	0/0:22:0,22,0,0	0/0:13:0,13,0,0	0/0:11:0,0,11,0	./.:0:0,0,0,0	./.:0:0,0,0,0	./.:0:0,0,0,0	./.:0:0,0,0,0	./.:0:0,0,0,0	./.:0:0,0,0,0	./.:0:0,0,0,0	./.:0:0,0,0,0	./.:0:0,0,0,0	./.:0:0,0,0,0	./.:0:0,0,0,0	./.:0:0,0,0,0	./.:0:0,0,0,0	./.:0:0,0,0,0	./.:0:0,0,0,0	./.:0:0,0,0,0	./.:0:0,0,0,0	./.:0:0,0,0,0	0/0:14:0,14,0,0	0/0:32:0,32,0,0	./.:0:0,0,0,0	0/0:15:0,0,15,0	0/0:17:0,17,0,0	0/0:41:0,0,0,41	0/0:19:0,19,0,0	0/0:10:0,0,0,10	0/0:16:0,16,0,0	1/1:16:0,0,0,16	1/1:31:0,0,0,31	1/1:16:0,0,0,16	1/1:13:0,0,0,13	1/1:30:0,0,0,30	1/1:29:0,0,0,29	1/1:23:0,0,0,23
RAD_33	116	loc33_pos116	T	G	13	PASS	NS=58;DP=1647	GT:DP:CATG	1/1:62:0,0,0,62	1/1:26:0,0,0,26	1/1:19:0,0,19,0	1/1:12:0,0,0,12	1/1:20:0,0,20,0	1/1:58:0,0,0,58	1/1:26:0,0,0,26	1/1:26:0,0,26,0	1/1:13:0,0,13,0	1/1:18:0,0,0,18	1/1:51:0,0,1,50	1/1:57:0,0,0,57	1/1:37:0,0,0,37	1/1:42:0,0,42,0	1/1:43:0,0,0,43	1/1:40:0,0,0,40	1/1:32:0,0,32,0	1/1:63:0,0,63,0	1/1:43:0,0,43,0	1/1:47:0,0,47,0	1/1:61:0,0,0,61	1/1:41:0,0,0,41	1/1:49:0,0,49,0	1/1:57:0,0,0,57	./.:0:0,0,0,0	./.:0:0,0,0,0	./.:0:0,0,0,0	./.:0:0,0,0,0	./.:0:0,0,0,0	0/0:6:0,0,6,0	0/0:17:0,0,17,0	0/0:27:0,27,0,0	0/0:19:0,0,19,0	0/0:14:0,0,14,0	0/0:26:0,0,26,0	0/0:15:0,0,15,0	0/0:18:0,0,18,0	0/0:35:0,0,35,0	0/0:19:0,0,19,0	0/0:7:0,0,7,0	0/0:32:0,0,32,0	0/0:25:0,0,25,0	0/0:25:0,0,25,0	0/0:15:0,0,15,0	0/0:36:0,0,36,0	0/0:22:0,0,22,0	0/0:13:0,0,13,0	0/0:11:0,0,11,0	./.:0:0,0,0,0	./.:0:0,0,0,0	./.:0:0,0,0,0	./.:0:0,0,0,0	./.:0:0,0,0,0	./.:0:0,0,0,0	./.:0:0,0,0,0	./.:0:0,0,0,0	./.:0:0,0,0,0	./.:0:0,0,0,0	./.:0:0,0,0,0	./.:0:0,0,0,0	./.:0:0,0,0,0	./.:0:0,0,0,0	./.:0:0,0,0,0	./.:0:0,0,0,0	./.:0:0,0,0,0	./.:0:0,0,0,0	0/0:14:0,0,14,0	0/0:32:0,0,32,0	./.:0:0,0,0,0	0/0:15:0,0,15,0	0/0:17:0,0,17,0	0/0:41:0,0,41,0	0/0:19:0,0,19,0	0/0:10:0,0,10,0	0/0:16:0,0,16,0	0/0:16:0,0,16,0	0/0:31:0,0,31,0	0/0:16:0,0,16,0	0/0:13:0,0,13,0	0/0:30:0,0,30,0	0/0:29:0,0,29,0	0/0:23:0,0,23,0
RAD_33	130	loc33_pos130	A	G	13	PASS	NS=58;DP=1647	GT:DP:CATG	0/0:62:0,61,0,1	0/0:26:0,25,0,1	0/0:19:0,19,0,0	0/0:12:0,12,0,0	0/0:20:0,20,0,0	0/0:58:0,58,0,0	0/0:26:0,26,0,0	0/0:26:0,26,0,0	0/0:13:0,13,0,0	0/0:18:0,18,0,0	0/0:51:0,51,0,0	0/0:57:0,57,0,0	0/0:37:0,37,0,0	0/0:42:0,42,0,0	0/0:43:0,43,0,0	0/0:40:0,40,0,0	0/0:32:0,32,0,0	0/0:63:0,63,0,0	0/0:43:0,43,0,0	0/0:47:0,47,0,0	0/0:61:0,61,0,0	0/0:41:0,41,0,0	0/0:49:0,49,0,0	0/0:57:0,56,0,1	./.:0:0,0,0,0	./.:0:0,0,0,0	./.:0:0,0,0,0	./.:0:0,0,0,0	./.:0:0,0,0,0	0/0:6:0,6,0,0	0/0:17:0,17,0,0	0/0:27:0,27,0,0	0/0:19:0,19,0,0	1/1:14:0,0,0,14	1/1:26:0,0,0,26	1/1:15:0,15,0,0	1/1:18:0,0,0,18	1/1:35:0,0,0,35	1/1:19:0,0,0,19	1/1:7:0,7,0,0	1/1:32:0,32,0,0	1/1:25:0,25,0,0	1/1:25:0,0,0,25	1/1:15:0,0,0,15	1/1:36:0,36,0,0	1/1:22:0,0,0,22	1/1:13:0,0,0,13	1/1:11:0,11,0,0	./.:0:0,0,0,0	./.:0:0,0,0,0	./.:0:0,0,0,0	./.:0:0,0,0,0	./.:0:0,0,0,0	./.:0:0,0,0,0	./.:0:0,0,0,0	./.:0:0,0,0,0	./.:0:0,0,0,0	./.:0:0,0,0,0	./.:0:0,0,0,0	./.:0:0,0,0,0	./.:0:0,0,0,0	./.:0:0,0,0,0	./.:0:0,0,0,0	./.:0:0,0,0,0	./.:0:0,0,0,0	./.:0:0,0,0,0	1/1:14:0,0,0,14	1/1:32:0,0,0,32	./.:0:0,0,0,0	1/1:15:0,15,0,0	1/1:17:0,0,0,17	1/1:41:0,41,0,0	1/1:19:0,0,0,19	1/1:10:0,10,0,0	1/1:16:0,0,0,16	0/0:16:0,16,0,0	0/0:31:0,31,0,0	0/0:16:0,16,0,0	0/0:13:0,13,0,0	0/0:30:0,30,0,0	0/0:29:0,29,0,0	0/0:23:0,23,0,0
RAD_33	132	loc33_pos132	C	T	13	PASS	NS=58;DP=1647	GT:DP:CATG	0/0:62:62,0,0,0	0/0:26:26,0,0,0	0/0:19:0,0,0,19	0/0:12:12,0,0,0	0/0:20:0,0,0,20	0/0:58:58,0,0,0	0/0:26:26,0,0,0	0/0:26:0,0,15,11	0/0:13:0,0,6,7	0/0:18:18,0,0,0	0/0:51:51,0,0,0	0/0:57:57,0,0,0	0/0:37:37,0,0,0	0/0:42:0,0,0,42	0/0:43:43,0,0,0	0/0:40:40,0,0,0	0/0:32:0,0,0,32	0/0:63:0,0,0,63	0/0:43:0,0,0,43	0/0:47:0,0,0,47	0/0:61:61,0,0,0	0/0:41:41,0,0,0	1/0:49:0,0,0,49	0/0:57:57,0,0,0	./.:0:0,0,0,0	./.:0:0,0,0,0	./.:0:0,0,0,0	./.:0:0,0,0,0	./.:0:0,0,0,0	0/0:6:6,0,0,0	0/0:17:17,0,0,0	0/0:27:0,0,0,27	0/0:19:19,0,0,0	0/0:14:14,0,0,0	0/0:26:26,0,0,0	0/0:15:0,15,0,0	0/0:18:18,0,0,0	0/0:35:35,0,0,0	0/0:19:19,0,0,0	0/0:7:0,7,0,0	0/0:32:0,32,0,0	0/0:25:0,25,0,0	0/0:25:25,0,0,0	0/0:15:15,0,0,0	0/0:36:0,36,0,0	0/0:22:22,0,0,0	0/0:13:13,0,0,0	0/0:11:0,11,0,0	./.:0:0,0,0,0	./.:0:0,0,0,0	./.:0:0,0,0,0	./.:0:0,0,0,0	./.:0:0,0,0,0	./.:0:0,0,0,0	./.:0:0,0,0,0	./.:0:0,0,0,0	./.:0:0,0,0,0	./.:0:0,0,0,0	./.:0:0,0,0,0	./.:0:0,0,0,0	./.:0:0,0,0,0	./.:0:0,0,0,0	./.:0:0,0,0,0	./.:0:0,0,0,0	./.:0:0,0,0,0	./.:0:0,0,0,0	0/0:14:14,0,0,0	0/0:32:32,0,0,0	./.:0:0,0,0,0	0/0:15:0,15,0,0	0/0:17:17,0,0,0	0/0:41:0,0,0,41	0/0:19:19,0,0,0	0/0:10:0,0,0,10	0/0:16:16,0,0,0	0/0:16:0,0,0,16	0/0:31:0,0,0,31	0/0:16:16,0,0,0	0/0:13:0,0,0,13	0/0:30:0,0,0,30	0/0:29:0,0,0,29	0/0:23:23,0,0,0
RAD_33	141	loc33_pos141	G	A	13	PASS	NS=58;DP=1647	GT:DP:CATG	0/0:62:0,0,0,62	0/0:26:0,0,0,26	0/0:19:0,0,0,19	0/0:12:0,0,0,12	0/0:20:0,0,0,20	0/0:58:0,0,0,58	0/0:26:0,0,0,26	0/0:26:0,0,0,26	0/0:13:0,0,0,13	0/0:18:0,0,0,18	0/0:51:0,0,0,51	0/0:57:0,0,0,57	0/0:37:0,0,0,37	0/0:42:0,0,1,41	0/0:43:0,0,0,43	0/0:40:0,0,0,40	0/0:32:0,0,1,31	0/0:63:0,0,0,63	0/0:43:0,0,0,43	0/0:47:0,0,0,47	0/0:61:0,0,0,61	0/0:41:0,0,0,41	0/0:49:0,0,1,48	0/0:57:0,1,0,56	./.:0:0,0,0,0	./.:0:0,0,0,0	./.:0:0,0,0,0	./.:0:0,0,0,0	./.:0:0,0,0,0	0/0:6:0,0,0,6	0/1:17:0,10,0,7	0/0:27:0,0,0,27	0/0:19:0,0,0,19	0/0:14:0,0,0,14	0/0:26:0,0,0,26	0/0:15:0,0,0,15	0/0:18:0,0,0,18	0/0:35:0,0,0,35	0/0:19:0,0,0,19	0/0:7:0,0,0,7	0/0:32:0,0,0,32	0/0:25:0,0,0,25	0/0:25:0,0,0,25	0/0:15:0,0,0,15	0/0:36:0,0,0,36	0/0:22:0,0,0,22	0/0:13:0,0,0,13	0/0:11:0,0,0,11	./.:0:0,0,0,0	./.:0:0,0,0,0	./.:0:0,0,0,0	./.:0:0,0,0,0	./.:0:0,0,0,0	./.:0:0,0,0,0	./.:0:0,0,0,0	./.:0:0,0,0,0	./.:0:0,0,0,0	./.:0:0,0,0,0	./.:0:0,0,0,0	./.:0:0,0,0,0	./.:0:0,0,0,0	./.:0:0,0,0,0	./.:0:0,0,0,0	./.:0:0,0,0,0	./.:0:0,0,0,0	./.:0:0,0,0,0	0/0:14:0,0,0,14	0/0:32:0,0,0,32	./.:0:0,0,0,0	0/0:15:0,0,0,15	0/0:17:0,0,0,17	0/0:41:0,0,0,41	0/0:19:0,0,0,19	0/0:10:0,0,0,10	0/0:16:0,0,0,16	0/0:16:0,0,0,16	0/0:31:0,0,0,31	0/0:16:0,0,0,16	0/0:13:0,0,0,13	0/0:30:0,0,0,30	0/0:29:0,0,0,29	0/0:23:0,0,0,23
RAD_33	143	loc33_pos143	T	G	13	PASS	NS=58;DP=1647	GT:DP:CATG	0/0:62:0,0,62,0	0/0:26:0,0,26,0	0/0:19:0,0,19,0	0/0:12:0,0,12,0	0/0:20:0,0,20,0	0/0:58:0,0,58,0	0/0:26:0,0,26,0	0/0:26:0,0,26,0	0/0:13:0,0,13,0	0/0:18:0,0,18,0	0/0:51:0,0,51,0	0/0:57:0,0,57,0	0/0:37:0,0,37,0	0/0:42:0,0,42,0	0/0:43:0,0,43,0	0/0:40:0,0,40,0	0/0:32:0,0,32,0	0/0:63:0,0,63,0	0/0:43:0,0,43,0	0/0:47:0,0,47,0	0/0:61:0,0,61,0	0/0:41:0,0,41,0	0/0:49:0,0,49,0	0/0:57:0,0,57,0	./.:0:0,0,0,0	./.:0:0,0,0,0	./.:0:0,0,0,0	./.:0:0,0,0,0	./.:0:0,0,0,0	1/1:6:0,0,0,6	1/1:17:0,0,0,17	1/1:27:0,0,27,0	1/1:19:0,0,0,19	0/0:14:0,0,14,0	0/0:26:0,0,26,0	0/0:15:0,15,0,0	0/0:18:0,0,18,0	0/0:35:0,0,35,0	0/0:19:0,0,19,0	0/0:7:0,7,0,0	0/0:32:0,32,0,0	0/0:25:0,25,0,0	0/0:25:0,0,25,0	0/0:15:0,0,15,0	0/0:36:0,36,0,0	0/0:22:0,0,22,0	0/0:13:0,0,13,0	0/0:11:0,11,0,0	./.:0:0,0,0,0	./.:0:0,0,0,0	./.:0:0,0,0,0	./.:0:0,0,0,0	./.:0:0,0,0,0	./.:0:0,0,0,0	./.:0:0,0,0,0	./.:0:0,0,0,0	./.:0:0,0,0,0	./.:0:0,0,0,0	./.:0:0,0,0,0	./.:0:0,0,0,0	./.:0:0,0,0,0	./.:0:0,0,0,0	./.:0:0,0,0,0	./.:0:0,0,0,0	./.:0:0,0,0,0	./.:0:0,0,0,0	0/0:14:0,0,14,0	0/0:32:0,0,32,0	./.:0:0,0,0,0	0/0:15:0,15,0,0	0/0:17:0,0,17,0	0/0:41:0,0,41,0	0/0:19:1,0,18,0	0/0:10:0,0,10,0	0/0:16:0,0,16,0	0/0:16:0,0,16,0	0/0:31:0,0,31,0	0/0:16:0,0,16,0	0/0:13:0,0,13,0	0/0:30:0,0,30,0	0/0:29:0,0,29,0	0/0:23:0,0,23,0
RAD_33	147	loc33_pos147	G	T	13	PASS	NS=58;DP=1647	GT:DP:CATG	0/0:62:0,1,0,61	0/0:26:0,0,0,26	0/0:19:0,0,0,19	0/0:12:0,0,0,12	0/0:20:0,0,0,20	0/0:58:0,0,0,58	0/0:26:0,0,0,26	0/0:26:0,0,0,26	0/0:13:0,0,0,13	0/0:18:0,0,0,18	0/0:51:0,0,0,51	0/0:57:0,0,0,57	0/0:37:0,0,0,37	0/0:42:0,0,0,42	0/0:43:0,0,0,43	0/0:40:0,0,0,40	0/0:32:0,0,0,32	0/0:63:0,0,0,63	0/0:43:0,0,0,43	0/0:47:0,0,0,47	0/1:61:0,0,12,49	0/1:41:0,0,11,30	0/0:49:0,0,0,49	0/0:57:0,0,0,57	./.:0:0,0,0,0	./.:0:0,0,0,0	./.:0:0,0,0,0	./.:0:0,0,0,0	./.:0:0,0,0,0	0/0:6:0,0,0,6	0/0:17:0,0,0,17	0/0:27:0,0,0,27	0/0:19:0,0,0,19	0/0:14:0,0,0,14	0/0:26:0,0,0,26	0/0:15:15,0,0,0	0/0:18:0,0,0,18	0/0:35:0,0,0,35	0/0:19:0,0,0,19	0/0:7:7,0,0,0	0/0:32:32,0,0,0	0/0:25:25,0,0,0	0/0:25:0,0,0,25	0/0:15:0,0,0,15	0/0:36:36,0,0,0	0/0:22:0,0,0,22	0/0:13:0,0,0,13	0/0:11:11,0,0,0	./.:0:0,0,0,0	./.:0:0,0,0,0	./.:0:0,0,0,0	./.:0:0,0,0,0	./.:0:0,0,0,0	./.:0:0,0,0,0	./.:0:0,0,0,0	./.:0:0,0,0,0	./.:0:0,0,0,0	./.:0:0,0,0,0	./.:0:0,0,0,0	./.:0:0,0,0,0	./.:0:0,0,0,0	./.:0:0,0,0,0	./.:0:0,0,0,0	./.:0:0,0,0,0	./.:0:0,0,0,0	./.:0:0,0,0,0	0/0:14:0,0,0,14	0/0:32:0,0,0,32	./.:0:0,0,0,0	0/0:15:15,0,0,0	0/0:17:0,0,1,16	0/0:41:0,0,0,41	0/0:19:0,0,0,19	0/0:10:0,0,0,10	0/0:16:0,0,0,16	0/0:16:0,0,0,16	0/0:31:0,0,0,31	0/0:16:0,0,0,16	0/0:13:0,0,0,13	0/0:30:0,0,0,30	0/0:29:0,0,0,29	0/0:23:0,0,0,23
RAD_33	152	loc33_pos152	C	T	13	PASS	NS=58;DP=1647	GT:DP:CATG	0/0:62:62,0,0,0	0/0:26:26,0,0,0	0/0:19:0,19,0,0	0/0:12:12,0,0,0	0/0:20:0,20,0,0	0/0:58:58,0,0,0	0/0:26:26,0,0,0	0/0:26:0,26,0,0	0/0:13:0,13,0,0	0/0:18:18,0,0,0	0/0:51:51,0,0,0	0/0:57:57,0,0,0	0/0:37:37,0,0,0	0/0:42:0,41,1,0	0/0:43:43,0,0,0	0/0:40:40,0,0,0	0/0:32:0,32,0,0	0/0:63:0,63,0,0	0/0:43:1,42,0,0	0/0:47:0,46,0,1	0/0:61:61,0,0,0	0/0:41:41,0,0,0	0/0:49:0,49,0,0	0/0:57:57,0,0,0	./.:0:0,0,0,0	./.:0:0,0,0,0	./.:0:0,0,0,0	./.:0:0,0,0,0	./.:0:0,0,0,0	0/0:6:6,0,0,0	0/0:17:17,0,0,0	0/0:27:0,27,0,0	0/0:19:19,0,0,0	1/1:14:0,0,14,0	1/1:26:0,0,26,0	1/1:15:0,0,0,15	1/1:18:1,0,17,0	1/1:35:0,0,35,0	1/1:19:0,0,19,0	1/1:7:0,0,0,7	1/1:32:0,0,0,32	1/1:25:0,0,0,25	1/1:25:0,0,25,0	1/1:15:0,0,15,0	1/1:36:0,0,0,36	1/1:22:0,0,22,0	1/1:13:0,0,13,0	1/1:11:0,0,0,11	./.:0:0,0,0,0	./.:0:0,0,0,0	./.:0:0,0,0,0	./.:0:0,0,0,0	./.:0:0,0,0,0	./.:0:0,0,0,0	./.:0:0,0,0,0	./.:0:0,0,0,0	./.:0:0,0,0,0	./.:0:0,0,0,0	./.:0:0,0,0,0	./.:0:0,0,0,0	./.:0:0,0,0,0	./.:0:0,0,0,0	./.:0:0,0,0,0	./.:0:0,0,0,0	./.:0:0,0,0,0	./.:0:0,0,0,0	1/1:14:0,0,14,0	1/1:32:0,0,32,0	./.:0:0,0,0,0	1/1:15:0,0,0,15	1/1:17:0,0,17,0	1/1:41:0,41,0,0	1/1:19:0,0,19,0	1/1:10:0,10,0,0	1/1:16:0,0,16,0	0/0:16:0,16,0,0	0/0:31:0,31,0,0	0/0:16:16,0,0,0	0/0:13:0,13,0,0	0/0:30:0,30,0,0	0/0:29:0,29,0,0	0/0:23:23,0,0,0
RAD_33	162	loc33_pos162	C	T	13	PASS	NS=58;DP=1647	GT:DP:CATG	0/0:62:62,0,0,0	0/0:26:26,0,0,0	0/0:19:0,0,0,19	0/0:12:12,0,0,0	0/0:20:0,0,0,20	0/0:58:58,0,0,0	0/0:26:26,0,0,0	0/0:26:0,0,0,26	0/0:13:0,0,0,13	0/0:18:18,0,0,0	0/0:51:50,0,1,0	0/0:57:57,0,0,0	0/0:37:37,0,0,0	0/0:42:0,0,0,42	0/0:43:43,0,0,0	0/0:40:40,0,0,0	0/0:32:0,0,1,31	0/0:63:0,0,0,63	0/0:43:0,0,0,43	0/0:47:0,0,0,47	0/0:61:61,0,0,0	0/0:41:41,0,0,0	0/0:49:0,0,0,49	0/0:57:57,0,0,0	./.:0:0,0,0,0	./.:0:0,0,0,0	./.:0:0,0,0,0	./.:0:0,0,0,0	./.:0:0,0,0,0	0/0:6:6,0,0,0	0/0:17:17,0,0,0	0/0:27:0,0,0,27	0/0:19:19,0,0,0	0/0:14:14,0,0,0	0/0:26:26,0,0,0	0/0:15:0,0,0,15	0/0:18:18,0,0,0	0/0:35:35,0,0,0	0/0:19:19,0,0,0	0/0:7:0,0,0,7	0/0:32:0,0,0,32	0/0:25:0,0,0,25	0/0:25:25,0,0,0	0/0:15:15,0,0,0	0/0:36:0,0,0,36	0/0:22:22,0,0,0	0/0:13:13,0,0,0	0/0:11:0,0,0,11	./.:0:0,0,0,0	./.:0:0,0,0,0	./.:0:0,0,0,0	./.:0:0,0,0,0	./.:0:0,0,0,0	./.:0:0,0,0,0	./.:0:0,0,0,0	./.:0:0,0,0,0	./.:0:0,0,0,0	./.:0:0,0,0,0	./.:0:0,0,0,0	./.:0:0,0,0,0	./.:0:0,0,0,0	./.:0:0,0,0,0	./.:0:0,0,0,0	./.:0:0,0,0,0	./.:0:0,0,0,0	./.:0:0,0,0,0	0/0:14:14,0,0,0	0/0:32:32,0,0,0	./.:0:0,0,0,0	0/0:15:0,0,0,15	0/0:17:17,0,0,0	0/0:41:0,0,0,41	0/0:19:19,0,0,0	0/0:10:0,0,0,10	0/0:16:16,0,0,0	1/1:16:0,0,0,16	1/1:31:0,0,0,31	1/1:16:0,0,16,0	1/1:13:0,0,0,13	1/1:30:0,0,0,30	1/1:29:0,0,0,29	1/1:23:0,0,23,0
RAD_33	163	loc33_pos163	G	A	13	PASS	NS=57;DP=1647	GT:DP:CATG	0/0:62:0,0,0,62	0/0:26:0,0,0,26	0/0:19:0,0,0,19	0/0:12:0,0,0,12	0/0:20:0,2,0,18	0/0:58:0,0,0,58	0/0:26:0,0,0,26	0/0:26:0,0,0,26	0/0:13:0,0,0,13	0/0:18:0,0,0,18	0/0:51:0,0,0,51	0/0:57:0,0,0,57	0/0:37:0,2,0,35	0/1:42:0,0,0,42	0/0:43:0,0,0,43	0/0:40:0,0,0,40	0/0:32:0,0,0,32	0/0:63:0,0,0,63	0/1:43:0,0,0,43	0/0:47:0,0,0,47	0/0:61:0,0,0,61	0/1:41:0,13,0,28	0/1:49:0,0,0,49	0/0:57:0,0,0,57	./.:0:0,0,0,0	./.:0:0,0,0,0	./.:0:0,0,0,0	./.:0:0,0,0,0	./.:0:0,0,0,0	0/0:6:0,0,0,6	0/0:17:0,0,0,17	0/0:27:0,0,0,27	0/0:19:0,0,0,19	0/0:14:0,0,0,14	0/0:26:0,0,0,26	0/0:15:0,15,0,0	0/0:18:0,0,0,18	0/0:35:0,0,0,35	0/0:19:0,0,0,19	./.:7:0,7,0,0	0/0:32:0,31,1,0	0/0:25:0,25,0,0	0/0:25:0,0,0,25	0/0:15:0,0,0,15	0/0:36:0,35,0,1	0/0:22:0,0,0,22	0/0:13:0,0,0,13	0/0:11:0,11,0,0	./.:0:0,0,0,0	./.:0:0,0,0,0	./.:0:0,0,0,0	./.:0:0,0,0,0	./.:0:0,0,0,0	./.:0:0,0,0,0	./.:0:0,0,0,0	./.:0:0,0,0,0	./.:0:0,0,0,0	./.:0:0,0,0,0	./.:0:0,0,0,0	./.:0:0,0,0,0	./.:0:0,0,0,0	./.:0:0,0,0,0	./.:0:0,0,0,0	./.:0:0,0,0,0	./.:0:0,0,0,0	./.:0:0,0,0,0	0/0:14:0,0,0,14	0/0:32:0,0,0,32	./.:0:0,0,0,0	0/0:15:0,15,0,0	0/0:17:0,0,0,17	0/0:41:0,0,0,41	0/0:19:0,0,0,19	0/0:10:0,0,0,10	0/0:16:0,0,0,16	0/0:16:0,0,0,16	0/0:31:0,0,0,31	0/0:16:0,0,0,16	0/0:13:0,0,0,13	0/0:30:0,0,0,30	0/0:29:0,0,0,29	0/0:23:0,0,0,23
RAD_33	164	loc33_pos164	T	C	13	PASS	NS=57;DP=1647	GT:DP:CATG	0/0:62:0,0,62,0	0/0:26:0,0,26,0	0/0:19:0,19,0,0	0/0:12:0,0,12,0	0/0:20:0,20,0,0	0/0:58:0,0,58,0	0/0:26:0,0,26,0	0/0:26:0,26,0,0	0/0:13:0,13,0,0	0/0:18:0,0,18,0	0/0:51:0,0,51,0	0/0:57:0,0,57,0	0/0:37:0,0,37,0	0/0:42:0,42,0,0	0/0:43:0,0,43,0	0/0:40:0,0,40,0	0/0:32:0,32,0,0	0/0:63:0,44,0,19	0/0:43:0,43,0,0	0/0:47:0,47,0,0	0/0:61:0,0,61,0	0/0:41:0,0,41,0	0/0:49:0,49,0,0	0/0:57:0,0,57,0	./.:0:0,0,0,0	./.:0:0,0,0,0	./.:0:0,0,0,0	./.:0:0,0,0,0	./.:0:0,0,0,0	0/0:6:0,0,6,0	0/1:17:10,0,7,0	0/0:27:0,27,0,0	0/0:19:0,0,19,0	0/0:14:0,0,14,0	0/0:26:0,0,26,0	0/0:15:0,0,15,0	0/0:18:0,0,18,0	0/0:35:0,0,35,0	0/0:19:0,0,19,0	0/0:7:0,0,7,0	0/0:32:0,0,32,0	0/0:25:0,0,25,0	0/0:25:0,0,25,0	./.:15:2,0,13,0	0/0:36:0,0,36,0	0/0:22:0,0,22,0	0/0:13:0,0,13,0	0/0:11:0,0,11,0	./.:0:0,0,0,0	./.:0:0,0,0,0	./.:0:0,0,0,0	./.:0:0,0,0,0	./.:0:0,0,0,0	./.:0:0,0,0,0	./.:0:0,0,0,0	./.:0:0,0,0,0	./.:0:0,0,0,0	./.:0:0,0,0,0	./.:0:0,0,0,0	./.:0:0,0,0,0	./.:0:0,0,0,0	./.:0:0,0,0,0	./.:0:0,0,0,0	./.:0:0,0,0,0	./.:0:0,0,0,0	./.:0:0,0,0,0	0/0:14:0,0,14,0	0/0:32:0,0,32,0	./.:0:0,0,0,0	0/0:15:0,0,15,0	0/0:17:0,0,17,0	0/0:41:0,40,1,0	0/0:19:0,0,19,0	0/0:10:0,10,0,0	0/0:16:0,0,16,0	0/0:16:0,16,0,0	0/0:31:0,31,0,0	0/0:16:0,0,16,0	0/0:13:0,13,0,0	0/0:30:0,30,0,0	0/0:29:0,29,0,0	0/0:23:0,0,23,0
RAD_33	172	loc33_pos172	G	A	13	PASS	NS=58;DP=1647	GT:DP:CATG	0/0:62:0,0,0,62	0/0:26:0,0,0,26	0/0:19:19,0,0,0	0/0:12:0,0,0,12	0/0:20:20,0,0,0	0/0:58:0,0,0,58	0/0:26:0,0,0,26	0/0:26:26,0,0,0	0/0:13:13,0,0,0	0/0:18:0,0,0,18	0/0:51:0,0,0,51	0/0:57:0,0,0,57	0/0:37:0,0,0,37	0/0:42:42,0,0,0	0/0:43:0,0,0,43	0/0:40:0,0,0,40	0/0:32:32,0,0,0	0/0:63:63,0,0,0	0/0:43:43,0,0,0	0/0:47:47,0,0,0	0/0:61:0,0,0,61	0/0:41:0,0,0,41	0/0:49:49,0,0,0	0/0:57:0,0,0,57	./.:0:0,0,0,0	./.:0:0,0,0,0	./.:0:0,0,0,0	./.:0:0,0,0,0	./.:0:0,0,0,0	1/1:6:0,6,0,0	1/1:17:0,17,0,0	1/1:27:27,0,0,0	1/1:19:0,19,0,0	0/0:14:0,0,0,14	0/0:26:0,0,0,26	0/0:15:0,0,15,0	0/0:18:0,0,0,18	0/0:35:0,0,0,35	0/0:19:0,0,0,19	0/0:7:0,0,7,0	0/0:32:0,0,32,0	0/0:25:0,0,25,0	0/0:25:0,0,0,25	0/0:15:0,0,0,15	0/0:36:0,0,36,0	0/0:22:0,0,0,22	0/0:13:0,0,0,13	0/0:11:0,0,11,0	./.:0:0,0,0,0	./.:0:0,0,0,0	./.:0:0,0,0,0	./.:0:0,0,0,0	./.:0:0,0,0,0	./.:0:0,0,0,0	./.:0:0,0,0,0	./.:0:0,0,0,0	./.:0:0,0,0,0	./.:0:0,0,0,0	./.:0:0,0,0,0	./.:0:0,0,0,0	./.:0:0,0,0,0	./.:0:0,0,0,0	./.:0:0,0,0,0	./.:0:0,0,0,0	./.:0:0,0,0,0	./.:0:0,0,0,0	0/0:14:0,0,0,14	0/0:32:0,0,0,32	./.:0:0,0,0,0	0/0:15:0,0,15,0	0/0:17:0,0,0,17	0/0:41:41,0,0,0	0/0:19:0,0,0,19	0/0:10:10,0,0,0	0/0:16:0,0,0,16	0/0:16:16,0,0,0	0/0:31:31,0,0,0	0/0:16:0,0,0,16	0/0:13:13,0,0,0	0/0:30:30,0,0,0	0/0:29:29,0,0,0	0/0:23:0,0,0,23
RAD_33	188	loc33_pos188	G	A	13	PASS	NS=58;DP=1647	GT:DP:CATG	0/0:62:0,0,1,61	0/0:26:0,0,0,26	0/0:19:0,0,19,0	0/0:12:0,0,0,12	0/0:20:0,0,20,0	0/0:58:0,0,0,58	0/0:26:0,0,0,26	0/0:26:0,0,26,0	0/0:13:0,0,13,0	0/0:18:0,0,0,18	0/0:51:0,0,0,51	0/0:57:0,0,0,57	0/0:37:0,0,1,36	0/0:42:0,0,42,0	0/0:43:0,0,0,43	0/0:40:0,0,0,40	0/0:32:0,0,32,0	0/0:63:0,0,63,0	0/0:43:0,0,43,0	0/0:47:0,0,47,0	0/0:61:1,0,0,60	0/0:41:0,0,0,41	0/0:49:0,0,49,0	0/0:57:0,0,0,57	./.:0:0,0,0,0	./.:0:0,0,0,0	./.:0:0,0,0,0	./.:0:0,0,0,0	./.:0:0,0,0,0	1/1:6:0,6,0,0	1/1:17:0,17,0,0	1/1:27:0,0,27,0	1/1:19:0,19,0,0	0/0:14:0,0,0,14	0/0:26:0,0,0,26	0/0:15:0,0,0,15	0/0:18:0,0,0,18	0/0:35:0,0,0,35	0/0:19:0,0,0,19	0/0:7:0,0,0,7	0/0:32:0,0,0,32	0/0:25:0,0,0,25	0/0:25:0,0,0,25	0/0:15:0,0,0,15	0/0:36:0,0,0,36	0/0:22:0,0,0,22	0/0:13:0,0,0,13	0/0:11:0,0,0,11	./.:0:0,0,0,0	./.:0:0,0,0,0	./.:0:0,0,0,0	./.:0:0,0,0,0	./.:0:0,0,0,0	./.:0:0,0,0,0	./.:0:0,0,0,0	./.:0:0,0,0,0	./.:0:0,0,0,0	./.:0:0,0,0,0	./.:0:0,0,0,0	./.:0:0,0,0,0	./.:0:0,0,0,0	./.:0:0,0,0,0	./.:0:0,0,0,0	./.:0:0,0,0,0	./.:0:0,0,0,0	./.:0:0,0,0,0	0/0:14:0,0,0,14	0/0:32:0,0,0,32	./.:0:0,0,0,0	0/0:15:0,0,1,14	0/0:17:0,0,1,16	0/0:41:0,0,41,0	0/0:19:0,0,0,19	0/0:10:0,0,10,0	0/0:16:0,0,0,16	0/0:16:0,0,16,0	0/0:31:0,0,31,0	0/0:16:0,0,0,16	0/0:13:0,0,13,0	0/0:30:0,0,30,0	0/0:29:0,0,29,0	0/0:23:0,0,0,23
RAD_34	6	loc34_pos6	C	A	13	PASS	NS=49;DP=460	GT:DP:CATG	0/0:6:0,0,6,0	./.:0:0,0,0,0	./.:0:0,0,0,0	0/0:8:0,0,8,0	0/0:10:0,0,10,0	./.:0:0,0,0,0	0/0:10:10,0,0,0	0/0:10:10,0,0,0	0/0:9:9,0,0,0	0/0:7:7,0,0,0	0/0:10:0,0,10,0	./.:0:0,0,0,0	0/0:10:0,0,10,0	0/0:11:11,0,0,0	./.:0:0,0,0,0	./.:0:0,0,0,0	./.:0:0,0,0,0	./.:0:0,0,0,0	0/0:11:11,0,0,0	./.:0:0,0,0,0	0/0:8:8,0,0,0	./.:0:0,0,0,0	0/0:7:0,0,7,0	0/0:11:0,0,11,0	./.:0:0,0,0,0	0/0:10:10,0,0,0	./.:0:0,0,0,0	./.:0:0,0,0,0	./.:0:0,0,0,0	./.:0:0,0,0,0	0/0:10:0,0,0,10	./.:0:0,0,0,0	0/0:6:0,0,0,6	0/0:6:6,0,0,0	0/0:7:0,0,7,0	0/0:6:0,0,6,0	0/0:8:8,0,0,0	0/0:8:8,0,0,0	0/0:8:8,0,0,0	./.:0:0,0,0,0	0/0:9:0,0,9,0	./.:0:0,0,0,0	./.:0:0,0,0,0	0/0:8:0,0,8,0	./.:0:0,0,0,0	0/0:9:0,0,9,0	./.:0:0,0,0,0	./.:0:0,0,0,0	0/0:10:0,0,3,7	0/0:10:0,0,5,5	0/0:10:0,0,5,5	0/0:10:0,0,5,5	./.:0:0,0,0,0	0/0:12:12,0,0,0	./.:0:0,0,0,0	0/0:10:10,0,0,0	./.:0:0,0,0,0	./.:0:0,0,0,0	./.:0:0,0,0,0	./.:0:0,0,0,0	0/1:7:0,0,4,3	./.:0:0,0,0,0	0/0:12:12,0,0,0	0/0:9:9,0,0,0	0/0:9:0,0,6,3	./.:0:0,0,0,0	./.:0:0,0,0,0	0/0:12:12,0,0,0	0/0:9:0,0,9,0	0/0:8:8,0,0,0	./.:0:0,0,0,0	0/0:11:11,0,0,0	0/0:7:7,0,0,0	0/0:8:0,0,4,4	0/0:9:9,0,0,0	0/0:6:0,0,3,3	0/0:12:12,0,0,0	./.:0:0,0,0,0	0/0:8:0,0,3,5	0/0:21:0,0,9,12	0/0:6:0,0,5,1	0/0:21:0,0,10,11
RAD_34	10	loc34_pos10	G	A	13	PASS	NS=47;DP=460	GT:DP:CATG	0/0:6:0,0,6,0	./.:0:0,0,0,0	./.:0:0,0,0,0	0/0:8:0,0,8,0	0/0:10:0,0,10,0	./.:0:0,0,0,0	0/0:10:0,0,0,10	0/0:10:0,0,0,10	0/0:9:0,0,0,9	0/0:7:0,0,0,7	0/0:10:0,0,10,0	./.:0:0,0,0,0	0/0:10:0,0,10,0	0/0:11:0,0,0,11	./.:0:0,0,0,0	./.:0:0,0,0,0	./.:0:0,0,0,0	./.:0:0,0,0,0	0/0:11:0,0,0,11	./.:0:0,0,0,0	0/0:8:0,0,0,8	./.:0:0,0,0,0	0/0:7:0,0,7,0	0/0:11:0,0,11,0	./.:0:0,0,0,0	0/0:10:0,0,0,10	./.:0:0,0,0,0	./.:0:0,0,0,0	./.:0:0,0,0,0	./.:0:0,0,0,0	0/0:10:0,0,10,0	./.:0:0,0,0,0	0/0:6:0,0,6,0	0/0:6:0,0,0,6	0/0:7:0,0,7,0	0/0:6:0,0,6,0	0/0:8:0,0,0,8	0/0:8:0,0,0,8	0/0:8:0,0,0,8	./.:0:0,0,0,0	0/0:9:0,0,9,0	./.:0:0,0,0,0	./.:0:0,0,0,0	0/0:8:0,0,8,0	./.:0:0,0,0,0	0/0:9:0,0,9,0	./.:0:0,0,0,0	./.:0:0,0,0,0	0/0:10:0,0,10,0	0/0:10:0,0,10,0	0/0:10:0,0,10,0	0/0:10:0,0,10,0	./.:0:0,0,0,0	0/0:12:0,0,0,12	./.:0:0,0,0,0	0/0:10:0,0,0,10	./.:0:0,0,0,0	./.:0:0,0,0,0	./.:0:0,0,0,0	./.:0:0,0,0,0	0/0:7:0,0,7,0	./.:0:0,0,0,0	0/0:12:0,0,0,12	0/0:9:0,0,0,9	0/0:9:0,0,9,0	./.:0:0,0,0,0	./.:0:0,0,0,0	0/0:12:0,0,0,12	0/0:9:0,0,9,0	0/0:8:0,0,0,8	./.:0:0,0,0,0	0/0:11:0,0,0,11	0/0:7:0,0,0,7	0/0:8:0,0,8,0	0/0:9:0,0,0,9	0/1:6:0,0,6,0	./.:12:0,10,0,2	./.:0:0,0,0,0	0/1:8:0,0,8,0	0/1:21:0,0,21,0	./.:6:0,0,6,0	0/1:21:0,0,21,0
RAD_34	15	loc34_pos15	T	C	13	PASS	NS=49;DP=460	GT:DP:CATG	0/0:6:0,0,0,6	./.:0:0,0,0,0	./.:0:0,0,0,0	0/0:8:0,0,0,8	0/0:10:0,0,0,10	./.:0:0,0,0,0	0/0:10:0,0,10,0	0/0:10:0,0,10,0	0/0:9:0,0,9,0	0/0:7:0,0,7,0	0/0:10:0,0,0,10	./.:0:0,0,0,0	0/0:10:0,0,0,10	0/0:11:0,0,11,0	./.:0:0,0,0,0	./.:0:0,0,0,0	./.:0:0,0,0,0	./.:0:0,0,0,0	0/0:11:0,0,11,0	./.:0:0,0,0,0	0/0:8:0,0,8,0	./.:0:0,0,0,0	0/0:7:0,0,0,7	0/0:11:0,0,0,11	./.:0:0,0,0,0	0/0:10:0,0,10,0	./.:0:0,0,0,0	./.:0:0,0,0,0	./.:0:0,0,0,0	./.:0:0,0,0,0	0/0:10:0,0,0,10	./.:0:0,0,0,0	0/0:6:0,0,0,6	0/0:6:0,0,6,0	0/0:7:0,0,0,7	0/0:6:0,0,0,6	0/0:8:0,0,8,0	0/0:8:0,0,8,0	0/0:8:0,0,8,0	./.:0:0,0,0,0	0/0:9:0,0,0,9	./.:0:0,0,0,0	./.:0:0,0,0,0	0/0:8:0,0,0,8	./.:0:0,0,0,0	0/0:9:0,0,0,9	./.:0:0,0,0,0	./.:0:0,0,0,0	0/1:10:0,0,0,10	0/1:10:0,0,0,10	0/1:10:0,0,0,10	0/1:10:0,0,0,10	./.:0:0,0,0,0	0/1:12:8,0,4,0	./.:0:0,0,0,0	0/1:10:3,0,7,0	./.:0:0,0,0,0	./.:0:0,0,0,0	./.:0:0,0,0,0	./.:0:0,0,0,0	0/1:7:0,0,0,7	./.:0:0,0,0,0	0/1:12:8,0,4,0	0/1:9:4,0,5,0	0/1:9:0,0,0,9	./.:0:0,0,0,0	./.:0:0,0,0,0	0/0:12:0,0,12,0	0/0:9:0,0,0,9	0/0:8:0,0,8,0	./.:0:0,0,0,0	0/0:11:0,0,11,0	0/0:7:0,0,7,0	0/0:8:0,0,0,8	0/0:9:0,0,9,0	0/0:6:0,0,0,6	0/0:12:0,0,12,0	./.:0:0,0,0,0	0/0:8:0,0,0,8	0/0:21:0,0,0,21	0/0:6:0,0,0,6	0/0:21:0,0,0,21
RAD_34	22	loc34_pos22	C	T	13	PASS	NS=47;DP=460	GT:DP:CATG	0/0:6:0,0,6,0	./.:0:0,0,0,0	./.:0:0,0,0,0	0/0:8:0,0,8,0	0/0:10:0,0,10,0	./.:0:0,0,0,0	0/0:10:10,0,0,0	0/0:10:10,0,0,0	0/0:9:9,0,0,0	0/0:7:7,0,0,0	0/0:10:0,0,10,0	./.:0:0,0,0,0	0/0:10:0,0,10,0	0/0:11:11,0,0,0	./.:0:0,0,0,0	./.:0:0,0,0,0	./.:0:0,0,0,0	./.:0:0,0,0,0	0/0:11:11,0,0,0	./.:0:0,0,0,0	0/0:8:8,0,0,0	./.:0:0,0,0,0	0/0:7:0,0,7,0	0/0:11:0,0,11,0	./.:0:0,0,0,0	0/0:10:10,0,0,0	./.:0:0,0,0,0	./.:0:0,0,0,0	./.:0:0,0,0,0	./.:0:0,0,0,0	1/1:10:0,0,10,0	./.:0:0,0,0,0	1/1:6:0,0,6,0	0/0:6:6,0,0,0	0/0:7:0,0,7,0	0/0:6:0,0,6,0	0/0:8:8,0,0,0	0/0:8:8,0,0,0	0/0:8:8,0,0,0	./.:0:0,0,0,0	0/0:9:0,0,9,0	./.:0:0,0,0,0	./.:0:0,0,0,0	0/0:8:0,0,8,0	./.:0:0,0,0,0	0/0:9:0,0,9,0	./.:0:0,0,0,0	./.:0:0,0,0,0	0/0:10:0,0,10,0	0/0:10:0,0,10,0	0/0:10:0,0,10,0	0/0:10:0,0,10,0	./.:0:0,0,0,0	0/0:12:12,0,0,0	./.:0:0,0,0,0	0/0:10:10,0,0,0	./.:0:0,0,0,0	./.:0:0,0,0,0	./.:0:0,0,0,0	./.:0:0,0,0,0	0/0:7:0,0,7,0	./.:0:0,0,0,0	0/0:12:12,0,0,0	0/0:9:9,0,0,0	0/0:9:0,0,9,0	./.:0:0,0,0,0	./.:0:0,0,0,0	0/0:12:12,0,0,0	0/0:9:0,0,9,0	0/0:8:8,0,0,0	./.:0:0,0,0,0	0/0:11:11,0,0,0	0/0:7:7,0,0,0	0/0:8:0,0,8,0	0/0:9:9,0,0,0	1/0:6:0,0,6,0	./.:12:10,0,2,0	./.:0:0,0,0,0	1/0:8:0,0,8,0	1/0:21:0,0,21,0	./.:6:0,0,6,0	1/0:21:0,0,21,0
RAD_34	49	loc34_pos49	A	C	13	PASS	NS=47;DP=460	GT:DP:CATG	0/0:6:0,0,0,6	./.:0:0,0,0,0	./.:0:0,0,0,0	0/0:8:0,0,0,8	0/0:10:0,0,0,10	./.:0:0,0,0,0	0/0:10:0,10,0,0	0/0:10:0,10,0,0	0/0:9:0,9,0,0	0/0:7:0,7,0,0	0/0:10:0,0,0,10	./.:0:0,0,0,0	0/0:10:0,0,0,10	0/0:11:0,11,0,0	./.:0:0,0,0,0	./.:0:0,0,0,0	./.:0:0,0,0,0	./.:0:0,0,0,0	0/0:11:0,11,0,0	./.:0:0,0,0,0	0/0:8:0,8,0,0	./.:0:0,0,0,0	0/0:7:0,0,0,7	0/0:11:0,0,0,11	./.:0:0,0,0,0	0/0:10:0,10,0,0	./.:0:0,0,0,0	./.:0:0,0,0,0	./.:0:0,0,0,0	./.:0:0,0,0,0	1/1:10:0,0,0,10	./.:0:0,0,0,0	1/1:6:0,0,0,6	0/0:6:0,6,0,0	0/0:7:0,0,0,7	0/0:6:0,0,0,6	0/0:8:0,8,0,0	0/0:8:0,8,0,0	0/0:8:0,8,0,0	./.:0:0,0,0,0	0/0:9:0,0,0,9	./.:0:0,0,0,0	./.:0:0,0,0,0	0/0:8:0,0,0,8	./.:0:0,0,0,0	0/0:9:0,0,0,9	./.:0:0,0,0,0	./.:0:0,0,0,0	1/0:10:0,0,0,10	1/0:10:0,0,0,10	1/0:10:0,0,0,10	1/0:10:0,0,0,10	./.:0:0,0,0,0	1/0:12:4,8,0,0	./.:0:0,0,0,0	1/0:10:7,3,0,0	./.:0:0,0,0,0	./.:0:0,0,0,0	./.:0:0,0,0,0	./.:0:0,0,0,0	1/0:7:0,0,2,5	./.:0:0,0,0,0	1/0:12:4,8,0,0	1/0:9:5,4,0,0	1/0:9:0,0,0,9	./.:0:0,0,0,0	./.:0:0,0,0,0	0/0:12:0,12,0,0	0/0:9:0,0,0,9	0/0:8:0,8,0,0	./.:0:0,0,0,0	1/0:11:8,3,0,0	1/0:7:5,2,0,0	1/0:8:0,0,0,8	1/0:9:4,5,0,0	1/0:6:0,0,0,6	./.:12:10,2,0,0	./.:0:0,0,0,0	1/0:8:0,0,0,8	1/0:21:0,0,0,21	./.:6:0,0,0,6	1/0:21:0,0,0,21
RAD_34	58	loc34_pos58	T	A	13	PASS	NS=47;DP=460	GT:DP:CATG	0/0:6:0,6,0,0	./.:0:0,0,0,0	./.:0:0,0,0,0	./.:8:0,8,0,0	0/0:10:0,10,0,0	./.:0:0,0,0,0	0/0:10:0,0,10,0	0/0:10:0,0,10,0	0/0:9:0,0,9,0	0/0:7:0,0,7,0	0/0:10:0,10,0,0	./.:0:0,0,0,0	0/0:10:0,10,0,0	0/0:11:0,0,11,0	./.:0:0,0,0,0	./.:0:0,0,0,0	./.:0:0,0,0,0	./.:0:0,0,0,0	0/0:11:0,0,11,0	./.:0:0,0,0,0	0/0:8:0,0,8,0	./.:0:0,0,0,0	0/0:7:0,7,0,0	0/0:11:0,11,0,0	./.:0:0,0,0,0	0/0:10:0,0,10,0	./.:0:0,0,0,0	./.:0:0,0,0,0	./.:0:0,0,0,0	./.:0:0,0,0,0	0/0:10:0,10,0,0	./.:0:0,0,0,0	0/0:6:0,6,0,0	0/0:6:0,0,6,0	0/0:7:0,7,0,0	./.:6:0,6,0,0	0/0:8:0,0,8,0	0/0:8:0,0,8,0	0/1:8:0,2,6,0	./.:0:0,0,0,0	0/0:9:0,9,0,0	./.:0:0,0,0,0	./.:0:0,0,0,0	0/0:8:0,8,0,0	./.:0:0,0,0,0	0/0:9:0,9,0,0	./.:0:0,0,0,0	./.:0:0,0,0,0	0/0:10:0,10,0,0	0/0:10:0,10,0,0	0/0:10:0,10,0,0	0/0:10:0,10,0,0	./.:0:0,0,0,0	0/0:12:0,0,12,0	./.:0:0,0,0,0	0/0:10:0,0,10,0	./.:0:0,0,0,0	./.:0:0,0,0,0	./.:0:0,0,0,0	./.:0:0,0,0,0	0/0:7:0,7,0,0	./.:0:0,0,0,0	0/0:12:0,1,11,0	0/0:9:0,0,9,0	0/0:9:0,9,0,0	./.:0:0,0,0,0	./.:0:0,0,0,0	0/0:12:0,0,12,0	0/0:9:0,9,0,0	0/0:8:0,0,8,0	./.:0:0,0,0,0	0/0:11:0,1,10,0	0/0:7:0,0,7,0	0/0:8:0,8,0,0	0/0:9:0,0,9,0	0/0:6:0,6,0,0	0/0:12:0,0,12,0	./.:0:0,0,0,0	0/0:8:0,8,0,0	0/0:21:0,21,0,0	0/1:6:0,6,0,0	0/0:21:0,21,0,0
RAD_35	5	loc35_pos5	T	C	13	PASS	NS=35;DP=1908	GT:DP:CATG	./.:0:0,0,0,0	./.:0:0,0,0,0	./.:0:0,0,0,0	./.:0:0,0,0,0	0/0:32:0,0,32,0	./.:0:0,0,0,0	./.:0:0,0,0,0	./.:0:0,0,0,0	./.:0:0,0,0,0	0/0:20:0,0,20,0	./.:0:0,0,0,0	./.:0:0,0,0,0	./.:0:0,0,0,0	./.:0:0,0,0,0	./.:0:0,0,0,0	./.:0:0,0,0,0	./.:0:0,0,0,0	./.:0:0,0,0,0	./.:0:0,0,0,0	./.:0:0,0,0,0	./.:0:0,0,0,0	./.:0:0,0,0,0	./.:0:0,0,0,0	./.:0:0,0,0,0	0/0:38:38,0,0,0	./.:0:0,0,0,0	./.:0:0,0,0,0	./.:0:0,0,0,0	0/0:61:0,0,61,0	./.:0:0,0,0,0	./.:0:0,0,0,0	./.:0:0,0,0,0	./.:0:0,0,0,0	0/1:47:47,0,0,0	1/1:68:68,0,0,0	0/1:60:33,0,27,0	0/0:58:0,0,58,0	0/1:101:56,0,45,0	1/1:30:30,0,0,0	1/1:36:36,0,0,0	1/1:64:64,0,0,0	1/1:65:65,0,0,0	1/1:75:75,0,0,0	0/0:72:0,1,71,0	0/1:161:74,0,87,0	1/1:55:55,0,0,0	0/0:49:0,0,49,0	0/0:17:17,0,0,0	./.:0:0,0,0,0	./.:0:0,0,0,0	./.:0:0,0,0,0	./.:0:0,0,0,0	./.:0:0,0,0,0	./.:0:0,0,0,0	./.:0:0,0,0,0	./.:0:0,0,0,0	./.:0:0,0,0,0	./.:0:0,0,0,0	./.:0:0,0,0,0	./.:0:0,0,0,0	./.:0:0,0,0,0	./.:0:0,0,0,0	./.:0:0,0,0,0	./.:0:0,0,0,0	./.:0:0,0,0,0	./.:0:0,0,0,0	0/0:49:0,0,49,0	0/0:75:0,0,75,0	0/1:7:4,0,3,0	0/0:56:0,0,56,0	0/0:34:1,0,33,0	0/0:64:0,0,64,0	0/0:78:0,0,78,0	0/0:34:0,0,34,0	0/0:34:0,0,34,0	0/0:34:0,0,34,0	0/0:41:0,0,41,0	0/0:107:0,0,107,0	0/0:41:0,0,41,0	0/0:57:0,0,57,0	0/0:46:0,0,46,0	0/0:42:0,0,42,0
RAD_35	27	loc35_pos27	A	G	13	PASS	NS=35;DP=1908	GT:DP:CATG	./.:0:0,0,0,0	./.:0:0,0,0,0	./.:0:0,0,0,0	./.:0:0,0,0,0	0/0:32:0,32,0,0	./.:0:0,0,0,0	./.:0:0,0,0,0	./.:0:0,0,0,0	./.:0:0,0,0,0	0/0:20:0,20,0,0	./.:0:0,0,0,0	./.:0:0,0,0,0	./.:0:0,0,0,0	./.:0:0,0,0,0	./.:0:0,0,0,0	./.:0:0,0,0,0	./.:0:0,0,0,0	./.:0:0,0,0,0	./.:0:0,0,0,0	./.:0:0,0,0,0	./.:0:0,0,0,0	./.:0:0,0,0,0	./.:0:0,0,0,0	./.:0:0,0,0,0	0/0:38:0,0,0,38	./.:0:0,0,0,0	./.:0:0,0,0,0	./.:0:0,0,0,0	0/0:61:0,61,0,0	./.:0:0,0,0,0	./.:0:0,0,0,0	./.:0:0,0,0,0	./.:0:0,0,0,0	0/0:47:0,0,0,47	0/0:68:0,0,0,68	0/0:60:0,60,0,0	0/0:58:0,58,0,0	0/0:101:0,101,0,0	0/0:30:0,30,0,0	0/0:36:0,0,0,36	0/0:64:0,64,0,0	0/0:65:0,0,0,65	0/0:75:0,0,0,75	0/0:72:0,72,0,0	0/0:161:0,161,0,0	0/0:55:0,55,0,0	0/0:49:0,49,0,0	0/0:17:0,0,0,17	./.:0:0,0,0,0	./.:0:0,0,0,0	./.:0:0,0,0,0	./.:0:0,0,0,0	./.:0:0,0,0,0	./.:0:0,0,0,0	./.:0:0,0,0,0	./.:0:0,0,0,0	./.:0:0,0,0,0	./.:0:0,0,0,0	./.:0:0,0,0,0	./.:0:0,0,0,0	./.:0:0,0,0,0	./.:0:0,0,0,0	./.:0:0,0,0,0	./.:0:0,0,0,0	./.:0:0,0,0,0	./.:0:0,0,0,0	0/0:49:0,49,0,0	0/0:75:0,75,0,0	0/0:7:0,7,0,0	0/0:56:0,56,0,0	0/0:34:0,34,0,0	0/0:64:0,64,0,0	0/0:78:0,78,0,0	0/0:34:0,34,0,0	0/0:34:0,34,0,0	1/1:34:0,0,0,34	1/1:41:0,0,0,41	1/1:107:0,0,0,107	1/1:41:0,0,0,41	1/1:57:0,0,0,57	1/1:46:0,0,0,46	1/1:42:0,0,0,42
RAD_35	40	loc35_pos40	T	C	13	PASS	NS=35;DP=1908	GT:DP:CATG	./.:0:0,0,0,0	./.:0:0,0,0,0	./.:0:0,0,0,0	./.:0:0,0,0,0	0/0:32:0,1,31,0	./.:0:0,0,0,0	./.:0:0,0,0,0	./.:0:0,0,0,0	./.:0:0,0,0,0	0/0:20:0,0,20,0	./.:0:0,0,0,0	./.:0:0,0,0,0	./.:0:0,0,0,0	./.:0:0,0,0,0	./.:0:0,0,0,0	./.:0:0,0,0,0	./.:0:0,0,0,0	./.:0:0,0,0,0	./.:0:0,0,0,0	./.:0:0,0,0,0	./.:0:0,0,0,0	./.:0:0,0,0,0	./.:0:0,0,0,0	./.:0:0,0,0,0	0/0:38:38,0,0,0	./.:0:0,0,0,0	./.:0:0,0,0,0	./.:0:0,0,0,0	0/0:61:0,0,61,0	./.:0:0,0,0,0	./.:0:0,0,0,0	./.:0:0,0,0,0	./.:0:0,0,0,0	0/0:47:47,0,0,0	0/0:68:68,0,0,0	0/0:60:0,0,60,0	0/0:58:1,0,57,0	0/0:101:0,0,101,0	0/0:30:0,0,30,0	0/0:36:36,0,0,0	0/0:64:0,0,64,0	0/0:65:65,0,0,0	0/0:75:75,0,0,0	0/0:72:0,0,72,0	0/0:161:0,0,161,0	0/0:55:0,0,55,0	0/0:49:0,1,48,0	0/0:17:17,0,0,0	./.:0:0,0,0,0	./.:0:0,0,0,0	./.:0:0,0,0,0	./.:0:0,0,0,0	./.:0:0,0,0,0	./.:0:0,0,0,0	./.:0:0,0,0,0	./.:0:0,0,0,0	./.:0:0,0,0,0	./.:0:0,0,0,0	./.:0:0,0,0,0	./.:0:0,0,0,0	./.:0:0,0,0,0	./.:0:0,0,0,0	./.:0:0,0,0,0	./.:0:0,0,0,0	./.:0:0,0,0,0	./.:0:0,0,0,0	0/0:49:0,0,49,0	0/0:75:0,0,75,0	0/0:7:0,0,7,0	0/0:56:0,0,56,0	0/0:34:0,0,34,0	0/0:64:0,0,64,0	0/0:78:0,0,78,0	0/0:34:0,0,34,0	0/0:34:0,0,34,0	1/1:34:34,0,0,0	1/1:41:41,0,0,0	1/1:107:107,0,0,0	1/1:41:41,0,0,0	1/1:57:57,0,0,0	1/1:46:46,0,0,0	1/1:42:42,0,0,0
RAD_35	45	loc35_pos45	A	C	13	PASS	NS=35;DP=1908	GT:DP:CATG	./.:0:0,0,0,0	./.:0:0,0,0,0	./.:0:0,0,0,0	./.:0:0,0,0,0	0/0:32:0,32,0,0	./.:0:0,0,0,0	./.:0:0,0,0,0	./.:0:0,0,0,0	./.:0:0,0,0,0	0/0:20:0,20,0,0	./.:0:0,0,0,0	./.:0:0,0,0,0	./.:0:0,0,0,0	./.:0:0,0,0,0	./.:0:0,0,0,0	./.:0:0,0,0,0	./.:0:0,0,0,0	./.:0:0,0,0,0	./.:0:0,0,0,0	./.:0:0,0,0,0	./.:0:0,0,0,0	./.:0:0,0,0,0	./.:0:0,0,0,0	./.:0:0,0,0,0	0/0:38:0,0,0,38	./.:0:0,0,0,0	./.:0:0,0,0,0	./.:0:0,0,0,0	0/0:61:0,61,0,0	./.:0:0,0,0,0	./.:0:0,0,0,0	./.:0:0,0,0,0	./.:0:0,0,0,0	0/0:47:0,0,0,47	0/0:68:0,0,0,68	0/0:60:0,60,0,0	0/0:58:0,58,0,0	0/0:101:0,101,0,0	0/0:30:0,30,0,0	0/0:36:0,0,0,36	0/0:64:0,64,0,0	0/0:65:0,0,0,65	0/0:75:0,0,0,75	0/0:72:0,72,0,0	0/0:161:0,161,0,0	0/0:55:0,55,0,0	0/0:49:0,49,0,0	0/0:17:0,0,0,17	./.:0:0,0,0,0	./.:0:0,0,0,0	./.:0:0,0,0,0	./.:0:0,0,0,0	./.:0:0,0,0,0	./.:0:0,0,0,0	./.:0:0,0,0,0	./.:0:0,0,0,0	./.:0:0,0,0,0	./.:0:0,0,0,0	./.:0:0,0,0,0	./.:0:0,0,0,0	./.:0:0,0,0,0	./.:0:0,0,0,0	./.:0:0,0,0,0	./.:0:0,0,0,0	./.:0:0,0,0,0	./.:0:0,0,0,0	0/0:49:0,49,0,0	0/0:75:0,75,0,0	0/0:7:0,7,0,0	0/0:56:0,56,0,0	0/0:34:0,34,0,0	0/0:64:0,64,0,0	0/0:78:0,78,0,0	0/0:34:0,34,0,0	0/0:34:0,34,0,0	1/1:34:34,0,0,0	1/1:41:41,0,0,0	1/1:107:107,0,0,0	1/1:41:41,0,0,0	1/1:57:57,0,0,0	1/1:46:46,0,0,0	1/1:42:42,0,0,0
RAD_35	54	loc35_pos54	C	T	13	PASS	NS=35;DP=1908	GT:DP:CATG	./.:0:0,0,0,0	./.:0:0,0,0,0	./.:0:0,0,0,0	./.:0:0,0,0,0	0/0:32:32,0,0,0	./.:0:0,0,0,0	./.:0:0,0,0,0	./.:0:0,0,0,0	./.:0:0,0,0,0	0/0:20:20,0,0,0	./.:0:0,0,0,0	./.:0:0,0,0,0	./.:0:0,0,0,0	./.:0:0,0,0,0	./.:0:0,0,0,0	./.:0:0,0,0,0	./.:0:0,0,0,0	./.:0:0,0,0,0	./.:0:0,0,0,0	./.:0:0,0,0,0	./.:0:0,0,0,0	./.:0:0,0,0,0	./.:0:0,0,0,0	./.:0:0,0,0,0	0/0:38:0,0,0,38	./.:0:0,0,0,0	./.:0:0,0,0,0	./.:0:0,0,0,0	0/0:61:60,0,1,0	./.:0:0,0,0,0	./.:0:0,0,0,0	./.:0:0,0,0,0	./.:0:0,0,0,0	0/0:47:0,0,0,47	0/0:68:0,0,0,68	0/0:60:60,0,0,0	0/0:58:58,0,0,0	0/0:101:101,0,0,0	0/0:30:30,0,0,0	0/0:36:0,0,0,36	0/0:64:64,0,0,0	0/0:65:0,0,0,65	0/0:75:0,0,0,75	0/0:72:71,1,0,0	0/0:161:161,0,0,0	0/0:55:55,0,0,0	0/0:49:49,0,0,0	0/0:17:0,0,0,17	./.:0:0,0,0,0	./.:0:0,0,0,0	./.:0:0,0,0,0	./.:0:0,0,0,0	./.:0:0,0,0,0	./.:0:0,0,0,0	./.:0:0,0,0,0	./.:0:0,0,0,0	./.:0:0,0,0,0	./.:0:0,0,0,0	./.:0:0,0,0,0	./.:0:0,0,0,0	./.:0:0,0,0,0	./.:0:0,0,0,0	./.:0:0,0,0,0	./.:0:0,0,0,0	./.:0:0,0,0,0	./.:0:0,0,0,0	0/0:49:49,0,0,0	0/0:75:75,0,0,0	0/0:7:7,0,0,0	0/0:56:56,0,0,0	0/0:34:34,0,0,0	0/0:64:64,0,0,0	0/0:78:78,0,0,0	0/0:34:34,0,0,0	0/0:34:34,0,0,0	1/1:34:0,0,34,0	1/1:41:0,0,41,0	1/1:107:0,0,107,0	1/1:41:0,0,41,0	1/1:57:0,0,57,0	1/1:46:0,0,46,0	1/1:42:0,0,42,0
RAD_35	66	loc35_pos66	C	A	13	PASS	NS=35;DP=1908	GT:DP:CATG	./.:0:0,0,0,0	./.:0:0,0,0,0	./.:0:0,0,0,0	./.:0:0,0,0,0	0/0:32:32,0,0,0	./.:0:0,0,0,0	./.:0:0,0,0,0	./.:0:0,0,0,0	./.:0:0,0,0,0	0/0:20:20,0,0,0	./.:0:0,0,0,0	./.:0:0,0,0,0	./.:0:0,0,0,0	./.:0:0,0,0,0	./.:0:0,0,0,0	./.:0:0,0,0,0	./.:0:0,0,0,0	./.:0:0,0,0,0	./.:0:0,0,0,0	./.:0:0,0,0,0	./.:0:0,0,0,0	./.:0:0,0,0,0	./.:0:0,0,0,0	./.:0:0,0,0,0	0/0:38:0,0,38,0	./.:0:0,0,0,0	./.:0:0,0,0,0	./.:0:0,0,0,0	0/0:61:61,0,0,0	./.:0:0,0,0,0	./.:0:0,0,0,0	./.:0:0,0,0,0	./.:0:0,0,0,0	0/0:47:0,0,47,0	0/0:68:0,0,68,0	0/0:60:60,0,0,0	0/0:58:58,0,0,0	0/0:101:101,0,0,0	0/0:30:30,0,0,0	0/0:36:0,0,36,0	0/0:64:64,0,0,0	0/0:65:0,0,65,0	0/0:75:2,0,73,0	0/0:72:72,0,0,0	0/0:161:161,0,0,0	0/0:55:55,0,0,0	0/0:49:49,0,0,0	0/0:17:0,0,17,0	./.:0:0,0,0,0	./.:0:0,0,0,0	./.:0:0,0,0,0	./.:0:0,0,0,0	./.:0:0,0,0,0	./.:0:0,0,0,0	./.:0:0,0,0,0	./.:0:0,0,0,0	./.:0:0,0,0,0	./.:0:0,0,0,0	./.:0:0,0,0,0	./.:0:0,0,0,0	./.:0:0,0,0,0	./.:0:0,0,0,0	./.:0:0,0,0,0	./.:0:0,0,0,0	./.:0:0,0,0,0	./.:0:0,0,0,0	0/0:49:49,0,0,0	0/0:75:75,0,0,0	0/0:7:7,0,0,0	0/0:56:56,0,0,0	0/0:34:34,0,0,0	0/0:64:64,0,0,0	0/0:78:78,0,0,0	0/0:34:34,0,0,0	0/0:34:34,0,0,0	1/1:34:0,34,0,0	1/1:41:0,41,0,0	1/1:107:0,107,0,0	1/1:41:0,41,0,0	1/1:57:0,57,0,0	1/1:46:0,46,0,0	1/1:42:0,42,0,0
RAD_35	73	loc35_pos73	C	T	13	PASS	NS=35;DP=1907	GT:DP:CATG	./.:0:0,0,0,0	./.:0:0,0,0,0	./.:0:0,0,0,0	./.:0:0,0,0,0	0/0:32:31,0,1,0	./.:0:0,0,0,0	./.:0:0,0,0,0	./.:0:0,0,0,0	./.:0:0,0,0,0	0/0:20:20,0,0,0	./.:0:0,0,0,0	./.:0:0,0,0,0	./.:0:0,0,0,0	./.:0:0,0,0,0	./.:0:0,0,0,0	./.:0:0,0,0,0	./.:0:0,0,0,0	./.:0:0,0,0,0	./.:0:0,0,0,0	./.:0:0,0,0,0	./.:0:0,0,0,0	./.:0:0,0,0,0	./.:0:0,0,0,0	./.:0:0,0,0,0	0/0:38:0,0,38,0	./.:0:0,0,0,0	./.:0:0,0,0,0	./.:0:0,0,0,0	0/0:61:61,0,0,0	./.:0:0,0,0,0	./.:0:0,0,0,0	./.:0:0,0,0,0	./.:0:0,0,0,0	0/0:47:0,0,47,0	0/0:68:0,0,68,0	0/0:60:60,0,0,0	0/0:58:58,0,0,0	0/0:101:101,0,0,0	0/0:30:30,0,0,0	0/0:36:0,0,36,0	0/0:64:64,0,0,0	0/0:65:0,0,65,0	0/0:75:1,0,74,0	0/0:72:72,0,0,0	0/0:161:161,0,0,0	0/0:55:55,0,0,0	0/0:49:49,0,0,0	0/0:17:0,0,17,0	./.:0:0,0,0,0	./.:0:0,0,0,0	./.:0:0,0,0,0	./.:0:0,0,0,0	./.:0:0,0,0,0	./.:0:0,0,0,0	./.:0:0,0,0,0	./.:0:0,0,0,0	./.:0:0,0,0,0	./.:0:0,0,0,0	./.:0:0,0,0,0	./.:0:0,0,0,0	./.:0:0,0,0,0	./.:0:0,0,0,0	./.:0:0,0,0,0	./.:0:0,0,0,0	./.:0:0,0,0,0	./.:0:0,0,0,0	0/0:49:49,0,0,0	0/0:74:73,1,0,0	0/0:7:7,0,0,0	0/0:56:56,0,0,0	0/0:34:34,0,0,0	0/0:64:64,0,0,0	0/0:78:78,0,0,0	0/0:34:34,0,0,0	0/0:34:34,0,0,0	0/0:34:34,0,0,0	0/0:41:41,0,0,0	0/0:107:107,0,0,0	0/0:41:41,0,0,0	0/0:57:57,0,0,0	0/0:46:46,0,0,0	1/0:42:21,0,21,0
RAD_35	78	loc35_pos78	C	T	13	PASS	NS=35;DP=1904	GT:DP:CATG	./.:0:0,0,0,0	./.:0:0,0,0,0	./.:0:0,0,0,0	./.:0:0,0,0,0	0/0:32:32,0,0,0	./.:0:0,0,0,0	./.:0:0,0,0,0	./.:0:0,0,0,0	./.:0:0,0,0,0	0/0:20:20,0,0,0	./.:0:0,0,0,0	./.:0:0,0,0,0	./.:0:0,0,0,0	./.:0:0,0,0,0	./.:0:0,0,0,0	./.:0:0,0,0,0	./.:0:0,0,0,0	./.:0:0,0,0,0	./.:0:0,0,0,0	./.:0:0,0,0,0	./.:0:0,0,0,0	./.:0:0,0,0,0	./.:0:0,0,0,0	./.:0:0,0,0,0	0/0:38:0,0,0,38	./.:0:0,0,0,0	./.:0:0,0,0,0	./.:0:0,0,0,0	0/0:61:61,0,0,0	./.:0:0,0,0,0	./.:0:0,0,0,0	./.:0:0,0,0,0	./.:0:0,0,0,0	0/0:47:0,0,0,47	0/0:68:0,0,0,68	1/0:60:27,0,33,0	0/0:58:58,0,0,0	0/0:101:101,0,0,0	0/0:30:30,0,0,0	0/0:36:0,0,0,36	0/0:64:64,0,0,0	0/0:65:0,0,0,65	0/0:75:0,0,0,75	0/0:72:72,0,0,0	0/0:161:161,0,0,0	0/0:55:55,0,0,0	0/0:49:49,0,0,0	0/0:17:0,0,0,17	./.:0:0,0,0,0	./.:0:0,0,0,0	./.:0:0,0,0,0	./.:0:0,0,0,0	./.:0:0,0,0,0	./.:0:0,0,0,0	./.:0:0,0,0,0	./.:0:0,0,0,0	./.:0:0,0,0,0	./.:0:0,0,0,0	./.:0:0,0,0,0	./.:0:0,0,0,0	./.:0:0,0,0,0	./.:0:0,0,0,0	./.:0:0,0,0,0	./.:0:0,0,0,0	./.:0:0,0,0,0	./.:0:0,0,0,0	0/0:49:49,0,0,0	0/0:75:75,0,0,0	0/0:7:7,0,0,0	0/0:56:56,0,0,0	0/0:34:34,0,0,0	0/0:64:64,0,0,0	0/0:78:78,0,0,0	0/0:34:34,0,0,0	0/0:34:34,0,0,0	0/0:34:34,0,0,0	0/0:41:41,0,0,0	0/0:103:103,0,0,0	0/0:41:41,0,0,0	0/0:57:57,0,0,0	0/0:46:46,0,0,0	0/0:42:42,0,0,0
RAD_35	79	loc35_pos79	T	C	13	PASS	NS=35;DP=1908	GT:DP:CATG	./.:0:0,0,0,0	./.:0:0,0,0,0	./.:0:0,0,0,0	./.:0:0,0,0,0	0/0:32:0,0,32,0	./.:0:0,0,0,0	./.:0:0,0,0,0	./.:0:0,0,0,0	./.:0:0,0,0,0	0/0:20:0,0,20,0	./.:0:0,0,0,0	./.:0:0,0,0,0	./.:0:0,0,0,0	./.:0:0,0,0,0	./.:0:0,0,0,0	./.:0:0,0,0,0	./.:0:0,0,0,0	./.:0:0,0,0,0	./.:0:0,0,0,0	./.:0:0,0,0,0	./.:0:0,0,0,0	./.:0:0,0,0,0	./.:0:0,0,0,0	./.:0:0,0,0,0	0/0:38:0,38,0,0	./.:0:0,0,0,0	./.:0:0,0,0,0	./.:0:0,0,0,0	0/0:61:0,0,61,0	./.:0:0,0,0,0	./.:0:0,0,0,0	./.:0:0,0,0,0	./.:0:0,0,0,0	0/0:47:0,47,0,0	0/0:68:0,68,0,0	0/0:60:0,0,60,0	0/0:58:0,0,58,0	0/0:101:0,0,101,0	0/0:30:0,0,30,0	0/0:36:0,36,0,0	0/0:64:0,0,64,0	0/0:65:0,65,0,0	0/0:75:0,75,0,0	0/0:72:0,0,72,0	0/0:161:0,0,161,0	0/0:55:0,0,55,0	0/0:49:0,0,49,0	0/0:17:0,17,0,0	./.:0:0,0,0,0	./.:0:0,0,0,0	./.:0:0,0,0,0	./.:0:0,0,0,0	./.:0:0,0,0,0	./.:0:0,0,0,0	./.:0:0,0,0,0	./.:0:0,0,0,0	./.:0:0,0,0,0	./.:0:0,0,0,0	./.:0:0,0,0,0	./.:0:0,0,0,0	./.:0:0,0,0,0	./.:0:0,0,0,0	./.:0:0,0,0,0	./.:0:0,0,0,0	./.:0:0,0,0,0	./.:0:0,0,0,0	0/0:49:0,0,49,0	0/0:75:0,0,75,0	0/0:7:0,0,7,0	0/0:56:0,0,56,0	0/0:34:0,0,34,0	0/0:64:0,0,64,0	0/0:78:0,0,78,0	0/0:34:0,0,34,0	0/0:34:0,0,34,0	1/1:34:34,0,0,0	1/1:41:41,0,0,0	1/1:107:107,0,0,0	1/1:41:41,0,0,0	1/1:57:57,0,0,0	1/1:46:46,0,0,0	1/1:42:42,0,0,0
RAD_35	140	loc35_pos140	A	T	13	PASS	NS=35;DP=1908	GT:DP:CATG	./.:0:0,0,0,0	./.:0:0,0,0,0	./.:0:0,0,0,0	./.:0:0,0,0,0	0/0:32:0,32,0,0	./.:0:0,0,0,0	./.:0:0,0,0,0	./.:0:0,0,0,0	./.:0:0,0,0,0	0/0:20:0,20,0,0	./.:0:0,0,0,0	./.:0:0,0,0,0	./.:0:0,0,0,0	./.:0:0,0,0,0	./.:0:0,0,0,0	./.:0:0,0,0,0	./.:0:0,0,0,0	./.:0:0,0,0,0	./.:0:0,0,0,0	./.:0:0,0,0,0	./.:0:0,0,0,0	./.:0:0,0,0,0	./.:0:0,0,0,0	./.:0:0,0,0,0	0/0:38:0,38,0,0	./.:0:0,0,0,0	./.:0:0,0,0,0	./.:0:0,0,0,0	0/0:61:0,61,0,0	./.:0:0,0,0,0	./.:0:0,0,0,0	./.:0:0,0,0,0	./.:0:0,0,0,0	0/0:47:0,47,0,0	0/0:68:0,68,0,0	0/0:60:0,60,0,0	0/0:58:0,58,0,0	0/0:101:0,98,0,3	0/0:30:0,30,0,0	0/0:36:0,36,0,0	0/0:64:0,64,0,0	0/0:65:0,64,0,1	0/0:75:0,75,0,0	0/0:72:0,72,0,0	0/0:161:0,161,0,0	0/0:55:0,55,0,0	0/0:49:0,48,0,1	0/0:17:0,17,0,0	./.:0:0,0,0,0	./.:0:0,0,0,0	./.:0:0,0,0,0	./.:0:0,0,0,0	./.:0:0,0,0,0	./.:0:0,0,0,0	./.:0:0,0,0,0	./.:0:0,0,0,0	./.:0:0,0,0,0	./.:0:0,0,0,0	./.:0:0,0,0,0	./.:0:0,0,0,0	./.:0:0,0,0,0	./.:0:0,0,0,0	./.:0:0,0,0,0	./.:0:0,0,0,0	./.:0:0,0,0,0	./.:0:0,0,0,0	0/0:49:0,49,0,0	0/0:75:0,75,0,0	0/0:7:0,7,0,0	0/0:56:0,56,0,0	0/0:34:0,34,0,0	0/0:64:0,64,0,0	0/0:78:0,78,0,0	0/0:34:0,34,0,0	0/0:34:0,34,0,0	1/1:34:0,0,34,0	1/1:41:0,0,41,0	1/1:107:0,0,107,0	1/1:41:0,0,41,0	1/1:57:0,0,57,0	1/1:46:0,0,46,0	1/1:42:0,0,42,0
RAD_35	143	loc35_pos143	C	A	13	PASS	NS=35;DP=1908	GT:DP:CATG	./.:0:0,0,0,0	./.:0:0,0,0,0	./.:0:0,0,0,0	./.:0:0,0,0,0	0/0:32:32,0,0,0	./.:0:0,0,0,0	./.:0:0,0,0,0	./.:0:0,0,0,0	./.:0:0,0,0,0	1/1:20:0,20,0,0	./.:0:0,0,0,0	./.:0:0,0,0,0	./.:0:0,0,0,0	./.:0:0,0,0,0	./.:0:0,0,0,0	./.:0:0,0,0,0	./.:0:0,0,0,0	./.:0:0,0,0,0	./.:0:0,0,0,0	./.:0:0,0,0,0	./.:0:0,0,0,0	./.:0:0,0,0,0	./.:0:0,0,0,0	./.:0:0,0,0,0	0/0:38:0,0,38,0	./.:0:0,0,0,0	./.:0:0,0,0,0	./.:0:0,0,0,0	0/0:61:61,0,0,0	./.:0:0,0,0,0	./.:0:0,0,0,0	./.:0:0,0,0,0	./.:0:0,0,0,0	0/0:47:0,0,47,0	0/0:68:0,0,68,0	0/0:60:60,0,0,0	0/0:58:58,0,0,0	0/0:101:101,0,0,0	0/0:30:30,0,0,0	0/0:36:0,0,36,0	0/0:64:64,0,0,0	0/0:65:0,0,65,0	0/0:75:0,0,75,0	0/0:72:72,0,0,0	0/0:161:161,0,0,0	0/0:55:55,0,0,0	0/0:49:49,0,0,0	0/0:17:0,0,17,0	./.:0:0,0,0,0	./.:0:0,0,0,0	./.:0:0,0,0,0	./.:0:0,0,0,0	./.:0:0,0,0,0	./.:0:0,0,0,0	./.:0:0,0,0,0	./.:0:0,0,0,0	./.:0:0,0,0,0	./.:0:0,0,0,0	./.:0:0,0,0,0	./.:0:0,0,0,0	./.:0:0,0,0,0	./.:0:0,0,0,0	./.:0:0,0,0,0	./.:0:0,0,0,0	./.:0:0,0,0,0	./.:0:0,0,0,0	0/0:49:49,0,0,0	0/0:75:75,0,0,0	0/0:7:7,0,0,0	0/0:56:56,0,0,0	0/0:34:34,0,0,0	0/0:64:64,0,0,0	0/0:78:78,0,0,0	0/0:34:34,0,0,0	0/0:34:34,0,0,0	0/0:34:34,0,0,0	0/0:41:41,0,0,0	0/0:107:107,0,0,0	0/0:41:41,0,0,0	0/0:57:57,0,0,0	0/0:46:46,0,0,0	0/0:42:42,0,0,0
RAD_35	144	loc35_pos144	T	C	13	PASS	NS=35;DP=1908	GT:DP:CATG	./.:0:0,0,0,0	./.:0:0,0,0,0	./.:0:0,0,0,0	./.:0:0,0,0,0	0/0:32:0,0,32,0	./.:0:0,0,0,0	./.:0:0,0,0,0	./.:0:0,0,0,0	./.:0:0,0,0,0	0/0:20:0,0,20,0	./.:0:0,0,0,0	./.:0:0,0,0,0	./.:0:0,0,0,0	./.:0:0,0,0,0	./.:0:0,0,0,0	./.:0:0,0,0,0	./.:0:0,0,0,0	./.:0:0,0,0,0	./.:0:0,0,0,0	./.:0:0,0,0,0	./.:0:0,0,0,0	./.:0:0,0,0,0	./.:0:0,0,0,0	./.:0:0,0,0,0	0/0:38:0,0,0,38	./.:0:0,0,0,0	./.:0:0,0,0,0	./.:0:0,0,0,0	0/0:61:0,0,61,0	./.:0:0,0,0,0	./.:0:0,0,0,0	./.:0:0,0,0,0	./.:0:0,0,0,0	0/0:47:0,0,0,47	0/0:68:0,0,0,68	0/0:60:0,0,60,0	0/0:58:0,0,58,0	0/0:101:0,0,101,0	0/0:30:0,0,30,0	0/0:36:0,0,0,36	0/0:64:0,0,64,0	0/0:65:0,0,0,65	0/0:75:0,0,0,75	0/0:72:0,0,72,0	0/0:161:0,0,161,0	0/0:55:0,0,55,0	0/0:49:0,0,49,0	0/0:17:0,0,0,17	./.:0:0,0,0,0	./.:0:0,0,0,0	./.:0:0,0,0,0	./.:0:0,0,0,0	./.:0:0,0,0,0	./.:0:0,0,0,0	./.:0:0,0,0,0	./.:0:0,0,0,0	./.:0:0,0,0,0	./.:0:0,0,0,0	./.:0:0,0,0,0	./.:0:0,0,0,0	./.:0:0,0,0,0	./.:0:0,0,0,0	./.:0:0,0,0,0	./.:0:0,0,0,0	./.:0:0,0,0,0	./.:0:0,0,0,0	0/0:49:0,0,49,0	0/0:75:0,0,75,0	0/0:7:0,0,7,0	0/0:56:0,0,56,0	0/0:34:0,0,34,0	0/0:64:0,0,64,0	0/0:78:0,0,78,0	0/0:34:0,0,34,0	0/0:34:0,0,34,0	1/1:34:34,0,0,0	1/1:41:41,0,0,0	1/1:107:107,0,0,0	1/1:41:41,0,0,0	1/1:57:57,0,0,0	1/1:46:46,0,0,0	1/1:42:42,0,0,0
RAD_35	160	loc35_pos160	A	G	13	PASS	NS=35;DP=1908	GT:DP:CATG	./.:0:0,0,0,0	./.:0:0,0,0,0	./.:0:0,0,0,0	./.:0:0,0,0,0	0/0:32:0,32,0,0	./.:0:0,0,0,0	./.:0:0,0,0,0	./.:0:0,0,0,0	./.:0:0,0,0,0	0/0:20:0,18,0,2	./.:0:0,0,0,0	./.:0:0,0,0,0	./.:0:0,0,0,0	./.:0:0,0,0,0	./.:0:0,0,0,0	./.:0:0,0,0,0	./.:0:0,0,0,0	./.:0:0,0,0,0	./.:0:0,0,0,0	./.:0:0,0,0,0	./.:0:0,0,0,0	./.:0:0,0,0,0	./.:0:0,0,0,0	./.:0:0,0,0,0	0/0:38:0,0,38,0	./.:0:0,0,0,0	./.:0:0,0,0,0	./.:0:0,0,0,0	0/0:61:0,61,0,0	./.:0:0,0,0,0	./.:0:0,0,0,0	./.:0:0,0,0,0	./.:0:0,0,0,0	0/0:47:0,0,47,0	0/0:68:1,0,66,1	0/0:60:0,60,0,0	0/0:58:0,56,0,2	0/0:101:0,101,0,0	0/0:30:0,30,0,0	0/0:36:0,0,36,0	0/0:64:0,64,0,0	0/0:65:0,0,65,0	0/0:75:0,0,75,0	0/0:72:0,71,0,1	0/0:161:0,160,0,1	0/0:55:0,55,0,0	0/0:49:0,49,0,0	0/0:17:0,0,17,0	./.:0:0,0,0,0	./.:0:0,0,0,0	./.:0:0,0,0,0	./.:0:0,0,0,0	./.:0:0,0,0,0	./.:0:0,0,0,0	./.:0:0,0,0,0	./.:0:0,0,0,0	./.:0:0,0,0,0	./.:0:0,0,0,0	./.:0:0,0,0,0	./.:0:0,0,0,0	./.:0:0,0,0,0	./.:0:0,0,0,0	./.:0:0,0,0,0	./.:0:0,0,0,0	./.:0:0,0,0,0	./.:0:0,0,0,0	0/0:49:0,49,0,0	0/0:75:0,74,0,1	0/0:7:0,7,0,0	0/0:56:0,56,0,0	0/0:34:0,34,0,0	0/0:64:1,63,0,0	0/0:78:0,78,0,0	0/0:34:0,34,0,0	0/0:34:0,34,0,0	1/1:34:0,0,0,34	1/1:41:0,0,0,41	1/1:107:0,0,0,107	1/1:41:0,0,0,41	1/1:57:0,0,0,57	1/1:46:0,0,0,46	1/1:42:0,0,0,42
RAD_35	161	loc35_pos161	G	C	13	PASS	NS=35;DP=1908	GT:DP:CATG	./.:0:0,0,0,0	./.:0:0,0,0,0	./.:0:0,0,0,0	./.:0:0,0,0,0	0/0:32:0,0,0,32	./.:0:0,0,0,0	./.:0:0,0,0,0	./.:0:0,0,0,0	./.:0:0,0,0,0	0/0:20:0,0,0,20	./.:0:0,0,0,0	./.:0:0,0,0,0	./.:0:0,0,0,0	./.:0:0,0,0,0	./.:0:0,0,0,0	./.:0:0,0,0,0	./.:0:0,0,0,0	./.:0:0,0,0,0	./.:0:0,0,0,0	./.:0:0,0,0,0	./.:0:0,0,0,0	./.:0:0,0,0,0	./.:0:0,0,0,0	./.:0:0,0,0,0	0/0:38:0,38,0,0	./.:0:0,0,0,0	./.:0:0,0,0,0	./.:0:0,0,0,0	0/0:61:0,0,0,61	./.:0:0,0,0,0	./.:0:0,0,0,0	./.:0:0,0,0,0	./.:0:0,0,0,0	0/0:47:0,47,0,0	0/0:68:0,68,0,0	0/0:60:0,0,0,60	0/0:58:0,0,0,58	0/0:101:0,4,0,97	0/0:30:0,0,0,30	0/0:36:0,36,0,0	0/0:64:0,0,0,64	0/0:65:0,65,0,0	0/0:75:0,75,0,0	0/0:72:0,0,0,72	0/0:161:0,0,0,161	0/0:55:0,0,0,55	0/0:49:0,0,1,48	0/0:17:0,17,0,0	./.:0:0,0,0,0	./.:0:0,0,0,0	./.:0:0,0,0,0	./.:0:0,0,0,0	./.:0:0,0,0,0	./.:0:0,0,0,0	./.:0:0,0,0,0	./.:0:0,0,0,0	./.:0:0,0,0,0	./.:0:0,0,0,0	./.:0:0,0,0,0	./.:0:0,0,0,0	./.:0:0,0,0,0	./.:0:0,0,0,0	./.:0:0,0,0,0	./.:0:0,0,0,0	./.:0:0,0,0,0	./.:0:0,0,0,0	0/0:49:0,0,0,49	0/0:75:0,0,0,75	0/0:7:0,0,0,7	0/0:56:0,0,0,56	0/0:34:0,0,0,34	0/0:64:0,0,0,64	0/0:78:1,0,0,77	0/0:34:0,0,0,34	0/0:34:0,0,0,34	1/1:34:34,0,0,0	1/1:41:41,0,0,0	1/1:107:107,0,0,0	1/1:41:41,0,0,0	1/1:57:57,0,0,0	1/1:46:46,0,0,0	1/1:42:42,0,0,0
RAD_35	193	loc35_pos193	T	C	13	PASS	NS=35;DP=1908	GT:DP:CATG	./.:0:0,0,0,0	./.:0:0,0,0,0	./.:0:0,0,0,0	./.:0:0,0,0,0	1/1:32:32,0,0,0	./.:0:0,0,0,0	./.:0:0,0,0,0	./.:0:0,0,0,0	./.:0:0,0,0,0	1/1:20:20,0,0,0	./.:0:0,0,0,0	./.:0:0,0,0,0	./.:0:0,0,0,0	./.:0:0,0,0,0	./.:0:0,0,0,0	./.:0:0,0,0,0	./.:0:0,0,0,0	./.:0:0,0,0,0	./.:0:0,0,0,0	./.:0:0,0,0,0	./.:0:0,0,0,0	./.:0:0,0,0,0	./.:0:0,0,0,0	./.:0:0,0,0,0	0/0:38:0,0,38,0	./.:0:0,0,0,0	./.:0:0,0,0,0	./.:0:0,0,0,0	0/0:61:0,0,61,0	./.:0:0,0,0,0	./.:0:0,0,0,0	./.:0:0,0,0,0	./.:0:0,0,0,0	0/0:47:0,0,47,0	0/0:68:0,0,68,0	0/0:60:0,0,60,0	0/0:58:0,0,58,0	0/0:101:1,0,100,0	0/0:30:0,0,30,0	0/0:36:0,0,36,0	0/0:64:0,0,64,0	0/0:65:0,0,65,0	0/0:75:1,0,74,0	0/0:72:0,0,72,0	0/0:161:0,0,161,0	0/0:55:0,0,55,0	0/0:49:0,0,49,0	0/0:17:0,0,17,0	./.:0:0,0,0,0	./.:0:0,0,0,0	./.:0:0,0,0,0	./.:0:0,0,0,0	./.:0:0,0,0,0	./.:0:0,0,0,0	./.:0:0,0,0,0	./.:0:0,0,0,0	./.:0:0,0,0,0	./.:0:0,0,0,0	./.:0:0,0,0,0	./.:0:0,0,0,0	./.:0:0,0,0,0	./.:0:0,0,0,0	./.:0:0,0,0,0	./.:0:0,0,0,0	./.:0:0,0,0,0	./.:0:0,0,0,0	0/0:49:0,0,49,0	0/0:75:0,0,75,0	0/0:7:0,0,7,0	0/0:56:0,0,56,0	0/0:34:0,0,34,0	0/0:64:2,0,62,0	0/0:78:0,0,78,0	0/0:34:0,0,34,0	0/0:34:0,0,34,0	1/1:34:34,0,0,0	1/1:41:41,0,0,0	1/1:107:107,0,0,0	1/1:41:41,0,0,0	1/1:57:57,0,0,0	1/1:46:46,0,0,0	1/1:42:42,0,0,0
RAD_36	26	loc36_pos26	A	G	13	PASS	NS=63;DP=2543	GT:DP:CATG	0/0:46:0,46,0,0	0/0:41:0,41,0,0	0/0:12:0,0,12,0	0/0:37:0,0,37,0	1/0:38:0,22,0,16	0/0:83:0,81,0,2	0/0:24:0,24,0,0	1/0:30:0,12,0,18	0/0:38:0,38,0,0	0/0:20:0,20,0,0	0/0:53:0,0,53,0	0/0:28:0,0,28,0	0/0:44:0,44,0,0	0/0:8:0,8,0,0	0/0:28:0,28,0,0	0/0:76:0,76,0,0	0/0:19:0,0,19,0	0/0:44:0,44,0,0	0/0:31:0,0,31,0	0/0:24:0,0,24,0	0/0:24:0,24,0,0	0/0:70:0,0,70,0	0/0:51:1,0,50,0	0/0:49:0,49,0,0	0/0:30:0,30,0,0	0/0:40:0,40,0,0	0/0:26:1,0,25,0	0/0:75:0,0,75,0	0/0:79:0,79,0,0	./.:0:0,0,0,0	./.:0:0,0,0,0	./.:0:0,0,0,0	./.:0:0,0,0,0	0/0:24:0,24,0,0	0/0:39:0,39,0,0	0/0:22:0,0,22,0	0/0:34:0,0,34,0	0/0:63:0,0,63,0	0/0:19:0,0,19,0	0/0:21:0,21,0,0	0/0:35:0,35,0,0	0/0:21:0,21,0,0	0/0:57:0,57,0,0	0/0:52:0,52,0,0	0/0:47:0,47,0,0	0/0:25:0,25,0,0	0/0:38:0,0,38,0	0/0:9:0,0,9,0	0/0:25:0,0,25,0	0/0:20:0,20,0,0	0/0:24:0,0,24,0	0/0:54:0,0,54,0	0/0:37:0,0,37,0	0/0:67:0,0,67,0	0/0:31:0,0,31,0	0/0:39:0,39,0,0	0/0:66:0,0,66,0	0/0:101:0,100,0,1	0/0:82:0,82,0,0	0/0:53:0,0,53,0	0/0:35:0,0,35,0	0/0:41:0,0,41,0	0/0:12:0,0,12,0	0/0:36:0,36,0,0	0/0:44:1,43,0,0	0/0:73:0,0,73,0	./.:0:0,0,0,0	0/0:29:0,0,29,0	./.:0:0,0,0,0	./.:0:0,0,0,0	./.:0:0,0,0,0	./.:0:0,0,0,0	./.:0:0,0,0,0	./.:0:0,0,0,0	./.:0:0,0,0,0	./.:0:0,0,0,0	./.:0:0,0,0,0	./.:0:0,0,0,0	./.:0:0,0,0,0	./.:0:0,0,0,0	./.:0:0,0,0,0	./.:0:0,0,0,0
RAD_36	29	loc36_pos29	T	A	13	PASS	NS=63;DP=2543	GT:DP:CATG	0/0:46:0,0,46,0	0/0:41:0,0,41,0	0/0:12:0,12,0,0	0/0:37:0,37,0,0	0/0:38:0,0,38,0	0/0:83:0,0,83,0	0/0:24:0,0,24,0	0/0:30:0,0,30,0	0/0:38:0,0,38,0	0/0:20:0,0,20,0	0/0:53:0,53,0,0	0/0:28:0,27,0,1	0/0:44:1,0,43,0	0/0:8:0,0,8,0	0/0:28:0,0,28,0	0/0:76:0,0,76,0	0/0:19:0,19,0,0	0/0:44:0,0,44,0	0/0:31:0,31,0,0	0/0:24:0,24,0,0	0/0:24:0,0,24,0	0/0:70:0,70,0,0	0/0:51:0,51,0,0	0/0:49:0,0,49,0	0/0:30:0,0,30,0	0/0:40:1,0,39,0	0/0:26:0,26,0,0	0/0:75:0,75,0,0	0/0:79:0,0,79,0	./.:0:0,0,0,0	./.:0:0,0,0,0	./.:0:0,0,0,0	./.:0:0,0,0,0	0/0:24:0,0,24,0	0/0:39:0,0,39,0	0/0:22:0,22,0,0	0/0:34:0,33,0,1	0/0:63:0,63,0,0	0/0:19:0,19,0,0	0/0:21:0,0,21,0	0/0:35:0,0,35,0	0/0:21:0,0,21,0	0/0:57:0,0,57,0	0/0:52:0,0,52,0	0/0:47:0,0,47,0	0/0:25:0,0,24,1	0/0:38:0,37,0,1	0/0:9:0,9,0,0	0/0:25:0,25,0,0	0/0:20:0,0,20,0	0/0:24:0,24,0,0	0/0:54:0,54,0,0	0/0:37:0,37,0,0	0/0:67:0,67,0,0	0/0:31:0,31,0,0	0/1:39:0,14,25,0	0/0:66:0,66,0,0	0/0:101:1,0,100,0	0/0:82:0,0,82,0	0/0:53:0,53,0,0	0/0:35:0,35,0,0	0/0:41:0,41,0,0	0/0:12:0,12,0,0	0/0:36:0,0,36,0	0/0:44:0,0,44,0	0/0:73:0,73,0,0	./.:0:0,0,0,0	0/0:29:0,29,0,0	./.:0:0,0,0,0	./.:0:0,0,0,0	./.:0:0,0,0,0	./.:0:0,0,0,0	./.:0:0,0,0,0	./.:0:0,0,0,0	./.:0:0,0,0,0	./.:0:0,0,0,0	./.:0:0,0,0,0	./.:0:0,0,0,0	./.:0:0,0,0,0	./.:0:0,0,0,0	./.:0:0,0,0,0	./.:0:0,0,0,0
RAD_36	40	loc36_pos40	T	C	13	PASS	NS=63;DP=2543	GT:DP:CATG	0/0:46:0,0,46,0	0/0:41:0,0,41,0	0/0:12:0,12,0,0	0/0:37:0,37,0,0	0/0:38:0,0,38,0	0/0:83:0,0,83,0	0/0:24:0,0,24,0	0/0:30:0,0,30,0	0/0:38:0,0,38,0	0/0:20:0,0,20,0	0/0:53:0,53,0,0	0/0:28:0,28,0,0	0/0:44:0,0,44,0	0/0:8:0,0,8,0	0/0:28:0,0,28,0	0/0:76:0,0,76,0	0/0:19:0,19,0,0	0/0:44:0,0,44,0	0/0:31:0,31,0,0	0/0:24:0,24,0,0	0/0:24:0,0,24,0	0/0:70:0,70,0,0	0/0:51:0,51,0,0	0/0:49:0,0,49,0	1/1:30:30,0,0,0	1/1:40:40,0,0,0	0/0:26:0,26,0,0	0/0:75:0,75,0,0	1/1:79:78,1,0,0	./.:0:0,0,0,0	./.:0:0,0,0,0	./.:0:0,0,0,0	./.:0:0,0,0,0	0/0:24:0,0,24,0	0/0:39:2,0,37,0	0/0:22:0,22,0,0	0/0:34:0,34,0,0	0/0:63:0,63,0,0	0/0:19:0,19,0,0	0/0:21:0,0,21,0	0/0:35:0,0,35,0	0/0:21:0,0,21,0	0/0:57:0,0,57,0	0/0:52:0,0,52,0	0/0:47:0,0,47,0	0/0:25:0,0,25,0	0/0:38:0,38,0,0	0/0:9:0,9,0,0	0/0:25:0,25,0,0	0/0:20:0,0,20,0	0/0:24:0,24,0,0	0/0:54:0,54,0,0	0/0:37:0,37,0,0	0/0:67:0,67,0,0	0/0:31:0,31,0,0	0/0:39:0,0,39,0	0/0:66:0,66,0,0	0/0:101:0,0,101,0	0/0:82:0,0,82,0	0/0:53:0,53,0,0	0/0:35:0,35,0,0	0/0:41:0,41,0,0	0/0:12:0,12,0,0	0/0:36:0,0,36,0	0/0:44:0,0,44,0	0/0:73:0,72,0,1	./.:0:0,0,0,0	0/0:29:0,29,0,0	./.:0:0,0,0,0	./.:0:0,0,0,0	./.:0:0,0,0,0	./.:0:0,0,0,0	./.:0:0,0,0,0	./.:0:0,0,0,0	./.:0:0,0,0,0	./.:0:0,0,0,0	./.:0:0,0,0,0	./.:0:0,0,0,0	./.:0:0,0,0,0	./.:0:0,0,0,0	./.:0:0,0,0,0	./.:0:0,0,0,0
RAD_36	45	loc36_pos45	T	G	13	PASS	NS=63;DP=2543	GT:DP:CATG	0/0:46:0,0,46,0	0/0:41:0,0,41,0	0/0:12:12,0,0,0	0/0:37:37,0,0,0	0/0:38:0,0,38,0	0/0:83:0,0,83,0	0/0:24:0,0,24,0	0/0:30:0,1,29,0	0/0:38:0,0,38,0	0/0:20:0,0,20,0	1/1:53:53,0,0,0	0/0:28:28,0,0,0	0/0:44:0,0,44,0	0/0:8:0,0,8,0	1/0:28:0,0,16,12	1/0:76:0,0,30,46	0/0:19:19,0,0,0	0/0:44:0,0,44,0	0/0:31:31,0,0,0	1/0:24:24,0,0,0	1/0:24:0,0,17,7	0/0:70:69,0,1,0	1/0:51:50,1,0,0	0/0:49:0,0,49,0	0/0:30:0,0,30,0	0/0:40:0,0,40,0	0/0:26:26,0,0,0	0/0:75:75,0,0,0	0/0:79:0,0,79,0	./.:0:0,0,0,0	./.:0:0,0,0,0	./.:0:0,0,0,0	./.:0:0,0,0,0	0/0:24:0,0,24,0	0/0:39:0,0,39,0	0/0:22:22,0,0,0	0/0:34:34,0,0,0	0/0:63:62,1,0,0	0/0:19:19,0,0,0	0/0:21:0,0,21,0	0/0:35:0,0,35,0	0/0:21:0,0,21,0	0/0:57:0,0,57,0	0/0:52:0,0,52,0	0/0:47:0,0,47,0	0/0:25:0,0,25,0	0/0:38:38,0,0,0	0/0:9:9,0,0,0	0/0:25:25,0,0,0	0/0:20:0,0,20,0	0/0:24:24,0,0,0	0/0:54:54,0,0,0	0/0:37:37,0,0,0	0/0:67:67,0,0,0	0/0:31:31,0,0,0	0/0:39:0,0,39,0	0/0:66:66,0,0,0	0/0:101:0,0,101,0	0/0:82:0,0,82,0	0/0:53:53,0,0,0	0/0:35:35,0,0,0	0/0:41:41,0,0,0	0/0:12:12,0,0,0	0/0:36:0,0,36,0	0/0:44:0,0,44,0	0/0:73:72,1,0,0	./.:0:0,0,0,0	0/0:29:29,0,0,0	./.:0:0,0,0,0	./.:0:0,0,0,0	./.:0:0,0,0,0	./.:0:0,0,0,0	./.:0:0,0,0,0	./.:0:0,0,0,0	./.:0:0,0,0,0	./.:0:0,0,0,0	./.:0:0,0,0,0	./.:0:0,0,0,0	./.:0:0,0,0,0	./.:0:0,0,0,0	./.:0:0,0,0,0	./.:0:0,0,0,0
RAD_36	67	loc36_pos67	G	A,T	13	PASS	NS=62;DP=2543	GT:DP:CATG	0/0:46:0,0,0,46	0/0:41:0,0,0,41	0/0:12:0,12,0,0	0/0:37:0,37,0,0	0/0:38:0,0,0,38	0/0:83:0,0,0,83	0/0:24:0,0,0,24	0/0:30:0,0,0,30	0/1:38:0,14,0,24	0/0:20:0,0,0,20	0/0:53:0,53,0,0	0/0:28:0,28,0,0	0/0:44:0,0,0,44	./.:8:0,0,1,7	0/0:28:0,0,0,28	0/0:76:0,0,0,76	0/0:19:0,19,0,0	0/0:44:0,0,0,44	0/0:31:0,31,0,0	0/0:24:0,24,0,0	0/0:24:0,0,0,24	0/0:70:0,70,0,0	0/0:51:0,51,0,0	0/0:49:0,0,1,48	0/0:30:0,0,0,30	0/0:40:0,0,1,39	0/0:26:0,26,0,0	0/0:75:0,74,0,1	0/0:79:0,0,0,79	./.:0:0,0,0,0	./.:0:0,0,0,0	./.:0:0,0,0,0	./.:0:0,0,0,0	0/0:24:0,0,0,24	0/0:39:0,0,1,38	0/0:22:0,22,0,0	0/0:34:0,34,0,0	0/0:63:0,63,0,0	0/0:19:0,19,0,0	0/0:21:0,0,0,21	0/0:35:0,0,1,34	0/0:21:0,0,0,21	0/0:57:0,0,0,57	0/0:52:0,1,0,51	0/0:47:0,0,0,47	0/0:25:0,0,0,25	0/0:38:0,38,0,0	0/0:9:0,9,0,0	0/0:25:0,25,0,0	0/0:20:0,0,0,20	0/0:24:0,23,0,1	0/0:54:0,54,0,0	0/0:37:0,37,0,0	0/0:67:0,67,0,0	0/0:31:0,31,0,0	0/2:39:0,0,14,25	0/0:66:0,66,0,0	0/0:101:0,0,0,101	0/0:82:0,1,1,80	0/0:53:0,53,0,0	0/0:35:0,34,1,0	0/0:41:0,41,0,0	0/0:12:0,12,0,0	0/0:36:0,0,0,36	0/0:44:0,0,0,44	0/0:73:0,73,0,0	./.:0:0,0,0,0	0/0:29:0,29,0,0	./.:0:0,0,0,0	./.:0:0,0,0,0	./.:0:0,0,0,0	./.:0:0,0,0,0	./.:0:0,0,0,0	./.:0:0,0,0,0	./.:0:0,0,0,0	./.:0:0,0,0,0	./.:0:0,0,0,0	./.:0:0,0,0,0	./.:0:0,0,0,0	./.:0:0,0,0,0	./.:0:0,0,0,0	./.:0:0,0,0,0
RAD_36	72	loc36_pos72	T	C	13	PASS	NS=63;DP=2543	GT:DP:CATG	0/0:46:1,0,45,0	0/0:41:0,0,41,0	0/0:12:1,11,0,0	0/0:37:0,37,0,0	0/0:38:0,0,38,0	0/1:83:45,0,38,0	0/0:24:1,0,23,0	0/0:30:0,0,30,0	0/0:38:1,0,37,0	0/0:20:0,0,20,0	0/0:53:0,53,0,0	0/0:28:0,28,0,0	0/0:44:0,0,44,0	0/0:8:0,0,8,0	0/0:28:0,0,28,0	0/0:76:0,0,76,0	0/0:19:0,19,0,0	0/0:44:1,0,43,0	0/0:31:0,31,0,0	0/0:24:0,24,0,0	0/0:24:1,0,23,0	0/0:70:0,70,0,0	0/0:51:0,51,0,0	0/0:49:1,0,48,0	0/0:30:0,0,30,0	0/0:40:0,0,40,0	0/0:26:0,26,0,0	0/0:75:0,75,0,0	0/0:79:0,0,79,0	./.:0:0,0,0,0	./.:0:0,0,0,0	./.:0:0,0,0,0	./.:0:0,0,0,0	0/0:24:0,0,24,0	0/0:39:0,0,39,0	0/0:22:0,22,0,0	0/0:34:0,34,0,0	0/0:63:0,63,0,0	0/0:19:0,19,0,0	0/0:21:0,0,21,0	0/0:35:0,0,35,0	0/0:21:0,0,21,0	0/0:57:1,0,56,0	0/0:52:0,0,52,0	0/0:47:0,0,47,0	0/0:25:0,0,25,0	0/0:38:0,38,0,0	0/0:9:0,9,0,0	0/0:25:0,25,0,0	0/0:20:0,0,20,0	0/0:24:0,24,0,0	0/0:54:0,54,0,0	0/0:37:0,37,0,0	0/0:67:0,67,0,0	0/0:31:0,31,0,0	0/0:39:0,0,39,0	0/0:66:0,65,0,1	0/0:101:0,0,101,0	0/0:82:0,0,82,0	0/0:53:1,52,0,0	0/0:35:0,35,0,0	0/0:41:0,41,0,0	0/0:12:0,12,0,0	0/0:36:0,0,36,0	0/0:44:0,1,43,0	0/0:73:0,73,0,0	./.:0:0,0,0,0	0/0:29:0,29,0,0	./.:0:0,0,0,0	./.:0:0,0,0,0	./.:0:0,0,0,0	./.:0:0,0,0,0	./.:0:0,0,0,0	./.:0:0,0,0,0	./.:0:0,0,0,0	./.:0:0,0,0,0	./.:0:0,0,0,0	./.:0:0,0,0,0	./.:0:0,0,0,0	./.:0:0,0,0,0	./.:0:0,0,0,0	./.:0:0,0,0,0
RAD_36	74	loc36_pos74	C	G	13	PASS	NS=63;DP=2543	GT:DP:CATG	0/0:46:46,0,0,0	0/0:41:41,0,0,0	0/0:12:0,0,12,0	0/0:37:0,0,37,0	0/0:38:38,0,0,0	0/0:83:83,0,0,0	0/0:24:23,1,0,0	0/0:30:30,0,0,0	0/0:38:38,0,0,0	0/0:20:20,0,0,0	0/0:53:0,0,53,0	0/0:28:0,0,28,0	0/0:44:44,0,0,0	0/0:8:8,0,0,0	0/0:28:28,0,0,0	0/0:76:76,0,0,0	0/0:19:0,0,19,0	0/0:44:44,0,0,0	0/0:31:0,0,31,0	0/0:24:0,0,24,0	0/0:24:24,0,0,0	0/0:70:0,0,70,0	0/0:51:0,0,51,0	0/0:49:49,0,0,0	0/0:30:30,0,0,0	0/0:40:40,0,0,0	0/0:26:0,0,26,0	0/0:75:0,0,75,0	0/0:79:79,0,0,0	./.:0:0,0,0,0	./.:0:0,0,0,0	./.:0:0,0,0,0	./.:0:0,0,0,0	0/0:24:24,0,0,0	0/0:39:39,0,0,0	0/0:22:0,0,22,0	0/0:34:0,0,34,0	0/0:63:0,0,63,0	0/0:19:0,0,19,0	0/0:21:21,0,0,0	0/0:35:35,0,0,0	0/0:21:21,0,0,0	0/0:57:57,0,0,0	0/0:52:52,0,0,0	0/0:47:47,0,0,0	0/0:25:25,0,0,0	0/0:38:0,0,38,0	0/0:9:0,0,9,0	0/0:25:0,0,25,0	0/0:20:20,0,0,0	0/0:24:0,0,24,0	0/0:54:0,0,54,0	0/0:37:0,0,37,0	0/0:67:0,0,67,0	0/0:31:0,0,31,0	0/0:39:39,0,0,0	0/0:66:0,0,66,0	1/0:101:42,1,0,58	1/0:82:49,0,0,33	1/1:53:0,0,53,0	1/0:35:0,0,35,0	0/0:41:0,0,41,0	0/0:12:0,0,12,0	0/0:36:35,1,0,0	0/0:44:44,0,0,0	0/0:73:0,0,73,0	./.:0:0,0,0,0	0/0:29:0,0,29,0	./.:0:0,0,0,0	./.:0:0,0,0,0	./.:0:0,0,0,0	./.:0:0,0,0,0	./.:0:0,0,0,0	./.:0:0,0,0,0	./.:0:0,0,0,0	./.:0:0,0,0,0	./.:0:0,0,0,0	./.:0:0,0,0,0	./.:0:0,0,0,0	./.:0:0,0,0,0	./.:0:0,0,0,0	./.:0:0,0,0,0
RAD_36	82	loc36_pos82	C	A	13	PASS	NS=63;DP=2543	GT:DP:CATG	0/0:46:46,0,0,0	0/0:41:41,0,0,0	0/0:12:0,12,0,0	0/0:37:0,37,0,0	0/0:38:38,0,0,0	0/0:83:83,0,0,0	0/0:24:24,0,0,0	0/0:30:30,0,0,0	0/0:38:37,1,0,0	0/0:20:20,0,0,0	0/0:53:0,53,0,0	0/0:28:0,28,0,0	0/0:44:44,0,0,0	0/0:8:8,0,0,0	0/0:28:28,0,0,0	0/0:76:75,1,0,0	0/0:19:0,19,0,0	0/0:44:44,0,0,0	0/0:31:0,31,0,0	0/0:24:0,24,0,0	0/0:24:23,1,0,0	0/0:70:0,70,0,0	0/0:51:0,51,0,0	0/0:49:49,0,0,0	1/1:30:0,30,0,0	1/1:40:0,40,0,0	0/0:26:0,26,0,0	0/1:75:0,75,0,0	1/1:79:0,79,0,0	./.:0:0,0,0,0	./.:0:0,0,0,0	./.:0:0,0,0,0	./.:0:0,0,0,0	0/0:24:24,0,0,0	0/0:39:39,0,0,0	0/0:22:0,22,0,0	0/0:34:0,34,0,0	0/0:63:0,62,0,1	0/0:19:0,19,0,0	0/0:21:21,0,0,0	0/0:35:35,0,0,0	0/0:21:21,0,0,0	0/0:57:56,1,0,0	0/0:52:52,0,0,0	0/0:47:47,0,0,0	0/0:25:25,0,0,0	0/0:38:0,38,0,0	0/0:9:0,8,0,1	0/0:25:0,25,0,0	0/0:20:20,0,0,0	0/0:24:0,24,0,0	0/0:54:0,54,0,0	0/0:37:0,37,0,0	0/0:67:0,67,0,0	0/0:31:0,31,0,0	0/0:39:39,0,0,0	0/0:66:0,66,0,0	0/0:101:100,1,0,0	0/0:82:82,0,0,0	0/0:53:0,53,0,0	0/0:35:0,35,0,0	0/0:41:0,41,0,0	0/0:12:0,12,0,0	0/0:36:36,0,0,0	0/0:44:43,1,0,0	0/0:73:0,73,0,0	./.:0:0,0,0,0	0/0:29:0,29,0,0	./.:0:0,0,0,0	./.:0:0,0,0,0	./.:0:0,0,0,0	./.:0:0,0,0,0	./.:0:0,0,0,0	./.:0:0,0,0,0	./.:0:0,0,0,0	./.:0:0,0,0,0	./.:0:0,0,0,0	./.:0:0,0,0,0	./.:0:0,0,0,0	./.:0:0,0,0,0	./.:0:0,0,0,0	./.:0:0,0,0,0
RAD_36	96	loc36_pos96	A	G	13	PASS	NS=63;DP=2543	GT:DP:CATG	0/0:46:0,46,0,0	0/0:41:0,41,0,0	0/0:12:0,0,0,12	0/0:37:0,0,0,37	0/0:38:0,38,0,0	0/0:83:0,83,0,0	0/0:24:0,24,0,0	0/0:30:0,30,0,0	0/0:38:0,38,0,0	0/0:20:0,20,0,0	0/0:53:0,0,0,53	0/0:28:0,0,0,28	0/0:44:0,44,0,0	0/0:8:0,8,0,0	0/0:28:0,28,0,0	0/0:76:0,76,0,0	0/0:19:0,0,0,19	0/0:44:0,44,0,0	0/0:31:0,0,0,31	0/0:24:0,0,0,24	0/0:24:0,24,0,0	0/0:70:0,0,0,70	0/0:51:0,0,0,51	0/0:49:0,49,0,0	0/0:30:0,30,0,0	0/0:40:0,40,0,0	0/0:26:0,0,0,26	1/0:75:0,0,0,75	0/0:79:0,79,0,0	./.:0:0,0,0,0	./.:0:0,0,0,0	./.:0:0,0,0,0	./.:0:0,0,0,0	0/0:24:0,24,0,0	0/0:39:0,39,0,0	0/0:22:0,0,0,22	0/0:34:0,0,0,34	0/0:63:0,0,0,63	0/0:19:0,0,0,19	0/0:21:0,21,0,0	0/0:35:0,35,0,0	0/0:21:0,21,0,0	0/0:57:0,57,0,0	0/0:52:0,52,0,0	0/0:47:0,47,0,0	0/0:25:0,25,0,0	0/0:38:0,0,0,38	0/0:9:0,0,0,9	0/0:25:0,0,0,25	0/0:20:0,20,0,0	0/0:24:0,0,0,24	0/0:54:0,0,0,54	0/0:37:0,0,0,37	0/0:67:0,0,0,67	0/0:31:0,0,1,30	0/0:39:0,39,0,0	0/0:66:0,0,1,65	0/0:101:0,101,0,0	0/0:82:0,82,0,0	0/0:53:0,0,0,53	0/0:35:0,0,0,35	0/0:41:0,0,0,41	0/0:12:0,0,0,12	0/0:36:0,34,0,2	0/0:44:0,44,0,0	0/0:73:0,0,0,73	./.:0:0,0,0,0	0/0:29:0,0,0,29	./.:0:0,0,0,0	./.:0:0,0,0,0	./.:0:0,0,0,0	./.:0:0,0,0,0	./.:0:0,0,0,0	./.:0:0,0,0,0	./.:0:0,0,0,0	./.:0:0,0,0,0	./.:0:0,0,0,0	./.:0:0,0,0,0	./.:0:0,0,0,0	./.:0:0,0,0,0	./.:0:0,0,0,0	./.:0:0,0,0,0
RAD_36	97	loc36_pos97	T	C	13	PASS	NS=63;DP=2543	GT:DP:CATG	0/0:46:0,0,46,0	0/0:41:0,0,41,0	0/0:12:0,12,0,0	0/0:37:0,37,0,0	0/0:38:0,0,38,0	0/0:83:0,0,83,0	0/0:24:0,0,24,0	0/0:30:0,0,30,0	0/0:38:0,0,38,0	0/0:20:0,0,20,0	0/0:53:0,53,0,0	0/0:28:0,28,0,0	0/0:44:0,0,44,0	0/0:8:0,0,8,0	0/0:28:0,0,28,0	0/0:76:0,0,76,0	0/0:19:0,19,0,0	0/0:44:0,0,44,0	0/0:31:0,31,0,0	0/0:24:0,24,0,0	0/0:24:0,0,24,0	0/0:70:0,70,0,0	0/0:51:0,51,0,0	0/0:49:0,1,48,0	0/0:30:0,0,30,0	0/0:40:0,0,40,0	0/0:26:0,26,0,0	0/0:75:0,75,0,0	0/0:79:0,0,79,0	./.:0:0,0,0,0	./.:0:0,0,0,0	./.:0:0,0,0,0	./.:0:0,0,0,0	1/1:24:24,0,0,0	1/1:39:39,0,0,0	1/1:22:0,0,22,0	1/1:34:0,0,34,0	1/1:63:0,0,63,0	1/1:19:0,0,19,0	1/1:21:21,0,0,0	1/1:35:35,0,0,0	1/1:21:21,0,0,0	1/1:57:57,0,0,0	1/1:52:52,0,0,0	1/1:47:47,0,0,0	1/1:25:25,0,0,0	1/1:38:0,1,37,0	1/1:9:0,0,9,0	0/0:25:0,25,0,0	0/0:20:0,0,20,0	0/0:24:0,24,0,0	0/0:54:0,54,0,0	0/0:37:0,36,0,1	0/0:67:0,67,0,0	0/0:31:0,31,0,0	0/0:39:0,0,39,0	0/0:66:0,66,0,0	0/0:101:0,0,101,0	0/0:82:0,0,82,0	0/0:53:0,53,0,0	0/0:35:0,35,0,0	0/0:41:0,41,0,0	0/0:12:0,12,0,0	0/0:36:0,0,36,0	0/0:44:0,0,44,0	0/0:73:0,73,0,0	./.:0:0,0,0,0	0/0:29:0,29,0,0	./.:0:0,0,0,0	./.:0:0,0,0,0	./.:0:0,0,0,0	./.:0:0,0,0,0	./.:0:0,0,0,0	./.:0:0,0,0,0	./.:0:0,0,0,0	./.:0:0,0,0,0	./.:0:0,0,0,0	./.:0:0,0,0,0	./.:0:0,0,0,0	./.:0:0,0,0,0	./.:0:0,0,0,0	./.:0:0,0,0,0
RAD_36	101	loc36_pos101	T	G,C	13	PASS	NS=63;DP=2543	GT:DP:CATG	0/0:46:0,0,46,0	0/0:41:0,0,41,0	0/0:12:12,0,0,0	0/0:37:37,0,0,0	0/0:38:0,0,38,0	0/0:83:0,0,81,2	0/0:24:0,0,24,0	0/0:30:0,0,30,0	0/0:38:0,0,38,0	0/0:20:0,0,20,0	0/0:53:52,1,0,0	0/0:28:28,0,0,0	0/0:44:0,0,44,0	0/0:8:0,0,8,0	0/0:28:0,0,28,0	0/0:76:0,0,76,0	0/0:19:19,0,0,0	0/0:44:0,0,44,0	0/0:31:31,0,0,0	0/0:24:24,0,0,0	0/0:24:0,0,24,0	0/0:70:70,0,0,0	0/0:51:51,0,0,0	0/0:49:0,0,49,0	0/0:30:0,0,30,0	0/0:40:0,0,40,0	0/0:26:26,0,0,0	0/0:75:75,0,0,0	0/0:79:1,0,78,0	./.:0:0,0,0,0	./.:0:0,0,0,0	./.:0:0,0,0,0	./.:0:0,0,0,0	1/1:24:0,0,0,24	1/1:39:0,0,0,39	1/1:22:22,0,0,0	1/1:34:34,0,0,0	1/1:63:63,0,0,0	1/1:19:19,0,0,0	1/1:21:0,0,0,21	1/1:35:0,0,1,34	1/1:21:0,0,0,21	1/1:57:0,0,0,57	1/1:52:0,0,0,52	1/1:47:0,0,0,47	1/1:25:0,0,0,25	1/1:38:38,0,0,0	1/1:9:9,0,0,0	1/1:25:25,0,0,0	1/1:20:0,0,0,20	1/1:24:24,0,0,0	1/1:54:54,0,0,0	1/1:37:37,0,0,0	1/1:67:67,0,0,0	1/1:31:31,0,0,0	1/1:39:0,0,0,39	2/2:66:66,0,0,0	2/2:101:101,0,0,0	2/2:82:82,0,0,0	2/2:53:53,0,0,0	2/2:35:35,0,0,0	2/2:41:41,0,0,0	2/2:12:12,0,0,0	2/2:36:36,0,0,0	2/2:44:43,1,0,0	2/2:73:73,0,0,0	./.:0:0,0,0,0	1/1:29:29,0,0,0	./.:0:0,0,0,0	./.:0:0,0,0,0	./.:0:0,0,0,0	./.:0:0,0,0,0	./.:0:0,0,0,0	./.:0:0,0,0,0	./.:0:0,0,0,0	./.:0:0,0,0,0	./.:0:0,0,0,0	./.:0:0,0,0,0	./.:0:0,0,0,0	./.:0:0,0,0,0	./.:0:0,0,0,0	./.:0:0,0,0,0
RAD_36	103	loc36_pos103	G	C	13	PASS	NS=63;DP=2543	GT:DP:CATG	0/0:46:0,2,0,44	0/0:41:0,0,0,41	0/0:12:0,0,0,12	0/0:37:0,0,0,37	0/0:38:0,0,0,38	0/0:83:0,0,0,83	0/0:24:0,0,0,24	0/0:30:0,0,1,29	0/0:38:0,0,0,38	0/0:20:0,0,0,20	0/0:53:0,0,0,53	0/0:28:0,0,0,28	0/0:44:0,0,0,44	0/0:8:0,0,0,8	0/0:28:0,0,0,28	0/0:76:0,0,0,76	0/0:19:0,0,0,19	0/0:44:0,0,0,44	0/0:31:0,0,0,31	0/0:24:0,0,0,24	0/0:24:0,0,0,24	0/0:70:0,0,0,70	0/0:51:0,0,1,50	0/0:49:0,0,0,49	0/0:30:0,0,0,30	0/0:40:0,0,0,40	0/0:26:0,0,0,26	0/0:75:0,0,0,75	0/0:79:0,0,0,79	./.:0:0,0,0,0	./.:0:0,0,0,0	./.:0:0,0,0,0	./.:0:0,0,0,0	0/0:24:0,0,0,24	0/0:39:0,0,0,39	0/0:22:0,0,0,22	0/0:34:0,0,0,34	0/0:63:0,0,0,63	0/0:19:0,0,0,19	0/0:21:0,0,0,21	0/0:35:0,0,0,35	0/0:21:0,0,0,21	0/0:57:0,0,0,57	0/0:52:0,0,0,52	0/0:47:0,0,0,47	0/0:25:0,0,1,24	0/0:38:0,0,0,38	0/0:9:0,0,0,9	0/0:25:0,0,0,25	0/0:20:0,0,0,20	0/0:24:0,0,0,24	0/0:54:0,0,0,54	0/0:37:0,0,0,37	0/0:67:0,0,1,66	0/0:31:0,0,0,31	0/0:39:0,1,0,38	0/1:66:0,0,0,66	0/0:101:0,0,0,101	0/0:82:0,0,0,82	0/0:53:0,0,0,53	0/0:35:0,0,0,35	1/1:41:0,0,0,41	0/1:12:0,0,0,12	0/1:36:19,0,0,17	0/1:44:21,0,0,23	0/1:73:0,0,1,72	./.:0:0,0,0,0	0/0:29:0,0,0,29	./.:0:0,0,0,0	./.:0:0,0,0,0	./.:0:0,0,0,0	./.:0:0,0,0,0	./.:0:0,0,0,0	./.:0:0,0,0,0	./.:0:0,0,0,0	./.:0:0,0,0,0	./.:0:0,0,0,0	./.:0:0,0,0,0	./.:0:0,0,0,0	./.:0:0,0,0,0	./.:0:0,0,0,0	./.:0:0,0,0,0
RAD_36	114	loc36_pos114	T	C	13	PASS	NS=63;DP=2543	GT:DP:CATG	0/0:46:0,0,46,0	0/0:41:0,0,41,0	0/0:12:0,12,0,0	0/0:37:0,37,0,0	0/0:38:0,0,38,0	0/0:83:0,0,83,0	0/0:24:0,0,24,0	0/0:30:0,0,30,0	0/1:38:14,0,24,0	0/0:20:0,0,20,0	0/0:53:0,53,0,0	0/0:28:0,28,0,0	0/0:44:0,0,44,0	0/0:8:0,0,8,0	0/0:28:0,0,28,0	0/0:76:0,0,76,0	0/0:19:0,19,0,0	0/0:44:0,0,44,0	0/0:31:0,31,0,0	0/0:24:0,24,0,0	0/0:24:0,0,24,0	0/0:70:1,69,0,0	0/0:51:0,51,0,0	0/0:49:0,0,48,1	0/0:30:0,0,30,0	0/0:40:0,0,40,0	0/0:26:0,26,0,0	0/0:75:0,75,0,0	0/0:79:0,0,79,0	./.:0:0,0,0,0	./.:0:0,0,0,0	./.:0:0,0,0,0	./.:0:0,0,0,0	0/0:24:0,0,24,0	0/0:39:0,0,39,0	0/0:22:0,22,0,0	0/0:34:0,34,0,0	0/0:63:0,63,0,0	0/0:19:0,19,0,0	0/0:21:0,0,21,0	0/0:35:0,0,35,0	0/0:21:0,0,21,0	0/0:57:0,0,57,0	0/0:52:0,0,52,0	0/0:47:0,0,47,0	0/0:25:0,0,25,0	0/0:38:0,38,0,0	0/0:9:0,9,0,0	0/0:25:0,25,0,0	0/0:20:0,0,20,0	0/0:24:0,24,0,0	0/0:54:0,54,0,0	0/0:37:0,37,0,0	0/0:67:0,67,0,0	0/0:31:0,31,0,0	0/0:39:0,0,39,0	0/0:66:0,66,0,0	0/0:101:0,0,101,0	0/0:82:0,0,82,0	0/0:53:0,53,0,0	0/0:35:0,35,0,0	0/0:41:0,41,0,0	0/0:12:0,12,0,0	0/0:36:0,0,36,0	0/0:44:0,0,44,0	0/0:73:0,73,0,0	./.:0:0,0,0,0	0/0:29:0,29,0,0	./.:0:0,0,0,0	./.:0:0,0,0,0	./.:0:0,0,0,0	./.:0:0,0,0,0	./.:0:0,0,0,0	./.:0:0,0,0,0	./.:0:0,0,0,0	./.:0:0,0,0,0	./.:0:0,0,0,0	./.:0:0,0,0,0	./.:0:0,0,0,0	./.:0:0,0,0,0	./.:0:0,0,0,0	./.:0:0,0,0,0
RAD_36	122	loc36_pos122	G	T	13	PASS	NS=63;DP=2543	GT:DP:CATG	0/0:46:0,0,0,46	0/0:41:0,0,0,41	0/0:12:0,12,0,0	0/0:37:0,37,0,0	0/0:38:0,0,0,38	0/0:83:0,0,0,83	0/0:24:0,0,0,24	0/0:30:0,0,0,30	0/0:38:0,0,0,38	0/0:20:0,0,0,20	0/0:53:0,53,0,0	0/0:28:0,28,0,0	0/0:44:0,0,0,44	0/1:8:0,0,3,5	0/0:28:0,0,0,28	0/0:76:0,0,0,76	0/0:19:0,19,0,0	0/0:44:0,0,0,44	0/0:31:0,31,0,0	0/0:24:0,24,0,0	0/0:24:0,0,0,24	0/0:70:0,70,0,0	0/0:51:0,51,0,0	0/0:49:0,0,0,49	0/0:30:0,0,0,30	0/0:40:0,0,0,40	0/0:26:0,25,0,1	0/0:75:0,75,0,0	0/0:79:0,0,0,79	./.:0:0,0,0,0	./.:0:0,0,0,0	./.:0:0,0,0,0	./.:0:0,0,0,0	0/0:24:0,0,0,24	0/0:39:0,0,0,39	0/0:22:0,22,0,0	0/0:34:0,34,0,0	0/0:63:0,63,0,0	0/0:19:0,19,0,0	0/0:21:0,0,0,21	0/0:35:0,0,0,35	0/0:21:0,0,0,21	0/0:57:0,0,0,57	0/0:52:0,1,0,51	0/0:47:0,0,0,47	0/0:25:0,0,0,25	0/0:38:0,38,0,0	0/0:9:0,9,0,0	0/0:25:0,25,0,0	0/0:20:0,0,0,20	0/0:24:0,24,0,0	0/0:54:0,54,0,0	0/0:37:0,37,0,0	0/0:67:0,67,0,0	0/0:31:0,31,0,0	0/0:39:0,0,0,39	0/0:66:0,66,0,0	0/0:101:0,0,0,101	0/0:82:0,0,1,81	0/0:53:0,53,0,0	0/0:35:0,35,0,0	0/0:41:0,41,0,0	0/0:12:0,12,0,0	0/0:36:0,0,0,36	0/0:44:0,0,0,44	0/0:73:0,73,0,0	./.:0:0,0,0,0	0/0:29:0,29,0,0	./.:0:0,0,0,0	./.:0:0,0,0,0	./.:0:0,0,0,0	./.:0:0,0,0,0	./.:0:0,0,0,0	./.:0:0,0,0,0	./.:0:0,0,0,0	./.:0:0,0,0,0	./.:0:0,0,0,0	./.:0:0,0,0,0	./.:0:0,0,0,0	./.:0:0,0,0,0	./.:0:0,0,0,0	./.:0:0,0,0,0
RAD_36	124	loc36_pos124	T	A	13	PASS	NS=63;DP=2543	GT:DP:CATG	0/0:46:0,0,46,0	0/0:41:0,0,41,0	0/0:12:0,0,12,0	0/0:37:0,0,37,0	0/0:38:0,0,38,0	0/0:83:0,0,83,0	0/0:24:1,0,23,0	0/0:30:0,0,30,0	0/0:38:0,0,38,0	0/0:20:0,0,20,0	0/0:53:0,0,53,0	0/0:28:0,0,28,0	0/0:44:0,0,44,0	0/0:8:0,0,8,0	0/0:28:0,0,28,0	0/0:76:0,0,76,0	0/0:19:0,0,19,0	0/0:44:0,0,44,0	0/0:31:0,0,31,0	0/0:24:0,0,24,0	0/0:24:0,0,24,0	0/0:70:0,0,70,0	0/0:51:0,0,51,0	0/0:49:0,0,49,0	0/0:30:0,0,30,0	0/0:40:1,0,39,0	0/0:26:0,0,26,0	0/0:75:0,0,75,0	0/0:79:0,0,79,0	./.:0:0,0,0,0	./.:0:0,0,0,0	./.:0:0,0,0,0	./.:0:0,0,0,0	0/0:24:0,0,24,0	0/0:39:0,0,39,0	0/0:22:0,0,22,0	0/0:34:0,0,34,0	0/0:63:0,0,63,0	0/0:19:0,0,19,0	0/0:21:0,0,21,0	0/1:35:0,18,17,0	0/0:21:0,0,21,0	0/0:57:0,0,57,0	0/0:52:0,0,52,0	0/0:47:0,0,47,0	0/0:25:0,0,25,0	0/0:38:0,0,38,0	0/0:9:0,0,9,0	0/0:25:0,0,25,0	0/0:20:0,0,20,0	0/0:24:0,0,24,0	0/0:54:0,0,54,0	0/0:37:0,0,37,0	0/0:67:0,0,67,0	0/0:31:0,0,31,0	0/0:39:0,0,39,0	0/0:66:0,0,66,0	0/0:101:0,0,101,0	0/0:82:1,0,81,0	0/0:53:0,0,53,0	0/0:35:0,0,35,0	0/0:41:2,0,39,0	0/0:12:0,0,12,0	0/0:36:0,0,36,0	0/0:44:0,0,44,0	0/0:73:1,0,72,0	./.:0:0,0,0,0	0/0:29:0,0,29,0	./.:0:0,0,0,0	./.:0:0,0,0,0	./.:0:0,0,0,0	./.:0:0,0,0,0	./.:0:0,0,0,0	./.:0:0,0,0,0	./.:0:0,0,0,0	./.:0:0,0,0,0	./.:0:0,0,0,0	./.:0:0,0,0,0	./.:0:0,0,0,0	./.:0:0,0,0,0	./.:0:0,0,0,0	./.:0:0,0,0,0
RAD_36	138	loc36_pos138	T	C	13	PASS	NS=63;DP=2523	GT:DP:CATG	0/0:46:0,0,46,0	0/0:41:0,0,41,0	0/0:12:0,0,0,12	0/0:17:0,0,0,17	0/0:38:0,0,38,0	0/0:83:0,0,83,0	0/0:24:0,0,24,0	0/0:30:0,0,30,0	0/1:38:24,0,14,0	1/1:20:20,0,0,0	0/0:53:0,0,0,53	0/0:28:0,0,0,28	0/0:44:0,0,44,0	0/0:8:0,0,8,0	0/0:28:0,0,28,0	0/0:76:0,0,76,0	0/0:19:0,0,0,19	0/0:44:0,0,44,0	0/0:31:0,0,0,31	0/0:24:0,0,0,24	0/0:24:0,0,24,0	0/0:70:0,0,0,70	0/0:51:0,0,0,51	0/0:49:0,0,49,0	0/0:30:0,0,30,0	0/0:40:0,0,40,0	0/0:26:0,0,0,26	0/0:75:0,0,0,75	0/0:79:1,0,78,0	./.:0:0,0,0,0	./.:0:0,0,0,0	./.:0:0,0,0,0	./.:0:0,0,0,0	0/0:24:0,0,24,0	0/0:39:0,0,39,0	0/0:22:0,0,0,22	0/0:34:0,0,0,34	0/0:63:0,0,0,63	0/0:19:0,0,0,19	0/0:21:0,0,21,0	0/0:35:0,0,35,0	0/0:21:0,0,21,0	0/0:57:0,0,57,0	0/0:52:0,0,52,0	0/0:47:0,0,47,0	0/0:25:0,0,25,0	0/0:38:0,0,0,38	0/0:9:0,0,0,9	0/0:25:0,0,0,25	0/0:20:0,0,20,0	0/0:24:0,0,0,24	0/0:54:0,0,0,54	0/0:37:0,0,0,37	0/0:67:0,0,0,67	0/0:31:0,0,0,31	0/0:39:0,0,39,0	0/0:66:0,0,0,66	0/0:101:0,0,101,0	0/0:82:0,0,82,0	0/0:53:0,0,0,53	0/0:35:0,0,0,35	0/0:41:0,0,0,41	0/0:12:0,0,0,12	0/0:36:0,0,36,0	0/0:44:0,0,44,0	0/0:73:0,0,0,73	./.:0:0,0,0,0	0/0:29:0,0,0,29	./.:0:0,0,0,0	./.:0:0,0,0,0	./.:0:0,0,0,0	./.:0:0,0,0,0	./.:0:0,0,0,0	./.:0:0,0,0,0	./.:0:0,0,0,0	./.:0:0,0,0,0	./.:0:0,0,0,0	./.:0:0,0,0,0	./.:0:0,0,0,0	./.:0:0,0,0,0	./.:0:0,0,0,0	./.:0:0,0,0,0
RAD_36	148	loc36_pos148	T	A	13	PASS	NS=63;DP=2543	GT:DP:CATG	0/0:46:0,0,46,0	0/0:41:0,0,40,1	0/0:12:0,12,0,0	0/0:37:0,37,0,0	0/0:38:0,0,38,0	0/0:83:0,0,83,0	0/0:24:0,0,24,0	0/0:30:0,0,30,0	0/0:38:0,0,38,0	0/0:20:0,0,20,0	0/0:53:0,53,0,0	0/0:28:0,28,0,0	0/0:44:0,0,44,0	0/0:8:0,0,8,0	0/0:28:0,0,28,0	0/0:76:0,0,76,0	0/0:19:0,19,0,0	0/0:44:0,0,44,0	0/0:31:0,31,0,0	0/0:24:0,24,0,0	0/0:24:0,0,24,0	0/0:70:0,70,0,0	0/0:51:0,51,0,0	0/0:49:0,0,49,0	0/0:30:0,0,30,0	0/0:40:0,0,40,0	0/0:26:0,26,0,0	0/0:75:0,75,0,0	0/0:79:1,0,78,0	./.:0:0,0,0,0	./.:0:0,0,0,0	./.:0:0,0,0,0	./.:0:0,0,0,0	1/1:24:0,24,0,0	1/1:39:0,39,0,0	1/1:22:0,0,0,22	1/1:34:0,0,0,34	1/1:63:0,0,0,63	1/1:19:0,0,0,19	1/1:21:0,21,0,0	1/1:35:0,35,0,0	1/1:21:0,21,0,0	1/1:57:0,57,0,0	1/1:52:0,52,0,0	1/1:47:0,47,0,0	1/1:25:0,25,0,0	1/1:38:0,0,0,38	1/1:9:0,0,0,9	0/0:25:0,25,0,0	0/0:20:1,0,19,0	0/0:24:0,24,0,0	0/0:54:0,54,0,0	0/0:37:0,37,0,0	0/0:67:0,67,0,0	0/0:31:0,31,0,0	0/0:39:0,0,39,0	0/0:66:0,66,0,0	0/0:101:1,0,100,0	0/0:82:0,0,82,0	0/0:53:1,52,0,0	0/0:35:0,35,0,0	0/0:41:0,41,0,0	0/0:12:0,12,0,0	0/0:36:0,0,36,0	0/0:44:0,0,44,0	0/0:73:0,73,0,0	./.:0:0,0,0,0	0/0:29:0,29,0,0	./.:0:0,0,0,0	./.:0:0,0,0,0	./.:0:0,0,0,0	./.:0:0,0,0,0	./.:0:0,0,0,0	./.:0:0,0,0,0	./.:0:0,0,0,0	./.:0:0,0,0,0	./.:0:0,0,0,0	./.:0:0,0,0,0	./.:0:0,0,0,0	./.:0:0,0,0,0	./.:0:0,0,0,0	./.:0:0,0,0,0
RAD_36	158	loc36_pos158	T	G	13	PASS	NS=62;DP=2543	GT:DP:CATG	0/0:46:0,0,46,0	0/0:41:0,0,41,0	0/0:12:0,0,0,12	0/0:37:0,0,0,37	0/0:38:0,0,38,0	0/0:83:0,1,82,0	0/0:24:0,0,24,0	0/0:30:0,0,30,0	0/0:38:0,0,38,0	0/0:20:0,0,20,0	0/0:53:0,0,0,53	0/0:28:0,0,0,28	0/0:44:0,0,44,0	0/0:8:0,0,8,0	0/0:28:0,0,28,0	0/0:76:0,0,76,0	0/0:19:0,0,0,19	0/0:44:0,0,44,0	0/0:31:0,0,0,31	0/0:24:0,0,0,24	0/0:24:0,0,24,0	0/0:70:0,0,1,69	0/0:51:0,0,0,51	0/0:49:0,0,49,0	0/0:30:0,0,30,0	0/0:40:0,0,40,0	0/0:26:0,0,0,26	0/0:75:0,0,0,75	0/0:79:0,0,79,0	./.:0:0,0,0,0	./.:0:0,0,0,0	./.:0:0,0,0,0	./.:0:0,0,0,0	./.:24:0,0,21,3	0/0:39:0,0,39,0	1/0:22:0,0,0,22	1/0:34:0,0,0,34	0/0:63:0,0,0,63	0/0:19:0,0,0,19	0/0:21:0,0,21,0	0/0:35:0,0,35,0	0/0:21:0,0,21,0	1/0:57:0,0,24,33	0/0:52:0,0,52,0	0/0:47:0,0,47,0	0/0:25:0,0,25,0	0/0:38:0,0,0,38	0/0:9:0,0,0,9	0/0:25:0,0,0,25	0/0:20:0,0,20,0	0/0:24:0,0,0,24	0/0:54:0,0,0,54	0/0:37:0,0,0,37	0/0:67:0,0,1,66	0/0:31:0,0,0,31	0/0:39:0,0,39,0	0/0:66:0,0,0,66	0/0:101:0,0,101,0	0/0:82:0,0,82,0	0/0:53:0,0,0,53	0/0:35:0,0,0,35	0/0:41:0,0,0,41	0/0:12:0,0,0,12	0/0:36:0,0,36,0	0/0:44:0,0,44,0	0/0:73:0,0,0,73	./.:0:0,0,0,0	0/0:29:0,0,0,29	./.:0:0,0,0,0	./.:0:0,0,0,0	./.:0:0,0,0,0	./.:0:0,0,0,0	./.:0:0,0,0,0	./.:0:0,0,0,0	./.:0:0,0,0,0	./.:0:0,0,0,0	./.:0:0,0,0,0	./.:0:0,0,0,0	./.:0:0,0,0,0	./.:0:0,0,0,0	./.:0:0,0,0,0	./.:0:0,0,0,0
RAD_36	169	loc36_pos169	G	A	13	PASS	NS=63;DP=2543	GT:DP:CATG	0/0:46:0,0,0,46	0/0:41:0,0,0,41	0/0:12:0,0,1,11	0/0:37:0,0,0,37	0/0:38:0,0,0,38	0/0:83:0,0,1,82	0/0:24:0,0,0,24	0/0:30:0,0,0,30	0/0:38:0,0,0,38	0/0:20:0,0,0,20	0/0:53:0,0,0,53	0/0:28:0,0,0,28	0/0:44:0,0,0,44	0/0:8:0,0,0,8	0/0:28:0,0,0,28	0/0:76:0,0,0,76	0/0:19:0,0,0,19	0/0:44:0,0,0,44	0/0:31:0,0,0,31	0/0:24:0,0,0,24	0/0:24:0,0,0,24	0/0:70:0,0,0,70	0/0:51:0,0,0,51	0/0:49:0,0,1,48	0/0:30:0,0,0,30	0/0:40:0,0,0,40	0/0:26:0,0,0,26	0/0:75:0,0,0,75	0/0:79:1,0,0,78	./.:0:0,0,0,0	./.:0:0,0,0,0	./.:0:0,0,0,0	./.:0:0,0,0,0	0/0:24:0,0,0,24	0/0:39:0,0,0,39	0/0:22:0,0,0,22	0/0:34:0,0,0,34	0/0:63:0,0,0,63	0/0:19:0,0,0,19	0/0:21:0,0,0,21	0/0:35:0,0,0,35	0/0:21:0,0,0,21	0/0:57:0,0,1,56	0/0:52:0,0,0,52	0/0:47:0,0,0,47	0/0:25:0,0,0,25	0/0:38:0,0,0,38	0/0:9:0,0,0,9	1/1:25:0,0,0,25	1/1:20:0,20,0,0	1/1:24:0,0,0,24	1/1:54:0,0,0,54	1/1:37:0,0,1,36	1/1:67:0,0,0,67	1/1:31:0,0,0,31	1/1:39:0,39,0,0	0/0:66:0,0,0,66	0/0:101:0,0,0,101	0/0:82:0,0,1,81	0/0:53:0,0,0,53	0/0:35:0,0,0,35	0/0:41:0,0,0,41	0/0:12:0,0,0,12	0/0:36:0,0,0,36	0/0:44:0,0,0,44	0/0:73:0,0,0,73	./.:0:0,0,0,0	0/0:29:0,0,1,28	./.:0:0,0,0,0	./.:0:0,0,0,0	./.:0:0,0,0,0	./.:0:0,0,0,0	./.:0:0,0,0,0	./.:0:0,0,0,0	./.:0:0,0,0,0	./.:0:0,0,0,0	./.:0:0,0,0,0	./.:0:0,0,0,0	./.:0:0,0,0,0	./.:0:0,0,0,0	./.:0:0,0,0,0	./.:0:0,0,0,0
RAD_36	172	loc36_pos172	T	C	13	PASS	NS=63;DP=2543	GT:DP:CATG	0/0:46:0,0,44,2	0/0:41:0,0,41,0	0/0:12:0,12,0,0	0/0:37:0,37,0,0	0/0:38:2,0,35,1	0/0:83:0,0,82,1	0/0:24:0,0,24,0	0/0:30:0,0,30,0	0/1:38:24,0,14,0	1/1:20:20,0,0,0	0/0:53:0,53,0,0	0/0:28:0,28,0,0	0/0:44:0,0,44,0	0/0:8:0,0,8,0	0/0:28:0,0,28,0	0/0:76:0,0,76,0	0/0:19:0,19,0,0	0/0:44:0,0,44,0	0/0:31:0,31,0,0	0/0:24:0,23,0,1	0/0:24:0,0,24,0	0/0:70:0,70,0,0	0/0:51:0,51,0,0	0/0:49:0,0,49,0	0/0:30:0,0,30,0	0/0:40:0,0,40,0	0/0:26:0,26,0,0	0/0:75:0,75,0,0	0/0:79:0,0,78,1	./.:0:0,0,0,0	./.:0:0,0,0,0	./.:0:0,0,0,0	./.:0:0,0,0,0	0/0:24:0,0,24,0	0/0:39:0,0,39,0	0/0:22:0,22,0,0	0/0:34:0,34,0,0	0/0:63:0,63,0,0	0/0:19:0,19,0,0	0/0:21:0,0,21,0	0/0:35:0,0,35,0	0/0:21:0,0,21,0	0/0:57:0,0,57,0	0/0:52:0,0,52,0	0/0:47:0,0,46,1	0/0:25:0,0,25,0	0/0:38:0,38,0,0	0/0:9:0,9,0,0	0/0:25:0,25,0,0	0/0:20:0,0,20,0	0/0:24:0,24,0,0	0/0:54:0,53,0,1	0/0:37:0,37,0,0	0/0:67:0,67,0,0	0/0:31:0,31,0,0	0/0:39:0,0,39,0	0/0:66:0,66,0,0	0/0:101:0,0,101,0	0/0:82:0,0,82,0	0/0:53:0,53,0,0	0/0:35:0,35,0,0	0/0:41:0,41,0,0	0/0:12:0,12,0,0	0/0:36:0,0,36,0	0/0:44:0,0,44,0	0/0:73:0,72,0,1	./.:0:0,0,0,0	0/0:29:0,29,0,0	./.:0:0,0,0,0	./.:0:0,0,0,0	./.:0:0,0,0,0	./.:0:0,0,0,0	./.:0:0,0,0,0	./.:0:0,0,0,0	./.:0:0,0,0,0	./.:0:0,0,0,0	./.:0:0,0,0,0	./.:0:0,0,0,0	./.:0:0,0,0,0	./.:0:0,0,0,0	./.:0:0,0,0,0	./.:0:0,0,0,0
RAD_36	174	loc36_pos174	G	T	13	PASS	NS=63;DP=2543	GT:DP:CATG	0/0:46:0,0,0,46	0/0:41:0,0,0,41	0/0:12:0,12,0,0	0/0:37:0,37,0,0	0/0:38:0,0,0,38	0/0:83:0,0,1,82	0/0:24:0,0,0,24	0/0:30:0,0,0,30	0/0:38:0,0,0,38	0/0:20:0,0,0,20	0/0:53:0,53,0,0	0/0:28:0,28,0,0	0/0:44:0,0,0,44	0/0:8:0,0,0,8	0/0:28:0,0,0,28	0/0:76:0,0,1,75	0/0:19:0,19,0,0	0/0:44:0,0,0,44	0/0:31:0,31,0,0	0/0:24:0,24,0,0	0/0:24:0,0,0,24	0/0:70:0,69,1,0	0/0:51:0,51,0,0	0/0:49:0,0,0,49	0/0:30:0,0,0,30	0/0:40:0,0,0,40	0/0:26:0,26,0,0	0/0:75:0,75,0,0	0/0:79:0,0,0,79	./.:0:0,0,0,0	./.:0:0,0,0,0	./.:0:0,0,0,0	./.:0:0,0,0,0	0/0:24:0,0,0,24	0/0:39:0,0,0,39	0/0:22:0,22,0,0	0/0:34:0,34,0,0	0/0:63:0,62,0,1	0/0:19:0,19,0,0	0/0:21:0,0,0,21	0/0:35:0,0,0,35	0/0:21:0,0,0,21	0/0:57:0,0,0,57	0/0:52:0,0,0,52	0/0:47:0,0,0,47	0/0:25:0,0,0,25	0/0:38:0,38,0,0	0/0:9:0,9,0,0	0/0:25:0,25,0,0	0/0:20:0,0,0,20	0/1:24:0,24,0,0	0/1:54:0,54,0,0	1/1:37:0,37,0,0	0/1:67:0,67,0,0	0/0:31:0,31,0,0	0/1:39:0,0,25,14	0/0:66:0,66,0,0	0/0:101:0,0,0,101	0/0:82:0,0,0,82	0/0:53:0,53,0,0	0/0:35:0,35,0,0	0/0:41:0,41,0,0	0/0:12:0,12,0,0	0/0:36:0,0,0,36	0/0:44:0,0,0,44	0/0:73:0,73,0,0	./.:0:0,0,0,0	0/0:29:0,29,0,0	./.:0:0,0,0,0	./.:0:0,0,0,0	./.:0:0,0,0,0	./.:0:0,0,0,0	./.:0:0,0,0,0	./.:0:0,0,0,0	./.:0:0,0,0,0	./.:0:0,0,0,0	./.:0:0,0,0,0	./.:0:0,0,0,0	./.:0:0,0,0,0	./.:0:0,0,0,0	./.:0:0,0,0,0	./.:0:0,0,0,0
RAD_36	183	loc36_pos183	C	T	13	PASS	NS=63;DP=2543	GT:DP:CATG	0/0:46:46,0,0,0	0/0:41:41,0,0,0	0/0:12:0,12,0,0	0/0:37:0,37,0,0	0/0:38:38,0,0,0	0/0:83:82,1,0,0	0/0:24:24,0,0,0	0/0:30:30,0,0,0	0/0:38:38,0,0,0	0/0:20:19,1,0,0	0/0:53:0,53,0,0	0/0:28:0,28,0,0	0/0:44:44,0,0,0	1/0:8:5,0,3,0	0/0:28:28,0,0,0	0/0:76:75,1,0,0	0/0:19:0,19,0,0	0/0:44:44,0,0,0	0/0:31:0,31,0,0	0/0:24:0,24,0,0	0/0:24:24,0,0,0	0/0:70:1,69,0,0	0/0:51:0,51,0,0	0/0:49:49,0,0,0	0/0:30:30,0,0,0	0/0:40:39,1,0,0	0/0:26:0,26,0,0	0/0:75:0,75,0,0	0/0:79:79,0,0,0	./.:0:0,0,0,0	./.:0:0,0,0,0	./.:0:0,0,0,0	./.:0:0,0,0,0	0/0:24:24,0,0,0	0/0:39:39,0,0,0	0/0:22:0,22,0,0	0/0:34:0,34,0,0	0/0:63:0,63,0,0	0/0:19:0,19,0,0	0/0:21:21,0,0,0	0/0:35:35,0,0,0	0/0:21:21,0,0,0	0/0:57:57,0,0,0	0/0:52:52,0,0,0	0/0:47:47,0,0,0	0/0:25:25,0,0,0	0/0:38:0,38,0,0	0/0:9:0,9,0,0	0/0:25:0,25,0,0	0/0:20:20,0,0,0	0/0:24:0,24,0,0	0/0:54:0,54,0,0	0/0:37:0,37,0,0	0/0:67:0,66,1,0	0/0:31:0,31,0,0	0/0:39:39,0,0,0	0/0:66:0,66,0,0	0/0:101:101,0,0,0	0/0:82:82,0,0,0	0/0:53:0,53,0,0	0/0:35:0,35,0,0	0/0:41:0,41,0,0	0/0:12:0,12,0,0	0/0:36:36,0,0,0	0/0:44:44,0,0,0	0/0:73:0,72,0,1	./.:0:0,0,0,0	0/0:29:0,29,0,0	./.:0:0,0,0,0	./.:0:0,0,0,0	./.:0:0,0,0,0	./.:0:0,0,0,0	./.:0:0,0,0,0	./.:0:0,0,0,0	./.:0:0,0,0,0	./.:0:0,0,0,0	./.:0:0,0,0,0	./.:0:0,0,0,0	./.:0:0,0,0,0	./.:0:0,0,0,0	./.:0:0,0,0,0	./.:0:0,0,0,0
RAD_36	222	loc36_pos222	C	T	13	PASS	NS=63;DP=2543	GT:DP:CATG	0/0:46:46,0,0,0	0/0:41:41,0,0,0	1/0:12:12,0,0,0	1/0:37:37,0,0,0	0/0:38:38,0,0,0	0/0:83:83,0,0,0	0/0:24:24,0,0,0	1/0:30:18,0,12,0	1/0:38:14,0,24,0	1/1:20:0,0,20,0	1/1:53:53,0,0,0	0/0:28:28,0,0,0	0/0:44:44,0,0,0	0/0:8:8,0,0,0	1/0:28:16,0,12,0	1/0:76:30,0,46,0	0/0:19:19,0,0,0	0/0:44:44,0,0,0	1/0:31:31,0,0,0	1/0:24:24,0,0,0	1/0:24:17,0,7,0	0/0:70:70,0,0,0	1/0:51:51,0,0,0	0/0:49:49,0,0,0	0/0:30:30,0,0,0	0/0:40:40,0,0,0	0/0:26:26,0,0,0	0/0:75:74,1,0,0	0/0:79:79,0,0,0	./.:0:0,0,0,0	./.:0:0,0,0,0	./.:0:0,0,0,0	./.:0:0,0,0,0	0/0:24:24,0,0,0	0/0:39:39,0,0,0	0/0:22:22,0,0,0	0/0:34:34,0,0,0	0/0:63:63,0,0,0	0/0:19:19,0,0,0	0/0:21:21,0,0,0	0/0:35:35,0,0,0	0/0:21:21,0,0,0	0/0:57:57,0,0,0	0/0:52:52,0,0,0	0/0:47:47,0,0,0	0/0:25:25,0,0,0	0/0:38:38,0,0,0	0/0:9:9,0,0,0	0/0:25:25,0,0,0	0/0:20:20,0,0,0	0/0:24:23,0,1,0	0/0:54:54,0,0,0	0/0:37:37,0,0,0	0/0:67:67,0,0,0	0/0:31:31,0,0,0	0/0:39:39,0,0,0	0/0:66:66,0,0,0	0/0:101:101,0,0,0	0/0:82:82,0,0,0	0/0:53:53,0,0,0	0/0:35:35,0,0,0	0/0:41:41,0,0,0	0/0:12:12,0,0,0	0/0:36:36,0,0,0	0/0:44:44,0,0,0	0/0:73:73,0,0,0	./.:0:0,0,0,0	0/0:29:29,0,0,0	./.:0:0,0,0,0	./.:0:0,0,0,0	./.:0:0,0,0,0	./.:0:0,0,0,0	./.:0:0,0,0,0	./.:0:0,0,0,0	./.:0:0,0,0,0	./.:0:0,0,0,0	./.:0:0,0,0,0	./.:0:0,0,0,0	./.:0:0,0,0,0	./.:0:0,0,0,0	./.:0:0,0,0,0	./.:0:0,0,0,0
RAD_36	243	loc36_pos243	C	T,A	13	PASS	NS=63;DP=2543	GT:DP:CATG	0/0:46:46,0,0,0	0/0:41:41,0,0,0	0/0:12:12,0,0,0	0/0:37:37,0,0,0	0/0:38:38,0,0,0	0/0:83:83,0,0,0	0/0:24:24,0,0,0	0/0:30:30,0,0,0	0/0:38:38,0,0,0	0/0:20:20,0,0,0	0/0:53:53,0,0,0	0/0:28:28,0,0,0	0/0:44:44,0,0,0	0/0:8:8,0,0,0	0/0:28:28,0,0,0	0/0:76:76,0,0,0	0/0:19:19,0,0,0	0/0:44:44,0,0,0	0/0:31:31,0,0,0	0/0:24:24,0,0,0	0/0:24:24,0,0,0	0/0:70:70,0,0,0	0/0:51:51,0,0,0	0/0:49:49,0,0,0	1/1:30:0,0,30,0	1/1:40:0,0,40,0	1/2:26:26,0,0,0	1/2:75:75,0,0,0	1/1:79:0,0,79,0	./.:0:0,0,0,0	./.:0:0,0,0,0	./.:0:0,0,0,0	./.:0:0,0,0,0	0/0:24:24,0,0,0	0/0:39:39,0,0,0	0/0:22:22,0,0,0	0/0:34:34,0,0,0	0/0:63:63,0,0,0	0/0:19:19,0,0,0	0/0:21:21,0,0,0	0/0:35:35,0,0,0	0/0:21:21,0,0,0	0/0:57:57,0,0,0	0/0:52:52,0,0,0	0/0:47:47,0,0,0	0/0:25:25,0,0,0	0/0:38:38,0,0,0	0/0:9:9,0,0,0	0/0:25:25,0,0,0	0/0:20:20,0,0,0	0/0:24:24,0,0,0	0/0:54:54,0,0,0	0/0:37:37,0,0,0	0/0:67:66,1,0,0	0/0:31:30,0,0,1	0/0:39:39,0,0,0	1/1:66:66,0,0,0	1/1:101:0,0,101,0	1/1:82:0,0,82,0	1/1:53:53,0,0,0	1/1:35:35,0,0,0	1/1:41:41,0,0,0	1/1:12:12,0,0,0	1/1:36:0,0,36,0	1/1:44:0,0,44,0	1/1:73:73,0,0,0	./.:0:0,0,0,0	0/0:29:29,0,0,0	./.:0:0,0,0,0	./.:0:0,0,0,0	./.:0:0,0,0,0	./.:0:0,0,0,0	./.:0:0,0,0,0	./.:0:0,0,0,0	./.:0:0,0,0,0	./.:0:0,0,0,0	./.:0:0,0,0,0	./.:0:0,0,0,0	./.:0:0,0,0,0	./.:0:0,0,0,0	./.:0:0,0,0,0	./.:0:0,0,0,0
RAD_37	9	loc37_pos9	C	T	13	PASS	NS=35;DP=293	GT:DP:CATG	0/0:8:8,0,0,0	./.:0:0,0,0,0	0/0:9:0,0,9,0	./.:0:0,0,0,0	./.:0:0,0,0,0	./.:0:0,0,0,0	0/0:9:0,0,9,0	./.:0:0,0,0,0	./.:0:0,0,0,0	./.:0:0,0,0,0	0/0:7:7,0,0,0	0/0:12:12,0,0,0	./.:0:0,0,0,0	0/0:6:6,0,0,0	./.:0:0,0,0,0	0/0:6:6,0,0,0	0/0:10:10,0,0,0	0/0:7:7,0,0,0	./.:0:0,0,0,0	0/0:6:6,0,0,0	0/0:8:0,0,8,0	./.:0:0,0,0,0	./.:0:0,0,0,0	0/0:11:11,0,0,0	0/0:6:0,0,6,0	0/0:9:9,0,0,0	./.:0:0,0,0,0	./.:0:0,0,0,0	./.:0:0,0,0,0	./.:0:0,0,0,0	./.:0:0,0,0,0	./.:0:0,0,0,0	./.:0:0,0,0,0	0/0:11:11,0,0,0	0/0:8:8,0,0,0	./.:0:0,0,0,0	0/0:7:7,0,0,0	./.:0:0,0,0,0	./.:0:0,0,0,0	./.:0:0,0,0,0	./.:0:0,0,0,0	./.:0:0,0,0,0	0/0:6:6,0,0,0	./.:0:0,0,0,0	./.:0:0,0,0,0	0/0:6:6,0,0,0	0/0:10:10,0,0,0	./.:0:0,0,0,0	./.:0:0,0,0,0	0/0:6:6,0,0,0	./.:0:0,0,0,0	./.:0:0,0,0,0	0/0:7:7,0,0,0	./.:0:0,0,0,0	./.:0:0,0,0,0	./.:0:0,0,0,0	0/0:12:12,0,0,0	./.:0:0,0,0,0	0/0:8:8,0,0,0	./.:0:0,0,0,0	0/0:8:8,0,0,0	0/0:6:6,0,0,0	0/0:15:15,0,0,0	0/0:7:7,0,0,0	./.:0:0,0,0,0	./.:0:0,0,0,0	./.:0:0,0,0,0	0/0:13:13,0,0,0	./.:0:0,0,0,0	./.:0:0,0,0,0	./.:0:0,0,0,0	0/0:9:0,0,9,0	0/0:6:6,0,0,0	./.:0:0,0,0,0	./.:0:0,0,0,0	./.:0:0,0,0,0	0/0:8:8,0,0,0	./.:0:0,0,0,0	0/0:8:8,0,0,0	1/0:8:0,0,8,0	1/0:10:0,0,10,0	./.:0:0,0,0,0
RAD_37	15	loc37_pos15	T	A	13	PASS	NS=34;DP=293	GT:DP:CATG	0/0:8:0,0,8,0	./.:0:0,0,0,0	0/0:9:9,0,0,0	./.:0:0,0,0,0	./.:0:0,0,0,0	./.:0:0,0,0,0	0/0:9:9,0,0,0	./.:0:0,0,0,0	./.:0:0,0,0,0	./.:0:0,0,0,0	0/0:7:0,0,7,0	0/0:12:0,0,12,0	./.:0:0,0,0,0	0/0:6:0,0,6,0	./.:0:0,0,0,0	0/0:6:0,0,6,0	0/0:10:0,0,10,0	0/0:7:0,0,7,0	./.:0:0,0,0,0	0/0:6:0,0,6,0	0/0:8:8,0,0,0	./.:0:0,0,0,0	./.:0:0,0,0,0	0/0:11:0,0,11,0	0/0:6:6,0,0,0	0/0:9:0,0,9,0	./.:0:0,0,0,0	./.:0:0,0,0,0	./.:0:0,0,0,0	./.:0:0,0,0,0	./.:0:0,0,0,0	./.:0:0,0,0,0	./.:0:0,0,0,0	0/0:11:0,0,11,0	0/0:8:0,0,8,0	./.:0:0,0,0,0	0/0:7:0,0,7,0	./.:0:0,0,0,0	./.:0:0,0,0,0	./.:0:0,0,0,0	./.:0:0,0,0,0	./.:0:0,0,0,0	0/0:6:0,0,6,0	./.:0:0,0,0,0	./.:0:0,0,0,0	0/0:6:0,0,6,0	0/0:10:0,0,10,0	./.:0:0,0,0,0	./.:0:0,0,0,0	0/0:6:0,0,6,0	./.:0:0,0,0,0	./.:0:0,0,0,0	0/0:7:0,0,7,0	./.:0:0,0,0,0	./.:0:0,0,0,0	./.:0:0,0,0,0	0/0:12:0,0,12,0	./.:0:0,0,0,0	0/0:8:0,0,8,0	./.:0:0,0,0,0	0/0:8:0,0,8,0	0/0:6:0,0,6,0	0/0:15:0,0,15,0	0/0:7:0,0,7,0	./.:0:0,0,0,0	./.:0:0,0,0,0	./.:0:0,0,0,0	0/0:13:0,0,13,0	./.:0:0,0,0,0	./.:0:0,0,0,0	./.:0:0,0,0,0	0/0:9:9,0,0,0	0/0:6:0,0,6,0	./.:0:0,0,0,0	./.:0:0,0,0,0	./.:0:0,0,0,0	0/0:8:0,0,8,0	./.:0:0,0,0,0	0/0:8:0,0,8,0	./.:8:0,8,0,0	0/1:10:10,0,0,0	./.:0:0,0,0,0
RAD_37	30	loc37_pos30	G	A	13	PASS	NS=35;DP=293	GT:DP:CATG	0/0:8:0,0,0,8	./.:0:0,0,0,0	0/0:9:0,9,0,0	./.:0:0,0,0,0	./.:0:0,0,0,0	./.:0:0,0,0,0	0/0:9:0,9,0,0	./.:0:0,0,0,0	./.:0:0,0,0,0	./.:0:0,0,0,0	0/0:7:0,0,0,7	0/0:12:0,0,0,12	./.:0:0,0,0,0	0/0:6:0,0,0,6	./.:0:0,0,0,0	0/0:6:0,0,0,6	0/0:10:0,0,0,10	0/0:7:0,0,0,7	./.:0:0,0,0,0	0/0:6:0,0,0,6	0/0:8:0,8,0,0	./.:0:0,0,0,0	./.:0:0,0,0,0	0/0:11:0,0,0,11	0/0:6:0,6,0,0	0/0:9:0,0,0,9	./.:0:0,0,0,0	./.:0:0,0,0,0	./.:0:0,0,0,0	./.:0:0,0,0,0	./.:0:0,0,0,0	./.:0:0,0,0,0	./.:0:0,0,0,0	0/0:11:0,0,0,11	0/0:8:0,0,0,8	./.:0:0,0,0,0	0/0:7:0,0,0,7	./.:0:0,0,0,0	./.:0:0,0,0,0	./.:0:0,0,0,0	./.:0:0,0,0,0	./.:0:0,0,0,0	0/0:6:0,0,0,6	./.:0:0,0,0,0	./.:0:0,0,0,0	0/0:6:0,0,0,6	0/0:10:0,0,0,10	./.:0:0,0,0,0	./.:0:0,0,0,0	0/0:6:0,0,0,6	./.:0:0,0,0,0	./.:0:0,0,0,0	0/0:7:0,0,0,7	./.:0:0,0,0,0	./.:0:0,0,0,0	./.:0:0,0,0,0	0/0:12:0,0,0,12	./.:0:0,0,0,0	0/0:8:0,0,0,8	./.:0:0,0,0,0	0/0:8:0,0,0,8	0/0:6:0,0,0,6	0/0:15:0,0,0,15	0/0:7:0,0,0,7	./.:0:0,0,0,0	./.:0:0,0,0,0	./.:0:0,0,0,0	0/0:13:0,0,0,13	./.:0:0,0,0,0	./.:0:0,0,0,0	./.:0:0,0,0,0	0/0:9:0,9,0,0	0/0:6:0,0,0,6	./.:0:0,0,0,0	./.:0:0,0,0,0	./.:0:0,0,0,0	0/0:8:0,0,0,8	./.:0:0,0,0,0	0/0:8:0,0,0,8	0/1:8:0,8,0,0	0/1:10:0,10,0,0	./.:0:0,0,0,0
RAD_37	63	loc37_pos63	G	A	13	PASS	NS=35;DP=293	GT:DP:CATG	0/0:8:0,0,0,8	./.:0:0,0,0,0	0/0:9:0,9,0,0	./.:0:0,0,0,0	./.:0:0,0,0,0	./.:0:0,0,0,0	0/0:9:0,9,0,0	./.:0:0,0,0,0	./.:0:0,0,0,0	./.:0:0,0,0,0	0/0:7:0,0,0,7	0/0:12:0,0,0,12	./.:0:0,0,0,0	0/0:6:0,0,0,6	./.:0:0,0,0,0	0/0:6:0,0,0,6	0/0:10:0,0,0,10	0/0:7:0,0,0,7	./.:0:0,0,0,0	0/0:6:0,0,0,6	0/0:8:0,8,0,0	./.:0:0,0,0,0	./.:0:0,0,0,0	0/0:11:0,0,0,11	0/0:6:0,6,0,0	0/0:9:0,0,0,9	./.:0:0,0,0,0	./.:0:0,0,0,0	./.:0:0,0,0,0	./.:0:0,0,0,0	./.:0:0,0,0,0	./.:0:0,0,0,0	./.:0:0,0,0,0	0/0:11:0,0,0,11	0/0:8:0,0,0,8	./.:0:0,0,0,0	0/0:7:0,0,0,7	./.:0:0,0,0,0	./.:0:0,0,0,0	./.:0:0,0,0,0	./.:0:0,0,0,0	./.:0:0,0,0,0	0/0:6:0,0,0,6	./.:0:0,0,0,0	./.:0:0,0,0,0	0/0:6:0,0,0,6	0/0:10:0,0,0,10	./.:0:0,0,0,0	./.:0:0,0,0,0	0/0:6:0,0,0,6	./.:0:0,0,0,0	./.:0:0,0,0,0	0/0:7:0,0,0,7	./.:0:0,0,0,0	./.:0:0,0,0,0	./.:0:0,0,0,0	0/0:12:0,0,0,12	./.:0:0,0,0,0	0/0:8:0,0,0,8	./.:0:0,0,0,0	0/0:8:0,0,0,8	0/0:6:0,0,0,6	0/0:15:0,0,0,15	0/0:7:0,0,0,7	./.:0:0,0,0,0	./.:0:0,0,0,0	./.:0:0,0,0,0	0/0:13:0,0,0,13	./.:0:0,0,0,0	./.:0:0,0,0,0	./.:0:0,0,0,0	0/0:9:0,9,0,0	0/0:6:0,0,0,6	./.:0:0,0,0,0	./.:0:0,0,0,0	./.:0:0,0,0,0	0/0:8:0,0,0,8	./.:0:0,0,0,0	0/0:8:0,0,0,8	0/1:8:8,0,0,0	0/1:10:0,10,0,0	./.:0:0,0,0,0
RAD_37	68	loc37_pos68	A	G	13	PASS	NS=35;DP=293	GT:DP:CATG	0/0:8:0,8,0,0	./.:0:0,0,0,0	0/0:9:0,0,9,0	./.:0:0,0,0,0	./.:0:0,0,0,0	./.:0:0,0,0,0	0/0:9:0,0,9,0	./.:0:0,0,0,0	./.:0:0,0,0,0	./.:0:0,0,0,0	0/0:7:0,7,0,0	0/0:12:0,12,0,0	./.:0:0,0,0,0	0/0:6:0,6,0,0	./.:0:0,0,0,0	0/0:6:0,6,0,0	0/0:10:0,10,0,0	0/0:7:0,7,0,0	./.:0:0,0,0,0	0/0:6:0,6,0,0	0/0:8:0,0,8,0	./.:0:0,0,0,0	./.:0:0,0,0,0	0/0:11:0,11,0,0	0/0:6:0,0,6,0	0/0:9:0,9,0,0	./.:0:0,0,0,0	./.:0:0,0,0,0	./.:0:0,0,0,0	./.:0:0,0,0,0	./.:0:0,0,0,0	./.:0:0,0,0,0	./.:0:0,0,0,0	0/0:11:0,11,0,0	0/0:8:0,8,0,0	./.:0:0,0,0,0	0/0:7:0,7,0,0	./.:0:0,0,0,0	./.:0:0,0,0,0	./.:0:0,0,0,0	./.:0:0,0,0,0	./.:0:0,0,0,0	0/0:6:0,6,0,0	./.:0:0,0,0,0	./.:0:0,0,0,0	0/0:6:0,6,0,0	0/0:10:0,10,0,0	./.:0:0,0,0,0	./.:0:0,0,0,0	0/0:6:0,6,0,0	./.:0:0,0,0,0	./.:0:0,0,0,0	0/0:7:0,7,0,0	./.:0:0,0,0,0	./.:0:0,0,0,0	./.:0:0,0,0,0	0/0:12:0,12,0,0	./.:0:0,0,0,0	0/0:8:0,8,0,0	./.:0:0,0,0,0	0/0:8:0,8,0,0	0/0:6:0,6,0,0	0/0:15:0,15,0,0	0/0:7:0,7,0,0	./.:0:0,0,0,0	./.:0:0,0,0,0	./.:0:0,0,0,0	0/0:13:0,13,0,0	./.:0:0,0,0,0	./.:0:0,0,0,0	./.:0:0,0,0,0	0/0:9:0,0,9,0	0/0:6:0,6,0,0	./.:0:0,0,0,0	./.:0:0,0,0,0	./.:0:0,0,0,0	1/1:8:0,0,0,8	./.:0:0,0,0,0	1/1:8:0,0,0,8	1/1:8:0,0,0,8	1/1:10:0,0,10,0	./.:0:0,0,0,0
RAD_38	31	loc38_pos31	G	A	13	PASS	NS=58;DP=1265	GT:DP:CATG	0/0:26:0,0,0,26	0/0:17:0,0,0,17	0/0:19:0,0,19,0	0/0:21:0,0,21,0	0/0:9:0,0,9,0	0/0:49:0,0,0,49	0/0:8:0,0,0,8	0/0:16:0,0,16,0	0/0:29:0,0,29,0	0/0:12:0,0,0,12	0/1:31:0,13,0,18	0/0:11:0,0,0,11	0/0:17:0,0,17,0	0/0:10:0,0,10,0	0/0:20:0,0,20,0	0/1:38:0,0,38,0	0/0:17:0,0,17,0	0/0:54:0,0,0,54	./.:0:0,0,0,0	./.:0:0,0,0,0	0/0:9:0,0,9,0	0/0:9:0,0,9,0	0/0:12:0,0,12,0	0/0:8:0,0,0,8	0/0:13:0,0,0,13	0/0:12:0,0,0,12	0/0:15:0,0,0,15	0/0:13:0,0,13,0	0/0:42:0,0,42,0	./.:0:0,0,0,0	./.:0:0,0,0,0	./.:0:0,0,0,0	./.:0:0,0,0,0	./.:0:0,0,0,0	./.:0:0,0,0,0	./.:0:0,0,0,0	./.:0:0,0,0,0	./.:0:0,0,0,0	./.:0:0,0,0,0	./.:0:0,0,0,0	./.:0:0,0,0,0	./.:0:0,0,0,0	./.:0:0,0,0,0	./.:0:0,0,0,0	./.:0:0,0,0,0	./.:0:0,0,0,0	./.:0:0,0,0,0	./.:0:0,0,0,0	0/0:16:0,0,16,0	0/0:20:0,0,0,20	0/0:15:0,0,15,0	0/0:43:0,0,0,43	0/0:11:0,0,11,0	0/0:34:0,0,0,34	0/0:9:0,0,9,0	0/0:34:0,0,34,0	0/0:45:0,0,45,0	0/0:61:0,0,61,0	0/0:45:0,0,45,0	0/0:27:0,0,27,0	0/0:26:0,0,0,26	0/0:13:0,0,13,0	0/0:12:0,0,0,12	0/0:21:0,0,0,21	0/0:19:0,0,19,0	0/0:51:0,0,0,51	./.:0:0,0,0,0	0/0:17:0,0,17,0	0/0:7:0,0,0,7	0/0:12:0,0,0,12	0/0:11:0,0,11,0	0/0:18:0,0,18,0	0/0:38:0,0,0,38	0/0:11:0,0,11,0	0/0:18:0,0,18,0	./.:0:0,0,0,0	0/0:14:0,0,14,0	0/0:28:0,0,28,0	0/0:14:0,0,14,0	./.:0:0,0,0,0	0/0:17:0,0,17,0	0/0:21:0,0,21,0
RAD_38	33	loc38_pos33	T	C	13	PASS	NS=58;DP=1265	GT:DP:CATG	0/0:26:0,0,26,0	0/0:17:0,0,17,0	0/0:19:0,19,0,0	0/0:21:0,21,0,0	0/0:9:0,9,0,0	0/0:49:0,0,49,0	0/0:8:0,0,8,0	0/0:16:0,16,0,0	0/0:29:0,29,0,0	0/0:12:1,0,11,0	0/0:31:0,0,31,0	0/0:11:0,0,11,0	0/0:17:0,17,0,0	0/0:10:0,10,0,0	0/0:20:0,20,0,0	0/0:38:0,38,0,0	0/0:17:0,17,0,0	0/0:54:0,0,54,0	./.:0:0,0,0,0	./.:0:0,0,0,0	0/0:9:0,9,0,0	0/0:9:0,9,0,0	0/0:12:0,12,0,0	0/0:8:0,0,8,0	0/0:13:0,0,13,0	0/0:12:0,0,12,0	0/0:15:0,0,15,0	0/0:13:0,13,0,0	0/0:42:0,41,0,1	./.:0:0,0,0,0	./.:0:0,0,0,0	./.:0:0,0,0,0	./.:0:0,0,0,0	./.:0:0,0,0,0	./.:0:0,0,0,0	./.:0:0,0,0,0	./.:0:0,0,0,0	./.:0:0,0,0,0	./.:0:0,0,0,0	./.:0:0,0,0,0	./.:0:0,0,0,0	./.:0:0,0,0,0	./.:0:0,0,0,0	./.:0:0,0,0,0	./.:0:0,0,0,0	./.:0:0,0,0,0	./.:0:0,0,0,0	./.:0:0,0,0,0	0/0:16:0,16,0,0	0/0:20:0,0,20,0	0/0:15:0,15,0,0	0/0:43:0,0,43,0	0/0:11:0,11,0,0	0/0:34:0,0,34,0	0/0:9:0,9,0,0	0/0:34:0,34,0,0	0/0:45:0,45,0,0	0/0:61:0,60,0,1	0/0:45:0,45,0,0	0/0:27:0,27,0,0	0/0:26:0,0,26,0	0/0:13:0,13,0,0	0/0:12:0,0,12,0	0/0:21:0,0,21,0	0/0:19:0,19,0,0	0/0:51:0,0,51,0	./.:0:0,0,0,0	0/0:17:0,17,0,0	0/0:7:0,0,7,0	0/0:12:0,0,12,0	0/0:11:0,11,0,0	0/0:18:0,18,0,0	0/0:38:0,0,38,0	0/0:11:0,11,0,0	0/0:18:0,18,0,0	./.:0:0,0,0,0	1/1:14:0,14,0,0	1/1:28:0,28,0,0	1/1:14:0,14,0,0	./.:0:0,0,0,0	1/1:17:0,17,0,0	1/1:21:0,21,0,0
RAD_38	35	loc38_pos35	A	T	13	PASS	NS=58;DP=1265	GT:DP:CATG	0/0:26:0,26,0,0	0/0:17:0,17,0,0	0/0:19:0,0,0,19	0/0:21:0,0,0,21	0/0:9:0,0,0,9	0/0:49:0,48,0,1	0/0:8:0,8,0,0	0/0:16:0,0,0,16	0/0:29:0,0,0,29	0/0:12:0,12,0,0	0/0:31:0,31,0,0	0/0:11:0,11,0,0	0/0:17:0,0,0,17	0/0:10:0,0,0,10	0/0:20:0,0,0,20	0/0:38:0,0,0,38	0/0:17:0,0,0,17	0/0:54:0,54,0,0	./.:0:0,0,0,0	./.:0:0,0,0,0	0/0:9:0,0,0,9	0/0:9:0,0,0,9	0/0:12:0,0,0,12	0/0:8:0,8,0,0	0/0:13:0,13,0,0	0/0:12:0,12,0,0	0/0:15:0,15,0,0	0/0:13:0,0,0,13	0/0:42:0,0,0,42	./.:0:0,0,0,0	./.:0:0,0,0,0	./.:0:0,0,0,0	./.:0:0,0,0,0	./.:0:0,0,0,0	./.:0:0,0,0,0	./.:0:0,0,0,0	./.:0:0,0,0,0	./.:0:0,0,0,0	./.:0:0,0,0,0	./.:0:0,0,0,0	./.:0:0,0,0,0	./.:0:0,0,0,0	./.:0:0,0,0,0	./.:0:0,0,0,0	./.:0:0,0,0,0	./.:0:0,0,0,0	./.:0:0,0,0,0	./.:0:0,0,0,0	0/0:16:0,0,0,16	0/0:20:0,20,0,0	0/0:15:0,0,0,15	0/0:43:0,43,0,0	0/0:11:0,0,0,11	0/0:34:0,34,0,0	0/0:9:0,0,0,9	0/0:34:0,0,0,34	0/0:45:0,0,0,45	0/0:61:0,0,0,61	0/0:45:0,0,0,45	0/0:27:0,0,0,27	0/0:26:0,26,0,0	0/0:13:0,0,0,13	0/0:12:0,12,0,0	0/0:21:0,21,0,0	0/0:19:0,0,0,19	0/0:51:0,51,0,0	./.:0:0,0,0,0	0/0:17:0,0,0,17	0/0:7:0,7,0,0	0/0:12:0,12,0,0	0/0:11:0,0,0,11	0/0:18:0,0,0,18	0/0:38:0,38,0,0	0/0:11:0,0,0,11	0/0:18:0,0,0,18	./.:0:0,0,0,0	1/1:14:0,0,0,14	1/1:28:0,0,0,28	1/1:14:0,0,0,14	./.:0:0,0,0,0	1/1:17:0,0,0,17	1/1:21:0,0,0,21
RAD_38	73	loc38_pos73	G	A	13	PASS	NS=57;DP=1263	GT:DP:CATG	0/0:26:0,0,0,26	0/0:17:0,0,0,17	0/0:19:19,0,0,0	0/0:21:21,0,0,0	0/0:9:9,0,0,0	0/0:49:0,0,0,49	0/0:8:0,0,0,8	0/0:16:16,0,0,0	0/0:29:29,0,0,0	0/0:12:0,0,0,12	0/0:30:0,0,0,30	0/0:11:0,0,0,11	0/0:17:17,0,0,0	0/0:10:10,0,0,0	0/0:20:20,0,0,0	0/0:38:38,0,0,0	0/0:17:17,0,0,0	0/0:54:0,1,0,53	./.:0:0,0,0,0	./.:0:0,0,0,0	0/0:9:9,0,0,0	0/0:9:9,0,0,0	0/0:12:12,0,0,0	0/0:8:0,0,0,8	0/0:13:0,0,0,13	0/0:12:0,0,0,12	0/0:15:0,0,0,15	./.:13:13,0,0,0	0/0:42:42,0,0,0	./.:0:0,0,0,0	./.:0:0,0,0,0	./.:0:0,0,0,0	./.:0:0,0,0,0	./.:0:0,0,0,0	./.:0:0,0,0,0	./.:0:0,0,0,0	./.:0:0,0,0,0	./.:0:0,0,0,0	./.:0:0,0,0,0	./.:0:0,0,0,0	./.:0:0,0,0,0	./.:0:0,0,0,0	./.:0:0,0,0,0	./.:0:0,0,0,0	./.:0:0,0,0,0	./.:0:0,0,0,0	./.:0:0,0,0,0	./.:0:0,0,0,0	0/0:16:16,0,0,0	0/0:20:0,0,0,20	0/0:15:15,0,0,0	0/0:43:0,0,0,43	0/0:11:11,0,0,0	0/0:34:0,0,0,34	0/0:9:8,0,1,0	0/0:34:34,0,0,0	0/0:45:45,0,0,0	0/0:61:61,0,0,0	0/0:45:45,0,0,0	0/0:27:27,0,0,0	0/0:26:0,0,0,26	0/0:13:13,0,0,0	0/0:12:0,0,0,12	0/0:20:0,0,0,20	0/0:19:19,0,0,0	0/0:51:0,0,0,51	./.:0:0,0,0,0	0/0:17:0,17,0,0	0/0:7:0,0,0,7	0/0:12:0,0,0,12	0/0:11:0,11,0,0	0/0:18:0,18,0,0	0/0:38:0,0,0,38	0/0:11:0,11,0,0	0/0:18:0,18,0,0	./.:0:0,0,0,0	1/1:14:14,0,0,0	1/1:28:28,0,0,0	1/1:14:14,0,0,0	./.:0:0,0,0,0	1/1:17:17,0,0,0	1/1:21:21,0,0,0
RAD_38	82	loc38_pos82	G	T	13	PASS	NS=58;DP=1265	GT:DP:CATG	0/0:26:0,0,0,26	0/0:17:0,0,0,17	0/0:19:19,0,0,0	0/0:21:21,0,0,0	0/0:9:9,0,0,0	0/0:49:0,0,0,49	0/0:8:0,0,0,8	0/0:16:16,0,0,0	0/0:29:29,0,0,0	0/0:12:0,0,0,12	0/0:31:0,0,0,31	0/0:11:0,0,0,11	0/0:17:17,0,0,0	0/0:10:10,0,0,0	0/0:20:20,0,0,0	0/0:38:38,0,0,0	0/0:17:17,0,0,0	0/0:54:0,0,0,54	./.:0:0,0,0,0	./.:0:0,0,0,0	0/0:9:9,0,0,0	0/0:9:9,0,0,0	0/0:12:12,0,0,0	0/0:8:0,0,0,8	0/0:13:0,0,0,13	0/0:12:0,0,0,12	0/0:15:0,0,0,15	0/0:13:11,0,0,2	0/0:42:42,0,0,0	./.:0:0,0,0,0	./.:0:0,0,0,0	./.:0:0,0,0,0	./.:0:0,0,0,0	./.:0:0,0,0,0	./.:0:0,0,0,0	./.:0:0,0,0,0	./.:0:0,0,0,0	./.:0:0,0,0,0	./.:0:0,0,0,0	./.:0:0,0,0,0	./.:0:0,0,0,0	./.:0:0,0,0,0	./.:0:0,0,0,0	./.:0:0,0,0,0	./.:0:0,0,0,0	./.:0:0,0,0,0	./.:0:0,0,0,0	./.:0:0,0,0,0	0/0:16:16,0,0,0	0/0:20:0,0,0,20	0/0:15:15,0,0,0	0/0:43:0,0,0,43	0/0:11:11,0,0,0	0/0:34:0,0,0,34	0/0:9:9,0,0,0	0/0:34:34,0,0,0	0/0:45:45,0,0,0	0/0:61:61,0,0,0	0/0:45:45,0,0,0	0/0:27:27,0,0,0	0/0:26:0,0,0,26	0/0:13:13,0,0,0	0/0:12:0,0,0,12	0/0:21:0,0,0,21	0/0:19:19,0,0,0	0/0:51:0,0,0,51	./.:0:0,0,0,0	1/1:17:17,0,0,0	1/1:7:0,0,7,0	1/1:12:0,0,12,0	1/1:11:11,0,0,0	1/1:18:18,0,0,0	1/1:38:0,0,38,0	1/1:11:11,0,0,0	1/1:18:18,0,0,0	./.:0:0,0,0,0	0/0:14:0,0,14,0	0/0:28:0,0,28,0	0/0:14:0,0,14,0	./.:0:0,0,0,0	0/0:17:1,0,16,0	0/0:21:0,0,21,0
RAD_38	91	loc38_pos91	G	A	13	PASS	NS=58;DP=1265	GT:DP:CATG	0/0:26:0,0,0,26	0/0:17:0,0,0,17	0/0:19:0,0,0,19	0/0:21:0,0,0,21	0/0:9:0,0,0,9	0/0:49:0,0,0,49	0/0:8:0,0,0,8	0/0:16:0,0,0,16	0/0:29:0,0,0,29	0/0:12:0,0,0,12	0/0:31:0,0,0,31	0/0:11:0,0,0,11	0/0:17:0,0,0,17	0/0:10:0,0,0,10	0/0:20:0,0,0,20	0/0:38:0,0,0,38	0/0:17:0,0,0,17	0/0:54:0,0,0,54	./.:0:0,0,0,0	./.:0:0,0,0,0	0/0:9:0,0,0,9	0/0:9:0,0,0,9	0/0:12:0,0,0,12	0/0:8:0,0,0,8	0/0:13:0,0,0,13	0/0:12:0,0,0,12	0/0:15:0,0,0,15	0/0:13:0,0,0,13	0/0:42:0,0,0,42	./.:0:0,0,0,0	./.:0:0,0,0,0	./.:0:0,0,0,0	./.:0:0,0,0,0	./.:0:0,0,0,0	./.:0:0,0,0,0	./.:0:0,0,0,0	./.:0:0,0,0,0	./.:0:0,0,0,0	./.:0:0,0,0,0	./.:0:0,0,0,0	./.:0:0,0,0,0	./.:0:0,0,0,0	./.:0:0,0,0,0	./.:0:0,0,0,0	./.:0:0,0,0,0	./.:0:0,0,0,0	./.:0:0,0,0,0	./.:0:0,0,0,0	0/0:16:0,0,0,16	0/0:20:0,0,0,20	0/0:15:0,0,0,15	0/0:43:0,0,0,43	0/0:11:0,0,0,11	0/0:34:0,0,0,34	0/0:9:0,0,0,9	0/0:34:0,0,0,34	0/0:45:0,0,0,45	0/0:61:0,0,0,61	0/0:45:0,0,0,45	0/0:27:0,0,0,27	0/0:26:0,0,0,26	0/0:13:0,0,0,13	0/0:12:0,0,0,12	0/0:21:0,0,0,21	0/0:19:0,0,0,19	0/0:51:0,0,0,51	./.:0:0,0,0,0	0/0:17:0,0,0,17	0/0:7:0,0,0,7	0/0:12:0,0,0,12	0/0:11:0,0,0,11	0/0:18:0,0,0,18	0/0:38:0,0,0,38	0/0:11:0,0,0,11	0/0:18:0,0,0,18	./.:0:0,0,0,0	0/1:14:0,0,0,14	0/0:28:0,0,0,28	1/1:14:0,0,0,14	./.:0:0,0,0,0	1/1:17:0,0,0,17	1/1:21:0,0,0,21
RAD_38	93	loc38_pos93	G	A	13	PASS	NS=58;DP=1265	GT:DP:CATG	0/0:26:0,0,0,26	0/0:17:0,1,0,16	0/0:19:19,0,0,0	0/0:21:21,0,0,0	0/0:9:9,0,0,0	0/0:49:0,0,0,49	0/0:8:0,0,0,8	0/0:16:16,0,0,0	0/0:29:29,0,0,0	0/0:12:0,0,0,12	0/0:31:0,0,0,31	0/0:11:0,0,0,11	0/0:17:17,0,0,0	0/0:10:10,0,0,0	0/0:20:20,0,0,0	0/0:38:38,0,0,0	0/0:17:17,0,0,0	0/0:54:0,0,0,54	./.:0:0,0,0,0	./.:0:0,0,0,0	0/0:9:9,0,0,0	0/0:9:9,0,0,0	0/0:12:12,0,0,0	0/0:8:0,0,0,8	0/0:13:0,0,0,13	0/0:12:0,0,0,12	0/0:15:0,0,0,15	0/0:13:13,0,0,0	0/0:42:42,0,0,0	./.:0:0,0,0,0	./.:0:0,0,0,0	./.:0:0,0,0,0	./.:0:0,0,0,0	./.:0:0,0,0,0	./.:0:0,0,0,0	./.:0:0,0,0,0	./.:0:0,0,0,0	./.:0:0,0,0,0	./.:0:0,0,0,0	./.:0:0,0,0,0	./.:0:0,0,0,0	./.:0:0,0,0,0	./.:0:0,0,0,0	./.:0:0,0,0,0	./.:0:0,0,0,0	./.:0:0,0,0,0	./.:0:0,0,0,0	./.:0:0,0,0,0	0/0:16:16,0,0,0	0/0:20:0,0,0,20	0/0:15:15,0,0,0	0/0:43:0,0,0,43	0/0:11:11,0,0,0	0/0:34:0,0,0,34	0/0:9:9,0,0,0	0/0:34:34,0,0,0	0/0:45:45,0,0,0	0/0:61:61,0,0,0	0/0:45:45,0,0,0	0/0:27:27,0,0,0	0/0:26:0,0,0,26	0/0:13:13,0,0,0	0/0:12:0,0,0,12	0/0:21:0,0,0,21	0/0:19:19,0,0,0	0/0:51:0,0,0,51	./.:0:0,0,0,0	0/0:17:17,0,0,0	0/0:7:0,0,0,7	0/0:12:0,0,0,12	0/0:11:11,0,0,0	0/1:18:18,0,0,0	0/0:38:0,0,0,38	0/0:11:11,0,0,0	0/0:18:18,0,0,0	./.:0:0,0,0,0	0/0:14:14,0,0,0	0/0:28:28,0,0,0	0/0:14:14,0,0,0	./.:0:0,0,0,0	0/0:17:17,0,0,0	0/0:21:21,0,0,0
RAD_38	128	loc38_pos128	C	T	13	PASS	NS=58;DP=1265	GT:DP:CATG	0/0:26:26,0,0,0	0/0:17:17,0,0,0	0/0:19:0,0,0,19	0/0:21:0,0,0,21	0/0:9:0,0,0,9	0/0:49:49,0,0,0	0/0:8:8,0,0,0	0/0:16:0,0,0,16	0/0:29:0,0,0,29	0/0:12:12,0,0,0	0/0:31:31,0,0,0	0/0:11:11,0,0,0	0/0:17:0,0,0,17	0/0:10:0,0,0,10	0/0:20:0,0,0,20	0/0:38:0,0,0,38	0/0:17:0,0,0,17	0/0:54:54,0,0,0	./.:0:0,0,0,0	./.:0:0,0,0,0	0/0:9:0,0,0,9	0/0:9:0,0,0,9	0/0:12:0,0,0,12	0/0:8:8,0,0,0	0/0:13:13,0,0,0	0/0:12:12,0,0,0	0/0:15:15,0,0,0	0/0:13:0,0,0,13	0/0:42:0,0,0,42	./.:0:0,0,0,0	./.:0:0,0,0,0	./.:0:0,0,0,0	./.:0:0,0,0,0	./.:0:0,0,0,0	./.:0:0,0,0,0	./.:0:0,0,0,0	./.:0:0,0,0,0	./.:0:0,0,0,0	./.:0:0,0,0,0	./.:0:0,0,0,0	./.:0:0,0,0,0	./.:0:0,0,0,0	./.:0:0,0,0,0	./.:0:0,0,0,0	./.:0:0,0,0,0	./.:0:0,0,0,0	./.:0:0,0,0,0	./.:0:0,0,0,0	0/0:16:0,0,0,16	0/0:20:20,0,0,0	0/0:15:0,0,0,15	0/0:43:43,0,0,0	0/0:11:0,0,0,11	0/0:34:34,0,0,0	0/0:9:0,0,0,9	0/0:34:0,0,0,34	0/0:45:0,0,0,45	0/0:61:0,0,0,61	0/0:45:0,0,0,45	0/0:27:0,0,0,27	0/0:26:26,0,0,0	0/0:13:0,0,0,13	0/0:12:12,0,0,0	0/0:21:21,0,0,0	0/0:19:0,0,0,19	0/0:51:51,0,0,0	./.:0:0,0,0,0	0/0:17:0,0,0,17	0/0:7:7,0,0,0	0/0:12:12,0,0,0	0/0:11:0,0,0,11	0/0:18:0,0,0,18	1/0:38:29,0,9,0	1/0:11:0,0,0,11	0/0:18:0,0,0,18	./.:0:0,0,0,0	0/0:14:0,0,0,14	0/0:28:0,0,0,28	0/0:14:0,0,0,14	./.:0:0,0,0,0	0/0:17:0,0,0,17	0/0:21:0,0,0,21
RAD_38	129	loc38_pos129	T	G	13	PASS	NS=58;DP=1265	GT:DP:CATG	0/0:26:0,0,26,0	0/0:17:0,0,17,0	0/0:19:0,19,0,0	0/0:21:0,21,0,0	0/0:9:0,9,0,0	1/1:49:0,0,0,49	0/0:8:0,0,8,0	1/0:16:0,16,0,0	0/0:29:0,29,0,0	1/0:12:0,0,8,4	0/0:31:0,0,31,0	0/0:11:0,0,11,0	1/0:17:0,17,0,0	0/0:10:0,10,0,0	0/0:20:0,20,0,0	0/0:38:0,38,0,0	0/0:17:0,17,0,0	1/1:54:0,0,0,54	./.:0:0,0,0,0	./.:0:0,0,0,0	0/0:9:0,9,0,0	0/0:9:0,9,0,0	0/0:12:0,12,0,0	0/0:8:0,0,8,0	0/0:13:0,0,13,0	0/0:12:0,0,12,0	0/0:15:0,0,15,0	0/0:13:0,13,0,0	0/0:42:0,42,0,0	./.:0:0,0,0,0	./.:0:0,0,0,0	./.:0:0,0,0,0	./.:0:0,0,0,0	./.:0:0,0,0,0	./.:0:0,0,0,0	./.:0:0,0,0,0	./.:0:0,0,0,0	./.:0:0,0,0,0	./.:0:0,0,0,0	./.:0:0,0,0,0	./.:0:0,0,0,0	./.:0:0,0,0,0	./.:0:0,0,0,0	./.:0:0,0,0,0	./.:0:0,0,0,0	./.:0:0,0,0,0	./.:0:0,0,0,0	./.:0:0,0,0,0	0/0:16:0,16,0,0	0/0:20:0,0,20,0	0/0:15:0,15,0,0	0/0:43:2,0,41,0	0/0:11:0,11,0,0	0/0:34:0,0,34,0	0/0:9:0,9,0,0	0/0:34:0,34,0,0	0/0:45:0,45,0,0	0/0:61:0,61,0,0	0/0:45:0,45,0,0	0/0:27:0,27,0,0	0/0:26:0,0,26,0	0/0:13:0,13,0,0	0/0:12:0,0,12,0	0/0:21:0,0,21,0	0/0:19:0,19,0,0	0/0:51:0,0,51,0	./.:0:0,0,0,0	0/0:17:0,17,0,0	0/0:7:0,0,7,0	0/0:12:0,0,12,0	0/0:11:0,11,0,0	0/0:18:0,18,0,0	0/0:38:0,0,38,0	0/0:11:0,11,0,0	0/0:18:0,18,0,0	./.:0:0,0,0,0	0/0:14:0,14,0,0	0/0:28:0,28,0,0	0/0:14:0,14,0,0	./.:0:0,0,0,0	0/0:17:0,17,0,0	0/0:21:0,21,0,0
RAD_38	135	loc38_pos135	G	T	13	PASS	NS=58;DP=1265	GT:DP:CATG	0/0:26:0,0,0,26	0/1:17:0,0,7,10	0/0:19:0,0,19,0	1/1:21:0,0,21,0	1/1:9:0,0,9,0	0/0:49:0,0,0,49	0/0:8:0,0,0,8	0/0:16:0,0,16,0	1/1:29:0,0,29,0	0/0:12:0,0,0,12	0/0:31:0,0,0,31	0/0:11:0,0,0,11	0/0:17:0,0,17,0	0/0:10:0,0,10,0	0/0:20:0,0,20,0	0/0:38:0,1,37,0	0/0:17:0,0,17,0	0/0:54:0,0,0,54	./.:0:0,0,0,0	./.:0:0,0,0,0	0/0:9:0,0,9,0	0/0:9:0,0,9,0	0/0:12:0,0,12,0	0/0:8:0,0,0,8	0/0:13:0,0,0,13	0/0:12:0,0,0,12	0/0:15:0,0,0,15	0/0:13:0,0,13,0	0/0:42:0,0,42,0	./.:0:0,0,0,0	./.:0:0,0,0,0	./.:0:0,0,0,0	./.:0:0,0,0,0	./.:0:0,0,0,0	./.:0:0,0,0,0	./.:0:0,0,0,0	./.:0:0,0,0,0	./.:0:0,0,0,0	./.:0:0,0,0,0	./.:0:0,0,0,0	./.:0:0,0,0,0	./.:0:0,0,0,0	./.:0:0,0,0,0	./.:0:0,0,0,0	./.:0:0,0,0,0	./.:0:0,0,0,0	./.:0:0,0,0,0	./.:0:0,0,0,0	0/0:16:0,0,16,0	0/0:20:0,0,0,20	0/0:15:0,0,15,0	0/0:43:0,0,0,43	0/0:11:0,0,11,0	0/0:34:0,0,0,34	0/0:9:0,0,9,0	0/0:34:0,0,34,0	0/0:45:1,0,44,0	0/0:61:1,0,60,0	0/0:45:0,0,45,0	0/0:27:0,0,27,0	0/0:26:0,0,0,26	0/0:13:0,0,13,0	0/0:12:0,0,0,12	0/0:21:0,0,0,21	0/0:19:0,0,19,0	0/0:51:0,0,1,50	./.:0:0,0,0,0	0/0:17:0,0,17,0	0/0:7:0,0,0,7	0/0:12:0,0,0,12	0/0:11:0,0,11,0	0/0:18:0,0,18,0	0/0:38:0,0,0,38	0/0:11:0,0,11,0	0/0:18:0,0,18,0	./.:0:0,0,0,0	0/0:14:0,0,14,0	0/0:28:0,0,28,0	0/0:14:0,0,14,0	./.:0:0,0,0,0	0/0:17:0,0,17,0	0/0:21:0,0,21,0
RAD_38	143	loc38_pos143	A	T	13	PASS	NS=58;DP=1265	GT:DP:CATG	0/0:26:0,26,0,0	0/0:17:0,17,0,0	0/0:19:0,19,0,0	0/0:21:0,21,0,0	0/0:9:0,9,0,0	0/0:49:0,49,0,0	0/0:8:0,8,0,0	0/0:16:0,16,0,0	0/0:29:0,29,0,0	0/0:12:0,12,0,0	0/0:31:0,31,0,0	0/0:11:0,11,0,0	0/0:17:0,17,0,0	0/0:10:0,10,0,0	0/0:20:0,20,0,0	0/0:38:0,37,0,1	0/0:17:0,17,0,0	0/0:54:0,54,0,0	./.:0:0,0,0,0	./.:0:0,0,0,0	0/0:9:0,9,0,0	0/0:9:0,9,0,0	0/0:12:0,12,0,0	0/0:8:0,8,0,0	0/0:13:0,13,0,0	0/0:12:0,12,0,0	0/0:15:0,15,0,0	0/0:13:0,13,0,0	0/0:42:1,41,0,0	./.:0:0,0,0,0	./.:0:0,0,0,0	./.:0:0,0,0,0	./.:0:0,0,0,0	./.:0:0,0,0,0	./.:0:0,0,0,0	./.:0:0,0,0,0	./.:0:0,0,0,0	./.:0:0,0,0,0	./.:0:0,0,0,0	./.:0:0,0,0,0	./.:0:0,0,0,0	./.:0:0,0,0,0	./.:0:0,0,0,0	./.:0:0,0,0,0	./.:0:0,0,0,0	./.:0:0,0,0,0	./.:0:0,0,0,0	./.:0:0,0,0,0	0/0:16:0,16,0,0	0/0:20:0,20,0,0	0/0:15:0,15,0,0	0/0:43:0,43,0,0	0/0:11:0,11,0,0	0/0:34:0,34,0,0	0/0:9:0,9,0,0	0/0:34:0,34,0,0	0/0:45:0,45,0,0	0/0:61:0,61,0,0	0/0:45:0,45,0,0	0/0:27:0,27,0,0	0/0:26:0,26,0,0	0/0:13:0,13,0,0	0/0:12:0,12,0,0	0/0:21:0,21,0,0	0/0:19:0,19,0,0	0/0:51:0,51,0,0	./.:0:0,0,0,0	0/0:17:0,17,0,0	0/0:7:0,7,0,0	0/0:12:0,12,0,0	0/0:11:0,11,0,0	0/0:18:0,18,0,0	0/0:38:0,38,0,0	0/0:11:0,11,0,0	1/0:18:0,18,0,0	./.:0:0,0,0,0	0/0:14:0,14,0,0	0/0:28:0,28,0,0	0/0:14:0,14,0,0	./.:0:0,0,0,0	0/0:17:0,17,0,0	0/0:21:0,21,0,0
RAD_38	153	loc38_pos153	C	T,A	13	PASS	NS=58;DP=1265	GT:DP:CATG	0/0:26:26,0,0,0	0/0:17:17,0,0,0	0/0:19:0,19,0,0	0/0:21:0,21,0,0	0/0:9:0,9,0,0	0/0:49:49,0,0,0	0/0:8:8,0,0,0	0/0:16:0,16,0,0	0/0:29:0,29,0,0	0/0:12:12,0,0,0	0/0:31:31,0,0,0	0/0:11:11,0,0,0	0/0:17:0,17,0,0	0/0:10:0,10,0,0	0/0:20:0,20,0,0	0/0:38:0,38,0,0	0/0:17:0,17,0,0	0/0:54:54,0,0,0	./.:0:0,0,0,0	./.:0:0,0,0,0	0/0:9:0,8,0,1	0/0:9:0,9,0,0	0/0:12:0,12,0,0	0/0:8:8,0,0,0	0/2:13:8,5,0,0	0/0:12:12,0,0,0	2/2:15:0,15,0,0	0/0:13:0,13,0,0	0/0:42:0,42,0,0	./.:0:0,0,0,0	./.:0:0,0,0,0	./.:0:0,0,0,0	./.:0:0,0,0,0	./.:0:0,0,0,0	./.:0:0,0,0,0	./.:0:0,0,0,0	./.:0:0,0,0,0	./.:0:0,0,0,0	./.:0:0,0,0,0	./.:0:0,0,0,0	./.:0:0,0,0,0	./.:0:0,0,0,0	./.:0:0,0,0,0	./.:0:0,0,0,0	./.:0:0,0,0,0	./.:0:0,0,0,0	./.:0:0,0,0,0	./.:0:0,0,0,0	0/0:16:0,16,0,0	0/0:20:20,0,0,0	0/0:15:0,15,0,0	0/0:43:43,0,0,0	0/0:11:0,11,0,0	0/0:34:34,0,0,0	0/0:9:0,9,0,0	0/0:34:0,34,0,0	0/0:45:0,45,0,0	0/0:61:0,61,0,0	0/0:45:0,45,0,0	0/0:27:0,27,0,0	0/0:26:26,0,0,0	0/0:13:0,13,0,0	0/0:12:12,0,0,0	0/0:21:21,0,0,0	0/0:19:0,19,0,0	0/0:51:51,0,0,0	./.:0:0,0,0,0	0/0:17:0,17,0,0	0/0:7:7,0,0,0	0/0:12:12,0,0,0	0/0:11:0,11,0,0	1/1:18:0,18,0,0	1/1:38:0,0,38,0	1/1:11:0,11,0,0	1/1:18:0,18,0,0	./.:0:0,0,0,0	0/0:14:0,14,0,0	0/0:28:0,28,0,0	0/0:14:0,14,0,0	./.:0:0,0,0,0	0/0:17:0,17,0,0	0/0:21:0,21,0,0
RAD_38	158	loc38_pos158	T	A	13	PASS	NS=58;DP=1265	GT:DP:CATG	0/0:26:0,1,25,0	0/0:17:0,0,17,0	0/0:19:0,1,18,0	0/0:21:0,0,21,0	0/0:9:0,0,9,0	0/0:49:0,0,49,0	0/0:8:0,0,8,0	0/0:16:0,1,15,0	0/0:29:0,0,29,0	0/0:12:0,0,12,0	0/0:31:0,0,31,0	0/0:11:0,0,11,0	0/0:17:0,2,15,0	0/0:10:0,0,10,0	0/0:20:0,0,20,0	0/0:38:0,0,38,0	0/0:17:0,0,17,0	0/0:54:0,2,52,0	./.:0:0,0,0,0	./.:0:0,0,0,0	0/0:9:0,0,9,0	0/0:9:0,0,9,0	0/0:12:0,3,9,0	0/0:8:0,0,8,0	0/0:13:0,0,13,0	0/0:12:0,1,11,0	0/0:15:0,0,15,0	0/0:13:0,0,13,0	0/0:42:0,1,41,0	./.:0:0,0,0,0	./.:0:0,0,0,0	./.:0:0,0,0,0	./.:0:0,0,0,0	./.:0:0,0,0,0	./.:0:0,0,0,0	./.:0:0,0,0,0	./.:0:0,0,0,0	./.:0:0,0,0,0	./.:0:0,0,0,0	./.:0:0,0,0,0	./.:0:0,0,0,0	./.:0:0,0,0,0	./.:0:0,0,0,0	./.:0:0,0,0,0	./.:0:0,0,0,0	./.:0:0,0,0,0	./.:0:0,0,0,0	./.:0:0,0,0,0	0/0:16:0,0,16,0	0/0:20:0,0,20,0	0/0:15:0,0,15,0	0/0:43:0,0,43,0	0/0:11:0,0,11,0	0/0:34:1,0,33,0	0/0:9:0,0,9,0	0/0:34:0,0,34,0	0/0:45:0,2,43,0	0/0:61:3,1,57,0	0/0:45:0,2,43,0	0/0:27:0,0,27,0	0/0:26:0,0,26,0	0/0:13:0,0,13,0	0/0:12:0,0,12,0	0/0:21:0,0,21,0	0/0:19:0,0,19,0	0/0:51:1,0,50,0	./.:0:0,0,0,0	0/0:17:0,0,17,0	0/0:7:0,0,7,0	0/0:12:0,0,12,0	0/0:11:0,0,11,0	0/0:18:0,0,18,0	0/0:38:0,3,35,0	0/0:11:0,0,11,0	0/0:18:0,1,17,0	./.:0:0,0,0,0	0/0:14:0,1,13,0	0/0:28:0,0,28,0	0/1:14:0,0,14,0	./.:0:0,0,0,0	0/0:17:1,1,15,0	0/0:21:0,0,21,0
RAD_39	60	loc39_pos60	T	G	13	PASS	NS=82;DP=24470	GT:DP:CATG	0/0:325:0,0,325,0	0/0:291:0,0,291,0	0/0:286:0,0,286,0	0/0:395:0,0,395,0	0/0:325:0,0,325,0	0/0:143:0,0,143,0	0/0:387:0,0,387,0	0/0:414:0,0,414,0	0/0:411:0,0,411,0	0/0:359:1,0,358,0	0/0:263:0,0,263,0	0/0:584:1,0,583,0	0/0:219:0,0,219,0	0/0:569:0,0,569,0	0/0:181:0,0,181,0	0/0:66:0,0,66,0	0/0:207:2,0,205,0	0/0:236:0,0,236,0	0/0:631:1,0,630,0	0/0:489:2,0,487,0	0/0:421:0,0,421,0	0/0:229:0,0,229,0	0/0:313:0,0,313,0	0/0:285:0,0,285,0	0/0:378:0,0,378,0	0/0:224:0,0,224,0	0/0:375:0,1,374,0	0/0:311:1,0,310,0	0/0:135:0,0,135,0	0/0:39:0,0,39,0	0/0:107:0,0,107,0	0/0:6:6,0,0,0	0/0:129:0,0,129,0	0/0:482:0,0,482,0	0/0:235:0,0,235,0	0/0:214:0,0,214,0	0/0:289:2,0,287,0	0/0:369:0,0,369,0	0/0:231:0,0,231,0	0/0:482:0,0,482,0	0/0:295:0,0,295,0	0/0:60:0,0,60,0	0/0:228:0,0,228,0	0/0:172:0,0,172,0	0/0:108:0,0,108,0	0/0:421:0,0,421,0	0/0:271:0,0,271,0	0/0:334:0,0,334,0	0/0:612:0,0,612,0	0/0:436:1,0,435,0	0/0:398:0,0,398,0	0/0:218:0,0,218,0	0/0:271:0,0,271,0	0/0:250:0,0,249,1	0/0:173:0,0,173,0	0/0:250:0,0,250,0	0/0:166:0,0,166,0	0/0:71:0,0,71,0	0/0:221:0,0,221,0	0/0:232:0,0,232,0	0/0:418:0,0,418,0	0/0:249:0,0,249,0	0/0:589:0,0,589,0	0/0:226:0,0,226,0	0/0:477:0,0,477,0	0/0:113:0,0,113,0	0/0:345:0,0,345,0	0/0:286:0,0,286,0	0/0:220:0,0,220,0	0/0:424:2,0,422,0	0/0:280:0,0,280,0	0/0:422:0,0,422,0	0/0:359:0,0,359,0	0/0:236:0,0,236,0	0/0:361:0,0,361,0	0/0:540:0,0,540,0	0/0:468:0,0,468,0	0/0:131:0,0,131,0	0/0:347:0,0,347,0	0/0:201:0,0,201,0	1/1:333:0,0,0,333	1/1:223:0,0,223,0
RAD_40	9	loc40_pos9	C	T	13	PASS	NS=74;DP=1954	GT:DP:CATG	0/0:31:31,0,0,0	0/0:22:22,0,0,0	0/0:15:15,0,0,0	0/0:26:26,0,0,0	0/0:15:15,0,0,0	0/0:26:26,0,0,0	0/0:16:0,0,0,16	0/0:30:0,0,0,30	0/0:48:0,0,0,48	0/0:25:25,0,0,0	0/0:34:34,0,0,0	0/0:29:29,0,0,0	0/0:35:0,0,0,35	0/0:18:0,0,0,18	0/0:20:20,0,0,0	0/0:7:0,0,0,7	0/0:13:13,0,0,0	0/0:46:0,0,0,46	0/0:31:0,0,0,31	0/0:14:14,0,0,0	0/0:21:0,0,0,21	0/0:21:21,0,0,0	0/0:24:24,0,0,0	0/0:23:23,0,0,0	0/0:14:0,0,0,14	0/0:56:56,0,0,0	0/0:24:0,0,0,24	0/0:17:0,0,0,17	0/0:31:0,0,0,31	0/0:11:0,0,0,11	0/0:15:15,0,0,0	0/0:12:0,0,0,12	0/0:28:0,0,0,28	./.:0:0,0,0,0	./.:0:0,0,0,0	0/0:15:15,0,0,0	0/0:19:19,0,0,0	./.:0:0,0,0,0	1/1:8:0,0,8,0	./.:0:0,0,0,0	0/0:43:0,0,0,43	./.:0:0,0,0,0	./.:0:0,0,0,0	./.:0:0,0,0,0	1/1:16:0,0,0,16	1/0:26:0,0,0,26	./.:0:0,0,0,0	0/0:10:10,0,0,0	0/0:23:23,0,0,0	0/0:28:0,0,0,28	0/0:20:0,0,0,20	0/0:34:0,0,0,34	0/0:31:31,0,0,0	0/0:28:0,0,0,28	0/0:18:0,0,0,18	0/0:30:0,0,0,30	0/0:19:19,0,0,0	0/0:34:34,0,0,0	0/0:33:0,0,0,33	0/0:15:0,0,0,15	0/0:39:39,0,0,0	0/0:10:0,0,0,10	0/0:30:30,0,0,0	0/0:15:15,0,0,0	0/0:46:46,0,0,0	0/0:44:0,0,0,44	0/0:13:0,0,0,13	0/0:44:44,0,0,0	0/0:6:0,0,0,6	0/0:26:26,0,0,0	0/0:31:31,0,0,0	0/0:33:33,0,0,0	0/0:16:0,0,1,15	0/0:11:0,0,0,11	0/0:16:16,0,0,0	0/0:31:0,0,0,31	0/0:60:60,0,0,0	0/0:27:0,0,0,27	0/0:26:26,0,0,0	0/0:73:73,0,0,0	0/0:58:58,0,0,0	0/0:51:0,0,0,51
RAD_40	18	loc40_pos18	C	T	13	PASS	NS=74;DP=1955	GT:DP:CATG	0/0:31:31,0,0,0	0/0:22:22,0,0,0	0/0:15:15,0,0,0	0/0:26:26,0,0,0	0/0:15:15,0,0,0	0/0:26:26,0,0,0	0/0:16:0,16,0,0	0/0:30:0,30,0,0	0/0:48:0,46,0,2	0/0:25:25,0,0,0	0/0:34:34,0,0,0	0/0:29:29,0,0,0	0/0:35:0,35,0,0	0/0:18:0,18,0,0	0/0:20:20,0,0,0	0/0:7:0,7,0,0	0/0:13:13,0,0,0	0/0:46:0,46,0,0	0/0:31:0,30,0,1	0/0:14:14,0,0,0	0/0:21:0,21,0,0	0/0:21:21,0,0,0	0/0:24:23,1,0,0	0/0:23:22,1,0,0	0/0:14:0,14,0,0	0/0:56:56,0,0,0	0/0:24:0,24,0,0	0/0:17:0,17,0,0	0/0:31:0,31,0,0	1/0:11:0,11,0,0	0/0:15:15,0,0,0	0/0:12:0,12,0,0	0/0:28:0,28,0,0	./.:0:0,0,0,0	./.:0:0,0,0,0	0/0:15:15,0,0,0	0/0:19:19,0,0,0	./.:0:0,0,0,0	0/0:8:8,0,0,0	./.:0:0,0,0,0	0/0:43:0,43,0,0	./.:0:0,0,0,0	./.:0:0,0,0,0	./.:0:0,0,0,0	0/0:16:0,16,0,0	0/0:26:0,26,0,0	./.:0:0,0,0,0	0/0:10:10,0,0,0	0/0:23:23,0,0,0	0/0:28:0,28,0,0	0/0:20:0,20,0,0	0/0:34:0,34,0,0	0/0:31:31,0,0,0	0/0:28:0,28,0,0	0/0:18:0,18,0,0	0/0:30:0,30,0,0	0/0:19:19,0,0,0	0/0:34:34,0,0,0	0/0:33:0,33,0,0	0/0:15:0,15,0,0	0/0:39:39,0,0,0	0/0:10:0,10,0,0	0/0:30:30,0,0,0	0/0:15:15,0,0,0	0/0:46:46,0,0,0	0/0:44:0,44,0,0	0/0:13:0,13,0,0	0/0:44:44,0,0,0	0/0:6:0,6,0,0	0/0:26:26,0,0,0	0/0:31:31,0,0,0	0/0:33:33,0,0,0	0/0:16:0,16,0,0	0/0:11:0,11,0,0	0/0:16:16,0,0,0	0/0:31:0,31,0,0	0/0:60:60,0,0,0	0/0:27:0,27,0,0	0/0:26:26,0,0,0	0/0:73:73,0,0,0	0/0:58:58,0,0,0	0/0:52:0,52,0,0
RAD_40	24	loc40_pos24	G	A	13	PASS	NS=74;DP=1955	GT:DP:CATG	0/0:31:0,0,0,31	0/0:22:0,0,0,22	0/0:15:0,0,0,15	0/0:26:0,0,0,26	0/0:15:0,0,0,15	0/0:26:0,0,0,26	0/0:16:0,16,0,0	0/0:30:0,30,0,0	0/0:48:0,48,0,0	0/0:25:0,0,0,25	0/0:34:0,0,0,34	0/0:29:0,0,0,29	0/1:35:0,35,0,0	0/0:18:2,16,0,0	0/0:20:0,0,0,20	0/0:7:0,7,0,0	0/0:13:0,0,0,13	0/0:46:0,45,0,1	0/0:31:0,31,0,0	0/0:14:0,0,0,14	0/0:21:0,21,0,0	0/0:21:0,0,0,21	0/0:24:0,1,0,23	0/0:23:0,0,0,23	0/0:14:0,14,0,0	0/0:56:0,0,0,56	0/0:24:0,24,0,0	0/0:17:0,17,0,0	0/0:31:0,29,0,2	0/0:11:0,11,0,0	0/0:15:0,0,0,15	0/0:12:1,11,0,0	0/0:28:0,28,0,0	./.:0:0,0,0,0	./.:0:0,0,0,0	0/0:15:0,0,0,15	0/0:19:0,0,0,19	./.:0:0,0,0,0	0/0:8:0,0,0,8	./.:0:0,0,0,0	0/0:43:0,43,0,0	./.:0:0,0,0,0	./.:0:0,0,0,0	./.:0:0,0,0,0	0/0:16:0,16,0,0	0/0:26:0,26,0,0	./.:0:0,0,0,0	0/0:10:0,0,0,10	0/0:23:0,0,0,23	0/0:28:0,28,0,0	0/0:20:0,20,0,0	0/0:34:0,34,0,0	0/0:31:0,0,0,31	0/0:28:0,28,0,0	0/0:18:0,18,0,0	0/0:30:0,30,0,0	0/0:19:0,0,0,19	0/0:34:0,0,0,34	0/0:33:0,33,0,0	0/0:15:0,15,0,0	0/0:39:0,0,0,39	0/0:10:0,10,0,0	0/0:30:0,0,0,30	0/0:15:0,0,0,15	0/0:46:0,0,0,46	0/0:44:0,44,0,0	0/0:13:0,13,0,0	0/0:44:0,0,0,44	0/0:6:0,6,0,0	0/0:26:0,0,0,26	0/0:31:0,0,0,31	0/0:33:0,0,0,33	0/0:16:0,16,0,0	0/0:11:0,11,0,0	0/0:16:0,0,0,16	0/0:31:0,31,0,0	0/0:60:0,0,0,60	0/0:27:0,27,0,0	0/0:26:0,0,0,26	0/0:73:0,0,0,73	0/0:58:0,0,0,58	0/0:52:0,52,0,0
RAD_40	34	loc40_pos34	T	C	13	PASS	NS=74;DP=1955	GT:DP:CATG	0/0:31:0,0,31,0	0/0:22:0,0,22,0	0/0:15:0,0,15,0	0/0:26:0,0,26,0	0/0:15:0,0,15,0	0/0:26:0,0,26,0	0/0:16:0,16,0,0	0/0:30:0,30,0,0	0/0:48:0,48,0,0	0/0:25:0,0,25,0	0/0:34:0,0,34,0	0/0:29:0,0,29,0	0/0:35:0,35,0,0	0/0:18:0,18,0,0	0/0:20:0,0,20,0	0/0:7:0,7,0,0	0/0:13:0,0,13,0	0/0:46:0,46,0,0	0/0:31:0,31,0,0	0/0:14:0,0,14,0	0/0:21:0,21,0,0	0/0:21:0,0,21,0	0/0:24:0,0,24,0	0/0:23:0,0,23,0	0/0:14:0,14,0,0	0/0:56:0,1,55,0	0/0:24:0,24,0,0	0/0:17:0,17,0,0	0/0:31:0,31,0,0	1/1:11:0,11,0,0	1/1:15:15,0,0,0	1/1:12:0,12,0,0	1/1:28:0,28,0,0	./.:0:0,0,0,0	./.:0:0,0,0,0	0/0:15:1,0,14,0	0/0:19:0,0,19,0	./.:0:0,0,0,0	0/0:8:0,0,8,0	./.:0:0,0,0,0	0/0:43:0,43,0,0	./.:0:0,0,0,0	./.:0:0,0,0,0	./.:0:0,0,0,0	0/0:16:0,16,0,0	0/0:26:0,26,0,0	./.:0:0,0,0,0	0/0:10:0,0,10,0	0/0:23:0,0,23,0	0/0:28:0,28,0,0	0/0:20:0,20,0,0	0/0:34:0,34,0,0	0/0:31:0,0,31,0	0/0:28:1,27,0,0	0/0:18:0,18,0,0	0/0:30:0,30,0,0	0/0:19:0,0,19,0	0/0:34:0,0,34,0	0/0:33:0,33,0,0	0/0:15:0,15,0,0	0/0:39:0,0,39,0	0/0:10:0,10,0,0	0/0:30:0,0,30,0	0/0:15:0,0,15,0	0/0:46:0,0,46,0	0/0:44:0,44,0,0	0/0:13:0,13,0,0	0/0:44:0,0,44,0	0/0:6:0,6,0,0	0/0:26:0,0,26,0	0/0:31:0,0,31,0	0/0:33:0,0,33,0	0/0:16:0,16,0,0	0/0:11:0,11,0,0	0/0:16:0,0,16,0	0/1:31:0,31,0,0	0/1:60:35,0,25,0	0/1:27:0,27,0,0	0/1:26:14,0,12,0	0/1:73:36,0,37,0	0/1:58:33,0,25,0	0/1:52:0,52,0,0
RAD_40	36	loc40_pos36	T	C	13	PASS	NS=74;DP=1955	GT:DP:CATG	0/0:31:0,0,31,0	0/0:22:0,0,22,0	0/0:15:0,0,15,0	0/0:26:0,0,26,0	0/0:15:0,0,15,0	0/0:26:0,0,26,0	0/0:16:0,0,16,0	0/0:30:0,0,30,0	0/0:48:0,0,48,0	0/0:25:0,0,25,0	0/0:34:0,0,34,0	0/0:29:0,0,29,0	0/0:35:0,0,35,0	0/0:18:0,0,18,0	0/0:20:0,0,20,0	0/0:7:0,0,7,0	0/0:13:0,0,13,0	0/0:46:0,1,45,0	0/0:31:0,1,30,0	0/0:14:0,0,14,0	0/0:21:0,0,21,0	0/0:21:0,0,21,0	0/0:24:0,0,24,0	0/0:23:0,0,23,0	0/0:14:0,0,14,0	0/0:56:0,0,56,0	0/0:24:0,0,24,0	0/0:17:0,0,17,0	0/0:31:0,0,31,0	0/0:11:1,0,10,0	0/0:15:0,0,15,0	0/0:12:0,0,12,0	0/0:28:0,0,28,0	./.:0:0,0,0,0	./.:0:0,0,0,0	0/0:15:0,0,15,0	0/0:19:0,0,19,0	./.:0:0,0,0,0	1/1:8:8,0,0,0	./.:0:0,0,0,0	0/0:43:0,0,43,0	./.:0:0,0,0,0	./.:0:0,0,0,0	./.:0:0,0,0,0	0/0:16:0,0,16,0	0/1:26:0,0,26,0	./.:0:0,0,0,0	0/0:10:0,0,10,0	0/0:23:0,0,23,0	0/0:28:0,0,28,0	0/0:20:0,0,20,0	0/0:34:0,0,34,0	0/0:31:1,0,30,0	0/0:28:0,0,28,0	0/0:18:0,0,18,0	0/0:30:0,0,30,0	0/0:19:0,0,19,0	0/0:34:0,0,34,0	0/0:33:0,0,33,0	0/0:15:0,0,15,0	0/0:39:0,0,39,0	0/0:10:0,0,10,0	0/0:30:0,0,30,0	0/0:15:0,0,15,0	0/0:46:0,0,46,0	0/0:44:0,0,44,0	0/0:13:0,0,13,0	0/0:44:0,0,44,0	0/0:6:0,0,6,0	0/0:26:0,0,26,0	0/0:31:2,0,29,0	0/0:33:0,0,33,0	0/0:16:0,0,16,0	0/0:11:0,0,11,0	0/0:16:0,0,16,0	0/0:31:0,0,31,0	0/0:60:0,0,59,1	0/0:27:0,0,27,0	0/0:26:0,0,26,0	0/0:73:0,0,73,0	0/0:58:0,0,58,0	0/0:52:0,0,52,0
RAD_40	51	loc40_pos51	T	C	13	PASS	NS=73;DP=1955	GT:DP:CATG	0/0:31:0,0,31,0	0/0:22:0,0,22,0	0/0:15:0,0,15,0	0/0:26:0,0,26,0	0/0:15:0,0,15,0	0/0:26:0,0,26,0	0/0:16:0,16,0,0	0/0:30:0,30,0,0	0/0:48:0,48,0,0	0/0:25:0,0,25,0	0/0:34:0,0,34,0	0/0:29:0,0,29,0	0/0:35:0,35,0,0	0/0:18:0,18,0,0	0/0:20:0,0,20,0	0/0:7:0,7,0,0	0/0:13:0,0,13,0	0/0:46:0,46,0,0	0/0:31:0,31,0,0	0/0:14:0,0,14,0	0/0:21:0,21,0,0	0/0:21:0,0,21,0	0/0:24:0,0,24,0	0/0:23:0,0,23,0	0/0:14:0,14,0,0	0/0:56:0,0,56,0	0/0:24:0,24,0,0	0/0:17:0,17,0,0	0/0:31:0,31,0,0	1/1:11:0,11,0,0	1/1:15:15,0,0,0	1/1:12:0,12,0,0	1/1:28:0,28,0,0	./.:0:0,0,0,0	./.:0:0,0,0,0	0/0:15:0,0,15,0	0/0:19:0,0,19,0	./.:0:0,0,0,0	./.:8:1,1,6,0	./.:0:0,0,0,0	0/0:43:0,43,0,0	./.:0:0,0,0,0	./.:0:0,0,0,0	./.:0:0,0,0,0	0/0:16:0,16,0,0	0/0:26:0,26,0,0	./.:0:0,0,0,0	0/0:10:0,0,10,0	0/0:23:0,0,23,0	0/0:28:0,28,0,0	0/0:20:0,20,0,0	0/0:34:0,34,0,0	0/0:31:0,0,31,0	0/0:28:0,28,0,0	0/0:18:0,18,0,0	0/0:30:0,30,0,0	0/0:19:0,0,19,0	0/0:34:0,0,34,0	0/0:33:0,33,0,0	0/0:15:0,15,0,0	0/0:39:0,0,39,0	0/0:10:0,10,0,0	0/0:30:0,0,30,0	0/0:15:0,0,15,0	0/0:46:1,0,45,0	0/0:44:0,44,0,0	0/0:13:0,13,0,0	0/0:44:0,0,44,0	0/0:6:0,6,0,0	0/0:26:0,0,26,0	0/0:31:0,0,31,0	0/0:33:0,0,33,0	0/0:16:0,16,0,0	0/0:11:0,11,0,0	0/0:16:0,0,16,0	1/1:31:0,31,0,0	1/1:60:60,0,0,0	1/1:27:0,27,0,0	1/1:26:26,0,0,0	1/1:73:73,0,0,0	1/1:58:58,0,0,0	1/1:52:0,52,0,0
RAD_40	60	loc40_pos60	A	G	13	PASS	NS=74;DP=1955	GT:DP:CATG	0/0:31:0,31,0,0	0/0:22:0,22,0,0	0/0:15:0,15,0,0	0/0:26:0,26,0,0	0/0:15:0,15,0,0	0/0:26:0,26,0,0	0/0:16:0,16,0,0	0/0:30:0,30,0,0	0/0:48:0,48,0,0	0/0:25:0,25,0,0	0/0:34:0,34,0,0	0/0:29:0,29,0,0	0/0:35:0,35,0,0	0/0:18:0,18,0,0	0/0:20:0,20,0,0	0/0:7:0,7,0,0	0/0:13:0,13,0,0	0/0:46:0,46,0,0	0/0:31:0,31,0,0	0/0:14:0,14,0,0	0/0:21:0,21,0,0	0/0:21:0,21,0,0	0/0:24:0,24,0,0	0/0:23:0,23,0,0	0/0:14:0,14,0,0	0/0:56:0,56,0,0	0/0:24:0,24,0,0	0/0:17:0,17,0,0	0/0:31:0,31,0,0	0/0:11:0,11,0,0	0/0:15:0,15,0,0	0/0:12:0,12,0,0	0/0:28:0,28,0,0	./.:0:0,0,0,0	./.:0:0,0,0,0	0/0:15:0,15,0,0	0/0:19:0,19,0,0	./.:0:0,0,0,0	0/0:8:0,8,0,0	./.:0:0,0,0,0	0/0:43:0,43,0,0	./.:0:0,0,0,0	./.:0:0,0,0,0	./.:0:0,0,0,0	0/0:16:0,16,0,0	0/0:26:0,26,0,0	./.:0:0,0,0,0	0/0:10:0,10,0,0	0/0:23:0,23,0,0	0/0:28:0,28,0,0	0/0:20:0,20,0,0	0/0:34:0,34,0,0	0/0:31:0,31,0,0	0/0:28:0,28,0,0	0/0:18:0,18,0,0	0/0:30:0,30,0,0	0/0:19:0,19,0,0	0/0:34:0,34,0,0	0/0:33:0,33,0,0	0/0:15:0,15,0,0	0/0:39:0,39,0,0	0/0:10:0,10,0,0	0/0:30:0,30,0,0	0/0:15:0,15,0,0	0/0:46:0,46,0,0	0/0:44:0,44,0,0	0/0:13:0,13,0,0	0/0:44:0,44,0,0	0/0:6:0,6,0,0	0/0:26:0,26,0,0	0/0:31:0,31,0,0	0/0:33:0,33,0,0	0/0:16:0,16,0,0	0/0:11:0,11,0,0	0/0:16:0,15,0,1	1/0:31:0,31,0,0	1/0:60:0,25,0,35	1/0:27:0,27,0,0	1/0:26:0,12,0,14	1/0:73:0,38,0,35	1/0:58:0,25,0,33	1/0:52:0,52,0,0
RAD_40	90	loc40_pos90	G	C	13	PASS	NS=74;DP=1955	GT:DP:CATG	0/0:31:0,0,0,31	0/0:22:0,0,0,22	0/0:15:0,0,0,15	0/0:26:0,0,0,26	0/0:15:0,0,0,15	0/0:26:0,0,0,26	0/0:16:0,0,0,16	0/0:30:0,0,0,30	0/0:48:0,0,0,48	0/0:25:0,0,0,25	0/0:34:0,0,0,34	0/0:29:0,0,0,29	0/0:35:0,0,0,35	0/0:18:0,0,0,18	0/0:20:0,0,0,20	0/0:7:0,0,0,7	0/0:13:0,0,0,13	0/0:46:0,0,0,46	0/0:31:0,0,0,31	0/0:14:0,0,0,14	0/0:21:0,0,0,21	0/0:21:0,0,0,21	0/0:24:0,0,0,24	0/0:23:0,0,0,23	0/1:14:0,0,0,14	0/1:56:34,0,0,22	0/1:24:0,0,0,24	0/0:17:0,0,0,17	1/1:31:0,0,0,31	0/0:11:0,0,0,11	0/0:15:0,0,0,15	0/0:12:0,0,0,12	0/0:28:0,0,0,28	./.:0:0,0,0,0	./.:0:0,0,0,0	0/0:15:0,0,0,15	0/0:19:0,0,0,19	./.:0:0,0,0,0	0/0:8:0,0,0,8	./.:0:0,0,0,0	0/0:43:0,0,0,43	./.:0:0,0,0,0	./.:0:0,0,0,0	./.:0:0,0,0,0	0/0:16:0,0,0,16	0/0:26:0,0,0,26	./.:0:0,0,0,0	0/0:10:0,0,0,10	0/0:23:0,0,0,23	0/0:28:0,0,0,28	0/0:20:0,0,0,20	0/0:34:0,0,0,34	0/0:31:0,0,0,31	0/0:28:0,0,0,28	0/0:18:0,0,0,18	0/0:30:0,0,0,30	0/0:19:0,0,0,19	0/0:34:0,0,0,34	0/0:33:0,0,0,33	0/0:15:0,0,0,15	0/0:39:0,0,0,39	0/0:10:0,0,0,10	0/0:30:0,0,0,30	0/0:15:0,0,0,15	0/0:46:0,0,0,46	0/0:44:0,0,0,44	0/0:13:0,0,0,13	0/0:44:0,0,0,44	0/0:6:0,0,0,6	0/0:26:0,0,0,26	0/0:31:0,0,0,31	0/0:33:0,0,0,33	0/0:16:0,0,0,16	0/0:11:0,0,0,11	0/0:16:0,0,0,16	0/0:31:0,0,0,31	0/0:60:0,0,0,60	0/0:27:0,0,0,27	0/0:26:0,0,0,26	0/0:73:0,0,0,73	0/0:58:0,0,0,58	0/0:52:0,0,0,52
RAD_40	104	loc40_pos104	A	G	13	PASS	NS=74;DP=1955	GT:DP:CATG	0/0:31:0,31,0,0	0/0:22:0,22,0,0	0/0:15:0,15,0,0	0/0:26:0,26,0,0	0/0:15:0,15,0,0	0/0:26:0,26,0,0	0/0:16:0,0,16,0	0/0:30:0,0,30,0	0/0:48:0,0,48,0	0/0:25:0,25,0,0	0/0:34:0,34,0,0	0/0:29:0,29,0,0	0/0:35:0,0,35,0	0/0:18:0,0,18,0	0/0:20:0,20,0,0	0/0:7:0,0,7,0	0/0:13:0,13,0,0	0/0:46:0,0,46,0	0/0:31:0,0,31,0	0/0:14:0,14,0,0	0/0:21:0,0,21,0	0/0:21:0,21,0,0	0/0:24:0,24,0,0	0/0:23:0,23,0,0	0/0:14:0,0,14,0	0/0:56:0,56,0,0	0/0:24:0,0,24,0	0/0:17:0,0,17,0	0/0:31:0,0,31,0	0/0:11:0,0,11,0	0/0:15:0,15,0,0	0/0:12:0,0,12,0	0/0:28:0,0,28,0	./.:0:0,0,0,0	./.:0:0,0,0,0	0/0:15:0,15,0,0	0/0:19:0,19,0,0	./.:0:0,0,0,0	0/0:8:0,8,0,0	./.:0:0,0,0,0	0/0:43:0,0,43,0	./.:0:0,0,0,0	./.:0:0,0,0,0	./.:0:0,0,0,0	0/0:16:0,0,16,0	0/0:26:1,0,25,0	./.:0:0,0,0,0	0/0:10:0,10,0,0	0/0:23:0,23,0,0	0/0:28:0,0,28,0	0/0:20:0,0,20,0	0/0:34:0,0,34,0	0/0:31:0,31,0,0	0/0:28:0,0,28,0	0/0:18:0,0,18,0	0/0:30:1,0,29,0	0/0:19:0,19,0,0	0/0:34:0,34,0,0	0/0:33:0,0,33,0	0/0:15:0,0,15,0	0/0:39:0,39,0,0	0/0:10:0,0,10,0	0/0:30:0,30,0,0	0/0:15:0,15,0,0	0/0:46:0,46,0,0	0/0:44:1,0,43,0	0/0:13:0,0,13,0	0/0:44:0,44,0,0	0/0:6:0,0,6,0	0/0:26:0,26,0,0	0/0:31:0,31,0,0	0/0:33:0,33,0,0	0/0:16:0,0,16,0	0/0:11:0,0,11,0	0/0:16:0,16,0,0	1/0:31:0,0,31,0	0/0:60:0,60,0,0	0/0:27:0,0,27,0	1/0:26:0,16,0,10	1/0:73:0,54,0,19	0/0:58:0,58,0,0	0/0:52:0,0,52,0
RAD_40	105	loc40_pos105	A	C	13	PASS	NS=74;DP=1955	GT:DP:CATG	0/0:31:0,31,0,0	0/0:22:0,22,0,0	0/0:15:0,15,0,0	0/0:26:0,26,0,0	0/0:15:0,15,0,0	0/0:26:0,26,0,0	0/0:16:16,0,0,0	0/0:30:30,0,0,0	0/0:48:48,0,0,0	0/0:25:0,25,0,0	0/0:34:0,34,0,0	0/0:29:0,29,0,0	0/0:35:35,0,0,0	0/0:18:18,0,0,0	0/0:20:0,20,0,0	0/0:7:7,0,0,0	0/0:13:0,13,0,0	0/0:46:46,0,0,0	0/0:31:31,0,0,0	0/0:14:0,14,0,0	0/0:21:21,0,0,0	0/0:21:0,21,0,0	0/0:24:0,24,0,0	0/0:23:0,23,0,0	0/0:14:14,0,0,0	0/0:56:0,56,0,0	0/0:24:24,0,0,0	0/0:17:17,0,0,0	0/0:31:31,0,0,0	1/1:11:11,0,0,0	1/1:15:15,0,0,0	1/1:12:12,0,0,0	1/1:28:28,0,0,0	./.:0:0,0,0,0	./.:0:0,0,0,0	0/0:15:0,15,0,0	0/0:19:0,19,0,0	./.:0:0,0,0,0	0/0:8:0,8,0,0	./.:0:0,0,0,0	0/0:43:43,0,0,0	./.:0:0,0,0,0	./.:0:0,0,0,0	./.:0:0,0,0,0	0/0:16:16,0,0,0	0/0:26:26,0,0,0	./.:0:0,0,0,0	0/0:10:0,10,0,0	0/0:23:0,23,0,0	0/0:28:28,0,0,0	0/0:20:20,0,0,0	0/0:34:34,0,0,0	0/0:31:0,31,0,0	0/0:28:28,0,0,0	0/0:18:18,0,0,0	0/0:30:30,0,0,0	0/0:19:0,19,0,0	0/0:34:0,34,0,0	0/0:33:33,0,0,0	0/0:15:15,0,0,0	0/0:39:0,39,0,0	0/0:10:10,0,0,0	0/0:30:0,30,0,0	0/0:15:0,15,0,0	0/0:46:0,46,0,0	0/0:44:44,0,0,0	0/0:13:13,0,0,0	0/0:44:0,44,0,0	0/0:6:6,0,0,0	0/0:26:0,26,0,0	0/0:31:0,31,0,0	0/0:33:0,33,0,0	0/0:16:16,0,0,0	0/0:11:11,0,0,0	0/0:16:0,16,0,0	1/1:31:31,0,0,0	1/1:60:60,0,0,0	1/1:27:27,0,0,0	1/1:26:26,0,0,0	1/1:73:73,0,0,0	1/1:58:58,0,0,0	1/1:52:52,0,0,0
RAD_40	129	loc40_pos129	T	C	13	PASS	NS=74;DP=1955	GT:DP:CATG	0/0:31:0,0,31,0	0/0:22:0,0,22,0	0/0:15:0,0,15,0	0/0:26:0,0,26,0	0/0:15:0,0,15,0	0/0:26:0,0,26,0	0/0:16:16,0,0,0	0/0:30:30,0,0,0	0/0:48:48,0,0,0	0/0:25:0,0,25,0	0/0:34:0,0,34,0	0/0:29:0,0,29,0	0/0:35:35,0,0,0	0/0:18:18,0,0,0	0/0:20:0,0,20,0	0/0:7:7,0,0,0	0/0:13:0,0,13,0	0/0:46:46,0,0,0	0/0:31:31,0,0,0	0/0:14:0,0,14,0	0/0:21:21,0,0,0	0/0:21:0,0,21,0	0/0:24:0,0,24,0	0/0:23:0,0,23,0	0/0:14:14,0,0,0	0/0:56:0,0,56,0	0/0:24:24,0,0,0	0/0:17:17,0,0,0	0/0:31:31,0,0,0	1/1:11:11,0,0,0	1/1:15:15,0,0,0	1/1:12:11,0,1,0	1/1:28:28,0,0,0	./.:0:0,0,0,0	./.:0:0,0,0,0	0/0:15:0,0,15,0	0/0:19:0,0,19,0	./.:0:0,0,0,0	0/0:8:0,0,8,0	./.:0:0,0,0,0	0/0:43:43,0,0,0	./.:0:0,0,0,0	./.:0:0,0,0,0	./.:0:0,0,0,0	0/0:16:16,0,0,0	0/0:26:26,0,0,0	./.:0:0,0,0,0	0/0:10:0,0,10,0	0/0:23:0,0,23,0	0/0:28:28,0,0,0	0/0:20:20,0,0,0	0/0:34:34,0,0,0	0/0:31:0,0,31,0	0/0:28:28,0,0,0	0/0:18:18,0,0,0	0/0:30:30,0,0,0	0/0:19:0,0,19,0	0/0:34:0,0,34,0	0/0:33:33,0,0,0	0/0:15:15,0,0,0	0/0:39:0,0,39,0	0/0:10:10,0,0,0	0/0:30:0,0,30,0	0/0:15:0,0,15,0	0/0:46:0,0,46,0	0/0:44:44,0,0,0	0/0:13:13,0,0,0	0/0:44:0,0,44,0	0/0:6:6,0,0,0	0/0:26:0,0,26,0	0/0:31:0,0,31,0	0/0:33:0,0,33,0	0/0:16:16,0,0,0	0/0:11:11,0,0,0	0/0:16:0,0,16,0	1/1:31:31,0,0,0	1/1:60:60,0,0,0	1/1:27:27,0,0,0	1/1:26:26,0,0,0	1/1:73:73,0,0,0	1/1:58:58,0,0,0	1/1:52:52,0,0,0
RAD_40	134	loc40_pos134	C	A	13	PASS	NS=74;DP=1955	GT:DP:CATG	0/0:31:31,0,0,0	0/0:22:22,0,0,0	0/0:15:15,0,0,0	0/0:26:26,0,0,0	0/0:15:15,0,0,0	0/0:26:26,0,0,0	0/0:16:16,0,0,0	0/0:30:30,0,0,0	0/0:48:48,0,0,0	0/0:25:25,0,0,0	0/1:34:21,13,0,0	0/0:29:29,0,0,0	0/0:35:35,0,0,0	0/1:18:18,0,0,0	1/1:20:0,20,0,0	1/1:7:7,0,0,0	1/1:13:0,13,0,0	0/0:46:46,0,0,0	0/0:31:31,0,0,0	0/0:14:14,0,0,0	0/0:21:21,0,0,0	0/1:21:9,12,0,0	0/0:24:24,0,0,0	0/0:23:23,0,0,0	1/1:14:14,0,0,0	1/1:56:0,56,0,0	1/1:24:24,0,0,0	1/1:17:17,0,0,0	1/1:31:31,0,0,0	0/0:11:11,0,0,0	0/0:15:15,0,0,0	0/0:12:12,0,0,0	0/0:28:28,0,0,0	./.:0:0,0,0,0	./.:0:0,0,0,0	0/0:15:15,0,0,0	0/0:19:19,0,0,0	./.:0:0,0,0,0	0/0:8:8,0,0,0	./.:0:0,0,0,0	0/0:43:43,0,0,0	./.:0:0,0,0,0	./.:0:0,0,0,0	./.:0:0,0,0,0	0/0:16:16,0,0,0	0/0:26:26,0,0,0	./.:0:0,0,0,0	0/0:10:10,0,0,0	0/0:23:22,0,1,0	0/0:28:28,0,0,0	0/0:20:20,0,0,0	0/0:34:34,0,0,0	0/0:31:31,0,0,0	0/0:28:28,0,0,0	0/0:18:18,0,0,0	0/0:30:30,0,0,0	0/0:19:19,0,0,0	0/0:34:34,0,0,0	0/0:33:33,0,0,0	0/0:15:15,0,0,0	0/0:39:39,0,0,0	0/0:10:10,0,0,0	0/0:30:30,0,0,0	0/0:15:15,0,0,0	0/0:46:46,0,0,0	0/0:44:44,0,0,0	0/0:13:13,0,0,0	0/0:44:44,0,0,0	0/0:6:6,0,0,0	0/0:26:26,0,0,0	0/0:31:31,0,0,0	0/0:33:33,0,0,0	0/0:16:16,0,0,0	0/0:11:11,0,0,0	0/0:16:16,0,0,0	0/0:31:31,0,0,0	0/0:60:60,0,0,0	0/0:27:27,0,0,0	0/0:26:26,0,0,0	0/0:73:73,0,0,0	0/0:58:56,0,2,0	0/0:52:52,0,0,0
RAD_40	135	loc40_pos135	A	G	13	PASS	NS=74;DP=1955	GT:DP:CATG	0/0:31:0,31,0,0	0/0:22:0,22,0,0	0/0:15:0,15,0,0	0/0:26:0,26,0,0	0/0:15:0,15,0,0	0/0:26:0,26,0,0	0/0:16:0,0,0,16	0/0:30:0,0,0,30	0/0:48:0,0,0,48	0/0:25:0,25,0,0	0/0:34:0,34,0,0	0/0:29:0,29,0,0	0/0:35:0,0,0,35	0/0:18:0,0,0,18	0/0:20:0,20,0,0	0/0:7:0,0,0,7	0/0:13:0,13,0,0	0/0:46:0,0,0,46	0/0:31:0,0,0,31	0/0:14:0,14,0,0	0/0:21:0,0,0,21	0/0:21:0,21,0,0	0/0:24:0,24,0,0	0/0:23:0,23,0,0	0/0:14:0,0,0,14	0/0:56:0,56,0,0	0/0:24:0,0,0,24	0/0:17:0,0,0,17	0/0:31:0,0,0,31	1/1:11:0,0,0,11	1/1:15:0,0,0,15	1/1:12:0,0,0,12	1/1:28:0,0,0,28	./.:0:0,0,0,0	./.:0:0,0,0,0	0/0:15:0,15,0,0	0/0:19:0,19,0,0	./.:0:0,0,0,0	0/0:8:0,8,0,0	./.:0:0,0,0,0	0/0:43:0,0,0,43	./.:0:0,0,0,0	./.:0:0,0,0,0	./.:0:0,0,0,0	0/0:16:0,0,0,16	0/0:26:0,0,0,26	./.:0:0,0,0,0	0/0:10:0,10,0,0	0/0:23:0,23,0,0	0/0:28:0,0,0,28	0/0:20:0,0,0,20	0/0:34:0,0,0,34	0/0:31:0,31,0,0	0/0:28:0,0,0,28	0/0:18:0,0,0,18	0/0:30:0,0,0,30	0/0:19:0,19,0,0	0/0:34:0,34,0,0	0/0:33:0,0,0,33	0/0:15:0,0,0,15	0/0:39:0,39,0,0	0/0:10:0,0,0,10	0/0:30:0,30,0,0	0/0:15:0,15,0,0	0/0:46:0,46,0,0	0/0:44:0,0,0,44	0/0:13:0,0,0,13	0/0:44:0,44,0,0	0/0:6:0,0,0,6	0/0:26:0,26,0,0	0/0:31:0,31,0,0	0/0:33:0,33,0,0	0/0:16:0,0,0,16	0/0:11:0,0,0,11	0/0:16:0,16,0,0	1/1:31:0,0,0,31	1/1:60:0,0,0,60	1/1:27:0,0,0,27	1/1:26:0,0,0,26	1/1:73:0,0,0,73	1/1:58:0,0,0,58	1/1:52:0,0,0,52
RAD_40	138	loc40_pos138	G	A	13	PASS	NS=74;DP=1955	GT:DP:CATG	0/0:31:0,0,0,31	0/0:22:0,0,0,22	0/0:15:0,0,0,15	0/0:26:0,0,0,26	0/0:15:0,0,0,15	0/0:26:0,0,0,26	0/0:16:0,16,0,0	0/0:30:0,30,0,0	0/0:48:0,48,0,0	0/0:25:0,0,0,25	0/0:34:0,0,0,34	0/0:29:0,0,0,29	0/0:35:0,35,0,0	0/0:18:0,18,0,0	0/0:20:0,0,0,20	0/0:7:0,7,0,0	0/0:13:0,0,0,13	0/0:46:0,46,0,0	0/0:31:0,31,0,0	0/0:14:0,0,0,14	0/0:21:0,20,0,1	0/0:21:0,0,0,21	0/0:24:0,0,0,24	0/0:23:0,0,0,23	0/0:14:0,14,0,0	0/0:56:0,0,0,56	0/0:24:0,24,0,0	0/0:17:0,17,0,0	0/0:31:0,31,0,0	0/0:11:0,11,0,0	0/0:15:0,0,0,15	0/0:12:0,12,0,0	0/0:28:0,28,0,0	./.:0:0,0,0,0	./.:0:0,0,0,0	0/0:15:0,0,0,15	0/0:19:0,0,0,19	./.:0:0,0,0,0	0/0:8:0,0,0,8	./.:0:0,0,0,0	0/0:43:0,43,0,0	./.:0:0,0,0,0	./.:0:0,0,0,0	./.:0:0,0,0,0	0/0:16:0,16,0,0	0/0:26:0,26,0,0	./.:0:0,0,0,0	0/0:10:0,0,0,10	0/0:23:0,0,0,23	0/0:28:0,28,0,0	0/0:20:0,20,0,0	0/0:34:0,34,0,0	0/0:31:0,0,0,31	0/0:28:0,28,0,0	0/0:18:0,18,0,0	0/0:30:0,30,0,0	0/0:19:0,0,0,19	0/0:34:0,0,0,34	0/0:33:0,33,0,0	0/0:15:0,15,0,0	0/0:39:0,0,0,39	0/0:10:0,10,0,0	0/0:30:0,0,0,30	0/0:15:0,0,0,15	0/0:46:0,0,0,46	0/0:44:0,44,0,0	0/0:13:0,13,0,0	0/0:44:0,0,0,44	0/0:6:0,6,0,0	0/0:26:0,0,0,26	0/0:31:0,0,0,31	0/0:33:0,0,0,33	0/0:16:0,16,0,0	0/0:11:0,11,0,0	0/0:16:0,0,0,16	0/1:31:0,31,0,0	0/1:60:0,36,0,24	0/1:27:0,27,0,0	0/1:26:0,14,0,12	0/1:73:0,35,0,38	0/1:58:0,33,0,25	0/1:52:0,52,0,0
RAD_40	195	loc40_pos195	G	A	13	PASS	NS=74;DP=1955	GT:DP:CATG	0/0:31:0,0,0,31	0/0:22:0,0,0,22	0/0:15:0,0,0,15	0/0:26:0,0,0,26	0/0:15:0,0,0,15	0/0:26:0,0,0,26	0/0:16:0,0,16,0	0/0:30:0,0,30,0	0/0:48:0,0,48,0	0/0:25:0,0,0,25	0/0:34:0,0,0,34	0/0:29:0,0,0,29	0/0:35:0,0,35,0	0/0:18:0,0,18,0	0/0:20:0,0,0,20	0/0:7:0,0,7,0	0/0:13:0,0,0,13	0/0:46:0,0,46,0	0/0:31:0,0,31,0	0/0:14:0,0,0,14	0/0:21:0,0,21,0	0/0:21:0,0,0,21	0/0:24:0,0,0,24	0/0:23:0,0,0,23	0/1:14:0,0,14,0	0/1:56:0,21,0,35	0/1:24:0,0,24,0	1/1:17:0,0,17,0	0/0:31:0,0,31,0	0/0:11:0,0,11,0	0/0:15:0,0,0,15	0/0:12:0,0,12,0	0/0:28:1,0,27,0	./.:0:0,0,0,0	./.:0:0,0,0,0	0/0:15:0,0,0,15	0/0:19:0,0,0,19	./.:0:0,0,0,0	0/0:8:0,0,0,8	./.:0:0,0,0,0	0/0:43:0,0,43,0	./.:0:0,0,0,0	./.:0:0,0,0,0	./.:0:0,0,0,0	0/0:16:0,0,16,0	0/0:26:0,0,25,1	./.:0:0,0,0,0	0/0:10:0,0,0,10	0/0:23:0,0,0,23	0/0:28:0,0,28,0	0/0:20:0,0,20,0	0/0:34:0,1,33,0	0/0:31:0,0,0,31	0/0:28:0,0,28,0	0/0:18:0,0,18,0	0/0:30:0,0,30,0	0/0:19:0,0,0,19	0/0:34:0,0,0,34	0/0:33:0,0,33,0	0/0:15:0,0,15,0	0/0:39:0,0,0,39	0/0:10:0,0,10,0	0/0:30:0,0,0,30	0/0:15:0,0,0,15	0/0:46:0,0,0,46	0/0:44:0,0,44,0	0/0:13:0,0,13,0	0/0:44:0,0,0,44	0/0:6:0,0,6,0	0/0:26:0,0,0,26	0/0:31:0,0,0,31	0/0:33:0,0,0,33	0/0:16:0,0,16,0	0/0:11:0,0,11,0	0/0:16:0,0,0,16	0/0:31:0,1,30,0	0/0:60:0,0,0,60	0/0:27:0,0,27,0	0/0:26:0,0,0,26	0/0:73:0,0,0,73	0/0:58:0,0,0,58	0/0:52:0,0,52,0
RAD_41	46	loc41_pos46	T	G	13	PASS	NS=33;DP=247	GT:DP:CATG	./.:0:0,0,0,0	0/0:6:0,6,0,0	0/0:7:0,7,0,0	0/0:8:0,8,0,0	0/0:8:0,8,0,0	./.:0:0,0,0,0	0/0:6:0,6,0,0	./.:0:0,0,0,0	0/0:6:0,6,0,0	./.:0:0,0,0,0	./.:0:0,0,0,0	0/0:7:0,0,7,0	./.:0:0,0,0,0	0/0:7:0,0,7,0	./.:0:0,0,0,0	./.:0:0,0,0,0	0/0:6:0,0,0,6	0/0:9:0,9,0,0	0/0:7:0,0,0,7	./.:0:0,0,0,0	0/0:6:0,0,6,0	0/0:7:0,7,0,0	./.:0:0,0,0,0	0/0:6:0,6,0,0	./.:0:0,0,0,0	./.:0:0,0,0,0	0/0:11:0,0,11,0	./.:0:0,0,0,0	./.:0:0,0,0,0	./.:0:0,0,0,0	./.:0:0,0,0,0	./.:0:0,0,0,0	./.:0:0,0,0,0	0/0:6:0,6,0,0	./.:0:0,0,0,0	0/0:6:0,6,0,0	0/0:8:0,8,0,0	0/0:10:0,0,10,0	./.:0:0,0,0,0	0/0:6:0,6,0,0	0/0:9:0,0,9,0	./.:0:0,0,0,0	./.:0:0,0,0,0	0/0:7:0,7,0,0	./.:0:0,0,0,0	./.:0:0,0,0,0	./.:0:0,0,0,0	./.:0:0,0,0,0	./.:0:0,0,0,0	./.:0:0,0,0,0	0/0:6:0,0,6,0	./.:0:0,0,0,0	./.:0:0,0,0,0	./.:0:0,0,0,0	./.:0:0,0,0,0	./.:0:0,0,0,0	./.:0:0,0,0,0	./.:0:0,0,0,0	./.:0:0,0,0,0	./.:0:0,0,0,0	0/0:7:0,0,7,0	./.:0:0,0,0,0	./.:0:0,0,0,0	0/0:6:0,0,6,0	./.:0:0,0,0,0	./.:0:0,0,0,0	./.:0:0,0,0,0	0/0:11:0,0,11,0	./.:0:0,0,0,0	./.:0:0,0,0,0	./.:0:0,0,0,0	0/0:7:0,0,7,0	./.:0:0,0,0,0	./.:0:0,0,0,0	0/0:7:0,0,7,0	1/1:12:0,12,0,0	./.:0:0,0,0,0	1/1:6:0,6,0,0	./.:0:0,0,0,0	1/1:7:0,7,0,0	1/1:7:0,0,0,7	1/1:12:0,12,0,0
RAD_41	67	loc41_pos67	G	A	13	PASS	NS=33;DP=247	GT:DP:CATG	./.:0:0,0,0,0	0/0:6:6,0,0,0	0/0:7:7,0,0,0	0/0:8:8,0,0,0	0/0:8:8,0,0,0	./.:0:0,0,0,0	0/0:6:6,0,0,0	./.:0:0,0,0,0	0/0:6:6,0,0,0	./.:0:0,0,0,0	./.:0:0,0,0,0	0/0:7:0,0,0,7	./.:0:0,0,0,0	0/0:7:0,0,0,7	./.:0:0,0,0,0	./.:0:0,0,0,0	0/0:6:0,0,6,0	0/0:9:9,0,0,0	0/0:7:0,0,7,0	./.:0:0,0,0,0	0/0:6:0,0,0,6	0/0:7:7,0,0,0	./.:0:0,0,0,0	0/0:6:6,0,0,0	./.:0:0,0,0,0	./.:0:0,0,0,0	0/0:11:0,0,0,11	./.:0:0,0,0,0	./.:0:0,0,0,0	./.:0:0,0,0,0	./.:0:0,0,0,0	./.:0:0,0,0,0	./.:0:0,0,0,0	0/0:6:6,0,0,0	./.:0:0,0,0,0	0/0:6:6,0,0,0	0/0:8:8,0,0,0	0/0:10:0,0,0,10	./.:0:0,0,0,0	0/0:6:6,0,0,0	0/0:9:0,0,0,9	./.:0:0,0,0,0	./.:0:0,0,0,0	0/0:7:7,0,0,0	./.:0:0,0,0,0	./.:0:0,0,0,0	./.:0:0,0,0,0	./.:0:0,0,0,0	./.:0:0,0,0,0	./.:0:0,0,0,0	0/0:6:0,0,0,6	./.:0:0,0,0,0	./.:0:0,0,0,0	./.:0:0,0,0,0	./.:0:0,0,0,0	./.:0:0,0,0,0	./.:0:0,0,0,0	./.:0:0,0,0,0	./.:0:0,0,0,0	./.:0:0,0,0,0	0/0:7:0,0,0,7	./.:0:0,0,0,0	./.:0:0,0,0,0	0/0:6:0,0,0,6	./.:0:0,0,0,0	./.:0:0,0,0,0	./.:0:0,0,0,0	0/1:11:0,6,0,5	./.:0:0,0,0,0	./.:0:0,0,0,0	./.:0:0,0,0,0	0/0:7:0,0,0,7	./.:0:0,0,0,0	./.:0:0,0,0,0	0/0:7:0,0,0,7	0/0:12:12,0,0,0	./.:0:0,0,0,0	0/0:6:6,0,0,0	./.:0:0,0,0,0	0/0:7:7,0,0,0	0/0:7:0,0,0,7	0/0:12:12,0,0,0
RAD_41	76	loc41_pos76	T	C	13	PASS	NS=32;DP=247	GT:DP:CATG	./.:0:0,0,0,0	1/1:6:0,6,0,0	1/1:7:0,7,0,0	1/1:8:0,8,0,0	1/1:8:0,8,0,0	./.:0:0,0,0,0	1/1:6:0,6,0,0	./.:0:0,0,0,0	1/1:6:0,6,0,0	./.:0:0,0,0,0	./.:0:0,0,0,0	0/0:7:0,0,7,0	./.:0:0,0,0,0	0/0:7:0,0,7,0	./.:0:0,0,0,0	./.:0:0,0,0,0	0/0:6:0,0,0,6	1/1:9:0,9,0,0	0/0:7:0,0,0,7	./.:0:0,0,0,0	0/0:6:0,0,6,0	0/0:7:0,7,0,0	./.:0:0,0,0,0	1/1:6:0,6,0,0	./.:0:0,0,0,0	./.:0:0,0,0,0	0/0:11:0,0,11,0	./.:0:0,0,0,0	./.:0:0,0,0,0	./.:0:0,0,0,0	./.:0:0,0,0,0	./.:0:0,0,0,0	./.:0:0,0,0,0	0/0:6:0,6,0,0	./.:0:0,0,0,0	0/0:6:0,6,0,0	0/0:8:0,8,0,0	0/0:10:0,0,10,0	./.:0:0,0,0,0	0/0:6:0,6,0,0	0/0:9:0,0,9,0	./.:0:0,0,0,0	./.:0:0,0,0,0	0/0:7:0,7,0,0	./.:0:0,0,0,0	./.:0:0,0,0,0	./.:0:0,0,0,0	./.:0:0,0,0,0	./.:0:0,0,0,0	./.:0:0,0,0,0	0/0:6:0,0,6,0	./.:0:0,0,0,0	./.:0:0,0,0,0	./.:0:0,0,0,0	./.:0:0,0,0,0	./.:0:0,0,0,0	./.:0:0,0,0,0	./.:0:0,0,0,0	./.:0:0,0,0,0	./.:0:0,0,0,0	./.:7:1,0,6,0	./.:0:0,0,0,0	./.:0:0,0,0,0	0/0:6:0,0,6,0	./.:0:0,0,0,0	./.:0:0,0,0,0	./.:0:0,0,0,0	0/0:11:0,0,11,0	./.:0:0,0,0,0	./.:0:0,0,0,0	./.:0:0,0,0,0	0/0:7:0,0,7,0	./.:0:0,0,0,0	./.:0:0,0,0,0	0/0:7:0,0,7,0	0/0:12:0,12,0,0	./.:0:0,0,0,0	0/0:6:0,6,0,0	./.:0:0,0,0,0	0/0:7:0,7,0,0	0/0:7:0,0,7,0	0/0:12:0,12,0,0
RAD_42	5	loc42_pos5	T	G	13	PASS	NS=42;DP=742	GT:DP:CATG	./.:0:0,0,0,0	0/0:11:0,0,11,0	./.:0:0,0,0,0	0/0:23:0,0,23,0	0/0:12:0,0,12,0	0/0:15:0,0,15,0	0/0:13:0,0,13,0	0/0:12:0,0,12,0	./.:0:0,0,0,0	0/0:17:0,0,17,0	./.:0:0,0,0,0	0/0:12:0,0,12,0	1/1:14:0,0,0,14	./.:0:0,0,0,0	0/0:24:0,0,24,0	./.:0:0,0,0,0	./.:0:0,0,0,0	0/0:13:0,0,13,0	./.:0:0,0,0,0	./.:0:0,0,0,0	./.:0:0,0,0,0	./.:0:0,0,0,0	./.:0:0,0,0,0	0/0:15:0,0,15,0	./.:0:0,0,0,0	./.:0:0,0,0,0	./.:0:0,0,0,0	./.:0:0,0,0,0	./.:0:0,0,0,0	./.:0:0,0,0,0	./.:0:0,0,0,0	./.:0:0,0,0,0	./.:0:0,0,0,0	0/0:18:0,0,18,0	0/0:34:0,0,34,0	0/0:15:0,0,15,0	0/0:15:0,0,15,0	0/0:44:0,0,44,0	0/0:18:0,0,18,0	0/0:8:0,0,8,0	0/0:15:0,0,15,0	0/0:37:0,0,37,0	0/0:20:0,0,20,0	0/0:19:0,0,19,0	./.:0:0,0,0,0	0/0:20:0,0,20,0	0/0:7:0,0,7,0	./.:0:0,0,0,0	0/0:16:0,0,16,0	0/0:25:0,0,25,0	0/0:18:0,0,18,0	0/0:30:0,0,30,0	0/0:18:0,0,18,0	0/0:21:0,0,21,0	0/0:16:0,0,16,0	0/0:24:0,0,24,0	./.:0:0,0,0,0	0/0:13:0,0,13,0	0/0:19:0,0,19,0	0/0:23:0,0,23,0	0/0:17:0,0,17,0	./.:0:0,0,0,0	0/0:9:0,0,9,0	./.:0:0,0,0,0	./.:0:0,0,0,0	./.:0:0,0,0,0	./.:0:0,0,0,0	./.:0:0,0,0,0	./.:0:0,0,0,0	./.:0:0,0,0,0	./.:0:0,0,0,0	0/0:13:0,0,13,0	0/0:11:0,0,11,0	0/0:7:0,0,7,0	0/0:11:0,0,11,0	./.:0:0,0,0,0	./.:0:0,0,0,0	./.:0:0,0,0,0	./.:0:0,0,0,0	./.:0:0,0,0,0	./.:0:0,0,0,0	./.:0:0,0,0,0
RAD_42	10	loc42_pos10	T	C	13	PASS	NS=42;DP=742	GT:DP:CATG	./.:0:0,0,0,0	0/0:11:0,0,11,0	./.:0:0,0,0,0	0/0:23:0,0,0,23	0/0:12:0,0,0,12	0/0:15:0,0,15,0	0/0:13:0,0,13,0	0/0:12:0,0,0,12	./.:0:0,0,0,0	0/0:17:0,0,17,0	./.:0:0,0,0,0	0/0:12:0,0,12,0	0/0:14:0,0,14,0	./.:0:0,0,0,0	0/0:24:0,0,24,0	./.:0:0,0,0,0	./.:0:0,0,0,0	0/0:13:0,0,13,0	./.:0:0,0,0,0	./.:0:0,0,0,0	./.:0:0,0,0,0	./.:0:0,0,0,0	./.:0:0,0,0,0	0/0:15:0,0,15,0	./.:0:0,0,0,0	./.:0:0,0,0,0	./.:0:0,0,0,0	./.:0:0,0,0,0	./.:0:0,0,0,0	./.:0:0,0,0,0	./.:0:0,0,0,0	./.:0:0,0,0,0	./.:0:0,0,0,0	0/0:18:0,0,0,18	0/0:34:0,0,0,34	0/0:15:0,0,0,15	0/0:15:0,0,15,0	0/0:44:0,0,44,0	0/0:18:0,0,0,18	0/0:8:0,0,0,8	0/0:15:0,0,0,15	0/0:37:0,1,0,36	0/0:20:0,0,20,0	0/0:19:0,0,19,0	./.:0:0,0,0,0	0/0:20:0,0,20,0	0/0:7:0,0,7,0	./.:0:0,0,0,0	0/0:16:0,0,16,0	0/0:25:0,0,25,0	0/0:18:0,0,18,0	0/0:30:0,0,0,30	0/0:18:0,0,0,18	0/0:21:0,0,21,0	0/0:16:0,0,0,16	0/0:24:0,0,0,24	./.:0:0,0,0,0	0/0:13:0,0,13,0	0/0:19:0,0,19,0	0/0:23:0,0,23,0	0/1:17:0,0,0,17	./.:0:0,0,0,0	0/0:9:0,0,9,0	./.:0:0,0,0,0	./.:0:0,0,0,0	./.:0:0,0,0,0	./.:0:0,0,0,0	./.:0:0,0,0,0	./.:0:0,0,0,0	./.:0:0,0,0,0	./.:0:0,0,0,0	0/0:13:0,0,0,13	0/0:11:0,0,11,0	0/0:7:0,0,0,7	0/0:11:0,0,11,0	./.:0:0,0,0,0	./.:0:0,0,0,0	./.:0:0,0,0,0	./.:0:0,0,0,0	./.:0:0,0,0,0	./.:0:0,0,0,0	./.:0:0,0,0,0
RAD_42	12	loc42_pos12	C	T	13	PASS	NS=42;DP=742	GT:DP:CATG	./.:0:0,0,0,0	0/0:11:11,0,0,0	./.:0:0,0,0,0	0/0:23:23,0,0,0	0/0:12:12,0,0,0	0/0:15:15,0,0,0	0/0:13:13,0,0,0	0/0:12:12,0,0,0	./.:0:0,0,0,0	0/0:17:17,0,0,0	./.:0:0,0,0,0	0/0:12:12,0,0,0	0/0:14:14,0,0,0	./.:0:0,0,0,0	0/0:24:24,0,0,0	./.:0:0,0,0,0	./.:0:0,0,0,0	0/0:13:13,0,0,0	./.:0:0,0,0,0	./.:0:0,0,0,0	./.:0:0,0,0,0	./.:0:0,0,0,0	./.:0:0,0,0,0	0/0:15:15,0,0,0	./.:0:0,0,0,0	./.:0:0,0,0,0	./.:0:0,0,0,0	./.:0:0,0,0,0	./.:0:0,0,0,0	./.:0:0,0,0,0	./.:0:0,0,0,0	./.:0:0,0,0,0	./.:0:0,0,0,0	0/0:18:18,0,0,0	0/0:34:34,0,0,0	0/0:15:15,0,0,0	0/0:15:15,0,0,0	0/0:44:44,0,0,0	0/0:18:18,0,0,0	0/0:8:8,0,0,0	0/0:15:15,0,0,0	1/0:37:37,0,0,0	0/0:20:20,0,0,0	0/0:19:19,0,0,0	./.:0:0,0,0,0	0/0:20:20,0,0,0	0/0:7:7,0,0,0	./.:0:0,0,0,0	0/0:16:16,0,0,0	0/0:25:25,0,0,0	0/0:18:18,0,0,0	0/0:30:30,0,0,0	0/0:18:18,0,0,0	0/0:21:21,0,0,0	0/0:16:16,0,0,0	0/0:24:24,0,0,0	./.:0:0,0,0,0	0/0:13:13,0,0,0	0/0:19:19,0,0,0	0/0:23:23,0,0,0	0/0:17:17,0,0,0	./.:0:0,0,0,0	0/0:9:9,0,0,0	./.:0:0,0,0,0	./.:0:0,0,0,0	./.:0:0,0,0,0	./.:0:0,0,0,0	./.:0:0,0,0,0	./.:0:0,0,0,0	./.:0:0,0,0,0	./.:0:0,0,0,0	0/0:13:13,0,0,0	0/0:11:11,0,0,0	0/0:7:7,0,0,0	0/0:11:11,0,0,0	./.:0:0,0,0,0	./.:0:0,0,0,0	./.:0:0,0,0,0	./.:0:0,0,0,0	./.:0:0,0,0,0	./.:0:0,0,0,0	./.:0:0,0,0,0
RAD_42	28	loc42_pos28	A	G	13	PASS	NS=42;DP=742	GT:DP:CATG	./.:0:0,0,0,0	0/0:11:0,10,0,1	./.:0:0,0,0,0	0/0:23:0,0,0,23	0/0:12:0,0,0,12	0/0:15:0,15,0,0	0/0:13:0,13,0,0	0/0:12:0,0,0,12	./.:0:0,0,0,0	0/0:17:0,17,0,0	./.:0:0,0,0,0	0/0:12:0,12,0,0	0/0:14:0,14,0,0	./.:0:0,0,0,0	1/0:24:0,11,0,13	./.:0:0,0,0,0	./.:0:0,0,0,0	0/0:13:0,13,0,0	./.:0:0,0,0,0	./.:0:0,0,0,0	./.:0:0,0,0,0	./.:0:0,0,0,0	./.:0:0,0,0,0	0/0:15:0,15,0,0	./.:0:0,0,0,0	./.:0:0,0,0,0	./.:0:0,0,0,0	./.:0:0,0,0,0	./.:0:0,0,0,0	./.:0:0,0,0,0	./.:0:0,0,0,0	./.:0:0,0,0,0	./.:0:0,0,0,0	0/0:18:0,0,0,18	0/0:34:0,0,0,34	0/0:15:0,0,0,15	0/0:15:0,15,0,0	0/0:44:0,44,0,0	0/0:18:0,0,0,18	0/0:8:0,0,0,8	0/0:15:0,0,0,15	0/0:37:0,0,0,37	0/0:20:0,20,0,0	0/0:19:0,19,0,0	./.:0:0,0,0,0	0/0:20:0,20,0,0	0/0:7:0,7,0,0	./.:0:0,0,0,0	0/0:16:0,16,0,0	0/0:25:0,25,0,0	0/0:18:0,18,0,0	0/0:30:0,0,0,30	0/0:18:0,0,0,18	0/0:21:0,21,0,0	0/0:16:0,0,0,16	0/0:24:0,0,0,24	./.:0:0,0,0,0	0/0:13:0,13,0,0	0/0:19:0,19,0,0	0/0:23:0,23,0,0	0/0:17:0,0,0,17	./.:0:0,0,0,0	0/0:9:0,9,0,0	./.:0:0,0,0,0	./.:0:0,0,0,0	./.:0:0,0,0,0	./.:0:0,0,0,0	./.:0:0,0,0,0	./.:0:0,0,0,0	./.:0:0,0,0,0	./.:0:0,0,0,0	0/0:13:0,0,0,13	0/0:11:0,11,0,0	0/0:7:0,0,0,7	0/0:11:0,11,0,0	./.:0:0,0,0,0	./.:0:0,0,0,0	./.:0:0,0,0,0	./.:0:0,0,0,0	./.:0:0,0,0,0	./.:0:0,0,0,0	./.:0:0,0,0,0
RAD_42	44	loc42_pos44	G	A	13	PASS	NS=42;DP=729	GT:DP:CATG	./.:0:0,0,0,0	1/1:11:0,11,0,0	./.:0:0,0,0,0	0/1:10:0,0,10,0	0/1:12:0,0,12,0	0/0:15:0,0,0,15	0/0:13:0,0,0,13	0/0:12:0,0,12,0	./.:0:0,0,0,0	0/1:17:0,8,0,9	./.:0:0,0,0,0	0/0:12:0,0,0,12	0/0:14:0,0,0,14	./.:0:0,0,0,0	0/0:24:0,0,0,24	./.:0:0,0,0,0	./.:0:0,0,0,0	0/0:13:0,0,0,13	./.:0:0,0,0,0	./.:0:0,0,0,0	./.:0:0,0,0,0	./.:0:0,0,0,0	./.:0:0,0,0,0	0/0:15:0,0,0,15	./.:0:0,0,0,0	./.:0:0,0,0,0	./.:0:0,0,0,0	./.:0:0,0,0,0	./.:0:0,0,0,0	./.:0:0,0,0,0	./.:0:0,0,0,0	./.:0:0,0,0,0	./.:0:0,0,0,0	0/0:18:0,0,18,0	0/0:34:0,0,34,0	0/0:15:0,0,15,0	0/0:15:0,0,0,15	0/0:44:0,0,0,44	0/0:18:0,0,18,0	0/0:8:0,0,8,0	0/0:15:1,0,14,0	0/0:37:0,0,37,0	0/0:20:0,0,0,20	0/0:19:0,0,0,19	./.:0:0,0,0,0	0/0:20:0,0,0,20	0/0:7:0,0,0,7	./.:0:0,0,0,0	0/0:16:0,0,0,16	0/0:25:0,0,0,25	0/0:18:0,0,0,18	0/0:30:0,0,30,0	0/0:18:0,0,18,0	0/0:21:0,0,0,21	0/0:16:0,0,16,0	0/0:24:2,0,22,0	./.:0:0,0,0,0	0/0:13:0,0,0,13	0/0:19:0,0,0,19	0/0:23:0,0,0,23	0/0:17:0,0,17,0	./.:0:0,0,0,0	0/0:9:0,0,0,9	./.:0:0,0,0,0	./.:0:0,0,0,0	./.:0:0,0,0,0	./.:0:0,0,0,0	./.:0:0,0,0,0	./.:0:0,0,0,0	./.:0:0,0,0,0	./.:0:0,0,0,0	0/0:13:0,0,13,0	0/0:11:0,0,0,11	0/0:7:0,0,7,0	0/0:11:0,0,0,11	./.:0:0,0,0,0	./.:0:0,0,0,0	./.:0:0,0,0,0	./.:0:0,0,0,0	./.:0:0,0,0,0	./.:0:0,0,0,0	./.:0:0,0,0,0
RAD_42	67	loc42_pos67	G	C	13	PASS	NS=42;DP=742	GT:DP:CATG	./.:0:0,0,0,0	0/0:11:0,0,0,11	./.:0:0,0,0,0	0/0:23:0,0,23,0	0/0:12:0,0,12,0	0/0:15:0,0,0,15	0/0:13:0,0,0,13	0/0:12:0,0,12,0	./.:0:0,0,0,0	0/0:17:0,0,0,17	./.:0:0,0,0,0	0/0:12:0,0,0,12	0/0:14:0,0,0,14	./.:0:0,0,0,0	0/0:24:0,0,0,24	./.:0:0,0,0,0	./.:0:0,0,0,0	0/0:13:0,0,0,13	./.:0:0,0,0,0	./.:0:0,0,0,0	./.:0:0,0,0,0	./.:0:0,0,0,0	./.:0:0,0,0,0	0/0:15:0,0,0,15	./.:0:0,0,0,0	./.:0:0,0,0,0	./.:0:0,0,0,0	./.:0:0,0,0,0	./.:0:0,0,0,0	./.:0:0,0,0,0	./.:0:0,0,0,0	./.:0:0,0,0,0	./.:0:0,0,0,0	1/1:18:0,0,18,0	1/1:34:0,0,34,0	1/1:15:0,0,15,0	1/1:15:15,0,0,0	1/1:44:44,0,0,0	1/1:18:0,0,18,0	1/1:8:0,0,8,0	1/1:15:0,0,15,0	1/1:37:0,0,37,0	1/1:20:20,0,0,0	1/1:19:19,0,0,0	./.:0:0,0,0,0	1/1:20:20,0,0,0	1/1:7:7,0,0,0	./.:0:0,0,0,0	0/0:16:0,0,0,16	0/0:25:0,0,0,25	0/0:18:0,0,0,18	0/0:30:1,0,29,0	0/0:18:0,0,18,0	0/0:21:0,0,0,21	0/0:16:0,0,16,0	0/0:24:0,0,24,0	./.:0:0,0,0,0	0/0:13:0,0,0,13	0/0:19:0,0,0,19	0/0:23:0,0,0,23	0/0:17:0,0,17,0	./.:0:0,0,0,0	0/0:9:0,0,0,9	./.:0:0,0,0,0	./.:0:0,0,0,0	./.:0:0,0,0,0	./.:0:0,0,0,0	./.:0:0,0,0,0	./.:0:0,0,0,0	./.:0:0,0,0,0	./.:0:0,0,0,0	0/0:13:0,0,13,0	0/0:11:0,0,0,11	0/0:7:0,0,7,0	0/0:11:0,0,0,11	./.:0:0,0,0,0	./.:0:0,0,0,0	./.:0:0,0,0,0	./.:0:0,0,0,0	./.:0:0,0,0,0	./.:0:0,0,0,0	./.:0:0,0,0,0
RAD_42	79	loc42_pos79	A	C	13	PASS	NS=42;DP=742	GT:DP:CATG	./.:0:0,0,0,0	1/1:11:11,0,0,0	./.:0:0,0,0,0	1/0:23:0,23,0,0	1/0:12:0,12,0,0	0/0:15:0,15,0,0	0/0:13:0,13,0,0	0/0:12:0,12,0,0	./.:0:0,0,0,0	1/0:17:8,9,0,0	./.:0:0,0,0,0	0/0:12:0,12,0,0	0/0:14:0,14,0,0	./.:0:0,0,0,0	0/0:24:0,24,0,0	./.:0:0,0,0,0	./.:0:0,0,0,0	0/0:13:0,13,0,0	./.:0:0,0,0,0	./.:0:0,0,0,0	./.:0:0,0,0,0	./.:0:0,0,0,0	./.:0:0,0,0,0	0/0:15:0,15,0,0	./.:0:0,0,0,0	./.:0:0,0,0,0	./.:0:0,0,0,0	./.:0:0,0,0,0	./.:0:0,0,0,0	./.:0:0,0,0,0	./.:0:0,0,0,0	./.:0:0,0,0,0	./.:0:0,0,0,0	0/0:18:0,17,0,1	0/0:34:0,34,0,0	0/0:15:0,15,0,0	0/0:15:0,15,0,0	0/0:44:0,44,0,0	0/0:18:0,18,0,0	0/0:8:0,8,0,0	0/0:15:0,15,0,0	0/0:37:0,37,0,0	0/0:20:0,20,0,0	0/0:19:0,19,0,0	./.:0:0,0,0,0	0/0:20:0,20,0,0	0/0:7:0,7,0,0	./.:0:0,0,0,0	0/0:16:0,16,0,0	0/0:25:0,25,0,0	0/0:18:0,18,0,0	0/0:30:0,30,0,0	0/0:18:0,18,0,0	0/0:21:0,21,0,0	0/0:16:0,16,0,0	0/0:24:0,23,0,1	./.:0:0,0,0,0	0/0:13:0,13,0,0	0/0:19:0,19,0,0	0/0:23:0,23,0,0	0/0:17:0,17,0,0	./.:0:0,0,0,0	0/0:9:0,9,0,0	./.:0:0,0,0,0	./.:0:0,0,0,0	./.:0:0,0,0,0	./.:0:0,0,0,0	./.:0:0,0,0,0	./.:0:0,0,0,0	./.:0:0,0,0,0	./.:0:0,0,0,0	0/0:13:0,13,0,0	0/0:11:0,11,0,0	0/0:7:0,7,0,0	0/0:11:0,11,0,0	./.:0:0,0,0,0	./.:0:0,0,0,0	./.:0:0,0,0,0	./.:0:0,0,0,0	./.:0:0,0,0,0	./.:0:0,0,0,0	./.:0:0,0,0,0
RAD_42	80	loc42_pos80	C	A	13	PASS	NS=42;DP=742	GT:DP:CATG	./.:0:0,0,0,0	0/0:11:11,0,0,0	./.:0:0,0,0,0	0/0:23:0,0,0,23	0/0:12:0,0,0,12	0/1:15:8,7,0,0	0/0:13:13,0,0,0	0/0:12:0,0,0,12	./.:0:0,0,0,0	0/0:17:17,0,0,0	./.:0:0,0,0,0	0/0:12:12,0,0,0	0/0:14:14,0,0,0	./.:0:0,0,0,0	0/0:24:24,0,0,0	./.:0:0,0,0,0	./.:0:0,0,0,0	0/0:13:13,0,0,0	./.:0:0,0,0,0	./.:0:0,0,0,0	./.:0:0,0,0,0	./.:0:0,0,0,0	./.:0:0,0,0,0	1/1:15:0,15,0,0	./.:0:0,0,0,0	./.:0:0,0,0,0	./.:0:0,0,0,0	./.:0:0,0,0,0	./.:0:0,0,0,0	./.:0:0,0,0,0	./.:0:0,0,0,0	./.:0:0,0,0,0	./.:0:0,0,0,0	0/0:18:0,0,0,18	0/0:34:0,0,0,34	0/0:15:0,0,0,15	0/0:15:15,0,0,0	0/0:44:44,0,0,0	0/0:18:0,0,0,18	0/0:8:0,0,0,8	0/0:15:0,0,0,15	0/0:37:0,0,0,37	0/0:20:20,0,0,0	0/0:19:19,0,0,0	./.:0:0,0,0,0	0/0:20:20,0,0,0	0/0:7:7,0,0,0	./.:0:0,0,0,0	0/0:16:16,0,0,0	0/0:25:25,0,0,0	0/0:18:18,0,0,0	0/0:30:0,0,0,30	0/0:18:0,0,0,18	0/0:21:21,0,0,0	0/0:16:0,0,0,16	0/0:24:0,0,0,24	./.:0:0,0,0,0	0/0:13:13,0,0,0	0/0:19:19,0,0,0	0/0:23:23,0,0,0	0/0:17:0,0,0,17	./.:0:0,0,0,0	0/0:9:9,0,0,0	./.:0:0,0,0,0	./.:0:0,0,0,0	./.:0:0,0,0,0	./.:0:0,0,0,0	./.:0:0,0,0,0	./.:0:0,0,0,0	./.:0:0,0,0,0	./.:0:0,0,0,0	0/0:13:0,0,0,13	0/0:11:11,0,0,0	0/0:7:0,0,0,7	0/0:11:11,0,0,0	./.:0:0,0,0,0	./.:0:0,0,0,0	./.:0:0,0,0,0	./.:0:0,0,0,0	./.:0:0,0,0,0	./.:0:0,0,0,0	./.:0:0,0,0,0
RAD_42	85	loc42_pos85	A	G	13	PASS	NS=42;DP=742	GT:DP:CATG	./.:0:0,0,0,0	0/0:11:0,11,0,0	./.:0:0,0,0,0	0/0:23:23,0,0,0	0/0:12:12,0,0,0	0/0:15:0,15,0,0	0/0:13:0,13,0,0	0/0:12:12,0,0,0	./.:0:0,0,0,0	0/0:17:0,17,0,0	./.:0:0,0,0,0	0/0:12:0,12,0,0	0/0:14:0,14,0,0	./.:0:0,0,0,0	0/0:24:0,24,0,0	./.:0:0,0,0,0	./.:0:0,0,0,0	0/0:13:0,13,0,0	./.:0:0,0,0,0	./.:0:0,0,0,0	./.:0:0,0,0,0	./.:0:0,0,0,0	./.:0:0,0,0,0	0/0:15:0,15,0,0	./.:0:0,0,0,0	./.:0:0,0,0,0	./.:0:0,0,0,0	./.:0:0,0,0,0	./.:0:0,0,0,0	./.:0:0,0,0,0	./.:0:0,0,0,0	./.:0:0,0,0,0	./.:0:0,0,0,0	0/0:18:18,0,0,0	0/0:34:34,0,0,0	0/0:15:15,0,0,0	0/0:15:0,15,0,0	0/0:44:0,44,0,0	0/0:18:18,0,0,0	1/0:8:8,0,0,0	0/0:15:15,0,0,0	0/0:37:37,0,0,0	0/0:20:0,20,0,0	0/0:19:0,19,0,0	./.:0:0,0,0,0	0/0:20:0,20,0,0	0/0:7:0,7,0,0	./.:0:0,0,0,0	0/0:16:0,16,0,0	0/0:25:0,25,0,0	0/0:18:0,18,0,0	0/0:30:30,0,0,0	0/0:18:18,0,0,0	0/0:21:0,21,0,0	0/0:16:16,0,0,0	0/0:24:24,0,0,0	./.:0:0,0,0,0	0/0:13:0,13,0,0	0/0:19:0,19,0,0	0/0:23:0,23,0,0	0/0:17:17,0,0,0	./.:0:0,0,0,0	0/0:9:0,9,0,0	./.:0:0,0,0,0	./.:0:0,0,0,0	./.:0:0,0,0,0	./.:0:0,0,0,0	./.:0:0,0,0,0	./.:0:0,0,0,0	./.:0:0,0,0,0	./.:0:0,0,0,0	0/0:13:13,0,0,0	0/0:11:0,11,0,0	0/0:7:7,0,0,0	0/0:11:0,11,0,0	./.:0:0,0,0,0	./.:0:0,0,0,0	./.:0:0,0,0,0	./.:0:0,0,0,0	./.:0:0,0,0,0	./.:0:0,0,0,0	./.:0:0,0,0,0
RAD_42	95	loc42_pos95	T	C	13	PASS	NS=42;DP=742	GT:DP:CATG	./.:0:0,0,0,0	0/0:11:0,0,11,0	./.:0:0,0,0,0	0/0:23:0,23,0,0	0/0:12:0,12,0,0	0/0:15:0,0,15,0	0/0:13:0,0,13,0	0/0:12:0,12,0,0	./.:0:0,0,0,0	0/0:17:0,0,17,0	./.:0:0,0,0,0	0/0:12:0,0,12,0	0/0:14:0,0,14,0	./.:0:0,0,0,0	0/0:24:0,0,24,0	./.:0:0,0,0,0	./.:0:0,0,0,0	0/0:13:0,0,13,0	./.:0:0,0,0,0	./.:0:0,0,0,0	./.:0:0,0,0,0	./.:0:0,0,0,0	./.:0:0,0,0,0	0/0:15:0,0,15,0	./.:0:0,0,0,0	./.:0:0,0,0,0	./.:0:0,0,0,0	./.:0:0,0,0,0	./.:0:0,0,0,0	./.:0:0,0,0,0	./.:0:0,0,0,0	./.:0:0,0,0,0	./.:0:0,0,0,0	0/0:18:0,18,0,0	0/0:34:0,34,0,0	0/0:15:0,15,0,0	0/0:15:0,0,15,0	0/0:44:0,0,44,0	0/0:18:0,18,0,0	0/0:8:0,8,0,0	0/0:15:0,15,0,0	0/0:37:0,37,0,0	0/0:20:0,0,20,0	0/0:19:0,0,19,0	./.:0:0,0,0,0	0/0:20:0,0,20,0	0/0:7:0,0,7,0	./.:0:0,0,0,0	1/1:16:16,0,0,0	1/1:25:25,0,0,0	1/1:18:18,0,0,0	1/1:30:0,30,0,0	1/1:18:0,18,0,0	1/1:21:21,0,0,0	1/1:16:0,16,0,0	1/1:24:0,24,0,0	./.:0:0,0,0,0	1/1:13:13,0,0,0	1/1:19:19,0,0,0	1/1:23:23,0,0,0	1/1:17:0,17,0,0	./.:0:0,0,0,0	1/1:9:9,0,0,0	./.:0:0,0,0,0	./.:0:0,0,0,0	./.:0:0,0,0,0	./.:0:0,0,0,0	./.:0:0,0,0,0	./.:0:0,0,0,0	./.:0:0,0,0,0	./.:0:0,0,0,0	0/0:13:0,13,0,0	0/0:11:0,0,11,0	0/0:7:0,7,0,0	0/0:11:0,0,11,0	./.:0:0,0,0,0	./.:0:0,0,0,0	./.:0:0,0,0,0	./.:0:0,0,0,0	./.:0:0,0,0,0	./.:0:0,0,0,0	./.:0:0,0,0,0
RAD_42	101	loc42_pos101	G	A	13	PASS	NS=41;DP=742	GT:DP:CATG	./.:0:0,0,0,0	0/0:11:0,0,0,11	./.:0:0,0,0,0	0/0:23:23,0,0,0	0/0:12:12,0,0,0	0/0:15:0,0,0,15	0/0:13:0,0,0,13	0/0:12:12,0,0,0	./.:0:0,0,0,0	0/0:17:0,0,0,17	./.:0:0,0,0,0	0/0:12:0,0,0,12	0/0:14:0,0,0,14	./.:0:0,0,0,0	0/0:24:0,0,0,24	./.:0:0,0,0,0	./.:0:0,0,0,0	0/0:13:0,0,0,13	./.:0:0,0,0,0	./.:0:0,0,0,0	./.:0:0,0,0,0	./.:0:0,0,0,0	./.:0:0,0,0,0	0/0:15:0,0,0,15	./.:0:0,0,0,0	./.:0:0,0,0,0	./.:0:0,0,0,0	./.:0:0,0,0,0	./.:0:0,0,0,0	./.:0:0,0,0,0	./.:0:0,0,0,0	./.:0:0,0,0,0	./.:0:0,0,0,0	1/1:18:18,0,0,0	1/1:34:34,0,0,0	1/1:15:15,0,0,0	1/1:15:0,15,0,0	1/1:44:0,44,0,0	1/1:18:18,0,0,0	1/1:8:8,0,0,0	1/1:15:15,0,0,0	1/1:37:37,0,0,0	1/1:20:0,20,0,0	1/1:19:0,19,0,0	./.:0:0,0,0,0	1/1:20:0,20,0,0	1/1:7:0,7,0,0	./.:0:0,0,0,0	./.:16:0,2,0,14	0/0:25:0,0,0,25	0/0:18:0,0,0,18	0/0:30:30,0,0,0	0/0:18:18,0,0,0	0/0:21:0,0,0,21	0/0:16:16,0,0,0	0/0:24:24,0,0,0	./.:0:0,0,0,0	0/0:13:0,0,0,13	0/0:19:0,0,0,19	0/0:23:0,0,0,23	0/0:17:17,0,0,0	./.:0:0,0,0,0	0/0:9:0,0,0,9	./.:0:0,0,0,0	./.:0:0,0,0,0	./.:0:0,0,0,0	./.:0:0,0,0,0	./.:0:0,0,0,0	./.:0:0,0,0,0	./.:0:0,0,0,0	./.:0:0,0,0,0	0/0:13:13,0,0,0	0/0:11:0,0,0,11	0/0:7:7,0,0,0	0/0:11:0,0,0,11	./.:0:0,0,0,0	./.:0:0,0,0,0	./.:0:0,0,0,0	./.:0:0,0,0,0	./.:0:0,0,0,0	./.:0:0,0,0,0	./.:0:0,0,0,0
RAD_42	105	loc42_pos105	T	G	13	PASS	NS=42;DP=742	GT:DP:CATG	./.:0:0,0,0,0	0/0:11:0,0,11,0	./.:0:0,0,0,0	1/0:23:0,0,23,0	0/0:12:0,0,12,0	0/0:15:0,0,15,0	0/0:13:0,0,13,0	0/0:12:0,0,12,0	./.:0:0,0,0,0	0/0:17:0,0,17,0	./.:0:0,0,0,0	0/0:12:0,0,12,0	0/0:14:0,0,14,0	./.:0:0,0,0,0	0/0:24:0,0,24,0	./.:0:0,0,0,0	./.:0:0,0,0,0	0/0:13:0,0,13,0	./.:0:0,0,0,0	./.:0:0,0,0,0	./.:0:0,0,0,0	./.:0:0,0,0,0	./.:0:0,0,0,0	0/0:15:0,0,15,0	./.:0:0,0,0,0	./.:0:0,0,0,0	./.:0:0,0,0,0	./.:0:0,0,0,0	./.:0:0,0,0,0	./.:0:0,0,0,0	./.:0:0,0,0,0	./.:0:0,0,0,0	./.:0:0,0,0,0	0/0:18:0,0,18,0	0/0:34:0,0,34,0	0/0:15:0,0,15,0	0/0:15:0,0,15,0	0/0:44:0,0,44,0	0/0:18:0,0,18,0	0/0:8:0,0,8,0	0/0:15:0,0,15,0	0/0:37:0,0,37,0	0/0:20:0,0,20,0	0/0:19:0,0,19,0	./.:0:0,0,0,0	0/0:20:0,0,20,0	0/0:7:0,0,7,0	./.:0:0,0,0,0	0/0:16:0,0,16,0	0/0:25:0,0,25,0	0/0:18:0,0,18,0	0/0:30:0,0,30,0	0/0:18:0,0,18,0	0/0:21:0,0,21,0	0/0:16:0,0,16,0	0/0:24:0,0,24,0	./.:0:0,0,0,0	0/0:13:0,0,13,0	0/0:19:0,0,19,0	0/0:23:0,0,23,0	0/0:17:0,0,17,0	./.:0:0,0,0,0	0/0:9:0,0,9,0	./.:0:0,0,0,0	./.:0:0,0,0,0	./.:0:0,0,0,0	./.:0:0,0,0,0	./.:0:0,0,0,0	./.:0:0,0,0,0	./.:0:0,0,0,0	./.:0:0,0,0,0	0/0:13:0,0,13,0	0/0:11:0,0,11,0	0/0:7:0,0,7,0	0/0:11:0,0,11,0	./.:0:0,0,0,0	./.:0:0,0,0,0	./.:0:0,0,0,0	./.:0:0,0,0,0	./.:0:0,0,0,0	./.:0:0,0,0,0	./.:0:0,0,0,0
RAD_42	116	loc42_pos116	T	C	13	PASS	NS=41;DP=742	GT:DP:CATG	./.:0:0,0,0,0	0/0:11:0,0,11,0	./.:0:0,0,0,0	0/0:23:0,0,23,0	0/0:12:0,0,12,0	0/0:15:0,0,15,0	0/0:13:0,0,13,0	0/0:12:0,0,12,0	./.:0:0,0,0,0	0/0:17:0,0,17,0	./.:0:0,0,0,0	0/0:12:0,0,12,0	0/0:14:0,0,14,0	./.:0:0,0,0,0	0/1:24:4,0,20,0	./.:0:0,0,0,0	./.:0:0,0,0,0	0/0:13:0,0,13,0	./.:0:0,0,0,0	./.:0:0,0,0,0	./.:0:0,0,0,0	./.:0:0,0,0,0	./.:0:0,0,0,0	0/0:15:0,0,15,0	./.:0:0,0,0,0	./.:0:0,0,0,0	./.:0:0,0,0,0	./.:0:0,0,0,0	./.:0:0,0,0,0	./.:0:0,0,0,0	./.:0:0,0,0,0	./.:0:0,0,0,0	./.:0:0,0,0,0	0/0:18:0,0,18,0	0/0:34:0,0,34,0	0/0:15:0,0,15,0	0/0:15:0,0,15,0	0/0:44:0,0,44,0	0/0:18:0,0,18,0	0/0:8:0,0,8,0	0/0:15:0,0,15,0	0/0:37:0,0,37,0	0/0:20:0,0,20,0	0/0:19:1,0,18,0	./.:0:0,0,0,0	0/0:20:0,0,20,0	0/0:7:0,0,7,0	./.:0:0,0,0,0	0/0:16:0,0,15,1	0/0:25:0,0,25,0	0/0:18:0,0,18,0	0/0:30:0,0,30,0	0/0:18:0,0,18,0	0/0:21:0,0,21,0	0/0:16:0,0,16,0	0/0:24:0,0,24,0	./.:0:0,0,0,0	0/0:13:0,0,13,0	0/0:19:0,0,19,0	0/0:23:0,0,23,0	./.:17:0,0,17,0	./.:0:0,0,0,0	0/0:9:0,0,9,0	./.:0:0,0,0,0	./.:0:0,0,0,0	./.:0:0,0,0,0	./.:0:0,0,0,0	./.:0:0,0,0,0	./.:0:0,0,0,0	./.:0:0,0,0,0	./.:0:0,0,0,0	0/0:13:0,0,13,0	0/0:11:0,0,11,0	0/0:7:0,0,7,0	0/0:11:0,0,11,0	./.:0:0,0,0,0	./.:0:0,0,0,0	./.:0:0,0,0,0	./.:0:0,0,0,0	./.:0:0,0,0,0	./.:0:0,0,0,0	./.:0:0,0,0,0
RAD_42	122	loc42_pos122	A	G	13	PASS	NS=41;DP=742	GT:DP:CATG	./.:0:0,0,0,0	0/0:11:0,11,0,0	./.:0:0,0,0,0	0/0:23:0,0,23,0	0/0:12:0,0,12,0	0/0:15:0,15,0,0	0/0:13:0,13,0,0	0/0:12:0,0,12,0	./.:0:0,0,0,0	0/0:17:0,17,0,0	./.:0:0,0,0,0	0/0:12:0,12,0,0	0/0:14:0,14,0,0	./.:0:0,0,0,0	0/0:24:0,24,0,0	./.:0:0,0,0,0	./.:0:0,0,0,0	0/0:13:0,13,0,0	./.:0:0,0,0,0	./.:0:0,0,0,0	./.:0:0,0,0,0	./.:0:0,0,0,0	./.:0:0,0,0,0	0/0:15:0,15,0,0	./.:0:0,0,0,0	./.:0:0,0,0,0	./.:0:0,0,0,0	./.:0:0,0,0,0	./.:0:0,0,0,0	./.:0:0,0,0,0	./.:0:0,0,0,0	./.:0:0,0,0,0	./.:0:0,0,0,0	0/0:18:0,0,18,0	0/0:34:0,0,34,0	0/0:15:0,0,15,0	0/0:15:0,15,0,0	0/0:44:0,44,0,0	0/0:18:1,0,17,0	0/0:8:0,0,8,0	0/0:15:0,0,15,0	0/0:37:0,0,37,0	0/0:20:0,20,0,0	0/0:19:0,19,0,0	./.:0:0,0,0,0	0/0:20:0,20,0,0	0/0:7:0,7,0,0	./.:0:0,0,0,0	1/1:16:0,0,0,16	1/0:25:0,12,0,13	0/0:18:0,18,0,0	1/1:30:0,0,30,0	1/1:18:0,0,18,0	1/0:21:0,9,0,12	1/1:16:0,0,16,0	1/1:24:0,0,24,0	./.:0:0,0,0,0	1/1:13:0,0,0,13	1/1:19:0,0,0,19	1/1:23:0,0,0,23	./.:17:0,0,17,0	./.:0:0,0,0,0	1/1:9:0,0,0,9	./.:0:0,0,0,0	./.:0:0,0,0,0	./.:0:0,0,0,0	./.:0:0,0,0,0	./.:0:0,0,0,0	./.:0:0,0,0,0	./.:0:0,0,0,0	./.:0:0,0,0,0	0/0:13:0,0,13,0	0/0:11:0,11,0,0	0/0:7:0,0,7,0	0/0:11:0,11,0,0	./.:0:0,0,0,0	./.:0:0,0,0,0	./.:0:0,0,0,0	./.:0:0,0,0,0	./.:0:0,0,0,0	./.:0:0,0,0,0	./.:0:0,0,0,0
RAD_42	130	loc42_pos130	G	T	13	PASS	NS=42;DP=742	GT:DP:CATG	./.:0:0,0,0,0	1/1:11:0,0,11,0	./.:0:0,0,0,0	1/1:23:0,0,23,0	1/1:12:0,0,12,0	1/1:15:0,0,15,0	1/1:13:0,0,13,0	1/1:12:0,0,12,0	./.:0:0,0,0,0	1/1:17:0,0,17,0	./.:0:0,0,0,0	1/1:12:0,0,12,0	1/1:14:0,0,14,0	./.:0:0,0,0,0	1/1:24:0,0,24,0	./.:0:0,0,0,0	./.:0:0,0,0,0	1/1:13:0,0,13,0	./.:0:0,0,0,0	./.:0:0,0,0,0	./.:0:0,0,0,0	./.:0:0,0,0,0	./.:0:0,0,0,0	1/1:15:0,0,15,0	./.:0:0,0,0,0	./.:0:0,0,0,0	./.:0:0,0,0,0	./.:0:0,0,0,0	./.:0:0,0,0,0	./.:0:0,0,0,0	./.:0:0,0,0,0	./.:0:0,0,0,0	./.:0:0,0,0,0	0/0:18:0,0,18,0	0/0:34:0,0,34,0	0/0:15:0,0,15,0	0/0:15:0,0,0,15	0/0:44:0,0,0,44	0/0:18:0,0,18,0	0/0:8:0,0,8,0	0/0:15:0,0,15,0	0/0:37:0,0,37,0	0/0:20:0,0,0,20	0/0:19:0,0,0,19	./.:0:0,0,0,0	0/0:20:0,0,0,20	0/0:7:0,0,0,7	./.:0:0,0,0,0	0/0:16:0,0,0,16	0/0:25:0,0,0,25	0/0:18:0,0,0,18	0/0:30:0,0,30,0	0/0:18:0,0,18,0	0/0:21:0,0,0,21	0/0:16:0,0,16,0	0/0:24:0,0,24,0	./.:0:0,0,0,0	0/0:13:0,0,0,13	0/0:19:0,0,0,19	0/0:23:0,0,0,23	0/0:17:0,0,17,0	./.:0:0,0,0,0	0/0:9:0,0,0,9	./.:0:0,0,0,0	./.:0:0,0,0,0	./.:0:0,0,0,0	./.:0:0,0,0,0	./.:0:0,0,0,0	./.:0:0,0,0,0	./.:0:0,0,0,0	./.:0:0,0,0,0	0/0:13:0,0,13,0	0/0:11:0,0,0,11	0/0:7:0,0,7,0	0/0:11:0,0,0,11	./.:0:0,0,0,0	./.:0:0,0,0,0	./.:0:0,0,0,0	./.:0:0,0,0,0	./.:0:0,0,0,0	./.:0:0,0,0,0	./.:0:0,0,0,0
RAD_42	131	loc42_pos131	A	T	13	PASS	NS=42;DP=742	GT:DP:CATG	./.:0:0,0,0,0	0/0:11:0,11,0,0	./.:0:0,0,0,0	0/0:23:0,23,0,0	0/0:12:0,12,0,0	0/0:15:0,15,0,0	0/0:13:0,13,0,0	0/0:12:0,12,0,0	./.:0:0,0,0,0	0/0:17:0,17,0,0	./.:0:0,0,0,0	0/0:12:0,12,0,0	0/0:14:0,14,0,0	./.:0:0,0,0,0	0/0:24:0,24,0,0	./.:0:0,0,0,0	./.:0:0,0,0,0	0/0:13:0,13,0,0	./.:0:0,0,0,0	./.:0:0,0,0,0	./.:0:0,0,0,0	./.:0:0,0,0,0	./.:0:0,0,0,0	0/0:15:0,15,0,0	./.:0:0,0,0,0	./.:0:0,0,0,0	./.:0:0,0,0,0	./.:0:0,0,0,0	./.:0:0,0,0,0	./.:0:0,0,0,0	./.:0:0,0,0,0	./.:0:0,0,0,0	./.:0:0,0,0,0	0/0:18:0,18,0,0	0/0:34:0,34,0,0	0/0:15:0,15,0,0	0/0:15:0,15,0,0	0/0:44:0,44,0,0	0/0:18:0,18,0,0	1/0:8:0,8,0,0	0/0:15:0,15,0,0	0/0:37:0,36,0,1	0/0:20:0,20,0,0	0/0:19:0,19,0,0	./.:0:0,0,0,0	0/0:20:0,20,0,0	0/0:7:0,7,0,0	./.:0:0,0,0,0	0/0:16:0,16,0,0	0/0:25:0,25,0,0	0/0:18:0,18,0,0	0/0:30:0,30,0,0	0/0:18:0,18,0,0	0/0:21:0,21,0,0	0/0:16:1,15,0,0	0/0:24:0,24,0,0	./.:0:0,0,0,0	0/0:13:0,13,0,0	0/0:19:0,19,0,0	0/0:23:0,23,0,0	0/0:17:0,17,0,0	./.:0:0,0,0,0	0/0:9:0,9,0,0	./.:0:0,0,0,0	./.:0:0,0,0,0	./.:0:0,0,0,0	./.:0:0,0,0,0	./.:0:0,0,0,0	./.:0:0,0,0,0	./.:0:0,0,0,0	./.:0:0,0,0,0	0/0:13:0,13,0,0	0/0:11:0,11,0,0	0/0:7:0,7,0,0	0/0:11:0,11,0,0	./.:0:0,0,0,0	./.:0:0,0,0,0	./.:0:0,0,0,0	./.:0:0,0,0,0	./.:0:0,0,0,0	./.:0:0,0,0,0	./.:0:0,0,0,0
RAD_42	155	loc42_pos155	G	A	13	PASS	NS=42;DP=742	GT:DP:CATG	./.:0:0,0,0,0	1/1:11:0,11,0,0	./.:0:0,0,0,0	1/1:23:0,0,23,0	1/1:12:0,0,12,0	1/1:15:0,15,0,0	1/1:13:0,12,0,1	1/1:12:0,0,12,0	./.:0:0,0,0,0	1/1:17:0,17,0,0	./.:0:0,0,0,0	1/1:12:0,12,0,0	1/1:14:0,14,0,0	./.:0:0,0,0,0	1/1:24:0,24,0,0	./.:0:0,0,0,0	./.:0:0,0,0,0	1/1:13:0,13,0,0	./.:0:0,0,0,0	./.:0:0,0,0,0	./.:0:0,0,0,0	./.:0:0,0,0,0	./.:0:0,0,0,0	1/1:15:0,15,0,0	./.:0:0,0,0,0	./.:0:0,0,0,0	./.:0:0,0,0,0	./.:0:0,0,0,0	./.:0:0,0,0,0	./.:0:0,0,0,0	./.:0:0,0,0,0	./.:0:0,0,0,0	./.:0:0,0,0,0	0/0:18:0,0,18,0	0/0:34:0,0,34,0	0/0:15:0,0,15,0	0/0:15:0,0,0,15	0/0:44:0,0,0,44	0/0:18:0,0,18,0	0/0:8:0,0,8,0	0/0:15:0,0,15,0	0/0:37:0,0,37,0	0/0:20:0,0,0,20	0/0:19:0,0,0,19	./.:0:0,0,0,0	0/0:20:0,0,0,20	0/0:7:0,0,0,7	./.:0:0,0,0,0	0/0:16:0,0,0,16	0/0:25:0,0,0,25	0/0:18:0,0,0,18	0/0:30:0,0,30,0	0/0:18:0,0,18,0	0/0:21:0,0,0,21	0/0:16:0,0,16,0	0/0:24:0,0,24,0	./.:0:0,0,0,0	0/0:13:0,0,0,13	0/0:19:0,0,0,19	0/0:23:0,0,0,23	0/0:17:0,0,17,0	./.:0:0,0,0,0	0/0:9:0,0,0,9	./.:0:0,0,0,0	./.:0:0,0,0,0	./.:0:0,0,0,0	./.:0:0,0,0,0	./.:0:0,0,0,0	./.:0:0,0,0,0	./.:0:0,0,0,0	./.:0:0,0,0,0	0/0:13:0,0,13,0	0/0:11:0,0,0,11	0/0:7:0,0,7,0	0/0:11:0,0,0,11	./.:0:0,0,0,0	./.:0:0,0,0,0	./.:0:0,0,0,0	./.:0:0,0,0,0	./.:0:0,0,0,0	./.:0:0,0,0,0	./.:0:0,0,0,0
RAD_43	35	loc43_pos35	G	A	13	PASS	NS=45;DP=612	GT:DP:CATG	./.:0:0,0,0,0	0/0:8:0,8,0,0	./.:0:0,0,0,0	./.:0:0,0,0,0	0/0:10:0,0,0,10	0/0:7:0,7,0,0	0/0:7:0,0,0,7	./.:0:0,0,0,0	0/0:11:0,0,0,11	0/0:7:0,0,0,7	./.:0:0,0,0,0	0/0:6:0,0,0,6	0/0:6:0,0,0,6	0/0:14:0,0,0,14	0/0:13:0,0,0,13	0/0:6:0,0,0,6	./.:0:0,0,0,0	./.:0:0,0,0,0	./.:0:0,0,0,0	0/0:11:0,0,0,11	./.:8:0,1,0,7	0/0:10:0,10,0,0	0/0:11:0,0,0,11	0/0:10:0,0,0,10	0/0:6:0,0,0,6	0/0:10:0,0,0,10	./.:0:0,0,0,0	./.:0:0,0,0,0	0/0:28:0,0,0,28	./.:0:0,0,0,0	./.:0:0,0,0,0	./.:0:0,0,0,0	./.:0:0,0,0,0	./.:0:0,0,0,0	./.:0:0,0,0,0	./.:0:0,0,0,0	./.:0:0,0,0,0	0/0:6:0,6,0,0	0/0:8:0,0,0,8	0/0:11:0,0,0,11	./.:0:0,0,0,0	./.:0:0,0,0,0	0/0:14:0,0,0,14	./.:0:0,0,0,0	0/0:78:0,0,0,78	0/0:17:0,0,0,17	./.:0:0,0,0,0	./.:0:0,0,0,0	./.:0:0,0,0,0	0/0:14:0,14,0,0	0/0:9:0,0,0,9	0/0:14:0,0,0,14	0/0:11:0,0,0,11	0/0:8:0,0,0,8	0/0:19:0,0,0,19	./.:0:0,0,0,0	./.:0:0,0,0,0	0/0:11:0,0,0,11	0/0:11:0,0,0,11	0/0:13:0,13,0,0	0/0:14:0,0,0,14	0/0:6:0,0,0,6	0/1:6:0,6,0,0	./.:0:0,0,0,0	0/0:6:0,0,0,6	0/0:76:0,0,0,76	0/0:11:0,0,0,11	./.:0:0,0,0,0	./.:0:0,0,0,0	0/0:7:0,0,0,7	./.:6:6,0,0,0	./.:0:0,0,0,0	./.:0:0,0,0,0	./.:0:0,0,0,0	0/0:6:0,0,0,6	0/0:7:0,0,0,7	0/0:12:0,0,0,12	0/0:13:0,0,0,13	./.:0:0,0,0,0	./.:0:0,0,0,0	0/0:9:0,9,0,0	./.:0:0,0,0,0
RAD_43	83	loc43_pos83	C	T	13	PASS	NS=46;DP=617	GT:DP:CATG	./.:0:0,0,0,0	0/0:8:0,0,0,8	./.:0:0,0,0,0	./.:0:0,0,0,0	0/0:10:10,0,0,0	0/0:7:0,0,0,7	0/0:7:7,0,0,0	./.:0:0,0,0,0	0/0:11:11,0,0,0	0/0:7:7,0,0,0	./.:0:0,0,0,0	0/0:6:6,0,0,0	./.:6:5,0,1,0	0/0:14:14,0,0,0	0/0:13:13,0,0,0	0/0:6:6,0,0,0	./.:0:0,0,0,0	./.:0:0,0,0,0	./.:0:0,0,0,0	0/0:11:11,0,0,0	0/0:8:0,0,0,8	0/0:10:0,0,0,10	0/0:11:11,0,0,0	0/0:10:10,0,0,0	0/0:6:6,0,0,0	0/0:10:10,0,0,0	./.:0:0,0,0,0	./.:0:0,0,0,0	0/0:28:28,0,0,0	./.:0:0,0,0,0	./.:0:0,0,0,0	./.:0:0,0,0,0	./.:0:0,0,0,0	./.:0:0,0,0,0	./.:0:0,0,0,0	./.:0:0,0,0,0	./.:0:0,0,0,0	1/0:6:0,0,0,6	0/0:8:8,0,0,0	0/0:11:11,0,0,0	./.:0:0,0,0,0	./.:0:0,0,0,0	0/0:14:14,0,0,0	./.:0:0,0,0,0	0/0:78:78,0,0,0	0/0:17:17,0,0,0	./.:0:0,0,0,0	./.:0:0,0,0,0	./.:0:0,0,0,0	0/0:14:0,0,0,14	0/0:9:9,0,0,0	0/0:14:14,0,0,0	0/0:11:11,0,0,0	0/0:8:8,0,0,0	0/0:19:19,0,0,0	./.:0:0,0,0,0	./.:0:0,0,0,0	0/0:14:14,0,0,0	0/0:11:11,0,0,0	0/0:13:0,0,0,13	0/0:14:14,0,0,0	0/0:6:0,0,0,6	0/0:6:0,0,0,6	./.:0:0,0,0,0	0/0:6:6,0,0,0	0/0:76:75,1,0,0	0/0:11:11,0,0,0	./.:0:0,0,0,0	./.:0:0,0,0,0	0/0:7:7,0,0,0	0/0:6:0,0,6,0	./.:0:0,0,0,0	./.:0:0,0,0,0	./.:0:0,0,0,0	0/0:6:6,0,0,0	0/0:7:7,0,0,0	0/0:12:12,0,0,0	0/0:15:15,0,0,0	./.:0:0,0,0,0	./.:0:0,0,0,0	0/0:9:0,0,0,9	./.:0:0,0,0,0
RAD_43	110	loc43_pos110	T	C	13	PASS	NS=47;DP=617	GT:DP:CATG	./.:0:0,0,0,0	0/0:8:8,0,0,0	./.:0:0,0,0,0	./.:0:0,0,0,0	0/0:10:0,0,10,0	0/0:7:7,0,0,0	0/1:7:2,0,5,0	./.:0:0,0,0,0	0/0:11:0,0,11,0	0/0:7:0,0,7,0	./.:0:0,0,0,0	0/0:6:0,0,6,0	0/0:6:0,0,6,0	0/0:14:0,0,14,0	0/0:13:0,0,13,0	0/0:6:0,0,6,0	./.:0:0,0,0,0	./.:0:0,0,0,0	./.:0:0,0,0,0	0/0:11:0,0,11,0	0/0:8:8,0,0,0	0/0:10:10,0,0,0	0/0:11:0,0,11,0	0/0:10:0,0,10,0	0/0:6:0,0,6,0	0/0:10:0,0,10,0	./.:0:0,0,0,0	./.:0:0,0,0,0	0/0:28:0,0,28,0	./.:0:0,0,0,0	./.:0:0,0,0,0	./.:0:0,0,0,0	./.:0:0,0,0,0	./.:0:0,0,0,0	./.:0:0,0,0,0	./.:0:0,0,0,0	./.:0:0,0,0,0	0/0:6:6,0,0,0	0/0:8:0,0,8,0	0/0:11:0,0,11,0	./.:0:0,0,0,0	./.:0:0,0,0,0	0/0:14:0,0,14,0	./.:0:0,0,0,0	0/0:78:0,0,78,0	0/0:17:0,0,17,0	./.:0:0,0,0,0	./.:0:0,0,0,0	./.:0:0,0,0,0	0/0:14:14,0,0,0	0/0:9:0,0,9,0	0/0:14:0,0,14,0	0/0:11:0,0,11,0	0/0:8:0,0,8,0	0/0:19:0,0,19,0	./.:0:0,0,0,0	./.:0:0,0,0,0	0/0:14:0,0,14,0	0/0:11:0,0,11,0	0/0:13:13,0,0,0	0/0:14:0,0,14,0	0/0:6:0,0,0,6	0/0:6:6,0,0,0	./.:0:0,0,0,0	0/0:6:0,0,6,0	0/0:76:0,1,75,0	0/0:11:0,0,11,0	./.:0:0,0,0,0	./.:0:0,0,0,0	0/0:7:0,0,7,0	0/0:6:6,0,0,0	./.:0:0,0,0,0	./.:0:0,0,0,0	./.:0:0,0,0,0	0/0:6:0,0,6,0	0/0:7:0,0,7,0	0/0:12:0,0,12,0	0/0:15:0,0,15,0	./.:0:0,0,0,0	./.:0:0,0,0,0	0/0:9:9,0,0,0	./.:0:0,0,0,0
RAD_43	175	loc43_pos175	A	G	13	PASS	NS=44;DP=592	GT:DP:CATG	./.:0:0,0,0,0	0/0:8:0,8,0,0	./.:0:0,0,0,0	./.:0:0,0,0,0	0/0:10:0,10,0,0	0/0:7:0,7,0,0	0/0:7:0,7,0,0	./.:0:0,0,0,0	0/0:11:0,11,0,0	0/0:7:0,7,0,0	./.:0:0,0,0,0	0/0:6:0,6,0,0	0/0:6:0,6,0,0	0/0:14:0,14,0,0	0/0:13:0,13,0,0	./.:6:0,5,1,0	./.:0:0,0,0,0	./.:0:0,0,0,0	./.:0:0,0,0,0	0/0:11:0,11,0,0	0/0:0:0,0,0,0	0/0:10:0,10,0,0	./.:0:0,0,0,0	0/0:10:0,10,0,0	0/0:6:0,6,0,0	0/0:10:0,10,0,0	./.:0:0,0,0,0	./.:0:0,0,0,0	0/0:28:0,27,1,0	./.:0:0,0,0,0	./.:0:0,0,0,0	./.:0:0,0,0,0	./.:0:0,0,0,0	./.:0:0,0,0,0	./.:0:0,0,0,0	./.:0:0,0,0,0	./.:0:0,0,0,0	0/0:6:0,6,0,0	./.:8:0,7,1,0	0/0:11:0,11,0,0	./.:0:0,0,0,0	./.:0:0,0,0,0	0/0:14:0,14,0,0	./.:0:0,0,0,0	0/0:78:0,77,1,0	0/0:17:0,17,0,0	./.:0:0,0,0,0	./.:0:0,0,0,0	./.:0:0,0,0,0	0/0:14:0,14,0,0	0/0:9:0,9,0,0	0/0:14:0,14,0,0	0/0:11:0,11,0,0	0/0:8:0,8,0,0	0/0:19:0,19,0,0	./.:0:0,0,0,0	./.:0:0,0,0,0	0/0:14:0,14,0,0	0/0:11:0,11,0,0	0/0:13:0,13,0,0	0/0:14:0,14,0,0	0/0:6:6,0,0,0	0/0:6:0,6,0,0	./.:0:0,0,0,0	0/0:6:0,6,0,0	0/0:76:0,76,0,0	0/0:11:0,11,0,0	./.:0:0,0,0,0	./.:0:0,0,0,0	1/0:7:0,5,0,2	0/0:0:0,0,0,0	./.:0:0,0,0,0	./.:0:0,0,0,0	./.:0:0,0,0,0	0/0:6:0,6,0,0	0/0:7:0,7,0,0	0/0:12:0,11,1,0	0/0:15:0,15,0,0	./.:0:0,0,0,0	./.:0:0,0,0,0	0/0:9:0,9,0,0	./.:0:0,0,0,0
RAD_44	11	loc44_pos11	T	C	13	PASS	NS=40;DP=365	GT:DP:CATG	0/0:12:12,0,0,0	0/0:6:6,0,0,0	./.:0:0,0,0,0	./.:0:0,0,0,0	./.:0:0,0,0,0	0/0:8:8,0,0,0	./.:0:0,0,0,0	0/0:9:9,0,0,0	0/0:13:13,0,0,0	./.:0:0,0,0,0	0/0:9:9,0,0,0	0/0:6:6,0,0,0	0/0:11:11,0,0,0	0/0:10:10,0,0,0	./.:0:0,0,0,0	0/0:7:7,0,0,0	0/0:6:6,0,0,0	0/0:8:8,0,0,0	0/0:6:6,0,0,0	0/0:9:9,0,0,0	0/0:7:7,0,0,0	./.:0:0,0,0,0	0/0:16:16,0,0,0	0/0:7:7,0,0,0	./.:0:0,0,0,0	1/1:8:8,0,0,0	1/1:11:11,0,0,0	1/1:11:11,0,0,0	1/1:6:6,0,0,0	./.:0:0,0,0,0	./.:0:0,0,0,0	./.:0:0,0,0,0	./.:0:0,0,0,0	./.:0:0,0,0,0	./.:0:0,0,0,0	./.:0:0,0,0,0	./.:0:0,0,0,0	0/0:8:8,0,0,0	./.:0:0,0,0,0	./.:0:0,0,0,0	./.:0:0,0,0,0	./.:0:0,0,0,0	0/0:10:0,0,10,0	0/0:11:11,0,0,0	./.:0:0,0,0,0	./.:0:0,0,0,0	./.:0:0,0,0,0	./.:0:0,0,0,0	0/0:9:9,0,0,0	0/0:9:9,0,0,0	./.:0:0,0,0,0	0/0:9:9,0,0,0	0/0:6:6,0,0,0	./.:0:0,0,0,0	./.:0:0,0,0,0	0/0:14:14,0,0,0	0/0:7:7,0,0,0	0/0:12:0,0,12,0	0/0:16:16,0,0,0	./.:0:0,0,0,0	0/0:6:6,0,0,0	0/0:6:6,0,0,0	./.:0:0,0,0,0	./.:0:0,0,0,0	./.:0:0,0,0,0	0/0:16:0,0,16,0	./.:0:0,0,0,0	0/0:8:8,0,0,0	./.:0:0,0,0,0	./.:0:0,0,0,0	0/0:10:10,0,0,0	0/0:7:7,0,0,0	0/0:8:4,0,4,0	./.:0:0,0,0,0	0/0:7:7,0,0,0	./.:0:0,0,0,0	./.:0:0,0,0,0	./.:0:0,0,0,0	./.:0:0,0,0,0	./.:0:0,0,0,0	./.:0:0,0,0,0	./.:0:0,0,0,0
RAD_44	29	loc44_pos29	C	A	13	PASS	NS=40;DP=365	GT:DP:CATG	0/0:12:0,12,0,0	0/0:6:0,6,0,0	./.:0:0,0,0,0	./.:0:0,0,0,0	./.:0:0,0,0,0	0/0:8:0,8,0,0	./.:0:0,0,0,0	0/0:9:0,9,0,0	0/0:13:0,13,0,0	./.:0:0,0,0,0	0/0:9:0,9,0,0	0/0:6:0,6,0,0	0/0:11:0,11,0,0	0/0:10:0,10,0,0	./.:0:0,0,0,0	0/0:7:0,7,0,0	0/0:6:0,6,0,0	0/0:8:0,8,0,0	0/0:6:0,6,0,0	0/0:9:0,9,0,0	0/0:7:0,7,0,0	./.:0:0,0,0,0	0/0:16:0,16,0,0	0/0:7:0,7,0,0	./.:0:0,0,0,0	0/0:8:0,8,0,0	0/0:11:0,11,0,0	0/0:11:0,11,0,0	0/0:6:0,6,0,0	./.:0:0,0,0,0	./.:0:0,0,0,0	./.:0:0,0,0,0	./.:0:0,0,0,0	./.:0:0,0,0,0	./.:0:0,0,0,0	./.:0:0,0,0,0	./.:0:0,0,0,0	0/0:8:0,8,0,0	./.:0:0,0,0,0	./.:0:0,0,0,0	./.:0:0,0,0,0	./.:0:0,0,0,0	0/0:10:10,0,0,0	0/0:11:0,11,0,0	./.:0:0,0,0,0	./.:0:0,0,0,0	./.:0:0,0,0,0	./.:0:0,0,0,0	0/0:9:0,9,0,0	0/1:9:0,9,0,0	./.:0:0,0,0,0	0/0:9:0,9,0,0	0/1:6:0,6,0,0	./.:0:0,0,0,0	./.:0:0,0,0,0	0/0:14:0,14,0,0	0/0:7:0,7,0,0	0/0:12:12,0,0,0	0/0:16:0,16,0,0	./.:0:0,0,0,0	0/0:6:0,6,0,0	0/0:6:0,6,0,0	./.:0:0,0,0,0	./.:0:0,0,0,0	./.:0:0,0,0,0	0/0:16:16,0,0,0	./.:0:0,0,0,0	0/0:8:0,8,0,0	./.:0:0,0,0,0	./.:0:0,0,0,0	0/0:10:0,10,0,0	0/0:7:0,7,0,0	0/0:8:0,8,0,0	./.:0:0,0,0,0	0/0:7:0,7,0,0	./.:0:0,0,0,0	./.:0:0,0,0,0	./.:0:0,0,0,0	./.:0:0,0,0,0	./.:0:0,0,0,0	./.:0:0,0,0,0	./.:0:0,0,0,0
RAD_44	47	loc44_pos47	T	C	13	PASS	NS=40;DP=365	GT:DP:CATG	0/1:12:12,0,0,0	0/0:6:6,0,0,0	./.:0:0,0,0,0	./.:0:0,0,0,0	./.:0:0,0,0,0	0/0:8:8,0,0,0	./.:0:0,0,0,0	0/0:9:9,0,0,0	0/0:13:0,0,13,0	./.:0:0,0,0,0	0/0:9:0,0,9,0	0/0:6:6,0,0,0	0/0:11:0,0,11,0	0/0:10:0,0,10,0	./.:0:0,0,0,0	0/0:7:7,0,0,0	0/0:6:6,0,0,0	0/0:8:0,0,8,0	0/0:6:6,0,0,0	0/0:9:0,0,9,0	0/0:7:7,0,0,0	./.:0:0,0,0,0	0/0:16:16,0,0,0	0/0:7:7,0,0,0	./.:0:0,0,0,0	0/0:8:8,0,0,0	0/0:11:11,0,0,0	0/0:11:0,0,11,0	0/0:6:6,0,0,0	./.:0:0,0,0,0	./.:0:0,0,0,0	./.:0:0,0,0,0	./.:0:0,0,0,0	./.:0:0,0,0,0	./.:0:0,0,0,0	./.:0:0,0,0,0	./.:0:0,0,0,0	0/0:8:8,0,0,0	./.:0:0,0,0,0	./.:0:0,0,0,0	./.:0:0,0,0,0	./.:0:0,0,0,0	0/0:10:0,0,10,0	0/0:11:11,0,0,0	./.:0:0,0,0,0	./.:0:0,0,0,0	./.:0:0,0,0,0	./.:0:0,0,0,0	0/0:9:0,0,9,0	0/0:9:0,0,9,0	./.:0:0,0,0,0	0/0:9:9,0,0,0	0/0:6:6,0,0,0	./.:0:0,0,0,0	./.:0:0,0,0,0	0/0:14:14,0,0,0	0/0:7:7,0,0,0	0/0:12:0,0,12,0	0/0:16:16,0,0,0	./.:0:0,0,0,0	0/0:6:6,0,0,0	0/0:6:6,0,0,0	./.:0:0,0,0,0	./.:0:0,0,0,0	./.:0:0,0,0,0	0/0:16:0,0,16,0	./.:0:0,0,0,0	0/0:8:8,0,0,0	./.:0:0,0,0,0	./.:0:0,0,0,0	0/0:10:0,0,10,0	0/0:7:0,0,7,0	0/0:8:8,0,0,0	./.:0:0,0,0,0	0/0:7:7,0,0,0	./.:0:0,0,0,0	./.:0:0,0,0,0	./.:0:0,0,0,0	./.:0:0,0,0,0	./.:0:0,0,0,0	./.:0:0,0,0,0	./.:0:0,0,0,0
RAD_44	57	loc44_pos57	T	C	13	PASS	NS=40;DP=365	GT:DP:CATG	0/0:12:0,0,0,12	0/0:6:0,0,0,6	./.:0:0,0,0,0	./.:0:0,0,0,0	./.:0:0,0,0,0	0/0:8:0,0,0,8	./.:0:0,0,0,0	0/0:9:0,0,0,9	0/0:13:0,0,0,13	./.:0:0,0,0,0	0/1:9:0,0,0,9	0/0:6:0,0,0,6	0/0:11:0,0,0,11	0/0:10:0,0,0,10	./.:0:0,0,0,0	0/1:7:0,0,0,7	0/0:6:0,0,0,6	0/0:8:0,0,0,8	0/0:6:0,0,0,6	0/0:9:0,0,0,9	0/0:7:0,0,0,7	./.:0:0,0,0,0	0/0:16:0,0,0,16	0/0:7:0,0,0,7	./.:0:0,0,0,0	0/0:8:0,0,0,8	0/0:11:0,0,0,11	0/0:11:9,0,0,2	0/0:6:0,0,0,6	./.:0:0,0,0,0	./.:0:0,0,0,0	./.:0:0,0,0,0	./.:0:0,0,0,0	./.:0:0,0,0,0	./.:0:0,0,0,0	./.:0:0,0,0,0	./.:0:0,0,0,0	0/0:8:0,0,0,8	./.:0:0,0,0,0	./.:0:0,0,0,0	./.:0:0,0,0,0	./.:0:0,0,0,0	0/0:10:0,0,10,0	0/0:11:0,0,0,11	./.:0:0,0,0,0	./.:0:0,0,0,0	./.:0:0,0,0,0	./.:0:0,0,0,0	0/0:9:0,0,0,9	0/0:9:0,0,0,9	./.:0:0,0,0,0	0/0:9:0,0,0,9	0/0:6:0,0,0,6	./.:0:0,0,0,0	./.:0:0,0,0,0	0/0:14:0,0,0,14	0/0:7:0,0,0,7	0/0:12:0,0,12,0	0/0:16:0,0,0,16	./.:0:0,0,0,0	0/0:6:0,0,0,6	0/0:6:0,0,0,6	./.:0:0,0,0,0	./.:0:0,0,0,0	./.:0:0,0,0,0	0/0:16:0,0,16,0	./.:0:0,0,0,0	0/0:8:0,0,0,8	./.:0:0,0,0,0	./.:0:0,0,0,0	0/0:10:0,0,0,10	0/0:7:0,0,0,7	0/0:8:0,0,0,8	./.:0:0,0,0,0	0/0:7:0,0,0,7	./.:0:0,0,0,0	./.:0:0,0,0,0	./.:0:0,0,0,0	./.:0:0,0,0,0	./.:0:0,0,0,0	./.:0:0,0,0,0	./.:0:0,0,0,0
RAD_44	59	loc44_pos59	G	C	13	PASS	NS=40;DP=365	GT:DP:CATG	1/1:12:0,0,0,12	0/1:6:0,0,0,6	./.:0:0,0,0,0	./.:0:0,0,0,0	./.:0:0,0,0,0	0/0:8:0,0,0,8	./.:0:0,0,0,0	0/0:9:0,0,0,9	1/1:13:0,0,13,0	./.:0:0,0,0,0	0/0:9:0,0,9,0	0/0:6:0,0,0,6	0/0:11:0,0,11,0	0/1:10:0,0,10,0	./.:0:0,0,0,0	0/1:7:0,0,0,7	0/1:6:0,0,0,6	0/0:8:0,0,8,0	1/1:6:0,0,0,6	0/0:9:0,0,9,0	0/0:7:0,0,0,7	./.:0:0,0,0,0	0/0:16:0,0,0,16	0/0:7:0,0,0,7	./.:0:0,0,0,0	0/0:8:0,0,0,8	0/0:11:0,0,0,11	0/0:11:0,0,11,0	0/0:6:0,0,0,6	./.:0:0,0,0,0	./.:0:0,0,0,0	./.:0:0,0,0,0	./.:0:0,0,0,0	./.:0:0,0,0,0	./.:0:0,0,0,0	./.:0:0,0,0,0	./.:0:0,0,0,0	0/0:8:0,0,0,8	./.:0:0,0,0,0	./.:0:0,0,0,0	./.:0:0,0,0,0	./.:0:0,0,0,0	0/0:10:0,0,0,10	0/0:11:0,0,0,11	./.:0:0,0,0,0	./.:0:0,0,0,0	./.:0:0,0,0,0	./.:0:0,0,0,0	0/0:9:0,0,9,0	0/0:9:0,0,9,0	./.:0:0,0,0,0	0/0:9:0,0,1,8	0/0:6:0,0,0,6	./.:0:0,0,0,0	./.:0:0,0,0,0	0/0:14:0,0,0,14	0/0:7:0,0,0,7	0/0:12:0,0,0,12	0/0:16:0,0,0,16	./.:0:0,0,0,0	0/0:6:0,0,0,6	0/0:6:0,0,0,6	./.:0:0,0,0,0	./.:0:0,0,0,0	./.:0:0,0,0,0	0/0:16:0,0,0,16	./.:0:0,0,0,0	0/0:8:0,0,0,8	./.:0:0,0,0,0	./.:0:0,0,0,0	0/0:10:0,0,10,0	0/0:7:0,0,7,0	0/0:8:0,0,0,8	./.:0:0,0,0,0	0/0:7:0,0,0,7	./.:0:0,0,0,0	./.:0:0,0,0,0	./.:0:0,0,0,0	./.:0:0,0,0,0	./.:0:0,0,0,0	./.:0:0,0,0,0	./.:0:0,0,0,0
RAD_44	60	loc44_pos60	G	C	13	PASS	NS=37;DP=365	GT:DP:CATG	0/0:12:0,12,0,0	0/0:6:0,6,0,0	./.:0:0,0,0,0	./.:0:0,0,0,0	./.:0:0,0,0,0	0/0:8:0,8,0,0	./.:0:0,0,0,0	0/0:9:0,9,0,0	0/0:13:0,0,13,0	./.:0:0,0,0,0	0/0:9:0,0,9,0	0/0:6:0,6,0,0	0/0:11:0,0,11,0	0/0:10:0,0,10,0	./.:0:0,0,0,0	0/0:7:0,7,0,0	0/0:6:0,6,0,0	0/0:8:0,0,8,0	./.:6:0,6,0,0	0/0:9:0,0,9,0	0/0:7:0,7,0,0	./.:0:0,0,0,0	0/0:16:0,16,0,0	0/0:7:0,7,0,0	./.:0:0,0,0,0	1/1:8:0,8,0,0	./.:11:0,11,0,0	./.:11:0,0,11,0	1/1:6:0,6,0,0	./.:0:0,0,0,0	./.:0:0,0,0,0	./.:0:0,0,0,0	./.:0:0,0,0,0	./.:0:0,0,0,0	./.:0:0,0,0,0	./.:0:0,0,0,0	./.:0:0,0,0,0	0/0:8:0,8,0,0	./.:0:0,0,0,0	./.:0:0,0,0,0	./.:0:0,0,0,0	./.:0:0,0,0,0	0/0:10:0,0,0,10	0/0:11:0,11,0,0	./.:0:0,0,0,0	./.:0:0,0,0,0	./.:0:0,0,0,0	./.:0:0,0,0,0	0/0:9:0,0,9,0	0/0:9:0,0,9,0	./.:0:0,0,0,0	0/0:9:0,9,0,0	0/0:6:0,6,0,0	./.:0:0,0,0,0	./.:0:0,0,0,0	0/0:14:0,14,0,0	0/0:7:0,7,0,0	0/0:12:0,0,0,12	0/0:16:0,16,0,0	./.:0:0,0,0,0	0/0:6:0,6,0,0	0/0:6:0,6,0,0	./.:0:0,0,0,0	./.:0:0,0,0,0	./.:0:0,0,0,0	0/0:16:0,0,0,16	./.:0:0,0,0,0	0/0:8:0,8,0,0	./.:0:0,0,0,0	./.:0:0,0,0,0	0/0:10:0,0,10,0	0/0:7:0,0,7,0	0/0:8:0,8,0,0	./.:0:0,0,0,0	0/0:7:0,7,0,0	./.:0:0,0,0,0	./.:0:0,0,0,0	./.:0:0,0,0,0	./.:0:0,0,0,0	./.:0:0,0,0,0	./.:0:0,0,0,0	./.:0:0,0,0,0
RAD_44	67	loc44_pos67	T	C,A	13	PASS	NS=39;DP=365	GT:DP:CATG	0/0:12:12,0,0,0	0/0:6:6,0,0,0	./.:0:0,0,0,0	./.:0:0,0,0,0	./.:0:0,0,0,0	0/0:8:8,0,0,0	./.:0:0,0,0,0	0/0:9:9,0,0,0	0/0:13:0,0,0,13	./.:0:0,0,0,0	0/0:9:0,0,0,9	0/0:6:6,0,0,0	0/2:11:0,0,0,11	0/0:10:0,0,0,10	./.:0:0,0,0,0	0/0:7:7,0,0,0	0/0:6:6,0,0,0	0/1:8:0,0,0,8	0/0:6:6,0,0,0	1/1:9:0,0,0,9	1/1:7:7,0,0,0	./.:0:0,0,0,0	./.:16:16,0,0,0	0/0:7:7,0,0,0	./.:0:0,0,0,0	0/0:8:8,0,0,0	0/0:11:11,0,0,0	0/0:11:0,0,0,11	0/0:6:6,0,0,0	./.:0:0,0,0,0	./.:0:0,0,0,0	./.:0:0,0,0,0	./.:0:0,0,0,0	./.:0:0,0,0,0	./.:0:0,0,0,0	./.:0:0,0,0,0	./.:0:0,0,0,0	0/0:8:8,0,0,0	./.:0:0,0,0,0	./.:0:0,0,0,0	./.:0:0,0,0,0	./.:0:0,0,0,0	0/0:10:0,0,10,0	0/0:11:11,0,0,0	./.:0:0,0,0,0	./.:0:0,0,0,0	./.:0:0,0,0,0	./.:0:0,0,0,0	0/0:9:0,0,0,9	0/0:9:0,0,0,9	./.:0:0,0,0,0	0/0:9:9,0,0,0	0/0:6:6,0,0,0	./.:0:0,0,0,0	./.:0:0,0,0,0	0/0:14:14,0,0,0	0/0:7:7,0,0,0	0/0:12:0,0,12,0	0/0:16:16,0,0,0	./.:0:0,0,0,0	0/0:6:6,0,0,0	0/0:6:6,0,0,0	./.:0:0,0,0,0	./.:0:0,0,0,0	./.:0:0,0,0,0	0/0:16:0,0,16,0	./.:0:0,0,0,0	0/0:8:8,0,0,0	./.:0:0,0,0,0	./.:0:0,0,0,0	0/0:10:0,0,0,10	0/0:7:0,0,0,7	0/0:8:8,0,0,0	./.:0:0,0,0,0	0/0:7:7,0,0,0	./.:0:0,0,0,0	./.:0:0,0,0,0	./.:0:0,0,0,0	./.:0:0,0,0,0	./.:0:0,0,0,0	./.:0:0,0,0,0	./.:0:0,0,0,0
RAD_44	102	loc44_pos102	T	C	13	PASS	NS=40;DP=365	GT:DP:CATG	0/0:12:0,0,0,12	0/0:6:0,0,0,6	./.:0:0,0,0,0	./.:0:0,0,0,0	./.:0:0,0,0,0	0/0:8:0,0,0,8	./.:0:0,0,0,0	0/0:9:0,0,0,9	0/0:13:0,13,0,0	./.:0:0,0,0,0	0/0:9:0,9,0,0	0/0:6:0,0,0,6	0/0:11:0,11,0,0	0/0:10:0,10,0,0	./.:0:0,0,0,0	0/0:7:0,0,0,7	0/0:6:0,0,0,6	0/0:8:0,8,0,0	0/0:6:0,0,0,6	0/0:9:0,9,0,0	0/0:7:0,0,0,7	./.:0:0,0,0,0	0/0:16:0,0,0,16	0/0:7:0,0,0,7	./.:0:0,0,0,0	0/1:8:0,0,0,8	0/0:11:0,0,0,11	0/0:11:0,11,0,0	0/0:6:0,0,0,6	./.:0:0,0,0,0	./.:0:0,0,0,0	./.:0:0,0,0,0	./.:0:0,0,0,0	./.:0:0,0,0,0	./.:0:0,0,0,0	./.:0:0,0,0,0	./.:0:0,0,0,0	0/0:8:0,0,0,8	./.:0:0,0,0,0	./.:0:0,0,0,0	./.:0:0,0,0,0	./.:0:0,0,0,0	0/0:10:0,0,10,0	0/0:11:0,0,0,11	./.:0:0,0,0,0	./.:0:0,0,0,0	./.:0:0,0,0,0	./.:0:0,0,0,0	0/0:9:0,0,0,9	0/0:9:0,0,0,9	./.:0:0,0,0,0	0/0:9:0,0,0,9	0/0:6:0,0,0,6	./.:0:0,0,0,0	./.:0:0,0,0,0	0/0:14:0,0,0,14	0/0:7:0,0,0,7	0/0:12:0,0,12,0	0/0:16:0,0,0,16	./.:0:0,0,0,0	0/0:6:0,0,0,6	0/0:6:0,0,0,6	./.:0:0,0,0,0	./.:0:0,0,0,0	./.:0:0,0,0,0	0/0:16:0,0,16,0	./.:0:0,0,0,0	0/0:8:0,0,0,8	./.:0:0,0,0,0	./.:0:0,0,0,0	0/0:10:0,10,0,0	0/0:7:0,0,0,7	0/0:8:0,0,0,8	./.:0:0,0,0,0	0/0:7:0,0,0,7	./.:0:0,0,0,0	./.:0:0,0,0,0	./.:0:0,0,0,0	./.:0:0,0,0,0	./.:0:0,0,0,0	./.:0:0,0,0,0	./.:0:0,0,0,0
RAD_44	105	loc44_pos105	A	G	13	PASS	NS=40;DP=365	GT:DP:CATG	0/0:12:0,12,0,0	0/0:6:0,6,0,0	./.:0:0,0,0,0	./.:0:0,0,0,0	./.:0:0,0,0,0	0/0:8:0,8,0,0	./.:0:0,0,0,0	0/0:9:0,9,0,0	0/0:13:0,0,0,13	./.:0:0,0,0,0	0/0:9:0,0,0,9	0/0:6:0,6,0,0	0/0:11:0,0,0,11	0/0:10:0,0,0,10	./.:0:0,0,0,0	0/0:7:0,7,0,0	0/0:6:0,6,0,0	0/0:8:0,0,0,8	0/0:6:0,6,0,0	0/0:9:0,0,0,9	0/0:7:0,7,0,0	./.:0:0,0,0,0	0/0:16:0,16,0,0	0/0:7:0,7,0,0	./.:0:0,0,0,0	0/0:8:0,8,0,0	0/0:11:0,11,0,0	0/0:11:0,0,0,11	0/0:6:0,6,0,0	./.:0:0,0,0,0	./.:0:0,0,0,0	./.:0:0,0,0,0	./.:0:0,0,0,0	./.:0:0,0,0,0	./.:0:0,0,0,0	./.:0:0,0,0,0	./.:0:0,0,0,0	0/0:8:0,8,0,0	./.:0:0,0,0,0	./.:0:0,0,0,0	./.:0:0,0,0,0	./.:0:0,0,0,0	0/0:10:0,10,0,0	0/0:11:0,11,0,0	./.:0:0,0,0,0	./.:0:0,0,0,0	./.:0:0,0,0,0	./.:0:0,0,0,0	1/1:9:0,0,0,9	1/1:9:0,0,0,9	./.:0:0,0,0,0	1/1:9:0,9,0,0	1/1:6:0,6,0,0	./.:0:0,0,0,0	./.:0:0,0,0,0	1/1:14:0,14,0,0	1/1:7:0,7,0,0	1/1:12:0,0,0,12	1/1:16:0,16,0,0	./.:0:0,0,0,0	1/1:6:0,6,0,0	1/1:6:1,5,0,0	./.:0:0,0,0,0	./.:0:0,0,0,0	./.:0:0,0,0,0	1/1:16:0,0,0,16	./.:0:0,0,0,0	1/1:8:0,8,0,0	./.:0:0,0,0,0	./.:0:0,0,0,0	0/0:10:0,0,0,10	1/1:7:0,0,0,7	1/1:8:0,8,0,0	./.:0:0,0,0,0	1/1:7:0,7,0,0	./.:0:0,0,0,0	./.:0:0,0,0,0	./.:0:0,0,0,0	./.:0:0,0,0,0	./.:0:0,0,0,0	./.:0:0,0,0,0	./.:0:0,0,0,0
RAD_44	108	loc44_pos108	G	A	13	PASS	NS=39;DP=365	GT:DP:CATG	0/0:12:0,12,0,0	0/0:6:0,6,0,0	./.:0:0,0,0,0	./.:0:0,0,0,0	./.:0:0,0,0,0	0/0:8:0,8,0,0	./.:0:0,0,0,0	0/0:9:0,9,0,0	0/0:13:13,0,0,0	./.:0:0,0,0,0	0/0:9:9,0,0,0	0/0:6:0,6,0,0	0/0:11:11,0,0,0	0/0:10:10,0,0,0	./.:0:0,0,0,0	0/0:7:0,7,0,0	0/0:6:0,6,0,0	0/0:8:8,0,0,0	0/0:6:0,6,0,0	0/0:9:9,0,0,0	0/0:7:0,7,0,0	./.:0:0,0,0,0	0/0:16:0,15,0,1	0/0:7:0,7,0,0	./.:0:0,0,0,0	0/0:8:0,8,0,0	0/0:11:0,11,0,0	0/0:11:11,0,0,0	0/0:6:0,6,0,0	./.:0:0,0,0,0	./.:0:0,0,0,0	./.:0:0,0,0,0	./.:0:0,0,0,0	./.:0:0,0,0,0	./.:0:0,0,0,0	./.:0:0,0,0,0	./.:0:0,0,0,0	0/0:8:0,8,0,0	./.:0:0,0,0,0	./.:0:0,0,0,0	./.:0:0,0,0,0	./.:0:0,0,0,0	0/0:10:0,0,0,10	0/0:11:0,11,0,0	./.:0:0,0,0,0	./.:0:0,0,0,0	./.:0:0,0,0,0	./.:0:0,0,0,0	0/0:9:9,0,0,0	0/0:9:9,0,0,0	./.:0:0,0,0,0	0/0:9:0,9,0,0	0/0:6:0,6,0,0	./.:0:0,0,0,0	./.:0:0,0,0,0	0/0:14:0,14,0,0	0/0:7:0,7,0,0	0/0:12:0,0,0,12	0/0:16:0,16,0,0	./.:0:0,0,0,0	./.:6:0,6,0,0	0/0:6:0,6,0,0	./.:0:0,0,0,0	./.:0:0,0,0,0	./.:0:0,0,0,0	0/0:16:0,0,0,16	./.:0:0,0,0,0	0/0:8:0,8,0,0	./.:0:0,0,0,0	./.:0:0,0,0,0	0/0:10:10,0,0,0	0/0:7:7,0,0,0	0/0:8:0,8,0,0	./.:0:0,0,0,0	0/1:7:0,7,0,0	./.:0:0,0,0,0	./.:0:0,0,0,0	./.:0:0,0,0,0	./.:0:0,0,0,0	./.:0:0,0,0,0	./.:0:0,0,0,0	./.:0:0,0,0,0
RAD_44	135	loc44_pos135	G	A	13	PASS	NS=40;DP=365	GT:DP:CATG	0/0:12:0,0,0,12	0/0:6:0,0,0,6	./.:0:0,0,0,0	./.:0:0,0,0,0	./.:0:0,0,0,0	0/0:8:0,0,0,8	./.:0:0,0,0,0	0/0:9:0,0,0,9	0/0:13:0,0,0,13	./.:0:0,0,0,0	0/0:9:0,0,0,9	0/0:6:0,0,0,6	0/0:11:0,0,0,11	0/0:10:0,0,0,10	./.:0:0,0,0,0	0/0:7:0,0,0,7	0/0:6:0,0,0,6	0/0:8:0,0,0,8	0/0:6:0,0,0,6	0/0:9:0,0,0,9	0/0:7:0,0,0,7	./.:0:0,0,0,0	0/0:16:0,0,0,16	0/0:7:0,0,0,7	./.:0:0,0,0,0	0/0:8:0,0,0,8	0/0:11:0,0,0,11	0/0:11:0,0,0,11	0/0:6:0,0,0,6	./.:0:0,0,0,0	./.:0:0,0,0,0	./.:0:0,0,0,0	./.:0:0,0,0,0	./.:0:0,0,0,0	./.:0:0,0,0,0	./.:0:0,0,0,0	./.:0:0,0,0,0	0/0:8:0,0,0,8	./.:0:0,0,0,0	./.:0:0,0,0,0	./.:0:0,0,0,0	./.:0:0,0,0,0	0/0:10:0,0,0,10	0/0:11:0,0,0,11	./.:0:0,0,0,0	./.:0:0,0,0,0	./.:0:0,0,0,0	./.:0:0,0,0,0	0/0:9:0,0,0,9	0/0:9:0,0,0,9	./.:0:0,0,0,0	0/0:9:0,0,0,9	0/0:6:0,0,0,6	./.:0:0,0,0,0	./.:0:0,0,0,0	0/0:14:0,0,0,14	0/0:7:0,0,0,7	0/0:12:0,0,0,12	0/0:16:0,0,0,16	./.:0:0,0,0,0	0/1:6:0,0,0,6	0/0:6:0,0,0,6	./.:0:0,0,0,0	./.:0:0,0,0,0	./.:0:0,0,0,0	0/0:16:0,0,0,16	./.:0:0,0,0,0	0/0:8:0,0,0,8	./.:0:0,0,0,0	./.:0:0,0,0,0	0/0:10:0,0,0,10	0/0:7:0,0,0,7	0/0:8:0,0,0,8	./.:0:0,0,0,0	0/0:7:0,0,0,7	./.:0:0,0,0,0	./.:0:0,0,0,0	./.:0:0,0,0,0	./.:0:0,0,0,0	./.:0:0,0,0,0	./.:0:0,0,0,0	./.:0:0,0,0,0
RAD_44	138	loc44_pos138	G	A	13	PASS	NS=40;DP=365	GT:DP:CATG	0/0:12:0,12,0,0	0/0:6:0,6,0,0	./.:0:0,0,0,0	./.:0:0,0,0,0	./.:0:0,0,0,0	0/0:8:0,8,0,0	./.:0:0,0,0,0	0/0:9:0,9,0,0	0/0:13:0,0,13,0	./.:0:0,0,0,0	0/0:9:0,0,9,0	0/0:6:0,6,0,0	0/0:11:0,0,11,0	0/0:10:0,0,10,0	./.:0:0,0,0,0	0/0:7:0,7,0,0	0/0:6:0,6,0,0	0/0:8:0,0,8,0	0/0:6:0,6,0,0	0/0:9:0,0,9,0	0/0:7:0,7,0,0	./.:0:0,0,0,0	0/0:16:0,16,0,0	0/0:7:0,7,0,0	./.:0:0,0,0,0	0/0:8:0,0,0,8	0/0:11:0,0,0,11	0/0:11:0,0,11,0	0/0:6:0,0,0,6	./.:0:0,0,0,0	./.:0:0,0,0,0	./.:0:0,0,0,0	./.:0:0,0,0,0	./.:0:0,0,0,0	./.:0:0,0,0,0	./.:0:0,0,0,0	./.:0:0,0,0,0	0/0:8:0,8,0,0	./.:0:0,0,0,0	./.:0:0,0,0,0	./.:0:0,0,0,0	./.:0:0,0,0,0	0/0:10:0,0,0,10	0/0:11:0,11,0,0	./.:0:0,0,0,0	./.:0:0,0,0,0	./.:0:0,0,0,0	./.:0:0,0,0,0	0/0:9:0,0,9,0	0/0:9:0,0,9,0	./.:0:0,0,0,0	0/0:9:0,9,0,0	0/0:6:0,6,0,0	./.:0:0,0,0,0	./.:0:0,0,0,0	0/0:14:0,14,0,0	0/0:7:0,7,0,0	0/0:12:0,0,0,12	0/0:16:0,16,0,0	./.:0:0,0,0,0	0/0:6:0,6,0,0	0/0:6:0,6,0,0	./.:0:0,0,0,0	./.:0:0,0,0,0	./.:0:0,0,0,0	0/0:16:0,0,0,16	./.:0:0,0,0,0	0/0:8:0,8,0,0	./.:0:0,0,0,0	./.:0:0,0,0,0	0/0:10:0,0,10,0	0/0:7:0,0,7,0	0/1:8:0,8,0,0	./.:0:0,0,0,0	0/0:7:0,7,0,0	./.:0:0,0,0,0	./.:0:0,0,0,0	./.:0:0,0,0,0	./.:0:0,0,0,0	./.:0:0,0,0,0	./.:0:0,0,0,0	./.:0:0,0,0,0
RAD_44	145	loc44_pos145	C	T	13	PASS	NS=40;DP=365	GT:DP:CATG	0/0:12:0,0,0,12	0/0:6:0,0,0,6	./.:0:0,0,0,0	./.:0:0,0,0,0	./.:0:0,0,0,0	0/0:8:0,0,0,8	./.:0:0,0,0,0	0/0:9:0,0,0,9	1/1:13:0,0,13,0	./.:0:0,0,0,0	0/0:9:0,0,9,0	0/0:6:0,0,0,6	0/0:11:0,0,11,0	0/0:10:0,0,10,0	./.:0:0,0,0,0	0/0:7:0,0,0,7	0/0:6:0,0,0,6	0/0:8:0,0,8,0	0/0:6:0,0,0,6	0/0:9:0,0,9,0	0/0:7:0,0,0,7	./.:0:0,0,0,0	0/0:16:0,1,0,15	0/0:7:0,0,0,7	./.:0:0,0,0,0	0/0:8:0,0,1,7	0/0:11:0,0,0,11	0/0:11:0,0,11,0	0/0:6:0,0,0,6	./.:0:0,0,0,0	./.:0:0,0,0,0	./.:0:0,0,0,0	./.:0:0,0,0,0	./.:0:0,0,0,0	./.:0:0,0,0,0	./.:0:0,0,0,0	./.:0:0,0,0,0	0/0:8:0,0,0,8	./.:0:0,0,0,0	./.:0:0,0,0,0	./.:0:0,0,0,0	./.:0:0,0,0,0	0/0:10:10,0,0,0	0/0:11:0,0,0,11	./.:0:0,0,0,0	./.:0:0,0,0,0	./.:0:0,0,0,0	./.:0:0,0,0,0	0/0:9:0,0,9,0	0/0:9:0,0,9,0	./.:0:0,0,0,0	0/0:9:0,0,0,9	0/0:6:0,0,0,6	./.:0:0,0,0,0	./.:0:0,0,0,0	0/0:14:0,0,0,14	0/0:7:0,0,0,7	0/0:12:12,0,0,0	0/0:16:0,0,0,16	./.:0:0,0,0,0	0/0:6:0,0,0,6	0/0:6:0,0,0,6	./.:0:0,0,0,0	./.:0:0,0,0,0	./.:0:0,0,0,0	0/0:16:16,0,0,0	./.:0:0,0,0,0	0/0:8:0,0,0,8	./.:0:0,0,0,0	./.:0:0,0,0,0	0/0:10:0,0,10,0	0/0:7:0,0,7,0	0/0:8:0,0,0,8	./.:0:0,0,0,0	0/0:7:0,0,0,7	./.:0:0,0,0,0	./.:0:0,0,0,0	./.:0:0,0,0,0	./.:0:0,0,0,0	./.:0:0,0,0,0	./.:0:0,0,0,0	./.:0:0,0,0,0
RAD_45	8	loc45_pos8	C	T	13	PASS	NS=79;DP=3373	GT:DP:CATG	0/0:51:0,0,51,0	0/0:42:0,0,0,42	0/0:27:1,0,26,0	0/0:23:0,0,23,0	0/0:32:0,0,32,0	0/0:63:0,0,63,0	0/0:41:0,0,0,41	0/0:37:37,0,0,0	0/0:55:0,0,55,0	0/0:33:0,0,33,0	0/0:52:0,0,0,52	0/0:34:0,0,34,0	0/0:28:0,1,27,0	0/0:24:24,0,0,0	0/0:35:0,0,35,0	0/0:63:0,0,63,0	0/0:25:0,0,0,25	0/0:73:0,0,0,73	0/0:34:0,0,0,34	0/0:33:0,0,33,0	0/0:25:0,0,25,0	0/0:58:0,0,58,0	0/0:41:0,0,41,0	0/0:42:0,0,0,42	0/0:43:0,0,43,0	0/0:37:0,0,37,0	0/0:50:0,0,0,50	0/0:74:0,0,74,0	0/0:86:0,0,86,0	1/1:6:0,0,0,6	1/1:10:0,0,10,0	./.:0:0,0,0,0	1/1:30:1,0,29,0	0/0:34:34,0,0,0	0/0:35:0,0,35,0	0/0:30:0,0,30,0	0/0:43:0,0,43,0	0/0:60:0,0,60,0	0/0:23:0,0,23,0	0/0:32:0,0,32,0	0/0:37:0,0,0,37	0/0:9:0,0,9,0	0/0:57:0,0,0,57	0/0:46:0,0,46,0	0/0:79:0,0,79,0	0/0:44:0,0,0,44	0/0:36:0,0,36,0	0/0:20:0,0,20,0	0/0:19:0,0,0,19	0/0:34:0,0,34,0	0/0:23:0,0,0,23	0/0:61:0,0,61,0	0/0:30:0,0,0,30	0/0:72:0,0,0,72	0/0:35:0,0,35,0	0/0:39:0,0,39,0	0/0:49:0,0,0,49	0/0:93:0,0,93,0	0/0:89:0,0,89,0	0/0:51:1,0,50,0	0/0:46:0,0,46,0	0/0:41:0,0,0,41	0/0:23:0,0,23,0	0/0:34:0,0,0,34	0/0:46:0,0,0,46	0/0:74:0,0,0,74	0/0:27:27,0,0,0	0/0:57:0,0,0,57	./.:0:0,0,0,0	0/0:34:34,0,0,0	0/0:57:0,0,0,57	0/0:42:42,0,0,0	0/0:43:0,0,43,0	./.:0:0,0,0,0	0/0:26:0,0,0,26	0/0:17:0,0,17,0	0/0:52:0,0,0,52	0/0:111:0,0,0,111	0/0:31:0,0,31,0	0/0:24:0,0,24,0	0/0:42:0,0,42,0	0/0:59:0,0,0,59
RAD_45	50	loc45_pos50	G	A	13	PASS	NS=79;DP=3373	GT:DP:CATG	0/1:51:0,51,0,0	0/1:42:0,0,42,0	0/0:27:0,27,0,0	0/0:23:0,23,0,0	0/1:32:0,32,0,0	0/1:63:0,63,0,0	0/0:41:0,0,41,0	0/0:37:0,0,0,37	0/0:55:0,55,0,0	0/0:33:0,33,0,0	1/1:52:0,0,52,0	0/1:34:0,34,0,0	0/1:28:0,28,0,0	0/1:24:0,16,0,8	0/0:35:1,34,0,0	0/1:63:0,63,0,0	0/1:25:0,0,25,0	0/0:73:0,0,73,0	1/1:34:0,0,34,0	1/1:33:0,32,0,1	0/1:25:0,25,0,0	0/1:58:0,58,0,0	0/1:41:0,41,0,0	0/0:42:0,0,42,0	0/0:43:0,43,0,0	0/0:37:0,37,0,0	0/0:50:1,0,49,0	0/0:74:0,74,0,0	0/0:86:0,86,0,0	0/0:6:0,0,6,0	0/0:10:0,10,0,0	./.:0:0,0,0,0	0/0:30:0,30,0,0	0/0:34:0,0,0,34	0/0:35:0,35,0,0	0/0:30:0,30,0,0	0/0:43:0,43,0,0	0/0:60:0,60,0,0	0/0:23:0,23,0,0	0/0:32:0,32,0,0	0/0:37:1,0,36,0	0/0:9:0,9,0,0	0/0:57:0,0,57,0	0/0:46:0,46,0,0	0/0:79:0,79,0,0	0/0:44:0,0,44,0	0/0:36:0,36,0,0	0/0:20:0,20,0,0	0/0:19:0,0,19,0	0/0:34:0,34,0,0	0/0:23:0,0,23,0	0/0:61:0,61,0,0	0/0:30:0,0,30,0	0/0:72:0,0,72,0	0/0:35:0,35,0,0	0/0:39:0,39,0,0	0/0:49:0,0,49,0	0/0:93:0,93,0,0	0/0:89:0,89,0,0	0/0:51:0,51,0,0	0/0:46:0,46,0,0	0/0:41:0,0,41,0	0/0:23:0,23,0,0	0/0:34:0,0,34,0	0/0:46:0,0,46,0	0/0:74:0,0,74,0	0/0:27:0,0,0,27	0/0:57:0,0,57,0	./.:0:0,0,0,0	0/0:34:0,0,0,34	0/0:57:0,0,57,0	0/0:42:0,0,0,42	0/0:43:0,43,0,0	./.:0:0,0,0,0	0/0:26:0,0,26,0	0/0:17:0,17,0,0	0/0:52:0,0,52,0	0/0:111:0,0,111,0	0/0:31:0,31,0,0	0/0:24:0,24,0,0	0/0:42:0,42,0,0	0/0:59:0,0,59,0
RAD_45	74	loc45_pos74	C	T	13	PASS	NS=79;DP=3373	GT:DP:CATG	0/0:51:0,51,0,0	0/0:42:0,0,42,0	0/0:27:0,27,0,0	0/0:23:0,23,0,0	0/0:32:0,32,0,0	0/0:63:0,63,0,0	0/0:41:0,0,41,0	0/0:37:37,0,0,0	0/0:55:0,55,0,0	0/0:33:0,33,0,0	0/0:52:0,0,52,0	0/0:34:0,34,0,0	0/0:28:0,28,0,0	0/0:24:24,0,0,0	0/0:35:0,35,0,0	0/0:63:0,63,0,0	0/0:25:0,0,25,0	0/0:73:0,0,73,0	0/0:34:0,0,34,0	0/0:33:0,33,0,0	0/0:25:0,25,0,0	0/0:58:0,58,0,0	0/0:41:0,41,0,0	0/0:42:0,0,42,0	0/0:43:0,43,0,0	0/0:37:0,37,0,0	0/0:50:0,0,50,0	0/0:74:0,74,0,0	0/0:86:0,85,0,1	0/0:6:0,0,6,0	0/0:10:0,10,0,0	./.:0:0,0,0,0	0/0:30:0,30,0,0	0/0:34:34,0,0,0	0/0:35:0,35,0,0	0/0:30:0,30,0,0	0/0:43:0,43,0,0	0/0:60:0,60,0,0	0/0:23:0,23,0,0	0/0:32:0,32,0,0	0/0:37:0,0,37,0	0/0:9:0,9,0,0	0/0:57:0,0,57,0	0/0:46:0,46,0,0	0/0:79:0,79,0,0	0/0:44:1,0,43,0	0/0:36:0,36,0,0	0/0:20:0,20,0,0	0/0:19:0,0,19,0	0/0:34:0,34,0,0	0/0:23:0,0,23,0	0/0:61:0,60,0,1	0/0:30:0,0,30,0	0/0:72:0,0,72,0	0/0:35:0,35,0,0	0/0:39:0,39,0,0	1/0:49:0,0,49,0	1/1:93:0,93,0,0	1/0:89:0,89,0,0	1/0:51:0,51,0,0	1/0:46:0,46,0,0	1/0:41:0,0,41,0	1/1:23:0,23,0,0	1/1:34:0,0,34,0	1/1:46:0,0,46,0	1/0:74:0,0,74,0	0/0:27:27,0,0,0	0/0:57:0,0,57,0	./.:0:0,0,0,0	0/0:34:34,0,0,0	0/0:57:0,0,57,0	0/0:42:42,0,0,0	0/0:43:0,43,0,0	./.:0:0,0,0,0	0/0:26:0,0,26,0	0/0:17:0,17,0,0	0/0:52:0,0,52,0	0/0:111:0,0,111,0	0/0:31:0,31,0,0	0/0:24:0,24,0,0	0/0:42:0,42,0,0	0/0:59:0,0,59,0
RAD_45	83	loc45_pos83	C	T	13	PASS	NS=79;DP=3373	GT:DP:CATG	0/0:51:51,0,0,0	0/0:42:42,0,0,0	0/0:27:27,0,0,0	0/0:23:23,0,0,0	0/0:32:32,0,0,0	0/0:63:63,0,0,0	0/0:41:41,0,0,0	0/0:37:37,0,0,0	0/0:55:55,0,0,0	0/0:33:33,0,0,0	0/0:52:52,0,0,0	0/0:34:34,0,0,0	0/0:28:28,0,0,0	0/0:24:24,0,0,0	0/0:35:35,0,0,0	0/0:63:63,0,0,0	0/0:25:24,0,1,0	0/0:73:73,0,0,0	0/0:34:34,0,0,0	0/0:33:33,0,0,0	0/0:25:25,0,0,0	0/0:58:58,0,0,0	0/0:41:41,0,0,0	1/0:42:42,0,0,0	0/0:43:43,0,0,0	0/0:37:37,0,0,0	0/0:50:50,0,0,0	0/0:74:74,0,0,0	0/0:86:86,0,0,0	1/1:6:6,0,0,0	1/1:10:10,0,0,0	./.:0:0,0,0,0	1/1:30:30,0,0,0	0/0:34:34,0,0,0	0/0:35:35,0,0,0	0/0:30:30,0,0,0	0/0:43:43,0,0,0	0/0:60:60,0,0,0	0/0:23:23,0,0,0	0/0:32:32,0,0,0	0/0:37:37,0,0,0	0/0:9:9,0,0,0	0/0:57:57,0,0,0	0/0:46:46,0,0,0	0/0:79:79,0,0,0	0/0:44:44,0,0,0	0/0:36:36,0,0,0	0/0:20:20,0,0,0	1/0:19:19,0,0,0	1/0:34:34,0,0,0	1/0:23:23,0,0,0	0/0:61:61,0,0,0	1/0:30:30,0,0,0	0/0:72:72,0,0,0	0/0:35:35,0,0,0	1/0:39:39,0,0,0	1/0:49:49,0,0,0	1/1:93:93,0,0,0	1/0:89:89,0,0,0	1/0:51:51,0,0,0	1/0:46:46,0,0,0	1/0:41:41,0,0,0	1/1:23:23,0,0,0	1/1:34:34,0,0,0	1/1:46:46,0,0,0	1/0:74:74,0,0,0	0/0:27:27,0,0,0	0/0:57:57,0,0,0	./.:0:0,0,0,0	0/0:34:34,0,0,0	0/0:57:57,0,0,0	0/0:42:42,0,0,0	0/0:43:43,0,0,0	./.:0:0,0,0,0	0/0:26:26,0,0,0	1/1:17:17,0,0,0	1/1:52:52,0,0,0	1/1:111:111,0,0,0	1/1:31:31,0,0,0	1/1:24:24,0,0,0	1/1:42:42,0,0,0	1/1:59:59,0,0,0
RAD_45	124	loc45_pos124	A	G	13	PASS	NS=79;DP=3373	GT:DP:CATG	0/0:51:0,0,51,0	0/0:42:0,42,0,0	0/0:27:0,0,27,0	0/0:23:0,0,23,0	0/0:32:0,0,32,0	0/0:63:0,0,63,0	0/0:41:0,41,0,0	0/0:37:0,37,0,0	0/0:55:0,0,55,0	0/0:33:0,0,33,0	0/0:52:0,52,0,0	0/0:34:0,0,34,0	0/0:28:0,0,28,0	0/0:24:0,24,0,0	0/0:35:0,0,35,0	0/0:63:0,0,63,0	0/0:25:0,25,0,0	0/0:73:0,73,0,0	0/0:34:0,34,0,0	0/0:33:0,0,33,0	0/0:25:0,0,25,0	0/0:58:0,0,58,0	0/0:41:0,0,41,0	0/0:42:0,42,0,0	1/1:43:0,0,43,0	1/1:37:0,0,37,0	1/1:50:0,49,0,1	1/1:74:0,0,74,0	1/1:86:1,0,85,0	0/0:6:0,6,0,0	0/0:10:0,0,10,0	./.:0:0,0,0,0	0/0:30:0,0,30,0	0/0:34:0,34,0,0	0/0:35:0,0,35,0	0/0:30:0,0,30,0	0/0:43:0,0,43,0	0/0:60:0,0,60,0	0/0:23:0,0,23,0	0/0:32:0,0,32,0	0/0:37:0,37,0,0	0/0:9:0,0,9,0	0/0:57:0,57,0,0	0/0:46:0,0,46,0	0/0:79:0,0,79,0	0/0:44:0,44,0,0	0/0:36:0,0,36,0	0/0:20:0,0,20,0	0/0:19:0,19,0,0	0/0:34:0,0,34,0	0/0:23:0,23,0,0	0/0:61:0,0,61,0	0/0:30:0,30,0,0	0/0:72:0,72,0,0	0/0:35:0,0,35,0	0/0:39:0,0,39,0	0/0:49:0,49,0,0	0/0:93:0,0,93,0	0/0:89:0,0,89,0	0/0:51:0,0,51,0	0/0:46:0,0,46,0	0/0:41:0,41,0,0	0/0:23:0,0,23,0	0/0:34:0,34,0,0	0/0:46:0,46,0,0	0/0:74:0,74,0,0	0/0:27:0,27,0,0	0/0:57:0,57,0,0	./.:0:0,0,0,0	0/0:34:0,34,0,0	0/0:57:0,57,0,0	0/0:42:0,42,0,0	0/0:43:0,0,43,0	./.:0:0,0,0,0	0/0:26:0,26,0,0	0/0:17:0,0,17,0	0/0:52:0,52,0,0	0/0:111:0,111,0,0	0/0:31:0,0,31,0	0/0:24:0,0,24,0	0/0:42:0,0,42,0	0/0:59:0,59,0,0
RAD_45	125	loc45_pos125	G	A	13	PASS	NS=79;DP=3373	GT:DP:CATG	0/0:51:0,0,0,51	0/0:42:0,0,42,0	0/0:27:0,0,0,27	0/0:23:0,0,0,23	0/0:32:0,0,0,32	0/0:63:0,0,0,63	0/0:41:0,0,41,0	0/0:37:0,0,0,37	0/0:55:0,0,0,55	0/0:33:0,0,0,33	0/0:52:0,0,52,0	0/0:34:0,0,0,34	0/0:28:0,0,0,28	0/0:24:0,0,0,24	0/0:35:0,0,0,35	0/0:63:0,0,0,63	0/0:25:0,0,25,0	0/0:73:0,0,73,0	0/0:34:0,0,34,0	0/0:33:0,0,0,33	0/1:25:0,0,0,25	0/0:58:0,0,0,58	0/0:41:0,0,0,41	0/0:42:1,0,41,0	0/0:43:0,0,0,43	0/0:37:0,0,0,37	0/0:50:0,0,50,0	0/1:74:0,0,0,74	0/0:86:0,0,0,86	0/0:6:1,0,5,0	0/0:10:0,0,0,10	./.:0:0,0,0,0	0/0:30:0,0,0,30	0/0:34:0,0,0,34	0/0:35:0,0,0,35	0/0:30:0,0,0,30	0/0:43:0,0,0,43	0/0:60:0,0,0,60	0/0:23:0,0,0,23	0/0:32:0,0,0,32	0/0:37:0,0,37,0	0/0:9:0,0,0,9	0/0:57:0,0,57,0	0/0:46:0,0,0,46	0/0:79:0,0,0,79	0/0:44:0,0,44,0	0/0:36:0,0,0,36	0/0:20:0,0,0,20	0/0:19:0,0,19,0	0/0:34:0,0,0,34	0/0:23:0,0,23,0	0/0:61:0,0,0,61	0/0:30:0,0,30,0	0/0:72:0,0,72,0	0/0:35:0,0,0,35	0/0:39:0,0,0,39	0/0:49:0,0,48,1	0/0:93:0,0,0,93	0/0:89:0,0,0,89	0/0:51:0,0,0,51	0/0:46:0,0,0,46	0/0:41:0,0,41,0	0/0:23:0,0,0,23	0/0:34:1,0,33,0	0/0:46:0,0,46,0	0/0:74:0,0,74,0	0/0:27:0,0,0,27	0/0:57:0,0,57,0	./.:0:0,0,0,0	0/0:34:0,0,0,34	0/0:57:0,0,57,0	0/0:42:0,0,0,42	0/0:43:0,0,0,43	./.:0:0,0,0,0	0/0:26:0,0,26,0	0/0:17:0,0,0,17	0/0:52:0,0,52,0	0/0:111:0,0,111,0	0/0:31:0,0,0,31	0/0:24:0,0,0,24	0/0:42:0,0,0,42	0/0:59:0,0,59,0
RAD_45	126	loc45_pos126	C	T	13	PASS	NS=79;DP=3373	GT:DP:CATG	0/0:51:0,51,0,0	0/0:42:0,0,42,0	0/0:27:0,27,0,0	0/0:23:0,23,0,0	0/0:32:0,32,0,0	0/0:63:0,63,0,0	0/0:41:0,0,41,0	0/0:37:37,0,0,0	0/0:55:0,55,0,0	0/0:33:0,33,0,0	0/0:52:0,0,52,0	0/0:34:0,34,0,0	0/0:28:0,28,0,0	0/0:24:24,0,0,0	0/0:35:0,35,0,0	0/0:63:0,63,0,0	0/0:25:0,0,25,0	0/0:73:0,0,73,0	0/0:34:0,0,34,0	0/0:33:0,33,0,0	0/0:25:0,25,0,0	0/0:58:0,58,0,0	0/0:41:0,41,0,0	0/0:42:0,0,42,0	0/0:43:0,43,0,0	0/0:37:0,37,0,0	0/0:50:0,0,50,0	0/0:74:0,74,0,0	0/0:86:0,86,0,0	1/1:6:0,0,6,0	1/1:10:0,10,0,0	./.:0:0,0,0,0	1/1:30:0,30,0,0	0/0:34:34,0,0,0	0/0:35:0,35,0,0	0/0:30:0,30,0,0	0/0:43:0,43,0,0	0/0:60:0,60,0,0	0/0:23:0,23,0,0	0/0:32:0,32,0,0	0/0:37:0,0,37,0	0/0:9:0,9,0,0	0/0:57:0,0,57,0	0/0:46:0,46,0,0	0/0:79:0,79,0,0	0/0:44:0,0,44,0	0/0:36:0,36,0,0	0/0:20:0,20,0,0	0/0:19:0,0,19,0	0/0:34:0,34,0,0	0/0:23:0,0,23,0	0/0:61:0,61,0,0	0/0:30:0,0,30,0	0/0:72:0,1,71,0	0/0:35:0,34,1,0	0/0:39:0,39,0,0	0/0:49:0,0,49,0	0/0:93:0,93,0,0	0/0:89:0,88,0,1	0/0:51:0,51,0,0	0/0:46:0,46,0,0	0/0:41:0,0,41,0	0/0:23:0,23,0,0	0/0:34:2,0,32,0	0/0:46:0,0,46,0	0/0:74:0,0,74,0	0/0:27:27,0,0,0	0/0:57:0,0,57,0	./.:0:0,0,0,0	0/0:34:34,0,0,0	0/0:57:0,0,57,0	0/0:42:42,0,0,0	0/0:43:0,43,0,0	./.:0:0,0,0,0	0/0:26:0,0,26,0	0/0:17:0,17,0,0	0/0:52:0,0,52,0	0/0:111:0,1,110,0	0/0:31:0,31,0,0	0/0:24:0,22,0,2	0/0:42:0,42,0,0	0/0:59:0,0,59,0
RAD_45	131	loc45_pos131	A	T	13	PASS	NS=79;DP=3373	GT:DP:CATG	0/0:51:51,0,0,0	0/0:42:1,0,41,0	0/0:27:27,0,0,0	0/0:23:23,0,0,0	0/0:32:32,0,0,0	0/0:63:63,0,0,0	0/0:41:0,0,41,0	0/0:37:0,37,0,0	0/0:55:55,0,0,0	0/0:33:33,0,0,0	0/0:52:0,0,52,0	0/0:34:34,0,0,0	0/0:28:28,0,0,0	0/0:24:0,24,0,0	0/0:35:35,0,0,0	0/0:63:63,0,0,0	0/0:25:0,0,25,0	0/0:73:0,0,73,0	0/0:34:0,0,34,0	0/0:33:33,0,0,0	0/0:25:25,0,0,0	0/0:58:58,0,0,0	0/0:41:41,0,0,0	0/0:42:0,0,42,0	0/0:43:43,0,0,0	0/0:37:37,0,0,0	0/0:50:0,0,50,0	0/0:74:74,0,0,0	0/0:86:86,0,0,0	1/1:6:0,0,6,0	1/1:10:10,0,0,0	./.:0:0,0,0,0	1/1:30:30,0,0,0	0/0:34:0,34,0,0	0/0:35:35,0,0,0	0/0:30:30,0,0,0	0/0:43:43,0,0,0	0/0:60:60,0,0,0	0/0:23:23,0,0,0	0/0:32:32,0,0,0	0/0:37:0,0,37,0	0/0:9:9,0,0,0	0/0:57:0,0,57,0	0/0:46:46,0,0,0	0/0:79:79,0,0,0	0/0:44:0,0,44,0	0/0:36:36,0,0,0	0/0:20:20,0,0,0	0/0:19:0,0,19,0	0/0:34:34,0,0,0	0/0:23:0,0,23,0	0/0:61:61,0,0,0	0/0:30:0,0,30,0	0/0:72:0,0,72,0	0/0:35:35,0,0,0	0/0:39:39,0,0,0	0/0:49:0,0,49,0	0/0:93:93,0,0,0	0/0:89:89,0,0,0	0/0:51:51,0,0,0	0/0:46:46,0,0,0	0/0:41:0,0,41,0	0/0:23:23,0,0,0	0/0:34:0,0,34,0	0/0:46:0,0,46,0	0/0:74:0,0,74,0	0/0:27:0,27,0,0	0/0:57:0,0,57,0	./.:0:0,0,0,0	0/0:34:0,34,0,0	0/0:57:1,0,56,0	0/0:42:0,42,0,0	0/0:43:43,0,0,0	./.:0:0,0,0,0	0/0:26:0,0,26,0	0/0:17:17,0,0,0	0/0:52:0,0,52,0	0/0:111:0,0,111,0	0/0:31:31,0,0,0	0/0:24:24,0,0,0	0/0:42:42,0,0,0	0/0:59:0,0,59,0
RAD_45	137	loc45_pos137	A	T	13	PASS	NS=79;DP=3373	GT:DP:CATG	0/0:51:0,51,0,0	0/0:42:0,0,0,42	0/0:27:0,27,0,0	0/0:23:0,23,0,0	0/0:32:0,32,0,0	0/0:63:0,63,0,0	0/0:41:0,0,0,41	0/0:37:0,37,0,0	0/0:55:0,55,0,0	0/0:33:0,33,0,0	0/0:52:0,0,0,52	0/0:34:0,34,0,0	0/0:28:0,28,0,0	0/0:24:0,24,0,0	0/0:35:0,35,0,0	0/0:63:0,63,0,0	0/0:25:0,0,0,25	0/0:73:0,0,0,73	0/0:34:0,0,0,34	0/0:33:0,32,1,0	0/0:25:0,25,0,0	0/0:58:0,58,0,0	0/0:41:0,40,0,1	0/0:42:0,0,0,42	0/0:43:0,43,0,0	0/0:37:0,37,0,0	0/0:50:0,0,0,50	0/0:74:0,74,0,0	0/0:86:0,86,0,0	1/1:6:0,0,0,6	1/1:10:0,10,0,0	./.:0:0,0,0,0	1/1:30:0,28,0,2	0/0:34:0,34,0,0	0/0:35:0,35,0,0	0/0:30:0,30,0,0	0/0:43:0,43,0,0	0/0:60:0,60,0,0	0/0:23:0,23,0,0	0/0:32:0,32,0,0	0/0:37:0,0,0,37	0/0:9:0,9,0,0	0/0:57:0,0,0,57	0/0:46:0,46,0,0	0/0:79:0,79,0,0	0/0:44:0,0,0,44	0/0:36:0,36,0,0	0/0:20:0,20,0,0	0/0:19:0,0,0,19	0/0:34:0,33,0,1	0/0:23:0,0,0,23	0/0:61:0,61,0,0	0/0:30:0,0,0,30	0/0:72:0,0,0,72	0/0:35:0,35,0,0	0/0:39:0,39,0,0	0/0:49:0,0,0,49	0/0:93:0,93,0,0	0/0:89:0,89,0,0	0/0:51:0,51,0,0	0/0:46:0,46,0,0	0/0:41:0,0,0,41	0/0:23:0,23,0,0	0/0:34:0,0,0,34	0/0:46:0,0,0,46	0/0:74:0,0,0,74	0/0:27:0,27,0,0	0/0:57:0,0,0,57	./.:0:0,0,0,0	0/0:34:0,34,0,0	0/0:57:0,0,0,57	0/0:42:0,42,0,0	0/0:43:0,43,0,0	./.:0:0,0,0,0	0/0:26:0,0,0,26	0/0:17:0,17,0,0	0/0:52:0,0,0,52	0/0:111:0,0,0,111	0/0:31:0,31,0,0	0/0:24:0,24,0,0	0/0:42:0,42,0,0	0/0:59:0,0,0,59
RAD_45	143	loc45_pos143	C	T	13	PASS	NS=79;DP=3372	GT:DP:CATG	0/0:51:0,0,0,51	0/0:42:0,0,0,42	0/0:27:0,0,0,27	0/0:23:0,0,0,23	0/0:32:0,0,0,32	0/0:63:0,0,0,63	0/0:41:0,0,0,41	0/0:37:37,0,0,0	0/0:55:0,0,0,55	0/0:33:0,0,0,33	0/0:52:0,0,0,52	0/0:34:0,0,0,34	0/0:28:0,0,0,28	0/0:24:24,0,0,0	0/0:35:0,0,1,34	0/0:63:0,0,0,63	0/0:25:0,0,0,25	0/0:73:0,0,0,73	0/0:34:0,0,0,34	0/0:33:0,0,0,33	0/0:25:0,0,0,25	0/0:58:0,0,0,58	0/0:41:0,0,0,41	0/0:42:0,0,0,42	0/0:43:0,0,0,43	0/0:37:0,0,0,37	0/0:50:0,0,0,50	0/0:74:0,0,0,74	0/0:86:0,0,0,86	1/1:6:0,0,0,6	1/1:10:0,0,0,10	./.:0:0,0,0,0	1/1:30:0,0,0,30	0/0:34:34,0,0,0	0/0:35:0,0,0,35	0/0:30:0,0,0,30	0/0:43:0,0,0,43	0/0:60:0,0,0,60	0/0:23:0,0,0,23	0/0:32:0,0,0,32	0/0:37:0,0,0,37	0/0:9:0,0,0,9	0/0:57:0,0,0,57	0/0:46:0,0,0,46	0/0:79:0,0,0,79	0/0:44:0,0,0,44	0/0:36:0,0,0,36	0/0:20:0,0,0,20	0/0:19:0,0,0,19	0/0:34:0,0,0,34	0/0:23:0,0,0,23	0/0:61:0,0,0,61	0/0:30:0,0,0,30	0/0:72:0,0,0,72	0/0:35:0,0,0,35	0/0:39:0,0,0,39	0/0:49:0,0,0,49	0/0:93:0,0,0,93	0/0:89:0,0,0,89	0/0:51:0,0,0,51	0/0:45:0,0,0,45	0/0:41:0,0,0,41	0/0:23:0,0,0,23	0/0:34:0,0,0,34	0/0:46:0,0,0,46	0/0:74:0,0,0,74	0/0:27:27,0,0,0	0/0:57:0,0,0,57	./.:0:0,0,0,0	0/0:34:34,0,0,0	0/0:57:0,0,0,57	0/0:42:42,0,0,0	0/0:43:0,0,0,43	./.:0:0,0,0,0	0/0:26:0,0,0,26	0/0:17:0,0,0,17	0/0:52:0,0,0,52	0/0:111:0,0,0,111	0/0:31:0,0,0,31	0/0:24:0,0,0,24	0/0:42:0,0,0,42	0/0:59:0,0,0,59
RAD_45	152	loc45_pos152	G	A	13	PASS	NS=79;DP=3373	GT:DP:CATG	0/0:51:51,0,0,0	0/0:42:0,0,0,42	0/0:27:27,0,0,0	0/0:23:23,0,0,0	0/0:32:32,0,0,0	0/0:63:63,0,0,0	0/0:41:0,0,0,41	0/0:37:0,0,0,37	0/0:55:55,0,0,0	0/0:33:33,0,0,0	0/0:52:0,0,0,52	0/0:34:34,0,0,0	0/0:28:28,0,0,0	0/0:24:0,0,0,24	0/0:35:35,0,0,0	0/0:63:63,0,0,0	0/0:25:0,0,0,25	0/0:73:0,1,0,72	0/0:34:0,0,0,34	0/0:33:33,0,0,0	0/0:25:25,0,0,0	0/0:58:58,0,0,0	0/0:41:41,0,0,0	0/0:42:0,0,0,42	0/0:43:43,0,0,0	0/0:37:37,0,0,0	0/0:50:0,0,0,50	0/0:74:74,0,0,0	0/0:86:86,0,0,0	0/0:6:0,0,0,6	0/0:10:10,0,0,0	./.:0:0,0,0,0	0/0:30:30,0,0,0	0/0:34:0,0,0,34	0/0:35:35,0,0,0	0/0:30:30,0,0,0	0/0:43:43,0,0,0	0/0:60:60,0,0,0	0/0:23:23,0,0,0	0/0:32:32,0,0,0	0/0:37:0,0,0,37	0/0:9:9,0,0,0	0/0:57:0,0,0,57	0/0:46:46,0,0,0	0/0:79:79,0,0,0	0/0:44:0,0,0,44	0/0:36:36,0,0,0	0/0:20:20,0,0,0	0/0:19:0,0,0,19	0/1:34:34,0,0,0	0/1:23:0,0,0,23	0/0:61:61,0,0,0	0/1:30:0,0,0,30	0/0:72:0,0,0,72	1/1:35:35,0,0,0	0/1:39:39,0,0,0	0/0:49:0,0,0,49	0/0:93:93,0,0,0	0/0:89:89,0,0,0	0/0:51:51,0,0,0	0/0:46:46,0,0,0	0/0:41:0,0,0,41	0/0:23:23,0,0,0	0/0:34:0,0,0,34	0/0:46:0,0,0,46	0/0:74:0,0,0,74	0/0:27:0,0,0,27	0/0:57:0,0,0,57	./.:0:0,0,0,0	0/0:34:0,0,0,34	0/0:57:0,0,0,57	0/0:42:0,0,0,42	0/0:43:43,0,0,0	./.:0:0,0,0,0	0/0:26:0,0,0,26	0/0:17:17,0,0,0	0/0:52:0,0,0,52	0/0:111:0,0,0,111	0/0:31:31,0,0,0	0/0:24:24,0,0,0	0/0:42:42,0,0,0	0/0:59:0,0,0,59
RAD_45	161	loc45_pos161	C	T	13	PASS	NS=79;DP=3373	GT:DP:CATG	0/0:51:0,51,0,0	0/0:42:42,0,0,0	0/0:27:0,27,0,0	0/0:23:0,23,0,0	0/0:32:0,32,0,0	0/0:63:0,63,0,0	0/0:41:41,0,0,0	0/0:37:37,0,0,0	0/0:55:0,55,0,0	0/0:33:0,33,0,0	0/0:52:52,0,0,0	1/0:34:0,34,0,0	0/0:28:0,28,0,0	0/0:24:24,0,0,0	0/0:35:0,35,0,0	0/0:63:0,63,0,0	0/0:25:25,0,0,0	0/0:73:73,0,0,0	0/0:34:34,0,0,0	0/0:33:0,33,0,0	0/0:25:0,25,0,0	0/0:58:0,58,0,0	0/0:41:0,41,0,0	0/0:42:42,0,0,0	0/0:43:0,43,0,0	0/0:37:0,37,0,0	0/0:50:50,0,0,0	0/0:74:0,74,0,0	0/0:86:0,86,0,0	0/0:6:6,0,0,0	0/0:10:0,10,0,0	./.:0:0,0,0,0	0/0:30:0,30,0,0	0/0:34:34,0,0,0	0/0:35:0,35,0,0	0/0:30:0,30,0,0	0/0:43:0,43,0,0	0/0:60:0,60,0,0	0/0:23:0,23,0,0	0/0:32:0,32,0,0	0/0:37:37,0,0,0	0/0:9:0,9,0,0	0/0:57:57,0,0,0	0/0:46:0,46,0,0	0/0:79:0,79,0,0	0/0:44:44,0,0,0	0/0:36:0,36,0,0	0/0:20:0,20,0,0	0/0:19:19,0,0,0	0/0:34:0,34,0,0	0/0:23:23,0,0,0	0/0:61:0,61,0,0	0/0:30:30,0,0,0	0/0:72:72,0,0,0	0/0:35:0,35,0,0	0/0:39:0,39,0,0	0/0:49:49,0,0,0	0/0:93:0,93,0,0	0/0:89:0,89,0,0	0/0:51:0,51,0,0	0/0:46:0,46,0,0	0/0:41:41,0,0,0	0/0:23:0,23,0,0	0/0:34:34,0,0,0	0/0:46:46,0,0,0	0/0:74:74,0,0,0	0/0:27:27,0,0,0	0/0:57:57,0,0,0	./.:0:0,0,0,0	0/0:34:34,0,0,0	0/0:57:57,0,0,0	0/0:42:42,0,0,0	0/0:43:0,43,0,0	./.:0:0,0,0,0	0/0:26:26,0,0,0	0/0:17:0,17,0,0	0/0:52:26,0,26,0	0/0:111:58,0,53,0	0/0:31:0,31,0,0	0/0:24:0,24,0,0	0/0:42:0,42,0,0	0/0:59:59,0,0,0
RAD_45	164	loc45_pos164	C	T	13	PASS	NS=79;DP=3373	GT:DP:CATG	0/0:51:0,0,0,51	0/0:42:0,0,42,0	0/0:27:0,0,0,27	0/0:23:0,0,0,23	0/0:32:0,0,0,32	0/0:63:0,0,0,63	0/0:41:0,0,41,0	0/0:37:37,0,0,0	0/0:55:0,0,0,55	0/0:33:0,0,0,33	0/0:52:0,0,52,0	0/0:34:0,0,0,34	0/0:28:0,0,0,28	0/0:24:24,0,0,0	0/0:35:0,0,0,35	0/0:63:0,0,0,63	0/0:25:0,0,25,0	0/0:73:0,1,72,0	0/0:34:0,0,34,0	0/0:33:0,0,0,33	0/0:25:0,0,0,25	0/0:58:0,0,0,58	0/0:41:0,0,0,41	0/0:42:0,0,42,0	0/0:43:0,0,0,43	0/0:37:0,0,0,37	0/0:50:0,0,50,0	0/0:74:0,0,1,73	0/0:86:0,0,0,86	0/0:6:1,0,5,0	0/0:10:0,0,0,10	./.:0:0,0,0,0	0/0:30:0,0,0,30	0/0:34:34,0,0,0	0/0:35:0,0,0,35	0/0:30:0,0,0,30	0/0:43:0,0,0,43	0/0:60:0,0,0,60	0/0:23:0,0,0,23	0/0:32:0,0,0,32	0/0:37:0,0,37,0	0/0:9:0,0,0,9	0/0:57:0,0,57,0	0/0:46:0,0,0,46	0/0:79:0,0,0,79	0/0:44:0,0,44,0	0/0:36:0,0,0,36	0/0:20:0,0,0,20	0/0:19:0,0,19,0	0/0:34:0,0,0,34	0/0:23:0,0,23,0	0/0:61:0,0,0,61	0/0:30:0,0,30,0	0/0:72:0,0,72,0	0/0:35:0,0,0,35	0/0:39:0,0,0,39	0/0:49:0,0,49,0	0/0:93:0,0,0,93	0/0:89:0,0,0,89	0/0:51:0,0,0,51	0/0:46:0,0,0,46	0/0:41:0,0,41,0	0/0:23:0,0,0,23	0/0:34:0,0,34,0	0/0:46:0,0,46,0	0/0:74:0,0,74,0	0/0:27:27,0,0,0	0/0:57:0,0,57,0	./.:0:0,0,0,0	0/0:34:34,0,0,0	0/0:57:0,0,57,0	0/0:42:42,0,0,0	0/0:43:0,0,0,43	./.:0:0,0,0,0	0/0:26:3,0,23,0	1/1:17:0,0,0,17	1/0:52:3,0,49,0	1/0:111:0,0,111,0	1/0:31:0,0,0,31	1/0:24:0,0,0,24	0/0:42:0,0,0,42	0/0:59:0,0,59,0
RAD_45	169	loc45_pos169	G	A	13	PASS	NS=79;DP=3373	GT:DP:CATG	0/0:51:0,0,51,0	0/0:42:42,0,0,0	0/0:27:0,0,27,0	0/0:23:0,0,23,0	0/0:32:0,0,32,0	0/0:63:0,0,63,0	0/0:41:41,0,0,0	0/0:37:0,0,0,37	0/0:55:0,0,55,0	0/0:33:0,0,33,0	0/0:52:52,0,0,0	0/0:34:0,0,34,0	0/0:28:0,0,28,0	0/0:24:0,0,0,24	0/0:35:0,0,35,0	0/0:63:0,0,63,0	0/0:25:25,0,0,0	0/0:73:73,0,0,0	0/0:34:34,0,0,0	0/0:33:0,0,33,0	0/0:25:0,0,25,0	0/0:58:0,0,58,0	0/0:41:0,0,41,0	0/0:42:42,0,0,0	0/0:43:0,0,43,0	0/0:37:0,0,37,0	0/0:50:50,0,0,0	0/0:74:0,0,74,0	0/0:86:0,0,86,0	0/0:6:6,0,0,0	0/0:10:0,0,10,0	./.:0:0,0,0,0	0/0:30:0,0,30,0	0/0:34:0,0,0,34	0/0:35:0,0,35,0	0/0:30:0,0,29,1	0/0:43:1,0,42,0	0/0:60:0,0,60,0	0/0:23:0,0,23,0	0/0:32:0,0,32,0	0/0:37:37,0,0,0	0/0:9:0,0,9,0	0/0:57:57,0,0,0	0/0:46:0,0,46,0	0/0:79:0,0,79,0	0/0:44:44,0,0,0	0/0:36:0,0,36,0	0/0:20:0,0,20,0	0/0:19:19,0,0,0	0/0:34:0,0,34,0	0/0:23:23,0,0,0	0/0:61:0,0,61,0	0/0:30:30,0,0,0	0/0:72:72,0,0,0	0/0:35:0,0,35,0	0/0:39:0,0,39,0	0/0:49:49,0,0,0	0/0:93:0,0,93,0	0/0:89:0,0,89,0	0/0:51:0,0,51,0	0/0:46:0,0,46,0	0/0:41:41,0,0,0	0/0:23:0,0,23,0	0/0:34:34,0,0,0	0/0:46:46,0,0,0	0/0:74:74,0,0,0	0/0:27:0,0,0,27	0/0:57:57,0,0,0	./.:0:0,0,0,0	0/0:34:0,0,0,34	0/0:57:57,0,0,0	0/0:42:0,0,0,42	0/0:43:0,0,43,0	./.:0:0,0,0,0	0/0:26:26,0,0,0	0/0:17:0,0,17,0	0/0:52:52,0,0,0	0/0:111:111,0,0,0	0/1:31:0,0,31,0	0/0:24:0,0,24,0	0/0:42:0,0,42,0	0/0:59:59,0,0,0
RAD_46	20	loc46_pos20	C	T	13	PASS	NS=55;DP=617	GT:DP:CATG	./.:0:0,0,0,0	0/0:9:9,0,0,0	1/0:8:5,0,3,0	0/0:9:9,0,0,0	1/0:12:6,0,6,0	./.:0:0,0,0,0	0/0:9:9,0,0,0	0/0:6:6,0,0,0	0/0:8:8,0,0,0	0/0:11:11,0,0,0	0/0:10:0,10,0,0	0/0:26:0,26,0,0	0/0:10:10,0,0,0	0/0:21:21,0,0,0	./.:0:0,0,0,0	./.:0:0,0,0,0	0/0:12:12,0,0,0	./.:0:0,0,0,0	0/0:18:18,0,0,0	0/0:16:16,0,0,0	0/0:19:0,19,0,0	./.:0:0,0,0,0	./.:0:0,0,0,0	0/0:8:8,0,0,0	0/0:14:14,0,0,0	0/0:7:7,0,0,0	0/0:13:0,13,0,0	0/0:13:13,0,0,0	./.:0:0,0,0,0	./.:0:0,0,0,0	0/0:8:8,0,0,0	./.:0:0,0,0,0	0/0:17:17,0,0,0	0/0:18:0,18,0,0	0/0:14:14,0,0,0	0/0:9:9,0,0,0	./.:0:0,0,0,0	0/0:14:0,14,0,0	0/0:12:12,0,0,0	0/0:11:11,0,0,0	0/0:12:12,0,0,0	./.:0:0,0,0,0	./.:0:0,0,0,0	./.:0:0,0,0,0	./.:0:0,0,0,0	0/0:9:9,0,0,0	0/0:6:0,6,0,0	0/0:13:13,0,0,0	0/0:9:9,0,0,0	./.:0:0,0,0,0	0/0:8:8,0,0,0	./.:0:0,0,0,0	0/0:7:0,7,0,0	0/0:7:7,0,0,0	./.:0:0,0,0,0	0/0:6:0,6,0,0	./.:0:0,0,0,0	./.:0:0,0,0,0	./.:0:0,0,0,0	0/0:6:6,0,0,0	0/0:12:12,0,0,0	0/0:6:6,0,0,0	0/0:11:11,0,0,0	0/0:7:0,7,0,0	0/0:16:16,0,0,0	./.:0:0,0,0,0	0/0:6:0,6,0,0	0/0:15:15,0,0,0	0/0:11:11,0,0,0	0/0:19:19,0,0,0	0/0:9:9,0,0,0	./.:0:0,0,0,0	./.:0:0,0,0,0	./.:0:0,0,0,0	0/0:10:10,0,0,0	0/0:12:12,0,0,0	0/0:8:8,0,0,0	./.:0:0,0,0,0	0/0:7:7,0,0,0	./.:0:0,0,0,0	0/0:10:10,0,0,0	0/0:13:13,0,0,0
RAD_46	26	loc46_pos26	G	T	13	PASS	NS=55;DP=617	GT:DP:CATG	./.:0:0,0,0,0	0/0:9:0,0,0,9	0/0:8:0,0,0,8	0/0:9:0,0,0,9	0/0:12:0,0,0,12	./.:0:0,0,0,0	0/0:9:0,0,0,9	0/0:6:0,0,0,6	0/0:8:0,0,0,8	0/0:11:0,0,0,11	0/0:10:0,0,10,0	0/0:26:0,0,26,0	0/0:10:0,0,0,10	0/0:21:0,0,0,21	./.:0:0,0,0,0	./.:0:0,0,0,0	0/0:12:0,0,0,12	./.:0:0,0,0,0	0/0:18:0,0,0,18	0/0:16:0,0,0,16	0/0:19:0,0,19,0	./.:0:0,0,0,0	./.:0:0,0,0,0	0/0:8:0,0,0,8	1/1:14:0,0,14,0	1/1:7:0,0,7,0	1/1:13:0,0,13,0	1/1:13:0,0,13,0	./.:0:0,0,0,0	./.:0:0,0,0,0	0/0:8:0,0,0,8	./.:0:0,0,0,0	0/0:17:0,0,0,17	0/0:18:0,0,18,0	0/0:14:0,0,0,14	0/0:9:0,0,0,9	./.:0:0,0,0,0	0/0:14:0,0,14,0	0/0:12:0,1,0,11	0/0:11:0,0,0,11	0/0:12:0,0,0,12	./.:0:0,0,0,0	./.:0:0,0,0,0	./.:0:0,0,0,0	./.:0:0,0,0,0	0/0:9:0,0,0,9	0/0:6:0,0,6,0	0/0:13:0,0,0,13	0/0:9:0,0,0,9	./.:0:0,0,0,0	0/0:8:0,0,0,8	./.:0:0,0,0,0	0/0:7:0,0,7,0	0/0:7:0,0,0,7	./.:0:0,0,0,0	0/0:6:0,0,6,0	./.:0:0,0,0,0	./.:0:0,0,0,0	./.:0:0,0,0,0	0/0:6:0,0,0,6	0/0:12:0,0,0,12	0/0:6:0,0,0,6	0/0:11:0,0,0,11	0/0:7:0,0,7,0	0/0:16:0,0,0,16	./.:0:0,0,0,0	0/0:6:0,0,6,0	0/0:15:0,0,0,15	0/0:11:0,0,0,11	0/0:19:0,0,0,19	0/0:9:0,0,0,9	./.:0:0,0,0,0	./.:0:0,0,0,0	./.:0:0,0,0,0	0/0:10:0,0,0,10	0/0:12:0,0,0,12	0/0:8:0,0,0,8	./.:0:0,0,0,0	0/0:7:0,0,0,7	./.:0:0,0,0,0	0/0:10:0,0,0,10	0/0:13:0,0,0,13
RAD_46	30	loc46_pos30	C	T	13	PASS	NS=55;DP=617	GT:DP:CATG	./.:0:0,0,0,0	0/0:9:9,0,0,0	0/0:8:8,0,0,0	0/0:9:9,0,0,0	0/0:12:12,0,0,0	./.:0:0,0,0,0	0/0:9:9,0,0,0	0/0:6:6,0,0,0	0/0:8:8,0,0,0	0/0:11:11,0,0,0	0/0:10:0,0,10,0	0/0:26:0,0,26,0	0/0:10:10,0,0,0	0/0:21:21,0,0,0	./.:0:0,0,0,0	./.:0:0,0,0,0	0/0:12:12,0,0,0	./.:0:0,0,0,0	0/0:18:18,0,0,0	0/0:16:16,0,0,0	0/0:19:1,0,18,0	./.:0:0,0,0,0	./.:0:0,0,0,0	0/0:8:8,0,0,0	0/0:14:14,0,0,0	0/0:7:7,0,0,0	0/0:13:0,0,13,0	0/0:13:13,0,0,0	./.:0:0,0,0,0	./.:0:0,0,0,0	1/0:8:4,0,4,0	./.:0:0,0,0,0	0/0:17:17,0,0,0	0/0:18:0,0,18,0	0/0:14:14,0,0,0	0/0:9:9,0,0,0	./.:0:0,0,0,0	0/0:14:0,0,14,0	0/0:12:12,0,0,0	0/0:11:11,0,0,0	0/0:12:12,0,0,0	./.:0:0,0,0,0	./.:0:0,0,0,0	./.:0:0,0,0,0	./.:0:0,0,0,0	0/0:9:9,0,0,0	0/0:6:0,0,6,0	0/0:13:13,0,0,0	0/0:9:9,0,0,0	./.:0:0,0,0,0	0/0:8:8,0,0,0	./.:0:0,0,0,0	0/0:7:0,0,7,0	0/0:7:7,0,0,0	./.:0:0,0,0,0	0/0:6:0,0,6,0	./.:0:0,0,0,0	./.:0:0,0,0,0	./.:0:0,0,0,0	0/0:6:6,0,0,0	0/0:12:12,0,0,0	0/0:6:6,0,0,0	0/0:11:11,0,0,0	0/0:7:0,0,7,0	0/0:16:16,0,0,0	./.:0:0,0,0,0	0/0:6:0,0,6,0	0/0:15:15,0,0,0	0/0:11:11,0,0,0	0/0:19:19,0,0,0	0/0:9:9,0,0,0	./.:0:0,0,0,0	./.:0:0,0,0,0	./.:0:0,0,0,0	0/0:10:9,0,1,0	0/0:12:12,0,0,0	0/0:8:8,0,0,0	./.:0:0,0,0,0	0/0:7:7,0,0,0	./.:0:0,0,0,0	0/0:10:10,0,0,0	0/0:13:13,0,0,0
RAD_46	33	loc46_pos33	G	T	13	PASS	NS=55;DP=617	GT:DP:CATG	./.:0:0,0,0,0	0/0:9:0,0,0,9	0/0:8:0,0,0,8	0/0:9:0,0,0,9	0/0:12:0,0,0,12	./.:0:0,0,0,0	0/0:9:0,0,0,9	0/0:6:0,0,0,6	0/0:8:0,0,0,8	0/0:11:0,0,0,11	0/0:10:0,0,10,0	0/0:26:0,0,26,0	0/1:10:0,0,6,4	0/0:21:0,0,0,21	./.:0:0,0,0,0	./.:0:0,0,0,0	0/0:12:0,0,0,12	./.:0:0,0,0,0	0/0:18:0,0,0,18	0/0:16:0,0,0,16	0/0:19:0,0,19,0	./.:0:0,0,0,0	./.:0:0,0,0,0	0/0:8:0,0,0,8	0/0:14:0,0,0,14	0/0:7:0,0,0,7	0/0:13:0,0,13,0	0/0:13:0,0,0,13	./.:0:0,0,0,0	./.:0:0,0,0,0	0/0:8:0,0,0,8	./.:0:0,0,0,0	0/0:17:0,0,0,17	0/0:18:0,0,18,0	0/0:14:0,0,0,14	0/0:9:0,0,0,9	./.:0:0,0,0,0	0/0:14:0,0,14,0	0/0:12:0,0,0,12	0/0:11:0,0,0,11	0/0:12:0,0,0,12	./.:0:0,0,0,0	./.:0:0,0,0,0	./.:0:0,0,0,0	./.:0:0,0,0,0	0/0:9:0,0,0,9	0/0:6:0,0,6,0	0/0:13:0,0,0,13	0/0:9:0,0,0,9	./.:0:0,0,0,0	0/0:8:0,0,0,8	./.:0:0,0,0,0	0/0:7:0,0,7,0	0/0:7:0,0,0,7	./.:0:0,0,0,0	0/0:6:0,0,6,0	./.:0:0,0,0,0	./.:0:0,0,0,0	./.:0:0,0,0,0	0/0:6:0,0,0,6	0/0:12:0,0,0,12	0/0:6:0,0,0,6	0/0:11:0,0,0,11	0/0:7:0,0,7,0	0/0:16:0,0,0,16	./.:0:0,0,0,0	0/0:6:0,0,6,0	0/0:15:0,0,0,15	0/0:11:0,0,0,11	0/0:19:0,0,0,19	0/0:9:0,0,0,9	./.:0:0,0,0,0	./.:0:0,0,0,0	./.:0:0,0,0,0	0/0:10:0,0,0,10	0/0:12:0,0,0,12	0/0:8:0,0,0,8	./.:0:0,0,0,0	0/0:7:0,0,0,7	./.:0:0,0,0,0	0/0:10:0,0,0,10	0/0:13:0,0,0,13
RAD_46	54	loc46_pos54	T	G	13	PASS	NS=55;DP=617	GT:DP:CATG	./.:0:0,0,0,0	0/0:9:0,0,9,0	0/0:8:0,0,8,0	0/0:9:0,0,9,0	0/0:12:0,0,12,0	./.:0:0,0,0,0	0/0:9:0,0,9,0	0/0:6:0,0,6,0	0/0:8:0,0,8,0	0/0:11:0,0,11,0	0/0:10:0,0,10,0	0/0:26:0,0,26,0	0/0:10:0,0,10,0	0/0:21:0,0,21,0	./.:0:0,0,0,0	./.:0:0,0,0,0	0/0:12:0,0,12,0	./.:0:0,0,0,0	0/0:18:0,0,18,0	0/0:16:0,0,16,0	0/0:19:0,0,19,0	./.:0:0,0,0,0	./.:0:0,0,0,0	0/0:8:0,0,8,0	0/0:14:0,0,14,0	0/0:7:0,0,7,0	0/0:13:0,0,13,0	0/0:13:0,0,13,0	./.:0:0,0,0,0	./.:0:0,0,0,0	1/1:8:0,0,0,8	./.:0:0,0,0,0	1/1:17:0,0,0,17	0/0:18:0,0,18,0	0/0:14:0,0,14,0	0/0:9:0,0,9,0	./.:0:0,0,0,0	0/0:14:0,0,14,0	0/0:12:0,0,12,0	0/0:11:0,0,11,0	0/0:12:0,0,12,0	./.:0:0,0,0,0	./.:0:0,0,0,0	./.:0:0,0,0,0	./.:0:0,0,0,0	0/0:9:0,0,9,0	0/0:6:0,0,6,0	0/0:13:0,0,13,0	0/0:9:0,0,9,0	./.:0:0,0,0,0	0/0:8:0,0,8,0	./.:0:0,0,0,0	0/0:7:0,0,7,0	0/0:7:0,0,7,0	./.:0:0,0,0,0	0/0:6:0,0,6,0	./.:0:0,0,0,0	./.:0:0,0,0,0	./.:0:0,0,0,0	0/0:6:0,0,6,0	0/0:12:0,0,12,0	0/0:6:0,0,6,0	0/0:11:0,0,11,0	0/0:7:0,0,7,0	0/0:16:0,0,16,0	./.:0:0,0,0,0	0/0:6:0,0,6,0	0/0:15:0,0,15,0	0/0:11:0,0,11,0	0/0:19:0,0,19,0	0/0:9:0,0,9,0	./.:0:0,0,0,0	./.:0:0,0,0,0	./.:0:0,0,0,0	0/0:10:0,0,10,0	1/1:12:0,0,0,12	1/1:8:0,0,0,8	./.:0:0,0,0,0	1/1:7:0,0,0,7	./.:0:0,0,0,0	1/1:10:0,0,0,10	1/1:13:0,0,0,13
RAD_46	68	loc46_pos68	T	C	13	PASS	NS=55;DP=617	GT:DP:CATG	./.:0:0,0,0,0	0/0:9:0,0,9,0	0/0:8:0,0,8,0	0/0:9:0,0,9,0	0/0:12:0,0,12,0	./.:0:0,0,0,0	0/0:9:0,0,9,0	0/0:6:0,0,6,0	0/0:8:0,0,8,0	0/0:11:0,0,11,0	0/0:10:0,0,0,10	0/0:26:0,0,0,26	0/0:10:0,0,10,0	0/0:21:0,0,21,0	./.:0:0,0,0,0	./.:0:0,0,0,0	0/0:12:1,0,11,0	./.:0:0,0,0,0	0/0:18:0,0,18,0	0/0:16:0,0,16,0	0/0:19:0,0,0,19	./.:0:0,0,0,0	./.:0:0,0,0,0	0/0:8:0,0,8,0	0/0:14:0,0,14,0	0/0:7:0,0,7,0	0/0:13:0,0,0,13	0/0:13:0,0,13,0	./.:0:0,0,0,0	./.:0:0,0,0,0	0/0:8:0,0,8,0	./.:0:0,0,0,0	0/0:17:0,0,17,0	0/0:18:0,0,0,18	0/0:14:0,0,14,0	0/0:9:0,0,9,0	./.:0:0,0,0,0	0/0:14:0,0,0,14	0/0:12:0,0,12,0	0/0:11:0,0,11,0	0/0:12:0,0,12,0	./.:0:0,0,0,0	./.:0:0,0,0,0	./.:0:0,0,0,0	./.:0:0,0,0,0	0/0:9:0,0,9,0	0/0:6:0,0,0,6	0/0:13:0,0,13,0	0/0:9:0,0,9,0	./.:0:0,0,0,0	0/0:8:0,0,8,0	./.:0:0,0,0,0	0/0:7:0,0,0,7	0/0:7:0,0,7,0	./.:0:0,0,0,0	0/0:6:0,0,0,6	./.:0:0,0,0,0	./.:0:0,0,0,0	./.:0:0,0,0,0	0/0:6:0,0,6,0	0/0:12:0,0,12,0	0/0:6:0,0,6,0	0/0:11:0,0,11,0	0/0:7:0,0,0,7	0/0:16:0,0,16,0	./.:0:0,0,0,0	0/0:6:0,0,0,6	0/0:15:1,0,14,0	0/0:11:0,0,11,0	0/0:19:0,0,19,0	0/0:9:0,0,9,0	./.:0:0,0,0,0	./.:0:0,0,0,0	./.:0:0,0,0,0	0/0:10:0,0,10,0	0/0:12:0,0,12,0	0/0:8:0,0,8,0	./.:0:0,0,0,0	0/1:7:5,0,2,0	./.:0:0,0,0,0	0/0:10:0,0,10,0	0/0:13:0,0,13,0
RAD_46	75	loc46_pos75	A	T	13	PASS	NS=55;DP=617	GT:DP:CATG	./.:0:0,0,0,0	0/0:9:0,9,0,0	0/0:8:0,8,0,0	0/0:9:0,9,0,0	0/0:12:0,12,0,0	./.:0:0,0,0,0	0/0:9:0,9,0,0	0/0:6:0,6,0,0	0/0:8:0,8,0,0	0/0:11:0,11,0,0	0/0:10:0,0,0,10	0/0:26:0,0,0,26	0/0:10:0,10,0,0	0/0:21:0,21,0,0	./.:0:0,0,0,0	./.:0:0,0,0,0	0/0:12:0,12,0,0	./.:0:0,0,0,0	0/0:18:0,18,0,0	0/0:16:0,16,0,0	0/0:19:0,0,0,19	./.:0:0,0,0,0	./.:0:0,0,0,0	0/0:8:0,8,0,0	0/0:14:0,14,0,0	0/0:7:0,7,0,0	0/0:13:0,0,0,13	0/0:13:0,13,0,0	./.:0:0,0,0,0	./.:0:0,0,0,0	0/0:8:0,8,0,0	./.:0:0,0,0,0	0/0:17:0,17,0,0	0/0:18:0,0,0,18	0/0:14:0,14,0,0	0/0:9:0,9,0,0	./.:0:0,0,0,0	0/0:14:0,0,0,14	0/0:12:0,12,0,0	1/1:11:0,0,11,0	0/0:12:0,12,0,0	./.:0:0,0,0,0	./.:0:0,0,0,0	./.:0:0,0,0,0	./.:0:0,0,0,0	0/0:9:0,9,0,0	0/0:6:0,0,0,6	1/0:13:0,4,9,0	0/0:9:0,9,0,0	./.:0:0,0,0,0	0/0:8:0,8,0,0	./.:0:0,0,0,0	0/0:7:0,0,0,7	0/0:7:0,7,0,0	./.:0:0,0,0,0	0/0:6:0,0,0,6	./.:0:0,0,0,0	./.:0:0,0,0,0	./.:0:0,0,0,0	0/0:6:0,6,0,0	0/0:12:0,12,0,0	0/0:6:0,6,0,0	0/0:11:0,11,0,0	0/0:7:0,0,0,7	0/0:16:0,16,0,0	./.:0:0,0,0,0	0/0:6:0,0,0,6	0/0:15:0,15,0,0	0/0:11:0,11,0,0	0/0:19:0,19,0,0	0/0:9:0,9,0,0	./.:0:0,0,0,0	./.:0:0,0,0,0	./.:0:0,0,0,0	0/0:10:0,10,0,0	0/0:12:0,12,0,0	0/0:8:0,8,0,0	./.:0:0,0,0,0	0/0:7:0,7,0,0	./.:0:0,0,0,0	0/0:10:0,10,0,0	0/0:13:0,13,0,0
RAD_46	84	loc46_pos84	A	G	13	PASS	NS=55;DP=617	GT:DP:CATG	./.:0:0,0,0,0	0/0:9:0,9,0,0	0/0:8:0,8,0,0	0/0:9:0,9,0,0	0/0:12:0,12,0,0	./.:0:0,0,0,0	0/0:9:0,9,0,0	0/0:6:0,6,0,0	0/0:8:0,8,0,0	0/0:11:0,11,0,0	1/0:10:0,0,10,0	0/0:26:0,0,26,0	0/0:10:0,10,0,0	0/0:21:0,21,0,0	./.:0:0,0,0,0	./.:0:0,0,0,0	0/0:12:0,12,0,0	./.:0:0,0,0,0	0/0:18:0,18,0,0	0/0:16:0,16,0,0	0/0:19:0,0,19,0	./.:0:0,0,0,0	./.:0:0,0,0,0	0/0:8:0,8,0,0	0/0:14:0,14,0,0	0/0:7:0,7,0,0	0/0:13:0,0,13,0	0/0:13:0,13,0,0	./.:0:0,0,0,0	./.:0:0,0,0,0	0/0:8:0,8,0,0	./.:0:0,0,0,0	0/0:17:0,17,0,0	0/0:18:0,0,18,0	0/0:14:0,14,0,0	0/0:9:0,9,0,0	./.:0:0,0,0,0	0/0:14:0,0,14,0	0/0:12:0,12,0,0	0/0:11:0,11,0,0	0/0:12:0,12,0,0	./.:0:0,0,0,0	./.:0:0,0,0,0	./.:0:0,0,0,0	./.:0:0,0,0,0	0/0:9:0,9,0,0	0/0:6:0,0,6,0	0/0:13:0,13,0,0	0/0:9:0,9,0,0	./.:0:0,0,0,0	0/0:8:0,8,0,0	./.:0:0,0,0,0	0/0:7:0,0,7,0	0/0:7:0,7,0,0	./.:0:0,0,0,0	0/0:6:0,0,6,0	./.:0:0,0,0,0	./.:0:0,0,0,0	./.:0:0,0,0,0	0/0:6:0,6,0,0	0/0:12:0,12,0,0	0/0:6:0,6,0,0	0/0:11:0,11,0,0	0/0:7:0,0,7,0	0/0:16:0,16,0,0	./.:0:0,0,0,0	0/0:6:0,0,6,0	0/0:15:0,15,0,0	0/0:11:0,11,0,0	0/0:19:0,19,0,0	0/0:9:0,9,0,0	./.:0:0,0,0,0	./.:0:0,0,0,0	./.:0:0,0,0,0	0/0:10:0,10,0,0	0/0:12:0,12,0,0	0/0:8:0,8,0,0	./.:0:0,0,0,0	0/0:7:0,7,0,0	./.:0:0,0,0,0	0/0:10:0,10,0,0	0/0:13:0,13,0,0
RAD_46	87	loc46_pos87	G	A	13	PASS	NS=53;DP=617	GT:DP:CATG	./.:0:0,0,0,0	0/0:9:0,0,0,9	0/0:8:0,0,0,8	0/0:9:0,0,0,9	0/0:12:0,0,0,12	./.:0:0,0,0,0	0/0:9:0,0,0,9	0/0:6:0,0,0,6	0/0:8:0,0,0,8	0/0:11:0,0,0,11	0/0:10:10,0,0,0	0/0:26:26,0,0,0	0/0:10:0,0,0,10	0/0:21:0,0,0,21	./.:0:0,0,0,0	./.:0:0,0,0,0	0/0:12:0,0,0,12	./.:0:0,0,0,0	0/0:18:0,0,0,18	0/0:16:0,0,0,16	0/0:19:19,0,0,0	./.:0:0,0,0,0	./.:0:0,0,0,0	0/0:8:0,0,0,8	0/0:14:0,0,1,13	0/0:7:0,0,0,7	0/0:13:13,0,0,0	0/0:13:0,0,0,13	./.:0:0,0,0,0	./.:0:0,0,0,0	0/0:8:0,0,0,8	./.:0:0,0,0,0	0/0:17:0,0,0,17	0/0:18:18,0,0,0	0/0:14:0,0,0,14	0/0:9:0,0,0,9	./.:0:0,0,0,0	0/0:14:14,0,0,0	0/0:12:0,0,0,12	0/0:11:0,0,0,11	0/0:12:0,0,0,12	./.:0:0,0,0,0	./.:0:0,0,0,0	./.:0:0,0,0,0	./.:0:0,0,0,0	0/0:9:0,0,0,9	0/0:6:6,0,0,0	0/0:13:0,0,0,13	0/1:9:0,5,0,4	./.:0:0,0,0,0	0/0:8:0,0,0,8	./.:0:0,0,0,0	./.:7:7,0,0,0	0/1:7:0,4,0,3	./.:0:0,0,0,0	0/1:6:6,0,0,0	./.:0:0,0,0,0	./.:0:0,0,0,0	./.:0:0,0,0,0	./.:6:0,5,0,1	0/0:12:0,0,0,12	0/0:6:0,0,0,6	0/0:11:0,0,0,11	0/0:7:7,0,0,0	0/0:16:0,0,0,16	./.:0:0,0,0,0	0/0:6:6,0,0,0	0/0:15:0,0,0,15	0/0:11:0,0,0,11	0/0:19:0,0,0,19	0/0:9:0,0,0,9	./.:0:0,0,0,0	./.:0:0,0,0,0	./.:0:0,0,0,0	0/0:10:0,0,0,10	0/0:12:0,0,0,12	0/0:8:0,0,0,8	./.:0:0,0,0,0	0/0:7:0,0,0,7	./.:0:0,0,0,0	0/0:10:0,0,0,10	0/0:13:0,0,0,13
RAD_47	5	loc47_pos5	G	A	13	PASS	NS=44;DP=391	GT:DP:CATG	0/0:7:0,0,0,7	0/0:7:0,0,0,7	0/0:11:0,0,0,11	0/0:7:0,0,0,7	./.:0:0,0,0,0	./.:0:0,0,0,0	0/0:12:0,0,0,12	./.:0:0,0,0,0	0/0:6:0,0,0,6	./.:0:0,0,0,0	./.:0:0,0,0,0	./.:0:0,0,0,0	0/0:9:0,0,0,9	0/0:9:0,0,0,9	./.:0:0,0,0,0	./.:0:0,0,0,0	0/0:10:0,0,0,10	./.:0:0,0,0,0	./.:0:0,0,0,0	0/0:12:0,0,0,12	0/0:7:0,0,0,7	./.:0:0,0,0,0	./.:0:0,0,0,0	./.:0:0,0,0,0	0/0:8:0,0,0,8	0/0:12:0,0,0,12	0/0:7:0,0,0,7	0/0:9:0,0,0,9	./.:0:0,0,0,0	./.:0:0,0,0,0	1/1:17:0,17,0,0	./.:0:0,0,0,0	1/1:14:0,14,0,0	0/0:13:0,0,0,13	./.:0:0,0,0,0	./.:0:0,0,0,0	./.:0:0,0,0,0	0/0:8:0,0,0,8	./.:0:0,0,0,0	0/0:7:0,0,0,7	0/0:7:0,0,0,7	./.:0:0,0,0,0	./.:0:0,0,0,0	0/0:6:0,0,0,6	./.:0:0,0,0,0	./.:0:0,0,0,0	0/0:6:0,0,0,6	./.:0:0,0,0,0	0/0:7:0,0,0,7	0/0:8:0,0,0,8	0/0:8:0,0,0,8	./.:0:0,0,0,0	./.:0:0,0,0,0	0/0:6:0,0,0,6	./.:0:0,0,0,0	0/0:7:0,0,0,7	./.:0:0,0,0,0	./.:0:0,0,0,0	./.:0:0,0,0,0	./.:0:0,0,0,0	0/0:9:0,0,0,9	0/0:7:0,0,0,7	0/0:10:0,0,0,10	./.:0:0,0,0,0	0/0:6:0,0,0,6	./.:0:0,0,0,0	0/0:8:0,0,0,8	0/0:7:0,0,0,7	0/0:7:0,0,0,7	0/0:8:0,0,0,8	./.:0:0,0,0,0	0/0:6:0,0,0,6	./.:0:0,0,0,0	0/0:7:0,0,0,7	0/0:7:0,0,0,7	1/1:13:0,0,0,13	1/1:17:0,0,0,17	./.:0:0,0,0,0	1/1:11:0,11,0,0	./.:0:0,0,0,0	1/1:6:0,6,0,0	1/1:15:1,14,0,0
RAD_47	8	loc47_pos8	G	A	13	PASS	NS=44;DP=391	GT:DP:CATG	0/0:7:0,0,0,7	0/0:7:0,0,0,7	0/0:11:0,0,11,0	0/0:7:0,0,0,7	./.:0:0,0,0,0	./.:0:0,0,0,0	0/0:12:0,0,12,0	./.:0:0,0,0,0	0/0:6:0,0,6,0	./.:0:0,0,0,0	./.:0:0,0,0,0	./.:0:0,0,0,0	0/0:9:0,0,0,9	0/0:9:0,0,9,0	./.:0:0,0,0,0	./.:0:0,0,0,0	0/0:10:0,0,10,0	./.:0:0,0,0,0	./.:0:0,0,0,0	0/0:12:0,0,0,12	0/0:7:0,0,7,0	./.:0:0,0,0,0	./.:0:0,0,0,0	./.:0:0,0,0,0	0/0:8:0,0,8,0	0/0:12:0,0,12,0	0/0:7:0,0,7,0	0/0:9:0,0,0,9	./.:0:0,0,0,0	./.:0:0,0,0,0	1/1:17:0,17,0,0	./.:0:0,0,0,0	1/1:14:0,14,0,0	0/0:13:0,0,0,13	./.:0:0,0,0,0	./.:0:0,0,0,0	./.:0:0,0,0,0	0/0:8:0,0,0,8	./.:0:0,0,0,0	0/0:7:0,0,7,0	0/0:7:0,0,7,0	./.:0:0,0,0,0	./.:0:0,0,0,0	0/0:6:0,0,0,6	./.:0:0,0,0,0	./.:0:0,0,0,0	0/0:6:0,0,0,6	./.:0:0,0,0,0	0/0:7:0,0,0,7	0/0:8:0,0,0,8	0/0:8:0,0,8,0	./.:0:0,0,0,0	./.:0:0,0,0,0	0/0:6:0,0,0,6	./.:0:0,0,0,0	0/0:7:0,0,7,0	./.:0:0,0,0,0	./.:0:0,0,0,0	./.:0:0,0,0,0	./.:0:0,0,0,0	0/0:9:0,0,9,0	0/0:7:0,0,0,7	0/0:10:0,0,0,10	./.:0:0,0,0,0	0/0:6:0,0,0,6	./.:0:0,0,0,0	0/0:8:0,0,8,0	0/0:7:0,0,7,0	0/0:7:0,0,7,0	0/0:8:0,0,8,0	./.:0:0,0,0,0	0/0:6:0,0,6,0	./.:0:0,0,0,0	0/0:7:0,0,0,7	0/0:7:0,0,7,0	0/0:13:0,0,13,0	0/0:17:0,0,17,0	./.:0:0,0,0,0	0/0:11:0,0,0,11	./.:0:0,0,0,0	0/0:6:0,0,0,6	0/0:15:0,0,0,15
RAD_47	19	loc47_pos19	A	T	13	PASS	NS=44;DP=391	GT:DP:CATG	0/0:7:0,7,0,0	0/0:7:0,7,0,0	0/0:11:0,0,0,11	0/0:7:0,7,0,0	./.:0:0,0,0,0	./.:0:0,0,0,0	0/0:12:0,0,0,12	./.:0:0,0,0,0	0/0:6:0,0,0,6	./.:0:0,0,0,0	./.:0:0,0,0,0	./.:0:0,0,0,0	0/0:9:0,9,0,0	0/0:9:0,0,0,9	./.:0:0,0,0,0	./.:0:0,0,0,0	0/0:10:0,0,0,10	./.:0:0,0,0,0	./.:0:0,0,0,0	0/0:12:0,12,0,0	0/0:7:0,0,0,7	./.:0:0,0,0,0	./.:0:0,0,0,0	./.:0:0,0,0,0	0/0:8:0,0,0,8	1/0:12:0,0,0,12	0/0:7:0,0,0,7	0/0:9:0,9,0,0	./.:0:0,0,0,0	./.:0:0,0,0,0	0/0:17:0,17,0,0	./.:0:0,0,0,0	0/0:14:0,14,0,0	0/0:13:0,13,0,0	./.:0:0,0,0,0	./.:0:0,0,0,0	./.:0:0,0,0,0	0/0:8:0,8,0,0	./.:0:0,0,0,0	0/0:7:0,0,0,7	0/0:7:0,0,0,7	./.:0:0,0,0,0	./.:0:0,0,0,0	0/0:6:0,6,0,0	./.:0:0,0,0,0	./.:0:0,0,0,0	0/0:6:0,6,0,0	./.:0:0,0,0,0	0/0:7:0,7,0,0	0/0:8:0,8,0,0	0/0:8:0,0,0,8	./.:0:0,0,0,0	./.:0:0,0,0,0	0/0:6:0,6,0,0	./.:0:0,0,0,0	0/0:7:0,0,0,7	./.:0:0,0,0,0	./.:0:0,0,0,0	./.:0:0,0,0,0	./.:0:0,0,0,0	0/0:9:0,0,0,9	0/0:7:0,7,0,0	0/0:10:0,10,0,0	./.:0:0,0,0,0	0/0:6:0,6,0,0	./.:0:0,0,0,0	0/0:8:0,0,0,8	0/0:7:0,0,0,7	0/0:7:0,0,0,7	0/0:8:0,0,0,8	./.:0:0,0,0,0	0/0:6:0,0,0,6	./.:0:0,0,0,0	0/0:7:0,7,0,0	0/0:7:0,0,0,7	0/0:13:0,0,0,13	0/0:17:0,0,0,17	./.:0:0,0,0,0	0/0:11:0,11,0,0	./.:0:0,0,0,0	0/0:6:0,6,0,0	0/0:15:0,15,0,0
RAD_48	155	loc48_pos155	T	G	13	PASS	NS=78;DP=182045	GT:DP:CATG	0/0:2665:0,0,2664,1	0/0:2192:0,0,2192,0	0/0:970:0,0,970,0	0/0:2028:5,0,2023,0	0/0:1948:1,0,1947,0	0/0:4139:3,0,4136,0	0/0:2354:0,0,2354,0	0/0:1724:0,0,1724,0	0/0:2736:0,0,2736,0	0/0:1238:0,0,1238,0	0/0:1996:0,0,1996,0	0/0:2202:0,0,2202,0	0/0:1448:0,0,1448,0	0/0:1024:0,0,1024,0	0/0:2072:2,0,2070,0	0/0:3477:2,0,3475,0	0/0:769:0,0,769,0	0/0:3334:0,0,3334,0	0/0:2067:0,0,2067,0	0/0:1803:0,0,1803,0	0/0:1826:0,0,1825,1	0/0:4995:2,0,4993,0	0/0:3142:0,0,3140,2	./.:0:0,0,0,0	0/0:1564:0,0,1564,0	0/0:2119:0,0,2119,0	0/0:1513:0,0,1513,0	0/0:3830:0,0,3830,0	0/0:3206:0,0,3206,0	1/1:558:1,1,0,556	1/1:301:0,0,0,301	1/1:539:0,0,2,537	1/1:446:0,0,0,446	0/0:1846:2,1,1843,0	0/0:1480:2,0,1478,0	0/0:1189:0,0,1189,0	0/0:2023:0,0,2023,0	0/0:3692:1,0,3691,0	0/0:797:3,0,794,0	0/0:1123:2,0,1121,0	0/0:1703:2,0,1701,0	0/0:1363:15,1,1347,0	0/0:2437:19,0,2417,1	0/0:1986:1,0,1985,0	0/0:4266:0,0,4266,0	0/0:2026:1,0,2025,0	0/0:2327:0,0,2327,0	./.:0:0,0,0,0	0/0:2541:0,0,2541,0	0/0:2462:1,0,2461,0	0/0:2254:0,0,2254,0	0/0:4157:2,0,4153,2	0/0:2380:0,0,2380,0	0/0:3444:0,0,3443,1	0/0:2225:0,0,2224,1	./.:0:0,0,0,0	0/0:3659:2,0,3656,1	0/0:3748:3,0,3745,0	0/0:3374:0,0,3374,0	0/0:4615:4,0,4611,0	0/0:1982:0,0,1982,0	0/0:3053:0,0,3053,0	0/0:1502:4,0,1498,0	0/0:2157:0,1,2156,0	0/0:3036:0,0,3036,0	0/0:3059:2,0,3057,0	0/0:2436:0,0,2436,0	0/0:2661:3,0,2657,1	0/0:440:0,0,440,0	0/0:2346:1,0,2344,1	0/0:2291:1,0,2290,0	./.:0:0,0,0,0	0/0:4199:5,0,4194,0	0/0:2331:1,0,2330,0	0/0:2729:3,0,2726,0	0/0:1801:1,0,1800,0	0/0:2341:1,0,2340,0	0/0:6110:5,0,6105,0	0/0:2063:3,0,2059,1	0/0:2452:3,0,2449,0	0/0:1921:2,0,1919,0	0/0:1793:1,0,1792,0
RAD_50	31	loc50_pos31	A	G	13	PASS	NS=46;DP=686	GT:DP:CATG	0/0:15:0,15,0,0	0/0:8:0,8,0,0	0/0:10:0,10,0,0	./.:0:0,0,0,0	0/0:9:0,9,0,0	./.:0:0,0,0,0	0/0:10:0,10,0,0	0/0:16:0,16,0,0	0/0:24:0,24,0,0	0/0:10:0,10,0,0	./.:22:0,22,0,0	0/0:25:0,25,0,0	./.:0:0,0,0,0	0/0:16:0,16,0,0	0/0:17:0,17,0,0	./.:0:0,0,0,0	./.:0:0,0,0,0	0/0:15:0,15,0,0	0/0:17:0,17,0,0	0/0:9:0,9,0,0	0/0:13:0,13,0,0	0/0:9:0,9,0,0	0/0:18:0,18,0,0	0/0:6:0,6,0,0	./.:0:0,0,0,0	1/0:30:0,12,0,18	./.:0:0,0,0,0	./.:0:0,0,0,0	0/0:16:0,16,0,0	./.:0:0,0,0,0	./.:0:0,0,0,0	./.:0:0,0,0,0	./.:0:0,0,0,0	./.:0:0,0,0,0	./.:0:0,0,0,0	0/0:14:0,14,0,0	./.:0:0,0,0,0	./.:0:0,0,0,0	./.:0:0,0,0,0	./.:0:0,0,0,0	0/0:18:0,18,0,0	0/0:48:0,48,0,0	0/0:9:0,9,0,0	./.:0:0,0,0,0	0/0:7:0,7,0,0	0/0:16:0,16,0,0	0/0:11:0,11,0,0	./.:0:0,0,0,0	0/0:9:0,9,0,0	0/0:22:0,22,0,0	0/0:16:0,16,0,0	./.:0:0,0,0,0	0/0:10:0,10,0,0	0/0:12:0,12,0,0	0/0:13:0,13,0,0	0/0:15:0,15,0,0	0/0:10:0,10,0,0	0/0:15:0,15,0,0	0/0:12:0,12,0,0	./.:0:0,0,0,0	0/0:17:0,17,0,0	./.:0:0,0,0,0	0/0:12:0,12,0,0	0/0:11:0,11,0,0	0/0:18:1,17,0,0	0/0:21:0,21,0,0	0/0:7:0,7,0,0	./.:0:0,0,0,0	./.:0:0,0,0,0	./.:0:0,0,0,0	0/0:13:0,13,0,0	0/0:8:0,8,0,0	0/0:7:0,7,0,0	./.:0:0,0,0,0	./.:0:0,0,0,0	./.:0:0,0,0,0	./.:0:0,0,0,0	./.:0:0,0,0,0	./.:0:0,0,0,0	./.:0:0,0,0,0	./.:0:0,0,0,0	./.:0:0,0,0,0
RAD_50	42	loc50_pos42	A	G	13	PASS	NS=46;DP=686	GT:DP:CATG	0/0:15:0,15,0,0	0/0:8:0,8,0,0	0/0:10:0,10,0,0	./.:0:0,0,0,0	0/0:9:0,0,0,9	./.:0:0,0,0,0	0/0:10:0,0,0,10	0/0:16:0,16,0,0	0/0:24:0,24,0,0	0/0:10:0,0,0,10	0/0:22:0,0,0,22	0/0:25:0,25,0,0	./.:0:0,0,0,0	1/0:16:0,13,0,3	0/0:17:1,15,0,1	./.:0:0,0,0,0	./.:0:0,0,0,0	0/0:15:0,15,0,0	0/0:17:0,0,17,0	0/0:9:0,9,0,0	0/0:13:0,0,0,13	0/0:9:0,0,0,9	0/0:18:0,0,0,18	0/0:6:0,0,0,6	./.:0:0,0,0,0	0/0:30:0,30,0,0	./.:0:0,0,0,0	./.:0:0,0,0,0	0/0:16:0,0,0,16	./.:0:0,0,0,0	./.:0:0,0,0,0	./.:0:0,0,0,0	./.:0:0,0,0,0	./.:0:0,0,0,0	./.:0:0,0,0,0	0/0:14:0,0,0,14	./.:0:0,0,0,0	./.:0:0,0,0,0	./.:0:0,0,0,0	./.:0:0,0,0,0	0/0:18:0,0,0,18	0/0:48:0,48,0,0	0/0:9:0,0,0,9	./.:0:0,0,0,0	0/0:7:0,7,0,0	0/0:16:0,16,0,0	0/0:11:0,11,0,0	./.:0:0,0,0,0	0/0:9:0,9,0,0	0/0:22:0,22,0,0	0/0:16:0,15,0,1	./.:0:0,0,0,0	0/0:10:0,0,10,0	0/0:12:0,12,0,0	0/0:13:1,12,0,0	0/0:15:0,0,15,0	0/0:10:0,10,0,0	0/0:15:0,0,15,0	0/0:12:0,12,0,0	./.:0:0,0,0,0	0/0:17:0,0,17,0	./.:0:0,0,0,0	0/0:12:0,12,0,0	0/0:11:0,0,11,0	0/0:18:0,0,18,0	./.:21:0,0,21,0	0/0:7:0,0,0,7	./.:0:0,0,0,0	./.:0:0,0,0,0	./.:0:0,0,0,0	0/0:13:0,0,0,13	0/0:8:0,8,0,0	0/0:7:0,0,0,7	./.:0:0,0,0,0	./.:0:0,0,0,0	./.:0:0,0,0,0	./.:0:0,0,0,0	./.:0:0,0,0,0	./.:0:0,0,0,0	./.:0:0,0,0,0	./.:0:0,0,0,0	./.:0:0,0,0,0
RAD_50	51	loc50_pos51	T	A	13	PASS	NS=47;DP=686	GT:DP:CATG	0/0:15:0,0,15,0	0/0:8:0,0,8,0	0/0:10:0,0,10,0	./.:0:0,0,0,0	0/0:9:0,0,9,0	./.:0:0,0,0,0	0/0:10:0,0,10,0	0/0:16:0,0,16,0	0/0:24:0,0,24,0	0/0:10:0,0,10,0	0/0:22:0,0,22,0	0/0:25:0,0,25,0	./.:0:0,0,0,0	0/0:16:0,0,16,0	0/0:17:0,0,17,0	./.:0:0,0,0,0	./.:0:0,0,0,0	0/0:15:0,0,15,0	0/0:17:0,17,0,0	0/0:9:0,0,9,0	0/0:13:0,0,13,0	0/0:9:0,0,9,0	0/0:18:0,0,18,0	0/0:6:0,0,6,0	./.:0:0,0,0,0	0/0:30:0,0,30,0	./.:0:0,0,0,0	./.:0:0,0,0,0	0/0:16:0,0,16,0	./.:0:0,0,0,0	./.:0:0,0,0,0	./.:0:0,0,0,0	./.:0:0,0,0,0	./.:0:0,0,0,0	./.:0:0,0,0,0	0/0:14:0,0,14,0	./.:0:0,0,0,0	./.:0:0,0,0,0	./.:0:0,0,0,0	./.:0:0,0,0,0	0/0:18:0,0,18,0	0/0:48:0,0,48,0	0/0:9:0,0,9,0	./.:0:0,0,0,0	0/0:7:0,0,7,0	0/0:16:0,0,16,0	0/0:11:0,0,11,0	./.:0:0,0,0,0	1/1:9:0,9,0,0	1/1:22:0,22,0,0	1/1:16:0,16,0,0	./.:0:0,0,0,0	1/1:10:0,10,0,0	1/1:12:0,12,0,0	1/1:13:0,13,0,0	1/1:15:0,15,0,0	1/1:10:0,10,0,0	1/1:15:0,9,0,6	1/1:12:0,12,0,0	./.:0:0,0,0,0	1/1:17:0,8,0,9	./.:0:0,0,0,0	1/1:12:0,12,0,0	1/1:11:0,11,0,0	1/1:18:0,18,0,0	1/1:21:0,21,0,0	0/0:7:0,0,7,0	./.:0:0,0,0,0	./.:0:0,0,0,0	./.:0:0,0,0,0	0/0:13:0,0,13,0	0/0:8:0,0,8,0	0/0:7:0,0,7,0	./.:0:0,0,0,0	./.:0:0,0,0,0	./.:0:0,0,0,0	./.:0:0,0,0,0	./.:0:0,0,0,0	./.:0:0,0,0,0	./.:0:0,0,0,0	./.:0:0,0,0,0	./.:0:0,0,0,0
RAD_50	59	loc50_pos59	A	C	13	PASS	NS=46;DP=686	GT:DP:CATG	0/0:15:0,15,0,0	1/0:8:5,3,0,0	./.:10:8,2,0,0	./.:0:0,0,0,0	0/0:9:0,9,0,0	./.:0:0,0,0,0	0/0:10:0,10,0,0	0/0:16:0,16,0,0	1/0:24:13,11,0,0	1/0:10:0,10,0,0	0/0:22:0,22,0,0	0/0:25:0,25,0,0	./.:0:0,0,0,0	0/0:16:0,16,0,0	0/0:17:0,17,0,0	./.:0:0,0,0,0	./.:0:0,0,0,0	0/0:15:0,15,0,0	0/0:17:0,17,0,0	0/0:9:0,9,0,0	0/0:13:0,13,0,0	0/0:9:0,9,0,0	0/0:18:0,18,0,0	0/0:6:0,6,0,0	./.:0:0,0,0,0	0/0:30:0,30,0,0	./.:0:0,0,0,0	./.:0:0,0,0,0	0/0:16:0,16,0,0	./.:0:0,0,0,0	./.:0:0,0,0,0	./.:0:0,0,0,0	./.:0:0,0,0,0	./.:0:0,0,0,0	./.:0:0,0,0,0	0/0:14:0,14,0,0	./.:0:0,0,0,0	./.:0:0,0,0,0	./.:0:0,0,0,0	./.:0:0,0,0,0	0/0:18:0,18,0,0	0/0:48:0,48,0,0	0/0:9:0,9,0,0	./.:0:0,0,0,0	0/0:7:0,7,0,0	0/0:16:0,16,0,0	0/0:11:0,11,0,0	./.:0:0,0,0,0	0/0:9:0,9,0,0	0/0:22:0,22,0,0	0/0:16:0,16,0,0	./.:0:0,0,0,0	0/0:10:0,10,0,0	0/0:12:0,12,0,0	0/0:13:0,13,0,0	0/0:15:0,15,0,0	0/0:10:0,10,0,0	0/0:15:0,15,0,0	0/0:12:0,12,0,0	./.:0:0,0,0,0	0/0:17:0,17,0,0	./.:0:0,0,0,0	0/0:12:0,12,0,0	0/0:11:0,11,0,0	0/0:18:0,18,0,0	0/0:21:0,21,0,0	0/0:7:0,7,0,0	./.:0:0,0,0,0	./.:0:0,0,0,0	./.:0:0,0,0,0	0/0:13:0,13,0,0	0/0:8:0,8,0,0	0/0:7:0,7,0,0	./.:0:0,0,0,0	./.:0:0,0,0,0	./.:0:0,0,0,0	./.:0:0,0,0,0	./.:0:0,0,0,0	./.:0:0,0,0,0	./.:0:0,0,0,0	./.:0:0,0,0,0	./.:0:0,0,0,0
RAD_50	74	loc50_pos74	T	C	13	PASS	NS=46;DP=686	GT:DP:CATG	0/0:15:0,0,15,0	0/0:8:0,0,8,0	0/0:10:0,0,10,0	./.:0:0,0,0,0	0/0:9:9,0,0,0	./.:0:0,0,0,0	0/0:10:10,0,0,0	0/0:16:0,0,16,0	0/0:24:0,0,24,0	0/0:10:10,0,0,0	0/0:22:22,0,0,0	0/0:25:0,0,25,0	./.:0:0,0,0,0	0/0:16:0,0,16,0	0/0:17:0,0,17,0	./.:0:0,0,0,0	./.:0:0,0,0,0	0/0:15:0,0,15,0	0/0:17:17,0,0,0	0/0:9:0,0,9,0	0/0:13:13,0,0,0	0/0:9:9,0,0,0	0/0:18:18,0,0,0	0/0:6:6,0,0,0	./.:0:0,0,0,0	0/0:30:0,0,30,0	./.:0:0,0,0,0	./.:0:0,0,0,0	0/0:16:16,0,0,0	./.:0:0,0,0,0	./.:0:0,0,0,0	./.:0:0,0,0,0	./.:0:0,0,0,0	./.:0:0,0,0,0	./.:0:0,0,0,0	1/1:14:14,0,0,0	./.:0:0,0,0,0	./.:0:0,0,0,0	./.:0:0,0,0,0	./.:0:0,0,0,0	1/1:18:18,0,0,0	1/1:48:47,1,0,0	1/1:9:9,0,0,0	./.:0:0,0,0,0	1/1:7:7,0,0,0	1/1:16:16,0,0,0	1/1:11:11,0,0,0	./.:0:0,0,0,0	0/0:9:0,0,9,0	0/0:22:0,0,22,0	0/0:16:0,0,16,0	./.:0:0,0,0,0	0/0:10:0,0,10,0	0/0:12:0,0,12,0	0/0:13:0,0,13,0	0/0:15:0,0,15,0	0/0:10:0,0,10,0	0/0:15:0,0,15,0	0/0:12:0,0,12,0	./.:0:0,0,0,0	0/0:17:0,0,17,0	./.:0:0,0,0,0	0/0:12:0,0,12,0	0/0:11:0,0,11,0	0/0:18:0,0,18,0	0/0:21:1,0,20,0	./.:7:7,0,0,0	./.:0:0,0,0,0	./.:0:0,0,0,0	./.:0:0,0,0,0	1/1:13:13,0,0,0	0/0:8:0,0,8,0	0/0:7:7,0,0,0	./.:0:0,0,0,0	./.:0:0,0,0,0	./.:0:0,0,0,0	./.:0:0,0,0,0	./.:0:0,0,0,0	./.:0:0,0,0,0	./.:0:0,0,0,0	./.:0:0,0,0,0	./.:0:0,0,0,0
RAD_50	76	loc50_pos76	A	C	13	PASS	NS=46;DP=686	GT:DP:CATG	0/0:15:0,15,0,0	0/0:8:0,8,0,0	0/0:10:0,10,0,0	./.:0:0,0,0,0	0/0:9:0,9,0,0	./.:0:0,0,0,0	0/0:10:0,10,0,0	0/0:16:0,16,0,0	0/0:24:0,24,0,0	0/0:10:0,10,0,0	0/0:22:0,22,0,0	0/0:25:0,25,0,0	./.:0:0,0,0,0	0/0:16:0,16,0,0	0/0:17:0,17,0,0	./.:0:0,0,0,0	./.:0:0,0,0,0	0/0:15:0,15,0,0	0/0:17:0,17,0,0	0/0:9:0,9,0,0	0/0:13:0,13,0,0	0/0:9:0,9,0,0	0/0:18:0,18,0,0	0/0:6:0,6,0,0	./.:0:0,0,0,0	0/0:30:0,30,0,0	./.:0:0,0,0,0	./.:0:0,0,0,0	0/0:16:0,15,0,1	./.:0:0,0,0,0	./.:0:0,0,0,0	./.:0:0,0,0,0	./.:0:0,0,0,0	./.:0:0,0,0,0	./.:0:0,0,0,0	0/0:14:0,14,0,0	./.:0:0,0,0,0	./.:0:0,0,0,0	./.:0:0,0,0,0	./.:0:0,0,0,0	0/0:18:0,18,0,0	0/0:48:0,48,0,0	0/0:9:0,9,0,0	./.:0:0,0,0,0	0/0:7:0,7,0,0	0/0:16:0,16,0,0	0/0:11:0,11,0,0	./.:0:0,0,0,0	1/1:9:9,0,0,0	1/1:22:22,0,0,0	1/1:16:16,0,0,0	./.:0:0,0,0,0	1/1:10:0,10,0,0	1/1:12:12,0,0,0	1/1:13:13,0,0,0	1/1:15:0,15,0,0	1/1:10:10,0,0,0	./.:15:0,15,0,0	1/1:12:12,0,0,0	./.:0:0,0,0,0	1/1:17:0,17,0,0	./.:0:0,0,0,0	1/1:12:11,1,0,0	1/1:11:0,11,0,0	1/1:18:0,18,0,0	1/1:21:0,21,0,0	0/0:7:0,7,0,0	./.:0:0,0,0,0	./.:0:0,0,0,0	./.:0:0,0,0,0	0/0:13:0,13,0,0	0/0:8:0,8,0,0	0/0:7:0,7,0,0	./.:0:0,0,0,0	./.:0:0,0,0,0	./.:0:0,0,0,0	./.:0:0,0,0,0	./.:0:0,0,0,0	./.:0:0,0,0,0	./.:0:0,0,0,0	./.:0:0,0,0,0	./.:0:0,0,0,0
RAD_50	124	loc50_pos124	A	T	13	PASS	NS=47;DP=686	GT:DP:CATG	0/0:15:0,15,0,0	0/0:8:0,8,0,0	0/0:10:0,10,0,0	./.:0:0,0,0,0	0/0:9:0,9,0,0	./.:0:0,0,0,0	0/0:10:0,10,0,0	0/0:16:0,16,0,0	0/0:24:0,24,0,0	0/0:10:0,10,0,0	0/0:22:0,22,0,0	0/0:25:0,25,0,0	./.:0:0,0,0,0	0/0:16:0,16,0,0	0/0:17:0,17,0,0	./.:0:0,0,0,0	./.:0:0,0,0,0	0/0:15:0,15,0,0	0/0:17:0,17,0,0	0/0:9:0,9,0,0	0/0:13:0,13,0,0	0/0:9:0,9,0,0	0/0:18:0,18,0,0	0/0:6:0,6,0,0	./.:0:0,0,0,0	0/0:30:0,30,0,0	./.:0:0,0,0,0	./.:0:0,0,0,0	0/0:16:0,16,0,0	./.:0:0,0,0,0	./.:0:0,0,0,0	./.:0:0,0,0,0	./.:0:0,0,0,0	./.:0:0,0,0,0	./.:0:0,0,0,0	0/0:14:0,14,0,0	./.:0:0,0,0,0	./.:0:0,0,0,0	./.:0:0,0,0,0	./.:0:0,0,0,0	0/0:18:0,18,0,0	0/0:48:0,48,0,0	0/0:9:0,9,0,0	./.:0:0,0,0,0	0/0:7:0,7,0,0	0/0:16:0,16,0,0	0/0:11:0,11,0,0	./.:0:0,0,0,0	0/0:9:0,9,0,0	0/0:22:0,20,0,2	0/0:16:0,15,0,1	./.:0:0,0,0,0	0/0:10:10,0,0,0	0/0:12:0,12,0,0	0/0:13:0,13,0,0	0/0:15:15,0,0,0	0/0:10:0,10,0,0	0/0:15:15,0,0,0	0/0:12:0,12,0,0	./.:0:0,0,0,0	0/0:17:17,0,0,0	./.:0:0,0,0,0	0/0:12:0,12,0,0	0/0:11:11,0,0,0	0/0:18:18,0,0,0	0/0:21:21,0,0,0	0/0:7:0,6,0,1	./.:0:0,0,0,0	./.:0:0,0,0,0	./.:0:0,0,0,0	1/0:13:0,13,0,0	0/0:8:0,8,0,0	0/0:7:0,7,0,0	./.:0:0,0,0,0	./.:0:0,0,0,0	./.:0:0,0,0,0	./.:0:0,0,0,0	./.:0:0,0,0,0	./.:0:0,0,0,0	./.:0:0,0,0,0	./.:0:0,0,0,0	./.:0:0,0,0,0
RAD_50	143	loc50_pos143	T	C	13	PASS	NS=47;DP=686	GT:DP:CATG	0/0:15:0,0,15,0	0/0:8:0,0,8,0	0/0:10:0,0,10,0	./.:0:0,0,0,0	0/0:9:0,9,0,0	./.:0:0,0,0,0	0/1:10:0,10,0,0	1/1:16:16,0,0,0	0/0:24:0,0,24,0	0/1:10:0,10,0,0	0/0:22:0,22,0,0	0/0:25:0,0,24,1	./.:0:0,0,0,0	0/0:16:0,0,16,0	0/0:17:0,0,17,0	./.:0:0,0,0,0	./.:0:0,0,0,0	0/0:15:0,0,15,0	0/0:17:0,17,0,0	0/0:9:0,0,9,0	0/0:13:0,13,0,0	0/0:9:0,9,0,0	0/0:18:0,18,0,0	0/0:6:0,6,0,0	./.:0:0,0,0,0	0/0:30:0,0,30,0	./.:0:0,0,0,0	./.:0:0,0,0,0	0/0:16:0,16,0,0	./.:0:0,0,0,0	./.:0:0,0,0,0	./.:0:0,0,0,0	./.:0:0,0,0,0	./.:0:0,0,0,0	./.:0:0,0,0,0	0/0:14:0,14,0,0	./.:0:0,0,0,0	./.:0:0,0,0,0	./.:0:0,0,0,0	./.:0:0,0,0,0	0/0:18:0,18,0,0	0/0:48:0,0,48,0	0/0:9:0,9,0,0	./.:0:0,0,0,0	0/0:7:0,0,7,0	0/0:16:0,0,16,0	0/0:11:0,0,11,0	./.:0:0,0,0,0	0/0:9:0,0,9,0	0/0:22:0,0,22,0	0/0:16:0,0,16,0	./.:0:0,0,0,0	0/0:10:0,10,0,0	0/0:12:0,0,12,0	0/0:13:0,0,13,0	0/0:15:0,15,0,0	0/0:10:0,0,10,0	0/0:15:0,15,0,0	0/0:12:0,0,12,0	./.:0:0,0,0,0	0/0:17:0,17,0,0	./.:0:0,0,0,0	0/0:12:0,0,12,0	0/0:11:0,11,0,0	0/0:18:0,18,0,0	0/0:21:0,21,0,0	0/0:7:0,7,0,0	./.:0:0,0,0,0	./.:0:0,0,0,0	./.:0:0,0,0,0	0/0:13:0,13,0,0	0/0:8:0,0,8,0	0/0:7:0,7,0,0	./.:0:0,0,0,0	./.:0:0,0,0,0	./.:0:0,0,0,0	./.:0:0,0,0,0	./.:0:0,0,0,0	./.:0:0,0,0,0	./.:0:0,0,0,0	./.:0:0,0,0,0	./.:0:0,0,0,0
RAD_50	151	loc50_pos151	T	C	13	PASS	NS=47;DP=686	GT:DP:CATG	0/0:15:0,0,15,0	0/0:8:0,0,8,0	0/0:10:0,0,10,0	./.:0:0,0,0,0	0/0:9:9,0,0,0	./.:0:0,0,0,0	0/0:10:10,0,0,0	0/0:16:0,0,16,0	0/0:24:0,0,24,0	0/0:10:10,0,0,0	0/0:22:22,0,0,0	0/0:25:0,0,25,0	./.:0:0,0,0,0	0/0:16:0,0,16,0	0/0:17:0,0,17,0	./.:0:0,0,0,0	./.:0:0,0,0,0	0/0:15:0,0,15,0	0/0:17:17,0,0,0	0/0:9:0,0,9,0	0/0:13:13,0,0,0	0/0:9:9,0,0,0	0/0:18:18,0,0,0	0/0:6:6,0,0,0	./.:0:0,0,0,0	0/0:30:0,0,30,0	./.:0:0,0,0,0	./.:0:0,0,0,0	0/0:16:16,0,0,0	./.:0:0,0,0,0	./.:0:0,0,0,0	./.:0:0,0,0,0	./.:0:0,0,0,0	./.:0:0,0,0,0	./.:0:0,0,0,0	0/0:14:14,0,0,0	./.:0:0,0,0,0	./.:0:0,0,0,0	./.:0:0,0,0,0	./.:0:0,0,0,0	0/0:18:18,0,0,0	0/0:48:0,0,48,0	0/0:9:9,0,0,0	./.:0:0,0,0,0	0/0:7:0,0,7,0	0/0:16:0,0,16,0	0/0:11:0,0,11,0	./.:0:0,0,0,0	0/0:9:0,0,9,0	0/0:22:0,0,22,0	0/0:16:0,0,16,0	./.:0:0,0,0,0	0/0:10:0,0,1,9	0/0:12:0,0,12,0	0/0:13:0,0,13,0	0/0:15:0,0,0,15	0/0:10:0,0,10,0	0/0:15:0,0,2,13	0/0:12:0,0,12,0	./.:0:0,0,0,0	0/0:17:0,0,1,16	./.:0:0,0,0,0	0/0:12:0,0,12,0	0/0:11:0,0,1,10	0/0:18:0,0,0,18	0/0:21:0,0,1,20	0/1:7:7,0,0,0	./.:0:0,0,0,0	./.:0:0,0,0,0	./.:0:0,0,0,0	0/0:13:13,0,0,0	0/0:8:0,0,8,0	0/0:7:7,0,0,0	./.:0:0,0,0,0	./.:0:0,0,0,0	./.:0:0,0,0,0	./.:0:0,0,0,0	./.:0:0,0,0,0	./.:0:0,0,0,0	./.:0:0,0,0,0	./.:0:0,0,0,0	./.:0:0,0,0,0
RAD_50	166	loc50_pos166	C	T	13	PASS	NS=47;DP=686	GT:DP:CATG	0/0:15:15,0,0,0	0/0:8:8,0,0,0	0/0:10:10,0,0,0	./.:0:0,0,0,0	0/0:9:0,9,0,0	./.:0:0,0,0,0	0/0:10:0,10,0,0	0/0:16:16,0,0,0	0/0:24:24,0,0,0	0/0:10:0,10,0,0	0/0:22:0,22,0,0	0/0:25:25,0,0,0	./.:0:0,0,0,0	0/0:16:16,0,0,0	0/0:17:17,0,0,0	./.:0:0,0,0,0	./.:0:0,0,0,0	0/0:15:15,0,0,0	0/0:17:0,17,0,0	0/0:9:9,0,0,0	0/0:13:0,13,0,0	0/0:9:0,9,0,0	0/0:18:0,18,0,0	0/0:6:0,6,0,0	./.:0:0,0,0,0	0/0:30:30,0,0,0	./.:0:0,0,0,0	./.:0:0,0,0,0	0/0:16:0,16,0,0	./.:0:0,0,0,0	./.:0:0,0,0,0	./.:0:0,0,0,0	./.:0:0,0,0,0	./.:0:0,0,0,0	./.:0:0,0,0,0	0/0:14:0,14,0,0	./.:0:0,0,0,0	./.:0:0,0,0,0	./.:0:0,0,0,0	./.:0:0,0,0,0	0/0:18:0,18,0,0	0/0:48:48,0,0,0	0/0:9:0,9,0,0	./.:0:0,0,0,0	0/0:7:7,0,0,0	0/0:16:16,0,0,0	0/0:11:11,0,0,0	./.:0:0,0,0,0	0/0:9:9,0,0,0	0/0:22:22,0,0,0	0/0:16:16,0,0,0	./.:0:0,0,0,0	0/0:10:0,10,0,0	0/0:12:12,0,0,0	0/0:13:13,0,0,0	0/0:15:0,15,0,0	0/0:10:10,0,0,0	1/1:15:0,15,0,0	0/0:12:12,0,0,0	./.:0:0,0,0,0	1/1:17:0,17,0,0	./.:0:0,0,0,0	0/0:12:12,0,0,0	0/0:11:0,11,0,0	0/0:18:0,18,0,0	1/0:21:0,21,0,0	0/0:7:0,7,0,0	./.:0:0,0,0,0	./.:0:0,0,0,0	./.:0:0,0,0,0	0/0:13:0,13,0,0	0/0:8:8,0,0,0	0/0:7:0,7,0,0	./.:0:0,0,0,0	./.:0:0,0,0,0	./.:0:0,0,0,0	./.:0:0,0,0,0	./.:0:0,0,0,0	./.:0:0,0,0,0	./.:0:0,0,0,0	./.:0:0,0,0,0	./.:0:0,0,0,0
RAD_50	167	loc50_pos167	T	A	13	PASS	NS=47;DP=686	GT:DP:CATG	0/0:15:0,0,15,0	0/0:8:0,0,8,0	0/0:10:0,0,10,0	./.:0:0,0,0,0	0/0:9:0,0,0,9	./.:0:0,0,0,0	0/0:10:0,0,0,10	0/0:16:0,0,16,0	0/0:24:0,0,24,0	0/0:10:0,0,0,10	0/0:22:0,0,0,22	0/0:25:0,0,25,0	./.:0:0,0,0,0	0/0:16:0,0,16,0	0/0:17:0,0,17,0	./.:0:0,0,0,0	./.:0:0,0,0,0	0/0:15:0,0,15,0	0/0:17:0,17,0,0	0/0:9:0,0,9,0	0/0:13:0,0,0,13	0/0:9:0,0,0,9	0/0:18:0,0,0,18	0/0:6:0,0,0,6	./.:0:0,0,0,0	0/0:30:0,0,30,0	./.:0:0,0,0,0	./.:0:0,0,0,0	0/0:16:0,0,0,16	./.:0:0,0,0,0	./.:0:0,0,0,0	./.:0:0,0,0,0	./.:0:0,0,0,0	./.:0:0,0,0,0	./.:0:0,0,0,0	0/0:14:0,0,0,14	./.:0:0,0,0,0	./.:0:0,0,0,0	./.:0:0,0,0,0	./.:0:0,0,0,0	0/0:18:0,0,0,18	0/0:48:0,0,48,0	0/0:9:0,0,0,9	./.:0:0,0,0,0	0/0:7:0,0,7,0	0/0:16:0,0,16,0	0/0:11:0,0,11,0	./.:0:0,0,0,0	0/0:9:0,0,9,0	0/0:22:0,0,22,0	0/0:16:0,0,16,0	./.:0:0,0,0,0	0/0:10:0,10,0,0	0/0:12:0,0,12,0	0/0:13:0,0,13,0	0/0:15:0,15,0,0	0/0:10:0,0,10,0	1/1:15:0,15,0,0	0/0:12:0,0,12,0	./.:0:0,0,0,0	1/1:17:0,17,0,0	./.:0:0,0,0,0	0/0:12:0,0,12,0	0/0:11:0,11,0,0	0/0:18:0,18,0,0	0/1:21:0,21,0,0	0/0:7:0,0,0,7	./.:0:0,0,0,0	./.:0:0,0,0,0	./.:0:0,0,0,0	0/0:13:0,0,0,13	0/0:8:0,0,8,0	0/0:7:0,0,0,7	./.:0:0,0,0,0	./.:0:0,0,0,0	./.:0:0,0,0,0	./.:0:0,0,0,0	./.:0:0,0,0,0	./.:0:0,0,0,0	./.:0:0,0,0,0	./.:0:0,0,0,0	./.:0:0,0,0,0
RAD_50	169	loc50_pos169	T	G	13	PASS	NS=46;DP=686	GT:DP:CATG	0/0:15:0,0,15,0	0/0:8:0,0,8,0	0/0:10:0,0,10,0	./.:0:0,0,0,0	0/0:9:9,0,0,0	./.:0:0,0,0,0	0/0:10:10,0,0,0	0/0:16:0,0,16,0	0/0:24:0,0,24,0	0/0:10:10,0,0,0	0/0:22:22,0,0,0	0/0:25:0,0,25,0	./.:0:0,0,0,0	0/0:16:0,0,16,0	0/0:17:0,0,17,0	./.:0:0,0,0,0	./.:0:0,0,0,0	0/0:15:0,0,15,0	0/0:17:0,0,17,0	0/0:9:0,0,9,0	0/0:13:13,0,0,0	0/0:9:9,0,0,0	0/0:18:18,0,0,0	0/0:6:6,0,0,0	./.:0:0,0,0,0	0/0:30:0,0,30,0	./.:0:0,0,0,0	./.:0:0,0,0,0	0/0:16:16,0,0,0	./.:0:0,0,0,0	./.:0:0,0,0,0	./.:0:0,0,0,0	./.:0:0,0,0,0	./.:0:0,0,0,0	./.:0:0,0,0,0	0/0:14:14,0,0,0	./.:0:0,0,0,0	./.:0:0,0,0,0	./.:0:0,0,0,0	./.:0:0,0,0,0	0/0:18:18,0,0,0	0/0:48:0,0,48,0	0/0:9:9,0,0,0	./.:0:0,0,0,0	0/0:7:0,0,7,0	0/0:16:0,0,16,0	0/0:11:0,0,11,0	./.:0:0,0,0,0	0/0:9:0,0,9,0	0/0:22:0,0,22,0	./.:16:2,0,14,0	./.:0:0,0,0,0	0/0:10:0,0,10,0	0/0:12:0,0,12,0	0/0:13:0,0,13,0	0/0:15:0,0,15,0	0/0:10:0,0,10,0	0/0:15:0,0,15,0	0/0:12:0,0,12,0	./.:0:0,0,0,0	0/0:17:0,0,17,0	./.:0:0,0,0,0	0/0:12:0,0,12,0	0/0:11:0,0,11,0	0/0:18:0,0,18,0	0/0:21:0,0,21,0	0/0:7:7,0,0,0	./.:0:0,0,0,0	./.:0:0,0,0,0	./.:0:0,0,0,0	0/0:13:13,0,0,0	1/0:8:0,0,4,4	1/1:7:7,0,0,0	./.:0:0,0,0,0	./.:0:0,0,0,0	./.:0:0,0,0,0	./.:0:0,0,0,0	./.:0:0,0,0,0	./.:0:0,0,0,0	./.:0:0,0,0,0	./.:0:0,0,0,0	./.:0:0,0,0,0
RAD_50	177	loc50_pos177	T	C	13	PASS	NS=47;DP=686	GT:DP:CATG	0/0:15:0,0,15,0	0/0:8:0,0,8,0	0/0:10:0,0,10,0	./.:0:0,0,0,0	0/0:9:0,0,0,9	./.:0:0,0,0,0	0/0:10:0,0,0,10	0/0:16:0,0,16,0	0/0:24:0,0,24,0	0/0:10:0,0,0,10	0/0:22:0,0,0,22	0/0:25:0,0,25,0	./.:0:0,0,0,0	0/0:16:0,0,16,0	0/0:17:0,0,17,0	./.:0:0,0,0,0	./.:0:0,0,0,0	0/0:15:0,0,15,0	0/0:17:0,17,0,0	0/0:9:0,0,9,0	0/0:13:0,0,1,12	0/0:9:0,0,0,9	0/0:18:0,0,0,18	0/0:6:0,0,0,6	./.:0:0,0,0,0	0/0:30:0,0,30,0	./.:0:0,0,0,0	./.:0:0,0,0,0	0/0:16:0,0,0,16	./.:0:0,0,0,0	./.:0:0,0,0,0	./.:0:0,0,0,0	./.:0:0,0,0,0	./.:0:0,0,0,0	./.:0:0,0,0,0	0/0:14:0,0,0,14	./.:0:0,0,0,0	./.:0:0,0,0,0	./.:0:0,0,0,0	./.:0:0,0,0,0	0/0:18:0,0,0,18	0/0:48:0,0,48,0	0/0:9:0,0,0,9	./.:0:0,0,0,0	0/0:7:0,0,7,0	0/0:16:0,0,16,0	0/0:11:0,0,11,0	./.:0:0,0,0,0	0/0:9:0,0,9,0	0/0:22:0,0,22,0	0/0:16:0,0,16,0	./.:0:0,0,0,0	0/0:10:0,0,10,0	0/0:12:0,0,12,0	0/0:13:0,0,13,0	0/0:15:0,0,15,0	0/0:10:0,0,10,0	0/1:15:0,0,15,0	0/0:12:0,0,12,0	./.:0:0,0,0,0	0/1:17:0,0,17,0	./.:0:0,0,0,0	0/0:12:0,0,12,0	0/0:11:0,0,11,0	0/0:18:0,0,18,0	0/0:21:0,0,21,0	0/0:7:0,0,0,7	./.:0:0,0,0,0	./.:0:0,0,0,0	./.:0:0,0,0,0	0/0:13:0,0,0,13	0/0:8:0,0,8,0	0/0:7:0,0,0,7	./.:0:0,0,0,0	./.:0:0,0,0,0	./.:0:0,0,0,0	./.:0:0,0,0,0	./.:0:0,0,0,0	./.:0:0,0,0,0	./.:0:0,0,0,0	./.:0:0,0,0,0	./.:0:0,0,0,0
RAD_50	181	loc50_pos181	A	T	13	PASS	NS=47;DP=686	GT:DP:CATG	0/0:15:0,15,0,0	0/0:8:0,8,0,0	0/0:10:0,10,0,0	./.:0:0,0,0,0	1/1:9:0,9,0,0	./.:0:0,0,0,0	0/0:10:0,9,0,1	0/0:16:0,16,0,0	1/0:24:0,13,11,0	0/0:10:0,10,0,0	0/0:22:0,22,0,0	0/0:25:0,25,0,0	./.:0:0,0,0,0	0/0:16:0,16,0,0	0/0:17:0,17,0,0	./.:0:0,0,0,0	./.:0:0,0,0,0	0/0:15:0,15,0,0	0/0:17:0,0,17,0	0/0:9:0,9,0,0	0/0:13:0,13,0,0	0/0:9:0,9,0,0	0/0:18:0,18,0,0	0/0:6:0,6,0,0	./.:0:0,0,0,0	0/0:30:0,30,0,0	./.:0:0,0,0,0	./.:0:0,0,0,0	0/0:16:0,16,0,0	./.:0:0,0,0,0	./.:0:0,0,0,0	./.:0:0,0,0,0	./.:0:0,0,0,0	./.:0:0,0,0,0	./.:0:0,0,0,0	0/0:14:0,14,0,0	./.:0:0,0,0,0	./.:0:0,0,0,0	./.:0:0,0,0,0	./.:0:0,0,0,0	0/0:18:0,18,0,0	0/0:48:0,48,0,0	0/0:9:0,9,0,0	./.:0:0,0,0,0	0/0:7:0,7,0,0	0/0:16:0,16,0,0	0/0:11:0,11,0,0	./.:0:0,0,0,0	0/0:9:0,9,0,0	0/0:22:0,22,0,0	0/0:16:0,16,0,0	./.:0:0,0,0,0	0/0:10:0,0,10,0	0/0:12:0,12,0,0	0/0:13:0,13,0,0	0/0:15:0,0,14,1	0/0:10:0,10,0,0	0/0:15:0,0,14,1	0/0:12:0,12,0,0	./.:0:0,0,0,0	0/0:17:0,0,17,0	./.:0:0,0,0,0	0/0:12:0,12,0,0	0/0:11:0,0,11,0	0/0:18:0,0,18,0	0/0:21:0,0,21,0	0/0:7:0,7,0,0	./.:0:0,0,0,0	./.:0:0,0,0,0	./.:0:0,0,0,0	0/0:13:0,13,0,0	0/0:8:0,8,0,0	0/0:7:0,7,0,0	./.:0:0,0,0,0	./.:0:0,0,0,0	./.:0:0,0,0,0	./.:0:0,0,0,0	./.:0:0,0,0,0	./.:0:0,0,0,0	./.:0:0,0,0,0	./.:0:0,0,0,0	./.:0:0,0,0,0
RAD_50	187	loc50_pos187	A	G	13	PASS	NS=47;DP=686	GT:DP:CATG	0/0:15:0,15,0,0	0/0:8:0,8,0,0	0/0:10:0,10,0,0	./.:0:0,0,0,0	0/0:9:0,0,9,0	./.:0:0,0,0,0	0/0:10:0,0,10,0	0/0:16:0,16,0,0	0/0:24:0,24,0,0	0/0:10:0,0,10,0	0/0:22:0,0,22,0	0/0:25:0,25,0,0	./.:0:0,0,0,0	0/0:16:0,16,0,0	0/0:17:0,17,0,0	./.:0:0,0,0,0	./.:0:0,0,0,0	0/0:15:0,15,0,0	0/0:17:0,0,0,17	0/0:9:0,9,0,0	0/0:13:0,0,13,0	0/0:9:0,0,9,0	0/0:18:0,0,18,0	0/0:6:0,0,6,0	./.:0:0,0,0,0	1/0:30:0,18,0,12	./.:0:0,0,0,0	./.:0:0,0,0,0	0/0:16:0,0,16,0	./.:0:0,0,0,0	./.:0:0,0,0,0	./.:0:0,0,0,0	./.:0:0,0,0,0	./.:0:0,0,0,0	./.:0:0,0,0,0	0/0:14:0,0,14,0	./.:0:0,0,0,0	./.:0:0,0,0,0	./.:0:0,0,0,0	./.:0:0,0,0,0	0/0:18:0,0,18,0	0/0:48:0,48,0,0	0/0:9:0,0,9,0	./.:0:0,0,0,0	0/0:7:0,7,0,0	0/0:16:0,16,0,0	0/0:11:0,11,0,0	./.:0:0,0,0,0	0/0:9:0,9,0,0	0/0:22:0,22,0,0	0/0:16:0,16,0,0	./.:0:0,0,0,0	0/0:10:0,0,0,10	0/0:12:0,12,0,0	0/0:13:0,13,0,0	0/0:15:0,0,0,15	0/0:10:0,10,0,0	0/0:15:0,0,0,15	0/0:12:0,12,0,0	./.:0:0,0,0,0	0/0:17:1,0,0,16	./.:0:0,0,0,0	0/0:12:0,12,0,0	0/0:11:0,0,0,11	0/0:18:1,0,0,17	0/0:21:0,0,0,21	0/0:7:0,0,7,0	./.:0:0,0,0,0	./.:0:0,0,0,0	./.:0:0,0,0,0	0/0:13:0,0,13,0	0/0:8:0,8,0,0	0/0:7:0,0,7,0	./.:0:0,0,0,0	./.:0:0,0,0,0	./.:0:0,0,0,0	./.:0:0,0,0,0	./.:0:0,0,0,0	./.:0:0,0,0,0	./.:0:0,0,0,0	./.:0:0,0,0,0	./.:0:0,0,0,0
RAD_50	203	loc50_pos203	A	T	13	PASS	NS=47;DP=686	GT:DP:CATG	0/0:15:0,15,0,0	0/0:8:0,8,0,0	0/0:10:0,10,0,0	./.:0:0,0,0,0	0/0:9:0,9,0,0	./.:0:0,0,0,0	0/0:10:0,10,0,0	0/0:16:0,16,0,0	0/0:24:0,24,0,0	0/0:10:0,10,0,0	0/0:22:1,21,0,0	0/0:25:0,25,0,0	./.:0:0,0,0,0	0/0:16:0,16,0,0	0/0:17:0,17,0,0	./.:0:0,0,0,0	./.:0:0,0,0,0	0/0:15:0,15,0,0	0/0:17:0,17,0,0	0/0:9:0,9,0,0	0/0:13:0,13,0,0	0/0:9:0,9,0,0	0/0:18:0,18,0,0	0/0:6:0,6,0,0	./.:0:0,0,0,0	0/0:30:0,30,0,0	./.:0:0,0,0,0	./.:0:0,0,0,0	0/0:16:0,16,0,0	./.:0:0,0,0,0	./.:0:0,0,0,0	./.:0:0,0,0,0	./.:0:0,0,0,0	./.:0:0,0,0,0	./.:0:0,0,0,0	0/0:14:0,14,0,0	./.:0:0,0,0,0	./.:0:0,0,0,0	./.:0:0,0,0,0	./.:0:0,0,0,0	0/0:18:0,18,0,0	0/0:48:0,48,0,0	0/0:9:0,9,0,0	./.:0:0,0,0,0	0/0:7:0,7,0,0	0/0:16:0,16,0,0	0/0:11:0,11,0,0	./.:0:0,0,0,0	1/1:9:0,0,9,0	1/1:22:0,0,22,0	1/1:16:0,0,16,0	./.:0:0,0,0,0	1/1:10:0,10,0,0	1/1:12:0,0,12,0	1/1:13:0,0,13,0	1/1:15:0,15,0,0	1/1:10:0,0,10,0	1/1:15:0,15,0,0	1/1:12:0,0,12,0	./.:0:0,0,0,0	1/1:17:0,17,0,0	./.:0:0,0,0,0	1/1:12:0,0,12,0	1/1:11:0,11,0,0	1/1:18:0,18,0,0	1/1:21:0,21,0,0	0/0:7:0,7,0,0	./.:0:0,0,0,0	./.:0:0,0,0,0	./.:0:0,0,0,0	0/0:13:0,13,0,0	0/0:8:0,8,0,0	0/0:7:0,7,0,0	./.:0:0,0,0,0	./.:0:0,0,0,0	./.:0:0,0,0,0	./.:0:0,0,0,0	./.:0:0,0,0,0	./.:0:0,0,0,0	./.:0:0,0,0,0	./.:0:0,0,0,0	./.:0:0,0,0,0
RAD_50	205	loc50_pos205	T	G	13	PASS	NS=46;DP=686	GT:DP:CATG	1/1:15:0,0,0,15	0/0:8:0,0,8,0	0/0:10:0,0,10,0	./.:0:0,0,0,0	0/0:9:0,9,0,0	./.:0:0,0,0,0	0/0:10:0,10,0,0	0/0:16:0,0,16,0	0/0:24:0,0,24,0	0/0:10:1,9,0,0	0/0:22:0,22,0,0	0/0:25:0,0,25,0	./.:0:0,0,0,0	0/0:16:0,0,16,0	1/0:17:0,0,9,8	./.:0:0,0,0,0	./.:0:0,0,0,0	1/1:15:0,0,0,15	0/0:17:0,17,0,0	0/0:9:0,0,9,0	0/0:13:0,13,0,0	0/0:9:0,9,0,0	0/0:18:0,18,0,0	./.:6:0,6,0,0	./.:0:0,0,0,0	0/0:30:0,0,30,0	./.:0:0,0,0,0	./.:0:0,0,0,0	0/0:16:0,16,0,0	./.:0:0,0,0,0	./.:0:0,0,0,0	./.:0:0,0,0,0	./.:0:0,0,0,0	./.:0:0,0,0,0	./.:0:0,0,0,0	0/0:14:0,14,0,0	./.:0:0,0,0,0	./.:0:0,0,0,0	./.:0:0,0,0,0	./.:0:0,0,0,0	0/0:18:0,18,0,0	0/0:48:0,0,48,0	0/0:9:0,9,0,0	./.:0:0,0,0,0	0/0:7:0,0,7,0	0/0:16:0,0,16,0	0/0:11:0,0,10,1	./.:0:0,0,0,0	0/0:9:0,0,9,0	0/0:22:0,0,22,0	0/0:16:0,0,16,0	./.:0:0,0,0,0	0/0:10:0,10,0,0	0/0:12:0,0,12,0	0/0:13:0,0,13,0	0/0:15:0,15,0,0	0/0:10:0,0,10,0	0/0:15:0,15,0,0	0/0:12:0,0,12,0	./.:0:0,0,0,0	0/0:17:0,17,0,0	./.:0:0,0,0,0	0/0:12:0,0,12,0	0/0:11:0,11,0,0	0/0:18:0,18,0,0	0/0:21:0,21,0,0	0/0:7:0,7,0,0	./.:0:0,0,0,0	./.:0:0,0,0,0	./.:0:0,0,0,0	0/0:13:0,13,0,0	0/0:8:0,0,8,0	0/0:7:0,7,0,0	./.:0:0,0,0,0	./.:0:0,0,0,0	./.:0:0,0,0,0	./.:0:0,0,0,0	./.:0:0,0,0,0	./.:0:0,0,0,0	./.:0:0,0,0,0	./.:0:0,0,0,0	./.:0:0,0,0,0
RAD_50	207	loc50_pos207	T	C	13	PASS	NS=47;DP=686	GT:DP:CATG	0/0:15:0,0,15,0	0/0:8:0,0,8,0	0/0:10:0,0,10,0	./.:0:0,0,0,0	0/0:9:0,0,9,0	./.:0:0,0,0,0	0/0:10:0,0,10,0	0/0:16:0,0,16,0	0/0:24:0,0,24,0	0/0:10:0,0,10,0	0/0:22:0,0,22,0	0/0:25:0,0,25,0	./.:0:0,0,0,0	0/0:16:0,0,16,0	0/0:17:0,0,17,0	./.:0:0,0,0,0	./.:0:0,0,0,0	0/0:15:0,0,15,0	0/0:17:0,0,17,0	0/0:9:0,0,9,0	0/0:13:0,0,13,0	0/0:9:0,0,9,0	0/0:18:0,0,18,0	0/0:6:0,0,6,0	./.:0:0,0,0,0	0/0:30:0,0,30,0	./.:0:0,0,0,0	./.:0:0,0,0,0	0/0:16:0,0,16,0	./.:0:0,0,0,0	./.:0:0,0,0,0	./.:0:0,0,0,0	./.:0:0,0,0,0	./.:0:0,0,0,0	./.:0:0,0,0,0	0/0:14:0,0,14,0	./.:0:0,0,0,0	./.:0:0,0,0,0	./.:0:0,0,0,0	./.:0:0,0,0,0	0/0:18:0,0,18,0	0/0:48:0,0,48,0	0/0:9:0,0,9,0	./.:0:0,0,0,0	0/0:7:0,0,7,0	0/0:16:0,0,16,0	0/0:11:0,0,11,0	./.:0:0,0,0,0	0/0:9:0,0,9,0	0/0:22:0,0,22,0	0/0:16:0,0,16,0	./.:0:0,0,0,0	0/0:10:0,0,10,0	0/0:12:0,0,12,0	0/0:13:0,0,13,0	0/0:15:0,0,15,0	0/0:10:0,0,10,0	0/0:15:0,0,15,0	0/0:12:0,0,12,0	./.:0:0,0,0,0	0/0:17:0,0,17,0	./.:0:0,0,0,0	0/0:12:0,0,12,0	0/0:11:0,0,11,0	0/0:18:0,0,18,0	0/0:21:0,0,21,0	0/0:7:0,0,7,0	./.:0:0,0,0,0	./.:0:0,0,0,0	./.:0:0,0,0,0	0/0:13:0,0,13,0	0/1:8:2,0,6,0	0/0:7:0,0,7,0	./.:0:0,0,0,0	./.:0:0,0,0,0	./.:0:0,0,0,0	./.:0:0,0,0,0	./.:0:0,0,0,0	./.:0:0,0,0,0	./.:0:0,0,0,0	./.:0:0,0,0,0	./.:0:0,0,0,0
RAD_50	225	loc50_pos225	T	C	13	PASS	NS=47;DP=686	GT:DP:CATG	0/0:15:0,0,15,0	0/0:8:0,0,8,0	0/0:10:0,0,10,0	./.:0:0,0,0,0	0/0:9:0,9,0,0	./.:0:0,0,0,0	0/0:10:0,10,0,0	0/0:16:0,0,16,0	0/0:24:0,0,24,0	0/0:10:0,10,0,0	0/1:22:0,22,0,0	0/0:25:0,0,25,0	./.:0:0,0,0,0	0/0:16:0,0,16,0	0/0:17:0,0,17,0	./.:0:0,0,0,0	./.:0:0,0,0,0	0/0:15:0,0,15,0	0/0:17:0,17,0,0	0/0:9:0,0,9,0	0/0:13:0,13,0,0	0/0:9:0,9,0,0	0/0:18:0,18,0,0	0/0:6:0,6,0,0	./.:0:0,0,0,0	0/0:30:0,0,30,0	./.:0:0,0,0,0	./.:0:0,0,0,0	0/0:16:0,16,0,0	./.:0:0,0,0,0	./.:0:0,0,0,0	./.:0:0,0,0,0	./.:0:0,0,0,0	./.:0:0,0,0,0	./.:0:0,0,0,0	0/0:14:0,14,0,0	./.:0:0,0,0,0	./.:0:0,0,0,0	./.:0:0,0,0,0	./.:0:0,0,0,0	0/0:18:0,18,0,0	0/0:48:0,0,48,0	0/0:9:0,9,0,0	./.:0:0,0,0,0	0/0:7:0,0,7,0	0/0:16:0,0,16,0	0/0:11:0,0,11,0	./.:0:0,0,0,0	0/0:9:0,0,9,0	0/0:22:0,0,22,0	0/0:16:0,0,16,0	./.:0:0,0,0,0	0/0:10:0,10,0,0	0/0:12:0,0,12,0	0/0:13:0,0,13,0	0/0:15:0,15,0,0	0/0:10:0,0,10,0	0/0:15:0,15,0,0	0/0:12:0,0,12,0	./.:0:0,0,0,0	0/0:17:0,17,0,0	./.:0:0,0,0,0	0/0:12:0,0,12,0	0/0:11:0,11,0,0	0/0:18:0,18,0,0	0/0:21:0,21,0,0	0/0:7:0,7,0,0	./.:0:0,0,0,0	./.:0:0,0,0,0	./.:0:0,0,0,0	0/0:13:0,13,0,0	0/0:8:0,0,8,0	0/0:7:0,7,0,0	./.:0:0,0,0,0	./.:0:0,0,0,0	./.:0:0,0,0,0	./.:0:0,0,0,0	./.:0:0,0,0,0	./.:0:0,0,0,0	./.:0:0,0,0,0	./.:0:0,0,0,0	./.:0:0,0,0,0
RAD_50	231	loc50_pos231	A	T	13	PASS	NS=45;DP=638	GT:DP:CATG	0/0:15:0,15,0,0	0/0:8:0,8,0,0	0/0:10:0,10,0,0	./.:0:0,0,0,0	0/0:9:0,9,0,0	./.:0:0,0,0,0	0/0:10:0,10,0,0	0/0:16:0,16,0,0	0/0:24:0,24,0,0	0/0:10:0,10,0,0	0/0:22:0,22,0,0	0/0:25:0,25,0,0	./.:0:0,0,0,0	0/0:16:0,16,0,0	1/0:17:0,14,3,0	./.:0:0,0,0,0	./.:0:0,0,0,0	0/0:15:0,15,0,0	0/0:17:0,17,0,0	0/0:9:0,9,0,0	0/0:13:0,13,0,0	0/0:9:0,9,0,0	0/0:18:0,18,0,0	0/0:6:0,6,0,0	./.:0:0,0,0,0	0/0:30:0,30,0,0	./.:0:0,0,0,0	./.:0:0,0,0,0	0/0:16:0,16,0,0	./.:0:0,0,0,0	./.:0:0,0,0,0	./.:0:0,0,0,0	./.:0:0,0,0,0	./.:0:0,0,0,0	./.:0:0,0,0,0	0/0:14:0,14,0,0	./.:0:0,0,0,0	./.:0:0,0,0,0	./.:0:0,0,0,0	./.:0:0,0,0,0	0/0:18:0,18,0,0	./.:0:0,0,0,0	0/0:9:0,9,0,0	./.:0:0,0,0,0	0/0:7:0,7,0,0	0/0:16:0,16,0,0	0/0:11:0,11,0,0	./.:0:0,0,0,0	0/0:9:0,9,0,0	0/0:22:0,22,0,0	./.:16:0,14,2,0	./.:0:0,0,0,0	0/0:10:0,10,0,0	0/0:12:0,12,0,0	0/0:13:0,12,1,0	0/0:15:0,15,0,0	0/0:10:0,10,0,0	0/0:15:0,15,0,0	0/0:12:0,12,0,0	./.:0:0,0,0,0	0/0:17:0,17,0,0	./.:0:0,0,0,0	0/0:12:0,12,0,0	0/0:11:0,11,0,0	0/0:18:0,17,1,0	0/0:21:0,21,0,0	0/0:7:0,7,0,0	./.:0:0,0,0,0	./.:0:0,0,0,0	./.:0:0,0,0,0	0/0:13:0,13,0,0	0/0:8:0,8,0,0	0/0:7:0,7,0,0	./.:0:0,0,0,0	./.:0:0,0,0,0	./.:0:0,0,0,0	./.:0:0,0,0,0	./.:0:0,0,0,0	./.:0:0,0,0,0	./.:0:0,0,0,0	./.:0:0,0,0,0	./.:0:0,0,0,0
RAD_51	24	loc51_pos24	A	C	13	PASS	NS=67;DP=2291	GT:DP:CATG	0/0:40:0,0,40,0	0/0:13:0,0,13,0	./.:0:0,0,0,0	0/0:19:0,0,19,0	0/0:11:0,11,0,0	0/0:38:0,0,38,0	0/0:25:0,25,0,0	0/0:15:0,15,0,0	0/0:39:0,39,0,0	0/0:10:0,10,0,0	0/0:37:0,0,37,0	0/0:20:0,19,0,1	0/0:30:0,0,30,0	0/0:27:0,27,0,0	0/0:33:0,33,0,0	0/0:42:0,0,42,0	0/0:14:0,14,0,0	0/0:46:0,46,0,0	0/0:20:0,20,0,0	0/0:29:0,29,0,0	0/0:25:0,0,25,0	0/0:33:1,0,32,0	0/0:22:0,0,22,0	0/0:36:0,35,0,1	0/0:25:0,25,0,0	0/0:56:0,56,0,0	0/0:29:0,29,0,0	0/0:44:0,44,0,0	0/0:58:0,58,0,0	./.:0:0,0,0,0	./.:0:0,0,0,0	./.:0:0,0,0,0	./.:0:0,0,0,0	0/0:21:0,21,0,0	0/0:29:0,29,0,0	0/0:28:0,0,28,0	0/0:18:0,18,0,0	0/0:33:0,0,33,0	0/0:18:0,18,0,0	0/0:21:0,21,0,0	0/0:36:0,36,0,0	./.:0:0,0,0,0	0/0:36:0,1,35,0	0/0:40:0,1,39,0	0/0:41:0,41,0,0	0/0:36:0,36,0,0	0/0:32:0,0,32,0	0/0:15:0,0,15,0	1/1:20:20,0,0,0	1/1:29:29,0,0,0	1/1:31:31,0,0,0	1/1:55:55,0,0,0	1/1:34:34,0,0,0	1/1:38:0,0,38,0	1/1:23:0,0,23,0	1/1:34:34,0,0,0	1/1:32:0,0,32,0	1/1:55:0,0,55,0	1/1:58:58,0,0,0	1/1:34:34,0,0,0	1/1:36:36,0,0,0	1/1:27:0,0,27,0	1/1:18:18,0,0,0	1/1:25:0,0,25,0	1/1:37:0,0,37,0	1/1:67:67,0,0,0	0/0:13:0,0,13,0	0/0:29:0,0,29,0	./.:0:0,0,0,0	0/0:39:0,39,0,0	0/0:29:0,0,29,0	0/0:23:0,23,0,0	0/0:33:0,0,33,0	./.:0:0,0,0,0	0/0:33:0,0,33,0	./.:13:0,0,1,12	./.:40:0,0,40,0	./.:50:0,0,50,0	./.:15:0,0,15,0	./.:26:0,0,26,0	./.:26:0,0,0,26	./.:29:0,0,29,0
RAD_51	31	loc51_pos31	C	G	13	PASS	NS=74;DP=2291	GT:DP:CATG	0/0:40:0,0,40,0	0/0:13:0,0,13,0	./.:0:0,0,0,0	0/0:19:0,0,19,0	0/0:11:11,0,0,0	0/0:38:0,0,37,1	0/0:25:25,0,0,0	0/0:15:15,0,0,0	0/0:39:39,0,0,0	0/0:10:10,0,0,0	0/0:37:0,0,37,0	0/0:20:20,0,0,0	0/0:30:0,0,30,0	0/0:27:27,0,0,0	0/0:33:33,0,0,0	0/0:42:0,0,42,0	0/0:14:14,0,0,0	0/0:46:46,0,0,0	0/0:20:20,0,0,0	0/0:29:29,0,0,0	0/0:25:0,0,25,0	0/0:33:0,1,32,0	0/0:22:0,0,22,0	0/0:36:36,0,0,0	0/0:25:25,0,0,0	0/0:56:56,0,0,0	0/0:29:29,0,0,0	0/0:44:44,0,0,0	0/0:58:57,1,0,0	./.:0:0,0,0,0	./.:0:0,0,0,0	./.:0:0,0,0,0	./.:0:0,0,0,0	0/0:21:21,0,0,0	0/0:29:29,0,0,0	0/0:28:0,0,28,0	0/0:18:18,0,0,0	0/0:33:0,0,33,0	0/0:18:18,0,0,0	0/0:21:21,0,0,0	0/0:36:36,0,0,0	./.:0:0,0,0,0	0/0:36:0,0,36,0	0/0:40:0,0,40,0	0/0:41:41,0,0,0	0/0:36:36,0,0,0	0/0:32:0,0,32,0	0/0:15:0,0,15,0	0/0:20:20,0,0,0	0/0:29:29,0,0,0	0/0:31:31,0,0,0	0/0:55:55,0,0,0	0/0:34:34,0,0,0	0/0:38:0,0,38,0	0/0:23:0,0,23,0	0/0:34:34,0,0,0	0/0:32:0,0,32,0	0/0:55:0,0,55,0	0/0:58:58,0,0,0	0/0:34:34,0,0,0	0/0:36:36,0,0,0	0/0:27:0,0,27,0	0/0:18:18,0,0,0	0/0:25:0,0,25,0	0/0:37:0,0,37,0	0/0:67:67,0,0,0	0/0:13:0,0,13,0	0/0:29:0,0,29,0	./.:0:0,0,0,0	0/0:39:39,0,0,0	0/0:29:0,0,29,0	0/0:23:23,0,0,0	0/0:33:0,0,33,0	./.:0:0,0,0,0	0/0:33:0,0,33,0	1/1:13:0,0,13,0	1/1:40:40,0,0,0	1/1:50:0,0,50,0	1/1:15:0,0,15,0	1/1:26:26,0,0,0	1/1:26:0,0,26,0	1/1:29:0,0,29,0
RAD_51	40	loc51_pos40	A	T	13	PASS	NS=74;DP=2291	GT:DP:CATG	0/0:40:0,0,40,0	0/0:13:0,0,13,0	./.:0:0,0,0,0	0/0:19:0,0,19,0	0/0:11:0,11,0,0	0/0:38:0,0,38,0	0/0:25:0,25,0,0	0/0:15:0,15,0,0	0/0:39:0,39,0,0	0/0:10:0,10,0,0	0/0:37:0,0,36,1	0/0:20:0,20,0,0	0/0:30:0,0,30,0	0/0:27:0,27,0,0	0/0:33:0,33,0,0	0/0:42:0,0,42,0	0/0:14:0,14,0,0	0/0:46:0,46,0,0	0/0:20:0,20,0,0	0/0:29:0,29,0,0	0/0:25:0,0,25,0	1/0:33:0,0,33,0	0/0:22:0,0,22,0	0/0:36:0,36,0,0	0/0:25:0,25,0,0	0/0:56:0,56,0,0	0/0:29:0,29,0,0	0/0:44:0,44,0,0	0/0:58:0,58,0,0	./.:0:0,0,0,0	./.:0:0,0,0,0	./.:0:0,0,0,0	./.:0:0,0,0,0	0/0:21:0,21,0,0	0/0:29:0,29,0,0	0/0:28:0,0,28,0	0/0:18:0,18,0,0	0/0:33:0,0,33,0	0/0:18:0,18,0,0	0/0:21:0,21,0,0	0/0:36:0,36,0,0	./.:0:0,0,0,0	0/0:36:0,0,36,0	0/0:40:0,0,40,0	0/0:41:0,41,0,0	0/0:36:0,36,0,0	0/0:32:0,0,31,1	0/0:15:0,0,15,0	0/0:20:0,20,0,0	0/0:29:0,29,0,0	0/0:31:0,31,0,0	0/0:55:0,55,0,0	0/0:34:0,34,0,0	0/0:38:1,0,37,0	0/0:23:0,0,23,0	0/0:34:0,34,0,0	0/0:32:0,0,32,0	0/0:55:0,0,55,0	0/0:58:0,58,0,0	0/0:34:0,34,0,0	0/0:36:0,36,0,0	0/0:27:0,0,27,0	0/0:18:0,18,0,0	0/0:25:0,0,25,0	0/0:37:0,0,37,0	0/0:67:0,67,0,0	0/0:13:0,0,13,0	0/0:29:0,0,29,0	./.:0:0,0,0,0	0/0:39:0,39,0,0	0/0:29:0,0,29,0	0/0:23:0,23,0,0	0/0:33:0,0,33,0	./.:0:0,0,0,0	0/0:33:0,0,33,0	0/0:13:0,0,13,0	0/0:40:40,0,0,0	0/0:50:0,0,50,0	0/0:15:0,0,15,0	0/0:26:26,0,0,0	0/0:26:0,0,26,0	0/0:29:0,0,29,0
RAD_51	41	loc51_pos41	A	G	13	PASS	NS=74;DP=2291	GT:DP:CATG	0/0:40:0,0,40,0	0/0:13:0,0,13,0	./.:0:0,0,0,0	0/0:19:0,0,19,0	0/0:11:0,11,0,0	0/0:38:0,0,38,0	0/0:25:0,25,0,0	0/0:15:0,15,0,0	0/0:39:0,39,0,0	0/0:10:0,10,0,0	0/0:37:0,0,37,0	0/0:20:0,20,0,0	0/0:30:0,0,30,0	0/0:27:0,27,0,0	0/0:33:0,33,0,0	0/0:42:0,0,42,0	0/0:14:0,14,0,0	0/0:46:0,46,0,0	0/0:20:0,20,0,0	0/0:29:0,29,0,0	0/0:25:0,0,25,0	0/0:33:0,0,33,0	0/0:22:0,0,22,0	0/0:36:0,36,0,0	0/0:25:0,25,0,0	0/0:56:0,56,0,0	0/0:29:0,29,0,0	0/0:44:0,44,0,0	0/0:58:0,58,0,0	./.:0:0,0,0,0	./.:0:0,0,0,0	./.:0:0,0,0,0	./.:0:0,0,0,0	0/0:21:0,21,0,0	0/0:29:0,29,0,0	0/0:28:0,0,28,0	0/0:18:0,18,0,0	0/0:33:0,0,33,0	0/0:18:0,18,0,0	0/0:21:0,21,0,0	0/0:36:0,36,0,0	./.:0:0,0,0,0	0/0:36:1,1,34,0	0/0:40:0,0,40,0	0/0:41:0,41,0,0	0/0:36:0,36,0,0	0/0:32:0,0,32,0	0/0:15:0,0,15,0	0/0:20:0,20,0,0	0/0:29:0,29,0,0	0/0:31:0,31,0,0	0/0:55:0,55,0,0	0/0:34:0,34,0,0	0/0:38:0,0,38,0	0/0:23:0,0,23,0	0/0:34:0,34,0,0	0/0:32:0,0,32,0	0/0:55:0,0,55,0	0/0:58:0,58,0,0	0/0:34:0,34,0,0	0/0:36:0,36,0,0	0/0:27:0,0,27,0	0/0:18:0,18,0,0	0/0:25:0,0,25,0	0/0:37:0,0,37,0	0/0:67:0,67,0,0	0/0:13:0,0,13,0	0/0:29:0,0,29,0	./.:0:0,0,0,0	0/0:39:0,39,0,0	0/0:29:0,0,29,0	1/1:23:0,0,0,23	1/1:33:0,0,33,0	./.:0:0,0,0,0	1/1:33:0,0,33,0	0/0:13:0,0,13,0	0/0:40:0,40,0,0	0/0:50:0,0,50,0	0/0:15:0,0,15,0	0/0:26:0,26,0,0	0/0:26:0,0,26,0	0/0:29:0,0,29,0
RAD_51	45	loc51_pos45	C	T	13	PASS	NS=74;DP=2291	GT:DP:CATG	0/0:40:40,0,0,0	0/0:13:13,0,0,0	./.:0:0,0,0,0	0/0:19:19,0,0,0	0/0:11:11,0,0,0	0/0:38:38,0,0,0	0/0:25:25,0,0,0	0/0:15:15,0,0,0	0/0:39:39,0,0,0	0/0:10:10,0,0,0	0/0:37:37,0,0,0	0/0:20:20,0,0,0	0/0:30:30,0,0,0	0/0:27:27,0,0,0	0/0:33:33,0,0,0	0/0:42:42,0,0,0	0/0:14:14,0,0,0	0/0:46:46,0,0,0	0/0:20:20,0,0,0	0/0:29:29,0,0,0	0/0:25:25,0,0,0	0/0:33:33,0,0,0	0/0:22:22,0,0,0	0/0:36:36,0,0,0	0/0:25:25,0,0,0	0/0:56:56,0,0,0	0/0:29:29,0,0,0	0/0:44:44,0,0,0	0/0:58:58,0,0,0	./.:0:0,0,0,0	./.:0:0,0,0,0	./.:0:0,0,0,0	./.:0:0,0,0,0	0/0:21:21,0,0,0	0/0:29:29,0,0,0	0/0:28:28,0,0,0	0/0:18:18,0,0,0	0/0:33:33,0,0,0	0/0:18:18,0,0,0	0/0:21:21,0,0,0	0/0:36:36,0,0,0	./.:0:0,0,0,0	0/0:36:36,0,0,0	0/0:40:40,0,0,0	0/0:41:41,0,0,0	0/0:36:36,0,0,0	0/0:32:32,0,0,0	0/0:15:15,0,0,0	0/0:20:20,0,0,0	0/0:29:29,0,0,0	0/0:31:31,0,0,0	0/0:55:55,0,0,0	0/0:34:34,0,0,0	0/0:38:38,0,0,0	0/0:23:23,0,0,0	0/0:34:34,0,0,0	0/0:32:32,0,0,0	0/0:55:55,0,0,0	0/0:58:58,0,0,0	0/0:34:34,0,0,0	0/0:36:36,0,0,0	0/0:27:27,0,0,0	0/0:18:18,0,0,0	0/0:25:25,0,0,0	0/0:37:37,0,0,0	0/0:67:67,0,0,0	0/0:13:13,0,0,0	0/0:29:29,0,0,0	./.:0:0,0,0,0	0/0:39:39,0,0,0	0/0:29:29,0,0,0	0/0:23:23,0,0,0	0/0:33:33,0,0,0	./.:0:0,0,0,0	0/0:33:33,0,0,0	1/1:13:13,0,0,0	1/1:40:0,40,0,0	1/1:50:50,0,0,0	1/1:15:15,0,0,0	1/1:26:0,26,0,0	1/1:26:26,0,0,0	1/1:29:29,0,0,0
RAD_51	51	loc51_pos51	G	A	13	PASS	NS=74;DP=2291	GT:DP:CATG	0/0:40:40,0,0,0	0/0:13:13,0,0,0	./.:0:0,0,0,0	0/0:19:19,0,0,0	0/0:11:0,0,0,11	0/0:38:37,1,0,0	0/0:25:0,0,0,25	0/0:15:0,0,0,15	0/0:39:0,0,0,39	0/0:10:0,0,0,10	0/0:37:37,0,0,0	0/0:20:0,0,0,20	0/0:30:30,0,0,0	0/0:27:0,0,1,26	0/0:33:0,0,0,33	0/0:42:42,0,0,0	0/0:14:0,0,0,14	0/0:46:0,0,0,46	0/0:20:0,0,0,20	0/0:29:0,0,1,28	0/0:25:25,0,0,0	0/0:33:33,0,0,0	0/0:22:22,0,0,0	0/0:36:0,0,0,36	0/0:25:0,0,0,25	0/0:56:0,0,0,56	0/0:29:0,0,1,28	0/0:44:0,0,0,44	0/0:58:0,0,1,57	./.:0:0,0,0,0	./.:0:0,0,0,0	./.:0:0,0,0,0	./.:0:0,0,0,0	0/0:21:0,0,0,21	0/0:29:0,0,0,29	0/0:28:28,0,0,0	0/0:18:0,0,0,18	0/0:33:33,0,0,0	0/0:18:0,0,0,18	0/0:21:0,0,0,21	0/0:36:0,0,0,36	./.:0:0,0,0,0	0/0:36:36,0,0,0	0/0:40:40,0,0,0	0/0:41:0,0,0,41	0/0:36:0,0,0,36	0/0:32:32,0,0,0	0/0:15:15,0,0,0	0/0:20:0,0,0,20	0/0:29:0,0,0,29	0/0:31:0,0,0,31	0/0:55:1,0,0,54	0/0:34:0,0,0,34	0/0:38:38,0,0,0	0/0:23:23,0,0,0	0/0:34:0,0,0,34	0/0:32:32,0,0,0	0/0:55:55,0,0,0	0/0:58:0,0,0,58	0/0:34:0,0,0,34	0/0:36:0,0,0,36	0/0:27:27,0,0,0	0/0:18:0,0,0,18	0/0:25:25,0,0,0	0/0:37:37,0,0,0	0/0:67:0,0,0,67	0/0:13:6,0,7,0	0/0:29:29,0,0,0	./.:0:0,0,0,0	0/0:39:0,0,0,39	0/0:29:28,0,1,0	0/0:23:0,0,0,23	0/0:33:33,0,0,0	./.:0:0,0,0,0	0/0:33:33,0,0,0	1/1:13:13,0,0,0	1/1:40:40,0,0,0	1/1:50:50,0,0,0	1/1:15:15,0,0,0	1/1:26:26,0,0,0	1/1:26:26,0,0,0	1/1:29:29,0,0,0
RAD_51	54	loc51_pos54	G	A	13	PASS	NS=74;DP=2290	GT:DP:CATG	0/0:40:0,0,40,0	0/0:13:0,0,13,0	./.:0:0,0,0,0	0/0:19:0,0,19,0	0/0:11:0,0,0,11	0/0:38:0,0,38,0	0/0:25:0,0,0,25	0/0:15:0,0,0,15	0/0:39:0,0,0,39	0/0:10:0,0,0,10	0/0:37:0,0,37,0	0/0:20:0,0,0,20	0/0:30:0,0,30,0	0/0:27:0,0,0,27	0/0:33:0,1,0,32	0/0:42:0,0,42,0	0/0:14:0,0,0,14	0/0:46:0,0,0,46	0/0:20:0,0,0,20	0/0:29:0,0,0,29	0/0:25:0,0,25,0	0/0:33:0,0,33,0	0/0:22:0,0,22,0	0/0:36:0,0,0,36	0/0:25:0,0,0,25	0/0:56:0,0,1,55	0/0:29:0,0,0,29	0/0:44:0,0,0,44	0/0:58:0,0,0,58	./.:0:0,0,0,0	./.:0:0,0,0,0	./.:0:0,0,0,0	./.:0:0,0,0,0	1/1:21:0,21,0,0	1/1:29:0,29,0,0	1/1:28:0,0,28,0	1/1:18:0,18,0,0	1/1:33:0,0,33,0	1/1:18:0,18,0,0	1/1:21:0,21,0,0	1/1:36:0,36,0,0	./.:0:0,0,0,0	1/1:36:0,0,36,0	0/0:40:0,0,40,0	1/1:41:0,41,0,0	1/1:36:0,36,0,0	1/1:31:0,1,30,0	1/1:15:0,0,15,0	0/0:20:0,0,0,20	0/0:29:0,0,0,29	0/0:31:0,0,0,31	0/0:55:0,0,0,55	0/0:34:0,0,0,34	0/0:38:0,0,38,0	0/0:23:0,0,23,0	0/0:34:0,0,0,34	0/0:32:0,0,32,0	0/0:55:0,0,55,0	0/0:58:0,0,0,58	0/0:34:0,0,0,34	0/0:36:0,0,0,36	0/0:27:0,0,27,0	0/0:18:0,0,0,18	0/0:25:0,0,25,0	0/0:37:0,0,37,0	0/0:67:0,0,0,67	0/0:13:0,0,13,0	0/0:29:0,0,29,0	./.:0:0,0,0,0	0/0:39:0,0,0,39	0/0:29:0,0,29,0	0/0:23:0,0,0,23	0/0:33:0,0,33,0	./.:0:0,0,0,0	0/0:33:0,0,33,0	1/1:13:0,0,13,0	1/1:40:0,0,0,40	1/1:50:0,0,50,0	1/1:15:0,0,15,0	1/1:26:0,0,0,26	1/1:26:0,0,26,0	1/1:29:0,0,29,0
RAD_51	59	loc51_pos59	A	G	13	PASS	NS=74;DP=2291	GT:DP:CATG	0/0:40:40,0,0,0	0/0:13:13,0,0,0	./.:0:0,0,0,0	0/0:19:19,0,0,0	0/0:11:0,11,0,0	0/0:38:38,0,0,0	0/0:25:0,25,0,0	0/0:15:0,15,0,0	0/0:39:0,39,0,0	0/0:10:0,10,0,0	0/0:37:37,0,0,0	0/0:20:0,20,0,0	0/0:30:30,0,0,0	0/0:27:0,27,0,0	0/0:33:0,33,0,0	0/0:42:42,0,0,0	0/0:14:0,14,0,0	0/0:46:0,46,0,0	0/0:20:1,19,0,0	0/0:29:0,29,0,0	0/0:25:25,0,0,0	0/0:33:33,0,0,0	0/0:22:22,0,0,0	0/0:36:0,36,0,0	0/0:25:0,25,0,0	0/0:56:0,56,0,0	0/0:29:0,29,0,0	0/0:44:0,44,0,0	0/0:58:0,58,0,0	./.:0:0,0,0,0	./.:0:0,0,0,0	./.:0:0,0,0,0	./.:0:0,0,0,0	0/0:21:0,21,0,0	0/0:29:0,29,0,0	0/0:28:28,0,0,0	0/0:18:0,18,0,0	0/0:33:33,0,0,0	0/0:18:0,18,0,0	0/0:21:0,21,0,0	0/0:36:0,36,0,0	./.:0:0,0,0,0	0/0:36:36,0,0,0	0/0:40:40,0,0,0	0/0:41:0,40,0,1	0/0:36:0,36,0,0	0/0:32:32,0,0,0	0/0:15:15,0,0,0	1/1:20:0,0,0,20	1/1:29:0,0,0,29	1/1:31:0,0,0,31	1/1:55:0,0,0,55	1/1:34:0,0,0,34	1/1:38:38,0,0,0	1/1:23:23,0,0,0	1/1:34:0,0,0,34	1/1:32:32,0,0,0	1/1:55:55,0,0,0	1/1:58:0,0,0,58	1/1:34:0,0,0,34	1/1:36:0,0,0,36	1/1:27:27,0,0,0	1/1:18:0,0,0,18	1/1:25:25,0,0,0	1/1:37:37,0,0,0	1/1:67:0,0,0,67	0/0:13:13,0,0,0	0/0:29:29,0,0,0	./.:0:0,0,0,0	0/0:39:0,39,0,0	0/0:29:29,0,0,0	0/0:23:0,23,0,0	0/0:33:33,0,0,0	./.:0:0,0,0,0	0/0:33:33,0,0,0	0/0:13:13,0,0,0	0/0:40:0,0,0,40	0/0:50:50,0,0,0	0/0:15:15,0,0,0	0/0:26:0,0,0,26	0/0:26:26,0,0,0	0/0:29:29,0,0,0
RAD_51	67	loc51_pos67	G	A	13	PASS	NS=74;DP=2291	GT:DP:CATG	0/0:40:0,0,40,0	0/0:13:0,0,13,0	./.:0:0,0,0,0	0/0:19:0,0,19,0	0/0:11:0,0,0,11	0/0:38:0,0,38,0	0/0:25:0,0,0,25	0/0:15:0,0,0,15	0/0:39:0,0,0,39	0/0:10:0,0,0,10	0/0:37:0,0,37,0	0/0:20:0,0,0,20	0/0:30:0,0,30,0	0/0:27:0,0,0,27	0/0:33:0,0,0,33	0/0:42:0,0,42,0	0/0:14:0,0,0,14	0/0:46:0,0,0,46	0/0:20:0,0,0,20	0/0:29:0,0,0,29	0/0:25:0,0,25,0	0/0:33:0,0,33,0	0/0:22:0,0,22,0	0/0:36:0,0,0,36	0/0:25:0,0,0,25	0/0:56:0,0,0,56	0/0:29:0,0,0,29	0/0:44:0,0,0,44	0/0:58:0,0,0,58	./.:0:0,0,0,0	./.:0:0,0,0,0	./.:0:0,0,0,0	./.:0:0,0,0,0	0/0:21:0,0,0,21	0/0:29:0,0,0,29	0/0:28:1,0,27,0	0/0:18:0,0,0,18	0/0:33:0,0,33,0	0/0:18:0,0,0,18	0/0:21:0,0,0,21	0/0:36:0,0,0,36	./.:0:0,0,0,0	0/0:36:0,0,36,0	0/0:40:0,0,40,0	0/0:41:0,0,0,41	0/0:36:0,0,0,36	0/0:32:0,0,32,0	0/0:15:0,0,15,0	0/0:20:0,0,0,20	0/0:29:0,0,0,29	0/0:31:0,0,0,31	0/0:55:0,0,0,55	0/0:34:0,0,0,34	0/0:38:0,0,38,0	0/0:23:0,0,23,0	0/0:34:0,0,0,34	0/0:32:0,0,32,0	1/1:55:0,0,55,0	0/0:58:0,0,0,58	0/0:34:0,0,0,34	0/0:36:0,0,0,36	0/0:27:0,0,27,0	0/0:18:0,0,0,18	0/0:25:0,0,25,0	0/0:37:0,0,37,0	0/0:67:0,0,0,67	0/0:13:0,0,13,0	0/0:29:1,0,28,0	./.:0:0,0,0,0	0/0:39:0,0,0,39	0/1:29:0,0,29,0	0/0:23:0,0,0,23	0/0:33:0,0,33,0	./.:0:0,0,0,0	0/0:33:0,0,33,0	0/0:13:0,0,13,0	0/0:40:0,0,0,40	0/0:50:0,0,50,0	0/0:15:0,0,15,0	0/0:26:0,0,0,26	0/0:26:0,0,26,0	0/0:29:0,0,29,0
RAD_51	75	loc51_pos75	C	T	13	PASS	NS=74;DP=2291	GT:DP:CATG	0/0:40:0,0,0,40	0/0:13:0,0,0,13	./.:0:0,0,0,0	0/0:19:0,0,0,19	0/0:11:11,0,0,0	0/0:38:0,0,0,38	0/0:25:25,0,0,0	0/0:15:15,0,0,0	0/0:39:39,0,0,0	0/0:10:10,0,0,0	0/0:37:0,2,0,35	0/0:20:20,0,0,0	0/0:30:0,0,0,30	0/0:27:27,0,0,0	0/0:33:32,0,1,0	0/0:42:0,0,0,42	0/0:14:14,0,0,0	0/0:46:46,0,0,0	0/0:20:20,0,0,0	0/0:29:29,0,0,0	0/0:25:0,0,0,25	0/0:33:0,0,0,33	0/0:22:0,0,0,22	0/0:36:36,0,0,0	0/0:25:25,0,0,0	0/0:56:56,0,0,0	0/0:29:29,0,0,0	0/0:44:44,0,0,0	0/0:58:58,0,0,0	./.:0:0,0,0,0	./.:0:0,0,0,0	./.:0:0,0,0,0	./.:0:0,0,0,0	1/1:21:0,0,21,0	1/1:29:0,0,29,0	1/1:28:0,0,0,28	1/1:18:0,0,18,0	1/1:33:0,0,0,33	1/1:18:0,0,18,0	1/1:21:0,0,21,0	1/1:36:0,0,36,0	./.:0:0,0,0,0	1/1:36:0,0,0,36	0/0:40:0,0,0,40	1/1:41:0,0,41,0	1/1:36:0,0,36,0	1/1:32:0,0,0,32	1/1:15:0,0,0,15	0/0:20:20,0,0,0	0/0:29:29,0,0,0	0/0:31:31,0,0,0	0/0:55:55,0,0,0	0/0:34:34,0,0,0	0/0:38:0,0,0,38	0/0:23:0,0,0,23	0/0:34:34,0,0,0	0/0:32:0,0,0,32	0/0:55:0,0,0,55	0/0:58:58,0,0,0	0/0:34:34,0,0,0	0/0:36:36,0,0,0	0/0:27:0,0,0,27	0/0:18:18,0,0,0	0/0:25:0,0,0,25	0/0:37:0,0,0,37	0/0:67:67,0,0,0	1/0:13:0,0,0,13	0/0:29:0,0,0,29	./.:0:0,0,0,0	1/0:39:20,0,19,0	1/0:29:0,0,0,29	0/0:23:23,0,0,0	0/0:33:0,0,0,33	./.:0:0,0,0,0	0/0:33:0,0,0,33	1/1:13:0,0,0,13	1/1:40:0,0,40,0	1/1:50:0,0,0,50	1/1:15:0,0,0,15	1/1:26:0,0,26,0	1/1:26:0,0,0,26	1/1:29:0,0,0,29
RAD_51	84	loc51_pos84	C	T	13	PASS	NS=74;DP=2291	GT:DP:CATG	0/0:40:40,0,0,0	0/0:13:13,0,0,0	./.:0:0,0,0,0	0/0:19:19,0,0,0	0/0:11:11,0,0,0	0/0:38:38,0,0,0	0/0:25:25,0,0,0	0/0:15:15,0,0,0	0/0:39:39,0,0,0	0/0:10:10,0,0,0	0/0:37:37,0,0,0	0/0:20:20,0,0,0	0/0:30:30,0,0,0	0/0:27:27,0,0,0	0/0:33:32,0,1,0	0/0:42:42,0,0,0	0/0:14:14,0,0,0	0/0:46:46,0,0,0	0/0:20:20,0,0,0	0/0:29:29,0,0,0	0/0:25:25,0,0,0	0/0:33:33,0,0,0	0/0:22:22,0,0,0	0/0:36:36,0,0,0	0/0:25:25,0,0,0	0/0:56:56,0,0,0	0/0:29:29,0,0,0	0/0:44:44,0,0,0	0/0:58:57,0,1,0	./.:0:0,0,0,0	./.:0:0,0,0,0	./.:0:0,0,0,0	./.:0:0,0,0,0	0/0:21:21,0,0,0	0/0:29:28,0,1,0	1/0:28:28,0,0,0	1/0:18:9,0,9,0	0/0:33:33,0,0,0	0/0:18:18,0,0,0	0/0:21:21,0,0,0	0/0:36:36,0,0,0	./.:0:0,0,0,0	0/0:36:35,0,1,0	0/0:40:40,0,0,0	0/0:41:41,0,0,0	0/0:36:36,0,0,0	0/0:32:32,0,0,0	0/0:15:15,0,0,0	0/0:20:20,0,0,0	0/0:29:29,0,0,0	0/0:31:31,0,0,0	0/0:55:55,0,0,0	0/0:34:34,0,0,0	0/0:38:38,0,0,0	0/0:23:23,0,0,0	0/0:34:34,0,0,0	0/0:32:32,0,0,0	0/0:55:55,0,0,0	0/0:58:58,0,0,0	0/0:34:34,0,0,0	0/0:36:36,0,0,0	0/0:27:27,0,0,0	0/0:18:18,0,0,0	0/0:25:25,0,0,0	0/0:37:37,0,0,0	0/0:67:67,0,0,0	0/0:13:13,0,0,0	0/0:29:29,0,0,0	./.:0:0,0,0,0	0/0:39:39,0,0,0	0/0:29:29,0,0,0	0/0:23:23,0,0,0	0/0:33:33,0,0,0	./.:0:0,0,0,0	0/0:33:33,0,0,0	0/0:13:13,0,0,0	0/0:40:0,40,0,0	0/0:50:50,0,0,0	0/0:15:15,0,0,0	0/0:26:0,26,0,0	0/0:26:26,0,0,0	0/0:29:29,0,0,0
RAD_51	86	loc51_pos86	A	G	13	PASS	NS=74;DP=2291	GT:DP:CATG	0/0:40:0,0,40,0	0/0:13:0,0,13,0	./.:0:0,0,0,0	0/0:19:0,1,18,0	0/0:11:0,11,0,0	0/0:38:0,0,38,0	0/0:25:0,25,0,0	0/0:15:0,15,0,0	0/0:39:0,38,1,0	0/0:10:0,10,0,0	0/0:37:0,0,37,0	0/0:20:0,20,0,0	0/0:30:0,0,30,0	0/0:27:0,27,0,0	0/0:33:0,33,0,0	0/0:42:0,0,42,0	0/0:14:0,14,0,0	0/0:46:0,46,0,0	0/0:20:0,20,0,0	0/0:29:0,29,0,0	0/0:25:0,0,25,0	0/0:33:0,0,33,0	0/0:22:0,0,22,0	0/0:36:0,36,0,0	0/0:25:0,25,0,0	0/0:56:0,56,0,0	0/0:29:0,29,0,0	0/0:44:0,43,0,1	1/0:58:0,20,0,38	./.:0:0,0,0,0	./.:0:0,0,0,0	./.:0:0,0,0,0	./.:0:0,0,0,0	0/0:21:0,21,0,0	0/0:29:0,29,0,0	0/0:28:0,0,28,0	0/0:18:0,18,0,0	0/0:33:0,0,33,0	0/0:18:0,18,0,0	0/0:21:0,21,0,0	0/0:36:0,36,0,0	./.:0:0,0,0,0	0/0:36:0,0,36,0	0/0:40:0,0,40,0	0/0:41:0,41,0,0	0/0:36:0,36,0,0	0/0:32:0,0,32,0	0/0:15:0,0,15,0	0/0:20:0,20,0,0	0/0:29:0,29,0,0	0/0:31:0,31,0,0	0/0:55:0,55,0,0	0/0:34:0,34,0,0	0/0:38:0,0,38,0	0/0:23:0,0,23,0	0/0:34:0,34,0,0	0/0:32:0,0,32,0	0/0:55:0,0,55,0	0/0:58:0,58,0,0	0/0:34:0,34,0,0	0/0:36:0,36,0,0	0/0:27:0,0,27,0	0/0:18:0,18,0,0	0/0:25:0,0,25,0	0/0:37:0,0,37,0	0/0:67:0,67,0,0	0/0:13:0,0,13,0	0/0:29:0,0,29,0	./.:0:0,0,0,0	0/0:39:0,39,0,0	0/0:29:0,0,29,0	0/0:23:0,23,0,0	0/0:33:0,0,33,0	./.:0:0,0,0,0	0/0:33:0,0,33,0	0/0:13:0,0,13,0	0/0:40:0,0,40,0	0/0:50:0,0,50,0	0/0:15:0,0,15,0	0/0:26:0,0,26,0	0/0:26:0,0,26,0	0/0:29:0,0,29,0
RAD_51	112	loc51_pos112	A	G	13	PASS	NS=74;DP=2291	GT:DP:CATG	0/0:40:0,0,40,0	0/0:13:0,0,13,0	./.:0:0,0,0,0	0/0:19:0,0,19,0	0/0:11:0,11,0,0	0/0:38:0,0,38,0	0/0:25:0,25,0,0	0/0:15:0,15,0,0	0/0:39:0,39,0,0	0/0:10:0,10,0,0	0/0:37:0,0,37,0	0/0:20:0,20,0,0	0/0:30:0,0,30,0	0/0:27:0,27,0,0	0/0:33:0,33,0,0	0/0:42:0,0,42,0	1/0:14:0,10,0,4	0/0:46:0,46,0,0	0/0:20:0,20,0,0	0/0:29:0,29,0,0	0/0:25:0,0,25,0	0/0:33:1,0,32,0	0/0:22:0,0,22,0	0/0:36:0,36,0,0	0/0:25:0,25,0,0	0/0:56:0,56,0,0	0/0:29:0,29,0,0	0/0:44:0,44,0,0	0/0:58:0,57,0,1	./.:0:0,0,0,0	./.:0:0,0,0,0	./.:0:0,0,0,0	./.:0:0,0,0,0	0/0:21:0,21,0,0	0/0:29:0,29,0,0	0/0:28:0,0,28,0	0/0:18:0,18,0,0	0/0:33:0,0,33,0	0/0:18:0,18,0,0	0/0:21:0,21,0,0	0/0:36:0,36,0,0	./.:0:0,0,0,0	0/0:36:0,0,36,0	0/0:40:0,0,40,0	0/0:41:0,41,0,0	0/0:36:0,36,0,0	0/0:32:0,0,32,0	0/0:15:0,0,15,0	0/0:20:0,20,0,0	0/0:29:0,28,0,1	0/0:31:0,31,0,0	0/0:55:0,55,0,0	0/0:34:0,34,0,0	0/0:38:1,0,37,0	0/0:23:0,0,23,0	0/0:34:0,34,0,0	0/0:32:0,0,32,0	0/0:55:0,0,55,0	0/0:58:0,58,0,0	0/0:34:0,34,0,0	0/0:36:0,36,0,0	0/0:27:0,0,27,0	0/0:18:0,18,0,0	0/0:25:0,0,25,0	0/0:37:0,0,37,0	0/0:67:0,67,0,0	0/0:13:0,0,13,0	0/0:29:0,0,29,0	./.:0:0,0,0,0	0/0:39:0,38,0,1	0/0:29:0,0,29,0	0/0:23:0,23,0,0	0/0:33:0,0,33,0	./.:0:0,0,0,0	0/0:33:0,0,33,0	0/0:13:0,0,13,0	0/0:40:0,40,0,0	0/0:50:0,0,50,0	0/0:15:0,0,15,0	0/0:26:0,26,0,0	0/0:26:1,0,25,0	0/0:29:0,0,29,0
RAD_51	147	loc51_pos147	G	A	13	PASS	NS=74;DP=2290	GT:DP:CATG	0/0:40:40,0,0,0	0/0:13:13,0,0,0	./.:0:0,0,0,0	0/0:19:19,0,0,0	0/0:11:0,0,0,11	0/0:38:38,0,0,0	0/0:25:0,0,0,25	0/0:15:0,0,0,15	0/0:39:0,0,0,39	0/0:10:0,0,0,10	0/0:37:37,0,0,0	0/0:20:0,0,0,20	0/0:30:30,0,0,0	0/0:27:0,0,0,27	0/0:33:0,0,0,33	0/0:42:42,0,0,0	0/0:14:0,0,0,14	0/0:46:0,0,1,45	0/0:20:0,0,0,20	0/0:29:0,0,0,29	0/0:25:25,0,0,0	0/0:33:32,1,0,0	0/0:22:22,0,0,0	0/0:36:0,0,1,35	0/0:25:0,0,0,25	0/0:56:0,0,0,56	0/0:29:0,0,0,29	0/0:44:0,0,0,44	0/0:58:0,0,0,58	./.:0:0,0,0,0	./.:0:0,0,0,0	./.:0:0,0,0,0	./.:0:0,0,0,0	0/0:21:0,0,0,21	0/0:29:0,0,0,29	0/0:28:28,0,0,0	0/0:18:0,0,0,18	0/0:33:33,0,0,0	0/0:18:0,0,0,18	0/0:21:0,0,0,21	0/0:36:0,0,0,36	./.:0:0,0,0,0	0/0:36:36,0,0,0	0/0:40:40,0,0,0	0/0:41:0,0,1,40	0/0:36:0,0,1,35	0/0:32:32,0,0,0	0/0:15:15,0,0,0	0/0:20:0,0,0,20	0/0:29:0,0,0,29	0/0:31:0,0,0,31	0/0:55:0,0,1,54	0/0:34:0,0,0,34	0/0:38:38,0,0,0	0/0:23:23,0,0,0	0/0:34:0,0,0,34	0/0:32:32,0,0,0	0/0:55:55,0,0,0	0/0:58:0,0,0,58	0/0:34:0,0,1,33	0/0:36:0,0,0,36	0/0:27:27,0,0,0	0/0:18:0,0,0,18	0/0:25:25,0,0,0	0/0:37:37,0,0,0	0/0:67:0,0,0,67	0/1:13:13,0,0,0	0/0:29:29,0,0,0	./.:0:0,0,0,0	0/1:38:0,18,0,20	0/0:29:29,0,0,0	0/0:23:0,0,0,23	0/0:33:33,0,0,0	./.:0:0,0,0,0	0/0:33:33,0,0,0	0/0:13:0,0,13,0	0/0:40:0,0,40,0	0/0:50:0,0,50,0	0/0:15:0,0,15,0	0/0:26:0,0,26,0	0/0:26:0,0,26,0	0/0:29:0,0,29,0
RAD_51	165	loc51_pos165	A	T	13	PASS	NS=74;DP=2290	GT:DP:CATG	0/0:40:0,40,0,0	0/0:13:0,13,0,0	./.:0:0,0,0,0	0/0:19:0,19,0,0	0/0:11:0,11,0,0	0/0:38:0,38,0,0	0/0:25:0,25,0,0	0/0:15:0,15,0,0	0/0:39:0,39,0,0	0/0:10:0,10,0,0	0/0:37:0,37,0,0	0/0:20:0,20,0,0	0/0:30:0,30,0,0	0/0:27:0,27,0,0	0/0:33:0,33,0,0	0/0:42:0,42,0,0	0/0:14:0,14,0,0	0/0:46:0,46,0,0	0/0:20:0,20,0,0	0/0:29:0,29,0,0	0/0:25:0,25,0,0	0/0:33:0,33,0,0	0/0:22:0,22,0,0	0/0:36:0,36,0,0	0/0:25:0,25,0,0	0/0:55:0,54,0,1	0/0:29:0,29,0,0	0/0:44:0,44,0,0	0/0:58:0,58,0,0	./.:0:0,0,0,0	./.:0:0,0,0,0	./.:0:0,0,0,0	./.:0:0,0,0,0	0/0:21:0,21,0,0	0/0:29:0,29,0,0	0/0:28:0,28,0,0	0/0:18:0,18,0,0	0/0:33:0,33,0,0	0/0:18:0,18,0,0	0/0:21:0,21,0,0	0/0:36:0,36,0,0	./.:0:0,0,0,0	0/0:36:0,36,0,0	0/0:40:0,40,0,0	0/0:41:0,41,0,0	0/0:36:0,36,0,0	0/0:32:0,32,0,0	0/0:15:0,15,0,0	1/1:20:0,0,20,0	1/1:29:0,0,29,0	1/1:31:0,0,31,0	1/1:55:0,0,55,0	1/1:34:0,0,34,0	1/1:38:0,38,0,0	1/1:23:0,23,0,0	1/1:34:0,0,34,0	1/1:32:0,32,0,0	1/1:55:0,55,0,0	1/1:58:0,0,58,0	1/1:34:0,0,34,0	1/1:36:0,0,36,0	1/1:27:0,27,0,0	1/1:18:0,0,18,0	1/1:25:0,25,0,0	1/1:37:0,37,0,0	1/1:67:0,0,67,0	0/0:13:0,13,0,0	0/0:29:0,29,0,0	./.:0:0,0,0,0	0/0:39:0,39,0,0	0/0:29:0,29,0,0	0/0:23:0,23,0,0	0/0:33:0,33,0,0	./.:0:0,0,0,0	0/0:33:0,33,0,0	0/0:13:0,13,0,0	0/0:40:0,0,40,0	0/0:50:0,50,0,0	0/0:15:0,15,0,0	0/0:26:0,0,26,0	0/0:26:0,26,0,0	0/0:29:0,29,0,0
RAD_51	180	loc51_pos180	T	C	13	PASS	NS=74;DP=2092	GT:DP:CATG	0/0:40:0,0,40,0	0/0:13:0,0,13,0	./.:0:0,0,0,0	0/0:19:0,0,19,0	0/0:11:0,0,11,0	0/0:38:0,0,38,0	0/0:25:0,0,25,0	0/0:15:0,0,15,0	0/0:39:0,0,37,2	0/0:10:0,0,10,0	0/1:37:0,0,37,0	0/0:20:0,0,20,0	0/0:30:0,0,30,0	0/0:27:0,0,27,0	0/0:33:0,0,33,0	0/0:42:0,0,42,0	0/0:14:0,0,14,0	0/0:46:0,0,46,0	0/0:20:0,0,20,0	0/0:29:0,0,29,0	0/1:25:0,0,25,0	0/0:33:0,0,33,0	0/0:22:0,0,22,0	0/0:36:0,0,36,0	0/0:25:0,0,25,0	0/0:56:0,1,55,0	0/0:29:0,0,29,0	0/0:44:0,0,44,0	0/0:58:0,0,58,0	./.:0:0,0,0,0	./.:0:0,0,0,0	./.:0:0,0,0,0	./.:0:0,0,0,0	0/0:21:0,0,21,0	0/0:29:0,0,29,0	0/0:28:0,0,28,0	0/0:18:0,0,18,0	0/0:33:0,0,33,0	0/0:18:0,0,18,0	0/0:21:0,0,21,0	0/0:36:0,0,36,0	./.:0:0,0,0,0	0/0:36:0,0,36,0	0/0:40:0,0,40,0	0/0:41:0,0,41,0	0/0:36:0,0,36,0	0/0:32:0,0,32,0	0/0:15:0,0,15,0	0/0:20:0,0,20,0	0/0:29:0,0,29,0	0/0:31:0,0,31,0	0/0:55:0,0,55,0	0/0:34:0,0,34,0	0/0:38:0,0,38,0	0/0:23:0,0,23,0	0/0:34:0,0,34,0	0/0:32:0,0,32,0	0/0:55:0,0,55,0	0/0:58:0,0,58,0	0/0:34:0,0,34,0	0/0:36:0,0,36,0	0/0:27:0,0,27,0	0/0:18:0,0,18,0	0/0:25:0,0,25,0	0/0:37:0,0,37,0	0/0:67:0,0,67,0	0/0:13:0,0,13,0	0/0:29:0,0,29,0	./.:0:0,0,0,0	0/0:39:0,0,39,0	0/0:29:0,0,29,0	0/0:23:0,0,23,0	0/0:33:0,0,33,0	./.:0:0,0,0,0	0/0:33:0,0,33,0	0/0:0:0,0,0,0	0/0:0:0,0,0,0	0/0:0:0,0,0,0	0/0:0:0,0,0,0	0/0:0:0,0,0,0	0/0:0:0,0,0,0	0/0:0:0,0,0,0
RAD_51	183	loc51_pos183	C	T	13	PASS	NS=74;DP=2092	GT:DP:CATG	0/0:40:0,0,0,40	0/0:13:0,0,0,13	./.:0:0,0,0,0	0/0:19:0,0,0,19	0/0:11:11,0,0,0	0/0:38:0,0,0,38	0/0:25:25,0,0,0	0/0:15:15,0,0,0	0/0:39:39,0,0,0	0/0:10:10,0,0,0	0/0:37:0,0,0,37	0/0:20:20,0,0,0	0/0:30:0,0,0,30	0/0:27:27,0,0,0	0/0:33:33,0,0,0	0/0:42:0,0,0,42	0/0:14:14,0,0,0	0/0:46:46,0,0,0	0/0:20:20,0,0,0	0/0:29:28,1,0,0	0/0:25:0,0,0,25	0/0:33:0,0,0,33	0/0:22:0,0,0,22	0/0:36:36,0,0,0	1/1:25:0,0,25,0	1/1:56:0,0,56,0	1/1:29:0,0,29,0	1/1:44:0,0,44,0	1/1:58:0,0,58,0	./.:0:0,0,0,0	./.:0:0,0,0,0	./.:0:0,0,0,0	./.:0:0,0,0,0	0/0:21:21,0,0,0	0/0:29:29,0,0,0	0/0:28:0,0,0,28	0/0:18:18,0,0,0	0/0:33:0,0,0,33	0/0:18:18,0,0,0	0/0:21:21,0,0,0	0/0:36:36,0,0,0	./.:0:0,0,0,0	0/0:36:0,0,0,36	0/0:40:0,0,0,40	0/0:41:41,0,0,0	0/0:36:36,0,0,0	0/0:32:0,0,0,32	0/0:15:0,0,0,15	0/0:20:20,0,0,0	0/0:29:29,0,0,0	0/0:31:31,0,0,0	0/0:55:55,0,0,0	0/0:34:34,0,0,0	0/0:38:0,0,0,38	0/0:23:0,0,0,23	0/0:34:34,0,0,0	0/0:32:0,0,0,32	0/0:55:0,0,0,55	0/0:58:58,0,0,0	0/0:34:34,0,0,0	0/0:36:36,0,0,0	0/0:27:0,0,0,27	0/0:18:18,0,0,0	0/0:25:0,0,0,25	0/0:37:0,0,0,37	0/0:67:67,0,0,0	0/0:13:0,0,0,13	0/0:29:0,0,0,29	./.:0:0,0,0,0	0/0:39:39,0,0,0	0/0:29:0,0,0,29	0/0:23:23,0,0,0	0/0:33:0,0,0,33	./.:0:0,0,0,0	0/0:33:0,0,0,33	0/0:0:0,0,0,0	0/0:0:0,0,0,0	0/0:0:0,0,0,0	0/0:0:0,0,0,0	0/0:0:0,0,0,0	0/0:0:0,0,0,0	0/0:0:0,0,0,0
RAD_51	201	loc51_pos201	T	A	13	PASS	NS=72;DP=2051	GT:DP:CATG	0/0:39:0,39,0,0	0/0:13:0,13,0,0	./.:0:0,0,0,0	./.:19:0,19,0,0	0/0:11:0,0,11,0	0/0:38:0,38,0,0	0/0:25:0,2,23,0	0/0:15:0,1,14,0	0/0:39:1,1,37,0	0/0:10:0,0,10,0	0/0:37:0,37,0,0	./.:20:0,3,17,0	0/0:30:0,30,0,0	0/0:27:0,0,27,0	0/0:33:0,2,31,0	0/0:42:0,42,0,0	0/1:14:0,4,10,0	0/0:46:0,0,46,0	0/0:20:0,0,20,0	0/0:29:0,0,29,0	0/0:25:0,24,1,0	0/0:33:0,33,0,0	0/0:22:0,22,0,0	0/0:36:0,1,35,0	0/0:25:0,1,24,0	0/0:56:1,1,54,0	0/0:29:0,0,29,0	0/0:44:0,0,44,0	0/0:58:0,1,57,0	./.:0:0,0,0,0	./.:0:0,0,0,0	./.:0:0,0,0,0	./.:0:0,0,0,0	0/0:21:0,2,19,0	0/0:29:0,0,29,0	0/0:28:0,28,0,0	0/0:18:0,0,18,0	0/0:33:0,33,0,0	0/0:18:0,0,18,0	0/0:21:0,0,21,0	0/0:36:0,1,35,0	./.:0:0,0,0,0	0/0:36:0,36,0,0	0/0:0:0,0,0,0	0/0:41:1,0,40,0	0/0:36:1,0,35,0	0/0:32:0,31,1,0	0/0:15:0,15,0,0	0/0:20:1,1,18,0	0/0:29:0,3,26,0	0/0:31:0,0,31,0	0/0:55:0,0,55,0	0/0:34:0,0,34,0	0/0:38:0,38,0,0	0/0:23:0,23,0,0	0/0:34:0,1,33,0	0/0:32:0,32,0,0	0/0:55:0,54,1,0	0/0:58:0,0,58,0	0/0:34:3,2,29,0	0/0:36:0,1,35,0	0/0:27:0,27,0,0	0/0:18:0,0,18,0	0/0:25:0,24,1,0	0/0:37:0,35,2,0	0/0:67:0,0,67,0	0/0:13:0,13,0,0	0/0:29:0,28,0,1	./.:0:0,0,0,0	0/0:39:0,1,38,0	0/0:29:0,29,0,0	0/0:23:0,0,23,0	0/0:33:0,33,0,0	./.:0:0,0,0,0	0/0:33:0,33,0,0	0/0:0:0,0,0,0	0/0:0:0,0,0,0	0/0:0:0,0,0,0	0/0:0:0,0,0,0	0/0:0:0,0,0,0	0/0:0:0,0,0,0	0/0:0:0,0,0,0
RAD_52	15	loc52_pos15	T	A	13	PASS	NS=32;DP=297	GT:DP:CATG	0/1:10:0,0,10,0	./.:0:0,0,0,0	./.:0:0,0,0,0	1/1:7:0,7,0,0	./.:0:0,0,0,0	./.:0:0,0,0,0	./.:0:0,0,0,0	./.:0:0,0,0,0	./.:0:0,0,0,0	./.:0:0,0,0,0	./.:11:0,0,11,0	1/1:12:0,12,0,0	./.:0:0,0,0,0	0/1:15:0,0,15,0	1/1:7:0,7,0,0	./.:0:0,0,0,0	1/1:7:0,7,0,0	./.:0:0,0,0,0	0/0:9:0,0,9,0	./.:0:0,0,0,0	0/0:10:0,0,10,0	./.:0:0,0,0,0	./.:0:0,0,0,0	1/1:8:0,8,0,0	./.:0:0,0,0,0	0/0:8:0,0,8,0	0/0:9:0,0,9,0	./.:0:0,0,0,0	./.:0:0,0,0,0	./.:0:0,0,0,0	./.:0:0,0,0,0	./.:0:0,0,0,0	./.:0:0,0,0,0	0/0:9:0,0,9,0	0/0:7:0,0,7,0	./.:0:0,0,0,0	0/0:6:0,6,0,0	./.:0:0,0,0,0	0/0:10:0,0,10,0	0/0:10:0,0,10,0	0/0:9:0,0,9,0	./.:0:0,0,0,0	./.:0:0,0,0,0	./.:0:0,0,0,0	./.:0:0,0,0,0	0/0:9:0,0,9,0	0/0:7:0,0,7,0	0/0:10:0,0,10,0	./.:0:0,0,0,0	0/0:6:0,0,6,0	0/0:8:0,0,8,0	./.:0:0,0,0,0	./.:0:0,0,0,0	0/0:7:0,7,0,0	./.:0:0,0,0,0	./.:0:0,0,0,0	./.:0:0,0,0,0	./.:0:0,0,0,0	0/0:6:0,0,6,0	./.:0:0,0,0,0	0/0:9:0,0,9,0	./.:0:0,0,0,0	0/0:9:0,0,9,0	0/0:8:0,0,8,0	0/0:8:0,0,8,0	./.:0:0,0,0,0	./.:0:0,0,0,0	0/0:15:0,0,15,0	0/0:9:0,0,9,0	0/0:15:0,0,15,0	0/0:7:0,0,7,0	./.:0:0,0,0,0	./.:0:0,0,0,0	./.:0:0,0,0,0	./.:0:0,0,0,0	./.:0:0,0,0,0	./.:0:0,0,0,0	./.:0:0,0,0,0	./.:0:0,0,0,0	./.:0:0,0,0,0	./.:0:0,0,0,0	./.:0:0,0,0,0
RAD_52	51	loc52_pos51	G	A	13	PASS	NS=31;DP=297	GT:DP:CATG	0/1:10:0,0,0,10	./.:0:0,0,0,0	./.:0:0,0,0,0	0/0:7:0,0,0,7	./.:0:0,0,0,0	./.:0:0,0,0,0	./.:0:0,0,0,0	./.:0:0,0,0,0	./.:0:0,0,0,0	./.:0:0,0,0,0	./.:11:0,0,0,11	0/0:12:0,0,0,12	./.:0:0,0,0,0	0/1:15:0,0,0,15	0/0:7:0,0,0,7	./.:0:0,0,0,0	0/0:7:0,0,0,7	./.:0:0,0,0,0	./.:9:0,0,0,9	./.:0:0,0,0,0	0/0:10:0,0,0,10	./.:0:0,0,0,0	./.:0:0,0,0,0	0/0:8:0,0,0,8	./.:0:0,0,0,0	0/0:8:0,0,0,8	0/0:9:0,0,0,9	./.:0:0,0,0,0	./.:0:0,0,0,0	./.:0:0,0,0,0	./.:0:0,0,0,0	./.:0:0,0,0,0	./.:0:0,0,0,0	0/0:9:0,0,0,9	0/0:7:0,0,0,7	./.:0:0,0,0,0	0/0:6:0,6,0,0	./.:0:0,0,0,0	0/0:10:0,0,0,10	0/0:10:0,0,0,10	0/0:9:0,0,0,9	./.:0:0,0,0,0	./.:0:0,0,0,0	./.:0:0,0,0,0	./.:0:0,0,0,0	0/0:9:0,0,0,9	0/0:7:0,0,0,7	0/0:10:0,0,0,10	./.:0:0,0,0,0	0/0:6:0,0,0,6	0/0:8:0,0,0,8	./.:0:0,0,0,0	./.:0:0,0,0,0	0/0:7:0,7,0,0	./.:0:0,0,0,0	./.:0:0,0,0,0	./.:0:0,0,0,0	./.:0:0,0,0,0	0/0:6:0,0,0,6	./.:0:0,0,0,0	0/0:9:0,0,0,9	./.:0:0,0,0,0	0/0:9:0,0,0,9	0/0:8:0,0,0,8	0/0:8:0,0,0,8	./.:0:0,0,0,0	./.:0:0,0,0,0	0/0:15:0,0,0,15	0/0:9:0,0,0,9	0/0:15:0,0,0,15	0/0:7:0,0,0,7	./.:0:0,0,0,0	./.:0:0,0,0,0	./.:0:0,0,0,0	./.:0:0,0,0,0	./.:0:0,0,0,0	./.:0:0,0,0,0	./.:0:0,0,0,0	./.:0:0,0,0,0	./.:0:0,0,0,0	./.:0:0,0,0,0	./.:0:0,0,0,0
RAD_52	62	loc52_pos62	A	T	13	PASS	NS=33;DP=297	GT:DP:CATG	0/0:10:0,0,10,0	./.:0:0,0,0,0	./.:0:0,0,0,0	0/0:7:0,7,0,0	./.:0:0,0,0,0	./.:0:0,0,0,0	./.:0:0,0,0,0	./.:0:0,0,0,0	./.:0:0,0,0,0	./.:0:0,0,0,0	0/0:11:0,0,11,0	0/0:12:0,12,0,0	./.:0:0,0,0,0	0/0:15:0,0,15,0	0/0:7:0,7,0,0	./.:0:0,0,0,0	0/0:7:0,7,0,0	./.:0:0,0,0,0	0/0:9:0,0,9,0	./.:0:0,0,0,0	0/0:10:0,0,10,0	./.:0:0,0,0,0	./.:0:0,0,0,0	0/0:8:0,8,0,0	./.:0:0,0,0,0	0/0:8:0,0,8,0	0/0:9:0,0,9,0	./.:0:0,0,0,0	./.:0:0,0,0,0	./.:0:0,0,0,0	./.:0:0,0,0,0	./.:0:0,0,0,0	./.:0:0,0,0,0	0/0:9:0,8,1,0	0/0:7:0,7,0,0	./.:0:0,0,0,0	0/0:6:0,0,0,6	./.:0:0,0,0,0	0/0:10:0,10,0,0	0/0:10:0,0,10,0	0/0:9:0,9,0,0	./.:0:0,0,0,0	./.:0:0,0,0,0	./.:0:0,0,0,0	./.:0:0,0,0,0	0/0:9:0,9,0,0	0/0:7:0,7,0,0	0/0:10:0,10,0,0	./.:0:0,0,0,0	0/0:6:0,6,0,0	0/0:8:0,8,0,0	./.:0:0,0,0,0	./.:0:0,0,0,0	0/0:7:0,0,0,7	./.:0:0,0,0,0	./.:0:0,0,0,0	./.:0:0,0,0,0	./.:0:0,0,0,0	0/0:6:0,6,0,0	./.:0:0,0,0,0	0/0:9:0,8,1,0	./.:0:0,0,0,0	0/0:9:0,9,0,0	0/0:8:0,8,0,0	1/0:8:0,6,2,0	./.:0:0,0,0,0	./.:0:0,0,0,0	0/0:15:0,0,15,0	0/0:9:0,1,8,0	0/0:15:0,0,15,0	0/0:7:0,7,0,0	./.:0:0,0,0,0	./.:0:0,0,0,0	./.:0:0,0,0,0	./.:0:0,0,0,0	./.:0:0,0,0,0	./.:0:0,0,0,0	./.:0:0,0,0,0	./.:0:0,0,0,0	./.:0:0,0,0,0	./.:0:0,0,0,0	./.:0:0,0,0,0
RAD_53	4	loc53_pos4	T	C	13	PASS	NS=36;DP=384	GT:DP:CATG	./.:0:0,0,0,0	0/0:9:9,0,0,0	./.:0:0,0,0,0	0/0:9:9,0,0,0	./.:0:0,0,0,0	0/0:8:8,0,0,0	./.:0:0,0,0,0	./.:0:0,0,0,0	./.:0:0,0,0,0	./.:0:0,0,0,0	0/0:9:0,0,9,0	./.:0:0,0,0,0	./.:0:0,0,0,0	./.:0:0,0,0,0	0/0:15:0,0,15,0	0/0:11:0,0,11,0	./.:0:0,0,0,0	./.:0:0,0,0,0	0/0:8:0,0,8,0	./.:0:0,0,0,0	./.:0:0,0,0,0	0/0:14:14,0,0,0	0/0:13:0,0,13,0	./.:0:0,0,0,0	0/0:6:6,0,0,0	./.:0:0,0,0,0	./.:0:0,0,0,0	0/0:14:14,0,0,0	0/0:8:8,0,0,0	./.:0:0,0,0,0	./.:0:0,0,0,0	./.:0:0,0,0,0	./.:0:0,0,0,0	0/0:6:0,0,6,0	0/0:9:0,0,9,0	./.:0:0,0,0,0	./.:0:0,0,0,0	0/0:16:0,0,16,0	./.:0:0,0,0,0	./.:0:0,0,0,0	./.:0:0,0,0,0	./.:0:0,0,0,0	0/0:6:0,0,6,0	./.:0:0,0,0,0	./.:0:0,0,0,0	./.:0:0,0,0,0	./.:0:0,0,0,0	./.:0:0,0,0,0	0/0:12:0,0,12,0	0/0:8:8,0,0,0	./.:0:0,0,0,0	0/0:21:21,0,0,0	0/0:7:7,0,0,0	0/1:16:3,0,13,0	./.:0:0,0,0,0	0/0:9:0,0,9,0	./.:0:0,0,0,0	0/0:23:23,0,0,0	0/0:6:0,0,6,0	0/0:13:13,0,0,0	0/0:10:0,0,10,0	0/0:9:9,0,0,0	0/0:8:8,0,0,0	./.:0:0,0,0,0	0/0:10:10,0,0,0	./.:0:0,0,0,0	./.:0:0,0,0,0	0/0:11:0,0,11,0	./.:0:0,0,0,0	./.:0:0,0,0,0	./.:0:0,0,0,0	0/0:13:0,0,13,0	./.:0:0,0,0,0	./.:0:0,0,0,0	0/0:7:0,0,7,0	0/0:7:7,0,0,0	0/0:10:0,0,10,0	0/0:15:15,0,0,0	./.:0:0,0,0,0	./.:0:0,0,0,0	0/0:8:0,0,8,0	./.:0:0,0,0,0
RAD_53	92	loc53_pos92	T	C	13	PASS	NS=36;DP=384	GT:DP:CATG	./.:0:0,0,0,0	0/0:9:0,0,0,9	./.:0:0,0,0,0	0/0:9:0,0,0,9	./.:0:0,0,0,0	0/0:8:0,0,0,8	./.:0:0,0,0,0	./.:0:0,0,0,0	./.:0:0,0,0,0	./.:0:0,0,0,0	0/0:9:0,0,9,0	./.:0:0,0,0,0	./.:0:0,0,0,0	./.:0:0,0,0,0	0/0:15:0,0,15,0	0/0:11:0,0,11,0	./.:0:0,0,0,0	./.:0:0,0,0,0	0/0:8:0,0,8,0	./.:0:0,0,0,0	./.:0:0,0,0,0	0/0:14:0,0,0,14	0/0:13:0,0,13,0	./.:0:0,0,0,0	0/0:6:0,0,0,6	./.:0:0,0,0,0	./.:0:0,0,0,0	0/0:14:0,0,0,14	0/0:8:0,0,0,8	./.:0:0,0,0,0	./.:0:0,0,0,0	./.:0:0,0,0,0	./.:0:0,0,0,0	0/0:6:0,0,6,0	0/0:9:0,0,9,0	./.:0:0,0,0,0	./.:0:0,0,0,0	0/0:16:0,0,16,0	./.:0:0,0,0,0	./.:0:0,0,0,0	./.:0:0,0,0,0	./.:0:0,0,0,0	0/0:6:0,0,6,0	./.:0:0,0,0,0	./.:0:0,0,0,0	./.:0:0,0,0,0	./.:0:0,0,0,0	./.:0:0,0,0,0	0/0:12:0,0,12,0	0/0:8:0,0,0,8	./.:0:0,0,0,0	0/0:21:0,0,0,21	0/0:7:0,0,0,7	0/0:16:0,0,16,0	./.:0:0,0,0,0	0/0:9:0,0,9,0	./.:0:0,0,0,0	0/0:23:0,0,0,23	0/0:6:0,0,6,0	0/0:13:0,0,0,13	0/0:10:0,0,10,0	0/0:9:0,0,0,9	0/0:8:0,0,0,8	./.:0:0,0,0,0	0/0:10:0,0,0,10	./.:0:0,0,0,0	./.:0:0,0,0,0	0/1:11:3,0,8,0	./.:0:0,0,0,0	./.:0:0,0,0,0	./.:0:0,0,0,0	0/0:13:0,0,13,0	./.:0:0,0,0,0	./.:0:0,0,0,0	0/0:7:0,0,7,0	0/0:7:0,0,0,7	0/0:10:0,0,10,0	0/0:15:0,0,0,15	./.:0:0,0,0,0	./.:0:0,0,0,0	0/0:8:0,0,8,0	./.:0:0,0,0,0
RAD_53	178	loc53_pos178	T	A	13	PASS	NS=35;DP=383	GT:DP:CATG	./.:0:0,0,0,0	0/0:9:0,8,1,0	./.:0:0,0,0,0	0/0:9:0,8,1,0	./.:0:0,0,0,0	0/0:7:0,7,0,0	./.:0:0,0,0,0	./.:0:0,0,0,0	./.:0:0,0,0,0	./.:0:0,0,0,0	0/0:9:0,0,9,0	./.:0:0,0,0,0	./.:0:0,0,0,0	./.:0:0,0,0,0	0/0:15:0,0,15,0	0/0:11:0,0,11,0	./.:0:0,0,0,0	./.:0:0,0,0,0	0/0:8:0,0,8,0	./.:0:0,0,0,0	./.:0:0,0,0,0	0/0:14:0,14,0,0	0/0:13:0,0,13,0	./.:0:0,0,0,0	0/0:6:0,6,0,0	./.:0:0,0,0,0	./.:0:0,0,0,0	0/0:14:0,14,0,0	0/0:8:0,8,0,0	./.:0:0,0,0,0	./.:0:0,0,0,0	./.:0:0,0,0,0	./.:0:0,0,0,0	0/0:6:0,0,6,0	0/0:9:0,1,8,0	./.:0:0,0,0,0	./.:0:0,0,0,0	0/0:16:0,0,16,0	./.:0:0,0,0,0	./.:0:0,0,0,0	./.:0:0,0,0,0	./.:0:0,0,0,0	0/0:6:0,0,6,0	./.:0:0,0,0,0	./.:0:0,0,0,0	./.:0:0,0,0,0	./.:0:0,0,0,0	./.:0:0,0,0,0	0/0:12:0,0,12,0	0/0:8:0,8,0,0	./.:0:0,0,0,0	0/0:21:0,21,0,0	0/0:7:0,7,0,0	0/0:16:0,0,16,0	./.:0:0,0,0,0	0/1:9:0,3,6,0	./.:0:0,0,0,0	0/0:23:0,23,0,0	0/0:6:0,0,6,0	./.:13:0,13,0,0	0/0:10:0,0,10,0	0/0:9:0,9,0,0	0/0:8:0,8,0,0	./.:0:0,0,0,0	0/0:10:0,9,1,0	./.:0:0,0,0,0	./.:0:0,0,0,0	0/0:11:0,0,11,0	./.:0:0,0,0,0	./.:0:0,0,0,0	./.:0:0,0,0,0	0/0:13:0,0,13,0	./.:0:0,0,0,0	./.:0:0,0,0,0	0/0:7:0,0,7,0	0/0:7:0,7,0,0	0/0:10:0,1,9,0	0/0:15:0,15,0,0	./.:0:0,0,0,0	./.:0:0,0,0,0	0/0:8:0,0,8,0	./.:0:0,0,0,0
RAD_55	15	loc55_pos15	C	T	13	PASS	NS=53;DP=1290	GT:DP:CATG	0/0:12:12,0,0,0	./.:0:0,0,0,0	0/0:12:12,0,0,0	0/0:6:6,0,0,0	0/0:10:10,0,0,0	0/0:9:9,0,0,0	0/0:16:16,0,0,0	0/0:17:17,0,0,0	0/0:20:20,0,0,0	./.:0:0,0,0,0	1/1:6:0,0,6,0	./.:0:0,0,0,0	0/0:12:12,0,0,0	1/1:9:0,0,9,0	1/1:21:0,0,21,0	1/1:27:0,0,27,0	./.:0:0,0,0,0	0/0:12:12,0,0,0	0/0:10:10,0,0,0	0/0:6:6,0,0,0	0/0:6:6,0,0,0	0/0:9:9,0,0,0	0/0:15:15,0,0,0	0/0:13:12,1,0,0	0/0:18:18,0,0,0	./.:0:0,0,0,0	0/0:7:7,0,0,0	./.:0:0,0,0,0	0/0:76:76,0,0,0	./.:0:0,0,0,0	./.:0:0,0,0,0	./.:0:0,0,0,0	./.:0:0,0,0,0	./.:0:0,0,0,0	0/0:16:16,0,0,0	0/0:11:11,0,0,0	0/0:12:12,0,0,0	0/0:10:10,0,0,0	./.:0:0,0,0,0	0/0:6:6,0,0,0	0/0:10:10,0,0,0	./.:0:0,0,0,0	0/0:10:10,0,0,0	0/0:6:6,0,0,0	0/0:273:272,1,0,0	0/0:12:12,0,0,0	0/0:13:13,0,0,0	./.:0:0,0,0,0	./.:0:0,0,0,0	0/0:9:9,0,0,0	0/0:6:6,0,0,0	./.:0:0,0,0,0	0/0:7:7,0,0,0	0/0:9:8,0,1,0	0/0:13:13,0,0,0	./.:0:0,0,0,0	0/0:15:15,0,0,0	0/0:60:60,0,0,0	0/0:10:9,0,1,0	./.:0:0,0,0,0	0/0:10:10,0,0,0	./.:0:0,0,0,0	./.:0:0,0,0,0	0/0:6:6,0,0,0	0/0:15:15,0,0,0	0/0:314:313,0,1,0	./.:0:0,0,0,0	0/0:9:9,0,0,0	./.:0:0,0,0,0	0/0:12:12,0,0,0	0/0:8:8,0,0,0	0/0:19:18,0,0,1	./.:0:0,0,0,0	./.:0:0,0,0,0	./.:0:0,0,0,0	./.:0:0,0,0,0	0/0:16:16,0,0,0	0/0:18:18,0,0,0	./.:0:0,0,0,0	./.:0:0,0,0,0	0/0:6:6,0,0,0	./.:0:0,0,0,0
RAD_55	121	loc55_pos121	T	C	13	PASS	NS=53;DP=1290	GT:DP:CATG	0/0:12:0,0,12,0	./.:0:0,0,0,0	0/0:12:0,0,12,0	0/0:6:0,0,6,0	0/0:10:0,0,10,0	0/0:9:0,0,9,0	0/0:16:0,0,16,0	0/0:17:0,0,17,0	0/0:20:0,0,20,0	./.:0:0,0,0,0	0/0:6:0,0,6,0	./.:0:0,0,0,0	0/0:12:0,0,12,0	0/0:9:0,0,9,0	0/0:21:0,0,21,0	0/0:27:0,0,27,0	./.:0:0,0,0,0	0/0:12:0,0,12,0	0/0:10:0,0,10,0	0/0:6:0,0,6,0	0/0:6:0,0,6,0	0/0:9:0,0,9,0	0/1:15:3,0,12,0	0/0:13:0,0,13,0	0/0:18:0,0,18,0	./.:0:0,0,0,0	0/0:7:0,0,7,0	./.:0:0,0,0,0	0/0:76:0,0,76,0	./.:0:0,0,0,0	./.:0:0,0,0,0	./.:0:0,0,0,0	./.:0:0,0,0,0	./.:0:0,0,0,0	0/0:16:0,0,16,0	0/0:11:0,0,11,0	0/0:12:0,0,12,0	0/0:10:0,0,10,0	./.:0:0,0,0,0	0/0:6:0,0,6,0	0/0:10:0,0,10,0	./.:0:0,0,0,0	0/0:10:0,0,10,0	0/0:6:0,0,6,0	0/0:273:0,0,273,0	0/0:12:0,0,12,0	0/0:13:0,0,13,0	./.:0:0,0,0,0	./.:0:0,0,0,0	0/0:9:0,0,9,0	0/0:6:0,0,6,0	./.:0:0,0,0,0	0/0:7:0,0,7,0	0/0:9:0,0,9,0	0/0:13:0,0,13,0	./.:0:0,0,0,0	0/0:15:0,0,15,0	0/0:60:0,0,60,0	0/0:10:0,0,10,0	./.:0:0,0,0,0	0/0:10:0,0,10,0	./.:0:0,0,0,0	./.:0:0,0,0,0	0/0:6:0,0,6,0	0/0:15:0,0,15,0	0/0:314:0,0,314,0	./.:0:0,0,0,0	0/0:9:0,0,9,0	./.:0:0,0,0,0	0/0:12:0,0,12,0	0/0:8:0,0,8,0	0/0:19:0,0,19,0	./.:0:0,0,0,0	./.:0:0,0,0,0	./.:0:0,0,0,0	./.:0:0,0,0,0	0/0:16:0,0,16,0	0/0:18:0,0,18,0	./.:0:0,0,0,0	./.:0:0,0,0,0	0/0:6:0,0,6,0	./.:0:0,0,0,0
RAD_56	11	loc56_pos11	A	G	13	PASS	NS=37;DP=305	GT:DP:CATG	0/0:6:0,6,0,0	./.:0:0,0,0,0	./.:0:0,0,0,0	./.:0:0,0,0,0	./.:0:0,0,0,0	./.:0:0,0,0,0	./.:0:0,0,0,0	0/0:6:6,0,0,0	0/0:9:0,9,0,0	./.:0:0,0,0,0	0/0:7:0,7,0,0	0/0:10:10,0,0,0	0/0:11:0,11,0,0	./.:0:0,0,0,0	0/0:10:10,0,0,0	./.:0:0,0,0,0	0/0:7:7,0,0,0	0/0:11:0,11,0,0	0/0:6:0,6,0,0	0/0:12:0,12,0,0	./.:0:0,0,0,0	./.:0:0,0,0,0	./.:0:0,0,0,0	0/0:7:0,7,0,0	0/0:7:0,7,0,0	0/0:11:0,11,0,0	./.:0:0,0,0,0	0/0:6:0,6,0,0	0/0:8:0,8,0,0	./.:0:0,0,0,0	./.:0:0,0,0,0	./.:0:0,0,0,0	./.:0:0,0,0,0	0/0:9:0,9,0,0	./.:0:0,0,0,0	./.:0:0,0,0,0	./.:0:0,0,0,0	0/0:16:0,16,0,0	0/0:11:11,0,0,0	./.:0:0,0,0,0	0/0:9:9,0,0,0	./.:0:0,0,0,0	0/0:10:10,0,0,0	0/0:6:0,6,0,0	./.:0:0,0,0,0	0/0:6:6,0,0,0	0/0:6:6,0,0,0	./.:0:0,0,0,0	./.:0:0,0,0,0	./.:0:0,0,0,0	0/0:6:0,6,0,0	./.:0:0,0,0,0	0/0:6:0,6,0,0	./.:0:0,0,0,0	./.:0:0,0,0,0	0/0:7:7,0,0,0	./.:0:0,0,0,0	./.:0:0,0,0,0	0/0:9:9,0,0,0	./.:0:0,0,0,0	0/0:10:0,10,0,0	./.:0:0,0,0,0	1/0:6:0,4,0,2	./.:0:0,0,0,0	0/0:8:0,8,0,0	0/0:6:6,0,0,0	./.:0:0,0,0,0	0/0:7:7,0,0,0	./.:0:0,0,0,0	0/0:6:0,6,0,0	0/0:8:0,8,0,0	0/0:12:0,12,0,0	./.:0:0,0,0,0	./.:0:0,0,0,0	0/0:7:0,7,0,0	./.:0:0,0,0,0	./.:0:0,0,0,0	./.:0:0,0,0,0	./.:0:0,0,0,0	./.:0:0,0,0,0	./.:0:0,0,0,0	./.:0:0,0,0,0
RAD_56	13	loc56_pos13	G	A	13	PASS	NS=37;DP=305	GT:DP:CATG	0/0:6:0,0,0,6	./.:0:0,0,0,0	./.:0:0,0,0,0	./.:0:0,0,0,0	./.:0:0,0,0,0	./.:0:0,0,0,0	./.:0:0,0,0,0	0/0:6:0,0,6,0	0/0:9:0,0,0,9	./.:0:0,0,0,0	0/0:7:0,0,0,7	0/0:10:10,0,0,0	0/0:11:0,0,0,11	./.:0:0,0,0,0	0/0:10:10,0,0,0	./.:0:0,0,0,0	0/0:7:7,0,0,0	0/0:11:0,0,0,11	0/0:6:0,0,0,6	0/0:12:0,0,0,12	./.:0:0,0,0,0	./.:0:0,0,0,0	./.:0:0,0,0,0	0/0:7:0,0,0,7	0/1:7:0,2,0,5	0/1:11:0,7,0,4	./.:0:0,0,0,0	0/1:6:0,2,0,4	0/0:8:0,0,0,8	./.:0:0,0,0,0	./.:0:0,0,0,0	./.:0:0,0,0,0	./.:0:0,0,0,0	0/0:9:0,0,0,9	./.:0:0,0,0,0	./.:0:0,0,0,0	./.:0:0,0,0,0	0/0:16:0,0,0,16	0/0:11:11,0,0,0	./.:0:0,0,0,0	0/0:9:9,0,0,0	./.:0:0,0,0,0	0/0:10:10,0,0,0	0/0:6:0,0,0,6	./.:0:0,0,0,0	0/0:6:6,0,0,0	0/0:6:6,0,0,0	./.:0:0,0,0,0	./.:0:0,0,0,0	./.:0:0,0,0,0	0/0:6:0,0,0,6	./.:0:0,0,0,0	0/0:6:0,0,0,6	./.:0:0,0,0,0	./.:0:0,0,0,0	0/0:7:7,0,0,0	./.:0:0,0,0,0	./.:0:0,0,0,0	0/0:9:9,0,0,0	./.:0:0,0,0,0	0/0:10:0,0,0,10	./.:0:0,0,0,0	0/0:6:0,0,0,6	./.:0:0,0,0,0	0/0:8:0,0,0,8	0/0:6:6,0,0,0	./.:0:0,0,0,0	0/0:7:7,0,0,0	./.:0:0,0,0,0	0/0:6:0,0,0,6	0/0:8:0,0,0,8	0/0:12:0,0,0,12	./.:0:0,0,0,0	./.:0:0,0,0,0	0/0:7:0,0,0,7	./.:0:0,0,0,0	./.:0:0,0,0,0	./.:0:0,0,0,0	./.:0:0,0,0,0	./.:0:0,0,0,0	./.:0:0,0,0,0	./.:0:0,0,0,0
RAD_56	41	loc56_pos41	A	C	13	PASS	NS=37;DP=305	GT:DP:CATG	0/0:6:0,6,0,0	./.:0:0,0,0,0	./.:0:0,0,0,0	./.:0:0,0,0,0	./.:0:0,0,0,0	./.:0:0,0,0,0	./.:0:0,0,0,0	0/0:6:6,0,0,0	0/0:9:0,9,0,0	./.:0:0,0,0,0	0/0:7:0,7,0,0	0/0:10:0,10,0,0	0/0:11:0,11,0,0	./.:0:0,0,0,0	0/0:10:0,10,0,0	./.:0:0,0,0,0	0/0:7:0,7,0,0	0/0:11:0,11,0,0	0/0:6:0,6,0,0	0/0:12:0,12,0,0	./.:0:0,0,0,0	./.:0:0,0,0,0	./.:0:0,0,0,0	0/0:7:0,7,0,0	0/0:7:0,7,0,0	0/0:11:0,11,0,0	./.:0:0,0,0,0	0/0:6:0,6,0,0	0/0:8:0,8,0,0	./.:0:0,0,0,0	./.:0:0,0,0,0	./.:0:0,0,0,0	./.:0:0,0,0,0	0/0:9:0,9,0,0	./.:0:0,0,0,0	./.:0:0,0,0,0	./.:0:0,0,0,0	0/0:16:0,16,0,0	0/0:11:0,11,0,0	./.:0:0,0,0,0	0/0:9:0,9,0,0	./.:0:0,0,0,0	1/0:10:0,10,0,0	0/0:6:0,6,0,0	./.:0:0,0,0,0	0/0:6:0,6,0,0	0/0:6:0,6,0,0	./.:0:0,0,0,0	./.:0:0,0,0,0	./.:0:0,0,0,0	0/0:6:0,6,0,0	./.:0:0,0,0,0	0/0:6:0,6,0,0	./.:0:0,0,0,0	./.:0:0,0,0,0	0/0:7:0,7,0,0	./.:0:0,0,0,0	./.:0:0,0,0,0	0/0:9:0,9,0,0	./.:0:0,0,0,0	0/0:10:0,10,0,0	./.:0:0,0,0,0	0/0:6:0,6,0,0	./.:0:0,0,0,0	0/0:8:0,8,0,0	0/0:6:0,6,0,0	./.:0:0,0,0,0	0/0:7:0,7,0,0	./.:0:0,0,0,0	0/0:6:0,6,0,0	0/0:8:0,8,0,0	0/0:12:0,12,0,0	./.:0:0,0,0,0	./.:0:0,0,0,0	0/0:7:0,7,0,0	./.:0:0,0,0,0	./.:0:0,0,0,0	./.:0:0,0,0,0	./.:0:0,0,0,0	./.:0:0,0,0,0	./.:0:0,0,0,0	./.:0:0,0,0,0
RAD_56	52	loc56_pos52	A	C	13	PASS	NS=37;DP=305	GT:DP:CATG	0/0:6:0,6,0,0	./.:0:0,0,0,0	./.:0:0,0,0,0	./.:0:0,0,0,0	./.:0:0,0,0,0	./.:0:0,0,0,0	./.:0:0,0,0,0	0/0:6:6,0,0,0	0/0:9:0,9,0,0	./.:0:0,0,0,0	0/0:7:0,7,0,0	0/0:10:10,0,0,0	0/0:11:0,11,0,0	./.:0:0,0,0,0	0/0:10:10,0,0,0	./.:0:0,0,0,0	0/0:7:7,0,0,0	0/0:11:0,11,0,0	0/0:6:0,6,0,0	0/0:12:0,12,0,0	./.:0:0,0,0,0	./.:0:0,0,0,0	./.:0:0,0,0,0	0/0:7:0,7,0,0	0/0:7:0,7,0,0	0/0:11:0,11,0,0	./.:0:0,0,0,0	0/0:6:0,6,0,0	1/0:8:3,5,0,0	./.:0:0,0,0,0	./.:0:0,0,0,0	./.:0:0,0,0,0	./.:0:0,0,0,0	0/0:9:0,9,0,0	./.:0:0,0,0,0	./.:0:0,0,0,0	./.:0:0,0,0,0	0/0:16:0,16,0,0	0/0:11:11,0,0,0	./.:0:0,0,0,0	0/0:9:8,1,0,0	./.:0:0,0,0,0	0/0:10:10,0,0,0	0/0:6:0,6,0,0	./.:0:0,0,0,0	0/0:6:6,0,0,0	0/0:6:6,0,0,0	./.:0:0,0,0,0	./.:0:0,0,0,0	./.:0:0,0,0,0	0/0:6:0,6,0,0	./.:0:0,0,0,0	0/0:6:0,6,0,0	./.:0:0,0,0,0	./.:0:0,0,0,0	0/0:7:7,0,0,0	./.:0:0,0,0,0	./.:0:0,0,0,0	0/0:9:9,0,0,0	./.:0:0,0,0,0	0/0:10:0,10,0,0	./.:0:0,0,0,0	0/0:6:0,6,0,0	./.:0:0,0,0,0	0/0:8:0,8,0,0	0/0:6:6,0,0,0	./.:0:0,0,0,0	0/0:7:7,0,0,0	./.:0:0,0,0,0	0/0:6:0,6,0,0	0/0:8:0,8,0,0	0/0:12:0,12,0,0	./.:0:0,0,0,0	./.:0:0,0,0,0	0/0:7:0,7,0,0	./.:0:0,0,0,0	./.:0:0,0,0,0	./.:0:0,0,0,0	./.:0:0,0,0,0	./.:0:0,0,0,0	./.:0:0,0,0,0	./.:0:0,0,0,0
RAD_56	100	loc56_pos100	G	C	13	PASS	NS=36;DP=305	GT:DP:CATG	0/0:6:0,0,0,6	./.:0:0,0,0,0	./.:0:0,0,0,0	./.:0:0,0,0,0	./.:0:0,0,0,0	./.:0:0,0,0,0	./.:0:0,0,0,0	0/0:6:0,6,0,0	0/0:9:0,0,0,9	./.:0:0,0,0,0	0/0:7:0,0,0,7	0/0:10:0,0,10,0	0/0:11:0,0,0,11	./.:0:0,0,0,0	0/0:10:0,0,10,0	./.:0:0,0,0,0	0/0:7:0,0,7,0	0/0:11:0,0,0,11	./.:6:1,0,0,5	0/0:12:0,0,0,12	./.:0:0,0,0,0	./.:0:0,0,0,0	./.:0:0,0,0,0	0/0:7:0,0,0,7	0/0:7:0,0,0,7	0/0:11:0,0,0,11	./.:0:0,0,0,0	0/0:6:0,0,0,6	0/0:8:0,0,0,8	./.:0:0,0,0,0	./.:0:0,0,0,0	./.:0:0,0,0,0	./.:0:0,0,0,0	0/0:9:0,0,0,9	./.:0:0,0,0,0	./.:0:0,0,0,0	./.:0:0,0,0,0	0/0:16:0,0,0,16	0/0:11:0,0,11,0	./.:0:0,0,0,0	0/0:9:0,0,9,0	./.:0:0,0,0,0	0/0:10:0,0,10,0	0/0:6:0,0,0,6	./.:0:0,0,0,0	0/0:6:0,0,6,0	0/0:6:0,0,6,0	./.:0:0,0,0,0	./.:0:0,0,0,0	./.:0:0,0,0,0	0/0:6:0,0,0,6	./.:0:0,0,0,0	0/1:6:4,0,0,2	./.:0:0,0,0,0	./.:0:0,0,0,0	0/0:7:0,0,7,0	./.:0:0,0,0,0	./.:0:0,0,0,0	0/1:9:0,0,9,0	./.:0:0,0,0,0	1/1:10:9,0,0,1	./.:0:0,0,0,0	1/1:6:6,0,0,0	./.:0:0,0,0,0	1/1:8:8,0,0,0	1/1:6:0,0,6,0	./.:0:0,0,0,0	0/0:7:0,0,7,0	./.:0:0,0,0,0	0/0:6:0,0,0,6	0/0:8:0,0,0,8	0/0:12:0,0,0,12	./.:0:0,0,0,0	./.:0:0,0,0,0	0/0:7:0,0,0,7	./.:0:0,0,0,0	./.:0:0,0,0,0	./.:0:0,0,0,0	./.:0:0,0,0,0	./.:0:0,0,0,0	./.:0:0,0,0,0	./.:0:0,0,0,0
RAD_56	109	loc56_pos109	G	A	13	PASS	NS=37;DP=305	GT:DP:CATG	0/0:6:0,0,0,6	./.:0:0,0,0,0	./.:0:0,0,0,0	./.:0:0,0,0,0	./.:0:0,0,0,0	./.:0:0,0,0,0	./.:0:0,0,0,0	0/0:6:0,0,0,6	0/0:9:0,0,0,9	./.:0:0,0,0,0	0/0:7:0,0,0,7	0/0:10:0,0,10,0	0/0:11:0,0,0,11	./.:0:0,0,0,0	0/0:10:0,0,10,0	./.:0:0,0,0,0	0/0:7:0,0,7,0	0/0:11:0,0,0,11	0/0:6:0,0,0,6	0/0:12:0,0,0,12	./.:0:0,0,0,0	./.:0:0,0,0,0	./.:0:0,0,0,0	0/0:7:0,0,0,7	0/0:7:0,0,0,7	0/0:11:0,0,0,11	./.:0:0,0,0,0	0/0:6:0,0,0,6	0/0:8:0,0,0,8	./.:0:0,0,0,0	./.:0:0,0,0,0	./.:0:0,0,0,0	./.:0:0,0,0,0	1/1:9:0,9,0,0	./.:0:0,0,0,0	./.:0:0,0,0,0	./.:0:0,0,0,0	1/1:16:0,16,0,0	1/1:11:0,0,11,0	./.:0:0,0,0,0	1/1:9:0,0,9,0	./.:0:0,0,0,0	1/1:10:0,0,10,0	1/1:6:0,6,0,0	./.:0:0,0,0,0	1/1:6:0,0,6,0	1/1:6:0,0,6,0	./.:0:0,0,0,0	./.:0:0,0,0,0	./.:0:0,0,0,0	0/0:6:0,0,0,6	./.:0:0,0,0,0	0/0:6:0,0,0,6	./.:0:0,0,0,0	./.:0:0,0,0,0	0/0:7:0,0,7,0	./.:0:0,0,0,0	./.:0:0,0,0,0	0/0:9:0,0,9,0	./.:0:0,0,0,0	0/0:10:0,0,0,10	./.:0:0,0,0,0	0/0:6:0,0,0,6	./.:0:0,0,0,0	0/0:8:0,0,0,8	0/0:6:0,0,6,0	./.:0:0,0,0,0	0/0:7:0,0,7,0	./.:0:0,0,0,0	0/0:6:0,0,0,6	0/0:8:0,0,0,8	0/0:12:0,0,0,12	./.:0:0,0,0,0	./.:0:0,0,0,0	0/0:7:0,0,0,7	./.:0:0,0,0,0	./.:0:0,0,0,0	./.:0:0,0,0,0	./.:0:0,0,0,0	./.:0:0,0,0,0	./.:0:0,0,0,0	./.:0:0,0,0,0
RAD_56	118	loc56_pos118	G	A	13	PASS	NS=37;DP=305	GT:DP:CATG	0/0:6:0,0,0,6	./.:0:0,0,0,0	./.:0:0,0,0,0	./.:0:0,0,0,0	./.:0:0,0,0,0	./.:0:0,0,0,0	./.:0:0,0,0,0	0/0:6:6,0,0,0	0/0:9:0,0,0,9	./.:0:0,0,0,0	0/0:7:0,0,0,7	0/0:10:0,0,0,10	0/0:11:0,0,0,11	./.:0:0,0,0,0	0/0:10:0,0,0,10	./.:0:0,0,0,0	0/0:7:0,0,0,7	0/0:11:0,0,0,11	0/0:6:0,0,0,6	0/0:12:0,0,0,12	./.:0:0,0,0,0	./.:0:0,0,0,0	./.:0:0,0,0,0	0/0:7:0,0,0,7	0/0:7:0,0,0,7	0/1:11:0,7,0,4	./.:0:0,0,0,0	0/1:6:0,2,0,4	0/0:8:0,0,0,8	./.:0:0,0,0,0	./.:0:0,0,0,0	./.:0:0,0,0,0	./.:0:0,0,0,0	0/0:9:0,0,0,9	./.:0:0,0,0,0	./.:0:0,0,0,0	./.:0:0,0,0,0	0/0:16:0,0,0,16	0/0:11:0,0,0,11	./.:0:0,0,0,0	0/0:9:0,0,0,9	./.:0:0,0,0,0	0/0:10:0,0,0,10	0/0:6:0,0,0,6	./.:0:0,0,0,0	0/0:6:0,0,0,6	0/0:6:0,0,0,6	./.:0:0,0,0,0	./.:0:0,0,0,0	./.:0:0,0,0,0	0/0:6:0,0,0,6	./.:0:0,0,0,0	0/0:6:0,0,0,6	./.:0:0,0,0,0	./.:0:0,0,0,0	0/0:7:0,0,0,7	./.:0:0,0,0,0	./.:0:0,0,0,0	0/0:9:0,0,0,9	./.:0:0,0,0,0	0/0:10:0,0,0,10	./.:0:0,0,0,0	0/0:6:0,0,0,6	./.:0:0,0,0,0	0/0:8:0,0,0,8	0/0:6:0,0,0,6	./.:0:0,0,0,0	0/0:7:0,0,0,7	./.:0:0,0,0,0	0/0:6:0,0,0,6	0/0:8:0,0,0,8	1/1:12:0,12,0,0	./.:0:0,0,0,0	./.:0:0,0,0,0	1/1:7:0,7,0,0	./.:0:0,0,0,0	./.:0:0,0,0,0	./.:0:0,0,0,0	./.:0:0,0,0,0	./.:0:0,0,0,0	./.:0:0,0,0,0	./.:0:0,0,0,0
RAD_56	121	loc56_pos121	C	T	13	PASS	NS=36;DP=305	GT:DP:CATG	1/0:6:4,0,2,0	./.:0:0,0,0,0	./.:0:0,0,0,0	./.:0:0,0,0,0	./.:0:0,0,0,0	./.:0:0,0,0,0	./.:0:0,0,0,0	0/0:6:0,0,0,6	0/0:9:9,0,0,0	./.:0:0,0,0,0	0/0:7:7,0,0,0	0/0:10:0,10,0,0	0/0:11:11,0,0,0	./.:0:0,0,0,0	0/0:10:0,10,0,0	./.:0:0,0,0,0	0/0:7:0,7,0,0	0/0:11:11,0,0,0	0/0:6:6,0,0,0	0/0:12:12,0,0,0	./.:0:0,0,0,0	./.:0:0,0,0,0	./.:0:0,0,0,0	0/0:7:7,0,0,0	0/0:7:7,0,0,0	0/0:11:11,0,0,0	./.:0:0,0,0,0	0/0:6:6,0,0,0	0/0:8:8,0,0,0	./.:0:0,0,0,0	./.:0:0,0,0,0	./.:0:0,0,0,0	./.:0:0,0,0,0	0/0:9:9,0,0,0	./.:0:0,0,0,0	./.:0:0,0,0,0	./.:0:0,0,0,0	0/0:16:16,0,0,0	0/0:11:0,11,0,0	./.:0:0,0,0,0	0/0:9:0,9,0,0	./.:0:0,0,0,0	0/0:10:0,10,0,0	0/0:6:6,0,0,0	./.:0:0,0,0,0	0/0:6:0,6,0,0	0/0:6:0,6,0,0	./.:0:0,0,0,0	./.:0:0,0,0,0	./.:0:0,0,0,0	0/0:6:6,0,0,0	./.:0:0,0,0,0	./.:6:5,0,1,0	./.:0:0,0,0,0	./.:0:0,0,0,0	0/0:7:0,7,0,0	./.:0:0,0,0,0	./.:0:0,0,0,0	0/0:9:0,9,0,0	./.:0:0,0,0,0	0/0:10:10,0,0,0	./.:0:0,0,0,0	0/0:6:6,0,0,0	./.:0:0,0,0,0	0/0:8:8,0,0,0	0/0:6:0,6,0,0	./.:0:0,0,0,0	0/0:7:0,7,0,0	./.:0:0,0,0,0	0/0:6:6,0,0,0	0/0:8:8,0,0,0	0/0:12:12,0,0,0	./.:0:0,0,0,0	./.:0:0,0,0,0	0/0:7:7,0,0,0	./.:0:0,0,0,0	./.:0:0,0,0,0	./.:0:0,0,0,0	./.:0:0,0,0,0	./.:0:0,0,0,0	./.:0:0,0,0,0	./.:0:0,0,0,0
RAD_56	151	loc56_pos151	T	C	13	PASS	NS=37;DP=305	GT:DP:CATG	0/0:6:0,0,6,0	./.:0:0,0,0,0	./.:0:0,0,0,0	./.:0:0,0,0,0	./.:0:0,0,0,0	./.:0:0,0,0,0	./.:0:0,0,0,0	0/0:6:0,0,0,6	0/0:9:0,0,9,0	./.:0:0,0,0,0	0/0:7:0,0,7,0	0/0:10:0,10,0,0	0/0:11:0,0,11,0	./.:0:0,0,0,0	0/0:10:0,10,0,0	./.:0:0,0,0,0	0/0:7:0,7,0,0	0/0:11:0,0,11,0	0/0:6:0,0,6,0	0/0:12:0,0,12,0	./.:0:0,0,0,0	./.:0:0,0,0,0	./.:0:0,0,0,0	0/0:7:0,0,7,0	0/0:7:0,0,7,0	0/0:11:0,0,11,0	./.:0:0,0,0,0	0/0:6:0,0,6,0	0/0:8:0,0,8,0	./.:0:0,0,0,0	./.:0:0,0,0,0	./.:0:0,0,0,0	./.:0:0,0,0,0	0/0:9:0,0,9,0	./.:0:0,0,0,0	./.:0:0,0,0,0	./.:0:0,0,0,0	0/0:16:0,0,16,0	0/0:11:0,11,0,0	./.:0:0,0,0,0	0/0:9:0,9,0,0	./.:0:0,0,0,0	0/0:10:0,10,0,0	0/0:6:0,0,6,0	./.:0:0,0,0,0	0/0:6:0,6,0,0	0/0:6:0,6,0,0	./.:0:0,0,0,0	./.:0:0,0,0,0	./.:0:0,0,0,0	0/0:6:0,0,6,0	./.:0:0,0,0,0	0/0:6:0,0,6,0	./.:0:0,0,0,0	./.:0:0,0,0,0	0/0:7:0,7,0,0	./.:0:0,0,0,0	./.:0:0,0,0,0	0/0:9:0,9,0,0	./.:0:0,0,0,0	0/0:10:0,0,10,0	./.:0:0,0,0,0	0/0:6:0,0,6,0	./.:0:0,0,0,0	0/0:8:0,0,8,0	0/0:6:0,6,0,0	./.:0:0,0,0,0	0/0:7:0,7,0,0	./.:0:0,0,0,0	0/0:6:0,0,6,0	0/1:8:2,0,6,0	0/0:12:0,0,12,0	./.:0:0,0,0,0	./.:0:0,0,0,0	0/0:7:0,0,7,0	./.:0:0,0,0,0	./.:0:0,0,0,0	./.:0:0,0,0,0	./.:0:0,0,0,0	./.:0:0,0,0,0	./.:0:0,0,0,0	./.:0:0,0,0,0
RAD_57	58	loc57_pos58	T	G	13	PASS	NS=63;DP=6802	GT:DP:CATG	0/0:139:0,0,0,139	0/0:130:1,0,129,0	0/0:110:0,1,109,0	0/0:151:0,0,151,0	0/0:171:0,0,0,171	0/0:85:0,0,85,0	0/0:90:0,0,90,0	0/0:147:1,0,146,0	0/0:120:0,1,119,0	0/0:127:0,0,0,127	0/0:56:0,0,56,0	0/0:198:0,0,198,0	0/0:78:0,0,78,0	0/0:135:0,0,0,135	0/0:91:0,0,91,0	0/0:47:0,0,0,47	0/0:80:0,0,80,0	0/0:86:0,0,0,86	0/0:153:0,0,153,0	0/0:232:0,0,232,0	0/0:135:0,0,135,0	0/0:52:1,0,51,0	0/0:212:0,0,0,212	0/0:53:1,0,52,0	0/0:42:0,0,42,0	0/0:78:0,0,78,0	0/0:157:0,0,0,157	0/0:187:0,0,0,187	0/0:67:0,0,67,0	0/0:19:0,0,19,0	0/0:12:0,0,12,0	./.:0:0,0,0,0	0/0:64:0,0,64,0	0/0:55:1,0,53,1	0/0:31:0,0,31,0	0/0:93:0,0,0,93	0/0:155:0,0,155,0	0/0:57:1,0,55,1	0/0:98:0,0,0,98	0/0:49:0,0,49,0	0/0:80:0,0,80,0	0/0:9:0,0,9,0	0/0:73:0,0,0,73	0/0:102:0,0,0,102	0/0:36:0,0,36,0	0/0:152:0,0,0,152	0/0:53:0,0,53,0	0/0:110:0,0,110,0	./.:0:0,0,0,0	./.:0:0,0,0,0	./.:0:0,0,0,0	./.:0:0,0,0,0	./.:0:0,0,0,0	./.:0:0,0,0,0	./.:0:0,0,0,0	./.:0:0,0,0,0	./.:0:0,0,0,0	./.:0:0,0,0,0	./.:0:0,0,0,0	./.:0:0,0,0,0	./.:0:0,0,0,0	./.:0:0,0,0,0	./.:0:0,0,0,0	./.:0:0,0,0,0	./.:0:0,0,0,0	./.:0:0,0,0,0	0/0:70:0,0,70,0	0/0:167:0,0,0,167	0/0:54:0,0,54,0	0/0:130:0,0,0,130	0/0:125:0,0,0,125	0/0:49:0,0,49,0	0/0:75:1,0,74,0	0/0:65:0,1,64,0	0/0:125:1,0,124,0	1/1:275:0,0,0,275	1/1:219:0,0,0,219	1/1:134:0,0,0,134	1/1:224:0,2,0,222	1/1:135:0,0,0,135	1/1:139:0,0,0,139	1/1:159:0,0,0,159
RAD_58	3	loc58_pos3	T	C	13	PASS	NS=40;DP=568	GT:DP:CATG	0/0:16:0,8,8,0	./.:0:0,0,0,0	0/0:9:0,9,0,0	0/0:20:0,19,0,1	./.:0:0,0,0,0	0/0:8:0,8,0,0	0/0:7:0,0,7,0	0/0:7:0,0,7,0	0/0:7:0,7,0,0	./.:0:0,0,0,0	./.:0:0,0,0,0	0/0:9:0,9,0,0	0/0:9:0,9,0,0	0/0:6:0,6,0,0	0/0:8:0,0,8,0	./.:0:0,0,0,0	0/0:12:0,12,0,0	0/0:15:0,0,15,0	0/0:10:0,0,10,0	0/0:16:0,0,16,0	0/0:8:0,0,8,0	0/0:10:0,10,0,0	./.:0:0,0,0,0	./.:0:0,0,0,0	./.:0:0,0,0,0	0/0:38:0,38,0,0	./.:0:0,0,0,0	0/1:29:0,29,0,0	0/1:30:0,0,30,0	./.:0:0,0,0,0	./.:0:0,0,0,0	./.:0:0,0,0,0	./.:0:0,0,0,0	0/0:13:0,13,0,0	0/0:10:0,0,10,0	0/0:18:0,0,18,0	0/0:7:0,7,0,0	0/0:42:0,42,0,0	0/0:11:0,10,0,1	./.:0:0,0,0,0	0/0:8:0,0,8,0	0/0:14:0,0,14,0	0/0:16:0,0,16,0	0/0:9:0,0,9,0	0/0:31:0,31,0,0	0/0:10:0,10,0,0	0/0:20:0,20,0,0	0/0:9:0,9,0,0	./.:0:0,0,0,0	./.:0:0,0,0,0	./.:0:0,0,0,0	./.:0:0,0,0,0	./.:0:0,0,0,0	./.:0:0,0,0,0	./.:0:0,0,0,0	./.:0:0,0,0,0	./.:0:0,0,0,0	./.:0:0,0,0,0	./.:0:0,0,0,0	./.:0:0,0,0,0	./.:0:0,0,0,0	./.:0:0,0,0,0	./.:0:0,0,0,0	./.:0:0,0,0,0	./.:0:0,0,0,0	./.:0:0,0,0,0	./.:0:0,0,0,0	0/0:7:0,0,7,0	./.:0:0,0,0,0	0/0:12:0,12,0,0	./.:0:0,0,0,0	0/0:8:0,0,8,0	0/0:21:0,21,0,0	0/0:16:0,0,16,0	0/0:12:0,12,0,0	./.:0:0,0,0,0	./.:0:0,0,0,0	./.:0:0,0,0,0	./.:0:0,0,0,0	./.:0:0,0,0,0	./.:0:0,0,0,0	./.:0:0,0,0,0
RAD_58	6	loc58_pos6	T	A	13	PASS	NS=40;DP=582	GT:DP:CATG	0/1:16:0,0,0,16	./.:0:0,0,0,0	0/0:9:0,0,0,9	0/0:20:0,0,0,20	./.:0:0,0,0,0	0/0:8:0,0,0,8	0/0:7:0,0,0,7	0/0:7:0,0,0,7	0/0:7:0,0,0,7	./.:0:0,0,0,0	./.:0:0,0,0,0	0/0:9:0,0,0,9	0/0:9:0,0,0,9	0/0:6:0,0,0,6	0/0:8:0,0,8,0	./.:0:0,0,0,0	0/0:12:0,0,0,12	0/0:15:0,0,15,0	0/0:10:0,0,10,0	0/0:16:0,0,16,0	0/0:8:0,0,0,8	0/0:10:0,0,0,10	./.:0:0,0,0,0	./.:0:0,0,0,0	./.:0:0,0,0,0	0/0:38:0,0,0,38	./.:0:0,0,0,0	0/0:29:0,0,0,29	0/0:30:0,0,0,30	./.:0:0,0,0,0	./.:0:0,0,0,0	./.:0:0,0,0,0	./.:0:0,0,0,0	0/0:13:0,0,0,13	0/0:10:0,0,10,0	0/0:18:0,0,18,0	0/0:7:0,0,0,7	0/0:42:0,0,0,42	0/0:11:0,0,0,11	./.:0:0,0,0,0	0/0:8:0,0,8,0	0/0:14:0,0,0,14	0/0:16:0,0,16,0	0/0:9:0,0,0,9	0/0:31:0,0,0,31	0/0:10:0,0,0,10	0/0:20:0,0,0,20	0/0:9:0,0,0,9	./.:0:0,0,0,0	./.:0:0,0,0,0	./.:0:0,0,0,0	./.:0:0,0,0,0	./.:0:0,0,0,0	./.:0:0,0,0,0	./.:0:0,0,0,0	./.:0:0,0,0,0	./.:0:0,0,0,0	./.:0:0,0,0,0	./.:0:0,0,0,0	./.:0:0,0,0,0	./.:0:0,0,0,0	./.:0:0,0,0,0	./.:0:0,0,0,0	./.:0:0,0,0,0	./.:0:0,0,0,0	./.:0:0,0,0,0	./.:0:0,0,0,0	0/0:7:0,0,7,0	./.:0:0,0,0,0	0/0:12:0,0,0,12	./.:0:0,0,0,0	0/0:22:0,0,22,0	0/0:21:0,0,0,21	0/0:16:0,0,0,16	0/0:12:0,0,0,12	./.:0:0,0,0,0	./.:0:0,0,0,0	./.:0:0,0,0,0	./.:0:0,0,0,0	./.:0:0,0,0,0	./.:0:0,0,0,0	./.:0:0,0,0,0
RAD_58	24	loc58_pos24	T	A	13	PASS	NS=36;DP=582	GT:DP:CATG	0/0:16:0,0,16,0	./.:0:0,0,0,0	1/1:9:0,9,0,0	1/1:20:0,20,0,0	./.:0:0,0,0,0	0/0:8:0,8,0,0	0/0:7:0,0,7,0	0/0:7:0,0,7,0	0/0:7:0,7,0,0	./.:0:0,0,0,0	./.:0:0,0,0,0	0/0:9:0,9,0,0	0/0:9:0,9,0,0	0/0:6:0,6,0,0	0/0:8:0,0,8,0	./.:0:0,0,0,0	0/0:12:0,12,0,0	0/0:15:0,0,15,0	0/0:10:0,0,10,0	0/0:16:0,0,16,0	0/0:8:0,0,8,0	0/0:10:0,10,0,0	./.:0:0,0,0,0	./.:0:0,0,0,0	./.:0:0,0,0,0	./.:38:0,38,0,0	./.:0:0,0,0,0	0/0:29:0,29,0,0	0/0:30:0,0,30,0	./.:0:0,0,0,0	./.:0:0,0,0,0	./.:0:0,0,0,0	./.:0:0,0,0,0	./.:13:0,13,0,0	0/0:10:0,0,10,0	0/0:18:0,0,18,0	0/0:7:0,7,0,0	0/0:42:0,42,0,0	0/0:11:0,11,0,0	./.:0:0,0,0,0	0/0:8:0,0,8,0	0/0:14:0,0,14,0	0/0:16:0,0,16,0	0/0:9:0,0,9,0	0/0:31:0,31,0,0	0/0:10:0,10,0,0	0/0:20:0,20,0,0	0/0:9:0,9,0,0	./.:0:0,0,0,0	./.:0:0,0,0,0	./.:0:0,0,0,0	./.:0:0,0,0,0	./.:0:0,0,0,0	./.:0:0,0,0,0	./.:0:0,0,0,0	./.:0:0,0,0,0	./.:0:0,0,0,0	./.:0:0,0,0,0	./.:0:0,0,0,0	./.:0:0,0,0,0	./.:0:0,0,0,0	./.:0:0,0,0,0	./.:0:0,0,0,0	./.:0:0,0,0,0	./.:0:0,0,0,0	./.:0:0,0,0,0	./.:0:0,0,0,0	./.:7:0,0,7,0	./.:0:0,0,0,0	./.:12:0,12,0,0	./.:0:0,0,0,0	0/0:22:0,0,22,0	0/0:21:0,21,0,0	0/0:16:0,0,16,0	0/0:12:0,12,0,0	./.:0:0,0,0,0	./.:0:0,0,0,0	./.:0:0,0,0,0	./.:0:0,0,0,0	./.:0:0,0,0,0	./.:0:0,0,0,0	./.:0:0,0,0,0
RAD_58	46	loc58_pos46	G	A	13	PASS	NS=40;DP=582	GT:DP:CATG	0/0:16:16,0,0,0	./.:0:0,0,0,0	0/0:9:0,9,0,0	0/0:20:0,20,0,0	./.:0:0,0,0,0	0/0:8:0,8,0,0	0/0:7:7,0,0,0	0/0:7:7,0,0,0	0/0:7:0,7,0,0	./.:0:0,0,0,0	./.:0:0,0,0,0	0/0:9:0,9,0,0	0/0:9:0,9,0,0	0/0:6:6,0,0,0	0/0:8:0,0,0,8	./.:0:0,0,0,0	0/0:12:0,12,0,0	0/0:15:0,0,0,15	0/0:10:0,0,0,10	0/0:16:0,0,0,16	0/0:8:8,0,0,0	0/0:10:0,10,0,0	./.:0:0,0,0,0	./.:0:0,0,0,0	./.:0:0,0,0,0	0/0:38:0,0,0,38	./.:0:0,0,0,0	0/0:29:0,29,0,0	0/0:30:0,0,30,0	./.:0:0,0,0,0	./.:0:0,0,0,0	./.:0:0,0,0,0	./.:0:0,0,0,0	0/0:13:0,0,0,13	0/0:10:0,0,0,10	0/0:18:0,0,0,18	0/0:7:0,7,0,0	0/0:42:0,42,0,0	0/0:11:0,11,0,0	./.:0:0,0,0,0	0/0:8:0,0,0,8	0/0:14:14,0,0,0	0/0:16:0,0,0,16	0/0:9:9,0,0,0	0/0:31:0,31,0,0	0/0:10:0,10,0,0	0/0:20:0,20,0,0	0/0:9:0,9,0,0	./.:0:0,0,0,0	./.:0:0,0,0,0	./.:0:0,0,0,0	./.:0:0,0,0,0	./.:0:0,0,0,0	./.:0:0,0,0,0	./.:0:0,0,0,0	./.:0:0,0,0,0	./.:0:0,0,0,0	./.:0:0,0,0,0	./.:0:0,0,0,0	./.:0:0,0,0,0	./.:0:0,0,0,0	./.:0:0,0,0,0	./.:0:0,0,0,0	./.:0:0,0,0,0	./.:0:0,0,0,0	./.:0:0,0,0,0	./.:0:0,0,0,0	0/0:7:0,0,0,7	./.:0:0,0,0,0	0/0:12:0,0,0,12	./.:0:0,0,0,0	1/1:22:0,22,0,0	0/1:21:0,21,0,0	1/1:16:16,0,0,0	1/1:12:0,0,0,12	./.:0:0,0,0,0	./.:0:0,0,0,0	./.:0:0,0,0,0	./.:0:0,0,0,0	./.:0:0,0,0,0	./.:0:0,0,0,0	./.:0:0,0,0,0
RAD_58	49	loc58_pos49	C	T	13	PASS	NS=40;DP=582	GT:DP:CATG	0/0:16:16,0,0,0	./.:0:0,0,0,0	0/0:9:0,9,0,0	0/0:20:0,19,0,1	./.:0:0,0,0,0	0/0:8:0,8,0,0	0/0:7:7,0,0,0	0/0:7:7,0,0,0	0/0:7:0,7,0,0	./.:0:0,0,0,0	./.:0:0,0,0,0	0/0:9:0,9,0,0	0/0:9:0,9,0,0	0/0:6:0,0,0,6	0/0:8:8,0,0,0	./.:0:0,0,0,0	0/0:12:0,12,0,0	0/0:15:15,0,0,0	0/0:10:10,0,0,0	0/0:16:16,0,0,0	0/0:8:8,0,0,0	0/0:10:0,10,0,0	./.:0:0,0,0,0	./.:0:0,0,0,0	./.:0:0,0,0,0	1/0:38:38,0,0,0	./.:0:0,0,0,0	1/1:29:0,29,0,0	1/1:30:30,0,0,0	./.:0:0,0,0,0	./.:0:0,0,0,0	./.:0:0,0,0,0	./.:0:0,0,0,0	0/0:13:13,0,0,0	0/0:10:10,0,0,0	0/0:18:18,0,0,0	0/0:7:0,7,0,0	0/0:42:0,42,0,0	0/0:11:0,11,0,0	./.:0:0,0,0,0	0/0:8:8,0,0,0	0/0:14:14,0,0,0	0/0:16:16,0,0,0	0/0:9:9,0,0,0	0/0:31:0,31,0,0	0/0:10:0,10,0,0	0/0:20:0,20,0,0	0/0:9:0,9,0,0	./.:0:0,0,0,0	./.:0:0,0,0,0	./.:0:0,0,0,0	./.:0:0,0,0,0	./.:0:0,0,0,0	./.:0:0,0,0,0	./.:0:0,0,0,0	./.:0:0,0,0,0	./.:0:0,0,0,0	./.:0:0,0,0,0	./.:0:0,0,0,0	./.:0:0,0,0,0	./.:0:0,0,0,0	./.:0:0,0,0,0	./.:0:0,0,0,0	./.:0:0,0,0,0	./.:0:0,0,0,0	./.:0:0,0,0,0	./.:0:0,0,0,0	0/0:7:7,0,0,0	./.:0:0,0,0,0	0/0:12:12,0,0,0	./.:0:0,0,0,0	0/0:22:22,0,0,0	0/0:21:0,21,0,0	0/0:16:16,0,0,0	0/0:12:12,0,0,0	./.:0:0,0,0,0	./.:0:0,0,0,0	./.:0:0,0,0,0	./.:0:0,0,0,0	./.:0:0,0,0,0	./.:0:0,0,0,0	./.:0:0,0,0,0
RAD_58	60	loc58_pos60	T	A	13	PASS	NS=39;DP=581	GT:DP:CATG	0/0:16:0,0,16,0	./.:0:0,0,0,0	./.:9:0,0,0,9	0/0:20:0,0,20,0	./.:0:0,0,0,0	0/0:8:0,0,8,0	0/0:7:0,0,7,0	0/0:7:0,0,7,0	0/0:7:0,0,7,0	./.:0:0,0,0,0	./.:0:0,0,0,0	0/0:9:0,0,9,0	0/0:9:0,0,9,0	0/0:6:0,0,0,6	0/0:8:0,0,8,0	./.:0:0,0,0,0	0/0:12:0,0,12,0	0/0:15:0,0,15,0	0/0:10:0,0,10,0	0/0:16:0,0,16,0	0/0:8:0,0,8,0	0/0:10:0,0,10,0	./.:0:0,0,0,0	./.:0:0,0,0,0	./.:0:0,0,0,0	0/0:38:0,0,0,38	./.:0:0,0,0,0	0/0:29:0,0,29,0	0/0:30:0,0,30,0	./.:0:0,0,0,0	./.:0:0,0,0,0	./.:0:0,0,0,0	./.:0:0,0,0,0	0/0:13:0,0,0,13	0/0:10:1,0,9,0	0/0:17:0,0,17,0	0/0:7:0,0,0,7	0/0:42:0,0,0,42	0/0:11:0,0,0,11	./.:0:0,0,0,0	0/0:8:0,0,8,0	0/0:14:0,0,14,0	0/0:16:0,0,16,0	0/0:9:0,0,9,0	0/0:31:0,0,0,31	0/0:10:0,0,0,10	0/0:20:0,0,0,20	0/0:9:0,0,0,9	./.:0:0,0,0,0	./.:0:0,0,0,0	./.:0:0,0,0,0	./.:0:0,0,0,0	./.:0:0,0,0,0	./.:0:0,0,0,0	./.:0:0,0,0,0	./.:0:0,0,0,0	./.:0:0,0,0,0	./.:0:0,0,0,0	./.:0:0,0,0,0	./.:0:0,0,0,0	./.:0:0,0,0,0	./.:0:0,0,0,0	./.:0:0,0,0,0	./.:0:0,0,0,0	./.:0:0,0,0,0	./.:0:0,0,0,0	./.:0:0,0,0,0	0/0:7:0,0,7,0	./.:0:0,0,0,0	0/0:12:0,12,0,0	./.:0:0,0,0,0	0/0:22:0,0,22,0	0/1:21:0,0,21,0	0/0:16:0,0,16,0	0/0:12:0,0,0,12	./.:0:0,0,0,0	./.:0:0,0,0,0	./.:0:0,0,0,0	./.:0:0,0,0,0	./.:0:0,0,0,0	./.:0:0,0,0,0	./.:0:0,0,0,0
RAD_58	70	loc58_pos70	C	T	13	PASS	NS=40;DP=582	GT:DP:CATG	0/0:16:0,16,0,0	./.:0:0,0,0,0	0/0:9:0,0,9,0	0/0:20:0,0,0,20	./.:0:0,0,0,0	0/0:8:0,8,0,0	0/0:7:0,7,0,0	0/0:7:0,7,0,0	0/0:7:0,7,0,0	./.:0:0,0,0,0	./.:0:0,0,0,0	0/0:9:0,9,0,0	0/0:9:0,9,0,0	0/0:6:0,0,0,6	0/0:8:8,0,0,0	./.:0:0,0,0,0	0/0:12:0,12,0,0	0/0:15:15,0,0,0	0/0:10:10,0,0,0	0/0:16:16,0,0,0	0/0:8:0,8,0,0	0/0:10:0,10,0,0	./.:0:0,0,0,0	./.:0:0,0,0,0	./.:0:0,0,0,0	1/0:38:38,0,0,0	./.:0:0,0,0,0	1/1:29:0,0,1,28	1/1:30:0,30,0,0	./.:0:0,0,0,0	./.:0:0,0,0,0	./.:0:0,0,0,0	./.:0:0,0,0,0	0/0:13:13,0,0,0	1/1:10:0,0,10,0	1/1:18:0,0,18,0	1/1:7:0,0,0,7	1/1:42:0,1,0,41	1/1:11:0,0,0,11	./.:0:0,0,0,0	1/1:8:0,0,8,0	1/1:14:0,14,0,0	1/1:16:0,0,16,0	1/1:9:0,9,0,0	1/1:31:0,0,0,31	1/1:10:0,0,0,10	1/1:20:0,0,0,20	1/1:9:0,0,0,9	./.:0:0,0,0,0	./.:0:0,0,0,0	./.:0:0,0,0,0	./.:0:0,0,0,0	./.:0:0,0,0,0	./.:0:0,0,0,0	./.:0:0,0,0,0	./.:0:0,0,0,0	./.:0:0,0,0,0	./.:0:0,0,0,0	./.:0:0,0,0,0	./.:0:0,0,0,0	./.:0:0,0,0,0	./.:0:0,0,0,0	./.:0:0,0,0,0	./.:0:0,0,0,0	./.:0:0,0,0,0	./.:0:0,0,0,0	./.:0:0,0,0,0	0/0:7:7,0,0,0	./.:0:0,0,0,0	1/1:12:12,0,0,0	./.:0:0,0,0,0	1/1:22:0,0,22,0	1/0:21:0,0,0,21	1/1:16:0,16,0,0	1/1:12:12,0,0,0	./.:0:0,0,0,0	./.:0:0,0,0,0	./.:0:0,0,0,0	./.:0:0,0,0,0	./.:0:0,0,0,0	./.:0:0,0,0,0	./.:0:0,0,0,0
RAD_58	85	loc58_pos85	C	G	13	PASS	NS=40;DP=582	GT:DP:CATG	0/0:16:0,16,0,0	./.:0:0,0,0,0	0/0:9:0,0,9,0	0/0:20:0,20,0,0	./.:0:0,0,0,0	0/0:8:0,8,0,0	0/0:7:0,7,0,0	0/0:7:0,7,0,0	0/0:7:0,7,0,0	./.:0:0,0,0,0	./.:0:0,0,0,0	0/0:9:0,9,0,0	0/0:9:0,9,0,0	0/0:6:0,0,0,6	0/0:8:8,0,0,0	./.:0:0,0,0,0	0/0:12:0,12,0,0	0/0:15:15,0,0,0	0/0:10:10,0,0,0	0/0:16:16,0,0,0	0/0:8:0,8,0,0	0/0:10:0,10,0,0	./.:0:0,0,0,0	./.:0:0,0,0,0	./.:0:0,0,0,0	0/0:38:0,0,0,38	./.:0:0,0,0,0	0/0:29:0,29,0,0	0/0:30:0,30,0,0	./.:0:0,0,0,0	./.:0:0,0,0,0	./.:0:0,0,0,0	./.:0:0,0,0,0	0/0:13:0,0,0,13	1/1:10:0,0,0,10	1/1:18:0,0,0,18	1/1:7:0,7,0,0	1/1:42:0,42,0,0	1/1:11:0,11,0,0	./.:0:0,0,0,0	1/1:8:0,0,0,8	1/1:14:0,14,0,0	1/1:16:0,0,0,16	1/1:9:0,9,0,0	1/1:31:0,31,0,0	1/1:10:0,10,0,0	1/1:20:0,20,0,0	1/1:9:0,9,0,0	./.:0:0,0,0,0	./.:0:0,0,0,0	./.:0:0,0,0,0	./.:0:0,0,0,0	./.:0:0,0,0,0	./.:0:0,0,0,0	./.:0:0,0,0,0	./.:0:0,0,0,0	./.:0:0,0,0,0	./.:0:0,0,0,0	./.:0:0,0,0,0	./.:0:0,0,0,0	./.:0:0,0,0,0	./.:0:0,0,0,0	./.:0:0,0,0,0	./.:0:0,0,0,0	./.:0:0,0,0,0	./.:0:0,0,0,0	./.:0:0,0,0,0	0/0:7:7,0,0,0	./.:0:0,0,0,0	1/1:12:0,0,0,12	./.:0:0,0,0,0	0/0:22:22,0,0,0	0/0:21:0,21,0,0	0/0:16:0,16,0,0	0/0:12:0,0,0,12	./.:0:0,0,0,0	./.:0:0,0,0,0	./.:0:0,0,0,0	./.:0:0,0,0,0	./.:0:0,0,0,0	./.:0:0,0,0,0	./.:0:0,0,0,0
RAD_58	86	loc58_pos86	C	T	13	PASS	NS=40;DP=582	GT:DP:CATG	1/1:16:0,15,0,1	./.:0:0,0,0,0	0/0:9:0,0,0,9	0/0:20:0,0,0,20	./.:0:0,0,0,0	1/1:8:0,0,0,8	1/1:7:0,7,0,0	1/1:7:0,7,0,0	1/1:7:0,0,0,7	./.:0:0,0,0,0	./.:0:0,0,0,0	1/1:9:0,0,0,9	1/1:9:0,0,0,9	1/1:6:0,6,0,0	1/1:8:0,0,8,0	./.:0:0,0,0,0	1/1:12:0,0,0,12	1/1:15:0,0,15,0	1/1:10:0,0,10,0	1/1:16:0,0,16,0	1/1:8:0,8,0,0	1/1:10:0,0,1,9	./.:0:0,0,0,0	./.:0:0,0,0,0	./.:0:0,0,0,0	0/0:38:0,38,0,0	./.:0:0,0,0,0	0/0:29:0,28,0,1	0/0:30:0,30,0,0	./.:0:0,0,0,0	./.:0:0,0,0,0	./.:0:0,0,0,0	./.:0:0,0,0,0	0/0:13:0,13,0,0	0/0:10:10,0,0,0	0/0:18:18,0,0,0	0/0:7:0,7,0,0	0/0:42:0,42,0,0	0/0:11:0,11,0,0	./.:0:0,0,0,0	0/0:8:8,0,0,0	0/0:14:0,14,0,0	0/0:16:16,0,0,0	0/0:9:0,9,0,0	0/0:31:0,31,0,0	0/0:10:0,10,0,0	0/0:20:0,20,0,0	0/0:9:0,9,0,0	./.:0:0,0,0,0	./.:0:0,0,0,0	./.:0:0,0,0,0	./.:0:0,0,0,0	./.:0:0,0,0,0	./.:0:0,0,0,0	./.:0:0,0,0,0	./.:0:0,0,0,0	./.:0:0,0,0,0	./.:0:0,0,0,0	./.:0:0,0,0,0	./.:0:0,0,0,0	./.:0:0,0,0,0	./.:0:0,0,0,0	./.:0:0,0,0,0	./.:0:0,0,0,0	./.:0:0,0,0,0	./.:0:0,0,0,0	./.:0:0,0,0,0	0/0:7:7,0,0,0	./.:0:0,0,0,0	0/0:12:0,12,0,0	./.:0:0,0,0,0	0/0:22:22,0,0,0	0/0:21:0,11,0,10	0/0:16:0,16,0,0	0/0:12:0,12,0,0	./.:0:0,0,0,0	./.:0:0,0,0,0	./.:0:0,0,0,0	./.:0:0,0,0,0	./.:0:0,0,0,0	./.:0:0,0,0,0	./.:0:0,0,0,0
RAD_58	87	loc58_pos87	G	A	13	PASS	NS=40;DP=582	GT:DP:CATG	0/0:16:0,0,0,16	./.:0:0,0,0,0	0/0:9:0,9,0,0	0/1:20:0,20,0,0	./.:0:0,0,0,0	0/0:8:0,8,0,0	0/0:7:0,0,0,7	0/0:7:0,0,0,7	0/0:7:0,7,0,0	./.:0:0,0,0,0	./.:0:0,0,0,0	0/0:9:0,9,0,0	0/0:9:0,9,0,0	0/0:6:0,6,0,0	0/0:8:0,0,0,8	./.:0:0,0,0,0	0/0:12:0,12,0,0	0/0:15:0,0,0,15	0/0:10:0,0,0,10	0/0:16:0,0,0,16	0/0:8:0,0,0,8	0/0:10:0,10,0,0	./.:0:0,0,0,0	./.:0:0,0,0,0	./.:0:0,0,0,0	0/0:38:0,16,0,22	./.:0:0,0,0,0	0/0:29:0,29,0,0	0/0:30:0,30,0,0	./.:0:0,0,0,0	./.:0:0,0,0,0	./.:0:0,0,0,0	./.:0:0,0,0,0	0/0:13:0,0,0,13	0/0:10:0,0,0,10	0/0:18:0,0,0,18	0/0:7:0,7,0,0	0/0:42:0,42,0,0	0/0:11:0,11,0,0	./.:0:0,0,0,0	0/0:8:0,0,0,8	0/0:14:0,14,0,0	0/0:16:0,0,1,15	0/0:9:0,9,0,0	0/0:31:0,31,0,0	0/0:10:0,10,0,0	0/0:20:0,20,0,0	0/0:9:0,9,0,0	./.:0:0,0,0,0	./.:0:0,0,0,0	./.:0:0,0,0,0	./.:0:0,0,0,0	./.:0:0,0,0,0	./.:0:0,0,0,0	./.:0:0,0,0,0	./.:0:0,0,0,0	./.:0:0,0,0,0	./.:0:0,0,0,0	./.:0:0,0,0,0	./.:0:0,0,0,0	./.:0:0,0,0,0	./.:0:0,0,0,0	./.:0:0,0,0,0	./.:0:0,0,0,0	./.:0:0,0,0,0	./.:0:0,0,0,0	./.:0:0,0,0,0	0/0:7:0,0,0,7	./.:0:0,0,0,0	0/0:12:0,12,0,0	./.:0:0,0,0,0	0/0:22:0,0,0,22	0/0:21:0,21,0,0	0/0:16:0,16,0,0	0/0:12:0,12,0,0	./.:0:0,0,0,0	./.:0:0,0,0,0	./.:0:0,0,0,0	./.:0:0,0,0,0	./.:0:0,0,0,0	./.:0:0,0,0,0	./.:0:0,0,0,0
RAD_58	90	loc58_pos90	A	G	13	PASS	NS=40;DP=582	GT:DP:CATG	1/1:16:16,0,0,0	./.:0:0,0,0,0	1/1:9:0,9,0,0	1/1:20:0,0,0,20	./.:0:0,0,0,0	1/1:8:0,0,0,8	1/1:7:7,0,0,0	1/1:7:7,0,0,0	1/1:7:0,0,0,7	./.:0:0,0,0,0	./.:0:0,0,0,0	1/1:9:0,0,0,9	1/1:9:0,0,0,9	1/1:6:0,0,6,0	1/1:8:0,0,0,8	./.:0:0,0,0,0	1/1:12:0,0,0,12	1/1:15:0,0,0,15	1/1:10:0,0,0,10	1/1:16:0,0,0,16	1/1:8:8,0,0,0	1/1:10:0,0,0,10	./.:0:0,0,0,0	./.:0:0,0,0,0	./.:0:0,0,0,0	0/0:38:0,0,38,0	./.:0:0,0,0,0	0/0:29:0,0,0,29	0/0:30:30,0,0,0	./.:0:0,0,0,0	./.:0:0,0,0,0	./.:0:0,0,0,0	./.:0:0,0,0,0	0/0:13:0,0,13,0	0/0:10:0,10,0,0	0/0:18:0,18,0,0	0/0:7:0,0,0,7	0/0:42:0,0,0,42	0/0:11:0,0,0,11	./.:0:0,0,0,0	0/0:8:0,8,0,0	0/0:14:14,0,0,0	0/0:16:0,16,0,0	0/0:9:9,0,0,0	0/0:31:0,0,0,31	0/0:10:0,0,0,10	0/0:20:0,0,0,20	0/0:9:0,0,0,9	./.:0:0,0,0,0	./.:0:0,0,0,0	./.:0:0,0,0,0	./.:0:0,0,0,0	./.:0:0,0,0,0	./.:0:0,0,0,0	./.:0:0,0,0,0	./.:0:0,0,0,0	./.:0:0,0,0,0	./.:0:0,0,0,0	./.:0:0,0,0,0	./.:0:0,0,0,0	./.:0:0,0,0,0	./.:0:0,0,0,0	./.:0:0,0,0,0	./.:0:0,0,0,0	./.:0:0,0,0,0	./.:0:0,0,0,0	./.:0:0,0,0,0	0/0:7:0,7,0,0	./.:0:0,0,0,0	0/0:12:0,0,12,0	./.:0:0,0,0,0	0/0:22:0,22,0,0	0/0:21:0,0,0,21	0/0:16:16,0,0,0	0/0:12:0,0,12,0	./.:0:0,0,0,0	./.:0:0,0,0,0	./.:0:0,0,0,0	./.:0:0,0,0,0	./.:0:0,0,0,0	./.:0:0,0,0,0	./.:0:0,0,0,0
RAD_58	92	loc58_pos92	G	T	13	PASS	NS=40;DP=582	GT:DP:CATG	0/0:16:16,0,0,0	./.:0:0,0,0,0	0/0:9:0,0,0,9	0/0:20:0,20,0,0	./.:0:0,0,0,0	0/0:8:0,8,0,0	0/0:7:7,0,0,0	0/0:7:7,0,0,0	0/0:7:0,7,0,0	./.:0:0,0,0,0	./.:0:0,0,0,0	0/0:9:0,9,0,0	0/0:9:0,9,0,0	0/0:6:0,6,0,0	0/0:8:0,0,0,8	./.:0:0,0,0,0	0/0:12:0,12,0,0	0/0:15:0,0,0,15	0/0:10:0,0,0,10	0/0:16:0,0,0,16	0/0:8:8,0,0,0	0/0:10:0,10,0,0	./.:0:0,0,0,0	./.:0:0,0,0,0	./.:0:0,0,0,0	0/0:38:0,0,38,0	./.:0:0,0,0,0	0/0:29:0,29,0,0	0/0:30:30,0,0,0	./.:0:0,0,0,0	./.:0:0,0,0,0	./.:0:0,0,0,0	./.:0:0,0,0,0	0/0:13:0,0,13,0	0/0:10:0,0,0,10	0/0:18:0,0,0,18	0/0:7:0,7,0,0	0/0:42:0,42,0,0	0/0:11:0,11,0,0	./.:0:0,0,0,0	0/0:8:0,0,0,8	0/0:14:14,0,0,0	0/0:16:0,0,0,16	0/0:9:9,0,0,0	0/0:31:0,31,0,0	0/0:10:0,10,0,0	0/0:20:0,20,0,0	0/0:9:0,9,0,0	./.:0:0,0,0,0	./.:0:0,0,0,0	./.:0:0,0,0,0	./.:0:0,0,0,0	./.:0:0,0,0,0	./.:0:0,0,0,0	./.:0:0,0,0,0	./.:0:0,0,0,0	./.:0:0,0,0,0	./.:0:0,0,0,0	./.:0:0,0,0,0	./.:0:0,0,0,0	./.:0:0,0,0,0	./.:0:0,0,0,0	./.:0:0,0,0,0	./.:0:0,0,0,0	./.:0:0,0,0,0	./.:0:0,0,0,0	./.:0:0,0,0,0	0/0:7:0,0,0,7	./.:0:0,0,0,0	0/0:12:0,0,12,0	./.:0:0,0,0,0	1/1:22:0,0,22,0	0/1:21:0,21,0,0	1/1:16:16,0,0,0	1/1:12:0,0,12,0	./.:0:0,0,0,0	./.:0:0,0,0,0	./.:0:0,0,0,0	./.:0:0,0,0,0	./.:0:0,0,0,0	./.:0:0,0,0,0	./.:0:0,0,0,0
RAD_58	96	loc58_pos96	A	C	13	PASS	NS=40;DP=569	GT:DP:CATG	0/0:16:0,0,16,0	./.:0:0,0,0,0	0/0:9:0,9,0,0	0/0:7:0,7,0,0	./.:0:0,0,0,0	0/0:8:0,8,0,0	0/0:7:0,0,7,0	0/0:7:0,0,7,0	0/0:7:0,7,0,0	./.:0:0,0,0,0	./.:0:0,0,0,0	0/0:9:0,9,0,0	0/0:9:0,9,0,0	0/0:6:0,0,0,6	0/0:8:0,8,0,0	./.:0:0,0,0,0	0/0:12:0,12,0,0	0/0:15:0,15,0,0	0/0:10:0,10,0,0	0/0:16:0,16,0,0	0/0:8:0,0,8,0	0/0:10:0,10,0,0	./.:0:0,0,0,0	./.:0:0,0,0,0	./.:0:0,0,0,0	0/0:38:0,38,0,0	./.:0:0,0,0,0	0/0:29:0,29,0,0	0/0:30:0,0,30,0	./.:0:0,0,0,0	./.:0:0,0,0,0	./.:0:0,0,0,0	./.:0:0,0,0,0	0/0:13:0,13,0,0	1/1:10:10,0,0,0	1/1:18:18,0,0,0	1/1:7:0,7,0,0	1/1:42:0,42,0,0	1/1:11:0,11,0,0	./.:0:0,0,0,0	1/1:8:8,0,0,0	1/1:14:0,0,14,0	1/1:16:16,0,0,0	1/1:9:0,0,9,0	1/1:31:0,31,0,0	1/1:10:0,10,0,0	1/1:20:0,20,0,0	1/1:9:0,9,0,0	./.:0:0,0,0,0	./.:0:0,0,0,0	./.:0:0,0,0,0	./.:0:0,0,0,0	./.:0:0,0,0,0	./.:0:0,0,0,0	./.:0:0,0,0,0	./.:0:0,0,0,0	./.:0:0,0,0,0	./.:0:0,0,0,0	./.:0:0,0,0,0	./.:0:0,0,0,0	./.:0:0,0,0,0	./.:0:0,0,0,0	./.:0:0,0,0,0	./.:0:0,0,0,0	./.:0:0,0,0,0	./.:0:0,0,0,0	./.:0:0,0,0,0	0/0:7:0,7,0,0	./.:0:0,0,0,0	1/1:12:0,12,0,0	./.:0:0,0,0,0	0/0:22:0,22,0,0	0/0:21:0,11,10,0	0/0:16:0,0,16,0	0/0:12:0,12,0,0	./.:0:0,0,0,0	./.:0:0,0,0,0	./.:0:0,0,0,0	./.:0:0,0,0,0	./.:0:0,0,0,0	./.:0:0,0,0,0	./.:0:0,0,0,0
RAD_58	97	loc58_pos97	C	T	13	PASS	NS=40;DP=569	GT:DP:CATG	0/0:16:0,0,16,0	./.:0:0,0,0,0	0/0:9:0,9,0,0	0/0:7:0,0,0,7	./.:0:0,0,0,0	0/0:8:0,0,0,8	0/0:7:0,0,7,0	0/0:7:0,0,7,0	0/0:7:0,0,0,7	./.:0:0,0,0,0	./.:0:0,0,0,0	0/0:9:0,0,0,9	0/0:9:0,0,0,9	0/0:6:6,0,0,0	0/0:8:8,0,0,0	./.:0:0,0,0,0	0/0:12:0,0,0,12	0/0:15:15,0,0,0	0/0:10:10,0,0,0	0/0:16:16,0,0,0	0/0:8:0,0,8,0	0/0:10:0,0,0,10	./.:0:0,0,0,0	./.:0:0,0,0,0	./.:0:0,0,0,0	0/0:38:0,38,0,0	./.:0:0,0,0,0	0/0:29:0,0,0,29	0/0:30:0,0,30,0	./.:0:0,0,0,0	./.:0:0,0,0,0	./.:0:0,0,0,0	./.:0:0,0,0,0	0/0:13:0,13,0,0	0/0:10:10,0,0,0	0/0:18:18,0,0,0	0/0:7:0,0,0,7	0/0:42:0,0,0,42	0/0:11:0,0,0,11	./.:0:0,0,0,0	0/0:8:8,0,0,0	0/0:14:0,0,14,0	0/0:16:16,0,0,0	0/0:9:0,0,9,0	0/0:31:0,0,0,31	0/0:10:0,0,0,10	0/0:20:0,0,0,20	0/0:9:0,0,0,9	./.:0:0,0,0,0	./.:0:0,0,0,0	./.:0:0,0,0,0	./.:0:0,0,0,0	./.:0:0,0,0,0	./.:0:0,0,0,0	./.:0:0,0,0,0	./.:0:0,0,0,0	./.:0:0,0,0,0	./.:0:0,0,0,0	./.:0:0,0,0,0	./.:0:0,0,0,0	./.:0:0,0,0,0	./.:0:0,0,0,0	./.:0:0,0,0,0	./.:0:0,0,0,0	./.:0:0,0,0,0	./.:0:0,0,0,0	./.:0:0,0,0,0	0/0:7:7,0,0,0	./.:0:0,0,0,0	1/1:12:0,12,0,0	./.:0:0,0,0,0	0/0:22:22,0,0,0	0/0:21:0,0,0,21	0/0:16:0,0,16,0	0/0:12:0,12,0,0	./.:0:0,0,0,0	./.:0:0,0,0,0	./.:0:0,0,0,0	./.:0:0,0,0,0	./.:0:0,0,0,0	./.:0:0,0,0,0	./.:0:0,0,0,0
RAD_58	144	loc58_pos144	G	A	13	PASS	NS=40;DP=582	GT:DP:CATG	0/0:16:0,16,0,0	./.:0:0,0,0,0	0/0:9:0,0,9,0	0/0:20:0,0,20,0	./.:0:0,0,0,0	0/0:8:0,0,8,0	0/0:7:0,7,0,0	0/0:7:0,7,0,0	0/0:7:0,0,7,0	./.:0:0,0,0,0	./.:0:0,0,0,0	0/0:9:0,0,9,0	0/0:9:0,0,9,0	0/0:6:0,0,6,0	0/0:8:0,0,0,8	./.:0:0,0,0,0	0/0:12:0,0,12,0	0/0:15:0,0,0,15	0/0:10:0,0,0,10	0/0:16:0,0,0,16	0/0:8:0,8,0,0	0/0:10:0,0,10,0	./.:0:0,0,0,0	./.:0:0,0,0,0	./.:0:0,0,0,0	0/0:38:0,0,38,0	./.:0:0,0,0,0	0/0:29:0,0,29,0	0/0:30:0,30,0,0	./.:0:0,0,0,0	./.:0:0,0,0,0	./.:0:0,0,0,0	./.:0:0,0,0,0	0/0:13:0,0,13,0	0/0:10:0,0,0,10	0/1:18:0,9,0,9	0/0:7:0,0,7,0	0/1:42:0,0,42,0	0/0:11:0,0,11,0	./.:0:0,0,0,0	0/0:8:0,0,0,8	1/1:14:0,14,0,0	0/0:16:0,0,0,16	0/0:9:0,9,0,0	0/1:31:0,0,31,0	0/0:10:0,0,10,0	0/1:20:0,0,20,0	0/1:9:0,0,9,0	./.:0:0,0,0,0	./.:0:0,0,0,0	./.:0:0,0,0,0	./.:0:0,0,0,0	./.:0:0,0,0,0	./.:0:0,0,0,0	./.:0:0,0,0,0	./.:0:0,0,0,0	./.:0:0,0,0,0	./.:0:0,0,0,0	./.:0:0,0,0,0	./.:0:0,0,0,0	./.:0:0,0,0,0	./.:0:0,0,0,0	./.:0:0,0,0,0	./.:0:0,0,0,0	./.:0:0,0,0,0	./.:0:0,0,0,0	./.:0:0,0,0,0	0/0:7:0,0,0,7	./.:0:0,0,0,0	0/0:12:0,0,12,0	./.:0:0,0,0,0	0/0:22:0,0,0,22	0/0:21:0,0,21,0	0/0:16:0,16,0,0	0/0:12:0,0,12,0	./.:0:0,0,0,0	./.:0:0,0,0,0	./.:0:0,0,0,0	./.:0:0,0,0,0	./.:0:0,0,0,0	./.:0:0,0,0,0	./.:0:0,0,0,0
RAD_59	6	loc59_pos6	T	C	13	PASS	NS=33;DP=308	GT:DP:CATG	./.:0:0,0,0,0	0/0:7:0,0,7,0	0/0:6:0,0,0,6	0/0:12:0,0,0,12	0/1:7:3,0,4,0	./.:0:0,0,0,0	./.:0:0,0,0,0	0/0:8:0,1,0,7	./.:0:0,0,0,0	0/0:6:0,0,6,0	0/0:10:0,0,10,0	0/0:8:0,0,8,0	0/0:13:0,0,13,0	0/0:13:0,0,0,13	0/0:10:0,0,0,10	./.:0:0,0,0,0	0/0:15:0,0,0,15	./.:0:0,0,0,0	./.:0:0,0,0,0	0/0:8:0,0,8,0	0/0:13:0,0,0,13	./.:0:0,0,0,0	0/0:8:0,0,8,0	./.:0:0,0,0,0	./.:0:0,0,0,0	0/0:7:0,0,0,7	0/0:21:0,0,0,21	./.:0:0,0,0,0	./.:0:0,0,0,0	./.:0:0,0,0,0	./.:0:0,0,0,0	./.:0:0,0,0,0	./.:0:0,0,0,0	0/0:8:0,0,8,0	./.:0:0,0,0,0	0/0:10:0,0,0,10	./.:0:0,0,0,0	./.:0:0,0,0,0	0/0:7:0,0,0,7	0/0:6:0,0,6,0	0/0:9:0,0,9,0	./.:0:0,0,0,0	./.:0:0,0,0,0	./.:0:0,0,0,0	./.:0:0,0,0,0	0/0:8:0,0,8,0	./.:0:0,0,0,0	0/0:7:0,0,0,7	0/0:8:0,0,8,0	./.:0:0,0,0,0	0/0:6:0,0,0,6	./.:0:0,0,0,0	./.:0:0,0,0,0	./.:0:0,0,0,0	./.:0:0,0,0,0	./.:0:0,0,0,0	./.:0:0,0,0,0	./.:0:0,0,0,0	0/0:6:0,0,0,6	./.:0:0,0,0,0	0/0:10:0,0,10,0	./.:0:0,0,0,0	0/0:13:0,0,13,0	./.:0:0,0,0,0	./.:0:0,0,0,0	./.:0:0,0,0,0	./.:0:0,0,0,0	0/0:9:0,0,9,0	0/0:7:0,0,7,0	0/0:11:0,0,11,0	0/0:11:0,0,0,11	./.:0:0,0,0,0	./.:0:0,0,0,0	./.:0:0,0,0,0	./.:0:0,0,0,0	./.:0:0,0,0,0	./.:0:0,0,0,0	./.:0:0,0,0,0	./.:0:0,0,0,0	./.:0:0,0,0,0	./.:0:0,0,0,0	./.:0:0,0,0,0
RAD_59	22	loc59_pos22	G	T	13	PASS	NS=32;DP=308	GT:DP:CATG	./.:0:0,0,0,0	0/0:7:0,0,0,7	0/0:6:0,6,0,0	0/0:12:0,12,0,0	0/0:7:0,0,0,7	./.:0:0,0,0,0	./.:0:0,0,0,0	0/0:8:0,8,0,0	./.:0:0,0,0,0	0/0:6:0,0,0,6	0/0:10:0,0,0,10	0/0:8:0,0,0,8	0/0:13:0,0,0,13	0/0:13:0,13,0,0	0/0:10:0,10,0,0	./.:0:0,0,0,0	0/0:15:0,15,0,0	./.:0:0,0,0,0	./.:0:0,0,0,0	./.:8:0,0,1,7	0/0:13:0,13,0,0	./.:0:0,0,0,0	0/0:8:0,0,0,8	./.:0:0,0,0,0	./.:0:0,0,0,0	0/0:7:0,7,0,0	0/0:21:0,21,0,0	./.:0:0,0,0,0	./.:0:0,0,0,0	./.:0:0,0,0,0	./.:0:0,0,0,0	./.:0:0,0,0,0	./.:0:0,0,0,0	0/0:8:0,0,0,8	./.:0:0,0,0,0	0/0:10:0,10,0,0	./.:0:0,0,0,0	./.:0:0,0,0,0	0/0:7:0,7,0,0	0/0:6:0,0,0,6	0/0:9:0,0,0,9	./.:0:0,0,0,0	./.:0:0,0,0,0	./.:0:0,0,0,0	./.:0:0,0,0,0	0/0:8:0,0,0,8	./.:0:0,0,0,0	0/0:7:0,7,0,0	1/1:8:0,0,8,0	./.:0:0,0,0,0	1/1:6:0,6,0,0	./.:0:0,0,0,0	./.:0:0,0,0,0	./.:0:0,0,0,0	./.:0:0,0,0,0	./.:0:0,0,0,0	./.:0:0,0,0,0	./.:0:0,0,0,0	1/1:6:0,6,0,0	./.:0:0,0,0,0	1/1:10:0,0,10,0	./.:0:0,0,0,0	1/1:13:0,0,13,0	./.:0:0,0,0,0	./.:0:0,0,0,0	./.:0:0,0,0,0	./.:0:0,0,0,0	0/0:9:0,0,0,9	0/0:7:0,0,0,7	0/0:11:0,0,0,11	0/0:11:0,11,0,0	./.:0:0,0,0,0	./.:0:0,0,0,0	./.:0:0,0,0,0	./.:0:0,0,0,0	./.:0:0,0,0,0	./.:0:0,0,0,0	./.:0:0,0,0,0	./.:0:0,0,0,0	./.:0:0,0,0,0	./.:0:0,0,0,0	./.:0:0,0,0,0
RAD_59	30	loc59_pos30	G	T	13	PASS	NS=33;DP=308	GT:DP:CATG	./.:0:0,0,0,0	0/0:7:0,0,0,7	0/0:6:0,0,6,0	0/0:12:0,0,12,0	0/0:7:0,0,0,7	./.:0:0,0,0,0	./.:0:0,0,0,0	0/0:8:0,0,8,0	./.:0:0,0,0,0	0/0:6:0,0,0,6	0/0:10:0,0,0,10	0/0:8:0,0,0,8	0/0:13:0,0,0,13	0/0:13:0,0,13,0	0/0:10:0,0,10,0	./.:0:0,0,0,0	0/0:15:0,0,15,0	./.:0:0,0,0,0	./.:0:0,0,0,0	0/1:8:0,0,2,6	0/0:13:0,0,13,0	./.:0:0,0,0,0	0/0:8:0,0,0,8	./.:0:0,0,0,0	./.:0:0,0,0,0	0/0:7:0,0,7,0	0/0:21:0,0,21,0	./.:0:0,0,0,0	./.:0:0,0,0,0	./.:0:0,0,0,0	./.:0:0,0,0,0	./.:0:0,0,0,0	./.:0:0,0,0,0	0/0:8:0,0,0,8	./.:0:0,0,0,0	0/0:10:0,0,10,0	./.:0:0,0,0,0	./.:0:0,0,0,0	0/0:7:0,0,7,0	0/0:6:0,0,0,6	0/0:9:0,0,0,9	./.:0:0,0,0,0	./.:0:0,0,0,0	./.:0:0,0,0,0	./.:0:0,0,0,0	0/0:8:0,0,0,8	./.:0:0,0,0,0	0/0:7:0,0,7,0	0/0:8:0,0,0,8	./.:0:0,0,0,0	0/0:6:0,0,6,0	./.:0:0,0,0,0	./.:0:0,0,0,0	./.:0:0,0,0,0	./.:0:0,0,0,0	./.:0:0,0,0,0	./.:0:0,0,0,0	./.:0:0,0,0,0	0/0:6:0,0,6,0	./.:0:0,0,0,0	0/0:10:0,0,0,10	./.:0:0,0,0,0	0/0:13:0,0,0,13	./.:0:0,0,0,0	./.:0:0,0,0,0	./.:0:0,0,0,0	./.:0:0,0,0,0	0/0:9:0,0,0,9	0/0:7:0,0,0,7	0/0:11:0,0,0,11	0/0:11:0,0,11,0	./.:0:0,0,0,0	./.:0:0,0,0,0	./.:0:0,0,0,0	./.:0:0,0,0,0	./.:0:0,0,0,0	./.:0:0,0,0,0	./.:0:0,0,0,0	./.:0:0,0,0,0	./.:0:0,0,0,0	./.:0:0,0,0,0	./.:0:0,0,0,0
RAD_59	36	loc59_pos36	G	T	13	PASS	NS=33;DP=308	GT:DP:CATG	./.:0:0,0,0,0	0/0:7:0,0,0,7	0/0:6:0,0,6,0	0/0:12:0,0,12,0	0/0:7:0,0,0,7	./.:0:0,0,0,0	./.:0:0,0,0,0	0/0:8:0,0,8,0	./.:0:0,0,0,0	0/0:6:0,0,0,6	0/0:10:0,0,0,10	0/0:8:0,0,0,8	0/0:13:0,0,0,13	0/0:13:0,0,13,0	0/0:10:0,0,10,0	./.:0:0,0,0,0	0/0:15:0,0,15,0	./.:0:0,0,0,0	./.:0:0,0,0,0	0/0:8:0,0,0,8	0/0:13:0,0,13,0	./.:0:0,0,0,0	0/0:8:0,0,0,8	./.:0:0,0,0,0	./.:0:0,0,0,0	0/1:7:0,0,7,0	0/0:21:0,0,21,0	./.:0:0,0,0,0	./.:0:0,0,0,0	./.:0:0,0,0,0	./.:0:0,0,0,0	./.:0:0,0,0,0	./.:0:0,0,0,0	0/0:8:0,0,0,8	./.:0:0,0,0,0	0/0:10:0,0,10,0	./.:0:0,0,0,0	./.:0:0,0,0,0	0/0:7:0,0,7,0	0/0:6:0,0,0,6	0/0:9:0,0,0,9	./.:0:0,0,0,0	./.:0:0,0,0,0	./.:0:0,0,0,0	./.:0:0,0,0,0	0/0:8:0,0,0,8	./.:0:0,0,0,0	0/0:7:0,0,7,0	0/0:8:0,0,0,8	./.:0:0,0,0,0	0/0:6:0,0,6,0	./.:0:0,0,0,0	./.:0:0,0,0,0	./.:0:0,0,0,0	./.:0:0,0,0,0	./.:0:0,0,0,0	./.:0:0,0,0,0	./.:0:0,0,0,0	0/0:6:0,0,6,0	./.:0:0,0,0,0	0/0:10:0,0,0,10	./.:0:0,0,0,0	0/0:13:0,0,0,13	./.:0:0,0,0,0	./.:0:0,0,0,0	./.:0:0,0,0,0	./.:0:0,0,0,0	0/0:9:0,0,0,9	0/0:7:0,0,0,7	0/0:11:0,0,0,11	0/0:11:0,0,11,0	./.:0:0,0,0,0	./.:0:0,0,0,0	./.:0:0,0,0,0	./.:0:0,0,0,0	./.:0:0,0,0,0	./.:0:0,0,0,0	./.:0:0,0,0,0	./.:0:0,0,0,0	./.:0:0,0,0,0	./.:0:0,0,0,0	./.:0:0,0,0,0
RAD_59	47	loc59_pos47	G	A	13	PASS	NS=32;DP=308	GT:DP:CATG	./.:0:0,0,0,0	0/0:7:0,0,0,7	0/0:6:6,0,0,0	0/0:12:12,0,0,0	0/0:7:0,0,0,7	./.:0:0,0,0,0	./.:0:0,0,0,0	0/0:8:8,0,0,0	./.:0:0,0,0,0	0/0:6:0,0,0,6	0/0:10:0,0,0,10	./.:8:0,1,0,7	0/0:13:0,0,0,13	0/0:13:13,0,0,0	0/0:10:10,0,0,0	./.:0:0,0,0,0	0/0:15:15,0,0,0	./.:0:0,0,0,0	./.:0:0,0,0,0	0/0:8:0,0,0,8	0/0:13:13,0,0,0	./.:0:0,0,0,0	0/0:8:0,0,0,8	./.:0:0,0,0,0	./.:0:0,0,0,0	0/1:7:7,0,0,0	1/1:21:21,0,0,0	./.:0:0,0,0,0	./.:0:0,0,0,0	./.:0:0,0,0,0	./.:0:0,0,0,0	./.:0:0,0,0,0	./.:0:0,0,0,0	0/0:8:0,0,0,8	./.:0:0,0,0,0	0/0:10:10,0,0,0	./.:0:0,0,0,0	./.:0:0,0,0,0	0/0:7:7,0,0,0	0/0:6:0,0,0,6	0/0:9:0,0,0,9	./.:0:0,0,0,0	./.:0:0,0,0,0	./.:0:0,0,0,0	./.:0:0,0,0,0	0/0:8:0,0,0,8	./.:0:0,0,0,0	0/0:7:7,0,0,0	0/0:8:0,0,0,8	./.:0:0,0,0,0	0/0:6:6,0,0,0	./.:0:0,0,0,0	./.:0:0,0,0,0	./.:0:0,0,0,0	./.:0:0,0,0,0	./.:0:0,0,0,0	./.:0:0,0,0,0	./.:0:0,0,0,0	0/0:6:0,6,0,0	./.:0:0,0,0,0	0/0:10:0,0,0,10	./.:0:0,0,0,0	0/0:13:0,0,0,13	./.:0:0,0,0,0	./.:0:0,0,0,0	./.:0:0,0,0,0	./.:0:0,0,0,0	0/0:9:0,0,0,9	0/0:7:0,0,0,7	0/0:11:0,0,0,11	0/0:11:11,0,0,0	./.:0:0,0,0,0	./.:0:0,0,0,0	./.:0:0,0,0,0	./.:0:0,0,0,0	./.:0:0,0,0,0	./.:0:0,0,0,0	./.:0:0,0,0,0	./.:0:0,0,0,0	./.:0:0,0,0,0	./.:0:0,0,0,0	./.:0:0,0,0,0
RAD_59	49	loc59_pos49	C	T	13	PASS	NS=33;DP=308	GT:DP:CATG	./.:0:0,0,0,0	1/0:7:2,0,5,0	0/0:6:0,6,0,0	0/0:12:0,12,0,0	0/0:7:7,0,0,0	./.:0:0,0,0,0	./.:0:0,0,0,0	0/0:8:0,8,0,0	./.:0:0,0,0,0	0/0:6:6,0,0,0	0/0:10:10,0,0,0	0/0:8:8,0,0,0	0/0:13:13,0,0,0	0/0:13:0,13,0,0	0/0:10:0,10,0,0	./.:0:0,0,0,0	0/0:15:0,15,0,0	./.:0:0,0,0,0	./.:0:0,0,0,0	0/0:8:8,0,0,0	0/0:13:0,13,0,0	./.:0:0,0,0,0	0/0:8:8,0,0,0	./.:0:0,0,0,0	./.:0:0,0,0,0	0/0:7:0,7,0,0	0/0:21:0,21,0,0	./.:0:0,0,0,0	./.:0:0,0,0,0	./.:0:0,0,0,0	./.:0:0,0,0,0	./.:0:0,0,0,0	./.:0:0,0,0,0	0/0:8:8,0,0,0	./.:0:0,0,0,0	0/0:10:0,10,0,0	./.:0:0,0,0,0	./.:0:0,0,0,0	0/0:7:0,7,0,0	0/0:6:6,0,0,0	0/0:9:9,0,0,0	./.:0:0,0,0,0	./.:0:0,0,0,0	./.:0:0,0,0,0	./.:0:0,0,0,0	0/0:8:8,0,0,0	./.:0:0,0,0,0	0/0:7:0,7,0,0	0/0:8:8,0,0,0	./.:0:0,0,0,0	0/0:6:0,6,0,0	./.:0:0,0,0,0	./.:0:0,0,0,0	./.:0:0,0,0,0	./.:0:0,0,0,0	./.:0:0,0,0,0	./.:0:0,0,0,0	./.:0:0,0,0,0	0/0:6:0,6,0,0	./.:0:0,0,0,0	0/0:10:10,0,0,0	./.:0:0,0,0,0	0/0:13:13,0,0,0	./.:0:0,0,0,0	./.:0:0,0,0,0	./.:0:0,0,0,0	./.:0:0,0,0,0	0/0:9:9,0,0,0	0/0:7:7,0,0,0	0/0:11:11,0,0,0	0/0:11:0,11,0,0	./.:0:0,0,0,0	./.:0:0,0,0,0	./.:0:0,0,0,0	./.:0:0,0,0,0	./.:0:0,0,0,0	./.:0:0,0,0,0	./.:0:0,0,0,0	./.:0:0,0,0,0	./.:0:0,0,0,0	./.:0:0,0,0,0	./.:0:0,0,0,0
RAD_60	16	loc60_pos16	T	A	13	PASS	NS=47;DP=543	GT:DP:CATG	0/0:10:0,10,0,0	./.:0:0,0,0,0	./.:0:0,0,0,0	./.:0:0,0,0,0	0/0:8:0,0,8,0	./.:0:0,0,0,0	./.:0:0,0,0,0	0/0:9:0,0,9,0	0/0:17:0,0,17,0	0/0:10:0,0,10,0	0/1:12:0,12,0,0	0/0:12:0,0,12,0	0/0:12:0,12,0,0	0/1:9:0,5,4,0	./.:0:0,0,0,0	./.:0:0,0,0,0	./.:0:0,0,0,0	0/0:16:0,16,0,0	0/1:8:0,4,4,0	0/0:6:0,6,0,0	0/0:16:0,0,16,0	0/0:8:0,0,8,0	./.:7:7,0,0,0	0/0:10:0,10,0,0	./.:0:0,0,0,0	0/0:13:0,13,0,0	0/0:15:0,15,0,0	0/0:11:0,11,0,0	0/0:23:0,23,0,0	./.:0:0,0,0,0	./.:0:0,0,0,0	./.:0:0,0,0,0	./.:0:0,0,0,0	0/0:11:0,11,0,0	0/0:18:0,0,18,0	./.:0:0,0,0,0	./.:0:0,0,0,0	0/0:13:1,0,12,0	0/0:10:0,0,10,0	./.:0:0,0,0,0	0/0:8:0,0,8,0	0/0:12:0,0,12,0	0/0:6:0,0,6,0	0/0:7:0,0,7,0	./.:0:0,0,0,0	0/0:23:0,23,0,0	./.:0:0,0,0,0	./.:0:0,0,0,0	0/0:12:0,0,12,0	0/0:9:0,0,9,0	./.:0:0,0,0,0	0/0:13:0,13,0,0	./.:0:0,0,0,0	0/0:10:0,0,10,0	0/0:6:0,0,6,0	0/0:10:0,0,10,0	./.:0:0,0,0,0	0/0:6:0,6,0,0	0/0:10:0,0,10,0	./.:0:0,0,0,0	./.:0:0,0,0,0	0/0:11:0,11,0,0	0/0:11:0,11,0,0	0/0:9:0,9,0,0	0/0:13:0,13,0,0	0/0:17:0,0,17,0	0/0:7:0,0,7,0	0/0:24:0,0,24,0	./.:0:0,0,0,0	./.:0:0,0,0,0	0/0:8:0,0,8,0	0/0:6:0,0,6,0	0/0:12:0,12,0,0	./.:0:0,0,0,0	0/0:9:0,9,0,0	./.:0:0,0,0,0	./.:0:0,0,0,0	./.:0:0,0,0,0	./.:0:0,0,0,0	./.:0:0,0,0,0	./.:0:0,0,0,0	./.:0:0,0,0,0
RAD_60	21	loc60_pos21	C	G	13	PASS	NS=47;DP=543	GT:DP:CATG	0/0:10:10,0,0,0	./.:0:0,0,0,0	./.:0:0,0,0,0	./.:0:0,0,0,0	0/0:8:8,0,0,0	./.:0:0,0,0,0	./.:0:0,0,0,0	0/0:9:9,0,0,0	0/0:17:17,0,0,0	0/0:10:10,0,0,0	0/0:12:12,0,0,0	0/0:12:12,0,0,0	0/0:12:12,0,0,0	0/0:9:9,0,0,0	./.:0:0,0,0,0	./.:0:0,0,0,0	./.:0:0,0,0,0	0/0:16:15,1,0,0	0/0:8:8,0,0,0	0/0:6:6,0,0,0	0/0:16:16,0,0,0	0/0:8:8,0,0,0	./.:7:7,0,0,0	0/0:10:10,0,0,0	./.:0:0,0,0,0	0/0:13:13,0,0,0	0/0:15:15,0,0,0	0/0:11:11,0,0,0	0/0:23:23,0,0,0	./.:0:0,0,0,0	./.:0:0,0,0,0	./.:0:0,0,0,0	./.:0:0,0,0,0	0/0:11:11,0,0,0	0/0:18:18,0,0,0	./.:0:0,0,0,0	./.:0:0,0,0,0	0/0:13:13,0,0,0	0/0:10:10,0,0,0	./.:0:0,0,0,0	0/0:8:8,0,0,0	0/0:12:12,0,0,0	0/0:6:6,0,0,0	0/0:7:7,0,0,0	./.:0:0,0,0,0	0/0:23:23,0,0,0	./.:0:0,0,0,0	./.:0:0,0,0,0	0/0:12:12,0,0,0	0/0:9:9,0,0,0	./.:0:0,0,0,0	0/0:13:13,0,0,0	./.:0:0,0,0,0	0/0:10:10,0,0,0	1/0:6:4,0,0,2	0/0:10:10,0,0,0	./.:0:0,0,0,0	0/0:6:6,0,0,0	0/0:10:10,0,0,0	./.:0:0,0,0,0	./.:0:0,0,0,0	0/0:11:11,0,0,0	0/0:11:11,0,0,0	0/0:9:9,0,0,0	0/0:13:13,0,0,0	0/0:17:17,0,0,0	0/0:7:7,0,0,0	0/0:24:24,0,0,0	./.:0:0,0,0,0	./.:0:0,0,0,0	0/0:8:8,0,0,0	0/0:6:6,0,0,0	0/0:12:12,0,0,0	./.:0:0,0,0,0	0/0:9:9,0,0,0	./.:0:0,0,0,0	./.:0:0,0,0,0	./.:0:0,0,0,0	./.:0:0,0,0,0	./.:0:0,0,0,0	./.:0:0,0,0,0	./.:0:0,0,0,0
RAD_60	28	loc60_pos28	T	C	13	PASS	NS=47;DP=543	GT:DP:CATG	0/0:10:0,10,0,0	./.:0:0,0,0,0	./.:0:0,0,0,0	./.:0:0,0,0,0	0/1:8:6,0,2,0	./.:0:0,0,0,0	./.:0:0,0,0,0	0/1:9:4,0,5,0	0/0:17:0,0,17,0	0/0:10:0,0,10,0	0/0:12:0,12,0,0	0/0:12:0,0,12,0	0/0:12:0,12,0,0	0/0:9:0,0,9,0	./.:0:0,0,0,0	./.:0:0,0,0,0	./.:0:0,0,0,0	0/0:16:0,16,0,0	0/1:8:4,0,4,0	0/0:6:0,6,0,0	0/0:16:0,0,16,0	0/0:8:0,0,8,0	./.:7:7,0,0,0	1/1:10:0,10,0,0	./.:0:0,0,0,0	0/0:13:0,13,0,0	0/0:15:0,15,0,0	0/0:11:0,11,0,0	0/0:23:0,23,0,0	./.:0:0,0,0,0	./.:0:0,0,0,0	./.:0:0,0,0,0	./.:0:0,0,0,0	0/0:11:0,11,0,0	0/0:18:0,0,18,0	./.:0:0,0,0,0	./.:0:0,0,0,0	0/0:13:0,0,13,0	0/0:10:0,0,10,0	./.:0:0,0,0,0	0/0:8:0,0,8,0	0/0:12:0,0,12,0	0/0:6:0,0,6,0	0/0:7:0,0,7,0	./.:0:0,0,0,0	0/0:23:0,23,0,0	./.:0:0,0,0,0	./.:0:0,0,0,0	0/0:12:0,0,12,0	0/0:9:0,0,9,0	./.:0:0,0,0,0	0/0:13:0,13,0,0	./.:0:0,0,0,0	0/0:10:0,0,10,0	0/0:6:0,0,6,0	0/0:10:0,0,10,0	./.:0:0,0,0,0	0/0:6:0,6,0,0	0/0:10:0,0,10,0	./.:0:0,0,0,0	./.:0:0,0,0,0	0/0:11:0,11,0,0	0/0:11:0,11,0,0	0/0:9:0,9,0,0	0/0:13:0,13,0,0	0/0:17:0,0,17,0	0/0:7:0,0,7,0	0/0:24:0,0,24,0	./.:0:0,0,0,0	./.:0:0,0,0,0	0/0:8:0,0,8,0	0/0:6:0,0,6,0	0/0:12:0,12,0,0	./.:0:0,0,0,0	0/0:9:0,9,0,0	./.:0:0,0,0,0	./.:0:0,0,0,0	./.:0:0,0,0,0	./.:0:0,0,0,0	./.:0:0,0,0,0	./.:0:0,0,0,0	./.:0:0,0,0,0
RAD_60	51	loc60_pos51	A	G	13	PASS	NS=47;DP=543	GT:DP:CATG	0/0:10:0,0,0,10	./.:0:0,0,0,0	./.:0:0,0,0,0	./.:0:0,0,0,0	0/0:8:0,8,0,0	./.:0:0,0,0,0	./.:0:0,0,0,0	0/0:9:0,9,0,0	0/0:17:0,17,0,0	0/0:10:0,10,0,0	0/0:12:0,0,0,12	0/0:12:0,12,0,0	0/0:12:0,0,0,12	0/0:9:0,9,0,0	./.:0:0,0,0,0	./.:0:0,0,0,0	./.:0:0,0,0,0	0/0:16:0,0,0,16	0/0:8:0,8,0,0	0/0:6:0,0,0,6	0/0:16:0,16,0,0	0/0:8:0,8,0,0	./.:7:7,0,0,0	0/0:10:0,0,0,10	./.:0:0,0,0,0	0/0:13:0,0,0,13	0/0:15:0,0,0,15	0/0:11:0,0,0,11	0/0:23:0,0,0,23	./.:0:0,0,0,0	./.:0:0,0,0,0	./.:0:0,0,0,0	./.:0:0,0,0,0	0/0:11:0,0,0,11	0/0:18:0,18,0,0	./.:0:0,0,0,0	./.:0:0,0,0,0	0/0:13:0,13,0,0	0/0:10:0,10,0,0	./.:0:0,0,0,0	0/0:8:0,8,0,0	0/0:12:0,12,0,0	0/0:6:0,6,0,0	0/0:7:0,7,0,0	./.:0:0,0,0,0	0/0:23:0,0,0,23	./.:0:0,0,0,0	./.:0:0,0,0,0	0/0:12:0,12,0,0	0/0:9:0,9,0,0	./.:0:0,0,0,0	0/0:13:0,0,0,13	./.:0:0,0,0,0	0/0:10:0,10,0,0	0/0:6:0,6,0,0	0/0:10:0,10,0,0	./.:0:0,0,0,0	0/0:6:0,0,0,6	0/0:10:0,10,0,0	./.:0:0,0,0,0	./.:0:0,0,0,0	0/0:11:0,0,0,11	0/0:11:0,0,0,11	0/0:9:0,0,0,9	0/0:13:0,0,0,13	0/0:17:0,17,0,0	0/0:7:0,7,0,0	0/0:24:0,24,0,0	./.:0:0,0,0,0	./.:0:0,0,0,0	0/0:8:0,8,0,0	1/1:6:0,0,0,6	0/0:12:0,0,0,12	./.:0:0,0,0,0	1/1:9:0,0,0,9	./.:0:0,0,0,0	./.:0:0,0,0,0	./.:0:0,0,0,0	./.:0:0,0,0,0	./.:0:0,0,0,0	./.:0:0,0,0,0	./.:0:0,0,0,0
RAD_60	64	loc60_pos64	A	C	13	PASS	NS=48;DP=543	GT:DP:CATG	0/0:10:10,0,0,0	./.:0:0,0,0,0	./.:0:0,0,0,0	./.:0:0,0,0,0	0/0:8:0,8,0,0	./.:0:0,0,0,0	./.:0:0,0,0,0	0/0:9:0,9,0,0	0/0:17:0,17,0,0	0/0:10:0,10,0,0	0/0:12:12,0,0,0	0/0:12:0,12,0,0	0/0:12:12,0,0,0	0/0:9:0,9,0,0	./.:0:0,0,0,0	./.:0:0,0,0,0	./.:0:0,0,0,0	0/0:16:16,0,0,0	0/0:8:0,8,0,0	0/0:6:6,0,0,0	0/0:16:0,16,0,0	0/0:8:0,8,0,0	0/0:7:7,0,0,0	0/0:10:10,0,0,0	./.:0:0,0,0,0	1/0:13:13,0,0,0	0/0:15:15,0,0,0	0/0:11:11,0,0,0	0/0:23:22,0,1,0	./.:0:0,0,0,0	./.:0:0,0,0,0	./.:0:0,0,0,0	./.:0:0,0,0,0	0/0:11:11,0,0,0	0/0:18:0,18,0,0	./.:0:0,0,0,0	./.:0:0,0,0,0	0/0:13:0,13,0,0	0/0:10:0,10,0,0	./.:0:0,0,0,0	0/0:8:0,8,0,0	0/0:12:0,12,0,0	0/0:6:0,6,0,0	0/0:7:0,7,0,0	./.:0:0,0,0,0	0/0:23:23,0,0,0	./.:0:0,0,0,0	./.:0:0,0,0,0	0/0:12:0,12,0,0	0/0:9:0,9,0,0	./.:0:0,0,0,0	0/0:13:13,0,0,0	./.:0:0,0,0,0	0/0:10:0,10,0,0	0/0:6:0,6,0,0	0/0:10:0,10,0,0	./.:0:0,0,0,0	0/0:6:6,0,0,0	0/0:10:0,10,0,0	./.:0:0,0,0,0	./.:0:0,0,0,0	0/0:11:11,0,0,0	0/0:11:11,0,0,0	0/0:9:9,0,0,0	0/0:13:13,0,0,0	0/0:17:0,17,0,0	0/0:7:0,7,0,0	0/0:24:0,24,0,0	./.:0:0,0,0,0	./.:0:0,0,0,0	0/0:8:0,8,0,0	0/0:6:0,6,0,0	0/0:12:12,0,0,0	./.:0:0,0,0,0	0/0:9:9,0,0,0	./.:0:0,0,0,0	./.:0:0,0,0,0	./.:0:0,0,0,0	./.:0:0,0,0,0	./.:0:0,0,0,0	./.:0:0,0,0,0	./.:0:0,0,0,0
RAD_60	75	loc60_pos75	A	G	13	PASS	NS=48;DP=543	GT:DP:CATG	1/1:10:0,0,10,0	./.:0:0,0,0,0	./.:0:0,0,0,0	./.:0:0,0,0,0	0/0:8:0,8,0,0	./.:0:0,0,0,0	./.:0:0,0,0,0	1/0:9:0,4,0,5	1/1:17:0,0,0,17	1/1:10:0,0,0,10	1/0:12:0,0,12,0	1/1:12:0,0,0,12	1/1:12:0,0,12,0	1/0:9:0,5,0,4	./.:0:0,0,0,0	./.:0:0,0,0,0	./.:0:0,0,0,0	1/1:16:0,0,16,0	0/0:8:0,8,0,0	1/1:6:0,0,6,0	1/1:16:0,0,0,16	1/1:8:0,0,0,8	0/0:7:0,0,7,0	0/0:10:0,0,10,0	./.:0:0,0,0,0	0/0:13:0,0,13,0	0/0:15:0,0,15,0	0/0:11:0,0,11,0	0/0:23:0,0,23,0	./.:0:0,0,0,0	./.:0:0,0,0,0	./.:0:0,0,0,0	./.:0:0,0,0,0	0/0:11:0,0,11,0	0/0:18:0,18,0,0	./.:0:0,0,0,0	./.:0:0,0,0,0	0/0:13:0,13,0,0	0/0:10:0,10,0,0	./.:0:0,0,0,0	0/0:8:0,8,0,0	0/0:12:0,12,0,0	0/0:6:0,6,0,0	0/0:7:0,7,0,0	./.:0:0,0,0,0	0/0:23:0,0,23,0	./.:0:0,0,0,0	./.:0:0,0,0,0	0/0:12:0,12,0,0	0/0:9:0,9,0,0	./.:0:0,0,0,0	0/0:13:0,0,13,0	./.:0:0,0,0,0	0/0:10:0,10,0,0	0/0:6:0,6,0,0	0/0:10:0,10,0,0	./.:0:0,0,0,0	0/0:6:0,0,6,0	0/0:10:0,10,0,0	./.:0:0,0,0,0	./.:0:0,0,0,0	0/0:11:0,0,11,0	0/0:11:0,0,11,0	0/0:9:0,0,9,0	0/0:13:0,0,13,0	0/0:17:0,17,0,0	0/0:7:0,7,0,0	0/0:24:0,24,0,0	./.:0:0,0,0,0	./.:0:0,0,0,0	0/0:8:0,8,0,0	0/0:6:0,6,0,0	0/0:12:0,0,12,0	./.:0:0,0,0,0	0/0:9:0,0,9,0	./.:0:0,0,0,0	./.:0:0,0,0,0	./.:0:0,0,0,0	./.:0:0,0,0,0	./.:0:0,0,0,0	./.:0:0,0,0,0	./.:0:0,0,0,0
RAD_60	76	loc60_pos76	T	A	13	PASS	NS=47;DP=543	GT:DP:CATG	0/0:10:0,0,0,10	./.:0:0,0,0,0	./.:0:0,0,0,0	./.:0:0,0,0,0	0/0:8:0,0,8,0	./.:0:0,0,0,0	./.:0:0,0,0,0	0/0:9:0,0,9,0	0/0:17:0,0,17,0	0/0:10:0,0,10,0	0/0:12:0,0,0,12	0/0:12:0,0,12,0	0/0:12:0,0,0,12	0/0:9:0,0,9,0	./.:0:0,0,0,0	./.:0:0,0,0,0	./.:0:0,0,0,0	0/0:16:0,0,0,16	0/0:8:0,0,8,0	0/0:6:0,0,0,6	0/0:16:0,0,16,0	0/0:8:0,0,8,0	0/0:7:0,0,0,7	0/0:10:0,0,0,10	./.:0:0,0,0,0	0/0:13:0,0,0,13	0/0:15:0,0,0,15	0/0:11:0,0,0,11	0/0:23:0,0,0,23	./.:0:0,0,0,0	./.:0:0,0,0,0	./.:0:0,0,0,0	./.:0:0,0,0,0	0/0:11:0,0,0,11	0/0:18:0,0,18,0	./.:0:0,0,0,0	./.:0:0,0,0,0	0/0:13:0,0,13,0	0/0:10:0,0,10,0	./.:0:0,0,0,0	0/0:8:0,0,8,0	0/0:12:0,0,12,0	0/0:6:0,0,6,0	0/0:7:0,0,7,0	./.:0:0,0,0,0	0/0:23:0,0,0,23	./.:0:0,0,0,0	./.:0:0,0,0,0	0/0:12:0,0,12,0	0/0:9:0,0,9,0	./.:0:0,0,0,0	0/0:13:0,0,0,13	./.:0:0,0,0,0	0/0:10:0,0,10,0	./.:6:0,1,5,0	0/0:10:0,0,10,0	./.:0:0,0,0,0	0/0:6:0,0,0,6	0/0:10:0,0,10,0	./.:0:0,0,0,0	./.:0:0,0,0,0	0/0:11:0,0,0,11	0/0:11:0,0,0,11	0/0:9:1,0,0,8	0/0:13:0,0,0,13	0/0:17:0,0,17,0	0/0:7:0,0,7,0	0/0:24:0,0,24,0	./.:0:0,0,0,0	./.:0:0,0,0,0	0/0:8:0,0,8,0	1/1:6:0,6,0,0	0/0:12:0,0,0,12	./.:0:0,0,0,0	1/1:9:0,0,0,9	./.:0:0,0,0,0	./.:0:0,0,0,0	./.:0:0,0,0,0	./.:0:0,0,0,0	./.:0:0,0,0,0	./.:0:0,0,0,0	./.:0:0,0,0,0
RAD_60	96	loc60_pos96	C	T	13	PASS	NS=48;DP=543	GT:DP:CATG	0/0:10:0,0,10,0	./.:0:0,0,0,0	./.:0:0,0,0,0	./.:0:0,0,0,0	0/0:8:8,0,0,0	./.:0:0,0,0,0	./.:0:0,0,0,0	0/0:9:9,0,0,0	0/0:17:17,0,0,0	0/0:10:10,0,0,0	0/0:12:0,0,12,0	0/0:12:12,0,0,0	0/0:12:0,0,12,0	0/0:9:9,0,0,0	./.:0:0,0,0,0	./.:0:0,0,0,0	./.:0:0,0,0,0	0/0:16:0,0,16,0	0/0:8:8,0,0,0	0/0:6:0,0,6,0	0/0:16:16,0,0,0	1/0:8:6,0,2,0	0/0:7:0,0,7,0	0/0:10:0,0,10,0	./.:0:0,0,0,0	0/0:13:0,0,13,0	0/0:15:0,0,15,0	0/0:11:0,0,11,0	0/0:23:0,0,23,0	./.:0:0,0,0,0	./.:0:0,0,0,0	./.:0:0,0,0,0	./.:0:0,0,0,0	0/0:11:0,0,11,0	0/0:18:18,0,0,0	./.:0:0,0,0,0	./.:0:0,0,0,0	0/0:13:13,0,0,0	0/0:10:10,0,0,0	./.:0:0,0,0,0	0/0:8:8,0,0,0	0/0:12:11,1,0,0	0/0:6:6,0,0,0	0/0:7:7,0,0,0	./.:0:0,0,0,0	0/0:23:0,0,23,0	./.:0:0,0,0,0	./.:0:0,0,0,0	0/0:12:12,0,0,0	0/0:9:9,0,0,0	./.:0:0,0,0,0	0/0:13:0,0,13,0	./.:0:0,0,0,0	0/0:10:10,0,0,0	0/0:6:6,0,0,0	0/0:10:10,0,0,0	./.:0:0,0,0,0	0/0:6:0,0,6,0	0/0:10:10,0,0,0	./.:0:0,0,0,0	./.:0:0,0,0,0	0/0:11:0,0,11,0	0/0:11:0,0,11,0	0/0:9:0,0,9,0	0/0:13:0,0,13,0	0/0:17:16,1,0,0	0/0:7:7,0,0,0	0/0:24:24,0,0,0	./.:0:0,0,0,0	./.:0:0,0,0,0	0/0:8:8,0,0,0	0/0:6:6,0,0,0	0/0:12:1,0,11,0	./.:0:0,0,0,0	0/0:9:0,0,9,0	./.:0:0,0,0,0	./.:0:0,0,0,0	./.:0:0,0,0,0	./.:0:0,0,0,0	./.:0:0,0,0,0	./.:0:0,0,0,0	./.:0:0,0,0,0
RAD_60	103	loc60_pos103	A	C,G	13	PASS	NS=46;DP=543	GT:DP:CATG	0/0:10:0,0,0,10	./.:0:0,0,0,0	./.:0:0,0,0,0	./.:0:0,0,0,0	0/0:8:0,8,0,0	./.:0:0,0,0,0	./.:0:0,0,0,0	0/0:9:0,9,0,0	0/0:17:0,17,0,0	2/0:10:2,5,0,3	0/0:12:0,0,0,12	0/0:12:0,12,0,0	0/0:12:0,0,0,12	0/0:9:0,9,0,0	./.:0:0,0,0,0	./.:0:0,0,0,0	./.:0:0,0,0,0	0/0:16:0,0,0,16	0/0:8:0,8,0,0	./.:6:0,0,0,6	0/0:16:0,16,0,0	0/0:8:0,8,0,0	1/0:7:0,0,0,7	0/0:10:0,0,0,10	./.:0:0,0,0,0	0/0:13:0,0,0,13	0/0:15:0,0,0,15	0/0:11:0,0,0,11	0/0:23:0,0,0,23	./.:0:0,0,0,0	./.:0:0,0,0,0	./.:0:0,0,0,0	./.:0:0,0,0,0	0/0:11:0,0,0,11	0/0:18:0,18,0,0	./.:0:0,0,0,0	./.:0:0,0,0,0	0/0:13:0,13,0,0	0/0:10:0,10,0,0	./.:0:0,0,0,0	./.:8:0,7,0,1	0/0:12:0,12,0,0	0/0:6:0,6,0,0	0/0:7:0,7,0,0	./.:0:0,0,0,0	0/0:23:0,0,0,23	./.:0:0,0,0,0	./.:0:0,0,0,0	0/0:12:0,12,0,0	0/0:9:0,9,0,0	./.:0:0,0,0,0	0/0:13:0,0,0,13	./.:0:0,0,0,0	0/0:10:0,10,0,0	0/0:6:0,6,0,0	0/0:10:0,10,0,0	./.:0:0,0,0,0	0/0:6:0,0,0,6	0/0:10:0,10,0,0	./.:0:0,0,0,0	./.:0:0,0,0,0	0/0:11:0,0,0,11	0/0:11:0,0,0,11	0/0:9:0,0,0,9	0/0:13:0,0,0,13	0/0:17:0,17,0,0	0/0:7:0,7,0,0	0/0:24:0,24,0,0	./.:0:0,0,0,0	./.:0:0,0,0,0	0/0:8:0,8,0,0	0/0:6:0,6,0,0	0/0:12:0,0,0,12	./.:0:0,0,0,0	0/0:9:0,0,0,9	./.:0:0,0,0,0	./.:0:0,0,0,0	./.:0:0,0,0,0	./.:0:0,0,0,0	./.:0:0,0,0,0	./.:0:0,0,0,0	./.:0:0,0,0,0
RAD_60	119	loc60_pos119	A	G	13	PASS	NS=48;DP=543	GT:DP:CATG	0/0:10:0,10,0,0	./.:0:0,0,0,0	./.:0:0,0,0,0	./.:0:0,0,0,0	0/0:8:0,8,0,0	./.:0:0,0,0,0	./.:0:0,0,0,0	0/0:9:0,9,0,0	0/0:17:0,17,0,0	0/0:10:0,10,0,0	0/0:12:0,12,0,0	0/0:12:0,12,0,0	0/0:12:0,12,0,0	0/0:9:0,9,0,0	./.:0:0,0,0,0	./.:0:0,0,0,0	./.:0:0,0,0,0	0/0:16:0,16,0,0	0/0:8:0,8,0,0	0/0:6:0,6,0,0	0/0:16:0,16,0,0	0/0:8:0,8,0,0	0/0:7:0,7,0,0	0/0:10:0,10,0,0	./.:0:0,0,0,0	0/0:13:0,13,0,0	0/0:15:1,14,0,0	0/0:11:0,11,0,0	0/0:23:0,23,0,0	./.:0:0,0,0,0	./.:0:0,0,0,0	./.:0:0,0,0,0	./.:0:0,0,0,0	0/0:11:0,11,0,0	0/0:18:0,18,0,0	./.:0:0,0,0,0	./.:0:0,0,0,0	0/0:13:0,13,0,0	0/0:10:0,10,0,0	./.:0:0,0,0,0	0/0:8:0,8,0,0	0/0:12:0,12,0,0	0/0:6:0,6,0,0	0/0:7:0,7,0,0	./.:0:0,0,0,0	0/0:23:0,23,0,0	./.:0:0,0,0,0	./.:0:0,0,0,0	1/0:12:0,9,0,3	0/0:9:0,8,0,1	./.:0:0,0,0,0	0/0:13:0,13,0,0	./.:0:0,0,0,0	0/0:10:0,10,0,0	0/0:6:0,6,0,0	0/0:10:0,10,0,0	./.:0:0,0,0,0	0/0:6:0,6,0,0	0/0:10:0,10,0,0	./.:0:0,0,0,0	./.:0:0,0,0,0	0/0:11:0,11,0,0	0/0:11:0,11,0,0	0/0:9:0,9,0,0	0/0:13:0,13,0,0	0/0:17:0,17,0,0	0/0:7:0,7,0,0	0/0:24:0,24,0,0	./.:0:0,0,0,0	./.:0:0,0,0,0	0/0:8:0,8,0,0	0/0:6:0,6,0,0	0/0:12:0,12,0,0	./.:0:0,0,0,0	0/0:9:0,9,0,0	./.:0:0,0,0,0	./.:0:0,0,0,0	./.:0:0,0,0,0	./.:0:0,0,0,0	./.:0:0,0,0,0	./.:0:0,0,0,0	./.:0:0,0,0,0
RAD_60	121	loc60_pos121	C	A	13	PASS	NS=48;DP=543	GT:DP:CATG	0/0:10:0,0,0,10	./.:0:0,0,0,0	./.:0:0,0,0,0	./.:0:0,0,0,0	0/0:8:8,0,0,0	./.:0:0,0,0,0	./.:0:0,0,0,0	0/0:9:9,0,0,0	0/0:17:17,0,0,0	0/0:10:10,0,0,0	0/0:12:0,0,0,12	0/0:12:12,0,0,0	0/0:12:0,0,0,12	0/0:9:9,0,0,0	./.:0:0,0,0,0	./.:0:0,0,0,0	./.:0:0,0,0,0	0/0:16:0,0,0,16	0/0:8:8,0,0,0	0/0:6:0,0,0,6	0/0:16:16,0,0,0	0/0:8:8,0,0,0	0/0:7:0,0,0,7	0/0:10:0,0,0,10	./.:0:0,0,0,0	1/1:13:0,0,0,13	1/1:15:0,0,0,15	1/1:11:0,0,0,11	1/1:23:0,0,0,23	./.:0:0,0,0,0	./.:0:0,0,0,0	./.:0:0,0,0,0	./.:0:0,0,0,0	0/0:11:0,0,0,11	0/0:18:18,0,0,0	./.:0:0,0,0,0	./.:0:0,0,0,0	0/0:13:13,0,0,0	0/0:10:10,0,0,0	./.:0:0,0,0,0	0/0:8:8,0,0,0	0/0:12:12,0,0,0	0/0:6:6,0,0,0	0/0:7:7,0,0,0	./.:0:0,0,0,0	0/0:23:0,0,0,23	./.:0:0,0,0,0	./.:0:0,0,0,0	0/0:12:12,0,0,0	0/0:9:9,0,0,0	./.:0:0,0,0,0	0/0:13:0,0,0,13	./.:0:0,0,0,0	0/0:10:10,0,0,0	0/0:6:6,0,0,0	0/0:10:10,0,0,0	./.:0:0,0,0,0	0/0:6:0,0,0,6	0/0:10:10,0,0,0	./.:0:0,0,0,0	./.:0:0,0,0,0	0/0:11:0,0,0,11	0/0:11:0,0,0,11	0/0:9:0,0,0,9	0/0:13:0,0,0,13	0/0:17:17,0,0,0	0/0:7:7,0,0,0	0/0:24:24,0,0,0	./.:0:0,0,0,0	./.:0:0,0,0,0	0/0:8:8,0,0,0	0/0:6:6,0,0,0	0/0:12:0,0,0,12	./.:0:0,0,0,0	0/0:9:0,0,0,9	./.:0:0,0,0,0	./.:0:0,0,0,0	./.:0:0,0,0,0	./.:0:0,0,0,0	./.:0:0,0,0,0	./.:0:0,0,0,0	./.:0:0,0,0,0
RAD_60	142	loc60_pos142	G	A	13	PASS	NS=48;DP=543	GT:DP:CATG	0/0:10:0,0,10,0	./.:0:0,0,0,0	./.:0:0,0,0,0	./.:0:0,0,0,0	0/0:8:0,0,0,8	./.:0:0,0,0,0	./.:0:0,0,0,0	0/0:9:0,0,0,9	0/0:17:0,0,0,17	0/0:10:0,0,0,10	0/0:12:0,0,12,0	0/0:12:0,0,0,12	0/0:12:0,0,12,0	0/0:9:0,0,0,9	./.:0:0,0,0,0	./.:0:0,0,0,0	./.:0:0,0,0,0	0/0:16:0,0,16,0	0/0:8:0,0,0,8	0/0:6:0,0,6,0	0/0:16:0,0,0,16	0/0:8:0,0,0,8	0/0:7:0,0,7,0	0/0:10:0,0,9,1	./.:0:0,0,0,0	0/1:13:0,0,13,0	0/0:15:0,0,15,0	0/0:11:0,0,11,0	0/0:23:0,0,23,0	./.:0:0,0,0,0	./.:0:0,0,0,0	./.:0:0,0,0,0	./.:0:0,0,0,0	0/0:11:0,0,11,0	0/0:18:0,0,0,18	./.:0:0,0,0,0	./.:0:0,0,0,0	0/0:13:0,0,0,13	0/0:10:0,0,0,10	./.:0:0,0,0,0	0/0:8:0,0,0,8	0/0:12:0,0,0,12	0/0:6:0,0,0,6	0/0:7:0,0,0,7	./.:0:0,0,0,0	0/0:23:0,0,23,0	./.:0:0,0,0,0	./.:0:0,0,0,0	0/0:12:0,0,0,12	0/0:9:0,0,0,9	./.:0:0,0,0,0	0/0:13:0,0,13,0	./.:0:0,0,0,0	0/0:10:0,0,0,10	0/0:6:0,0,0,6	0/0:10:0,0,0,10	./.:0:0,0,0,0	0/0:6:0,0,6,0	0/0:10:0,0,0,10	./.:0:0,0,0,0	./.:0:0,0,0,0	0/0:11:1,0,10,0	0/0:11:0,0,11,0	0/0:9:0,0,9,0	0/0:13:0,0,13,0	0/0:17:0,0,0,17	0/0:7:0,0,0,7	0/0:24:0,0,0,24	./.:0:0,0,0,0	./.:0:0,0,0,0	0/0:8:0,0,0,8	0/0:6:0,0,0,6	0/0:12:0,0,12,0	./.:0:0,0,0,0	0/0:9:0,0,9,0	./.:0:0,0,0,0	./.:0:0,0,0,0	./.:0:0,0,0,0	./.:0:0,0,0,0	./.:0:0,0,0,0	./.:0:0,0,0,0	./.:0:0,0,0,0
RAD_60	145	loc60_pos145	C	T	13	PASS	NS=47;DP=543	GT:DP:CATG	0/0:10:10,0,0,0	./.:0:0,0,0,0	./.:0:0,0,0,0	./.:0:0,0,0,0	1/0:8:6,0,2,0	./.:0:0,0,0,0	./.:0:0,0,0,0	1/0:9:4,0,5,0	1/1:17:0,0,17,0	1/1:10:0,0,10,0	0/0:12:12,0,0,0	0/0:12:12,0,0,0	0/0:12:12,0,0,0	0/0:9:9,0,0,0	./.:0:0,0,0,0	./.:0:0,0,0,0	./.:0:0,0,0,0	./.:16:16,0,0,0	0/0:8:8,0,0,0	0/0:6:6,0,0,0	0/0:16:16,0,0,0	0/0:8:8,0,0,0	0/0:7:7,0,0,0	0/0:10:10,0,0,0	./.:0:0,0,0,0	0/0:13:13,0,0,0	0/0:15:15,0,0,0	0/0:11:11,0,0,0	0/0:23:23,0,0,0	./.:0:0,0,0,0	./.:0:0,0,0,0	./.:0:0,0,0,0	./.:0:0,0,0,0	0/0:11:11,0,0,0	0/0:18:18,0,0,0	./.:0:0,0,0,0	./.:0:0,0,0,0	0/0:13:13,0,0,0	0/0:10:10,0,0,0	./.:0:0,0,0,0	0/0:8:8,0,0,0	0/0:12:12,0,0,0	0/0:6:6,0,0,0	0/0:7:7,0,0,0	./.:0:0,0,0,0	0/0:23:23,0,0,0	./.:0:0,0,0,0	./.:0:0,0,0,0	0/0:12:12,0,0,0	0/0:9:9,0,0,0	./.:0:0,0,0,0	0/0:13:13,0,0,0	./.:0:0,0,0,0	0/0:10:10,0,0,0	0/0:6:6,0,0,0	0/0:10:10,0,0,0	./.:0:0,0,0,0	0/0:6:6,0,0,0	0/0:10:10,0,0,0	./.:0:0,0,0,0	./.:0:0,0,0,0	0/0:11:11,0,0,0	0/0:11:11,0,0,0	0/0:9:9,0,0,0	0/0:13:13,0,0,0	0/0:17:17,0,0,0	0/0:7:7,0,0,0	0/0:24:24,0,0,0	./.:0:0,0,0,0	./.:0:0,0,0,0	0/0:8:8,0,0,0	0/0:6:6,0,0,0	0/0:12:12,0,0,0	./.:0:0,0,0,0	0/0:9:9,0,0,0	./.:0:0,0,0,0	./.:0:0,0,0,0	./.:0:0,0,0,0	./.:0:0,0,0,0	./.:0:0,0,0,0	./.:0:0,0,0,0	./.:0:0,0,0,0
RAD_60	154	loc60_pos154	G	A	13	PASS	NS=47;DP=543	GT:DP:CATG	1/1:10:0,10,0,0	./.:0:0,0,0,0	./.:0:0,0,0,0	./.:0:0,0,0,0	0/1:8:0,6,0,2	./.:0:0,0,0,0	./.:0:0,0,0,0	0/1:9:0,4,0,5	0/0:17:0,0,0,17	0/0:10:0,0,0,10	1/1:12:0,12,0,0	0/1:12:0,6,0,6	0/0:12:0,12,0,0	1/1:9:0,9,0,0	./.:0:0,0,0,0	./.:0:0,0,0,0	./.:0:0,0,0,0	./.:16:0,16,0,0	1/1:8:0,8,0,0	0/1:6:0,6,0,0	1/1:16:0,16,0,0	0/0:8:0,0,0,8	1/1:7:0,7,0,0	1/1:10:0,10,0,0	./.:0:0,0,0,0	0/0:13:0,13,0,0	0/0:15:0,15,0,0	0/0:11:0,11,0,0	0/0:23:0,23,0,0	./.:0:0,0,0,0	./.:0:0,0,0,0	./.:0:0,0,0,0	./.:0:0,0,0,0	0/0:11:0,11,0,0	0/0:18:0,0,0,18	./.:0:0,0,0,0	./.:0:0,0,0,0	0/0:13:0,0,0,13	0/0:10:0,0,0,10	./.:0:0,0,0,0	0/0:8:0,0,0,8	0/0:12:0,0,0,12	0/0:6:0,0,0,6	0/0:7:0,0,0,7	./.:0:0,0,0,0	0/0:23:0,23,0,0	./.:0:0,0,0,0	./.:0:0,0,0,0	1/1:12:0,12,0,0	1/1:9:0,9,0,0	./.:0:0,0,0,0	1/1:13:0,13,0,0	./.:0:0,0,0,0	1/1:10:0,10,0,0	1/1:6:0,6,0,0	1/1:10:0,10,0,0	./.:0:0,0,0,0	1/1:6:0,6,0,0	1/1:10:0,10,0,0	./.:0:0,0,0,0	./.:0:0,0,0,0	1/1:11:0,11,0,0	1/1:11:0,11,0,0	1/1:9:0,9,0,0	1/1:13:0,13,0,0	1/1:17:0,17,0,0	0/1:7:1,4,0,2	0/0:24:0,0,0,24	./.:0:0,0,0,0	./.:0:0,0,0,0	0/0:8:0,0,0,8	0/0:6:0,0,0,6	0/0:12:0,12,0,0	./.:0:0,0,0,0	0/0:9:0,9,0,0	./.:0:0,0,0,0	./.:0:0,0,0,0	./.:0:0,0,0,0	./.:0:0,0,0,0	./.:0:0,0,0,0	./.:0:0,0,0,0	./.:0:0,0,0,0
RAD_60	174	loc60_pos174	A	G	13	PASS	NS=48;DP=543	GT:DP:CATG	0/0:10:0,0,0,10	./.:0:0,0,0,0	./.:0:0,0,0,0	./.:0:0,0,0,0	0/0:8:0,8,0,0	./.:0:0,0,0,0	./.:0:0,0,0,0	0/0:9:0,9,0,0	0/0:17:0,17,0,0	0/0:10:0,10,0,0	0/0:12:0,0,0,12	0/0:12:0,12,0,0	0/0:12:0,0,0,12	0/0:9:0,9,0,0	./.:0:0,0,0,0	./.:0:0,0,0,0	./.:0:0,0,0,0	0/0:16:0,0,0,16	0/0:8:0,8,0,0	0/0:6:0,0,0,6	0/0:16:0,16,0,0	0/0:8:0,8,0,0	0/0:7:0,0,0,7	0/0:10:0,0,0,10	./.:0:0,0,0,0	0/0:13:0,0,0,13	0/0:15:0,0,0,15	0/0:11:0,0,0,11	0/0:23:0,0,0,23	./.:0:0,0,0,0	./.:0:0,0,0,0	./.:0:0,0,0,0	./.:0:0,0,0,0	0/0:11:0,0,0,11	0/0:18:0,18,0,0	./.:0:0,0,0,0	./.:0:0,0,0,0	0/0:13:0,13,0,0	0/0:10:0,10,0,0	./.:0:0,0,0,0	0/0:8:0,8,0,0	0/0:12:0,12,0,0	0/0:6:0,6,0,0	0/0:7:0,7,0,0	./.:0:0,0,0,0	0/0:23:0,0,0,23	./.:0:0,0,0,0	./.:0:0,0,0,0	0/0:12:0,12,0,0	0/0:9:0,9,0,0	./.:0:0,0,0,0	0/0:13:0,0,0,13	./.:0:0,0,0,0	0/0:10:0,10,0,0	0/0:6:0,6,0,0	0/0:10:0,10,0,0	./.:0:0,0,0,0	0/0:6:0,0,0,6	0/0:10:0,10,0,0	./.:0:0,0,0,0	./.:0:0,0,0,0	0/0:11:0,0,0,11	0/0:11:0,0,0,11	0/0:9:0,0,0,9	0/0:13:0,0,0,13	0/0:17:0,17,0,0	0/0:7:0,7,0,0	0/0:24:0,24,0,0	./.:0:0,0,0,0	./.:0:0,0,0,0	1/0:8:0,6,0,2	0/0:6:0,6,0,0	0/0:12:0,0,0,12	./.:0:0,0,0,0	0/0:9:0,0,0,9	./.:0:0,0,0,0	./.:0:0,0,0,0	./.:0:0,0,0,0	./.:0:0,0,0,0	./.:0:0,0,0,0	./.:0:0,0,0,0	./.:0:0,0,0,0
RAD_60	184	loc60_pos184	A	C	13	PASS	NS=48;DP=543	GT:DP:CATG	0/0:10:0,0,0,10	./.:0:0,0,0,0	./.:0:0,0,0,0	./.:0:0,0,0,0	0/0:8:0,8,0,0	./.:0:0,0,0,0	./.:0:0,0,0,0	0/0:9:0,9,0,0	0/0:17:0,16,1,0	0/0:10:0,10,0,0	0/0:12:0,0,0,12	0/0:12:0,12,0,0	0/0:12:0,0,0,12	0/0:9:0,9,0,0	./.:0:0,0,0,0	./.:0:0,0,0,0	./.:0:0,0,0,0	0/0:16:0,0,0,16	0/0:8:0,8,0,0	0/0:6:0,0,0,6	0/0:16:0,16,0,0	0/0:8:0,8,0,0	0/0:7:0,0,0,7	0/0:10:0,0,0,10	./.:0:0,0,0,0	0/0:13:0,0,0,13	0/0:15:0,0,0,15	0/0:11:0,0,0,11	0/0:23:0,0,0,23	./.:0:0,0,0,0	./.:0:0,0,0,0	./.:0:0,0,0,0	./.:0:0,0,0,0	0/0:11:0,0,0,11	0/0:18:0,18,0,0	./.:0:0,0,0,0	./.:0:0,0,0,0	0/0:13:0,13,0,0	0/0:10:0,10,0,0	./.:0:0,0,0,0	0/0:8:0,8,0,0	0/0:12:0,12,0,0	0/0:6:0,6,0,0	0/0:7:0,7,0,0	./.:0:0,0,0,0	0/0:23:0,0,0,23	./.:0:0,0,0,0	./.:0:0,0,0,0	0/0:12:0,12,0,0	0/0:9:0,9,0,0	./.:0:0,0,0,0	0/0:13:0,0,0,13	./.:0:0,0,0,0	0/0:10:0,10,0,0	0/0:6:0,6,0,0	0/0:10:0,10,0,0	./.:0:0,0,0,0	0/0:6:0,0,0,6	0/0:10:0,10,0,0	./.:0:0,0,0,0	./.:0:0,0,0,0	0/0:11:0,0,0,11	0/0:11:0,0,0,11	0/0:9:0,0,0,9	0/0:13:0,0,0,13	0/0:17:0,17,0,0	1/0:7:2,5,0,0	0/0:24:0,24,0,0	./.:0:0,0,0,0	./.:0:0,0,0,0	0/0:8:0,8,0,0	0/0:6:0,6,0,0	0/0:12:0,0,0,12	./.:0:0,0,0,0	0/0:9:0,0,0,9	./.:0:0,0,0,0	./.:0:0,0,0,0	./.:0:0,0,0,0	./.:0:0,0,0,0	./.:0:0,0,0,0	./.:0:0,0,0,0	./.:0:0,0,0,0
RAD_60	199	loc60_pos199	G	A	13	PASS	NS=48;DP=543	GT:DP:CATG	0/0:10:0,0,0,10	./.:0:0,0,0,0	./.:0:0,0,0,0	./.:0:0,0,0,0	0/0:8:0,0,0,8	./.:0:0,0,0,0	./.:0:0,0,0,0	0/0:9:0,0,0,9	0/0:17:0,0,0,17	0/0:10:0,0,0,10	0/0:12:0,0,0,12	0/0:12:0,0,0,12	0/0:12:0,0,0,12	0/0:9:0,0,0,9	./.:0:0,0,0,0	./.:0:0,0,0,0	./.:0:0,0,0,0	0/0:16:0,0,0,16	0/0:8:0,0,0,8	0/0:6:0,0,0,6	0/0:16:0,1,0,15	0/0:8:0,0,0,8	0/0:7:0,0,0,7	0/0:10:0,0,0,10	./.:0:0,0,0,0	0/0:13:0,0,0,13	0/0:15:0,0,0,15	0/0:11:0,0,0,11	0/0:23:0,0,0,23	./.:0:0,0,0,0	./.:0:0,0,0,0	./.:0:0,0,0,0	./.:0:0,0,0,0	0/0:11:0,0,0,11	0/0:18:0,0,0,18	./.:0:0,0,0,0	./.:0:0,0,0,0	0/0:13:0,0,0,13	0/0:10:0,0,0,10	./.:0:0,0,0,0	0/0:8:0,0,0,8	0/0:12:0,0,0,12	0/0:6:0,0,0,6	0/0:7:0,0,0,7	./.:0:0,0,0,0	0/0:23:0,0,0,23	./.:0:0,0,0,0	./.:0:0,0,0,0	1/1:12:0,12,0,0	1/1:9:0,9,0,0	./.:0:0,0,0,0	1/1:13:0,0,0,13	./.:0:0,0,0,0	1/1:10:0,10,0,0	1/1:6:0,6,0,0	1/1:10:0,10,0,0	./.:0:0,0,0,0	1/1:6:0,0,0,6	1/1:10:0,10,0,0	./.:0:0,0,0,0	./.:0:0,0,0,0	1/1:11:0,0,0,11	1/1:11:0,0,0,11	1/1:9:0,0,0,9	1/1:13:0,0,0,13	1/1:17:0,17,0,0	0/0:7:0,0,0,7	0/0:24:0,0,0,24	./.:0:0,0,0,0	./.:0:0,0,0,0	0/0:8:0,0,0,8	0/0:6:0,0,0,6	0/0:12:0,0,0,12	./.:0:0,0,0,0	0/0:9:0,0,0,9	./.:0:0,0,0,0	./.:0:0,0,0,0	./.:0:0,0,0,0	./.:0:0,0,0,0	./.:0:0,0,0,0	./.:0:0,0,0,0	./.:0:0,0,0,0
RAD_60	230	loc60_pos230	C	T	13	PASS	NS=48;DP=536	GT:DP:CATG	0/0:10:0,10,0,0	./.:0:0,0,0,0	./.:0:0,0,0,0	./.:0:0,0,0,0	0/0:8:8,0,0,0	./.:0:0,0,0,0	./.:0:0,0,0,0	0/0:9:9,0,0,0	0/0:17:17,0,0,0	0/0:10:10,0,0,0	0/0:12:0,12,0,0	0/0:12:12,0,0,0	0/0:12:1,11,0,0	0/0:9:9,0,0,0	./.:0:0,0,0,0	./.:0:0,0,0,0	./.:0:0,0,0,0	0/0:16:0,16,0,0	0/0:8:8,0,0,0	0/0:6:0,6,0,0	0/0:16:16,0,0,0	0/0:8:8,0,0,0	0/0:0:0,0,0,0	0/0:10:0,10,0,0	./.:0:0,0,0,0	0/0:13:0,13,0,0	0/0:15:0,15,0,0	0/0:11:0,11,0,0	0/0:23:0,23,0,0	./.:0:0,0,0,0	./.:0:0,0,0,0	./.:0:0,0,0,0	./.:0:0,0,0,0	0/0:11:0,11,0,0	0/0:18:18,0,0,0	./.:0:0,0,0,0	./.:0:0,0,0,0	0/0:13:13,0,0,0	0/0:10:10,0,0,0	./.:0:0,0,0,0	0/0:8:8,0,0,0	0/0:12:11,1,0,0	0/0:6:6,0,0,0	0/0:7:7,0,0,0	./.:0:0,0,0,0	0/0:23:0,23,0,0	./.:0:0,0,0,0	./.:0:0,0,0,0	0/0:12:12,0,0,0	0/0:9:9,0,0,0	./.:0:0,0,0,0	0/0:13:0,13,0,0	./.:0:0,0,0,0	0/0:10:10,0,0,0	0/0:6:6,0,0,0	0/0:10:10,0,0,0	./.:0:0,0,0,0	0/0:6:0,6,0,0	0/0:10:10,0,0,0	./.:0:0,0,0,0	./.:0:0,0,0,0	0/0:11:0,11,0,0	0/0:11:0,11,0,0	0/0:9:0,9,0,0	0/0:13:0,13,0,0	0/0:17:17,0,0,0	0/0:7:7,0,0,0	1/1:24:0,0,24,0	./.:0:0,0,0,0	./.:0:0,0,0,0	1/1:8:0,0,8,0	0/0:6:6,0,0,0	0/0:12:0,12,0,0	./.:0:0,0,0,0	0/0:9:0,9,0,0	./.:0:0,0,0,0	./.:0:0,0,0,0	./.:0:0,0,0,0	./.:0:0,0,0,0	./.:0:0,0,0,0	./.:0:0,0,0,0	./.:0:0,0,0,0
RAD_60	243	loc60_pos243	C	T	13	PASS	NS=48;DP=536	GT:DP:CATG	0/0:10:0,10,0,0	./.:0:0,0,0,0	./.:0:0,0,0,0	./.:0:0,0,0,0	0/0:8:8,0,0,0	./.:0:0,0,0,0	./.:0:0,0,0,0	0/0:9:9,0,0,0	0/0:17:17,0,0,0	0/0:10:10,0,0,0	0/0:12:0,12,0,0	0/0:12:12,0,0,0	0/0:12:0,12,0,0	0/0:9:9,0,0,0	./.:0:0,0,0,0	./.:0:0,0,0,0	./.:0:0,0,0,0	0/0:16:0,16,0,0	0/0:8:8,0,0,0	0/0:6:0,6,0,0	0/0:16:16,0,0,0	0/0:8:8,0,0,0	0/0:0:0,0,0,0	1/1:10:0,10,0,0	./.:0:0,0,0,0	0/0:13:0,13,0,0	0/0:15:0,15,0,0	0/0:11:0,11,0,0	0/0:23:0,23,0,0	./.:0:0,0,0,0	./.:0:0,0,0,0	./.:0:0,0,0,0	./.:0:0,0,0,0	0/0:11:0,11,0,0	0/0:18:18,0,0,0	./.:0:0,0,0,0	./.:0:0,0,0,0	0/0:13:13,0,0,0	0/0:10:10,0,0,0	./.:0:0,0,0,0	0/0:8:8,0,0,0	0/0:12:12,0,0,0	0/0:6:6,0,0,0	0/0:7:7,0,0,0	./.:0:0,0,0,0	0/0:23:0,22,0,1	./.:0:0,0,0,0	./.:0:0,0,0,0	0/0:12:12,0,0,0	0/0:9:9,0,0,0	./.:0:0,0,0,0	0/0:13:0,13,0,0	./.:0:0,0,0,0	0/0:10:10,0,0,0	0/0:6:6,0,0,0	0/0:10:10,0,0,0	./.:0:0,0,0,0	0/0:6:0,6,0,0	0/0:10:10,0,0,0	./.:0:0,0,0,0	./.:0:0,0,0,0	0/0:11:0,11,0,0	0/0:11:0,10,1,0	0/0:9:0,9,0,0	0/0:13:0,13,0,0	0/0:17:17,0,0,0	0/0:7:7,0,0,0	0/0:24:24,0,0,0	./.:0:0,0,0,0	./.:0:0,0,0,0	0/0:8:8,0,0,0	0/0:6:6,0,0,0	0/0:12:0,12,0,0	./.:0:0,0,0,0	0/0:9:0,9,0,0	./.:0:0,0,0,0	./.:0:0,0,0,0	./.:0:0,0,0,0	./.:0:0,0,0,0	./.:0:0,0,0,0	./.:0:0,0,0,0	./.:0:0,0,0,0
RAD_60	244	loc60_pos244	T	A	13	PASS	NS=48;DP=536	GT:DP:CATG	0/0:10:0,0,10,0	./.:0:0,0,0,0	./.:0:0,0,0,0	./.:0:0,0,0,0	0/0:8:0,0,8,0	./.:0:0,0,0,0	./.:0:0,0,0,0	0/0:9:0,0,9,0	0/0:17:0,0,17,0	0/0:10:0,0,10,0	0/0:12:0,0,12,0	0/0:12:0,0,12,0	0/0:12:0,0,12,0	0/0:9:0,0,9,0	./.:0:0,0,0,0	./.:0:0,0,0,0	./.:0:0,0,0,0	0/0:16:0,0,16,0	0/0:8:0,0,8,0	0/0:6:0,0,6,0	0/0:16:0,0,16,0	0/0:8:0,0,8,0	0/0:0:0,0,0,0	0/0:10:0,0,10,0	./.:0:0,0,0,0	0/0:13:0,0,13,0	0/0:15:0,0,15,0	0/0:11:0,0,11,0	0/0:23:0,0,23,0	./.:0:0,0,0,0	./.:0:0,0,0,0	./.:0:0,0,0,0	./.:0:0,0,0,0	0/0:11:0,0,11,0	0/0:18:0,0,18,0	./.:0:0,0,0,0	./.:0:0,0,0,0	0/0:13:0,0,13,0	0/0:10:0,0,10,0	./.:0:0,0,0,0	0/0:8:0,0,8,0	0/0:12:0,0,12,0	0/0:6:0,0,6,0	0/0:7:0,0,7,0	./.:0:0,0,0,0	0/0:23:0,0,23,0	./.:0:0,0,0,0	./.:0:0,0,0,0	0/0:12:0,0,12,0	0/0:9:0,0,9,0	./.:0:0,0,0,0	0/0:13:0,0,13,0	./.:0:0,0,0,0	0/0:10:0,0,10,0	0/0:6:0,0,6,0	0/0:10:0,0,10,0	./.:0:0,0,0,0	0/0:6:0,0,6,0	0/0:10:0,0,10,0	./.:0:0,0,0,0	./.:0:0,0,0,0	0/0:11:0,0,11,0	0/0:11:0,0,11,0	0/0:9:0,0,9,0	0/0:13:0,0,13,0	0/0:17:0,0,17,0	0/1:7:0,2,5,0	1/1:24:0,24,0,0	./.:0:0,0,0,0	./.:0:0,0,0,0	1/1:8:0,8,0,0	0/0:6:0,0,6,0	0/0:12:0,0,12,0	./.:0:0,0,0,0	0/0:9:0,0,9,0	./.:0:0,0,0,0	./.:0:0,0,0,0	./.:0:0,0,0,0	./.:0:0,0,0,0	./.:0:0,0,0,0	./.:0:0,0,0,0	./.:0:0,0,0,0
RAD_60	247	loc60_pos247	T	C	13	PASS	NS=48;DP=536	GT:DP:CATG	0/0:10:0,0,0,10	./.:0:0,0,0,0	./.:0:0,0,0,0	./.:0:0,0,0,0	0/0:8:0,0,8,0	./.:0:0,0,0,0	./.:0:0,0,0,0	0/0:9:0,0,9,0	0/0:17:0,0,17,0	0/0:10:0,0,10,0	0/0:12:0,0,0,12	0/0:12:0,0,12,0	0/0:12:0,0,0,12	0/0:9:0,0,9,0	./.:0:0,0,0,0	./.:0:0,0,0,0	./.:0:0,0,0,0	0/0:16:0,0,0,16	0/0:8:0,0,8,0	0/0:6:0,0,0,6	0/0:16:0,0,16,0	0/0:8:0,0,8,0	0/0:0:0,0,0,0	0/0:10:0,0,0,10	./.:0:0,0,0,0	0/0:13:0,0,0,13	0/0:15:0,0,0,15	0/0:11:0,0,0,11	0/0:23:0,0,0,23	./.:0:0,0,0,0	./.:0:0,0,0,0	./.:0:0,0,0,0	./.:0:0,0,0,0	0/0:11:0,0,0,11	0/0:18:0,0,18,0	./.:0:0,0,0,0	./.:0:0,0,0,0	0/0:13:0,0,13,0	0/0:10:0,0,10,0	./.:0:0,0,0,0	0/0:8:0,0,8,0	0/0:12:0,0,12,0	0/0:6:0,0,6,0	0/0:7:0,0,7,0	./.:0:0,0,0,0	0/0:23:0,0,0,23	./.:0:0,0,0,0	./.:0:0,0,0,0	0/0:12:0,0,12,0	0/0:9:0,0,9,0	./.:0:0,0,0,0	0/0:13:0,0,0,13	./.:0:0,0,0,0	0/0:10:0,0,10,0	0/0:6:0,0,6,0	0/0:10:0,0,10,0	./.:0:0,0,0,0	0/0:6:0,0,0,6	0/0:10:0,0,10,0	./.:0:0,0,0,0	./.:0:0,0,0,0	0/0:11:0,0,0,11	0/0:11:0,0,0,11	0/0:9:0,0,0,9	0/0:13:0,0,0,13	0/0:17:0,0,17,0	0/1:7:2,0,5,0	1/1:24:24,0,0,0	./.:0:0,0,0,0	./.:0:0,0,0,0	1/1:8:8,0,0,0	0/0:6:0,0,6,0	0/0:12:0,0,0,12	./.:0:0,0,0,0	0/0:9:0,0,0,9	./.:0:0,0,0,0	./.:0:0,0,0,0	./.:0:0,0,0,0	./.:0:0,0,0,0	./.:0:0,0,0,0	./.:0:0,0,0,0	./.:0:0,0,0,0
RAD_60	255	loc60_pos255	C	T	13	PASS	NS=48;DP=536	GT:DP:CATG	0/0:10:0,0,0,10	./.:0:0,0,0,0	./.:0:0,0,0,0	./.:0:0,0,0,0	0/0:8:8,0,0,0	./.:0:0,0,0,0	./.:0:0,0,0,0	0/0:9:9,0,0,0	0/0:17:17,0,0,0	0/0:10:10,0,0,0	0/0:12:0,0,0,12	0/0:12:12,0,0,0	0/0:12:0,0,0,12	0/0:9:9,0,0,0	./.:0:0,0,0,0	./.:0:0,0,0,0	./.:0:0,0,0,0	0/0:16:0,0,0,16	0/0:8:8,0,0,0	0/0:6:0,0,0,6	0/0:16:16,0,0,0	0/0:8:8,0,0,0	0/0:0:0,0,0,0	0/0:10:0,0,0,10	./.:0:0,0,0,0	0/0:13:0,0,0,13	0/0:15:0,0,0,15	0/0:11:0,0,0,11	0/0:23:0,0,0,23	./.:0:0,0,0,0	./.:0:0,0,0,0	./.:0:0,0,0,0	./.:0:0,0,0,0	0/0:11:0,0,0,11	0/0:18:18,0,0,0	./.:0:0,0,0,0	./.:0:0,0,0,0	0/0:13:13,0,0,0	0/0:10:10,0,0,0	./.:0:0,0,0,0	0/0:8:8,0,0,0	0/0:12:12,0,0,0	0/0:6:6,0,0,0	0/0:7:7,0,0,0	./.:0:0,0,0,0	0/0:23:0,0,0,23	./.:0:0,0,0,0	./.:0:0,0,0,0	0/0:12:12,0,0,0	0/0:9:9,0,0,0	./.:0:0,0,0,0	0/0:13:0,0,0,13	./.:0:0,0,0,0	0/0:10:10,0,0,0	0/0:6:6,0,0,0	0/0:10:10,0,0,0	./.:0:0,0,0,0	1/0:6:0,0,0,6	0/0:10:10,0,0,0	./.:0:0,0,0,0	./.:0:0,0,0,0	0/0:11:0,0,0,11	0/0:11:0,0,0,11	0/0:9:0,0,0,9	0/0:13:0,0,0,13	0/0:17:17,0,0,0	0/0:7:7,0,0,0	0/0:24:24,0,0,0	./.:0:0,0,0,0	./.:0:0,0,0,0	0/0:8:8,0,0,0	0/0:6:6,0,0,0	0/0:12:0,0,0,12	./.:0:0,0,0,0	0/0:9:0,0,0,9	./.:0:0,0,0,0	./.:0:0,0,0,0	./.:0:0,0,0,0	./.:0:0,0,0,0	./.:0:0,0,0,0	./.:0:0,0,0,0	./.:0:0,0,0,0
RAD_60	261	loc60_pos261	A	T	13	PASS	NS=46;DP=536	GT:DP:CATG	0/0:10:0,10,0,0	./.:0:0,0,0,0	./.:0:0,0,0,0	./.:0:0,0,0,0	0/0:8:0,8,0,0	./.:0:0,0,0,0	./.:0:0,0,0,0	0/0:9:0,9,0,0	0/0:17:0,17,0,0	0/0:10:0,10,0,0	0/0:12:0,12,0,0	./.:12:0,10,2,0	0/0:12:0,12,0,0	0/0:9:0,8,1,0	./.:0:0,0,0,0	./.:0:0,0,0,0	./.:0:0,0,0,0	0/0:16:0,16,0,0	0/0:8:0,8,0,0	0/0:6:0,6,0,0	0/0:16:0,16,0,0	0/0:8:0,8,0,0	0/0:0:0,0,0,0	0/0:10:0,10,0,0	./.:0:0,0,0,0	0/0:13:0,13,0,0	0/0:15:0,15,0,0	0/0:11:0,11,0,0	0/0:23:0,23,0,0	./.:0:0,0,0,0	./.:0:0,0,0,0	./.:0:0,0,0,0	./.:0:0,0,0,0	0/0:11:0,10,1,0	0/0:18:0,18,0,0	./.:0:0,0,0,0	./.:0:0,0,0,0	0/0:13:0,13,0,0	0/0:10:0,10,0,0	./.:0:0,0,0,0	0/0:8:0,8,0,0	./.:12:0,10,2,0	0/0:6:0,6,0,0	0/0:7:0,7,0,0	./.:0:0,0,0,0	0/0:23:0,23,0,0	./.:0:0,0,0,0	./.:0:0,0,0,0	0/0:12:0,12,0,0	0/0:9:0,9,0,0	./.:0:0,0,0,0	1/0:13:0,13,0,0	./.:0:0,0,0,0	0/0:10:0,10,0,0	0/0:6:0,6,0,0	1/0:10:0,7,3,0	./.:0:0,0,0,0	0/0:6:0,6,0,0	0/0:10:0,10,0,0	./.:0:0,0,0,0	./.:0:0,0,0,0	0/0:11:0,11,0,0	0/0:11:0,11,0,0	0/0:9:0,9,0,0	0/0:13:0,13,0,0	0/0:17:0,17,0,0	0/0:7:0,7,0,0	0/0:24:0,24,0,0	./.:0:0,0,0,0	./.:0:0,0,0,0	0/0:8:0,8,0,0	0/0:6:0,6,0,0	0/0:12:0,12,0,0	./.:0:0,0,0,0	0/0:9:0,9,0,0	./.:0:0,0,0,0	./.:0:0,0,0,0	./.:0:0,0,0,0	./.:0:0,0,0,0	./.:0:0,0,0,0	./.:0:0,0,0,0	./.:0:0,0,0,0
RAD_61	5	loc61_pos5	A	G	13	PASS	NS=48;DP=559	GT:DP:CATG	./.:0:0,0,0,0	0/0:6:6,0,0,0	./.:0:0,0,0,0	0/0:11:0,11,0,0	./.:0:0,0,0,0	0/0:9:0,0,9,0	0/0:10:0,10,0,0	0/0:9:0,9,0,0	0/0:18:0,18,0,0	./.:0:0,0,0,0	0/0:7:0,7,0,0	0/0:13:0,0,13,0	./.:8:0,0,8,0	./.:0:0,0,0,0	0/0:14:0,0,14,0	./.:0:0,0,0,0	./.:0:0,0,0,0	0/0:16:0,0,16,0	./.:0:0,0,0,0	./.:0:0,0,0,0	0/0:11:0,0,11,0	0/0:10:0,10,0,0	0/0:9:0,9,0,0	0/0:8:0,0,8,0	0/0:9:0,9,0,0	0/0:13:0,13,0,0	./.:0:0,0,0,0	0/0:13:0,13,0,0	0/0:15:1,0,14,0	./.:0:0,0,0,0	./.:0:0,0,0,0	./.:0:0,0,0,0	./.:0:0,0,0,0	0/0:21:0,19,0,2	./.:0:0,0,0,0	0/0:6:0,6,0,0	0/0:7:0,7,0,0	0/0:20:0,20,0,0	0/0:6:0,6,0,0	./.:0:0,0,0,0	0/0:10:0,0,10,0	0/0:53:0,53,0,0	0/0:8:0,8,0,0	0/0:6:0,6,0,0	./.:0:0,0,0,0	./.:0:0,0,0,0	0/0:6:0,0,6,0	./.:0:0,0,0,0	0/0:14:0,14,0,0	./.:0:0,0,0,0	./.:0:0,0,0,0	0/0:20:0,20,0,0	0/0:15:0,15,0,0	0/0:13:0,0,13,0	0/0:7:0,7,0,0	0/0:9:0,0,9,0	1/0:11:0,8,0,3	./.:0:0,0,0,0	0/0:16:0,16,0,0	0/0:7:0,7,0,0	0/0:8:0,0,8,0	0/0:11:0,0,11,0	0/0:9:0,0,9,0	0/0:10:0,10,0,0	0/0:7:0,7,0,0	0/0:9:0,9,0,0	./.:0:0,0,0,0	0/0:9:0,8,0,1	./.:0:0,0,0,0	./.:0:0,0,0,0	0/0:9:0,9,0,0	./.:0:0,0,0,0	0/0:6:0,0,6,0	0/0:10:0,10,0,0	0/0:7:0,7,0,0	./.:0:0,0,0,0	./.:0:0,0,0,0	./.:0:0,0,0,0	./.:0:0,0,0,0	./.:0:0,0,0,0	./.:0:0,0,0,0	./.:0:0,0,0,0
RAD_61	30	loc61_pos30	C	G	13	PASS	NS=49;DP=559	GT:DP:CATG	./.:0:0,0,0,0	0/0:6:0,0,6,0	./.:0:0,0,0,0	0/0:11:11,0,0,0	./.:0:0,0,0,0	0/0:9:0,0,9,0	0/0:10:10,0,0,0	0/0:9:9,0,0,0	0/0:18:18,0,0,0	./.:0:0,0,0,0	0/0:7:7,0,0,0	1/0:13:0,0,13,0	0/0:8:0,0,8,0	./.:0:0,0,0,0	0/0:14:0,0,14,0	./.:0:0,0,0,0	./.:0:0,0,0,0	0/0:16:0,0,16,0	./.:0:0,0,0,0	./.:0:0,0,0,0	0/0:11:0,0,11,0	0/0:10:10,0,0,0	0/0:9:9,0,0,0	0/0:8:0,0,8,0	0/0:9:9,0,0,0	0/0:13:13,0,0,0	./.:0:0,0,0,0	0/0:13:13,0,0,0	0/0:15:0,0,15,0	./.:0:0,0,0,0	./.:0:0,0,0,0	./.:0:0,0,0,0	./.:0:0,0,0,0	0/0:21:21,0,0,0	./.:0:0,0,0,0	0/0:6:6,0,0,0	0/0:7:7,0,0,0	0/0:20:20,0,0,0	0/0:6:6,0,0,0	./.:0:0,0,0,0	0/0:10:0,0,10,0	0/0:53:53,0,0,0	0/0:8:8,0,0,0	0/0:6:6,0,0,0	./.:0:0,0,0,0	./.:0:0,0,0,0	0/0:6:0,0,6,0	./.:0:0,0,0,0	0/0:14:14,0,0,0	./.:0:0,0,0,0	./.:0:0,0,0,0	0/0:20:20,0,0,0	0/0:15:15,0,0,0	0/0:13:0,0,13,0	0/0:7:7,0,0,0	0/0:9:0,0,9,0	0/0:11:11,0,0,0	./.:0:0,0,0,0	0/0:16:16,0,0,0	0/0:7:7,0,0,0	0/0:8:0,0,8,0	0/0:11:0,0,11,0	0/0:9:0,0,9,0	0/0:10:10,0,0,0	0/0:7:7,0,0,0	0/0:9:9,0,0,0	./.:0:0,0,0,0	0/0:9:9,0,0,0	./.:0:0,0,0,0	./.:0:0,0,0,0	0/0:9:9,0,0,0	./.:0:0,0,0,0	0/0:6:0,0,6,0	0/0:10:10,0,0,0	0/0:7:7,0,0,0	./.:0:0,0,0,0	./.:0:0,0,0,0	./.:0:0,0,0,0	./.:0:0,0,0,0	./.:0:0,0,0,0	./.:0:0,0,0,0	./.:0:0,0,0,0
RAD_61	38	loc61_pos38	C	G	13	PASS	NS=49;DP=559	GT:DP:CATG	./.:0:0,0,0,0	0/0:6:0,6,0,0	./.:0:0,0,0,0	0/0:11:11,0,0,0	./.:0:0,0,0,0	0/0:9:9,0,0,0	0/0:10:10,0,0,0	0/0:9:9,0,0,0	0/0:18:18,0,0,0	./.:0:0,0,0,0	0/0:7:7,0,0,0	0/0:13:13,0,0,0	0/0:8:8,0,0,0	./.:0:0,0,0,0	0/0:14:14,0,0,0	./.:0:0,0,0,0	./.:0:0,0,0,0	0/0:16:16,0,0,0	./.:0:0,0,0,0	./.:0:0,0,0,0	0/0:11:11,0,0,0	0/0:10:10,0,0,0	0/0:9:9,0,0,0	0/0:8:8,0,0,0	0/0:9:9,0,0,0	0/0:13:13,0,0,0	./.:0:0,0,0,0	0/0:13:13,0,0,0	0/0:15:15,0,0,0	./.:0:0,0,0,0	./.:0:0,0,0,0	./.:0:0,0,0,0	./.:0:0,0,0,0	0/0:21:21,0,0,0	./.:0:0,0,0,0	0/0:6:6,0,0,0	0/0:7:7,0,0,0	0/0:20:20,0,0,0	0/0:6:6,0,0,0	./.:0:0,0,0,0	0/0:10:10,0,0,0	0/0:53:53,0,0,0	0/0:8:8,0,0,0	0/0:6:6,0,0,0	./.:0:0,0,0,0	./.:0:0,0,0,0	0/0:6:6,0,0,0	./.:0:0,0,0,0	0/0:14:14,0,0,0	./.:0:0,0,0,0	./.:0:0,0,0,0	0/0:20:20,0,0,0	0/0:15:15,0,0,0	0/0:13:13,0,0,0	0/0:7:7,0,0,0	0/0:9:9,0,0,0	0/0:11:11,0,0,0	./.:0:0,0,0,0	0/0:16:16,0,0,0	0/0:7:7,0,0,0	0/0:8:8,0,0,0	0/0:11:11,0,0,0	0/0:9:9,0,0,0	0/0:10:10,0,0,0	0/0:7:7,0,0,0	0/0:9:9,0,0,0	./.:0:0,0,0,0	1/0:9:4,0,0,5	./.:0:0,0,0,0	./.:0:0,0,0,0	0/0:9:9,0,0,0	./.:0:0,0,0,0	0/0:6:6,0,0,0	0/0:10:10,0,0,0	0/0:7:7,0,0,0	./.:0:0,0,0,0	./.:0:0,0,0,0	./.:0:0,0,0,0	./.:0:0,0,0,0	./.:0:0,0,0,0	./.:0:0,0,0,0	./.:0:0,0,0,0
RAD_61	60	loc61_pos60	G	A	13	PASS	NS=49;DP=559	GT:DP:CATG	./.:0:0,0,0,0	0/0:6:0,0,0,6	./.:0:0,0,0,0	0/0:11:0,0,0,11	./.:0:0,0,0,0	0/0:9:0,9,0,0	0/0:10:0,0,0,10	0/0:9:0,0,0,9	0/0:18:0,0,0,18	./.:0:0,0,0,0	0/0:7:0,0,0,7	0/0:13:1,12,0,0	0/0:8:0,8,0,0	./.:0:0,0,0,0	0/0:14:0,14,0,0	./.:0:0,0,0,0	./.:0:0,0,0,0	0/0:16:0,16,0,0	./.:0:0,0,0,0	./.:0:0,0,0,0	0/0:11:0,11,0,0	0/0:10:0,0,0,10	0/0:9:0,0,0,9	0/0:8:0,8,0,0	0/0:9:0,0,0,9	0/0:13:0,0,0,13	./.:0:0,0,0,0	0/0:13:0,0,0,13	0/1:15:0,15,0,0	./.:0:0,0,0,0	./.:0:0,0,0,0	./.:0:0,0,0,0	./.:0:0,0,0,0	0/0:21:0,0,0,21	./.:0:0,0,0,0	0/0:6:0,0,0,6	0/0:7:0,0,0,7	0/0:20:0,0,0,20	0/0:6:0,0,0,6	./.:0:0,0,0,0	0/0:10:0,10,0,0	0/0:53:0,0,0,53	0/0:8:0,0,0,8	0/0:6:0,0,0,6	./.:0:0,0,0,0	./.:0:0,0,0,0	0/0:6:0,6,0,0	./.:0:0,0,0,0	0/0:14:0,0,0,14	./.:0:0,0,0,0	./.:0:0,0,0,0	0/0:20:0,0,0,20	0/0:15:0,0,0,15	0/0:13:0,13,0,0	0/0:7:0,0,0,7	0/0:9:0,9,0,0	0/0:11:0,0,0,11	./.:0:0,0,0,0	0/0:16:0,0,0,16	0/0:7:0,0,0,7	0/0:8:0,8,0,0	0/0:11:0,11,0,0	0/0:9:0,9,0,0	0/0:10:0,0,0,10	0/0:7:0,0,0,7	0/0:9:0,0,0,9	./.:0:0,0,0,0	0/0:9:0,0,0,9	./.:0:0,0,0,0	./.:0:0,0,0,0	0/0:9:0,0,0,9	./.:0:0,0,0,0	0/0:6:0,6,0,0	0/0:10:0,0,0,10	0/0:7:0,0,0,7	./.:0:0,0,0,0	./.:0:0,0,0,0	./.:0:0,0,0,0	./.:0:0,0,0,0	./.:0:0,0,0,0	./.:0:0,0,0,0	./.:0:0,0,0,0
RAD_61	62	loc61_pos62	A	G	13	PASS	NS=49;DP=559	GT:DP:CATG	./.:0:0,0,0,0	0/0:6:0,0,0,6	./.:0:0,0,0,0	0/0:11:0,11,0,0	./.:0:0,0,0,0	0/0:9:9,0,0,0	0/0:10:0,10,0,0	0/0:9:0,9,0,0	0/0:18:0,18,0,0	./.:0:0,0,0,0	0/0:7:0,7,0,0	1/0:13:13,0,0,0	0/0:8:8,0,0,0	./.:0:0,0,0,0	0/0:14:14,0,0,0	./.:0:0,0,0,0	./.:0:0,0,0,0	0/0:16:16,0,0,0	./.:0:0,0,0,0	./.:0:0,0,0,0	0/0:11:11,0,0,0	0/0:10:1,9,0,0	0/0:9:0,9,0,0	0/0:8:7,1,0,0	0/0:9:0,9,0,0	0/0:13:0,13,0,0	./.:0:0,0,0,0	0/0:13:0,13,0,0	0/0:15:15,0,0,0	./.:0:0,0,0,0	./.:0:0,0,0,0	./.:0:0,0,0,0	./.:0:0,0,0,0	0/0:21:0,21,0,0	./.:0:0,0,0,0	0/0:6:0,6,0,0	0/0:7:0,7,0,0	0/0:20:0,20,0,0	0/0:6:0,6,0,0	./.:0:0,0,0,0	0/0:10:10,0,0,0	0/0:53:0,53,0,0	0/0:8:0,8,0,0	0/0:6:0,6,0,0	./.:0:0,0,0,0	./.:0:0,0,0,0	0/0:6:6,0,0,0	./.:0:0,0,0,0	0/0:14:0,14,0,0	./.:0:0,0,0,0	./.:0:0,0,0,0	0/0:20:0,20,0,0	0/0:15:0,15,0,0	0/0:13:13,0,0,0	0/0:7:0,7,0,0	0/0:9:9,0,0,0	0/0:11:0,11,0,0	./.:0:0,0,0,0	0/0:16:0,16,0,0	0/0:7:0,7,0,0	0/0:8:8,0,0,0	0/0:11:11,0,0,0	0/0:9:9,0,0,0	0/0:10:0,10,0,0	0/0:7:0,7,0,0	0/0:9:0,9,0,0	./.:0:0,0,0,0	0/0:9:0,9,0,0	./.:0:0,0,0,0	./.:0:0,0,0,0	0/0:9:0,9,0,0	./.:0:0,0,0,0	0/0:6:6,0,0,0	0/0:10:0,10,0,0	0/0:7:0,7,0,0	./.:0:0,0,0,0	./.:0:0,0,0,0	./.:0:0,0,0,0	./.:0:0,0,0,0	./.:0:0,0,0,0	./.:0:0,0,0,0	./.:0:0,0,0,0
RAD_61	73	loc61_pos73	C	T	13	PASS	NS=49;DP=559	GT:DP:CATG	./.:0:0,0,0,0	0/0:6:0,0,6,0	./.:0:0,0,0,0	0/0:11:11,0,0,0	./.:0:0,0,0,0	0/0:9:0,9,0,0	0/0:10:10,0,0,0	0/0:9:9,0,0,0	0/0:18:18,0,0,0	./.:0:0,0,0,0	0/0:7:7,0,0,0	0/0:13:0,13,0,0	0/0:8:0,8,0,0	./.:0:0,0,0,0	0/0:14:0,14,0,0	./.:0:0,0,0,0	./.:0:0,0,0,0	0/0:16:0,16,0,0	./.:0:0,0,0,0	./.:0:0,0,0,0	0/0:11:0,11,0,0	0/0:10:10,0,0,0	0/0:9:9,0,0,0	0/0:8:0,8,0,0	0/0:9:9,0,0,0	0/0:13:13,0,0,0	./.:0:0,0,0,0	0/0:13:13,0,0,0	0/0:15:0,15,0,0	./.:0:0,0,0,0	./.:0:0,0,0,0	./.:0:0,0,0,0	./.:0:0,0,0,0	0/0:21:21,0,0,0	./.:0:0,0,0,0	0/0:6:6,0,0,0	0/0:7:7,0,0,0	0/0:20:20,0,0,0	0/0:6:6,0,0,0	./.:0:0,0,0,0	0/0:10:0,10,0,0	0/0:53:53,0,0,0	0/0:8:8,0,0,0	0/0:6:6,0,0,0	./.:0:0,0,0,0	./.:0:0,0,0,0	0/0:6:0,6,0,0	./.:0:0,0,0,0	0/0:14:14,0,0,0	./.:0:0,0,0,0	./.:0:0,0,0,0	0/0:20:20,0,0,0	0/0:15:15,0,0,0	0/0:13:0,13,0,0	0/0:7:7,0,0,0	0/0:9:0,9,0,0	0/0:11:11,0,0,0	./.:0:0,0,0,0	0/0:16:16,0,0,0	0/0:7:7,0,0,0	0/0:8:0,8,0,0	0/0:11:0,11,0,0	0/0:9:0,9,0,0	0/0:10:10,0,0,0	0/0:7:7,0,0,0	0/0:9:9,0,0,0	./.:0:0,0,0,0	1/0:9:4,0,5,0	./.:0:0,0,0,0	./.:0:0,0,0,0	0/0:9:9,0,0,0	./.:0:0,0,0,0	0/0:6:0,6,0,0	0/0:10:10,0,0,0	0/0:7:7,0,0,0	./.:0:0,0,0,0	./.:0:0,0,0,0	./.:0:0,0,0,0	./.:0:0,0,0,0	./.:0:0,0,0,0	./.:0:0,0,0,0	./.:0:0,0,0,0
RAD_61	96	loc61_pos96	T	A	13	PASS	NS=48;DP=559	GT:DP:CATG	./.:0:0,0,0,0	0/0:6:0,0,0,6	./.:0:0,0,0,0	0/0:11:0,0,11,0	./.:0:0,0,0,0	0/0:9:0,0,9,0	0/0:10:0,0,10,0	0/0:9:0,0,9,0	0/0:18:0,0,18,0	./.:0:0,0,0,0	0/0:7:0,0,7,0	0/0:13:0,0,13,0	0/0:8:0,0,8,0	./.:0:0,0,0,0	0/0:14:0,1,13,0	./.:0:0,0,0,0	./.:0:0,0,0,0	0/0:16:0,0,16,0	./.:0:0,0,0,0	./.:0:0,0,0,0	0/0:11:0,0,11,0	0/0:10:0,0,10,0	0/0:9:0,0,9,0	0/0:8:0,0,8,0	0/0:9:0,0,9,0	0/0:13:0,0,13,0	./.:0:0,0,0,0	0/0:13:0,0,13,0	0/0:15:0,0,0,15	./.:0:0,0,0,0	./.:0:0,0,0,0	./.:0:0,0,0,0	./.:0:0,0,0,0	0/0:21:0,0,21,0	./.:0:0,0,0,0	0/0:6:0,0,6,0	0/0:7:0,0,7,0	0/0:20:0,0,20,0	0/0:6:0,0,6,0	./.:0:0,0,0,0	0/0:10:0,0,0,10	0/0:53:0,0,53,0	0/0:8:0,0,8,0	0/0:6:0,0,6,0	./.:0:0,0,0,0	./.:0:0,0,0,0	0/0:6:0,0,0,6	./.:0:0,0,0,0	0/0:14:0,0,14,0	./.:0:0,0,0,0	./.:0:0,0,0,0	0/0:20:0,0,20,0	0/0:15:0,0,15,0	0/0:13:0,0,0,13	0/0:7:0,0,7,0	0/0:9:0,0,0,9	0/0:11:0,0,11,0	./.:0:0,0,0,0	0/0:16:0,0,16,0	0/0:7:0,0,7,0	0/0:8:0,0,0,8	0/0:11:0,0,0,11	0/0:9:0,0,0,9	0/0:10:0,0,10,0	0/0:7:0,0,7,0	0/0:9:0,0,9,0	./.:0:0,0,0,0	0/0:9:0,0,9,0	./.:0:0,0,0,0	./.:0:0,0,0,0	0/0:9:0,0,9,0	./.:0:0,0,0,0	./.:6:0,0,0,6	0/0:10:0,0,10,0	0/1:7:0,4,3,0	./.:0:0,0,0,0	./.:0:0,0,0,0	./.:0:0,0,0,0	./.:0:0,0,0,0	./.:0:0,0,0,0	./.:0:0,0,0,0	./.:0:0,0,0,0
RAD_61	120	loc61_pos120	C	A	13	PASS	NS=48;DP=559	GT:DP:CATG	./.:0:0,0,0,0	1/1:6:0,0,6,0	./.:0:0,0,0,0	1/1:11:0,11,0,0	./.:0:0,0,0,0	1/1:9:0,9,0,0	1/1:10:0,10,0,0	1/1:9:0,9,0,0	1/1:18:0,18,0,0	./.:0:0,0,0,0	1/1:7:0,7,0,0	1/1:13:0,13,0,0	1/1:8:0,8,0,0	./.:0:0,0,0,0	1/1:14:0,14,0,0	./.:0:0,0,0,0	./.:0:0,0,0,0	1/1:16:0,16,0,0	./.:0:0,0,0,0	./.:0:0,0,0,0	1/1:11:0,11,0,0	1/1:10:0,10,0,0	1/1:9:0,9,0,0	1/1:8:0,8,0,0	0/0:9:9,0,0,0	0/0:13:13,0,0,0	./.:0:0,0,0,0	0/0:13:13,0,0,0	0/0:15:0,15,0,0	./.:0:0,0,0,0	./.:0:0,0,0,0	./.:0:0,0,0,0	./.:0:0,0,0,0	0/0:21:21,0,0,0	./.:0:0,0,0,0	0/0:6:6,0,0,0	0/0:7:7,0,0,0	0/0:20:20,0,0,0	0/0:6:6,0,0,0	./.:0:0,0,0,0	0/0:10:0,10,0,0	0/0:53:53,0,0,0	0/0:8:8,0,0,0	0/0:6:6,0,0,0	./.:0:0,0,0,0	./.:0:0,0,0,0	0/0:6:0,6,0,0	./.:0:0,0,0,0	./.:14:12,0,2,0	./.:0:0,0,0,0	./.:0:0,0,0,0	0/0:20:20,0,0,0	0/0:15:15,0,0,0	0/0:13:0,13,0,0	0/0:7:7,0,0,0	0/0:9:0,9,0,0	0/0:11:11,0,0,0	./.:0:0,0,0,0	0/0:16:16,0,0,0	0/0:7:7,0,0,0	0/0:8:0,8,0,0	0/0:11:0,11,0,0	0/0:9:0,9,0,0	0/0:10:10,0,0,0	0/0:7:7,0,0,0	0/0:9:9,0,0,0	./.:0:0,0,0,0	0/0:9:9,0,0,0	./.:0:0,0,0,0	./.:0:0,0,0,0	0/0:9:9,0,0,0	./.:0:0,0,0,0	0/0:6:0,1,5,0	0/0:10:10,0,0,0	0/0:7:7,0,0,0	./.:0:0,0,0,0	./.:0:0,0,0,0	./.:0:0,0,0,0	./.:0:0,0,0,0	./.:0:0,0,0,0	./.:0:0,0,0,0	./.:0:0,0,0,0
RAD_61	144	loc61_pos144	C	A	13	PASS	NS=48;DP=559	GT:DP:CATG	./.:0:0,0,0,0	0/0:6:0,6,0,0	./.:0:0,0,0,0	0/0:11:11,0,0,0	./.:0:0,0,0,0	0/0:9:0,9,0,0	0/0:10:10,0,0,0	0/0:9:9,0,0,0	0/0:18:18,0,0,0	./.:0:0,0,0,0	0/0:7:7,0,0,0	0/0:13:0,13,0,0	0/0:8:0,8,0,0	./.:0:0,0,0,0	0/0:14:0,14,0,0	./.:0:0,0,0,0	./.:0:0,0,0,0	0/0:16:0,16,0,0	./.:0:0,0,0,0	./.:0:0,0,0,0	0/0:11:0,11,0,0	0/0:10:10,0,0,0	0/0:9:9,0,0,0	0/0:8:0,8,0,0	0/0:9:9,0,0,0	0/0:13:12,0,0,1	./.:0:0,0,0,0	0/0:13:13,0,0,0	0/0:15:0,15,0,0	./.:0:0,0,0,0	./.:0:0,0,0,0	./.:0:0,0,0,0	./.:0:0,0,0,0	0/0:21:21,0,0,0	./.:0:0,0,0,0	0/0:6:6,0,0,0	0/0:7:7,0,0,0	0/0:20:20,0,0,0	0/0:6:6,0,0,0	./.:0:0,0,0,0	0/0:10:0,10,0,0	0/0:53:53,0,0,0	0/0:8:8,0,0,0	0/0:6:6,0,0,0	./.:0:0,0,0,0	./.:0:0,0,0,0	0/0:6:0,6,0,0	./.:0:0,0,0,0	0/0:14:14,0,0,0	./.:0:0,0,0,0	./.:0:0,0,0,0	0/0:20:20,0,0,0	0/0:15:15,0,0,0	0/0:13:0,13,0,0	0/0:7:7,0,0,0	0/0:9:0,9,0,0	0/0:11:11,0,0,0	./.:0:0,0,0,0	0/0:16:16,0,0,0	0/0:7:7,0,0,0	0/0:8:0,8,0,0	0/0:11:0,11,0,0	0/0:9:0,9,0,0	0/0:10:10,0,0,0	0/0:7:7,0,0,0	0/0:9:9,0,0,0	./.:0:0,0,0,0	0/0:9:9,0,0,0	./.:0:0,0,0,0	./.:0:0,0,0,0	0/0:9:9,0,0,0	./.:0:0,0,0,0	./.:6:0,6,0,0	0/0:10:10,0,0,0	0/1:7:3,4,0,0	./.:0:0,0,0,0	./.:0:0,0,0,0	./.:0:0,0,0,0	./.:0:0,0,0,0	./.:0:0,0,0,0	./.:0:0,0,0,0	./.:0:0,0,0,0
RAD_61	148	loc61_pos148	G	A	13	PASS	NS=49;DP=559	GT:DP:CATG	./.:0:0,0,0,0	0/0:6:6,0,0,0	./.:0:0,0,0,0	0/0:11:0,0,0,11	./.:0:0,0,0,0	0/0:9:0,0,0,9	0/0:10:0,0,0,10	0/0:9:0,0,0,9	0/0:18:0,0,0,18	./.:0:0,0,0,0	0/1:7:0,4,0,3	0/0:13:0,0,0,13	0/0:8:0,0,0,8	./.:0:0,0,0,0	0/1:14:0,0,0,14	./.:0:0,0,0,0	./.:0:0,0,0,0	0/0:16:0,0,0,16	./.:0:0,0,0,0	./.:0:0,0,0,0	0/0:11:0,0,0,11	0/0:10:0,0,0,10	0/0:9:0,0,0,9	0/0:8:0,0,0,8	0/0:9:0,0,0,9	0/0:13:0,0,0,13	./.:0:0,0,0,0	0/0:13:0,0,0,13	0/0:15:0,0,0,15	./.:0:0,0,0,0	./.:0:0,0,0,0	./.:0:0,0,0,0	./.:0:0,0,0,0	0/0:21:0,2,0,19	./.:0:0,0,0,0	0/0:6:0,0,0,6	0/0:7:0,0,0,7	0/0:20:0,0,0,20	0/0:6:0,0,0,6	./.:0:0,0,0,0	0/0:10:0,0,0,10	0/0:53:0,0,0,53	0/0:8:0,0,0,8	0/0:6:0,0,0,6	./.:0:0,0,0,0	./.:0:0,0,0,0	0/0:6:0,0,0,6	./.:0:0,0,0,0	0/0:14:0,0,0,14	./.:0:0,0,0,0	./.:0:0,0,0,0	0/0:20:0,0,0,20	0/0:15:0,0,0,15	0/0:13:0,0,0,13	0/0:7:0,0,0,7	0/0:9:0,0,0,9	0/0:11:0,0,0,11	./.:0:0,0,0,0	0/0:16:0,0,0,16	0/0:7:0,0,0,7	0/0:8:0,0,0,8	0/0:11:0,0,0,11	0/0:9:0,0,0,9	0/0:10:0,0,0,10	0/0:7:0,0,0,7	0/0:9:0,0,0,9	./.:0:0,0,0,0	0/0:9:0,0,0,9	./.:0:0,0,0,0	./.:0:0,0,0,0	0/0:9:0,0,0,9	./.:0:0,0,0,0	0/0:6:1,0,0,5	0/0:10:0,0,0,10	0/0:7:0,0,0,7	./.:0:0,0,0,0	./.:0:0,0,0,0	./.:0:0,0,0,0	./.:0:0,0,0,0	./.:0:0,0,0,0	./.:0:0,0,0,0	./.:0:0,0,0,0
RAD_61	152	loc61_pos152	A	G	13	PASS	NS=49;DP=559	GT:DP:CATG	./.:0:0,0,0,0	0/0:6:0,0,0,6	./.:0:0,0,0,0	0/0:11:0,11,0,0	./.:0:0,0,0,0	0/0:9:0,0,0,9	0/0:10:0,10,0,0	0/0:9:0,9,0,0	0/0:18:0,18,0,0	./.:0:0,0,0,0	0/0:7:0,7,0,0	0/0:13:0,0,0,13	0/0:8:0,0,0,8	./.:0:0,0,0,0	0/0:14:0,0,1,13	./.:0:0,0,0,0	./.:0:0,0,0,0	0/0:16:0,0,0,16	./.:0:0,0,0,0	./.:0:0,0,0,0	0/0:11:0,0,0,11	0/0:10:0,10,0,0	0/0:9:0,9,0,0	0/0:8:0,0,0,8	0/0:9:0,9,0,0	0/0:13:0,13,0,0	./.:0:0,0,0,0	0/0:13:0,13,0,0	0/0:15:0,0,0,15	./.:0:0,0,0,0	./.:0:0,0,0,0	./.:0:0,0,0,0	./.:0:0,0,0,0	0/0:21:0,19,0,2	./.:0:0,0,0,0	0/0:6:0,6,0,0	0/0:7:0,7,0,0	0/0:20:0,20,0,0	0/0:6:0,6,0,0	./.:0:0,0,0,0	0/0:10:0,0,0,10	0/0:53:0,53,0,0	0/0:8:0,8,0,0	0/0:6:0,6,0,0	./.:0:0,0,0,0	./.:0:0,0,0,0	0/0:6:0,0,0,6	./.:0:0,0,0,0	0/0:14:0,14,0,0	./.:0:0,0,0,0	./.:0:0,0,0,0	0/0:20:0,20,0,0	0/0:15:0,15,0,0	1/0:13:0,0,0,13	0/0:7:0,7,0,0	0/0:9:0,0,0,9	0/0:11:0,11,0,0	./.:0:0,0,0,0	0/0:16:0,16,0,0	0/0:7:0,7,0,0	0/0:8:0,0,0,8	0/0:11:0,0,0,11	0/0:9:0,0,0,9	0/0:10:0,10,0,0	0/0:7:0,7,0,0	0/0:9:0,9,0,0	./.:0:0,0,0,0	0/0:9:0,9,0,0	./.:0:0,0,0,0	./.:0:0,0,0,0	0/0:9:0,9,0,0	./.:0:0,0,0,0	0/0:6:0,0,0,6	0/0:10:0,10,0,0	0/0:7:0,7,0,0	./.:0:0,0,0,0	./.:0:0,0,0,0	./.:0:0,0,0,0	./.:0:0,0,0,0	./.:0:0,0,0,0	./.:0:0,0,0,0	./.:0:0,0,0,0
RAD_61	153	loc61_pos153	C	A,T	13	PASS	NS=48;DP=559	GT:DP:CATG	./.:0:0,0,0,0	0/0:6:0,0,6,0	./.:0:0,0,0,0	0/0:11:11,0,0,0	./.:0:0,0,0,0	0/0:9:0,0,0,9	0/0:10:10,0,0,0	0/0:9:9,0,0,0	0/0:18:18,0,0,0	./.:0:0,0,0,0	0/0:7:7,0,0,0	0/0:13:0,0,0,13	0/0:8:0,0,0,8	./.:0:0,0,0,0	0/0:14:0,0,0,14	./.:0:0,0,0,0	./.:0:0,0,0,0	0/0:16:0,0,0,16	./.:0:0,0,0,0	./.:0:0,0,0,0	0/0:11:0,0,0,11	0/0:10:9,0,1,0	0/0:9:9,0,0,0	0/0:8:0,0,0,8	0/0:9:9,0,0,0	0/0:13:13,0,0,0	./.:0:0,0,0,0	0/0:13:13,0,0,0	0/1:15:0,0,0,15	./.:0:0,0,0,0	./.:0:0,0,0,0	./.:0:0,0,0,0	./.:0:0,0,0,0	0/0:21:21,0,0,0	./.:0:0,0,0,0	0/0:6:6,0,0,0	0/0:7:7,0,0,0	0/0:20:20,0,0,0	0/0:6:6,0,0,0	./.:0:0,0,0,0	0/0:10:0,0,0,10	0/0:53:53,0,0,0	0/0:8:8,0,0,0	0/0:6:6,0,0,0	./.:0:0,0,0,0	./.:0:0,0,0,0	0/0:6:0,0,0,6	./.:0:0,0,0,0	0/0:14:14,0,0,0	./.:0:0,0,0,0	./.:0:0,0,0,0	0/0:20:20,0,0,0	0/0:15:15,0,0,0	0/0:13:0,0,0,13	0/0:7:7,0,0,0	0/0:9:0,0,0,9	0/0:11:11,0,0,0	./.:0:0,0,0,0	0/0:16:16,0,0,0	0/0:7:7,0,0,0	0/0:8:0,0,0,8	0/0:11:0,0,0,11	0/0:9:0,0,0,9	0/0:10:10,0,0,0	0/0:7:7,0,0,0	0/0:9:9,0,0,0	./.:0:0,0,0,0	0/0:9:9,0,0,0	./.:0:0,0,0,0	./.:0:0,0,0,0	0/0:9:9,0,0,0	./.:0:0,0,0,0	./.:6:0,0,0,6	0/0:10:10,0,0,0	2/0:7:3,0,4,0	./.:0:0,0,0,0	./.:0:0,0,0,0	./.:0:0,0,0,0	./.:0:0,0,0,0	./.:0:0,0,0,0	./.:0:0,0,0,0	./.:0:0,0,0,0
RAD_61	181	loc61_pos181	A	G	13	PASS	NS=49;DP=559	GT:DP:CATG	./.:0:0,0,0,0	0/0:6:0,6,0,0	./.:0:0,0,0,0	0/0:11:0,11,0,0	./.:0:0,0,0,0	0/0:9:0,0,0,9	0/0:10:0,10,0,0	0/0:9:0,9,0,0	0/0:18:0,18,0,0	./.:0:0,0,0,0	0/0:7:0,7,0,0	0/0:13:0,0,0,13	0/0:8:0,0,0,8	./.:0:0,0,0,0	0/0:14:0,0,0,14	./.:0:0,0,0,0	./.:0:0,0,0,0	0/0:16:0,0,0,16	./.:0:0,0,0,0	./.:0:0,0,0,0	0/0:11:0,0,0,11	0/0:10:0,9,1,0	0/0:9:0,9,0,0	0/0:8:0,0,0,8	0/0:9:0,9,0,0	0/0:13:0,13,0,0	./.:0:0,0,0,0	1/0:13:0,10,0,3	0/0:15:0,0,0,15	./.:0:0,0,0,0	./.:0:0,0,0,0	./.:0:0,0,0,0	./.:0:0,0,0,0	0/0:21:0,21,0,0	./.:0:0,0,0,0	0/0:6:0,6,0,0	0/0:7:0,7,0,0	0/0:20:0,20,0,0	0/0:6:0,6,0,0	./.:0:0,0,0,0	0/0:10:0,0,0,10	0/0:53:0,52,0,1	0/0:8:0,8,0,0	0/0:6:0,6,0,0	./.:0:0,0,0,0	./.:0:0,0,0,0	0/0:6:0,0,0,6	./.:0:0,0,0,0	0/0:14:0,14,0,0	./.:0:0,0,0,0	./.:0:0,0,0,0	0/0:20:0,20,0,0	0/0:15:0,15,0,0	0/0:13:0,0,0,13	0/0:7:0,7,0,0	0/0:9:0,0,0,9	0/0:11:0,11,0,0	./.:0:0,0,0,0	0/0:16:0,16,0,0	0/0:7:0,7,0,0	0/0:8:0,0,0,8	0/0:11:0,0,0,11	0/0:9:0,0,0,9	0/0:10:0,10,0,0	0/0:7:0,7,0,0	0/0:9:0,9,0,0	./.:0:0,0,0,0	0/0:9:0,9,0,0	./.:0:0,0,0,0	./.:0:0,0,0,0	0/0:9:0,9,0,0	./.:0:0,0,0,0	0/0:6:0,0,0,6	0/0:10:0,10,0,0	0/0:7:0,7,0,0	./.:0:0,0,0,0	./.:0:0,0,0,0	./.:0:0,0,0,0	./.:0:0,0,0,0	./.:0:0,0,0,0	./.:0:0,0,0,0	./.:0:0,0,0,0
RAD_61	187	loc61_pos187	C	T	13	PASS	NS=48;DP=559	GT:DP:CATG	./.:0:0,0,0,0	0/0:6:0,0,0,6	./.:0:0,0,0,0	0/0:11:11,0,0,0	./.:0:0,0,0,0	0/0:9:9,0,0,0	0/0:10:10,0,0,0	0/0:9:9,0,0,0	0/0:18:18,0,0,0	./.:0:0,0,0,0	0/0:7:7,0,0,0	0/0:13:13,0,0,0	0/0:8:8,0,0,0	./.:0:0,0,0,0	0/0:14:14,0,0,0	./.:0:0,0,0,0	./.:0:0,0,0,0	0/0:16:16,0,0,0	./.:0:0,0,0,0	./.:0:0,0,0,0	0/0:11:11,0,0,0	0/0:10:10,0,0,0	0/0:9:9,0,0,0	0/0:8:8,0,0,0	1/1:9:0,0,9,0	1/1:13:0,0,13,0	./.:0:0,0,0,0	1/1:13:0,0,13,0	1/0:15:15,0,0,0	./.:0:0,0,0,0	./.:0:0,0,0,0	./.:0:0,0,0,0	./.:0:0,0,0,0	0/0:21:21,0,0,0	./.:0:0,0,0,0	0/0:6:6,0,0,0	0/0:7:7,0,0,0	0/0:20:20,0,0,0	0/0:6:6,0,0,0	./.:0:0,0,0,0	0/0:10:10,0,0,0	0/0:53:53,0,0,0	0/0:8:8,0,0,0	0/0:6:6,0,0,0	./.:0:0,0,0,0	./.:0:0,0,0,0	0/0:6:6,0,0,0	./.:0:0,0,0,0	0/0:14:14,0,0,0	./.:0:0,0,0,0	./.:0:0,0,0,0	0/0:20:20,0,0,0	0/0:15:15,0,0,0	1/0:13:13,0,0,0	0/0:7:7,0,0,0	0/0:9:9,0,0,0	1/1:11:0,0,11,0	./.:0:0,0,0,0	1/1:16:0,0,16,0	1/1:7:0,0,7,0	1/1:8:8,0,0,0	1/1:11:11,0,0,0	1/1:9:9,0,0,0	1/1:10:0,0,10,0	1/1:7:0,0,7,0	./.:9:2,0,7,0	./.:0:0,0,0,0	0/0:9:9,0,0,0	./.:0:0,0,0,0	./.:0:0,0,0,0	0/0:9:9,0,0,0	./.:0:0,0,0,0	0/0:6:6,0,0,0	0/0:10:10,0,0,0	0/0:7:7,0,0,0	./.:0:0,0,0,0	./.:0:0,0,0,0	./.:0:0,0,0,0	./.:0:0,0,0,0	./.:0:0,0,0,0	./.:0:0,0,0,0	./.:0:0,0,0,0
RAD_61	189	loc61_pos189	C	G,T	13	PASS	NS=49;DP=559	GT:DP:CATG	./.:0:0,0,0,0	0/0:6:0,6,0,0	./.:0:0,0,0,0	0/0:11:11,0,0,0	./.:0:0,0,0,0	0/0:9:0,0,9,0	0/0:10:10,0,0,0	0/0:9:9,0,0,0	0/0:18:18,0,0,0	./.:0:0,0,0,0	1/0:7:4,0,0,3	1/0:13:0,0,13,0	2/0:8:0,0,8,0	./.:0:0,0,0,0	0/0:14:0,0,14,0	./.:0:0,0,0,0	./.:0:0,0,0,0	0/0:16:0,0,16,0	./.:0:0,0,0,0	./.:0:0,0,0,0	0/0:11:0,0,11,0	0/0:10:10,0,0,0	0/0:9:9,0,0,0	0/0:8:0,0,8,0	0/0:9:9,0,0,0	0/0:13:13,0,0,0	./.:0:0,0,0,0	0/0:13:13,0,0,0	0/0:15:0,1,14,0	./.:0:0,0,0,0	./.:0:0,0,0,0	./.:0:0,0,0,0	./.:0:0,0,0,0	0/0:21:21,0,0,0	./.:0:0,0,0,0	0/0:6:6,0,0,0	0/0:7:7,0,0,0	0/0:20:20,0,0,0	0/0:6:6,0,0,0	./.:0:0,0,0,0	0/0:10:0,0,10,0	0/0:53:53,0,0,0	0/0:8:8,0,0,0	0/0:6:6,0,0,0	./.:0:0,0,0,0	./.:0:0,0,0,0	0/0:6:0,0,6,0	./.:0:0,0,0,0	0/0:14:14,0,0,0	./.:0:0,0,0,0	./.:0:0,0,0,0	0/0:20:20,0,0,0	0/0:15:15,0,0,0	0/0:13:0,0,13,0	0/0:7:7,0,0,0	0/0:9:0,0,9,0	0/0:11:11,0,0,0	./.:0:0,0,0,0	0/0:16:16,0,0,0	0/0:7:7,0,0,0	0/0:8:0,0,8,0	0/0:11:0,0,11,0	0/0:9:0,0,9,0	0/0:10:10,0,0,0	0/0:7:7,0,0,0	0/0:9:9,0,0,0	./.:0:0,0,0,0	0/0:9:9,0,0,0	./.:0:0,0,0,0	./.:0:0,0,0,0	0/0:9:9,0,0,0	./.:0:0,0,0,0	0/0:6:0,0,6,0	0/0:10:10,0,0,0	0/0:7:7,0,0,0	./.:0:0,0,0,0	./.:0:0,0,0,0	./.:0:0,0,0,0	./.:0:0,0,0,0	./.:0:0,0,0,0	./.:0:0,0,0,0	./.:0:0,0,0,0
RAD_61	220	loc61_pos220	G	A	13	PASS	NS=48;DP=549	GT:DP:CATG	./.:0:0,0,0,0	./.:0:0,0,0,0	./.:0:0,0,0,0	0/0:11:0,0,0,11	./.:0:0,0,0,0	0/0:9:0,0,0,9	0/0:10:0,0,0,10	0/0:9:0,0,0,9	0/0:18:0,0,0,18	./.:0:0,0,0,0	0/0:7:0,0,0,7	0/0:13:0,0,0,13	0/0:7:0,0,0,7	./.:0:0,0,0,0	0/0:14:0,0,0,14	./.:0:0,0,0,0	./.:0:0,0,0,0	0/0:16:0,0,0,16	./.:0:0,0,0,0	./.:0:0,0,0,0	0/0:11:0,0,0,11	0/0:10:0,0,0,10	0/0:9:0,0,0,9	0/0:8:0,0,0,8	0/0:9:0,0,0,9	0/0:13:0,0,0,13	./.:0:0,0,0,0	0/0:13:0,0,0,13	0/0:15:0,0,0,15	./.:0:0,0,0,0	./.:0:0,0,0,0	./.:0:0,0,0,0	./.:0:0,0,0,0	0/0:20:0,0,0,20	./.:0:0,0,0,0	0/0:6:0,0,0,6	0/0:7:0,0,0,7	0/0:20:0,0,0,20	0/0:6:0,0,0,6	./.:0:0,0,0,0	0/0:10:0,0,0,10	0/0:53:0,0,0,53	0/0:8:0,0,0,8	0/0:6:0,0,0,6	./.:0:0,0,0,0	./.:0:0,0,0,0	0/0:6:0,0,0,6	./.:0:0,0,0,0	0/0:14:0,0,0,14	./.:0:0,0,0,0	./.:0:0,0,0,0	0/0:20:0,0,0,20	0/0:15:0,0,0,15	0/0:13:0,0,0,13	0/1:6:0,2,0,4	0/0:9:0,0,0,9	0/0:11:0,0,0,11	./.:0:0,0,0,0	0/0:16:0,0,0,16	0/0:7:0,0,0,7	0/0:8:0,0,0,8	0/0:11:0,0,0,11	0/0:9:0,0,0,9	0/0:10:0,0,0,10	0/0:7:0,0,0,7	0/0:8:0,0,0,8	./.:0:0,0,0,0	0/0:9:0,0,0,9	./.:0:0,0,0,0	./.:0:0,0,0,0	0/0:9:0,0,0,9	./.:0:0,0,0,0	0/0:6:0,0,0,6	0/0:10:0,0,0,10	0/0:7:0,0,0,7	./.:0:0,0,0,0	./.:0:0,0,0,0	./.:0:0,0,0,0	./.:0:0,0,0,0	./.:0:0,0,0,0	./.:0:0,0,0,0	./.:0:0,0,0,0
RAD_62	3	loc62_pos3	C	T	13	PASS	NS=81;DP=1813	GT:DP:CATG	0/0:17:17,0,0,0	0/0:24:24,0,0,0	0/0:9:9,0,0,0	0/0:31:31,0,0,0	0/0:17:17,0,0,0	0/0:18:18,0,0,0	0/0:10:10,0,0,0	0/0:15:14,0,1,0	0/0:30:30,0,0,0	0/0:13:13,0,0,0	0/0:34:34,0,0,0	0/0:11:11,0,0,0	0/0:24:24,0,0,0	0/0:10:10,0,0,0	0/0:22:22,0,0,0	0/0:8:8,0,0,0	0/0:18:18,0,0,0	0/0:34:34,0,0,0	0/0:26:26,0,0,0	0/0:18:18,0,0,0	0/0:12:12,0,0,0	0/0:36:36,0,0,0	0/0:27:27,0,0,0	0/0:25:25,0,0,0	0/0:18:18,0,0,0	0/0:36:36,0,0,0	0/0:22:22,0,0,0	0/0:40:40,0,0,0	0/0:29:29,0,0,0	1/0:18:12,0,6,0	1/0:19:19,0,0,0	1/0:42:27,0,15,0	1/0:30:30,0,0,0	0/0:14:14,0,0,0	0/0:21:21,0,0,0	0/0:15:15,0,0,0	0/0:18:18,0,0,0	0/0:38:38,0,0,0	0/0:17:14,0,3,0	0/0:9:9,0,0,0	0/0:20:20,0,0,0	0/0:38:38,0,0,0	0/0:19:19,0,0,0	0/0:16:16,0,0,0	0/0:24:24,0,0,0	0/0:26:26,0,0,0	0/0:15:15,0,0,0	0/0:8:8,0,0,0	0/0:23:23,0,0,0	0/0:23:22,0,1,0	0/0:18:18,0,0,0	0/0:45:45,0,0,0	0/0:16:16,0,0,0	0/0:37:37,0,0,0	0/0:19:19,0,0,0	0/0:29:29,0,0,0	0/0:29:29,0,0,0	0/0:28:28,0,0,0	0/0:50:50,0,0,0	0/0:19:19,0,0,0	0/0:18:18,0,0,0	0/0:26:26,0,0,0	0/0:18:18,0,0,0	0/0:27:27,0,0,0	0/0:28:28,0,0,0	0/0:35:35,0,0,0	0/0:15:15,0,0,0	0/0:23:23,0,0,0	./.:0:0,0,0,0	0/0:25:25,0,0,0	0/0:18:18,0,0,0	0/0:18:18,0,0,0	0/0:26:26,0,0,0	0/0:7:7,0,0,0	0/0:17:17,0,0,0	0/0:10:10,0,0,0	0/0:24:24,0,0,0	0/0:9:9,0,0,0	0/0:10:10,0,0,0	0/0:34:34,0,0,0	0/0:31:31,0,0,0	0/0:17:17,0,0,0
RAD_62	18	loc62_pos18	A	T,G	13	PASS	NS=81;DP=1813	GT:DP:CATG	0/0:17:0,17,0,0	0/0:24:0,24,0,0	0/0:9:0,9,0,0	0/0:31:0,31,0,0	0/0:17:0,17,0,0	0/0:18:0,18,0,0	0/0:10:0,10,0,0	0/0:15:0,15,0,0	0/0:30:0,30,0,0	0/0:13:0,13,0,0	0/0:34:0,34,0,0	0/0:11:0,11,0,0	0/0:24:0,24,0,0	0/0:10:0,10,0,0	0/0:22:0,22,0,0	0/0:8:0,8,0,0	2/0:18:0,13,0,5	0/0:34:0,34,0,0	0/0:26:0,26,0,0	0/0:18:0,18,0,0	0/0:12:0,12,0,0	0/0:36:0,36,0,0	0/0:27:0,27,0,0	0/0:25:0,25,0,0	0/0:18:0,18,0,0	0/0:36:0,36,0,0	0/0:22:0,22,0,0	0/0:40:0,40,0,0	0/0:29:0,29,0,0	0/0:18:0,18,0,0	1/0:19:0,19,0,0	1/0:42:0,26,16,0	1/0:30:0,30,0,0	0/0:14:0,14,0,0	0/0:21:0,21,0,0	0/0:15:0,15,0,0	0/0:18:0,18,0,0	0/0:38:0,38,0,0	0/0:17:0,17,0,0	0/0:9:0,9,0,0	0/0:20:0,20,0,0	0/0:38:0,38,0,0	0/0:19:0,19,0,0	0/0:16:0,16,0,0	0/0:24:0,24,0,0	0/0:26:0,26,0,0	0/0:15:0,15,0,0	0/0:8:0,8,0,0	0/0:23:0,23,0,0	0/0:23:0,23,0,0	0/0:18:0,18,0,0	0/0:45:0,45,0,0	0/0:16:0,16,0,0	0/0:37:0,37,0,0	0/0:19:0,19,0,0	0/0:29:0,29,0,0	0/0:29:0,29,0,0	0/0:28:0,28,0,0	0/0:50:0,50,0,0	0/0:19:0,19,0,0	0/0:18:0,18,0,0	0/0:26:0,26,0,0	0/0:18:0,18,0,0	0/0:27:0,27,0,0	0/0:28:0,28,0,0	0/0:35:0,35,0,0	0/0:15:0,15,0,0	0/0:23:0,23,0,0	./.:0:0,0,0,0	0/0:25:0,25,0,0	0/0:18:0,18,0,0	0/0:18:0,18,0,0	0/0:26:0,26,0,0	0/0:7:0,7,0,0	0/0:17:0,17,0,0	0/0:10:0,10,0,0	0/0:24:0,24,0,0	0/0:9:0,9,0,0	0/0:10:0,10,0,0	0/0:34:0,34,0,0	0/0:31:0,31,0,0	0/0:17:0,17,0,0
RAD_62	101	loc62_pos101	T	C	13	PASS	NS=81;DP=1813	GT:DP:CATG	0/0:17:0,0,17,0	0/0:24:0,0,24,0	0/0:9:0,0,9,0	0/0:31:0,0,31,0	0/0:17:0,0,17,0	0/0:18:0,0,18,0	0/0:10:0,0,10,0	0/0:15:0,0,15,0	0/0:30:0,0,30,0	0/0:13:0,0,13,0	0/0:34:0,0,34,0	0/0:11:0,0,11,0	0/0:24:0,0,24,0	0/0:10:0,0,10,0	0/0:22:1,0,21,0	0/0:8:0,0,8,0	0/0:18:0,0,18,0	0/0:34:0,0,34,0	0/0:26:0,0,26,0	0/0:18:0,0,18,0	0/0:12:0,0,12,0	0/0:36:0,0,36,0	0/0:27:0,0,27,0	0/0:25:0,0,25,0	0/0:18:0,0,18,0	0/0:36:0,0,36,0	0/0:22:0,0,22,0	0/0:40:0,0,40,0	0/0:29:0,0,29,0	0/0:18:0,0,18,0	0/0:19:0,0,19,0	0/0:42:0,0,42,0	0/0:30:0,0,30,0	0/0:14:0,0,14,0	0/0:21:0,0,21,0	0/0:15:0,0,15,0	0/0:18:0,0,18,0	0/0:38:0,0,38,0	0/1:17:0,0,17,0	0/0:9:1,0,8,0	0/0:20:0,0,20,0	0/0:38:0,0,38,0	0/0:19:0,0,19,0	0/0:16:0,0,16,0	0/0:24:0,0,24,0	0/0:26:0,0,26,0	0/0:15:0,0,15,0	0/0:8:0,0,8,0	0/0:23:0,0,23,0	0/0:23:0,0,23,0	0/0:18:0,0,18,0	0/0:45:0,0,45,0	0/0:16:0,0,16,0	0/0:37:1,0,36,0	0/0:19:0,0,19,0	0/0:29:0,0,29,0	0/0:29:0,0,29,0	0/0:28:0,0,28,0	0/0:50:0,0,50,0	0/0:19:0,0,19,0	0/0:18:0,0,18,0	0/0:26:0,0,26,0	0/0:18:0,0,18,0	0/0:27:0,0,27,0	0/0:28:0,0,28,0	0/0:35:0,0,35,0	0/0:15:0,0,15,0	0/0:23:0,0,23,0	./.:0:0,0,0,0	0/0:25:0,0,25,0	0/0:18:0,0,18,0	0/0:18:0,0,18,0	0/0:26:0,0,26,0	0/0:7:0,0,7,0	0/0:17:0,0,17,0	0/0:10:0,0,10,0	0/0:24:0,0,24,0	0/0:9:0,0,9,0	0/0:10:0,0,10,0	0/0:34:0,0,34,0	0/0:31:0,0,31,0	0/0:17:0,0,17,0
RAD_62	108	loc62_pos108	A	G	13	PASS	NS=81;DP=1813	GT:DP:CATG	0/0:17:0,17,0,0	0/0:24:0,0,24,0	0/0:9:0,9,0,0	0/0:31:0,31,0,0	0/0:17:0,17,0,0	0/0:18:0,0,18,0	0/0:10:0,10,0,0	0/0:15:0,15,0,0	0/0:30:0,30,0,0	0/0:13:0,13,0,0	0/0:34:0,34,0,0	0/0:11:0,0,11,0	0/0:24:0,24,0,0	0/0:10:0,10,0,0	0/0:22:0,22,0,0	0/0:8:0,8,0,0	0/0:18:0,18,0,0	0/0:34:0,34,0,0	0/0:26:0,26,0,0	0/0:18:0,18,0,0	0/0:12:0,12,0,0	0/0:36:0,0,36,0	0/0:27:0,27,0,0	0/0:25:0,0,25,0	0/0:18:0,17,0,1	0/0:36:0,36,0,0	0/0:22:0,22,0,0	0/0:40:0,40,0,0	0/0:29:0,0,29,0	0/0:18:0,18,0,0	0/0:19:0,0,19,0	0/0:42:0,42,0,0	0/0:30:0,0,30,0	1/1:14:0,0,0,14	1/1:21:0,0,21,0	1/1:15:0,0,0,15	1/1:18:0,0,0,18	1/1:38:0,0,38,0	1/1:17:0,0,17,0	1/1:9:0,0,0,9	1/1:20:0,0,0,20	1/1:38:0,0,38,0	1/1:19:0,0,0,19	1/1:16:0,0,0,16	1/1:24:0,2,0,22	1/1:26:0,0,26,0	1/1:15:0,0,0,15	1/1:8:0,0,0,8	0/0:23:0,23,0,0	0/0:23:0,0,23,0	0/0:18:0,18,0,0	0/0:45:0,45,0,0	0/0:16:0,0,16,0	0/0:37:0,0,37,0	0/0:19:0,19,0,0	0/0:29:0,29,0,0	0/0:29:0,29,0,0	0/0:28:0,28,0,0	0/0:50:0,50,0,0	0/0:19:0,19,0,0	0/0:18:0,18,0,0	0/0:26:0,26,0,0	0/0:18:0,18,0,0	0/0:27:0,27,0,0	0/0:28:0,28,0,0	0/0:35:0,35,0,0	1/1:15:0,0,0,15	1/1:23:0,0,0,23	./.:0:0,0,0,0	1/1:25:0,0,0,25	1/1:18:0,0,0,18	0/0:18:0,18,0,0	0/0:26:0,0,26,0	0/0:7:0,0,7,0	0/0:17:0,16,0,1	0/0:10:0,10,0,0	0/0:24:0,24,0,0	0/0:9:0,0,9,0	0/0:10:0,10,0,0	0/0:34:0,34,0,0	0/0:31:0,31,0,0	0/0:17:0,17,0,0
RAD_62	112	loc62_pos112	G	T	13	PASS	NS=81;DP=1813	GT:DP:CATG	0/0:17:0,0,0,17	0/0:24:0,24,0,0	0/0:9:0,0,0,9	0/0:31:0,0,0,31	0/0:17:0,0,0,17	0/0:18:0,18,0,0	0/0:10:0,0,0,10	0/0:15:0,0,0,15	0/0:30:0,0,0,30	0/0:13:0,0,0,13	0/0:34:0,0,0,34	0/0:11:0,11,0,0	0/0:24:0,0,0,24	0/0:10:0,0,0,10	0/0:22:0,0,0,22	0/0:8:0,0,0,8	0/0:18:0,0,0,18	0/0:34:0,0,0,34	0/0:26:0,0,0,26	0/0:18:0,0,0,18	0/0:12:0,0,0,12	0/0:36:0,36,0,0	0/0:27:0,0,0,27	0/0:25:0,25,0,0	0/0:18:0,0,0,18	0/0:36:0,0,0,36	0/0:22:0,0,0,22	0/0:40:0,0,0,40	0/0:29:0,29,0,0	1/1:18:1,0,17,0	1/1:19:0,19,0,0	1/1:42:0,0,42,0	1/1:30:0,30,0,0	1/1:14:0,0,14,0	1/1:21:0,21,0,0	1/1:15:0,0,15,0	1/1:18:0,0,18,0	1/1:38:0,38,0,0	1/1:17:0,17,0,0	1/1:9:0,0,9,0	1/1:20:0,0,20,0	1/1:38:0,38,0,0	1/1:19:0,0,19,0	1/1:16:0,0,16,0	1/1:24:0,0,24,0	1/1:26:0,26,0,0	1/1:15:0,0,15,0	1/1:8:0,0,8,0	0/0:23:0,0,0,23	0/0:23:0,23,0,0	0/0:18:0,0,0,18	0/0:45:0,0,1,44	0/0:16:0,16,0,0	0/0:37:0,37,0,0	0/0:19:0,0,0,19	0/0:29:0,0,0,29	0/0:29:0,0,0,29	0/0:28:0,0,0,28	0/0:50:0,0,0,50	0/0:19:0,0,0,19	0/0:18:0,0,0,18	0/0:26:0,0,0,26	0/0:18:0,0,0,18	0/0:27:0,0,0,27	0/0:28:0,0,0,28	0/0:35:0,0,0,35	1/1:15:0,0,15,0	1/1:23:0,0,23,0	./.:0:0,0,0,0	1/1:25:0,0,25,0	1/1:18:0,0,18,0	0/0:18:0,0,0,18	0/0:26:0,26,0,0	0/0:7:0,7,0,0	0/0:17:0,0,0,17	1/1:10:0,0,10,0	1/1:24:0,0,24,0	1/1:9:0,9,0,0	1/1:10:0,0,10,0	1/1:34:0,0,34,0	1/1:31:0,0,31,0	1/1:17:0,0,17,0
RAD_62	117	loc62_pos117	G	T	13	PASS	NS=81;DP=1813	GT:DP:CATG	0/0:17:0,0,0,17	0/0:24:0,24,0,0	0/0:9:0,0,0,9	0/0:31:0,0,0,31	0/0:17:0,0,0,17	0/0:18:0,18,0,0	0/0:10:0,0,0,10	0/0:15:0,0,0,15	0/0:30:0,1,0,29	0/0:13:0,0,0,13	0/0:34:0,0,0,34	0/0:11:0,11,0,0	0/0:24:0,0,0,24	0/0:10:0,0,0,10	0/0:22:0,0,0,22	0/0:8:0,0,0,8	0/0:18:0,0,0,18	0/0:34:0,0,0,34	0/0:26:0,0,0,26	0/0:18:0,0,0,18	0/0:12:0,0,0,12	0/0:36:0,36,0,0	0/0:27:0,0,0,27	0/0:25:0,25,0,0	0/0:18:0,0,0,18	0/0:36:0,0,0,36	0/0:22:0,0,0,22	0/0:40:0,0,0,40	0/0:29:0,29,0,0	0/1:18:0,0,12,6	0/1:19:0,19,0,0	0/1:42:0,0,27,15	0/1:30:0,30,0,0	0/0:14:0,0,0,14	0/0:21:0,21,0,0	0/0:15:0,0,0,15	0/0:18:0,0,0,18	0/0:38:0,38,0,0	0/0:17:0,17,0,0	0/0:9:0,0,0,9	0/0:20:0,0,0,20	0/0:38:0,38,0,0	0/0:19:0,0,0,19	0/0:16:0,0,0,16	0/0:24:0,0,0,24	0/0:26:0,26,0,0	0/0:15:0,0,0,15	0/0:8:0,0,0,8	0/0:23:0,0,0,23	0/0:23:0,23,0,0	0/0:18:0,0,0,18	0/0:45:0,0,0,45	0/0:16:0,16,0,0	0/0:37:0,37,0,0	0/0:19:0,0,0,19	0/0:29:0,0,0,29	0/0:29:0,0,0,29	0/0:28:0,0,0,28	0/0:50:0,0,0,50	0/0:19:0,0,0,19	0/0:18:0,0,0,18	0/0:26:0,0,0,26	0/0:18:0,0,0,18	0/0:27:0,0,0,27	0/0:28:0,0,0,28	0/0:35:0,0,0,35	0/0:15:0,0,0,15	0/0:23:0,0,0,23	./.:0:0,0,0,0	0/0:25:0,0,0,25	0/1:18:0,0,7,11	0/0:18:0,0,0,18	0/0:26:0,26,0,0	0/0:7:0,7,0,0	0/0:17:0,0,0,17	0/0:10:0,0,0,10	0/0:24:0,0,0,24	0/0:9:0,9,0,0	0/0:10:0,0,0,10	0/0:34:0,0,0,34	0/0:31:0,0,0,31	0/0:17:0,0,0,17
RAD_62	120	loc62_pos120	G	A	13	PASS	NS=81;DP=1813	GT:DP:CATG	0/0:17:0,0,0,17	0/0:24:0,0,0,24	0/0:9:0,0,0,9	0/0:31:0,0,0,31	0/0:17:0,0,0,17	0/0:18:0,0,0,18	0/0:10:0,0,0,10	0/0:15:0,0,0,15	0/0:30:0,0,0,30	0/0:13:0,0,0,13	0/0:34:0,0,0,34	0/0:11:0,0,0,11	0/0:24:0,0,0,24	0/0:10:0,0,0,10	0/0:22:0,0,0,22	0/0:8:0,0,0,8	0/0:18:0,0,0,18	0/0:34:0,0,0,34	0/0:26:0,0,0,26	0/0:18:0,0,0,18	0/0:12:0,0,0,12	0/0:36:0,0,0,36	0/0:27:0,0,0,27	0/0:25:0,0,0,25	0/0:18:0,0,0,18	0/0:36:0,0,0,36	0/0:22:0,0,0,22	0/0:40:0,0,0,40	0/0:29:0,0,0,29	1/1:18:0,18,0,0	1/1:19:0,0,0,19	1/1:42:0,42,0,0	1/1:30:0,0,0,30	0/0:14:0,0,0,14	0/0:21:0,0,0,21	0/0:15:0,0,0,15	0/0:18:0,0,0,18	0/0:38:0,0,0,38	0/0:17:0,0,0,17	0/0:9:0,0,0,9	0/0:20:0,0,0,20	0/0:38:0,0,0,38	0/0:19:0,0,0,19	0/0:16:0,0,0,16	0/0:24:0,0,0,24	0/0:26:0,0,0,26	0/0:15:0,0,0,15	0/0:8:0,0,0,8	0/0:23:0,0,0,23	0/0:23:0,0,0,23	0/0:18:0,0,0,18	0/0:45:0,0,0,45	0/0:16:0,0,0,16	0/0:37:0,0,0,37	0/0:19:0,0,0,19	0/0:29:0,0,0,29	0/0:29:0,0,0,29	0/0:28:0,0,0,28	0/0:50:0,0,0,50	0/0:19:0,0,0,19	0/0:18:0,0,0,18	0/0:26:0,0,0,26	0/0:18:0,0,0,18	0/0:27:0,0,0,27	0/0:28:0,0,0,28	0/0:35:0,0,0,35	0/0:15:0,0,0,15	0/0:23:0,0,0,23	./.:0:0,0,0,0	0/0:25:0,0,0,25	0/0:18:0,0,0,18	0/0:18:0,0,0,18	0/0:26:0,0,0,26	0/0:7:0,0,0,7	0/0:17:0,0,0,17	1/1:10:0,10,0,0	1/1:24:0,24,0,0	1/1:9:0,0,0,9	1/1:10:0,10,0,0	1/1:34:0,34,0,0	1/1:31:0,31,0,0	1/1:17:0,17,0,0
RAD_62	125	loc62_pos125	C	T	13	PASS	NS=81;DP=1813	GT:DP:CATG	0/0:17:17,0,0,0	0/0:24:24,0,0,0	0/0:9:9,0,0,0	0/0:31:31,0,0,0	0/0:17:17,0,0,0	0/0:18:18,0,0,0	0/0:10:10,0,0,0	0/0:15:15,0,0,0	0/0:30:30,0,0,0	0/0:13:13,0,0,0	0/0:34:34,0,0,0	0/0:11:11,0,0,0	0/0:24:24,0,0,0	0/0:10:10,0,0,0	0/0:22:22,0,0,0	0/0:8:8,0,0,0	0/0:18:18,0,0,0	0/0:34:34,0,0,0	0/0:26:26,0,0,0	0/0:18:18,0,0,0	0/0:12:12,0,0,0	0/0:36:36,0,0,0	0/0:27:27,0,0,0	0/0:25:25,0,0,0	0/0:18:18,0,0,0	0/0:36:36,0,0,0	0/0:22:22,0,0,0	0/0:40:40,0,0,0	0/0:29:29,0,0,0	1/0:18:6,0,12,0	1/0:19:19,0,0,0	1/0:42:15,0,27,0	1/0:30:30,0,0,0	0/0:14:14,0,0,0	0/0:21:21,0,0,0	0/0:15:15,0,0,0	0/0:18:18,0,0,0	0/0:38:38,0,0,0	0/0:17:17,0,0,0	0/0:9:9,0,0,0	0/0:20:20,0,0,0	0/0:38:38,0,0,0	0/0:19:19,0,0,0	0/0:16:16,0,0,0	0/0:24:24,0,0,0	0/0:26:26,0,0,0	0/0:15:15,0,0,0	0/0:8:8,0,0,0	0/0:23:23,0,0,0	0/0:23:23,0,0,0	0/0:18:18,0,0,0	0/0:45:45,0,0,0	0/0:16:16,0,0,0	0/0:37:37,0,0,0	0/0:19:19,0,0,0	0/0:29:29,0,0,0	0/0:29:29,0,0,0	0/0:28:28,0,0,0	0/0:50:50,0,0,0	0/0:19:19,0,0,0	0/0:18:18,0,0,0	0/0:26:26,0,0,0	0/0:18:18,0,0,0	0/0:27:27,0,0,0	0/0:28:28,0,0,0	0/0:35:35,0,0,0	0/0:15:15,0,0,0	0/0:23:23,0,0,0	./.:0:0,0,0,0	0/0:25:25,0,0,0	0/0:18:18,0,0,0	0/0:18:18,0,0,0	0/0:26:26,0,0,0	0/0:7:7,0,0,0	0/0:17:17,0,0,0	0/0:10:10,0,0,0	0/0:24:24,0,0,0	0/0:9:9,0,0,0	0/0:10:10,0,0,0	0/0:34:34,0,0,0	0/0:31:31,0,0,0	0/0:17:17,0,0,0
RAD_62	152	loc62_pos152	G	C	13	PASS	NS=81;DP=1813	GT:DP:CATG	0/0:17:0,0,0,17	0/0:24:0,0,0,24	0/0:9:0,0,0,9	0/0:31:0,0,0,31	0/0:17:0,0,0,17	0/0:18:0,0,0,18	0/0:10:0,0,0,10	0/0:15:0,0,0,15	0/0:30:0,0,0,30	0/0:13:0,0,0,13	0/0:34:0,0,0,34	0/0:11:0,0,0,11	0/0:24:0,0,0,24	0/0:10:0,0,0,10	0/0:22:0,0,0,22	0/0:8:0,0,0,8	0/0:18:0,0,0,18	0/0:34:0,0,0,34	0/0:26:0,0,0,26	0/0:18:0,0,0,18	0/0:12:0,0,0,12	0/0:36:0,0,0,36	0/0:27:0,0,0,27	0/0:25:0,0,0,25	0/0:18:0,0,0,18	0/0:36:0,0,0,36	0/0:22:0,0,0,22	0/0:40:0,0,0,40	0/0:29:0,0,0,29	0/1:18:6,0,0,12	0/1:19:0,0,0,19	0/1:42:15,0,0,27	0/1:30:0,0,1,29	0/0:14:0,0,0,14	0/0:21:0,0,0,21	0/0:15:0,0,0,15	0/0:18:0,0,0,18	0/0:38:0,0,0,38	0/0:17:0,0,0,17	0/0:9:0,0,0,9	0/0:20:0,0,0,20	0/0:38:0,0,0,38	0/0:19:0,0,0,19	0/0:16:0,0,0,16	0/0:24:0,0,0,24	0/0:26:0,0,0,26	0/0:15:0,0,0,15	0/0:8:0,0,0,8	0/0:23:0,0,0,23	0/0:23:0,0,0,23	0/0:18:0,0,0,18	0/0:45:0,0,0,45	0/0:16:0,0,0,16	0/0:37:0,0,0,37	0/0:19:0,0,0,19	0/0:29:0,0,0,29	0/0:29:0,0,0,29	0/0:28:0,0,0,28	0/0:50:0,0,0,50	0/0:19:0,0,0,19	0/0:18:0,0,0,18	0/0:26:0,0,0,26	0/0:18:0,0,0,18	0/0:27:0,0,0,27	0/0:28:0,0,0,28	0/0:35:0,0,0,35	0/0:15:0,0,0,15	0/0:23:0,0,0,23	./.:0:0,0,0,0	0/0:25:0,0,0,25	0/0:18:0,0,0,18	0/0:18:0,0,0,18	0/0:26:0,0,0,26	0/0:7:0,0,0,7	0/0:17:0,0,0,17	0/0:10:0,0,0,10	0/0:24:0,0,0,24	0/0:9:0,0,0,9	0/0:10:0,0,0,10	0/0:34:0,0,0,34	0/0:31:0,0,0,31	0/0:17:0,0,0,17
RAD_62	154	loc62_pos154	C	T	13	PASS	NS=81;DP=1813	GT:DP:CATG	0/0:17:17,0,0,0	0/0:24:0,24,0,0	0/0:9:9,0,0,0	0/0:31:30,1,0,0	0/0:17:17,0,0,0	0/0:18:0,18,0,0	0/0:10:10,0,0,0	0/0:15:15,0,0,0	0/0:30:30,0,0,0	0/0:13:13,0,0,0	0/0:34:34,0,0,0	0/0:11:0,11,0,0	0/0:24:24,0,0,0	0/0:10:10,0,0,0	0/0:22:22,0,0,0	0/0:8:8,0,0,0	0/0:18:18,0,0,0	0/0:34:34,0,0,0	0/0:26:26,0,0,0	0/0:18:18,0,0,0	0/0:12:12,0,0,0	0/0:36:0,36,0,0	0/0:27:27,0,0,0	0/0:25:0,25,0,0	0/0:18:18,0,0,0	0/0:36:36,0,0,0	0/0:22:22,0,0,0	0/0:40:40,0,0,0	0/0:29:0,29,0,0	0/0:18:18,0,0,0	0/0:19:0,19,0,0	0/0:42:42,0,0,0	0/0:30:0,30,0,0	0/0:14:14,0,0,0	0/0:21:0,21,0,0	0/0:15:15,0,0,0	0/0:18:18,0,0,0	0/0:38:0,38,0,0	0/0:17:0,17,0,0	0/0:9:9,0,0,0	0/0:20:20,0,0,0	0/0:38:0,38,0,0	0/0:19:19,0,0,0	0/0:16:16,0,0,0	0/0:24:24,0,0,0	0/0:26:0,26,0,0	0/0:15:15,0,0,0	0/0:8:8,0,0,0	0/0:23:23,0,0,0	0/0:23:0,23,0,0	0/0:18:18,0,0,0	0/0:45:45,0,0,0	0/0:16:0,16,0,0	0/0:37:0,37,0,0	0/0:19:19,0,0,0	0/0:29:29,0,0,0	0/0:29:29,0,0,0	0/0:28:28,0,0,0	0/0:50:50,0,0,0	0/0:19:19,0,0,0	0/0:18:18,0,0,0	0/0:26:26,0,0,0	0/0:18:18,0,0,0	0/0:27:27,0,0,0	0/0:28:28,0,0,0	0/0:35:34,1,0,0	1/1:15:0,0,15,0	1/1:23:0,0,23,0	./.:0:0,0,0,0	1/1:25:0,0,25,0	1/1:18:0,0,18,0	0/0:18:18,0,0,0	0/0:26:0,26,0,0	0/0:7:0,7,0,0	0/0:17:17,0,0,0	0/0:10:10,0,0,0	0/0:24:24,0,0,0	0/0:9:0,9,0,0	0/0:10:10,0,0,0	0/0:34:34,0,0,0	0/0:31:30,1,0,0	0/0:17:16,1,0,0
RAD_62	180	loc62_pos180	C	A	13	PASS	NS=81;DP=1813	GT:DP:CATG	0/0:17:17,0,0,0	0/0:24:0,0,0,24	0/0:9:9,0,0,0	0/0:31:31,0,0,0	0/0:17:17,0,0,0	0/0:18:0,0,0,18	0/0:10:10,0,0,0	0/0:15:15,0,0,0	0/0:30:30,0,0,0	0/0:13:13,0,0,0	0/0:34:34,0,0,0	0/0:11:0,0,0,11	0/0:24:24,0,0,0	0/0:10:10,0,0,0	0/0:22:22,0,0,0	0/0:8:8,0,0,0	0/0:18:18,0,0,0	0/0:34:34,0,0,0	0/0:26:26,0,0,0	0/0:18:18,0,0,0	0/0:12:12,0,0,0	0/0:36:0,0,0,36	0/0:27:27,0,0,0	0/0:25:0,0,0,25	0/0:18:18,0,0,0	0/0:36:36,0,0,0	0/0:22:22,0,0,0	0/0:40:40,0,0,0	0/0:29:0,0,0,29	0/1:18:12,6,0,0	0/1:19:0,0,0,19	0/1:42:27,15,0,0	0/1:30:0,0,0,30	0/0:14:14,0,0,0	0/0:21:0,0,0,21	0/0:15:15,0,0,0	0/0:18:18,0,0,0	0/0:38:0,0,0,38	0/0:17:0,0,1,16	0/0:9:9,0,0,0	0/0:20:20,0,0,0	0/0:38:0,0,1,37	0/0:19:19,0,0,0	0/0:16:16,0,0,0	0/0:24:24,0,0,0	0/0:26:0,0,0,26	0/0:15:15,0,0,0	0/0:8:8,0,0,0	0/0:23:23,0,0,0	0/0:23:0,0,0,23	0/0:18:18,0,0,0	0/0:45:45,0,0,0	0/0:16:0,0,0,16	0/0:37:0,0,0,37	0/0:19:19,0,0,0	0/0:29:29,0,0,0	0/0:29:29,0,0,0	0/0:28:28,0,0,0	0/0:50:50,0,0,0	0/0:19:19,0,0,0	0/0:18:18,0,0,0	0/0:26:26,0,0,0	0/0:18:18,0,0,0	0/0:27:27,0,0,0	0/0:28:28,0,0,0	0/0:35:35,0,0,0	0/0:15:15,0,0,0	0/0:23:23,0,0,0	./.:0:0,0,0,0	0/0:25:25,0,0,0	0/0:18:18,0,0,0	0/0:18:18,0,0,0	0/0:26:0,0,0,26	0/0:7:0,0,0,7	0/0:17:17,0,0,0	0/0:10:10,0,0,0	0/0:24:24,0,0,0	0/0:9:0,0,0,9	0/0:10:10,0,0,0	0/0:34:34,0,0,0	0/0:31:31,0,0,0	0/0:17:17,0,0,0
RAD_62	189	loc62_pos189	C	T	13	PASS	NS=81;DP=1813	GT:DP:CATG	0/0:17:17,0,0,0	0/0:24:0,0,24,0	0/0:9:9,0,0,0	0/0:31:31,0,0,0	0/0:17:17,0,0,0	0/0:18:0,0,18,0	0/0:10:10,0,0,0	0/0:15:15,0,0,0	0/0:30:30,0,0,0	0/0:13:13,0,0,0	0/0:34:34,0,0,0	0/0:11:0,0,11,0	0/0:24:24,0,0,0	0/0:10:10,0,0,0	0/0:22:22,0,0,0	0/0:8:8,0,0,0	0/0:18:18,0,0,0	0/0:34:34,0,0,0	0/0:26:26,0,0,0	0/0:18:18,0,0,0	0/0:12:12,0,0,0	0/0:36:0,0,36,0	0/0:27:26,1,0,0	0/0:25:0,0,25,0	1/1:18:0,0,18,0	1/1:36:0,0,36,0	1/1:22:0,0,22,0	1/1:40:0,0,40,0	1/1:29:0,0,29,0	0/0:18:18,0,0,0	0/0:19:0,0,19,0	0/0:42:42,0,0,0	0/0:30:0,0,30,0	0/0:14:14,0,0,0	0/0:21:0,0,21,0	0/0:15:15,0,0,0	0/0:18:18,0,0,0	0/0:38:0,0,38,0	0/0:17:0,0,17,0	0/0:9:9,0,0,0	0/0:20:20,0,0,0	0/0:38:0,0,38,0	0/0:19:19,0,0,0	0/0:16:16,0,0,0	0/0:24:24,0,0,0	0/0:26:0,0,26,0	0/0:15:15,0,0,0	0/0:8:8,0,0,0	1/0:23:7,0,16,0	0/0:23:0,0,23,0	0/0:18:18,0,0,0	1/1:45:0,0,45,0	1/0:16:0,0,16,0	0/0:37:0,0,37,0	1/0:19:10,0,9,0	1/0:29:21,0,8,0	0/0:29:29,0,0,0	0/0:28:28,0,0,0	0/0:50:50,0,0,0	0/0:19:19,0,0,0	0/0:18:18,0,0,0	0/0:26:26,0,0,0	0/0:18:18,0,0,0	0/0:27:27,0,0,0	0/0:28:28,0,0,0	0/0:35:35,0,0,0	0/0:15:15,0,0,0	0/0:23:23,0,0,0	./.:0:0,0,0,0	0/0:25:25,0,0,0	0/0:18:18,0,0,0	0/0:18:18,0,0,0	0/0:26:0,0,26,0	0/0:7:0,0,7,0	0/0:17:17,0,0,0	0/0:10:10,0,0,0	0/0:24:24,0,0,0	0/0:9:0,0,9,0	0/0:10:10,0,0,0	0/0:34:34,0,0,0	0/0:31:31,0,0,0	0/0:17:17,0,0,0
RAD_62	191	loc62_pos191	G	A	13	PASS	NS=81;DP=1813	GT:DP:CATG	0/0:17:0,0,0,17	0/0:24:0,24,0,0	0/0:9:0,0,0,9	0/0:31:0,0,0,31	0/0:17:0,0,0,17	0/0:18:0,18,0,0	0/0:10:0,0,0,10	0/0:15:0,0,0,15	0/0:30:0,0,0,30	0/0:13:0,0,0,13	0/0:34:0,0,0,34	0/0:11:0,11,0,0	0/0:24:0,0,0,24	0/0:10:0,0,0,10	0/0:22:0,0,0,22	0/0:8:0,0,0,8	0/0:18:0,0,0,18	0/0:34:0,0,0,34	0/0:26:0,0,0,26	0/0:18:0,0,0,18	0/0:12:0,0,0,12	0/0:36:0,36,0,0	0/0:27:0,0,0,27	0/0:25:0,25,0,0	0/0:18:0,0,0,18	0/0:36:0,0,0,36	0/0:22:0,0,0,22	0/0:40:0,0,0,40	0/0:29:0,29,0,0	0/1:18:0,6,1,11	0/1:19:0,19,0,0	0/1:42:0,15,0,27	0/1:30:0,30,0,0	0/0:14:0,0,0,14	0/0:21:0,21,0,0	0/0:15:0,0,0,15	0/0:18:0,0,0,18	0/0:38:0,38,0,0	0/0:17:0,17,0,0	0/0:9:0,0,0,9	0/0:20:0,0,0,20	0/0:38:0,38,0,0	0/0:19:0,0,0,19	0/0:16:0,0,0,16	0/0:24:0,0,0,24	0/0:26:0,26,0,0	0/0:15:0,0,0,15	0/0:8:0,0,0,8	0/0:23:0,0,0,23	0/0:23:0,23,0,0	0/0:18:0,0,0,18	0/0:45:0,0,0,45	0/0:16:0,16,0,0	0/0:37:0,37,0,0	0/0:19:0,0,0,19	0/0:29:0,0,0,29	0/0:29:0,0,0,29	0/0:28:0,0,0,28	0/0:50:0,0,0,50	0/0:19:0,0,0,19	0/0:18:0,0,0,18	0/0:26:0,0,0,26	0/0:18:0,0,0,18	0/0:27:0,0,0,27	0/0:28:0,0,0,28	0/0:35:0,0,0,35	0/0:15:0,0,0,15	0/0:23:0,0,0,23	./.:0:0,0,0,0	0/0:25:0,0,0,25	0/0:18:0,0,0,18	0/0:18:0,0,0,18	0/0:26:0,26,0,0	0/0:7:0,7,0,0	0/0:17:0,0,0,17	0/0:10:0,0,0,10	0/0:24:0,0,0,24	0/0:9:0,9,0,0	0/0:10:0,0,0,10	0/0:34:0,0,0,34	0/0:31:0,0,0,31	0/0:17:0,0,0,17
RAD_62	195	loc62_pos195	G	A	13	PASS	NS=81;DP=1813	GT:DP:CATG	0/0:17:0,0,0,17	0/0:24:24,0,0,0	0/0:9:0,0,0,9	0/0:31:0,0,0,31	0/0:17:0,0,0,17	0/0:18:18,0,0,0	0/0:10:0,0,0,10	0/0:15:0,0,0,15	0/0:30:0,0,0,30	0/0:13:0,0,0,13	0/0:34:0,0,0,34	0/0:11:10,1,0,0	0/0:24:0,0,0,24	0/0:10:0,0,0,10	0/0:22:0,0,0,22	0/0:8:0,0,0,8	0/0:18:0,0,0,18	0/0:34:0,0,0,34	0/0:26:0,0,0,26	0/0:18:0,0,0,18	0/0:12:0,0,0,12	0/0:36:36,0,0,0	0/0:27:0,0,0,27	0/0:25:25,0,0,0	0/0:18:0,0,0,18	0/0:36:0,0,0,36	0/0:22:0,0,0,22	0/0:40:0,0,0,40	0/0:29:29,0,0,0	0/1:18:0,12,0,6	0/1:19:19,0,0,0	0/1:42:0,27,0,15	0/1:30:30,0,0,0	0/0:14:0,0,0,14	0/0:21:21,0,0,0	0/0:15:0,0,0,15	0/0:18:0,0,0,18	0/0:38:37,1,0,0	0/0:17:17,0,0,0	0/0:9:0,0,0,9	0/0:20:0,0,0,20	0/0:38:38,0,0,0	0/0:19:0,0,0,19	0/0:16:0,0,0,16	0/0:24:0,0,0,24	0/0:26:26,0,0,0	0/0:15:0,0,0,15	0/0:8:0,0,0,8	0/0:23:0,0,0,23	0/0:23:23,0,0,0	0/0:18:0,0,0,18	0/0:45:0,0,0,45	0/0:16:16,0,0,0	0/0:37:37,0,0,0	0/0:19:0,0,0,19	0/0:29:0,0,0,29	0/0:29:0,0,0,29	0/0:28:0,0,0,28	0/0:50:0,0,0,50	0/0:19:0,0,0,19	0/0:18:0,0,0,18	0/0:26:0,0,0,26	0/0:18:0,0,0,18	0/0:27:0,0,0,27	0/0:28:0,0,0,28	0/0:35:0,0,0,35	0/0:15:0,0,0,15	0/0:23:0,0,0,23	./.:0:0,0,0,0	0/0:25:0,0,0,25	0/0:18:0,0,0,18	0/0:18:0,0,0,18	0/0:26:26,0,0,0	0/0:7:7,0,0,0	0/0:17:0,0,0,17	0/0:10:0,0,0,10	0/0:24:0,0,0,24	0/0:9:9,0,0,0	0/0:10:0,0,0,10	0/0:34:0,0,0,34	0/0:31:0,0,0,31	0/0:17:0,0,0,17
RAD_62	201	loc62_pos201	T	C	13	PASS	NS=81;DP=1813	GT:DP:CATG	0/0:17:0,0,17,0	0/0:24:0,24,0,0	0/0:9:0,0,9,0	0/0:31:0,0,31,0	0/0:17:0,0,17,0	0/0:18:0,18,0,0	0/0:10:0,0,10,0	0/0:15:0,0,15,0	0/0:30:0,0,30,0	0/0:13:0,0,13,0	0/0:34:0,0,34,0	0/0:11:0,11,0,0	0/0:24:0,0,24,0	0/0:10:0,0,10,0	0/0:22:0,0,22,0	0/0:8:0,0,8,0	0/0:18:0,0,18,0	0/0:34:0,0,34,0	0/0:26:0,0,26,0	0/0:18:0,0,18,0	0/0:12:0,0,12,0	0/0:36:0,36,0,0	0/0:27:0,0,27,0	0/0:25:0,25,0,0	0/0:18:0,0,18,0	0/0:36:0,0,36,0	0/0:22:0,0,22,0	0/0:40:0,0,40,0	0/0:29:0,29,0,0	1/1:18:18,0,0,0	1/1:19:0,18,1,0	1/1:42:42,0,0,0	1/1:30:0,30,0,0	1/1:14:14,0,0,0	1/1:21:0,21,0,0	1/1:15:15,0,0,0	1/1:18:18,0,0,0	1/1:38:0,38,0,0	1/1:17:0,17,0,0	1/1:9:9,0,0,0	1/1:20:20,0,0,0	1/1:38:0,38,0,0	1/1:19:19,0,0,0	1/1:16:16,0,0,0	1/1:24:24,0,0,0	1/1:26:0,26,0,0	1/1:15:15,0,0,0	1/1:8:8,0,0,0	0/0:23:0,0,23,0	0/0:23:0,23,0,0	0/0:18:0,0,18,0	0/0:45:0,0,45,0	0/0:16:0,16,0,0	0/0:37:0,37,0,0	0/0:19:0,0,19,0	0/0:29:0,0,29,0	0/0:29:0,0,29,0	0/0:28:0,0,28,0	0/0:50:0,0,50,0	0/0:19:0,0,19,0	0/0:18:0,0,18,0	0/0:26:0,0,26,0	0/0:18:0,0,18,0	0/0:27:0,0,27,0	0/0:28:0,0,28,0	0/0:35:0,0,35,0	1/1:15:15,0,0,0	1/1:23:23,0,0,0	./.:0:0,0,0,0	1/1:25:25,0,0,0	1/1:18:18,0,0,0	0/0:18:0,0,18,0	0/0:26:0,26,0,0	0/0:7:0,7,0,0	0/0:17:0,0,17,0	1/1:10:10,0,0,0	1/1:24:24,0,0,0	1/1:9:0,9,0,0	1/1:10:10,0,0,0	1/1:34:34,0,0,0	1/1:31:31,0,0,0	1/1:17:17,0,0,0
RAD_62	202	loc62_pos202	G	A	13	PASS	NS=81;DP=1813	GT:DP:CATG	0/0:17:0,0,0,17	0/0:24:0,0,0,24	0/0:9:0,0,0,9	0/0:31:0,1,0,30	0/0:17:0,0,0,17	0/0:18:0,0,0,18	0/0:10:0,0,0,10	0/0:15:0,0,0,15	0/0:30:0,0,0,30	0/0:13:0,0,0,13	0/0:34:0,0,0,34	0/0:11:0,0,0,11	0/0:24:0,0,0,24	0/0:10:0,0,0,10	0/0:22:0,0,0,22	0/0:8:0,0,0,8	0/0:18:0,0,0,18	0/0:34:0,0,0,34	0/0:26:0,0,0,26	0/0:18:0,0,0,18	0/0:12:0,0,0,12	0/0:36:0,0,0,36	0/0:27:0,0,0,27	0/0:25:0,0,0,25	0/0:18:0,0,0,18	0/0:36:0,0,0,36	0/0:22:0,0,0,22	0/0:40:0,0,0,40	0/0:29:0,0,0,29	0/0:18:0,0,0,18	0/0:19:0,0,0,19	0/0:42:0,0,0,42	0/0:30:0,0,0,30	0/0:14:0,0,0,14	0/0:21:0,0,0,21	0/0:15:0,0,0,15	0/0:18:0,0,0,18	0/0:38:0,0,0,38	0/1:17:0,0,0,17	0/0:9:0,0,0,9	0/0:20:0,0,0,20	0/0:38:0,0,0,38	0/0:19:0,0,0,19	0/0:16:0,0,0,16	0/0:24:0,0,0,24	0/0:26:0,0,0,26	0/0:15:0,0,0,15	0/0:8:0,0,0,8	0/0:23:0,0,0,23	0/0:23:0,0,0,23	0/0:18:0,0,0,18	0/0:45:0,0,0,45	0/0:16:0,0,0,16	0/0:37:0,0,0,37	0/0:19:0,0,0,19	0/0:29:0,0,0,29	0/0:29:0,0,0,29	0/0:28:0,0,0,28	0/0:50:0,0,0,50	0/0:19:0,0,0,19	0/0:18:0,0,0,18	0/0:26:0,0,0,26	0/0:18:0,0,0,18	0/0:27:0,0,0,27	0/0:28:0,0,0,28	0/0:35:0,0,0,35	0/0:15:0,0,0,15	0/0:23:0,0,0,23	./.:0:0,0,0,0	0/0:25:0,0,0,25	0/0:18:0,0,0,18	0/0:18:0,0,0,18	0/0:26:0,0,0,26	0/0:7:0,0,0,7	0/0:17:0,0,0,17	0/0:10:0,0,0,10	0/0:24:0,0,0,24	0/0:9:0,0,0,9	0/0:10:0,0,0,10	0/0:34:0,0,0,34	0/0:31:0,0,0,31	0/0:17:0,0,0,17
RAD_62	211	loc62_pos211	G	A	13	PASS	NS=81;DP=1813	GT:DP:CATG	0/0:17:0,0,0,17	0/0:24:0,0,0,24	0/0:9:0,0,0,9	0/0:31:0,0,0,31	0/0:17:0,0,0,17	0/0:18:0,0,0,18	0/0:10:0,0,0,10	0/0:15:0,0,0,15	0/0:30:0,0,0,30	0/0:13:0,0,0,13	0/0:34:0,0,0,34	0/0:11:0,0,0,11	0/0:24:0,0,0,24	0/0:10:0,0,0,10	0/0:22:0,0,0,22	0/0:8:0,0,0,8	0/0:18:0,0,0,18	0/0:34:0,0,0,34	0/0:26:0,0,0,26	0/0:18:0,0,0,18	0/0:12:0,0,0,12	0/0:36:0,0,0,36	0/0:27:0,0,0,27	0/0:25:0,0,0,25	0/0:18:0,0,0,18	0/0:36:0,0,0,36	0/0:22:0,0,0,22	0/0:40:0,0,0,40	0/0:29:0,0,0,29	0/0:18:0,0,0,18	0/0:19:0,9,0,10	0/0:42:0,0,0,42	0/0:30:0,16,0,14	0/0:14:0,0,0,14	0/0:21:0,0,0,21	0/0:15:0,0,0,15	0/0:18:0,0,0,18	0/0:38:0,0,0,38	0/1:17:0,0,0,17	0/0:9:0,0,0,9	0/0:20:0,0,0,20	0/0:38:0,0,0,38	0/0:19:0,0,0,19	0/0:16:0,0,0,16	0/0:24:0,0,1,23	0/0:26:0,0,0,26	0/0:15:0,0,0,15	0/0:8:0,0,0,8	0/0:23:0,0,0,23	0/0:23:0,0,0,23	0/0:18:0,0,0,18	0/0:45:0,0,0,45	0/0:16:0,0,0,16	0/0:37:0,0,0,37	0/0:19:0,0,0,19	0/0:29:0,0,0,29	0/0:29:0,0,0,29	0/0:28:0,0,0,28	0/0:50:0,1,0,49	0/0:19:0,0,0,19	0/0:18:0,0,0,18	0/0:26:0,0,0,26	0/0:18:0,0,0,18	0/0:27:0,0,0,27	0/0:28:0,0,0,28	0/0:35:0,0,0,35	0/0:15:0,0,0,15	0/0:23:0,0,0,23	./.:0:0,0,0,0	0/0:25:0,0,0,25	0/0:18:0,0,0,18	0/0:18:0,0,0,18	0/0:26:0,0,0,26	0/0:7:0,0,0,7	0/0:17:0,0,0,17	0/0:10:0,0,0,10	0/0:24:0,0,0,24	0/0:9:0,0,0,9	0/0:10:0,0,0,10	0/0:34:0,0,0,34	0/0:31:0,0,0,31	0/0:17:0,0,0,17
RAD_63	1	loc63_pos1	T	A	13	PASS	NS=36;DP=328	GT:DP:CATG	./.:0:0,0,0,0	0/0:18:0,0,18,0	./.:0:0,0,0,0	0/0:7:0,0,0,7	0/0:15:0,0,0,15	0/0:8:0,0,0,8	./.:0:0,0,0,0	0/0:9:0,0,0,9	0/0:11:0,0,11,0	0/0:6:0,6,0,0	0/0:10:0,0,10,0	0/0:8:0,0,8,0	0/0:7:0,0,7,0	./.:0:0,0,0,0	./.:0:0,0,0,0	0/0:7:0,0,7,0	0/0:11:0,0,0,11	./.:0:0,0,0,0	0/0:20:0,0,20,0	0/0:6:0,0,6,0	0/0:11:0,0,0,11	./.:0:0,0,0,0	0/0:6:0,0,6,0	0/0:7:0,0,7,0	0/0:9:0,0,9,0	0/0:11:0,0,11,0	0/0:6:0,0,0,6	0/0:13:0,0,13,0	./.:0:0,0,0,0	./.:0:0,0,0,0	./.:0:0,0,0,0	./.:0:0,0,0,0	./.:0:0,0,0,0	0/0:16:0,0,16,0	0/0:6:0,0,0,6	./.:0:0,0,0,0	./.:0:0,0,0,0	0/0:8:0,0,8,0	0/0:9:0,0,9,0	0/0:7:0,0,7,0	./.:0:0,0,0,0	./.:0:0,0,0,0	0/0:6:0,0,6,0	0/0:6:0,0,0,6	./.:0:0,0,0,0	./.:0:0,0,0,0	./.:0:0,0,0,0	./.:0:0,0,0,0	./.:0:0,0,0,0	./.:0:0,0,0,0	./.:0:0,0,0,0	./.:0:0,0,0,0	./.:0:0,0,0,0	./.:0:0,0,0,0	./.:0:0,0,0,0	./.:0:0,0,0,0	0/0:10:0,0,0,10	./.:0:0,0,0,0	./.:0:0,0,0,0	./.:0:0,0,0,0	./.:0:0,0,0,0	./.:0:0,0,0,0	0/0:6:0,0,0,6	0/0:9:0,0,9,0	0/0:6:0,0,6,0	./.:0:0,0,0,0	./.:0:0,0,0,0	0/0:9:0,0,9,0	./.:0:0,0,0,0	0/1:9:1,2,6,0	./.:0:0,0,0,0	./.:0:0,0,0,0	0/0:8:0,0,8,0	./.:0:0,0,0,0	./.:0:0,0,0,0	./.:0:0,0,0,0	./.:0:0,0,0,0	./.:0:0,0,0,0	./.:0:0,0,0,0	./.:0:0,0,0,0	0/0:7:0,0,7,0	./.:0:0,0,0,0
RAD_63	22	loc63_pos22	A	T	13	PASS	NS=36;DP=329	GT:DP:CATG	./.:0:0,0,0,0	1/1:18:0,0,18,0	./.:0:0,0,0,0	1/1:7:0,0,7,0	1/1:15:0,0,15,0	1/1:8:0,0,8,0	./.:0:0,0,0,0	1/1:9:0,0,9,0	1/1:11:0,0,11,0	1/1:6:0,0,6,0	1/1:10:0,0,10,0	1/1:8:0,0,8,0	1/1:7:0,0,7,0	./.:0:0,0,0,0	./.:0:0,0,0,0	1/1:7:0,0,7,0	1/1:11:0,0,11,0	./.:0:0,0,0,0	1/1:20:0,0,20,0	1/1:6:0,0,6,0	1/1:12:0,0,12,0	./.:0:0,0,0,0	1/1:6:0,0,6,0	1/1:7:0,0,7,0	0/0:9:0,9,0,0	0/0:11:0,11,0,0	0/0:6:0,0,6,0	0/0:13:0,13,0,0	./.:0:0,0,0,0	./.:0:0,0,0,0	./.:0:0,0,0,0	./.:0:0,0,0,0	./.:0:0,0,0,0	0/0:16:0,16,0,0	0/0:6:0,0,6,0	./.:0:0,0,0,0	./.:0:0,0,0,0	0/0:8:0,8,0,0	0/0:9:0,9,0,0	0/0:7:0,7,0,0	./.:0:0,0,0,0	./.:0:0,0,0,0	0/0:6:0,6,0,0	0/0:6:0,0,6,0	./.:0:0,0,0,0	./.:0:0,0,0,0	./.:0:0,0,0,0	./.:0:0,0,0,0	./.:0:0,0,0,0	./.:0:0,0,0,0	./.:0:0,0,0,0	./.:0:0,0,0,0	./.:0:0,0,0,0	./.:0:0,0,0,0	./.:0:0,0,0,0	./.:0:0,0,0,0	0/0:10:0,0,10,0	./.:0:0,0,0,0	./.:0:0,0,0,0	./.:0:0,0,0,0	./.:0:0,0,0,0	./.:0:0,0,0,0	0/0:6:0,0,6,0	0/0:9:0,9,0,0	0/0:6:0,6,0,0	./.:0:0,0,0,0	./.:0:0,0,0,0	0/0:9:0,9,0,0	./.:0:0,0,0,0	0/0:9:0,9,0,0	./.:0:0,0,0,0	./.:0:0,0,0,0	0/0:8:0,8,0,0	./.:0:0,0,0,0	./.:0:0,0,0,0	./.:0:0,0,0,0	./.:0:0,0,0,0	./.:0:0,0,0,0	./.:0:0,0,0,0	./.:0:0,0,0,0	0/0:7:0,7,0,0	./.:0:0,0,0,0
RAD_63	30	loc63_pos30	T	G	13	PASS	NS=35;DP=329	GT:DP:CATG	./.:0:0,0,0,0	0/0:18:0,0,18,0	./.:0:0,0,0,0	0/0:7:0,0,7,0	0/0:15:0,0,15,0	0/0:8:0,0,8,0	./.:0:0,0,0,0	0/0:9:0,0,9,0	0/0:11:0,0,11,0	0/0:6:0,6,0,0	0/0:10:0,0,10,0	0/0:8:0,0,8,0	0/0:7:0,0,7,0	./.:0:0,0,0,0	./.:0:0,0,0,0	0/0:7:0,0,7,0	0/0:11:0,0,11,0	./.:0:0,0,0,0	0/0:20:0,0,20,0	0/0:6:0,0,6,0	0/0:12:0,0,12,0	./.:0:0,0,0,0	0/0:6:0,0,6,0	0/0:7:0,0,7,0	0/0:9:0,0,9,0	0/0:11:0,0,11,0	0/0:6:0,0,6,0	0/0:13:0,0,13,0	./.:0:0,0,0,0	./.:0:0,0,0,0	./.:0:0,0,0,0	./.:0:0,0,0,0	./.:0:0,0,0,0	0/0:16:0,0,16,0	0/0:6:0,0,6,0	./.:0:0,0,0,0	./.:0:0,0,0,0	0/0:8:0,0,8,0	0/0:9:0,0,9,0	0/0:7:0,0,7,0	./.:0:0,0,0,0	./.:0:0,0,0,0	0/0:6:0,0,6,0	0/0:6:0,0,6,0	./.:0:0,0,0,0	./.:0:0,0,0,0	./.:0:0,0,0,0	./.:0:0,0,0,0	./.:0:0,0,0,0	./.:0:0,0,0,0	./.:0:0,0,0,0	./.:0:0,0,0,0	./.:0:0,0,0,0	./.:0:0,0,0,0	./.:0:0,0,0,0	./.:0:0,0,0,0	0/0:10:0,0,10,0	./.:0:0,0,0,0	./.:0:0,0,0,0	./.:0:0,0,0,0	./.:0:0,0,0,0	./.:0:0,0,0,0	./.:6:0,0,6,0	0/0:9:0,0,9,0	0/0:6:0,0,6,0	./.:0:0,0,0,0	./.:0:0,0,0,0	0/0:9:0,0,9,0	./.:0:0,0,0,0	0/0:9:0,0,9,0	./.:0:0,0,0,0	./.:0:0,0,0,0	0/0:8:0,0,8,0	./.:0:0,0,0,0	./.:0:0,0,0,0	./.:0:0,0,0,0	./.:0:0,0,0,0	./.:0:0,0,0,0	./.:0:0,0,0,0	./.:0:0,0,0,0	1/1:7:0,0,0,7	./.:0:0,0,0,0
RAD_63	35	loc63_pos35	G	C	13	PASS	NS=36;DP=329	GT:DP:CATG	./.:0:0,0,0,0	0/0:18:0,0,0,18	./.:0:0,0,0,0	0/0:7:0,0,0,7	0/0:15:0,0,0,15	0/0:8:0,0,0,8	./.:0:0,0,0,0	0/0:9:0,0,0,9	0/0:11:0,0,0,11	0/0:6:0,6,0,0	0/0:10:0,0,0,10	0/0:8:0,0,0,8	0/0:7:0,0,0,7	./.:0:0,0,0,0	./.:0:0,0,0,0	0/0:7:0,0,0,7	0/0:11:0,0,0,11	./.:0:0,0,0,0	0/0:20:0,0,0,20	0/0:6:0,0,0,6	0/0:12:0,0,0,12	./.:0:0,0,0,0	0/0:6:0,0,0,6	0/0:7:0,0,0,7	0/0:9:0,0,0,9	0/0:11:0,0,0,11	0/0:6:0,0,0,6	0/0:13:0,0,0,13	./.:0:0,0,0,0	./.:0:0,0,0,0	./.:0:0,0,0,0	./.:0:0,0,0,0	./.:0:0,0,0,0	0/0:16:0,0,0,16	0/0:6:0,0,0,6	./.:0:0,0,0,0	./.:0:0,0,0,0	0/0:8:0,0,0,8	0/0:9:0,0,0,9	0/0:7:0,0,0,7	./.:0:0,0,0,0	./.:0:0,0,0,0	0/0:6:0,0,0,6	0/0:6:0,0,0,6	./.:0:0,0,0,0	./.:0:0,0,0,0	./.:0:0,0,0,0	./.:0:0,0,0,0	./.:0:0,0,0,0	./.:0:0,0,0,0	./.:0:0,0,0,0	./.:0:0,0,0,0	./.:0:0,0,0,0	./.:0:0,0,0,0	./.:0:0,0,0,0	./.:0:0,0,0,0	0/0:10:0,0,0,10	./.:0:0,0,0,0	./.:0:0,0,0,0	./.:0:0,0,0,0	./.:0:0,0,0,0	./.:0:0,0,0,0	0/0:6:0,0,0,6	0/0:9:0,0,0,9	0/0:6:0,0,0,6	./.:0:0,0,0,0	./.:0:0,0,0,0	0/0:9:0,0,0,9	./.:0:0,0,0,0	0/0:9:0,0,0,9	./.:0:0,0,0,0	./.:0:0,0,0,0	0/0:8:0,0,0,8	./.:0:0,0,0,0	./.:0:0,0,0,0	./.:0:0,0,0,0	./.:0:0,0,0,0	./.:0:0,0,0,0	./.:0:0,0,0,0	./.:0:0,0,0,0	1/1:7:7,0,0,0	./.:0:0,0,0,0
RAD_63	57	loc63_pos57	G	T	13	PASS	NS=35;DP=329	GT:DP:CATG	./.:0:0,0,0,0	0/0:18:0,0,0,18	./.:0:0,0,0,0	0/0:7:0,7,0,0	0/0:15:0,15,0,0	0/0:8:0,8,0,0	./.:0:0,0,0,0	0/0:9:0,9,0,0	0/0:11:0,0,0,11	0/0:6:0,0,6,0	0/0:10:0,0,0,10	0/0:8:0,0,0,8	0/0:7:0,0,0,7	./.:0:0,0,0,0	./.:0:0,0,0,0	0/0:7:0,0,0,7	0/0:11:0,11,0,0	./.:0:0,0,0,0	0/0:20:0,0,0,20	0/0:6:0,0,0,6	0/0:12:0,12,0,0	./.:0:0,0,0,0	0/0:6:0,0,0,6	0/0:7:0,0,0,7	./.:9:0,0,7,2	1/1:11:0,0,11,0	1/1:6:0,6,0,0	1/1:13:0,0,13,0	./.:0:0,0,0,0	./.:0:0,0,0,0	./.:0:0,0,0,0	./.:0:0,0,0,0	./.:0:0,0,0,0	1/1:16:0,0,16,0	1/1:6:0,6,0,0	./.:0:0,0,0,0	./.:0:0,0,0,0	1/1:8:0,0,8,0	1/1:9:0,0,9,0	1/1:7:0,0,7,0	./.:0:0,0,0,0	./.:0:0,0,0,0	1/1:6:0,0,6,0	1/1:6:0,6,0,0	./.:0:0,0,0,0	./.:0:0,0,0,0	./.:0:0,0,0,0	./.:0:0,0,0,0	./.:0:0,0,0,0	./.:0:0,0,0,0	./.:0:0,0,0,0	./.:0:0,0,0,0	./.:0:0,0,0,0	./.:0:0,0,0,0	./.:0:0,0,0,0	./.:0:0,0,0,0	0/0:10:0,10,0,0	./.:0:0,0,0,0	./.:0:0,0,0,0	./.:0:0,0,0,0	./.:0:0,0,0,0	./.:0:0,0,0,0	0/0:6:0,6,0,0	0/0:9:0,0,0,9	0/0:6:0,0,0,6	./.:0:0,0,0,0	./.:0:0,0,0,0	1/1:9:0,0,9,0	./.:0:0,0,0,0	0/0:9:0,0,0,9	./.:0:0,0,0,0	./.:0:0,0,0,0	0/0:8:0,0,0,8	./.:0:0,0,0,0	./.:0:0,0,0,0	./.:0:0,0,0,0	./.:0:0,0,0,0	./.:0:0,0,0,0	./.:0:0,0,0,0	./.:0:0,0,0,0	0/0:7:0,0,0,7	./.:0:0,0,0,0
RAD_63	60	loc63_pos60	C	G	13	PASS	NS=36;DP=329	GT:DP:CATG	./.:0:0,0,0,0	1/0:18:13,0,0,5	./.:0:0,0,0,0	1/0:7:0,0,7,0	0/0:15:0,0,15,0	0/0:8:0,0,8,0	./.:0:0,0,0,0	1/0:9:0,0,9,0	1/0:11:6,0,0,5	0/0:6:0,6,0,0	0/0:10:10,0,0,0	0/0:8:8,0,0,0	0/0:7:7,0,0,0	./.:0:0,0,0,0	./.:0:0,0,0,0	0/0:7:7,0,0,0	0/0:11:0,0,11,0	./.:0:0,0,0,0	0/0:20:20,0,0,0	0/0:6:6,0,0,0	0/0:12:0,0,12,0	./.:0:0,0,0,0	0/0:6:6,0,0,0	0/0:7:7,0,0,0	0/0:9:9,0,0,0	0/0:11:11,0,0,0	0/0:6:0,0,6,0	0/0:13:13,0,0,0	./.:0:0,0,0,0	./.:0:0,0,0,0	./.:0:0,0,0,0	./.:0:0,0,0,0	./.:0:0,0,0,0	0/0:16:16,0,0,0	0/0:6:0,0,6,0	./.:0:0,0,0,0	./.:0:0,0,0,0	0/0:8:8,0,0,0	0/0:9:9,0,0,0	0/0:7:7,0,0,0	./.:0:0,0,0,0	./.:0:0,0,0,0	0/0:6:6,0,0,0	0/0:6:0,0,6,0	./.:0:0,0,0,0	./.:0:0,0,0,0	./.:0:0,0,0,0	./.:0:0,0,0,0	./.:0:0,0,0,0	./.:0:0,0,0,0	./.:0:0,0,0,0	./.:0:0,0,0,0	./.:0:0,0,0,0	./.:0:0,0,0,0	./.:0:0,0,0,0	./.:0:0,0,0,0	0/0:10:0,0,10,0	./.:0:0,0,0,0	./.:0:0,0,0,0	./.:0:0,0,0,0	./.:0:0,0,0,0	./.:0:0,0,0,0	0/0:6:0,0,6,0	0/0:9:9,0,0,0	0/0:6:6,0,0,0	./.:0:0,0,0,0	./.:0:0,0,0,0	0/0:9:9,0,0,0	./.:0:0,0,0,0	0/0:9:9,0,0,0	./.:0:0,0,0,0	./.:0:0,0,0,0	0/0:8:8,0,0,0	./.:0:0,0,0,0	./.:0:0,0,0,0	./.:0:0,0,0,0	./.:0:0,0,0,0	./.:0:0,0,0,0	./.:0:0,0,0,0	./.:0:0,0,0,0	0/0:7:7,0,0,0	./.:0:0,0,0,0
RAD_63	69	loc63_pos69	C	T	13	PASS	NS=35;DP=329	GT:DP:CATG	./.:0:0,0,0,0	0/0:18:18,0,0,0	./.:0:0,0,0,0	0/0:7:0,7,0,0	0/0:15:0,15,0,0	0/0:8:0,8,0,0	./.:0:0,0,0,0	0/0:9:0,9,0,0	0/0:11:11,0,0,0	0/0:6:0,0,0,6	0/0:10:10,0,0,0	0/0:8:8,0,0,0	0/0:7:7,0,0,0	./.:0:0,0,0,0	./.:0:0,0,0,0	0/0:7:7,0,0,0	0/0:11:0,11,0,0	./.:0:0,0,0,0	0/0:20:20,0,0,0	0/0:6:6,0,0,0	0/0:12:0,12,0,0	./.:0:0,0,0,0	0/0:6:6,0,0,0	0/0:7:7,0,0,0	./.:9:2,0,7,0	1/1:11:0,0,11,0	1/1:6:0,6,0,0	1/1:13:0,0,13,0	./.:0:0,0,0,0	./.:0:0,0,0,0	./.:0:0,0,0,0	./.:0:0,0,0,0	./.:0:0,0,0,0	0/0:16:16,0,0,0	0/0:6:0,6,0,0	./.:0:0,0,0,0	./.:0:0,0,0,0	0/0:8:8,0,0,0	0/0:9:9,0,0,0	0/0:7:7,0,0,0	./.:0:0,0,0,0	./.:0:0,0,0,0	0/0:6:6,0,0,0	0/0:6:0,6,0,0	./.:0:0,0,0,0	./.:0:0,0,0,0	./.:0:0,0,0,0	./.:0:0,0,0,0	./.:0:0,0,0,0	./.:0:0,0,0,0	./.:0:0,0,0,0	./.:0:0,0,0,0	./.:0:0,0,0,0	./.:0:0,0,0,0	./.:0:0,0,0,0	./.:0:0,0,0,0	0/0:10:0,10,0,0	./.:0:0,0,0,0	./.:0:0,0,0,0	./.:0:0,0,0,0	./.:0:0,0,0,0	./.:0:0,0,0,0	0/0:6:0,6,0,0	0/0:9:9,0,0,0	0/0:6:6,0,0,0	./.:0:0,0,0,0	./.:0:0,0,0,0	0/0:9:9,0,0,0	./.:0:0,0,0,0	0/0:9:9,0,0,0	./.:0:0,0,0,0	./.:0:0,0,0,0	0/0:8:8,0,0,0	./.:0:0,0,0,0	./.:0:0,0,0,0	./.:0:0,0,0,0	./.:0:0,0,0,0	./.:0:0,0,0,0	./.:0:0,0,0,0	./.:0:0,0,0,0	0/0:7:7,0,0,0	./.:0:0,0,0,0
RAD_63	74	loc63_pos74	G	T	13	PASS	NS=36;DP=329	GT:DP:CATG	./.:0:0,0,0,0	0/0:18:0,0,0,18	./.:0:0,0,0,0	0/0:7:0,7,0,0	0/0:15:0,15,0,0	0/0:8:0,7,0,1	./.:0:0,0,0,0	0/0:9:0,9,0,0	0/0:11:0,0,0,11	0/0:6:0,6,0,0	0/0:10:0,0,0,10	0/0:8:0,0,0,8	0/0:7:0,0,0,7	./.:0:0,0,0,0	./.:0:0,0,0,0	0/0:7:0,0,0,7	0/0:11:0,11,0,0	./.:0:0,0,0,0	0/0:20:0,0,0,20	0/0:6:0,0,0,6	0/0:12:0,12,0,0	./.:0:0,0,0,0	0/0:6:0,0,0,6	0/0:7:0,0,0,7	0/0:9:0,0,0,9	0/0:11:0,0,0,11	0/1:6:0,6,0,0	0/0:13:0,0,0,13	./.:0:0,0,0,0	./.:0:0,0,0,0	./.:0:0,0,0,0	./.:0:0,0,0,0	./.:0:0,0,0,0	0/0:16:0,0,0,16	0/0:6:0,6,0,0	./.:0:0,0,0,0	./.:0:0,0,0,0	0/0:8:0,0,0,8	0/0:9:0,0,0,9	0/0:7:0,0,0,7	./.:0:0,0,0,0	./.:0:0,0,0,0	0/0:6:0,0,0,6	0/0:6:0,6,0,0	./.:0:0,0,0,0	./.:0:0,0,0,0	./.:0:0,0,0,0	./.:0:0,0,0,0	./.:0:0,0,0,0	./.:0:0,0,0,0	./.:0:0,0,0,0	./.:0:0,0,0,0	./.:0:0,0,0,0	./.:0:0,0,0,0	./.:0:0,0,0,0	./.:0:0,0,0,0	0/0:10:0,10,0,0	./.:0:0,0,0,0	./.:0:0,0,0,0	./.:0:0,0,0,0	./.:0:0,0,0,0	./.:0:0,0,0,0	0/0:6:0,6,0,0	0/0:9:0,0,0,9	0/0:6:0,0,0,6	./.:0:0,0,0,0	./.:0:0,0,0,0	0/0:9:0,0,0,9	./.:0:0,0,0,0	0/0:9:0,0,0,9	./.:0:0,0,0,0	./.:0:0,0,0,0	0/0:8:0,0,0,8	./.:0:0,0,0,0	./.:0:0,0,0,0	./.:0:0,0,0,0	./.:0:0,0,0,0	./.:0:0,0,0,0	./.:0:0,0,0,0	./.:0:0,0,0,0	0/0:7:0,0,0,7	./.:0:0,0,0,0
RAD_63	81	loc63_pos81	A	G	13	PASS	NS=36;DP=329	GT:DP:CATG	./.:0:0,0,0,0	0/0:18:0,18,0,0	./.:0:0,0,0,0	0/0:7:0,7,0,0	0/0:15:0,15,0,0	0/0:8:0,8,0,0	./.:0:0,0,0,0	0/0:9:0,9,0,0	1/0:11:0,5,0,6	0/0:6:0,6,0,0	0/0:10:0,10,0,0	0/0:8:0,8,0,0	0/0:7:0,7,0,0	./.:0:0,0,0,0	./.:0:0,0,0,0	0/0:7:0,7,0,0	0/0:11:0,11,0,0	./.:0:0,0,0,0	0/0:20:0,20,0,0	0/0:6:0,6,0,0	0/0:12:0,12,0,0	./.:0:0,0,0,0	0/0:6:0,6,0,0	0/0:7:0,7,0,0	0/0:9:0,8,0,1	0/0:11:0,11,0,0	0/0:6:0,0,6,0	0/0:13:0,13,0,0	./.:0:0,0,0,0	./.:0:0,0,0,0	./.:0:0,0,0,0	./.:0:0,0,0,0	./.:0:0,0,0,0	0/0:16:0,16,0,0	0/0:6:0,0,6,0	./.:0:0,0,0,0	./.:0:0,0,0,0	0/0:8:0,8,0,0	0/0:9:0,9,0,0	0/0:7:0,7,0,0	./.:0:0,0,0,0	./.:0:0,0,0,0	0/0:6:0,6,0,0	0/0:6:0,0,6,0	./.:0:0,0,0,0	./.:0:0,0,0,0	./.:0:0,0,0,0	./.:0:0,0,0,0	./.:0:0,0,0,0	./.:0:0,0,0,0	./.:0:0,0,0,0	./.:0:0,0,0,0	./.:0:0,0,0,0	./.:0:0,0,0,0	./.:0:0,0,0,0	./.:0:0,0,0,0	0/0:10:0,0,10,0	./.:0:0,0,0,0	./.:0:0,0,0,0	./.:0:0,0,0,0	./.:0:0,0,0,0	./.:0:0,0,0,0	0/0:6:0,0,6,0	0/0:9:0,9,0,0	0/0:6:0,6,0,0	./.:0:0,0,0,0	./.:0:0,0,0,0	0/0:9:0,9,0,0	./.:0:0,0,0,0	0/0:9:0,9,0,0	./.:0:0,0,0,0	./.:0:0,0,0,0	0/0:8:0,8,0,0	./.:0:0,0,0,0	./.:0:0,0,0,0	./.:0:0,0,0,0	./.:0:0,0,0,0	./.:0:0,0,0,0	./.:0:0,0,0,0	./.:0:0,0,0,0	0/0:7:0,7,0,0	./.:0:0,0,0,0
RAD_63	87	loc63_pos87	T	A	13	PASS	NS=36;DP=329	GT:DP:CATG	./.:0:0,0,0,0	0/0:18:0,0,18,0	./.:0:0,0,0,0	0/0:7:7,0,0,0	0/0:15:15,0,0,0	0/0:8:8,0,0,0	./.:0:0,0,0,0	0/0:9:9,0,0,0	0/0:11:0,0,11,0	0/0:6:0,6,0,0	0/0:10:0,0,10,0	0/0:8:0,0,8,0	0/0:7:0,0,7,0	./.:0:0,0,0,0	./.:0:0,0,0,0	0/0:7:0,0,7,0	0/0:11:11,0,0,0	./.:0:0,0,0,0	0/0:20:0,0,20,0	0/0:6:0,0,6,0	0/0:12:12,0,0,0	./.:0:0,0,0,0	0/0:6:0,0,6,0	0/0:7:0,0,7,0	0/0:9:0,0,9,0	0/0:11:0,0,11,0	0/0:6:6,0,0,0	0/0:13:0,0,13,0	./.:0:0,0,0,0	./.:0:0,0,0,0	./.:0:0,0,0,0	./.:0:0,0,0,0	./.:0:0,0,0,0	0/0:16:0,0,16,0	0/0:6:6,0,0,0	./.:0:0,0,0,0	./.:0:0,0,0,0	0/0:8:0,0,8,0	0/0:9:0,0,9,0	0/0:7:0,0,7,0	./.:0:0,0,0,0	./.:0:0,0,0,0	0/0:6:0,0,6,0	0/0:6:6,0,0,0	./.:0:0,0,0,0	./.:0:0,0,0,0	./.:0:0,0,0,0	./.:0:0,0,0,0	./.:0:0,0,0,0	./.:0:0,0,0,0	./.:0:0,0,0,0	./.:0:0,0,0,0	./.:0:0,0,0,0	./.:0:0,0,0,0	./.:0:0,0,0,0	./.:0:0,0,0,0	0/0:10:10,0,0,0	./.:0:0,0,0,0	./.:0:0,0,0,0	./.:0:0,0,0,0	./.:0:0,0,0,0	./.:0:0,0,0,0	0/0:6:6,0,0,0	0/0:9:0,0,9,0	0/0:6:0,0,6,0	./.:0:0,0,0,0	./.:0:0,0,0,0	0/0:9:0,0,9,0	./.:0:0,0,0,0	1/1:9:0,9,0,0	./.:0:0,0,0,0	./.:0:0,0,0,0	0/0:8:0,0,8,0	./.:0:0,0,0,0	./.:0:0,0,0,0	./.:0:0,0,0,0	./.:0:0,0,0,0	./.:0:0,0,0,0	./.:0:0,0,0,0	./.:0:0,0,0,0	0/0:7:0,0,7,0	./.:0:0,0,0,0
RAD_64	0	loc64_pos0	T	C	13	PASS	NS=59;DP=992	GT:DP:CATG	0/0:15:0,15,0,0	0/0:13:0,13,0,0	0/0:14:0,0,14,0	0/0:13:0,0,13,0	0/0:10:0,10,0,0	0/0:12:0,0,12,0	0/0:8:0,8,0,0	0/0:19:0,0,19,0	0/0:37:0,37,0,0	0/0:10:0,10,0,0	0/0:19:0,19,0,0	0/0:29:0,29,0,0	0/0:12:0,12,0,0	0/0:11:0,11,0,0	./.:8:0,8,0,0	./.:0:0,0,0,0	./.:0:0,0,0,0	0/0:14:0,0,14,0	0/0:20:0,20,0,0	0/0:12:0,12,0,0	0/0:22:0,22,0,0	0/0:16:0,0,16,0	./.:13:2,0,11,0	0/0:7:0,0,7,0	0/0:12:0,0,12,0	0/0:49:0,0,49,0	0/0:23:0,23,0,0	0/0:20:0,0,20,0	0/0:13:0,13,0,0	./.:0:0,0,0,0	./.:0:0,0,0,0	./.:0:0,0,0,0	./.:0:0,0,0,0	0/0:12:0,12,0,0	0/0:14:0,14,0,0	0/0:19:0,0,19,0	0/0:12:0,12,0,0	0/0:21:0,21,0,0	0/0:14:0,0,14,0	./.:0:0,0,0,0	0/0:7:0,7,0,0	0/0:22:0,0,22,0	0/0:15:0,0,15,0	0/0:6:0,6,0,0	./.:0:0,0,0,0	./.:0:0,0,0,0	0/0:15:0,15,0,0	0/0:11:0,11,0,0	0/0:15:0,15,0,0	0/0:33:0,33,0,0	0/0:24:0,24,0,0	0/0:12:0,12,0,0	./.:0:0,0,0,0	0/0:11:0,11,0,0	0/0:11:0,0,11,0	./.:0:0,0,0,0	0/0:9:0,9,0,0	./.:0:0,0,0,0	./.:0:0,0,0,0	0/0:13:0,13,0,0	0/0:15:0,15,0,0	./.:0:0,0,0,0	./.:0:0,0,0,0	./.:0:0,0,0,0	./.:0:0,0,0,0	./.:0:0,0,0,0	./.:6:0,6,0,0	0/0:21:0,0,21,0	./.:0:0,0,0,0	0/0:16:0,0,16,0	0/0:8:0,0,8,0	0/0:12:0,12,0,0	0/0:10:0,10,0,0	./.:0:0,0,0,0	0/0:7:0,7,0,0	1/1:9:9,0,0,0	1/1:22:22,0,0,0	1/1:16:0,16,0,0	1/1:15:15,0,0,0	1/1:38:38,0,0,0	1/1:27:27,0,0,0	1/1:23:0,23,0,0
RAD_64	6	loc64_pos6	T	C	13	PASS	NS=62;DP=993	GT:DP:CATG	0/0:15:15,0,0,0	0/0:13:13,0,0,0	0/0:14:0,0,14,0	0/0:13:0,0,13,0	0/0:10:10,0,0,0	0/0:12:0,0,12,0	0/0:8:7,1,0,0	0/0:19:0,0,19,0	0/0:37:37,0,0,0	0/0:10:10,0,0,0	0/0:19:19,0,0,0	0/0:29:29,0,0,0	0/0:12:12,0,0,0	0/0:11:11,0,0,0	0/0:8:8,0,0,0	./.:0:0,0,0,0	./.:0:0,0,0,0	0/0:14:0,0,14,0	0/0:20:20,0,0,0	0/0:12:12,0,0,0	0/0:22:22,0,0,0	0/0:16:0,0,16,0	0/0:13:0,0,13,0	0/0:7:0,0,7,0	0/0:12:0,0,12,0	0/0:49:0,0,49,0	0/0:23:23,0,0,0	0/0:20:0,0,20,0	0/0:13:13,0,0,0	./.:0:0,0,0,0	./.:0:0,0,0,0	./.:0:0,0,0,0	./.:0:0,0,0,0	0/1:12:12,0,0,0	0/0:14:14,0,0,0	0/0:19:0,0,19,0	0/0:12:12,0,0,0	0/0:21:21,0,0,0	0/0:14:0,0,14,0	./.:0:0,0,0,0	0/0:7:7,0,0,0	0/0:22:0,0,22,0	0/0:15:0,0,15,0	0/0:6:6,0,0,0	./.:0:0,0,0,0	./.:0:0,0,0,0	0/0:15:15,0,0,0	0/0:11:11,0,0,0	0/0:15:15,0,0,0	0/0:33:33,0,0,0	0/0:24:24,0,0,0	0/0:12:12,0,0,0	./.:0:0,0,0,0	0/0:11:11,0,0,0	0/0:11:0,0,11,0	./.:0:0,0,0,0	0/0:9:9,0,0,0	./.:0:0,0,0,0	./.:0:0,0,0,0	0/0:13:13,0,0,0	0/0:15:15,0,0,0	./.:0:0,0,0,0	./.:0:0,0,0,0	./.:0:0,0,0,0	./.:0:0,0,0,0	./.:0:0,0,0,0	0/0:6:6,0,0,0	0/0:21:0,0,21,0	./.:0:0,0,0,0	0/0:16:0,0,16,0	0/0:8:0,0,8,0	0/0:12:12,0,0,0	0/0:10:10,0,0,0	./.:0:0,0,0,0	0/0:7:7,0,0,0	0/0:9:0,0,9,0	0/0:22:0,0,22,0	0/0:16:16,0,0,0	0/0:15:0,0,15,0	0/0:39:0,0,39,0	0/0:27:0,0,27,0	0/0:23:23,0,0,0
RAD_64	13	loc64_pos13	A	G	13	PASS	NS=62;DP=993	GT:DP:CATG	0/0:15:0,15,0,0	0/0:13:0,13,0,0	0/0:14:0,14,0,0	0/0:13:0,13,0,0	0/0:10:0,10,0,0	0/0:12:0,12,0,0	0/0:8:0,8,0,0	0/0:19:0,18,0,1	0/0:37:0,37,0,0	0/0:10:0,10,0,0	0/0:19:0,19,0,0	0/0:29:0,29,0,0	0/0:12:0,12,0,0	0/0:11:0,11,0,0	0/0:8:0,8,0,0	./.:0:0,0,0,0	./.:0:0,0,0,0	0/0:14:0,14,0,0	0/0:20:0,20,0,0	0/0:12:0,12,0,0	0/0:22:0,21,1,0	0/0:16:0,0,0,16	0/0:13:0,13,0,0	0/0:7:0,0,0,7	0/0:12:0,0,0,12	0/0:49:0,49,0,0	0/0:23:0,23,0,0	0/0:20:0,20,0,0	0/0:13:0,13,0,0	./.:0:0,0,0,0	./.:0:0,0,0,0	./.:0:0,0,0,0	./.:0:0,0,0,0	0/0:12:0,12,0,0	0/0:14:0,14,0,0	0/0:19:0,19,0,0	0/0:12:0,12,0,0	0/0:21:0,21,0,0	0/0:14:0,0,0,14	./.:0:0,0,0,0	0/0:7:0,7,0,0	0/0:22:0,0,0,22	0/0:15:0,0,0,15	0/0:6:0,6,0,0	./.:0:0,0,0,0	./.:0:0,0,0,0	0/0:15:0,15,0,0	0/0:11:0,11,0,0	0/0:15:0,15,0,0	0/0:33:0,33,0,0	0/0:24:0,23,0,1	0/0:12:0,12,0,0	./.:0:0,0,0,0	0/0:11:0,11,0,0	0/0:11:0,0,0,11	./.:0:0,0,0,0	0/0:9:0,9,0,0	./.:0:0,0,0,0	./.:0:0,0,0,0	0/0:13:0,13,0,0	0/0:15:0,14,0,1	./.:0:0,0,0,0	./.:0:0,0,0,0	./.:0:0,0,0,0	./.:0:0,0,0,0	./.:0:0,0,0,0	0/0:6:0,6,0,0	0/0:21:0,21,0,0	./.:0:0,0,0,0	0/0:16:0,0,0,16	1/0:8:0,6,0,2	0/0:12:0,12,0,0	0/0:10:0,10,0,0	./.:0:0,0,0,0	0/0:7:0,7,0,0	0/0:9:0,9,0,0	0/0:22:0,22,0,0	0/0:16:0,16,0,0	0/0:15:0,15,0,0	0/0:39:0,39,0,0	0/0:27:0,27,0,0	0/0:23:0,23,0,0
RAD_64	15	loc64_pos15	C	T	13	PASS	NS=61;DP=993	GT:DP:CATG	1/1:15:0,15,0,0	1/1:13:0,13,0,0	1/1:14:0,0,14,0	1/1:13:0,0,13,0	1/1:10:0,10,0,0	1/1:12:0,0,12,0	1/1:8:0,8,0,0	1/1:19:0,0,19,0	1/1:37:0,37,0,0	1/1:10:0,10,0,0	1/1:19:0,19,0,0	1/1:29:0,29,0,0	1/1:12:0,12,0,0	1/1:11:0,11,0,0	1/1:8:0,8,0,0	./.:0:0,0,0,0	./.:0:0,0,0,0	./.:14:2,0,12,0	1/1:20:0,20,0,0	1/1:12:0,12,0,0	1/1:22:0,22,0,0	1/1:16:0,0,16,0	1/1:13:0,0,13,0	1/1:7:0,0,7,0	0/0:12:0,0,12,0	0/0:49:49,0,0,0	0/0:23:0,23,0,0	0/0:20:20,0,0,0	0/0:13:0,13,0,0	./.:0:0,0,0,0	./.:0:0,0,0,0	./.:0:0,0,0,0	./.:0:0,0,0,0	0/0:12:0,12,0,0	0/0:14:0,14,0,0	0/0:19:19,0,0,0	0/0:12:0,12,0,0	0/0:21:0,21,0,0	0/0:14:0,0,14,0	./.:0:0,0,0,0	0/0:7:0,7,0,0	0/0:22:0,0,22,0	0/0:15:0,0,15,0	0/0:6:0,6,0,0	./.:0:0,0,0,0	./.:0:0,0,0,0	0/0:15:0,15,0,0	0/0:11:0,11,0,0	0/0:15:0,15,0,0	0/0:33:0,33,0,0	0/0:24:0,24,0,0	0/0:12:0,12,0,0	./.:0:0,0,0,0	0/0:11:0,11,0,0	0/0:11:0,0,11,0	./.:0:0,0,0,0	0/0:9:0,9,0,0	./.:0:0,0,0,0	./.:0:0,0,0,0	0/0:13:0,13,0,0	0/0:15:0,15,0,0	./.:0:0,0,0,0	./.:0:0,0,0,0	./.:0:0,0,0,0	./.:0:0,0,0,0	./.:0:0,0,0,0	0/0:6:0,6,0,0	0/0:21:21,0,0,0	./.:0:0,0,0,0	0/0:16:0,0,16,0	0/0:8:8,0,0,0	0/0:12:0,12,0,0	0/0:10:0,10,0,0	./.:0:0,0,0,0	0/0:7:0,7,0,0	0/0:9:9,0,0,0	0/0:22:22,0,0,0	0/0:16:0,16,0,0	0/0:15:15,0,0,0	0/0:39:39,0,0,0	0/0:27:27,0,0,0	0/0:23:0,23,0,0
RAD_64	47	loc64_pos47	C	A	13	PASS	NS=62;DP=993	GT:DP:CATG	0/0:15:0,0,15,0	0/0:13:0,0,13,0	0/0:14:14,0,0,0	0/0:13:13,0,0,0	0/0:10:0,0,10,0	0/0:12:12,0,0,0	0/0:8:0,0,8,0	0/0:19:19,0,0,0	0/0:37:0,0,37,0	0/0:10:0,0,10,0	0/0:19:0,0,19,0	0/0:29:0,0,29,0	0/0:12:0,0,12,0	0/0:11:0,0,11,0	0/0:8:0,0,8,0	./.:0:0,0,0,0	./.:0:0,0,0,0	0/0:14:14,0,0,0	0/0:20:0,0,20,0	0/0:12:0,0,12,0	0/0:22:0,0,22,0	0/0:16:0,0,16,0	0/0:13:13,0,0,0	0/0:7:0,0,7,0	0/0:12:0,0,12,0	0/0:49:49,0,0,0	0/0:23:0,1,22,0	0/0:20:20,0,0,0	0/0:13:0,0,13,0	./.:0:0,0,0,0	./.:0:0,0,0,0	./.:0:0,0,0,0	./.:0:0,0,0,0	0/0:12:0,0,12,0	0/0:14:0,0,14,0	0/0:19:19,0,0,0	0/0:12:0,0,12,0	0/0:21:0,0,21,0	0/0:14:0,0,14,0	./.:0:0,0,0,0	0/0:7:0,0,7,0	0/0:22:1,0,21,0	0/0:15:0,0,15,0	0/0:6:0,0,6,0	./.:0:0,0,0,0	./.:0:0,0,0,0	0/0:15:0,0,15,0	0/0:11:0,0,11,0	0/0:15:0,0,15,0	0/0:33:0,0,33,0	0/0:24:0,0,24,0	0/0:12:0,0,12,0	./.:0:0,0,0,0	0/0:11:0,0,11,0	0/0:11:0,0,11,0	./.:0:0,0,0,0	0/0:9:0,0,9,0	./.:0:0,0,0,0	./.:0:0,0,0,0	0/0:13:0,0,13,0	0/0:15:0,0,15,0	./.:0:0,0,0,0	./.:0:0,0,0,0	./.:0:0,0,0,0	./.:0:0,0,0,0	./.:0:0,0,0,0	1/1:6:0,0,6,0	1/1:21:0,21,0,0	./.:0:0,0,0,0	1/1:16:0,0,16,0	1/1:8:0,8,0,0	0/0:12:0,0,12,0	0/0:10:0,0,10,0	./.:0:0,0,0,0	0/0:7:0,0,7,0	0/0:9:9,0,0,0	0/0:22:22,0,0,0	0/0:16:0,0,16,0	0/0:15:15,0,0,0	0/0:39:39,0,0,0	0/0:27:27,0,0,0	0/0:23:0,0,23,0
RAD_64	78	loc64_pos78	T	C	13	PASS	NS=62;DP=993	GT:DP:CATG	0/0:15:0,15,0,0	0/0:13:0,13,0,0	0/0:14:0,0,14,0	0/0:13:0,0,13,0	0/0:10:0,10,0,0	0/0:12:0,0,12,0	0/0:8:0,8,0,0	0/0:19:0,0,19,0	0/0:37:0,37,0,0	0/0:10:0,10,0,0	0/0:19:0,19,0,0	0/0:29:0,29,0,0	0/0:12:0,12,0,0	0/0:11:0,11,0,0	0/0:8:0,8,0,0	./.:0:0,0,0,0	./.:0:0,0,0,0	0/0:14:0,0,14,0	0/0:20:0,20,0,0	0/0:12:0,12,0,0	0/0:22:0,22,0,0	0/0:16:0,16,0,0	0/0:13:0,0,13,0	0/0:7:0,7,0,0	0/0:12:0,0,12,0	0/0:49:1,0,48,0	0/0:23:0,23,0,0	0/0:20:0,0,20,0	0/0:13:0,13,0,0	./.:0:0,0,0,0	./.:0:0,0,0,0	./.:0:0,0,0,0	./.:0:0,0,0,0	0/0:12:0,12,0,0	0/0:14:0,14,0,0	0/0:19:0,0,19,0	0/0:12:0,12,0,0	0/0:21:0,21,0,0	0/0:14:0,0,14,0	./.:0:0,0,0,0	0/0:7:0,7,0,0	0/0:22:0,0,22,0	0/0:15:0,0,15,0	0/0:6:0,6,0,0	./.:0:0,0,0,0	./.:0:0,0,0,0	0/0:15:0,15,0,0	0/0:11:0,11,0,0	0/0:15:0,15,0,0	0/0:33:0,33,0,0	0/0:24:0,24,0,0	0/0:12:0,12,0,0	./.:0:0,0,0,0	0/0:11:0,11,0,0	0/0:11:0,0,11,0	./.:0:0,0,0,0	0/0:9:0,9,0,0	./.:0:0,0,0,0	./.:0:0,0,0,0	0/0:13:0,13,0,0	0/0:15:0,15,0,0	./.:0:0,0,0,0	./.:0:0,0,0,0	./.:0:0,0,0,0	./.:0:0,0,0,0	./.:0:0,0,0,0	0/0:6:0,6,0,0	0/0:21:0,0,21,0	./.:0:0,0,0,0	0/0:16:0,0,16,0	0/0:8:0,0,8,0	0/0:12:0,12,0,0	0/0:10:0,10,0,0	./.:0:0,0,0,0	0/0:7:0,7,0,0	1/1:9:9,0,0,0	1/1:22:22,0,0,0	1/1:16:16,0,0,0	1/1:15:15,0,0,0	1/1:39:39,0,0,0	1/1:27:27,0,0,0	1/1:23:23,0,0,0
RAD_64	81	loc64_pos81	T	A	13	PASS	NS=62;DP=993	GT:DP:CATG	1/1:15:0,0,15,0	1/1:13:0,0,13,0	1/1:14:0,14,0,0	1/1:13:0,13,0,0	1/1:10:0,0,10,0	1/1:12:0,12,0,0	1/1:8:0,0,8,0	1/1:19:0,19,0,0	1/1:37:0,0,37,0	1/1:10:0,0,10,0	1/1:19:0,0,19,0	1/1:29:0,0,29,0	1/1:12:0,0,12,0	1/1:11:0,0,11,0	1/1:8:0,0,8,0	./.:0:0,0,0,0	./.:0:0,0,0,0	1/1:14:0,14,0,0	1/1:20:0,0,20,0	1/1:12:0,0,12,0	1/1:22:0,0,22,0	1/1:16:16,0,0,0	1/1:13:0,13,0,0	1/1:7:7,0,0,0	0/0:12:12,0,0,0	0/0:49:0,0,49,0	0/0:23:0,0,23,0	0/0:20:0,0,20,0	0/0:13:0,0,13,0	./.:0:0,0,0,0	./.:0:0,0,0,0	./.:0:0,0,0,0	./.:0:0,0,0,0	0/0:12:0,0,12,0	0/0:14:0,0,14,0	0/0:19:0,0,19,0	0/0:12:0,0,12,0	0/0:21:0,0,21,0	0/0:14:14,0,0,0	./.:0:0,0,0,0	0/0:7:0,0,7,0	0/0:22:22,0,0,0	0/0:15:15,0,0,0	0/0:6:0,0,6,0	./.:0:0,0,0,0	./.:0:0,0,0,0	0/0:15:0,0,15,0	0/0:11:0,0,11,0	0/0:15:0,0,15,0	0/0:33:0,0,33,0	0/0:24:0,0,24,0	0/0:12:0,0,12,0	./.:0:0,0,0,0	0/0:11:0,0,11,0	0/0:11:11,0,0,0	./.:0:0,0,0,0	0/0:9:0,0,9,0	./.:0:0,0,0,0	./.:0:0,0,0,0	0/0:13:0,0,13,0	0/0:15:0,0,15,0	./.:0:0,0,0,0	./.:0:0,0,0,0	./.:0:0,0,0,0	./.:0:0,0,0,0	./.:0:0,0,0,0	0/0:6:0,0,6,0	0/0:21:0,0,21,0	./.:0:0,0,0,0	0/0:16:16,0,0,0	0/0:8:0,0,8,0	0/0:12:0,0,12,0	0/0:10:0,0,10,0	./.:0:0,0,0,0	0/0:7:0,0,7,0	0/0:9:0,0,9,0	0/0:22:0,0,22,0	0/0:16:16,0,0,0	0/0:15:0,0,15,0	0/0:39:0,0,39,0	0/0:27:1,0,26,0	0/0:23:23,0,0,0
RAD_64	82	loc64_pos82	A	C	13	PASS	NS=62;DP=993	GT:DP:CATG	0/0:15:15,0,0,0	0/0:13:13,0,0,0	0/0:14:0,14,0,0	0/0:13:0,12,0,1	0/0:10:10,0,0,0	0/0:12:0,12,0,0	0/0:8:8,0,0,0	0/0:19:0,19,0,0	0/0:37:37,0,0,0	0/0:10:10,0,0,0	0/0:19:19,0,0,0	0/0:29:29,0,0,0	0/0:12:12,0,0,0	0/0:11:11,0,0,0	0/0:8:8,0,0,0	./.:0:0,0,0,0	./.:0:0,0,0,0	0/0:14:0,14,0,0	0/0:20:20,0,0,0	0/0:12:12,0,0,0	0/0:22:22,0,0,0	0/0:16:16,0,0,0	0/0:13:0,13,0,0	0/0:7:7,0,0,0	0/0:12:12,0,0,0	0/0:49:0,49,0,0	0/0:23:0,0,23,0	0/0:20:0,20,0,0	0/0:13:0,0,13,0	./.:0:0,0,0,0	./.:0:0,0,0,0	./.:0:0,0,0,0	./.:0:0,0,0,0	0/0:12:12,0,0,0	0/0:14:14,0,0,0	0/0:19:0,19,0,0	0/0:12:12,0,0,0	0/0:21:21,0,0,0	1/0:14:14,0,0,0	./.:0:0,0,0,0	0/0:7:7,0,0,0	0/0:22:22,0,0,0	0/0:15:15,0,0,0	0/0:6:6,0,0,0	./.:0:0,0,0,0	./.:0:0,0,0,0	0/0:15:15,0,0,0	0/0:11:11,0,0,0	0/0:15:15,0,0,0	0/0:33:33,0,0,0	0/0:24:24,0,0,0	0/0:12:12,0,0,0	./.:0:0,0,0,0	0/0:11:11,0,0,0	0/0:11:11,0,0,0	./.:0:0,0,0,0	0/0:9:9,0,0,0	./.:0:0,0,0,0	./.:0:0,0,0,0	0/0:13:13,0,0,0	0/0:15:15,0,0,0	./.:0:0,0,0,0	./.:0:0,0,0,0	./.:0:0,0,0,0	./.:0:0,0,0,0	./.:0:0,0,0,0	0/0:6:6,0,0,0	0/0:21:0,21,0,0	./.:0:0,0,0,0	0/0:16:16,0,0,0	0/0:8:0,8,0,0	0/0:12:12,0,0,0	0/0:10:10,0,0,0	./.:0:0,0,0,0	0/0:7:7,0,0,0	0/0:9:0,9,0,0	0/0:22:0,22,0,0	0/0:16:0,0,16,0	0/0:15:0,15,0,0	0/0:39:0,39,0,0	0/0:27:0,27,0,0	0/0:23:0,0,23,0
RAD_64	93	loc64_pos93	T	A	13	PASS	NS=62;DP=993	GT:DP:CATG	0/1:15:0,15,0,0	1/1:13:0,13,0,0	1/1:14:0,14,0,0	1/1:13:0,13,0,0	1/1:10:0,10,0,0	0/1:12:0,5,7,0	1/1:8:0,8,0,0	1/1:19:0,19,0,0	1/1:37:0,37,0,0	1/1:10:0,10,0,0	0/0:19:0,19,0,0	0/0:29:0,29,0,0	1/1:12:0,12,0,0	0/0:11:0,11,0,0	0/0:8:0,8,0,0	./.:0:0,0,0,0	./.:0:0,0,0,0	0/1:14:0,6,8,0	0/0:20:0,20,0,0	0/0:12:0,12,0,0	0/0:22:0,22,0,0	0/0:16:0,16,0,0	0/0:13:0,0,13,0	0/1:7:0,7,0,0	0/0:12:0,12,0,0	0/0:49:0,0,49,0	0/0:23:0,0,23,0	0/0:20:0,0,20,0	0/0:13:0,0,13,0	./.:0:0,0,0,0	./.:0:0,0,0,0	./.:0:0,0,0,0	./.:0:0,0,0,0	0/0:12:0,12,0,0	0/0:14:0,14,0,0	0/0:19:0,0,19,0	0/0:12:0,12,0,0	0/0:21:0,21,0,0	0/0:14:0,14,0,0	./.:0:0,0,0,0	0/0:7:0,7,0,0	0/0:22:0,22,0,0	0/0:15:0,15,0,0	0/0:6:0,6,0,0	./.:0:0,0,0,0	./.:0:0,0,0,0	0/0:15:0,15,0,0	0/0:11:0,11,0,0	0/0:15:0,15,0,0	0/0:33:0,33,0,0	0/0:24:0,24,0,0	0/0:12:0,12,0,0	./.:0:0,0,0,0	0/0:11:0,11,0,0	0/0:11:0,11,0,0	./.:0:0,0,0,0	0/0:9:0,9,0,0	./.:0:0,0,0,0	./.:0:0,0,0,0	0/0:13:0,13,0,0	0/0:15:0,15,0,0	./.:0:0,0,0,0	./.:0:0,0,0,0	./.:0:0,0,0,0	./.:0:0,0,0,0	./.:0:0,0,0,0	0/0:6:0,6,0,0	0/0:21:0,0,21,0	./.:0:0,0,0,0	0/0:16:0,16,0,0	0/0:8:0,0,8,0	0/0:12:0,12,0,0	0/0:10:0,10,0,0	./.:0:0,0,0,0	0/0:7:0,7,0,0	0/0:9:0,0,9,0	0/0:22:0,0,22,0	0/0:16:0,0,16,0	0/0:15:0,0,15,0	0/0:39:0,0,39,0	0/0:27:0,0,27,0	0/0:23:0,0,23,0
RAD_64	95	loc64_pos95	A	G	13	PASS	NS=62;DP=993	GT:DP:CATG	0/0:15:15,0,0,0	0/0:13:13,0,0,0	0/0:14:0,14,0,0	0/0:13:0,13,0,0	0/0:10:10,0,0,0	0/0:12:0,12,0,0	1/0:8:8,0,0,0	0/0:19:0,19,0,0	0/0:37:37,0,0,0	0/0:10:10,0,0,0	0/0:19:19,0,0,0	0/0:29:28,1,0,0	0/0:12:12,0,0,0	0/0:11:11,0,0,0	0/0:8:8,0,0,0	./.:0:0,0,0,0	./.:0:0,0,0,0	0/0:14:0,14,0,0	0/0:20:20,0,0,0	0/0:12:12,0,0,0	0/0:22:22,0,0,0	0/0:16:0,0,16,0	0/0:13:0,13,0,0	0/0:7:0,0,7,0	0/0:12:0,0,12,0	0/0:49:0,49,0,0	0/0:23:0,23,0,0	0/0:20:0,20,0,0	0/0:13:0,13,0,0	./.:0:0,0,0,0	./.:0:0,0,0,0	./.:0:0,0,0,0	./.:0:0,0,0,0	0/0:12:12,0,0,0	0/0:14:14,0,0,0	0/0:19:0,19,0,0	0/0:12:12,0,0,0	0/0:21:21,0,0,0	0/0:14:0,0,14,0	./.:0:0,0,0,0	0/0:7:7,0,0,0	0/0:22:0,0,22,0	0/0:15:0,0,15,0	0/0:6:6,0,0,0	./.:0:0,0,0,0	./.:0:0,0,0,0	0/0:15:15,0,0,0	0/0:11:11,0,0,0	0/0:15:15,0,0,0	0/0:33:33,0,0,0	0/0:24:24,0,0,0	0/0:12:12,0,0,0	./.:0:0,0,0,0	0/0:11:11,0,0,0	0/0:11:0,0,11,0	./.:0:0,0,0,0	0/0:9:9,0,0,0	./.:0:0,0,0,0	./.:0:0,0,0,0	0/0:13:13,0,0,0	0/0:15:15,0,0,0	./.:0:0,0,0,0	./.:0:0,0,0,0	./.:0:0,0,0,0	./.:0:0,0,0,0	./.:0:0,0,0,0	0/0:6:6,0,0,0	0/0:21:0,21,0,0	./.:0:0,0,0,0	0/0:16:0,0,16,0	0/0:8:0,8,0,0	0/0:12:12,0,0,0	0/0:10:10,0,0,0	./.:0:0,0,0,0	0/0:7:7,0,0,0	0/0:9:0,9,0,0	0/0:22:0,22,0,0	0/0:16:0,0,0,16	0/0:15:0,15,0,0	0/0:39:0,39,0,0	0/0:27:0,27,0,0	0/0:23:0,0,0,23
RAD_64	105	loc64_pos105	G	A	13	PASS	NS=62;DP=993	GT:DP:CATG	0/0:15:0,0,15,0	0/0:13:0,0,13,0	0/0:14:0,0,0,14	0/0:13:0,0,0,13	0/0:10:0,0,10,0	0/0:12:0,0,0,12	0/0:8:0,0,8,0	0/0:19:0,0,0,19	0/0:37:0,0,37,0	0/0:10:0,0,10,0	0/0:19:0,0,19,0	0/0:29:0,0,29,0	0/0:12:0,0,12,0	0/0:11:0,0,11,0	0/0:8:0,0,8,0	./.:0:0,0,0,0	./.:0:0,0,0,0	0/0:14:0,0,0,14	0/0:20:0,0,20,0	0/0:12:0,0,12,0	0/0:22:0,0,22,0	0/0:16:0,0,0,16	0/0:13:0,0,0,13	0/0:7:0,0,0,7	1/1:12:0,0,0,12	1/1:49:0,49,0,0	1/1:23:2,0,21,0	1/1:20:0,20,0,0	1/1:13:0,0,13,0	./.:0:0,0,0,0	./.:0:0,0,0,0	./.:0:0,0,0,0	./.:0:0,0,0,0	0/0:12:0,0,12,0	0/0:14:0,0,14,0	0/0:19:0,0,0,19	0/0:12:0,0,12,0	0/0:21:1,0,20,0	0/0:14:0,0,0,14	./.:0:0,0,0,0	0/0:7:0,0,7,0	0/0:22:0,0,0,22	0/0:15:0,0,0,15	0/0:6:0,0,6,0	./.:0:0,0,0,0	./.:0:0,0,0,0	0/0:15:0,0,15,0	0/0:11:0,0,11,0	0/0:15:0,0,15,0	0/0:33:0,0,33,0	0/0:24:0,0,24,0	0/0:12:0,0,12,0	./.:0:0,0,0,0	0/0:11:0,0,11,0	0/0:11:0,0,0,11	./.:0:0,0,0,0	0/0:9:0,0,9,0	./.:0:0,0,0,0	./.:0:0,0,0,0	0/0:13:0,0,13,0	0/0:15:0,0,15,0	./.:0:0,0,0,0	./.:0:0,0,0,0	./.:0:0,0,0,0	./.:0:0,0,0,0	./.:0:0,0,0,0	0/0:6:0,0,6,0	0/0:21:0,0,0,21	./.:0:0,0,0,0	0/0:16:0,0,0,16	0/0:8:0,0,0,8	0/0:12:0,0,12,0	0/0:10:0,0,10,0	./.:0:0,0,0,0	0/0:7:0,0,7,0	0/0:9:0,0,0,9	0/0:22:0,0,0,22	0/0:16:0,16,0,0	0/0:15:0,0,0,15	0/0:39:0,0,0,39	0/0:27:0,0,0,27	0/0:23:0,23,0,0
RAD_64	115	loc64_pos115	G	A	13	PASS	NS=62;DP=993	GT:DP:CATG	0/0:15:0,0,15,0	0/0:13:0,0,13,0	0/0:14:0,0,0,14	0/0:13:0,0,0,13	0/0:10:0,0,10,0	0/0:12:0,0,0,12	0/0:8:0,0,8,0	0/0:19:0,0,0,19	0/0:37:0,0,37,0	0/0:10:0,0,10,0	0/0:19:0,0,19,0	0/0:29:0,0,29,0	0/0:12:0,0,12,0	0/0:11:0,0,11,0	0/0:8:0,0,8,0	./.:0:0,0,0,0	./.:0:0,0,0,0	0/0:14:0,0,0,14	0/0:20:0,0,20,0	0/0:12:0,0,12,0	0/0:22:0,0,22,0	0/0:16:0,16,0,0	0/0:13:0,0,0,13	0/0:7:0,7,0,0	0/0:12:0,12,0,0	0/0:49:0,0,0,49	0/0:23:0,0,23,0	0/0:20:0,0,0,20	0/0:13:0,0,13,0	./.:0:0,0,0,0	./.:0:0,0,0,0	./.:0:0,0,0,0	./.:0:0,0,0,0	0/0:12:0,0,12,0	0/0:14:0,0,14,0	0/0:19:0,0,0,19	0/0:12:0,0,12,0	0/0:21:0,0,21,0	0/0:14:0,14,0,0	./.:0:0,0,0,0	0/0:7:0,0,7,0	0/0:22:0,22,0,0	0/0:15:0,15,0,0	0/0:6:0,0,6,0	./.:0:0,0,0,0	./.:0:0,0,0,0	0/0:15:0,0,15,0	0/0:11:0,0,11,0	0/0:15:0,0,15,0	0/0:33:0,0,33,0	0/0:24:0,0,24,0	0/0:12:0,0,12,0	./.:0:0,0,0,0	0/0:11:0,1,10,0	0/0:11:0,11,0,0	./.:0:0,0,0,0	0/0:9:0,0,9,0	./.:0:0,0,0,0	./.:0:0,0,0,0	0/0:13:0,0,13,0	0/0:15:0,0,15,0	./.:0:0,0,0,0	./.:0:0,0,0,0	./.:0:0,0,0,0	./.:0:0,0,0,0	./.:0:0,0,0,0	0/0:6:0,0,6,0	0/0:21:0,0,0,21	./.:0:0,0,0,0	0/1:16:0,16,0,0	0/0:8:0,0,0,8	0/0:12:0,0,12,0	0/0:10:0,0,10,0	./.:0:0,0,0,0	0/0:7:0,0,7,0	0/0:9:0,0,0,9	0/0:22:0,0,0,22	0/0:16:0,0,0,16	0/0:15:0,0,0,15	0/0:39:0,0,0,39	0/0:27:0,0,0,27	0/0:23:0,0,0,23
RAD_64	157	loc64_pos157	T	G	13	PASS	NS=62;DP=993	GT:DP:CATG	0/0:15:0,15,0,0	0/0:13:0,13,0,0	0/0:14:0,0,14,0	0/0:13:0,0,13,0	0/0:10:0,10,0,0	0/0:12:0,0,12,0	0/0:8:0,8,0,0	0/0:19:0,0,19,0	0/0:37:0,37,0,0	0/0:10:0,10,0,0	0/0:19:0,19,0,0	0/0:29:0,29,0,0	0/0:12:0,12,0,0	0/0:11:0,11,0,0	0/0:8:0,8,0,0	./.:0:0,0,0,0	./.:0:0,0,0,0	0/0:14:0,0,14,0	0/0:20:0,20,0,0	0/0:12:0,12,0,0	0/0:22:0,22,0,0	0/0:16:0,0,0,16	0/0:13:0,0,13,0	0/0:7:0,0,0,7	0/0:12:0,0,0,12	0/0:49:0,0,49,0	0/0:23:0,23,0,0	0/0:20:0,0,20,0	0/0:13:0,13,0,0	./.:0:0,0,0,0	./.:0:0,0,0,0	./.:0:0,0,0,0	./.:0:0,0,0,0	0/0:12:0,12,0,0	0/0:14:0,14,0,0	0/0:19:0,0,19,0	0/0:12:0,12,0,0	0/0:21:0,21,0,0	0/0:14:0,0,0,14	./.:0:0,0,0,0	0/0:7:0,7,0,0	0/0:22:0,0,0,22	0/0:15:0,0,0,15	0/0:6:0,6,0,0	./.:0:0,0,0,0	./.:0:0,0,0,0	0/0:15:0,15,0,0	0/0:11:0,11,0,0	0/0:15:0,15,0,0	0/0:33:0,33,0,0	0/0:24:0,24,0,0	0/0:12:0,12,0,0	./.:0:0,0,0,0	0/0:11:0,11,0,0	0/0:11:0,0,0,11	./.:0:0,0,0,0	0/0:9:0,9,0,0	./.:0:0,0,0,0	./.:0:0,0,0,0	0/0:13:0,13,0,0	0/0:15:0,15,0,0	./.:0:0,0,0,0	./.:0:0,0,0,0	./.:0:0,0,0,0	./.:0:0,0,0,0	./.:0:0,0,0,0	0/0:6:0,6,0,0	0/0:21:0,0,21,0	./.:0:0,0,0,0	0/0:16:0,0,0,16	0/0:8:0,0,8,0	0/0:12:0,12,0,0	0/0:10:0,10,0,0	./.:0:0,0,0,0	0/0:7:0,7,0,0	1/1:9:0,0,0,9	1/1:22:0,0,0,22	1/1:16:0,16,0,0	1/1:15:0,0,0,15	1/1:39:0,0,0,39	1/1:27:0,0,0,27	1/1:23:0,23,0,0
RAD_64	190	loc64_pos190	G	A	13	PASS	NS=58;DP=294	GT:DP:CATG	0/0:0:0,0,0,0	0/0:0:0,0,0,0	0/0:14:0,0,0,14	0/0:13:0,1,0,12	0/0:0:0,0,0,0	0/0:12:0,0,0,12	0/0:0:0,0,0,0	0/0:19:0,0,0,19	0/0:0:0,0,0,0	0/0:0:0,0,0,0	0/0:0:0,0,0,0	0/1:0:0,0,0,0	0/0:0:0,0,0,0	0/0:0:0,0,0,0	0/0:0:0,0,0,0	./.:0:0,0,0,0	./.:0:0,0,0,0	0/0:14:0,0,0,14	0/0:0:0,0,0,0	0/0:0:0,0,0,0	0/0:0:0,0,0,0	0/0:0:0,0,0,0	0/0:13:0,0,0,13	0/0:0:0,0,0,0	0/0:0:0,0,0,0	0/0:49:0,0,0,49	0/0:0:0,0,0,0	./.:0:0,0,0,0	0/0:0:0,0,0,0	./.:0:0,0,0,0	./.:0:0,0,0,0	./.:0:0,0,0,0	./.:0:0,0,0,0	0/0:0:0,0,0,0	0/0:0:0,0,0,0	0/0:19:0,0,0,19	0/0:0:0,0,0,0	0/0:0:0,0,0,0	0/0:0:0,0,0,0	./.:0:0,0,0,0	0/0:0:0,0,0,0	0/0:0:0,0,0,0	0/0:0:0,0,0,0	0/0:0:0,0,0,0	./.:0:0,0,0,0	./.:0:0,0,0,0	0/0:0:0,0,0,0	0/0:0:0,0,0,0	0/0:9:0,0,0,9	0/0:0:0,0,0,0	0/0:0:0,0,0,0	0/0:0:0,0,0,0	./.:0:0,0,0,0	0/0:0:0,0,0,0	./.:0:0,0,0,0	./.:0:0,0,0,0	0/0:0:0,0,0,0	./.:0:0,0,0,0	./.:0:0,0,0,0	0/0:0:0,0,0,0	0/0:0:0,0,0,0	./.:0:0,0,0,0	./.:0:0,0,0,0	./.:0:0,0,0,0	./.:0:0,0,0,0	./.:0:0,0,0,0	0/0:0:0,0,0,0	./.:0:0,0,0,0	./.:0:0,0,0,0	0/0:0:0,0,0,0	0/0:8:0,0,0,8	0/0:0:0,0,0,0	0/0:0:0,0,0,0	./.:0:0,0,0,0	0/0:0:0,0,0,0	0/0:9:0,0,0,9	0/0:22:0,0,0,22	0/0:16:0,0,0,16	0/0:15:0,0,0,15	0/0:39:0,0,0,39	./.:0:0,0,0,0	0/0:23:0,0,0,23
RAD_65	6	loc65_pos6	A	T	13	PASS	NS=42;DP=2761	GT:DP:CATG	./.:0:0,0,0,0	./.:0:0,0,0,0	./.:0:0,0,0,0	./.:0:0,0,0,0	./.:0:0,0,0,0	./.:0:0,0,0,0	./.:0:0,0,0,0	./.:0:0,0,0,0	./.:0:0,0,0,0	./.:0:0,0,0,0	./.:0:0,0,0,0	./.:0:0,0,0,0	./.:0:0,0,0,0	./.:0:0,0,0,0	./.:0:0,0,0,0	./.:0:0,0,0,0	./.:0:0,0,0,0	./.:0:0,0,0,0	./.:0:0,0,0,0	./.:0:0,0,0,0	./.:0:0,0,0,0	./.:0:0,0,0,0	./.:0:0,0,0,0	./.:0:0,0,0,0	0/0:47:0,0,47,0	0/0:92:0,92,0,0	0/0:27:0,27,0,0	0/0:131:0,0,0,131	0/0:150:0,149,0,1	./.:0:0,0,0,0	./.:0:0,0,0,0	./.:0:0,0,0,0	./.:0:0,0,0,0	./.:32:0,0,32,0	0/0:58:0,58,0,0	0/0:56:0,0,0,56	0/0:58:0,57,0,1	0/0:69:0,69,0,0	0/0:14:0,14,0,0	0/0:26:0,26,0,0	./.:0:0,0,0,0	0/0:63:0,63,0,0	0/0:97:0,97,0,0	./.:0:0,0,0,0	0/0:125:0,0,0,125	0/0:35:0,0,0,35	0/0:29:0,0,0,29	./.:0:0,0,0,0	1/1:33:0,0,33,0	1/1:55:0,0,55,0	1/1:24:0,0,0,24	1/1:115:0,2,113,0	1/1:52:0,0,52,0	1/1:59:0,0,1,58	1/1:24:0,0,0,24	1/1:115:0,0,115,0	1/1:118:0,0,0,118	1/1:131:1,0,130,0	1/1:119:0,0,0,119	1/1:78:0,0,78,0	1/1:50:0,0,50,0	1/1:74:0,0,0,74	1/1:38:0,0,0,38	1/1:55:0,0,0,55	1/1:77:0,0,77,0	1/1:83:0,0,0,83	0/0:19:0,0,0,19	0/0:27:0,27,0,0	0/0:18:0,0,0,18	./.:0:0,0,0,0	0/0:22:0,0,0,22	0/0:80:0,80,0,0	0/0:80:0,80,0,0	0/0:41:0,41,0,0	0/0:65:0,65,0,0	./.:0:0,0,0,0	./.:0:0,0,0,0	./.:0:0,0,0,0	./.:0:0,0,0,0	./.:0:0,0,0,0	./.:0:0,0,0,0	./.:0:0,0,0,0
RAD_65	9	loc65_pos9	A	G	13	PASS	NS=42;DP=2761	GT:DP:CATG	./.:0:0,0,0,0	./.:0:0,0,0,0	./.:0:0,0,0,0	./.:0:0,0,0,0	./.:0:0,0,0,0	./.:0:0,0,0,0	./.:0:0,0,0,0	./.:0:0,0,0,0	./.:0:0,0,0,0	./.:0:0,0,0,0	./.:0:0,0,0,0	./.:0:0,0,0,0	./.:0:0,0,0,0	./.:0:0,0,0,0	./.:0:0,0,0,0	./.:0:0,0,0,0	./.:0:0,0,0,0	./.:0:0,0,0,0	./.:0:0,0,0,0	./.:0:0,0,0,0	./.:0:0,0,0,0	./.:0:0,0,0,0	./.:0:0,0,0,0	./.:0:0,0,0,0	0/0:47:0,0,47,0	0/0:92:0,92,0,0	0/0:27:0,27,0,0	0/0:131:0,0,0,131	0/0:150:0,150,0,0	./.:0:0,0,0,0	./.:0:0,0,0,0	./.:0:0,0,0,0	./.:0:0,0,0,0	./.:32:0,0,32,0	1/1:58:0,0,0,58	1/1:56:0,0,0,56	1/1:58:0,0,0,58	1/1:69:0,0,0,69	1/1:14:0,0,0,14	1/1:26:0,0,0,26	./.:0:0,0,0,0	1/1:63:0,0,0,63	1/1:97:0,0,0,97	./.:0:0,0,0,0	1/1:125:0,0,0,125	1/1:35:0,0,0,35	1/1:29:0,0,0,29	./.:0:0,0,0,0	0/0:33:0,33,0,0	0/0:55:0,55,0,0	0/0:24:0,0,0,24	0/0:115:0,115,0,0	0/0:52:0,52,0,0	0/0:59:0,0,0,59	0/0:24:0,0,0,24	0/0:115:0,115,0,0	0/0:118:0,0,0,118	0/0:131:0,131,0,0	0/0:119:0,0,0,119	0/0:78:0,78,0,0	0/0:50:0,50,0,0	0/0:74:0,0,0,74	0/0:38:0,0,0,38	0/0:55:0,0,0,55	0/0:77:0,77,0,0	0/0:83:0,0,0,83	0/0:19:0,0,0,19	0/0:27:0,27,0,0	0/0:18:0,0,0,18	./.:0:0,0,0,0	0/0:22:0,0,0,22	0/0:80:0,0,0,80	0/0:80:0,0,0,80	0/0:41:0,41,0,0	0/0:65:1,64,0,0	./.:0:0,0,0,0	./.:0:0,0,0,0	./.:0:0,0,0,0	./.:0:0,0,0,0	./.:0:0,0,0,0	./.:0:0,0,0,0	./.:0:0,0,0,0
RAD_65	26	loc65_pos26	C	A	13	PASS	NS=42;DP=2761	GT:DP:CATG	./.:0:0,0,0,0	./.:0:0,0,0,0	./.:0:0,0,0,0	./.:0:0,0,0,0	./.:0:0,0,0,0	./.:0:0,0,0,0	./.:0:0,0,0,0	./.:0:0,0,0,0	./.:0:0,0,0,0	./.:0:0,0,0,0	./.:0:0,0,0,0	./.:0:0,0,0,0	./.:0:0,0,0,0	./.:0:0,0,0,0	./.:0:0,0,0,0	./.:0:0,0,0,0	./.:0:0,0,0,0	./.:0:0,0,0,0	./.:0:0,0,0,0	./.:0:0,0,0,0	./.:0:0,0,0,0	./.:0:0,0,0,0	./.:0:0,0,0,0	./.:0:0,0,0,0	0/1:47:0,0,47,0	0/0:92:92,0,0,0	0/1:27:18,9,0,0	0/0:131:0,0,131,0	0/0:150:150,0,0,0	./.:0:0,0,0,0	./.:0:0,0,0,0	./.:0:0,0,0,0	./.:0:0,0,0,0	./.:32:0,0,32,0	0/0:58:58,0,0,0	0/0:56:1,0,55,0	0/0:58:58,0,0,0	0/0:69:69,0,0,0	0/0:14:14,0,0,0	0/0:26:26,0,0,0	./.:0:0,0,0,0	0/0:63:63,0,0,0	0/0:97:96,0,1,0	./.:0:0,0,0,0	0/0:125:0,0,125,0	0/0:35:0,0,35,0	0/0:29:0,0,29,0	./.:0:0,0,0,0	0/0:33:33,0,0,0	0/0:55:55,0,0,0	0/0:24:0,0,24,0	0/0:115:115,0,0,0	0/0:52:52,0,0,0	0/0:59:0,0,59,0	0/0:24:0,0,24,0	0/0:115:114,0,0,1	0/0:118:0,0,118,0	0/0:131:131,0,0,0	0/0:119:0,0,119,0	0/0:78:78,0,0,0	0/0:50:46,4,0,0	0/1:74:0,0,74,0	0/0:38:1,0,37,0	0/0:55:0,0,55,0	0/0:77:77,0,0,0	0/1:83:0,1,82,0	0/0:19:0,0,19,0	0/0:27:27,0,0,0	0/0:18:1,0,17,0	./.:0:0,0,0,0	0/0:22:0,0,22,0	0/0:80:0,0,80,0	0/0:80:0,0,80,0	0/0:41:41,0,0,0	0/0:65:65,0,0,0	./.:0:0,0,0,0	./.:0:0,0,0,0	./.:0:0,0,0,0	./.:0:0,0,0,0	./.:0:0,0,0,0	./.:0:0,0,0,0	./.:0:0,0,0,0
RAD_65	29	loc65_pos29	C	T	13	PASS	NS=42;DP=2761	GT:DP:CATG	./.:0:0,0,0,0	./.:0:0,0,0,0	./.:0:0,0,0,0	./.:0:0,0,0,0	./.:0:0,0,0,0	./.:0:0,0,0,0	./.:0:0,0,0,0	./.:0:0,0,0,0	./.:0:0,0,0,0	./.:0:0,0,0,0	./.:0:0,0,0,0	./.:0:0,0,0,0	./.:0:0,0,0,0	./.:0:0,0,0,0	./.:0:0,0,0,0	./.:0:0,0,0,0	./.:0:0,0,0,0	./.:0:0,0,0,0	./.:0:0,0,0,0	./.:0:0,0,0,0	./.:0:0,0,0,0	./.:0:0,0,0,0	./.:0:0,0,0,0	./.:0:0,0,0,0	0/0:47:0,0,47,0	0/0:92:92,0,0,0	0/0:27:27,0,0,0	0/0:131:131,0,0,0	0/0:150:150,0,0,0	./.:0:0,0,0,0	./.:0:0,0,0,0	./.:0:0,0,0,0	./.:0:0,0,0,0	./.:32:0,0,32,0	1/1:58:0,0,58,0	1/1:56:56,0,0,0	1/1:58:0,0,58,0	1/1:69:0,0,69,0	1/1:14:0,0,14,0	1/1:26:0,0,26,0	./.:0:0,0,0,0	1/1:63:2,0,61,0	1/1:97:0,0,96,1	./.:0:0,0,0,0	1/1:125:125,0,0,0	1/1:35:35,0,0,0	1/1:29:28,1,0,0	./.:0:0,0,0,0	0/0:33:33,0,0,0	0/0:55:55,0,0,0	0/0:24:24,0,0,0	0/0:115:115,0,0,0	0/0:52:51,1,0,0	0/0:59:59,0,0,0	0/0:24:24,0,0,0	0/0:115:115,0,0,0	0/0:118:118,0,0,0	0/0:131:131,0,0,0	0/0:119:118,1,0,0	0/0:78:78,0,0,0	0/0:50:50,0,0,0	0/0:74:74,0,0,0	0/0:38:38,0,0,0	0/0:55:55,0,0,0	0/0:77:77,0,0,0	0/0:83:83,0,0,0	1/1:19:19,0,0,0	1/1:27:0,0,27,0	1/1:18:18,0,0,0	./.:0:0,0,0,0	1/1:22:22,0,0,0	0/0:80:79,1,0,0	0/0:80:80,0,0,0	0/0:41:41,0,0,0	0/0:65:65,0,0,0	./.:0:0,0,0,0	./.:0:0,0,0,0	./.:0:0,0,0,0	./.:0:0,0,0,0	./.:0:0,0,0,0	./.:0:0,0,0,0	./.:0:0,0,0,0
RAD_65	30	loc65_pos30	C	T	13	PASS	NS=42;DP=2761	GT:DP:CATG	./.:0:0,0,0,0	./.:0:0,0,0,0	./.:0:0,0,0,0	./.:0:0,0,0,0	./.:0:0,0,0,0	./.:0:0,0,0,0	./.:0:0,0,0,0	./.:0:0,0,0,0	./.:0:0,0,0,0	./.:0:0,0,0,0	./.:0:0,0,0,0	./.:0:0,0,0,0	./.:0:0,0,0,0	./.:0:0,0,0,0	./.:0:0,0,0,0	./.:0:0,0,0,0	./.:0:0,0,0,0	./.:0:0,0,0,0	./.:0:0,0,0,0	./.:0:0,0,0,0	./.:0:0,0,0,0	./.:0:0,0,0,0	./.:0:0,0,0,0	./.:0:0,0,0,0	0/0:47:0,1,46,0	0/0:92:91,1,0,0	0/0:27:27,0,0,0	0/0:131:0,0,131,0	0/0:150:150,0,0,0	./.:0:0,0,0,0	./.:0:0,0,0,0	./.:0:0,0,0,0	./.:0:0,0,0,0	./.:32:0,0,32,0	1/1:58:0,0,58,0	1/1:56:0,0,56,0	1/1:58:0,0,58,0	1/1:69:0,0,69,0	1/1:14:0,0,14,0	1/1:26:0,0,26,0	./.:0:0,0,0,0	1/1:63:0,0,63,0	1/1:97:0,0,97,0	./.:0:0,0,0,0	1/1:125:0,0,125,0	1/1:35:0,0,35,0	1/1:29:0,0,29,0	./.:0:0,0,0,0	0/0:33:33,0,0,0	0/0:55:55,0,0,0	0/0:24:0,0,24,0	0/0:115:115,0,0,0	0/0:52:52,0,0,0	0/0:59:0,0,59,0	0/0:24:0,0,24,0	0/0:115:115,0,0,0	0/0:118:0,0,118,0	0/0:131:130,0,1,0	0/0:119:1,0,118,0	0/0:78:78,0,0,0	0/0:50:50,0,0,0	0/0:74:0,0,74,0	0/0:38:0,0,38,0	0/0:55:0,0,55,0	0/0:77:77,0,0,0	0/0:83:0,0,83,0	1/1:19:0,0,19,0	1/1:27:0,0,27,0	1/1:18:0,0,18,0	./.:0:0,0,0,0	1/1:22:0,0,22,0	1/1:80:0,0,80,0	1/1:80:0,0,80,0	1/1:41:1,0,40,0	1/1:65:0,0,65,0	./.:0:0,0,0,0	./.:0:0,0,0,0	./.:0:0,0,0,0	./.:0:0,0,0,0	./.:0:0,0,0,0	./.:0:0,0,0,0	./.:0:0,0,0,0
RAD_65	59	loc65_pos59	G	A	13	PASS	NS=43;DP=2764	GT:DP:CATG	./.:0:0,0,0,0	./.:0:0,0,0,0	./.:0:0,0,0,0	./.:0:0,0,0,0	./.:0:0,0,0,0	./.:0:0,0,0,0	./.:0:0,0,0,0	./.:0:0,0,0,0	./.:0:0,0,0,0	./.:0:0,0,0,0	./.:0:0,0,0,0	./.:0:0,0,0,0	./.:0:0,0,0,0	./.:0:0,0,0,0	./.:0:0,0,0,0	./.:0:0,0,0,0	./.:0:0,0,0,0	./.:0:0,0,0,0	./.:0:0,0,0,0	./.:0:0,0,0,0	./.:0:0,0,0,0	./.:0:0,0,0,0	./.:0:0,0,0,0	./.:0:0,0,0,0	0/1:47:0,0,0,47	0/0:92:0,0,1,91	0/1:27:0,9,0,18	0/0:131:0,131,0,0	0/0:150:0,0,0,150	./.:0:0,0,0,0	./.:0:0,0,0,0	./.:0:0,0,0,0	./.:0:0,0,0,0	0/0:32:0,0,0,32	0/0:58:0,0,0,58	0/0:56:0,56,0,0	0/0:58:0,0,0,58	0/0:69:0,0,1,68	0/0:14:0,0,0,14	0/0:26:0,0,0,26	./.:0:0,0,0,0	0/0:63:0,0,0,63	0/0:97:0,0,0,97	./.:0:0,0,0,0	0/0:125:0,125,0,0	0/0:35:0,35,0,0	0/0:29:0,29,0,0	./.:0:0,0,0,0	0/0:33:0,0,0,33	0/0:57:0,0,0,57	0/0:24:0,24,0,0	0/0:115:0,0,0,115	0/0:52:0,0,0,52	0/0:59:0,59,0,0	0/0:24:0,24,0,0	0/0:115:0,0,0,115	0/0:118:0,117,0,1	0/0:131:0,0,0,131	0/0:119:0,119,0,0	0/0:79:0,0,0,79	0/0:50:0,0,0,50	0/0:74:0,74,0,0	0/0:38:0,38,0,0	0/0:55:0,55,0,0	0/0:77:0,0,0,77	0/0:83:0,82,0,1	0/0:19:0,19,0,0	0/0:27:0,0,0,27	0/0:18:0,18,0,0	./.:0:0,0,0,0	0/0:22:0,22,0,0	0/0:80:0,80,0,0	0/0:80:0,80,0,0	0/0:41:0,0,0,41	0/0:65:0,0,0,65	./.:0:0,0,0,0	./.:0:0,0,0,0	./.:0:0,0,0,0	./.:0:0,0,0,0	./.:0:0,0,0,0	./.:0:0,0,0,0	./.:0:0,0,0,0
RAD_65	76	loc65_pos76	C	T	13	PASS	NS=43;DP=2764	GT:DP:CATG	./.:0:0,0,0,0	./.:0:0,0,0,0	./.:0:0,0,0,0	./.:0:0,0,0,0	./.:0:0,0,0,0	./.:0:0,0,0,0	./.:0:0,0,0,0	./.:0:0,0,0,0	./.:0:0,0,0,0	./.:0:0,0,0,0	./.:0:0,0,0,0	./.:0:0,0,0,0	./.:0:0,0,0,0	./.:0:0,0,0,0	./.:0:0,0,0,0	./.:0:0,0,0,0	./.:0:0,0,0,0	./.:0:0,0,0,0	./.:0:0,0,0,0	./.:0:0,0,0,0	./.:0:0,0,0,0	./.:0:0,0,0,0	./.:0:0,0,0,0	./.:0:0,0,0,0	0/0:47:0,0,47,0	0/0:92:92,0,0,0	0/0:27:27,0,0,0	0/0:131:130,1,0,0	0/0:150:150,0,0,0	./.:0:0,0,0,0	./.:0:0,0,0,0	./.:0:0,0,0,0	./.:0:0,0,0,0	0/0:32:2,0,30,0	0/0:58:58,0,0,0	0/0:56:56,0,0,0	0/0:58:58,0,0,0	0/0:69:69,0,0,0	0/0:14:13,1,0,0	0/0:26:26,0,0,0	./.:0:0,0,0,0	0/0:63:63,0,0,0	0/0:97:97,0,0,0	./.:0:0,0,0,0	0/0:125:125,0,0,0	0/0:35:35,0,0,0	0/0:29:29,0,0,0	./.:0:0,0,0,0	0/0:33:33,0,0,0	0/0:57:57,0,0,0	0/0:24:24,0,0,0	0/0:115:115,0,0,0	0/0:52:52,0,0,0	0/0:59:59,0,0,0	0/0:24:24,0,0,0	1/0:115:54,0,61,0	0/0:118:118,0,0,0	0/0:131:131,0,0,0	0/0:119:119,0,0,0	0/0:79:79,0,0,0	0/0:50:50,0,0,0	0/0:74:74,0,0,0	1/0:38:38,0,0,0	0/0:55:55,0,0,0	0/0:77:77,0,0,0	0/0:83:83,0,0,0	0/0:19:19,0,0,0	0/0:27:27,0,0,0	0/0:18:18,0,0,0	./.:0:0,0,0,0	0/0:22:22,0,0,0	0/0:80:80,0,0,0	0/0:80:80,0,0,0	0/0:41:41,0,0,0	0/0:65:65,0,0,0	./.:0:0,0,0,0	./.:0:0,0,0,0	./.:0:0,0,0,0	./.:0:0,0,0,0	./.:0:0,0,0,0	./.:0:0,0,0,0	./.:0:0,0,0,0
RAD_65	87	loc65_pos87	C	T	13	PASS	NS=43;DP=2764	GT:DP:CATG	./.:0:0,0,0,0	./.:0:0,0,0,0	./.:0:0,0,0,0	./.:0:0,0,0,0	./.:0:0,0,0,0	./.:0:0,0,0,0	./.:0:0,0,0,0	./.:0:0,0,0,0	./.:0:0,0,0,0	./.:0:0,0,0,0	./.:0:0,0,0,0	./.:0:0,0,0,0	./.:0:0,0,0,0	./.:0:0,0,0,0	./.:0:0,0,0,0	./.:0:0,0,0,0	./.:0:0,0,0,0	./.:0:0,0,0,0	./.:0:0,0,0,0	./.:0:0,0,0,0	./.:0:0,0,0,0	./.:0:0,0,0,0	./.:0:0,0,0,0	./.:0:0,0,0,0	0/0:47:0,0,47,0	0/0:92:92,0,0,0	0/0:27:27,0,0,0	0/0:131:0,0,0,131	0/0:150:150,0,0,0	./.:0:0,0,0,0	./.:0:0,0,0,0	./.:0:0,0,0,0	./.:0:0,0,0,0	0/0:32:0,0,32,0	0/0:58:58,0,0,0	0/0:56:0,0,0,56	0/0:58:58,0,0,0	0/0:69:69,0,0,0	0/0:14:14,0,0,0	0/0:26:26,0,0,0	./.:0:0,0,0,0	0/0:63:63,0,0,0	0/0:97:97,0,0,0	./.:0:0,0,0,0	0/0:125:0,0,0,125	0/0:35:0,0,0,35	0/0:29:0,0,0,29	./.:0:0,0,0,0	0/0:33:33,0,0,0	0/0:57:57,0,0,0	0/0:24:0,0,0,24	0/0:115:115,0,0,0	0/0:52:52,0,0,0	0/0:59:0,0,0,59	0/0:24:0,0,0,24	0/0:115:115,0,0,0	0/0:118:0,0,0,118	0/0:131:131,0,0,0	0/0:119:0,0,0,119	0/0:79:78,0,0,1	0/0:50:50,0,0,0	0/0:74:0,0,0,74	1/0:38:0,0,0,38	0/0:55:0,0,0,55	0/0:77:77,0,0,0	0/0:83:0,0,0,83	0/0:19:0,0,0,19	0/0:27:27,0,0,0	0/0:18:0,0,0,18	./.:0:0,0,0,0	0/0:22:0,0,0,22	0/0:80:0,0,0,80	0/0:80:0,0,0,80	0/0:41:41,0,0,0	0/0:65:65,0,0,0	./.:0:0,0,0,0	./.:0:0,0,0,0	./.:0:0,0,0,0	./.:0:0,0,0,0	./.:0:0,0,0,0	./.:0:0,0,0,0	./.:0:0,0,0,0
RAD_65	94	loc65_pos94	T	G	13	PASS	NS=43;DP=2764	GT:DP:CATG	./.:0:0,0,0,0	./.:0:0,0,0,0	./.:0:0,0,0,0	./.:0:0,0,0,0	./.:0:0,0,0,0	./.:0:0,0,0,0	./.:0:0,0,0,0	./.:0:0,0,0,0	./.:0:0,0,0,0	./.:0:0,0,0,0	./.:0:0,0,0,0	./.:0:0,0,0,0	./.:0:0,0,0,0	./.:0:0,0,0,0	./.:0:0,0,0,0	./.:0:0,0,0,0	./.:0:0,0,0,0	./.:0:0,0,0,0	./.:0:0,0,0,0	./.:0:0,0,0,0	./.:0:0,0,0,0	./.:0:0,0,0,0	./.:0:0,0,0,0	./.:0:0,0,0,0	0/0:47:0,0,47,0	0/0:92:0,0,92,0	0/0:27:0,0,27,0	0/0:131:0,0,131,0	0/0:150:0,0,150,0	./.:0:0,0,0,0	./.:0:0,0,0,0	./.:0:0,0,0,0	./.:0:0,0,0,0	0/0:32:1,0,31,0	0/0:58:1,0,57,0	0/0:56:0,0,56,0	0/0:58:0,0,58,0	0/0:69:0,0,69,0	0/0:14:0,0,14,0	0/0:26:0,0,26,0	./.:0:0,0,0,0	0/0:63:0,0,63,0	0/0:97:1,0,96,0	./.:0:0,0,0,0	0/0:125:0,0,125,0	0/0:35:0,0,35,0	0/0:29:0,0,29,0	./.:0:0,0,0,0	0/0:33:3,0,30,0	0/0:57:2,0,55,0	0/0:24:0,0,24,0	0/0:115:0,0,115,0	0/0:52:0,0,52,0	0/0:59:0,0,59,0	0/0:24:0,0,24,0	0/0:115:0,0,115,0	1/0:118:0,0,116,2	1/0:131:0,0,78,53	0/0:119:2,0,117,0	1/0:79:0,0,40,39	0/0:50:0,0,50,0	0/0:74:0,0,74,0	0/0:38:0,0,38,0	0/0:55:0,0,55,0	0/0:77:0,0,77,0	0/0:83:0,0,83,0	0/0:19:0,0,19,0	0/0:27:0,0,27,0	0/0:18:0,0,18,0	./.:0:0,0,0,0	0/0:22:0,0,22,0	0/0:80:0,0,80,0	0/0:80:0,0,80,0	0/0:41:0,0,41,0	0/0:65:1,0,64,0	./.:0:0,0,0,0	./.:0:0,0,0,0	./.:0:0,0,0,0	./.:0:0,0,0,0	./.:0:0,0,0,0	./.:0:0,0,0,0	./.:0:0,0,0,0
RAD_65	107	loc65_pos107	G	T	13	PASS	NS=43;DP=2764	GT:DP:CATG	./.:0:0,0,0,0	./.:0:0,0,0,0	./.:0:0,0,0,0	./.:0:0,0,0,0	./.:0:0,0,0,0	./.:0:0,0,0,0	./.:0:0,0,0,0	./.:0:0,0,0,0	./.:0:0,0,0,0	./.:0:0,0,0,0	./.:0:0,0,0,0	./.:0:0,0,0,0	./.:0:0,0,0,0	./.:0:0,0,0,0	./.:0:0,0,0,0	./.:0:0,0,0,0	./.:0:0,0,0,0	./.:0:0,0,0,0	./.:0:0,0,0,0	./.:0:0,0,0,0	./.:0:0,0,0,0	./.:0:0,0,0,0	./.:0:0,0,0,0	./.:0:0,0,0,0	0/0:47:47,0,0,0	0/0:92:0,0,0,92	0/0:27:0,0,0,27	0/0:131:0,131,0,0	0/0:150:0,0,0,150	./.:0:0,0,0,0	./.:0:0,0,0,0	./.:0:0,0,0,0	./.:0:0,0,0,0	0/0:32:32,0,0,0	0/1:58:0,0,28,30	0/1:56:0,56,0,0	0/0:58:0,0,0,58	0/0:69:0,0,0,69	0/0:14:0,0,0,14	0/1:26:0,0,14,12	./.:0:0,0,0,0	0/0:63:0,0,0,63	0/0:97:0,0,0,97	./.:0:0,0,0,0	0/0:125:0,125,0,0	0/0:35:0,35,0,0	1/1:29:0,29,0,0	./.:0:0,0,0,0	0/0:33:0,0,0,33	0/0:57:0,0,0,57	0/0:24:0,24,0,0	0/0:115:0,0,0,115	0/0:52:0,0,0,52	0/0:59:0,59,0,0	0/0:24:0,24,0,0	0/0:115:0,0,0,115	0/0:118:0,118,0,0	0/0:131:0,0,0,131	0/0:119:0,119,0,0	0/0:79:0,0,0,79	0/0:50:0,0,0,50	0/0:74:0,73,0,1	0/0:38:0,38,0,0	0/0:55:0,55,0,0	0/0:77:0,0,0,77	0/0:83:0,82,0,1	0/0:19:0,19,0,0	0/0:27:0,0,0,27	0/0:18:0,18,0,0	./.:0:0,0,0,0	0/0:22:0,22,0,0	0/0:80:0,80,0,0	0/0:80:0,79,0,1	0/0:41:0,0,0,41	0/0:65:0,0,0,65	./.:0:0,0,0,0	./.:0:0,0,0,0	./.:0:0,0,0,0	./.:0:0,0,0,0	./.:0:0,0,0,0	./.:0:0,0,0,0	./.:0:0,0,0,0
RAD_65	116	loc65_pos116	G	A	13	PASS	NS=43;DP=2764	GT:DP:CATG	./.:0:0,0,0,0	./.:0:0,0,0,0	./.:0:0,0,0,0	./.:0:0,0,0,0	./.:0:0,0,0,0	./.:0:0,0,0,0	./.:0:0,0,0,0	./.:0:0,0,0,0	./.:0:0,0,0,0	./.:0:0,0,0,0	./.:0:0,0,0,0	./.:0:0,0,0,0	./.:0:0,0,0,0	./.:0:0,0,0,0	./.:0:0,0,0,0	./.:0:0,0,0,0	./.:0:0,0,0,0	./.:0:0,0,0,0	./.:0:0,0,0,0	./.:0:0,0,0,0	./.:0:0,0,0,0	./.:0:0,0,0,0	./.:0:0,0,0,0	./.:0:0,0,0,0	0/0:47:0,0,47,0	0/0:92:0,1,1,90	0/0:27:0,0,0,27	0/0:131:2,0,129,0	0/0:150:0,0,1,149	./.:0:0,0,0,0	./.:0:0,0,0,0	./.:0:0,0,0,0	./.:0:0,0,0,0	0/0:32:0,0,32,0	0/0:58:0,0,0,58	0/0:56:0,0,56,0	0/0:58:0,0,0,58	0/0:69:0,0,0,69	0/0:14:0,0,0,14	0/0:26:0,0,0,26	./.:0:0,0,0,0	0/0:63:0,0,0,63	0/0:97:0,0,0,97	./.:0:0,0,0,0	0/0:125:0,0,125,0	0/0:35:0,0,35,0	0/0:29:0,0,29,0	./.:0:0,0,0,0	0/0:33:0,0,0,33	0/0:57:0,0,0,57	0/0:24:0,0,24,0	0/0:115:0,0,0,115	0/0:52:0,0,0,52	0/0:59:0,0,59,0	0/0:24:0,0,24,0	0/0:115:0,0,0,115	0/0:118:0,0,118,0	0/1:131:0,78,0,53	1/1:119:0,0,119,0	0/0:79:0,0,0,79	0/0:50:0,0,0,50	0/0:74:0,0,74,0	0/0:38:0,0,38,0	0/0:55:0,0,55,0	0/0:77:0,0,0,77	0/0:83:0,0,83,0	0/0:19:0,0,19,0	0/0:27:0,0,0,27	0/0:18:0,0,18,0	./.:0:0,0,0,0	0/0:22:0,0,22,0	0/0:80:0,0,80,0	0/0:80:0,0,80,0	0/0:41:0,0,0,41	0/0:65:0,0,0,65	./.:0:0,0,0,0	./.:0:0,0,0,0	./.:0:0,0,0,0	./.:0:0,0,0,0	./.:0:0,0,0,0	./.:0:0,0,0,0	./.:0:0,0,0,0
RAD_65	118	loc65_pos118	A	T	13	PASS	NS=43;DP=2764	GT:DP:CATG	./.:0:0,0,0,0	./.:0:0,0,0,0	./.:0:0,0,0,0	./.:0:0,0,0,0	./.:0:0,0,0,0	./.:0:0,0,0,0	./.:0:0,0,0,0	./.:0:0,0,0,0	./.:0:0,0,0,0	./.:0:0,0,0,0	./.:0:0,0,0,0	./.:0:0,0,0,0	./.:0:0,0,0,0	./.:0:0,0,0,0	./.:0:0,0,0,0	./.:0:0,0,0,0	./.:0:0,0,0,0	./.:0:0,0,0,0	./.:0:0,0,0,0	./.:0:0,0,0,0	./.:0:0,0,0,0	./.:0:0,0,0,0	./.:0:0,0,0,0	./.:0:0,0,0,0	0/0:47:0,0,0,47	0/0:92:0,92,0,0	0/0:27:0,27,0,0	0/0:131:0,0,131,0	0/0:150:0,150,0,0	./.:0:0,0,0,0	./.:0:0,0,0,0	./.:0:0,0,0,0	./.:0:0,0,0,0	0/0:32:0,0,0,32	1/0:58:0,30,28,0	1/0:56:0,0,56,0	0/0:58:0,58,0,0	0/0:69:0,69,0,0	0/0:14:0,14,0,0	1/0:26:0,12,14,0	./.:0:0,0,0,0	0/0:63:0,63,0,0	0/0:97:0,97,0,0	./.:0:0,0,0,0	0/0:125:0,1,124,0	0/0:35:0,0,35,0	1/1:29:0,0,29,0	./.:0:0,0,0,0	0/0:33:0,33,0,0	0/0:57:0,57,0,0	0/0:24:0,0,24,0	0/0:115:0,115,0,0	0/0:52:0,52,0,0	0/0:59:0,0,59,0	0/0:24:0,0,24,0	0/0:115:0,115,0,0	0/0:118:0,0,118,0	0/0:131:0,130,0,1	0/0:119:0,0,119,0	0/0:79:0,79,0,0	0/0:50:0,50,0,0	0/0:74:0,0,74,0	0/0:38:0,0,38,0	0/0:55:0,0,55,0	0/0:77:0,77,0,0	0/0:83:0,0,83,0	0/0:19:1,0,18,0	0/0:27:0,27,0,0	0/0:18:0,0,18,0	./.:0:0,0,0,0	0/0:22:0,0,22,0	0/0:80:0,0,80,0	0/0:80:1,0,79,0	0/0:41:0,41,0,0	0/0:65:0,65,0,0	./.:0:0,0,0,0	./.:0:0,0,0,0	./.:0:0,0,0,0	./.:0:0,0,0,0	./.:0:0,0,0,0	./.:0:0,0,0,0	./.:0:0,0,0,0
RAD_65	119	loc65_pos119	A	T	13	PASS	NS=43;DP=2764	GT:DP:CATG	./.:0:0,0,0,0	./.:0:0,0,0,0	./.:0:0,0,0,0	./.:0:0,0,0,0	./.:0:0,0,0,0	./.:0:0,0,0,0	./.:0:0,0,0,0	./.:0:0,0,0,0	./.:0:0,0,0,0	./.:0:0,0,0,0	./.:0:0,0,0,0	./.:0:0,0,0,0	./.:0:0,0,0,0	./.:0:0,0,0,0	./.:0:0,0,0,0	./.:0:0,0,0,0	./.:0:0,0,0,0	./.:0:0,0,0,0	./.:0:0,0,0,0	./.:0:0,0,0,0	./.:0:0,0,0,0	./.:0:0,0,0,0	./.:0:0,0,0,0	./.:0:0,0,0,0	0/0:47:0,0,0,47	0/0:92:0,92,0,0	0/0:27:0,27,0,0	0/0:131:0,0,0,131	0/0:150:0,149,0,1	./.:0:0,0,0,0	./.:0:0,0,0,0	./.:0:0,0,0,0	./.:0:0,0,0,0	0/0:32:0,0,0,32	1/0:58:0,30,28,0	1/0:56:0,0,1,55	0/0:58:0,58,0,0	0/0:69:0,69,0,0	0/0:14:0,14,0,0	1/0:26:0,12,14,0	./.:0:0,0,0,0	0/0:63:0,63,0,0	0/0:97:0,97,0,0	./.:0:0,0,0,0	0/0:125:0,0,0,125	0/0:35:0,0,0,35	1/1:29:0,0,0,29	./.:0:0,0,0,0	0/0:33:0,33,0,0	0/0:57:0,57,0,0	0/0:24:0,0,0,24	0/0:115:0,115,0,0	0/0:52:0,52,0,0	0/0:59:0,0,0,59	0/0:24:0,0,0,24	0/0:115:0,115,0,0	0/0:118:0,0,0,118	0/0:131:0,131,0,0	0/0:119:0,0,0,119	0/0:79:0,79,0,0	0/0:50:0,50,0,0	0/0:74:0,0,0,74	0/0:38:0,0,0,38	0/0:55:0,0,0,55	0/0:77:0,77,0,0	0/0:83:0,0,0,83	0/0:19:0,0,0,19	0/0:27:0,27,0,0	0/0:18:0,0,0,18	./.:0:0,0,0,0	0/0:22:0,0,0,22	0/0:80:0,0,0,80	0/0:80:0,0,0,80	0/0:41:0,41,0,0	0/0:65:0,65,0,0	./.:0:0,0,0,0	./.:0:0,0,0,0	./.:0:0,0,0,0	./.:0:0,0,0,0	./.:0:0,0,0,0	./.:0:0,0,0,0	./.:0:0,0,0,0
RAD_65	124	loc65_pos124	C	T	13	PASS	NS=43;DP=2764	GT:DP:CATG	./.:0:0,0,0,0	./.:0:0,0,0,0	./.:0:0,0,0,0	./.:0:0,0,0,0	./.:0:0,0,0,0	./.:0:0,0,0,0	./.:0:0,0,0,0	./.:0:0,0,0,0	./.:0:0,0,0,0	./.:0:0,0,0,0	./.:0:0,0,0,0	./.:0:0,0,0,0	./.:0:0,0,0,0	./.:0:0,0,0,0	./.:0:0,0,0,0	./.:0:0,0,0,0	./.:0:0,0,0,0	./.:0:0,0,0,0	./.:0:0,0,0,0	./.:0:0,0,0,0	./.:0:0,0,0,0	./.:0:0,0,0,0	./.:0:0,0,0,0	./.:0:0,0,0,0	0/0:47:0,0,0,47	0/0:92:92,0,0,0	0/0:27:27,0,0,0	0/0:131:0,131,0,0	0/0:150:150,0,0,0	./.:0:0,0,0,0	./.:0:0,0,0,0	./.:0:0,0,0,0	./.:0:0,0,0,0	0/0:32:0,0,0,32	0/0:58:58,0,0,0	0/0:56:0,55,0,1	0/0:58:58,0,0,0	0/0:69:69,0,0,0	0/0:14:14,0,0,0	0/0:26:26,0,0,0	./.:0:0,0,0,0	0/0:63:63,0,0,0	0/0:97:97,0,0,0	./.:0:0,0,0,0	0/0:125:0,125,0,0	0/0:35:0,35,0,0	0/0:29:0,29,0,0	./.:0:0,0,0,0	0/0:33:33,0,0,0	0/0:57:57,0,0,0	0/0:24:0,24,0,0	0/0:115:115,0,0,0	0/0:52:52,0,0,0	0/0:59:0,59,0,0	0/0:24:0,24,0,0	0/0:115:115,0,0,0	0/0:118:0,118,0,0	0/0:131:131,0,0,0	0/0:119:0,119,0,0	0/0:79:79,0,0,0	0/0:50:50,0,0,0	0/0:74:0,74,0,0	1/0:38:0,38,0,0	0/0:55:0,55,0,0	0/0:77:77,0,0,0	0/0:83:0,83,0,0	0/0:19:0,19,0,0	0/0:27:27,0,0,0	0/0:18:0,18,0,0	./.:0:0,0,0,0	0/0:22:0,22,0,0	0/0:80:0,80,0,0	0/0:80:0,80,0,0	0/0:41:41,0,0,0	0/0:65:65,0,0,0	./.:0:0,0,0,0	./.:0:0,0,0,0	./.:0:0,0,0,0	./.:0:0,0,0,0	./.:0:0,0,0,0	./.:0:0,0,0,0	./.:0:0,0,0,0
RAD_65	139	loc65_pos139	G	C	13	PASS	NS=43;DP=2764	GT:DP:CATG	./.:0:0,0,0,0	./.:0:0,0,0,0	./.:0:0,0,0,0	./.:0:0,0,0,0	./.:0:0,0,0,0	./.:0:0,0,0,0	./.:0:0,0,0,0	./.:0:0,0,0,0	./.:0:0,0,0,0	./.:0:0,0,0,0	./.:0:0,0,0,0	./.:0:0,0,0,0	./.:0:0,0,0,0	./.:0:0,0,0,0	./.:0:0,0,0,0	./.:0:0,0,0,0	./.:0:0,0,0,0	./.:0:0,0,0,0	./.:0:0,0,0,0	./.:0:0,0,0,0	./.:0:0,0,0,0	./.:0:0,0,0,0	./.:0:0,0,0,0	./.:0:0,0,0,0	0/0:47:47,0,0,0	0/0:92:0,0,0,92	0/0:27:0,0,0,27	0/0:131:0,131,0,0	0/0:150:0,0,0,150	./.:0:0,0,0,0	./.:0:0,0,0,0	./.:0:0,0,0,0	./.:0:0,0,0,0	0/0:32:32,0,0,0	0/0:58:0,0,0,58	0/0:56:0,55,0,1	0/0:58:0,0,0,58	0/0:69:0,0,0,69	0/0:14:0,0,0,14	0/0:26:0,0,0,26	./.:0:0,0,0,0	0/0:63:0,0,0,63	0/1:97:49,0,0,48	./.:0:0,0,0,0	0/0:125:0,125,0,0	0/0:35:0,35,0,0	0/0:29:0,29,0,0	./.:0:0,0,0,0	0/0:33:0,0,0,33	0/0:57:0,0,0,57	0/0:24:0,24,0,0	0/0:115:0,0,0,115	0/0:52:0,0,0,52	0/0:59:0,58,0,1	0/0:24:0,24,0,0	0/0:115:0,0,0,115	0/0:118:0,118,0,0	0/0:131:0,0,0,131	0/0:119:0,118,0,1	0/0:79:0,1,0,78	0/0:50:0,0,0,50	0/0:74:0,72,0,2	0/0:38:0,38,0,0	0/0:55:0,55,0,0	0/0:77:0,0,0,77	0/0:83:0,83,0,0	0/0:19:0,18,0,1	0/0:27:0,0,0,27	0/0:18:0,18,0,0	./.:0:0,0,0,0	0/0:22:0,22,0,0	0/0:80:0,80,0,0	0/0:80:0,80,0,0	0/0:41:0,0,1,40	0/0:65:0,0,0,65	./.:0:0,0,0,0	./.:0:0,0,0,0	./.:0:0,0,0,0	./.:0:0,0,0,0	./.:0:0,0,0,0	./.:0:0,0,0,0	./.:0:0,0,0,0
RAD_65	143	loc65_pos143	A	C	13	PASS	NS=43;DP=2764	GT:DP:CATG	./.:0:0,0,0,0	./.:0:0,0,0,0	./.:0:0,0,0,0	./.:0:0,0,0,0	./.:0:0,0,0,0	./.:0:0,0,0,0	./.:0:0,0,0,0	./.:0:0,0,0,0	./.:0:0,0,0,0	./.:0:0,0,0,0	./.:0:0,0,0,0	./.:0:0,0,0,0	./.:0:0,0,0,0	./.:0:0,0,0,0	./.:0:0,0,0,0	./.:0:0,0,0,0	./.:0:0,0,0,0	./.:0:0,0,0,0	./.:0:0,0,0,0	./.:0:0,0,0,0	./.:0:0,0,0,0	./.:0:0,0,0,0	./.:0:0,0,0,0	./.:0:0,0,0,0	0/0:47:0,0,0,47	0/0:92:0,92,0,0	0/0:27:0,27,0,0	0/0:131:0,0,131,0	0/0:150:0,150,0,0	./.:0:0,0,0,0	./.:0:0,0,0,0	./.:0:0,0,0,0	./.:0:0,0,0,0	0/0:32:0,0,1,31	0/0:58:0,58,0,0	1/0:56:0,0,56,0	1/0:58:22,36,0,0	0/0:69:0,69,0,0	0/0:14:0,14,0,0	1/0:26:12,14,0,0	./.:0:0,0,0,0	1/1:63:63,0,0,0	1/0:97:48,49,0,0	./.:0:0,0,0,0	0/0:125:0,0,125,0	0/0:35:0,0,35,0	0/0:29:0,0,29,0	./.:0:0,0,0,0	0/0:33:0,33,0,0	0/0:57:0,57,0,0	0/0:24:0,0,24,0	0/0:115:0,115,0,0	0/0:52:0,52,0,0	0/0:59:0,0,59,0	0/0:24:0,0,24,0	0/0:115:0,115,0,0	0/0:118:0,0,118,0	0/0:131:0,131,0,0	0/0:119:0,0,119,0	0/0:79:0,79,0,0	0/0:50:0,50,0,0	0/0:74:0,0,74,0	0/0:38:0,0,38,0	0/0:55:0,0,55,0	0/0:77:0,77,0,0	0/0:83:1,0,82,0	0/0:19:0,0,19,0	0/0:27:0,27,0,0	0/0:18:0,0,18,0	./.:0:0,0,0,0	0/0:22:0,0,22,0	0/0:80:1,0,79,0	0/0:80:0,0,80,0	0/0:41:0,41,0,0	0/0:65:1,64,0,0	./.:0:0,0,0,0	./.:0:0,0,0,0	./.:0:0,0,0,0	./.:0:0,0,0,0	./.:0:0,0,0,0	./.:0:0,0,0,0	./.:0:0,0,0,0
RAD_65	153	loc65_pos153	C	T	13	PASS	NS=43;DP=2764	GT:DP:CATG	./.:0:0,0,0,0	./.:0:0,0,0,0	./.:0:0,0,0,0	./.:0:0,0,0,0	./.:0:0,0,0,0	./.:0:0,0,0,0	./.:0:0,0,0,0	./.:0:0,0,0,0	./.:0:0,0,0,0	./.:0:0,0,0,0	./.:0:0,0,0,0	./.:0:0,0,0,0	./.:0:0,0,0,0	./.:0:0,0,0,0	./.:0:0,0,0,0	./.:0:0,0,0,0	./.:0:0,0,0,0	./.:0:0,0,0,0	./.:0:0,0,0,0	./.:0:0,0,0,0	./.:0:0,0,0,0	./.:0:0,0,0,0	./.:0:0,0,0,0	./.:0:0,0,0,0	0/0:47:0,0,47,0	0/0:92:92,0,0,0	0/0:27:27,0,0,0	0/0:131:0,0,0,131	0/0:150:150,0,0,0	./.:0:0,0,0,0	./.:0:0,0,0,0	./.:0:0,0,0,0	./.:0:0,0,0,0	0/0:32:0,0,32,0	0/0:58:58,0,0,0	0/0:56:0,0,0,56	0/0:58:58,0,0,0	0/0:69:69,0,0,0	0/0:14:14,0,0,0	0/0:26:25,1,0,0	./.:0:0,0,0,0	0/0:63:63,0,0,0	0/0:97:97,0,0,0	./.:0:0,0,0,0	0/0:125:0,0,0,125	0/0:35:0,0,0,35	0/0:29:0,0,0,29	./.:0:0,0,0,0	0/0:33:33,0,0,0	0/0:57:57,0,0,0	0/0:24:0,0,0,24	0/0:115:114,1,0,0	0/0:52:52,0,0,0	0/0:59:0,0,0,59	0/0:24:0,0,0,24	0/0:115:115,0,0,0	0/0:118:0,0,0,118	0/0:131:131,0,0,0	0/0:119:0,0,1,118	0/0:79:79,0,0,0	0/0:50:50,0,0,0	0/0:74:0,0,0,74	0/0:38:0,0,0,38	0/0:55:0,0,0,55	0/0:77:77,0,0,0	0/0:83:0,0,0,83	0/0:19:0,0,0,19	0/0:27:26,1,0,0	0/0:18:0,0,0,18	./.:0:0,0,0,0	0/0:22:0,0,0,22	1/1:80:0,0,0,80	1/1:80:0,0,0,80	1/1:41:0,0,41,0	1/1:65:0,0,65,0	./.:0:0,0,0,0	./.:0:0,0,0,0	./.:0:0,0,0,0	./.:0:0,0,0,0	./.:0:0,0,0,0	./.:0:0,0,0,0	./.:0:0,0,0,0
RAD_65	174	loc65_pos174	G	C	13	PASS	NS=43;DP=2764	GT:DP:CATG	./.:0:0,0,0,0	./.:0:0,0,0,0	./.:0:0,0,0,0	./.:0:0,0,0,0	./.:0:0,0,0,0	./.:0:0,0,0,0	./.:0:0,0,0,0	./.:0:0,0,0,0	./.:0:0,0,0,0	./.:0:0,0,0,0	./.:0:0,0,0,0	./.:0:0,0,0,0	./.:0:0,0,0,0	./.:0:0,0,0,0	./.:0:0,0,0,0	./.:0:0,0,0,0	./.:0:0,0,0,0	./.:0:0,0,0,0	./.:0:0,0,0,0	./.:0:0,0,0,0	./.:0:0,0,0,0	./.:0:0,0,0,0	./.:0:0,0,0,0	./.:0:0,0,0,0	0/0:47:0,0,47,0	0/0:92:0,0,0,92	0/0:27:0,0,0,27	0/0:131:0,0,0,131	0/0:150:0,0,0,150	./.:0:0,0,0,0	./.:0:0,0,0,0	./.:0:0,0,0,0	./.:0:0,0,0,0	0/0:32:0,0,32,0	0/0:58:0,0,0,58	0/0:56:0,0,0,56	0/0:58:0,0,0,58	0/0:69:0,0,1,68	0/0:14:0,0,1,13	0/0:26:0,0,0,26	./.:0:0,0,0,0	0/0:63:0,0,0,63	0/0:97:0,0,1,96	./.:0:0,0,0,0	0/0:125:0,0,0,125	0/0:35:0,0,0,35	0/0:29:0,1,0,28	./.:0:0,0,0,0	0/0:33:0,0,0,33	0/0:57:0,0,0,57	0/0:24:0,0,0,24	0/0:115:0,0,0,115	0/0:52:0,0,0,52	0/0:59:0,0,0,59	0/0:24:0,0,0,24	0/0:115:0,0,1,114	0/0:118:0,0,0,118	0/0:131:0,0,0,131	0/0:119:0,0,0,119	0/0:79:0,0,0,79	0/0:50:0,0,0,50	0/0:74:0,0,0,74	0/0:38:0,0,0,38	0/0:55:0,0,0,55	0/0:77:0,0,0,77	0/0:83:0,0,0,83	0/0:19:0,0,0,19	0/0:27:0,0,1,26	0/0:18:0,0,0,18	./.:0:0,0,0,0	0/0:22:0,0,0,22	0/1:80:0,0,0,80	1/1:80:0,0,0,80	0/1:41:18,0,0,23	1/1:65:65,0,0,0	./.:0:0,0,0,0	./.:0:0,0,0,0	./.:0:0,0,0,0	./.:0:0,0,0,0	./.:0:0,0,0,0	./.:0:0,0,0,0	./.:0:0,0,0,0
RAD_65	192	loc65_pos192	C	A	13	PASS	NS=43;DP=2732	GT:DP:CATG	./.:0:0,0,0,0	./.:0:0,0,0,0	./.:0:0,0,0,0	./.:0:0,0,0,0	./.:0:0,0,0,0	./.:0:0,0,0,0	./.:0:0,0,0,0	./.:0:0,0,0,0	./.:0:0,0,0,0	./.:0:0,0,0,0	./.:0:0,0,0,0	./.:0:0,0,0,0	./.:0:0,0,0,0	./.:0:0,0,0,0	./.:0:0,0,0,0	./.:0:0,0,0,0	./.:0:0,0,0,0	./.:0:0,0,0,0	./.:0:0,0,0,0	./.:0:0,0,0,0	./.:0:0,0,0,0	./.:0:0,0,0,0	./.:0:0,0,0,0	./.:0:0,0,0,0	0/0:47:0,0,0,47	0/0:92:91,1,0,0	0/0:27:27,0,0,0	0/0:131:0,0,1,130	0/0:150:150,0,0,0	./.:0:0,0,0,0	./.:0:0,0,0,0	./.:0:0,0,0,0	./.:0:0,0,0,0	1/1:0:0,0,0,0	1/1:58:0,58,0,0	1/1:56:0,0,0,56	1/1:58:0,58,0,0	1/1:69:0,69,0,0	1/1:14:0,14,0,0	1/1:26:0,26,0,0	./.:0:0,0,0,0	1/1:63:0,63,0,0	1/1:97:0,97,0,0	./.:0:0,0,0,0	1/1:125:0,0,0,125	1/1:35:0,0,0,35	1/1:29:0,0,0,29	./.:0:0,0,0,0	0/0:33:33,0,0,0	0/0:57:57,0,0,0	0/0:24:0,0,0,24	0/0:115:115,0,0,0	0/0:52:52,0,0,0	0/0:59:0,0,0,59	0/0:24:0,0,0,24	0/0:115:115,0,0,0	0/0:118:0,0,0,118	0/0:131:131,0,0,0	0/0:119:0,0,0,119	0/0:79:79,0,0,0	0/0:50:50,0,0,0	0/0:74:0,0,0,74	0/0:38:0,0,0,38	0/0:55:0,0,0,55	0/0:77:77,0,0,0	0/0:83:0,0,0,83	0/0:19:0,0,0,19	1/1:27:0,27,0,0	0/0:18:0,0,0,18	./.:0:0,0,0,0	0/0:22:0,0,0,22	0/0:80:0,0,0,80	0/0:80:0,0,0,80	0/0:41:41,0,0,0	0/0:65:65,0,0,0	./.:0:0,0,0,0	./.:0:0,0,0,0	./.:0:0,0,0,0	./.:0:0,0,0,0	./.:0:0,0,0,0	./.:0:0,0,0,0	./.:0:0,0,0,0
RAD_65	198	loc65_pos198	A	C	13	PASS	NS=43;DP=2732	GT:DP:CATG	./.:0:0,0,0,0	./.:0:0,0,0,0	./.:0:0,0,0,0	./.:0:0,0,0,0	./.:0:0,0,0,0	./.:0:0,0,0,0	./.:0:0,0,0,0	./.:0:0,0,0,0	./.:0:0,0,0,0	./.:0:0,0,0,0	./.:0:0,0,0,0	./.:0:0,0,0,0	./.:0:0,0,0,0	./.:0:0,0,0,0	./.:0:0,0,0,0	./.:0:0,0,0,0	./.:0:0,0,0,0	./.:0:0,0,0,0	./.:0:0,0,0,0	./.:0:0,0,0,0	./.:0:0,0,0,0	./.:0:0,0,0,0	./.:0:0,0,0,0	./.:0:0,0,0,0	0/0:47:1,0,46,0	0/0:92:0,91,0,1	0/0:27:0,27,0,0	0/0:131:0,0,0,131	0/0:150:0,149,1,0	./.:0:0,0,0,0	./.:0:0,0,0,0	./.:0:0,0,0,0	./.:0:0,0,0,0	1/1:0:0,0,0,0	1/1:58:58,0,0,0	1/1:56:0,0,0,56	1/1:58:58,0,0,0	1/1:69:69,0,0,0	1/1:14:14,0,0,0	1/1:26:26,0,0,0	./.:0:0,0,0,0	1/1:63:63,0,0,0	1/1:97:97,0,0,0	./.:0:0,0,0,0	1/1:125:0,0,0,125	1/1:35:0,0,0,35	1/1:29:0,0,0,29	./.:0:0,0,0,0	0/0:33:0,33,0,0	0/0:57:0,57,0,0	0/0:24:0,0,0,24	0/0:115:0,115,0,0	0/0:52:0,52,0,0	0/0:59:0,0,0,59	0/0:24:0,0,0,24	0/0:115:0,115,0,0	0/0:118:0,1,0,117	0/0:131:0,130,1,0	0/0:119:0,0,0,119	0/0:79:0,79,0,0	0/0:50:0,50,0,0	0/0:74:0,0,0,74	0/0:38:0,0,0,38	0/0:55:0,0,0,55	0/0:77:0,77,0,0	0/0:83:0,0,0,83	1/1:19:0,0,0,19	1/1:27:27,0,0,0	1/1:18:0,0,0,18	./.:0:0,0,0,0	1/1:22:0,0,0,22	1/1:80:0,0,0,80	1/1:80:0,0,0,80	1/1:41:41,0,0,0	1/1:65:64,1,0,0	./.:0:0,0,0,0	./.:0:0,0,0,0	./.:0:0,0,0,0	./.:0:0,0,0,0	./.:0:0,0,0,0	./.:0:0,0,0,0	./.:0:0,0,0,0
RAD_65	202	loc65_pos202	A	G	13	PASS	NS=43;DP=2732	GT:DP:CATG	./.:0:0,0,0,0	./.:0:0,0,0,0	./.:0:0,0,0,0	./.:0:0,0,0,0	./.:0:0,0,0,0	./.:0:0,0,0,0	./.:0:0,0,0,0	./.:0:0,0,0,0	./.:0:0,0,0,0	./.:0:0,0,0,0	./.:0:0,0,0,0	./.:0:0,0,0,0	./.:0:0,0,0,0	./.:0:0,0,0,0	./.:0:0,0,0,0	./.:0:0,0,0,0	./.:0:0,0,0,0	./.:0:0,0,0,0	./.:0:0,0,0,0	./.:0:0,0,0,0	./.:0:0,0,0,0	./.:0:0,0,0,0	./.:0:0,0,0,0	./.:0:0,0,0,0	0/0:47:0,0,0,47	1/0:92:0,43,0,49	0/0:27:0,27,0,0	0/0:131:1,0,130,0	0/0:150:0,150,0,0	./.:0:0,0,0,0	./.:0:0,0,0,0	./.:0:0,0,0,0	./.:0:0,0,0,0	0/0:0:0,0,0,0	0/0:58:0,58,0,0	0/0:56:0,0,56,0	0/0:58:0,58,0,0	0/0:69:0,69,0,0	0/0:14:0,14,0,0	0/0:26:0,26,0,0	./.:0:0,0,0,0	0/0:63:0,63,0,0	0/0:97:0,97,0,0	./.:0:0,0,0,0	0/0:125:0,0,125,0	0/0:35:0,0,35,0	0/0:29:0,0,29,0	./.:0:0,0,0,0	0/0:33:0,33,0,0	0/0:57:0,56,0,1	0/0:24:0,0,24,0	0/0:115:0,114,1,0	0/0:52:0,52,0,0	0/0:59:0,0,59,0	0/0:24:0,0,24,0	0/0:115:0,115,0,0	0/0:118:0,0,118,0	0/0:131:0,131,0,0	0/0:119:0,0,119,0	0/0:79:0,79,0,0	0/0:50:0,50,0,0	0/0:74:0,0,74,0	0/0:38:0,0,38,0	0/0:55:0,0,55,0	0/0:77:0,77,0,0	0/0:83:0,0,83,0	0/0:19:0,0,19,0	0/0:27:0,26,0,1	0/0:18:0,0,18,0	./.:0:0,0,0,0	0/0:22:0,0,22,0	0/0:80:1,0,79,0	0/0:80:0,0,79,1	0/0:41:0,41,0,0	0/0:65:0,65,0,0	./.:0:0,0,0,0	./.:0:0,0,0,0	./.:0:0,0,0,0	./.:0:0,0,0,0	./.:0:0,0,0,0	./.:0:0,0,0,0	./.:0:0,0,0,0
RAD_65	214	loc65_pos214	C	T	13	PASS	NS=43;DP=2732	GT:DP:CATG	./.:0:0,0,0,0	./.:0:0,0,0,0	./.:0:0,0,0,0	./.:0:0,0,0,0	./.:0:0,0,0,0	./.:0:0,0,0,0	./.:0:0,0,0,0	./.:0:0,0,0,0	./.:0:0,0,0,0	./.:0:0,0,0,0	./.:0:0,0,0,0	./.:0:0,0,0,0	./.:0:0,0,0,0	./.:0:0,0,0,0	./.:0:0,0,0,0	./.:0:0,0,0,0	./.:0:0,0,0,0	./.:0:0,0,0,0	./.:0:0,0,0,0	./.:0:0,0,0,0	./.:0:0,0,0,0	./.:0:0,0,0,0	./.:0:0,0,0,0	./.:0:0,0,0,0	0/0:47:0,0,47,0	0/0:92:92,0,0,0	0/0:27:27,0,0,0	0/0:131:0,0,131,0	0/0:150:150,0,0,0	./.:0:0,0,0,0	./.:0:0,0,0,0	./.:0:0,0,0,0	./.:0:0,0,0,0	0/0:0:0,0,0,0	0/0:58:58,0,0,0	0/0:56:0,0,56,0	0/0:58:58,0,0,0	0/0:69:69,0,0,0	0/0:14:14,0,0,0	0/0:26:26,0,0,0	./.:0:0,0,0,0	0/0:63:63,0,0,0	0/0:97:97,0,0,0	./.:0:0,0,0,0	0/0:125:0,0,125,0	0/0:35:0,0,35,0	0/0:29:0,0,29,0	./.:0:0,0,0,0	0/0:33:33,0,0,0	0/0:57:57,0,0,0	0/0:24:0,24,0,0	0/0:115:115,0,0,0	0/0:52:52,0,0,0	0/0:59:0,59,0,0	0/0:24:0,24,0,0	0/0:115:114,1,0,0	0/0:118:0,118,0,0	0/0:131:131,0,0,0	0/0:119:0,119,0,0	0/0:79:79,0,0,0	0/0:50:50,0,0,0	0/0:74:0,74,0,0	0/0:38:0,38,0,0	0/0:55:0,55,0,0	0/0:77:77,0,0,0	0/0:83:0,83,0,0	0/0:19:0,0,19,0	0/0:27:26,0,0,1	0/0:18:0,0,18,0	./.:0:0,0,0,0	0/0:22:0,0,22,0	1/1:80:0,0,80,0	1/1:80:1,0,79,0	1/1:41:0,0,41,0	1/1:65:0,0,65,0	./.:0:0,0,0,0	./.:0:0,0,0,0	./.:0:0,0,0,0	./.:0:0,0,0,0	./.:0:0,0,0,0	./.:0:0,0,0,0	./.:0:0,0,0,0
RAD_66	62	loc66_pos62	G	T	13	PASS	NS=47;DP=2562	GT:DP:CATG	./.:0:0,0,0,0	./.:0:0,0,0,0	./.:0:0,0,0,0	./.:0:0,0,0,0	./.:0:0,0,0,0	./.:0:0,0,0,0	./.:0:0,0,0,0	./.:0:0,0,0,0	./.:0:0,0,0,0	./.:0:0,0,0,0	./.:0:0,0,0,0	./.:0:0,0,0,0	./.:0:0,0,0,0	./.:0:0,0,0,0	./.:0:0,0,0,0	./.:0:0,0,0,0	./.:0:0,0,0,0	./.:0:0,0,0,0	./.:0:0,0,0,0	./.:0:0,0,0,0	./.:0:0,0,0,0	./.:0:0,0,0,0	./.:0:0,0,0,0	./.:0:0,0,0,0	0/0:47:0,0,0,47	0/0:67:0,0,0,67	0/0:47:0,0,0,47	0/0:104:0,0,0,104	0/0:72:0,0,0,72	./.:0:0,0,0,0	./.:0:0,0,0,0	./.:0:0,0,0,0	./.:0:0,0,0,0	0/1:42:0,0,16,26	0/0:48:0,0,0,48	0/0:38:0,0,0,38	0/0:44:0,0,0,44	0/1:97:0,0,50,47	0/0:27:0,0,0,27	0/0:27:0,0,0,27	0/0:71:0,0,0,71	0/0:8:0,0,0,8	0/0:57:0,0,0,57	0/0:59:0,0,0,59	0/0:73:0,0,0,73	0/0:65:0,0,0,65	0/0:40:0,0,0,40	0/0:24:0,0,0,24	0/0:19:0,0,0,19	0/0:23:0,0,0,23	0/0:52:0,0,0,52	0/0:41:0,0,0,41	0/0:33:0,0,0,33	0/0:83:0,0,0,83	0/0:37:0,0,0,37	0/0:75:0,0,0,75	0/0:76:0,0,0,76	0/0:117:0,0,0,117	0/0:96:0,0,0,96	0/0:77:0,0,0,77	0/0:48:0,0,0,48	0/0:56:0,0,0,56	0/0:32:0,0,0,32	0/0:48:0,0,0,48	0/0:78:0,0,0,78	0/0:111:0,0,0,111	0/0:27:0,0,13,14	0/0:66:0,0,0,66	0/0:22:0,0,0,22	0/0:41:0,0,0,41	0/0:69:0,0,0,69	0/0:47:0,0,0,47	0/0:69:0,0,0,69	0/0:19:0,0,0,19	0/0:43:0,0,0,43	./.:0:0,0,0,0	./.:0:0,0,0,0	./.:0:0,0,0,0	./.:0:0,0,0,0	./.:0:0,0,0,0	./.:0:0,0,0,0	./.:0:0,0,0,0
RAD_66	84	loc66_pos84	G	A	13	PASS	NS=47;DP=2562	GT:DP:CATG	./.:0:0,0,0,0	./.:0:0,0,0,0	./.:0:0,0,0,0	./.:0:0,0,0,0	./.:0:0,0,0,0	./.:0:0,0,0,0	./.:0:0,0,0,0	./.:0:0,0,0,0	./.:0:0,0,0,0	./.:0:0,0,0,0	./.:0:0,0,0,0	./.:0:0,0,0,0	./.:0:0,0,0,0	./.:0:0,0,0,0	./.:0:0,0,0,0	./.:0:0,0,0,0	./.:0:0,0,0,0	./.:0:0,0,0,0	./.:0:0,0,0,0	./.:0:0,0,0,0	./.:0:0,0,0,0	./.:0:0,0,0,0	./.:0:0,0,0,0	./.:0:0,0,0,0	0/0:47:0,0,0,47	0/0:67:0,0,0,67	0/0:47:0,0,0,47	0/0:104:0,0,104,0	0/0:72:0,0,0,72	./.:0:0,0,0,0	./.:0:0,0,0,0	./.:0:0,0,0,0	./.:0:0,0,0,0	0/0:42:0,0,0,42	0/0:48:0,0,0,48	0/0:38:0,0,0,38	0/0:44:0,0,44,0	0/0:97:0,0,0,97	0/0:27:0,0,0,27	0/0:27:0,0,0,27	0/0:71:0,0,71,0	0/0:8:0,0,0,8	0/0:57:0,0,0,57	0/0:59:0,0,0,59	0/0:73:0,0,73,0	0/0:65:0,0,0,65	0/0:40:0,0,0,40	0/0:24:0,0,0,24	0/0:19:0,0,0,19	0/0:23:0,0,0,23	0/0:52:0,0,0,52	0/0:41:0,0,0,41	0/0:33:0,0,0,33	0/0:83:0,0,83,0	0/0:37:0,0,0,37	0/0:75:0,0,0,75	0/0:76:0,0,76,0	0/1:117:0,68,0,49	0/0:96:0,0,0,96	0/0:77:0,0,0,77	0/0:48:0,0,0,48	0/0:56:0,0,0,56	0/0:32:0,0,0,32	0/0:48:0,0,0,48	0/0:78:0,0,0,78	0/0:111:0,0,0,111	0/0:27:0,0,27,0	0/0:66:0,0,0,66	0/0:22:0,0,0,22	0/0:41:0,0,0,41	0/0:69:0,0,0,69	0/0:47:0,0,0,47	0/0:69:0,0,0,69	0/0:19:0,0,19,0	0/0:43:0,0,0,43	./.:0:0,0,0,0	./.:0:0,0,0,0	./.:0:0,0,0,0	./.:0:0,0,0,0	./.:0:0,0,0,0	./.:0:0,0,0,0	./.:0:0,0,0,0
RAD_66	132	loc66_pos132	C	A	13	PASS	NS=47;DP=2562	GT:DP:CATG	./.:0:0,0,0,0	./.:0:0,0,0,0	./.:0:0,0,0,0	./.:0:0,0,0,0	./.:0:0,0,0,0	./.:0:0,0,0,0	./.:0:0,0,0,0	./.:0:0,0,0,0	./.:0:0,0,0,0	./.:0:0,0,0,0	./.:0:0,0,0,0	./.:0:0,0,0,0	./.:0:0,0,0,0	./.:0:0,0,0,0	./.:0:0,0,0,0	./.:0:0,0,0,0	./.:0:0,0,0,0	./.:0:0,0,0,0	./.:0:0,0,0,0	./.:0:0,0,0,0	./.:0:0,0,0,0	./.:0:0,0,0,0	./.:0:0,0,0,0	./.:0:0,0,0,0	0/0:47:47,0,0,0	0/0:67:67,0,0,0	0/0:47:47,0,0,0	0/0:104:104,0,0,0	0/0:72:72,0,0,0	./.:0:0,0,0,0	./.:0:0,0,0,0	./.:0:0,0,0,0	./.:0:0,0,0,0	0/0:42:42,0,0,0	0/0:48:48,0,0,0	0/0:38:38,0,0,0	0/0:44:44,0,0,0	0/0:97:97,0,0,0	0/0:27:27,0,0,0	0/0:27:27,0,0,0	0/0:71:71,0,0,0	0/0:8:8,0,0,0	0/0:57:57,0,0,0	0/0:59:59,0,0,0	0/0:73:73,0,0,0	0/0:65:65,0,0,0	0/0:40:40,0,0,0	0/0:24:24,0,0,0	0/0:19:19,0,0,0	0/0:23:23,0,0,0	0/0:52:52,0,0,0	0/0:41:41,0,0,0	0/0:33:33,0,0,0	0/0:83:83,0,0,0	0/0:37:37,0,0,0	0/0:75:75,0,0,0	0/0:76:76,0,0,0	0/0:117:117,0,0,0	0/0:96:96,0,0,0	0/0:77:77,0,0,0	0/0:48:48,0,0,0	0/0:56:56,0,0,0	0/0:32:32,0,0,0	0/0:48:48,0,0,0	0/0:78:78,0,0,0	0/0:111:111,0,0,0	0/1:27:27,0,0,0	1/1:66:0,66,0,0	0/1:22:11,11,0,0	0/1:41:22,19,0,0	0/1:69:40,29,0,0	0/0:47:47,0,0,0	0/0:69:69,0,0,0	0/0:19:19,0,0,0	0/0:43:43,0,0,0	./.:0:0,0,0,0	./.:0:0,0,0,0	./.:0:0,0,0,0	./.:0:0,0,0,0	./.:0:0,0,0,0	./.:0:0,0,0,0	./.:0:0,0,0,0
RAD_66	164	loc66_pos164	T	C	13	PASS	NS=47;DP=2562	GT:DP:CATG	./.:0:0,0,0,0	./.:0:0,0,0,0	./.:0:0,0,0,0	./.:0:0,0,0,0	./.:0:0,0,0,0	./.:0:0,0,0,0	./.:0:0,0,0,0	./.:0:0,0,0,0	./.:0:0,0,0,0	./.:0:0,0,0,0	./.:0:0,0,0,0	./.:0:0,0,0,0	./.:0:0,0,0,0	./.:0:0,0,0,0	./.:0:0,0,0,0	./.:0:0,0,0,0	./.:0:0,0,0,0	./.:0:0,0,0,0	./.:0:0,0,0,0	./.:0:0,0,0,0	./.:0:0,0,0,0	./.:0:0,0,0,0	./.:0:0,0,0,0	./.:0:0,0,0,0	0/1:47:19,0,28,0	0/0:67:2,0,65,0	0/0:47:0,0,46,1	0/1:104:103,0,1,0	0/0:72:1,0,69,2	./.:0:0,0,0,0	./.:0:0,0,0,0	./.:0:0,0,0,0	./.:0:0,0,0,0	0/0:42:0,0,40,2	0/0:48:0,0,48,0	0/0:38:0,0,37,1	0/0:44:44,0,0,0	0/0:97:0,0,95,2	0/0:27:0,0,27,0	0/0:27:0,0,24,3	0/0:71:70,0,0,1	0/0:8:0,0,8,0	0/0:57:0,0,56,1	0/0:59:0,0,59,0	0/0:73:73,0,0,0	0/0:65:0,0,62,3	0/0:40:0,0,39,1	0/0:24:0,0,24,0	0/0:19:0,0,19,0	0/0:23:0,0,23,0	0/0:52:0,0,51,1	0/0:41:0,0,39,2	0/0:33:0,0,32,1	0/0:83:83,0,0,0	0/0:37:0,0,35,2	0/0:75:0,0,74,1	0/0:76:76,0,0,0	0/0:117:0,0,116,1	0/0:96:0,0,96,0	0/0:77:0,0,76,1	0/0:48:0,0,45,3	0/0:56:0,0,56,0	0/0:32:0,0,31,1	0/0:48:0,0,46,2	0/0:78:0,0,76,2	0/0:111:0,0,109,2	0/0:27:27,0,0,0	0/0:66:0,0,66,0	0/0:22:0,0,22,0	0/0:41:0,0,41,0	0/0:69:0,0,69,0	0/0:47:0,0,47,0	0/0:69:0,0,69,0	0/0:19:19,0,0,0	0/0:43:0,0,43,0	./.:0:0,0,0,0	./.:0:0,0,0,0	./.:0:0,0,0,0	./.:0:0,0,0,0	./.:0:0,0,0,0	./.:0:0,0,0,0	./.:0:0,0,0,0
RAD_66	166	loc66_pos166	C	T	13	PASS	NS=47;DP=2562	GT:DP:CATG	./.:0:0,0,0,0	./.:0:0,0,0,0	./.:0:0,0,0,0	./.:0:0,0,0,0	./.:0:0,0,0,0	./.:0:0,0,0,0	./.:0:0,0,0,0	./.:0:0,0,0,0	./.:0:0,0,0,0	./.:0:0,0,0,0	./.:0:0,0,0,0	./.:0:0,0,0,0	./.:0:0,0,0,0	./.:0:0,0,0,0	./.:0:0,0,0,0	./.:0:0,0,0,0	./.:0:0,0,0,0	./.:0:0,0,0,0	./.:0:0,0,0,0	./.:0:0,0,0,0	./.:0:0,0,0,0	./.:0:0,0,0,0	./.:0:0,0,0,0	./.:0:0,0,0,0	0/0:47:47,0,0,0	1/1:67:0,0,67,0	1/1:47:0,0,47,0	1/0:104:0,0,104,0	0/0:72:72,0,0,0	./.:0:0,0,0,0	./.:0:0,0,0,0	./.:0:0,0,0,0	./.:0:0,0,0,0	0/0:42:42,0,0,0	1/0:48:19,0,29,0	0/0:38:38,0,0,0	0/0:44:0,0,44,0	1/0:97:50,0,47,0	0/0:27:27,0,0,0	0/0:27:27,0,0,0	0/0:71:0,0,71,0	0/0:8:8,0,0,0	0/0:57:57,0,0,0	0/0:59:58,1,0,0	0/0:73:0,0,73,0	0/0:65:65,0,0,0	0/0:40:40,0,0,0	0/0:24:24,0,0,0	0/0:19:19,0,0,0	0/0:23:23,0,0,0	0/0:52:52,0,0,0	0/0:41:41,0,0,0	0/0:33:33,0,0,0	0/0:83:0,0,83,0	0/0:37:37,0,0,0	0/0:75:75,0,0,0	0/0:76:0,0,76,0	0/0:117:117,0,0,0	0/0:96:96,0,0,0	0/0:77:77,0,0,0	0/0:48:48,0,0,0	0/0:56:56,0,0,0	0/0:32:32,0,0,0	0/0:48:48,0,0,0	0/0:78:78,0,0,0	0/0:111:111,0,0,0	0/0:27:0,0,27,0	0/0:66:66,0,0,0	0/0:22:22,0,0,0	0/0:41:41,0,0,0	0/0:69:69,0,0,0	0/0:47:47,0,0,0	0/0:69:69,0,0,0	0/0:19:0,0,19,0	0/0:43:43,0,0,0	./.:0:0,0,0,0	./.:0:0,0,0,0	./.:0:0,0,0,0	./.:0:0,0,0,0	./.:0:0,0,0,0	./.:0:0,0,0,0	./.:0:0,0,0,0
RAD_66	170	loc66_pos170	A	G	13	PASS	NS=47;DP=2562	GT:DP:CATG	./.:0:0,0,0,0	./.:0:0,0,0,0	./.:0:0,0,0,0	./.:0:0,0,0,0	./.:0:0,0,0,0	./.:0:0,0,0,0	./.:0:0,0,0,0	./.:0:0,0,0,0	./.:0:0,0,0,0	./.:0:0,0,0,0	./.:0:0,0,0,0	./.:0:0,0,0,0	./.:0:0,0,0,0	./.:0:0,0,0,0	./.:0:0,0,0,0	./.:0:0,0,0,0	./.:0:0,0,0,0	./.:0:0,0,0,0	./.:0:0,0,0,0	./.:0:0,0,0,0	./.:0:0,0,0,0	./.:0:0,0,0,0	./.:0:0,0,0,0	./.:0:0,0,0,0	0/0:47:0,47,0,0	0/0:67:0,67,0,0	0/0:47:0,47,0,0	0/0:104:0,0,104,0	0/0:72:0,72,0,0	./.:0:0,0,0,0	./.:0:0,0,0,0	./.:0:0,0,0,0	./.:0:0,0,0,0	0/0:42:0,42,0,0	0/0:48:0,48,0,0	0/0:38:0,38,0,0	0/0:44:0,0,44,0	0/0:97:0,97,0,0	0/0:27:0,27,0,0	0/0:27:0,27,0,0	0/0:71:0,0,71,0	0/0:8:0,8,0,0	0/0:57:0,57,0,0	0/0:59:0,59,0,0	0/0:73:0,0,73,0	0/0:65:0,65,0,0	0/0:40:0,40,0,0	0/0:24:0,24,0,0	1/1:19:0,0,0,19	1/1:23:0,0,0,23	1/1:52:0,0,0,52	1/1:41:0,0,0,41	1/1:33:0,0,0,33	1/1:83:0,0,83,0	1/1:37:0,0,0,37	1/1:75:0,0,0,75	1/1:76:0,0,76,0	1/1:117:0,0,0,117	1/1:96:0,0,0,96	1/1:77:0,0,0,77	1/1:48:0,0,0,48	1/1:56:0,0,0,56	1/1:32:0,0,0,32	1/1:48:0,0,0,48	1/1:78:0,0,0,78	1/1:111:0,0,0,111	0/0:27:0,0,27,0	0/0:66:0,66,0,0	0/0:22:0,22,0,0	0/0:41:0,41,0,0	0/0:69:0,69,0,0	0/0:47:0,47,0,0	0/0:69:0,69,0,0	0/0:19:0,0,19,0	0/0:43:0,43,0,0	./.:0:0,0,0,0	./.:0:0,0,0,0	./.:0:0,0,0,0	./.:0:0,0,0,0	./.:0:0,0,0,0	./.:0:0,0,0,0	./.:0:0,0,0,0
RAD_66	171	loc66_pos171	C	A	13	PASS	NS=47;DP=2562	GT:DP:CATG	./.:0:0,0,0,0	./.:0:0,0,0,0	./.:0:0,0,0,0	./.:0:0,0,0,0	./.:0:0,0,0,0	./.:0:0,0,0,0	./.:0:0,0,0,0	./.:0:0,0,0,0	./.:0:0,0,0,0	./.:0:0,0,0,0	./.:0:0,0,0,0	./.:0:0,0,0,0	./.:0:0,0,0,0	./.:0:0,0,0,0	./.:0:0,0,0,0	./.:0:0,0,0,0	./.:0:0,0,0,0	./.:0:0,0,0,0	./.:0:0,0,0,0	./.:0:0,0,0,0	./.:0:0,0,0,0	./.:0:0,0,0,0	./.:0:0,0,0,0	./.:0:0,0,0,0	0/0:47:47,0,0,0	0/0:67:67,0,0,0	0/0:47:47,0,0,0	0/0:104:0,0,104,0	0/0:72:72,0,0,0	./.:0:0,0,0,0	./.:0:0,0,0,0	./.:0:0,0,0,0	./.:0:0,0,0,0	0/0:42:42,0,0,0	0/1:48:19,29,0,0	0/0:38:38,0,0,0	0/0:44:0,0,44,0	0/1:97:50,47,0,0	0/0:27:27,0,0,0	0/0:27:27,0,0,0	0/0:71:0,0,70,1	0/0:8:8,0,0,0	0/0:57:57,0,0,0	0/0:59:58,1,0,0	0/0:73:0,0,73,0	0/0:65:65,0,0,0	0/0:40:40,0,0,0	0/0:24:24,0,0,0	0/0:19:19,0,0,0	0/0:23:23,0,0,0	0/0:52:52,0,0,0	0/0:41:41,0,0,0	0/0:33:33,0,0,0	0/0:83:0,0,83,0	0/0:37:37,0,0,0	0/0:75:75,0,0,0	0/0:76:0,0,76,0	0/0:117:117,0,0,0	0/0:96:94,0,2,0	0/0:77:77,0,0,0	0/0:48:48,0,0,0	0/0:56:56,0,0,0	0/0:32:32,0,0,0	0/0:48:48,0,0,0	0/0:78:78,0,0,0	0/0:111:111,0,0,0	0/0:27:0,0,27,0	0/0:66:65,1,0,0	0/0:22:22,0,0,0	0/0:41:40,1,0,0	0/0:69:69,0,0,0	0/0:47:47,0,0,0	0/0:69:69,0,0,0	0/0:19:0,0,19,0	0/0:43:43,0,0,0	./.:0:0,0,0,0	./.:0:0,0,0,0	./.:0:0,0,0,0	./.:0:0,0,0,0	./.:0:0,0,0,0	./.:0:0,0,0,0	./.:0:0,0,0,0
RAD_66	172	loc66_pos172	A	T	13	PASS	NS=47;DP=2562	GT:DP:CATG	./.:0:0,0,0,0	./.:0:0,0,0,0	./.:0:0,0,0,0	./.:0:0,0,0,0	./.:0:0,0,0,0	./.:0:0,0,0,0	./.:0:0,0,0,0	./.:0:0,0,0,0	./.:0:0,0,0,0	./.:0:0,0,0,0	./.:0:0,0,0,0	./.:0:0,0,0,0	./.:0:0,0,0,0	./.:0:0,0,0,0	./.:0:0,0,0,0	./.:0:0,0,0,0	./.:0:0,0,0,0	./.:0:0,0,0,0	./.:0:0,0,0,0	./.:0:0,0,0,0	./.:0:0,0,0,0	./.:0:0,0,0,0	./.:0:0,0,0,0	./.:0:0,0,0,0	0/0:47:0,47,0,0	0/0:67:0,67,0,0	0/0:47:0,47,0,0	0/0:104:0,0,0,104	0/0:72:0,72,0,0	./.:0:0,0,0,0	./.:0:0,0,0,0	./.:0:0,0,0,0	./.:0:0,0,0,0	0/0:42:0,42,0,0	0/0:48:0,48,0,0	0/0:38:0,38,0,0	0/0:44:0,0,0,44	0/0:97:0,97,0,0	0/0:27:0,27,0,0	0/0:27:0,27,0,0	0/0:71:0,0,1,70	0/0:8:0,8,0,0	0/0:57:0,57,0,0	0/0:59:0,59,0,0	0/0:73:0,0,0,73	0/0:65:0,65,0,0	0/0:40:0,40,0,0	0/0:24:0,24,0,0	0/0:19:0,19,0,0	0/0:23:0,23,0,0	0/0:52:0,52,0,0	0/0:41:0,41,0,0	0/0:33:0,33,0,0	0/0:83:0,0,0,83	0/0:37:0,37,0,0	0/0:75:0,75,0,0	0/0:76:0,0,0,76	0/0:117:0,117,0,0	0/0:96:0,96,0,0	0/0:77:0,77,0,0	0/0:48:0,48,0,0	0/0:56:0,56,0,0	0/0:32:0,32,0,0	0/0:48:0,48,0,0	0/0:78:0,78,0,0	0/0:111:0,111,0,0	1/0:27:0,0,0,27	1/1:66:0,0,66,0	1/0:22:0,11,11,0	1/1:41:0,0,41,0	1/0:69:0,40,29,0	0/0:47:0,47,0,0	0/0:69:0,69,0,0	0/0:19:0,0,0,19	0/0:43:0,43,0,0	./.:0:0,0,0,0	./.:0:0,0,0,0	./.:0:0,0,0,0	./.:0:0,0,0,0	./.:0:0,0,0,0	./.:0:0,0,0,0	./.:0:0,0,0,0
RAD_66	173	loc66_pos173	T	G	13	PASS	NS=47;DP=2562	GT:DP:CATG	./.:0:0,0,0,0	./.:0:0,0,0,0	./.:0:0,0,0,0	./.:0:0,0,0,0	./.:0:0,0,0,0	./.:0:0,0,0,0	./.:0:0,0,0,0	./.:0:0,0,0,0	./.:0:0,0,0,0	./.:0:0,0,0,0	./.:0:0,0,0,0	./.:0:0,0,0,0	./.:0:0,0,0,0	./.:0:0,0,0,0	./.:0:0,0,0,0	./.:0:0,0,0,0	./.:0:0,0,0,0	./.:0:0,0,0,0	./.:0:0,0,0,0	./.:0:0,0,0,0	./.:0:0,0,0,0	./.:0:0,0,0,0	./.:0:0,0,0,0	./.:0:0,0,0,0	0/0:47:1,0,46,0	0/0:67:1,0,66,0	0/0:47:0,0,47,0	0/0:104:0,104,0,0	0/0:72:0,0,72,0	./.:0:0,0,0,0	./.:0:0,0,0,0	./.:0:0,0,0,0	./.:0:0,0,0,0	0/0:42:0,0,42,0	0/0:48:0,0,48,0	0/0:38:0,0,38,0	0/0:44:0,44,0,0	0/0:97:0,0,97,0	0/0:27:0,0,27,0	0/0:27:0,0,27,0	0/0:71:0,71,0,0	0/0:8:0,0,8,0	0/0:57:0,0,57,0	0/0:59:0,1,58,0	0/0:73:0,73,0,0	0/0:65:0,0,65,0	0/0:40:0,0,40,0	0/0:24:0,0,24,0	0/0:19:0,0,19,0	0/0:23:0,0,23,0	0/0:52:0,0,52,0	0/0:41:0,0,41,0	0/0:33:0,0,33,0	0/0:83:0,83,0,0	0/0:37:0,0,37,0	0/0:75:0,0,75,0	0/0:76:0,76,0,0	0/0:117:0,0,117,0	0/0:96:0,0,96,0	0/0:77:0,0,77,0	0/0:48:0,0,48,0	0/0:56:0,0,56,0	0/0:32:0,0,32,0	0/0:48:0,0,48,0	0/0:78:0,0,78,0	0/0:111:0,0,111,0	1/0:27:0,27,0,0	1/1:66:0,0,0,66	1/0:22:0,0,11,11	1/1:41:0,0,0,41	1/0:69:0,0,40,29	0/0:47:0,0,47,0	0/0:69:0,0,69,0	0/0:19:0,19,0,0	0/0:43:0,0,43,0	./.:0:0,0,0,0	./.:0:0,0,0,0	./.:0:0,0,0,0	./.:0:0,0,0,0	./.:0:0,0,0,0	./.:0:0,0,0,0	./.:0:0,0,0,0
RAD_66	179	loc66_pos179	C	A	13	PASS	NS=47;DP=2562	GT:DP:CATG	./.:0:0,0,0,0	./.:0:0,0,0,0	./.:0:0,0,0,0	./.:0:0,0,0,0	./.:0:0,0,0,0	./.:0:0,0,0,0	./.:0:0,0,0,0	./.:0:0,0,0,0	./.:0:0,0,0,0	./.:0:0,0,0,0	./.:0:0,0,0,0	./.:0:0,0,0,0	./.:0:0,0,0,0	./.:0:0,0,0,0	./.:0:0,0,0,0	./.:0:0,0,0,0	./.:0:0,0,0,0	./.:0:0,0,0,0	./.:0:0,0,0,0	./.:0:0,0,0,0	./.:0:0,0,0,0	./.:0:0,0,0,0	./.:0:0,0,0,0	./.:0:0,0,0,0	0/0:47:47,0,0,0	0/0:67:67,0,0,0	0/0:47:47,0,0,0	0/0:104:0,0,0,104	0/0:72:72,0,0,0	./.:0:0,0,0,0	./.:0:0,0,0,0	./.:0:0,0,0,0	./.:0:0,0,0,0	0/0:42:42,0,0,0	0/0:48:48,0,0,0	0/0:38:37,1,0,0	0/0:44:0,0,0,44	0/0:97:97,0,0,0	0/0:27:27,0,0,0	0/0:27:27,0,0,0	0/0:71:0,0,0,71	0/0:8:8,0,0,0	0/0:57:57,0,0,0	0/0:59:59,0,0,0	0/0:73:0,0,0,73	0/0:65:65,0,0,0	0/0:40:40,0,0,0	0/0:24:24,0,0,0	1/1:19:0,19,0,0	1/1:23:0,23,0,0	1/1:52:0,52,0,0	1/1:41:0,41,0,0	1/1:33:0,33,0,0	1/1:83:0,0,0,83	1/1:37:0,37,0,0	1/1:75:0,74,0,1	1/1:76:0,0,0,76	1/1:117:0,116,0,1	1/1:96:0,96,0,0	1/1:77:0,77,0,0	1/1:48:0,48,0,0	1/1:56:0,56,0,0	1/1:32:0,32,0,0	1/1:48:0,48,0,0	1/1:78:0,78,0,0	1/1:111:0,110,1,0	0/0:27:0,0,0,27	0/0:66:66,0,0,0	0/0:22:22,0,0,0	0/0:41:41,0,0,0	0/0:69:68,1,0,0	0/0:47:47,0,0,0	0/0:69:69,0,0,0	0/0:19:0,0,0,19	0/0:43:43,0,0,0	./.:0:0,0,0,0	./.:0:0,0,0,0	./.:0:0,0,0,0	./.:0:0,0,0,0	./.:0:0,0,0,0	./.:0:0,0,0,0	./.:0:0,0,0,0
RAD_66	182	loc66_pos182	A	C	13	PASS	NS=47;DP=2562	GT:DP:CATG	./.:0:0,0,0,0	./.:0:0,0,0,0	./.:0:0,0,0,0	./.:0:0,0,0,0	./.:0:0,0,0,0	./.:0:0,0,0,0	./.:0:0,0,0,0	./.:0:0,0,0,0	./.:0:0,0,0,0	./.:0:0,0,0,0	./.:0:0,0,0,0	./.:0:0,0,0,0	./.:0:0,0,0,0	./.:0:0,0,0,0	./.:0:0,0,0,0	./.:0:0,0,0,0	./.:0:0,0,0,0	./.:0:0,0,0,0	./.:0:0,0,0,0	./.:0:0,0,0,0	./.:0:0,0,0,0	./.:0:0,0,0,0	./.:0:0,0,0,0	./.:0:0,0,0,0	0/0:47:0,47,0,0	0/0:67:0,67,0,0	0/0:47:0,47,0,0	0/0:104:0,104,0,0	0/0:72:0,71,1,0	./.:0:0,0,0,0	./.:0:0,0,0,0	./.:0:0,0,0,0	./.:0:0,0,0,0	0/0:42:0,42,0,0	0/0:48:0,48,0,0	0/0:38:0,38,0,0	0/0:44:0,44,0,0	0/0:97:0,97,0,0	0/0:27:0,27,0,0	0/0:27:0,27,0,0	0/0:71:0,71,0,0	0/0:8:0,8,0,0	0/0:57:0,57,0,0	0/0:59:0,58,1,0	0/0:73:0,73,0,0	0/0:65:0,65,0,0	0/0:40:0,40,0,0	0/0:24:0,24,0,0	0/0:19:0,19,0,0	0/0:23:0,23,0,0	0/0:52:0,52,0,0	0/0:41:0,41,0,0	0/0:33:0,33,0,0	0/0:83:0,82,1,0	0/0:37:0,37,0,0	0/0:75:0,75,0,0	0/0:76:0,76,0,0	0/0:117:0,117,0,0	0/0:96:0,96,0,0	0/0:77:0,77,0,0	0/0:48:0,48,0,0	0/0:56:0,56,0,0	0/0:32:0,32,0,0	0/0:48:0,48,0,0	0/0:78:0,78,0,0	0/0:111:0,111,0,0	0/0:27:0,27,0,0	0/0:66:0,66,0,0	0/0:22:0,22,0,0	0/0:41:0,41,0,0	0/0:69:0,69,0,0	1/1:47:47,0,0,0	1/0:69:37,32,0,0	0/0:19:0,19,0,0	1/0:43:18,25,0,0	./.:0:0,0,0,0	./.:0:0,0,0,0	./.:0:0,0,0,0	./.:0:0,0,0,0	./.:0:0,0,0,0	./.:0:0,0,0,0	./.:0:0,0,0,0
RAD_66	183	loc66_pos183	T	C	13	PASS	NS=47;DP=2562	GT:DP:CATG	./.:0:0,0,0,0	./.:0:0,0,0,0	./.:0:0,0,0,0	./.:0:0,0,0,0	./.:0:0,0,0,0	./.:0:0,0,0,0	./.:0:0,0,0,0	./.:0:0,0,0,0	./.:0:0,0,0,0	./.:0:0,0,0,0	./.:0:0,0,0,0	./.:0:0,0,0,0	./.:0:0,0,0,0	./.:0:0,0,0,0	./.:0:0,0,0,0	./.:0:0,0,0,0	./.:0:0,0,0,0	./.:0:0,0,0,0	./.:0:0,0,0,0	./.:0:0,0,0,0	./.:0:0,0,0,0	./.:0:0,0,0,0	./.:0:0,0,0,0	./.:0:0,0,0,0	0/0:47:0,0,47,0	0/0:67:0,0,67,0	0/0:47:0,0,47,0	0/0:104:0,0,0,104	0/0:72:0,0,72,0	./.:0:0,0,0,0	./.:0:0,0,0,0	./.:0:0,0,0,0	./.:0:0,0,0,0	0/0:42:1,0,41,0	0/0:48:0,0,48,0	0/0:38:0,0,38,0	0/0:44:0,0,0,44	0/0:97:0,0,97,0	0/0:27:1,0,26,0	0/0:27:0,0,27,0	0/0:71:0,0,0,71	0/0:8:0,0,8,0	0/0:57:0,0,57,0	0/0:59:0,0,59,0	0/0:73:0,0,0,73	0/0:65:0,0,65,0	0/1:40:20,0,20,0	0/0:24:0,0,24,0	0/0:19:0,0,19,0	0/0:23:0,0,23,0	0/0:52:0,0,52,0	0/0:41:0,0,41,0	0/0:33:0,0,33,0	0/0:83:0,0,0,83	0/0:37:0,0,37,0	0/0:75:0,0,75,0	0/0:76:0,0,0,76	0/0:117:1,0,116,0	0/0:96:0,0,96,0	0/0:77:0,0,77,0	0/0:48:0,0,48,0	0/0:56:0,0,56,0	0/0:32:0,0,32,0	0/0:48:0,0,48,0	0/0:78:0,0,77,1	0/0:111:0,0,111,0	0/0:27:0,0,0,27	0/0:66:0,0,66,0	0/0:22:0,0,22,0	0/0:41:0,0,41,0	0/0:69:0,0,69,0	0/0:47:0,0,47,0	0/0:69:0,0,69,0	0/0:19:0,0,0,19	0/0:43:0,0,43,0	./.:0:0,0,0,0	./.:0:0,0,0,0	./.:0:0,0,0,0	./.:0:0,0,0,0	./.:0:0,0,0,0	./.:0:0,0,0,0	./.:0:0,0,0,0
RAD_66	193	loc66_pos193	C	T	13	PASS	NS=47;DP=2562	GT:DP:CATG	./.:0:0,0,0,0	./.:0:0,0,0,0	./.:0:0,0,0,0	./.:0:0,0,0,0	./.:0:0,0,0,0	./.:0:0,0,0,0	./.:0:0,0,0,0	./.:0:0,0,0,0	./.:0:0,0,0,0	./.:0:0,0,0,0	./.:0:0,0,0,0	./.:0:0,0,0,0	./.:0:0,0,0,0	./.:0:0,0,0,0	./.:0:0,0,0,0	./.:0:0,0,0,0	./.:0:0,0,0,0	./.:0:0,0,0,0	./.:0:0,0,0,0	./.:0:0,0,0,0	./.:0:0,0,0,0	./.:0:0,0,0,0	./.:0:0,0,0,0	./.:0:0,0,0,0	0/0:47:47,0,0,0	1/1:67:0,0,67,0	1/1:47:0,0,47,0	1/0:104:0,0,104,0	0/0:72:72,0,0,0	./.:0:0,0,0,0	./.:0:0,0,0,0	./.:0:0,0,0,0	./.:0:0,0,0,0	0/0:42:42,0,0,0	0/0:48:48,0,0,0	0/0:38:38,0,0,0	0/0:44:0,0,44,0	0/0:97:97,0,0,0	0/0:27:27,0,0,0	0/0:27:27,0,0,0	0/0:71:0,0,71,0	0/0:8:8,0,0,0	0/0:57:57,0,0,0	0/0:59:59,0,0,0	0/0:73:0,0,73,0	0/0:65:65,0,0,0	0/0:40:40,0,0,0	0/0:24:24,0,0,0	0/0:19:19,0,0,0	0/0:23:23,0,0,0	0/0:52:52,0,0,0	0/0:41:41,0,0,0	0/0:33:33,0,0,0	0/0:83:0,0,83,0	0/0:37:37,0,0,0	0/0:75:75,0,0,0	0/0:76:0,0,76,0	0/0:117:117,0,0,0	0/0:96:96,0,0,0	0/0:77:77,0,0,0	0/0:48:48,0,0,0	0/0:56:56,0,0,0	0/0:32:32,0,0,0	0/0:48:48,0,0,0	0/0:78:78,0,0,0	0/0:111:110,1,0,0	0/0:27:0,0,27,0	0/0:66:66,0,0,0	0/0:22:22,0,0,0	0/0:41:41,0,0,0	0/0:69:69,0,0,0	0/0:47:47,0,0,0	0/0:69:69,0,0,0	0/0:19:0,0,19,0	0/0:43:43,0,0,0	./.:0:0,0,0,0	./.:0:0,0,0,0	./.:0:0,0,0,0	./.:0:0,0,0,0	./.:0:0,0,0,0	./.:0:0,0,0,0	./.:0:0,0,0,0
RAD_66	194	loc66_pos194	C	T	13	PASS	NS=47;DP=2562	GT:DP:CATG	./.:0:0,0,0,0	./.:0:0,0,0,0	./.:0:0,0,0,0	./.:0:0,0,0,0	./.:0:0,0,0,0	./.:0:0,0,0,0	./.:0:0,0,0,0	./.:0:0,0,0,0	./.:0:0,0,0,0	./.:0:0,0,0,0	./.:0:0,0,0,0	./.:0:0,0,0,0	./.:0:0,0,0,0	./.:0:0,0,0,0	./.:0:0,0,0,0	./.:0:0,0,0,0	./.:0:0,0,0,0	./.:0:0,0,0,0	./.:0:0,0,0,0	./.:0:0,0,0,0	./.:0:0,0,0,0	./.:0:0,0,0,0	./.:0:0,0,0,0	./.:0:0,0,0,0	0/0:47:47,0,0,0	0/0:67:67,0,0,0	0/0:47:47,0,0,0	0/0:104:0,104,0,0	1/1:72:0,0,72,0	./.:0:0,0,0,0	./.:0:0,0,0,0	./.:0:0,0,0,0	./.:0:0,0,0,0	0/0:42:42,0,0,0	0/0:48:48,0,0,0	1/0:38:24,0,14,0	0/0:44:0,44,0,0	0/0:97:97,0,0,0	0/0:27:27,0,0,0	0/0:27:27,0,0,0	0/0:71:0,71,0,0	0/0:8:8,0,0,0	0/0:57:57,0,0,0	0/0:59:59,0,0,0	0/0:73:0,73,0,0	0/0:65:65,0,0,0	0/0:40:40,0,0,0	0/0:24:24,0,0,0	0/0:19:19,0,0,0	0/0:23:23,0,0,0	0/0:52:52,0,0,0	0/0:41:41,0,0,0	0/0:33:33,0,0,0	0/0:83:0,83,0,0	0/0:37:37,0,0,0	0/0:75:75,0,0,0	0/0:76:0,76,0,0	0/0:117:117,0,0,0	0/0:96:96,0,0,0	0/0:77:77,0,0,0	0/0:48:48,0,0,0	0/0:56:56,0,0,0	0/0:32:32,0,0,0	0/0:48:48,0,0,0	0/0:78:78,0,0,0	0/0:111:109,1,1,0	0/0:27:0,27,0,0	0/0:66:66,0,0,0	0/0:22:22,0,0,0	0/0:41:41,0,0,0	0/0:69:69,0,0,0	0/0:47:47,0,0,0	0/0:69:69,0,0,0	0/0:19:0,19,0,0	0/0:43:43,0,0,0	./.:0:0,0,0,0	./.:0:0,0,0,0	./.:0:0,0,0,0	./.:0:0,0,0,0	./.:0:0,0,0,0	./.:0:0,0,0,0	./.:0:0,0,0,0
RAD_68	15	loc68_pos15	C	T	13	PASS	NS=60;DP=675	GT:DP:CATG	0/0:15:15,0,0,0	0/0:12:12,0,0,0	./.:0:0,0,0,0	0/0:7:7,0,0,0	0/0:11:0,0,11,0	./.:0:0,0,0,0	0/0:6:6,0,0,0	0/0:8:8,0,0,0	./.:0:0,0,0,0	./.:0:0,0,0,0	0/0:11:0,0,11,0	./.:0:0,0,0,0	./.:0:0,0,0,0	0/0:7:0,0,7,0	./.:0:0,0,0,0	./.:0:0,0,0,0	0/0:8:8,0,0,0	0/0:11:0,0,11,0	./.:0:0,0,0,0	0/0:13:13,0,0,0	0/0:11:11,0,0,0	0/0:15:0,0,15,0	0/0:7:7,0,0,0	./.:0:0,0,0,0	0/0:8:0,0,8,0	0/0:6:6,0,0,0	0/0:16:0,0,16,0	0/0:16:16,0,0,0	0/0:7:1,0,6,0	./.:0:0,0,0,0	./.:0:0,0,0,0	./.:0:0,0,0,0	./.:0:0,0,0,0	0/0:13:0,0,13,0	0/0:11:11,0,0,0	0/0:11:0,0,11,0	0/0:9:9,0,0,0	0/0:15:15,0,0,0	0/0:10:10,0,0,0	0/0:13:0,0,13,0	0/0:16:16,0,0,0	./.:0:0,0,0,0	0/0:10:10,0,0,0	0/0:14:14,0,0,0	./.:0:0,0,0,0	0/0:18:0,0,18,0	0/0:9:0,0,9,0	0/0:11:0,0,11,0	./.:0:0,0,0,0	0/0:10:10,0,0,0	0/0:6:6,0,0,0	0/0:14:0,0,14,0	0/0:11:0,0,11,0	0/0:22:22,0,0,0	1/0:7:0,0,7,0	1/0:17:9,0,8,0	./.:0:0,0,0,0	0/0:6:0,0,6,0	1/0:12:0,0,12,0	0/0:9:9,0,0,0	1/0:13:0,0,13,0	1/0:15:7,0,8,0	0/0:7:7,0,0,0	1/0:14:0,0,14,0	0/0:13:13,0,0,0	./.:0:0,0,0,0	0/0:10:0,0,10,0	0/0:18:18,0,0,0	./.:0:0,0,0,0	0/0:14:13,0,1,0	0/0:6:6,0,0,0	0/0:8:8,0,0,0	0/0:12:12,0,0,0	./.:0:0,0,0,0	0/0:6:6,0,0,0	0/0:12:12,0,0,0	0/0:8:8,0,0,0	0/0:7:0,0,7,0	./.:0:0,0,0,0	0/0:9:9,0,0,0	0/0:13:13,0,0,0	0/0:21:0,0,21,0
RAD_68	21	loc68_pos21	C	G	13	PASS	NS=59;DP=675	GT:DP:CATG	0/0:15:15,0,0,0	0/0:12:12,0,0,0	./.:0:0,0,0,0	0/0:7:7,0,0,0	0/0:11:0,11,0,0	./.:0:0,0,0,0	0/0:6:6,0,0,0	0/0:8:8,0,0,0	./.:0:0,0,0,0	./.:0:0,0,0,0	0/0:11:0,11,0,0	./.:0:0,0,0,0	./.:0:0,0,0,0	0/0:7:0,7,0,0	./.:0:0,0,0,0	./.:0:0,0,0,0	0/0:8:8,0,0,0	0/0:11:0,11,0,0	./.:0:0,0,0,0	0/0:13:13,0,0,0	0/0:11:11,0,0,0	0/0:15:0,15,0,0	0/0:7:7,0,0,0	./.:0:0,0,0,0	0/0:8:0,8,0,0	0/0:6:6,0,0,0	0/0:16:0,16,0,0	0/0:16:16,0,0,0	0/0:7:0,7,0,0	./.:0:0,0,0,0	./.:0:0,0,0,0	./.:0:0,0,0,0	./.:0:0,0,0,0	0/0:13:0,13,0,0	0/0:11:11,0,0,0	0/0:11:0,11,0,0	0/0:9:9,0,0,0	0/0:15:15,0,0,0	0/0:10:10,0,0,0	0/0:13:0,13,0,0	0/0:16:16,0,0,0	./.:0:0,0,0,0	0/0:10:10,0,0,0	0/0:14:14,0,0,0	./.:0:0,0,0,0	0/0:18:0,18,0,0	0/0:9:0,9,0,0	0/0:11:0,11,0,0	./.:0:0,0,0,0	0/0:10:10,0,0,0	0/0:6:6,0,0,0	0/0:14:0,14,0,0	0/0:11:0,11,0,0	0/0:22:22,0,0,0	0/0:7:0,7,0,0	1/0:17:8,0,0,9	./.:0:0,0,0,0	./.:6:0,6,0,0	0/0:12:0,12,0,0	0/0:9:9,0,0,0	0/0:13:0,13,0,0	0/0:15:15,0,0,0	0/0:7:7,0,0,0	0/0:14:0,14,0,0	0/0:13:13,0,0,0	./.:0:0,0,0,0	0/0:10:0,10,0,0	0/0:18:18,0,0,0	./.:0:0,0,0,0	0/0:14:14,0,0,0	0/0:6:6,0,0,0	0/0:8:8,0,0,0	0/0:12:12,0,0,0	./.:0:0,0,0,0	0/0:6:6,0,0,0	0/0:12:12,0,0,0	0/0:8:8,0,0,0	0/0:7:0,7,0,0	./.:0:0,0,0,0	0/0:9:9,0,0,0	0/0:13:13,0,0,0	0/0:21:0,21,0,0
RAD_68	33	loc68_pos33	A	C	13	PASS	NS=60;DP=675	GT:DP:CATG	0/0:15:0,15,0,0	0/0:12:0,12,0,0	./.:0:0,0,0,0	0/0:7:0,7,0,0	0/0:11:0,0,0,11	./.:0:0,0,0,0	0/0:6:0,6,0,0	0/0:8:0,8,0,0	./.:0:0,0,0,0	./.:0:0,0,0,0	0/0:11:0,0,0,11	./.:0:0,0,0,0	./.:0:0,0,0,0	0/0:7:0,0,0,7	./.:0:0,0,0,0	./.:0:0,0,0,0	0/0:8:0,8,0,0	0/0:11:0,0,0,11	./.:0:0,0,0,0	0/0:13:0,13,0,0	0/0:11:0,11,0,0	0/0:15:0,0,0,15	0/0:7:0,7,0,0	./.:0:0,0,0,0	0/0:8:0,0,0,8	0/0:6:0,6,0,0	0/0:16:0,0,0,16	0/0:16:0,16,0,0	0/0:7:0,0,0,7	./.:0:0,0,0,0	./.:0:0,0,0,0	./.:0:0,0,0,0	./.:0:0,0,0,0	0/0:13:7,0,0,6	0/0:11:0,11,0,0	0/0:11:5,0,0,6	0/0:9:0,9,0,0	0/0:15:0,15,0,0	0/0:10:0,10,0,0	0/0:13:0,0,0,13	0/0:16:0,16,0,0	./.:0:0,0,0,0	0/0:10:0,10,0,0	0/0:14:0,14,0,0	./.:0:0,0,0,0	0/0:18:0,0,0,18	0/0:9:0,0,0,9	0/0:11:0,0,0,11	./.:0:0,0,0,0	0/0:10:0,10,0,0	0/0:6:0,6,0,0	0/0:14:0,0,0,14	0/0:11:0,0,0,11	0/0:22:0,22,0,0	0/0:7:0,0,0,7	0/0:17:0,17,0,0	./.:0:0,0,0,0	0/0:6:0,0,0,6	0/0:12:0,0,0,12	0/0:9:0,9,0,0	0/0:13:0,0,0,13	0/0:15:0,15,0,0	0/0:7:0,7,0,0	0/0:14:0,0,0,14	0/0:13:0,13,0,0	./.:0:0,0,0,0	0/0:10:0,0,0,10	0/0:18:0,18,0,0	./.:0:0,0,0,0	0/0:14:0,14,0,0	0/0:6:0,6,0,0	0/0:8:0,8,0,0	0/0:12:0,12,0,0	./.:0:0,0,0,0	0/0:6:0,6,0,0	0/0:12:0,12,0,0	0/0:8:0,8,0,0	0/0:7:0,0,0,7	./.:0:0,0,0,0	1/0:9:5,4,0,0	0/0:13:0,13,0,0	0/0:21:0,0,0,21
RAD_68	35	loc68_pos35	C	T	13	PASS	NS=59;DP=675	GT:DP:CATG	0/0:15:15,0,0,0	0/0:12:12,0,0,0	./.:0:0,0,0,0	1/0:7:2,0,5,0	1/0:11:0,11,0,0	./.:0:0,0,0,0	./.:6:5,0,1,0	0/0:8:8,0,0,0	./.:0:0,0,0,0	./.:0:0,0,0,0	1/1:11:0,11,0,0	./.:0:0,0,0,0	./.:0:0,0,0,0	1/1:7:0,7,0,0	./.:0:0,0,0,0	./.:0:0,0,0,0	1/1:8:0,0,8,0	1/1:11:1,10,0,0	./.:0:0,0,0,0	1/0:13:4,0,9,0	0/0:11:11,0,0,0	0/0:15:0,15,0,0	1/0:7:4,0,3,0	./.:0:0,0,0,0	0/0:8:0,8,0,0	0/0:6:6,0,0,0	0/0:16:0,16,0,0	0/0:16:16,0,0,0	0/0:7:0,7,0,0	./.:0:0,0,0,0	./.:0:0,0,0,0	./.:0:0,0,0,0	./.:0:0,0,0,0	0/0:13:0,13,0,0	0/0:11:11,0,0,0	0/0:11:0,11,0,0	0/0:9:9,0,0,0	0/0:15:15,0,0,0	0/0:10:10,0,0,0	0/0:13:0,13,0,0	0/0:16:16,0,0,0	./.:0:0,0,0,0	0/0:10:10,0,0,0	0/0:14:14,0,0,0	./.:0:0,0,0,0	0/0:18:0,18,0,0	0/0:9:0,9,0,0	0/0:11:0,11,0,0	./.:0:0,0,0,0	0/0:10:10,0,0,0	0/0:6:6,0,0,0	0/0:14:0,13,0,1	0/0:11:0,11,0,0	0/0:22:22,0,0,0	0/0:7:0,7,0,0	0/0:17:17,0,0,0	./.:0:0,0,0,0	0/0:6:0,6,0,0	0/0:12:0,12,0,0	0/0:9:9,0,0,0	0/0:13:0,13,0,0	0/0:15:15,0,0,0	0/0:7:7,0,0,0	0/0:14:0,14,0,0	0/0:13:13,0,0,0	./.:0:0,0,0,0	0/0:10:0,10,0,0	0/0:18:18,0,0,0	./.:0:0,0,0,0	0/0:14:14,0,0,0	0/0:6:6,0,0,0	0/0:8:8,0,0,0	0/0:12:12,0,0,0	./.:0:0,0,0,0	0/0:6:6,0,0,0	0/0:12:12,0,0,0	0/0:8:8,0,0,0	0/0:7:0,7,0,0	./.:0:0,0,0,0	0/0:9:9,0,0,0	0/0:13:13,0,0,0	0/0:21:0,21,0,0
RAD_68	36	loc68_pos36	C	G	13	PASS	NS=60;DP=675	GT:DP:CATG	0/0:15:15,0,0,0	0/0:12:12,0,0,0	./.:0:0,0,0,0	0/0:7:7,0,0,0	0/0:11:0,0,11,0	./.:0:0,0,0,0	0/0:6:6,0,0,0	0/0:8:8,0,0,0	./.:0:0,0,0,0	./.:0:0,0,0,0	0/0:11:0,0,11,0	./.:0:0,0,0,0	./.:0:0,0,0,0	0/0:7:0,0,7,0	./.:0:0,0,0,0	./.:0:0,0,0,0	0/0:8:8,0,0,0	0/0:11:0,0,11,0	./.:0:0,0,0,0	0/0:13:13,0,0,0	0/0:11:11,0,0,0	0/0:15:0,0,15,0	0/0:7:7,0,0,0	./.:0:0,0,0,0	0/0:8:0,0,8,0	0/0:6:6,0,0,0	0/0:16:0,0,16,0	0/0:16:16,0,0,0	0/0:7:0,0,7,0	./.:0:0,0,0,0	./.:0:0,0,0,0	./.:0:0,0,0,0	./.:0:0,0,0,0	1/0:13:0,0,13,0	1/0:11:6,0,0,5	1/0:11:0,0,11,0	0/0:9:9,0,0,0	0/0:15:15,0,0,0	0/0:10:10,0,0,0	0/0:13:0,0,13,0	0/0:16:16,0,0,0	./.:0:0,0,0,0	0/0:10:10,0,0,0	0/0:14:14,0,0,0	./.:0:0,0,0,0	0/0:18:0,0,18,0	0/0:9:0,0,9,0	0/0:11:0,0,11,0	./.:0:0,0,0,0	0/0:10:10,0,0,0	0/0:6:6,0,0,0	0/0:14:0,0,14,0	0/0:11:0,0,11,0	0/0:22:22,0,0,0	0/0:7:0,0,7,0	0/0:17:17,0,0,0	./.:0:0,0,0,0	0/0:6:0,0,6,0	0/0:12:0,0,12,0	0/0:9:9,0,0,0	0/0:13:0,0,13,0	0/0:15:15,0,0,0	0/0:7:7,0,0,0	0/0:14:0,0,14,0	0/0:13:13,0,0,0	./.:0:0,0,0,0	0/0:10:0,0,10,0	0/0:18:18,0,0,0	./.:0:0,0,0,0	0/0:14:14,0,0,0	0/0:6:6,0,0,0	0/0:8:8,0,0,0	0/0:12:12,0,0,0	./.:0:0,0,0,0	0/0:6:6,0,0,0	0/0:12:12,0,0,0	0/0:8:8,0,0,0	0/0:7:0,0,7,0	./.:0:0,0,0,0	0/0:9:9,0,0,0	0/0:13:13,0,0,0	0/0:21:0,0,21,0
RAD_68	51	loc68_pos51	A	C	13	PASS	NS=60;DP=675	GT:DP:CATG	0/0:15:0,15,0,0	0/0:12:0,12,0,0	./.:0:0,0,0,0	0/0:7:0,7,0,0	0/0:11:0,0,11,0	./.:0:0,0,0,0	0/0:6:0,6,0,0	0/0:8:0,8,0,0	./.:0:0,0,0,0	./.:0:0,0,0,0	0/0:11:0,0,11,0	./.:0:0,0,0,0	./.:0:0,0,0,0	0/0:7:0,0,7,0	./.:0:0,0,0,0	./.:0:0,0,0,0	0/0:8:0,8,0,0	0/0:11:0,0,11,0	./.:0:0,0,0,0	0/0:13:0,13,0,0	0/0:11:0,11,0,0	0/0:15:0,0,15,0	0/0:7:0,7,0,0	./.:0:0,0,0,0	0/0:8:0,0,8,0	1/0:6:2,4,0,0	0/0:16:0,0,16,0	1/0:16:10,6,0,0	0/0:7:0,0,7,0	./.:0:0,0,0,0	./.:0:0,0,0,0	./.:0:0,0,0,0	./.:0:0,0,0,0	0/0:13:0,0,13,0	0/0:11:0,11,0,0	0/0:11:0,0,11,0	0/0:9:0,9,0,0	0/0:15:0,15,0,0	0/0:10:0,10,0,0	0/0:13:0,0,13,0	0/0:16:0,16,0,0	./.:0:0,0,0,0	0/0:10:0,10,0,0	0/0:14:0,14,0,0	./.:0:0,0,0,0	0/0:18:0,0,18,0	0/0:9:0,0,9,0	0/0:11:0,0,11,0	./.:0:0,0,0,0	0/0:10:0,10,0,0	0/0:6:0,6,0,0	0/0:14:0,0,14,0	0/0:11:0,0,11,0	0/0:22:0,22,0,0	0/0:7:0,0,7,0	0/0:17:0,17,0,0	./.:0:0,0,0,0	0/0:6:0,0,6,0	0/0:12:0,0,12,0	0/0:9:0,9,0,0	0/0:13:0,0,13,0	0/0:15:0,15,0,0	0/0:7:0,7,0,0	0/0:14:0,0,14,0	0/0:13:0,13,0,0	./.:0:0,0,0,0	0/0:10:0,0,10,0	0/0:18:0,18,0,0	./.:0:0,0,0,0	0/0:14:0,14,0,0	0/0:6:0,6,0,0	0/0:8:0,8,0,0	0/0:12:0,12,0,0	./.:0:0,0,0,0	0/0:6:0,6,0,0	0/0:12:0,12,0,0	0/0:8:0,8,0,0	0/0:7:0,0,7,0	./.:0:0,0,0,0	0/0:9:0,9,0,0	0/0:13:0,13,0,0	0/0:21:0,0,21,0
RAD_68	56	loc68_pos56	C	T	13	PASS	NS=60;DP=675	GT:DP:CATG	1/0:15:7,0,8,0	0/0:12:12,0,0,0	./.:0:0,0,0,0	0/0:7:7,0,0,0	0/0:11:0,0,11,0	./.:0:0,0,0,0	0/0:6:6,0,0,0	0/0:8:8,0,0,0	./.:0:0,0,0,0	./.:0:0,0,0,0	0/0:11:0,0,11,0	./.:0:0,0,0,0	./.:0:0,0,0,0	0/0:7:0,0,7,0	./.:0:0,0,0,0	./.:0:0,0,0,0	0/0:8:8,0,0,0	0/0:11:0,0,11,0	./.:0:0,0,0,0	0/0:13:13,0,0,0	0/0:11:11,0,0,0	0/0:15:0,0,15,0	0/0:7:7,0,0,0	./.:0:0,0,0,0	0/0:8:0,0,8,0	0/0:6:6,0,0,0	0/0:16:0,0,16,0	0/0:16:16,0,0,0	0/0:7:0,0,7,0	./.:0:0,0,0,0	./.:0:0,0,0,0	./.:0:0,0,0,0	./.:0:0,0,0,0	0/0:13:0,0,13,0	0/0:11:11,0,0,0	0/0:11:0,0,11,0	0/0:9:9,0,0,0	0/0:15:15,0,0,0	0/0:10:10,0,0,0	0/0:13:0,0,13,0	0/0:16:16,0,0,0	./.:0:0,0,0,0	0/0:10:10,0,0,0	0/0:14:14,0,0,0	./.:0:0,0,0,0	0/0:18:0,0,18,0	0/0:9:0,0,9,0	0/0:11:0,0,11,0	./.:0:0,0,0,0	0/0:10:10,0,0,0	0/0:6:6,0,0,0	0/0:14:0,0,14,0	0/0:11:0,0,11,0	0/0:22:22,0,0,0	0/0:7:0,0,7,0	0/0:17:17,0,0,0	./.:0:0,0,0,0	0/0:6:0,0,6,0	0/0:12:0,0,12,0	0/0:9:9,0,0,0	0/0:13:0,0,13,0	0/0:15:15,0,0,0	0/0:7:7,0,0,0	0/0:14:0,0,14,0	0/0:13:13,0,0,0	./.:0:0,0,0,0	0/0:10:0,0,10,0	0/0:18:18,0,0,0	./.:0:0,0,0,0	0/0:14:13,1,0,0	0/0:6:6,0,0,0	0/0:8:8,0,0,0	0/0:12:12,0,0,0	./.:0:0,0,0,0	0/0:6:6,0,0,0	0/0:12:12,0,0,0	0/0:8:8,0,0,0	0/0:7:0,0,7,0	./.:0:0,0,0,0	0/0:9:9,0,0,0	0/0:13:13,0,0,0	0/0:21:0,0,21,0
RAD_70	18	loc70_pos18	C	T	13	PASS	NS=47;DP=2026	GT:DP:CATG	./.:0:0,0,0,0	./.:0:0,0,0,0	./.:0:0,0,0,0	./.:0:0,0,0,0	./.:0:0,0,0,0	0/0:36:36,0,0,0	0/0:8:8,0,0,0	./.:0:0,0,0,0	./.:0:0,0,0,0	0/0:14:14,0,0,0	./.:0:0,0,0,0	./.:0:0,0,0,0	./.:0:0,0,0,0	./.:0:0,0,0,0	./.:0:0,0,0,0	./.:0:0,0,0,0	./.:0:0,0,0,0	./.:0:0,0,0,0	0/0:27:27,0,0,0	0/0:7:0,0,7,0	0/0:14:0,0,14,0	./.:0:0,0,0,0	0/0:30:30,0,0,0	0/0:50:0,0,50,0	1/1:53:0,0,53,0	1/1:66:0,0,66,0	1/1:27:0,0,27,0	1/1:69:0,0,69,0	1/1:74:0,0,74,0	./.:0:0,0,0,0	./.:0:0,0,0,0	./.:0:0,0,0,0	./.:0:0,0,0,0	0/0:11:11,0,0,0	0/0:48:48,0,0,0	0/0:17:0,0,17,0	0/0:25:25,0,0,0	0/0:56:0,0,56,0	./.:0:0,0,0,0	./.:0:0,0,0,0	0/0:31:0,0,31,0	./.:0:0,0,0,0	0/0:41:0,0,41,0	./.:0:0,0,0,0	./.:0:0,0,0,0	./.:0:0,0,0,0	0/0:15:15,0,0,0	0/0:6:0,0,6,0	0/0:21:21,0,0,0	0/0:32:0,0,32,0	0/0:41:41,0,0,0	0/0:87:87,0,0,0	0/0:40:40,0,0,0	0/0:81:1,0,80,0	0/0:46:0,0,46,0	0/0:55:0,0,55,0	0/0:78:0,1,77,0	0/0:109:109,0,0,0	0/0:98:98,0,0,0	0/0:58:58,0,0,0	0/0:52:0,0,51,1	0/0:60:0,0,60,0	0/0:25:24,1,0,0	0/0:29:0,0,29,0	0/0:54:0,0,54,0	0/0:86:86,0,0,0	0/0:36:0,0,36,0	0/0:44:44,0,0,0	0/0:10:10,0,0,0	0/0:39:0,0,39,0	./.:0:0,0,0,0	0/0:31:31,0,0,0	0/0:63:0,0,63,0	0/0:26:0,0,26,0	./.:0:0,0,0,0	./.:0:0,0,0,0	./.:0:0,0,0,0	./.:0:0,0,0,0	./.:0:0,0,0,0	./.:0:0,0,0,0	./.:0:0,0,0,0	./.:0:0,0,0,0
RAD_70	60	loc70_pos60	A	G	13	PASS	NS=47;DP=2026	GT:DP:CATG	./.:0:0,0,0,0	./.:0:0,0,0,0	./.:0:0,0,0,0	./.:0:0,0,0,0	./.:0:0,0,0,0	0/0:36:0,36,0,0	0/0:8:0,8,0,0	./.:0:0,0,0,0	./.:0:0,0,0,0	0/0:14:0,14,0,0	./.:0:0,0,0,0	./.:0:0,0,0,0	./.:0:0,0,0,0	./.:0:0,0,0,0	./.:0:0,0,0,0	./.:0:0,0,0,0	./.:0:0,0,0,0	./.:0:0,0,0,0	0/0:27:0,27,0,0	0/0:7:0,7,0,0	0/0:14:0,13,0,1	./.:0:0,0,0,0	0/0:30:0,30,0,0	0/0:50:0,50,0,0	0/0:53:0,53,0,0	0/0:66:0,66,0,0	0/0:27:0,27,0,0	0/0:69:0,69,0,0	0/0:74:0,74,0,0	./.:0:0,0,0,0	./.:0:0,0,0,0	./.:0:0,0,0,0	./.:0:0,0,0,0	1/1:11:0,0,0,11	1/1:48:0,0,0,48	1/1:17:0,17,0,0	1/1:25:0,0,0,25	1/1:56:0,56,0,0	./.:0:0,0,0,0	./.:0:0,0,0,0	0/0:31:0,31,0,0	./.:0:0,0,0,0	0/0:41:0,41,0,0	./.:0:0,0,0,0	./.:0:0,0,0,0	./.:0:0,0,0,0	1/1:15:0,0,0,15	1/1:6:0,6,0,0	0/0:21:0,20,1,0	0/0:32:0,32,0,0	0/0:41:0,41,0,0	0/0:87:0,87,0,0	0/0:40:0,40,0,0	0/0:81:0,81,0,0	0/0:46:0,46,0,0	0/0:55:0,55,0,0	0/0:78:0,78,0,0	0/0:109:0,109,0,0	0/0:98:0,98,0,0	0/0:58:0,58,0,0	0/0:52:0,52,0,0	0/0:60:0,60,0,0	0/0:25:0,25,0,0	0/0:29:0,29,0,0	0/0:54:0,54,0,0	0/0:86:0,86,0,0	1/1:36:0,36,0,0	1/0:44:0,27,0,17	0/0:10:0,10,0,0	1/1:39:0,39,0,0	./.:0:0,0,0,0	0/0:31:0,31,0,0	0/0:63:0,63,0,0	0/0:26:0,26,0,0	./.:0:0,0,0,0	./.:0:0,0,0,0	./.:0:0,0,0,0	./.:0:0,0,0,0	./.:0:0,0,0,0	./.:0:0,0,0,0	./.:0:0,0,0,0	./.:0:0,0,0,0
RAD_70	68	loc70_pos68	C	T	13	PASS	NS=46;DP=2026	GT:DP:CATG	./.:0:0,0,0,0	./.:0:0,0,0,0	./.:0:0,0,0,0	./.:0:0,0,0,0	./.:0:0,0,0,0	0/0:36:36,0,0,0	0/0:8:8,0,0,0	./.:0:0,0,0,0	./.:0:0,0,0,0	0/0:14:14,0,0,0	./.:0:0,0,0,0	./.:0:0,0,0,0	./.:0:0,0,0,0	./.:0:0,0,0,0	./.:0:0,0,0,0	./.:0:0,0,0,0	./.:0:0,0,0,0	./.:0:0,0,0,0	0/0:27:27,0,0,0	0/0:7:0,0,7,0	0/0:14:0,0,14,0	./.:0:0,0,0,0	0/0:30:30,0,0,0	0/0:50:0,0,50,0	0/0:53:53,0,0,0	0/0:66:66,0,0,0	0/0:27:0,0,27,0	0/0:69:69,0,0,0	0/0:74:74,0,0,0	./.:0:0,0,0,0	./.:0:0,0,0,0	./.:0:0,0,0,0	./.:0:0,0,0,0	0/0:11:11,0,0,0	0/0:48:48,0,0,0	0/0:17:0,0,17,0	0/0:25:25,0,0,0	0/0:56:1,0,55,0	./.:0:0,0,0,0	./.:0:0,0,0,0	0/0:31:0,0,31,0	./.:0:0,0,0,0	0/0:41:0,0,41,0	./.:0:0,0,0,0	./.:0:0,0,0,0	./.:0:0,0,0,0	0/0:15:14,1,0,0	0/0:6:0,0,6,0	0/0:21:21,0,0,0	0/0:32:0,0,32,0	0/0:41:41,0,0,0	0/0:87:87,0,0,0	0/0:40:40,0,0,0	0/0:81:0,0,81,0	0/0:46:0,0,46,0	0/0:55:0,0,55,0	1/1:78:0,0,78,0	0/0:109:109,0,0,0	0/0:98:97,1,0,0	1/0:58:25,1,32,0	./.:52:0,0,52,0	0/0:60:0,0,60,0	0/0:25:24,1,0,0	1/0:29:0,0,29,0	0/0:54:0,0,54,0	0/0:86:86,0,0,0	0/0:36:0,0,36,0	0/0:44:44,0,0,0	0/0:10:10,0,0,0	0/0:39:0,0,39,0	./.:0:0,0,0,0	0/0:31:31,0,0,0	0/0:63:0,0,63,0	0/0:26:0,0,26,0	./.:0:0,0,0,0	./.:0:0,0,0,0	./.:0:0,0,0,0	./.:0:0,0,0,0	./.:0:0,0,0,0	./.:0:0,0,0,0	./.:0:0,0,0,0	./.:0:0,0,0,0
RAD_70	70	loc70_pos70	T	C	13	PASS	NS=47;DP=2026	GT:DP:CATG	./.:0:0,0,0,0	./.:0:0,0,0,0	./.:0:0,0,0,0	./.:0:0,0,0,0	./.:0:0,0,0,0	0/0:36:0,0,36,0	0/0:8:0,0,8,0	./.:0:0,0,0,0	./.:0:0,0,0,0	0/0:14:0,0,14,0	./.:0:0,0,0,0	./.:0:0,0,0,0	./.:0:0,0,0,0	./.:0:0,0,0,0	./.:0:0,0,0,0	./.:0:0,0,0,0	./.:0:0,0,0,0	./.:0:0,0,0,0	0/0:27:0,0,27,0	0/0:7:0,0,7,0	0/0:14:0,0,14,0	./.:0:0,0,0,0	0/0:30:0,0,30,0	0/0:50:0,0,50,0	0/0:53:0,0,53,0	0/0:66:0,1,65,0	0/0:27:0,0,27,0	0/0:69:0,0,69,0	0/0:74:0,0,74,0	./.:0:0,0,0,0	./.:0:0,0,0,0	./.:0:0,0,0,0	./.:0:0,0,0,0	0/0:11:0,0,11,0	0/0:48:1,0,47,0	0/0:17:0,0,17,0	0/0:25:0,0,25,0	0/0:56:0,0,56,0	./.:0:0,0,0,0	./.:0:0,0,0,0	0/0:31:0,0,31,0	./.:0:0,0,0,0	0/0:41:0,0,41,0	./.:0:0,0,0,0	./.:0:0,0,0,0	./.:0:0,0,0,0	0/0:15:0,0,15,0	0/0:6:0,0,6,0	1/1:21:20,0,1,0	1/1:32:0,0,32,0	1/1:41:41,0,0,0	1/1:87:87,0,0,0	1/1:40:40,0,0,0	1/1:81:0,0,81,0	1/1:46:0,0,46,0	1/1:55:0,0,55,0	1/1:78:0,0,78,0	1/1:109:109,0,0,0	1/1:98:98,0,0,0	1/1:58:58,0,0,0	1/1:52:0,0,52,0	1/1:60:0,0,60,0	1/1:25:25,0,0,0	1/1:29:0,0,29,0	1/1:54:0,0,54,0	1/1:86:86,0,0,0	0/0:36:0,0,36,0	0/0:44:0,0,44,0	0/0:10:0,0,10,0	0/0:39:0,0,39,0	./.:0:0,0,0,0	0/0:31:0,0,31,0	0/0:63:0,0,0,63	0/0:26:0,0,0,26	./.:0:0,0,0,0	./.:0:0,0,0,0	./.:0:0,0,0,0	./.:0:0,0,0,0	./.:0:0,0,0,0	./.:0:0,0,0,0	./.:0:0,0,0,0	./.:0:0,0,0,0
RAD_70	75	loc70_pos75	C	T	13	PASS	NS=47;DP=2026	GT:DP:CATG	./.:0:0,0,0,0	./.:0:0,0,0,0	./.:0:0,0,0,0	./.:0:0,0,0,0	./.:0:0,0,0,0	1/1:36:0,0,36,0	1/1:8:0,0,8,0	./.:0:0,0,0,0	./.:0:0,0,0,0	0/0:14:14,0,0,0	./.:0:0,0,0,0	./.:0:0,0,0,0	./.:0:0,0,0,0	./.:0:0,0,0,0	./.:0:0,0,0,0	./.:0:0,0,0,0	./.:0:0,0,0,0	./.:0:0,0,0,0	1/1:27:0,0,27,0	1/1:7:7,0,0,0	1/1:14:14,0,0,0	./.:0:0,0,0,0	1/1:30:0,0,30,0	1/1:50:50,0,0,0	0/0:53:53,0,0,0	0/0:66:65,1,0,0	0/0:27:27,0,0,0	0/0:69:69,0,0,0	0/0:74:74,0,0,0	./.:0:0,0,0,0	./.:0:0,0,0,0	./.:0:0,0,0,0	./.:0:0,0,0,0	0/0:11:11,0,0,0	0/0:48:47,1,0,0	0/0:17:17,0,0,0	0/0:25:25,0,0,0	0/0:56:56,0,0,0	./.:0:0,0,0,0	./.:0:0,0,0,0	0/0:31:31,0,0,0	./.:0:0,0,0,0	0/0:41:41,0,0,0	./.:0:0,0,0,0	./.:0:0,0,0,0	./.:0:0,0,0,0	0/0:15:15,0,0,0	0/0:6:6,0,0,0	0/0:21:21,0,0,0	0/0:32:32,0,0,0	0/0:41:41,0,0,0	0/0:87:87,0,0,0	0/0:40:38,2,0,0	0/0:81:81,0,0,0	0/0:46:46,0,0,0	0/0:55:55,0,0,0	0/0:78:78,0,0,0	0/0:109:109,0,0,0	0/0:98:98,0,0,0	0/0:58:58,0,0,0	0/0:52:52,0,0,0	0/0:60:60,0,0,0	0/0:25:24,1,0,0	0/0:29:29,0,0,0	0/0:54:54,0,0,0	0/0:86:86,0,0,0	0/0:36:36,0,0,0	0/0:44:44,0,0,0	0/0:10:10,0,0,0	0/0:39:39,0,0,0	./.:0:0,0,0,0	0/0:31:30,1,0,0	0/0:63:0,63,0,0	0/0:26:0,26,0,0	./.:0:0,0,0,0	./.:0:0,0,0,0	./.:0:0,0,0,0	./.:0:0,0,0,0	./.:0:0,0,0,0	./.:0:0,0,0,0	./.:0:0,0,0,0	./.:0:0,0,0,0
RAD_70	76	loc70_pos76	A	G	13	PASS	NS=47;DP=2026	GT:DP:CATG	./.:0:0,0,0,0	./.:0:0,0,0,0	./.:0:0,0,0,0	./.:0:0,0,0,0	./.:0:0,0,0,0	0/0:36:0,36,0,0	0/0:8:0,8,0,0	./.:0:0,0,0,0	./.:0:0,0,0,0	0/0:14:0,14,0,0	./.:0:0,0,0,0	./.:0:0,0,0,0	./.:0:0,0,0,0	./.:0:0,0,0,0	./.:0:0,0,0,0	./.:0:0,0,0,0	./.:0:0,0,0,0	./.:0:0,0,0,0	0/0:27:0,27,0,0	0/0:7:0,7,0,0	0/0:14:0,14,0,0	./.:0:0,0,0,0	0/0:30:0,30,0,0	0/0:50:0,50,0,0	0/0:53:0,53,0,0	0/0:66:0,66,0,0	0/0:27:0,27,0,0	1/0:69:0,30,0,39	0/0:74:0,74,0,0	./.:0:0,0,0,0	./.:0:0,0,0,0	./.:0:0,0,0,0	./.:0:0,0,0,0	0/0:11:1,10,0,0	0/0:48:0,47,0,1	0/0:17:0,17,0,0	0/0:25:0,25,0,0	0/0:56:0,56,0,0	./.:0:0,0,0,0	./.:0:0,0,0,0	0/0:31:0,31,0,0	./.:0:0,0,0,0	0/0:41:0,41,0,0	./.:0:0,0,0,0	./.:0:0,0,0,0	./.:0:0,0,0,0	0/0:15:0,15,0,0	0/0:6:0,6,0,0	0/0:21:0,21,0,0	0/0:32:0,32,0,0	0/0:41:0,41,0,0	0/0:87:0,87,0,0	0/0:40:0,40,0,0	0/0:81:0,79,0,2	0/0:46:0,46,0,0	0/0:55:0,54,0,1	0/0:78:0,78,0,0	0/0:109:0,109,0,0	0/0:98:0,98,0,0	0/0:58:0,58,0,0	0/0:52:0,52,0,0	0/0:60:0,60,0,0	0/0:25:0,25,0,0	0/0:29:0,29,0,0	0/0:54:0,54,0,0	0/0:86:0,86,0,0	0/0:36:0,36,0,0	0/0:44:0,44,0,0	0/0:10:0,10,0,0	0/0:39:0,39,0,0	./.:0:0,0,0,0	0/0:31:0,31,0,0	0/0:63:0,63,0,0	0/0:26:0,26,0,0	./.:0:0,0,0,0	./.:0:0,0,0,0	./.:0:0,0,0,0	./.:0:0,0,0,0	./.:0:0,0,0,0	./.:0:0,0,0,0	./.:0:0,0,0,0	./.:0:0,0,0,0
RAD_70	80	loc70_pos80	G	A	13	PASS	NS=47;DP=2026	GT:DP:CATG	./.:0:0,0,0,0	./.:0:0,0,0,0	./.:0:0,0,0,0	./.:0:0,0,0,0	./.:0:0,0,0,0	0/0:36:0,0,0,36	0/0:8:0,0,0,8	./.:0:0,0,0,0	./.:0:0,0,0,0	0/0:14:0,0,0,14	./.:0:0,0,0,0	./.:0:0,0,0,0	./.:0:0,0,0,0	./.:0:0,0,0,0	./.:0:0,0,0,0	./.:0:0,0,0,0	./.:0:0,0,0,0	./.:0:0,0,0,0	0/0:27:0,0,0,27	0/0:7:7,0,0,0	0/0:14:14,0,0,0	./.:0:0,0,0,0	0/0:30:0,0,0,30	0/0:50:49,1,0,0	0/0:53:0,0,0,53	0/0:66:0,0,0,66	0/0:27:27,0,0,0	0/0:69:0,0,0,69	0/0:74:0,0,0,74	./.:0:0,0,0,0	./.:0:0,0,0,0	./.:0:0,0,0,0	./.:0:0,0,0,0	0/0:11:0,0,0,11	0/0:48:0,0,0,48	0/0:17:17,0,0,0	0/0:25:0,0,0,25	0/0:56:56,0,0,0	./.:0:0,0,0,0	./.:0:0,0,0,0	0/0:31:31,0,0,0	./.:0:0,0,0,0	0/0:41:41,0,0,0	./.:0:0,0,0,0	./.:0:0,0,0,0	./.:0:0,0,0,0	0/0:15:0,0,0,15	0/0:6:6,0,0,0	0/0:21:0,0,0,21	0/0:32:32,0,0,0	0/0:41:0,0,0,41	0/0:87:0,0,0,87	0/0:40:0,0,0,40	0/0:81:81,0,0,0	0/0:46:45,0,1,0	0/0:55:55,0,0,0	0/0:78:78,0,0,0	0/0:109:0,0,0,109	0/0:98:0,0,0,98	0/0:58:0,0,0,58	0/0:52:52,0,0,0	0/0:60:60,0,0,0	0/0:25:0,0,0,25	0/0:29:29,0,0,0	0/0:54:54,0,0,0	0/0:86:0,0,0,86	0/0:36:36,0,0,0	0/1:44:0,17,0,27	0/0:10:0,0,0,10	0/0:39:39,0,0,0	./.:0:0,0,0,0	0/0:31:0,0,0,31	0/0:63:0,63,0,0	0/0:26:0,26,0,0	./.:0:0,0,0,0	./.:0:0,0,0,0	./.:0:0,0,0,0	./.:0:0,0,0,0	./.:0:0,0,0,0	./.:0:0,0,0,0	./.:0:0,0,0,0	./.:0:0,0,0,0
RAD_70	89	loc70_pos89	T	C	13	PASS	NS=47;DP=2026	GT:DP:CATG	./.:0:0,0,0,0	./.:0:0,0,0,0	./.:0:0,0,0,0	./.:0:0,0,0,0	./.:0:0,0,0,0	0/0:36:0,0,36,0	0/0:8:0,0,8,0	./.:0:0,0,0,0	./.:0:0,0,0,0	0/0:14:0,0,14,0	./.:0:0,0,0,0	./.:0:0,0,0,0	./.:0:0,0,0,0	./.:0:0,0,0,0	./.:0:0,0,0,0	./.:0:0,0,0,0	./.:0:0,0,0,0	./.:0:0,0,0,0	0/0:27:0,0,27,0	0/0:7:0,7,0,0	0/0:14:0,14,0,0	./.:0:0,0,0,0	0/0:30:0,0,30,0	0/0:50:0,50,0,0	1/1:53:53,0,0,0	1/1:66:66,0,0,0	1/1:27:0,27,0,0	1/1:69:69,0,0,0	1/1:74:74,0,0,0	./.:0:0,0,0,0	./.:0:0,0,0,0	./.:0:0,0,0,0	./.:0:0,0,0,0	0/0:11:0,0,11,0	0/0:48:0,0,48,0	0/0:17:0,17,0,0	0/0:25:0,0,25,0	0/0:56:0,56,0,0	./.:0:0,0,0,0	./.:0:0,0,0,0	0/0:31:0,31,0,0	./.:0:0,0,0,0	0/0:41:0,40,0,1	./.:0:0,0,0,0	./.:0:0,0,0,0	./.:0:0,0,0,0	0/0:15:0,0,15,0	0/0:6:0,6,0,0	0/0:21:0,0,21,0	0/0:32:0,32,0,0	0/0:41:0,0,41,0	0/0:87:1,1,85,0	0/0:40:0,0,40,0	0/0:81:1,80,0,0	0/0:46:0,46,0,0	0/0:55:0,55,0,0	0/0:78:0,78,0,0	0/0:109:1,0,108,0	0/0:98:0,0,98,0	0/0:58:0,0,58,0	0/0:52:0,52,0,0	0/0:60:0,60,0,0	0/0:25:0,0,25,0	0/0:29:0,29,0,0	0/0:54:0,53,0,1	0/0:86:1,0,85,0	0/0:36:0,36,0,0	0/0:44:0,0,44,0	0/0:10:0,0,10,0	0/0:39:0,39,0,0	./.:0:0,0,0,0	0/0:31:0,0,31,0	0/0:63:0,63,0,0	0/0:26:0,26,0,0	./.:0:0,0,0,0	./.:0:0,0,0,0	./.:0:0,0,0,0	./.:0:0,0,0,0	./.:0:0,0,0,0	./.:0:0,0,0,0	./.:0:0,0,0,0	./.:0:0,0,0,0
RAD_70	150	loc70_pos150	T	C	13	PASS	NS=47;DP=2024	GT:DP:CATG	./.:0:0,0,0,0	./.:0:0,0,0,0	./.:0:0,0,0,0	./.:0:0,0,0,0	./.:0:0,0,0,0	0/0:34:0,0,34,0	0/0:8:0,0,8,0	./.:0:0,0,0,0	./.:0:0,0,0,0	1/1:14:13,1,0,0	./.:0:0,0,0,0	./.:0:0,0,0,0	./.:0:0,0,0,0	./.:0:0,0,0,0	./.:0:0,0,0,0	./.:0:0,0,0,0	./.:0:0,0,0,0	./.:0:0,0,0,0	0/0:27:0,0,27,0	0/0:7:0,0,0,7	0/0:14:0,0,0,14	./.:0:0,0,0,0	0/0:30:0,0,30,0	0/0:50:0,0,0,50	0/0:53:0,0,53,0	0/0:66:0,0,66,0	0/0:27:0,0,0,27	0/0:69:0,0,69,0	0/0:74:0,0,74,0	./.:0:0,0,0,0	./.:0:0,0,0,0	./.:0:0,0,0,0	./.:0:0,0,0,0	0/0:11:0,0,11,0	0/0:48:0,0,48,0	0/0:17:0,0,0,17	0/0:25:0,0,25,0	0/0:56:0,0,1,55	./.:0:0,0,0,0	./.:0:0,0,0,0	0/0:31:0,0,0,31	./.:0:0,0,0,0	0/0:41:0,0,0,41	./.:0:0,0,0,0	./.:0:0,0,0,0	./.:0:0,0,0,0	0/0:15:0,0,15,0	0/0:6:0,0,0,6	0/0:21:0,0,21,0	0/0:32:0,0,32,0	0/0:41:0,0,41,0	0/0:87:2,0,85,0	0/0:40:0,0,40,0	0/0:81:0,0,81,0	0/0:46:0,0,46,0	0/0:55:0,0,55,0	0/0:78:0,0,78,0	0/0:109:0,0,109,0	0/0:98:0,0,98,0	0/0:58:0,1,57,0	0/0:52:0,0,52,0	0/0:60:0,0,60,0	0/0:25:0,0,25,0	0/0:29:0,0,29,0	0/0:54:0,0,54,0	0/0:86:0,0,85,1	0/0:36:0,0,0,36	0/0:44:0,0,44,0	0/0:10:0,0,10,0	0/0:39:0,0,0,39	./.:0:0,0,0,0	0/0:31:0,0,31,0	0/0:63:0,0,63,0	0/0:26:0,0,26,0	./.:0:0,0,0,0	./.:0:0,0,0,0	./.:0:0,0,0,0	./.:0:0,0,0,0	./.:0:0,0,0,0	./.:0:0,0,0,0	./.:0:0,0,0,0	./.:0:0,0,0,0
RAD_70	171	loc70_pos171	A	G	13	PASS	NS=47;DP=2026	GT:DP:CATG	./.:0:0,0,0,0	./.:0:0,0,0,0	./.:0:0,0,0,0	./.:0:0,0,0,0	./.:0:0,0,0,0	0/0:36:0,36,0,0	0/0:8:0,8,0,0	./.:0:0,0,0,0	./.:0:0,0,0,0	0/0:14:0,14,0,0	./.:0:0,0,0,0	./.:0:0,0,0,0	./.:0:0,0,0,0	./.:0:0,0,0,0	./.:0:0,0,0,0	./.:0:0,0,0,0	./.:0:0,0,0,0	./.:0:0,0,0,0	0/0:27:0,27,0,0	1/0:7:0,0,0,7	0/0:14:0,0,0,14	./.:0:0,0,0,0	0/0:30:0,30,0,0	0/0:50:0,0,0,50	0/0:53:0,53,0,0	0/0:66:0,66,0,0	0/0:27:0,0,0,27	0/0:69:0,69,0,0	0/0:74:0,74,0,0	./.:0:0,0,0,0	./.:0:0,0,0,0	./.:0:0,0,0,0	./.:0:0,0,0,0	0/0:11:0,11,0,0	0/0:48:0,48,0,0	0/0:17:0,0,0,17	0/0:25:0,25,0,0	0/0:56:0,0,0,56	./.:0:0,0,0,0	./.:0:0,0,0,0	0/0:31:0,0,0,31	./.:0:0,0,0,0	0/0:41:0,0,1,40	./.:0:0,0,0,0	./.:0:0,0,0,0	./.:0:0,0,0,0	0/0:15:0,15,0,0	0/0:6:0,0,0,6	0/0:21:0,21,0,0	0/0:32:0,0,0,32	0/0:41:0,41,0,0	0/0:87:1,86,0,0	0/0:40:0,40,0,0	0/0:81:0,0,1,80	0/0:46:0,0,1,45	0/0:55:0,0,0,55	0/0:78:0,0,0,78	0/0:109:0,109,0,0	0/0:98:0,97,0,1	0/0:58:0,55,0,3	0/0:52:0,0,0,52	0/0:60:0,0,0,60	0/0:25:0,25,0,0	0/0:29:0,0,0,29	0/0:54:0,0,0,54	0/0:86:0,86,0,0	0/0:36:0,0,0,36	0/0:44:0,44,0,0	0/0:10:0,10,0,0	0/0:39:0,0,0,39	./.:0:0,0,0,0	0/0:31:0,31,0,0	0/0:63:0,63,0,0	0/0:26:0,26,0,0	./.:0:0,0,0,0	./.:0:0,0,0,0	./.:0:0,0,0,0	./.:0:0,0,0,0	./.:0:0,0,0,0	./.:0:0,0,0,0	./.:0:0,0,0,0	./.:0:0,0,0,0
RAD_70	176	loc70_pos176	G	T	13	PASS	NS=47;DP=2026	GT:DP:CATG	./.:0:0,0,0,0	./.:0:0,0,0,0	./.:0:0,0,0,0	./.:0:0,0,0,0	./.:0:0,0,0,0	0/0:36:0,0,0,36	0/0:8:0,0,0,8	./.:0:0,0,0,0	./.:0:0,0,0,0	0/0:14:0,0,0,14	./.:0:0,0,0,0	./.:0:0,0,0,0	./.:0:0,0,0,0	./.:0:0,0,0,0	./.:0:0,0,0,0	./.:0:0,0,0,0	./.:0:0,0,0,0	./.:0:0,0,0,0	0/0:27:0,0,0,27	0/0:7:0,7,0,0	1/1:14:0,14,0,0	./.:0:0,0,0,0	0/0:30:0,0,0,30	0/0:50:0,50,0,0	0/0:53:0,0,0,53	0/0:66:0,0,0,66	0/0:27:0,27,0,0	0/0:69:0,0,1,68	0/0:74:0,0,1,73	./.:0:0,0,0,0	./.:0:0,0,0,0	./.:0:0,0,0,0	./.:0:0,0,0,0	0/0:11:0,0,0,11	0/0:48:0,0,0,48	0/0:17:0,17,0,0	0/0:25:0,0,0,25	0/0:56:0,55,0,1	./.:0:0,0,0,0	./.:0:0,0,0,0	0/0:31:0,31,0,0	./.:0:0,0,0,0	0/0:41:0,41,0,0	./.:0:0,0,0,0	./.:0:0,0,0,0	./.:0:0,0,0,0	0/0:15:0,0,0,15	0/0:6:0,6,0,0	0/0:21:0,0,0,21	0/0:32:0,32,0,0	0/0:41:0,0,0,41	0/0:87:0,0,0,87	0/0:40:0,0,0,40	0/0:81:0,81,0,0	0/0:46:0,46,0,0	0/0:55:0,54,0,1	0/0:78:0,78,0,0	0/0:109:0,1,1,107	0/0:98:0,0,0,98	0/0:58:0,0,0,58	0/0:52:0,52,0,0	0/0:60:0,60,0,0	0/0:25:0,0,1,24	0/0:29:0,29,0,0	0/0:54:0,54,0,0	0/0:86:0,0,0,86	0/0:36:0,36,0,0	0/0:44:0,0,0,44	0/0:10:0,0,0,10	0/0:39:0,39,0,0	./.:0:0,0,0,0	0/0:31:0,0,0,31	0/0:63:0,63,0,0	0/0:26:0,26,0,0	./.:0:0,0,0,0	./.:0:0,0,0,0	./.:0:0,0,0,0	./.:0:0,0,0,0	./.:0:0,0,0,0	./.:0:0,0,0,0	./.:0:0,0,0,0	./.:0:0,0,0,0
RAD_70	184	loc70_pos184	G	A	13	PASS	NS=47;DP=2026	GT:DP:CATG	./.:0:0,0,0,0	./.:0:0,0,0,0	./.:0:0,0,0,0	./.:0:0,0,0,0	./.:0:0,0,0,0	0/0:36:0,0,0,36	0/0:8:0,0,0,8	./.:0:0,0,0,0	./.:0:0,0,0,0	0/0:14:0,0,0,14	./.:0:0,0,0,0	./.:0:0,0,0,0	./.:0:0,0,0,0	./.:0:0,0,0,0	./.:0:0,0,0,0	./.:0:0,0,0,0	./.:0:0,0,0,0	./.:0:0,0,0,0	0/0:27:0,0,0,27	0/0:7:0,0,0,7	0/0:14:0,0,0,14	./.:0:0,0,0,0	0/0:30:0,0,0,30	0/1:50:0,0,0,50	0/0:53:0,0,0,53	0/0:66:0,0,0,66	0/0:27:0,0,0,27	0/0:69:0,0,0,69	0/0:74:0,0,0,74	./.:0:0,0,0,0	./.:0:0,0,0,0	./.:0:0,0,0,0	./.:0:0,0,0,0	0/0:11:0,0,0,11	0/0:48:0,0,0,48	0/0:17:0,0,0,17	0/0:25:0,0,1,24	0/0:56:0,0,2,54	./.:0:0,0,0,0	./.:0:0,0,0,0	0/0:31:0,0,0,31	./.:0:0,0,0,0	0/0:41:0,0,0,41	./.:0:0,0,0,0	./.:0:0,0,0,0	./.:0:0,0,0,0	0/0:15:0,0,0,15	0/0:6:0,0,0,6	0/0:21:0,0,0,21	0/0:32:0,0,0,32	0/0:41:0,0,0,41	0/0:87:0,0,0,87	0/0:40:0,0,0,40	0/0:81:0,0,0,81	0/0:46:0,0,0,46	0/0:55:0,0,0,55	0/0:78:0,0,0,78	0/0:109:0,0,0,109	0/0:98:0,0,0,98	0/0:58:0,0,0,58	0/0:52:0,0,0,52	0/0:60:0,0,0,60	0/0:25:0,0,0,25	0/0:29:0,0,0,29	0/0:54:0,0,0,54	0/0:86:0,0,0,86	0/0:36:0,0,0,36	0/0:44:0,0,0,44	0/0:10:0,0,0,10	0/0:39:0,0,0,39	./.:0:0,0,0,0	0/0:31:0,0,0,31	0/0:63:0,63,0,0	0/0:26:0,26,0,0	./.:0:0,0,0,0	./.:0:0,0,0,0	./.:0:0,0,0,0	./.:0:0,0,0,0	./.:0:0,0,0,0	./.:0:0,0,0,0	./.:0:0,0,0,0	./.:0:0,0,0,0
RAD_70	185	loc70_pos185	C	T	13	PASS	NS=47;DP=2026	GT:DP:CATG	./.:0:0,0,0,0	./.:0:0,0,0,0	./.:0:0,0,0,0	./.:0:0,0,0,0	./.:0:0,0,0,0	0/0:36:36,0,0,0	0/0:8:8,0,0,0	./.:0:0,0,0,0	./.:0:0,0,0,0	0/0:14:14,0,0,0	./.:0:0,0,0,0	./.:0:0,0,0,0	./.:0:0,0,0,0	./.:0:0,0,0,0	./.:0:0,0,0,0	./.:0:0,0,0,0	./.:0:0,0,0,0	./.:0:0,0,0,0	0/0:27:27,0,0,0	0/0:7:0,7,0,0	0/0:14:0,14,0,0	./.:0:0,0,0,0	0/0:30:30,0,0,0	0/0:50:0,50,0,0	0/0:53:53,0,0,0	0/0:66:65,0,0,1	0/0:27:0,27,0,0	0/0:69:69,0,0,0	0/0:74:74,0,0,0	./.:0:0,0,0,0	./.:0:0,0,0,0	./.:0:0,0,0,0	./.:0:0,0,0,0	0/0:11:11,0,0,0	0/0:48:47,0,1,0	0/0:17:0,17,0,0	0/0:25:25,0,0,0	0/0:56:0,56,0,0	./.:0:0,0,0,0	./.:0:0,0,0,0	0/0:31:0,31,0,0	./.:0:0,0,0,0	0/0:41:0,41,0,0	./.:0:0,0,0,0	./.:0:0,0,0,0	./.:0:0,0,0,0	0/0:15:15,0,0,0	0/0:6:0,6,0,0	1/1:21:1,0,20,0	1/1:32:0,32,0,0	1/1:41:0,0,41,0	1/1:87:0,0,87,0	1/1:40:0,0,40,0	1/1:81:0,80,0,1	1/1:46:0,46,0,0	1/1:55:0,55,0,0	1/1:78:0,78,0,0	1/1:109:1,0,108,0	1/1:98:0,0,98,0	1/1:58:0,0,58,0	1/1:52:0,52,0,0	1/1:60:0,60,0,0	1/1:25:0,0,25,0	1/1:29:0,29,0,0	1/1:54:0,54,0,0	1/1:86:1,0,85,0	0/0:36:0,34,0,2	0/0:44:44,0,0,0	0/0:10:10,0,0,0	0/0:39:0,39,0,0	./.:0:0,0,0,0	0/0:31:31,0,0,0	0/0:63:0,0,0,63	0/0:26:0,0,0,26	./.:0:0,0,0,0	./.:0:0,0,0,0	./.:0:0,0,0,0	./.:0:0,0,0,0	./.:0:0,0,0,0	./.:0:0,0,0,0	./.:0:0,0,0,0	./.:0:0,0,0,0
RAD_70	186	loc70_pos186	G	T	13	PASS	NS=47;DP=2026	GT:DP:CATG	./.:0:0,0,0,0	./.:0:0,0,0,0	./.:0:0,0,0,0	./.:0:0,0,0,0	./.:0:0,0,0,0	0/0:36:0,0,1,35	0/0:8:0,0,0,8	./.:0:0,0,0,0	./.:0:0,0,0,0	0/0:14:0,0,0,14	./.:0:0,0,0,0	./.:0:0,0,0,0	./.:0:0,0,0,0	./.:0:0,0,0,0	./.:0:0,0,0,0	./.:0:0,0,0,0	./.:0:0,0,0,0	./.:0:0,0,0,0	0/0:27:0,0,0,27	0/0:7:0,0,0,7	0/0:14:0,0,0,14	./.:0:0,0,0,0	0/0:30:0,0,0,30	0/0:50:0,0,0,50	0/0:53:0,0,0,53	0/0:66:0,0,0,66	0/0:27:0,0,0,27	0/0:69:0,0,0,69	0/0:74:0,0,0,74	./.:0:0,0,0,0	./.:0:0,0,0,0	./.:0:0,0,0,0	./.:0:0,0,0,0	0/0:11:0,0,0,11	0/0:48:0,0,0,48	0/0:17:0,0,0,17	0/0:25:0,0,1,24	0/0:56:0,0,0,56	./.:0:0,0,0,0	./.:0:0,0,0,0	0/0:31:0,0,0,31	./.:0:0,0,0,0	0/0:41:0,0,0,41	./.:0:0,0,0,0	./.:0:0,0,0,0	./.:0:0,0,0,0	0/0:15:0,0,0,15	0/0:6:0,0,0,6	0/0:21:0,0,0,21	0/0:32:0,0,0,32	0/0:41:0,0,0,41	0/0:87:0,0,0,87	0/0:40:0,0,0,40	0/0:81:0,0,0,81	0/0:46:0,0,0,46	0/0:55:0,0,0,55	0/0:78:0,0,0,78	0/0:109:0,0,0,109	0/0:98:0,0,0,98	0/0:58:0,0,0,58	0/0:52:0,0,1,51	0/0:60:0,0,0,60	0/0:25:0,0,0,25	0/0:29:0,0,0,29	0/0:54:0,0,0,54	0/0:86:0,0,0,86	0/0:36:0,0,0,36	0/0:44:0,0,0,44	0/0:10:0,0,0,10	0/0:39:0,0,0,39	./.:0:0,0,0,0	0/0:31:0,0,0,31	0/1:63:0,0,0,63	0/1:26:0,0,0,26	./.:0:0,0,0,0	./.:0:0,0,0,0	./.:0:0,0,0,0	./.:0:0,0,0,0	./.:0:0,0,0,0	./.:0:0,0,0,0	./.:0:0,0,0,0	./.:0:0,0,0,0
RAD_70	199	loc70_pos199	T	C	13	PASS	NS=47;DP=2025	GT:DP:CATG	./.:0:0,0,0,0	./.:0:0,0,0,0	./.:0:0,0,0,0	./.:0:0,0,0,0	./.:0:0,0,0,0	0/0:36:0,0,36,0	0/0:8:0,0,8,0	./.:0:0,0,0,0	./.:0:0,0,0,0	0/0:14:0,0,14,0	./.:0:0,0,0,0	./.:0:0,0,0,0	./.:0:0,0,0,0	./.:0:0,0,0,0	./.:0:0,0,0,0	./.:0:0,0,0,0	./.:0:0,0,0,0	./.:0:0,0,0,0	0/0:27:0,0,27,0	0/0:7:0,0,0,7	0/0:14:0,0,0,14	./.:0:0,0,0,0	0/0:30:0,0,30,0	0/0:50:0,0,0,50	0/0:53:0,0,53,0	0/0:66:0,0,66,0	0/0:27:0,0,0,27	0/0:69:1,0,68,0	0/0:74:0,0,74,0	./.:0:0,0,0,0	./.:0:0,0,0,0	./.:0:0,0,0,0	./.:0:0,0,0,0	0/0:11:0,0,11,0	0/0:48:0,0,48,0	0/0:17:0,0,0,17	0/0:25:0,0,25,0	0/0:56:0,0,0,56	./.:0:0,0,0,0	./.:0:0,0,0,0	0/0:31:0,0,0,31	./.:0:0,0,0,0	0/0:41:0,0,0,41	./.:0:0,0,0,0	./.:0:0,0,0,0	./.:0:0,0,0,0	1/1:15:15,0,0,0	0/0:6:0,0,0,6	0/0:20:0,0,20,0	0/0:32:0,0,0,32	0/0:41:0,0,41,0	0/0:87:0,0,87,0	0/0:40:0,0,40,0	0/0:81:0,0,0,81	0/0:46:0,0,0,46	0/0:55:0,0,0,55	0/0:78:0,0,0,78	0/0:109:0,0,109,0	0/0:98:0,0,98,0	0/0:58:0,0,58,0	0/0:52:0,0,0,52	0/0:60:0,0,1,59	0/0:25:0,0,25,0	0/0:29:0,0,0,29	0/0:54:0,0,0,54	0/0:86:0,0,86,0	0/0:36:0,0,0,36	0/0:44:0,0,44,0	0/0:10:0,0,10,0	0/0:39:0,0,0,39	./.:0:0,0,0,0	0/0:31:0,0,31,0	0/0:63:0,0,0,63	0/0:26:0,0,0,26	./.:0:0,0,0,0	./.:0:0,0,0,0	./.:0:0,0,0,0	./.:0:0,0,0,0	./.:0:0,0,0,0	./.:0:0,0,0,0	./.:0:0,0,0,0	./.:0:0,0,0,0
RAD_70	205	loc70_pos205	T	A	13	PASS	NS=47;DP=2026	GT:DP:CATG	./.:0:0,0,0,0	./.:0:0,0,0,0	./.:0:0,0,0,0	./.:0:0,0,0,0	./.:0:0,0,0,0	1/1:36:0,36,0,0	0/0:8:0,0,8,0	./.:0:0,0,0,0	./.:0:0,0,0,0	0/0:14:0,0,14,0	./.:0:0,0,0,0	./.:0:0,0,0,0	./.:0:0,0,0,0	./.:0:0,0,0,0	./.:0:0,0,0,0	./.:0:0,0,0,0	./.:0:0,0,0,0	./.:0:0,0,0,0	0/0:27:0,0,27,0	0/0:7:7,0,0,0	0/0:14:14,0,0,0	./.:0:0,0,0,0	0/0:30:0,0,30,0	0/0:50:50,0,0,0	0/0:53:0,0,53,0	0/0:66:0,0,66,0	0/0:27:27,0,0,0	0/0:69:0,0,69,0	0/0:74:0,0,74,0	./.:0:0,0,0,0	./.:0:0,0,0,0	./.:0:0,0,0,0	./.:0:0,0,0,0	0/0:11:0,0,11,0	0/0:48:0,0,48,0	0/0:17:17,0,0,0	0/0:25:0,0,25,0	0/0:56:55,1,0,0	./.:0:0,0,0,0	./.:0:0,0,0,0	0/0:31:31,0,0,0	./.:0:0,0,0,0	0/0:41:41,0,0,0	./.:0:0,0,0,0	./.:0:0,0,0,0	./.:0:0,0,0,0	0/0:15:0,0,15,0	0/0:6:6,0,0,0	0/0:21:0,0,21,0	0/0:32:32,0,0,0	0/0:41:0,0,41,0	0/0:87:1,0,86,0	0/0:40:0,0,40,0	0/0:81:80,1,0,0	0/0:46:46,0,0,0	0/0:55:55,0,0,0	0/0:78:78,0,0,0	0/0:109:0,0,109,0	0/0:98:0,0,98,0	0/0:58:0,0,58,0	0/0:52:52,0,0,0	0/0:60:60,0,0,0	0/0:25:0,0,25,0	0/0:29:29,0,0,0	0/0:54:54,0,0,0	0/0:86:0,0,86,0	0/0:36:36,0,0,0	0/0:44:0,0,44,0	0/0:10:0,0,10,0	0/0:39:39,0,0,0	./.:0:0,0,0,0	0/0:31:0,0,31,0	0/0:63:63,0,0,0	0/0:26:26,0,0,0	./.:0:0,0,0,0	./.:0:0,0,0,0	./.:0:0,0,0,0	./.:0:0,0,0,0	./.:0:0,0,0,0	./.:0:0,0,0,0	./.:0:0,0,0,0	./.:0:0,0,0,0
```
