## Supplemental Materials 1 for "Pronounced Genetic Separation Among Varieties of the *Primula cusickiana* Species Complex, a Great Basin Endemic": JuneSubset_stats.txt

```
## The number of loci caught by each filter.
## ipyrad API location: [assembly].stats_dfs.s7_filters

                            total_filters  applied_order  retained_loci
total_prefiltered_loci                  0              0          95165
filtered_by_rm_duplicates            5996           5996          89169
filtered_by_max_indels              16062          16062          73107
filtered_by_max_SNPs                16718            746          72361
filtered_by_max_shared_het            794             11          72350
filtered_by_min_sample              75012          72239            111
total_filtered_loci                114582          95054            111


## The number of loci recovered for each Sample.
## ipyrad API location: [assembly].stats_dfs.s7_samples

       sample_coverage
Ck1                 82
Ck10                79
Ck11                68
Ck12                74
Ck17                68
Ck2                 65
Ck20                70
Ck21                74
Ck22                75
Ck23                70
Ck26                80
Ck29                78
Ck3                 78
Ck32                74
Ck34                67
Ck35                58
Ck36                68
Ck4                 69
Ck49                76
Ck50                72
Ck51                82
Ck54                69
Ck56                76
Ck7                 73
Ck80                66
Ck81                74
Ck83                69
Ck85                70
Ck88                71
Ck92                19
Ck94                25
Ck96                15
Ck98                30
Dm100               90
Dm102               87
Dm104               83
Dm106               79
Dm108               93
Dm110               84
Dm111               72
Dm112               86
Dm113               60
Dm114               83
Dm115               80
Dm116               70
Dm117               85
Dm118               78
Dm119               66
Mg37                75
Mg38                81
Mg39                76
Mg40                77
Mg41                72
Mg57                84
Mg58                70
Mg59                79
Mg60                70
Mg61                65
Mg64                81
Mg67                69
Mg69                84
Mg70                74
Mg72                84
Mg74                75
Mg77                80
Mg79                69
Nv120               71
Nv122               89
Nv123               40
Nv125               84
Nv127               79
Nv130               85
Nv131               81
Nv134               61
Nv136               81
Pa140               45
Pa141               49
Pa143               42
Pa145               43
Pa147               44
Pa154               53
Pa158               47


## The number of loci for which N taxa have data.
## ipyrad API location: [assembly].stats_dfs.s7_loci

    locus_coverage  sum_coverage
1                0             0
2                0             0
3                0             0
4                0             0
5                0             0
6                0             0
7                0             0
8                0             0
9                0             0
10               0             0
11               0             0
12               0             0
13               0             0
14               0             0
15               0             0
16               0             0
17               0             0
18               0             0
19               0             0
20               0             0
21               0             0
22               0             0
23               0             0
24               0             0
25               0             0
26               0             0
27               0             0
28               0             0
29               0             0
30               0             0
31               0             0
32               2             2
33              10            12
34               4            16
35              10            26
36               4            30
37               4            34
38               2            36
39               0            36
40               4            40
41               1            41
42               3            44
43               2            46
44               3            49
45               0            49
46               1            50
47               6            56
48               2            58
49               4            62
50               0            62
51               2            64
52               2            66
53               3            69
54               0            69
55               3            72
56               0            72
57               0            72
58               2            74
59               0            74
60               2            76
61               1            77
62               1            78
63               3            81
64               1            82
65               1            83
66               2            85
67               1            86
68               0            86
69               2            88
70               1            89
71               1            90
72               3            93
73               1            94
74               2            96
75               0            96
76               0            96
77               1            97
78               3           100
79               1           101
80               2           103
81               2           105
82               6           111


The distribution of SNPs (var and pis) per locus.
## var = Number of loci with n variable sites (pis + autapomorphies)
## pis = Number of loci with n parsimony informative site (minor allele in >1 sample)
## ipyrad API location: [assembly].stats_dfs.s7_snps
## The "reference" sample is included if present unless 'exclude_reference=True'

    var  sum_var  pis  sum_pis
0     7        0    9        0
1     5        5   10       10
2     6       17    9       28
3     6       35    2       34
4     2       43   10       74
5     4       63    8      114
6     6       99    7      156
7     2      113    3      177
8     4      145    5      217
9     2      163    5      262
10    3      193    8      342
11    2      215    6      408
12    4      263    7      492
13    8      367    4      544
14    7      465    4      600
15    9      600    5      675
16    5      680    6      771
17    4      748    0      771
18    2      784    2      807
19    3      841    0      807
20    7      981    0      807
21    3     1044    1      828
22    4     1132    0      828
23    2     1178    0      828
24    2     1226    0      828
25    1     1251    0      828
26    1     1277    0      828


## Final Sample stats summary
       state  reads_raw  reads_passed_filter  refseq_mapped_reads  refseq_unmapped_reads  clusters_total  clusters_hidepth  hetero_est  error_est  reads_consens  loci_in_assembly
Ck1        7    1852742              1852364              1702564                 149800          171690             28780    0.016155   0.002130          24910                82
Ck10       7    2132929              2132440              1942924                 189516           95064             25727    0.016771   0.002127          22320                79
Ck11       7    1574806              1574468              1454056                 120412           62114             22760    0.016747   0.002030          19525                68
Ck12       7    1769772              1769380              1620401                 148979           73457             23371    0.016316   0.001905          20151                74
Ck17       7    1703541              1703194              1549424                 153770           75166             23293    0.017078   0.002340          20003                68
Ck2        7    2265103              2264619              2084168                 180451          225364             31657    0.015479   0.002058          27672                65
Ck20       7    1796837              1796437              1634572                 161865           66950             22898    0.016469   0.001970          19997                70
Ck21       7    1860930              1860575              1702016                 158559          118163             26605    0.016624   0.001925          22951                74
Ck22       7    2305606              2305269              2103899                 201370           94118             29376    0.016426   0.002081          25321                75
Ck23       7    1588901              1588506              1462538                 125968           67455             23030    0.016914   0.001960          19932                70
Ck26       7    2059443              2059009              1893177                 165832          260925             28943    0.016257   0.002184          25145                80
Ck29       7    1890982              1890541              1736851                 153690          237891             27971    0.016674   0.002127          24105                78
Ck3        7    1781010              1780649              1649618                 131031          209232             27821    0.016422   0.001823          24151                78
Ck32       7    1690433              1690139              1581703                 108436          285964             24284    0.017210   0.002131          20960                74
Ck34       7    2265651              2265149              2088541                 176608          541343             24122    0.019603   0.002361          20458                67
Ck35       7    2704961              2704255              2509726                 194529          608932             31523    0.024055   0.002456          25423                58
Ck36       7    2166587              2166046              2096684                  69362          925570             38965    0.013487   0.001963          34348                68
Ck4        7    2137885              2137462              1968803                 168659          262026             29411    0.016414   0.002006          25298                69
Ck49       7    2022526              2022021              1877721                 144300          309480             26877    0.015043   0.001903          23374                76
Ck50       7    1798109              1797770              1651140                 146630           83875             25772    0.015118   0.002141          22247                72
Ck51       7    1669393              1668972              1529263                 139709          133611             26996    0.015704   0.002107          23434                82
Ck54       7    2390249              2389845              2177495                 212350           96618             25018    0.014435   0.002037          22081                69
Ck56       7    2156011              2155590              1959498                 196092           96721             25630    0.014361   0.001865          22315                76
Ck7        7    1915772              1915356              1735330                 180026          111795             28850    0.017442   0.002177          24894                73
Ck80       7    1959285              1958959              1817296                 141663          218975             39593    0.012115   0.002034          35621                66
Ck81       7    2431123              2430767              2231849                 198918          255050             30403    0.017263   0.002151          25814                74
Ck83       7    1742395              1742110              1635889                 106221          237031             30503    0.015408   0.001875          26616                69
Ck85       7    2541994              2541429              2344389                 197040          290511             38531    0.015683   0.002024          33136                70
Ck88       7    2489749              2489178              2261455                 227723          209175             29953    0.015970   0.002312          25712                71
Ck92       7    2169024              2168540              2122377                  46163         1040981             51243    0.011259   0.001813          45820                19
Ck94       7    2031584              2030885              1987052                  43833         1036056             41901    0.014629   0.001953          36184                25
Ck96       7    2576606              2575588              2514326                  61262         1074646             53424    0.016017   0.002309          46057                15
Ck98       7    2035299              2034674              1971720                  62954          954775             35393    0.015834   0.001731          30817                30
Dm100      7    2114211              2113637              1991732                 121905          460193             30685    0.014962   0.001947          26556                90
Dm102      7    2072839              2072232              1922567                 149665          283696             31280    0.015678   0.002000          27003                87
Dm104      7    1816691              1816252              1683660                 132592          220201             28194    0.015334   0.002077          23994                83
Dm106      7    1859536              1859120              1736851                 122269          302594             29634    0.016679   0.002649          25093                79
Dm108      7    2291735              2291197              2135794                 155403          196906             33426    0.014992   0.001833          29157                93
Dm110      7    1885970              1885501              1822339                  63162          718241             36386    0.013773   0.002086          31603                84
Dm111      7    1723336              1722871              1646616                  76255          496367             30979    0.013800   0.002255          27280                72
Dm112      7    1899507              1899009              1777207                 121802          338084             29743    0.014776   0.001952          25864                86
Dm113      7    2384034              2383365              2230845                 152520          559824             27300    0.013918   0.002121          23911                60
Dm114      7    2203237              2202782              2077001                 125781          443149             28500    0.014795   0.002015          24470                83
Dm115      7    2039502              2039008              1952860                  86148          634792             26878    0.016358   0.001750          22947                80
Dm116      7    2553621              2552986              2339259                 213727          226779             26890    0.014618   0.002150          23355                70
Dm117      7    1993630              1993204              1862635                 130569          211858             28041    0.015587   0.001931          24195                85
Dm118      7    1846127              1845616              1714735                 130881          219307             25401    0.014826   0.001813          22032                78
Dm119      7    1698212              1697691              1627593                  70098          641734             19693    0.016717   0.001944          16609                66
Mg37       7    1834894              1834543              1671740                 162803           89024             24922    0.014714   0.002131          21553                75
Mg38       7    1897355              1896906              1726902                 170004          100854             25985    0.013601   0.001931          22580                81
Mg39       7    1748322              1748014              1620648                 127366          145920             24970    0.013481   0.001727          21835                76
Mg40       7    2898822              2898193              2649927                 248266          266269             33148    0.012827   0.002120          29243                77
Mg41       7    1928303              1927927              1781267                 146660          164852             24577    0.014519   0.002032          21264                72
Mg57       7    2454210              2453642              2253110                 200532          203889             28695    0.014502   0.001967          25162                84
Mg58       7    2065451              2065048              1888501                 176547          151796             23902    0.013711   0.002277          20783                70
Mg59       7    2008926              2008549              1859260                 149289          208766             29685    0.014578   0.001895          25865                79
Mg60       7    2239458              2239035              2062996                 176039          157465             25949    0.013859   0.002145          22529                70
Mg61       7    2450759              2450115              2270740                 179375          241789             30040    0.013569   0.002194          26069                65
Mg64       7    2276343              2275950              2099515                 176435          172228             29572    0.013426   0.001887          25585                81
Mg67       7    2093300              2092920              1923124                 169796          113973             24401    0.013108   0.002218          21358                69
Mg69       7    1923665              1923183              1760256                 162927          119586             28454    0.015186   0.002187          24769                84
Mg70       7    2069879              2069489              1913020                 156469          225440             25471    0.013521   0.001912          22295                74
Mg72       7    1905140              1904630              1778746                 125884          221808             29261    0.013025   0.001846          25818                84
Mg74       7    1783866              1783561              1645127                 138434          112897             25419    0.015111   0.002051          22062                75
Mg77       7    2138792              2138290              1953463                 184827           90842             29849    0.013365   0.001939          26204                80
Mg79       7    2562039              2561435              2334407                 227028          111534             28831    0.012503   0.002213          25343                69
Nv120      7    2031355              2030108              1730026                 300082          302385             31270    0.020468   0.003190          25708                71
Nv122      7    2115727              2115155              1969684                 145471          363524             32843    0.017287   0.002022          27883                89
Nv123      7    2047758              2047176              2004566                  42610         1398935             13638    0.027673   0.002160          10513                40
Nv125      7    1952012              1951652              1830456                 121196          284130             33456    0.016745   0.002261          28820                84
Nv127      7    1947685              1947245              1800259                 146986          179862             27031    0.016919   0.001948          23173                79
Nv130      7    1903617              1903251              1760717                 142534          202067             26805    0.014291   0.002050          23382                85
Nv131      7    1877982              1877614              1756458                 121156          173918             26750    0.014135   0.001772          23398                81
Nv134      7    2186197              2185718              2099059                  86659         1036383             21216    0.018870   0.002037          17735                61
Nv136      7    1884310              1883868              1731183                 152685          305712             27220    0.015740   0.002206          23206                81
Pa140      7    1857055              1856595              1755262                 101333          489760             26143    0.017965   0.001908          22201                45
Pa141      7    1878998              1878656              1744215                 134441          171648             31898    0.016756   0.001834          27140                49
Pa143      7    2498344              2497853              2260479                 237374          100336             26063    0.017336   0.002121          22082                42
Pa145      7    1635833              1635549              1516598                 118951          100065             26204    0.017589   0.001721          22199                43
Pa147      7    1887132              1886956              1758883                 128073          125184             30553    0.016614   0.001462          26321                44
Pa154      7    1948579              1948159              1817585                 130574          232900             35516    0.017356   0.001770          30488                53
Pa158      7    1786004              1785724              1676412                 109312           95950             35393    0.017287   0.001663          30408                47


## Alignment matrix statistics:
snps matrix size: (82, 1277), 39.03% missing sites.
sequence matrix size: (82, 19058), 36.94% missing sites.
```
