## Supplemental Materials 1 for "Pronounced Genetic Separation Among Varieties of the *Primula cusickiana* Species Complex, a Great Basin Endemic": AllSamples.txt

```
Ck1                 
Ck10                
Ck11                
Ck12                
Ck17                
Ck2                 
Ck20                
Ck21                
Ck22                
Ck23                
Ck26                
Ck29                
Ck3                 
Ck32                
Ck34                
Ck35                
Ck36                
Ck4                 
Ck49                
Ck50                
Ck51                
Ck54                
Ck56                
Ck7                 
Ck80                
Ck81                
Ck83                
Ck85                
Ck88                
Ck92                
Ck94                
Ck96                
Ck98                
Dm100               
Dm102               
Dm104               
Dm106               
Dm108               
Dm110               
Dm111               
Dm112               
Dm113               
Dm114               
Dm115               
Dm116               
Dm117               
Dm118               
Dm119               
Mg37                
Mg38                
Mg39                
Mg40                
Mg41                
Mg57                
Mg58                
Mg59                
Mg60                
Mg61                
Mg64                
Mg67                
Mg69                
Mg70                
Mg72                
Mg74                
Mg77                
Mg79                
Nv120               
Nv122               
Nv123               
Nv125               
Nv127               
Nv130               
Nv131               
Nv134               
Nv136               
```
