## Supplemental Materials 1 for "Pronounced Genetic Separation Among Varieties of the *Primula cusickiana* Species Complex, a Great Basin Endemic": AllSamplesComp.log

```
VCFtools - 0.1.17
(C) Adam Auton and Anthony Marcketta 2009

Parameters as interpreted:
	--vcf JuneSubset.vcf
	--weir-fst-pop SRP.txt
	--weir-fst-pop JAR.txt
	--weir-fst-pop OWY.txt
	--weir-fst-pop MAG.txt
	--weir-fst-pop DOM+GRBA.txt
	--weir-fst-pop TROY.txt
	--keep SRP.txt
	--keep JAR.txt
	--keep OWY.txt
	--keep MAG.txt
	--keep DOM+GRBA.txt
	--keep TROY.txt
	--keep SRP.txt
	--keep JAR.txt
	--keep OWY.txt
	--keep MAG.txt
	--keep DOM+GRBA.txt
	--keep TROY.txt
	--out AllSamplesComp

Keeping individuals in 'keep' list
After filtering, kept 75 out of 82 Individuals
Outputting Weir and Cockerham Fst estimates.
Weir and Cockerham mean Fst estimate: 0.451
Weir and Cockerham weighted Fst estimate: 0.72018
After filtering, kept 1277 out of a possible 1277 Sites
Run Time = 0.00 seconds
```
