## Supplemental Materials 1 for "Pronounced Genetic Separation Among Varieties of the *Primula cusickiana* Species Complex, a Great Basin Endemic": AllSamplesComp.weir.fst

```
CHROM	POS	WEIR_AND_COCKERHAM_FST
RAD_0	10	-nan
RAD_0	21	-nan
RAD_0	53	-nan
RAD_1	3	1
RAD_1	21	0.0305653
RAD_1	60	1
RAD_1	63	-0.0513224
RAD_1	65	-0.0513224
RAD_2	7	-nan
RAD_2	23	-nan
RAD_2	44	-nan
RAD_2	52	-nan
RAD_2	64	-nan
RAD_2	65	-nan
RAD_2	68	-nan
RAD_2	75	-nan
RAD_2	92	-nan
RAD_2	100	-nan
RAD_2	117	-nan
RAD_2	124	-nan
RAD_2	130	-nan
RAD_2	162	-nan
RAD_2	166	-nan
RAD_2	189	-nan
RAD_2	191	-nan
RAD_2	206	-nan
RAD_2	212	-nan
RAD_3	0	-nan
RAD_3	12	-nan
RAD_3	13	-nan
RAD_3	36	-nan
RAD_3	37	-nan
RAD_3	42	-nan
RAD_3	45	-nan
RAD_4	29	-nan
RAD_4	65	-nan
RAD_4	76	-nan
RAD_4	85	-nan
RAD_4	88	-nan
RAD_4	111	-nan
RAD_4	128	-nan
RAD_4	139	-nan
RAD_4	151	-nan
RAD_4	155	-nan
RAD_5	3	-nan
RAD_5	9	-nan
RAD_6	0	-0.0325134
RAD_6	3	-0.0209574
RAD_6	15	0.0162172
RAD_6	51	-0.00763249
RAD_6	53	0.0815803
RAD_6	57	0.0829432
RAD_6	63	1
RAD_6	73	0.0356344
RAD_6	75	0.120712
RAD_6	90	0.206553
RAD_6	105	-0.0274876
RAD_6	122	1
RAD_6	124	1
RAD_6	125	0.652032
RAD_6	128	-0.0209574
RAD_6	139	0.326089
RAD_6	150	-0.0188755
RAD_6	183	1
RAD_6	203	-0.0168352
RAD_6	206	-nan
RAD_6	213	-0.0352444
RAD_6	226	1
RAD_7	22	1
RAD_7	30	1
RAD_8	6	0.519607
RAD_8	29	-0.035679
RAD_8	54	0.739178
RAD_8	61	-0.0652866
RAD_8	70	-0.0324074
RAD_8	71	0.108884
RAD_8	83	-0.0324074
RAD_8	89	-0.0794959
RAD_9	2	-nan
RAD_9	8	-nan
RAD_9	32	-nan
RAD_9	36	-nan
RAD_9	38	-nan
RAD_9	66	-nan
RAD_9	90	-nan
RAD_9	94	-nan
RAD_9	103	-nan
RAD_9	104	-nan
RAD_9	106	-nan
RAD_9	108	-nan
RAD_9	117	-nan
RAD_9	126	-nan
RAD_9	132	-nan
RAD_10	26	-nan
RAD_10	53	-nan
RAD_10	56	-nan
RAD_10	90	-nan
RAD_10	98	-nan
RAD_10	99	-nan
RAD_10	122	-nan
RAD_10	125	-nan
RAD_11	34	-nan
RAD_11	36	-nan
RAD_11	41	-nan
RAD_11	42	-nan
RAD_11	44	-nan
RAD_11	53	-nan
RAD_11	57	-nan
RAD_11	60	-nan
RAD_11	75	-nan
RAD_11	77	-nan
RAD_11	101	-nan
RAD_11	108	-nan
RAD_11	124	-nan
RAD_12	6	-nan
RAD_12	11	-nan
RAD_12	37	-nan
RAD_12	58	-nan
RAD_12	60	-nan
RAD_13	2	-nan
RAD_13	26	-nan
RAD_13	34	-nan
RAD_13	54	-nan
RAD_13	60	-nan
RAD_13	96	-nan
RAD_13	113	-nan
RAD_13	134	-nan
RAD_13	187	-nan
RAD_13	201	-nan
RAD_13	222	-nan
RAD_13	226	-nan
RAD_13	237	-nan
RAD_13	244	-nan
RAD_13	245	-nan
RAD_13	249	-nan
RAD_13	251	-nan
RAD_14	49	-nan
RAD_14	60	-nan
RAD_14	66	-nan
RAD_14	72	-nan
RAD_14	82	-nan
RAD_14	83	-nan
RAD_14	84	-nan
RAD_14	105	-nan
RAD_14	108	-nan
RAD_14	126	-nan
RAD_14	162	-nan
RAD_14	174	-nan
RAD_15	48	-nan
RAD_15	171	-nan
RAD_15	234	-nan
RAD_15	275	-nan
RAD_16	3	0.938082
RAD_16	20	-nan
RAD_16	30	0.941243
RAD_16	46	-nan
RAD_16	48	-nan
RAD_16	55	0.963614
RAD_17	0	-nan
RAD_17	13	-nan
RAD_17	16	-nan
RAD_17	19	-nan
RAD_17	21	-nan
RAD_17	22	-nan
RAD_17	28	-nan
RAD_17	52	-nan
RAD_17	58	-nan
RAD_17	75	-nan
RAD_17	88	-nan
RAD_17	107	-nan
RAD_17	136	-nan
RAD_17	140	-nan
RAD_17	147	-nan
RAD_18	30	-nan
RAD_18	39	-nan
RAD_18	55	-nan
RAD_18	81	-nan
RAD_18	83	-nan
RAD_18	101	-nan
RAD_18	103	-nan
RAD_18	120	-nan
RAD_18	133	-nan
RAD_18	145	-nan
RAD_18	149	-nan
RAD_18	166	-nan
RAD_19	21	-nan
RAD_19	31	-nan
RAD_19	33	-nan
RAD_19	34	-nan
RAD_19	47	-nan
RAD_19	49	-nan
RAD_19	60	-nan
RAD_19	65	-nan
RAD_19	68	-nan
RAD_19	111	-nan
RAD_19	134	-nan
RAD_19	137	-nan
RAD_19	143	-nan
RAD_19	149	-nan
RAD_19	150	-nan
RAD_19	167	-nan
RAD_20	7	-nan
RAD_20	9	-nan
RAD_20	15	-nan
RAD_20	31	-nan
RAD_20	45	-nan
RAD_20	48	-nan
RAD_20	119	-nan
RAD_20	127	-nan
RAD_20	129	-nan
RAD_20	135	-nan
RAD_20	142	-nan
RAD_20	151	-nan
RAD_20	152	-nan
RAD_20	159	-nan
RAD_21	12	-nan
RAD_21	21	-nan
RAD_21	33	-nan
RAD_21	36	-nan
RAD_21	40	-nan
RAD_21	42	-nan
RAD_21	45	-nan
RAD_21	81	-nan
RAD_21	84	-nan
RAD_21	104	-nan
RAD_21	114	-nan
RAD_21	117	-nan
RAD_21	123	-nan
RAD_21	128	-nan
RAD_21	152	-nan
RAD_21	171	-nan
RAD_21	174	-nan
RAD_21	176	-nan
RAD_21	216	-nan
RAD_22	31	-nan
RAD_22	43	-nan
RAD_23	38	-nan
RAD_23	44	-nan
RAD_23	47	-nan
RAD_23	51	-nan
RAD_23	77	-nan
RAD_23	86	-nan
RAD_24	7	-nan
RAD_24	11	-nan
RAD_24	17	-nan
RAD_24	21	-nan
RAD_24	25	-nan
RAD_24	37	-nan
RAD_24	41	-nan
RAD_24	49	-nan
RAD_24	55	-nan
RAD_24	58	-nan
RAD_24	79	-nan
RAD_24	91	-nan
RAD_24	110	-nan
RAD_24	147	-nan
RAD_24	156	-nan
RAD_25	4	-nan
RAD_25	16	-nan
RAD_25	18	-nan
RAD_25	19	-nan
RAD_25	30	-nan
RAD_25	32	-nan
RAD_25	38	-nan
RAD_25	43	-nan
RAD_25	55	-nan
RAD_25	67	-nan
RAD_25	77	-nan
RAD_25	92	-nan
RAD_25	110	-nan
RAD_25	135	-nan
RAD_25	136	-nan
RAD_25	167	-nan
RAD_25	175	-nan
RAD_25	183	-nan
RAD_25	193	-nan
RAD_25	204	-nan
RAD_25	235	-nan
RAD_25	239	-nan
RAD_25	251	-nan
RAD_25	262	-nan
RAD_25	263	-nan
RAD_26	1	-nan
RAD_26	10	-nan
RAD_26	45	-nan
RAD_26	63	-nan
RAD_26	70	-nan
RAD_26	82	-nan
RAD_26	83	-nan
RAD_26	92	-nan
RAD_26	102	-nan
RAD_26	119	-nan
RAD_26	127	-nan
RAD_26	157	-nan
RAD_26	158	-nan
RAD_26	159	-nan
RAD_27	28	-nan
RAD_27	44	-nan
RAD_27	47	-nan
RAD_27	52	-nan
RAD_27	62	-nan
RAD_27	68	-nan
RAD_27	69	-nan
RAD_27	73	-nan
RAD_27	74	-nan
RAD_27	77	-nan
RAD_27	103	-nan
RAD_27	118	-nan
RAD_27	126	-nan
RAD_27	135	-nan
RAD_27	137	-nan
RAD_27	152	-nan
RAD_27	167	-nan
RAD_27	195	-nan
RAD_27	198	-nan
RAD_27	206	-nan
RAD_28	1	-nan
RAD_28	10	-nan
RAD_28	12	-nan
RAD_28	15	-nan
RAD_28	21	-nan
RAD_28	45	-nan
RAD_28	56	-nan
RAD_28	63	-nan
RAD_28	84	-nan
RAD_28	93	-nan
RAD_28	96	-nan
RAD_28	103	-nan
RAD_28	109	-nan
RAD_28	116	-nan
RAD_28	140	-nan
RAD_28	143	-nan
RAD_28	174	-nan
RAD_28	181	-nan
RAD_28	184	-nan
RAD_28	188	-nan
RAD_28	199	-nan
RAD_28	201	-nan
RAD_28	216	-nan
RAD_28	229	-nan
RAD_28	240	-nan
RAD_28	265	-nan
RAD_29	18	-nan
RAD_29	21	-nan
RAD_29	39	-nan
RAD_29	59	-nan
RAD_29	86	-nan
RAD_29	98	-nan
RAD_29	167	-nan
RAD_29	169	-nan
RAD_29	175	-nan
RAD_29	190	-nan
RAD_29	201	-nan
RAD_29	202	-nan
RAD_29	211	-nan
RAD_29	212	-nan
RAD_29	214	-nan
RAD_29	222	-nan
RAD_30	11	-nan
RAD_30	47	-nan
RAD_31	4	-nan
RAD_31	18	-nan
RAD_31	37	-nan
RAD_31	38	-nan
RAD_31	46	-nan
RAD_31	47	-nan
RAD_31	74	-nan
RAD_31	82	-nan
RAD_31	85	-nan
RAD_31	89	-nan
RAD_31	90	-nan
RAD_31	110	-nan
RAD_31	125	-nan
RAD_31	130	-nan
RAD_31	143	-nan
RAD_31	148	-nan
RAD_31	167	-nan
RAD_31	192	-nan
RAD_31	203	-nan
RAD_31	214	-nan
RAD_32	7	1
RAD_32	17	-0.0262691
RAD_32	23	0.113262
RAD_32	26	-0.0274313
RAD_32	35	-0.0364199
RAD_32	44	0.229644
RAD_32	74	-0.0364199
RAD_32	92	0.907794
RAD_32	109	0.0706186
RAD_32	116	1
RAD_32	117	1
RAD_32	134	0.804642
RAD_33	0	-nan
RAD_33	2	-nan
RAD_33	51	-nan
RAD_33	80	-nan
RAD_33	83	-nan
RAD_33	99	-nan
RAD_33	103	-nan
RAD_33	104	-nan
RAD_33	106	-nan
RAD_33	109	-nan
RAD_33	116	-nan
RAD_33	130	-nan
RAD_33	132	-nan
RAD_33	141	-nan
RAD_33	143	-nan
RAD_33	147	-nan
RAD_33	152	-nan
RAD_33	162	-nan
RAD_33	163	-nan
RAD_33	164	-nan
RAD_33	172	-nan
RAD_33	188	-nan
RAD_34	6	-0.0300996
RAD_34	10	-nan
RAD_34	15	0.505522
RAD_34	22	1
RAD_34	49	0.579194
RAD_34	58	-0.0423269
RAD_35	5	-nan
RAD_35	27	-nan
RAD_35	40	-nan
RAD_35	45	-nan
RAD_35	54	-nan
RAD_35	66	-nan
RAD_35	73	-nan
RAD_35	78	-nan
RAD_35	79	-nan
RAD_35	140	-nan
RAD_35	143	-nan
RAD_35	144	-nan
RAD_35	160	-nan
RAD_35	161	-nan
RAD_35	193	-nan
RAD_36	26	-nan
RAD_36	29	-nan
RAD_36	40	-nan
RAD_36	45	-nan
RAD_36	67	-nan
RAD_36	72	-nan
RAD_36	74	-nan
RAD_36	82	-nan
RAD_36	96	-nan
RAD_36	97	-nan
RAD_36	101	-nan
RAD_36	103	-nan
RAD_36	114	-nan
RAD_36	122	-nan
RAD_36	124	-nan
RAD_36	138	-nan
RAD_36	148	-nan
RAD_36	158	-nan
RAD_36	169	-nan
RAD_36	172	-nan
RAD_36	174	-nan
RAD_36	183	-nan
RAD_36	222	-nan
RAD_36	243	-nan
RAD_37	9	-nan
RAD_37	15	-nan
RAD_37	30	-nan
RAD_37	63	-nan
RAD_37	68	-nan
RAD_38	31	-nan
RAD_38	33	-nan
RAD_38	35	-nan
RAD_38	73	-nan
RAD_38	82	-nan
RAD_38	91	-nan
RAD_38	93	-nan
RAD_38	128	-nan
RAD_38	129	-nan
RAD_38	135	-nan
RAD_38	143	-nan
RAD_38	153	-nan
RAD_38	158	-nan
RAD_39	60	-nan
RAD_40	9	0.149804
RAD_40	18	0.111995
RAD_40	24	-0.0346015
RAD_40	34	1
RAD_40	36	0.0588121
RAD_40	51	1
RAD_40	60	-nan
RAD_40	90	0.532247
RAD_40	104	-nan
RAD_40	105	1
RAD_40	129	1
RAD_40	134	0.5887
RAD_40	135	1
RAD_40	138	-nan
RAD_40	195	0.532247
RAD_41	46	-nan
RAD_41	67	-nan
RAD_41	76	-nan
RAD_42	5	-nan
RAD_42	10	-nan
RAD_42	12	-nan
RAD_42	28	-nan
RAD_42	44	-nan
RAD_42	67	-nan
RAD_42	79	-nan
RAD_42	80	-nan
RAD_42	85	-nan
RAD_42	95	-nan
RAD_42	101	-nan
RAD_42	105	-nan
RAD_42	116	-nan
RAD_42	122	-nan
RAD_42	130	-nan
RAD_42	131	-nan
RAD_42	155	-nan
RAD_43	35	-nan
RAD_43	83	-nan
RAD_43	110	-nan
RAD_43	175	-nan
RAD_44	11	-nan
RAD_44	29	-nan
RAD_44	47	-nan
RAD_44	57	-nan
RAD_44	59	-nan
RAD_44	60	-nan
RAD_44	67	-nan
RAD_44	102	-nan
RAD_44	105	-nan
RAD_44	108	-nan
RAD_44	135	-nan
RAD_44	138	-nan
RAD_44	145	-nan
RAD_45	8	1
RAD_45	50	0.318509
RAD_45	74	0.350678
RAD_45	83	0.588904
RAD_45	124	1
RAD_45	125	0.0177204
RAD_45	126	1
RAD_45	131	1
RAD_45	137	1
RAD_45	143	1
RAD_45	152	0.116964
RAD_45	161	-0.0301614
RAD_45	164	-nan
RAD_45	169	-nan
RAD_46	20	-0.0155514
RAD_46	26	1
RAD_46	30	0.267858
RAD_46	33	-0.0467161
RAD_46	54	1
RAD_46	68	-nan
RAD_46	75	-0.0184094
RAD_46	84	-0.0467161
RAD_46	87	0.129169
RAD_47	5	1
RAD_47	8	1
RAD_47	19	0.0697872
RAD_48	155	1
RAD_50	31	-nan
RAD_50	42	-nan
RAD_50	51	-nan
RAD_50	59	-nan
RAD_50	74	-nan
RAD_50	76	-nan
RAD_50	124	-nan
RAD_50	143	-nan
RAD_50	151	-nan
RAD_50	166	-nan
RAD_50	167	-nan
RAD_50	169	-nan
RAD_50	177	-nan
RAD_50	181	-nan
RAD_50	187	-nan
RAD_50	203	-nan
RAD_50	205	-nan
RAD_50	207	-nan
RAD_50	225	-nan
RAD_50	231	-nan
RAD_51	24	-nan
RAD_51	31	-nan
RAD_51	40	-nan
RAD_51	41	-nan
RAD_51	45	-nan
RAD_51	51	-nan
RAD_51	54	-nan
RAD_51	59	-nan
RAD_51	67	-nan
RAD_51	75	-nan
RAD_51	84	-nan
RAD_51	86	-nan
RAD_51	112	-nan
RAD_51	147	-nan
RAD_51	165	-nan
RAD_51	180	-nan
RAD_51	183	-nan
RAD_51	201	-nan
RAD_52	15	-nan
RAD_52	51	-nan
RAD_52	62	-nan
RAD_53	4	-nan
RAD_53	92	-nan
RAD_53	178	-nan
RAD_55	15	-nan
RAD_55	121	-nan
RAD_56	11	-nan
RAD_56	13	-nan
RAD_56	41	-nan
RAD_56	52	-nan
RAD_56	100	-nan
RAD_56	109	-nan
RAD_56	118	-nan
RAD_56	121	-nan
RAD_56	151	-nan
RAD_57	58	-nan
RAD_58	3	-nan
RAD_58	6	-nan
RAD_58	24	-nan
RAD_58	46	-nan
RAD_58	49	-nan
RAD_58	60	-nan
RAD_58	70	-nan
RAD_58	85	-nan
RAD_58	86	-nan
RAD_58	87	-nan
RAD_58	90	-nan
RAD_58	92	-nan
RAD_58	96	-nan
RAD_58	97	-nan
RAD_58	144	-nan
RAD_59	6	-nan
RAD_59	22	-nan
RAD_59	30	-nan
RAD_59	36	-nan
RAD_59	47	-nan
RAD_59	49	-nan
RAD_60	16	-nan
RAD_60	21	-nan
RAD_60	28	-nan
RAD_60	51	-nan
RAD_60	64	-nan
RAD_60	75	-nan
RAD_60	76	-nan
RAD_60	96	-nan
RAD_60	103	-nan
RAD_60	119	-nan
RAD_60	121	-nan
RAD_60	142	-nan
RAD_60	145	-nan
RAD_60	154	-nan
RAD_60	174	-nan
RAD_60	184	-nan
RAD_60	199	-nan
RAD_60	230	-nan
RAD_60	243	-nan
RAD_60	244	-nan
RAD_60	247	-nan
RAD_60	255	-nan
RAD_60	261	-nan
RAD_61	5	-nan
RAD_61	30	-nan
RAD_61	38	-nan
RAD_61	60	-nan
RAD_61	62	-nan
RAD_61	73	-nan
RAD_61	96	-nan
RAD_61	120	-nan
RAD_61	144	-nan
RAD_61	148	-nan
RAD_61	152	-nan
RAD_61	153	-nan
RAD_61	181	-nan
RAD_61	187	-nan
RAD_61	189	-nan
RAD_61	220	-nan
RAD_62	3	0.554723
RAD_62	18	0.309101
RAD_62	101	-0.0202048
RAD_62	108	1
RAD_62	112	1
RAD_62	117	0.443203
RAD_62	120	1
RAD_62	125	0.554723
RAD_62	152	0.554723
RAD_62	154	0.131095
RAD_62	180	0.554723
RAD_62	189	0.693609
RAD_62	191	0.554723
RAD_62	195	0.554723
RAD_62	201	1
RAD_62	202	-0.0202048
RAD_62	211	-0.0202048
RAD_63	1	-nan
RAD_63	22	-nan
RAD_63	30	-nan
RAD_63	35	-nan
RAD_63	57	-nan
RAD_63	60	-nan
RAD_63	69	-nan
RAD_63	74	-nan
RAD_63	81	-nan
RAD_63	87	-nan
RAD_64	0	-nan
RAD_64	6	-nan
RAD_64	13	-nan
RAD_64	15	-nan
RAD_64	47	-nan
RAD_64	78	-nan
RAD_64	81	-nan
RAD_64	82	-nan
RAD_64	93	-nan
RAD_64	95	-nan
RAD_64	105	-nan
RAD_64	115	-nan
RAD_64	157	-nan
RAD_64	190	-nan
RAD_65	6	-nan
RAD_65	9	-nan
RAD_65	26	-nan
RAD_65	29	-nan
RAD_65	30	-nan
RAD_65	59	-nan
RAD_65	76	-nan
RAD_65	87	-nan
RAD_65	94	-nan
RAD_65	107	-nan
RAD_65	116	-nan
RAD_65	118	-nan
RAD_65	119	-nan
RAD_65	124	-nan
RAD_65	139	-nan
RAD_65	143	-nan
RAD_65	153	-nan
RAD_65	174	-nan
RAD_65	192	-nan
RAD_65	198	-nan
RAD_65	202	-nan
RAD_65	214	-nan
RAD_66	62	-nan
RAD_66	84	-nan
RAD_66	132	-nan
RAD_66	164	-nan
RAD_66	166	-nan
RAD_66	170	-nan
RAD_66	171	-nan
RAD_66	172	-nan
RAD_66	173	-nan
RAD_66	179	-nan
RAD_66	182	-nan
RAD_66	183	-nan
RAD_66	193	-nan
RAD_66	194	-nan
RAD_68	15	-nan
RAD_68	21	-nan
RAD_68	33	-nan
RAD_68	35	-nan
RAD_68	36	-nan
RAD_68	51	-nan
RAD_68	56	-nan
RAD_70	18	-nan
RAD_70	60	-nan
RAD_70	68	-nan
RAD_70	70	-nan
RAD_70	75	-nan
RAD_70	76	-nan
RAD_70	80	-nan
RAD_70	89	-nan
RAD_70	150	-nan
RAD_70	171	-nan
RAD_70	176	-nan
RAD_70	184	-nan
RAD_70	185	-nan
RAD_70	186	-nan
RAD_70	199	-nan
RAD_70	205	-nan
RAD_70	209	-nan
RAD_70	210	-nan
RAD_70	218	-nan
RAD_70	230	-nan
RAD_70	233	-nan
RAD_71	0	-nan
RAD_71	11	-nan
RAD_71	24	-nan
RAD_71	46	-nan
RAD_71	57	-nan
RAD_71	64	-nan
RAD_71	83	-nan
RAD_71	87	-nan
RAD_71	95	-nan
RAD_71	102	-nan
RAD_71	115	-nan
RAD_71	130	-nan
RAD_71	148	-nan
RAD_71	151	-nan
RAD_71	155	-nan
RAD_71	164	-nan
RAD_71	172	-nan
RAD_71	206	-nan
RAD_71	208	-nan
RAD_71	211	-nan
RAD_71	222	-nan
RAD_71	224	-nan
RAD_72	10	-nan
RAD_72	23	-nan
RAD_72	35	-nan
RAD_72	40	-nan
RAD_72	67	-nan
RAD_72	107	-nan
RAD_72	116	-nan
RAD_72	142	-nan
RAD_72	152	-nan
RAD_72	155	-nan
RAD_72	159	-nan
RAD_72	163	-nan
RAD_72	178	-nan
RAD_72	185	-nan
RAD_72	212	-nan
RAD_74	17	-nan
RAD_74	22	-nan
RAD_74	26	-nan
RAD_74	35	-nan
RAD_74	54	-nan
RAD_74	63	-nan
RAD_74	67	-nan
RAD_74	69	-nan
RAD_74	94	-nan
RAD_74	96	-nan
RAD_74	107	-nan
RAD_74	114	-nan
RAD_74	134	-nan
RAD_74	153	-nan
RAD_74	156	-nan
RAD_74	158	-nan
RAD_74	166	-nan
RAD_74	178	-nan
RAD_75	69	1
RAD_75	142	-nan
RAD_76	17	-nan
RAD_76	25	-nan
RAD_76	46	-nan
RAD_76	56	-nan
RAD_76	69	-nan
RAD_76	76	-nan
RAD_76	87	-nan
RAD_76	107	-nan
RAD_76	118	-nan
RAD_76	122	-nan
RAD_76	125	-nan
RAD_76	135	-nan
RAD_76	137	-nan
RAD_76	150	-nan
RAD_76	151	-nan
RAD_76	152	-nan
RAD_76	162	-nan
RAD_76	171	-nan
RAD_76	176	-nan
RAD_76	201	-nan
RAD_78	0	-nan
RAD_78	3	-nan
RAD_78	11	-nan
RAD_78	18	-nan
RAD_78	31	-nan
RAD_78	32	-nan
RAD_78	37	-nan
RAD_78	46	-nan
RAD_78	47	-nan
RAD_78	49	-nan
RAD_78	50	-nan
RAD_78	59	-nan
RAD_78	66	-nan
RAD_78	75	-nan
RAD_78	132	-nan
RAD_78	150	-nan
RAD_78	165	-nan
RAD_78	192	-nan
RAD_78	219	-nan
RAD_78	220	-nan
RAD_79	53	-nan
RAD_79	56	-nan
RAD_79	71	-nan
RAD_79	107	-nan
RAD_79	122	-nan
RAD_79	134	-nan
RAD_79	158	-nan
RAD_79	164	-nan
RAD_79	170	-nan
RAD_79	174	-nan
RAD_79	176	-nan
RAD_79	180	-nan
RAD_79	181	-nan
RAD_79	182	-nan
RAD_79	183	-nan
RAD_79	202	-nan
RAD_79	203	-nan
RAD_79	211	-nan
RAD_79	212	-nan
RAD_79	222	-nan
RAD_79	235	-nan
RAD_79	240	-nan
RAD_79	247	-nan
RAD_79	248	-nan
RAD_80	9	-nan
RAD_80	23	-nan
RAD_80	43	-nan
RAD_80	56	-nan
RAD_80	61	-nan
RAD_80	80	-nan
RAD_80	118	-nan
RAD_80	120	-nan
RAD_80	122	-nan
RAD_80	127	-nan
RAD_80	135	-nan
RAD_81	1	-nan
RAD_81	27	-nan
RAD_81	33	-nan
RAD_81	116	-nan
RAD_81	120	-nan
RAD_81	127	-nan
RAD_81	131	-nan
RAD_81	133	-nan
RAD_81	134	-nan
RAD_81	135	-nan
RAD_81	149	-nan
RAD_81	153	-nan
RAD_81	154	-nan
RAD_81	155	-nan
RAD_81	156	-nan
RAD_81	157	-nan
RAD_81	179	-nan
RAD_82	7	-nan
RAD_82	10	-nan
RAD_82	35	-nan
RAD_82	64	-nan
RAD_82	86	-nan
RAD_82	98	-nan
RAD_82	101	-nan
RAD_82	124	-nan
RAD_82	135	-nan
RAD_82	139	-nan
RAD_82	140	-nan
RAD_82	141	-nan
RAD_82	158	-nan
RAD_82	164	-nan
RAD_82	175	-nan
RAD_82	183	-nan
RAD_83	7	-nan
RAD_83	11	-nan
RAD_83	26	-nan
RAD_83	36	-nan
RAD_83	41	-nan
RAD_83	45	-nan
RAD_83	85	-nan
RAD_83	121	-nan
RAD_83	131	-nan
RAD_83	135	-nan
RAD_84	0	-nan
RAD_84	3	-nan
RAD_84	9	-nan
RAD_84	27	-nan
RAD_84	33	-nan
RAD_84	42	-nan
RAD_84	50	-nan
RAD_84	58	-nan
RAD_85	0	-nan
RAD_85	27	-nan
RAD_85	29	-nan
RAD_85	30	-nan
RAD_85	43	-nan
RAD_85	45	-nan
RAD_85	74	-nan
RAD_85	88	-nan
RAD_85	89	-nan
RAD_85	93	-nan
RAD_85	100	-nan
RAD_85	103	-nan
RAD_85	113	-nan
RAD_85	133	-nan
RAD_85	134	-nan
RAD_85	147	-nan
RAD_85	149	-nan
RAD_85	159	-nan
RAD_85	180	-nan
RAD_85	212	-nan
RAD_86	25	-nan
RAD_86	34	0.341071
RAD_86	40	0.40192
RAD_86	49	0.0435236
RAD_86	50	0.40192
RAD_86	54	0.276688
RAD_86	76	-0.0304925
RAD_86	79	0.556493
RAD_86	83	-0.0246872
RAD_86	117	1
RAD_86	118	-0.0304925
RAD_86	119	0.417547
RAD_86	130	0.40192
RAD_86	139	-0.0304925
RAD_86	144	0.00926345
RAD_86	148	0.00564016
RAD_86	161	0.417547
RAD_86	165	0.0359897
RAD_86	168	-nan
RAD_87	58	-nan
RAD_87	73	-nan
RAD_87	75	-nan
RAD_87	77	-nan
RAD_87	112	-nan
RAD_87	114	-nan
RAD_87	120	-nan
RAD_87	123	-nan
RAD_87	126	-nan
RAD_87	137	-nan
RAD_87	139	-nan
RAD_87	141	-nan
RAD_87	155	-nan
RAD_88	32	-nan
RAD_88	36	-nan
RAD_88	37	-nan
RAD_88	61	-nan
RAD_88	100	-nan
RAD_88	118	-nan
RAD_88	121	-nan
RAD_88	122	-nan
RAD_88	123	-nan
RAD_88	126	-nan
RAD_88	141	-nan
RAD_88	148	-nan
RAD_88	168	-nan
RAD_88	193	-nan
RAD_88	195	-nan
RAD_88	197	-nan
RAD_88	200	-nan
RAD_88	201	-nan
RAD_88	202	-nan
RAD_88	223	-nan
RAD_88	226	-nan
RAD_89	21	-nan
RAD_89	131	-nan
RAD_89	157	-nan
RAD_90	54	1
RAD_91	0	-nan
RAD_91	5	-nan
RAD_91	11	-nan
RAD_91	19	-nan
RAD_91	21	-nan
RAD_91	60	-nan
RAD_91	75	-nan
RAD_91	83	-nan
RAD_91	93	-nan
RAD_91	110	-nan
RAD_91	144	-nan
RAD_91	150	-nan
RAD_91	155	-nan
RAD_91	159	-nan
RAD_91	168	-nan
RAD_91	194	-nan
RAD_91	195	-nan
RAD_91	198	-nan
RAD_91	210	-nan
RAD_91	213	-nan
RAD_91	219	-nan
RAD_91	231	-nan
RAD_91	238	-nan
RAD_92	11	-nan
RAD_92	23	-nan
RAD_92	27	-nan
RAD_92	57	-nan
RAD_92	89	-nan
RAD_92	92	-nan
RAD_92	97	-nan
RAD_92	100	-nan
RAD_92	112	-nan
RAD_92	134	-nan
RAD_92	139	-nan
RAD_92	147	-nan
RAD_92	148	-nan
RAD_92	156	-nan
RAD_92	191	-nan
RAD_93	0	-nan
RAD_93	42	-nan
RAD_93	51	-nan
RAD_93	75	-nan
RAD_93	79	-nan
RAD_95	24	-nan
RAD_95	33	-nan
RAD_95	57	-nan
RAD_95	76	-nan
RAD_95	82	-nan
RAD_95	94	-nan
RAD_95	140	-nan
RAD_95	145	-nan
RAD_95	158	-nan
RAD_95	174	-nan
RAD_95	176	-nan
RAD_95	188	-nan
RAD_95	211	-nan
RAD_96	0	-nan
RAD_96	1	-nan
RAD_96	2	-nan
RAD_96	8	-nan
RAD_96	17	-nan
RAD_96	41	-nan
RAD_96	49	-nan
RAD_96	74	-nan
RAD_96	86	-nan
RAD_96	96	-nan
RAD_96	112	-nan
RAD_96	124	-nan
RAD_96	136	-nan
RAD_96	147	-nan
RAD_96	149	-nan
RAD_96	150	-nan
RAD_97	12	-nan
RAD_97	13	-nan
RAD_97	25	-nan
RAD_97	40	-nan
RAD_97	162	-nan
RAD_97	166	-nan
RAD_98	4	-nan
RAD_98	17	-nan
RAD_98	36	-nan
RAD_98	41	-nan
RAD_98	52	-nan
RAD_98	59	-nan
RAD_98	63	-nan
RAD_98	70	-nan
RAD_98	87	-nan
RAD_98	90	-nan
RAD_98	100	-nan
RAD_98	134	-nan
RAD_98	136	-nan
RAD_98	152	-nan
RAD_98	160	-nan
RAD_99	23	-nan
RAD_99	24	-nan
RAD_99	52	-nan
RAD_99	65	-nan
RAD_99	67	-nan
RAD_99	115	-nan
RAD_99	134	-nan
RAD_99	136	-nan
RAD_99	153	-nan
RAD_99	172	-nan
RAD_99	173	-nan
RAD_99	187	-nan
RAD_99	188	-nan
RAD_99	193	-nan
RAD_100	0	-nan
RAD_100	6	-nan
RAD_100	30	-nan
RAD_100	36	-nan
RAD_100	69	-nan
RAD_100	90	-nan
RAD_101	6	-nan
RAD_101	15	-nan
RAD_101	32	-nan
RAD_101	41	-nan
RAD_101	43	-nan
RAD_101	101	-nan
RAD_101	110	-nan
RAD_101	122	-nan
RAD_101	135	-nan
RAD_101	138	-nan
RAD_101	140	-nan
RAD_101	190	-nan
RAD_102	3	-nan
RAD_102	6	-nan
RAD_102	19	-nan
RAD_102	60	-nan
RAD_102	77	-nan
RAD_102	96	-nan
RAD_102	106	-nan
RAD_102	195	-nan
RAD_103	19	-nan
RAD_103	28	-nan
RAD_103	32	-nan
RAD_103	45	-nan
RAD_103	47	-nan
RAD_103	48	-nan
RAD_103	67	-nan
RAD_103	72	-nan
RAD_103	78	-nan
RAD_103	85	-nan
RAD_103	94	-nan
RAD_103	103	-nan
RAD_103	112	-nan
RAD_103	126	-nan
RAD_103	139	-nan
RAD_103	144	-nan
RAD_103	157	-nan
RAD_103	158	-nan
RAD_103	170	-nan
RAD_103	172	-nan
RAD_104	3	-nan
RAD_104	9	-nan
RAD_104	33	-nan
RAD_104	47	-nan
RAD_104	55	-nan
RAD_104	59	-nan
RAD_104	79	-nan
RAD_104	91	-nan
RAD_104	107	-nan
RAD_104	124	-nan
RAD_104	142	-nan
RAD_104	143	-nan
RAD_104	145	-nan
RAD_105	10	-0.0351499
RAD_105	21	0.170455
RAD_105	48	0.00925355
RAD_105	77	0.924355
RAD_105	119	1
RAD_105	129	0.729675
RAD_105	132	-nan
RAD_105	165	1
RAD_105	176	1
RAD_105	197	-0.0351499
RAD_105	198	1
RAD_105	210	-nan
RAD_105	216	-nan
RAD_106	1	-nan
RAD_106	12	-nan
RAD_106	32	-nan
RAD_106	52	-nan
RAD_106	59	-nan
RAD_106	82	-nan
RAD_106	91	-nan
RAD_106	123	-nan
RAD_106	126	-nan
RAD_106	131	-nan
RAD_106	169	-nan
RAD_106	170	-nan
RAD_106	201	-nan
RAD_107	17	-nan
RAD_107	18	-nan
RAD_107	28	-nan
RAD_107	93	-nan
RAD_107	133	-nan
RAD_107	137	-nan
RAD_107	139	-nan
RAD_107	142	-nan
RAD_107	165	-nan
RAD_107	166	-nan
RAD_107	185	-nan
RAD_108	36	-nan
RAD_108	39	-nan
RAD_108	44	-nan
RAD_108	46	-nan
RAD_108	113	-nan
RAD_108	132	-nan
RAD_108	133	-nan
RAD_108	140	-nan
RAD_108	150	-nan
RAD_108	156	-nan
RAD_108	165	-nan
RAD_108	171	-nan
RAD_108	173	-nan
RAD_108	177	-nan
RAD_108	184	-nan
RAD_108	198	-nan
RAD_108	212	-nan
RAD_108	215	-nan
RAD_108	223	-nan
RAD_108	226	-nan
RAD_108	232	-nan
RAD_109	122	1
RAD_110	70	-nan
RAD_110	80	-nan
RAD_110	106	-nan
RAD_110	139	-nan
RAD_110	145	-nan
RAD_110	156	-nan
RAD_110	172	-nan
RAD_110	174	-nan
RAD_110	181	-nan
RAD_110	184	-nan
RAD_110	215	-nan
RAD_110	232	-nan
RAD_110	235	-nan
RAD_110	244	-nan
```
