## Supplemental Materials 1 for "Pronounced Genetic Separation Among Varieties of the *Primula cusickiana* Species Complex, a Great Basin Endemic": DOM+GRBA.txt

```
Dm100               
Dm102               
Dm104               
Dm106               
Dm108               
Dm110               
Dm111               
Dm112               
Dm113               
Dm114               
Dm115               
Dm116               
Dm117               
Dm118               
Dm119                               
Nv120               
Nv122               
Nv123               
Nv125               
Nv127               
```
