## Supplemental Materials 1 for "Pronounced Genetic Separation Among Varieties of the *Primula cusickiana* Species Complex, a Great Basin Endemic": JAR.txt

```
Ck80                
Ck81                
Ck83                
Ck85                
Ck88
```
