## Supplemental Materials 1 for "Pronounced Genetic Separation Among Varieties of the *Primula cusickiana* Species Complex, a Great Basin Endemic": MAG.txt

```
Mg37                
Mg38                
Mg39                
Mg40                
Mg41                
Mg57                
Mg58                
Mg59                
Mg60                
Mg61                
Mg64                
Mg67                
Mg69                
Mg70                
Mg72                
Mg74                
Mg77                
Mg79
```
