## Supplemental Materials 1 for "Pronounced Genetic Separation Among Varieties of the *Primula cusickiana* Species Complex, a Great Basin Endemic": SRP.txt

```
Ck1
Ck2
Ck3
Ck4
Ck7
Ck10                
Ck11                
Ck12                
Ck17                 
Ck20                
Ck21                
Ck22                
Ck23                
Ck26                
Ck29                
Ck32                
Ck34                
Ck35                
Ck36                                 
Ck49                
Ck50                
Ck51                
Ck54                
Ck56                
```
