## Supplemental Materials 1 for "Pronounced Genetic Separation Among Varieties of the *Primula cusickiana* Species Complex, a Great Basin Endemic": MaguireiOnly.json

```
{
    "assembly":{
        "name":"MaguireiOnly",
        "dirs":{
            "project":"/media/kaiser/akoontz11/Primula/ipyrad_MaguireiOnly",
            "fastqs":"/media/kaiser/akoontz11/Primula/ipyrad_MaguireiOnly/MaguireiOnly_fastqs",
            "edits":"/media/kaiser/akoontz11/Primula/ipyrad_MaguireiOnly/MaguireiOnly_edits",
            "clusts":"/media/kaiser/akoontz11/Primula/ipyrad_MaguireiOnly/MaguireiOnly_clust_0.85",
            "consens":"/media/kaiser/akoontz11/Primula/ipyrad_MaguireiOnly/MaguireiOnly_consens",
            "across":"/media/kaiser/akoontz11/Primula/ipyrad_MaguireiOnly/MaguireiOnly_across",
            "outfiles":"/media/kaiser/akoontz11/Primula/ipyrad_MaguireiOnly/MaguireiOnly_outfiles"
        },
        "paramsdict":{
            "_assembly_name":"MaguireiOnly",
            "_project_dir":"/media/kaiser/akoontz11/Primula/ipyrad_MaguireiOnly",
            "_raw_fastq_path":"/media/kaiser/akoontz11/Primula/Stacks2/raw/*.fastq.gz",
            "_barcodes_path":"/media/kaiser/akoontz11/Primula/ipyrad_MaguireiOnly/barcodes.txt",
            "_sorted_fastq_path":"",
            "_assembly_method":"denovo",
            "_reference_sequence":"",
            "_datatype":"pairgbs",
            "_restriction_overhang":{
                "__tuple__":true,
                "items":[
                    "CWGC",
                    ""
                ]
            },
            "_max_low_qual_bases":5,
            "_phred_Qscore_offset":33,
            "_mindepth_statistical":6,
            "_mindepth_majrule":6,
            "_maxdepth":10000,
            "_clust_threshold":0.85,
            "_max_barcode_mismatch":0,
            "_filter_adapters":1,
            "_filter_min_trim_len":35,
            "_max_alleles_consens":2,
            "_max_Ns_consens":0.05,
            "_max_Hs_consens":0.05,
            "_min_samples_locus":5,
            "_max_SNPs_locus":20,
            "_max_Indels_locus":5,
            "_max_shared_Hs_locus":0.5,
            "_trim_reads":{
                "__tuple__":true,
                "items":[
                    0,
                    0,
                    0,
                    0
                ]
            },
            "_trim_loci":{
                "__tuple__":true,
                "items":[
                    0,
                    0,
                    0,
                    0
                ]
            },
            "_output_formats":[
                "l",
                "p",
                "s",
                "n",
                "k",
                "a",
                "g",
                "G",
                "u",
                "v",
                "t",
                "m"
            ],
            "_pop_assign_file":"",
            "_reference_as_filter":"",
            "_keys":[
                "_assembly_name",
                "_project_dir",
                "_raw_fastq_path",
                "_barcodes_path",
                "_sorted_fastq_path",
                "_assembly_method",
                "_reference_sequence",
                "_datatype",
                "_restriction_overhang",
                "_max_low_qual_bases",
                "_phred_Qscore_offset",
                "_mindepth_statistical",
                "_mindepth_majrule",
                "_maxdepth",
                "_clust_threshold",
                "_max_barcode_mismatch",
                "_filter_adapters",
                "_filter_min_trim_len",
                "_max_alleles_consens",
                "_max_Ns_consens",
                "_max_Hs_consens",
                "_min_samples_locus",
                "_max_SNPs_locus",
                "_max_Indels_locus",
                "_max_shared_Hs_locus",
                "_trim_reads",
                "_trim_loci",
                "_output_formats",
                "_pop_assign_file",
                "_reference_as_filter"
            ]
        },
        "samples":[
            "Mg60",
            "Mg57",
            "Mg67",
            "Mg38",
            "Mg61",
            "Mg70",
            "Mg58",
            "Mg64",
            "Mg40",
            "Mg77",
            "Mg39",
            "Mg74",
            "Mg69",
            "Mg79",
            "Mg37",
            "Mg59",
            "Mg72",
            "Mg41"
        ],
        "populations":{},
        "database":"",
        "clust_database":"/media/kaiser/akoontz11/Primula/ipyrad_MaguireiOnly/MaguireiOnly_across/MaguireiOnly_clust_database.fa",
        "outfiles":{
            "loci":"/media/kaiser/akoontz11/Primula/ipyrad_MaguireiOnly/MaguireiOnly_outfiles/MaguireiOnly.loci",
            "snps":"/media/kaiser/akoontz11/Primula/ipyrad_MaguireiOnly/MaguireiOnly_outfiles/MaguireiOnly.snps",
            "snpsmap":"/media/kaiser/akoontz11/Primula/ipyrad_MaguireiOnly/MaguireiOnly_outfiles/MaguireiOnly.snpsmap",
            "vcf":"/media/kaiser/akoontz11/Primula/ipyrad_MaguireiOnly/MaguireiOnly_outfiles/MaguireiOnly.vcf",
            "phy":"/media/kaiser/akoontz11/Primula/ipyrad_MaguireiOnly/MaguireiOnly_outfiles/MaguireiOnly.phy",
            "phymap":"/media/kaiser/akoontz11/Primula/ipyrad_MaguireiOnly/MaguireiOnly_outfiles/MaguireiOnly.phymap",
            "geno":"/media/kaiser/akoontz11/Primula/ipyrad_MaguireiOnly/MaguireiOnly_outfiles/MaguireiOnly.geno",
            "alleles":"/media/kaiser/akoontz11/Primula/ipyrad_MaguireiOnly/MaguireiOnly_outfiles/MaguireiOnly.alleles",
            "usnps":"/media/kaiser/akoontz11/Primula/ipyrad_MaguireiOnly/MaguireiOnly_outfiles/MaguireiOnly.usnps",
            "ustr":"/media/kaiser/akoontz11/Primula/ipyrad_MaguireiOnly/MaguireiOnly_outfiles/MaguireiOnly.ustr",
            "ugeno":"/media/kaiser/akoontz11/Primula/ipyrad_MaguireiOnly/MaguireiOnly_outfiles/MaguireiOnly.ugeno",
            "gphocs":"/media/kaiser/akoontz11/Primula/ipyrad_MaguireiOnly/MaguireiOnly_outfiles/MaguireiOnly.gphocs",
            "nex":"/media/kaiser/akoontz11/Primula/ipyrad_MaguireiOnly/MaguireiOnly_outfiles/MaguireiOnly.nex",
            "str":"/media/kaiser/akoontz11/Primula/ipyrad_MaguireiOnly/MaguireiOnly_outfiles/MaguireiOnly.str"
        },
        "barcodes":{
            "Mg57":"TTCTC",
            "Mg70":"AGGC",
            "Mg40":"AGCCC",
            "Mg64":"ACGACTAC",
            "Mg59":"ATATGT",
            "Mg74":"GGTGT",
            "Mg60":"TATTTTT",
            "Mg67":"CATCGT",
            "Mg41":"CTTGCTT",
            "Mg61":"CGTGTGGT",
            "Mg58":"AAAAGTT",
            "Mg39":"GCCAGT",
            "Mg38":"GCTGTGGA",
            "Mg79":"GCGGAAT",
            "Mg77":"TCACC",
            "Mg72":"ACAAA",
            "Mg69":"TAACGA",
            "Mg37":"TCTGTGA"
        },
        "stats_files":{
            "s1":"/media/kaiser/akoontz11/Primula/ipyrad_MaguireiOnly/MaguireiOnly_fastqs/s1_demultiplex_stats.txt",
            "s2":"/media/kaiser/akoontz11/Primula/ipyrad_MaguireiOnly/MaguireiOnly_edits/s2_rawedit_stats.txt",
            "s3":"/media/kaiser/akoontz11/Primula/ipyrad_MaguireiOnly/MaguireiOnly_clust_0.85/s3_cluster_stats.txt",
            "s4":"/media/kaiser/akoontz11/Primula/ipyrad_MaguireiOnly/MaguireiOnly_clust_0.85/s4_joint_estimate.txt",
            "s5":"/media/kaiser/akoontz11/Primula/ipyrad_MaguireiOnly/MaguireiOnly_consens/s5_consens_stats.txt",
            "s6":"/media/kaiser/akoontz11/Primula/ipyrad_MaguireiOnly/MaguireiOnly_across/MaguireiOnly_clust_database.fa",
            "s7":"/media/kaiser/akoontz11/Primula/ipyrad_MaguireiOnly/MaguireiOnly_outfiles/MaguireiOnly_stats.txt"
        },
        "hackersonly":{
            "random_seed":42,
            "max_fragment_length":320,
            "max_inner_mate_distance":60,
            "p5_adapter":"AGATCGGAAGAGC",
            "p3_adapter":"AGATCGGAAGAGC",
            "p3_adapters_extra":[],
            "p5_adapters_extra":[],
            "query_cov":null,
            "bwa_args":"",
            "demultiplex_on_i7_tags":false,
            "declone_PCR_duplicates":false,
            "merge_technical_replicates":true,
            "exclude_reference":true,
            "trim_loci_min_sites":4
        }
    },
    "samples":{
        "Mg60":{
            "name":"Mg60",
            "barcode":"TATTTTT",
            "files":{
                "fastqs":[
                    {
                        "__tuple__":true,
                        "items":[
                            "/media/kaiser/akoontz11/Primula/ipyrad_MaguireiOnly/MaguireiOnly_fastqs/Mg60_R1_.fastq.gz",
                            "/media/kaiser/akoontz11/Primula/ipyrad_MaguireiOnly/MaguireiOnly_fastqs/Mg60_R2_.fastq.gz"
                        ]
                    }
                ],
                "edits":[
                    {
                        "__tuple__":true,
                        "items":[
                            "/media/kaiser/akoontz11/Primula/ipyrad_MaguireiOnly/MaguireiOnly_edits/Mg60.trimmed_R1_.fastq.gz",
                            "/media/kaiser/akoontz11/Primula/ipyrad_MaguireiOnly/MaguireiOnly_edits/Mg60.trimmed_R2_.fastq.gz"
                        ]
                    }
                ],
                "mapped_reads":[],
                "unmapped_reads":[],
                "clusters":"/media/kaiser/akoontz11/Primula/ipyrad_MaguireiOnly/MaguireiOnly_clust_0.85/Mg60.clustS.gz",
                "consens":"/media/kaiser/akoontz11/Primula/ipyrad_MaguireiOnly/MaguireiOnly_consens/Mg60.consens.gz",
                "database":"/media/kaiser/akoontz11/Primula/ipyrad_MaguireiOnly/MaguireiOnly_consens/Mg60.catg.hdf5",
                "concat":[
                    {
                        "__tuple__":true,
                        "items":[
                            "/media/kaiser/akoontz11/Primula/ipyrad_MaguireiOnly/MaguireiOnly_fastqs/Mg60_R1_.fastq.gz",
                            "/media/kaiser/akoontz11/Primula/ipyrad_MaguireiOnly/MaguireiOnly_fastqs/Mg60_R2_.fastq.gz"
                        ]
                    }
                ]
            },
            "stats_dfs":{
                "s1":{
                    "reads_raw":2239458
                },
                "s2":{
                    "reads_raw":2239458,
                    "trim_adapter_bp_read1":0,
                    "trim_adapter_bp_read2":0,
                    "trim_quality_bp_read1":500174,
                    "trim_quality_bp_read2":500174,
                    "reads_filtered_by_Ns":63,
                    "reads_filtered_by_minlen":360,
                    "reads_passed_filter":2239035
                },
                "s3":{
                    "merged_pairs":NaN,
                    "clusters_total":157468,
                    "hidepth_min":6,
                    "clusters_hidepth":25959,
                    "avg_depth_total":13.101392028856656,
                    "avg_depth_mj":71.78573905004045,
                    "avg_depth_stat":71.78573905004045,
                    "sd_depth_total":827.32441242665,
                    "sd_depth_mj":2036.6294479446467,
                    "sd_depth_stat":2036.6294479446467,
                    "filtered_bad_align":NaN
                },
                "s4":{
                    "hetero_est":0.014024092435836764,
                    "error_est":0.002140316605567942
                },
                "s5":{
                    "clusters_total":157468,
                    "filtered_by_depth":131519,
                    "filtered_by_maxH":2580,
                    "filtered_by_maxAlleles":NaN,
                    "filtered_by_maxN":827,
                    "reads_consens":22542,
                    "nsites":4488147,
                    "nhetero":20269,
                    "heterozygosity":0.004516117676181284
                }
            },
            "stats":{
                "state":6,
                "reads_raw":2239458,
                "reads_passed_filter":2239035,
                "reads_merged":NaN,
                "refseq_mapped_reads":2063050,
                "refseq_unmapped_reads":175985,
                "clusters_total":157468,
                "clusters_hidepth":25959,
                "hetero_est":0.014024092435836764,
                "error_est":0.002140316605567942,
                "reads_consens":22542
            },
            "depths":{
                "1":89997,
                "2":25008,
                "3":9229,
                "4":4511,
                "5":2764,
                "6":2055,
                "7":1534,
                "8":1243,
                "9":1049,
                "10":967,
                "11":861,
                "12":771,
                "13":723,
                "14":615,
                "15":620,
                "16":579,
                "17":563,
                "18":510,
                "19":495,
                "20":434,
                "21":457,
                "22":405,
                "23":394,
                "24":747
            }
        },
        "Mg57":{
            "name":"Mg57",
            "barcode":"TTCTC",
            "files":{
                "fastqs":[
                    {
                        "__tuple__":true,
                        "items":[
                            "/media/kaiser/akoontz11/Primula/ipyrad_MaguireiOnly/MaguireiOnly_fastqs/Mg57_R1_.fastq.gz",
                            "/media/kaiser/akoontz11/Primula/ipyrad_MaguireiOnly/MaguireiOnly_fastqs/Mg57_R2_.fastq.gz"
                        ]
                    }
                ],
                "edits":[
                    {
                        "__tuple__":true,
                        "items":[
                            "/media/kaiser/akoontz11/Primula/ipyrad_MaguireiOnly/MaguireiOnly_edits/Mg57.trimmed_R1_.fastq.gz",
                            "/media/kaiser/akoontz11/Primula/ipyrad_MaguireiOnly/MaguireiOnly_edits/Mg57.trimmed_R2_.fastq.gz"
                        ]
                    }
                ],
                "mapped_reads":[],
                "unmapped_reads":[],
                "clusters":"/media/kaiser/akoontz11/Primula/ipyrad_MaguireiOnly/MaguireiOnly_clust_0.85/Mg57.clustS.gz",
                "consens":"/media/kaiser/akoontz11/Primula/ipyrad_MaguireiOnly/MaguireiOnly_consens/Mg57.consens.gz",
                "database":"/media/kaiser/akoontz11/Primula/ipyrad_MaguireiOnly/MaguireiOnly_consens/Mg57.catg.hdf5",
                "concat":[
                    {
                        "__tuple__":true,
                        "items":[
                            "/media/kaiser/akoontz11/Primula/ipyrad_MaguireiOnly/MaguireiOnly_fastqs/Mg57_R1_.fastq.gz",
                            "/media/kaiser/akoontz11/Primula/ipyrad_MaguireiOnly/MaguireiOnly_fastqs/Mg57_R2_.fastq.gz"
                        ]
                    }
                ]
            },
            "stats_dfs":{
                "s1":{
                    "reads_raw":2454210
                },
                "s2":{
                    "reads_raw":2454210,
                    "trim_adapter_bp_read1":0,
                    "trim_adapter_bp_read2":0,
                    "trim_quality_bp_read1":615519,
                    "trim_quality_bp_read2":615519,
                    "reads_filtered_by_Ns":70,
                    "reads_filtered_by_minlen":498,
                    "reads_passed_filter":2453642
                },
                "s3":{
                    "merged_pairs":NaN,
                    "clusters_total":203903,
                    "hidepth_min":6,
                    "clusters_hidepth":28696,
                    "avg_depth_total":11.056002118654458,
                    "avg_depth_mj":69.7561332589908,
                    "avg_depth_stat":69.7561332589908,
                    "sd_depth_total":795.9513157090788,
                    "sd_depth_mj":2120.7715774910653,
                    "sd_depth_stat":2120.7715774910653,
                    "filtered_bad_align":NaN
                },
                "s4":{
                    "hetero_est":0.014597774429246752,
                    "error_est":0.0020172361606732095
                },
                "s5":{
                    "clusters_total":203903,
                    "filtered_by_depth":175218,
                    "filtered_by_maxH":2822,
                    "filtered_by_maxAlleles":NaN,
                    "filtered_by_maxN":702,
                    "reads_consens":25161,
                    "nsites":4908213,
                    "nhetero":23209,
                    "heterozygosity":0.004728604891434011
                }
            },
            "stats":{
                "state":6,
                "reads_raw":2454210,
                "reads_passed_filter":2453642,
                "reads_merged":NaN,
                "refseq_mapped_reads":2254352,
                "refseq_unmapped_reads":199290,
                "clusters_total":203903,
                "clusters_hidepth":28696,
                "hetero_est":0.014597774429246752,
                "error_est":0.0020172361606732095,
                "reads_consens":25161
            },
            "depths":{
                "1":126588,
                "2":30945,
                "3":9754,
                "4":4710,
                "5":3210,
                "6":2317,
                "7":1796,
                "8":1474,
                "9":1256,
                "10":1115,
                "11":1057,
                "12":883,
                "13":804,
                "14":783,
                "15":663,
                "16":622,
                "17":603,
                "18":583,
                "19":517,
                "20":527,
                "21":470,
                "22":497,
                "23":430,
                "24":801
            }
        },
        "Mg67":{
            "name":"Mg67",
            "barcode":"CATCGT",
            "files":{
                "fastqs":[
                    {
                        "__tuple__":true,
                        "items":[
                            "/media/kaiser/akoontz11/Primula/ipyrad_MaguireiOnly/MaguireiOnly_fastqs/Mg67_R1_.fastq.gz",
                            "/media/kaiser/akoontz11/Primula/ipyrad_MaguireiOnly/MaguireiOnly_fastqs/Mg67_R2_.fastq.gz"
                        ]
                    }
                ],
                "edits":[
                    {
                        "__tuple__":true,
                        "items":[
                            "/media/kaiser/akoontz11/Primula/ipyrad_MaguireiOnly/MaguireiOnly_edits/Mg67.trimmed_R1_.fastq.gz",
                            "/media/kaiser/akoontz11/Primula/ipyrad_MaguireiOnly/MaguireiOnly_edits/Mg67.trimmed_R2_.fastq.gz"
                        ]
                    }
                ],
                "mapped_reads":[],
                "unmapped_reads":[],
                "clusters":"/media/kaiser/akoontz11/Primula/ipyrad_MaguireiOnly/MaguireiOnly_clust_0.85/Mg67.clustS.gz",
                "consens":"/media/kaiser/akoontz11/Primula/ipyrad_MaguireiOnly/MaguireiOnly_consens/Mg67.consens.gz",
                "database":"/media/kaiser/akoontz11/Primula/ipyrad_MaguireiOnly/MaguireiOnly_consens/Mg67.catg.hdf5",
                "concat":[
                    {
                        "__tuple__":true,
                        "items":[
                            "/media/kaiser/akoontz11/Primula/ipyrad_MaguireiOnly/MaguireiOnly_fastqs/Mg67_R1_.fastq.gz",
                            "/media/kaiser/akoontz11/Primula/ipyrad_MaguireiOnly/MaguireiOnly_fastqs/Mg67_R2_.fastq.gz"
                        ]
                    }
                ]
            },
            "stats_dfs":{
                "s1":{
                    "reads_raw":2093300
                },
                "s2":{
                    "reads_raw":2093300,
                    "trim_adapter_bp_read1":0,
                    "trim_adapter_bp_read2":0,
                    "trim_quality_bp_read1":484115,
                    "trim_quality_bp_read2":484115,
                    "reads_filtered_by_Ns":56,
                    "reads_filtered_by_minlen":324,
                    "reads_passed_filter":2092920
                },
                "s3":{
                    "merged_pairs":NaN,
                    "clusters_total":113980,
                    "hidepth_min":6,
                    "clusters_hidepth":24401,
                    "avg_depth_total":16.874012984734165,
                    "avg_depth_mj":72.97745994016638,
                    "avg_depth_stat":72.97745994016638,
                    "sd_depth_total":920.2938339867706,
                    "sd_depth_mj":1988.002316689696,
                    "sd_depth_stat":1988.002316689696,
                    "filtered_bad_align":NaN
                },
                "s4":{
                    "hetero_est":0.013263199972818223,
                    "error_est":0.002234012109674232
                },
                "s5":{
                    "clusters_total":113980,
                    "filtered_by_depth":89590,
                    "filtered_by_maxH":2343,
                    "filtered_by_maxAlleles":NaN,
                    "filtered_by_maxN":684,
                    "reads_consens":21363,
                    "nsites":4264130,
                    "nhetero":19161,
                    "heterozygosity":0.004493530919554517
                }
            },
            "stats":{
                "state":6,
                "reads_raw":2093300,
                "reads_passed_filter":2092920,
                "reads_merged":NaN,
                "refseq_mapped_reads":1923300,
                "refseq_unmapped_reads":169620,
                "clusters_total":113980,
                "clusters_hidepth":24401,
                "hetero_est":0.013263199972818223,
                "error_est":0.002234012109674232,
                "reads_consens":21363
            },
            "depths":{
                "1":58866,
                "2":17411,
                "3":6908,
                "4":3805,
                "5":2589,
                "6":2027,
                "7":1480,
                "8":1231,
                "9":1055,
                "10":899,
                "11":846,
                "12":806,
                "13":713,
                "14":671,
                "15":637,
                "16":560,
                "17":522,
                "18":509,
                "19":485,
                "20":431,
                "21":459,
                "22":363,
                "23":417,
                "24":682
            }
        },
        "Mg38":{
            "name":"Mg38",
            "barcode":"GCTGTGGA",
            "files":{
                "fastqs":[
                    {
                        "__tuple__":true,
                        "items":[
                            "/media/kaiser/akoontz11/Primula/ipyrad_MaguireiOnly/MaguireiOnly_fastqs/Mg38_R1_.fastq.gz",
                            "/media/kaiser/akoontz11/Primula/ipyrad_MaguireiOnly/MaguireiOnly_fastqs/Mg38_R2_.fastq.gz"
                        ]
                    }
                ],
                "edits":[
                    {
                        "__tuple__":true,
                        "items":[
                            "/media/kaiser/akoontz11/Primula/ipyrad_MaguireiOnly/MaguireiOnly_edits/Mg38.trimmed_R1_.fastq.gz",
                            "/media/kaiser/akoontz11/Primula/ipyrad_MaguireiOnly/MaguireiOnly_edits/Mg38.trimmed_R2_.fastq.gz"
                        ]
                    }
                ],
                "mapped_reads":[],
                "unmapped_reads":[],
                "clusters":"/media/kaiser/akoontz11/Primula/ipyrad_MaguireiOnly/MaguireiOnly_clust_0.85/Mg38.clustS.gz",
                "consens":"/media/kaiser/akoontz11/Primula/ipyrad_MaguireiOnly/MaguireiOnly_consens/Mg38.consens.gz",
                "database":"/media/kaiser/akoontz11/Primula/ipyrad_MaguireiOnly/MaguireiOnly_consens/Mg38.catg.hdf5",
                "concat":[
                    {
                        "__tuple__":true,
                        "items":[
                            "/media/kaiser/akoontz11/Primula/ipyrad_MaguireiOnly/MaguireiOnly_fastqs/Mg38_R1_.fastq.gz",
                            "/media/kaiser/akoontz11/Primula/ipyrad_MaguireiOnly/MaguireiOnly_fastqs/Mg38_R2_.fastq.gz"
                        ]
                    }
                ]
            },
            "stats_dfs":{
                "s1":{
                    "reads_raw":1897355
                },
                "s2":{
                    "reads_raw":1897355,
                    "trim_adapter_bp_read1":0,
                    "trim_adapter_bp_read2":0,
                    "trim_quality_bp_read1":546542,
                    "trim_quality_bp_read2":546542,
                    "reads_filtered_by_Ns":31,
                    "reads_filtered_by_minlen":418,
                    "reads_passed_filter":1896906
                },
                "s3":{
                    "merged_pairs":NaN,
                    "clusters_total":100865,
                    "hidepth_min":6,
                    "clusters_hidepth":25984,
                    "avg_depth_total":17.121489119119616,
                    "avg_depth_mj":61.66156096059113,
                    "avg_depth_stat":61.66156096059113,
                    "sd_depth_total":838.7068150733288,
                    "sd_depth_mj":1651.6367373044895,
                    "sd_depth_stat":1651.6367373044895,
                    "filtered_bad_align":NaN
                },
                "s4":{
                    "hetero_est":0.013584036827087378,
                    "error_est":0.0019214118480682446
                },
                "s5":{
                    "clusters_total":100865,
                    "filtered_by_depth":74893,
                    "filtered_by_maxH":2569,
                    "filtered_by_maxAlleles":NaN,
                    "filtered_by_maxN":820,
                    "reads_consens":22582,
                    "nsites":4307347,
                    "nhetero":19244,
                    "heterozygosity":0.004467715278105061
                }
            },
            "stats":{
                "state":6,
                "reads_raw":1897355,
                "reads_passed_filter":1896906,
                "reads_merged":NaN,
                "refseq_mapped_reads":1726959,
                "refseq_unmapped_reads":169947,
                "clusters_total":100865,
                "clusters_hidepth":25984,
                "hetero_est":0.013584036827087378,
                "error_est":0.0019214118480682446,
                "reads_consens":22582
            },
            "depths":{
                "1":48084,
                "2":13591,
                "3":6280,
                "4":3991,
                "5":2935,
                "6":2293,
                "7":1813,
                "8":1454,
                "9":1315,
                "10":1095,
                "11":982,
                "12":921,
                "13":859,
                "14":812,
                "15":725,
                "16":709,
                "17":677,
                "18":672,
                "19":652,
                "20":570,
                "21":576,
                "22":553,
                "23":568,
                "24":1044
            }
        },
        "Mg61":{
            "name":"Mg61",
            "barcode":"CGTGTGGT",
            "files":{
                "fastqs":[
                    {
                        "__tuple__":true,
                        "items":[
                            "/media/kaiser/akoontz11/Primula/ipyrad_MaguireiOnly/MaguireiOnly_fastqs/Mg61_R1_.fastq.gz",
                            "/media/kaiser/akoontz11/Primula/ipyrad_MaguireiOnly/MaguireiOnly_fastqs/Mg61_R2_.fastq.gz"
                        ]
                    }
                ],
                "edits":[
                    {
                        "__tuple__":true,
                        "items":[
                            "/media/kaiser/akoontz11/Primula/ipyrad_MaguireiOnly/MaguireiOnly_edits/Mg61.trimmed_R1_.fastq.gz",
                            "/media/kaiser/akoontz11/Primula/ipyrad_MaguireiOnly/MaguireiOnly_edits/Mg61.trimmed_R2_.fastq.gz"
                        ]
                    }
                ],
                "mapped_reads":[],
                "unmapped_reads":[],
                "clusters":"/media/kaiser/akoontz11/Primula/ipyrad_MaguireiOnly/MaguireiOnly_clust_0.85/Mg61.clustS.gz",
                "consens":"/media/kaiser/akoontz11/Primula/ipyrad_MaguireiOnly/MaguireiOnly_consens/Mg61.consens.gz",
                "database":"/media/kaiser/akoontz11/Primula/ipyrad_MaguireiOnly/MaguireiOnly_consens/Mg61.catg.hdf5",
                "concat":[
                    {
                        "__tuple__":true,
                        "items":[
                            "/media/kaiser/akoontz11/Primula/ipyrad_MaguireiOnly/MaguireiOnly_fastqs/Mg61_R1_.fastq.gz",
                            "/media/kaiser/akoontz11/Primula/ipyrad_MaguireiOnly/MaguireiOnly_fastqs/Mg61_R2_.fastq.gz"
                        ]
                    }
                ]
            },
            "stats_dfs":{
                "s1":{
                    "reads_raw":2450759
                },
                "s2":{
                    "reads_raw":2450759,
                    "trim_adapter_bp_read1":0,
                    "trim_adapter_bp_read2":0,
                    "trim_quality_bp_read1":536919,
                    "trim_quality_bp_read2":536919,
                    "reads_filtered_by_Ns":56,
                    "reads_filtered_by_minlen":588,
                    "reads_passed_filter":2450115
                },
                "s3":{
                    "merged_pairs":NaN,
                    "clusters_total":241774,
                    "hidepth_min":6,
                    "clusters_hidepth":30039,
                    "avg_depth_total":9.39394641276564,
                    "avg_depth_mj":63.85608708678718,
                    "avg_depth_stat":63.85608708678718,
                    "sd_depth_total":464.04146504910386,
                    "sd_depth_mj":1315.2042208886724,
                    "sd_depth_stat":1315.2042208886724,
                    "filtered_bad_align":NaN
                },
                "s4":{
                    "hetero_est":0.013478012192994326,
                    "error_est":0.0022071779247373434
                },
                "s5":{
                    "clusters_total":241774,
                    "filtered_by_depth":211742,
                    "filtered_by_maxH":2820,
                    "filtered_by_maxAlleles":NaN,
                    "filtered_by_maxN":1141,
                    "reads_consens":26071,
                    "nsites":5359120,
                    "nhetero":20882,
                    "heterozygosity":0.0038965352520563077
                }
            },
            "stats":{
                "state":6,
                "reads_raw":2450759,
                "reads_passed_filter":2450115,
                "reads_merged":NaN,
                "refseq_mapped_reads":2271212,
                "refseq_unmapped_reads":178903,
                "clusters_total":241774,
                "clusters_hidepth":30039,
                "hetero_est":0.013478012192994326,
                "error_est":0.0022071779247373434,
                "reads_consens":26071
            },
            "depths":{
                "1":127479,
                "2":48118,
                "3":20695,
                "4":9976,
                "5":5467,
                "6":3362,
                "7":2243,
                "8":1674,
                "9":1345,
                "10":1082,
                "11":915,
                "12":840,
                "13":694,
                "14":617,
                "15":601,
                "16":483,
                "17":491,
                "18":461,
                "19":415,
                "20":407,
                "21":402,
                "22":355,
                "23":324,
                "24":640
            }
        },
        "Mg70":{
            "name":"Mg70",
            "barcode":"AGGC",
            "files":{
                "fastqs":[
                    {
                        "__tuple__":true,
                        "items":[
                            "/media/kaiser/akoontz11/Primula/ipyrad_MaguireiOnly/MaguireiOnly_fastqs/Mg70_R1_.fastq.gz",
                            "/media/kaiser/akoontz11/Primula/ipyrad_MaguireiOnly/MaguireiOnly_fastqs/Mg70_R2_.fastq.gz"
                        ]
                    }
                ],
                "edits":[
                    {
                        "__tuple__":true,
                        "items":[
                            "/media/kaiser/akoontz11/Primula/ipyrad_MaguireiOnly/MaguireiOnly_edits/Mg70.trimmed_R1_.fastq.gz",
                            "/media/kaiser/akoontz11/Primula/ipyrad_MaguireiOnly/MaguireiOnly_edits/Mg70.trimmed_R2_.fastq.gz"
                        ]
                    }
                ],
                "mapped_reads":[],
                "unmapped_reads":[],
                "clusters":"/media/kaiser/akoontz11/Primula/ipyrad_MaguireiOnly/MaguireiOnly_clust_0.85/Mg70.clustS.gz",
                "consens":"/media/kaiser/akoontz11/Primula/ipyrad_MaguireiOnly/MaguireiOnly_consens/Mg70.consens.gz",
                "database":"/media/kaiser/akoontz11/Primula/ipyrad_MaguireiOnly/MaguireiOnly_consens/Mg70.catg.hdf5",
                "concat":[
                    {
                        "__tuple__":true,
                        "items":[
                            "/media/kaiser/akoontz11/Primula/ipyrad_MaguireiOnly/MaguireiOnly_fastqs/Mg70_R1_.fastq.gz",
                            "/media/kaiser/akoontz11/Primula/ipyrad_MaguireiOnly/MaguireiOnly_fastqs/Mg70_R2_.fastq.gz"
                        ]
                    }
                ]
            },
            "stats_dfs":{
                "s1":{
                    "reads_raw":2069879
                },
                "s2":{
                    "reads_raw":2069879,
                    "trim_adapter_bp_read1":0,
                    "trim_adapter_bp_read2":0,
                    "trim_quality_bp_read1":533163,
                    "trim_quality_bp_read2":533163,
                    "reads_filtered_by_Ns":39,
                    "reads_filtered_by_minlen":351,
                    "reads_passed_filter":2069489
                },
                "s3":{
                    "merged_pairs":NaN,
                    "clusters_total":225442,
                    "hidepth_min":6,
                    "clusters_hidepth":25464,
                    "avg_depth_total":8.484443892442401,
                    "avg_depth_mj":63.68437794533459,
                    "avg_depth_stat":63.68437794533459,
                    "sd_depth_total":656.5428163691175,
                    "sd_depth_mj":1952.6359202187264,
                    "sd_depth_stat":1952.6359202187264,
                    "filtered_bad_align":NaN
                },
                "s4":{
                    "hetero_est":0.013559299468994115,
                    "error_est":0.00190828933715821
                },
                "s5":{
                    "clusters_total":225442,
                    "filtered_by_depth":199988,
                    "filtered_by_maxH":2614,
                    "filtered_by_maxAlleles":NaN,
                    "filtered_by_maxN":551,
                    "reads_consens":22289,
                    "nsites":4422676,
                    "nhetero":17420,
                    "heterozygosity":0.003938791808398354
                }
            },
            "stats":{
                "state":6,
                "reads_raw":2069879,
                "reads_passed_filter":2069489,
                "reads_merged":NaN,
                "refseq_mapped_reads":1912750,
                "refseq_unmapped_reads":156739,
                "clusters_total":225442,
                "clusters_hidepth":25464,
                "hetero_est":0.013559299468994115,
                "error_est":0.00190828933715821,
                "reads_consens":22289
            },
            "depths":{
                "1":142969,
                "2":35704,
                "3":12084,
                "4":5643,
                "5":3578,
                "6":2430,
                "7":2029,
                "8":1496,
                "9":1323,
                "10":1108,
                "11":981,
                "12":916,
                "13":797,
                "14":748,
                "15":701,
                "16":624,
                "17":573,
                "18":564,
                "19":564,
                "20":484,
                "21":492,
                "22":462,
                "23":424,
                "24":794
            }
        },
        "Mg58":{
            "name":"Mg58",
            "barcode":"AAAAGTT",
            "files":{
                "fastqs":[
                    {
                        "__tuple__":true,
                        "items":[
                            "/media/kaiser/akoontz11/Primula/ipyrad_MaguireiOnly/MaguireiOnly_fastqs/Mg58_R1_.fastq.gz",
                            "/media/kaiser/akoontz11/Primula/ipyrad_MaguireiOnly/MaguireiOnly_fastqs/Mg58_R2_.fastq.gz"
                        ]
                    }
                ],
                "edits":[
                    {
                        "__tuple__":true,
                        "items":[
                            "/media/kaiser/akoontz11/Primula/ipyrad_MaguireiOnly/MaguireiOnly_edits/Mg58.trimmed_R1_.fastq.gz",
                            "/media/kaiser/akoontz11/Primula/ipyrad_MaguireiOnly/MaguireiOnly_edits/Mg58.trimmed_R2_.fastq.gz"
                        ]
                    }
                ],
                "mapped_reads":[],
                "unmapped_reads":[],
                "clusters":"/media/kaiser/akoontz11/Primula/ipyrad_MaguireiOnly/MaguireiOnly_clust_0.85/Mg58.clustS.gz",
                "consens":"/media/kaiser/akoontz11/Primula/ipyrad_MaguireiOnly/MaguireiOnly_consens/Mg58.consens.gz",
                "database":"/media/kaiser/akoontz11/Primula/ipyrad_MaguireiOnly/MaguireiOnly_consens/Mg58.catg.hdf5",
                "concat":[
                    {
                        "__tuple__":true,
                        "items":[
                            "/media/kaiser/akoontz11/Primula/ipyrad_MaguireiOnly/MaguireiOnly_fastqs/Mg58_R1_.fastq.gz",
                            "/media/kaiser/akoontz11/Primula/ipyrad_MaguireiOnly/MaguireiOnly_fastqs/Mg58_R2_.fastq.gz"
                        ]
                    }
                ]
            },
            "stats_dfs":{
                "s1":{
                    "reads_raw":2065451
                },
                "s2":{
                    "reads_raw":2065451,
                    "trim_adapter_bp_read1":0,
                    "trim_adapter_bp_read2":0,
                    "trim_quality_bp_read1":512884,
                    "trim_quality_bp_read2":512884,
                    "reads_filtered_by_Ns":61,
                    "reads_filtered_by_minlen":342,
                    "reads_passed_filter":2065048
                },
                "s3":{
                    "merged_pairs":NaN,
                    "clusters_total":151783,
                    "hidepth_min":6,
                    "clusters_hidepth":23892,
                    "avg_depth_total":12.441900608104993,
                    "avg_depth_mj":70.97346392097774,
                    "avg_depth_stat":70.97346392097774,
                    "sd_depth_total":1022.8809734668564,
                    "sd_depth_mj":2577.3736879243493,
                    "sd_depth_stat":2577.3736879243493,
                    "filtered_bad_align":NaN
                },
                "s4":{
                    "hetero_est":0.013555691198242095,
                    "error_est":0.0022796826458157836
                },
                "s5":{
                    "clusters_total":151783,
                    "filtered_by_depth":127902,
                    "filtered_by_maxH":2349,
                    "filtered_by_maxAlleles":NaN,
                    "filtered_by_maxN":742,
                    "reads_consens":20790,
                    "nsites":4150514,
                    "nhetero":18919,
                    "heterozygosity":0.004558230619147411
                }
            },
            "stats":{
                "state":6,
                "reads_raw":2065451,
                "reads_passed_filter":2065048,
                "reads_merged":NaN,
                "refseq_mapped_reads":1888469,
                "refseq_unmapped_reads":176579,
                "clusters_total":151783,
                "clusters_hidepth":23892,
                "hetero_est":0.013555691198242095,
                "error_est":0.0022796826458157836,
                "reads_consens":20790
            },
            "depths":{
                "1":89180,
                "2":22978,
                "3":8320,
                "4":4390,
                "5":3023,
                "6":2309,
                "7":1737,
                "8":1452,
                "9":1246,
                "10":1078,
                "11":960,
                "12":861,
                "13":783,
                "14":724,
                "15":694,
                "16":634,
                "17":591,
                "18":551,
                "19":515,
                "20":527,
                "21":491,
                "22":487,
                "23":432,
                "24":790
            }
        },
        "Mg64":{
            "name":"Mg64",
            "barcode":"ACGACTAC",
            "files":{
                "fastqs":[
                    {
                        "__tuple__":true,
                        "items":[
                            "/media/kaiser/akoontz11/Primula/ipyrad_MaguireiOnly/MaguireiOnly_fastqs/Mg64_R1_.fastq.gz",
                            "/media/kaiser/akoontz11/Primula/ipyrad_MaguireiOnly/MaguireiOnly_fastqs/Mg64_R2_.fastq.gz"
                        ]
                    }
                ],
                "edits":[
                    {
                        "__tuple__":true,
                        "items":[
                            "/media/kaiser/akoontz11/Primula/ipyrad_MaguireiOnly/MaguireiOnly_edits/Mg64.trimmed_R1_.fastq.gz",
                            "/media/kaiser/akoontz11/Primula/ipyrad_MaguireiOnly/MaguireiOnly_edits/Mg64.trimmed_R2_.fastq.gz"
                        ]
                    }
                ],
                "mapped_reads":[],
                "unmapped_reads":[],
                "clusters":"/media/kaiser/akoontz11/Primula/ipyrad_MaguireiOnly/MaguireiOnly_clust_0.85/Mg64.clustS.gz",
                "consens":"/media/kaiser/akoontz11/Primula/ipyrad_MaguireiOnly/MaguireiOnly_consens/Mg64.consens.gz",
                "database":"/media/kaiser/akoontz11/Primula/ipyrad_MaguireiOnly/MaguireiOnly_consens/Mg64.catg.hdf5",
                "concat":[
                    {
                        "__tuple__":true,
                        "items":[
                            "/media/kaiser/akoontz11/Primula/ipyrad_MaguireiOnly/MaguireiOnly_fastqs/Mg64_R1_.fastq.gz",
                            "/media/kaiser/akoontz11/Primula/ipyrad_MaguireiOnly/MaguireiOnly_fastqs/Mg64_R2_.fastq.gz"
                        ]
                    }
                ]
            },
            "stats_dfs":{
                "s1":{
                    "reads_raw":2276343
                },
                "s2":{
                    "reads_raw":2276343,
                    "trim_adapter_bp_read1":0,
                    "trim_adapter_bp_read2":0,
                    "trim_quality_bp_read1":529921,
                    "trim_quality_bp_read2":529921,
                    "reads_filtered_by_Ns":52,
                    "reads_filtered_by_minlen":341,
                    "reads_passed_filter":2275950
                },
                "s3":{
                    "merged_pairs":NaN,
                    "clusters_total":172236,
                    "hidepth_min":6,
                    "clusters_hidepth":29579,
                    "avg_depth_total":12.190738289323951,
                    "avg_depth_mj":63.443186044152945,
                    "avg_depth_stat":63.443186044152945,
                    "sd_depth_total":487.42539831931015,
                    "sd_depth_mj":1174.841545455398,
                    "sd_depth_stat":1174.841545455398,
                    "filtered_bad_align":NaN
                },
                "s4":{
                    "hetero_est":0.013306761639192678,
                    "error_est":0.0018946203893050618
                },
                "s5":{
                    "clusters_total":172236,
                    "filtered_by_depth":142667,
                    "filtered_by_maxH":2819,
                    "filtered_by_maxAlleles":NaN,
                    "filtered_by_maxN":1163,
                    "reads_consens":25587,
                    "nsites":5058841,
                    "nhetero":22258,
                    "heterozygosity":0.004399822014568159
                }
            },
            "stats":{
                "state":6,
                "reads_raw":2276343,
                "reads_passed_filter":2275950,
                "reads_merged":NaN,
                "refseq_mapped_reads":2099684,
                "refseq_unmapped_reads":176266,
                "clusters_total":172236,
                "clusters_hidepth":29579,
                "hetero_est":0.013306761639192678,
                "error_est":0.0018946203893050618,
                "reads_consens":25587
            },
            "depths":{
                "1":94943,
                "2":27596,
                "3":11048,
                "4":5531,
                "5":3539,
                "6":2446,
                "7":1731,
                "8":1432,
                "9":1167,
                "10":972,
                "11":838,
                "12":753,
                "13":682,
                "14":598,
                "15":566,
                "16":523,
                "17":555,
                "18":504,
                "19":442,
                "20":494,
                "21":414,
                "22":411,
                "23":377,
                "24":780
            }
        },
        "Mg40":{
            "name":"Mg40",
            "barcode":"AGCCC",
            "files":{
                "fastqs":[
                    {
                        "__tuple__":true,
                        "items":[
                            "/media/kaiser/akoontz11/Primula/ipyrad_MaguireiOnly/MaguireiOnly_fastqs/Mg40_R1_.fastq.gz",
                            "/media/kaiser/akoontz11/Primula/ipyrad_MaguireiOnly/MaguireiOnly_fastqs/Mg40_R2_.fastq.gz"
                        ]
                    }
                ],
                "edits":[
                    {
                        "__tuple__":true,
                        "items":[
                            "/media/kaiser/akoontz11/Primula/ipyrad_MaguireiOnly/MaguireiOnly_edits/Mg40.trimmed_R1_.fastq.gz",
                            "/media/kaiser/akoontz11/Primula/ipyrad_MaguireiOnly/MaguireiOnly_edits/Mg40.trimmed_R2_.fastq.gz"
                        ]
                    }
                ],
                "mapped_reads":[],
                "unmapped_reads":[],
                "clusters":"/media/kaiser/akoontz11/Primula/ipyrad_MaguireiOnly/MaguireiOnly_clust_0.85/Mg40.clustS.gz",
                "consens":"/media/kaiser/akoontz11/Primula/ipyrad_MaguireiOnly/MaguireiOnly_consens/Mg40.consens.gz",
                "database":"/media/kaiser/akoontz11/Primula/ipyrad_MaguireiOnly/MaguireiOnly_consens/Mg40.catg.hdf5",
                "concat":[
                    {
                        "__tuple__":true,
                        "items":[
                            "/media/kaiser/akoontz11/Primula/ipyrad_MaguireiOnly/MaguireiOnly_fastqs/Mg40_R1_.fastq.gz",
                            "/media/kaiser/akoontz11/Primula/ipyrad_MaguireiOnly/MaguireiOnly_fastqs/Mg40_R2_.fastq.gz"
                        ]
                    }
                ]
            },
            "stats_dfs":{
                "s1":{
                    "reads_raw":2898822
                },
                "s2":{
                    "reads_raw":2898822,
                    "trim_adapter_bp_read1":0,
                    "trim_adapter_bp_read2":0,
                    "trim_quality_bp_read1":635291,
                    "trim_quality_bp_read2":635291,
                    "reads_filtered_by_Ns":79,
                    "reads_filtered_by_minlen":550,
                    "reads_passed_filter":2898193
                },
                "s3":{
                    "merged_pairs":NaN,
                    "clusters_total":266274,
                    "hidepth_min":6,
                    "clusters_hidepth":33140,
                    "avg_depth_total":9.946585096554676,
                    "avg_depth_mj":69.17582981291491,
                    "avg_depth_stat":69.17582981291491,
                    "sd_depth_total":724.8142839573608,
                    "sd_depth_mj":2053.564530180378,
                    "sd_depth_stat":2053.564530180378,
                    "filtered_bad_align":NaN
                },
                "s4":{
                    "hetero_est":0.012659536985636776,
                    "error_est":0.0021014645185772757
                },
                "s5":{
                    "clusters_total":266274,
                    "filtered_by_depth":233145,
                    "filtered_by_maxH":3032,
                    "filtered_by_maxAlleles":NaN,
                    "filtered_by_maxN":842,
                    "reads_consens":29255,
                    "nsites":5999259,
                    "nhetero":23628,
                    "heterozygosity":0.00393848640307078
                }
            },
            "stats":{
                "state":6,
                "reads_raw":2898822,
                "reads_passed_filter":2898193,
                "reads_merged":NaN,
                "refseq_mapped_reads":2648517,
                "refseq_unmapped_reads":249676,
                "clusters_total":266274,
                "clusters_hidepth":33140,
                "hetero_est":0.012659536985636776,
                "error_est":0.0021014645185772757,
                "reads_consens":29255
            },
            "depths":{
                "1":156558,
                "2":47023,
                "3":17255,
                "4":7829,
                "5":4469,
                "6":3003,
                "7":2240,
                "8":1747,
                "9":1360,
                "10":1222,
                "11":1080,
                "12":941,
                "13":931,
                "14":848,
                "15":797,
                "16":656,
                "17":650,
                "18":581,
                "19":611,
                "20":554,
                "21":555,
                "22":510,
                "23":507,
                "24":891
            }
        },
        "Mg77":{
            "name":"Mg77",
            "barcode":"TCACC",
            "files":{
                "fastqs":[
                    {
                        "__tuple__":true,
                        "items":[
                            "/media/kaiser/akoontz11/Primula/ipyrad_MaguireiOnly/MaguireiOnly_fastqs/Mg77_R1_.fastq.gz",
                            "/media/kaiser/akoontz11/Primula/ipyrad_MaguireiOnly/MaguireiOnly_fastqs/Mg77_R2_.fastq.gz"
                        ]
                    }
                ],
                "edits":[
                    {
                        "__tuple__":true,
                        "items":[
                            "/media/kaiser/akoontz11/Primula/ipyrad_MaguireiOnly/MaguireiOnly_edits/Mg77.trimmed_R1_.fastq.gz",
                            "/media/kaiser/akoontz11/Primula/ipyrad_MaguireiOnly/MaguireiOnly_edits/Mg77.trimmed_R2_.fastq.gz"
                        ]
                    }
                ],
                "mapped_reads":[],
                "unmapped_reads":[],
                "clusters":"/media/kaiser/akoontz11/Primula/ipyrad_MaguireiOnly/MaguireiOnly_clust_0.85/Mg77.clustS.gz",
                "consens":"/media/kaiser/akoontz11/Primula/ipyrad_MaguireiOnly/MaguireiOnly_consens/Mg77.consens.gz",
                "database":"/media/kaiser/akoontz11/Primula/ipyrad_MaguireiOnly/MaguireiOnly_consens/Mg77.catg.hdf5",
                "concat":[
                    {
                        "__tuple__":true,
                        "items":[
                            "/media/kaiser/akoontz11/Primula/ipyrad_MaguireiOnly/MaguireiOnly_fastqs/Mg77_R1_.fastq.gz",
                            "/media/kaiser/akoontz11/Primula/ipyrad_MaguireiOnly/MaguireiOnly_fastqs/Mg77_R2_.fastq.gz"
                        ]
                    }
                ]
            },
            "stats_dfs":{
                "s1":{
                    "reads_raw":2138792
                },
                "s2":{
                    "reads_raw":2138792,
                    "trim_adapter_bp_read1":0,
                    "trim_adapter_bp_read2":0,
                    "trim_quality_bp_read1":594005,
                    "trim_quality_bp_read2":594005,
                    "reads_filtered_by_Ns":45,
                    "reads_filtered_by_minlen":457,
                    "reads_passed_filter":2138290
                },
                "s3":{
                    "merged_pairs":NaN,
                    "clusters_total":90833,
                    "hidepth_min":6,
                    "clusters_hidepth":29844,
                    "avg_depth_total":21.503253222947606,
                    "avg_depth_mj":61.86375820935532,
                    "avg_depth_stat":61.86375820935532,
                    "sd_depth_total":966.3817023707146,
                    "sd_depth_mj":1685.2191211024262,
                    "sd_depth_stat":1685.2191211024262,
                    "filtered_bad_align":NaN
                },
                "s4":{
                    "hetero_est":0.01331939002871511,
                    "error_est":0.0019203509718179776
                },
                "s5":{
                    "clusters_total":90833,
                    "filtered_by_depth":61001,
                    "filtered_by_maxH":3002,
                    "filtered_by_maxAlleles":NaN,
                    "filtered_by_maxN":616,
                    "reads_consens":26214,
                    "nsites":4924400,
                    "nhetero":18004,
                    "heterozygosity":0.0036560799285192103
                }
            },
            "stats":{
                "state":6,
                "reads_raw":2138792,
                "reads_passed_filter":2138290,
                "reads_merged":NaN,
                "refseq_mapped_reads":1953205,
                "refseq_unmapped_reads":185085,
                "clusters_total":90833,
                "clusters_hidepth":29844,
                "hetero_est":0.01331939002871511,
                "error_est":0.0019203509718179776,
                "reads_consens":26214
            },
            "depths":{
                "1":37542,
                "2":10987,
                "3":5514,
                "4":3845,
                "5":3101,
                "6":2466,
                "7":2046,
                "8":1773,
                "9":1470,
                "10":1299,
                "11":1128,
                "12":922,
                "13":834,
                "14":833,
                "15":694,
                "16":658,
                "17":632,
                "18":653,
                "19":582,
                "20":527,
                "21":515,
                "22":532,
                "23":488,
                "24":931
            }
        },
        "Mg39":{
            "name":"Mg39",
            "barcode":"GCCAGT",
            "files":{
                "fastqs":[
                    {
                        "__tuple__":true,
                        "items":[
                            "/media/kaiser/akoontz11/Primula/ipyrad_MaguireiOnly/MaguireiOnly_fastqs/Mg39_R1_.fastq.gz",
                            "/media/kaiser/akoontz11/Primula/ipyrad_MaguireiOnly/MaguireiOnly_fastqs/Mg39_R2_.fastq.gz"
                        ]
                    }
                ],
                "edits":[
                    {
                        "__tuple__":true,
                        "items":[
                            "/media/kaiser/akoontz11/Primula/ipyrad_MaguireiOnly/MaguireiOnly_edits/Mg39.trimmed_R1_.fastq.gz",
                            "/media/kaiser/akoontz11/Primula/ipyrad_MaguireiOnly/MaguireiOnly_edits/Mg39.trimmed_R2_.fastq.gz"
                        ]
                    }
                ],
                "mapped_reads":[],
                "unmapped_reads":[],
                "clusters":"/media/kaiser/akoontz11/Primula/ipyrad_MaguireiOnly/MaguireiOnly_clust_0.85/Mg39.clustS.gz",
                "consens":"/media/kaiser/akoontz11/Primula/ipyrad_MaguireiOnly/MaguireiOnly_consens/Mg39.consens.gz",
                "database":"/media/kaiser/akoontz11/Primula/ipyrad_MaguireiOnly/MaguireiOnly_consens/Mg39.catg.hdf5",
                "concat":[
                    {
                        "__tuple__":true,
                        "items":[
                            "/media/kaiser/akoontz11/Primula/ipyrad_MaguireiOnly/MaguireiOnly_fastqs/Mg39_R1_.fastq.gz",
                            "/media/kaiser/akoontz11/Primula/ipyrad_MaguireiOnly/MaguireiOnly_fastqs/Mg39_R2_.fastq.gz"
                        ]
                    }
                ]
            },
            "stats_dfs":{
                "s1":{
                    "reads_raw":1748322
                },
                "s2":{
                    "reads_raw":1748322,
                    "trim_adapter_bp_read1":0,
                    "trim_adapter_bp_read2":0,
                    "trim_quality_bp_read1":528428,
                    "trim_quality_bp_read2":528428,
                    "reads_filtered_by_Ns":35,
                    "reads_filtered_by_minlen":273,
                    "reads_passed_filter":1748014
                },
                "s3":{
                    "merged_pairs":NaN,
                    "clusters_total":145907,
                    "hidepth_min":6,
                    "clusters_hidepth":24981,
                    "avg_depth_total":11.106869444235027,
                    "avg_depth_mj":57.5874864897322,
                    "avg_depth_stat":57.5874864897322,
                    "sd_depth_total":708.6088999354095,
                    "sd_depth_mj":1711.773663501976,
                    "sd_depth_stat":1711.773663501976,
                    "filtered_bad_align":NaN
                },
                "s4":{
                    "hetero_est":0.013535239536780846,
                    "error_est":0.0017167721392121215
                },
                "s5":{
                    "clusters_total":145907,
                    "filtered_by_depth":120938,
                    "filtered_by_maxH":2477,
                    "filtered_by_maxAlleles":NaN,
                    "filtered_by_maxN":649,
                    "reads_consens":21843,
                    "nsites":4147940,
                    "nhetero":18876,
                    "heterozygosity":0.004550692632969619
                }
            },
            "stats":{
                "state":6,
                "reads_raw":1748322,
                "reads_passed_filter":1748014,
                "reads_merged":NaN,
                "refseq_mapped_reads":1620570,
                "refseq_unmapped_reads":127444,
                "clusters_total":145907,
                "clusters_hidepth":24981,
                "hetero_est":0.013535239536780846,
                "error_est":0.0017167721392121215,
                "reads_consens":21843
            },
            "depths":{
                "1":85420,
                "2":20577,
                "3":7481,
                "4":4280,
                "5":3168,
                "6":2425,
                "7":1914,
                "8":1618,
                "9":1390,
                "10":1216,
                "11":1114,
                "12":958,
                "13":977,
                "14":819,
                "15":765,
                "16":728,
                "17":707,
                "18":629,
                "19":571,
                "20":524,
                "21":534,
                "22":509,
                "23":505,
                "24":887
            }
        },
        "Mg74":{
            "name":"Mg74",
            "barcode":"GGTGT",
            "files":{
                "fastqs":[
                    {
                        "__tuple__":true,
                        "items":[
                            "/media/kaiser/akoontz11/Primula/ipyrad_MaguireiOnly/MaguireiOnly_fastqs/Mg74_R1_.fastq.gz",
                            "/media/kaiser/akoontz11/Primula/ipyrad_MaguireiOnly/MaguireiOnly_fastqs/Mg74_R2_.fastq.gz"
                        ]
                    }
                ],
                "edits":[
                    {
                        "__tuple__":true,
                        "items":[
                            "/media/kaiser/akoontz11/Primula/ipyrad_MaguireiOnly/MaguireiOnly_edits/Mg74.trimmed_R1_.fastq.gz",
                            "/media/kaiser/akoontz11/Primula/ipyrad_MaguireiOnly/MaguireiOnly_edits/Mg74.trimmed_R2_.fastq.gz"
                        ]
                    }
                ],
                "mapped_reads":[],
                "unmapped_reads":[],
                "clusters":"/media/kaiser/akoontz11/Primula/ipyrad_MaguireiOnly/MaguireiOnly_clust_0.85/Mg74.clustS.gz",
                "consens":"/media/kaiser/akoontz11/Primula/ipyrad_MaguireiOnly/MaguireiOnly_consens/Mg74.consens.gz",
                "database":"/media/kaiser/akoontz11/Primula/ipyrad_MaguireiOnly/MaguireiOnly_consens/Mg74.catg.hdf5",
                "concat":[
                    {
                        "__tuple__":true,
                        "items":[
                            "/media/kaiser/akoontz11/Primula/ipyrad_MaguireiOnly/MaguireiOnly_fastqs/Mg74_R1_.fastq.gz",
                            "/media/kaiser/akoontz11/Primula/ipyrad_MaguireiOnly/MaguireiOnly_fastqs/Mg74_R2_.fastq.gz"
                        ]
                    }
                ]
            },
            "stats_dfs":{
                "s1":{
                    "reads_raw":1783866
                },
                "s2":{
                    "reads_raw":1783866,
                    "trim_adapter_bp_read1":0,
                    "trim_adapter_bp_read2":0,
                    "trim_quality_bp_read1":482486,
                    "trim_quality_bp_read2":482486,
                    "reads_filtered_by_Ns":44,
                    "reads_filtered_by_minlen":261,
                    "reads_passed_filter":1783561
                },
                "s3":{
                    "merged_pairs":NaN,
                    "clusters_total":112881,
                    "hidepth_min":6,
                    "clusters_hidepth":25415,
                    "avg_depth_total":14.572532135611839,
                    "avg_depth_mj":59.213023804839665,
                    "avg_depth_stat":59.213023804839665,
                    "sd_depth_total":933.7104605224383,
                    "sd_depth_mj":1967.13021179158,
                    "sd_depth_stat":1967.13021179158,
                    "filtered_bad_align":NaN
                },
                "s4":{
                    "hetero_est":0.015011160612106295,
                    "error_est":0.0020440934658050624
                },
                "s5":{
                    "clusters_total":112881,
                    "filtered_by_depth":87478,
                    "filtered_by_maxH":2737,
                    "filtered_by_maxAlleles":NaN,
                    "filtered_by_maxN":596,
                    "reads_consens":22070,
                    "nsites":4229435,
                    "nhetero":20451,
                    "heterozygosity":0.004835397635854434
                }
            },
            "stats":{
                "state":6,
                "reads_raw":1783866,
                "reads_passed_filter":1783561,
                "reads_merged":NaN,
                "refseq_mapped_reads":1644962,
                "refseq_unmapped_reads":138599,
                "clusters_total":112881,
                "clusters_hidepth":25415,
                "hetero_est":0.015011160612106295,
                "error_est":0.0020440934658050624,
                "reads_consens":22070
            },
            "depths":{
                "1":58755,
                "2":15105,
                "3":6367,
                "4":4198,
                "5":3041,
                "6":2466,
                "7":1926,
                "8":1658,
                "9":1396,
                "10":1213,
                "11":1047,
                "12":973,
                "13":922,
                "14":783,
                "15":808,
                "16":737,
                "17":676,
                "18":620,
                "19":631,
                "20":603,
                "21":542,
                "22":498,
                "23":494,
                "24":893
            }
        },
        "Mg69":{
            "name":"Mg69",
            "barcode":"TAACGA",
            "files":{
                "fastqs":[
                    {
                        "__tuple__":true,
                        "items":[
                            "/media/kaiser/akoontz11/Primula/ipyrad_MaguireiOnly/MaguireiOnly_fastqs/Mg69_R1_.fastq.gz",
                            "/media/kaiser/akoontz11/Primula/ipyrad_MaguireiOnly/MaguireiOnly_fastqs/Mg69_R2_.fastq.gz"
                        ]
                    }
                ],
                "edits":[
                    {
                        "__tuple__":true,
                        "items":[
                            "/media/kaiser/akoontz11/Primula/ipyrad_MaguireiOnly/MaguireiOnly_edits/Mg69.trimmed_R1_.fastq.gz",
                            "/media/kaiser/akoontz11/Primula/ipyrad_MaguireiOnly/MaguireiOnly_edits/Mg69.trimmed_R2_.fastq.gz"
                        ]
                    }
                ],
                "mapped_reads":[],
                "unmapped_reads":[],
                "clusters":"/media/kaiser/akoontz11/Primula/ipyrad_MaguireiOnly/MaguireiOnly_clust_0.85/Mg69.clustS.gz",
                "consens":"/media/kaiser/akoontz11/Primula/ipyrad_MaguireiOnly/MaguireiOnly_consens/Mg69.consens.gz",
                "database":"/media/kaiser/akoontz11/Primula/ipyrad_MaguireiOnly/MaguireiOnly_consens/Mg69.catg.hdf5",
                "concat":[
                    {
                        "__tuple__":true,
                        "items":[
                            "/media/kaiser/akoontz11/Primula/ipyrad_MaguireiOnly/MaguireiOnly_fastqs/Mg69_R1_.fastq.gz",
                            "/media/kaiser/akoontz11/Primula/ipyrad_MaguireiOnly/MaguireiOnly_fastqs/Mg69_R2_.fastq.gz"
                        ]
                    }
                ]
            },
            "stats_dfs":{
                "s1":{
                    "reads_raw":1923665
                },
                "s2":{
                    "reads_raw":1923665,
                    "trim_adapter_bp_read1":0,
                    "trim_adapter_bp_read2":0,
                    "trim_quality_bp_read1":581936,
                    "trim_quality_bp_read2":581936,
                    "reads_filtered_by_Ns":47,
                    "reads_filtered_by_minlen":435,
                    "reads_passed_filter":1923183
                },
                "s3":{
                    "merged_pairs":NaN,
                    "clusters_total":119593,
                    "hidepth_min":6,
                    "clusters_hidepth":28459,
                    "avg_depth_total":14.718403251026398,
                    "avg_depth_mj":56.74089040373871,
                    "avg_depth_stat":56.74089040373871,
                    "sd_depth_total":796.6761571455678,
                    "sd_depth_mj":1632.4348257504107,
                    "sd_depth_stat":1632.4348257504107,
                    "filtered_bad_align":NaN
                },
                "s4":{
                    "hetero_est":0.015195088900625674,
                    "error_est":0.0022084856443107233
                },
                "s5":{
                    "clusters_total":119593,
                    "filtered_by_depth":91146,
                    "filtered_by_maxH":2909,
                    "filtered_by_maxAlleles":NaN,
                    "filtered_by_maxN":757,
                    "reads_consens":24781,
                    "nsites":4702334,
                    "nhetero":25549,
                    "heterozygosity":0.005433259313353752
                }
            },
            "stats":{
                "state":6,
                "reads_raw":1923665,
                "reads_passed_filter":1923183,
                "reads_merged":NaN,
                "refseq_mapped_reads":1760218,
                "refseq_unmapped_reads":162965,
                "clusters_total":119593,
                "clusters_hidepth":28459,
                "hetero_est":0.015195088900625674,
                "error_est":0.0022084856443107233,
                "reads_consens":24781
            },
            "depths":{
                "1":61469,
                "2":15638,
                "3":6636,
                "4":4179,
                "5":3212,
                "6":2572,
                "7":2038,
                "8":1694,
                "9":1418,
                "10":1272,
                "11":1118,
                "12":992,
                "13":868,
                "14":817,
                "15":824,
                "16":713,
                "17":712,
                "18":649,
                "19":590,
                "20":609,
                "21":557,
                "22":522,
                "23":516,
                "24":1001
            }
        },
        "Mg79":{
            "name":"Mg79",
            "barcode":"GCGGAAT",
            "files":{
                "fastqs":[
                    {
                        "__tuple__":true,
                        "items":[
                            "/media/kaiser/akoontz11/Primula/ipyrad_MaguireiOnly/MaguireiOnly_fastqs/Mg79_R1_.fastq.gz",
                            "/media/kaiser/akoontz11/Primula/ipyrad_MaguireiOnly/MaguireiOnly_fastqs/Mg79_R2_.fastq.gz"
                        ]
                    }
                ],
                "edits":[
                    {
                        "__tuple__":true,
                        "items":[
                            "/media/kaiser/akoontz11/Primula/ipyrad_MaguireiOnly/MaguireiOnly_edits/Mg79.trimmed_R1_.fastq.gz",
                            "/media/kaiser/akoontz11/Primula/ipyrad_MaguireiOnly/MaguireiOnly_edits/Mg79.trimmed_R2_.fastq.gz"
                        ]
                    }
                ],
                "mapped_reads":[],
                "unmapped_reads":[],
                "clusters":"/media/kaiser/akoontz11/Primula/ipyrad_MaguireiOnly/MaguireiOnly_clust_0.85/Mg79.clustS.gz",
                "consens":"/media/kaiser/akoontz11/Primula/ipyrad_MaguireiOnly/MaguireiOnly_consens/Mg79.consens.gz",
                "database":"/media/kaiser/akoontz11/Primula/ipyrad_MaguireiOnly/MaguireiOnly_consens/Mg79.catg.hdf5",
                "concat":[
                    {
                        "__tuple__":true,
                        "items":[
                            "/media/kaiser/akoontz11/Primula/ipyrad_MaguireiOnly/MaguireiOnly_fastqs/Mg79_R1_.fastq.gz",
                            "/media/kaiser/akoontz11/Primula/ipyrad_MaguireiOnly/MaguireiOnly_fastqs/Mg79_R2_.fastq.gz"
                        ]
                    }
                ]
            },
            "stats_dfs":{
                "s1":{
                    "reads_raw":2562039
                },
                "s2":{
                    "reads_raw":2562039,
                    "trim_adapter_bp_read1":0,
                    "trim_adapter_bp_read2":0,
                    "trim_quality_bp_read1":528396,
                    "trim_quality_bp_read2":528396,
                    "reads_filtered_by_Ns":56,
                    "reads_filtered_by_minlen":548,
                    "reads_passed_filter":2561435
                },
                "s3":{
                    "merged_pairs":NaN,
                    "clusters_total":111540,
                    "hidepth_min":6,
                    "clusters_hidepth":28831,
                    "avg_depth_total":20.93445400753093,
                    "avg_depth_mj":75.75366792688426,
                    "avg_depth_stat":75.75366792688426,
                    "sd_depth_total":769.1255431746156,
                    "sd_depth_mj":1511.46287437763,
                    "sd_depth_stat":1511.46287437763,
                    "filtered_bad_align":NaN
                },
                "s4":{
                    "hetero_est":0.012562058807443427,
                    "error_est":0.0022553881812580672
                },
                "s5":{
                    "clusters_total":111540,
                    "filtered_by_depth":82718,
                    "filtered_by_maxH":2502,
                    "filtered_by_maxAlleles":NaN,
                    "filtered_by_maxN":976,
                    "reads_consens":25344,
                    "nsites":5274206,
                    "nhetero":18745,
                    "heterozygosity":0.0035540894686328143
                }
            },
            "stats":{
                "state":6,
                "reads_raw":2562039,
                "reads_passed_filter":2561435,
                "reads_merged":NaN,
                "refseq_mapped_reads":2335029,
                "refseq_unmapped_reads":226406,
                "clusters_total":111540,
                "clusters_hidepth":28831,
                "hetero_est":0.012562058807443427,
                "error_est":0.0022553881812580672,
                "reads_consens":25344
            },
            "depths":{
                "1":45195,
                "2":18971,
                "3":9712,
                "4":5453,
                "5":3378,
                "6":2316,
                "7":1594,
                "8":1189,
                "9":1067,
                "10":847,
                "11":743,
                "12":633,
                "13":573,
                "14":564,
                "15":527,
                "16":493,
                "17":428,
                "18":451,
                "19":379,
                "20":400,
                "21":408,
                "22":331,
                "23":344,
                "24":654
            }
        },
        "Mg37":{
            "name":"Mg37",
            "barcode":"TCTGTGA",
            "files":{
                "fastqs":[
                    {
                        "__tuple__":true,
                        "items":[
                            "/media/kaiser/akoontz11/Primula/ipyrad_MaguireiOnly/MaguireiOnly_fastqs/Mg37_R1_.fastq.gz",
                            "/media/kaiser/akoontz11/Primula/ipyrad_MaguireiOnly/MaguireiOnly_fastqs/Mg37_R2_.fastq.gz"
                        ]
                    }
                ],
                "edits":[
                    {
                        "__tuple__":true,
                        "items":[
                            "/media/kaiser/akoontz11/Primula/ipyrad_MaguireiOnly/MaguireiOnly_edits/Mg37.trimmed_R1_.fastq.gz",
                            "/media/kaiser/akoontz11/Primula/ipyrad_MaguireiOnly/MaguireiOnly_edits/Mg37.trimmed_R2_.fastq.gz"
                        ]
                    }
                ],
                "mapped_reads":[],
                "unmapped_reads":[],
                "clusters":"/media/kaiser/akoontz11/Primula/ipyrad_MaguireiOnly/MaguireiOnly_clust_0.85/Mg37.clustS.gz",
                "consens":"/media/kaiser/akoontz11/Primula/ipyrad_MaguireiOnly/MaguireiOnly_consens/Mg37.consens.gz",
                "database":"/media/kaiser/akoontz11/Primula/ipyrad_MaguireiOnly/MaguireiOnly_consens/Mg37.catg.hdf5",
                "concat":[
                    {
                        "__tuple__":true,
                        "items":[
                            "/media/kaiser/akoontz11/Primula/ipyrad_MaguireiOnly/MaguireiOnly_fastqs/Mg37_R1_.fastq.gz",
                            "/media/kaiser/akoontz11/Primula/ipyrad_MaguireiOnly/MaguireiOnly_fastqs/Mg37_R2_.fastq.gz"
                        ]
                    }
                ]
            },
            "stats_dfs":{
                "s1":{
                    "reads_raw":1834894
                },
                "s2":{
                    "reads_raw":1834894,
                    "trim_adapter_bp_read1":0,
                    "trim_adapter_bp_read2":0,
                    "trim_quality_bp_read1":615063,
                    "trim_quality_bp_read2":615063,
                    "reads_filtered_by_Ns":52,
                    "reads_filtered_by_minlen":299,
                    "reads_passed_filter":1834543
                },
                "s3":{
                    "merged_pairs":NaN,
                    "clusters_total":89014,
                    "hidepth_min":6,
                    "clusters_hidepth":24924,
                    "avg_depth_total":18.780450266250252,
                    "avg_depth_mj":62.628390306531855,
                    "avg_depth_stat":62.628390306531855,
                    "sd_depth_total":973.1267643705138,
                    "sd_depth_mj":1838.3066816479907,
                    "sd_depth_stat":1838.3066816479907,
                    "filtered_bad_align":NaN
                },
                "s4":{
                    "hetero_est":0.014386988152982637,
                    "error_est":0.0021318966084858493
                },
                "s5":{
                    "clusters_total":89014,
                    "filtered_by_depth":64105,
                    "filtered_by_maxH":2636,
                    "filtered_by_maxAlleles":NaN,
                    "filtered_by_maxN":720,
                    "reads_consens":21553,
                    "nsites":4015959,
                    "nhetero":19306,
                    "heterozygosity":0.00480731999504975
                }
            },
            "stats":{
                "state":6,
                "reads_raw":1834894,
                "reads_passed_filter":1834543,
                "reads_merged":NaN,
                "refseq_mapped_reads":1671723,
                "refseq_unmapped_reads":162820,
                "clusters_total":89014,
                "clusters_hidepth":24924,
                "hetero_est":0.014386988152982637,
                "error_est":0.0021318966084858493,
                "reads_consens":21553
            },
            "depths":{
                "1":40352,
                "2":11022,
                "3":5583,
                "4":4037,
                "5":3096,
                "6":2516,
                "7":2159,
                "8":1734,
                "9":1576,
                "10":1324,
                "11":1259,
                "12":1125,
                "13":1022,
                "14":952,
                "15":908,
                "16":806,
                "17":743,
                "18":692,
                "19":684,
                "20":665,
                "21":558,
                "22":545,
                "23":475,
                "24":887
            }
        },
        "Mg59":{
            "name":"Mg59",
            "barcode":"ATATGT",
            "files":{
                "fastqs":[
                    {
                        "__tuple__":true,
                        "items":[
                            "/media/kaiser/akoontz11/Primula/ipyrad_MaguireiOnly/MaguireiOnly_fastqs/Mg59_R1_.fastq.gz",
                            "/media/kaiser/akoontz11/Primula/ipyrad_MaguireiOnly/MaguireiOnly_fastqs/Mg59_R2_.fastq.gz"
                        ]
                    }
                ],
                "edits":[
                    {
                        "__tuple__":true,
                        "items":[
                            "/media/kaiser/akoontz11/Primula/ipyrad_MaguireiOnly/MaguireiOnly_edits/Mg59.trimmed_R1_.fastq.gz",
                            "/media/kaiser/akoontz11/Primula/ipyrad_MaguireiOnly/MaguireiOnly_edits/Mg59.trimmed_R2_.fastq.gz"
                        ]
                    }
                ],
                "mapped_reads":[],
                "unmapped_reads":[],
                "clusters":"/media/kaiser/akoontz11/Primula/ipyrad_MaguireiOnly/MaguireiOnly_clust_0.85/Mg59.clustS.gz",
                "consens":"/media/kaiser/akoontz11/Primula/ipyrad_MaguireiOnly/MaguireiOnly_consens/Mg59.consens.gz",
                "database":"/media/kaiser/akoontz11/Primula/ipyrad_MaguireiOnly/MaguireiOnly_consens/Mg59.catg.hdf5",
                "concat":[
                    {
                        "__tuple__":true,
                        "items":[
                            "/media/kaiser/akoontz11/Primula/ipyrad_MaguireiOnly/MaguireiOnly_fastqs/Mg59_R1_.fastq.gz",
                            "/media/kaiser/akoontz11/Primula/ipyrad_MaguireiOnly/MaguireiOnly_fastqs/Mg59_R2_.fastq.gz"
                        ]
                    }
                ]
            },
            "stats_dfs":{
                "s1":{
                    "reads_raw":2008926
                },
                "s2":{
                    "reads_raw":2008926,
                    "trim_adapter_bp_read1":0,
                    "trim_adapter_bp_read2":0,
                    "trim_quality_bp_read1":577961,
                    "trim_quality_bp_read2":577961,
                    "reads_filtered_by_Ns":58,
                    "reads_filtered_by_minlen":319,
                    "reads_passed_filter":2008549
                },
                "s3":{
                    "merged_pairs":NaN,
                    "clusters_total":208757,
                    "hidepth_min":6,
                    "clusters_hidepth":29681,
                    "avg_depth_total":8.904261893014366,
                    "avg_depth_mj":53.96553350628348,
                    "avg_depth_stat":53.96553350628348,
                    "sd_depth_total":465.35356301506533,
                    "sd_depth_mj":1233.178481650938,
                    "sd_depth_stat":1233.178481650938,
                    "filtered_bad_align":NaN
                },
                "s4":{
                    "hetero_est":0.014507186889648416,
                    "error_est":0.0018810516357421943
                },
                "s5":{
                    "clusters_total":208757,
                    "filtered_by_depth":179085,
                    "filtered_by_maxH":2964,
                    "filtered_by_maxAlleles":NaN,
                    "filtered_by_maxN":824,
                    "reads_consens":25884,
                    "nsites":4949417,
                    "nhetero":23065,
                    "heterozygosity":0.004660144821097111
                }
            },
            "stats":{
                "state":6,
                "reads_raw":2008926,
                "reads_passed_filter":2008549,
                "reads_merged":NaN,
                "refseq_mapped_reads":1858827,
                "refseq_unmapped_reads":149722,
                "clusters_total":208757,
                "clusters_hidepth":29681,
                "hetero_est":0.014507186889648416,
                "error_est":0.0018810516357421943,
                "reads_consens":25884
            },
            "depths":{
                "1":130245,
                "2":30884,
                "3":9933,
                "4":4806,
                "5":3208,
                "6":2491,
                "7":2002,
                "8":1619,
                "9":1371,
                "10":1134,
                "11":1099,
                "12":964,
                "13":813,
                "14":771,
                "15":756,
                "16":723,
                "17":577,
                "18":606,
                "19":530,
                "20":539,
                "21":499,
                "22":498,
                "23":460,
                "24":847
            }
        },
        "Mg72":{
            "name":"Mg72",
            "barcode":"ACAAA",
            "files":{
                "fastqs":[
                    {
                        "__tuple__":true,
                        "items":[
                            "/media/kaiser/akoontz11/Primula/ipyrad_MaguireiOnly/MaguireiOnly_fastqs/Mg72_R1_.fastq.gz",
                            "/media/kaiser/akoontz11/Primula/ipyrad_MaguireiOnly/MaguireiOnly_fastqs/Mg72_R2_.fastq.gz"
                        ]
                    }
                ],
                "edits":[
                    {
                        "__tuple__":true,
                        "items":[
                            "/media/kaiser/akoontz11/Primula/ipyrad_MaguireiOnly/MaguireiOnly_edits/Mg72.trimmed_R1_.fastq.gz",
                            "/media/kaiser/akoontz11/Primula/ipyrad_MaguireiOnly/MaguireiOnly_edits/Mg72.trimmed_R2_.fastq.gz"
                        ]
                    }
                ],
                "mapped_reads":[],
                "unmapped_reads":[],
                "clusters":"/media/kaiser/akoontz11/Primula/ipyrad_MaguireiOnly/MaguireiOnly_clust_0.85/Mg72.clustS.gz",
                "consens":"/media/kaiser/akoontz11/Primula/ipyrad_MaguireiOnly/MaguireiOnly_consens/Mg72.consens.gz",
                "database":"/media/kaiser/akoontz11/Primula/ipyrad_MaguireiOnly/MaguireiOnly_consens/Mg72.catg.hdf5",
                "concat":[
                    {
                        "__tuple__":true,
                        "items":[
                            "/media/kaiser/akoontz11/Primula/ipyrad_MaguireiOnly/MaguireiOnly_fastqs/Mg72_R1_.fastq.gz",
                            "/media/kaiser/akoontz11/Primula/ipyrad_MaguireiOnly/MaguireiOnly_fastqs/Mg72_R2_.fastq.gz"
                        ]
                    }
                ]
            },
            "stats_dfs":{
                "s1":{
                    "reads_raw":1905140
                },
                "s2":{
                    "reads_raw":1905140,
                    "trim_adapter_bp_read1":0,
                    "trim_adapter_bp_read2":0,
                    "trim_quality_bp_read1":753625,
                    "trim_quality_bp_read2":753625,
                    "reads_filtered_by_Ns":42,
                    "reads_filtered_by_minlen":468,
                    "reads_passed_filter":1904630
                },
                "s3":{
                    "merged_pairs":NaN,
                    "clusters_total":221801,
                    "hidepth_min":6,
                    "clusters_hidepth":29259,
                    "avg_depth_total":8.0193371535746,
                    "avg_depth_mj":51.86216206979049,
                    "avg_depth_stat":51.86216206979049,
                    "sd_depth_total":582.6242576982349,
                    "sd_depth_mj":1603.4420966796856,
                    "sd_depth_stat":1603.4420966796856,
                    "filtered_bad_align":NaN
                },
                "s4":{
                    "hetero_est":0.013013723971787815,
                    "error_est":0.001846838354645303
                },
                "s5":{
                    "clusters_total":221801,
                    "filtered_by_depth":192558,
                    "filtered_by_maxH":2864,
                    "filtered_by_maxAlleles":NaN,
                    "filtered_by_maxN":553,
                    "reads_consens":25826,
                    "nsites":4479394,
                    "nhetero":18277,
                    "heterozygosity":0.0040802394252436825
                }
            },
            "stats":{
                "state":6,
                "reads_raw":1905140,
                "reads_passed_filter":1904630,
                "reads_merged":NaN,
                "refseq_mapped_reads":1778697,
                "refseq_unmapped_reads":125933,
                "clusters_total":221801,
                "clusters_hidepth":29259,
                "hetero_est":0.013013723971787815,
                "error_est":0.001846838354645303,
                "reads_consens":25826
            },
            "depths":{
                "1":149368,
                "2":28201,
                "3":7635,
                "4":4103,
                "5":3235,
                "6":2770,
                "7":2378,
                "8":2119,
                "9":1892,
                "10":1719,
                "11":1437,
                "12":1370,
                "13":1332,
                "14":1137,
                "15":1031,
                "16":967,
                "17":886,
                "18":865,
                "19":795,
                "20":648,
                "21":637,
                "22":633,
                "23":603,
                "24":997
            }
        },
        "Mg41":{
            "name":"Mg41",
            "barcode":"CTTGCTT",
            "files":{
                "fastqs":[
                    {
                        "__tuple__":true,
                        "items":[
                            "/media/kaiser/akoontz11/Primula/ipyrad_MaguireiOnly/MaguireiOnly_fastqs/Mg41_R1_.fastq.gz",
                            "/media/kaiser/akoontz11/Primula/ipyrad_MaguireiOnly/MaguireiOnly_fastqs/Mg41_R2_.fastq.gz"
                        ]
                    }
                ],
                "edits":[
                    {
                        "__tuple__":true,
                        "items":[
                            "/media/kaiser/akoontz11/Primula/ipyrad_MaguireiOnly/MaguireiOnly_edits/Mg41.trimmed_R1_.fastq.gz",
                            "/media/kaiser/akoontz11/Primula/ipyrad_MaguireiOnly/MaguireiOnly_edits/Mg41.trimmed_R2_.fastq.gz"
                        ]
                    }
                ],
                "mapped_reads":[],
                "unmapped_reads":[],
                "clusters":"/media/kaiser/akoontz11/Primula/ipyrad_MaguireiOnly/MaguireiOnly_clust_0.85/Mg41.clustS.gz",
                "consens":"/media/kaiser/akoontz11/Primula/ipyrad_MaguireiOnly/MaguireiOnly_consens/Mg41.consens.gz",
                "database":"/media/kaiser/akoontz11/Primula/ipyrad_MaguireiOnly/MaguireiOnly_consens/Mg41.catg.hdf5",
                "concat":[
                    {
                        "__tuple__":true,
                        "items":[
                            "/media/kaiser/akoontz11/Primula/ipyrad_MaguireiOnly/MaguireiOnly_fastqs/Mg41_R1_.fastq.gz",
                            "/media/kaiser/akoontz11/Primula/ipyrad_MaguireiOnly/MaguireiOnly_fastqs/Mg41_R2_.fastq.gz"
                        ]
                    }
                ]
            },
            "stats_dfs":{
                "s1":{
                    "reads_raw":1928303
                },
                "s2":{
                    "reads_raw":1928303,
                    "trim_adapter_bp_read1":0,
                    "trim_adapter_bp_read2":0,
                    "trim_quality_bp_read1":527452,
                    "trim_quality_bp_read2":527452,
                    "reads_filtered_by_Ns":45,
                    "reads_filtered_by_minlen":331,
                    "reads_passed_filter":1927927
                },
                "s3":{
                    "merged_pairs":NaN,
                    "clusters_total":164864,
                    "hidepth_min":6,
                    "clusters_hidepth":24581,
                    "avg_depth_total":10.80561553765528,
                    "avg_depth_mj":63.98128635938326,
                    "avg_depth_stat":63.98128635938326,
                    "sd_depth_total":831.3641889341492,
                    "sd_depth_mj":2152.278720196384,
                    "sd_depth_stat":2152.278720196384,
                    "filtered_bad_align":NaN
                },
                "s4":{
                    "hetero_est":0.014691650949418513,
                    "error_est":0.002062294859439143
                },
                "s5":{
                    "clusters_total":164864,
                    "filtered_by_depth":140294,
                    "filtered_by_maxH":2573,
                    "filtered_by_maxAlleles":NaN,
                    "filtered_by_maxN":731,
                    "reads_consens":21266,
                    "nsites":4121214,
                    "nhetero":19935,
                    "heterozygosity":0.004837166912468025
                }
            },
            "stats":{
                "state":6,
                "reads_raw":1928303,
                "reads_passed_filter":1927927,
                "reads_merged":NaN,
                "refseq_mapped_reads":1781457,
                "refseq_unmapped_reads":146470,
                "clusters_total":164864,
                "clusters_hidepth":24581,
                "hetero_est":0.014691650949418513,
                "error_est":0.002062294859439143,
                "reads_consens":21266
            },
            "depths":{
                "1":98983,
                "2":24919,
                "3":8691,
                "4":4611,
                "5":3079,
                "6":2332,
                "7":1877,
                "8":1538,
                "9":1360,
                "10":1101,
                "11":1003,
                "12":893,
                "13":802,
                "14":771,
                "15":723,
                "16":707,
                "17":649,
                "18":604,
                "19":558,
                "20":478,
                "21":490,
                "22":479,
                "23":464,
                "24":758
            }
        }
    }
}
```
