## Supplemental Materials 1 for "Pronounced Genetic Separation Among Varieties of the *Primula cusickiana* Species Complex, a Great Basin Endemic": lower_vs_RHF_vs_SS.weir.fst (part 2 of 2)

```
RAD_13632	1	-0.0298211
RAD_13632	17	0.0437682
RAD_13632	94	0.0686499
RAD_13632	114	0.0437682
RAD_13632	117	-0.0298211
RAD_13632	120	1.97794e-17
RAD_13635	7	0.32428
RAD_13635	38	0.0288788
RAD_13635	57	-0.0391452
RAD_13635	59	-0.0391452
RAD_13635	66	-0.0368497
RAD_13635	75	0.0288788
RAD_13635	76	-0.0532404
RAD_13635	77	-0.0368497
RAD_13635	78	0.0428784
RAD_13635	84	0.0203258
RAD_13635	87	0.0288788
RAD_13635	88	0.572864
RAD_13635	89	0.0992647
RAD_13635	95	-0.0486402
RAD_13635	96	-0.0191464
RAD_13635	159	0.148555
RAD_13635	160	0.00296549
RAD_13635	170	-0.0368497
RAD_13636	6	0.00803616
RAD_13636	22	0.0116381
RAD_13636	57	0.0116381
RAD_13636	59	0.0116381
RAD_13636	63	0.00803616
RAD_13636	71	0.0116381
RAD_13636	135	0.0271458
RAD_13638	54	0.137931
RAD_13638	107	0.25
RAD_13639	58	0.327253
RAD_13639	84	0.327253
RAD_13639	88	0.327253
RAD_13639	105	0.309211
RAD_13639	108	0.327253
RAD_13639	124	0.327253
RAD_13639	126	0.283739
RAD_13639	133	0.761092
RAD_13640	14	-0.0286029
RAD_13640	81	0.0919811
RAD_13640	111	-0.0286029
RAD_13640	129	-0.0286029
RAD_13640	210	0.0919811
RAD_13640	240	-0.0286029
RAD_13641	3	0.588235
RAD_13642	80	-0.021611
RAD_13643	17	-0.0368497
RAD_13643	73	0.706216
RAD_13645	11	0.0510371
RAD_13645	32	0.0510371
RAD_13645	61	0.0203258
RAD_13645	84	0.0510371
RAD_13645	101	0.0203258
RAD_13645	112	0.0510371
RAD_13645	135	0.0510371
RAD_13646	74	0.0581089
RAD_13646	91	-0.0468966
RAD_13646	93	0.100428
RAD_13646	102	0.40743
RAD_13646	118	0.135994
RAD_13646	131	0.126582
RAD_13646	152	0.0209747
RAD_13646	168	-0.0468966
RAD_13647	68	0.671105
RAD_13648	14	-0.466667
RAD_13649	17	0.0400406
RAD_13649	54	0.393206
RAD_13649	135	0.0220913
RAD_13650	35	0.25979
RAD_13650	90	0.164782
RAD_13650	93	0.707224
RAD_13650	96	1.70318e-16
RAD_13650	132	0.164782
RAD_13650	186	0.164782
RAD_13650	245	0.164782
RAD_13651	195	-nan
RAD_13652	74	-0.16129
RAD_13653	24	0.249536
RAD_13653	75	-0.0962099
RAD_13654	41	-0.16129
RAD_13655	25	-0.0486402
RAD_13655	51	0.0288788
RAD_13655	142	-0.0368497
RAD_13655	147	-0.0486402
RAD_13656	134	0.0158172
RAD_13658	33	0.0306122
RAD_13658	60	-0.0368497
RAD_13659	6	0.655291
RAD_13660	25	-0.0368497
RAD_13660	36	-0.0368497
RAD_13660	127	0.240269
RAD_13660	188	-0.0368497
RAD_13661	12	0.157895
RAD_13661	34	0.157895
RAD_13661	41	0.157895
RAD_13661	49	0.157895
RAD_13661	55	0.157895
RAD_13661	60	0.157895
RAD_13661	61	0.157895
RAD_13661	62	0.157895
RAD_13661	64	0.157895
RAD_13661	111	0.157895
RAD_13661	127	0.157895
RAD_13661	133	0.157895
RAD_13661	137	0.157895
RAD_13661	180	0.157895
RAD_13661	186	0.157895
RAD_13661	203	0.157895
RAD_13661	214	0.157895
RAD_13661	232	0.0804598
RAD_13662	13	0.0288788
RAD_13663	76	0.488636
RAD_13663	218	0.298502
RAD_13664	20	-0.254237
RAD_13664	24	1
RAD_13664	66	1
RAD_13665	46	0.0288788
RAD_13665	121	0.157806
RAD_13666	23	-0.151515
RAD_13666	27	-0.151515
RAD_13666	103	-0.151515
RAD_13666	130	0.396825
RAD_13666	138	-0.151515
RAD_13666	192	-0.151515
RAD_13667	46	0.0108108
RAD_13667	124	0.493607
RAD_13667	125	0.0335298
RAD_13667	129	-nan
RAD_13667	130	0.210356
RAD_13667	131	0.210356
RAD_13668	41	-0.0740242
RAD_13669	2	-nan
RAD_13671	21	0.0271458
RAD_13671	113	0.11851
RAD_13672	15	-0.0368497
RAD_13672	32	0.0992647
RAD_13672	178	0.115899
RAD_13673	222	0.0784314
RAD_13674	8	-0.0596125
RAD_13674	75	-0.0596125
RAD_13674	129	0.414184
RAD_13674	173	-0.0596125
RAD_13674	200	-0.0596125
RAD_13675	10	0.257284
RAD_13675	21	0.633998
RAD_13676	9	-0.0499109
RAD_13676	14	0.214286
RAD_13676	28	-0.154696
RAD_13676	57	-nan
RAD_13676	75	-0.0499109
RAD_13677	62	-nan
RAD_13680	51	0.0173256
RAD_13680	91	-0.0127737
RAD_13681	27	-nan
RAD_13681	150	-nan
RAD_13681	159	-nan
RAD_13682	21	0.355384
RAD_13682	103	0.324592
RAD_13683	45	-0.0740242
RAD_13684	53	-nan
RAD_13684	59	-nan
RAD_13684	115	-nan
RAD_13684	154	-nan
RAD_13684	169	-nan
RAD_13685	13	-nan
RAD_13685	46	-nan
RAD_13685	58	-nan
RAD_13685	69	-nan
RAD_13685	82	-nan
RAD_13685	93	-nan
RAD_13685	118	-nan
RAD_13685	134	-nan
RAD_13686	85	-0.0368497
RAD_13686	230	-0.0368497
RAD_13687	84	0.275258
RAD_13687	217	0.0566038
RAD_13688	6	0.059792
RAD_13688	7	0.0288788
RAD_13688	118	0.0306122
RAD_13688	171	0.157806
RAD_13688	183	0.059792
RAD_13689	21	-0.0509626
RAD_13689	39	0.843323
RAD_13689	46	0.36
RAD_13689	77	-0.103448
RAD_13690	11	-0.24031
RAD_13690	19	-0.0242007
RAD_13690	20	0.0344828
RAD_13690	24	0.0344828
RAD_13690	113	-0.0280778
RAD_13690	123	0.0173256
RAD_13690	145	-0.24031
RAD_13690	157	-2.08167e-17
RAD_13690	172	0.0173256
RAD_13690	230	0.0173256
RAD_13690	232	0.00614382
RAD_13690	233	0.0173256
RAD_13691	6	-0.0368497
RAD_13692	21	0.0983607
RAD_13692	56	-0.166667
RAD_13692	58	-nan
RAD_13692	80	-0.241935
RAD_13692	102	-1.58964e-16
RAD_13693	54	1
RAD_13693	61	2.21769e-17
RAD_13693	79	0.488372
RAD_13693	139	1
RAD_13694	72	0.178131
RAD_13695	123	-0.0740242
RAD_13695	133	-0.0857143
RAD_13695	210	-0.0857143
RAD_13696	3	0.546629
RAD_13696	41	0.546629
RAD_13696	50	0.572864
RAD_13696	76	0.572894
RAD_13697	5	-nan
RAD_13697	37	-nan
RAD_13697	62	-nan
RAD_13697	85	-nan
RAD_13697	119	-nan
RAD_13697	138	-nan
RAD_13697	165	-nan
RAD_13697	210	-nan
RAD_13698	8	0.649963
RAD_13698	25	0.0108108
RAD_13698	32	0.679137
RAD_13698	40	0.340253
RAD_13698	42	0.137466
RAD_13698	44	-0.0693598
RAD_13698	89	-0.0693598
RAD_13698	99	0.612818
RAD_13698	150	-0.0693598
RAD_13700	143	0.0625
RAD_13700	166	0.0288788
RAD_13701	14	0.616822
RAD_13701	34	0.616822
RAD_13701	120	-0.0547718
RAD_13701	177	-0.0547718
RAD_13701	185	-0.176
RAD_13702	90	0.588235
RAD_13703	88	0.0646142
RAD_13703	148	0.169139
RAD_13704	38	0.0306122
RAD_13704	57	-0.0368497
RAD_13704	130	0.465917
RAD_13704	131	0.465917
RAD_13706	11	-0.08867
RAD_13707	10	1
RAD_13707	23	0.221377
RAD_13707	43	1
RAD_13707	61	0.221377
RAD_13707	80	-0.138081
RAD_13707	105	0.221377
RAD_13708	48	0.0173256
RAD_13708	150	0.37054
RAD_13709	55	-0.0368497
RAD_13709	103	0.157806
RAD_13709	170	0.040018
RAD_13709	193	-0.0368497
RAD_13710	20	1.59447e-16
RAD_13710	244	-0.0474479
RAD_13711	77	0.0992647
RAD_13711	120	0.0306122
RAD_13712	57	0.590625
RAD_13712	87	0.0646142
RAD_13712	182	0.555637
RAD_13712	188	-0.0468966
RAD_13712	192	0.126582
RAD_13712	194	0.350928
RAD_13712	198	-0.0468966
RAD_13712	202	0.0646142
RAD_13713	61	-1.03763e-16
RAD_13716	41	0.0215827
RAD_13716	61	0.893134
RAD_13716	110	0.0108254
RAD_13716	213	-0.0181956
RAD_13717	101	-0.0468966
RAD_13718	49	0.0288788
RAD_13718	160	0.0566038
RAD_13718	173	0.0646142
RAD_13718	178	-0.0368497
RAD_13719	50	1.56125e-16
RAD_13719	122	0.0173256
RAD_13719	134	0.183746
RAD_13720	155	-nan
RAD_13721	70	-0.0499109
RAD_13721	140	0.333333
RAD_13722	25	1
RAD_13723	27	-nan
RAD_13723	75	-nan
RAD_13724	29	0.0288788
RAD_13724	104	0.0288788
RAD_13724	152	0.0288788
RAD_13724	156	0.0288788
RAD_13724	173	0.0288788
RAD_13724	193	-0.0368497
RAD_13725	58	-0.0127737
RAD_13726	31	-nan
RAD_13726	62	-nan
RAD_13726	102	-nan
RAD_13726	124	-nan
RAD_13726	190	-nan
RAD_13726	196	-nan
RAD_13726	219	-nan
RAD_13726	220	-nan
RAD_13726	255	-nan
RAD_13727	11	0.800613
RAD_13727	164	0.293277
RAD_13727	174	0.800613
RAD_13728	3	0.341772
RAD_13728	27	0.0423149
RAD_13728	57	0.0154028
RAD_13728	72	-0.0198675
RAD_13728	96	0.0288788
RAD_13728	103	0.0154028
RAD_13728	117	0.0423149
RAD_13728	147	-0.0530995
RAD_13729	11	0.25
RAD_13729	35	0.25
RAD_13729	68	0.375
RAD_13729	123	0.25
RAD_13729	155	1.95156e-17
RAD_13730	50	1.48817e-16
RAD_13731	79	0.489029
RAD_13732	29	0.224963
RAD_13732	152	-0.0342879
RAD_13733	25	0.179302
RAD_13733	57	-0.0256504
RAD_13734	51	0.20982
RAD_13734	53	-0.0294755
RAD_13734	55	0.20982
RAD_13734	58	0.355401
RAD_13734	79	-0.0294755
RAD_13734	89	0.147508
RAD_13734	98	0.132754
RAD_13734	102	0.355401
RAD_13734	130	0.0203258
RAD_13735	45	0.237347
RAD_13735	114	0.627451
RAD_13735	197	-0.154696
RAD_13736	38	-nan
RAD_13736	241	-nan
RAD_13737	33	0.0173256
RAD_13737	52	0.0560792
RAD_13737	129	0.348265
RAD_13738	67	0.309211
RAD_13738	70	0.400833
RAD_13738	74	0.0288788
RAD_13738	75	-0.0368497
RAD_13738	116	-0.0368497
RAD_13738	161	0.0306122
RAD_13739	16	0.809354
RAD_13739	48	0.771455
RAD_13739	60	0.276714
RAD_13739	127	0.276714
RAD_13739	181	0.32428
RAD_13740	48	0.0288788
RAD_13740	91	0.0107745
RAD_13740	99	0.0107745
RAD_13740	104	0.613971
RAD_13740	118	0.157806
RAD_13740	144	0.0288788
RAD_13740	153	0.157806
RAD_13740	156	0.215462
RAD_13741	37	1.97794e-17
RAD_13742	51	0.283739
RAD_13742	73	0.40678
RAD_13742	114	0.193757
RAD_13742	116	0.0292553
RAD_13742	118	0.0288788
RAD_13742	186	0.0288788
RAD_13745	5	0.814097
RAD_13745	53	0.0321888
RAD_13747	13	-0.0474479
RAD_13747	57	0.427258
RAD_13747	80	0.390911
RAD_13748	0	0.324412
RAD_13748	21	0.197392
RAD_13748	142	0.0288788
RAD_13748	153	0.71841
RAD_13749	78	-0.0336391
RAD_13749	177	-0.0336391
RAD_13751	17	0.120312
RAD_13751	21	0.0179558
RAD_13751	22	0.0179558
RAD_13751	41	0.0179558
RAD_13751	63	0.0634146
RAD_13751	157	0.273644
RAD_13752	24	-0.0368497
RAD_13752	82	0.217769
RAD_13752	84	0.0306122
RAD_13752	108	0.0288788
RAD_13752	145	0.358062
RAD_13753	57	0.0173256
RAD_13753	163	0.0173256
RAD_13753	203	0.0173256
RAD_13754	10	0.0158172
RAD_13754	91	-0.0368497
RAD_13754	146	-0.0368497
RAD_13754	163	0.0287328
RAD_13754	166	-0.0368497
RAD_13755	2	-1.36255e-16
RAD_13755	17	1
RAD_13755	40	0.555556
RAD_13755	49	0.555556
RAD_13755	75	0.555556
RAD_13755	78	0.862069
RAD_13756	55	1
RAD_13756	56	1
RAD_13756	57	0.507463
RAD_13756	58	-nan
RAD_13756	59	-0.0927357
RAD_13756	63	1
RAD_13756	64	1
RAD_13756	113	-0.164179
RAD_13756	124	0.268293
RAD_13756	148	0.478261
RAD_13756	157	-0.242291
RAD_13756	160	-0.242291
RAD_13756	226	-0.242291
RAD_13757	167	-0.254237
RAD_13757	175	0.299281
RAD_13758	12	0.0288788
RAD_13758	146	0.157806
RAD_13759	70	0.0716146
RAD_13759	146	0.63126
RAD_13759	147	-0.172788
RAD_13759	148	-0.170173
RAD_13760	17	0.842275
RAD_13762	27	-0.0368497
RAD_13762	94	0.32428
RAD_13762	142	0.0288788
RAD_13763	71	0.233049
RAD_13763	113	0.207296
RAD_13763	175	0.207296
RAD_13763	230	0.083242
RAD_13764	123	0.134615
RAD_13765	44	0.217056
RAD_13765	73	-0.0719895
RAD_13765	99	0.0577731
RAD_13765	100	0.0577731
RAD_13766	129	0.0288788
RAD_13766	170	0.428783
RAD_13767	27	-0.0474479
RAD_13767	54	0.0784314
RAD_13767	128	0.535694
RAD_13768	32	-0.0379272
RAD_13768	51	0.157806
RAD_13768	95	0.0546697
RAD_13768	99	0.0646142
RAD_13768	100	0.0646142
RAD_13768	101	0.0646142
RAD_13768	102	0.0646142
RAD_13768	128	-0.0379272
RAD_13768	163	0.598278
RAD_13769	224	0.283739
RAD_13769	225	0.613971
RAD_13770	21	0.151212
RAD_13770	63	0.151212
RAD_13770	158	0.169139
RAD_13770	213	-0.0141928
RAD_13771	118	-0.0740242
RAD_13771	138	0.221502
RAD_13773	78	-0.0368497
RAD_13773	117	0.0306122
RAD_13773	122	-0.0368497
RAD_13773	145	0.0306122
RAD_13773	146	0.0288788
RAD_13774	123	-0.0519751
RAD_13774	147	0.0924609
RAD_13774	177	-0.00738552
RAD_13775	70	0.0209747
RAD_13775	142	0.126582
RAD_13776	21	0.189873
RAD_13777	1	0.136476
RAD_13777	3	-0.0565327
RAD_13777	23	0.454442
RAD_13777	133	-0.115385
RAD_13778	3	-0.0227743
RAD_13778	37	0.211376
RAD_13778	92	0.151748
RAD_13778	103	0.389942
RAD_13778	119	0.151748
RAD_13778	123	-0.0227743
RAD_13780	3	1
RAD_13780	4	1
RAD_13780	18	0.0804598
RAD_13780	51	0.0804598
RAD_13780	57	0.75
RAD_13781	56	0.167129
RAD_13781	111	-0.0529501
RAD_13781	119	-0.0402118
RAD_13782	75	-0.0474479
RAD_13783	12	0.125
RAD_13783	17	0.125
RAD_13783	73	1.95156e-17
RAD_13783	121	1.95156e-17
RAD_13784	85	0.0306122
RAD_13785	92	0.0288788
RAD_13785	148	-0.0745614
RAD_13785	165	-0.0368497
RAD_13786	112	0.169139
RAD_13787	13	0.0437682
RAD_13787	16	0.590304
RAD_13787	61	-0.0436451
RAD_13787	148	0.0437682
RAD_13788	269	1
RAD_13789	19	-0.0474479
RAD_13789	178	0.370472
RAD_13789	197	0.370472
RAD_13790	15	0.0345545
RAD_13792	7	0.240269
RAD_13792	29	0.0306122
RAD_13792	43	0.240269
RAD_13792	117	0.240269
RAD_13792	125	0.240269
RAD_13792	128	0.0992647
RAD_13792	157	-0.0368497
RAD_13793	73	-0.0884354
RAD_13793	86	-0.0436451
RAD_13793	160	-0.0436451
RAD_13794	10	0.189286
RAD_13794	52	0.0381218
RAD_13794	86	-0.0294755
RAD_13794	127	0.343654
RAD_13795	42	0.509078
RAD_13795	57	0.186916
RAD_13795	97	-0.240642
RAD_13795	104	0.163636
RAD_13797	40	0.283739
RAD_13797	118	0.148555
RAD_13797	131	0.0288788
RAD_13797	144	0.283739
RAD_13797	164	-0.0368497
RAD_13797	201	0.19859
RAD_13797	213	0.0288788
RAD_13798	3	0.0992647
RAD_13798	157	1
RAD_13800	18	0.157806
RAD_13800	207	0.0306122
RAD_13801	16	-0.103152
RAD_13801	63	0.0288788
RAD_13801	64	-0.0463637
RAD_13801	65	0.115899
RAD_13801	76	0.115899
RAD_13801	87	0.115899
RAD_13801	88	0.115899
RAD_13801	135	0.0288788
RAD_13801	168	0.115899
RAD_13802	90	0.0306122
RAD_13804	8	-0.0402118
RAD_13804	17	-0.0402118
RAD_13804	22	-0.0402118
RAD_13804	40	0.740956
RAD_13804	44	0.0546697
RAD_13804	69	0.740956
RAD_13804	76	0.915896
RAD_13804	115	-0.0402118
RAD_13804	123	0.740956
RAD_13804	162	0.0110834
RAD_13805	54	0.169139
RAD_13805	113	0.901244
RAD_13805	171	-0.0368497
RAD_13806	27	0.0400406
RAD_13806	144	0.381954
RAD_13807	216	0.0306122
RAD_13808	18	0.545455
RAD_13810	6	0.0209747
RAD_13812	23	-0.0468966
RAD_13812	99	0.767076
RAD_13813	45	-0.0694444
RAD_13813	50	0.588235
RAD_13814	34	-0.0368497
RAD_13814	124	0.0288788
RAD_13814	138	0.126484
RAD_13814	159	0.126484
RAD_13815	10	0.0784314
RAD_13815	25	-0.0474479
RAD_13815	46	0.429989
RAD_13815	47	0.429989
RAD_13815	51	-0.0474479
RAD_13815	61	1.48817e-16
RAD_13815	79	-0.0474479
RAD_13815	300	-0.0474479
RAD_13816	137	0.157806
RAD_13816	153	0.334862
RAD_13817	60	-0.0368497
RAD_13817	68	-0.0368497
RAD_13817	120	-0.0368497
RAD_13817	161	0.084507
RAD_13817	162	0.084507
RAD_13819	24	0.0209747
RAD_13819	75	0.0661318
RAD_13820	47	0.0288788
RAD_13821	11	-1.71738e-16
RAD_13821	25	0.833333
RAD_13821	48	0.8
RAD_13821	52	0.142857
RAD_13821	76	0.8
RAD_13821	147	0.728838
RAD_13821	203	-1.71738e-16
RAD_13821	210	-1.71738e-16
RAD_13821	213	0.833333
RAD_13821	223	-1.71738e-16
RAD_13821	252	0.4375
RAD_13822	101	0.121951
RAD_13822	115	0.0321888
RAD_13822	149	0.147829
RAD_13823	32	0.0288788
RAD_13823	64	-0.0368497
RAD_13823	87	0.355384
RAD_13823	88	0.355384
RAD_13824	114	0.360371
RAD_13825	55	0.0575448
RAD_13825	66	0.0575448
RAD_13825	173	-0.0836502
RAD_13825	189	0.0794224
RAD_13825	214	-0.0836502
RAD_13825	246	-0.0836502
RAD_13826	37	0.844844
RAD_13826	89	0.100719
RAD_13826	93	0.100719
RAD_13826	108	0.100719
RAD_13826	169	0.844844
RAD_13829	18	0.0203258
RAD_13829	168	0.0203258
RAD_13829	190	-0.0294755
RAD_13830	49	-0.0141928
RAD_13830	73	0.0288788
RAD_13831	94	-nan
RAD_13832	33	0.185185
RAD_13832	83	0.150069
RAD_13832	127	-0.0766983
RAD_13832	160	0.371429
RAD_13832	177	0.360219
RAD_13833	63	-0.0127737
RAD_13833	117	1.95156e-17
RAD_13833	129	0.166667
RAD_13833	130	1.95156e-17
RAD_13833	132	1.95156e-17
RAD_13833	149	1.95156e-17
RAD_13833	164	0.541667
RAD_13833	167	0.125
RAD_13833	168	1
RAD_13833	169	0.825
RAD_13833	170	0.125
RAD_13833	171	0.125
RAD_13833	172	0.125
RAD_13833	173	0.125
RAD_13833	180	1.95156e-17
RAD_13833	186	0.79798
RAD_13833	197	1.95156e-17
RAD_13833	223	0.722222
RAD_13834	27	0.808732
RAD_13834	131	-0.0468966
RAD_13835	33	0.240269
RAD_13837	15	-0.0368497
RAD_13837	72	-0.0864745
RAD_13837	97	-0.0368497
RAD_13837	160	0.0292553
RAD_13838	120	-0.0294755
RAD_13838	172	-0.0181956
RAD_13838	217	0.440749
RAD_13839	54	0.0110834
RAD_13839	106	-0.0402118
RAD_13839	108	0.0934075
RAD_13839	140	-0.0402118
RAD_13839	163	0.0110834
RAD_13839	216	-0.0443686
RAD_13841	43	0.555556
RAD_13842	17	-nan
RAD_13843	10	0.169139
RAD_13843	35	-0.0368497
RAD_13843	37	0.115899
RAD_13843	50	0.306428
RAD_13843	95	0.0288788
RAD_13843	98	-0.0294118
RAD_13843	130	0.217769
RAD_13843	155	0.0287328
RAD_13843	163	0.0306122
RAD_13843	182	0.0572391
RAD_13843	186	-0.0368497
RAD_13843	197	-0.0368497
RAD_13844	108	-nan
RAD_13845	37	0.0203258
RAD_13845	49	-0.0294755
RAD_13845	63	-0.0514908
RAD_13845	147	-0.0514908
RAD_13846	65	-1.6213e-16
RAD_13846	142	-0.0449438
RAD_13848	98	0.166667
RAD_13849	0	-nan
RAD_13849	56	-nan
RAD_13849	68	-nan
RAD_13849	69	-nan
RAD_13849	75	-nan
RAD_13849	90	-nan
RAD_13849	107	-nan
RAD_13849	118	-nan
RAD_13849	121	-nan
RAD_13849	138	-nan
RAD_13849	172	-nan
RAD_13849	185	-nan
RAD_13849	187	-nan
RAD_13849	191	-nan
RAD_13849	193	-nan
RAD_13849	198	-nan
RAD_13849	218	-nan
RAD_13849	221	-nan
RAD_13849	229	-nan
RAD_13850	58	0.0288788
RAD_13850	62	0.169976
RAD_13850	70	0.613053
RAD_13850	94	0.0530745
RAD_13850	103	-0.00941437
RAD_13850	138	-0.00583666
RAD_13850	139	-0.0141928
RAD_13851	6	0.147508
RAD_13851	75	-0.0294755
RAD_13851	114	-0.0294755
RAD_13851	124	0.0510371
RAD_13851	136	-0.0294755
RAD_13852	1	0.812808
RAD_13852	67	1
RAD_13852	74	0.13079
RAD_13852	75	-0.0509626
RAD_13853	28	0.613053
RAD_13853	29	0.613053
RAD_13853	30	0.613053
RAD_13853	61	0.613053
RAD_13853	117	0.0288788
RAD_13853	144	-0.0368497
RAD_13853	172	0.0288788
RAD_13854	4	0.723708
RAD_13854	24	0.0116381
RAD_13854	64	0.661434
RAD_13854	67	-0.0596125
RAD_13854	80	-0.0596125
RAD_13854	88	0.570997
RAD_13854	98	-0.0596125
RAD_13854	146	0.723708
RAD_13854	182	0.723708
RAD_13854	234	0.0239768
RAD_13855	34	0.241486
RAD_13856	49	-0.0836502
RAD_13857	16	0.891219
RAD_13857	51	0.0315315
RAD_13857	114	0.396825
RAD_13857	162	0.0315315
RAD_13857	197	0.891219
RAD_13857	210	0.891219
RAD_13857	217	0.891219
RAD_13857	225	0.891219
RAD_13857	227	0.891219
RAD_13858	35	0.0646142
RAD_13858	36	-0.0141928
RAD_13858	104	0.293942
RAD_13858	119	0.472522
RAD_13858	132	0.755823
RAD_13859	14	0.40678
RAD_13860	58	0.0625
RAD_13860	64	0.0625
RAD_13860	97	0.40678
RAD_13860	138	0.379337
RAD_13861	94	0
RAD_13861	98	0
RAD_13861	124	0.25
RAD_13861	180	0.166667
RAD_13861	206	1.95156e-17
RAD_13862	60	-nan
RAD_13862	96	-nan
RAD_13863	16	-nan
RAD_13863	83	-nan
RAD_13864	16	0.443856
RAD_13864	65	0.0287328
RAD_13864	160	0.0288788
RAD_13864	169	0.0572391
RAD_13864	175	0.17377
RAD_13864	182	0.0288788
RAD_13864	196	0.0510371
RAD_13864	204	0.0287328
RAD_13865	37	0.0288788
RAD_13865	67	0.0288788
RAD_13865	69	0.0288788
RAD_13865	125	0.511308
RAD_13865	149	0.633998
RAD_13866	4	-0.00866586
RAD_13866	37	-0.0368497
RAD_13866	78	-0.0182555
RAD_13866	192	0.169139
RAD_13867	34	0.105863
RAD_13868	194	-0.0368497
RAD_13869	49	0.701174
RAD_13869	50	0.701174
RAD_13869	57	0.701174
RAD_13869	71	0.157806
RAD_13871	82	-0.131289
RAD_13871	83	-0.131289
RAD_13872	3	0.317308
RAD_13872	61	0.272781
RAD_13872	153	0.132754
RAD_13872	154	0.147508
RAD_13873	4	0.220813
RAD_13873	101	0.220813
RAD_13873	111	0.220813
RAD_13873	121	0.24398
RAD_13874	21	0.125
RAD_13874	28	1.95156e-17
RAD_13874	52	0.453125
RAD_13874	70	1.95156e-17
RAD_13874	211	0.453125
RAD_13874	220	0.181034
RAD_13874	227	0.453125
RAD_13875	72	0.08888
RAD_13875	75	0.0209747
RAD_13875	86	0.533841
RAD_13875	113	0.233049
RAD_13875	139	-0.0468966
RAD_13875	186	0.233049
RAD_13875	201	0.233049
RAD_13875	204	0.801076
RAD_13875	216	-0.0468966
RAD_13875	219	0.801076
RAD_13875	231	0.233049
RAD_13875	251	0.151589
RAD_13876	2	0.165138
RAD_13876	74	-0.0449438
RAD_13877	141	0.406155
RAD_13878	94	-1.249e-16
RAD_13879	15	-0.16605
RAD_13879	39	-0.16605
RAD_13879	49	0.388193
RAD_13879	100	1.48817e-16
RAD_13879	153	-0.16605
RAD_13879	200	0.299281
RAD_13879	201	0.299281
RAD_13880	86	0.221622
RAD_13880	172	-0.095729
RAD_13880	207	0.298181
RAD_13880	211	0.298181
RAD_13881	167	-nan
RAD_13882	9	0.0288788
RAD_13882	27	0.276714
RAD_13882	129	0.0288788
RAD_13883	0	-0.00182482
RAD_13883	15	0.0646142
RAD_13883	29	0.0646142
RAD_13883	106	0.800147
RAD_13884	175	-0.0434783
RAD_13884	176	-0.108877
RAD_13884	185	-0.108877
RAD_13885	13	0.474836
RAD_13886	16	0.0288788
RAD_13886	24	0.687134
RAD_13886	57	-0.0368497
RAD_13886	63	0.513553
RAD_13886	66	-0.0368497
RAD_13886	85	0.513553
RAD_13886	106	0.513553
RAD_13886	109	0.513553
RAD_13886	135	0.513553
RAD_13886	138	0.0625
RAD_13886	157	0.513553
RAD_13887	22	-0.0808824
RAD_13887	63	-0.0808824
RAD_13887	73	0.558168
RAD_13887	96	-0.0808824
RAD_13888	37	1
RAD_13888	107	1
RAD_13889	6	0.131507
RAD_13889	105	0.494566
RAD_13889	123	-0.0181956
RAD_13889	145	-0.0181956
RAD_13890	141	0.27859
RAD_13890	170	-0.0368497
RAD_13891	2	-0.00835824
RAD_13891	12	0.0437682
RAD_13891	89	0.0437682
RAD_13891	104	0.0437682
RAD_13891	144	-0.0181956
RAD_13891	170	-0.0181956
RAD_13891	197	-0.0181956
RAD_13892	42	0.270576
RAD_13892	53	0.270576
RAD_13892	54	0.270576
RAD_13892	60	0.270576
RAD_13892	63	0.462551
RAD_13892	93	0.40678
RAD_13892	201	0.0288788
RAD_13892	208	0.581474
RAD_13893	50	0.0288788
RAD_13893	116	0.104228
RAD_13893	121	0.0288788
RAD_13893	160	0.445783
RAD_13893	194	0.736988
RAD_13893	218	-0.0368497
RAD_13894	11	0.0306122
RAD_13894	27	0.0288788
RAD_13894	81	0.358062
RAD_13894	98	0.0992647
RAD_13894	109	0.695768
RAD_13894	149	0.217769
RAD_13894	193	0.615599
RAD_13895	94	-nan
RAD_13895	171	-nan
RAD_13895	175	-nan
RAD_13896	46	-nan
RAD_13896	91	-nan
RAD_13896	98	-nan
RAD_13897	40	0.283739
RAD_13897	43	0.634366
RAD_13897	87	0.925638
RAD_13897	114	0.358062
RAD_13897	140	0.0646142
RAD_13898	124	0.0306122
RAD_13898	132	0.0288788
RAD_13898	133	0.0306122
RAD_13898	134	0.0306122
RAD_13898	156	0.157806
RAD_13899	33	0.169611
RAD_13899	44	-4.25192e-17
RAD_13899	149	0.0577731
RAD_13899	166	0.831896
RAD_13899	167	0.4006
RAD_13899	191	0.0784314
RAD_13899	233	0.160714
RAD_13899	255	-0.0474479
RAD_13900	57	0.576923
RAD_13902	41	-0.111111
RAD_13902	55	0.0173256
RAD_13902	121	-0.0666667
RAD_13903	141	0.701087
RAD_13903	162	0.4
RAD_13904	29	-0.107143
RAD_13904	32	-0.107143
RAD_13905	69	0.555556
RAD_13905	81	0.604396
RAD_13905	140	-nan
RAD_13905	141	-nan
RAD_13905	142	-nan
RAD_13905	144	-nan
RAD_13905	145	-nan
RAD_13905	146	-nan
RAD_13905	152	-2.22045e-16
RAD_13905	153	-nan
RAD_13905	155	-nan
RAD_13905	156	-nan
RAD_13905	157	-nan
RAD_13905	158	-nan
RAD_13905	232	0.555556
RAD_13905	244	0.604396
RAD_13906	7	0.0288788
RAD_13907	26	0.115899
RAD_13907	95	0.157806
RAD_13907	150	-0.0368497
RAD_13909	47	0.0306122
RAD_13909	61	-0.0102421
RAD_13909	80	-0.0102421
RAD_13909	129	-0.0102421
RAD_13909	134	-0.0102421
RAD_13910	96	0.283739
RAD_13910	104	-0.058263
RAD_13910	146	0.283739
RAD_13910	153	0.283739
RAD_13911	182	0.0306122
RAD_13913	0	-0.0368497
RAD_13913	146	0.556198
RAD_13915	23	0.157806
RAD_13915	68	-0.0314478
RAD_13915	112	0.0992647
RAD_13915	125	0.0992647
RAD_13915	126	-0.0314478
RAD_13915	197	-0.0707121
RAD_13915	256	0.0288788
RAD_13916	17	1
RAD_13917	42	0.875
RAD_13917	107	0.851064
RAD_13918	76	0.0288788
RAD_13918	87	0.701174
RAD_13918	98	0.0288788
RAD_13918	104	0.0288788
RAD_13919	45	-0.112299
RAD_13921	13	-0.0368497
RAD_13921	120	0.0288788
RAD_13921	143	0.0288788
RAD_13922	70	0.0306122
RAD_13922	93	0.0992647
RAD_13922	139	0.0306122
RAD_13923	47	0.588235
RAD_13924	85	-1.36255e-16
RAD_13925	175	-0.0368497
RAD_13926	82	0.0646142
RAD_13926	127	0.0306122
RAD_13927	33	0.0888738
RAD_13927	77	0.0203258
RAD_13927	82	0.0510371
RAD_13927	106	0.157828
RAD_13927	168	0.306073
RAD_13927	226	-0.0207752
RAD_13927	237	-0.0207752
RAD_13928	80	-0.0565327
RAD_13929	12	-nan
RAD_13930	129	0.0646142
RAD_13931	24	0.0306122
RAD_13931	115	0.474893
RAD_13931	166	0.0288788
RAD_13933	31	0.0646142
RAD_13933	56	0.0646142
RAD_13933	103	0.08888
RAD_13933	132	-0.0468966
RAD_13934	20	-0.0368497
RAD_13934	48	0.155459
RAD_13934	58	0.157806
RAD_13934	85	0.0288788
RAD_13934	94	0.0288788
RAD_13934	118	-0.0141928
RAD_13935	41	-nan
RAD_13935	48	-nan
RAD_13935	67	-nan
RAD_13935	90	-nan
RAD_13936	1	0.581474
RAD_13936	20	0.0209747
RAD_13936	96	0.488636
RAD_13936	107	-0.0368497
RAD_13936	120	0.0646142
RAD_13936	123	0.0625
RAD_13936	139	0.0625
RAD_13936	145	0.040404
RAD_13936	169	0.115899
RAD_13936	175	0.0625
RAD_13936	181	0.0492494
RAD_13937	54	-nan
RAD_13937	89	-nan
RAD_13937	124	1
RAD_13937	150	1
RAD_13937	166	1
RAD_13937	170	1
RAD_13937	189	1
RAD_13937	217	1
RAD_13937	232	-0.241935
RAD_13938	143	0.0107745
RAD_13941	100	0.301226
RAD_13941	177	-0.154696
RAD_13941	208	0.296296
RAD_13941	258	-0.0499109
RAD_13942	5	0.0822036
RAD_13942	13	0.168539
RAD_13942	19	1.97794e-17
RAD_13942	59	1.97794e-17
RAD_13942	106	0.478138
RAD_13942	130	0.177206
RAD_13942	164	0.177206
RAD_13942	187	0.177206
RAD_13942	206	0.177206
RAD_13943	24	-nan
RAD_13943	72	-nan
RAD_13944	43	-0.666667
RAD_13946	10	0.298246
RAD_13946	14	0.298246
RAD_13946	15	0.298246
RAD_13946	32	0.298246
RAD_13946	49	-0.116585
RAD_13946	60	0.298246
RAD_13946	236	-0.021611
RAD_13947	34	-2.01605e-16
RAD_13948	15	-0.0368497
RAD_13948	107	0.0288788
RAD_13948	111	0.0288788
RAD_13948	189	-0.0368497
RAD_13949	19	0.0306122
RAD_13949	76	0.0288788
RAD_13949	97	0.40678
RAD_13949	210	0.71841
RAD_13949	222	0.530617
RAD_13950	45	-0.12069
RAD_13950	59	-0.12069
RAD_13950	122	-0.12069
RAD_13951	60	0.252181
RAD_13951	61	0.657866
RAD_13951	180	0.252181
RAD_13952	69	0.323077
RAD_13953	49	0.0992647
RAD_13954	84	-0.0588235
RAD_13955	0	-0.0967742
RAD_13955	5	-0.0967742
RAD_13955	98	-0.2
RAD_13955	102	-0.2
RAD_13955	115	0.394286
RAD_13956	55	-0.241935
RAD_13957	42	0.671717
RAD_13957	63	0.671717
RAD_13957	87	0.392523
RAD_13957	104	-0.12069
RAD_13957	116	-0.12069
RAD_13957	128	1
RAD_13957	135	-0.12069
RAD_13957	136	0.518519
RAD_13957	150	-0.12069
RAD_13957	165	-0.12069
RAD_13957	170	0.446809
RAD_13957	172	0.671717
RAD_13957	176	0.671717
RAD_13957	194	0.671717
RAD_13957	204	0.392523
RAD_13958	21	-nan
RAD_13958	38	-nan
RAD_13958	83	-nan
RAD_13958	84	-nan
RAD_13960	37	-0.241935
RAD_13960	61	9.08364e-17
RAD_13960	104	9.08364e-17
RAD_13961	103	0.802933
RAD_13961	112	0.0288788
RAD_13961	147	0.355384
RAD_13961	184	0.802933
RAD_13962	44	0.391638
RAD_13962	84	0.391638
RAD_13962	119	-0.165899
RAD_13962	162	0.490305
RAD_13963	40	0.0203258
RAD_13963	115	0.0969439
RAD_13964	193	0.0203258
RAD_13965	43	0.5
RAD_13965	51	0.625
RAD_13965	68	0.5
RAD_13965	80	-1.71738e-16
RAD_13965	119	-1.71738e-16
RAD_13965	133	0.25
RAD_13966	30	-0.0808824
RAD_13967	3	-0.04
RAD_13967	5	-0.04
RAD_13967	19	0.09
RAD_13967	99	-6.4852e-17
RAD_13968	48	0.642857
RAD_13968	150	0.147508
RAD_13968	179	-0.0294755
RAD_13968	198	0.642857
RAD_13968	208	-0.0294755
RAD_13968	251	0.642857
RAD_13969	34	0.0646142
RAD_13969	234	0.0209747
RAD_13970	27	-0.16129
RAD_13971	39	0.0239768
RAD_13971	69	0.00803616
RAD_13971	71	0.00803616
RAD_13972	29	-0.0127737
RAD_13972	37	0.386792
RAD_13972	42	-0.0127737
RAD_13972	71	-0.0127737
RAD_13972	126	0.112347
RAD_13972	155	-0.0204828
RAD_13972	179	0.386792
RAD_13972	189	-0.0204828
RAD_13973	28	0.0784314
RAD_13973	66	0.169611
RAD_13973	78	0.0897279
RAD_13973	80	-0.0262009
RAD_13973	134	1.48817e-16
RAD_13973	135	0.0633312
RAD_13973	136	0.0633312
RAD_13973	137	1.48817e-16
RAD_13973	143	0.0633312
RAD_13973	168	-0.0474479
RAD_13973	174	0.0633312
RAD_13973	195	0.0763006
RAD_13973	211	0.344409
RAD_13973	223	0.0633312
RAD_13973	225	0.249536
RAD_13973	242	-0.0474479
RAD_13976	22	-0.0294755
RAD_13976	33	-0.0294755
RAD_13976	62	0.040404
RAD_13977	17	0.157806
RAD_13977	123	0.304961
RAD_13977	175	0.157806
RAD_13978	40	0.0306122
RAD_13978	49	-0.0368497
RAD_13978	93	0.130435
RAD_13978	98	0.0288788
RAD_13978	122	0.0288788
RAD_13979	158	-nan
RAD_13980	69	-0.0740242
RAD_13980	135	0.360407
RAD_13980	140	-0.0740242
RAD_13980	234	-0.0227743
RAD_13981	101	-0.145833
RAD_13982	156	-0.0509626
RAD_13983	28	0.0306122
RAD_13983	114	0.365324
RAD_13984	63	0.381793
RAD_13984	113	0.547179
RAD_13984	151	0.20982
RAD_13984	161	0.396186
RAD_13985	58	-0.241935
RAD_13985	68	-0.12069
RAD_13985	149	0.583333
RAD_13985	191	9.08364e-17
RAD_13985	198	-0.3
RAD_13986	134	-nan
RAD_13988	15	0.0288788
RAD_13988	47	0.403808
RAD_13988	49	0.40678
RAD_13988	61	0.403316
RAD_13988	194	0.358062
RAD_13989	56	-1.249e-16
RAD_13989	151	-1.249e-16
RAD_13990	33	-nan
RAD_13990	64	-nan
RAD_13990	66	-nan
RAD_13990	78	-nan
RAD_13990	82	-nan
RAD_13990	104	-nan
RAD_13990	106	-nan
RAD_13991	15	-nan
RAD_13991	93	-nan
RAD_13991	113	-nan
RAD_13992	14	0.466565
RAD_13992	28	0.466565
RAD_13992	43	0.23821
RAD_13992	68	0.466565
RAD_13992	93	-0.0298211
RAD_13992	99	0.466565
RAD_13992	109	0.466565
RAD_13992	154	0.112347
RAD_13992	177	-0.103322
RAD_13993	22	-0.0368497
RAD_13993	60	0.0430834
RAD_13993	94	-0.0368497
RAD_13995	45	1
RAD_13995	116	0.509969
RAD_13995	176	1
RAD_13996	21	0.249469
RAD_13996	27	-1.249e-16
RAD_13996	29	0.249469
RAD_13996	36	0.0865007
RAD_13996	69	-0.0749837
RAD_13996	110	-0.0920897
RAD_13997	11	0.581474
RAD_13999	2	1.97794e-17
RAD_13999	65	0.168539
RAD_13999	85	-0.0298211
RAD_13999	150	-0.0298211
RAD_14000	30	1.56125e-16
RAD_14000	82	-0.0196078
RAD_14000	97	1.56125e-16
RAD_14000	106	-2.08167e-17
RAD_14000	115	-0.0196078
RAD_14000	139	1.56125e-16
RAD_14000	144	1.56125e-16
RAD_14000	145	0.416667
RAD_14000	198	1.56125e-16
RAD_14000	236	-0.0196078
RAD_14001	130	0.189873
RAD_14001	148	-0.021611
RAD_14001	161	-0.021611
RAD_14002	103	0.0429338
RAD_14002	165	0.169139
RAD_14002	202	0.394853
RAD_14003	73	0.0288788
RAD_14003	80	0.32428
RAD_14003	168	0.589504
RAD_14003	192	-0.0368497
RAD_14004	194	-0.0368497
RAD_14005	18	-0.0294755
RAD_14005	21	0.0203258
RAD_14005	120	0.66792
RAD_14006	209	0.0288788
RAD_14007	64	0.0564103
RAD_14007	178	-0.0296804
RAD_14007	186	-0.021611
RAD_14007	204	-0.0296804
RAD_14008	82	-nan
RAD_14009	84	-0.0368497
RAD_14009	230	-0.0368497
RAD_14010	104	-0.0368497
RAD_14010	106	-0.0294118
RAD_14011	127	0.752776
RAD_14011	202	-0.0766983
RAD_14012	176	-nan
RAD_14012	178	-nan
RAD_14013	111	0.685389
RAD_14013	165	0.360389
RAD_14014	146	0.576923
RAD_14014	190	-1.36255e-16
RAD_14014	203	-nan
RAD_14015	55	-0.0368497
RAD_14015	85	0.115899
RAD_14015	124	0.0306122
RAD_14015	146	0.169139
RAD_14015	160	0.0572391
RAD_14015	161	-0.0368497
RAD_14016	149	1.97794e-17
RAD_14016	159	0.467626
RAD_14016	192	0.0108254
RAD_14016	235	0.467626
RAD_14016	240	0.328498
RAD_14016	258	0.467626
RAD_14017	34	0.016716
RAD_14018	44	0.0864198
RAD_14018	152	-nan
RAD_14018	185	-0.0601719
RAD_14018	206	0.11806
RAD_14019	15	0.0288788
RAD_14019	48	0.157806
RAD_14019	64	0.0288788
RAD_14019	67	-nan
RAD_14019	153	0.240666
RAD_14020	43	0.107433
RAD_14020	176	0.107433
RAD_14021	2	-0.0857143
RAD_14022	5	0.6621
RAD_14022	73	0.625
RAD_14022	108	-0.75
RAD_14022	122	0.625
RAD_14023	13	0.0572391
RAD_14023	67	0.373935
RAD_14023	80	0.373935
RAD_14023	85	0.373935
RAD_14023	157	-0.0368497
RAD_14023	207	0.0287328
RAD_14024	54	-0.253558
RAD_14024	98	0.154696
RAD_14025	33	0.152931
RAD_14025	61	0.0288788
RAD_14025	68	-0.0486402
RAD_14025	95	0.0288788
RAD_14025	137	-0.0368497
RAD_14025	140	-0.0368497
RAD_14025	167	-0.0368497
RAD_14026	13	1.59447e-16
RAD_14026	48	0.429989
RAD_14026	55	0.414624
RAD_14027	44	-nan
RAD_14027	54	-nan
RAD_14027	178	-nan
RAD_14028	71	0.278616
RAD_14028	162	0.0203258
RAD_14028	180	0.0203258
RAD_14029	45	0.555556
RAD_14029	46	0.0877193
RAD_14031	49	0.201117
RAD_14031	61	0.477331
RAD_14031	97	0.300557
RAD_14032	215	0.197392
RAD_14036	47	0.392697
RAD_14036	160	0.360371
RAD_14036	185	0.360371
RAD_14036	200	0.233049
RAD_14036	210	0.323513
RAD_14036	211	0.0646142
RAD_14036	218	-0.0468966
RAD_14036	219	-0.0601719
RAD_14036	221	0.484138
RAD_14036	225	-0.00272731
RAD_14037	48	0.154696
RAD_14037	86	0.622222
RAD_14038	109	-nan
RAD_14039	7	0.0108254
RAD_14039	87	0.080451
RAD_14039	251	0.0108254
RAD_14040	64	0.0203025
RAD_14040	65	-0.0468966
RAD_14041	19	0.40678
RAD_14041	73	0.40678
RAD_14041	112	0.40678
RAD_14041	147	0.0288788
RAD_14041	158	0.40678
RAD_14041	160	0.40678
RAD_14042	119	-0.0368497
RAD_14042	122	0.761092
RAD_14042	184	0.761092
RAD_14042	217	0.0306122
RAD_14044	59	-nan
RAD_14045	13	0.157806
RAD_14045	20	-0.0368497
RAD_14046	68	0.182692
RAD_14046	84	0.0288788
RAD_14046	103	0.0306122
RAD_14046	192	0.154412
RAD_14047	83	-0.0368497
RAD_14047	127	0.825189
RAD_14047	134	0.0288788
RAD_14049	48	0.315789
RAD_14049	119	-1.78343e-16
RAD_14049	144	-1.78343e-16
RAD_14049	164	0.80597
RAD_14050	36	-0.0537359
RAD_14050	46	0.203468
RAD_14050	55	-0.0901213
RAD_14050	77	0.203468
RAD_14050	83	0.203468
RAD_14050	145	-0.0391535
RAD_14050	214	2.06151e-17
RAD_14050	229	2.06151e-17
RAD_14050	236	0.557078
RAD_14052	47	0.588235
RAD_14053	8	-0.144
RAD_14053	62	0.165138
RAD_14053	65	-0.144
RAD_14053	85	-1.6213e-16
RAD_14053	185	1
RAD_14053	196	-1.6213e-16
RAD_14053	243	-0.144
RAD_14053	250	0.784651
RAD_14054	48	0.228457
RAD_14054	50	0.228457
RAD_14054	74	0.228457
RAD_14054	89	0.228457
RAD_14054	92	0.228457
RAD_14054	134	0.0288788
RAD_14054	155	0.0646142
RAD_14054	182	0.221007
RAD_14055	11	0.598278
RAD_14055	22	-0.0368497
RAD_14055	40	-0.0368497
RAD_14055	52	0.0306122
RAD_14055	185	-0.0368497
RAD_14056	53	-0.0368497
RAD_14056	112	0.0288788
RAD_14056	131	0.0288788
RAD_14056	175	-0.0368497
RAD_14056	239	0.0287328
RAD_14057	64	-0.282051
RAD_14057	88	-0.555556
RAD_14057	122	-0.0344828
RAD_14058	217	-0.241935
RAD_14058	249	1
RAD_14059	1	0.0322581
RAD_14059	69	0.214858
RAD_14059	106	0.0322581
RAD_14059	215	-0.0443686
RAD_14059	217	0.535268
RAD_14059	222	-0.0286029
RAD_14059	230	-0.0131846
RAD_14060	76	0.0763006
RAD_14060	119	0.0763006
RAD_14061	37	0.596736
RAD_14061	42	-0.0368497
RAD_14061	86	-0.0368497
RAD_14061	90	-0.0294755
RAD_14061	91	-0.0294755
RAD_14061	92	-0.0294755
RAD_14061	124	0.0288788
RAD_14061	135	0.90985
RAD_14062	4	0.12348
RAD_14062	9	0.415485
RAD_14062	140	-0.0638298
RAD_14063	126	0.358452
RAD_14064	44	1
RAD_14064	74	1
RAD_14064	90	1
RAD_14065	59	0.276714
RAD_14065	78	0.406155
RAD_14065	164	-0.0368497
RAD_14065	172	-0.0368497
RAD_14066	135	0.0288788
RAD_14066	137	-0.0745614
RAD_14066	210	0.286135
RAD_14068	14	-0.0436451
RAD_14068	69	0.490852
RAD_14068	72	-0.0613208
RAD_14069	21	0.0550775
RAD_14069	34	0.474026
RAD_14069	35	0.441812
RAD_14069	100	0.11851
RAD_14070	20	-0.115385
RAD_14071	102	-0.5
RAD_14071	124	-0.5
RAD_14072	29	-0.0509626
RAD_14072	67	-0.0509626
RAD_14072	77	-0.0509626
RAD_14073	41	0.521739
RAD_14073	92	0.521739
RAD_14073	134	0.521739
RAD_14074	60	0.196069
RAD_14074	68	0.196069
RAD_14074	155	0.196069
RAD_14074	167	0.0306122
RAD_14074	179	-0.0294755
RAD_14075	151	0.0288788
RAD_14076	49	-0.266949
RAD_14076	73	-0.266949
RAD_14076	74	0.0485612
RAD_14077	44	0.0203258
RAD_14077	89	0.0400406
RAD_14077	127	0.0510371
RAD_14077	193	0.540392
RAD_14077	210	-0.0294755
RAD_14077	221	0.159782
RAD_14077	228	-0.0294755
RAD_14078	235	0.135301
RAD_14078	248	-0.0227743
RAD_14079	60	-nan
RAD_14080	67	1
RAD_14080	101	1
RAD_14081	19	0.0203258
RAD_14082	41	-0.555556
RAD_14082	46	0.588235
RAD_14082	142	-0.441176
RAD_14083	27	0.23821
RAD_14083	75	0.0173256
RAD_14083	77	0.112347
RAD_14083	89	0.29553
RAD_14084	68	-0.0499109
RAD_14084	74	-0.154696
RAD_14086	76	0.490371
RAD_14086	128	-0.0368497
RAD_14087	119	0.276714
RAD_14088	107	-0.0157113
RAD_14088	108	-0.0157113
RAD_14089	50	0.738951
RAD_14089	51	0.738951
RAD_14089	171	-0.0268657
RAD_14089	172	-0.095729
RAD_14089	175	-0.095729
RAD_14091	187	0.121783
RAD_14091	211	0.121783
RAD_14092	56	1.97794e-17
RAD_14092	88	-0.0402118
RAD_14093	143	-0.0368497
RAD_14093	172	0.0288788
RAD_14093	193	0.0288788
RAD_14094	27	0.040018
RAD_14094	67	-0.0368497
RAD_14094	100	-0.0368497
RAD_14094	103	0.157806
RAD_14094	120	0.157806
RAD_14094	124	-0.0368497
RAD_14095	43	0.393836
RAD_14095	72	0.390681
RAD_14095	97	-0.0468966
RAD_14095	150	0.285111
RAD_14096	22	0.132754
RAD_14096	77	0.432894
RAD_14096	123	0.0203258
RAD_14096	124	0.154637
RAD_14096	144	0.0763006
RAD_14097	21	-0.444444
RAD_14098	62	0.0288788
RAD_14098	78	-0.0368497
RAD_14098	98	-0.0368497
RAD_14098	99	0.0288788
RAD_14098	233	0.0288788
RAD_14099	11	0.0251989
RAD_14099	52	0.0806353
RAD_14099	95	1.95156e-17
RAD_14099	109	-0.0368497
RAD_14099	177	0.358062
RAD_14100	194	-0.0883483
RAD_14101	192	0.1017
RAD_14102	30	0.0315315
RAD_14102	54	0.125
RAD_14102	55	1.95156e-17
RAD_14102	95	1.95156e-17
RAD_14102	139	1.95156e-17
RAD_14102	147	-nan
RAD_14102	149	0.725
RAD_14103	20	-0.0474479
RAD_14103	49	1.48817e-16
RAD_14103	58	-0.0474479
RAD_14103	149	-0.0474479
RAD_14105	53	-0.0368497
RAD_14106	1	0.309565
RAD_14106	8	0.309565
RAD_14106	38	0.0306122
RAD_14106	112	0.0287328
RAD_14106	174	0.240298
RAD_14107	9	0.567769
RAD_14107	62	0.567769
RAD_14107	85	0.567769
RAD_14107	88	0.0772014
RAD_14107	90	0.567769
RAD_14107	101	0.0108254
RAD_14107	205	0.080451
RAD_14107	248	-0.0181956
RAD_14108	5	0.0288788
RAD_14108	104	0.0288788
RAD_14108	107	-0.0368497
RAD_14108	120	0.115899
RAD_14108	160	0.0288788
RAD_14108	175	0.169139
RAD_14109	47	0.801374
RAD_14109	48	0.0173256
RAD_14109	56	0.508741
RAD_14109	162	-0.0127737
RAD_14110	6	0.372075
RAD_14110	45	0.0288788
RAD_14110	49	-0.0368497
RAD_14110	66	0.0572391
RAD_14110	149	0.257284
RAD_14110	150	0.257284
RAD_14111	80	0.576923
RAD_14112	6	1
RAD_14113	67	0.0288788
RAD_14113	92	0.372075
RAD_14113	105	0.32428
RAD_14113	145	0.0288788
RAD_14113	152	-0.0368497
RAD_14113	188	0.115899
RAD_14113	219	0.40678
RAD_14114	3	-nan
RAD_14114	163	-nan
RAD_14114	208	-nan
RAD_14114	226	-nan
RAD_14115	0	0.0288788
RAD_14115	25	0.527027
RAD_14115	39	0.22288
RAD_14115	108	0.22288
RAD_14115	117	-0.0618422
RAD_14115	119	-0.0368497
RAD_14115	219	-0.0368497
RAD_14116	132	0.428041
RAD_14117	151	-0.111111
RAD_14117	169	-0.145833
RAD_14118	33	0.0550775
RAD_14118	114	-0.00772201
RAD_14118	128	0.105863
RAD_14119	21	0.169347
RAD_14119	48	0.0203258
RAD_14119	131	0.0203258
RAD_14119	133	0.0510371
RAD_14120	99	0.292308
RAD_14120	113	0.155556
RAD_14120	122	0.0909091
RAD_14120	124	0.292308
RAD_14120	150	0.155556
RAD_14120	162	0.155556
RAD_14120	166	0.217391
RAD_14120	167	0.904762
RAD_14120	168	-0.666667
RAD_14120	169	-0.666667
RAD_14120	170	0.155556
RAD_14120	171	0.155556
RAD_14120	172	0.155556
RAD_14120	173	0.155556
RAD_14120	225	0.155556
RAD_14120	234	0.155556
RAD_14121	202	0.726802
RAD_14122	4	0.0173256
RAD_14122	113	0.249451
RAD_14122	129	0.267579
RAD_14122	133	0.183746
RAD_14122	166	0.183746
RAD_14122	191	0.183746
RAD_14123	5	0.190713
RAD_14123	45	0.190713
RAD_14123	91	0.21918
RAD_14123	168	0.0110834
RAD_14124	10	0.186128
RAD_14124	151	0.189263
RAD_14124	154	-0.0638298
RAD_14125	116	-0.0365331
RAD_14125	129	-0.00738552
RAD_14125	199	0.274725
RAD_14126	24	0.169139
RAD_14126	36	0.0992647
RAD_14126	38	0.0288788
RAD_14127	65	-0.0368497
RAD_14127	184	0.0288788
RAD_14128	63	0.149129
RAD_14129	2	0.464471
RAD_14129	85	0.0288788
RAD_14130	11	0.0992647
RAD_14130	12	-0.0368497
RAD_14130	26	0.0625
RAD_14130	85	0.0288788
RAD_14130	100	0.0625
RAD_14130	102	0.0306122
RAD_14130	126	-0.111111
RAD_14130	128	0.355384
RAD_14130	130	0.216122
RAD_14130	148	0.0288788
RAD_14130	153	0.0306122
RAD_14130	154	0.464471
RAD_14130	160	0.216122
RAD_14130	165	0.216122
RAD_14130	178	0.0306122
RAD_14131	81	0.0288788
RAD_14131	119	0.0306122
RAD_14132	121	-nan
RAD_14132	139	-nan
RAD_14135	10	0.542957
RAD_14135	11	-0.137458
RAD_14135	12	-0.137458
RAD_14135	20	0.191856
RAD_14135	60	-0.0529501
RAD_14135	95	0.0449294
RAD_14135	100	0.318693
RAD_14135	169	-0.137458
RAD_14136	106	0.00773694
RAD_14136	255	0.279883
RAD_14137	150	-nan
RAD_14138	19	0.259259
RAD_14138	28	0.655629
RAD_14138	172	0.176471
RAD_14139	91	0.701174
RAD_14139	115	0.0306122
RAD_14140	235	-0.254237
RAD_14140	256	0.176471
RAD_14141	7	0.227027
RAD_14141	27	1.70318e-16
RAD_14141	28	1.70318e-16
RAD_14141	30	1.70318e-16
RAD_14141	56	1.70318e-16
RAD_14141	96	-0.176471
RAD_14141	104	-0.0857143
RAD_14141	121	-0.0857143
RAD_14141	165	-0.0857143
RAD_14142	0	-0.0127737
RAD_14142	110	0.307766
RAD_14142	118	0.307766
RAD_14142	123	0.714938
RAD_14142	138	0.112347
RAD_14142	139	-0.0223468
RAD_14142	143	0.0315315
RAD_14142	175	0.307766
RAD_14142	182	-0.0127737
RAD_14142	184	0.43663
RAD_14142	217	0.23821
RAD_14142	218	0.43663
RAD_14142	256	0.307766
RAD_14143	36	0.825189
RAD_14143	37	0.712558
RAD_14143	74	-0.0368497
RAD_14143	87	-0.0294755
RAD_14143	130	0.0288788
RAD_14144	8	-0.0468966
RAD_14144	100	0.263822
RAD_14146	9	-0.112299
RAD_14146	18	0.0983607
RAD_14146	43	0.0983607
RAD_14146	50	-0.248227
RAD_14146	69	0.0983607
RAD_14146	78	-0.112299
RAD_14146	81	-0.255249
RAD_14146	91	0.0983607
RAD_14146	114	0.707674
RAD_14146	121	0.0983607
RAD_14146	128	0.0983607
RAD_14146	162	0.0804598
RAD_14146	190	0.0983607
RAD_14146	192	0.0983607
RAD_14146	202	-0.0300429
RAD_14147	1	-0.0967742
RAD_14147	30	0.838863
RAD_14147	34	0.838863
RAD_14147	47	0.816827
RAD_14147	55	-0.0967742
RAD_14148	10	-0.0294118
RAD_14148	43	0.0292553
RAD_14148	120	0.157806
RAD_14148	136	0.0306122
RAD_14148	177	0.0288788
RAD_14149	33	0.172074
RAD_14149	43	0.157806
RAD_14149	175	0.157806
RAD_14150	44	-nan
RAD_14151	8	-0.103448
RAD_14151	54	-0.0509626
RAD_14151	132	-0.103448
RAD_14151	154	-0.0509626
RAD_14151	167	-0.103448
RAD_14152	17	0.0203025
RAD_14152	53	0.100428
RAD_14152	143	-0.0468966
RAD_14153	26	0.132754
RAD_14153	87	0.0203258
RAD_14154	165	-0.0368497
RAD_14155	8	0.0425532
RAD_14155	100	0.813665
RAD_14155	122	0.134615
RAD_14155	152	0.813665
RAD_14155	205	0.352518
RAD_14155	234	0.0804598
RAD_14156	91	0.6
RAD_14156	102	-0.0769231
RAD_14157	51	-0.025641
RAD_14157	182	0.738956
RAD_14157	187	0.738956
RAD_14157	189	0.738956
RAD_14159	53	-0.0368497
RAD_14159	192	0.178445
RAD_14160	12	2.06151e-17
RAD_14160	15	0.0335298
RAD_14160	24	0.131119
RAD_14160	53	-0.0402118
RAD_14160	73	0.0110834
RAD_14160	75	0.205058
RAD_14160	144	0.0110834
RAD_14160	155	0.305208
RAD_14160	166	0.0110834
RAD_14160	201	0.293161
RAD_14161	126	0.0203258
RAD_14161	169	0.0510371
RAD_14161	187	-0.0181956
RAD_14161	191	0.291596
RAD_14164	19	0.259259
RAD_14164	114	0.545455
RAD_14164	133	0.134615
RAD_14164	134	0.134615
RAD_14164	139	-0.320021
RAD_14164	143	0.171662
RAD_14164	153	0.23913
RAD_14164	177	-0.304348
RAD_14164	183	0.259259
RAD_14164	189	0.259259
RAD_14165	168	0.0983607
RAD_14166	49	-1.71738e-16
RAD_14166	103	0.533333
RAD_14166	246	-1.71738e-16
RAD_14166	258	-1.71738e-16
RAD_14168	121	-0.0163506
RAD_14168	145	0.0108254
RAD_14168	195	-0.0163506
RAD_14168	221	-0.0163506
RAD_14168	226	0.0108254
RAD_14169	40	-0.09656
RAD_14169	185	0.118627
RAD_14171	117	0.315789
RAD_14171	139	1
RAD_14172	36	0.0288788
RAD_14172	53	0.0306122
RAD_14172	80	0.022459
RAD_14172	83	-0.0368497
RAD_14172	89	-0.0368497
RAD_14172	105	0.283739
RAD_14172	156	-0.0368497
RAD_14172	162	-0.0368497
RAD_14172	167	0.0288788
RAD_14173	127	-0.0368497
RAD_14173	164	0.0306122
RAD_14173	199	0.0306122
RAD_14174	27	0.0564103
RAD_14174	91	-0.021611
RAD_14174	200	0.0321888
RAD_14174	223	-0.021611
RAD_14175	47	0.0108254
RAD_14175	84	0.0108254
RAD_14175	85	0.0108254
RAD_14175	99	0.328498
RAD_14175	118	-0.0181956
RAD_14175	120	0.630828
RAD_14175	121	0.630828
RAD_14176	2	0.0983607
RAD_14176	7	-0.666667
RAD_14176	8	-0.22525
RAD_14176	20	-0.154696
RAD_14176	38	-0.154696
RAD_14176	65	-0.154696
RAD_14176	78	0.472222
RAD_14176	184	-0.0499109
RAD_14176	233	-0.560386
RAD_14177	82	-nan
RAD_14177	183	-nan
RAD_14178	60	-0.12069
RAD_14179	3	0.0288788
RAD_14179	51	0.283739
RAD_14179	81	0.0288788
RAD_14179	89	0.718204
RAD_14179	122	0.0288788
RAD_14179	141	0.115899
RAD_14179	158	0.0288788
RAD_14180	75	-0.0298211
RAD_14180	118	0.680105
RAD_14180	223	0.345133
RAD_14181	4	2.06151e-17
RAD_14181	5	2.06151e-17
RAD_14181	10	0.0288788
RAD_14181	33	-0.0141928
RAD_14181	71	0.217769
RAD_14181	139	0.197392
RAD_14182	115	0.0676692
RAD_14182	129	1
RAD_14183	48	0.488636
RAD_14183	77	0.498841
RAD_14183	80	0.016716
RAD_14184	42	2.06151e-17
RAD_14184	62	-0.0537359
RAD_14184	85	2.06151e-17
RAD_14184	101	0.0271458
RAD_14184	118	0.315817
RAD_14184	152	-0.0131846
RAD_14185	23	-0.0294755
RAD_14185	71	0.0586465
RAD_14186	25	0.0805158
RAD_14186	32	0.0203025
RAD_14186	37	0.0203025
RAD_14186	95	-0.0952381
RAD_14186	121	0.0277084
RAD_14186	149	0.613566
RAD_14186	166	0.0203025
RAD_14187	11	0.0886076
RAD_14187	12	0.0181253
RAD_14187	14	0.0546697
RAD_14187	41	0.0546697
RAD_14187	54	0.0400406
RAD_14187	86	0.205058
RAD_14187	96	0.103591
RAD_14187	99	0.205058
RAD_14187	119	0.0449294
RAD_14187	126	0.205058
RAD_14187	139	0.0110834
RAD_14187	140	0.205058
RAD_14187	145	0.107527
RAD_14191	22	1
RAD_14192	147	0.165138
RAD_14192	196	-1.78343e-16
RAD_14193	56	0.574602
RAD_14193	99	0.0288788
RAD_14193	127	0.283739
RAD_14193	151	0.0459202
RAD_14193	169	0.0288788
RAD_14193	172	-0.0901213
RAD_14194	34	-nan
RAD_14196	66	0.0646142
RAD_14196	192	0.0306122
RAD_14198	9	0.174651
RAD_14198	25	-0.029998
RAD_14198	68	-0.0127737
RAD_14198	71	0.179104
RAD_14198	176	-0.0127737
RAD_14198	183	0.112347
RAD_14199	88	-0.0368497
RAD_14200	2	0.107087
RAD_14200	18	0.267841
RAD_14200	72	0.107087
RAD_14200	128	0.0110834
RAD_14201	54	0.526484
RAD_14201	99	0.0288788
RAD_14201	184	-0.0368497
RAD_14203	164	0.227358
RAD_14203	165	0.227358
RAD_14204	19	0.659341
RAD_14204	57	-0.00415282
RAD_14204	70	0.0341945
RAD_14204	111	-0.107143
RAD_14204	133	0.0341945
RAD_14204	294	0.0341945
RAD_14205	69	-0.0286029
RAD_14205	76	-0.0286029
RAD_14205	96	-0.0286029
RAD_14205	157	0.0919811
RAD_14206	40	0.46951
RAD_14206	128	0.0306122
RAD_14206	144	0.0306122
RAD_14206	150	0.0306122
RAD_14206	215	0.022459
RAD_14207	19	0.194805
RAD_14207	84	0.678372
RAD_14207	129	0.0341945
RAD_14208	20	0.0288788
RAD_14208	52	0.0992647
RAD_14208	86	0.613566
RAD_14208	100	0.613566
RAD_14208	105	0.613566
RAD_14208	110	0.0288788
RAD_14208	153	0.613566
RAD_14208	177	0.217769
RAD_14208	178	0.613566
RAD_14208	184	0.613566
RAD_14211	43	-0.08867
RAD_14212	25	-0.0141928
RAD_14212	27	0.860433
RAD_14212	37	0.469433
RAD_14212	129	0.0306122
RAD_14213	43	1.79344e-16
RAD_14213	103	0.0512821
RAD_14214	23	-nan
RAD_14216	73	0.0792303
RAD_14216	74	0.240378
RAD_14216	110	-0.0402118
RAD_14216	111	0.352025
RAD_14216	115	-0.0402118
RAD_14216	124	0.0400406
RAD_14216	146	-0.0402118
RAD_14218	43	0.143562
RAD_14218	79	0.307827
RAD_14220	143	0.0625
RAD_14221	131	0.0306122
RAD_14223	42	-nan
RAD_14223	73	-nan
RAD_14224	6	0.157806
RAD_14224	126	0.0646142
RAD_14224	152	0.157806
RAD_14224	174	0.157806
RAD_14224	175	0.40678
RAD_14225	55	-1.36255e-16
RAD_14225	101	0.576923
RAD_14226	37	0.0804598
RAD_14226	42	0.0804598
RAD_14227	0	-0.241935
RAD_14229	207	-nan
RAD_14229	226	0.0334638
RAD_14229	227	0.11851
RAD_14230	65	0.6
RAD_14230	92	0.547826
RAD_14234	8	0.154696
RAD_14234	32	0.622222
RAD_14234	146	0.622222
RAD_14235	5	0.276714
RAD_14235	7	0.276714
RAD_14235	19	0.276714
RAD_14235	65	0.0288788
RAD_14235	92	0.283739
RAD_14236	7	0.608219
RAD_14237	27	0.240269
RAD_14237	64	0.197392
RAD_14237	79	0.277652
RAD_14237	218	-0.0141928
RAD_14238	1	-0.0436451
RAD_14238	41	-0.0436451
RAD_14238	43	0.0320084
RAD_14238	107	0.0320084
RAD_14239	17	-0.0368497
RAD_14239	25	-0.0368497
RAD_14239	28	-0.0368497
RAD_14239	30	-0.0368497
RAD_14239	67	0.303178
RAD_14239	104	0.530889
RAD_14239	114	-0.0368497
RAD_14239	128	0.0288788
RAD_14239	130	-0.0368497
RAD_14239	153	0.0625
RAD_14239	158	0.0288788
RAD_14239	173	0.303178
RAD_14240	12	0.165138
RAD_14240	168	-0.08867
RAD_14240	260	0.165138
RAD_14241	104	-nan
RAD_14241	141	-nan
RAD_14242	95	-0.0368497
RAD_14242	177	0.683232
RAD_14242	188	-0.0368497
RAD_14242	199	0.283739
RAD_14242	200	0.283739
RAD_14243	77	0.324592
RAD_14243	142	0.0992647
RAD_14243	163	0.518289
RAD_14244	56	-nan
RAD_14245	165	-nan
RAD_14246	16	-nan
RAD_14246	36	-nan
RAD_14247	58	0.385542
RAD_14247	76	0.136629
RAD_14247	144	-0.0638298
RAD_14248	95	0.322205
RAD_14248	135	-0.0368497
RAD_14248	177	0.283739
RAD_14249	40	0
RAD_14249	83	0.0271458
RAD_14249	209	0.760135
RAD_14249	219	2.06151e-17
RAD_14249	229	-0.0537359
RAD_14250	71	-1.6213e-16
RAD_14250	102	0.151748
RAD_14252	24	0.0203258
RAD_14252	49	0.215703
RAD_14252	59	0.421776
RAD_14252	65	0.421776
RAD_14252	88	0.421776
RAD_14252	112	0.299911
RAD_14252	136	0.421776
RAD_14252	137	0.421776
RAD_14252	156	0.147508
RAD_14252	175	0.215703
RAD_14253	16	0.323077
RAD_14253	25	-0.517241
RAD_14253	43	1
RAD_14253	53	9.08364e-17
RAD_14253	82	9.08364e-17
RAD_14253	155	0.555556
RAD_14253	163	1
RAD_14253	173	9.08364e-17
RAD_14253	202	9.08364e-17
RAD_14253	283	9.08364e-17
RAD_14254	10	0.11851
RAD_14254	11	0.0271458
RAD_14254	13	0.0271458
RAD_14254	54	0.401351
RAD_14254	55	0.399949
RAD_14255	39	1.97794e-17
RAD_14255	69	-0.0298211
RAD_14256	8	0.0288788
RAD_14256	28	0.0288788
RAD_14256	29	0.0146879
RAD_14256	47	0.157806
RAD_14256	60	0.103916
RAD_14256	61	0.0992647
RAD_14256	76	0.169139
RAD_14256	104	0.169139
RAD_14256	105	0.169139
RAD_14258	71	-0.08867
RAD_14258	102	0.123796
RAD_14258	134	-0.144
RAD_14259	8	4.16334e-17
RAD_14259	65	0.157895
RAD_14259	73	0.540693
RAD_14259	137	-0.0836653
RAD_14259	145	-0.112299
RAD_14259	229	-0.112299
RAD_14259	236	0.337667
RAD_14260	67	0.247257
RAD_14260	169	0.893134
RAD_14261	3	-0.0168457
RAD_14261	45	0.169139
RAD_14261	48	0.379337
RAD_14261	172	0.0287328
RAD_14261	190	0.157806
RAD_14262	100	-0.0368497
RAD_14263	144	0.0449294
RAD_14263	150	0.0449294
RAD_14263	190	0.0534122
RAD_14263	216	0.0534122
RAD_14263	220	0.0886076
RAD_14263	231	0.277338
RAD_14263	236	0.0534122
RAD_14263	240	0.0534122
RAD_14263	249	0.191856
RAD_14264	75	-nan
RAD_14265	86	-0.0740242
RAD_14265	102	-0.0227743
RAD_14265	179	0.154163
RAD_14265	193	0.0561415
RAD_14265	260	-0.0227743
RAD_14265	262	-0.0227743
RAD_14267	31	-0.0368497
RAD_14267	50	0.491836
RAD_14267	89	0.240666
RAD_14267	139	0.0288788
RAD_14267	253	-0.0368497
RAD_14268	99	0.157806
RAD_14268	207	0.0306122
RAD_14269	11	0.0288788
RAD_14269	65	0.0288788
RAD_14269	79	1
RAD_14269	82	0.671105
RAD_14270	95	0.355384
RAD_14272	25	-0.0368497
RAD_14272	106	0.0288788
RAD_14274	166	0.403808
RAD_14275	3	0.82683
RAD_14275	13	0.82683
RAD_14275	50	-0.0742749
RAD_14275	74	0.0474469
RAD_14275	125	-0.00716675
RAD_14275	180	0.123095
RAD_14275	211	0.0474469
RAD_14276	5	0.545455
RAD_14277	29	0.428642
RAD_14277	153	-0.0402118
RAD_14278	65	0.547348
RAD_14278	119	-0.0368497
RAD_14278	148	0.0306122
RAD_14279	71	-0.0368497
RAD_14280	66	0.348302
RAD_14280	91	0.0114851
RAD_14280	107	0.0306122
RAD_14280	115	0.0306122
RAD_14280	204	0.0625
RAD_14281	32	0.0288788
RAD_14281	193	0.663462
RAD_14282	27	0.0288788
RAD_14282	34	-0.0913212
RAD_14282	65	-0.0583408
RAD_14282	87	0.0288788
RAD_14283	9	0.169139
RAD_14283	112	0.169139
RAD_14283	151	0.169139
RAD_14283	163	-0.0368497
RAD_14284	24	-0.0368497
RAD_14286	6	-0.0594796
RAD_14286	190	0.0510371
RAD_14287	178	0.251674
RAD_14287	219	0.112347
RAD_14288	9	0.779841
RAD_14288	30	0.842697
RAD_14288	136	-0.115859
RAD_14289	4	-nan
RAD_14290	153	-0.0766983
RAD_14290	159	0.913543
RAD_14291	90	-0.0443686
RAD_14292	71	-0.3
RAD_14293	40	0.215462
RAD_14293	46	0.188267
RAD_14293	71	0.0288788
RAD_14293	82	0.0306122
RAD_14293	97	0.283739
RAD_14293	116	0.0288788
RAD_14293	121	0.0306122
RAD_14293	163	0.0288788
RAD_14293	173	0.0107745
RAD_14295	5	0.588235
RAD_14295	29	-0.3125
RAD_14295	53	-0.0694444
RAD_14296	45	-nan
RAD_14296	91	-nan
RAD_14297	15	0.0992647
RAD_14297	62	0.0288788
RAD_14297	89	0.0288788
RAD_14297	122	0.0306122
RAD_14297	181	0.0288788
RAD_14298	33	0.112347
RAD_14298	59	-0.0930023
RAD_14298	87	0.0315315
RAD_14298	104	-0.0127737
RAD_14299	59	0.0981945
RAD_14299	71	-0.0286029
RAD_14299	111	0.64894
RAD_14299	191	0.0395755
RAD_14300	1	0.391186
RAD_14300	4	-0.0443686
RAD_14300	11	0.105863
RAD_14300	30	0.205047
RAD_14300	50	-0.0899654
RAD_14300	56	0.0550775
RAD_14300	116	0.444332
RAD_14300	128	-0.0443686
RAD_14300	184	0.444332
RAD_14301	174	0.48586
RAD_14301	177	-0.0181956
RAD_14302	10	0.169139
RAD_14302	12	-0.0294755
RAD_14302	27	0.248172
RAD_14302	44	0.248172
RAD_14302	46	0.0288788
RAD_14302	107	0.0288788
RAD_14302	198	0.355384
RAD_14303	5	0.0992647
RAD_14303	73	0.265584
RAD_14303	117	0.464471
RAD_14303	168	0.539451
RAD_14303	177	0.0992647
RAD_14305	16	-nan
RAD_14305	20	-nan
RAD_14305	32	-nan
RAD_14305	63	-nan
RAD_14305	84	-nan
RAD_14305	103	-nan
RAD_14305	111	-nan
RAD_14305	140	-nan
RAD_14305	168	-nan
RAD_14305	200	-nan
RAD_14306	22	-0.0529501
RAD_14307	108	0.0108254
RAD_14308	6	0.0981945
RAD_14308	207	-0.0259827
RAD_14309	53	0.43038
RAD_14309	96	0.0108254
RAD_14310	8	0.0306122
RAD_14310	48	-0.0368497
RAD_14310	50	0.488636
RAD_14311	47	0.588235
RAD_14311	74	0.588235
RAD_14312	57	0.0288788
RAD_14312	130	0.222767
RAD_14312	140	0.450163
RAD_14312	149	-0.0745614
RAD_14314	20	0.154931
RAD_14314	76	0.169034
RAD_14314	92	0.0992647
RAD_14314	143	-0.0368497
RAD_14317	46	0.512816
RAD_14317	103	0.0434783
RAD_14317	147	-nan
RAD_14317	151	0.392826
RAD_14318	29	-nan
RAD_14318	49	-nan
RAD_14319	22	-0.241935
RAD_14319	62	-0.241935
RAD_14320	6	0.108956
RAD_14320	9	-0.0529501
RAD_14320	46	0.301911
RAD_14320	106	0.0267789
RAD_14320	111	0.0449294
RAD_14320	130	-0.0529501
RAD_14320	154	0.0449294
RAD_14322	66	0.576923
RAD_14322	70	0.576923
RAD_14323	129	-nan
RAD_14324	20	-0.555556
RAD_14325	37	-0.0280778
RAD_14325	200	-0.0280778
RAD_14325	253	0.0763006
RAD_14325	260	0.249451
RAD_14325	271	0.403929
RAD_14326	81	-nan
RAD_14326	102	-nan
RAD_14327	21	0.0909091
RAD_14327	43	0.0909091
RAD_14328	104	1
RAD_14328	158	1
RAD_14328	254	0.0804598
RAD_14329	42	0.358491
RAD_14331	38	-0.0594796
RAD_14332	44	0.0288788
RAD_14332	94	0.0288788
RAD_14333	9	-0.16129
RAD_14333	11	0.604396
RAD_14333	54	0.604396
RAD_14333	59	-0.16129
RAD_14333	86	0.604396
RAD_14333	132	0.555556
RAD_14333	144	0.604396
RAD_14333	162	0.604396
RAD_14333	163	0.604396
RAD_14333	174	0.604396
RAD_14333	180	0.604396
RAD_14333	197	0.604396
RAD_14333	204	-0.333333
RAD_14333	220	0.604396
RAD_14334	78	0.1
RAD_14334	86	-0.2
RAD_14334	196	0.1
RAD_14334	253	0.1
RAD_14335	68	-0.021611
RAD_14335	72	0.0321888
RAD_14335	115	-0.021611
RAD_14335	129	-0.021611
RAD_14336	18	0.681547
RAD_14336	101	-0.0319011
RAD_14336	108	0.108956
RAD_14336	116	0.0193644
RAD_14336	168	0.139591
RAD_14336	183	0.215283
RAD_14338	20	0.586847
RAD_14338	55	-0.0368497
RAD_14338	143	0.0992647
RAD_14340	10	0.0952381
RAD_14340	39	-0.325581
RAD_14340	92	-0.325581
RAD_14340	100	0.0952381
RAD_14340	101	0.0952381
RAD_14340	157	-0.25
RAD_14340	161	0.0952381
RAD_14340	165	-0.0499109
RAD_14341	69	0.0306122
RAD_14341	70	0.0306122
RAD_14341	109	0.527027
RAD_14342	103	-0.0368497
RAD_14343	8	0.194805
RAD_14343	14	0.0341945
RAD_14343	39	-0.107143
RAD_14343	95	0.0341945
RAD_14343	104	-0.107143
RAD_14344	23	0.192118
RAD_14344	43	0.153285
RAD_14344	44	0.192118
RAD_14344	76	0.333333
RAD_14344	158	0.333333
RAD_14344	180	0.192118
RAD_14345	8	0.518289
RAD_14345	54	0.0288788
RAD_14345	120	0.0288788
RAD_14345	171	0.0288788
RAD_14345	175	0.0288788
RAD_14346	130	-0.0368497
RAD_14346	141	0.0288788
RAD_14346	159	0.581474
RAD_14347	41	0.233049
RAD_14347	69	0.0288788
RAD_14347	126	0.0288788
RAD_14347	157	0.0288788
RAD_14348	26	-0.00894632
RAD_14348	53	0.305264
RAD_14348	113	0.305264
RAD_14348	153	0.040018
RAD_14349	71	0.360825
RAD_14349	85	0.138211
RAD_14349	88	0.6
RAD_14349	102	0.125
RAD_14349	106	-0.666667
RAD_14350	33	-0.365854
RAD_14351	26	-nan
RAD_14351	45	-nan
RAD_14351	54	-nan
RAD_14351	81	-nan
RAD_14351	96	-nan
RAD_14351	106	-nan
RAD_14351	121	-nan
RAD_14351	130	-nan
RAD_14352	133	0.488636
RAD_14352	178	-0.0368497
RAD_14353	16	-0.107143
RAD_14353	50	-0.107143
RAD_14354	6	0.23821
RAD_14354	65	0.112347
RAD_14354	85	0.112347
RAD_14354	108	0.76003
RAD_14354	132	0.112347
RAD_14355	37	0.231903
RAD_14355	45	-0.0368497
RAD_14355	56	0.40678
RAD_14355	119	0.495846
RAD_14355	124	0.123077
RAD_14356	25	0.100428
RAD_14356	28	0.151589
RAD_14356	128	0.0416667
RAD_14356	153	-0.0892219
RAD_14357	40	0.234085
RAD_14357	45	0.0288788
RAD_14357	77	0.495846
RAD_14358	17	0.0288788
RAD_14358	78	0.0320334
RAD_14359	81	0.265306
RAD_14359	86	0.3729
RAD_14360	81	0.169139
RAD_14360	215	0.157806
RAD_14361	91	0.694932
RAD_14363	144	0.0315315
RAD_14364	44	0.607143
RAD_14365	91	0.0288788
RAD_14365	103	0.115899
RAD_14365	148	0.102672
RAD_14366	26	0.0909091
RAD_14366	89	0.627451
RAD_14366	178	-0.325581
RAD_14366	183	-0.0499109
RAD_14366	189	-0.154696
RAD_14366	242	-0.325581
RAD_14367	107	-0.0368497
RAD_14368	27	0.283739
RAD_14368	146	-0.0368497
RAD_14368	188	-0.0368497
RAD_14370	10	0.10419
RAD_14370	96	-0.0466873
RAD_14370	162	0.0315315
RAD_14370	165	0.0142598
RAD_14370	254	0.0315315
RAD_14371	22	0.389961
RAD_14371	36	0.389961
RAD_14371	82	-0.0588235
RAD_14371	162	0.389961
RAD_14371	167	-0.0588235
RAD_14371	184	0.165979
RAD_14371	190	0.5
RAD_14371	216	-0.141718
RAD_14372	202	-nan
RAD_14372	205	-nan
RAD_14373	29	-nan
RAD_14373	30	-0.111111
RAD_14373	38	-nan
RAD_14373	77	1.70318e-16
RAD_14374	5	-nan
RAD_14374	21	-nan
RAD_14374	51	-nan
RAD_14374	82	-nan
RAD_14374	96	-nan
RAD_14374	176	-nan
RAD_14374	216	-nan
RAD_14375	33	0.50674
RAD_14375	97	-0.0368497
RAD_14375	134	0.283739
RAD_14375	154	0.0572391
RAD_14375	204	0.453996
RAD_14376	152	1
RAD_14376	165	-0.0499109
RAD_14377	17	-1.36255e-16
RAD_14377	28	-1.36255e-16
RAD_14377	104	-0.166667
RAD_14378	92	0.0288788
RAD_14378	98	0.0288788
RAD_14378	99	-0.0368497
RAD_14379	155	-0.0537359
RAD_14379	180	2.06151e-17
RAD_14380	61	0.0794224
RAD_14380	78	0.0794224
RAD_14380	85	0.157191
RAD_14380	86	0.0794224
RAD_14380	87	0.0794224
RAD_14380	88	1
RAD_14380	89	-0.0307882
RAD_14381	27	-nan
RAD_14381	28	-nan
RAD_14381	152	-nan
RAD_14383	22	1
RAD_14383	53	1
RAD_14383	122	1
RAD_14384	21	0.334239
RAD_14384	77	-0.0368497
RAD_14384	129	-0.0319884
RAD_14384	169	0.133663
RAD_14386	11	0.20982
RAD_14386	28	-0.0294755
RAD_14386	32	-0.0294755
RAD_14386	44	-nan
RAD_14386	107	0.0400406
RAD_14386	135	0.0492494
RAD_14386	136	-0.0294755
RAD_14386	158	-0.0294755
RAD_14387	25	-1.249e-16
RAD_14388	40	1
RAD_14388	135	1
RAD_14388	182	0.166667
RAD_14388	187	1.95156e-17
RAD_14390	14	0.0288788
RAD_14390	24	0.0288788
RAD_14390	106	0.0288788
RAD_14390	123	0.0288788
RAD_14390	145	0.0288788
RAD_14390	184	0.706216
RAD_14392	34	0.0661318
RAD_14392	46	0.0661318
RAD_14393	18	0.134615
RAD_14393	42	0.134615
RAD_14393	60	-0.145833
RAD_14394	9	0.0203258
RAD_14394	149	0.0510371
RAD_14395	51	-0.0286029
RAD_14395	101	-0.0286029
RAD_14395	106	-0.0286029
RAD_14396	119	-nan
RAD_14396	137	-nan
RAD_14398	33	-nan
RAD_14398	98	-nan
RAD_14398	105	-nan
RAD_14398	156	-nan
RAD_14398	194	-nan
RAD_14398	195	-nan
RAD_14398	202	-nan
RAD_14398	203	-nan
RAD_14398	215	-nan
RAD_14398	248	-nan
RAD_14399	22	0.820422
RAD_14399	31	-0.00745385
RAD_14399	48	0.683232
RAD_14399	116	0.820422
RAD_14399	151	0.0992647
RAD_14399	159	0.683232
RAD_14399	161	0.683232
RAD_14399	163	0.683232
RAD_14399	173	0.683232
RAD_14400	84	-0.0131846
RAD_14400	148	0.737178
RAD_14400	203	-0.0264766
RAD_14401	1	-0.0394552
RAD_14401	13	-0.0368497
RAD_14401	77	-0.0745614
RAD_14401	79	-nan
RAD_14401	110	-0.0394552
RAD_14401	121	0.75392
RAD_14401	129	-nan
RAD_14401	131	-0.0394552
RAD_14401	135	0.926603
RAD_14402	47	-nan
RAD_14402	71	0.0984848
RAD_14402	101	0.0984848
RAD_14402	129	0.0703935
RAD_14402	153	-0.0901213
RAD_14402	166	0.0703935
RAD_14402	188	0.696429
RAD_14403	17	-0.0280778
RAD_14403	30	1
RAD_14403	93	-0.0280778
RAD_14403	196	0.509969
RAD_14403	207	0.0173256
RAD_14403	222	0.0173256
RAD_14403	247	-0.0280778
RAD_14404	47	0.0784314
RAD_14404	115	0.0784314
RAD_14404	116	-0.0259827
RAD_14405	71	-nan
RAD_14406	38	-0.0537359
RAD_14406	42	0.703558
RAD_14406	95	0.680796
RAD_14406	98	2.06151e-17
RAD_14406	110	2.06151e-17
RAD_14406	125	2.06151e-17
RAD_14408	100	0.521739
RAD_14408	111	-0.241935
RAD_14408	221	-0.241935
RAD_14408	227	-0.3
RAD_14408	239	-0.241935
RAD_14408	252	0.555556
RAD_14409	143	0.157806
RAD_14409	149	0.0288788
RAD_14410	88	0.527017
RAD_14412	7	0.0116381
RAD_14412	33	-0.109375
RAD_14412	86	-0.0596125
RAD_14412	99	-0.109375
RAD_14412	172	-0.0596125
RAD_14413	93	0.459366
RAD_14413	117	0.0508259
RAD_14413	124	0.0508259
RAD_14413	128	0.336269
RAD_14413	175	0.0508259
RAD_14413	209	0.0508259
RAD_14414	113	-1.33333
RAD_14414	148	-0.5
RAD_14415	123	0.0992647
RAD_14415	144	-0.0368497
RAD_14417	79	1
RAD_14417	85	1
RAD_14417	120	0.5
RAD_14418	1	0.768087
RAD_14418	8	0.276714
RAD_14418	110	0.768087
RAD_14418	139	0.132754
RAD_14418	174	0.0510371
RAD_14419	41	-0.0594796
RAD_14419	66	-0.0894024
RAD_14419	125	0.221624
RAD_14419	129	-0.0294755
RAD_14419	153	0.0274704
RAD_14420	0	0.270862
RAD_14420	42	0.270862
RAD_14420	51	0.270862
RAD_14420	58	0.165138
RAD_14421	11	0.0203025
RAD_14421	169	0.0646142
RAD_14421	178	0.0209747
RAD_14421	214	0.151589
RAD_14422	53	-0.0256504
RAD_14422	100	0.0992647
RAD_14423	136	-0.021611
RAD_14423	196	0.849962
RAD_14423	211	-0.0474479
RAD_14424	108	0.286135
RAD_14425	7	-0.011583
RAD_14425	34	-0.157895
RAD_14425	72	-0.157895
RAD_14425	74	-0.157895
RAD_14426	2	1
RAD_14426	7	1
RAD_14426	13	1
RAD_14426	19	-0.241935
RAD_14426	32	0.6
RAD_14427	10	0.0405646
RAD_14427	24	-0.0294755
RAD_14427	27	0.272781
RAD_14427	68	-0.0294755
RAD_14427	71	0.0384368
RAD_14427	103	-0.0294755
RAD_14427	111	0.0492494
RAD_14427	122	-0.0294755
RAD_14427	127	0.0203258
RAD_14427	134	-0.0171036
RAD_14427	156	0.0168826
RAD_14427	170	-0.0294755
RAD_14427	173	0.272781
RAD_14427	214	-0.0294755
RAD_14427	217	0.0384368
RAD_14427	249	-0.0294755
RAD_14427	257	0.0492494
RAD_14427	268	-0.0294755
RAD_14427	273	0.0203258
RAD_14427	280	-0.0171036
RAD_14428	16	0.0288788
RAD_14428	22	0.276714
RAD_14428	62	-0.0368497
RAD_14428	75	0.0306122
RAD_14428	131	0.488636
RAD_14428	138	0.0218999
RAD_14428	139	0.0218999
RAD_14428	166	0.0218999
RAD_14428	183	0.0218999
RAD_14429	14	-0.0368497
RAD_14429	17	0.115899
RAD_14429	137	-0.0486402
RAD_14431	12	-0.0368497
RAD_14431	65	0.252523
RAD_14431	84	-0.0368497
RAD_14431	98	0.157806
RAD_14432	6	0.263822
RAD_14432	11	-0.0468966
RAD_14432	28	-0.0468966
RAD_14432	87	0.0114347
RAD_14432	179	0.208816
RAD_14432	185	0.263822
RAD_14432	192	-0.0468966
RAD_14433	56	0.707674
RAD_14434	40	-0.112299
RAD_14434	56	-0.112299
RAD_14434	81	0.0804598
RAD_14434	135	-0.112299
RAD_14435	112	0.169946
RAD_14435	157	0.0288788
RAD_14436	54	-0.428571
RAD_14437	19	-0.154696
RAD_14437	27	-nan
RAD_14438	53	-nan
RAD_14439	14	-nan
RAD_14439	31	-nan
RAD_14440	156	-0.0294755
RAD_14440	176	-0.0294755
RAD_14440	190	0.147508
RAD_14440	202	0.147508
RAD_14441	146	-0.0537359
RAD_14443	112	0.0288788
RAD_14444	5	-0.12069
RAD_14444	70	0.416667
RAD_14444	153	0.521739
RAD_14444	219	-0.12069
RAD_14445	10	0.0638298
RAD_14445	77	-0.0704225
RAD_14445	143	0.0321888
RAD_14446	149	0.0288788
RAD_14447	216	-1.71738e-16
RAD_14448	98	0.0288788
RAD_14448	208	0.0306122
RAD_14449	54	-0.0368497
RAD_14449	55	-0.0368497
RAD_14449	73	0.331292
RAD_14449	128	-0.0368497
RAD_14449	150	-0.0368497
RAD_14449	177	-0.0368497
RAD_14449	178	0.24398
RAD_14450	3	0.061706
RAD_14450	29	0.299281
RAD_14450	82	0.0577731
RAD_14450	87	0.299281
RAD_14450	88	1.48817e-16
RAD_14451	10	-nan
RAD_14451	14	-nan
RAD_14451	93	-nan
RAD_14452	79	-0.0294755
RAD_14452	129	0.0203258
RAD_14452	201	0.439655
RAD_14453	32	-0.0745614
RAD_14453	58	-0.0368497
RAD_14453	115	0.0288788
RAD_14454	211	-0.0493421
RAD_14455	89	0.36416
RAD_14455	94	0.36416
RAD_14455	107	-0.0368497
RAD_14455	153	0.36416
RAD_14455	195	0.264381
RAD_14456	104	0.0625
RAD_14456	140	-0.0368497
RAD_14457	15	1
RAD_14457	25	0.75
RAD_14458	16	-0.0486402
RAD_14458	37	0.0992647
RAD_14459	32	0.0646142
RAD_14459	34	0.0288788
RAD_14459	35	0.0288788
RAD_14459	36	0.0288788
RAD_14459	39	0.450163
RAD_14459	48	0.450163
RAD_14459	136	-0.0368497
RAD_14459	150	0.549309
RAD_14459	171	0.549309
RAD_14460	51	-0.0368497
RAD_14460	55	0.0288788
RAD_14460	118	0.0288788
RAD_14462	31	-0.0228311
RAD_14462	59	0.37037
RAD_14462	149	0.189873
RAD_14465	104	0.0546697
RAD_14465	113	0.0110834
RAD_14467	60	0.123675
RAD_14467	84	0.142161
RAD_14467	114	0.00793651
RAD_14467	116	0.143784
RAD_14467	117	-0.0588235
RAD_14467	120	0.00793651
RAD_14468	75	-2.12596e-17
RAD_14468	99	0.0919811
RAD_14469	45	0.283739
RAD_14469	78	0.157806
RAD_14469	97	0.0306122
RAD_14470	31	0.560696
RAD_14470	152	-0.0742749
RAD_14471	34	0.391198
RAD_14471	117	0.0510371
RAD_14471	130	-0.0294755
RAD_14471	144	0.198382
RAD_14471	162	-0.0294755
RAD_14471	195	0.147508
RAD_14472	174	1.56125e-16
RAD_14475	56	0.139344
RAD_14476	12	-0.0270333
RAD_14476	47	-0.0270333
RAD_14476	71	0.0288788
RAD_14476	109	0.0306122
RAD_14476	118	-0.0368497
RAD_14477	13	0.25
RAD_14477	41	-0.0909091
RAD_14477	46	-0.0909091
RAD_14477	78	-1.71738e-16
RAD_14477	88	0.25
RAD_14478	40	0.0909091
RAD_14478	138	-0.359116
RAD_14478	151	-0.254237
RAD_14478	153	-0.359116
RAD_14478	206	-0.359116
RAD_14479	192	0.353658
RAD_14480	59	-0.0181956
RAD_14480	137	0.110665
RAD_14481	36	-nan
RAD_14482	0	-0.0740242
RAD_14482	10	0.211376
RAD_14482	37	-0.0740242
RAD_14482	70	-0.0740242
RAD_14482	102	0.657658
RAD_14482	146	-0.0740242
RAD_14482	176	0.623529
RAD_14482	186	-0.0227743
RAD_14482	232	0.657658
RAD_14482	238	0.657658
RAD_14483	63	-0.0368497
RAD_14483	64	-0.0368497
RAD_14483	67	-0.0368497
RAD_14484	5	-0.12069
RAD_14484	19	-0.12069
RAD_14486	26	-0.025641
RAD_14487	125	0.157806
RAD_14487	126	-0.0368497
RAD_14487	151	0.358062
RAD_14488	57	-0.0368497
RAD_14489	8	-0.0368497
RAD_14489	42	0.0288788
RAD_14489	46	-0.0368497
RAD_14489	66	-0.0368497
RAD_14489	78	0.0288788
RAD_14489	81	0.151103
RAD_14489	103	-0.0368497
RAD_14489	139	-0.0368497
RAD_14489	148	0.0306122
RAD_14489	150	-0.0368497
RAD_14489	173	-0.0368497
RAD_14489	214	0.157806
RAD_14489	215	-0.0368497
RAD_14489	216	0.240269
RAD_14490	102	-0.112299
RAD_14491	30	-0.16129
RAD_14492	36	0.134615
RAD_14492	52	0.0625
RAD_14492	55	-0.145833
RAD_14493	38	0.0288788
RAD_14493	203	0.0288788
RAD_14494	133	0.512344
RAD_14495	26	-0.253558
RAD_14495	61	0.0909091
RAD_14495	138	0.0909091
RAD_14496	109	1.97794e-17
RAD_14496	136	-0.0298211
RAD_14496	154	0.362856
RAD_14496	162	0.0238971
RAD_14496	164	-0.0298211
RAD_14496	172	-0.0127737
RAD_14496	235	0.126094
RAD_14497	74	0.0288788
RAD_14497	137	0.0288788
RAD_14497	140	0.549309
RAD_14497	162	0.147508
RAD_14497	227	-0.0294118
RAD_14498	59	-0.040724
RAD_14498	69	-0.174296
RAD_14498	98	-0.229648
RAD_14498	165	0.610169
RAD_14499	2	1.56125e-16
RAD_14499	11	1.56125e-16
RAD_14499	26	1.56125e-16
RAD_14499	63	0.0100825
RAD_14499	99	-0.0280778
RAD_14500	20	-0.0201342
RAD_14500	28	0.117438
RAD_14501	3	0.23821
RAD_14501	7	0.0437682
RAD_14501	53	0.370595
RAD_14501	75	-0.0298211
RAD_14501	111	0.466565
RAD_14501	113	0.0437682
RAD_14502	70	0.0306122
RAD_14502	109	0.702424
RAD_14502	124	-0.0368497
RAD_14502	163	-0.0368497
RAD_14502	221	0.283739
RAD_14504	53	0.867832
RAD_14505	138	0.240666
RAD_14506	5	-0.0638298
RAD_14506	12	0.0933435
RAD_14506	17	0.0386266
RAD_14506	25	-0.030303
RAD_14506	52	-0.0913012
RAD_14506	141	0.0107426
RAD_14507	35	0.672331
RAD_14507	64	0.923189
RAD_14507	112	0.835314
RAD_14507	142	0.0209747
RAD_14507	193	0.0646142
RAD_14508	3	-nan
RAD_14508	77	-nan
RAD_14508	80	-nan
RAD_14508	120	-nan
RAD_14508	155	-nan
RAD_14510	30	0.474602
RAD_14510	71	0.0335298
RAD_14510	80	0.139591
RAD_14511	35	-0.0436451
RAD_14511	48	-0.0436451
RAD_14511	52	-0.0436451
RAD_14511	88	0.0542636
RAD_14511	115	0.0320084
RAD_14511	175	0.0542636
RAD_14511	181	-0.0436451
RAD_14512	12	1.97794e-17
RAD_14512	30	-0.0298211
RAD_14512	76	0.638521
RAD_14514	10	-0.12069
RAD_14514	34	-0.12069
RAD_14514	99	-0.12069
RAD_14516	22	0.0203258
RAD_14517	0	-nan
RAD_14517	1	-0.00564175
RAD_14517	40	-0.00272731
RAD_14517	58	-0.00272731
RAD_14517	105	-0.00272731
RAD_14517	129	-0.00272731
RAD_14517	132	0.157806
RAD_14517	133	-0.00272731
RAD_14517	148	-0.00272731
RAD_14517	149	0.157806
RAD_14518	13	0.153061
RAD_14518	75	0.139462
RAD_14518	123	-nan
RAD_14518	142	0.153061
RAD_14518	192	0.265681
RAD_14518	241	-0.0436451
RAD_14519	5	-0.110092
RAD_14520	19	-0.0280778
RAD_14520	20	-0.0280778
RAD_14520	30	-0.0280778
RAD_14520	76	-0.0280778
RAD_14520	128	0.0344828
RAD_14520	190	-0.0280778
RAD_14521	139	0.0157895
RAD_14521	147	-0.0857143
RAD_14522	16	-0.145833
RAD_14522	124	-0.145833
RAD_14523	4	0.20554
RAD_14523	54	-0.0368497
RAD_14523	95	-0.0368497
RAD_14523	102	0.488636
RAD_14523	137	0.461538
RAD_14524	37	0.194805
RAD_14524	196	0.176471
RAD_14524	215	0.194805
RAD_14525	40	0.613053
RAD_14525	60	0.802933
RAD_14526	30	0.489029
RAD_14526	54	0.0288788
RAD_14526	102	0.921084
RAD_14526	170	0.0992647
RAD_14527	15	0.146026
RAD_14527	28	-0.0127737
RAD_14527	30	0.362655
RAD_14527	33	-0.0127737
RAD_14527	95	0.622648
RAD_14527	103	0.194992
RAD_14527	107	0.362655
RAD_14527	126	0.362655
RAD_14527	194	0.0060915
RAD_14527	218	0.0914299
RAD_14527	219	-nan
RAD_14527	227	0.622648
RAD_14528	15	-nan
RAD_14529	57	-0.0468966
RAD_14529	82	-0.0368497
RAD_14529	84	-0.0368497
RAD_14529	121	-0.0368497
RAD_14529	247	0.0288788
RAD_14530	40	-0.3125
RAD_14531	8	-nan
RAD_14531	25	-nan
RAD_14531	47	-nan
RAD_14531	57	-nan
RAD_14531	129	-nan
RAD_14531	134	-nan
RAD_14531	154	-nan
RAD_14532	108	0.588235
RAD_14532	146	0.588235
RAD_14533	183	0.0425532
RAD_14534	5	-nan
RAD_14534	30	-nan
RAD_14534	62	-nan
RAD_14534	174	-nan
RAD_14534	283	-nan
RAD_14535	28	0.0288788
RAD_14535	29	0.0288788
RAD_14535	43	-0.0368497
RAD_14535	51	-0.0368497
RAD_14535	84	0.549309
RAD_14535	136	0.464471
RAD_14535	138	0.0992647
RAD_14535	184	0.549309
RAD_14536	19	1
RAD_14536	28	1
RAD_14536	30	1
RAD_14537	67	-nan
RAD_14537	150	-0.555556
RAD_14537	215	1
RAD_14538	27	0.0992647
RAD_14538	56	0.0288788
RAD_14538	226	0.0288788
RAD_14539	30	1
RAD_14539	56	0.283739
RAD_14539	81	0.844844
RAD_14539	107	1
RAD_14539	158	0.157806
RAD_14540	85	-0.0909091
RAD_14540	98	1
RAD_14540	144	1
RAD_14540	177	1
RAD_14541	65	0.149559
RAD_14541	79	0.149559
RAD_14543	36	0.560843
RAD_14543	224	-0.0740242
RAD_14543	226	0.381458
RAD_14543	237	0.0955354
RAD_14543	264	0.00475408
RAD_14544	3	-0.0127737
RAD_14544	16	-0.0601719
RAD_14544	39	0.0443442
RAD_14544	80	0.0320084
RAD_14544	81	-0.0298211
RAD_14544	127	-0.0298211
RAD_14544	154	0.612282
RAD_14544	187	-0.0298211
RAD_14546	4	0.555556
RAD_14546	18	-0.16129
RAD_14547	78	0.312689
RAD_14548	45	-0.0368497
RAD_14548	52	-0.0368497
RAD_14548	62	-0.0368497
RAD_14549	34	0.525773
RAD_14549	52	-0.0468966
RAD_14550	6	0.215703
RAD_14550	84	-0.0294755
RAD_14550	106	0.271468
RAD_14550	183	0.215703
RAD_14551	88	-6.4852e-17
RAD_14551	110	-0.08867
RAD_14551	129	1
RAD_14551	198	-0.08867
RAD_14552	4	0.0288788
RAD_14552	141	-0.0368497
RAD_14552	144	-0.0368497
RAD_14552	165	0.488636
RAD_14553	49	0.147508
RAD_14553	156	0.919729
RAD_14554	155	0.219709
RAD_14554	157	-1.71738e-16
RAD_14554	212	-1.71738e-16
RAD_14555	10	0.0142598
RAD_14555	137	1.95156e-17
RAD_14555	187	0.0178571
RAD_14555	250	1.95156e-17
RAD_14556	15	-0.555556
RAD_14556	26	-0.555556
RAD_14556	32	-0.555556
RAD_14556	39	-0.555556
RAD_14556	57	-0.555556
RAD_14556	68	-0.555556
RAD_14556	71	0.588235
RAD_14557	16	-0.107143
RAD_14557	55	0.375
RAD_14558	82	0.583333
RAD_14559	48	0.36416
RAD_14559	54	-0.0368497
RAD_14559	79	0.530889
RAD_14559	107	0.0306122
RAD_14559	170	0.0288788
RAD_14559	185	-0.0368497
RAD_14560	136	0.475723
RAD_14561	13	0.0804598
RAD_14561	30	-0.112299
RAD_14561	49	0.0804598
RAD_14561	50	0.0804598
RAD_14564	123	0.283739
RAD_14564	142	0.497967
RAD_14564	161	0.0288788
RAD_14564	220	0.526484
RAD_14564	227	0.240666
RAD_14565	3	0.580645
RAD_14565	40	0.677342
RAD_14565	56	-1.78343e-16
RAD_14565	109	0.165138
RAD_14565	146	0.165138
RAD_14566	64	-0.141104
RAD_14568	16	0.0306122
RAD_14568	34	-nan
RAD_14568	36	-0.0368497
RAD_14568	59	0.0306122
RAD_14568	212	0.0572391
RAD_14569	7	0.0203258
RAD_14569	13	-0.0483309
RAD_14569	29	-0.0483309
RAD_14569	48	0.0203258
RAD_14569	91	0.0203258
RAD_14569	96	0.856535
RAD_14569	102	0.766479
RAD_14569	110	0.0203258
RAD_14569	181	0.766479
RAD_14570	22	-1.249e-16
RAD_14571	30	-0.112299
RAD_14571	61	-0.0449438
RAD_14573	28	0.0566038
RAD_14573	61	0.569733
RAD_14573	132	0.0566038
RAD_14573	151	0.0763052
RAD_14574	34	0.347826
RAD_14574	70	-0.0496614
RAD_14574	127	-0.0496614
RAD_14575	162	0.634366
RAD_14575	176	0.0306122
RAD_14576	23	0.140843
RAD_14576	26	-0.0594796
RAD_14576	42	0.0288788
RAD_14576	81	-0.0368497
RAD_14576	164	-0.0368497
RAD_14577	13	0.0288788
RAD_14577	51	0.157806
RAD_14577	75	-0.0368497
RAD_14577	83	0.613971
RAD_14577	104	0.157806
RAD_14577	112	0.157806
RAD_14577	122	0.040018
RAD_14577	184	0.613971
RAD_14578	15	-0.0127737
RAD_14578	73	-0.0127737
RAD_14578	94	-0.118232
RAD_14578	124	0.597683
RAD_14579	21	0.109718
RAD_14579	26	0.348272
RAD_14579	90	0.11851
RAD_14579	169	0.260417
RAD_14579	177	0.109718
RAD_14580	103	0.281834
RAD_14580	190	0.0288788
RAD_14580	217	0.0288788
RAD_14581	12	0.0483384
RAD_14581	13	0.157806
RAD_14581	22	0.0288788
RAD_14581	23	0.0288788
RAD_14581	24	0.0288788
RAD_14581	26	0.248634
RAD_14581	91	-0.0512213
RAD_14581	93	0.159501
RAD_14582	51	-0.0368497
RAD_14582	83	-0.0028889
RAD_14582	108	0.0287328
RAD_14582	110	0.0287328
RAD_14582	119	0.0288788
RAD_14582	149	0.0287328
RAD_14582	188	-0.0486402
RAD_14582	209	0.0586465
RAD_14582	212	-0.0028889
RAD_14583	22	0.464471
RAD_14583	85	-0.0368497
RAD_14583	121	0.464471
RAD_14584	167	-nan
RAD_14585	75	-0.0967742
RAD_14586	115	0.0546697
RAD_14586	216	0.0546697
RAD_14587	22	-0.0499109
RAD_14588	13	-1.36255e-16
RAD_14588	40	-1.36255e-16
RAD_14589	147	-0.0368497
RAD_14590	72	-0.154696
RAD_14591	16	-1.58964e-16
RAD_14591	84	-1.58964e-16
RAD_14592	53	0.490371
RAD_14592	104	-0.0368497
RAD_14593	18	0.157806
RAD_14593	54	-0.0368497
RAD_14593	61	0.0114347
RAD_14593	72	0.169139
RAD_14593	93	-0.0368497
RAD_14593	129	-0.0745614
RAD_14593	139	0.497967
RAD_14594	8	0.0771965
RAD_14594	113	-0.0468966
RAD_14594	141	0.17505
RAD_14594	155	0.08888
RAD_14594	170	-0.0468966
RAD_14595	97	0.576923
RAD_14596	73	0.545455
RAD_14596	74	0.545455
RAD_14596	92	-0.162455
RAD_14597	81	0.0437682
RAD_14597	145	-0.0298211
RAD_14597	182	0.73379
RAD_14599	15	0.0179558
RAD_14599	95	0.348214
RAD_14599	148	0.0179558
RAD_14600	57	0.305264
RAD_14600	62	0.0287328
RAD_14600	63	0.0287328
RAD_14600	110	0.682328
RAD_14600	147	0.303098
RAD_14600	158	0.0287328
RAD_14601	59	0.125
RAD_14601	93	0.184783
RAD_14601	102	0.125
RAD_14602	2	0.272781
RAD_14602	28	0.272781
RAD_14602	42	0.272781
RAD_14602	54	0.272781
RAD_14602	85	0.686239
RAD_14602	122	0.159782
RAD_14602	151	0.0510371
RAD_14603	3	1
RAD_14603	63	0.333333
RAD_14604	71	0.0625
RAD_14604	78	-0.0368497
RAD_14604	94	0.0625
RAD_14604	131	0.283739
RAD_14604	172	0.0288788
RAD_14606	66	0.0546697
RAD_14606	92	0.0400406
RAD_14606	102	-0.0104331
RAD_14606	103	-0.0104331
RAD_14606	104	-0.0104331
RAD_14606	105	-0.0104331
RAD_14606	132	-0.148871
RAD_14606	133	0.0508259
RAD_14606	136	-0.0175928
RAD_14606	137	0.0110834
RAD_14606	138	0.356636
RAD_14607	9	0.595745
RAD_14607	12	0.665493
RAD_14607	56	-0.154696
RAD_14607	75	1
RAD_14607	96	1
RAD_14608	69	-0.16129
RAD_14609	98	-0.115586
RAD_14609	158	-0.0613208
RAD_14610	1	-0.0127737
RAD_14610	61	-0.0857461
RAD_14610	126	-0.0212648
RAD_14610	130	0.570485
RAD_14611	119	0.169139
RAD_14611	146	-0.111111
RAD_14613	119	-1.249e-16
RAD_14613	131	-1.249e-16
RAD_14613	134	0.463918
RAD_14613	154	-1.249e-16
RAD_14613	170	-1.249e-16
RAD_14614	2	-0.0368497
RAD_14614	153	0.0288788
RAD_14614	161	0.0288788
RAD_14615	145	0.0793192
RAD_14616	1	0.0288788
RAD_14616	48	0.283739
RAD_14616	93	0.283739
RAD_14616	110	0.283739
RAD_14616	191	0.0288788
RAD_14617	12	0.915722
RAD_14617	13	0.0798313
RAD_14617	48	0.915722
RAD_14617	53	0.708487
RAD_14617	101	-0.00954166
RAD_14617	144	0.758764
RAD_14617	170	0.758764
RAD_14617	198	0.915722
RAD_14617	205	0.130253
RAD_14617	226	0.915722
RAD_14618	161	0.0321888
RAD_14619	236	1
RAD_14620	12	0.732041
RAD_14620	23	0.215686
RAD_14620	54	0.158582
RAD_14620	59	0.249536
RAD_14620	74	-0.16447
RAD_14620	149	1.59447e-16
RAD_14621	45	0.0110834
RAD_14621	53	-nan
RAD_14621	54	0.381954
RAD_14621	58	0.0546697
RAD_14621	75	-0.0402118
RAD_14621	80	0.0110834
RAD_14622	15	0.248588
RAD_14622	48	0.248588
RAD_14622	55	-0.154696
RAD_14622	69	0.248588
RAD_14623	33	0.25
RAD_14623	112	0.129032
RAD_14623	121	-0.0449438
RAD_14624	26	-0.254237
RAD_14624	43	-0.0344828
RAD_14624	120	0.483146
RAD_14624	133	0.483146
RAD_14625	2	0.0546697
RAD_14625	20	-0.0596162
RAD_14625	22	-0.0834969
RAD_14625	23	-0.0402118
RAD_14625	29	-0.0537359
RAD_14625	35	-0.0373065
RAD_14625	55	0.0403202
RAD_14625	73	0.25904
RAD_14625	99	-0.0402118
RAD_14625	108	-0.0963403
RAD_14625	112	0.350701
RAD_14625	128	-0.0963403
RAD_14626	52	-nan
RAD_14627	10	0.318182
RAD_14627	27	0.0425532
RAD_14627	65	-0.145833
RAD_14627	67	-0.145833
RAD_14627	89	-0.145833
RAD_14627	192	-0.145833
RAD_14628	3	-0.226791
RAD_14628	10	0.320557
RAD_14628	25	-0.226791
RAD_14628	134	0.0794224
RAD_14628	144	-0.226791
RAD_14629	168	0.625
RAD_14629	172	-0.5
RAD_14631	11	-0.0368497
RAD_14631	13	0.487867
RAD_14631	16	0.0288788
RAD_14631	61	0.43418
RAD_14632	44	0.137605
RAD_14632	105	-0.025522
RAD_14633	52	0.0288788
RAD_14633	163	-0.0176804
RAD_14634	34	0.0288788
RAD_14634	88	0.223164
RAD_14634	183	-0.0368497
RAD_14634	186	0.518289
RAD_14635	36	-nan
RAD_14635	38	-nan
RAD_14635	42	-nan
RAD_14635	57	-nan
RAD_14635	65	-nan
RAD_14635	80	-nan
RAD_14635	82	-nan
RAD_14635	86	-nan
RAD_14635	88	-nan
RAD_14635	121	-nan
RAD_14635	132	-nan
RAD_14636	32	-0.112299
RAD_14636	42	0.0804598
RAD_14636	54	0.540693
RAD_14636	135	-0.112299
RAD_14638	5	0.32428
RAD_14638	19	0.321966
RAD_14638	20	0.321966
RAD_14638	92	0.0288788
RAD_14638	129	0.168567
RAD_14638	152	0.0992647
RAD_14638	158	0.243323
RAD_14638	179	0.243323
RAD_14639	151	0.0288788
RAD_14640	54	-0.0368497
RAD_14640	55	0.567162
RAD_14640	70	0.567162
RAD_14640	77	0.567162
RAD_14640	79	0.567162
RAD_14640	120	0.567162
RAD_14640	123	0.312689
RAD_14640	167	0.157806
RAD_14640	178	0.567162
RAD_14640	180	0.32428
RAD_14641	53	-0.241935
RAD_14642	85	0.0203025
RAD_14642	95	-0.0468966
RAD_14642	124	0.672331
RAD_14642	166	0.130253
RAD_14643	68	-0.0836502
RAD_14643	110	0.0794224
RAD_14644	7	-0.263158
RAD_14646	50	-0.0493421
RAD_14646	126	0.688995
RAD_14647	6	0.0288788
RAD_14647	20	0.40678
RAD_14647	21	0.40678
RAD_14647	26	-0.0368497
RAD_14647	27	0.132754
RAD_14647	29	-0.0368497
RAD_14647	30	-0.0368497
RAD_14647	33	-0.0368497
RAD_14647	54	-0.0368497
RAD_14647	77	0.0288788
RAD_14647	138	-0.0368497
RAD_14648	55	0.555556
RAD_14648	83	0.555556
RAD_14648	89	-0.16129
RAD_14649	32	0.062261
RAD_14649	150	0.0500043
RAD_14650	63	-nan
RAD_14650	77	-nan
RAD_14650	192	-nan
RAD_14650	199	-nan
RAD_14651	15	-0.021611
RAD_14651	16	-0.021611
RAD_14651	21	0.111111
RAD_14651	50	-0.021611
RAD_14651	71	-0.0493421
RAD_14651	81	-0.0493421
RAD_14651	130	0.09
RAD_14651	136	-0.08867
RAD_14651	154	-0.0493421
RAD_14651	155	-0.0493421
RAD_14651	158	-0.0493421
RAD_14651	160	-0.0493421
RAD_14652	93	0.237949
RAD_14652	130	-0.0294755
RAD_14652	135	0.262074
RAD_14653	15	0.157806
RAD_14653	52	0.157806
RAD_14653	90	0.0306122
RAD_14653	93	-0.0368497
RAD_14653	135	-0.0368497
RAD_14654	52	-0.0766983
RAD_14654	78	0.423087
RAD_14654	93	0.423087
RAD_14654	142	2.21769e-17
RAD_14655	13	0.147508
RAD_14658	44	0.0288788
RAD_14658	80	0.370976
RAD_14658	152	0.370976
RAD_14659	19	-1.36255e-16
RAD_14659	20	-0.333333
RAD_14661	85	0.08888
RAD_14661	105	0.132892
RAD_14661	140	0.132892
RAD_14662	61	0.312689
RAD_14662	62	0.312689
RAD_14662	102	0.0288788
RAD_14662	129	-0.0368497
RAD_14662	171	0.312689
RAD_14663	64	0.190713
RAD_14663	181	-0.102632
RAD_14664	50	0.259259
RAD_14664	136	1
RAD_14664	143	-0.270677
RAD_14665	17	0.471787
RAD_14665	98	0.136344
RAD_14665	146	0.279862
RAD_14667	109	0.870421
RAD_14668	67	0.135802
RAD_14668	99	-0.0127737
RAD_14668	129	1.95156e-17
RAD_14668	140	1.95156e-17
RAD_14669	34	0.596298
RAD_14670	29	-nan
RAD_14670	42	-nan
RAD_14672	8	0.240269
RAD_14672	16	-0.0368497
RAD_14672	23	0.157806
RAD_14672	28	0.312486
RAD_14672	42	0.197392
RAD_14672	94	0.157806
RAD_14672	105	-0.0368497
RAD_14672	138	0.157806
RAD_14672	171	0.157806
RAD_14673	101	0.0288788
RAD_14674	10	-0.0814332
RAD_14674	42	0.266156
RAD_14674	73	0.0546697
RAD_14674	79	0.547662
RAD_14674	103	0.0546697
RAD_14675	79	0.0646142
RAD_14675	113	0.393206
RAD_14675	136	0.0203025
RAD_14677	9	-0.254237
RAD_14677	39	-0.254237
RAD_14678	104	1
RAD_14678	154	-0.111111
RAD_14679	234	-0.0368497
RAD_14680	77	-0.0368497
RAD_14681	6	0.182741
RAD_14681	7	1
RAD_14681	9	0.0390625
RAD_14681	14	-0.169492
RAD_14681	39	1
RAD_14681	49	0.4
RAD_14682	15	-nan
RAD_14682	39	-nan
RAD_14683	29	-0.0368497
RAD_14683	74	0.0306122
RAD_14683	93	0.0288788
RAD_14683	196	-0.0368497
RAD_14683	206	0.276714
RAD_14684	9	-nan
RAD_14684	12	0.194805
RAD_14684	13	0.683086
RAD_14684	28	0.50905
RAD_14684	38	0.50905
RAD_14684	57	-0.107143
RAD_14684	62	-1.6213e-16
RAD_14684	96	0.50905
RAD_14684	106	-0.107143
RAD_14685	159	0.0625
RAD_14686	54	-nan
RAD_14687	47	0.0288788
RAD_14687	52	0.157806
RAD_14687	190	0.0935378
RAD_14688	33	0.276714
RAD_14688	80	-0.0368497
RAD_14688	97	0.0306122
RAD_14688	159	0.0288788
RAD_14689	17	-nan
RAD_14689	136	-nan
RAD_14690	81	0.522388
RAD_14690	85	-0.112299
RAD_14690	141	0.0804598
RAD_14691	103	-0.0298211
RAD_14691	132	0.120463
RAD_14691	208	-0.0601719
RAD_14692	5	0.0935378
RAD_14692	59	-0.0368497
RAD_14692	75	0.040018
RAD_14692	117	0.040018
RAD_14692	118	0.157806
RAD_14692	143	0.0306122
RAD_14692	144	0.316334
RAD_14692	151	0.157806
RAD_14692	164	0.157806
RAD_14692	166	0.157806
RAD_14693	26	-nan
RAD_14693	142	-nan
RAD_14694	32	-0.0741758
RAD_14694	69	0.625
RAD_14694	71	0.625
RAD_14694	87	-0.184834
RAD_14694	109	0.625
RAD_14695	4	-0.0368497
RAD_14695	90	0.0679569
RAD_14695	112	0.0306122
RAD_14695	151	-0.0368497
RAD_14695	154	-0.0368497
RAD_14696	25	-0.0368497
RAD_14696	70	-0.0368497
RAD_14696	85	0.0288788
RAD_14696	102	0.0292553
RAD_14696	109	-0.0368497
RAD_14696	180	-0.0368497
RAD_14697	19	0.0306122
RAD_14698	51	0.0288788
RAD_14698	54	-0.0368497
RAD_14698	70	0.0288788
RAD_14698	188	0.0306122
RAD_14698	211	-0.0256504
RAD_14698	213	0.0288788
RAD_14699	123	0.710526
RAD_14699	136	0.111111
RAD_14699	137	-0.021611
RAD_14700	51	0.771455
RAD_14700	59	-0.0368497
RAD_14700	121	0.926603
RAD_14700	136	0.240269
RAD_14702	7	1.97794e-17
RAD_14702	22	0.496819
RAD_14702	93	0.0686499
RAD_14702	119	-0.0298211
RAD_14702	130	0.226213
RAD_14702	135	-0.0298211
RAD_14702	139	1.97794e-17
RAD_14702	141	1.97794e-17
RAD_14702	143	0.714938
RAD_14703	59	0.498645
RAD_14703	148	0.0288788
RAD_14703	216	0.169139
RAD_14704	27	0.0306122
RAD_14705	6	0.0992647
RAD_14705	8	-0.0368497
RAD_14705	46	0.0288788
RAD_14705	87	-0.0368497
RAD_14706	81	0.706216
RAD_14706	97	-0.0368497
RAD_14707	1	-nan
RAD_14707	55	-nan
RAD_14707	159	-nan
RAD_14708	82	-0.254237
RAD_14711	7	-0.178418
RAD_14711	31	0.20355
RAD_14711	60	0.20355
RAD_14711	119	1
RAD_14712	21	0.588235
RAD_14712	87	0.588235
RAD_14713	58	0.256227
RAD_14713	179	0.298589
RAD_14713	196	0.840905
RAD_14713	208	-0.00972326
RAD_14714	13	-nan
RAD_14714	16	-0.0938573
RAD_14714	20	0.0173256
RAD_14714	26	0.0358075
RAD_14714	30	-0.0474479
RAD_14714	32	0.183322
RAD_14714	136	0.364821
RAD_14715	1	-0.0512692
RAD_14715	77	0.0173256
RAD_14715	81	0.0173256
RAD_14715	92	-0.0474479
RAD_14715	127	0.0173256
RAD_14715	133	-0.0474479
RAD_14715	137	-0.0474479
RAD_14715	147	-0.0474479
RAD_14715	148	-0.0474479
RAD_14715	150	0.449953
RAD_14715	164	-0.0474479
RAD_14715	171	-0.0474479
RAD_14715	172	-0.0474479
RAD_14715	179	0.249451
RAD_14715	190	-0.0672616
RAD_14715	198	-0.0474479
RAD_14715	222	-0.0474479
RAD_14715	223	-0.0474479
RAD_14715	224	-0.0474479
RAD_14716	152	-nan
RAD_14717	8	-nan
RAD_14718	54	-0.0885499
RAD_14718	106	0.0306122
RAD_14719	39	-1.25
RAD_14719	117	-1.25
RAD_14719	159	-0.5
RAD_14719	189	-0.5
RAD_14720	58	0.279192
RAD_14721	53	0.0288788
RAD_14721	80	0.345918
RAD_14722	22	-0.0426028
RAD_14722	38	0.0288788
RAD_14722	110	0.0288788
RAD_14722	111	-0.0426028
RAD_14722	115	-0.0368497
RAD_14722	141	0.0288788
RAD_14722	209	0.0288788
RAD_14723	43	0.357779
RAD_14723	204	0.357779
RAD_14723	235	-0.0181956
RAD_14724	43	0.237603
RAD_14724	76	-0.0368497
RAD_14724	150	0.237603
RAD_14725	17	0.0139555
RAD_14725	118	0.0108254
RAD_14725	203	0.112312
RAD_14726	24	0.0288788
RAD_14726	26	0.0288788
RAD_14726	117	0.312689
RAD_14727	87	-0.0368497
RAD_14727	142	-0.0368497
RAD_14728	46	-nan
RAD_14728	98	-nan
RAD_14728	101	-nan
RAD_14728	116	-nan
RAD_14728	126	-nan
RAD_14728	196	-nan
RAD_14728	203	-nan
RAD_14729	24	-0.0449438
RAD_14729	111	0.576923
RAD_14730	26	-0.090607
RAD_14730	70	-0.0368497
RAD_14731	27	-nan
RAD_14732	48	1
RAD_14732	73	0.555556
RAD_14733	65	0.08888
RAD_14734	18	-0.253558
RAD_14735	45	-1.36255e-16
RAD_14735	92	0.0983607
RAD_14736	82	0.221624
RAD_14736	97	0.221624
RAD_14736	108	0.162562
RAD_14736	128	0.221624
RAD_14738	25	0.157806
RAD_14738	150	0.0288788
RAD_14739	68	0.33595
RAD_14739	74	1.97794e-17
RAD_14739	98	0.178165
RAD_14739	137	-0.0298211
RAD_14739	150	0.178165
RAD_14739	169	0.152893
RAD_14739	219	0.0437682
RAD_14739	232	0.178165
RAD_14740	18	0.152931
RAD_14741	18	-0.0368497
RAD_14741	88	0.016716
RAD_14741	168	0.0288788
RAD_14742	225	0.274112
RAD_14743	80	0.169139
RAD_14743	117	-0.0368497
RAD_14745	16	0.205674
RAD_14745	52	0.0173256
RAD_14745	92	0.304348
RAD_14746	75	0.0288788
RAD_14747	51	0.0763006
RAD_14747	138	-0.0474479
RAD_14749	3	-0.0967742
RAD_14749	44	0.855894
RAD_14749	47	0.855894
RAD_14749	58	0.855894
RAD_14749	62	0.855894
RAD_14750	35	0.0804598
RAD_14751	1	-0.0857143
RAD_14751	23	0.0157895
RAD_14751	37	0.183908
RAD_14752	136	0.0288788
RAD_14753	124	-1.249e-16
RAD_14754	91	-0.0368497
RAD_14754	129	0.0992647
RAD_14755	82	0.228314
RAD_14756	35	-0.0596125
RAD_14757	39	0.0288788
RAD_14757	86	0.489029
RAD_14757	89	0.40678
RAD_14757	99	0.0306122
RAD_14757	100	0.157806
RAD_14757	155	-0.0368497
RAD_14758	41	0.588235
RAD_14758	49	0.588235
RAD_14758	52	1
RAD_14759	4	-0.0368497
RAD_14759	52	0.0306122
RAD_14759	63	0.0288788
RAD_14759	133	0.0287328
RAD_14759	187	0.331292
RAD_14760	73	0.0203258
RAD_14760	89	-0.0294755
RAD_14760	90	0.0203258
RAD_14760	95	0.0203258
RAD_14761	110	-0.5
RAD_14761	118	0.454545
RAD_14761	142	0.413043
RAD_14762	91	0.125
RAD_14762	182	1.95156e-17
RAD_14762	195	0.125
RAD_14762	226	1.95156e-17
RAD_14762	258	1.95156e-17
RAD_14763	32	-0.0280778
RAD_14763	87	-0.0280778
RAD_14763	99	0.183746
RAD_14763	105	-0.0280778
RAD_14763	115	-0.0280778
RAD_14763	151	0.183746
RAD_14764	3	0.0315315
RAD_14765	21	-0.16129
RAD_14765	33	-0.16129
RAD_14767	13	0.45648
RAD_14767	84	0.0203258
RAD_14767	92	0.45648
RAD_14767	107	0.45648
RAD_14767	121	0.428745
RAD_14768	33	1.59447e-16
RAD_14768	40	-0.0474479
RAD_14768	64	0.534653
RAD_14768	119	1.59447e-16
RAD_14769	26	-0.114286
RAD_14769	35	-0.0388889
RAD_14769	123	-0.466667
RAD_14769	168	-0.0388889
RAD_14769	178	1
RAD_14770	44	0.557789
RAD_14770	64	-0.0857143
RAD_14770	68	0.557789
RAD_14770	85	0.454693
RAD_14770	133	0.428571
RAD_14771	6	0.0372493
RAD_14771	11	0.0372493
RAD_14771	40	0.0935252
RAD_14771	107	0.0372493
RAD_14772	60	0.0992647
RAD_14772	115	-0.117254
RAD_14773	4	0.0203025
RAD_14773	5	0.0114347
RAD_14773	51	-0.0468966
RAD_14773	135	-0.0468966
RAD_14773	137	0.703905
RAD_14776	144	-0.0368497
RAD_14776	247	-0.0368497
RAD_14777	174	-0.0368497
RAD_14778	62	0.09
RAD_14779	105	-0.0181956
RAD_14780	26	-0.154696
RAD_14780	43	-0.154696
RAD_14780	116	-0.101449
RAD_14780	123	0.279883
RAD_14781	70	0.0288788
RAD_14782	16	0.915896
RAD_14782	35	0.139462
RAD_14782	38	0.238081
RAD_14782	48	0.0110834
RAD_14782	52	0.494816
RAD_14782	64	0.172414
RAD_14782	65	0.172414
RAD_14782	66	0.172414
RAD_14782	73	0.428382
RAD_14782	74	0.172414
RAD_14782	129	-0.0298211
RAD_14782	193	0.638882
RAD_14782	208	-0.0402118
RAD_14782	211	0.405105
RAD_14782	224	0.405105
RAD_14783	71	0.926523
RAD_14783	112	0.398059
RAD_14783	138	-0.0468966
RAD_14783	143	0.100428
RAD_14783	148	0.100428
RAD_14783	187	0.513492
RAD_14783	197	0.0546697
RAD_14784	33	-0.0368497
RAD_14784	35	0.0288788
RAD_14784	67	0.157806
RAD_14784	147	0.0306122
RAD_14785	22	-nan
RAD_14786	81	1.97794e-17
RAD_14786	139	0.105863
RAD_14786	174	0.105863
RAD_14786	182	-0.0601719
RAD_14786	183	-0.0298211
RAD_14787	58	-0.08867
RAD_14789	21	0.706216
RAD_14789	85	0.0288788
RAD_14789	151	0.0935378
RAD_14789	159	0.29728
RAD_14790	20	-0.333333
RAD_14790	127	-0.333333
RAD_14790	207	-0.16129
RAD_14790	220	-0.16129
RAD_14790	226	0.555556
RAD_14790	232	-0.16129
RAD_14792	208	-0.0280778
RAD_14792	253	-0.0280778
RAD_14794	15	0.157806
RAD_14794	51	0.157806
RAD_14794	150	1
RAD_14794	260	1
RAD_14795	238	-nan
RAD_14796	62	-0.0766983
RAD_14796	112	0.300971
RAD_14796	143	0.0382278
RAD_14796	185	0.932404
RAD_14796	187	0.221728
RAD_14796	232	2.21769e-17
RAD_14797	9	0.0320084
RAD_14797	146	-0.0436451
RAD_14797	192	0.0542636
RAD_14797	193	0.0340468
RAD_14798	11	0.572894
RAD_14798	43	0.572894
RAD_14798	65	0.25587
RAD_14799	33	0.0320336
RAD_14799	40	0.00649832
RAD_14799	72	0.117183
RAD_14799	184	-0.0402118
RAD_14800	13	-0.0443686
RAD_14800	25	0.281159
RAD_14800	61	-0.12069
RAD_14800	67	0.281159
RAD_14800	71	0.281159
RAD_14800	72	0.281159
RAD_14800	79	0.251058
RAD_14800	103	0.295089
RAD_14800	104	0.281159
RAD_14800	111	0.372093
RAD_14801	7	-nan
RAD_14801	148	-nan
RAD_14802	12	-0.0368497
RAD_14802	152	-0.0368497
RAD_14803	69	0.555556
RAD_14804	63	0.0288788
RAD_14804	129	0.254894
RAD_14804	130	0.0288788
RAD_14804	133	0.0288788
RAD_14804	135	-0.0368497
RAD_14804	151	0.157806
RAD_14805	42	-0.0468966
RAD_14805	44	0.0646142
RAD_14805	49	0.0203025
RAD_14805	75	0.0646142
RAD_14805	77	-0.0557555
RAD_14805	93	-0.0468966
RAD_14805	130	-0.0468966
RAD_14805	134	0.423963
RAD_14805	138	0.08888
RAD_14805	153	-0.0468966
RAD_14805	156	-0.0468966
RAD_14805	185	0.0646142
RAD_14806	3	-0.0493421
RAD_14807	18	0.350928
RAD_14807	85	0.0203025
RAD_14807	118	0.151589
RAD_14807	132	0.350928
RAD_14808	12	0.343184
RAD_14808	54	0.343184
RAD_14808	57	0.0449294
RAD_14808	98	0.0449294
RAD_14808	117	-0.0529501
RAD_14808	131	0.0267789
RAD_14808	133	0.0449294
RAD_14809	22	0.0288788
RAD_14809	61	-0.0368497
RAD_14809	62	0.0288788
RAD_14809	112	0.115899
RAD_14809	113	0.115899
RAD_14809	137	-0.0368497
RAD_14809	138	0.489029
RAD_14811	57	-0.0468966
RAD_14811	124	0.113633
RAD_14811	188	-0.0468966
RAD_14812	84	-0.16129
RAD_14813	39	-0.0368497
RAD_14813	60	0.0288788
RAD_14813	99	0.0288788
RAD_14813	157	-0.0368497
RAD_14814	20	0.169976
RAD_14814	85	1
RAD_14815	15	0.491525
RAD_14815	63	0.430335
RAD_14815	125	1
RAD_14816	141	0.883888
RAD_14817	77	-1.36255e-16
RAD_14817	121	-0.333333
RAD_14817	126	-1.5
RAD_14817	155	-0.274725
RAD_14818	14	0.0108108
RAD_14818	110	0.0875074
RAD_14818	122	-0.0693598
RAD_14819	2	0.0449294
RAD_14819	19	0.644922
RAD_14819	54	-0.0529501
RAD_14819	74	0.644922
RAD_14819	78	-0.0529501
RAD_14819	100	0.77269
RAD_14819	114	0.603701
RAD_14820	10	-nan
RAD_14820	36	-nan
RAD_14821	57	0.240666
RAD_14821	87	-0.0408032
RAD_14822	122	0.6
RAD_14822	128	0.6
RAD_14822	130	0.6
RAD_14822	131	0.134615
RAD_14822	181	0.6
RAD_14823	3	-0.0743025
RAD_14823	6	-0.0743025
RAD_14823	70	-0.0743025
RAD_14823	153	-0.0743025
RAD_14823	159	0.0108254
RAD_14824	150	0.27859
RAD_14824	210	0.0306122
RAD_14825	87	-0.0474479
RAD_14827	69	-nan
RAD_14827	101	-nan
RAD_14827	136	-nan
RAD_14827	155	-nan
RAD_14827	169	-nan
RAD_14828	8	-0.444444
RAD_14828	88	-1.16667
RAD_14829	27	-0.0368497
RAD_14829	141	0.0306122
RAD_14830	39	-0.0368497
RAD_14830	79	0.361821
RAD_14830	94	0.0288788
RAD_14830	133	0.539772
RAD_14831	35	0.036346
RAD_14831	37	-0.120219
RAD_14831	52	0.036346
RAD_14831	104	-0.120219
RAD_14831	109	0.0865007
RAD_14831	123	0.036346
RAD_14831	144	0.036346
RAD_14831	156	0.036346
RAD_14831	187	-0.0370142
RAD_14831	196	0.243542
RAD_14832	24	0.0288788
RAD_14832	165	-0.0468966
RAD_14834	52	-0.555556
RAD_14834	54	-0.0694444
RAD_14835	9	0.0218999
RAD_14835	39	0.701705
RAD_14835	169	0.701705
RAD_14835	287	0.701705
RAD_14836	101	-nan
RAD_14836	107	-nan
RAD_14836	125	-nan
RAD_14836	158	-nan
RAD_14836	170	-nan
RAD_14836	191	-nan
RAD_14837	8	-nan
RAD_14837	22	-nan
RAD_14837	35	-nan
RAD_14837	37	-nan
RAD_14837	40	-nan
RAD_14840	73	0.0625
RAD_14840	108	0.217769
RAD_14840	144	0.0288788
RAD_14840	149	0.0625
RAD_14841	26	-0.0967742
RAD_14841	30	-1.6213e-16
RAD_14841	31	0.189873
RAD_14841	49	-0.0509626
RAD_14841	69	0.189873
RAD_14841	94	-1.6213e-16
RAD_14841	119	-0.0509626
RAD_14841	135	-0.0509626
RAD_14841	147	-0.0967742
RAD_14841	148	0.509434
RAD_14841	166	-0.0509626
RAD_14841	171	0.125285
RAD_14841	180	-0.0509626
RAD_14842	23	-0.16129
RAD_14843	79	1
RAD_14844	71	0.321966
RAD_14845	45	-0.12069
RAD_14845	61	0.583333
RAD_14846	30	1
RAD_14846	70	0.545455
RAD_14848	33	0.0123458
RAD_14848	39	0.0595794
RAD_14848	40	0.204545
RAD_14848	55	0.0595794
RAD_14848	66	-0.0368497
RAD_14848	142	0.0306122
RAD_14848	147	0.0288788
RAD_14848	194	0.0288788
RAD_14848	207	0.169139
RAD_14849	2	-0.0298211
RAD_14849	110	0.0437682
RAD_14849	139	0.266231
RAD_14850	25	0.0209747
RAD_14850	70	0.844844
RAD_14850	103	0.780026
RAD_14852	21	0.0209747
RAD_14852	44	0.135994
RAD_14853	12	-1.5
RAD_14854	23	0.677419
RAD_14854	29	0.0973451
RAD_14854	38	0.230769
RAD_14854	77	-0.126761
RAD_14855	142	-0.5
RAD_14856	82	0.157806
RAD_14856	86	0.276714
RAD_14856	107	0.613053
RAD_14856	187	0.613053
RAD_14857	39	-0.0368497
RAD_14857	123	-0.0368497
RAD_14858	77	0.0209747
RAD_14858	168	0.0209747
RAD_14859	2	-0.0509626
RAD_14859	42	0.692308
RAD_14859	84	-0.0509626
RAD_14860	9	0.0288788
RAD_14860	97	-0.0368497
RAD_14860	123	0.286575
RAD_14860	148	0.0625
RAD_14860	149	-0.0368497
RAD_14860	161	0.0288788
RAD_14862	31	-0.0368497
RAD_14862	36	0.0288788
RAD_14862	50	0.613053
RAD_14862	102	0.0288788
RAD_14862	104	0.0288788
RAD_14862	121	-0.0368497
RAD_14862	140	0.358062
RAD_14864	6	0.0288788
RAD_14864	17	-0.0368497
RAD_14864	136	-0.0486402
RAD_14864	171	0.157806
RAD_14865	108	-0.16129
RAD_14866	30	0.286135
RAD_14866	38	0.0288788
RAD_14866	60	0.0288788
RAD_14866	89	0.0992647
RAD_14866	113	-0.0368497
RAD_14866	135	0.157806
RAD_14866	152	0.129041
RAD_14868	83	0.0804598
RAD_14868	84	0.0804598
RAD_14868	119	-0.010279
RAD_14868	142	0.0804598
RAD_14868	143	0.0804598
RAD_14869	126	-0.0368497
RAD_14869	129	0.0288788
RAD_14870	1	0.0116381
RAD_14870	128	0.915722
RAD_14871	39	-0.75
RAD_14871	46	-0.75
RAD_14871	48	-0.75
RAD_14871	65	-0.75
RAD_14871	86	-0.241935
RAD_14871	93	-0.75
RAD_14871	102	-0.75
RAD_14871	111	-0.75
RAD_14871	132	-0.110092
RAD_14871	135	-0.75
RAD_14872	132	0.79602
RAD_14872	199	1.79344e-16
RAD_14872	239	0.79602
RAD_14872	246	-0.127168
RAD_14873	81	0.411765
RAD_14874	13	-0.325581
RAD_14874	69	0.627451
RAD_14875	110	-0.12
RAD_14875	126	0.344086
RAD_14875	127	0.0566038
RAD_14876	37	-0.555556
RAD_14876	119	0.615385
RAD_14877	54	0.0517241
RAD_14877	68	-0.241935
RAD_14877	71	-1.58964e-16
RAD_14877	161	0.576923
RAD_14877	202	0.0517241
RAD_14877	203	0.0517241
RAD_14877	248	0.0517241
RAD_14879	11	-0.5
RAD_14879	39	0.625
RAD_14879	83	-nan
RAD_14879	207	-0.5
RAD_14881	25	-nan
RAD_14881	130	-nan
RAD_14881	153	-nan
RAD_14883	33	-0.0445642
RAD_14883	62	0.223074
RAD_14883	66	-0.0436451
RAD_14883	102	-0.0823353
RAD_14883	128	0.0634146
RAD_14883	130	0.146025
RAD_14883	133	-0.0445642
RAD_14883	140	-0.0445642
RAD_14883	156	-0.0445642
RAD_14883	168	-0.0884354
RAD_14883	169	0.0320084
RAD_14883	170	0.0763006
RAD_14883	195	-0.0445642
RAD_14883	208	0.0173256
RAD_14884	7	-nan
RAD_14884	84	-nan
RAD_14884	211	-nan
RAD_14884	223	-nan
RAD_14884	230	-nan
RAD_14885	27	0.199607
RAD_14885	42	0.740954
RAD_14885	45	0.305949
RAD_14885	113	0.199607
RAD_14886	50	-nan
RAD_14886	72	-nan
RAD_14886	81	-nan
RAD_14887	22	1
RAD_14887	36	-0.3125
RAD_14887	37	-1.10141e-16
RAD_14887	41	0.588235
RAD_14887	48	-nan
RAD_14887	52	-nan
RAD_14887	55	0.588235
RAD_14887	64	0.0189394
RAD_14887	65	-0.3125
RAD_14887	134	1
RAD_14887	152	-0.555556
RAD_14887	180	0.588235
RAD_14887	204	0.524691
RAD_14887	206	-1.10141e-16
RAD_14887	209	0.588235
RAD_14887	220	-0.555556
RAD_14887	230	1
RAD_14887	237	0.588235
RAD_14887	245	0.588235
RAD_14888	43	0.3125
RAD_14888	130	0.080451
RAD_14889	18	0.0203258
RAD_14889	86	-0.108206
RAD_14890	26	0.0449294
RAD_14890	68	0.141129
RAD_14890	83	0.0449294
RAD_14891	102	-0.107143
RAD_14891	142	-0.107143
RAD_14891	246	-0.107143
RAD_14892	123	0.43418
RAD_14892	144	0.0288788
RAD_14892	145	0.55102
RAD_14892	146	0.24398
RAD_14892	147	0.0288788
RAD_14892	148	0.382503
RAD_14893	20	0.0586465
RAD_14893	54	-0.0514908
RAD_14893	82	0.0203258
RAD_14893	87	0.0320202
RAD_14893	190	0.0510371
RAD_14893	207	-0.0181956
RAD_14893	241	0.568703
RAD_14894	54	0.724539
RAD_14894	196	0.194805
RAD_14895	65	0.0203258
RAD_14895	78	0.132754
RAD_14895	87	0.0203258
RAD_14895	93	0.0546697
RAD_14896	113	0.0287328
RAD_14896	120	-0.0368497
RAD_14896	148	-nan
RAD_14897	23	0.0454545
RAD_14898	15	0.423077
RAD_14898	20	-6.245e-17
RAD_14898	71	-6.245e-17
RAD_14898	144	-1.71738e-16
RAD_14899	17	-0.0368497
RAD_14899	40	0.760951
RAD_14899	86	0.0288788
RAD_14899	171	0.309211
RAD_14899	178	0.0288788
RAD_14899	229	0.913235
RAD_14899	236	0.397321
RAD_14900	41	0.165495
RAD_14900	42	0.0675746
RAD_14900	43	0.0367798
RAD_14900	45	0.0820153
RAD_14900	51	0.0288788
RAD_14900	56	0.0288788
RAD_14900	65	-0.0547718
RAD_14900	73	0.256192
RAD_14900	96	-0.0547718
RAD_14900	104	0.256192
RAD_14900	109	0.0510371
RAD_14900	132	0.256192
RAD_14902	55	0.0288788
RAD_14902	70	0.0288788
RAD_14902	126	-0.0368497
RAD_14902	132	0.154412
RAD_14903	75	0.125
RAD_14903	76	0.125
RAD_14903	79	-0.0526316
RAD_14903	171	1.95156e-17
RAD_14903	178	0.125
RAD_14904	30	1
RAD_14905	5	0.139936
RAD_14905	7	0.139936
RAD_14905	63	0.139936
RAD_14905	103	0.233049
RAD_14905	187	-0.0368497
RAD_14906	16	-0.0368497
RAD_14906	30	0.240666
RAD_14906	37	0.494778
RAD_14906	159	-0.0455114
RAD_14907	1	-0.0368497
RAD_14907	2	-0.0368497
RAD_14907	3	-0.0368497
RAD_14907	4	-0.0596125
RAD_14907	27	0.0992647
RAD_14907	59	0.0992647
RAD_14907	83	0.358062
RAD_14907	95	-0.0141928
RAD_14907	156	0.157806
RAD_14908	79	0.0717092
RAD_14908	82	0.358062
RAD_14908	142	0.0288788
RAD_14909	121	0.595745
RAD_14909	147	0.595745
RAD_14909	254	-0.154696
RAD_14910	7	-0.0368497
RAD_14910	111	0.234375
RAD_14910	148	0.157806
RAD_14910	158	0.0306122
RAD_14911	105	0.190713
RAD_14911	109	-0.000269306
RAD_14911	166	0.0546697
RAD_14911	167	0.0546697
RAD_14911	181	0.756036
RAD_14911	192	0.0110834
RAD_14911	221	0.0824464
RAD_14912	48	0.0909091
RAD_14914	17	0.0287328
RAD_14914	101	-0.0368497
RAD_14914	107	0.679507
RAD_14914	128	0.0306122
RAD_14915	165	-0.0368497
RAD_14916	3	-0.0368497
RAD_14916	42	0.0288788
RAD_14916	70	0.240269
RAD_14916	78	0.240269
RAD_14916	95	0.0288788
RAD_14916	102	0.36416
RAD_14917	215	0.880775
RAD_14918	42	-0.0286029
RAD_14918	43	-0.0286029
RAD_14918	52	-0.0286029
RAD_14918	53	-0.0286029
RAD_14918	67	-0.0286029
RAD_14918	106	-0.0286029
RAD_14918	127	-0.0286029
RAD_14919	172	0.270574
RAD_14920	91	-0.0745614
RAD_14920	104	0.0968814
RAD_14921	13	-nan
RAD_14921	16	-nan
RAD_14921	30	-nan
RAD_14921	44	-nan
RAD_14922	48	-0.0693598
RAD_14922	99	-0.0693598
RAD_14922	119	-0.0693598
RAD_14922	123	0.876239
RAD_14922	124	0.868431
RAD_14922	142	0.542146
RAD_14923	133	-0.0131846
RAD_14923	138	0.231707
RAD_14923	144	0.0357143
RAD_14924	30	-0.0368497
RAD_14924	195	0.449089
RAD_14924	202	0.613971
RAD_14927	41	0.0306122
RAD_14927	116	0.701705
RAD_14927	136	0.355384
RAD_14928	56	-0.0836502
RAD_14928	60	0.115717
RAD_14928	64	0.115717
RAD_14928	67	0.117647
RAD_14929	46	0.0306122
RAD_14929	71	0.217769
RAD_14931	20	0.27932
RAD_14931	25	0.126582
RAD_14931	94	0.0288788
RAD_14931	129	0.126582
RAD_14932	32	0.919101
RAD_14932	75	0.0364146
RAD_14932	82	0.265306
RAD_14933	2	0.113636
RAD_14934	32	-0.0368497
RAD_14934	36	0.393155
RAD_14934	65	-0.0368497
RAD_14934	74	0.0625
RAD_14934	83	-0.0176804
RAD_14934	84	-0.0747724
RAD_14934	85	-0.0747724
RAD_14934	100	0.169139
RAD_14934	146	-0.0368497
RAD_14934	157	0.372075
RAD_14935	25	-0.0368497
RAD_14935	97	0.0288788
RAD_14936	98	0.333333
RAD_14937	83	0.571429
RAD_14937	186	-0.0836502
RAD_14938	24	0.248172
RAD_14938	26	0.403888
RAD_14938	46	0.248172
RAD_14938	54	0.0806353
RAD_14938	110	0.0288788
RAD_14938	111	0.0625
RAD_14938	129	0.527027
RAD_14938	144	0.45076
RAD_14939	171	1
RAD_14942	2	0.136629
RAD_14942	69	0.370595
RAD_14943	25	0.127208
RAD_14943	46	0.288675
RAD_14944	25	0.260417
RAD_14944	57	-0.109375
RAD_14944	90	0.260417
RAD_14944	130	0.131119
RAD_14945	66	1
RAD_14945	88	0.410282
RAD_14946	3	0.0919811
RAD_14946	32	-0.0259827
RAD_14946	34	-0.0286029
RAD_14946	87	0.122232
RAD_14946	116	-0.0286029
RAD_14947	66	-0.0280778
RAD_14948	62	0.89846
RAD_14948	64	0.829122
RAD_14948	164	0.0315315
RAD_14949	139	0.0288788
RAD_14949	171	0.0625
RAD_14949	174	-0.0486402
RAD_14949	198	0.0288788
RAD_14950	119	0.0288788
RAD_14951	85	0.43418
RAD_14951	104	0.0992647
RAD_14951	105	-0.0141928
RAD_14951	170	0.283739
RAD_14951	171	0.248172
RAD_14952	132	-nan
RAD_14952	145	-nan
RAD_14952	148	-nan
RAD_14953	27	0.0203258
RAD_14953	86	0.147508
RAD_14953	141	0.0215137
RAD_14953	146	-0.0294755
RAD_14954	69	0.748126
RAD_14955	26	0.175783
RAD_14955	29	0.175783
RAD_14955	38	0.0288788
RAD_14955	97	0.0306122
RAD_14955	114	0.0288788
RAD_14955	124	0.0306122
RAD_14955	140	0.0288788
RAD_14955	204	0.157806
RAD_14955	209	0.276714
RAD_14956	204	0.0203258
RAD_14957	6	0.0517241
RAD_14957	21	-0.241935
RAD_14957	25	0.0517241
RAD_14958	61	0.0203258
RAD_14958	196	0.347655
RAD_14958	221	0.0203258
RAD_14959	32	0.790323
RAD_14959	48	-0.12069
RAD_14960	53	0.0288788
RAD_14960	183	0.286135
RAD_14961	24	0.226804
RAD_14961	30	0.347826
RAD_14961	39	-0.131289
RAD_14961	80	-0.0496614
RAD_14961	90	-0.131289
RAD_14961	120	0.226804
RAD_14961	148	0.0816327
RAD_14962	35	-0.555556
RAD_14962	83	-0.555556
RAD_14962	85	0.588235
RAD_14962	212	0.851064
RAD_14962	255	-0.555556
RAD_14962	300	0.588235
RAD_14963	9	-1.36255e-16
RAD_14964	12	0.129032
RAD_14965	10	-nan
RAD_14965	41	-nan
RAD_14965	103	-nan
RAD_14966	42	-0.0181956
RAD_14966	61	0.0437682
RAD_14966	150	0.0108254
RAD_14966	173	-0.0181956
RAD_14966	219	-0.0181956
RAD_14966	226	0.0108254
RAD_14966	249	1.97794e-17
RAD_14967	34	-0.00865266
RAD_14967	62	-0.112299
RAD_14967	223	-0.112299
RAD_14968	45	0.154696
RAD_14969	107	-0.023622
RAD_14969	110	-1.03763e-16
RAD_14969	123	-0.0967742
RAD_14970	72	1
RAD_14972	31	0.0306122
RAD_14972	87	0.169139
RAD_14972	96	0.0306122
RAD_14972	151	0.0306122
RAD_14972	185	0.0306122
RAD_14973	25	0.0288788
RAD_14973	76	-0.0745614
RAD_14973	97	0.335158
RAD_14973	98	0.157806
RAD_14974	7	0.483871
RAD_14974	13	1
RAD_14974	18	-0.16129
RAD_14974	50	0.604396
RAD_14974	56	-0.16129
RAD_14974	91	-0.16129
RAD_14975	245	-0.555556
RAD_14976	93	0.0193644
RAD_14977	78	0.0288788
RAD_14977	80	0.115899
RAD_14977	94	0.0288788
RAD_14977	113	0.115899
RAD_14977	161	0.115899
RAD_14977	212	0.0572391
RAD_14978	12	-0.0368497
RAD_14979	15	0.147829
RAD_14979	62	1
RAD_14979	111	0.622513
RAD_14979	153	0.67
RAD_14979	154	0.031575
RAD_14979	162	0.622513
RAD_14979	164	0.147829
RAD_14979	166	0.622513
RAD_14979	179	-0.0493421
RAD_14980	4	-0.0368497
RAD_14980	27	-0.0368497
RAD_14980	36	0.212679
RAD_14980	41	-0.0368497
RAD_14980	48	0.0288788
RAD_14980	66	0.0292553
RAD_14980	109	0.0288788
RAD_14980	122	0.283739
RAD_14981	4	0.0425532
RAD_14981	6	0.0520231
RAD_14981	30	0.0520231
RAD_14981	35	0.66147
RAD_14981	83	0.0520231
RAD_14981	121	-0.0841121
RAD_14982	10	0.0288788
RAD_14982	98	-0.0368497
RAD_14982	135	0.0288788
RAD_14983	50	-0.0468966
RAD_14983	138	-0.0468966
RAD_14984	29	-0.0537359
RAD_14984	39	0.850246
RAD_14984	42	-0.0596125
RAD_14984	144	-0.0596125
RAD_14984	147	-0.0596125
RAD_14984	211	0.850246
RAD_14984	212	0.850246
RAD_14985	47	-0.0368497
RAD_14985	52	0.312689
RAD_14985	95	0.241486
RAD_14987	34	-0.241935
RAD_14987	46	-0.241935
RAD_14987	47	0.214286
RAD_14987	51	-nan
RAD_14987	59	-nan
RAD_14988	10	0.0757848
RAD_14988	90	0.759861
RAD_14988	96	0.469261
RAD_14988	175	-0.0368497
RAD_14988	192	0.542126
RAD_14988	193	0.618974
RAD_14989	201	-0.0458716
RAD_14990	10	0.0288788
RAD_14990	67	0.0288788
RAD_14990	108	-0.0368497
RAD_14990	144	0.358062
RAD_14991	17	0.0288788
RAD_14992	0	0.147593
RAD_14992	18	0.318272
RAD_14992	108	0.509969
RAD_14992	137	0.490446
RAD_14992	139	-0.021611
RAD_14995	19	0.0437682
RAD_14995	78	1.97794e-17
RAD_14995	132	-0.0298211
RAD_14995	141	0.0437682
RAD_14995	174	-0.0601719
RAD_14995	175	0.0437682
RAD_14995	195	0.0437682
RAD_14996	60	1
RAD_14996	129	1
RAD_14996	205	0.0306122
RAD_14997	19	0.0510457
RAD_14997	28	0.261168
RAD_14997	106	0.261168
RAD_14997	130	0.276714
RAD_14997	181	0.283739
RAD_14998	80	0.197392
RAD_14998	105	-0.0368497
RAD_15000	8	-0.0740242
RAD_15000	63	0.211376
RAD_15001	12	-0.555556
RAD_15001	42	-1.25
RAD_15001	47	-0.145833
RAD_15001	69	-1.25
RAD_15001	80	-1.25
RAD_15001	111	-1.25
RAD_15001	116	-1.25
RAD_15001	132	-0.145833
RAD_15001	140	-0.145833
RAD_15001	165	-0.605634
RAD_15001	205	-1.25
RAD_15003	22	-nan
RAD_15003	122	-nan
RAD_15003	144	-nan
RAD_15004	167	-0.0368497
RAD_15005	192	-0.555556
RAD_15006	129	0.252523
RAD_15006	148	-0.0368497
RAD_15006	150	0.252523
RAD_15006	219	0.252523
RAD_15007	1	0.240816
RAD_15007	15	0.0566038
RAD_15007	67	0.813463
RAD_15008	20	0.0306122
RAD_15008	57	0.0306122
RAD_15009	21	0.0919811
RAD_15009	30	0.333491
RAD_15009	148	0.513244
RAD_15010	79	0.219709
RAD_15010	98	0.129032
RAD_15010	219	0.171662
RAD_15011	15	-0.0234288
RAD_15012	66	-0.0509626
RAD_15012	76	0.0369108
RAD_15013	7	0.240269
RAD_15013	65	0.240269
RAD_15013	80	0.372075
RAD_15013	82	0.240269
RAD_15013	109	0.240269
RAD_15013	110	0.240269
RAD_15015	13	0.08888
RAD_15015	69	0.0203025
RAD_15015	74	1
RAD_15015	116	-0.0468966
RAD_15015	127	-0.0468966
RAD_15018	14	0.241486
RAD_15018	15	0.286135
RAD_15018	62	0.157806
RAD_15018	115	-0.0368497
RAD_15018	167	-0.0368497
RAD_15019	16	-0.0368497
RAD_15019	17	0.169784
RAD_15019	39	-0.0368497
RAD_15019	75	0.0288788
RAD_15019	148	-0.0885499
RAD_15019	155	0.217769
RAD_15019	188	0.0572391
RAD_15020	58	0.338028
RAD_15020	163	0.338028
RAD_15021	114	0.0992647
RAD_15021	115	0.225014
RAD_15021	176	-0.0368497
RAD_15021	196	0.0771965
RAD_15022	60	1
RAD_15022	62	-0.165899
RAD_15023	20	0.124434
RAD_15024	131	0.0919932
RAD_15025	80	0.154696
RAD_15025	105	-0.253558
RAD_15026	46	-0.0468966
RAD_15026	112	0.0646142
RAD_15026	135	0.08888
RAD_15027	45	0.11851
RAD_15027	79	0.919534
RAD_15027	119	0.11851
RAD_15027	164	0.919534
RAD_15029	21	0.157806
RAD_15029	53	0.612483
RAD_15029	96	0.0288788
RAD_15029	116	0.285865
RAD_15029	133	-0.0368497
RAD_15029	152	0.0288788
RAD_15029	153	-0.0368497
RAD_15029	165	-0.0368497
RAD_15030	71	0.0747534
RAD_15030	160	0.0120968
RAD_15030	179	0.0747534
RAD_15030	227	0.209405
RAD_15032	30	-0.0745614
RAD_15032	50	-0.0368497
RAD_15032	67	0.157806
RAD_15032	75	0.0992647
RAD_15032	80	0.283739
RAD_15032	91	0.0992647
RAD_15032	115	0.157806
RAD_15033	48	0.345133
RAD_15033	83	0.670471
RAD_15033	98	0.289904
RAD_15033	135	-0.0899654
RAD_15033	185	0.765799
RAD_15033	200	0.289904
RAD_15033	237	-0.0899654
RAD_15033	292	1
RAD_15034	30	-0.109375
RAD_15035	78	-0.0368497
RAD_15035	135	0.0288788
RAD_15035	166	-0.0368497
RAD_15035	202	0.700002
RAD_15035	254	-0.0294755
RAD_15037	15	0.194805
RAD_15037	38	0.50905
RAD_15037	160	-0.107143
RAD_15038	48	0.281003
RAD_15038	62	0.613053
RAD_15038	150	0.0306122
RAD_15039	23	-0.0368497
RAD_15039	112	0.229765
RAD_15039	116	0.323687
RAD_15039	120	0.229765
RAD_15039	127	0.0288788
RAD_15040	19	0.0288788
RAD_15041	83	-0.0368497
RAD_15041	167	0.0158172
RAD_15041	220	0.0158172
RAD_15041	229	0.0306122
RAD_15042	115	-nan
RAD_15043	1	0.211376
RAD_15043	6	0.608108
RAD_15043	72	0.608108
RAD_15043	85	0.770418
RAD_15043	139	0.770418
RAD_15043	144	0.211376
RAD_15043	152	0.770418
RAD_15043	154	0.770418
RAD_15043	159	0.770418
RAD_15043	172	0.149321
RAD_15043	173	0.149321
RAD_15044	143	0.0203258
RAD_15044	211	0.0203258
RAD_15045	82	0.588235
RAD_15045	168	1
RAD_15046	31	0.0931142
RAD_15046	60	0.108956
RAD_15046	157	0.220529
RAD_15046	293	0.108956
RAD_15047	24	-nan
RAD_15047	72	-nan
RAD_15047	160	-nan
RAD_15048	45	-nan
RAD_15048	46	-nan
RAD_15048	65	-nan
RAD_15048	82	-nan
RAD_15048	161	-nan
RAD_15048	167	-nan
RAD_15048	198	-nan
RAD_15049	17	-0.0127737
RAD_15049	36	0.386792
RAD_15049	44	-0.0127737
RAD_15049	183	-0.0127737
RAD_15050	43	-0.0368497
RAD_15050	65	-0.0368497
RAD_15050	86	-0.0368497
RAD_15050	87	0.358062
RAD_15050	91	-0.0368497
RAD_15050	165	-0.0368497
RAD_15050	175	-0.0368497
RAD_15050	217	-0.0368497
RAD_15050	224	-0.0368497
RAD_15050	246	-0.0368497
RAD_15050	248	0.0288788
RAD_15051	81	-1.36255e-16
RAD_15052	140	0.121783
RAD_15052	153	0.221527
RAD_15052	201	-0.0402118
RAD_15054	7	0.361173
RAD_15054	9	0.0510371
RAD_15054	11	0.0510371
RAD_15054	12	0.0510371
RAD_15054	13	0.0510371
RAD_15054	32	0.169596
RAD_15054	113	0.157806
RAD_15054	160	0.259221
RAD_15054	172	-0.0108303
RAD_15055	42	-nan
RAD_15055	114	-nan
RAD_15055	178	-nan
RAD_15055	239	-nan
RAD_15056	94	-nan
RAD_15056	120	-nan
RAD_15056	134	-nan
RAD_15058	139	1
RAD_15058	151	0.850055
RAD_15058	155	-0.0368497
RAD_15058	162	1
RAD_15059	54	1
RAD_15060	42	0.18327
RAD_15060	62	0.568306
RAD_15060	95	0.201704
RAD_15060	116	0.201704
RAD_15060	137	0.201704
RAD_15060	144	0.00771406
RAD_15060	165	0.568306
RAD_15061	8	0.181933
RAD_15061	33	0.181933
RAD_15061	109	-0.0368497
RAD_15062	21	0.0110834
RAD_15062	89	0.0110834
RAD_15062	99	0.0546697
RAD_15063	30	-nan
RAD_15063	79	0.54
RAD_15063	109	0.54
RAD_15065	8	-0.0449438
RAD_15065	9	-0.0449438
RAD_15065	13	-0.0449438
RAD_15065	23	0.588235
RAD_15066	32	1
RAD_15066	51	1
RAD_15066	59	0.593552
RAD_15066	140	-0.0368497
RAD_15066	146	1
RAD_15067	4	-0.00954166
RAD_15067	47	0.274101
RAD_15067	86	0.0116381
RAD_15067	108	0.467157
RAD_15067	134	-0.0596125
RAD_15068	149	0.807108
RAD_15068	215	0.283739
RAD_15069	95	-0.0368497
RAD_15069	129	-0.0368497
RAD_15069	172	0.331292
RAD_15069	184	0.40678
RAD_15070	39	0.489029
RAD_15070	83	0.372075
RAD_15070	101	0.0287328
RAD_15071	36	0.148555
RAD_15071	101	0.0288788
RAD_15071	131	0.358062
RAD_15071	162	-0.0368497
RAD_15073	18	0.545679
RAD_15073	32	0.286891
RAD_15073	118	-0.0468966
RAD_15073	161	0.286891
RAD_15073	163	0.143562
RAD_15073	174	0.286891
RAD_15074	13	0.0310559
RAD_15074	21	-0.095729
RAD_15074	83	-0.095729
RAD_15074	147	-0.095729
RAD_15075	125	-0.16129
RAD_15076	21	0.0288788
RAD_15076	29	0.12818
RAD_15076	42	0.372075
RAD_15076	45	0.12818
RAD_15076	129	0.00322563
RAD_15076	135	0.0306122
RAD_15076	180	0.139344
RAD_15076	190	0.372075
RAD_15077	8	0.323513
RAD_15077	10	0.0919811
RAD_15077	43	0.0919811
RAD_15077	79	0.0919811
RAD_15077	112	0.0919811
RAD_15077	122	0.0919811
RAD_15077	131	0.0919811
RAD_15077	155	0.0919811
RAD_15077	162	0.323513
RAD_15077	176	0.323513
RAD_15077	190	0.323513
RAD_15077	191	0.0919811
RAD_15078	111	-0.5
RAD_15078	140	-0.555556
RAD_15079	93	0.0173256
RAD_15080	10	0.0577731
RAD_15080	27	-0.0719895
RAD_15080	94	0.797927
RAD_15080	178	0.217056
RAD_15080	233	0.0577731
RAD_15081	19	0.0203258
RAD_15081	37	-0.0294755
RAD_15081	38	-0.0514908
RAD_15081	40	-0.0514908
RAD_15081	65	-0.0555355
RAD_15081	111	0.272781
RAD_15081	142	0.0203258
RAD_15082	20	0.115899
RAD_15082	44	0.0288788
RAD_15082	113	0.685977
RAD_15082	118	0.0992647
RAD_15082	161	0.634366
RAD_15083	153	-nan
RAD_15084	46	1
RAD_15084	98	1
RAD_15085	19	-0.555556
RAD_15086	11	-0.110724
RAD_15086	23	-0.110724
RAD_15086	45	1.48817e-16
RAD_15086	46	0.0763006
RAD_15086	51	0.419793
RAD_15086	57	-4.25192e-17
RAD_15086	103	-0.131372
RAD_15086	129	0.187398
RAD_15086	266	1.48817e-16
RAD_15087	59	-0.0745614
RAD_15087	69	-0.0745614
RAD_15087	86	0.157806
RAD_15087	99	0.283739
RAD_15087	161	-0.0745614
RAD_15088	74	-0.5
RAD_15088	83	1
RAD_15089	37	0.687134
RAD_15089	63	0.675567
RAD_15089	80	0.687134
RAD_15089	87	0.687134
RAD_15089	113	0.240269
RAD_15090	32	0.115899
RAD_15090	69	-0.0368497
RAD_15090	75	0.167528
RAD_15090	122	0.105997
RAD_15090	169	0.105997
RAD_15090	193	0.157806
RAD_15091	127	0.0449294
RAD_15092	21	0.604396
RAD_15092	86	-0.16129
RAD_15092	114	0.555556
RAD_15093	40	0.425618
RAD_15094	207	0.11851
RAD_15095	4	-0.0368497
RAD_15095	12	0.101245
RAD_15095	22	0.197392
RAD_15095	27	0.157806
RAD_15095	201	0.0288788
RAD_15096	102	0.147508
RAD_15096	119	0.0203258
RAD_15096	139	0.0203258
RAD_15097	50	0.0992647
RAD_15097	219	-0.0368497
RAD_15098	56	0.588235
RAD_15099	43	0.0321888
RAD_15099	93	0.522388
RAD_15099	128	0.5
RAD_15100	66	0.0622877
RAD_15104	70	0.291667
RAD_15104	105	0.291667
RAD_15105	6	-0.384615
RAD_15105	53	-0.16129
RAD_15106	37	-0.145833
RAD_15106	49	-0.154696
RAD_15107	54	0.14035
RAD_15107	71	0.0288788
RAD_15107	90	0.0203258
RAD_15108	25	0.682328
RAD_15108	31	0.581474
RAD_15108	69	0.182692
RAD_15109	33	-nan
RAD_15109	48	-nan
RAD_15109	61	-nan
RAD_15110	84	0.526946
RAD_15110	94	0.22026
RAD_15110	184	0.00803616
RAD_15112	16	-0.0967742
RAD_15112	17	-0.0967742
RAD_15112	32	-9.91854e-17
RAD_15112	33	1
RAD_15112	40	0.15
RAD_15112	75	-0.0967742
RAD_15112	86	0.15
RAD_15113	69	-nan
RAD_15114	62	0.211712
RAD_15114	155	0.211712
RAD_15114	188	0.0288788
RAD_15116	75	-0.0909091
RAD_15116	83	0.603774
RAD_15116	87	0.0321888
RAD_15118	12	0.588235
RAD_15118	13	0.555556
RAD_15118	63	0.588235
RAD_15119	12	0.147829
RAD_15119	27	0.777027
RAD_15119	61	-0.1
RAD_15119	70	-0.0493421
RAD_15120	160	-0.0952381
RAD_15120	185	0.100428
RAD_15121	20	0.0173256
RAD_15121	34	0.0173256
RAD_15121	80	0.0173256
RAD_15121	87	0.0173256
RAD_15121	120	0.183746
RAD_15121	125	0.565714
RAD_15121	174	-0.135054
RAD_15122	101	0.317672
RAD_15122	128	-0.0368497
RAD_15122	155	0.169139
RAD_15122	158	-0.0368497
RAD_15122	214	-0.0368497
RAD_15123	34	-0.0368497
RAD_15123	48	-0.0368497
RAD_15124	106	0.519386
RAD_15125	13	-0.0294755
RAD_15126	105	-0.254237
RAD_15126	172	0.134615
RAD_15126	187	-0.145833
RAD_15126	188	-0.145833
RAD_15127	24	0.00475408
RAD_15127	88	0.867508
RAD_15128	24	-nan
RAD_15129	140	0.164858
RAD_15131	19	-nan
RAD_15131	66	-nan
RAD_15131	92	-nan
RAD_15132	62	0.32428
RAD_15132	160	-0.0368497
RAD_15133	30	-0.08867
RAD_15133	49	-0.08867
RAD_15133	54	-0.08867
RAD_15133	57	0.165138
RAD_15133	61	-0.08867
RAD_15134	99	-0.0232753
RAD_15134	133	-0.0294755
RAD_15135	16	-0.0127737
RAD_15135	152	-0.0127737
RAD_15136	49	1.97794e-17
RAD_15136	222	1.97794e-17
RAD_15137	120	-0.0449438
RAD_15137	135	-0.0449438
RAD_15137	173	-0.0449438
RAD_15138	138	0.25587
RAD_15139	57	-0.0368497
RAD_15140	7	-0.25
RAD_15140	46	-0.12069
RAD_15140	83	-0.12069
RAD_15140	146	-0.12069
RAD_15140	247	-0.12069
RAD_15141	29	-0.0244397
RAD_15141	39	0.304961
RAD_15141	41	0.355384
RAD_15141	95	-0.0368497
RAD_15141	134	0.0288788
RAD_15142	9	0.0763006
RAD_15142	18	0.0763006
RAD_15142	55	-0.00493421
RAD_15142	153	-0.0962099
RAD_15143	19	-0.0294755
RAD_15143	31	-0.0294755
RAD_15143	89	-0.0294755
RAD_15143	98	0.583652
RAD_15143	135	0.11851
RAD_15144	95	-0.0436451
RAD_15144	200	0.0935252
RAD_15145	4	0.221527
RAD_15145	44	0.143562
RAD_15145	57	-0.0402118
RAD_15145	87	0.0110834
RAD_15145	126	0.0110834
RAD_15146	47	-0.0365854
RAD_15147	54	1
RAD_15147	61	-0.105769
RAD_15147	114	-0.0572917
RAD_15147	203	0.0606618
RAD_15148	60	0.0193644
RAD_15148	77	-0.123516
RAD_15148	179	0.779367
RAD_15148	237	-0.0920897
RAD_15148	239	-0.115859
RAD_15149	62	0.0919811
RAD_15149	71	0.0919811
RAD_15149	98	-0.0286029
RAD_15149	111	0.0919811
RAD_15149	181	-0.0286029
RAD_15150	6	0.129238
RAD_15150	56	0.129238
RAD_15150	98	0.197392
RAD_15150	109	0.0287328
RAD_15150	129	0.0288788
RAD_15151	127	0.241486
RAD_15151	153	-0.0368497
RAD_15151	155	0.153627
RAD_15151	177	0.157806
RAD_15152	9	-0.0256917
RAD_15152	74	0.0357143
RAD_15152	129	0.0357143
RAD_15153	17	-0.00953079
RAD_15153	49	-0.00953079
RAD_15153	84	1
RAD_15153	129	0.0794224
RAD_15153	158	0.0984848
RAD_15154	1	-0.0127737
RAD_15154	12	-0.0465396
RAD_15154	14	-0.0465396
RAD_15154	19	-0.0127737
RAD_15154	21	0.205674
RAD_15154	48	0.047619
RAD_15154	101	-0.025641
RAD_15154	112	-0.0228302
RAD_15154	120	-nan
RAD_15154	121	0.23821
RAD_15154	122	0.249451
RAD_15154	152	-0.0127737
RAD_15154	157	-0.0127737
RAD_15155	8	0.227941
RAD_15155	40	0.0763052
RAD_15156	22	0.0288788
RAD_15156	59	-0.0368497
RAD_15156	60	0.0288788
RAD_15156	75	-0.0368497
RAD_15156	78	0.32428
RAD_15156	104	0.196249
RAD_15156	158	0.306428
RAD_15156	178	0.233049
RAD_15156	179	0.613053
RAD_15157	41	-0.0769231
RAD_15157	42	-0.0769231
RAD_15158	29	0.574042
RAD_15159	3	0.514202
RAD_15160	3	-0.154696
RAD_15160	24	-0.166667
RAD_15161	72	0.169139
RAD_15161	151	-0.0368497
RAD_15161	154	0.488636
RAD_15161	180	0.0108254
RAD_15162	23	0.0288788
RAD_15162	40	0.0288788
RAD_15162	78	0.226008
RAD_15162	158	0.157806
RAD_15162	187	0.157806
RAD_15163	8	0.588251
RAD_15163	150	0.0288788
RAD_15163	159	0.0288788
RAD_15163	234	0.0288788
RAD_15164	29	0.0822036
RAD_15164	41	0.261845
RAD_15164	45	0.0437682
RAD_15164	73	0.209532
RAD_15164	107	0.0822036
RAD_15164	123	0.783535
RAD_15164	141	0.0437682
RAD_15165	118	0.496172
RAD_15166	57	0.879157
RAD_15167	35	0.0510371
RAD_15167	156	0.254894
RAD_15167	160	-0.0294755
RAD_15168	22	-0.12069
RAD_15168	93	0.181034
RAD_15168	108	-1.36255e-16
RAD_15170	66	-0.107143
RAD_15170	139	0.0561415
RAD_15170	144	0.119479
RAD_15170	149	-0.0227743
RAD_15170	175	-0.0740242
RAD_15171	8	-nan
RAD_15171	29	-nan
RAD_15171	34	-nan
RAD_15171	73	-nan
RAD_15171	108	-nan
RAD_15171	113	-nan
RAD_15171	133	-nan
RAD_15171	142	-nan
RAD_15171	153	-nan
RAD_15171	160	-nan
RAD_15172	35	-0.555556
RAD_15172	47	-0.555556
RAD_15174	21	-0.0449438
RAD_15175	22	0.157806
RAD_15175	102	0.792544
RAD_15175	114	0.0288788
RAD_15176	6	0.0203258
RAD_15176	59	0.0203258
RAD_15176	144	0.0203258
RAD_15177	12	0.488636
RAD_15177	15	1
RAD_15177	76	-0.0368497
RAD_15177	143	0.0288788
RAD_15177	148	-0.0368497
RAD_15177	183	-0.0368497
RAD_15178	49	0.214286
RAD_15179	5	0.0372493
RAD_15179	58	0.0157895
RAD_15179	76	-0.0613208
RAD_15179	189	0.0179558
RAD_15180	74	0.382248
RAD_15180	82	0.0288788
RAD_15180	151	0.159782
RAD_15180	168	0.0288788
RAD_15181	7	0.261532
RAD_15181	14	0.0108254
RAD_15181	139	0.012238
RAD_15183	10	0.209745
RAD_15183	53	0.0919811
RAD_15183	75	0.209745
RAD_15183	76	0.209745
RAD_15183	162	-0.0286029
RAD_15183	183	-0.0576923
RAD_15184	20	-0.0529501
RAD_15184	76	0.487852
RAD_15184	87	0.0110834
RAD_15184	123	0.0110834
RAD_15184	136	0.0110834
RAD_15184	158	0.487852
RAD_15184	159	0.487852
RAD_15185	29	0.0655308
RAD_15185	47	-0.221675
RAD_15185	131	-0.107143
RAD_15185	171	0.03996
RAD_15185	196	0.194805
RAD_15186	72	0.0306122
RAD_15186	174	0.518289
RAD_15186	206	-0.0368497
RAD_15187	82	-0.0745614
RAD_15187	83	1.95156e-17
RAD_15187	133	0.32428
RAD_15188	10	-0.0368497
RAD_15188	80	0.0288788
RAD_15188	94	-0.0368497
RAD_15188	134	0.358062
RAD_15189	81	-0.0493421
RAD_15189	140	-0.0493421
RAD_15190	160	-0.0449438
RAD_15191	5	0.0720502
RAD_15191	11	-0.066259
RAD_15191	27	0.0209747
RAD_15191	34	0.0209747
RAD_15191	104	0.0209747
RAD_15191	123	0.230343
RAD_15191	136	0.285575
RAD_15192	53	-0.0368497
RAD_15192	141	0.00816299
RAD_15193	19	0.223164
RAD_15193	26	0.0288788
RAD_15193	28	0.0306122
RAD_15193	53	0.704375
RAD_15193	101	0.0288788
RAD_15193	140	0.0306122
RAD_15193	185	0.168567
RAD_15194	60	-nan
RAD_15195	48	0.0416991
RAD_15195	123	0.0992647
RAD_15195	133	-0.0028135
RAD_15195	163	0.0288788
RAD_15195	186	0.40957
RAD_15195	199	-0.0141928
RAD_15196	8	0.316334
RAD_15196	27	0.774584
RAD_15196	31	0.40678
RAD_15196	56	0.774584
RAD_15196	79	0.0306122
RAD_15196	91	0.0288788
RAD_15196	92	0.0306122
RAD_15197	29	0.466667
RAD_15197	54	-1.249e-16
RAD_15197	61	0.466667
RAD_15197	99	-1.249e-16
RAD_15198	225	-nan
RAD_15198	239	-nan
RAD_15199	64	0.277652
RAD_15201	27	-nan
RAD_15201	72	-nan
RAD_15201	123	-nan
RAD_15201	127	-nan
RAD_15202	110	0.276714
RAD_15202	125	0.527027
RAD_15202	157	0.169139
RAD_15203	151	1.48817e-16
RAD_15203	156	0.120177
RAD_15203	183	-0.0474479
RAD_15203	191	1.48817e-16
RAD_15203	225	-0.0474479
RAD_15204	23	-0.0499109
RAD_15204	32	-0.0499109
RAD_15205	68	0.0306122
RAD_15205	104	0.32428
RAD_15205	170	0.217769
RAD_15205	197	0.0631405
RAD_15206	153	0.0288788
RAD_15206	167	0.0306122
RAD_15207	12	0.220529
RAD_15207	22	0.220529
RAD_15207	41	0.220529
RAD_15207	48	0.220529
RAD_15207	62	0.220529
RAD_15207	84	0.224168
RAD_15207	109	0.220529
RAD_15207	119	0.220529
RAD_15207	146	0.220529
RAD_15207	150	0.202027
RAD_15207	161	0.220529
RAD_15207	202	0.220529
RAD_15207	223	0.220529
RAD_15207	228	0.220529
RAD_15208	69	0.0341945
RAD_15209	14	-0.0286029
RAD_15209	30	0.880775
RAD_15209	36	0.323513
RAD_15209	80	0.323513
RAD_15209	204	-0.0286029
RAD_15209	272	0.338028
RAD_15211	123	0.283739
RAD_15211	127	-0.00894632
RAD_15211	194	0.0306122
RAD_15212	58	-nan
RAD_15212	206	-nan
RAD_15213	21	0.0344828
RAD_15213	74	0.0344828
RAD_15213	192	1.56125e-16
RAD_15213	194	-0.0512692
RAD_15213	195	-0.0474479
RAD_15213	254	0.429989
RAD_15214	16	-0.0443686
RAD_15214	68	0.0179558
RAD_15215	32	0.603076
RAD_15215	49	-0.0368497
RAD_15215	86	0.613971
RAD_15215	124	0.157806
RAD_15215	153	-0.0368497
RAD_15216	19	-0.0280778
RAD_15216	31	0.503777
RAD_15216	47	1
RAD_15216	73	0.0320084
RAD_15216	150	0.503777
RAD_15217	43	-0.0298211
RAD_15217	96	0.0714701
RAD_15217	125	0.080451
RAD_15217	155	0.070901
RAD_15217	188	0.0108254
RAD_15217	211	-0.0181956
RAD_15217	216	-0.0671608
RAD_15218	92	0.0468755
RAD_15218	128	0.0203258
RAD_15219	56	1
RAD_15220	42	-1.249e-16
RAD_15221	63	0.0110834
RAD_15221	89	-0.0402118
RAD_15221	106	0.0110834
RAD_15222	40	-0.0368497
RAD_15222	45	-0.0745614
RAD_15222	47	0.197392
RAD_15223	2	-nan
RAD_15223	6	-nan
RAD_15223	9	-nan
RAD_15223	10	-nan
RAD_15223	24	-nan
RAD_15223	61	-nan
RAD_15223	72	-nan
RAD_15223	106	-nan
RAD_15224	28	0.0425532
RAD_15224	81	-0.145833
RAD_15224	136	0.134615
RAD_15225	16	0.32428
RAD_15225	44	0.32428
RAD_15225	84	0.240666
RAD_15226	41	-0.0368497
RAD_15226	117	0.197392
RAD_15226	131	-0.0368497
RAD_15227	0	0.736988
RAD_15227	11	0.736988
RAD_15227	20	0.640922
RAD_15227	29	0.736988
RAD_15227	68	0.736988
RAD_15227	103	0.73581
RAD_15227	104	0.468092
RAD_15227	105	0.73581
RAD_15227	112	0.0203258
RAD_15227	113	-nan
RAD_15227	136	0.0203258
RAD_15227	143	0.0203258
RAD_15227	166	0.0203258
RAD_15227	180	0.0110837
RAD_15227	185	0.0203258
RAD_15229	138	-0.0368497
RAD_15229	139	0.217769
RAD_15230	0	0.159866
RAD_15230	21	0.602944
RAD_15230	36	0.602944
RAD_15230	38	0.195873
RAD_15230	58	0.602944
RAD_15230	63	0.691462
RAD_15230	77	0.168539
RAD_15230	89	-0.0181956
RAD_15230	119	0.136629
RAD_15230	131	0.0108254
RAD_15231	198	-0.0392157
RAD_15232	178	0.358062
RAD_15232	214	0.0288788
RAD_15232	223	-0.0368497
RAD_15233	19	0.0110834
RAD_15233	96	-0.0298211
RAD_15233	98	0.0220913
RAD_15233	99	0.425937
RAD_15234	56	-0.0368497
RAD_15234	111	0.883888
RAD_15234	120	0.536465
RAD_15235	9	0.149321
RAD_15235	17	1.48817e-16
RAD_15235	87	0.114406
RAD_15235	107	-nan
RAD_15235	108	0.527017
RAD_15235	128	-0.0474479
RAD_15235	135	0.452055
RAD_15235	148	0.0614308
RAD_15235	181	0.236099
RAD_15235	194	0.236099
RAD_15235	199	0.0784314
RAD_15235	209	1.48817e-16
RAD_15236	38	0.0288788
RAD_15236	54	-0.0368497
RAD_15236	156	-0.0368497
RAD_15236	161	-0.0409347
RAD_15236	182	-0.10729
RAD_15236	188	-0.0409347
RAD_15237	51	-0.2
RAD_15237	53	-1.25
RAD_15237	54	-1.25
RAD_15237	89	0.134615
RAD_15237	142	-0.230769
RAD_15237	197	-0.424419
RAD_15237	230	0.137066
RAD_15237	240	0.134615
RAD_15238	106	0.0288788
RAD_15238	110	0.323687
RAD_15238	115	0.0288788
RAD_15239	9	0.0288788
RAD_15240	5	0.355384
RAD_15240	112	0.489029
RAD_15241	14	0.040018
RAD_15241	21	0.802279
RAD_15241	66	0.040018
RAD_15241	83	-0.0368497
RAD_15241	151	-nan
RAD_15241	190	0.040018
RAD_15242	133	-0.214612
RAD_15244	62	0.241486
RAD_15244	64	0.0288788
RAD_15244	96	-0.0368497
RAD_15244	126	-0.0368497
RAD_15244	136	0.241486
RAD_15244	164	0.0287328
RAD_15244	219	0.0287328
RAD_15244	222	0.0288788
RAD_15246	14	0.0763006
RAD_15246	44	0.0763006
RAD_15246	60	-0.0740242
RAD_15246	246	-0.021611
RAD_15248	4	-nan
RAD_15248	22	-0.315789
RAD_15248	44	-nan
RAD_15248	67	-nan
RAD_15249	56	-nan
RAD_15250	39	0.0288788
RAD_15250	81	0.233049
RAD_15250	100	0.283739
RAD_15250	107	0.233049
RAD_15250	166	-0.0368497
RAD_15252	31	0.64137
RAD_15252	65	0.64137
RAD_15252	88	0.64137
RAD_15252	108	0.68313
RAD_15252	194	0.0546697
RAD_15252	208	-0.0402118
RAD_15253	14	0.0306122
RAD_15253	59	0.0306122
RAD_15253	109	0.0288788
RAD_15253	147	0.0288788
RAD_15253	185	0.0288788
RAD_15254	165	-nan
RAD_15255	100	0.296363
RAD_15255	102	-0.0294755
RAD_15255	117	0.267436
RAD_15255	143	0.132754
RAD_15255	155	-0.0294755
RAD_15256	67	0.114754
RAD_15257	156	-nan
RAD_15259	24	0.0365834
RAD_15259	64	0.0288788
RAD_15259	152	0.0288788
RAD_15259	154	0.115899
RAD_15260	67	0.285338
RAD_15260	96	0.285338
RAD_15260	217	0.273492
RAD_15261	157	0.211376
RAD_15261	192	-0.151515
RAD_15261	209	0.116279
RAD_15261	220	-0.151515
RAD_15262	36	0.6
RAD_15262	57	-0.254237
RAD_15263	42	0.538569
RAD_15263	89	-0.0474479
RAD_15263	91	0.538569
RAD_15263	93	0.538569
RAD_15263	115	0.538569
RAD_15263	116	0.538569
RAD_15263	117	0.538569
RAD_15263	125	0.538569
RAD_15263	141	-0.0474479
RAD_15264	29	-0.0141928
RAD_15264	38	0.121622
RAD_15264	40	-0.0368497
RAD_15264	66	0.261168
RAD_15264	83	-0.0368497
RAD_15264	111	0.157806
RAD_15264	115	0.169139
RAD_15265	18	-0.16129
RAD_15266	32	0.263822
RAD_15266	63	0.870421
RAD_15266	64	0.902076
RAD_15266	106	0.263822
RAD_15266	174	-0.0468966
RAD_15266	191	0.358134
RAD_15267	99	-0.0368497
RAD_15267	141	0.45076
RAD_15268	53	-0.0368497
RAD_15268	72	0.363735
RAD_15268	181	0.0646142
RAD_15270	132	0.176471
RAD_15270	158	0.567568
RAD_15271	27	0.0203258
RAD_15271	96	-0.118964
RAD_15271	139	-0.0294755
RAD_15272	87	-0.021611
RAD_15273	110	0.0288788
RAD_15273	156	-0.0141928
RAD_15274	15	0.129032
RAD_15274	155	-0.0909091
RAD_15275	92	-0.0402118
RAD_15275	211	0.0400406
RAD_15275	262	-0.0529501
RAD_15277	17	-0.0368497
RAD_15277	34	0.783654
RAD_15277	173	0.0288788
RAD_15277	198	0.148555
RAD_15278	64	-0.0368497
RAD_15278	87	0.530889
RAD_15278	113	-0.0486402
RAD_15278	139	0.0288788
RAD_15280	134	0.224181
RAD_15280	262	0.0209747
RAD_15283	28	0.588235
RAD_15283	35	0.588235
RAD_15283	44	1
RAD_15284	8	-0.16129
RAD_15285	60	0.641026
RAD_15285	86	0.641026
RAD_15286	26	0.0492494
RAD_15286	35	0.147508
RAD_15286	84	0.517766
RAD_15286	131	0.0492494
RAD_15286	138	0.0510371
RAD_15287	79	-0.555556
RAD_15288	11	0.608108
RAD_15288	262	0.608108
RAD_15288	263	0.608108
RAD_15289	8	-0.0449438
RAD_15289	45	0.0919932
RAD_15289	137	0.0919932
RAD_15290	152	0.261532
RAD_15291	14	-nan
RAD_15291	57	-nan
RAD_15292	30	1
RAD_15292	108	1
RAD_15293	18	0.0288788
RAD_15293	58	-0.0368497
RAD_15293	76	0.0288788
RAD_15293	81	0.0288788
RAD_15293	86	0.0288788
RAD_15293	102	0.0288788
RAD_15293	119	0.3881
RAD_15293	134	0.0288788
RAD_15293	149	0.0288788
RAD_15293	153	0.00781024
RAD_15293	159	0.0288788
RAD_15294	22	-0.154696
RAD_15294	104	-0.154696
RAD_15294	105	0.302752
RAD_15294	158	1
RAD_15294	177	-0.154696
RAD_15294	241	-0.154696
RAD_15295	105	0.92638
RAD_15296	75	-0.0368497
RAD_15296	158	-0.0368497
RAD_15296	178	-0.0368497
RAD_15296	189	0.516913
RAD_15296	197	0.516913
RAD_15296	200	0.0288788
RAD_15298	96	-0.0468966
RAD_15298	98	0.0209747
RAD_15298	178	0.0646142
RAD_15299	15	0.0274422
RAD_15299	16	0.158879
RAD_15299	17	0.393836
RAD_15299	36	0.0322111
RAD_15299	39	0.0322111
RAD_15299	109	0.536043
RAD_15299	112	0.0322111
RAD_15299	157	-0.0468966
RAD_15300	20	0.0306122
RAD_15300	45	0
RAD_15300	106	0
RAD_15300	110	0
RAD_15300	124	0.0288788
RAD_15300	204	0.0483384
RAD_15300	217	0
RAD_15300	218	0
RAD_15300	228	0
RAD_15302	44	-0.0468966
RAD_15302	75	0.520279
RAD_15302	77	0.520279
RAD_15302	88	0.627031
RAD_15302	99	0.118073
RAD_15302	159	-0.0468966
RAD_15303	51	0.530889
RAD_15304	23	2.47055e-17
RAD_15306	39	0.0306122
RAD_15306	74	0.324592
RAD_15306	105	0.324592
RAD_15306	158	-0.0368497
RAD_15307	34	-0.16129
RAD_15307	51	-0.333333
RAD_15307	60	-0.16129
RAD_15309	12	0.283739
RAD_15309	101	0.283739
RAD_15309	103	0.157806
RAD_15309	167	0.593151
RAD_15310	161	-1.58964e-16
RAD_15311	54	0.355384
RAD_15311	85	0.0806353
RAD_15311	187	-0.0368497
RAD_15312	1	-0.0468966
RAD_15312	71	-0.0952381
RAD_15312	117	0.0661318
RAD_15313	102	-nan
RAD_15316	36	-0.0817656
RAD_15317	34	0.0335298
RAD_15317	38	0.348272
RAD_15317	146	-0.0537359
RAD_15317	169	-0.0537359
RAD_15319	67	-0.0745614
RAD_15320	101	0.59721
RAD_15320	106	0.59721
RAD_15320	132	0.921084
RAD_15320	194	-0.0368497
RAD_15320	211	0.0288788
RAD_15321	156	-0.0368497
RAD_15321	213	0.489029
RAD_15322	23	-0.00894632
RAD_15322	134	-0.0368497
RAD_15323	81	0.0992647
RAD_15323	107	0.0288788
RAD_15323	124	0.157806
RAD_15324	57	0.0306122
RAD_15324	77	0.921084
RAD_15325	132	-0.0855673
RAD_15325	164	-0.0486402
RAD_15325	165	-0.0855673
RAD_15325	202	-0.0855673
RAD_15325	209	0.0288788
RAD_15326	25	-0.0496614
RAD_15326	71	-0.0496614
RAD_15327	67	0.040018
RAD_15327	119	0.102894
RAD_15327	141	0.154412
RAD_15328	59	-1.71738e-16
RAD_15329	4	-0.02443
RAD_15329	14	0.0173256
RAD_15329	34	-0.0298211
RAD_15329	78	-0.0298211
RAD_15329	97	0.544997
RAD_15329	159	0.544997
RAD_15329	162	0.204763
RAD_15329	202	0.126476
RAD_15329	224	0.0320084
RAD_15329	233	1.97794e-17
RAD_15329	237	-0.0127737
RAD_15330	13	0.0288788
RAD_15330	23	-0.0191464
RAD_15330	56	0.474893
RAD_15330	79	-0.0191464
RAD_15330	99	-0.0191464
RAD_15330	105	0.283739
RAD_15330	114	-0.0191464
RAD_15330	138	0.0539384
RAD_15330	147	0.439879
RAD_15330	148	0.351852
RAD_15331	99	0.0335298
RAD_15331	103	-0.0537359
RAD_15332	119	0.450928
RAD_15333	26	0.222222
RAD_15333	93	1.56125e-16
RAD_15333	102	0.857143
RAD_15333	127	0.857143
RAD_15333	140	0.857143
RAD_15333	141	0.857143
RAD_15335	1	0.814815
RAD_15336	79	-0.157895
RAD_15336	162	-0.157895
RAD_15336	166	-0.157895
RAD_15337	105	0.682927
RAD_15337	119	0.682927
RAD_15337	176	-0.444444
RAD_15337	186	0.682927
RAD_15338	97	0.652357
RAD_15338	182	-0.0368497
RAD_15339	71	-1.5
RAD_15339	92	-0.666667
RAD_15340	48	0.647813
RAD_15340	86	0.647813
RAD_15340	89	0.197392
RAD_15341	42	-nan
RAD_15341	61	-nan
RAD_15341	62	-nan
RAD_15341	99	-nan
RAD_15341	104	-nan
RAD_15342	2	-nan
RAD_15342	5	-nan
RAD_15342	27	-nan
RAD_15342	66	-nan
RAD_15342	69	-nan
RAD_15343	88	-0.0298211
RAD_15343	106	1.97794e-17
RAD_15343	166	-0.230126
RAD_15343	168	0.0437682
RAD_15343	178	-0.0298211
RAD_15343	205	0.144336
RAD_15343	219	-0.0298211
RAD_15344	28	0.0966936
RAD_15344	42	0.0288788
RAD_15344	44	0.0288788
RAD_15344	47	0.0288788
RAD_15344	64	-0.0368497
RAD_15344	119	0.368557
RAD_15344	137	-0.0368497
RAD_15344	163	0.0992647
RAD_15345	196	0.214106
RAD_15346	17	0.0763052
RAD_15346	51	0.267353
RAD_15346	57	0.318693
RAD_15348	25	0.101224
RAD_15348	39	0.101224
RAD_15348	208	0.0288788
RAD_15349	175	-0.0537359
RAD_15350	3	0.0288788
RAD_15350	161	0.0218999
RAD_15352	107	0.157806
RAD_15353	15	0.314961
RAD_15354	37	0.385542
RAD_15354	99	0.080451
RAD_15354	145	0.0341637
RAD_15354	176	0.0341637
RAD_15354	183	0.0341637
RAD_15354	204	-0.0181956
RAD_15355	170	-nan
RAD_15356	13	-0.0248227
RAD_15356	23	-0.0693598
RAD_15356	121	0.0972662
RAD_15356	122	-0.0693598
RAD_15357	8	1.97794e-17
RAD_15357	41	-0.0298211
RAD_15357	80	-0.0298211
RAD_15357	123	0.503356
RAD_15357	128	0.269878
RAD_15358	122	-0.0368497
RAD_15358	173	0.0757848
RAD_15359	168	-nan
RAD_15359	169	-nan
RAD_15360	98	0.4
RAD_15361	21	0.0919811
RAD_15361	27	0.0919811
RAD_15361	64	-0.0286029
RAD_15361	121	0.323513
RAD_15362	16	0.0288788
RAD_15362	24	0.157806
RAD_15362	29	0.290386
RAD_15363	18	0.707674
RAD_15363	37	0.426672
RAD_15363	100	0.0804598
RAD_15363	106	0.0804598
RAD_15363	137	0.36
RAD_15363	144	0.0804598
RAD_15364	78	0.235281
RAD_15364	96	-0.0718799
RAD_15365	1	-0.241935
RAD_15365	78	1
RAD_15366	55	0.276714
RAD_15366	113	-0.0368497
RAD_15366	124	0.0288788
RAD_15366	133	0.0306122
RAD_15366	160	0.600892
RAD_15366	173	0.0625
RAD_15366	195	0.157806
RAD_15367	29	-0.0368497
RAD_15367	34	0.0992647
RAD_15367	45	0.0288788
RAD_15367	124	0.0288788
RAD_15367	128	0.318132
RAD_15367	137	0.318132
RAD_15367	154	-0.0964071
RAD_15367	161	0.276714
RAD_15367	183	0.115899
RAD_15368	81	-0.230769
RAD_15370	27	0.355384
RAD_15370	117	0.581474
RAD_15370	119	0.0288788
RAD_15370	184	0.0288788
RAD_15371	52	-0.0368497
RAD_15372	7	0.430825
RAD_15372	101	-0.00272731
RAD_15372	169	-0.0468966
RAD_15372	198	0.107328
RAD_15373	16	0.479542
RAD_15373	102	0.479542
RAD_15373	136	0.479542
RAD_15373	158	0.479542
RAD_15373	196	0.479542
RAD_15374	85	-0.157895
RAD_15375	54	-0.0368497
RAD_15375	149	-0.0368497
RAD_15375	156	0.0288788
RAD_15375	157	0.0288788
RAD_15376	6	-1.71738e-16
RAD_15376	50	-1.71738e-16
RAD_15376	68	-1.71738e-16
RAD_15376	94	-1.71738e-16
RAD_15376	127	-0.134411
RAD_15376	147	-0.0909091
RAD_15376	165	-1.71738e-16
RAD_15376	176	-1.71738e-16
RAD_15377	71	-nan
RAD_15378	55	-0.109375
RAD_15378	109	-0.0844051
RAD_15379	48	-0.0742749
RAD_15379	67	0.0933333
RAD_15379	68	0.0933333
RAD_15379	71	0.0933333
RAD_15379	120	-0.0742749
RAD_15379	138	0.557971
RAD_15379	147	0.449127
RAD_15379	165	0.56962
RAD_15379	175	-0.095729
RAD_15379	227	0.470197
RAD_15380	154	0.0203258
RAD_15380	208	0.0203258
RAD_15380	231	0.0203258
RAD_15381	110	0.169139
RAD_15381	193	-0.0745614
RAD_15383	1	1
RAD_15384	17	0.0634802
RAD_15384	78	0.0246305
RAD_15384	85	0
RAD_15384	96	-0.0766983
RAD_15385	75	0.105997
RAD_15385	145	0.105997
RAD_15385	180	0.0203258
RAD_15385	181	0.0203258
RAD_15385	209	0.0203258
RAD_15386	176	0.0288788
RAD_15387	59	-nan
RAD_15387	70	-nan
RAD_15388	31	-0.0368497
RAD_15388	49	0.0288788
RAD_15388	71	-0.0368497
RAD_15388	117	0.0288788
RAD_15388	119	0.0288788
RAD_15388	132	0.159782
RAD_15388	162	-0.0368497
RAD_15388	172	0.0288788
RAD_15388	176	0.0798313
RAD_15390	32	1
RAD_15390	48	-nan
RAD_15390	67	1
RAD_15390	70	0.522778
RAD_15390	119	-0.0227743
RAD_15390	137	1
RAD_15390	148	0.522778
RAD_15390	159	1
RAD_15391	147	0.0983607
RAD_15391	203	1
RAD_15392	58	0.0369856
RAD_15392	96	0.0369856
RAD_15392	121	0.0369856
RAD_15392	153	0.0369856
RAD_15393	65	-0.0468966
RAD_15393	85	-0.091666
RAD_15393	92	0.08888
RAD_15393	157	-0.0468966
RAD_15393	188	0.158879
RAD_15394	60	0.0247284
RAD_15394	146	0.0247284
RAD_15394	162	0.0287328
RAD_15394	175	-0.0368497
RAD_15394	178	0.0247284
RAD_15395	37	0.834943
RAD_15395	210	-0.0294755
RAD_15396	106	0.115899
RAD_15396	118	0.115899
RAD_15396	140	0.0812272
RAD_15396	144	-0.0294118
RAD_15396	182	0.0288788
RAD_15397	0	-0.0368497
RAD_15397	17	0.312689
RAD_15398	7	-0.0286029
RAD_15398	10	-0.0286029
RAD_15398	31	0.0919811
RAD_15399	13	0.391304
RAD_15399	14	0.391304
RAD_15399	15	0.391304
RAD_15399	16	0.652414
RAD_15399	17	0.0622877
RAD_15399	20	0.391304
RAD_15399	32	0.391304
RAD_15399	67	0.391304
RAD_15399	95	0.391304
RAD_15399	135	0.391304
RAD_15400	91	-0.0368497
RAD_15400	186	0.217769
RAD_15401	96	0.169139
RAD_15401	156	0.217769
RAD_15401	162	-0.0368497
RAD_15402	65	-0.0468966
RAD_15402	96	0.0203025
RAD_15402	167	0.324592
RAD_15402	205	0.793722
RAD_15403	30	-0.253558
RAD_15404	37	0.174469
RAD_15404	66	-0.0514908
RAD_15404	68	0.0992647
RAD_15404	81	-0.0486402
RAD_15404	90	0.40678
RAD_15404	105	-0.0486402
RAD_15404	109	-0.0368497
RAD_15404	127	-0.0486402
RAD_15404	181	0.0288788
RAD_15404	190	-0.0486402
RAD_15404	196	-0.0486402
RAD_15405	61	-0.0141928
RAD_15405	103	0.157806
RAD_15405	113	-0.0141928
RAD_15406	82	0.488636
RAD_15406	103	0.0288788
RAD_15406	106	0.0288788
RAD_15406	190	0.358062
RAD_15406	211	0.358062
RAD_15407	153	-0.0368497
RAD_15407	171	0.0288788
RAD_15408	10	1.70318e-16
RAD_15408	38	0.0935252
RAD_15408	43	-0.0613208
RAD_15408	124	0.0294689
RAD_15408	168	-0.115994
RAD_15408	204	-0.0474479
RAD_15409	21	0.588235
RAD_15410	15	0.618146
RAD_15410	17	0.839161
RAD_15410	22	0.343764
RAD_15410	66	-0.0468966
RAD_15410	76	0.839161
RAD_15410	148	0.0203025
RAD_15410	188	0.343764
RAD_15411	117	0.0550181
RAD_15411	129	0.0550181
RAD_15411	147	0.0550181
RAD_15412	8	0.926603
RAD_15413	37	0.45076
RAD_15413	156	0.45076
RAD_15414	152	0.0288788
RAD_15414	179	0.0288788
RAD_15414	213	0.0306122
RAD_15415	6	-0.0613208
RAD_15416	16	0.154696
RAD_15416	48	0.154696
RAD_15416	103	0.622222
RAD_15416	149	0.768533
RAD_15417	16	0.571563
RAD_15417	38	0.571563
RAD_15417	44	0.571563
RAD_15417	103	0.571563
RAD_15418	38	-nan
RAD_15418	114	-nan
RAD_15418	141	-nan
RAD_15419	8	-0.0368497
RAD_15419	16	0.40678
RAD_15419	17	0.40678
RAD_15419	25	-0.0368497
RAD_15419	76	0.276714
RAD_15419	168	0.582252
RAD_15419	190	0.582252
RAD_15419	202	0.40678
RAD_15420	46	0.194688
RAD_15420	93	-0.0259827
RAD_15422	10	0.312689
RAD_15422	57	-0.0368497
RAD_15422	64	0.581474
RAD_15422	65	-0.0368497
RAD_15422	168	0.0288788
RAD_15424	19	-nan
RAD_15424	82	-nan
RAD_15424	94	-nan
RAD_15424	125	-nan
RAD_15427	119	-nan
RAD_15428	137	-0.12069
RAD_15428	173	4.54182e-17
RAD_15428	185	0.583333
RAD_15429	118	-nan
RAD_15429	140	-nan
RAD_15431	111	-nan
RAD_15432	36	0.520548
RAD_15432	113	-0.0294118
RAD_15432	119	0.233049
RAD_15433	64	0.0992647
RAD_15433	82	0.0306122
RAD_15433	99	0.774584
RAD_15433	108	0.526484
RAD_15433	145	0.0992647
RAD_15434	83	0.283739
RAD_15434	111	0.157806
RAD_15434	119	0.0288788
RAD_15434	126	0.0306122
RAD_15434	134	-0.0468966
RAD_15434	173	0.204545
RAD_15435	32	-0.0368497
RAD_15435	55	0.283739
RAD_15435	68	-0.103152
RAD_15435	83	0.0288788
RAD_15435	111	-0.0729387
RAD_15435	123	0.40957
RAD_15435	151	-0.0729387
RAD_15435	170	-0.0729387
RAD_15435	180	0.358062
RAD_15435	183	0.0306122
RAD_15436	69	-0.0368497
RAD_15436	72	-0.0368497
RAD_15436	114	0.0288788
RAD_15436	166	-0.0368497
RAD_15437	76	0.0804598
RAD_15437	120	-0.112299
RAD_15438	1	-0.0294755
RAD_15438	8	0.385927
RAD_15438	33	-0.0402118
RAD_15438	117	-0.0294755
RAD_15439	12	0.0306122
RAD_15439	30	0.00501672
RAD_15439	34	0.0288788
RAD_15440	45	0.0203258
RAD_15440	62	-0.0368497
RAD_15440	113	0.640083
RAD_15440	156	0.290149
RAD_15441	7	0.157806
RAD_15441	49	0.157806
RAD_15441	79	0.0306122
RAD_15441	85	0.157806
RAD_15441	117	0.157806
RAD_15441	141	0.157806
RAD_15441	148	0.157806
RAD_15441	175	0.0288788
RAD_15441	183	0.157806
RAD_15442	31	-0.441176
RAD_15442	169	-0.441176
RAD_15442	175	-0.441176
RAD_15442	233	0.588235
RAD_15445	46	0.407059
RAD_15445	50	0.299723
RAD_15445	105	0.396186
RAD_15445	142	0.407059
RAD_15446	144	-0.0952381
RAD_15447	25	-0.0294755
RAD_15447	81	-0.0294755
RAD_15447	82	-0.0294755
RAD_15447	157	0.147508
RAD_15449	40	0.0718232
RAD_15449	122	0.206799
RAD_15449	127	0.911272
RAD_15449	166	0.116564
RAD_15449	222	0.897643
RAD_15450	65	0.0110834
RAD_15450	87	-0.0402118
RAD_15450	139	-0.0402118
RAD_15450	143	0.0400406
RAD_15453	59	-0.0638298
RAD_15453	83	-0.0638298
RAD_15453	122	0.143513
RAD_15453	129	-0.030303
RAD_15453	205	0.221728
RAD_15453	220	0.221728
RAD_15454	19	0.509434
RAD_15454	173	0.0321888
RAD_15454	211	-0.0493421
RAD_15454	238	0.0321888
RAD_15455	43	0.107433
RAD_15455	101	-0.0294755
RAD_15458	1	-0.0449438
RAD_15458	11	-0.0449438
RAD_15458	20	-0.0449438
RAD_15458	29	-0.0449438
RAD_15458	32	-0.0449438
RAD_15458	34	-0.0449438
RAD_15458	46	-0.0449438
RAD_15458	69	-0.0449438
RAD_15458	109	-0.0449438
RAD_15458	128	-0.0449438
RAD_15460	135	-0.0145294
RAD_15460	142	-0.0294755
RAD_15460	144	0.197392
RAD_15460	156	0.157806
RAD_15462	8	-0.0693598
RAD_15462	85	0.0335298
RAD_15463	112	0.129041
RAD_15464	104	0.211376
RAD_15464	180	0.173592
RAD_15465	62	0.0625
RAD_15465	107	0.240269
RAD_15466	13	1.95156e-17
RAD_15466	88	0.25
RAD_15466	167	0.25
RAD_15467	86	-0.0127737
RAD_15467	162	0.29553
RAD_15468	72	0.0203258
RAD_15468	118	0.147508
RAD_15468	121	-0.0181956
RAD_15468	139	0.0203258
RAD_15469	1	-0.0601536
RAD_15469	11	0.283739
RAD_15469	16	0.489029
RAD_15469	37	0.0306122
RAD_15469	79	0.0306122
RAD_15469	126	0.157806
RAD_15470	92	-0.154696
RAD_15471	2	0.0147901
RAD_15471	114	0.0147901
RAD_15472	0	0.708333
RAD_15472	6	0.791667
RAD_15472	61	0.166667
RAD_15472	111	1.56125e-16
RAD_15473	147	0.331667
RAD_15473	148	0.331667
RAD_15473	156	0.0203258
RAD_15475	40	-0.0588235
RAD_15476	1	0.0108254
RAD_15476	22	-0.0181956
RAD_15476	23	0.180064
RAD_15476	24	0.0108254
RAD_15476	209	-0.0181956
RAD_15476	228	0.0108254
RAD_15477	7	-1.71738e-16
RAD_15477	8	0.25
RAD_15478	1	-nan
RAD_15479	44	0.148555
RAD_15479	157	0.0288788
RAD_15482	36	0.595745
RAD_15482	75	-0.0344828
RAD_15482	103	-0.0499109
RAD_15482	243	-0.154696
RAD_15485	11	0.0288788
RAD_15485	22	0.0288788
RAD_15485	42	0.360389
RAD_15485	55	0.148555
RAD_15485	58	0.157806
RAD_15485	71	-0.0368497
RAD_15485	96	0.706216
RAD_15485	98	0.0288788
RAD_15485	103	0.0288788
RAD_15485	109	0.169139
RAD_15485	113	0.148555
RAD_15485	155	-0.0368497
RAD_15485	176	0.581474
RAD_15486	165	-0.0368497
RAD_15486	176	0.174349
RAD_15486	211	0.197392
RAD_15486	232	0.0306122
RAD_15487	82	-nan
RAD_15487	87	-nan
RAD_15488	58	0.115899
RAD_15490	125	-0.0368497
RAD_15490	155	0.115899
RAD_15491	125	0.343654
RAD_15491	186	0.0984151
RAD_15491	189	0.407059
RAD_15492	137	0.0288788
RAD_15493	5	0.0728435
RAD_15493	75	-0.122334
RAD_15493	78	-0.0468966
RAD_15493	80	0.0646142
RAD_15493	98	0.0305445
RAD_15493	108	-0.105464
RAD_15493	116	0.0646142
RAD_15494	15	-0.0141928
RAD_15494	17	0.0288788
RAD_15494	58	0.0288788
RAD_15494	83	-0.0368497
RAD_15494	86	0.0153712
RAD_15494	135	0.0288788
RAD_15494	142	-0.0141928
RAD_15495	36	0.58539
RAD_15495	37	0.0935252
RAD_15495	43	0.0357143
RAD_15495	51	0.237624
RAD_15495	112	0.0357143
RAD_15495	118	-0.0474479
RAD_15495	131	0.249536
RAD_15495	132	0.249536
RAD_15496	80	-0.0745614
RAD_15496	134	-0.0368497
RAD_15497	22	0.18327
RAD_15497	70	0.0203025
RAD_15497	101	0.0203025
RAD_15497	110	0.385648
RAD_15497	136	0.446961
RAD_15498	7	0.50745
RAD_15498	42	0.0288788
RAD_15498	136	0.600892
RAD_15498	155	0.0288788
RAD_15500	47	-0.0745614
RAD_15500	170	0.0625
RAD_15500	176	-0.0368497
RAD_15501	47	0.259528
RAD_15501	85	0.416667
RAD_15501	155	0.137255
RAD_15501	190	0.137255
RAD_15502	47	0.301226
RAD_15503	3	-nan
RAD_15503	51	-nan
RAD_15504	37	-0.0368497
RAD_15504	41	0.163202
RAD_15504	135	0.0288788
RAD_15505	6	0.622222
RAD_15505	43	0.622222
RAD_15505	44	0.622222
RAD_15507	21	-0.021611
RAD_15507	35	0.0776256
RAD_15507	79	-0.021611
RAD_15507	94	0.192982
RAD_15507	97	0.547826
RAD_15507	100	-0.021611
RAD_15508	14	-0.0468966
RAD_15508	71	0.0203025
RAD_15508	128	0.502673
RAD_15510	3	-0.0920897
RAD_15510	36	0.791561
RAD_15510	58	0.0749166
RAD_15510	59	0.0749166
RAD_15511	0	0.0288788
RAD_15511	40	0.283739
RAD_15511	100	-0.154696
RAD_15511	108	0.283739
RAD_15511	112	0.314766
RAD_15513	127	0.111111
RAD_15513	205	-0.0588235
RAD_15515	60	0.390681
RAD_15515	87	0.18327
RAD_15516	165	0.0288788
RAD_15516	175	-0.0368497
RAD_15517	6	0.656931
RAD_15517	31	-0.0368497
RAD_15518	66	-0.0368497
RAD_15518	91	-0.0368497
RAD_15518	110	0.223164
RAD_15519	89	0.0288788
RAD_15519	94	0.132754
RAD_15519	120	-0.0368497
RAD_15519	148	0.0209747
RAD_15520	22	0.277395
RAD_15520	43	0.0173256
RAD_15520	65	0.131508
RAD_15520	144	0.29553
RAD_15520	189	0.200634
RAD_15521	19	0.555556
RAD_15521	102	0.444444
RAD_15521	126	0.545455
RAD_15524	30	0.205058
RAD_15524	77	0.0546697
RAD_15524	81	-0.0814332
RAD_15524	117	-0.0402118
RAD_15524	163	-0.0402118
RAD_15525	100	1.59447e-16
RAD_15525	133	-0.0474479
RAD_15525	239	0.630264
RAD_15526	25	-nan
RAD_15526	30	-nan
RAD_15527	51	-0.0952381
RAD_15527	61	-0.0468966
RAD_15527	74	0.0646142
RAD_15527	252	0.858209
RAD_15527	261	0.0546697
RAD_15528	11	-0.0192186
RAD_15528	25	-0.0718799
RAD_15528	44	-0.0192186
RAD_15528	46	-0.0192186
RAD_15528	82	0.256227
RAD_15528	94	-0.0718799
RAD_15528	101	0.0959677
RAD_15528	111	-0.0192186
RAD_15528	112	-0.014091
RAD_15528	120	-0.014091
RAD_15528	121	-0.014091
RAD_15529	58	0.0992647
RAD_15529	59	-0.0368497
RAD_15529	66	0.169139
RAD_15529	82	0.0288788
RAD_15529	89	0.0288788
RAD_15529	153	0.0288788
RAD_15530	32	-nan
RAD_15530	103	-nan
RAD_15530	167	-nan
RAD_15534	0	0.111776
RAD_15534	35	0.510471
RAD_15534	135	0.0566038
RAD_15534	230	0.628949
RAD_15534	235	0.0646142
RAD_15535	17	0.0203258
RAD_15535	138	-0.0294755
RAD_15535	169	-0.0294755
RAD_15535	176	-0.0181956
RAD_15536	2	0.0288788
RAD_15536	118	0.488636
RAD_15536	123	0.585008
RAD_15538	14	0.807108
RAD_15538	15	-0.0368497
RAD_15538	16	-0.0368497
RAD_15538	60	0.901244
RAD_15538	67	0.807108
RAD_15539	4	-0.0368497
RAD_15539	51	-0.0368497
RAD_15539	164	0.283739
RAD_15539	213	0.0992647
RAD_15539	237	0.0288788
RAD_15540	57	0.0288788
RAD_15540	179	0.475432
RAD_15540	182	0.475432
RAD_15540	201	0.0532711
RAD_15541	85	0.600892
RAD_15542	13	0.157806
RAD_15542	23	0.0552995
RAD_15542	73	0.157806
RAD_15542	92	0.0552995
RAD_15542	96	0.0552995
RAD_15542	191	0.204545
RAD_15542	201	0.0552995
RAD_15543	38	-nan
RAD_15543	174	-nan
RAD_15544	15	0.425
RAD_15544	22	0.425
RAD_15544	45	0.0288788
RAD_15544	47	0.425
RAD_15544	84	0.0288788
RAD_15544	108	0.425
RAD_15544	151	0.115899
RAD_15544	166	0.425
RAD_15544	175	0.425
RAD_15545	23	0.0288788
RAD_15545	29	0.0306122
RAD_15545	38	0.272781
RAD_15545	39	0.779685
RAD_15545	40	0.0306122
RAD_15545	50	0.779685
RAD_15545	81	0.169139
RAD_15545	111	0.70832
RAD_15545	112	-0.0368497
RAD_15545	117	0.0288788
RAD_15545	124	0.479191
RAD_15545	141	0.0288788
RAD_15545	148	-0.0368497
RAD_15545	191	0.169139
RAD_15545	194	0.0288788
RAD_15546	35	0.0984848
RAD_15546	59	0.0984848
RAD_15546	125	1
RAD_15546	132	1
RAD_15546	156	-0.0901213
RAD_15546	172	0.0984848
RAD_15546	199	0.0984848
RAD_15546	245	0.873016
RAD_15547	9	0.593552
RAD_15547	16	0.0288788
RAD_15547	223	-0.0368497
RAD_15548	6	0.0203025
RAD_15548	89	0.315726
RAD_15548	98	0.188866
RAD_15548	131	0.0646142
RAD_15549	16	0.0508788
RAD_15549	53	-0.0740242
RAD_15549	55	-0.0740242
RAD_15550	39	0.0288788
RAD_15550	55	-0.0368497
RAD_15550	112	-0.0368497
RAD_15551	37	0.0288788
RAD_15551	133	0.0306122
RAD_15551	145	0.241486
RAD_15551	158	-0.0368497
RAD_15551	169	0.237948
RAD_15552	121	2.06151e-17
RAD_15552	157	0.25591
RAD_15552	167	0.11851
RAD_15553	240	-nan
RAD_15553	245	-nan
RAD_15554	32	-0.0368497
RAD_15554	37	0.0306122
RAD_15554	136	-0.0368497
RAD_15554	154	0.217769
RAD_15554	155	0.0288788
RAD_15555	27	0.169139
RAD_15555	61	0.126582
RAD_15555	106	-0.0368497
RAD_15555	107	0.0288788
RAD_15555	111	0.0288788
RAD_15555	214	-0.0468966
RAD_15555	215	0.196078
RAD_15557	64	-0.0368497
RAD_15557	148	0.169139
RAD_15558	81	-0.0391353
RAD_15558	97	0.264016
RAD_15558	148	0.560345
RAD_15558	169	0.59633
RAD_15558	197	0.268542
RAD_15558	201	-0.0596125
RAD_15559	48	0.572925
RAD_15559	55	0.603178
RAD_15559	68	0.856535
RAD_15559	70	0.0510371
RAD_15559	100	0.307444
RAD_15559	109	0.272781
RAD_15559	130	0.0510371
RAD_15559	166	0.666904
RAD_15559	168	0.666904
RAD_15559	178	0.666904
RAD_15559	184	0.666904
RAD_15559	186	0.307444
RAD_15560	74	-2.01605e-16
RAD_15560	133	0.629032
RAD_15560	237	0.629032
RAD_15561	37	0.0646142
RAD_15561	43	0.0209747
RAD_15561	88	0.0209747
RAD_15562	49	0.0321888
RAD_15562	120	0.375175
RAD_15563	92	-0.0694444
RAD_15563	100	-0.555556
RAD_15564	57	0.169611
RAD_15564	70	0.206897
RAD_15564	139	0.302671
RAD_15564	184	-0.0474479
RAD_15564	230	1.48817e-16
RAD_15564	246	-0.0474479
RAD_15565	85	-0.253558
RAD_15566	42	-0.103152
RAD_15566	51	0.0992647
RAD_15566	67	-0.0745614
RAD_15567	53	-0.0808824
RAD_15567	139	0.236007
RAD_15568	15	0.373935
RAD_15568	35	0.0306122
RAD_15568	51	0.0306122
RAD_15568	80	0.0992647
RAD_15568	137	0.0288788
RAD_15568	148	0.0306122
RAD_15568	163	0.0306122
RAD_15569	231	-0.254237
RAD_15569	297	-0.254237
RAD_15569	304	0.625
RAD_15570	15	0.0288788
RAD_15570	48	-0.0368497
RAD_15570	62	0.0646142
RAD_15570	117	0.0288788
RAD_15571	1	-0.0654796
RAD_15572	27	-nan
RAD_15572	110	0.0909091
RAD_15574	20	-0.0468966
RAD_15574	117	0.0209747
RAD_15574	137	0.0646142
RAD_15575	5	0.0287328
RAD_15575	14	0.0992647
RAD_15575	52	0.0288788
RAD_15575	54	0.148555
RAD_15575	130	0.157806
RAD_15575	136	0.615467
RAD_15575	140	0.0287328
RAD_15575	141	0.384422
RAD_15575	147	0.242304
RAD_15575	156	0.0288788
RAD_15575	208	0.157806
RAD_15576	27	0.0306122
RAD_15576	33	0.197392
RAD_15577	26	0.159782
RAD_15577	33	0.159782
RAD_15577	44	0.0203258
RAD_15577	67	0.159782
RAD_15577	78	0.143788
RAD_15577	105	0.278616
RAD_15577	116	0.180064
RAD_15577	161	0.159782
RAD_15577	186	0.0492494
RAD_15578	27	0.0288788
RAD_15578	52	0.157806
RAD_15578	101	0.0288788
RAD_15578	119	0.0288788
RAD_15578	124	-0.0368497
RAD_15579	29	0.115899
RAD_15579	62	0.0288788
RAD_15579	165	0.404156
RAD_15580	0	-0.16129
RAD_15580	27	-0.16129
RAD_15580	78	0.483871
RAD_15581	94	-nan
RAD_15582	84	-0.166667
RAD_15582	186	1
RAD_15583	123	0.217769
RAD_15583	138	-0.0368497
RAD_15583	144	-0.0368497
RAD_15583	161	0.0288788
RAD_15583	173	0.0287328
RAD_15584	76	0.129032
RAD_15585	18	0.0539683
RAD_15585	76	-0.2
RAD_15585	104	-nan
RAD_15585	118	-0.0967742
RAD_15585	129	-0.2
RAD_15585	178	-nan
RAD_15587	87	-0.154696
RAD_15588	52	1.56125e-16
RAD_15589	195	-0.0368497
RAD_15591	16	1
RAD_15592	32	-0.241935
RAD_15593	44	1
RAD_15593	62	0.08888
RAD_15593	137	-0.0468966
RAD_15594	74	1.56125e-16
RAD_15594	101	0.0321888
RAD_15594	146	0.333333
RAD_15596	8	0.110188
RAD_15596	66	0.396186
RAD_15596	82	-0.0294755
RAD_15596	111	0.147508
RAD_15596	150	0.396186
RAD_15596	190	0.0586465
RAD_15597	85	-0.0368497
RAD_15597	172	-0.0368497
RAD_15598	10	0.0288788
RAD_15598	34	0.123077
RAD_15598	164	-0.0141928
RAD_15598	201	-0.0368497
RAD_15599	34	-0.181818
RAD_15600	150	-nan
RAD_15601	198	0.0179558
RAD_15601	238	0.0822036
RAD_15601	259	-0.0298211
RAD_15602	24	-0.0294118
RAD_15602	140	0.721485
RAD_15602	150	0.0306122
RAD_15603	123	0.0646142
RAD_15604	20	-0.0871279
RAD_15604	60	-0.0294755
RAD_15605	12	-0.0368497
RAD_15605	118	-0.0379272
RAD_15605	148	0.360371
RAD_15605	183	-0.0490883
RAD_15605	195	-0.0490883
RAD_15606	11	0.283739
RAD_15606	25	-0.0368497
RAD_15606	37	0.157806
RAD_15606	39	0.157806
RAD_15606	81	0.283739
RAD_15608	16	-0.0449438
RAD_15608	18	0.412419
RAD_15608	208	-0.0449438
RAD_15608	233	-0.0449438
RAD_15608	247	-0.112299
RAD_15610	69	0.157806
RAD_15610	121	0.293122
RAD_15610	140	0.0306122
RAD_15610	165	0.527027
RAD_15611	37	0.0107745
RAD_15611	42	0.0288788
RAD_15611	67	0.0625
RAD_15612	65	0.0344828
RAD_15612	127	0.396825
RAD_15612	136	0.396825
RAD_15612	180	0.396825
RAD_15613	140	-nan
RAD_15614	191	-0.0368497
RAD_15615	21	0.0108254
RAD_15615	44	0.138929
RAD_15615	97	0.416366
RAD_15615	98	0.416366
RAD_15616	38	-nan
RAD_15617	14	0.0288788
RAD_15617	30	0.706216
RAD_15617	45	-0.0176945
RAD_15617	49	0.248639
RAD_15617	88	0.157806
RAD_15617	98	0.0288788
RAD_15618	73	0.0245902
RAD_15618	78	0.0288788
RAD_15618	107	0.0288788
RAD_15618	172	0.0114851
RAD_15618	201	-0.0855673
RAD_15619	74	-0.241935
RAD_15619	207	0.576923
RAD_15619	218	1
RAD_15620	57	-0.0127737
RAD_15620	135	-0.0127737
RAD_15620	136	-0.0127737
RAD_15620	144	0.0173256
RAD_15620	150	0.38104
RAD_15620	158	0.0315315
RAD_15621	21	0.1
RAD_15621	39	0.1
RAD_15622	41	0.203108
RAD_15622	84	-0.0368497
RAD_15622	143	0.229765
RAD_15623	74	0.0288788
RAD_15623	86	0.275588
RAD_15623	87	0.343386
RAD_15623	88	0.343386
RAD_15623	89	0.343386
RAD_15623	99	0.0288788
RAD_15623	117	0.343386
RAD_15624	12	0.0108254
RAD_15624	26	0.0215827
RAD_15624	37	-0.0181956
RAD_15624	38	-0.0181956
RAD_15624	41	-0.0181956
RAD_15624	69	0.0215827
RAD_15624	146	0.0215827
RAD_15624	149	-0.0365854
RAD_15624	150	-0.0181956
RAD_15624	153	0.166667
RAD_15624	154	0.0437682
RAD_15624	160	1.95156e-17
RAD_15624	161	0.0108254
RAD_15624	162	0.0215827
RAD_15624	167	-0.0181956
RAD_15624	168	0.1017
RAD_15624	169	0.0215827
RAD_15624	174	0.0215827
RAD_15624	208	-0.0181956
RAD_15624	217	-0.0532404
RAD_15624	230	-0.0181956
RAD_15624	236	-0.0365854
RAD_15624	241	0
RAD_15625	162	1
RAD_15627	4	0.712963
RAD_15627	20	0.778115
RAD_15627	25	0.458778
RAD_15627	87	0.0139949
RAD_15627	97	0.857171
RAD_15627	98	-nan
RAD_15628	69	0.706216
RAD_15628	178	0.0306122
RAD_15631	83	-0.0769231
RAD_15631	84	-0.0769231
RAD_15631	161	0.176471
RAD_15632	18	0.0992647
RAD_15632	19	-0.0368497
RAD_15632	23	0.0288788
RAD_15632	63	0.169139
RAD_15632	109	0.32428
RAD_15632	112	-0.0368497
RAD_15633	29	0.625
RAD_15633	42	0.625
RAD_15633	55	0.625
RAD_15633	56	0.571429
RAD_15633	79	0.625
RAD_15633	86	0.625
RAD_15633	123	0.625
RAD_15633	132	0.625
RAD_15633	140	0.625
RAD_15633	143	0.625
RAD_15633	168	0.625
RAD_15633	174	0.884615
RAD_15633	175	-nan
RAD_15633	186	0.625
RAD_15633	199	0.318182
RAD_15634	29	-1.36255e-16
RAD_15634	42	0.521739
RAD_15635	35	-0.0298211
RAD_15635	37	0.0437682
RAD_15635	57	-0.0298211
RAD_15635	72	-0.0298211
RAD_15635	182	-0.0298211
RAD_15635	185	-0.0298211
RAD_15635	203	-0.0298211
RAD_15636	30	0.65625
RAD_15636	108	-0.466667
RAD_15637	46	0.0288788
RAD_15637	170	0.0288788
RAD_15637	174	0.319762
RAD_15638	53	0.0203258
RAD_15638	122	-0.0514908
RAD_15639	34	0.221624
RAD_15639	46	0.638012
RAD_15639	71	0.638012
RAD_15639	99	0.638012
RAD_15639	102	0.638012
RAD_15639	125	0.638012
RAD_15639	142	-0.0181956
RAD_15639	150	0.638012
RAD_15640	13	1
RAD_15640	47	1
RAD_15640	161	1
RAD_15641	30	0.0572391
RAD_15643	63	0.771455
RAD_15643	127	0.530889
RAD_15643	134	0.771455
RAD_15645	5	0.0508788
RAD_15645	123	0.211376
RAD_15645	141	-0.0740242
RAD_15645	221	1
RAD_15646	111	2.06151e-17
RAD_15647	29	0.226008
RAD_15647	32	0.0492494
RAD_15647	105	0.0492494
RAD_15647	152	0.342111
RAD_15648	52	0.472709
RAD_15648	81	-0.0368497
RAD_15648	89	0.0288788
RAD_15648	109	0.472709
RAD_15648	116	0.472709
RAD_15648	124	-0.0368497
RAD_15648	183	-0.0368497
RAD_15648	196	0.472709
RAD_15649	73	0.412859
RAD_15652	140	0.0306122
RAD_15652	146	0.0306122
RAD_15653	87	-0.0368497
RAD_15654	87	0.168487
RAD_15654	136	0.348265
RAD_15654	189	0.0173256
RAD_15654	193	0.272949
RAD_15654	260	0.0763006
RAD_15655	74	-0.0368497
RAD_15655	95	0.157806
RAD_15655	179	-0.0368497
RAD_15657	45	0.0288788
RAD_15657	136	-0.0368497
RAD_15659	44	0.165138
RAD_15659	141	-0.08867
RAD_15659	202	0.688995
RAD_15660	11	-nan
RAD_15660	24	-nan
RAD_15661	35	0.328498
RAD_15662	5	0.450495
RAD_15662	22	0.0935252
RAD_15662	32	0.468071
RAD_15662	38	-0.021611
RAD_15662	39	0.468071
RAD_15662	57	0.468071
RAD_15662	116	0.613037
RAD_15662	142	-0.0613208
RAD_15662	166	0.250905
RAD_15662	184	0.356791
RAD_15662	206	-nan
RAD_15662	209	-0.0787264
RAD_15662	212	0.288425
RAD_15662	222	0.250905
RAD_15663	93	0.0992647
RAD_15663	192	0.169139
RAD_15665	32	0.0306122
RAD_15665	77	0.0288788
RAD_15665	109	0.489029
RAD_15665	120	0.489029
RAD_15666	25	0.0550775
RAD_15666	29	0.17535
RAD_15666	35	-0.0443686
RAD_15667	10	0.0816327
RAD_15667	41	0.0606618
RAD_15667	110	-0.0580913
RAD_15668	199	0.625425
RAD_15668	218	-0.0537359
RAD_15670	55	0.2
RAD_15670	73	0.2
RAD_15671	76	0.830524
RAD_15671	83	0.0306122
RAD_15671	93	0.853503
RAD_15673	40	-0.0280778
RAD_15673	79	0.4006
RAD_15673	101	0.0173256
RAD_15673	129	0.0173256
RAD_15673	149	0.0173256
RAD_15674	0	0.0935252
RAD_15674	59	0.0935252
RAD_15675	99	-0.0298211
RAD_15675	100	-0.0298211
RAD_15675	108	-0.0298211
RAD_15675	109	-0.0298211
RAD_15675	123	0.464121
RAD_15675	134	-0.0298211
RAD_15675	173	-0.0298211
RAD_15675	175	0.079929
RAD_15675	201	0.0437682
RAD_15675	215	-0.0298211
RAD_15675	218	-0.0298211
RAD_15675	219	-0.0298211
RAD_15675	227	-0.0298211
RAD_15676	125	0.867832
RAD_15676	198	-0.0368497
RAD_15677	79	0.0625
RAD_15677	204	-0.0368497
RAD_15678	16	-0.115385
RAD_15678	19	1
RAD_15678	41	1
RAD_15678	91	0.505682
RAD_15678	134	0.304878
RAD_15679	148	0.706216
RAD_15680	13	-0.0368497
RAD_15680	65	0.207514
RAD_15681	14	0.169139
RAD_15681	40	0.40678
RAD_15681	143	-0.0368497
RAD_15682	91	0.255319
RAD_15682	112	0.255319
RAD_15683	52	0.0341945
RAD_15683	159	0.09
RAD_15683	170	0.389942
RAD_15684	5	0.499826
RAD_15684	19	0.0992647
RAD_15684	108	0.0288788
RAD_15684	111	-0.058263
RAD_15685	51	0.0510371
RAD_15685	98	-0.0294755
RAD_15685	110	-0.0294755
RAD_15686	53	0.115899
RAD_15686	110	-0.0368497
RAD_15686	135	0.09938
RAD_15686	167	0.0288788
RAD_15686	252	-0.0368497
RAD_15687	128	0.040018
RAD_15687	129	0.040018
RAD_15687	147	0.0992647
RAD_15689	38	0.018783
RAD_15689	59	0.136629
RAD_15689	68	-0.00647633
RAD_15689	91	-0.0181956
RAD_15689	103	0.180064
RAD_15689	132	0.0956701
RAD_15689	177	0.080451
RAD_15689	210	0.0108254
RAD_15690	13	-0.0294755
RAD_15690	89	-0.0294755
RAD_15690	104	0.476128
RAD_15691	9	0.745606
RAD_15691	39	0.1017
RAD_15692	117	0.0686499
RAD_15692	137	-0.0298211
RAD_15692	164	0.377424
RAD_15692	206	1.97794e-17
RAD_15692	235	0.0686499
RAD_15692	237	1.97794e-17
RAD_15693	87	-0.555556
RAD_15693	193	-1.33333
RAD_15693	199	-0.555556
RAD_15694	61	-0.0474479
RAD_15694	185	-0.0987688
RAD_15694	192	0.0577731
RAD_15694	195	-0.0909091
RAD_15694	196	-0.138665
RAD_15695	13	0.32428
RAD_15695	36	0.32428
RAD_15695	74	0.337302
RAD_15695	80	0.283739
RAD_15695	88	-0.0745614
RAD_15696	15	0.352652
RAD_15696	27	0.139159
RAD_15696	28	1
RAD_15696	97	0.0517241
RAD_15696	141	0.139159
RAD_15697	22	0.104228
RAD_15697	69	0.296696
RAD_15697	109	-0.0368497
RAD_15697	134	0.0288788
RAD_15697	148	0.37742
RAD_15697	151	0.0288788
RAD_15697	175	0.0625
RAD_15698	192	0.169139
RAD_15698	210	0.273769
RAD_15700	7	0.157895
RAD_15701	30	0.147601
RAD_15701	32	-0.0449438
RAD_15701	44	0.25
RAD_15701	62	0.25
RAD_15701	97	0.25
RAD_15701	254	-0.122137
RAD_15702	113	-nan
RAD_15703	19	0.253734
RAD_15703	240	0.0784314
RAD_15703	253	0.163177
RAD_15703	273	0.338028
RAD_15703	290	0.0784314
RAD_15705	11	0.527027
RAD_15705	54	-0.0368497
RAD_15705	164	-0.0368497
RAD_15705	194	0.240666
RAD_15707	12	0.889272
RAD_15707	151	0.256321
RAD_15708	12	-0.0368497
RAD_15708	157	0.38948
RAD_15708	170	0.0958443
RAD_15709	9	0.0288788
RAD_15709	62	0.0572391
RAD_15709	133	0.0288788
RAD_15709	135	0.0572391
RAD_15710	5	0.0116381
RAD_15710	24	-0.0468966
RAD_15710	33	0.0209747
RAD_15710	137	-0.0468966
RAD_15711	35	0.147829
RAD_15712	70	0.475579
RAD_15712	244	-0.0368497
RAD_15713	48	0.0315315
RAD_15713	70	0.112347
RAD_15713	86	0.699074
RAD_15713	100	0.185728
RAD_15713	140	0.252723
RAD_15713	142	0.386792
RAD_15713	170	0.0315315
RAD_15713	189	0.0315315
RAD_15713	203	0.699074
RAD_15713	226	0.252723
RAD_15713	228	0.17931
RAD_15714	34	-0.0294755
RAD_15714	110	0.0203258
RAD_15714	170	0.159782
RAD_15714	173	-0.0294755
RAD_15715	37	0.0288788
RAD_15715	58	0.372075
RAD_15715	83	0.283739
RAD_15715	119	0.283739
RAD_15715	147	0.283739
RAD_15715	189	0.348302
RAD_15715	199	0.283739
RAD_15715	210	-0.00894632
RAD_15716	15	0.0288788
RAD_15716	128	-0.0368497
RAD_15717	74	-0.141104
RAD_15717	209	0.0909091
RAD_15718	8	-0.0368497
RAD_15718	25	0.283739
RAD_15718	89	0.169139
RAD_15718	198	0.0288788
RAD_15718	250	0.130253
RAD_15721	12	-0.163983
RAD_15721	56	-0.352113
RAD_15721	64	0.606742
RAD_15721	81	0.670487
RAD_15721	109	0.606742
RAD_15721	125	-0.303558
RAD_15721	126	-0.163983
RAD_15721	180	0.391304
RAD_15722	128	0.0646142
RAD_15722	140	-0.0952381
RAD_15722	147	0.100428
RAD_15723	9	-0.537234
RAD_15723	18	-0.537234
RAD_15723	33	-0.253558
RAD_15723	68	-0.537234
RAD_15723	80	-0.537234
RAD_15723	89	-0.396193
RAD_15723	152	-0.537234
RAD_15723	164	-0.537234
RAD_15723	178	-0.537234
RAD_15723	200	-0.537234
RAD_15723	204	-0.537234
RAD_15723	214	-0.537234
RAD_15723	215	-0.537234
RAD_15723	231	-0.537234
RAD_15723	232	-0.537234
RAD_15723	238	-0.537234
RAD_15724	7	0.576087
RAD_15724	32	-0.0719895
RAD_15724	124	-0.0719895
RAD_15726	35	-0.0294755
RAD_15726	71	-0.0294755
RAD_15726	81	-0.0294755
RAD_15726	209	0.215703
RAD_15727	17	0.0288788
RAD_15727	114	0.169139
RAD_15729	69	0.0992647
RAD_15729	92	-0.0368497
RAD_15730	10	1
RAD_15730	14	1
RAD_15730	30	1
RAD_15730	32	1
RAD_15730	41	0.483146
RAD_15730	46	1
RAD_15730	151	1
RAD_15730	161	-0.0344828
RAD_15730	167	1
RAD_15731	10	0.670804
RAD_15732	104	0.316334
RAD_15733	70	0.0108254
RAD_15733	141	0.0822785
RAD_15734	46	-nan
RAD_15734	86	-nan
RAD_15734	140	-nan
RAD_15734	143	-nan
RAD_15735	59	0.016716
RAD_15735	99	0.0288788
RAD_15735	131	0.215462
RAD_15737	82	0.0288788
RAD_15737	149	-0.0368497
RAD_15738	9	0.08888
RAD_15738	20	0.08888
RAD_15738	25	0.08888
RAD_15738	49	0.158879
RAD_15738	96	0.0209747
RAD_15738	100	0.158879
RAD_15738	229	0.0546697
RAD_15740	35	-0.0368497
RAD_15740	47	-0.0368497
RAD_15740	83	-0.0368497
RAD_15740	91	0.157806
RAD_15740	130	0.569676
RAD_15740	176	-0.0368497
RAD_15741	6	0.0992647
RAD_15741	12	0.159782
RAD_15742	66	0.43418
RAD_15742	131	0.157806
RAD_15743	29	-0.0368497
RAD_15743	87	0.0288788
RAD_15743	118	0.802933
RAD_15743	120	0.802933
RAD_15743	129	0.283739
RAD_15744	183	0.0288788
RAD_15745	2	0.0306122
RAD_15745	48	0.0288788
RAD_15745	68	-0.0368497
RAD_15745	133	-0.0368497
RAD_15745	210	-0.0402118
RAD_15746	13	0.890004
RAD_15746	109	-0.0436451
RAD_15746	205	-0.0436451
RAD_15747	50	0.157806
RAD_15748	6	0.157806
RAD_15748	27	-0.0394552
RAD_15748	48	0.55102
RAD_15748	56	0.157806
RAD_15748	125	0.32428
RAD_15748	166	0.55102
RAD_15748	176	-0.0368497
RAD_15749	51	0.0306122
RAD_15749	83	0.207296
RAD_15749	220	-0.0368497
RAD_15749	232	0.0288788
RAD_15750	82	-0.0294755
RAD_15750	96	0.0510371
RAD_15750	151	0.040404
RAD_15751	75	-0.0368497
RAD_15751	78	0.0992647
RAD_15751	85	0.197392
RAD_15752	61	-0.0468966
RAD_15752	112	0.0646142
RAD_15752	170	-0.0468966
RAD_15754	16	-0.0368497
RAD_15754	70	-0.0368497
RAD_15754	143	0.0203258
RAD_15754	146	0.0306122
RAD_15755	93	0.197392
RAD_15755	94	0.197392
RAD_15755	165	-0.0855673
RAD_15756	48	0.0510371
RAD_15756	85	0.132754
RAD_15756	97	0.473959
RAD_15757	45	-nan
RAD_15757	114	-nan
RAD_15757	174	-nan
RAD_15758	6	0.147508
RAD_15758	55	0.232805
RAD_15758	165	0.434442
RAD_15759	31	0.483871
RAD_15760	151	0.0116381
RAD_15760	152	-0.0537359
RAD_15761	1	-6.245e-17
RAD_15761	57	0.5
RAD_15761	82	0.333333
RAD_15761	97	0.333333
RAD_15761	134	-0.285714
RAD_15761	157	-0.285714
RAD_15761	262	0.333333
RAD_15761	292	-1.71738e-16
RAD_15762	92	-0.0298211
RAD_15763	108	-0.0402118
RAD_15764	24	0.414904
RAD_15764	31	-0.221675
RAD_15764	78	0.764855
RAD_15764	124	0.764855
RAD_15764	154	0.764855
RAD_15765	0	0.416233
RAD_15765	53	0.154412
RAD_15765	63	0.115899
RAD_15765	64	0.115899
RAD_15765	96	0.416233
RAD_15765	99	0.115899
RAD_15765	102	0.115899
RAD_15765	104	0.115899
RAD_15765	152	0.17679
RAD_15766	61	-nan
RAD_15767	11	0.574602
RAD_15767	35	0.265584
RAD_15767	72	0.265584
RAD_15767	87	0.265584
RAD_15767	177	0.0992647
RAD_15768	3	0.472222
RAD_15768	144	0.472222
RAD_15769	39	0.0510371
RAD_15769	57	0.294804
RAD_15770	6	-0.0368497
RAD_15770	36	0.598278
RAD_15770	79	0.549309
RAD_15770	89	0.0288788
RAD_15770	134	0.0288788
RAD_15770	198	0.598278
RAD_15770	211	0.0288788
RAD_15771	82	-0.0596125
RAD_15772	22	0.0288788
RAD_15772	25	0.0541474
RAD_15772	103	0.372075
RAD_15772	144	0.0288788
RAD_15772	165	-0.0486402
RAD_15773	32	0.882377
RAD_15773	51	-0.0836502
RAD_15774	58	0.706216
RAD_15774	107	-0.0368497
RAD_15774	221	0.147508
RAD_15775	135	0.0794224
RAD_15775	194	0.198473
RAD_15776	37	-nan
RAD_15776	136	-nan
RAD_15776	155	-nan
RAD_15777	57	0.0288788
RAD_15777	81	0.0288788
RAD_15777	89	-0.0368497
RAD_15778	53	-2.08167e-17
RAD_15778	90	-0.166667
RAD_15778	96	0.183746
RAD_15778	183	-0.0280778
RAD_15778	189	-0.228029
RAD_15780	17	0.269765
RAD_15780	127	-0.0588235
RAD_15782	47	0.611111
RAD_15784	3	-nan
RAD_15784	64	-nan
RAD_15784	157	-nan
RAD_15785	66	-0.0368497
RAD_15785	80	0.0306122
RAD_15785	159	0.0288788
RAD_15786	5	0.535142
RAD_15786	11	0.0288788
RAD_15786	82	-0.0294755
RAD_15786	144	-0.0368497
RAD_15786	157	-0.0368497
RAD_15786	158	0.482126
RAD_15786	198	1
RAD_15786	217	0.482126
RAD_15786	229	0.482126
RAD_15787	40	1
RAD_15787	43	0.484925
RAD_15787	53	0.484925
RAD_15787	104	-0.0402118
RAD_15787	161	0.484925
RAD_15787	217	0.484925
RAD_15788	26	0.576923
RAD_15789	5	2.06151e-17
RAD_15789	34	2.06151e-17
RAD_15789	77	2.06151e-17
RAD_15789	113	0.0271458
RAD_15790	104	0.919729
RAD_15790	108	0.919729
RAD_15790	145	0.0510371
RAD_15790	171	0.0203258
RAD_15790	178	0.919729
RAD_15791	80	0.211376
RAD_15791	101	1
RAD_15792	23	0.165138
RAD_15794	12	0.818715
RAD_15794	45	0.808552
RAD_15794	61	-0.0378609
RAD_15794	77	-nan
RAD_15794	80	0.818715
RAD_15794	107	0.818715
RAD_15794	128	0.818715
RAD_15794	147	0.0606122
RAD_15795	13	1
RAD_15795	63	0.0320084
RAD_15795	64	0.0320084
RAD_15795	65	0.0780408
RAD_15796	85	-0.0565327
RAD_15797	72	-0.0901213
RAD_15797	189	-0.0355618
RAD_15798	79	-0.037154
RAD_15799	162	0.0288788
RAD_15799	184	0.197392
RAD_15800	91	-nan
RAD_15800	157	-nan
RAD_15800	189	-nan
RAD_15801	26	-0.0745614
RAD_15801	82	0.462551
RAD_15802	166	-1.6213e-16
RAD_15802	227	-0.0509626
RAD_15802	229	0.484473
RAD_15802	255	-0.0509626
RAD_15802	257	-0.0967742
RAD_15803	173	0.0646142
RAD_15804	33	0.0203258
RAD_15804	46	-0.0294755
RAD_15804	59	-0.0294755
RAD_15804	62	-0.0294755
RAD_15804	63	-0.0181956
RAD_15804	169	0.20982
RAD_15806	54	-nan
RAD_15806	95	-nan
RAD_15807	25	0.322314
RAD_15807	170	0.108956
RAD_15807	171	0.0335298
RAD_15808	1	0.646956
RAD_15808	18	0.0288788
RAD_15808	71	0.157806
RAD_15808	126	-0.0368497
RAD_15808	127	0.0287328
RAD_15809	10	0.545455
RAD_15809	85	0.134615
RAD_15809	119	0.134615
RAD_15810	8	-0.0836502
RAD_15810	15	0.217056
RAD_15810	17	0.117647
RAD_15810	32	0.217056
RAD_15810	49	-0.0719895
RAD_15810	110	0.117647
RAD_15811	23	-nan
RAD_15812	49	0.0288788
RAD_15812	57	0.701705
RAD_15812	83	-0.0368497
RAD_15812	112	-0.0368497
RAD_15812	167	0.157806
RAD_15812	203	0.283739
RAD_15812	215	0.157806
RAD_15812	222	0.0288788
RAD_15812	229	0.0306122
RAD_15813	143	0.276714
RAD_15813	170	0.169139
RAD_15813	232	0.357601
RAD_15814	32	0.0909091
RAD_15814	44	0.0909091
RAD_15814	62	0.0909091
RAD_15814	72	0.0909091
RAD_15814	108	-0.145833
RAD_15814	135	0.134615
RAD_15814	154	0.0909091
RAD_15815	3	0.348265
RAD_15815	74	-0.0280778
RAD_15815	88	0.348265
RAD_15815	91	0.348265
RAD_15815	94	0.286736
RAD_15815	97	0.0560792
RAD_15816	67	1
RAD_15816	80	1
RAD_15816	94	1
RAD_15816	173	1
RAD_15817	35	0.794118
RAD_15817	90	-0.0368497
RAD_15817	127	-0.0368497
RAD_15818	32	0.919729
RAD_15818	63	0.517766
RAD_15818	140	0.0203258
RAD_15819	3	-0.254237
RAD_15819	75	0.521739
RAD_15819	133	1
RAD_15821	17	0.0288788
RAD_15821	54	0.596736
RAD_15821	62	0.488636
RAD_15821	104	-0.0368497
RAD_15821	216	-0.0634082
RAD_15822	104	0.708555
RAD_15822	118	0.708555
RAD_15822	207	0.157806
RAD_15823	48	-0.0897805
RAD_15823	145	-0.0131846
RAD_15823	178	0.0294689
RAD_15824	34	0.168379
RAD_15824	40	0.223089
RAD_15824	41	0.489349
RAD_15824	67	-0.0486402
RAD_15825	157	0.0992647
RAD_15825	178	0.169139
RAD_15827	9	-nan
RAD_15827	67	-nan
RAD_15827	73	-nan
RAD_15827	113	-nan
RAD_15827	201	-nan
RAD_15827	202	-nan
RAD_15827	203	-nan
RAD_15827	204	-nan
RAD_15827	205	-nan
RAD_15827	206	-nan
RAD_15827	207	-nan
RAD_15827	293	-nan
RAD_15828	8	0.0804598
RAD_15828	19	-0.266288
RAD_15828	20	-0.3
RAD_15828	61	-0.3
RAD_15828	66	-0.266288
RAD_15828	137	-0.317647
RAD_15828	176	-0.255249
RAD_15829	19	-1.71738e-16
RAD_15829	170	1
RAD_15830	22	0.115717
RAD_15830	47	0.264535
RAD_15830	68	0.264535
RAD_15830	73	0.537625
RAD_15830	81	0.222408
RAD_15831	54	0.0446927
RAD_15831	153	0.0727874
RAD_15831	167	0.0727874
RAD_15831	168	0.0727874
RAD_15831	240	0.0446927
RAD_15831	241	-0.154696
RAD_15832	35	0.197392
RAD_15832	124	0.254894
RAD_15833	71	-0.0368497
RAD_15834	164	0.209532
RAD_15835	151	-0.08867
RAD_15836	37	-nan
RAD_15836	43	0.588235
RAD_15837	195	-0.0368497
RAD_15838	50	-0.0468966
RAD_15838	79	0.197292
RAD_15838	99	0.197292
RAD_15838	129	0.250082
RAD_15839	69	0.0288788
RAD_15839	72	0.379337
RAD_15839	94	0.0306122
RAD_15839	152	0.0306122
RAD_15839	162	0.0288788
RAD_15840	21	0.0366972
RAD_15840	36	0.283739
RAD_15840	78	0.157806
RAD_15840	100	-0.0368497
RAD_15840	126	-0.0368497
RAD_15840	133	0.204545
RAD_15840	190	0.0288788
RAD_15841	23	-0.259259
RAD_15841	89	0.617978
RAD_15841	150	-0.123516
RAD_15841	224	0.616959
RAD_15841	240	-0.025522
RAD_15842	82	0.0449294
RAD_15842	132	0.0181253
RAD_15842	138	0.0181253
RAD_15842	152	0.0181253
RAD_15842	154	0.0181253
RAD_15842	188	0.0449294
RAD_15843	10	-0.0368497
RAD_15843	93	0.450163
RAD_15844	57	0.181034
RAD_15844	73	-0.12069
RAD_15847	33	0.0203258
RAD_15847	109	-0.0294755
RAD_15847	119	-0.0207752
RAD_15847	135	-0.0294755
RAD_15847	152	-0.0514908
RAD_15847	153	-0.0514908
RAD_15847	154	0.062261
RAD_15847	155	0.357455
RAD_15847	156	0.427586
RAD_15847	163	-0.0207752
RAD_15847	184	-0.0207752
RAD_15847	185	0.747627
RAD_15847	194	-0.0207752
RAD_15847	203	0.0203258
RAD_15847	204	-0.0207752
RAD_15848	26	-nan
RAD_15848	106	-nan
RAD_15848	159	-nan
RAD_15848	182	-nan
RAD_15848	216	-nan
RAD_15848	223	-nan
RAD_15849	14	0.0564103
RAD_15849	15	0.0564103
RAD_15849	28	0.0249688
RAD_15850	37	-0.0486402
RAD_15850	87	0.0288788
RAD_15850	106	0.040018
RAD_15854	48	-0.16129
RAD_15855	36	-0.0808824
RAD_15855	37	0.508475
RAD_15856	36	0.0992647
RAD_15856	85	0.0306122
RAD_15857	52	0.428571
RAD_15857	54	-nan
RAD_15858	8	0.384615
RAD_15858	100	1.56125e-16
RAD_15858	113	1.56125e-16
RAD_15858	129	1
RAD_15860	151	0.323077
RAD_15860	193	0.0517241
RAD_15861	34	0.0288788
RAD_15861	117	0.0306122
RAD_15861	185	0.0288788
RAD_15861	209	0.0288788
RAD_15863	0	0.555556
RAD_15863	40	-0.16129
RAD_15863	75	-0.16129
RAD_15864	18	-0.0769231
RAD_15864	61	-0.0769231
RAD_15864	84	-0.0769231
RAD_15865	83	0.0287328
RAD_15865	86	0.685977
RAD_15865	99	-0.0368497
RAD_15866	5	-0.115385
RAD_15866	77	-0.0565327
RAD_15868	15	-0.0368497
RAD_15868	63	-0.0368497
RAD_15868	87	0.157806
RAD_15868	104	0.358062
RAD_15868	108	-0.0368497
RAD_15868	164	0.157806
RAD_15868	168	0.0288788
RAD_15868	191	0.0306122
RAD_15870	4	-0.0368497
RAD_15870	27	0.0510371
RAD_15872	26	-0.0368497
RAD_15873	45	-nan
RAD_15874	86	0.636286
RAD_15874	136	0.157806
RAD_15874	148	0.240298
RAD_15874	149	0.240298
RAD_15875	13	0.298755
RAD_15875	43	0.227642
RAD_15875	44	-1.78343e-16
RAD_15875	69	0.128049
RAD_15875	76	0.298755
RAD_15875	91	0.298755
RAD_15875	121	-0.0671642
RAD_15875	139	-1.78343e-16
RAD_15875	151	0.298755
RAD_15875	152	0.298755
RAD_15875	166	0.509434
RAD_15875	203	-0.0671642
RAD_15875	205	-1.78343e-16
RAD_15875	213	0.298755
RAD_15875	217	-0.0671642
RAD_15875	233	0.633803
RAD_15875	234	0.298755
RAD_15875	240	0.298755
RAD_15875	250	0.298755
RAD_15876	21	0.0306122
RAD_15876	83	0.682328
RAD_15876	96	0.283739
RAD_15877	22	-0.157895
RAD_15877	187	0.176471
RAD_15877	194	0.134615
RAD_15877	198	0.176471
RAD_15877	201	0.58209
RAD_15877	231	-0.0841121
RAD_15878	211	-0.0368497
RAD_15879	7	0.40678
RAD_15879	87	0.157806
RAD_15880	24	0.0632739
RAD_15880	29	0.0288788
RAD_15880	87	0.0632739
RAD_15880	116	0.0306122
RAD_15880	140	-0.0368497
RAD_15880	152	0.0306122
RAD_15881	105	-0.0493421
RAD_15881	175	0.0577731
RAD_15881	260	0.0547809
RAD_15883	67	-0.0402118
RAD_15883	93	-0.0402118
RAD_15883	183	0.455612
RAD_15883	192	0.0400406
RAD_15883	240	0.143562
RAD_15884	156	0.0287328
RAD_15884	166	0.175783
RAD_15885	13	-0.0863495
RAD_15885	72	-0.0863495
RAD_15885	154	-0.0863495
RAD_15885	158	-0.0368497
RAD_15885	192	0.0541558
RAD_15886	69	-nan
RAD_15886	118	-nan
RAD_15887	156	0.0110834
RAD_15887	162	-0.0154128
RAD_15887	212	0.0110834
RAD_15888	17	0.108956
RAD_15888	23	-0.0693598
RAD_15888	28	0.108956
RAD_15888	54	-0.0693598
RAD_15888	74	0.493607
RAD_15889	33	-0.0449438
RAD_15889	55	0.707674
RAD_15889	64	-0.0449438
RAD_15889	70	0.627907
RAD_15889	71	0.603774
RAD_15889	72	0.707674
RAD_15889	89	0.707674
RAD_15889	96	-0.0449438
RAD_15889	121	0.540693
RAD_15889	126	0.0804598
RAD_15890	15	-1.249e-16
RAD_15890	70	1
RAD_15891	30	-0.555556
RAD_15893	132	0.0287328
RAD_15894	47	0.786313
RAD_15894	136	0.0203258
RAD_15894	177	0.786313
RAD_15897	82	0.0341945
RAD_15897	112	0.27969
RAD_15897	119	0.27969
RAD_15897	121	0.129032
RAD_15897	163	0.27969
RAD_15898	4	0.0288788
RAD_15898	202	-0.0368497
RAD_15899	2	-0.0449438
RAD_15900	2	-0.0294755
RAD_15900	24	-0.0181956
RAD_15901	63	-nan
RAD_15903	118	-0.0368497
RAD_15903	157	0.0572391
RAD_15904	37	-0.27451
RAD_15904	58	-0.12069
RAD_15904	84	0.518519
RAD_15904	170	0.671717
RAD_15905	96	0.667653
RAD_15905	161	0.549309
RAD_15906	166	0.0646142
RAD_15907	31	0.059792
RAD_15907	32	-nan
RAD_15907	37	0.0625
RAD_15907	101	0.0288788
RAD_15907	116	0.0625
RAD_15907	124	0.0625
RAD_15907	128	0.0625
RAD_15907	135	0.0288788
RAD_15907	136	0.0288788
RAD_15907	137	0.126582
RAD_15907	138	-0.0244397
RAD_15907	139	-0.0745614
RAD_15907	156	0.0625
RAD_15908	169	-0.0368497
RAD_15909	62	0.0992647
RAD_15909	82	0.0306122
RAD_15910	173	0.641026
RAD_15910	232	-1.58964e-16
RAD_15911	93	0.0240964
RAD_15912	35	0.637305
RAD_15912	60	0.637305
RAD_15912	143	0.637305
RAD_15913	19	0.422038
RAD_15914	88	-0.0368497
RAD_15915	109	0.217769
RAD_15915	128	0.0288788
RAD_15915	200	0.32428
RAD_15916	108	-0.0496614
RAD_15916	206	0.0933435
RAD_15917	26	0.590019
RAD_15917	76	0.362158
RAD_15918	76	0.0306122
RAD_15918	99	0.132754
RAD_15918	103	0.0288788
RAD_15918	106	0.276553
RAD_15919	7	-0.0468966
RAD_15919	45	0.36129
RAD_15919	59	-0.0468966
RAD_15919	129	0.227886
RAD_15920	125	0.0288788
RAD_15920	133	-0.0368497
RAD_15921	34	0.193757
RAD_15921	43	-0.0368497
RAD_15921	47	-0.0368497
RAD_15921	76	0.0287328
RAD_15921	84	0.0288788
RAD_15922	7	0.0288788
RAD_15922	11	0.0992647
RAD_15922	217	0.358062
RAD_15923	3	-0.0449438
RAD_15924	9	0.157895
RAD_15924	13	0.810875
RAD_15925	13	0.126582
RAD_15925	161	0.0209747
RAD_15925	167	0.839161
RAD_15926	3	1
RAD_15926	7	1
RAD_15927	70	0.194805
RAD_15928	54	0.285307
RAD_15928	55	-nan
RAD_15928	171	0.430817
RAD_15928	174	0.130253
RAD_15928	205	-0.0354206
RAD_15929	7	0.181034
RAD_15930	19	-0.0374415
RAD_15930	91	-0.0374415
RAD_15930	102	-0.0368497
RAD_15930	125	-0.0374415
RAD_15931	10	-0.0694444
RAD_15932	59	0.603076
RAD_15932	131	0.08888
RAD_15932	146	0.111111
RAD_15932	162	0.146301
RAD_15932	164	0.439868
RAD_15932	224	0.130253
RAD_15933	27	0.157806
RAD_15933	38	0.0288788
RAD_15933	100	0.0992647
RAD_15933	115	-0.0368497
RAD_15933	116	0.0288788
RAD_15933	118	0.0288788
RAD_15933	124	0.0572391
RAD_15934	42	-0.0286029
RAD_15934	99	0.179104
RAD_15934	112	0.179104
RAD_15934	185	0.179104
RAD_15934	195	0.149321
RAD_15935	69	0.666667
RAD_15936	141	0.450163
RAD_15936	174	0.204545
RAD_15936	183	0.450163
RAD_15936	189	0.0288788
RAD_15936	208	0.0288788
RAD_15937	35	-0.0443686
RAD_15937	118	-0.0443686
RAD_15937	170	-0.0131846
RAD_15938	130	0.166667
RAD_15938	156	0.166667
RAD_15939	72	-nan
RAD_15939	73	-nan
RAD_15939	74	-nan
RAD_15939	187	-nan
RAD_15939	193	-nan
RAD_15939	208	-nan
RAD_15939	245	-nan
RAD_15939	262	-nan
RAD_15940	65	1.56125e-16
RAD_15942	55	4.54182e-17
RAD_15942	94	-0.241935
RAD_15942	173	-0.241935
RAD_15942	179	0.45
RAD_15942	184	4.54182e-17
RAD_15942	187	0.576923
RAD_15944	9	1
RAD_15944	162	-0.333333
RAD_15944	185	1
RAD_15944	198	1
RAD_15944	222	1
RAD_15944	223	1
RAD_15944	224	1
RAD_15945	6	0.0288788
RAD_15946	34	-0.021611
RAD_15946	60	-0.021611
RAD_15947	22	-0.0474479
RAD_15947	183	1.59447e-16
RAD_15948	37	0.0288788
RAD_15950	47	0.0209747
RAD_15951	15	0.223881
RAD_15951	20	-0.0693598
RAD_15951	25	0.571896
RAD_15951	33	0.883233
RAD_15951	51	0.883233
RAD_15951	63	0.223881
RAD_15951	73	0.493268
RAD_15952	110	-0.0368497
RAD_15953	94	0.157806
RAD_15953	121	0.0288788
RAD_15953	178	0.527027
RAD_15954	26	0.0288788
RAD_15954	28	-0.0368497
RAD_15954	82	0.252181
RAD_15954	85	0.40678
RAD_15955	0	0.194805
RAD_15955	28	-0.107143
RAD_15956	17	-1.36255e-16
RAD_15957	32	0.576923
RAD_15957	53	0.576923
RAD_15957	77	0.0517241
RAD_15958	53	-0.0365854
RAD_15958	113	0.0772014
RAD_15959	56	0.759115
RAD_15960	67	0.445989
RAD_15960	158	-0.0594796
RAD_15961	21	0.049505
RAD_15962	1	1
RAD_15962	4	1
RAD_15962	7	1
RAD_15962	13	1
RAD_15962	18	1
RAD_15962	21	1
RAD_15962	25	1
RAD_15962	77	1
RAD_15962	79	1
RAD_15962	109	1
RAD_15962	134	1
RAD_15962	143	1
RAD_15962	155	1
RAD_15962	157	1
RAD_15962	170	1
RAD_15962	178	1
RAD_15962	183	1
RAD_15962	186	1
RAD_15962	218	-nan
RAD_15963	57	0.576923
RAD_15964	113	0.169139
RAD_15964	135	-0.0368497
RAD_15964	140	-0.0368497
RAD_15967	120	-0.0294755
RAD_15967	133	0.474337
RAD_15967	183	0.154637
RAD_15968	22	0.549309
RAD_15968	93	0.283739
RAD_15968	94	0.283739
RAD_15968	97	0.283739
RAD_15968	117	0.0306122
RAD_15968	118	0.157806
RAD_15968	131	0.469433
RAD_15969	11	0.157806
RAD_15970	13	0.0203258
RAD_15970	92	0.0203258
RAD_15970	108	0.0203258
RAD_15970	132	-0.0294755
RAD_15970	243	0.0203258
RAD_15971	13	0.0539384
RAD_15971	15	0.0539384
RAD_15971	79	-0.0127737
RAD_15971	101	0.0142598
RAD_15971	123	0.0315315
RAD_15971	151	-0.0127737
RAD_15971	167	0.0315315
RAD_15972	46	0.0288788
RAD_15972	95	-0.0368497
RAD_15974	21	0.0403202
RAD_15975	0	-0.0294755
RAD_15975	83	-0.0594796
RAD_15975	111	1
RAD_15976	11	0.0288788
RAD_15976	124	0.0288788
RAD_15976	158	0.0288788
RAD_15977	46	0.125
RAD_15977	130	0.0108254
RAD_15977	217	0.136629
RAD_15977	233	0.0108254
RAD_15978	40	0.271241
RAD_15978	64	0.130253
RAD_15978	231	0.130253
RAD_15980	33	0.0288788
RAD_15980	73	-0.0368497
RAD_15980	127	0.480309
RAD_15980	183	0.0306122
RAD_15981	27	0.0748167
RAD_15981	52	2.06151e-17
RAD_15982	37	0.0288788
RAD_15982	61	0.169139
RAD_15982	95	-0.0486402
RAD_15982	122	0.0288788
RAD_15982	189	0.157806
RAD_15982	208	-0.0368497
RAD_15983	9	-0.0368497
RAD_15983	16	0.657866
RAD_15983	29	0.0566176
RAD_15983	35	0.0566176
RAD_15983	62	0.0958443
RAD_15983	115	0.0992647
RAD_15983	126	0.464471
RAD_15984	23	0.0288788
RAD_15984	25	0.157806
RAD_15984	58	0.783931
RAD_15985	33	-nan
RAD_15985	35	-nan
RAD_15985	157	-nan
RAD_15986	131	0.157806
RAD_15986	136	-0.0368497
RAD_15986	137	-0.0368497
RAD_15986	148	0.0288788
RAD_15986	151	0.577453
RAD_15986	187	-0.0368497
RAD_15986	227	-0.0368497
RAD_15987	34	0.32428
RAD_15987	43	-0.0368497
RAD_15987	66	0.0288788
RAD_15987	72	0.379337
RAD_15987	76	0.0306122
RAD_15987	77	-nan
RAD_15987	79	0.157806
RAD_15987	80	0.151589
RAD_15987	92	0.0288788
RAD_15987	95	0.417141
RAD_15987	157	0.0288788
RAD_15987	169	-0.00583666
RAD_15988	230	-nan
RAD_15988	232	-nan
RAD_15989	36	0.588235
RAD_15989	51	-0.555556
RAD_15991	31	0.016716
RAD_15991	52	0.0991652
RAD_15991	82	-0.0823505
RAD_15991	95	0.104228
RAD_15991	193	0.489029
RAD_15992	92	0.0288788
RAD_15992	154	0.358062
RAD_15992	198	0.850055
RAD_15992	203	-0.0368497
RAD_15994	200	0.498841
RAD_15995	43	0.0425532
RAD_15995	64	0.0425532
RAD_15995	83	0.0425532
RAD_15995	92	-0.145833
RAD_15995	110	0.0425532
RAD_15995	147	-0.112299
RAD_15996	58	-0.154696
RAD_15996	86	0.351489
RAD_15996	94	-0.154696
RAD_15996	98	0.351489
RAD_15997	83	0.625
RAD_15997	101	-0.666667
RAD_15998	34	1
RAD_15998	109	0.217769
RAD_15998	177	1
RAD_15999	42	-nan
RAD_15999	62	-nan
RAD_16000	25	-0.0486402
RAD_16000	100	-0.0368497
RAD_16000	119	-0.0368497
RAD_16001	26	0.0288788
RAD_16001	89	0.0288788
RAD_16001	184	0.0288788
RAD_16002	29	0.435067
RAD_16002	57	0.435067
RAD_16002	58	0.435067
RAD_16002	114	0.30332
RAD_16002	137	-0.0368497
RAD_16002	148	0.169139
RAD_16002	155	0.0306122
RAD_16002	169	0.115899
RAD_16003	1	0.0288788
RAD_16003	5	-nan
RAD_16003	6	0.0288788
RAD_16003	35	0.0288788
RAD_16003	121	0.120911
RAD_16003	122	0.115899
RAD_16003	130	0.40678
RAD_16003	181	-0.0368497
RAD_16004	21	0.286135
RAD_16004	77	0.286135
RAD_16004	180	-0.0368497
RAD_16006	30	-0.0596125
RAD_16006	34	0.157806
RAD_16007	3	-nan
RAD_16007	24	-nan
RAD_16008	17	0.132754
RAD_16008	24	0.147508
RAD_16008	43	0.132754
RAD_16008	120	0.779529
RAD_16008	189	0.531705
RAD_16008	204	0.132754
RAD_16010	34	0.143562
RAD_16010	102	0.0209747
RAD_16010	119	0.143562
RAD_16010	123	0.143562
RAD_16010	132	0.0209747
RAD_16010	184	0.289907
RAD_16010	246	0.0209747
RAD_16011	4	0.189947
RAD_16011	40	0.189947
RAD_16011	63	-0.0443686
RAD_16011	118	-0.0443686
RAD_16011	122	-0.0443686
RAD_16012	96	1
RAD_16013	60	0.642857
RAD_16013	169	1.95156e-17
RAD_16013	174	0.112347
RAD_16013	183	0.112347
RAD_16015	58	-0.0493421
RAD_16015	97	0.568182
RAD_16015	139	-0.0493421
RAD_16016	27	-0.0972569
RAD_16016	45	-0.0545396
RAD_16016	57	-0.0545396
RAD_16016	59	-0.0545396
RAD_16016	134	-0.0402118
RAD_16017	29	0.240666
RAD_16017	121	0.157806
RAD_16017	186	0.0306122
RAD_16019	2	0.385164
RAD_16019	6	0.479568
RAD_16019	55	0.0203025
RAD_16019	104	0.0203025
RAD_16019	160	-0.0468966
RAD_16019	167	0.0203025
RAD_16020	58	0.0992647
RAD_16020	63	0.464471
RAD_16020	175	0.50674
RAD_16021	63	1
RAD_16021	73	-0.021611
RAD_16023	122	0.0572391
RAD_16023	148	0.488636
RAD_16024	1	-0.0486402
RAD_16024	86	0.593151
RAD_16024	105	-0.0486402
RAD_16024	131	0.593151
RAD_16024	132	0.593151
RAD_16024	174	0.0306122
RAD_16025	104	0.143562
RAD_16026	75	0.0592334
RAD_16027	124	-0.0294755
RAD_16027	133	0.347655
RAD_16027	173	0.343654
RAD_16027	211	0.0546697
RAD_16027	223	0.0510371
RAD_16027	231	0.272781
RAD_16028	96	-0.16129
RAD_16032	17	0.576923
RAD_16033	95	0.205058
RAD_16033	176	-0.0402118
RAD_16033	206	0.0400406
RAD_16034	10	-0.0938919
RAD_16034	12	0.0431364
RAD_16034	37	0.35219
RAD_16034	41	0.221843
RAD_16034	42	0.221843
RAD_16034	43	-nan
RAD_16034	51	-0.0938919
RAD_16034	132	-0.0938919
RAD_16035	39	1.56125e-16
RAD_16036	32	-0.0368497
RAD_16036	87	0.0306122
RAD_16036	95	0.0992647
RAD_16037	101	0.0517241
RAD_16037	102	0.0517241
RAD_16038	53	0.307827
RAD_16038	55	0.139462
RAD_16038	111	0.508239
RAD_16038	145	0.697574
RAD_16038	150	0.605174
RAD_16038	155	-0.0402118
RAD_16038	168	0.605174
RAD_16039	76	0.0306122
RAD_16039	85	1
RAD_16040	127	0.324592
RAD_16041	49	0.233049
RAD_16041	145	-0.0368497
RAD_16043	53	-0.0294755
RAD_16043	54	-0.0294755
RAD_16043	78	0.202073
RAD_16043	98	0.0716318
RAD_16043	181	0.0716318
RAD_16043	194	0.147508
RAD_16045	51	0.555556
RAD_16047	8	-nan
RAD_16048	4	-0.254237
RAD_16048	27	0.0909091
RAD_16048	37	1
RAD_16048	42	-0.254237
RAD_16048	64	0.786744
RAD_16048	100	0.6
RAD_16048	106	-0.254237
RAD_16049	9	0.66227
RAD_16049	39	0.0564103
RAD_16049	150	0.111111
RAD_16049	213	0.0564103
RAD_16049	267	-1.71738e-16
RAD_16050	16	0.0437682
RAD_16050	51	0.0437682
RAD_16050	107	-0.0298211
RAD_16050	238	1.97794e-17
RAD_16051	9	-nan
RAD_16051	23	-nan
RAD_16051	25	-nan
RAD_16051	29	-nan
RAD_16051	36	-nan
RAD_16051	49	-nan
RAD_16051	57	-nan
RAD_16052	26	0.350928
RAD_16052	95	0.350928
RAD_16052	216	0.343764
RAD_16053	4	0.40678
RAD_16053	70	-0.0368497
RAD_16053	131	0.197392
RAD_16054	120	0.0288788
RAD_16054	210	0.169139
RAD_16055	137	0.0288788
RAD_16055	149	0.0288788
RAD_16056	30	-1.36255e-16
RAD_16056	31	0.707674
RAD_16056	38	-0.142857
RAD_16056	48	-1.36255e-16
RAD_16058	7	-0.08867
RAD_16060	36	0.157806
RAD_16060	72	0.423596
RAD_16060	132	0.0306122
RAD_16061	85	-0.0468966
RAD_16061	127	-0.0468966
RAD_16061	146	0.0646142
RAD_16061	192	0.0209747
RAD_16061	216	0.0209747
RAD_16061	219	-0.0468966
RAD_16062	55	0.555556
RAD_16063	32	-nan
RAD_16064	14	0.463654
RAD_16064	114	-0.112299
RAD_16065	90	-nan
RAD_16067	8	-0.0468966
RAD_16067	49	-0.0468966
RAD_16067	89	-0.0402118
RAD_16067	120	0.126582
RAD_16067	146	-0.0468966
RAD_16068	37	0.22876
RAD_16068	39	1.59447e-16
RAD_16069	211	-0.0368497
RAD_16070	60	0.841897
RAD_16070	62	0.841897
RAD_16070	182	0.277338
RAD_16070	216	0.277338
RAD_16071	30	0.0546697
RAD_16071	91	0.393206
RAD_16071	187	0.0203025
RAD_16073	6	0.157806
RAD_16073	12	0.277035
RAD_16073	13	0.277035
RAD_16073	15	-0.0368497
RAD_16073	54	-0.0294118
RAD_16073	84	-0.0368497
RAD_16073	109	0.368144
RAD_16073	111	0.0306122
RAD_16073	172	0.277035
RAD_16073	186	0.277035
RAD_16073	197	-0.0294118
RAD_16075	20	0.404171
RAD_16075	42	0.166667
RAD_16076	18	-0.0509626
RAD_16076	30	0.189873
RAD_16076	104	0.125285
RAD_16077	130	-nan
RAD_16077	190	-nan
RAD_16077	252	-nan
RAD_16078	55	-0.021611
RAD_16078	68	-0.021611
RAD_16078	132	0.293999
RAD_16079	22	0.100428
RAD_16079	36	0.0646142
RAD_16079	41	0.0209747
RAD_16080	13	-0.00415282
RAD_16080	33	0.706582
RAD_16080	36	-0.107143
RAD_16080	38	0.0341945
RAD_16080	80	0.706582
RAD_16081	48	-0.0493421
RAD_16081	54	-0.0493421
RAD_16081	93	-0.08867
RAD_16082	25	0.147508
RAD_16085	60	0.478261
RAD_16085	109	-0.164179
RAD_16085	170	-0.164179
RAD_16086	29	0.283739
RAD_16086	36	-0.0368497
RAD_16086	113	0.0288788
RAD_16087	3	0.645051
RAD_16087	12	0.0321888
RAD_16087	18	0.0321888
RAD_16087	33	0.645051
RAD_16087	48	0.0638298
RAD_16087	61	0.147541
RAD_16087	84	0.0804598
RAD_16088	19	1
RAD_16089	21	0.355384
RAD_16089	41	-0.0368497
RAD_16089	65	0.549309
RAD_16089	141	-0.0368497
RAD_16091	153	-0.0294755
RAD_16091	163	0.0203258
RAD_16092	4	0.0306122
RAD_16092	123	0.169139
RAD_16092	194	0.0288788
RAD_16093	29	0.0288788
RAD_16093	175	0.169139
RAD_16094	35	-0.0613208
RAD_16094	71	-0.125
RAD_16095	15	0.527027
RAD_16095	52	0.169139
RAD_16096	18	1
RAD_16096	169	0.595745
RAD_16097	12	0.0577731
RAD_16097	25	0.299281
RAD_16097	35	0.171768
RAD_16098	66	1.95156e-17
RAD_16098	142	0.714938
RAD_16099	182	0.130253
RAD_16099	233	-0.0596125
RAD_16100	24	0.0287328
RAD_16100	52	0.0287328
RAD_16100	91	0.157806
RAD_16100	134	0.283739
RAD_16100	147	0.0306122
RAD_16100	198	0.157806
RAD_16101	12	-0.105659
RAD_16101	103	0.0288788
RAD_16101	129	0.240666
RAD_16101	139	0.0306122
RAD_16102	105	0.355384
RAD_16102	124	0.372075
RAD_16102	166	0.0288788
RAD_16103	14	-0.0127737
RAD_16103	66	0.197302
RAD_16103	92	0.197302
RAD_16103	221	-0.0286029
RAD_16105	55	0.634366
RAD_16105	89	0.0288788
RAD_16105	189	-0.0368497
RAD_16106	28	1.56125e-16
RAD_16107	21	0.0209747
RAD_16107	52	0.0114347
RAD_16107	65	-0.0468966
RAD_16107	93	0.0209747
RAD_16107	100	0.0209747
RAD_16107	135	-0.0468966
RAD_16108	5	-0.154696
RAD_16109	39	0.199444
RAD_16109	61	0.698902
RAD_16110	27	-nan
RAD_16111	167	0.0473646
RAD_16111	175	0.0473646
RAD_16111	207	0.0473646
RAD_16112	24	0.474836
RAD_16112	29	-0.0300429
RAD_16112	67	0.0804598
RAD_16114	57	0.115899
RAD_16115	18	-0.0613208
RAD_16115	79	0.327541
RAD_16115	128	-0.0613208
RAD_16115	146	-0.0613208
RAD_16116	35	-0.0294755
RAD_16116	67	0.629864
RAD_16117	12	-0.0368497
RAD_16117	29	-0.0368497
RAD_16117	56	0.0625
RAD_16117	129	-0.0368497
RAD_16117	208	-0.0368497
RAD_16119	223	-0.254237
RAD_16120	40	-0.0104022
RAD_16120	165	-0.241935
RAD_16120	229	-0.107143
RAD_16121	54	0.214286
RAD_16121	86	0.576923
RAD_16121	109	-0.0731707
RAD_16121	141	0.214286
RAD_16121	161	0.576923
RAD_16121	168	0.214286
RAD_16121	169	0.214286
RAD_16121	176	0.214286
RAD_16121	206	0.214286
RAD_16121	221	-1.36255e-16
RAD_16122	0	-0.0368497
RAD_16122	5	-0.0368497
RAD_16122	70	0.0935378
RAD_16122	88	-0.0368497
RAD_16122	124	0.0306122
RAD_16123	2	0.157806
RAD_16123	30	-0.0368497
RAD_16123	41	0.345345
RAD_16123	93	0.634366
RAD_16124	19	-0.0286029
RAD_16125	6	-0.0468966
RAD_16125	9	0.0203025
RAD_16125	93	0.0646142
RAD_16125	96	0.158879
RAD_16125	98	0.423963
RAD_16126	145	0.0288788
RAD_16126	257	0.0646142
RAD_16127	99	-0.154696
RAD_16127	160	-0.0499109
RAD_16128	142	0.0806353
RAD_16129	41	0.157806
RAD_16129	115	0.40678
RAD_16129	194	0.233049
RAD_16130	26	0.197392
RAD_16130	195	0.0288788
RAD_16131	66	0.193754
RAD_16131	124	0.540693
RAD_16131	195	0.193754
RAD_16131	220	0.0804598
RAD_16133	44	-0.0368497
RAD_16133	84	0.0288788
RAD_16133	112	0.0288788
RAD_16133	166	0.0288788
RAD_16134	19	0.576923
RAD_16134	33	-nan
RAD_16134	61	-1.36255e-16
RAD_16134	78	-0.241935
RAD_16134	111	0.576923
RAD_16134	132	0.128049
RAD_16134	274	-0.517241
RAD_16134	283	-0.517241
RAD_16134	294	-0.517241
RAD_16135	52	0.464471
RAD_16135	157	0.0288788
RAD_16135	192	0.32428
RAD_16136	11	1
RAD_16136	24	1
RAD_16136	30	1
RAD_16136	43	-0.241935
RAD_16136	74	1
RAD_16136	77	1
RAD_16136	91	-1.36255e-16
RAD_16136	95	1
RAD_16136	102	1
RAD_16136	108	1
RAD_16136	109	1
RAD_16136	122	1
RAD_16136	126	1
RAD_16136	145	1
RAD_16136	160	1
RAD_16136	175	1
RAD_16137	58	0.718321
RAD_16137	67	-0.0294755
RAD_16137	88	0.718321
RAD_16137	97	0.718321
RAD_16137	164	0.0546697
RAD_16137	182	0.718321
RAD_16138	37	0.651962
RAD_16138	82	0.31175
RAD_16139	41	0.558824
RAD_16139	44	0.572558
RAD_16139	45	0.485612
RAD_16139	54	0.446854
RAD_16139	58	0.306501
RAD_16139	59	0.180921
RAD_16139	65	0.0321888
RAD_16139	92	0.121951
RAD_16139	140	0.572558
RAD_16139	141	0.306501
RAD_16139	213	0.446854
RAD_16139	224	0.446854
RAD_16139	243	-0.0493421
RAD_16141	29	0.113633
RAD_16141	87	0.157806
RAD_16141	118	-0.0368497
RAD_16141	130	0.157806
RAD_16141	150	0.157806
RAD_16142	11	0.354786
RAD_16142	12	1.95156e-17
RAD_16142	82	0.354786
RAD_16142	119	1.95156e-17
RAD_16142	177	1.95156e-17
RAD_16143	45	-nan
RAD_16144	35	0.0306122
RAD_16144	39	0.152931
RAD_16144	60	0.850055
RAD_16144	96	0.395198
RAD_16144	101	0.0306122
RAD_16145	14	-0.0449438
RAD_16145	70	0.355323
RAD_16145	98	0.0535932
RAD_16145	137	0.355323
RAD_16146	142	0.0646142
RAD_16146	160	-0.0596125
RAD_16147	129	0.0288788
RAD_16147	130	1
RAD_16147	131	0.572894
RAD_16148	91	0.0288788
RAD_16148	140	0.464471
RAD_16148	143	0.667653
RAD_16149	86	-0.0368497
RAD_16149	90	-0.0368497
RAD_16149	187	0.0288788
RAD_16149	192	0.0288788
RAD_16150	24	0.126582
RAD_16150	42	0.0306122
RAD_16150	57	0.126582
RAD_16150	143	0.126582
RAD_16151	7	0.545679
RAD_16151	8	0.545679
RAD_16151	73	0.0114347
RAD_16151	137	0.0114347
RAD_16151	152	0.0209747
RAD_16151	168	0.100428
RAD_16151	202	-0.0618422
RAD_16152	11	-nan
RAD_16153	23	0.0517241
RAD_16153	27	0.0517241
RAD_16153	45	0.0983607
RAD_16153	71	-0.241935
RAD_16154	6	0.528032
RAD_16154	15	2.06151e-17
RAD_16154	75	0.373299
RAD_16154	101	0.131119
RAD_16154	121	2.06151e-17
RAD_16154	134	2.06151e-17
RAD_16155	73	0.0625
RAD_16156	25	0.891626
RAD_16156	35	0.149366
RAD_16156	61	-0.0153846
RAD_16156	66	0.279572
RAD_16156	112	0.149366
RAD_16156	131	0.149366
RAD_16156	151	0.149366
RAD_16156	165	0.149366
RAD_16157	87	0.0287328
RAD_16157	135	0.0992647
RAD_16157	166	0.0992647
RAD_16158	5	-0.123516
RAD_16159	84	-nan
RAD_16160	65	0.4
RAD_16161	58	0.0659276
RAD_16161	71	0.0659276
RAD_16161	86	0.0659276
RAD_16161	91	0.0659276
RAD_16161	95	0.299723
RAD_16161	97	-0.0600905
RAD_16161	128	0.0659276
RAD_16161	164	0.040404
RAD_16161	170	0.0659276
RAD_16161	215	-0.169492
RAD_16163	17	0.393206
RAD_16163	39	0.523629
RAD_16163	105	0.0209747
RAD_16163	157	0.0209747
RAD_16165	3	0.0897279
RAD_16166	142	0.0288788
RAD_16167	168	0.0288788
RAD_16168	57	0.0203258
RAD_16168	67	-0.0294755
RAD_16168	126	-0.0294755
RAD_16168	131	0.309863
RAD_16168	163	0.272781
RAD_16168	181	-0.0294755
RAD_16168	234	-0.0294755
RAD_16168	238	0.0203258
RAD_16169	29	0.24398
RAD_16169	44	0.217769
RAD_16169	164	0.331292
RAD_16170	25	-0.0294755
RAD_16170	98	0.0975658
RAD_16170	136	0.635796
RAD_16170	168	0.0975658
RAD_16171	30	0.198749
RAD_16171	33	0.0306122
RAD_16171	77	0.198749
RAD_16171	79	-0.0486402
RAD_16171	113	0.0287328
RAD_16171	114	0.198749
RAD_16171	122	-0.0486402
RAD_16171	173	-0.0368497
RAD_16171	174	0.157806
RAD_16172	60	-0.16129
RAD_16174	45	0.0288788
RAD_16174	50	0.440918
RAD_16174	51	0.440918
RAD_16174	68	-0.0368497
RAD_16174	109	0.498645
RAD_16174	111	0.375205
RAD_16174	119	0.440918
RAD_16175	106	0.0203025
RAD_16175	139	0.662355
RAD_16176	10	-1.36255e-16
RAD_16176	25	-0.263158
RAD_16177	0	-0.16129
RAD_16178	48	0.549309
RAD_16178	120	0.387236
RAD_16179	24	0.217769
RAD_16179	113	0.40678
RAD_16179	166	0.0288788
RAD_16179	202	0.0572391
RAD_16180	103	0.0110834
RAD_16180	105	0.0546697
RAD_16180	142	0.0110834
RAD_16181	28	0.246099
RAD_16181	35	0.207296
RAD_16181	63	-0.0368497
RAD_16181	65	-0.045667
RAD_16182	89	-0.145833
RAD_16184	14	-0.555556
RAD_16185	17	-0.0368497
RAD_16185	95	-0.0368497
RAD_16185	195	0.0288788
RAD_16186	127	0.0288788
RAD_16186	129	0.358062
RAD_16186	134	0.016716
RAD_16187	1	0.0306122
RAD_16187	74	0.549309
RAD_16188	31	0.214286
RAD_16190	0	0.128015
RAD_16190	36	0.453135
RAD_16190	76	0.453135
RAD_16190	91	0.453135
RAD_16190	92	0.453135
RAD_16190	95	0.0173256
RAD_16190	96	0.453135
RAD_16190	113	0.00614382
RAD_16190	136	0.0173256
RAD_16191	9	0.0288788
RAD_16191	11	0.0739979
RAD_16191	22	0.0739979
RAD_16191	34	0.0739979
RAD_16191	77	0.0739979
RAD_16191	81	0.175783
RAD_16191	95	0.148555
RAD_16192	82	1
RAD_16192	151	-0.0449438
RAD_16192	155	-0.0449438
RAD_16192	171	0.447368
RAD_16193	54	-0.0294118
RAD_16193	58	0.0288788
RAD_16193	118	-nan
RAD_16193	119	0.115899
RAD_16193	120	0.0288788
RAD_16193	148	0.0306122
RAD_16193	172	-0.0368497
RAD_16194	65	0.0919811
RAD_16194	176	-nan
RAD_16195	136	-0.0368497
RAD_16196	49	0.108956
RAD_16197	5	0.483871
RAD_16197	26	-0.254237
RAD_16197	71	0.483871
RAD_16197	74	0.483871
RAD_16198	31	0.0203258
RAD_16198	33	0.191562
RAD_16198	64	0.132754
RAD_16198	82	0.191562
RAD_16198	88	-0.0294755
RAD_16200	2	1
RAD_16200	41	0.625
RAD_16200	95	0.625
RAD_16201	163	0.0209747
RAD_16201	172	0.0288788
RAD_16202	16	0.682328
RAD_16202	38	-0.0368497
RAD_16202	146	-0.0368497
RAD_16203	76	-0.0499109
RAD_16204	3	-0.0368497
RAD_16204	47	-0.0368497
RAD_16204	150	-0.0368497
RAD_16204	156	0.0288788
RAD_16205	41	-0.0551008
RAD_16205	57	-0.0368497
RAD_16206	72	0.0288788
RAD_16206	127	0.0288788
RAD_16206	165	0.283739
RAD_16207	14	0.0306122
RAD_16207	110	0.0288788
RAD_16207	199	0.0437682
RAD_16208	129	-0.0368497
RAD_16208	203	-0.0368497
RAD_16209	17	1
RAD_16209	23	-0.16129
RAD_16209	26	-nan
RAD_16209	45	-0.16129
RAD_16209	72	-0.16129
RAD_16210	86	0.0306122
RAD_16210	93	0.0306122
RAD_16214	147	-0.0458716
RAD_16216	29	1
RAD_16218	1	0.555556
RAD_16219	9	0.358062
RAD_16219	13	0.358062
RAD_16219	104	-0.0784409
RAD_16219	106	0.32428
RAD_16219	162	-0.0368497
RAD_16219	203	-0.0368497
RAD_16221	38	-1.71738e-16
RAD_16221	70	-1.71738e-16
RAD_16221	93	0.219709
RAD_16221	122	-1.71738e-16
RAD_16221	130	-1.71738e-16
RAD_16221	142	1
RAD_16222	6	0.107593
RAD_16222	18	0.0288788
RAD_16222	46	0.107593
RAD_16222	78	0.107593
RAD_16222	93	0.304961
RAD_16222	99	0.304961
RAD_16222	107	0.285655
RAD_16223	40	0.0288788
RAD_16223	75	-0.0368497
RAD_16224	13	0.404171
RAD_16224	63	0.763636
RAD_16224	140	-0.021611
RAD_16224	142	0.763636
RAD_16224	143	0.0564103
RAD_16225	80	-0.0719895
RAD_16226	26	-0.0855673
RAD_16226	43	0.563067
RAD_16227	40	-0.241935
RAD_16228	4	-0.0751491
RAD_16228	11	-0.0314843
RAD_16228	32	0.211376
RAD_16228	89	-0.0751491
RAD_16228	122	0.0919811
RAD_16228	142	0.56338
RAD_16228	160	-0.0751491
RAD_16228	206	-0.0286029
RAD_16229	24	0.5
RAD_16229	53	0.447368
RAD_16229	142	-0.472946
RAD_16230	100	0.0288788
RAD_16230	224	0.286135
RAD_16231	101	-0.0368497
RAD_16231	146	-0.0368497
RAD_16231	149	-0.0745614
RAD_16231	177	0.169139
RAD_16233	33	0.451729
RAD_16233	173	0.451729
RAD_16233	237	0.451729
RAD_16234	154	-nan
RAD_16234	188	-nan
RAD_16236	16	-0.0141928
RAD_16236	89	-0.0486402
RAD_16236	91	0.283739
RAD_16236	140	0.488636
RAD_16236	163	0.623267
RAD_16237	53	0.0288788
RAD_16237	117	0.524311
RAD_16237	124	0.0306122
RAD_16237	174	0.0288788
RAD_16237	196	0.200925
RAD_16238	131	-nan
RAD_16239	66	0.0909091
RAD_16241	32	0.0763006
RAD_16241	37	0.149321
RAD_16241	64	0.560843
RAD_16241	67	1.48817e-16
RAD_16241	73	0.26846
RAD_16241	77	0.276008
RAD_16242	8	-0.0449438
RAD_16242	20	0.129032
RAD_16242	128	0.129032
RAD_16243	68	0.0646142
RAD_16243	225	-0.0368497
RAD_16244	69	0.0218999
RAD_16244	136	-0.0368497
RAD_16244	155	-0.0368497
RAD_16245	37	0.0209747
RAD_16245	68	-0.0468966
RAD_16245	108	0.279192
RAD_16246	82	0.190713
RAD_16246	167	-0.0468966
RAD_16246	175	0.0209747
RAD_16246	229	-0.0468966
RAD_16246	234	-0.0402118
RAD_16247	14	0.279192
RAD_16247	125	0.0288788
RAD_16247	178	0.0209747
RAD_16247	180	0.157806
RAD_16250	87	-0.0286029
RAD_16250	100	-0.0286029
RAD_16250	193	-0.0286029
RAD_16251	54	-0.0745614
RAD_16252	21	-nan
RAD_16253	70	-0.0486402
RAD_16253	141	-0.0368497
RAD_16254	16	0.0306122
RAD_16254	25	0.0306122
RAD_16254	41	0.0288788
RAD_16254	61	0.0306122
RAD_16254	93	0.0306122
RAD_16254	105	0.0288788
RAD_16254	133	0.0306122
RAD_16254	196	0.0306122
RAD_16255	14	-2.08167e-17
RAD_16255	17	0.435897
RAD_16255	40	-0.0434783
RAD_16255	41	1.56125e-16
RAD_16255	45	0.111111
RAD_16255	100	0.416667
RAD_16255	102	-0.0909091
RAD_16256	10	-0.12069
RAD_16256	15	1
RAD_16256	57	-0.12069
RAD_16256	67	-1.36255e-16
RAD_16257	2	-0.555556
RAD_16257	22	0.588235
RAD_16258	14	-nan
RAD_16258	31	-nan
RAD_16258	63	-nan
RAD_16259	10	0.0288788
RAD_16259	55	0.372075
RAD_16259	60	0.488368
RAD_16259	81	0.844844
RAD_16259	85	0.488368
RAD_16259	162	0.197392
RAD_16259	177	0.385542
RAD_16260	47	0.0288788
RAD_16260	118	0.309993
RAD_16260	171	-0.0368497
RAD_16261	87	0.0288788
RAD_16261	114	0.200235
RAD_16261	137	0.0288788
RAD_16261	177	-0.0368497
RAD_16261	196	-0.0314129
RAD_16262	60	1
RAD_16263	11	0.0546697
RAD_16263	47	0.588998
RAD_16263	48	0.588998
RAD_16263	51	0.0437682
RAD_16263	57	0.588998
RAD_16263	108	0.0546697
RAD_16263	125	0.0546697
RAD_16263	167	0.588998
RAD_16265	125	0.0919811
RAD_16267	122	0.145918
RAD_16267	125	-0.0468966
RAD_16269	7	-0.0368497
RAD_16269	39	-0.0368497
RAD_16269	97	0.0288788
RAD_16269	115	0.144182
RAD_16269	130	0.346418
RAD_16269	172	-0.0368497
RAD_16270	47	-nan
RAD_16270	65	-nan
RAD_16270	90	-nan
RAD_16271	4	-0.0529501
RAD_16271	97	0.318693
RAD_16271	102	0.318693
RAD_16271	122	0.755677
RAD_16271	123	0.896364
RAD_16271	124	-0.013313
RAD_16271	125	-0.0529501
RAD_16271	127	-0.0529501
RAD_16271	143	0.896364
RAD_16272	28	0.221527
RAD_16272	29	0.221527
RAD_16272	33	0.221527
RAD_16272	93	0.0546697
RAD_16273	44	0.293161
RAD_16273	120	-0.0402118
RAD_16273	138	0.0110834
RAD_16273	140	0.143562
RAD_16273	157	0.143562
RAD_16273	193	0.143562
RAD_16273	204	-0.0402118
RAD_16274	38	0.0646142
RAD_16274	48	0.08888
RAD_16274	107	0.08888
RAD_16275	62	0.059792
RAD_16276	17	0.0315315
RAD_16276	28	-0.025641
RAD_16276	82	-0.0127737
RAD_16276	141	0.214083
RAD_16277	62	-nan
RAD_16278	33	-0.0368497
RAD_16278	126	0.0288788
RAD_16278	185	0.0288788
RAD_16278	186	0.926603
RAD_16278	197	0.613971
RAD_16279	2	0.0560792
RAD_16279	26	0.0315315
RAD_16279	92	0.0410959
RAD_16280	18	-0.0468966
RAD_16280	42	0.0209747
RAD_16280	55	0.324592
RAD_16280	72	0.241803
RAD_16280	82	0.0209747
RAD_16280	129	0.0209747
RAD_16280	131	0.0209747
RAD_16280	138	0.360371
RAD_16280	198	0.360371
RAD_16280	215	0.241803
RAD_16280	220	-0.0402118
RAD_16280	260	0.0203025
RAD_16281	47	0.0909091
RAD_16282	0	0.0919811
RAD_16282	38	0.355469
RAD_16282	53	-0.0286029
RAD_16282	56	-0.0286029
RAD_16282	112	0.323513
RAD_16284	22	0.851064
RAD_16286	71	-0.0368497
RAD_16286	118	0.111289
RAD_16286	214	0.399185
RAD_16287	2	0.0992647
RAD_16287	8	0.0288788
RAD_16287	40	0.158879
RAD_16288	91	0.0510371
RAD_16289	97	0.0577731
RAD_16289	184	-0.0719895
RAD_16289	191	0.0577731
RAD_16289	244	0.0577731
RAD_16291	105	-nan
RAD_16291	207	-nan
RAD_16292	68	-nan
RAD_16292	97	-0.16129
RAD_16293	10	0.0203025
RAD_16293	62	0.0646142
RAD_16293	103	0.158879
RAD_16294	23	0.580314
RAD_16294	61	0.148555
RAD_16294	62	0.148555
RAD_16294	63	0.148555
RAD_16294	64	0.148555
RAD_16294	90	0.157806
RAD_16294	111	0.0287328
RAD_16294	155	0.40678
RAD_16294	175	0.283739
RAD_16294	210	0.276714
RAD_16295	65	0.0321888
RAD_16296	83	0.576923
RAD_16296	88	-0.241935
RAD_16297	169	0.0992647
RAD_16297	176	0.115899
RAD_16297	182	0.115899
RAD_16298	21	-0.0127737
RAD_16298	171	-0.0127737
RAD_16299	31	-nan
RAD_16300	40	1
RAD_16301	7	0.189264
RAD_16301	15	0.0542704
RAD_16302	18	-0.0368497
RAD_16302	75	-0.0368497
RAD_16303	15	0.315789
RAD_16303	30	0.633803
RAD_16303	40	-1.6213e-16
RAD_16303	49	-1.6213e-16
RAD_16303	70	-0.190476
RAD_16303	75	0.134615
RAD_16303	94	-1.6213e-16
RAD_16303	166	-0.08867
RAD_16303	168	-0.190476
RAD_16303	171	0.747922
RAD_16305	1	0.240378
RAD_16305	22	0.0110834
RAD_16305	42	0.0546697
RAD_16308	0	0.0173256
RAD_16308	66	0.183746
RAD_16308	85	0.0173256
RAD_16308	134	0.166667
RAD_16308	139	-0.0280778
RAD_16309	58	0.0306122
RAD_16309	127	0.0288788
RAD_16309	157	0.217769
RAD_16310	18	0.887828
RAD_16310	56	0.832558
RAD_16310	101	0.887828
RAD_16310	110	0.887828
RAD_16310	141	-0.0131846
RAD_16311	37	-0.131289
RAD_16312	18	-1.71738e-16
RAD_16312	64	-1.71738e-16
RAD_16312	74	0.5
RAD_16312	136	-1.71738e-16
RAD_16313	8	0.0110834
RAD_16313	30	0.0110834
RAD_16313	84	0.0449294
RAD_16313	93	0.108359
RAD_16313	106	0.121783
RAD_16313	109	0.053488
RAD_16313	138	0.221527
RAD_16313	150	0.121783
RAD_16313	219	0.121783
RAD_16314	43	0.211376
RAD_16314	75	-0.0227743
RAD_16314	97	1
RAD_16314	159	0.211376
RAD_16315	30	-0.16129
RAD_16316	45	-0.16129
RAD_16317	122	-0.0368497
RAD_16318	33	1
RAD_16318	80	1
RAD_16318	100	-0.254237
RAD_16318	103	-0.254237
RAD_16318	165	-0.254237
RAD_16318	166	0.176471
RAD_16319	36	0.167727
RAD_16319	170	-0.0786098
RAD_16319	208	0.0116381
RAD_16319	224	-0.0786098
RAD_16320	28	-0.0286029
RAD_16320	48	-0.0286029
RAD_16320	59	-0.0286029
RAD_16320	74	-0.0286029
RAD_16320	122	-0.0286029
RAD_16320	137	0.323513
RAD_16322	24	-0.254237
RAD_16323	40	0.217769
RAD_16323	110	0.157806
RAD_16323	139	0.0288788
RAD_16324	4	0.0287328
RAD_16324	14	0.0288788
RAD_16324	66	0.0288788
RAD_16324	67	0.0288788
RAD_16324	98	0.0306122
RAD_16324	213	-0.0745614
RAD_16326	40	0.0546697
RAD_16326	99	0.0546697
RAD_16326	146	0.0546697
RAD_16326	156	-0.0402118
RAD_16327	23	0.0288788
RAD_16327	57	-0.0368497
RAD_16327	112	0.825189
RAD_16327	146	0.0209747
RAD_16327	164	0.0203025
RAD_16328	20	-0.16129
RAD_16328	31	-0.16129
RAD_16329	13	0.343879
RAD_16329	27	0.343879
RAD_16329	54	0.343879
RAD_16329	58	0.343879
RAD_16329	109	0.307607
RAD_16329	126	0.0483384
RAD_16329	128	0.240111
RAD_16330	45	0.0321888
RAD_16330	49	0.164563
RAD_16330	79	-0.021611
RAD_16330	124	0.0564103
RAD_16332	26	-0.0402118
RAD_16332	98	0.0110834
RAD_16332	135	0.267841
RAD_16332	140	0.0546697
RAD_16333	75	0.0804598
RAD_16334	14	0.469261
RAD_16334	21	0.283739
RAD_16334	98	0.0288788
RAD_16334	159	0.197392
RAD_16335	18	-nan
RAD_16336	56	-0.0181956
RAD_16336	108	-0.0365854
RAD_16336	136	0.261532
RAD_16336	171	0.0108254
RAD_16336	253	0.787439
RAD_16336	258	0.0108254
RAD_16337	5	-nan
RAD_16337	17	-0.5
RAD_16337	28	0.625
RAD_16338	3	0.469433
RAD_16338	22	0.613053
RAD_16338	42	0.0306122
RAD_16338	44	0.0288788
RAD_16338	97	0.613053
RAD_16338	168	0.755823
RAD_16339	57	-0.0368497
RAD_16339	95	0.154412
RAD_16339	119	-0.0141928
RAD_16340	12	-nan
RAD_16340	36	-nan
RAD_16340	40	-nan
RAD_16340	41	-nan
RAD_16340	46	-nan
RAD_16340	55	-nan
RAD_16340	62	-nan
RAD_16340	74	-nan
RAD_16340	97	-nan
RAD_16340	175	-nan
RAD_16342	81	-nan
RAD_16343	34	-nan
RAD_16343	45	-nan
RAD_16345	117	0.0998142
RAD_16345	125	0.0306122
RAD_16346	2	0.0288788
RAD_16346	88	0.115899
RAD_16346	142	-0.0368497
RAD_16346	146	0.379337
RAD_16347	17	-0.0368497
RAD_16347	22	0.111289
RAD_16347	23	0.111289
RAD_16347	37	0.0203258
RAD_16347	122	-0.0368497
RAD_16347	235	-0.0368497
RAD_16348	29	-0.0294755
RAD_16348	30	0.647813
RAD_16348	77	-0.0294755
RAD_16348	87	-0.0294755
RAD_16348	116	-0.0402118
RAD_16348	124	-0.0294755
RAD_16349	43	0.43418
RAD_16349	143	0.520958
RAD_16350	34	0.157806
RAD_16350	76	-0.0345691
RAD_16350	116	0.157806
RAD_16350	122	0.40678
RAD_16350	124	0.286135
RAD_16350	125	-0.0345691
RAD_16350	129	-0.0368497
RAD_16350	130	0.286135
RAD_16350	149	0.286135
RAD_16351	67	-nan
RAD_16352	0	0.576087
RAD_16352	14	0.0577731
RAD_16352	18	0.583451
RAD_16352	50	0.0547809
RAD_16352	63	-0.0719895
RAD_16352	119	0.732558
RAD_16353	4	-0.107143
RAD_16353	28	-0.107143
RAD_16353	70	1
RAD_16354	18	-0.0368497
RAD_16354	54	-0.0368497
RAD_16354	208	0.0287328
RAD_16354	211	0.358062
RAD_16357	56	-0.0449438
RAD_16358	9	0.0625
RAD_16358	90	0.841979
RAD_16358	155	0.740954
RAD_16359	25	-0.0368497
RAD_16359	48	0.217769
RAD_16359	87	0.0572391
RAD_16360	20	0.326425
RAD_16360	32	0.165138
RAD_16360	43	0.463918
RAD_16360	46	0.274112
RAD_16360	75	0.09
RAD_16361	122	0.151589
RAD_16361	133	-0.0468966
RAD_16362	50	0.489029
RAD_16362	140	-0.0368497
RAD_16363	44	1
RAD_16363	46	-0.0857143
RAD_16363	55	0.0157895
RAD_16364	68	0.563216
RAD_16364	110	-0.0443686
RAD_16364	132	-0.0131846
RAD_16364	149	-0.0443686
RAD_16365	18	-nan
RAD_16365	73	-nan
RAD_16366	77	0.0288788
RAD_16367	1	0.248644
RAD_16367	2	0.592828
RAD_16367	29	1.59447e-16
RAD_16367	47	-0.0474479
RAD_16367	57	0.248644
RAD_16367	58	0.248644
RAD_16367	71	-0.0719895
RAD_16367	82	0.248644
RAD_16367	134	0.0897279
RAD_16369	33	0.0763006
RAD_16369	70	-0.0474479
RAD_16371	22	-0.170173
RAD_16372	4	0.22
RAD_16372	9	0.663793
RAD_16372	28	0.113636
RAD_16372	34	0.663793
RAD_16372	44	0.663793
RAD_16372	45	0.663793
RAD_16372	90	0.113636
RAD_16372	101	0.663793
RAD_16372	103	0.663793
RAD_16372	136	0.663793
RAD_16373	3	-1.36255e-16
RAD_16373	66	-1.36255e-16
RAD_16376	66	0.199444
RAD_16376	134	0.199444
RAD_16376	151	-0.0436451
RAD_16377	126	0.154412
RAD_16377	133	0.283739
RAD_16377	166	-0.0368497
RAD_16378	47	0.343386
RAD_16378	67	-0.0368497
RAD_16378	115	-0.0368497
RAD_16379	3	0.0288788
RAD_16379	77	0.231419
RAD_16379	155	0.152931
RAD_16379	181	0.0288788
RAD_16379	187	0.233049
RAD_16381	36	0.157806
RAD_16381	99	0.0288788
RAD_16381	111	-0.0368497
RAD_16381	146	-0.0588235
RAD_16385	80	-0.0294755
RAD_16385	135	-0.0294755
RAD_16385	188	-0.0402118
RAD_16386	39	-1.71738e-16
RAD_16386	72	0.25
RAD_16387	4	-0.0294755
RAD_16388	44	0.0288788
RAD_16388	73	0.266805
RAD_16388	117	0.0288788
RAD_16388	132	0.0306122
RAD_16388	159	-0.0294755
RAD_16388	217	0.169139
RAD_16388	236	0.0288788
RAD_16389	7	-0.130957
RAD_16389	10	-0.0436451
RAD_16389	67	-0.130957
RAD_16389	80	-0.118979
RAD_16389	90	-0.0436451
RAD_16390	19	-0.0286029
RAD_16390	51	0.423077
RAD_16390	52	0.36
RAD_16390	53	0.0919811
RAD_16391	96	0.0804598
RAD_16392	14	0.339783
RAD_16392	23	0.339783
RAD_16392	73	0.0288788
RAD_16392	86	0.215608
RAD_16392	87	0.0992647
RAD_16392	88	0.0288788
RAD_16392	89	0.0288788
RAD_16392	97	0.0288788
RAD_16392	126	-0.0368497
RAD_16392	143	0.0288788
RAD_16392	149	0.0288788
RAD_16392	151	0.0288788
RAD_16393	18	-0.0368497
RAD_16393	86	0.0287328
RAD_16393	166	0.0288788
RAD_16393	182	0.0172101
RAD_16393	187	-0.0368497
RAD_16393	194	0.157806
RAD_16393	207	0.0288788
RAD_16393	209	0.0288788
RAD_16393	212	0.112411
RAD_16394	21	0.0317771
RAD_16394	26	0.0724947
RAD_16394	32	0.0449294
RAD_16394	60	0.0400406
RAD_16394	89	0.0317771
RAD_16394	107	0.0317771
RAD_16394	110	0.214106
RAD_16394	112	0.0546697
RAD_16394	153	0.145918
RAD_16394	167	0.30596
RAD_16394	179	0.0317771
RAD_16395	61	0.192982
RAD_16395	87	0.0909091
RAD_16395	97	-0.254237
RAD_16396	33	-0.0499109
RAD_16396	52	-0.0499109
RAD_16396	71	-0.254237
RAD_16397	10	0.0288788
RAD_16397	43	-0.0368497
RAD_16397	92	0.0288788
RAD_16397	135	0.0288788
RAD_16397	193	0.204545
RAD_16398	6	-0.0181956
RAD_16398	144	-0.0181956
RAD_16398	179	-0.0181956
RAD_16399	88	0.263822
RAD_16399	144	0.549309
RAD_16400	4	0.599564
RAD_16400	60	0.608108
RAD_16401	109	-0.0706336
RAD_16401	143	0.0315315
RAD_16401	162	-0.0127737
RAD_16402	20	0.867832
RAD_16402	54	0.683232
RAD_16402	132	0.867832
RAD_16405	80	-0.0588235
RAD_16405	168	0.0306122
RAD_16406	21	0.588235
RAD_16407	191	-0.0227743
RAD_16408	42	-0.08
RAD_16408	58	0.5
RAD_16408	73	0.219653
RAD_16408	98	0.5
RAD_16408	100	0.482759
RAD_16408	106	0.219653
RAD_16408	117	0.457113
RAD_16408	127	0.5
RAD_16408	147	-0.100917
RAD_16408	151	-0.030303
RAD_16408	163	0.5
RAD_16408	182	-0.030303
RAD_16408	189	1
RAD_16408	190	1
RAD_16408	194	-nan
RAD_16409	60	0.364821
RAD_16409	133	-0.0127737
RAD_16409	161	0.112347
RAD_16410	9	0.0804598
RAD_16411	23	-nan
RAD_16412	117	-nan
RAD_16412	137	-nan
RAD_16413	17	0.517766
RAD_16413	52	0.147508
RAD_16413	71	0.517766
RAD_16413	72	-0.0294755
RAD_16413	93	0.517766
RAD_16413	96	0.517766
RAD_16413	97	0.671105
RAD_16413	105	0.517766
RAD_16413	111	0.0510371
RAD_16413	137	0.393051
RAD_16414	24	-0.08867
RAD_16414	49	0.165138
RAD_16414	77	0.738372
RAD_16415	68	0.0335298
RAD_16415	69	0.28329
RAD_16415	100	-0.0537359
RAD_16415	154	0.11851
RAD_16415	167	0.790472
RAD_16416	15	-0.241935
RAD_16416	24	-1.36255e-16
RAD_16416	26	-nan
RAD_16416	42	-nan
RAD_16417	162	-0.103448
RAD_16417	172	-0.0509626
RAD_16420	81	0.0625
RAD_16420	118	0.0625
RAD_16420	173	0.0625
RAD_16420	195	0.0625
RAD_16420	200	0.0625
RAD_16421	2	-0.08867
RAD_16421	20	-1.78343e-16
RAD_16422	65	1
RAD_16422	67	0.608108
RAD_16422	112	-0.115385
RAD_16423	28	0.276714
RAD_16423	94	0.276714
RAD_16423	97	0.276714
RAD_16423	98	0.276714
RAD_16423	113	0.276714
RAD_16423	155	0.276714
RAD_16424	26	0.0686499
RAD_16424	54	-0.0298211
RAD_16424	59	-0.0443686
RAD_16424	119	-0.0454915
RAD_16425	55	0.268293
RAD_16425	142	0.508197
RAD_16425	214	0.6
RAD_16427	8	-0.103448
RAD_16428	29	-0.0468966
RAD_16428	126	0.0813792
RAD_16429	6	0.607906
RAD_16429	37	0.607906
RAD_16429	47	-0.241379
RAD_16429	118	-0.241379
RAD_16429	178	-0.115859
RAD_16429	185	-0.0134639
RAD_16429	214	-0.241379
RAD_16430	31	0.178555
RAD_16430	33	0.728324
RAD_16430	35	-2.12596e-17
RAD_16430	38	0.0763006
RAD_16430	41	1.48817e-16
RAD_16430	122	0.745404
RAD_16431	55	-0.0449438
RAD_16431	140	0.763636
RAD_16431	147	0.545455
RAD_16431	148	0.165138
RAD_16433	45	0.132232
RAD_16433	49	0.0548098
RAD_16433	98	0.112347
RAD_16433	117	0.00249822
RAD_16433	152	0.323513
RAD_16434	36	-nan
RAD_16435	184	0.0288788
RAD_16436	101	0.439655
RAD_16436	107	-0.0294755
RAD_16436	152	0.272781
RAD_16437	9	0.166667
RAD_16437	207	0.384018
RAD_16438	135	4.16334e-17
RAD_16439	9	-nan
RAD_16439	35	-nan
RAD_16440	21	0.0592334
RAD_16440	48	0.0166346
RAD_16440	77	-0.0537359
RAD_16441	2	0.358062
RAD_16441	35	0.0288788
RAD_16441	49	-0.0368497
RAD_16441	67	0.921084
RAD_16441	93	0.0288788
RAD_16441	98	0.32428
RAD_16441	118	-0.0368497
RAD_16442	85	0.103774
RAD_16443	7	0.136629
RAD_16443	53	0.632744
RAD_16443	108	0.0108254
RAD_16443	118	0.632744
RAD_16443	131	-0.0181956
RAD_16443	157	-0.121266
RAD_16443	186	0.632744
RAD_16443	197	0.438084
RAD_16443	203	0.155993
RAD_16443	216	-0.0181956
RAD_16445	53	-0.0294755
RAD_16445	74	0.0586465
RAD_16445	81	0.0510371
RAD_16445	166	-0.0294755
RAD_16445	199	0.147508
RAD_16446	174	0.115899
RAD_16446	193	0.115899
RAD_16446	205	0.0288788
RAD_16448	145	0.594059
RAD_16448	149	0.477273
RAD_16448	158	0.535405
RAD_16451	24	-0.0365854
RAD_16451	79	-0.0181956
RAD_16451	134	0.769925
RAD_16451	135	0.0108254
RAD_16451	136	-0.0181956
RAD_16451	146	-0.0181956
RAD_16451	157	0.0108254
RAD_16451	163	0.268747
RAD_16451	180	-0.0365854
RAD_16451	181	-0.0365854
RAD_16451	184	-0.0365854
RAD_16453	15	-0.0368497
RAD_16453	84	-0.0368497
RAD_16453	129	-0.0368497
RAD_16453	195	0.370976
RAD_16453	197	0.0288788
RAD_16453	198	0.157806
RAD_16453	219	0.24398
RAD_16454	39	0.54
RAD_16454	75	-0.115385
RAD_16455	16	-0.0368497
RAD_16455	135	-0.0368497
RAD_16455	138	0.0345012
RAD_16456	24	-0.310427
RAD_16456	36	-0.112299
RAD_16456	54	-0.112299
RAD_16456	122	-0.310427
RAD_16456	145	-0.310427
RAD_16458	10	-0.0588235
RAD_16458	19	0.120521
RAD_16458	22	-0.0588235
RAD_16458	37	-0.0588235
RAD_16458	44	0.120521
RAD_16458	114	0.52381
RAD_16458	116	0.111111
RAD_16458	143	0.329305
RAD_16458	156	0.390681
RAD_16458	162	-0.0588235
RAD_16460	9	0.0287328
RAD_16460	65	-0.0368497
RAD_16460	79	0.901244
RAD_16460	155	0.0288788
RAD_16460	163	-0.0368497
RAD_16461	23	-0.16129
RAD_16462	20	0.520958
RAD_16462	63	-0.0455114
RAD_16462	196	0.0288788
RAD_16463	81	0.0856164
RAD_16463	118	0.0856164
RAD_16463	124	0.0856164
RAD_16463	157	0.526657
RAD_16464	8	0.474602
RAD_16464	55	0.0335298
RAD_16465	30	0.0984848
RAD_16466	11	-0.171875
RAD_16466	25	1.97794e-17
RAD_16466	32	0.0110834
RAD_16466	39	0.0110834
RAD_16466	46	0.0403202
RAD_16466	52	0.0449294
RAD_16466	74	0.0508259
RAD_16466	83	0.0110834
RAD_16466	95	0.0110834
RAD_16466	107	0.560953
RAD_16466	131	0.121783
RAD_16466	147	0.0110834
RAD_16466	158	0.0110834
RAD_16467	1	0.0203258
RAD_16467	8	0.147508
RAD_16467	37	0.147508
RAD_16468	106	0.0294689
RAD_16469	47	0.47208
RAD_16469	62	0.47208
RAD_16469	150	0.47208
RAD_16469	156	0.47208
RAD_16470	65	0.0203258
RAD_16470	92	0.147508
RAD_16471	94	0.11406
RAD_16471	123	0.0309192
RAD_16471	173	0.11406
RAD_16472	1	0.0306122
RAD_16472	14	0.358062
RAD_16472	18	-0.0447519
RAD_16472	42	-0.0110575
RAD_16472	56	0.0306122
RAD_16472	58	-0.0368497
RAD_16472	64	0.0209747
RAD_16472	122	0.0288788
RAD_16472	136	0.0209747
RAD_16472	172	0.0288788
RAD_16473	143	0.143788
RAD_16474	23	0.800147
RAD_16474	27	0.169139
RAD_16474	44	0.0306122
RAD_16474	92	0.0306122
RAD_16474	140	0.0288788
RAD_16474	143	0.0306122
RAD_16475	10	-nan
RAD_16476	38	-nan
RAD_16477	43	-0.0694444
RAD_16477	44	-0.0694444
RAD_16477	48	0.416667
RAD_16477	77	-0.555556
RAD_16478	196	-nan
RAD_16479	70	0.283739
RAD_16479	103	0.157806
RAD_16479	151	0.0288788
RAD_16479	187	0.488636
RAD_16479	202	0.0288788
RAD_16480	90	0.151212
RAD_16480	108	-0.0294118
RAD_16480	128	0.157806
RAD_16480	129	0.0306122
RAD_16480	136	-0.0262212
RAD_16480	137	-0.0294118
RAD_16480	168	0.157806
RAD_16482	108	0.0344828
RAD_16482	144	0.0173256
RAD_16482	217	-0.0280778
RAD_16482	252	-0.0280778
RAD_16484	50	-nan
RAD_16486	49	0.266156
RAD_16486	69	0.188777
RAD_16486	78	0.0110834
RAD_16486	86	0.879157
RAD_16486	93	0.0110834
RAD_16486	96	0.266156
RAD_16486	97	-0.0402118
RAD_16486	103	0.879157
RAD_16486	120	0.879157
RAD_16487	33	0.679507
RAD_16487	72	0.721613
RAD_16487	99	0.721613
RAD_16488	8	0.657431
RAD_16488	34	-0.0368497
RAD_16488	92	0.169139
RAD_16488	113	0.518316
RAD_16489	80	0.685714
RAD_16490	4	-nan
RAD_16490	12	-nan
RAD_16490	122	-nan
RAD_16490	152	-nan
RAD_16490	161	-nan
RAD_16490	178	-nan
RAD_16492	33	-0.0368497
RAD_16492	71	0.0288788
RAD_16492	106	0.0288788
RAD_16493	31	0.413901
RAD_16493	134	-0.0493421
RAD_16493	225	0.0321888
RAD_16493	226	-0.0493421
RAD_16493	230	-0.1
RAD_16494	20	-0.0298211
RAD_16494	159	0.23821
RAD_16494	163	1.97794e-17
RAD_16494	232	1.97794e-17
RAD_16497	137	-0.0909091
RAD_16497	210	-0.0909091
RAD_16497	211	-0.0909091
RAD_16497	213	1
RAD_16497	214	-0.0909091
RAD_16498	2	-1.249e-16
RAD_16500	16	0.276714
RAD_16500	21	0.115899
RAD_16500	32	0.215703
RAD_16500	39	-0.0368497
RAD_16500	77	0.779685
RAD_16500	84	-0.0745614
RAD_16500	117	-0.0745614
RAD_16501	27	0.169611
RAD_16501	30	0.0763006
RAD_16503	4	0.115899
RAD_16503	54	-0.0368497
RAD_16503	88	0.217769
RAD_16503	117	0.217769
RAD_16503	153	0.598278
RAD_16504	7	-nan
RAD_16506	135	0.0625
RAD_16507	214	-nan
RAD_16508	57	-0.205128
RAD_16508	116	-0.205128
RAD_16508	124	-0.0390284
RAD_16508	126	-0.205128
RAD_16508	141	0.111543
RAD_16508	161	-0.205128
RAD_16508	177	-0.205128
RAD_16509	68	-0.555556
RAD_16510	1	0.545455
RAD_16511	5	0.44937
RAD_16511	63	0.403888
RAD_16512	17	-nan
RAD_16512	36	-nan
RAD_16512	61	-nan
RAD_16513	1	-0.0298211
RAD_16513	3	0.273492
RAD_16513	44	0.246112
RAD_16513	74	0.0437682
RAD_16513	123	-0.0298211
RAD_16513	135	1.97794e-17
RAD_16513	138	0.149321
RAD_16514	50	-0.0368497
RAD_16514	62	-0.0368497
RAD_16514	213	-0.0368497
RAD_16515	37	-nan
RAD_16515	39	0.545455
RAD_16515	48	-nan
RAD_16515	49	-nan
RAD_16515	50	-nan
RAD_16515	57	-nan
RAD_16515	70	-nan
RAD_16515	112	-nan
RAD_16517	98	0.105863
RAD_16520	50	-0.0499109
RAD_16520	53	0.28125
RAD_16521	10	0.0288788
RAD_16521	78	0.0288788
RAD_16522	73	0.0625
RAD_16522	105	0.0625
RAD_16522	145	-0.0368497
RAD_16522	154	0.406179
RAD_16523	76	0.0306122
RAD_16523	96	-0.0294755
RAD_16523	127	-0.0368497
RAD_16523	192	-0.0368497
RAD_16524	16	-nan
RAD_16524	125	-nan
RAD_16524	164	-nan
RAD_16524	214	-nan
RAD_16525	18	0.0203258
RAD_16525	133	0.147508
RAD_16525	140	0.0203258
RAD_16525	143	-0.0365854
RAD_16525	149	0.923625
RAD_16526	11	0.157806
RAD_16526	119	0.844844
RAD_16527	53	0.00707942
RAD_16527	90	0.00707942
RAD_16527	91	0.211376
RAD_16528	183	-0.0468966
RAD_16528	189	0.0114347
RAD_16529	27	-nan
RAD_16531	12	-0.0368497
RAD_16531	169	0.581474
RAD_16531	172	0.0288788
RAD_16531	173	0.0646142
RAD_16531	185	-0.0368497
RAD_16532	5	-1.6213e-16
RAD_16532	27	0.425983
RAD_16532	57	0.0763006
RAD_16532	79	-0.0474479
RAD_16534	3	0.0306122
RAD_16534	13	0.0306122
RAD_16534	14	0.0306122
RAD_16534	160	0.43418
RAD_16535	14	0.0315315
RAD_16535	21	0.0315315
RAD_16535	24	0.0315315
RAD_16535	62	0.0315315
RAD_16535	95	0.644758
RAD_16535	109	0.508664
RAD_16535	113	0.508664
RAD_16535	128	0.508664
RAD_16535	148	0.277395
RAD_16535	161	0.113896
RAD_16535	171	0.508664
RAD_16538	58	0.137066
RAD_16538	66	-0.320021
RAD_16538	72	0.137066
RAD_16538	119	0.137066
RAD_16539	61	-nan
RAD_16539	67	-nan
RAD_16539	206	-nan
RAD_16541	45	0.347205
RAD_16541	71	-0.025641
RAD_16541	115	-0.025641
RAD_16541	146	0.347205
RAD_16541	161	-0.0223468
RAD_16542	31	-0.0368497
RAD_16542	85	0.0288788
RAD_16542	122	-0.0368497
RAD_16542	210	0.169139
RAD_16543	12	0.0694259
RAD_16543	14	0.0694259
RAD_16543	19	0.0694259
RAD_16543	34	0.0694259
RAD_16543	46	0.585366
RAD_16543	90	0.154696
RAD_16543	91	0.154696
RAD_16543	95	1
RAD_16544	38	0.377875
RAD_16544	58	0.377875
RAD_16545	8	-0.08867
RAD_16546	4	-nan
RAD_16546	64	-nan
RAD_16546	69	-nan
RAD_16546	79	-nan
RAD_16547	39	1
RAD_16547	43	0.176471
RAD_16547	102	1
RAD_16547	114	0.176471
RAD_16547	199	-0.555556
RAD_16549	10	0.157806
RAD_16549	12	-0.0745614
RAD_16549	30	0.0288788
RAD_16549	33	0.0288788
RAD_16549	241	-0.0745614
RAD_16550	18	0.0510371
RAD_16550	50	0.0625
RAD_16550	97	0.531494
RAD_16550	135	-0.0368497
RAD_16550	172	-0.0486402
RAD_16550	260	-0.0368497
RAD_16551	23	-0.0368497
RAD_16551	59	0.469433
RAD_16553	115	-0.0529501
RAD_16553	145	0.191856
RAD_16553	191	0.191856
RAD_16554	114	0.244086
RAD_16554	126	0.244086
RAD_16554	152	0.244086
RAD_16557	14	0.157806
RAD_16557	74	0.169139
RAD_16557	103	-0.0486402
RAD_16557	148	-0.0368497
RAD_16557	154	-0.0368497
RAD_16558	65	0.0288788
RAD_16558	76	0.169139
RAD_16559	69	0.0173256
RAD_16559	152	0.0173256
RAD_16560	51	-0.0561485
RAD_16560	60	-0.0561485
RAD_16560	94	0.0991164
RAD_16561	13	0.312689
RAD_16561	32	0.0288788
RAD_16562	49	0.475916
RAD_16562	68	0.0116381
RAD_16562	104	0.620461
RAD_16562	173	0.534643
RAD_16562	181	0.527006
RAD_16562	214	0.0239768
RAD_16563	248	0.0288788
RAD_16564	84	-0.0127737
RAD_16564	141	0.0437682
RAD_16564	171	-0.0298211
RAD_16564	191	0.170996
RAD_16564	204	-0.0298211
RAD_16564	207	0.669465
RAD_16565	88	-0.241935
RAD_16566	91	0.0306122
RAD_16566	97	0.0288788
RAD_16567	82	0.158879
RAD_16567	116	-0.0468966
RAD_16567	140	0.0646142
RAD_16568	35	0.0288788
RAD_16568	82	0.157806
RAD_16568	116	0.115899
RAD_16568	124	0.0306122
RAD_16570	3	-nan
RAD_16570	53	-nan
RAD_16571	31	-1.36255e-16
RAD_16571	91	0.555556
RAD_16572	65	-1.33333
RAD_16572	93	-0.166667
RAD_16572	95	0.588235
RAD_16572	102	-1.33333
RAD_16572	158	-0.166667
RAD_16572	159	-0.166667
RAD_16572	162	0.588235
RAD_16573	4	-4.54182e-17
RAD_16573	76	-0.0857143
RAD_16573	84	-0.0139535
RAD_16573	89	-0.176471
RAD_16573	97	-0.0139535
RAD_16573	102	-0.176471
RAD_16573	105	-0.0857143
RAD_16573	106	-0.0139535
RAD_16573	107	-4.54182e-17
RAD_16573	124	-0.0145631
RAD_16573	166	-0.0139535
RAD_16573	201	-0.0857143
RAD_16574	39	0.0403202
RAD_16574	74	0.188777
RAD_16574	75	-0.0402118
RAD_16574	108	0.469411
RAD_16574	154	-0.0402118
RAD_16574	162	0.0403202
RAD_16574	166	0.0403202
RAD_16574	174	0.34304
RAD_16574	179	-0.0814332
RAD_16576	52	-1.71738e-16
RAD_16576	60	-1.71738e-16
RAD_16576	81	-1.71738e-16
RAD_16577	41	-1.249e-16
RAD_16579	93	-0.1
RAD_16581	4	0.0384368
RAD_16581	16	0.421311
RAD_16581	17	-0.0486402
RAD_16581	42	0.0306122
RAD_16581	73	0.0288788
RAD_16581	76	-0.0368497
RAD_16581	117	0.0288788
RAD_16581	139	-0.0368497
RAD_16581	156	-0.0486402
RAD_16581	175	-0.0368497
RAD_16582	6	-nan
RAD_16582	56	-nan
RAD_16583	28	-nan
RAD_16584	16	-0.0298211
RAD_16584	33	0.206738
RAD_16584	158	0.0437682
RAD_16584	171	0.423351
RAD_16585	12	0.124258
RAD_16585	155	0.0288788
RAD_16587	23	0.576923
RAD_16587	58	-0.12069
RAD_16587	64	-0.12069
RAD_16587	208	0.583333
RAD_16587	220	-0.12069
RAD_16587	225	-0.12069
RAD_16587	251	-0.12069
RAD_16588	12	-1.6213e-16
RAD_16588	16	0.568421
RAD_16588	30	0.568421
RAD_16588	95	-1.6213e-16
RAD_16589	33	0.040018
RAD_16589	103	0.0625
RAD_16589	155	0.281834
RAD_16589	166	-0.0368497
RAD_16589	183	0.040018
RAD_16589	192	0.016716
RAD_16590	13	1.95156e-17
RAD_16590	46	1.95156e-17
RAD_16590	50	1.95156e-17
RAD_16590	89	0.23913
RAD_16591	15	0.205047
RAD_16591	22	-0.0298211
RAD_16591	23	0.222456
RAD_16591	28	-0.0298211
RAD_16591	36	0.222456
RAD_16591	48	0.222456
RAD_16591	64	0.222456
RAD_16591	108	0.222456
RAD_16591	115	0.0835746
RAD_16591	187	0.22227
RAD_16591	211	0.0437682
RAD_16591	224	-0.0298211
RAD_16591	238	0.170484
RAD_16591	242	-0.0298211
RAD_16592	92	-0.0468966
RAD_16592	100	0.0716746
RAD_16593	43	0.157806
RAD_16593	67	0.0288788
RAD_16594	74	0.0306122
RAD_16594	90	-0.0141928
RAD_16594	102	0.240269
RAD_16594	140	1
RAD_16594	160	0.0288788
RAD_16595	3	0.0150686
RAD_16595	34	0.08888
RAD_16595	46	0.0150686
RAD_16595	50	0.0150686
RAD_16595	51	0.0150686
RAD_16595	52	0.0150686
RAD_16595	53	0.0150686
RAD_16595	58	0.0150686
RAD_16595	61	0.130253
RAD_16595	64	0.0209747
RAD_16595	116	0.130253
RAD_16595	165	0.08888
RAD_16595	169	0.08888
RAD_16595	214	-0.0468966
RAD_16595	220	0.254476
RAD_16595	246	0.0646142
RAD_16595	249	0.130253
RAD_16595	257	-0.0537359
RAD_16596	179	0.0288788
RAD_16596	195	-0.0368497
RAD_16596	205	0.0306122
RAD_16598	40	-0.101699
RAD_16598	44	-0.0284296
RAD_16598	118	1
RAD_16598	127	-0.0985471
RAD_16598	128	-0.101699
RAD_16598	134	-0.101699
RAD_16598	184	-0.101699
RAD_16599	77	0.174419
RAD_16599	124	0.10214
RAD_16599	128	0.174419
RAD_16599	140	0.0558511
RAD_16600	2	-0.16129
RAD_16600	58	-0.16129
RAD_16600	75	-0.16129
RAD_16600	83	0.555556
RAD_16600	224	-0.16129
RAD_16600	232	0.555556
RAD_16600	240	-0.16129
RAD_16601	0	0.222222
RAD_16601	42	0.708333
RAD_16601	47	1.56125e-16
RAD_16601	58	0.222222
RAD_16601	113	0.222222
RAD_16602	197	0.219709
RAD_16603	88	0.722089
RAD_16603	166	0.126476
RAD_16603	177	1.97794e-17
RAD_16603	182	0.252525
RAD_16603	215	0.0157895
RAD_16603	222	0.227027
RAD_16604	55	-0.555556
RAD_16605	27	-0.555556
RAD_16607	31	1
RAD_16607	152	-0.0808824
RAD_16608	10	-0.0368497
RAD_16608	15	0.428783
RAD_16608	45	0.137679
RAD_16608	47	0.250066
RAD_16608	109	0.297091
RAD_16609	21	0.143562
RAD_16609	24	-0.0468966
RAD_16609	147	-0.0468966
RAD_16609	150	0.0114347
RAD_16609	155	-0.0468966
RAD_16609	198	0.143562
RAD_16611	20	0.393206
RAD_16611	29	0.0731338
RAD_16611	66	0.45
RAD_16611	68	0.393206
RAD_16611	98	0.393206
RAD_16611	115	0.393206
RAD_16611	151	0.393206
RAD_16614	11	0.394853
RAD_16614	33	0.0405528
RAD_16614	92	0.0288788
RAD_16614	95	-0.0191464
RAD_16614	119	0.0288788
RAD_16614	154	0.469433
RAD_16614	171	0.581474
RAD_16614	173	0.169139
RAD_16614	188	0.358062
RAD_16615	27	-0.0468966
RAD_16615	30	-0.0368497
RAD_16615	41	-0.0368497
RAD_16615	97	0.0288788
RAD_16615	131	-0.0368497
RAD_16615	146	0.783654
RAD_16615	151	0.409971
RAD_16615	199	0.0288788
RAD_16615	211	0.0992647
RAD_16616	0	0.576923
RAD_16617	133	-nan
RAD_16618	27	-0.0365854
RAD_16618	54	0.0108254
RAD_16618	111	0.0437682
RAD_16618	206	0.468538
RAD_16618	207	0.468538
RAD_16618	212	0.0108254
RAD_16618	242	0.439751
RAD_16618	256	0.0437682
RAD_16618	261	0.0108254
RAD_16619	97	0.241486
RAD_16619	119	0.241486
RAD_16620	98	0.283739
RAD_16620	172	-0.0368497
RAD_16621	94	0.0686499
RAD_16621	112	1.97794e-17
RAD_16621	115	1.97794e-17
RAD_16621	116	1.97794e-17
RAD_16621	151	1.97794e-17
RAD_16621	244	0.0437682
RAD_16623	4	0.0288788
RAD_16623	25	0.159501
RAD_16624	90	-0.0445303
RAD_16624	97	-0.0445303
RAD_16624	230	0.0566038
RAD_16625	114	0.66549
RAD_16625	123	0.828431
RAD_16625	156	0.75392
RAD_16625	161	0.828431
RAD_16626	51	0.0288788
RAD_16626	77	0.0288788
RAD_16626	146	-0.0368497
RAD_16627	7	-0.0588235
RAD_16627	61	0.144666
RAD_16627	115	0.0566038
RAD_16628	12	0.0288788
RAD_16629	81	1
RAD_16629	121	1
RAD_16630	20	0.147593
RAD_16631	10	0.0288788
RAD_16631	92	0.157806
RAD_16632	35	0.0992647
RAD_16632	113	0.0288788
RAD_16632	225	-0.0294118
RAD_16635	42	0.428783
RAD_16635	155	0.0288788
RAD_16635	230	0.0288788
RAD_16636	47	-0.0952381
RAD_16636	122	0.576615
RAD_16636	182	0.126582
RAD_16638	4	-0.0368497
RAD_16638	93	0.0288788
RAD_16639	13	0.0446927
RAD_16639	22	-0.154696
RAD_16639	26	0.301226
RAD_16639	42	0.301226
RAD_16639	47	-0.154696
RAD_16639	50	-0.154696
RAD_16639	72	0.191489
RAD_16639	135	0.191489
RAD_16639	138	0.191489
RAD_16641	68	0.0288788
RAD_16641	77	-0.0368497
RAD_16642	68	-0.0967742
RAD_16642	100	-0.2
RAD_16644	2	0.0763006
RAD_16644	34	0.0173256
RAD_16645	13	0.0288788
RAD_16645	50	0.800147
RAD_16645	163	0.157806
RAD_16645	175	0.0288788
RAD_16645	197	-0.0294755
RAD_16647	21	0.260819
RAD_16647	39	0.260819
RAD_16647	54	0.596281
RAD_16647	84	-0.0449438
RAD_16648	150	-0.0141928
RAD_16648	188	0.0306122
RAD_16649	106	0.0747534
RAD_16649	122	0.283739
RAD_16649	125	0.283739
RAD_16649	134	0.169139
RAD_16649	180	-0.0368497
RAD_16650	37	0.157806
RAD_16650	72	0.0288788
RAD_16650	110	0.0306122
RAD_16651	55	-5.25674e-17
RAD_16652	92	0.121783
RAD_16652	186	-0.0402118
RAD_16652	227	0.0546697
RAD_16653	67	-0.0368497
RAD_16653	131	-0.0368497
RAD_16653	136	-0.0368497
RAD_16653	172	-0.0368497
RAD_16653	212	-0.0468966
RAD_16655	54	0.688122
RAD_16655	146	-0.0402118
RAD_16655	152	0.348272
RAD_16655	164	0.0400406
RAD_16655	204	0.79909
RAD_16655	207	0.11851
RAD_16655	212	-0.0402118
RAD_16656	64	-1.33333
RAD_16657	25	-0.0851848
RAD_16657	26	-0.0823353
RAD_16657	27	0.0935252
RAD_16657	77	-0.0613208
RAD_16657	174	0.0179558
RAD_16657	180	0.0935252
RAD_16657	189	0.0179558
RAD_16658	1	0.372075
RAD_16658	149	-0.0368497
RAD_16658	170	0.0306122
RAD_16660	36	-0.0368497
RAD_16660	37	0.488636
RAD_16660	55	0.132754
RAD_16660	61	-0.0294755
RAD_16660	142	0.488636
RAD_16661	10	-nan
RAD_16662	16	0.202206
RAD_16662	131	0.123986
RAD_16662	208	0.723684
RAD_16663	204	0.40678
RAD_16664	1	-0.0537359
RAD_16664	4	0.11851
RAD_16664	29	0.125199
RAD_16664	54	0.125199
RAD_16664	89	0.125199
RAD_16664	96	-0.0131846
RAD_16664	98	0.125199
RAD_16664	103	0.125199
RAD_16664	123	-0.0537359
RAD_16664	147	0.751449
RAD_16664	152	0.125199
RAD_16665	32	0.588235
RAD_16666	67	-1.249e-16
RAD_16666	89	1
RAD_16666	133	-1.249e-16
RAD_16667	50	-1.33333
RAD_16668	20	0.0992647
RAD_16668	27	0.0992647
RAD_16669	62	0.0400616
RAD_16669	83	0.0400616
RAD_16670	112	0.115899
RAD_16670	128	0.0306122
RAD_16670	135	0.240666
RAD_16672	36	-0.0280778
RAD_16672	49	0.0173256
RAD_16672	69	0.0173256
RAD_16672	103	-0.0280778
RAD_16672	146	0.333333
RAD_16672	211	0.183746
RAD_16673	39	0.911156
RAD_16674	2	-0.0141928
RAD_16674	32	0.169139
RAD_16674	70	-0.00894632
RAD_16674	129	-0.00894632
RAD_16675	5	-0.0294755
RAD_16675	73	0.159782
RAD_16675	152	-0.0294755
RAD_16675	164	-0.0294755
RAD_16675	173	-0.0294755
RAD_16675	174	-0.0294755
RAD_16675	198	-0.0294755
RAD_16676	26	0.0646142
RAD_16676	28	0.568306
RAD_16676	54	-0.0368497
RAD_16676	130	0.317195
RAD_16676	151	0.0288788
RAD_16678	0	0.43717
RAD_16679	1	0.588235
RAD_16679	31	-1.33333
RAD_16679	67	-0.0694444
RAD_16680	79	-0.145833
RAD_16681	50	0.809354
RAD_16681	52	0.809354
RAD_16681	93	0.809354
RAD_16681	162	0.809354
RAD_16683	50	0.240269
RAD_16683	54	0.0288788
RAD_16685	102	0.20982
RAD_16685	105	-0.0368497
RAD_16685	161	0.0288788
RAD_16686	51	0.595745
RAD_16686	74	-1.36255e-16
RAD_16686	103	-0.154696
RAD_16687	55	-nan
RAD_16688	45	0.0306122
RAD_16688	63	-0.0368497
RAD_16688	117	-0.0368497
RAD_16688	126	0.0306122
RAD_16688	137	0.0288788
RAD_16688	144	0.0288788
RAD_16688	203	-0.0368497
RAD_16689	28	0.358062
RAD_16689	102	-0.0368497
RAD_16689	105	-0.0486402
RAD_16689	136	0.809783
RAD_16689	196	0.240269
RAD_16692	6	0.194964
RAD_16692	29	0.169139
RAD_16692	81	-0.0368497
RAD_16692	200	-0.0368497
RAD_16693	17	0.712445
RAD_16693	49	0.348272
RAD_16693	65	0.463599
RAD_16693	177	0.668712
RAD_16694	189	-0.0468966
RAD_16694	207	0.08888
RAD_16699	29	0.0306122
RAD_16699	52	0.0968814
RAD_16699	82	0.217769
RAD_16700	54	-2.01605e-16
RAD_16701	45	-0.241935
RAD_16702	13	0.642857
RAD_16702	71	0.166667
RAD_16702	79	0
RAD_16702	85	0.166667
RAD_16702	88	0.407895
RAD_16702	89	-nan
RAD_16702	92	0.208333
RAD_16702	142	0.134615
RAD_16702	148	0.0909091
RAD_16702	150	0.166667
RAD_16702	175	0.434524
RAD_16703	12	0.00803616
RAD_16703	44	0.0771965
RAD_16703	91	0.406676
RAD_16703	106	0.277032
RAD_16703	110	0.00803616
RAD_16703	124	0.277032
RAD_16704	78	0.548173
RAD_16704	145	-0.0742749
RAD_16704	148	0.651962
RAD_16704	149	-nan
RAD_16705	31	0.343874
RAD_16706	80	0.588235
RAD_16708	80	-0.5
RAD_16708	157	-0.5
RAD_16709	8	0.364821
RAD_16709	63	0.49952
RAD_16709	126	-0.0127737
RAD_16710	58	0.283739
RAD_16710	83	-0.0141928
RAD_16710	131	0.0288788
RAD_16710	168	0.0288788
RAD_16710	173	0.0288788
RAD_16710	205	-0.0368497
RAD_16711	33	1.95156e-17
RAD_16711	68	1.95156e-17
RAD_16711	74	1.95156e-17
RAD_16711	78	1.95156e-17
RAD_16711	98	1.95156e-17
RAD_16711	129	1.95156e-17
RAD_16711	140	-0.0600202
RAD_16711	156	0.375
RAD_16711	171	1.95156e-17
RAD_16711	186	1.95156e-17
RAD_16711	189	1.95156e-17
RAD_16711	205	1.95156e-17
RAD_16711	212	1.95156e-17
RAD_16711	217	1.95156e-17
RAD_16711	222	0.345638
RAD_16712	17	0.0437682
RAD_16712	65	0.0437682
RAD_16712	102	0.73379
RAD_16712	103	0.73379
RAD_16712	105	0.73379
RAD_16712	108	0.73379
RAD_16712	109	0.73379
RAD_16712	110	0.73379
RAD_16712	111	0.73379
RAD_16712	115	0.73379
RAD_16712	131	-0.0298211
RAD_16712	150	0.0437682
RAD_16713	69	0.725983
RAD_16713	92	0.725983
RAD_16713	97	0.528898
RAD_16713	114	0.528898
RAD_16714	76	0.0288788
RAD_16714	112	0.0288788
RAD_16714	114	-0.0368497
RAD_16715	40	0.0287328
RAD_16716	56	0.157806
RAD_16716	95	0.527027
RAD_16716	150	0.157806
RAD_16716	172	-0.0368497
RAD_16717	8	-0.555556
RAD_16719	15	0.157806
RAD_16719	238	-0.0368497
RAD_16720	10	0.24192
RAD_16720	18	0.0935252
RAD_16720	53	0.0179558
RAD_16720	95	0.450495
RAD_16721	38	-1.71738e-16
RAD_16722	92	0.101526
RAD_16722	151	0.275975
RAD_16722	219	0.288777
RAD_16722	228	0.241379
RAD_16723	60	0.474453
RAD_16723	74	0.474453
RAD_16723	134	0.474102
RAD_16724	14	0.769504
RAD_16724	53	0.181034
RAD_16725	163	0.0288788
RAD_16726	27	0.867832
RAD_16726	125	0.844844
RAD_16726	205	0.0288788
RAD_16728	17	0.0288788
RAD_16728	26	0.204545
RAD_16728	36	-0.0368497
RAD_16728	49	0.0625
RAD_16728	180	-0.0368497
RAD_16729	7	1
RAD_16729	23	-0.253558
RAD_16729	107	0.6
RAD_16730	189	-nan
RAD_16730	203	-nan
RAD_16731	2	0.272781
RAD_16731	138	0.148784
RAD_16731	152	0.476128
RAD_16731	214	0.0203258
RAD_16731	225	0.131317
RAD_16732	103	-0.0294755
RAD_16732	133	0.215703
RAD_16733	57	-0.16129
RAD_16733	67	0.545455
RAD_16734	49	-nan
RAD_16734	79	-nan
RAD_16735	86	-nan
RAD_16736	148	0.0288788
RAD_16736	165	0.0288788
RAD_16736	168	-0.0294118
RAD_16737	94	0.129032
RAD_16738	9	0.0646142
RAD_16738	49	0.895354
RAD_16738	76	0.151589
RAD_16738	93	0.0646142
RAD_16738	155	0.0560613
RAD_16738	222	0.0209747
RAD_16739	20	0.345675
RAD_16739	33	0.345675
RAD_16740	33	0.79253
RAD_16740	130	0.0288788
RAD_16741	24	0.0438729
RAD_16742	36	-nan
RAD_16743	113	0.314759
RAD_16743	124	0.0606618
RAD_16744	123	-0.0468966
RAD_16744	153	0.76466
RAD_16745	87	-nan
RAD_16745	92	-nan
RAD_16745	113	-nan
RAD_16745	119	-nan
RAD_16745	129	-nan
RAD_16745	130	-nan
RAD_16745	152	-nan
RAD_16746	52	1
RAD_16746	159	0.672331
RAD_16746	163	0.0203025
RAD_16747	146	1
RAD_16748	14	0.0288788
RAD_16748	76	0.0288788
RAD_16748	146	0.0293638
RAD_16748	187	0.142393
RAD_16748	206	0.0288788
RAD_16749	23	1
RAD_16749	60	4.54182e-17
RAD_16750	85	-0.0509626
RAD_16750	141	0.882712
RAD_16752	4	0.0904221
RAD_16752	61	0.0400406
RAD_16752	62	0.0546697
RAD_16752	70	0.0110834
RAD_16752	149	0.0546697
RAD_16754	25	0.0288788
RAD_16754	56	0.801076
RAD_16754	58	0.576018
RAD_16754	63	0.0288788
RAD_16754	87	0.157806
RAD_16754	114	0.197392
RAD_16754	140	0.355384
RAD_16754	173	0.157806
RAD_16754	202	0.0992647
RAD_16755	21	-0.241935
RAD_16755	36	0.437008
RAD_16755	62	-0.241935
RAD_16756	110	-0.08867
RAD_16757	10	0.104228
RAD_16757	70	0.396469
RAD_16757	121	-0.0368497
RAD_16757	170	0.240269
RAD_16758	41	0.482583
RAD_16758	77	0.322581
RAD_16758	80	0.142857
RAD_16759	86	-0.0828506
RAD_16760	157	-0.0594796
RAD_16761	37	0.0306122
RAD_16761	61	0.0218999
RAD_16762	124	-nan
RAD_16763	99	-0.0368497
RAD_16763	125	0.0288788
RAD_16763	153	0.488636
RAD_16764	13	-1.36255e-16
RAD_16764	16	-0.16129
RAD_16764	44	-0.241935
RAD_16764	61	-0.241935
RAD_16765	15	0.276714
RAD_16765	102	-0.0368497
RAD_16765	135	-0.0368497
RAD_16765	138	-0.0368497
RAD_16766	37	0.0288788
RAD_16766	105	0.0995638
RAD_16766	181	0.283739
RAD_16766	237	0.0625
RAD_16769	106	-nan
RAD_16769	107	-nan
RAD_16769	117	-nan
RAD_16769	142	-nan
RAD_16769	147	-nan
RAD_16769	194	-nan
RAD_16769	230	-nan
RAD_16769	237	-nan
RAD_16769	253	-nan
RAD_16770	1	0.348272
RAD_16770	3	-0.0126919
RAD_16770	19	0.0140206
RAD_16770	103	0.0140206
RAD_16770	118	0.0604015
RAD_16770	130	-0.113202
RAD_16770	138	-0.0537359
RAD_16770	145	0.0271458
RAD_16770	172	-0.0537359
RAD_16771	31	-nan
RAD_16771	40	-nan
RAD_16772	73	0.358062
RAD_16773	19	0.134615
RAD_16773	33	0.134615
RAD_16773	44	0.134615
RAD_16774	80	0.634366
RAD_16774	131	0.0646142
RAD_16774	146	0.111776
RAD_16774	210	0.0992647
RAD_16775	19	0.157895
RAD_16776	72	0.0288788
RAD_16776	108	-0.0745614
RAD_16776	122	0.539451
RAD_16776	124	-0.0368497
RAD_16776	157	0.0288788
RAD_16777	142	-0.241935
RAD_16778	53	1
RAD_16778	85	0.576923
RAD_16778	135	0.851064
RAD_16779	5	-0.0294755
RAD_16779	8	0.921084
RAD_16779	90	0.701705
RAD_16779	122	0.0306122
RAD_16779	174	0.157806
RAD_16780	131	-0.666667
RAD_16780	187	-0.16129
RAD_16781	7	-0.0962099
RAD_16781	75	0.160714
RAD_16782	24	-0.0458716
RAD_16785	55	0.0625
RAD_16785	64	0.566929
RAD_16786	55	-0.0368497
RAD_16786	79	-0.0368497
RAD_16787	75	0.625
RAD_16787	180	-0.555556
RAD_16789	24	0.00639587
RAD_16789	76	0.00639587
RAD_16789	123	0.00639587
RAD_16789	135	0.00639587
RAD_16789	143	0.00639587
RAD_16789	160	0.0306122
RAD_16790	5	-nan
RAD_16791	25	0.100795
RAD_16791	106	0.0992647
RAD_16792	39	-1.71738e-16
RAD_16792	41	-0.0816944
RAD_16792	77	-0.0493421
RAD_16793	28	-1.36255e-16
RAD_16793	31	0.0517241
RAD_16794	129	0.0288788
RAD_16795	144	0.283916
RAD_16797	35	-0.0368497
RAD_16797	52	-0.0745614
RAD_16797	57	0.0288788
RAD_16797	104	0.217769
RAD_16797	107	0.104228
RAD_16797	124	0.783654
RAD_16797	165	0.0306122
RAD_16797	204	0.157806
RAD_16798	0	0.56962
RAD_16798	32	0.123095
RAD_16798	53	0.123095
RAD_16799	12	0.347655
RAD_16799	49	0.147508
RAD_16799	74	0.147508
RAD_16799	135	0.0203258
RAD_16799	143	0.0203258
RAD_16799	144	0.0203258
RAD_16799	168	0.00622761
RAD_16799	193	0.347655
RAD_16799	200	-0.0294755
RAD_16800	87	0.157806
RAD_16801	40	0.0288788
RAD_16801	153	-0.0368497
RAD_16802	62	0.0288788
RAD_16802	70	-0.0368497
RAD_16803	50	-0.107143
RAD_16803	72	0.613232
RAD_16804	66	0.27932
RAD_16804	99	0.27932
RAD_16804	133	0.0572391
RAD_16804	135	0.27932
RAD_16804	159	0.27932
RAD_16805	12	0.802933
RAD_16805	16	0.0510371
RAD_16805	159	0.0114347
RAD_16806	67	0.451031
RAD_16806	83	0.374332
RAD_16806	152	0.389151
RAD_16806	165	-0.0402118
RAD_16806	168	-0.0402118
RAD_16806	246	0.0403202
RAD_16807	45	-0.0368497
RAD_16807	88	-0.0368497
RAD_16808	108	0.159782
RAD_16808	124	0.0203258
RAD_16808	134	0.0203258
RAD_16808	163	0.442941
RAD_16809	13	-nan
RAD_16809	50	-nan
RAD_16809	145	-nan
RAD_16809	146	-nan
RAD_16809	152	-nan
RAD_16809	170	-nan
RAD_16809	207	-nan
RAD_16810	58	-0.0294118
RAD_16810	195	0.233049
RAD_16810	206	0.0646142
RAD_16810	208	0.0203025
RAD_16811	108	-0.0742749
RAD_16812	178	-0.0468966
RAD_16813	87	-0.025641
RAD_16813	98	-0.0127737
RAD_16813	105	-0.0127737
RAD_16813	196	0.38104
RAD_16814	52	-0.333333
RAD_16815	43	-0.0745614
RAD_16819	3	0.214286
RAD_16819	12	0.157895
RAD_16819	87	0.157895
RAD_16819	90	0.137066
RAD_16819	115	0.0804598
RAD_16819	120	-0.110092
RAD_16819	155	-0.0275229
RAD_16819	164	0.0804598
RAD_16819	165	-nan
RAD_16819	167	0.0804598
RAD_16819	215	-0.112299
RAD_16820	34	0.0992647
RAD_16820	36	0.331292
RAD_16820	42	-0.0368497
RAD_16820	48	0.0306122
RAD_16820	100	0.0992647
RAD_16820	114	0.132754
RAD_16820	145	0.0992647
RAD_16821	63	0.0108254
RAD_16821	64	0.0108254
RAD_16821	99	0.220611
RAD_16821	128	0.549479
RAD_16821	175	-0.0365854
RAD_16821	179	-0.0378609
RAD_16821	190	-0.0378609
RAD_16822	87	0.00475408
RAD_16824	151	0.40678
RAD_16825	11	0.409971
RAD_16825	189	-0.0368497
RAD_16825	199	0.243323
RAD_16826	19	-0.021611
RAD_16826	21	0.0564103
RAD_16826	33	-0.021611
RAD_16826	60	0.394996
RAD_16826	68	0.394996
RAD_16826	82	0.0564103
RAD_16826	95	-0.021611
RAD_16827	63	-0.0368497
RAD_16827	67	0.0288788
RAD_16829	117	-0.0740242
RAD_16829	141	-0.0474479
RAD_16831	32	0.0203025
RAD_16831	44	0.0209747
RAD_16832	80	-nan
RAD_16832	123	-nan
RAD_16832	166	-nan
RAD_16834	47	-nan
RAD_16834	58	-nan
RAD_16834	96	-nan
RAD_16834	154	-nan
RAD_16835	58	0.040018
RAD_16837	71	-0.241935
RAD_16838	164	0.0320084
RAD_16839	22	-nan
RAD_16839	23	-nan
RAD_16841	0	0.0981945
RAD_16841	1	0.0981945
RAD_16841	9	0.0981945
RAD_16841	102	0.0981945
RAD_16841	119	0.0981945
RAD_16841	129	0.0919811
RAD_16841	140	0.0981945
RAD_16842	20	0.157806
RAD_16842	27	-0.0368497
RAD_16842	139	0.0288788
RAD_16843	27	0.682328
RAD_16843	64	0.0288788
RAD_16843	183	0.695491
RAD_16845	15	0.380643
RAD_16845	148	0.0924609
RAD_16846	33	0.0935252
RAD_16846	36	-0.0474479
RAD_16846	45	0.0179558
RAD_16846	170	0.0294689
RAD_16846	205	0.0294689
RAD_16847	92	-nan
RAD_16849	0	-0.0555959
RAD_16849	19	0.40678
RAD_16849	67	0.115899
RAD_16849	76	0.148555
RAD_16849	105	0.362158
RAD_16849	129	-0.0368497
RAD_16849	134	-0.0368497
RAD_16849	151	-0.0368497
RAD_16849	169	0.0288788
RAD_16849	177	-0.0368497
RAD_16850	34	-0.555556
RAD_16851	101	0.112676
RAD_16851	115	0.632468
RAD_16851	141	0.447368
RAD_16851	154	-0.0449438
RAD_16852	31	0.285714
RAD_16853	62	0.0763006
RAD_16854	89	1.97794e-17
RAD_16854	121	1.97794e-17
RAD_16854	168	0.0437682
RAD_16854	184	1.97794e-17
RAD_16854	190	0.664458
RAD_16855	55	0.157806
RAD_16855	65	-0.0493926
RAD_16855	110	0.0306122
RAD_16855	131	0.225286
RAD_16855	136	0.0288788
RAD_16855	137	0.157806
RAD_16857	69	-nan
RAD_16858	54	0.588235
RAD_16859	194	0.189873
RAD_16860	122	0.320557
RAD_16863	189	0.0638298
RAD_16863	225	-0.021611
RAD_16864	112	-0.0368497
RAD_16864	147	0.0306122
RAD_16864	190	0.152931
RAD_16865	67	0.297085
RAD_16865	100	0.30647
RAD_16865	101	0.30647
RAD_16865	102	0.30647
RAD_16865	103	0.30647
RAD_16866	88	0.527027
RAD_16866	111	0.613053
RAD_16867	179	0.215462
RAD_16867	199	-0.0244397
RAD_16868	115	0.387236
RAD_16869	4	-nan
RAD_16869	89	-nan
RAD_16869	178	-nan
RAD_16870	76	-0.0368497
RAD_16870	98	-0.0368497
RAD_16870	155	0.673072
RAD_16870	156	0.673072
RAD_16870	157	0.640024
RAD_16870	168	0.842275
RAD_16871	216	0.0288788
RAD_16872	114	0.0288788
RAD_16872	147	0.0288788
RAD_16873	49	0.125285
RAD_16873	52	0.125285
RAD_16873	72	0.125285
RAD_16873	77	0.125285
RAD_16873	91	0.369612
RAD_16873	103	0.125285
RAD_16873	204	0.125285
RAD_16873	207	0.125285
RAD_16873	218	0.759097
RAD_16873	232	0.484473
RAD_16874	15	0.0449294
RAD_16874	31	0.0449294
RAD_16874	67	-0.0529501
RAD_16874	109	0.0449294
RAD_16874	131	-0.0529501
RAD_16874	172	0.860385
RAD_16874	185	0.0449294
RAD_16875	189	0.0203258
RAD_16876	38	-nan
RAD_16876	41	-nan
RAD_16876	57	-nan
RAD_16877	0	0.0804598
RAD_16877	32	0.157895
RAD_16877	63	0.583333
RAD_16878	123	0.0288788
RAD_16878	164	0.358062
RAD_16879	43	-0.00272731
RAD_16879	83	0.182948
RAD_16880	56	0.506193
RAD_16880	136	0.148555
RAD_16880	137	0.148555
RAD_16881	16	0.0510371
RAD_16881	146	0.856535
RAD_16881	211	-0.0294755
RAD_16882	47	-0.0368497
RAD_16882	54	-0.0368497
RAD_16882	90	-0.0368497
RAD_16882	101	0.169139
RAD_16882	110	0.0288788
RAD_16883	25	-1.58964e-16
RAD_16886	180	0.0288788
RAD_16886	209	-0.0368497
RAD_16887	57	-0.0368497
RAD_16887	212	0.171812
RAD_16888	117	-0.0533879
RAD_16889	20	-0.0402118
RAD_16889	21	0.0110834
RAD_16889	83	-0.0402118
RAD_16890	41	0.145496
RAD_16890	61	0.0271458
RAD_16890	107	0.130253
RAD_16890	128	0.0271458
RAD_16890	144	0.130253
RAD_16890	166	0.130253
RAD_16890	171	0.130253
RAD_16891	6	0.304411
RAD_16891	44	1.95156e-17
RAD_16891	98	0.509464
RAD_16891	121	-0.0127737
RAD_16892	63	0.0306122
RAD_16892	104	0.157806
RAD_16892	115	0.115899
RAD_16893	3	-0.0368497
RAD_16893	19	0.0306122
RAD_16893	52	0.0288788
RAD_16893	66	0.0429338
RAD_16893	159	0.0292553
RAD_16893	178	0.0288788
RAD_16893	193	0.0292553
RAD_16894	15	-nan
RAD_16894	67	-nan
RAD_16895	160	-0.107143
RAD_16896	31	0.0306122
RAD_16896	42	0.157806
RAD_16897	57	-nan
RAD_16898	34	0.0983607
RAD_16899	42	-0.0368497
RAD_16899	53	0.0288788
RAD_16899	74	0.701705
RAD_16899	143	0.740954
RAD_16900	45	-nan
RAD_16901	36	-nan
RAD_16901	45	-nan
RAD_16902	154	0.0211758
RAD_16902	206	0.0306122
RAD_16903	42	0.0747534
RAD_16903	100	0.157806
RAD_16903	109	-0.0368497
RAD_16903	110	0.0306122
RAD_16903	147	0.613053
RAD_16904	166	0.0510371
RAD_16905	36	0.825189
RAD_16905	52	0.157806
RAD_16905	59	0.777542
RAD_16905	64	0.777542
RAD_16905	86	0.0306122
RAD_16905	87	0.199923
RAD_16905	88	0.0625
RAD_16905	89	0.243323
RAD_16905	100	0.777542
RAD_16905	158	0.0288788
RAD_16906	33	-0.0280778
RAD_16907	146	-0.0443686
RAD_16907	210	0.105863
RAD_16907	220	-0.0443686
RAD_16908	51	0.497967
RAD_16908	68	0.0646142
RAD_16908	70	0.0646142
RAD_16908	72	0.0646142
RAD_16908	95	0.0646142
RAD_16908	105	-0.0468966
RAD_16909	54	0.0288788
RAD_16909	120	0.283739
RAD_16909	136	0.0306122
RAD_16909	137	0.276714
RAD_16909	155	0.0288788
RAD_16909	193	0.0288788
RAD_16910	19	-0.0594796
RAD_16910	35	-nan
RAD_16910	50	0.396186
RAD_16910	55	0.396186
RAD_16910	129	0.856535
RAD_16912	42	0.788079
RAD_16912	164	0.0804598
RAD_16912	238	0.0804598
RAD_16913	13	0.125
RAD_16913	15	0.32428
RAD_16913	50	0.283739
RAD_16913	79	0.157806
RAD_16913	96	0.0288788
RAD_16913	182	0.358062
RAD_16913	212	-0.0368497
RAD_16913	223	-0.0368497
RAD_16914	7	0.583333
RAD_16915	92	-nan
RAD_16915	122	-nan
RAD_16915	134	-nan
RAD_16917	5	0.157806
RAD_16917	67	0.0992647
RAD_16917	124	0.520958
RAD_16917	159	0.115899
RAD_16917	232	0.115899
RAD_16917	237	0.115899
RAD_16918	161	-0.0294755
RAD_16919	16	0.0992647
RAD_16920	9	0.0288788
RAD_16920	42	0.240269
RAD_16920	103	-0.0368497
RAD_16920	114	0.0306122
RAD_16920	201	0.913235
RAD_16921	9	-0.08867
RAD_16923	41	-nan
RAD_16924	79	0.0416667
RAD_16925	10	-0.0565327
RAD_16925	50	-0.0565327
RAD_16925	240	-0.0808824
RAD_16925	254	0.760496
RAD_16927	21	0.0288788
RAD_16927	185	0.0646142
RAD_16928	3	0.472222
RAD_16928	4	0.472222
RAD_16928	5	0.472222
RAD_16928	19	0.472222
RAD_16928	35	0.522013
RAD_16928	43	0.472222
RAD_16928	45	-0.101449
RAD_16928	52	0.472222
RAD_16928	59	0.472222
RAD_16928	64	0.472222
RAD_16928	76	0.472222
RAD_16928	77	0.472222
RAD_16928	82	0.472222
RAD_16928	104	0.472222
RAD_16928	121	0.472222
RAD_16928	136	0.472222
RAD_16928	140	0.0446927
RAD_16928	182	0.472222
RAD_16929	15	0.240816
RAD_16929	37	0.240816
RAD_16929	59	-0.0468966
RAD_16929	107	0.765625
RAD_16929	108	0.240816
RAD_16929	134	0.0209747
RAD_16929	153	0.240816
RAD_16929	161	0.240816
RAD_16929	179	0.111289
RAD_16929	191	1
RAD_16929	217	0.25582
RAD_16930	5	-0.112299
RAD_16930	39	0.5
RAD_16930	47	0.5
RAD_16930	106	0.792567
RAD_16930	115	0.0804598
RAD_16930	148	0.5
RAD_16930	175	0.5
RAD_16930	177	0.428571
RAD_16930	181	1
RAD_16931	134	0.147508
RAD_16932	36	1.95156e-17
RAD_16932	61	0.3125
RAD_16932	75	1.95156e-17
RAD_16934	2	0.0203258
RAD_16934	17	0.142134
RAD_16934	119	0.329184
RAD_16935	9	-nan
RAD_16935	87	-nan
RAD_16937	26	0.0288788
RAD_16937	47	-0.0468966
RAD_16937	181	0.0992647
RAD_16938	1	0.612483
RAD_16938	153	0.701174
RAD_16938	194	0.701174
RAD_16938	197	0.0288788
RAD_16938	226	0.303178
RAD_16938	249	0.701174
RAD_16938	267	0.0288788
RAD_16940	91	-0.555556
RAD_16941	7	-0.0496614
RAD_16941	65	0.214123
RAD_16941	85	-0.0496614
RAD_16942	68	0.0546697
RAD_16942	139	-0.0402118
RAD_16942	191	0.390291
RAD_16942	201	0.390291
RAD_16943	135	-nan
RAD_16944	80	0.111111
RAD_16944	120	0.126582
RAD_16944	145	-0.0468966
RAD_16946	67	0.0288788
RAD_16946	101	1
RAD_16946	104	1
RAD_16946	116	1
RAD_16946	131	0.0288788
RAD_16947	155	-nan
RAD_16948	6	-0.12069
RAD_16950	5	0.205969
RAD_16950	47	0.205969
RAD_16950	62	0.205969
RAD_16950	65	0.205969
RAD_16950	122	0.1017
RAD_16950	125	0.205969
RAD_16950	126	0.205969
RAD_16950	146	0.205969
RAD_16950	165	0.205969
RAD_16950	167	0.205969
RAD_16951	54	0.0816327
RAD_16951	139	-0.0496614
RAD_16951	140	-0.0496614
RAD_16951	158	0.257768
RAD_16952	61	0.157806
RAD_16952	146	0.0306122
RAD_16953	111	0.0306122
RAD_16953	112	0.0306122
RAD_16953	148	0.0306122
RAD_16954	1	0.625
RAD_16954	45	-0.0271739
RAD_16954	72	-0.201493
RAD_16955	22	-0.0368497
RAD_16955	96	0.0992647
RAD_16955	175	-0.0368497
RAD_16955	239	-0.0368497
RAD_16956	21	0.21936
RAD_16956	51	0.520437
RAD_16956	66	0.520437
RAD_16956	89	0.520437
RAD_16956	96	0.276714
RAD_16957	66	-0.169492
RAD_16957	147	-0.169492
RAD_16958	24	0.0454545
RAD_16958	31	-0.5
RAD_16958	37	-1.25
RAD_16959	13	-0.0368497
RAD_16959	25	0.386433
RAD_16959	29	0.0306122
RAD_16959	68	0.386433
RAD_16959	75	0.386433
RAD_16959	81	0.386433
RAD_16959	87	0.386433
RAD_16959	104	0.386433
RAD_16959	106	0.386433
RAD_16959	111	0.386433
RAD_16960	5	-0.0368497
RAD_16960	107	0.530889
RAD_16960	135	-0.00272731
RAD_16961	5	-0.180746
RAD_16961	199	-0.00257998
RAD_16963	4	0.44
RAD_16964	4	0.38104
RAD_16964	85	0.0268714
RAD_16964	96	0.172184
RAD_16964	123	0.0389618
RAD_16964	138	0.0389618
RAD_16964	139	0.38104
RAD_16964	152	0.29553
RAD_16964	154	0.29553
RAD_16964	181	0.0315315
RAD_16964	209	0.0268714
RAD_16964	238	0.359279
RAD_16965	62	-0.164461
RAD_16966	10	0.453881
RAD_16966	17	-0.0740242
RAD_16966	35	0.227559
RAD_16966	88	0.381458
RAD_16966	93	0.381458
RAD_16966	157	0.205437
RAD_16967	25	0.43418
RAD_16967	38	0.0288788
RAD_16967	52	0.43418
RAD_16967	99	0.115899
RAD_16967	127	0.0218999
RAD_16967	132	0.0572391
RAD_16967	157	0.867832
RAD_16968	92	0.192982
RAD_16968	96	1
RAD_16970	33	0.214286
RAD_16971	109	-0.0529501
RAD_16971	150	0.222363
RAD_16973	46	-0.0740242
RAD_16973	61	0.211376
RAD_16973	81	0.572678
RAD_16973	95	-0.165899
RAD_16974	67	-0.00972326
RAD_16974	121	0.0193644
RAD_16974	122	0.0384615
RAD_16974	125	-0.0920897
RAD_16974	144	-0.0920897
RAD_16975	23	-0.0294755
RAD_16975	37	0.252653
RAD_16975	41	0.080451
RAD_16975	44	0.381793
RAD_16975	63	0.202073
RAD_16975	92	0.28735
RAD_16975	98	0.0203258
RAD_16975	99	0.0203258
RAD_16975	160	0.381793
RAD_16975	211	0.0203258
RAD_16975	215	0.381793
RAD_16975	269	0.0203258
RAD_16976	21	-0.16129
RAD_16977	80	-0.0368497
RAD_16977	137	-0.0486402
RAD_16978	36	0.227941
RAD_16978	44	0.0209747
RAD_16978	155	-0.00272731
RAD_16978	159	0.08888
RAD_16978	192	-0.0468966
RAD_16979	94	0.0992647
RAD_16980	46	0.166667
RAD_16981	136	0.0288788
RAD_16981	180	-0.0368497
RAD_16982	41	0.0306122
RAD_16983	83	-nan
RAD_16983	131	-nan
RAD_16983	160	-nan
RAD_16983	193	-nan
RAD_16983	209	-nan
RAD_16984	100	1
RAD_16984	156	-0.263158
RAD_16985	65	-nan
RAD_16985	230	-nan
RAD_16986	10	0.248634
RAD_16986	36	-0.190476
RAD_16987	21	0.0306122
RAD_16987	105	0.157806
RAD_16987	206	-0.12069
RAD_16988	86	1
RAD_16988	133	-0.2
RAD_16988	147	1
RAD_16989	23	0.0288788
RAD_16989	32	-0.0368497
RAD_16989	91	0.283739
RAD_16989	131	1
RAD_16989	181	0.157806
RAD_16989	182	0.157806
RAD_16989	215	-0.0368497
RAD_16990	17	-0.0443686
RAD_16990	44	-0.0443686
RAD_16990	105	-0.0131846
RAD_16990	163	0.115502
RAD_16990	222	0.105863
RAD_16991	133	-0.0141928
RAD_16991	150	0.0288788
RAD_16991	191	0.0203258
RAD_16993	3	0.147508
RAD_16995	59	-0.466667
RAD_16995	86	0.65625
RAD_16995	129	-1.2
RAD_16996	5	0.576923
RAD_16996	40	1
RAD_16996	42	0.576923
RAD_16996	92	0.576923
RAD_16997	61	0.521739
RAD_16997	69	0.576923
RAD_16997	77	0.576923
RAD_16997	81	0.576923
RAD_16998	152	0.521137
RAD_16999	16	0.0572391
RAD_16999	53	0.262069
RAD_16999	61	0.262069
RAD_16999	84	0.0306122
RAD_16999	89	0.123077
RAD_16999	96	0.169139
RAD_16999	112	-0.0141928
RAD_16999	134	0.0306122
RAD_17000	96	-0.0632911
RAD_17001	59	-0.0368497
RAD_17001	71	0.0646142
RAD_17001	125	-0.0294755
RAD_17001	144	-0.0368497
RAD_17001	174	0.10373
RAD_17003	131	-0.014091
RAD_17003	155	-0.014091
RAD_17004	107	-0.0298211
RAD_17005	9	0.53114
RAD_17005	16	-0.165899
RAD_17006	38	0.0906561
RAD_17006	131	0.0906561
RAD_17006	132	0.0906561
RAD_17007	172	0.771455
RAD_17007	178	-0.0368497
RAD_17008	32	-0.0368497
RAD_17008	83	0.0481651
RAD_17009	77	-1.249e-16
RAD_17010	103	0.157806
RAD_17011	22	-0.0468966
RAD_17011	26	-0.0468966
RAD_17011	33	-0.0468966
RAD_17011	56	-0.0468966
RAD_17011	67	0.0209747
RAD_17011	111	-0.0468966
RAD_17011	123	0.0646142
RAD_17011	143	0.0203025
RAD_17012	105	0.679507
RAD_17012	186	0.453996
RAD_17012	191	0.358062
RAD_17013	180	1
RAD_17014	63	-nan
RAD_17014	68	-nan
RAD_17015	18	0.0686499
RAD_17015	145	0.205047
RAD_17016	44	0.276714
RAD_17016	46	0.0306122
RAD_17016	121	0.40678
RAD_17016	156	0.157806
RAD_17018	3	0.115717
RAD_17018	69	0.159256
RAD_17018	82	0.115717
RAD_17018	110	0.159256
RAD_17018	130	0.115717
RAD_17019	10	0.343654
RAD_17020	101	-0.0141928
RAD_17021	38	0.169139
RAD_17021	83	0.921084
RAD_17021	134	0.148555
RAD_17021	181	0.115899
RAD_17021	194	0.09938
RAD_17021	205	-0.0368497
RAD_17022	77	0.215703
RAD_17022	100	0.215703
RAD_17022	121	0.396186
RAD_17024	139	0.0564103
RAD_17025	71	0.0306122
RAD_17026	51	0.588235
RAD_17027	7	-nan
RAD_17027	31	-nan
RAD_17027	50	-nan
RAD_17027	66	-nan
RAD_17027	95	-nan
RAD_17027	109	-nan
RAD_17029	12	-nan
RAD_17029	35	-nan
RAD_17030	42	-0.0499109
RAD_17032	46	-0.0719895
RAD_17032	48	0.393662
RAD_17034	12	0.389942
RAD_17034	42	-0.221675
RAD_17034	138	0.182741
RAD_17034	170	-0.221675
RAD_17034	266	0.245859
RAD_17035	78	0.0897279
RAD_17035	82	-0.0474479
RAD_17035	100	0.225882
RAD_17035	108	-0.0474479
RAD_17035	129	0.0897279
RAD_17038	18	0.0341945
RAD_17038	22	0.0341945
RAD_17039	48	-0.0368497
RAD_17039	85	-0.0374415
RAD_17039	144	0.0992647
RAD_17039	168	0.157806
RAD_17040	6	-nan
RAD_17040	66	-nan
RAD_17040	81	-nan
RAD_17041	10	0.613971
RAD_17041	17	0.613971
RAD_17041	68	0.040018
RAD_17041	135	0.00271279
RAD_17041	164	0.613971
RAD_17043	28	0.116438
RAD_17043	56	-0.0594796
RAD_17043	124	0.116438
RAD_17043	125	0.116438
RAD_17043	130	0.116438
RAD_17043	142	0.116438
RAD_17043	153	0.116438
RAD_17043	156	0.116438
RAD_17043	164	0.116438
RAD_17043	176	0.116438
RAD_17044	18	0.576923
RAD_17044	66	0.521739
RAD_17044	114	-0.241935
RAD_17045	53	0.185158
RAD_17045	80	0.0871129
RAD_17045	100	0.20378
RAD_17045	119	0.162562
RAD_17045	147	0.435778
RAD_17047	51	4.54182e-17
RAD_17047	92	-0.517241
RAD_17048	72	0.199444
RAD_17048	88	0.189263
RAD_17048	133	0.0320084
RAD_17049	62	-0.0449438
RAD_17050	21	-0.0368497
RAD_17050	79	0.115899
RAD_17051	30	0.0573733
RAD_17051	124	0.0573733
RAD_17051	138	0.169139
RAD_17052	25	0.0646142
RAD_17052	146	0.363627
RAD_17053	39	1
RAD_17053	46	0.576923
RAD_17054	5	0.157806
RAD_17054	7	0.157806
RAD_17054	18	0.0306122
RAD_17054	32	0.212679
RAD_17054	85	0.218892
RAD_17055	33	-0.154696
RAD_17055	37	0.595745
RAD_17055	51	0.00773694
RAD_17056	28	0.176471
RAD_17056	38	0.174312
RAD_17056	84	-0.157895
RAD_17058	8	0.19407
RAD_17058	11	0.165138
RAD_17059	31	-0.0994821
RAD_17059	32	-0.0852575
RAD_17059	33	-0.0994821
RAD_17059	44	0.02764
RAD_17059	162	0.25225
RAD_17059	178	0.0344828
RAD_17059	194	0.147593
RAD_17060	46	-0.014091
RAD_17060	50	-0.0718799
RAD_17060	61	0.0111732
RAD_17060	62	0.0111732
RAD_17060	75	0.648649
RAD_17061	53	-0.0496614
RAD_17061	80	-0.0740242
RAD_17061	93	-0.0496614
RAD_17061	197	-0.0496614
RAD_17061	245	-0.100917
RAD_17061	259	-0.0496614
RAD_17062	30	-0.0127737
RAD_17062	47	-0.0565038
RAD_17062	51	-0.0565038
RAD_17062	76	-0.0565038
RAD_17062	98	-0.0565038
RAD_17063	135	-0.00738552
RAD_17063	139	0.481799
RAD_17063	167	0.0587332
RAD_17065	7	0.0306122
RAD_17065	22	0.312689
RAD_17067	34	0.0288788
RAD_17067	41	-0.0368497
RAD_17067	121	0.608949
RAD_17068	9	0.919729
RAD_17068	26	0.583652
RAD_17068	53	0.0320202
RAD_17068	65	0.583652
RAD_17068	69	0.583652
RAD_17068	115	0.0203258
RAD_17069	102	0.220529
RAD_17069	126	-0.0134639
RAD_17069	191	0.0766494
RAD_17070	81	0.223164
RAD_17070	103	0.0288788
RAD_17070	171	0.566929
RAD_17070	184	0.0806353
RAD_17071	40	0.125
RAD_17071	72	0.5
RAD_17072	0	-nan
RAD_17073	60	0.423077
RAD_17074	15	0.166667
RAD_17074	154	-0.166667
RAD_17074	155	1.95156e-17
RAD_17074	214	0.5
RAD_17075	45	0.0425532
RAD_17076	43	0.331292
RAD_17076	66	0.283739
RAD_17076	68	0.331292
RAD_17076	118	0.40678
RAD_17076	142	0.379337
RAD_17076	147	0.0288788
RAD_17076	156	0.157806
RAD_17076	166	0.379337
RAD_17076	215	0.0288788
RAD_17078	153	0.280587
RAD_17078	188	-0.0449438
RAD_17079	121	0.0203258
RAD_17079	136	0.0203258
RAD_17080	37	0.576615
RAD_17080	103	-0.0368497
RAD_17080	160	0.0572391
RAD_17080	178	0.123077
RAD_17080	182	0.123077
RAD_17080	195	0.240666
RAD_17082	130	0.571563
RAD_17083	55	-0.241935
RAD_17084	204	0.343386
RAD_17085	18	-0.08867
RAD_17085	32	0.757009
RAD_17085	56	-1.6213e-16
RAD_17085	60	0.447368
RAD_17086	40	-nan
RAD_17087	9	-0.0474479
RAD_17087	80	1.48817e-16
RAD_17087	81	-0.0474479
RAD_17087	107	0.671138
RAD_17087	121	0.671138
RAD_17087	130	0.158361
RAD_17088	30	-0.253558
RAD_17088	69	1
RAD_17088	137	0.154696
RAD_17088	193	-0.253558
RAD_17090	26	0.0919811
RAD_17090	27	-0.0286029
RAD_17090	59	-0.0576923
RAD_17090	152	-0.0576923
RAD_17090	211	-0.0576923
RAD_17091	15	-nan
RAD_17091	42	-nan
RAD_17091	126	-nan
RAD_17092	102	-0.145833
RAD_17094	72	0.136629
RAD_17095	29	1
RAD_17095	169	0.0508788
RAD_17097	3	-nan
RAD_17097	9	-nan
RAD_17097	15	-nan
RAD_17098	60	0.625
RAD_17098	102	0.625
RAD_17098	113	-0.0714286
RAD_17098	137	-0.5
RAD_17098	141	0.625
RAD_17099	4	0.2678
RAD_17099	88	0.544997
RAD_17099	120	-0.0298211
RAD_17099	144	0.783535
RAD_17099	159	-0.0298211
RAD_17100	78	0.0992647
RAD_17100	81	0.0992647
RAD_17100	120	0.0992647
RAD_17101	22	0.864535
RAD_17101	24	0.391304
RAD_17101	32	-0.346154
RAD_17101	37	0.864535
RAD_17101	38	0.864535
RAD_17101	41	0.17843
RAD_17101	43	0.864535
RAD_17101	59	0.864535
RAD_17101	73	0.864535
RAD_17101	84	0.864535
RAD_17101	124	0.0292969
RAD_17101	131	0.211268
RAD_17101	165	-0.0551471
RAD_17101	166	0.864535
RAD_17101	169	-0.346154
RAD_17102	26	0.599267
RAD_17102	47	0.599267
RAD_17102	54	0.599267
RAD_17102	68	0.599267
RAD_17102	122	0.599267
RAD_17103	66	-0.0740242
RAD_17103	175	0.467609
RAD_17104	111	0.55094
RAD_17104	135	0.129153
RAD_17105	53	0.132591
RAD_17105	62	0.157806
RAD_17105	143	0.040018
RAD_17106	9	0.0288788
RAD_17106	109	-0.0368497
RAD_17107	17	0.862069
RAD_17108	3	0.555556
RAD_17108	7	-0.555556
RAD_17109	47	0.448775
RAD_17109	69	0.0981945
RAD_17109	87	0.448775
RAD_17110	12	0.285285
RAD_17111	10	0.737648
RAD_17112	6	-0.115385
RAD_17112	66	-0.0740242
RAD_17112	90	-0.0740242
RAD_17112	140	1
RAD_17113	80	0.828431
RAD_17115	43	-nan
RAD_17116	18	0.0203258
RAD_17116	53	-0.0294755
RAD_17117	15	-0.0368497
RAD_17117	170	0.0288788
RAD_17118	100	-0.0537359
RAD_17118	138	-0.0537359
RAD_17119	65	1
RAD_17120	57	0.0288788
RAD_17120	193	0.0288788
RAD_17121	13	1
RAD_17122	172	0.0288788
RAD_17122	173	0.0288788
RAD_17124	0	-0.0402118
RAD_17124	37	0.317059
RAD_17124	41	-0.0402118
RAD_17124	51	0.138053
RAD_17124	101	0.0400406
RAD_17124	105	-0.0402118
RAD_17124	164	0.256804
RAD_17125	90	-0.0368497
RAD_17125	115	0.0287328
RAD_17125	120	0.1017
RAD_17125	138	0.20982
RAD_17126	131	0.368144
RAD_17126	143	-0.0368497
RAD_17127	67	-0.0368497
RAD_17127	79	0.0463918
RAD_17127	132	0.0306122
RAD_17127	192	0.0463918
RAD_17128	217	0.0288788
RAD_17130	19	0.151589
RAD_17130	87	0.0288788
RAD_17130	121	0.168379
RAD_17130	155	0.169784
RAD_17130	210	0.0306122
RAD_17131	97	0.0288788
RAD_17131	126	-0.0110575
RAD_17131	134	-0.190136
RAD_17131	135	-0.0164706
RAD_17131	138	-0.115074
RAD_17131	177	0.0625
RAD_17132	82	0.416667
RAD_17132	94	-0.555556
RAD_17134	45	-0.098625
RAD_17134	87	-0.0514908
RAD_17134	89	0.410527
RAD_17134	116	0.410527
RAD_17134	219	0.0203258
RAD_17134	234	0.0203258
RAD_17135	21	0.61165
RAD_17135	22	-0.25
RAD_17135	34	0.61165
RAD_17135	40	0.642857
RAD_17135	50	-0.0687023
RAD_17135	58	0.642857
RAD_17136	7	0.727429
RAD_17136	16	0.410199
RAD_17136	113	0.0209747
RAD_17136	130	0.08888
RAD_17137	0	-0.0181956
RAD_17137	32	-0.0181956
RAD_17138	6	0.0386266
RAD_17138	63	-0.030303
RAD_17138	180	0.241379
RAD_17138	183	-0.030303
RAD_17139	23	0.139462
RAD_17139	34	0.0546697
RAD_17139	100	0.266156
RAD_17139	101	0.266156
RAD_17139	147	0.0110834
RAD_17139	205	0.0400406
RAD_17142	62	-0.0474479
RAD_17142	85	-0.0962099
RAD_17143	27	0.581474
RAD_17143	94	0.581474
RAD_17143	151	0.0288788
RAD_17144	60	-0.0141928
RAD_17144	120	0.0288788
RAD_17144	170	-0.0368497
RAD_17144	210	0.368144
RAD_17146	18	0.0547809
RAD_17146	44	0.0577731
RAD_17148	0	0.633017
RAD_17148	7	0.633017
RAD_17148	9	-0.0368497
RAD_17148	32	0.489029
RAD_17148	54	0.115899
RAD_17148	68	0.0203258
RAD_17148	216	-0.0368497
RAD_17149	72	0.00246761
RAD_17149	95	0.194805
RAD_17151	32	0.0288788
RAD_17152	114	-0.0368497
RAD_17152	161	0.111289
RAD_17153	47	0.104228
RAD_17153	54	0.154412
RAD_17154	92	0.000364061
RAD_17156	51	0.704375
RAD_17156	64	0.704375
RAD_17156	91	0.708555
RAD_17156	171	-0.0368497
RAD_17157	25	0.0288788
RAD_17157	41	0.283739
RAD_17157	44	0.283739
RAD_17157	63	0.283739
RAD_17157	79	0.283739
RAD_17157	93	0.283739
RAD_17157	133	0.283739
RAD_17157	134	0.0288788
RAD_17157	144	0.283739
RAD_17158	17	0.583333
RAD_17161	84	-nan
RAD_17162	9	0.0288788
RAD_17162	108	0.634366
RAD_17162	113	0.157806
RAD_17162	146	0.634366
RAD_17162	152	0.283739
RAD_17162	158	0.283739
RAD_17163	5	0.154412
RAD_17163	14	0.217769
RAD_17163	27	0.0287328
RAD_17163	36	0.154412
RAD_17163	93	0.0288788
RAD_17164	107	0.682328
RAD_17164	182	0.276714
RAD_17164	183	0.427903
RAD_17164	187	0.372075
RAD_17164	208	0.682328
RAD_17166	32	-0.107143
RAD_17166	118	0.0341945
RAD_17166	131	0.0341945
RAD_17167	4	0.0646142
RAD_17167	10	0.0209747
RAD_17167	16	0.0209747
RAD_17167	30	0.0116381
RAD_17167	86	0.0209747
RAD_17169	7	0.0649911
RAD_17169	52	0.131317
RAD_17169	187	0.20982
RAD_17170	19	0.130435
RAD_17170	28	0.375
RAD_17170	60	0.25
RAD_17170	61	0.375
RAD_17170	81	0
RAD_17170	82	0
RAD_17170	85	0
RAD_17171	30	-nan
RAD_17171	59	-nan
RAD_17173	22	1
RAD_17173	64	1
RAD_17174	28	0.522388
RAD_17174	43	0.522388
RAD_17174	45	4.16334e-17
RAD_17174	46	4.16334e-17
RAD_17176	145	0.856856
RAD_17177	7	-0.0294755
RAD_17177	11	0.153763
RAD_17177	45	0.0203258
RAD_17179	48	0.185158
RAD_17180	25	0.147593
RAD_17181	68	0.0110834
RAD_17181	125	0.0110834
RAD_17181	159	0.139462
RAD_17181	200	0.0110834
RAD_17182	50	0.130253
RAD_17182	58	0.478866
RAD_17183	20	-nan
RAD_17183	28	-nan
RAD_17183	33	-nan
RAD_17183	50	-nan
RAD_17183	60	-nan
RAD_17183	105	-nan
RAD_17186	21	-nan
RAD_17186	71	0.181034
RAD_17187	44	0.0992647
RAD_17187	116	0.358062
RAD_17187	176	0.0992647
RAD_17190	105	1.97794e-17
RAD_17191	78	0.633998
RAD_17192	160	0.0288788
RAD_17193	49	0.0577731
RAD_17193	129	0.0781476
RAD_17193	136	-0.0719895
RAD_17193	140	-0.0719895
RAD_17194	30	-0.16129
RAD_17194	79	0.0877193
RAD_17195	25	0.0209747
RAD_17195	66	-0.0368497
RAD_17196	145	0.226804
RAD_17197	66	-0.253558
RAD_17201	4	0.75392
RAD_17201	41	0.640294
RAD_17201	49	0.233049
RAD_17201	50	0.217769
RAD_17201	111	0.0288788
RAD_17201	197	0.488636
RAD_17203	10	-nan
RAD_17203	20	-nan
RAD_17203	39	-nan
RAD_17204	4	-0.0486402
RAD_17204	28	-0.0486402
RAD_17204	49	-0.0486402
RAD_17204	85	-0.0486402
RAD_17204	92	0.358062
RAD_17205	171	0.0541558
RAD_17206	3	-0.0596125
RAD_17207	62	-0.0294755
RAD_17207	73	-0.0294755
RAD_17207	162	-0.0294755
RAD_17208	22	-0.0368497
RAD_17208	109	0.240269
RAD_17209	12	-0.0368497
RAD_17209	126	0.0288788
RAD_17209	129	0.0992647
RAD_17209	140	0.27859
RAD_17210	36	0.194805
RAD_17210	194	0.0676692
RAD_17211	201	0.222294
RAD_17211	210	0.11851
RAD_17211	233	0.11851
RAD_17211	240	0.222294
RAD_17211	248	0.222294
RAD_17211	251	0.222294
RAD_17211	252	0.222294
RAD_17212	75	-nan
RAD_17213	6	-nan
RAD_17213	23	-0.0694444
RAD_17213	25	0.352518
RAD_17213	26	0.6
RAD_17213	41	1
RAD_17213	46	0.416667
RAD_17213	57	0.416667
RAD_17213	81	0.6
RAD_17213	100	1
RAD_17213	103	1
RAD_17213	104	0.6
RAD_17214	7	-0.115692
RAD_17214	154	0.801076
RAD_17215	2	0.386433
RAD_17216	28	0.0288788
RAD_17218	0	-0.0745614
RAD_17219	26	-nan
RAD_17219	70	-nan
RAD_17221	36	0.518349
RAD_17221	65	0.176471
RAD_17221	68	0.567568
RAD_17222	197	-nan
RAD_17223	94	-0.0044405
RAD_17225	83	0.0288788
RAD_17225	206	-0.0368497
RAD_17226	15	0.23913
RAD_17228	67	-0.0368497
RAD_17228	121	0.0288788
RAD_17229	15	-0.157895
RAD_17229	17	-0.157895
RAD_17230	78	0.0288788
RAD_17230	96	0.0306122
RAD_17231	113	0.0763006
RAD_17232	41	-nan
RAD_17233	158	0.162562
RAD_17234	3	0.0564103
RAD_17235	13	0.0804598
RAD_17235	84	0.337667
RAD_17235	92	0.337667
RAD_17236	34	-0.0294755
RAD_17236	127	0.452376
RAD_17237	8	1
RAD_17237	16	1
RAD_17237	17	1
RAD_17238	56	0.290558
RAD_17238	63	0.0203258
RAD_17238	64	-0.0294755
RAD_17239	5	-0.366279
RAD_17239	7	-0.366279
RAD_17239	22	-0.366279
RAD_17239	26	-0.366279
RAD_17239	29	-nan
RAD_17239	35	-0.12069
RAD_17240	91	0.157806
RAD_17240	127	-0.0368497
RAD_17240	141	0.0572391
RAD_17240	143	0.0572391
RAD_17240	147	0.0572391
RAD_17240	171	0.0288788
RAD_17242	29	1.48817e-16
RAD_17242	100	-0.0474479
RAD_17242	103	0.505263
RAD_17242	134	-0.0474479
RAD_17243	1	-0.221675
RAD_17243	5	-nan
RAD_17243	13	-0.145833
RAD_17243	15	0.764855
RAD_17243	24	-0.0201342
RAD_17243	33	-0.145833
RAD_17243	42	-0.145833
RAD_17243	61	-0.145833
RAD_17243	75	-0.145833
RAD_17243	76	-0.145833
RAD_17243	87	-0.145833
RAD_17243	105	0.346972
RAD_17243	111	0.09
RAD_17243	123	-0.145833
RAD_17243	149	-0.145833
RAD_17243	213	-0.145833
RAD_17243	237	-0.145833
RAD_17244	10	-0.16129
RAD_17244	66	-0.16129
RAD_17245	14	0.230769
RAD_17245	23	0.230769
RAD_17245	28	0.6
RAD_17245	37	0.350649
RAD_17245	103	0.230769
RAD_17246	50	0.572925
RAD_17246	66	-0.0294755
RAD_17246	79	-0.0294755
RAD_17246	92	-0.0294755
RAD_17246	122	0.202073
RAD_17246	172	0.351087
RAD_17247	14	0.786744
RAD_17248	37	0.416667
RAD_17248	78	-0.555556
RAD_17249	47	0.18327
RAD_17249	137	-0.0468966
RAD_17249	138	0.0209747
RAD_17250	41	0.0503713
RAD_17250	42	0.0503713
RAD_17250	64	-0.0823353
RAD_17252	5	0.240666
RAD_17252	109	0.00793651
RAD_17252	112	-nan
RAD_17252	124	0.0661318
RAD_17252	145	0.0661318
RAD_17254	3	-0.12069
RAD_17255	74	0.0547809
RAD_17258	144	0.0992647
RAD_17259	19	-nan
RAD_17259	92	-nan
RAD_17259	99	-nan
RAD_17259	107	-nan
RAD_17259	115	-nan
RAD_17261	16	0.0288788
RAD_17261	63	0.111289
RAD_17261	116	0.0288788
RAD_17261	198	0.157806
RAD_17262	12	0.23821
RAD_17262	32	-0.0672616
RAD_17262	33	0.0315315
RAD_17262	46	0.23821
RAD_17262	71	0.23821
RAD_17262	104	0.869185
RAD_17262	138	-0.0672616
RAD_17262	153	-0.0672616
RAD_17262	154	-0.0672616
RAD_17264	36	0.250264
RAD_17264	76	0.250264
RAD_17264	104	0.130253
RAD_17264	126	0.250264
RAD_17264	148	0.244123
RAD_17265	51	0.154637
RAD_17265	102	0.471291
RAD_17265	112	0.0203258
RAD_17265	113	0.0203258
RAD_17266	21	0.647813
RAD_17266	232	0.147508
RAD_17266	255	-0.0294755
RAD_17267	38	-0.466667
RAD_17268	51	-1.78343e-16
RAD_17268	56	-0.0449438
RAD_17268	69	-0.0449438
RAD_17269	46	0.463918
RAD_17270	11	-nan
RAD_17271	14	0.108372
RAD_17271	49	0.108372
RAD_17271	71	-0.0693598
RAD_17271	146	-0.140762
RAD_17271	175	-0.0342879
RAD_17271	176	0.108956
RAD_17271	177	-0.071095
RAD_17271	178	0.0577731
RAD_17271	180	-0.140762
RAD_17271	181	0.108956
RAD_17271	220	-0.0934793
RAD_17272	3	0.121783
RAD_17272	113	0.797214
RAD_17272	181	0.797214
RAD_17272	256	0.895385
RAD_17274	80	1
RAD_17275	38	0.0952381
RAD_17275	41	0.0952381
RAD_17275	58	-1.6213e-16
RAD_17276	35	0.0306122
RAD_17276	37	0.0306122
RAD_17276	51	0.0306122
RAD_17276	166	0.0288788
RAD_17279	68	0.157806
RAD_17279	119	-0.0368497
RAD_17279	123	0.273023
RAD_17279	124	-0.0537359
RAD_17279	152	0.157806
RAD_17280	18	-0.0298211
RAD_17280	38	0.0437682
RAD_17280	59	0.0437682
RAD_17280	73	-0.0298211
RAD_17280	126	0.126476
RAD_17280	234	0.0686499
RAD_17280	258	0.0437682
RAD_17281	17	0.0173256
RAD_17281	49	-0.0429043
RAD_17281	120	0.278507
RAD_17281	162	0.255051
RAD_17281	166	0.255051
RAD_17281	173	0.255051
RAD_17281	219	0.255051
RAD_17282	100	0.0288788
RAD_17283	116	-0.0808824
RAD_17284	69	0.45
RAD_17286	20	0.0400406
RAD_17286	35	-0.0402118
RAD_17286	59	0.0400406
RAD_17286	79	0.0400406
RAD_17286	91	0.0400406
RAD_17286	96	0.0400406
RAD_17286	200	0.0400406
RAD_17287	32	-nan
RAD_17291	74	0.527027
RAD_17291	179	-0.0368497
RAD_17292	49	-nan
RAD_17292	51	-nan
RAD_17292	78	-nan
RAD_17292	113	-nan
RAD_17292	116	-nan
RAD_17292	152	-nan
RAD_17292	153	-nan
RAD_17292	156	-nan
RAD_17292	182	-nan
RAD_17293	0	0.705565
RAD_17293	16	0.705565
RAD_17293	197	0.0108108
RAD_17293	211	0.705565
RAD_17294	35	-0.16129
RAD_17294	94	0.555556
RAD_17295	14	0.521739
RAD_17295	56	0.521739
RAD_17295	77	0.521739
RAD_17295	99	0.521739
RAD_17295	112	1
RAD_17295	124	-1.58964e-16
RAD_17295	128	0.521739
RAD_17296	130	-nan
RAD_17297	4	-0.0368497
RAD_17297	26	0.0147901
RAD_17297	67	0.0646142
RAD_17297	74	0.0147901
RAD_17297	113	0.0147901
RAD_17297	118	0.0147901
RAD_17298	7	-0.517241
RAD_17298	27	0.576923
RAD_17299	47	-0.0368497
RAD_17299	66	-0.0726237
RAD_17299	126	0.513132
RAD_17299	127	0.767076
RAD_17302	4	-0.16129
RAD_17302	50	-0.16129
RAD_17303	62	-0.0509626
RAD_17303	100	0.125285
RAD_17303	127	-0.0509626
RAD_17305	18	-0.152542
RAD_17305	19	-0.0742749
RAD_17305	40	0.66147
RAD_17305	85	0.123095
RAD_17305	105	-0.0354206
RAD_17305	125	0.415818
RAD_17305	154	0.123095
RAD_17305	160	0.640175
RAD_17306	64	0.157806
RAD_17306	82	0.0288788
RAD_17306	144	0.0288788
RAD_17306	159	0.157806
RAD_17306	177	0.0288788
RAD_17306	278	0.0288788
RAD_17307	69	1
RAD_17308	13	-0.0841121
RAD_17308	23	-0.157895
RAD_17308	40	0.567568
RAD_17309	0	-nan
RAD_17309	29	-0.16129
RAD_17309	63	-0.25
RAD_17310	38	0.0306122
RAD_17310	44	0.215703
RAD_17310	62	0.0306122
RAD_17310	73	0.358062
RAD_17310	88	0.132754
RAD_17310	93	0.0288788
RAD_17310	135	0.0288788
RAD_17310	143	0.215703
RAD_17311	116	-0.0141928
RAD_17311	162	0.469433
RAD_17312	6	0.0288788
RAD_17312	7	0.0288788
RAD_17312	20	-0.0368497
RAD_17312	66	0.0288788
RAD_17312	79	0.0288788
RAD_17312	102	0.0288788
RAD_17312	120	-0.0368497
RAD_17312	180	0.040018
RAD_17312	226	-0.0486402
RAD_17312	230	-0.0486402
RAD_17313	37	0.359279
RAD_17313	149	0.112347
RAD_17314	33	0.0992647
RAD_17314	41	0.0288788
RAD_17314	60	0.179369
RAD_17314	67	0.283739
RAD_17314	147	0.179369
RAD_17314	148	0.179369
RAD_17314	157	0.0306122
RAD_17314	233	0.157806
RAD_17315	52	0.177637
RAD_17315	120	0.00670498
RAD_17315	185	-0.0693598
RAD_17317	51	-nan
RAD_17317	66	-nan
RAD_17318	111	0.0676692
RAD_17318	114	0.0676692
RAD_17318	129	1
RAD_17318	130	1
RAD_17318	131	1
RAD_17318	136	1
RAD_17318	165	0.0676692
RAD_17318	176	0.557143
RAD_17318	177	0.557143
RAD_17318	180	0.557143
RAD_17318	188	1
RAD_17318	198	1
RAD_17318	201	1
RAD_17318	211	0.557143
RAD_17318	213	0.0676692
RAD_17319	46	0.179104
RAD_17319	90	0.605042
RAD_17320	94	-nan
RAD_17321	121	0.321966
RAD_17323	51	0.393206
RAD_17326	9	0.139322
RAD_17326	136	1.95156e-17
RAD_17326	166	1.95156e-17
RAD_17326	206	1.95156e-17
RAD_17326	223	-0.0526316
RAD_17327	8	-nan
RAD_17327	13	-nan
RAD_17327	56	-nan
RAD_17327	62	-nan
RAD_17327	76	-nan
RAD_17327	77	-nan
RAD_17327	97	-nan
RAD_17327	111	-nan
RAD_17327	114	-nan
RAD_17329	68	0.0306122
RAD_17329	69	0.285655
RAD_17329	155	-0.0368497
RAD_17329	157	0.355384
RAD_17331	18	-nan
RAD_17331	25	-nan
RAD_17331	60	-nan
RAD_17331	73	-nan
RAD_17331	130	-nan
RAD_17332	17	-0.0286029
RAD_17332	35	-0.0286029
RAD_17332	70	0.0274795
RAD_17334	72	0.0967742
RAD_17335	3	0.0203258
RAD_17335	21	0.13321
RAD_17335	53	0.13321
RAD_17335	77	0.1017
RAD_17336	1	-0.0884354
RAD_17336	60	0.614074
RAD_17336	124	-0.0884354
RAD_17336	144	0.0179558
RAD_17336	198	-0.0884354
RAD_17336	218	0.0320084
RAD_17337	82	-0.00716675
RAD_17337	105	0.0867663
RAD_17340	44	-nan
RAD_17340	82	-nan
RAD_17341	53	1
RAD_17341	64	0.236007
RAD_17341	105	0.592672
RAD_17341	118	0.592672
RAD_17341	139	0.055
RAD_17342	46	-0.16129
RAD_17342	137	1
RAD_17342	138	1
RAD_17343	7	-0.0237519
RAD_17343	43	-0.0244397
RAD_17343	46	0.475723
RAD_17343	58	-0.0368497
RAD_17343	172	0.217769
RAD_17343	192	-0.0368497
RAD_17344	39	-0.12069
RAD_17344	68	-0.0499109
RAD_17344	76	-0.0499109
RAD_17344	133	-0.0499109
RAD_17346	15	0.151589
RAD_17346	24	0.652357
RAD_17347	4	0.0209747
RAD_17347	54	0.393206
RAD_17347	146	0.0203025
RAD_17347	174	0.0209747
RAD_17347	177	0.0209747
RAD_17348	43	-0.0181956
RAD_17348	95	0.0108254
RAD_17348	110	0.334808
RAD_17348	112	-0.0181956
RAD_17348	171	0.0108254
RAD_17349	13	0.0288788
RAD_17349	14	-0.0368497
RAD_17349	53	0.233049
RAD_17349	146	-0.0368497
RAD_17350	120	0.0306122
RAD_17350	130	0.0306122
RAD_17351	10	-0.021611
RAD_17351	11	0.0564103
RAD_17351	14	0.43717
RAD_17351	37	0.525547
RAD_17351	42	0.867153
RAD_17352	8	0.0100825
RAD_17352	11	0.111111
RAD_17352	24	-0.021611
RAD_17352	90	0.404171
RAD_17352	140	0.404171
RAD_17352	174	0.404171
RAD_17352	178	0.11161
RAD_17353	7	1
RAD_17353	39	-0.170173
RAD_17353	50	0.310425
RAD_17353	68	0.510603
RAD_17353	96	1
RAD_17353	101	1
RAD_17353	102	1
RAD_17353	112	0.445946
RAD_17353	145	-0.0370142
RAD_17353	193	0.173743
RAD_17353	228	1
RAD_17353	247	0.498322
RAD_17354	26	0.677807
RAD_17354	47	-0.0181956
RAD_17354	149	1.97794e-17
RAD_17355	97	-nan
RAD_17357	4	0.159782
RAD_17357	104	0.159782
RAD_17357	132	0.613971
RAD_17357	165	0.159782
RAD_17358	27	0.848109
RAD_17358	55	0.0288788
RAD_17358	145	0.848109
RAD_17359	188	1
RAD_17359	192	0.710533
RAD_17360	71	-nan
RAD_17361	13	0.640294
RAD_17361	50	0.0108254
RAD_17361	72	0.0108254
RAD_17361	127	0.911146
RAD_17361	166	0.911146
RAD_17364	40	-0.0181956
RAD_17365	77	-0.0368497
RAD_17365	96	0.140843
RAD_17365	103	-0.0716545
RAD_17365	115	0.140843
RAD_17365	125	0.140843
RAD_17365	148	0.140843
RAD_17365	151	0.140843
RAD_17365	159	-0.0368497
RAD_17365	178	0.0288788
RAD_17366	26	0.283739
RAD_17366	68	0.283739
RAD_17366	107	-0.0368497
RAD_17368	4	0.128378
RAD_17368	43	0.522936
RAD_17368	46	0.128378
RAD_17368	52	0.128378
RAD_17368	54	0.128378
RAD_17368	64	0.163284
RAD_17368	119	0.128378
RAD_17368	149	0.522936
RAD_17369	14	-0.0967742
RAD_17369	53	0.760766
RAD_17369	76	0.344262
RAD_17369	116	0.760766
RAD_17369	117	0.760766
RAD_17369	124	0.176471
RAD_17369	129	0.176471
RAD_17369	135	0.176471
RAD_17369	136	-0.363636
RAD_17369	151	0.760766
RAD_17369	162	0.714938
RAD_17369	179	0.0989011
RAD_17369	195	0.456954
RAD_17369	207	0.391304
RAD_17370	15	0.0341945
RAD_17370	80	-0.157895
RAD_17370	109	0.300752
RAD_17370	118	0.160099
RAD_17370	201	-0.107143
RAD_17370	210	0.160099
RAD_17371	36	0.169976
RAD_17371	67	0.172074
RAD_17372	25	0.040018
RAD_17372	33	0.0742697
RAD_17372	38	0.0288788
RAD_17372	48	0.0742697
RAD_17372	55	0.0742697
RAD_17372	59	0.0503508
RAD_17372	101	0.0742697
RAD_17372	122	0.0503508
RAD_17372	126	0.0742697
RAD_17372	168	0.0742697
RAD_17372	174	0.0288788
RAD_17372	185	0.0742697
RAD_17372	187	0.0742697
RAD_17372	208	-0.0368497
RAD_17375	6	0.0288788
RAD_17375	56	-0.0368497
RAD_17375	131	0.0572391
RAD_17375	170	0.0288788
RAD_17375	191	0.596736
RAD_17377	0	-0.193548
RAD_17377	5	-0.169666
RAD_17377	165	0.869202
RAD_17377	175	-0.169666
RAD_17379	39	0.240666
RAD_17379	45	0.240666
RAD_17379	56	0.278795
RAD_17379	63	-0.0368497
RAD_17379	73	0.193254
RAD_17379	127	0.240666
RAD_17379	137	0.530617
RAD_17379	146	0.084507
RAD_17379	150	0.240666
RAD_17379	157	-0.0368497
RAD_17380	39	-0.0565327
RAD_17380	123	0.115527
RAD_17380	147	0.115527
RAD_17381	66	0.157806
RAD_17381	108	0.217769
RAD_17382	63	1.95156e-17
RAD_17382	75	0.125
RAD_17382	86	0.541667
RAD_17382	100	0.125
RAD_17382	144	1.95156e-17
RAD_17382	213	-0.025641
RAD_17382	220	0.78125
RAD_17383	4	-0.0368497
RAD_17383	123	0.217769
RAD_17383	126	-0.0368497
RAD_17384	14	0.0288788
RAD_17384	50	0.324592
RAD_17384	74	1
RAD_17385	14	0.0288788
RAD_17385	18	0.217769
RAD_17385	134	0.921084
RAD_17386	8	-0.0368497
RAD_17388	32	0.167869
RAD_17388	61	-0.0127737
RAD_17388	84	0.0663725
RAD_17388	113	0.0663725
RAD_17388	150	-0.0223468
RAD_17389	70	0.0288788
RAD_17389	90	0.355384
RAD_17389	120	0.157806
RAD_17389	204	-0.0368497
RAD_17390	16	0.0288788
RAD_17390	18	0.701174
RAD_17390	90	0.169139
RAD_17390	108	0.169139
RAD_17390	129	0.0288788
RAD_17391	14	-0.0402118
RAD_17391	80	0.0403202
RAD_17391	99	0.381954
RAD_17391	137	-0.125885
RAD_17391	138	-0.125885
RAD_17391	155	-0.125885
RAD_17392	11	-nan
RAD_17392	12	0.814433
RAD_17392	38	0.539659
RAD_17392	40	0.0437682
RAD_17392	65	1.97794e-17
RAD_17392	140	0.23821
RAD_17393	55	-0.0368497
RAD_17393	56	-0.0368497
RAD_17393	121	0.340305
RAD_17393	128	-0.0368497
RAD_17393	135	-0.0368497
RAD_17394	6	-0.0368497
RAD_17394	32	0.283739
RAD_17394	127	0.358062
RAD_17394	208	0.358062
RAD_17395	10	-0.0294755
RAD_17395	18	-0.0294755
RAD_17395	67	-0.0294755
RAD_17395	133	-0.0294755
RAD_17396	31	0.566929
RAD_17396	89	0.566929
RAD_17397	108	0.0288788
RAD_17397	163	-0.0368497
RAD_17398	35	0.389942
RAD_17398	73	-0.115859
RAD_17398	75	0.389942
RAD_17398	87	0.389942
RAD_17398	125	-0.115859
RAD_17399	1	-0.16129
RAD_17399	13	-nan
RAD_17400	165	-0.0141928
RAD_17401	45	0.146891
RAD_17401	46	-0.235772
RAD_17401	105	0.375
RAD_17401	106	0.214083
RAD_17402	84	0.255275
RAD_17402	88	0.32428
RAD_17402	156	0.0288788
RAD_17403	40	0.0288788
RAD_17403	131	-0.0348434
RAD_17403	145	0.0288788
RAD_17403	184	0.0288788
RAD_17403	186	0.0288788
RAD_17404	41	0.157806
RAD_17404	83	0.0288788
RAD_17404	193	0.0306122
RAD_17404	235	0.613053
RAD_17405	95	0.0110834
RAD_17405	231	0.0546697
RAD_17405	247	-0.0402118
RAD_17406	16	-0.0636563
RAD_17406	23	-0.0636563
RAD_17406	45	-0.0436451
RAD_17406	54	-0.0436451
RAD_17406	256	0.0320084
RAD_17408	51	0.115899
RAD_17408	74	-0.0368497
RAD_17408	112	0.115899
RAD_17408	130	0.115899
RAD_17408	143	0.115899
RAD_17410	1	-0.050507
RAD_17410	52	-0.050507
RAD_17410	59	0.0108254
RAD_17410	63	0.0475954
RAD_17410	89	0.408503
RAD_17410	94	-0.0181956
RAD_17410	115	1.95156e-17
RAD_17410	121	-0.050507
RAD_17410	131	0.261532
RAD_17410	153	-0.0181956
RAD_17410	158	-0.050507
RAD_17410	160	0.0108254
RAD_17410	173	0.408503
RAD_17411	63	0.207296
RAD_17411	100	-0.0266896
RAD_17411	101	-0.0952381
RAD_17411	140	-0.0119825
RAD_17411	177	0.151589
RAD_17411	182	-0.0952381
RAD_17412	35	0.132483
RAD_17412	64	0.307615
RAD_17412	67	0.103546
RAD_17413	1	-nan
RAD_17414	36	0.0646142
RAD_17414	42	0.230343
RAD_17414	153	0.0209747
RAD_17415	74	0.0510371
RAD_17416	54	0.0203258
RAD_17417	115	-0.0694444
RAD_17417	176	-0.0537634
RAD_17418	103	1
RAD_17419	9	0.157895
RAD_17419	20	-1
RAD_17419	46	-1
RAD_17419	47	-1
RAD_17419	50	-1
RAD_17419	78	0.157895
RAD_17419	85	-0.112299
RAD_17419	96	0.157895
RAD_17419	162	-1
RAD_17419	175	-0.112299
RAD_17420	45	0.104228
RAD_17420	46	-0.0368497
RAD_17420	127	0.169139
RAD_17420	139	0.104228
RAD_17420	186	0.104228
RAD_17421	15	0.197392
RAD_17421	77	0.0288788
RAD_17421	105	0.217769
RAD_17421	107	0.217769
RAD_17421	116	0.217769
RAD_17422	5	-0.0294755
RAD_17422	13	0.0203258
RAD_17422	16	0.0203258
RAD_17422	17	0.828921
RAD_17422	26	0.828921
RAD_17422	70	0.828921
RAD_17422	122	0.828921
RAD_17422	147	0.464455
RAD_17423	7	0.160099
RAD_17423	45	0.762712
RAD_17423	50	0.0341945
RAD_17423	95	0.0341945
RAD_17423	103	0.581699
RAD_17423	104	0.581699
RAD_17423	108	0.0341945
RAD_17424	20	0.157895
RAD_17424	23	1
RAD_17424	141	1
RAD_17424	185	1
RAD_17426	67	0.706216
RAD_17426	81	0.706216
RAD_17426	111	0.0288788
RAD_17427	41	-nan
RAD_17427	75	-nan
RAD_17427	110	-nan
RAD_17427	111	-nan
RAD_17427	120	-nan
RAD_17427	159	-nan
RAD_17427	201	-nan
RAD_17429	16	0.745606
RAD_17429	78	0.724084
RAD_17429	79	-nan
RAD_17430	15	-0.0561485
RAD_17430	49	-0.0561485
RAD_17430	57	-0.0561485
RAD_17430	60	0.0288788
RAD_17430	94	-0.0561485
RAD_17430	119	-0.0561485
RAD_17430	128	0.581474
RAD_17430	145	-0.0561485
RAD_17431	23	0.0379747
RAD_17431	36	0.0909091
RAD_17432	133	0.157806
RAD_17432	149	0.0306122
RAD_17432	150	0.0288788
RAD_17432	158	0.613971
RAD_17432	163	0.613971
RAD_17432	182	0.21549
RAD_17433	100	0.0203025
RAD_17433	137	0.111289
RAD_17433	186	0.0203025
RAD_17433	192	0.111289
RAD_17433	245	0.0209747
RAD_17435	106	0.136629
RAD_17436	36	-0.25
RAD_17436	118	-nan
RAD_17437	89	0.0546697
RAD_17438	32	0.45
RAD_17438	54	0.45
RAD_17438	172	0.25
RAD_17439	5	-0.0468966
RAD_17439	64	0.393836
RAD_17439	210	0.393836
RAD_17439	250	0.0209747
RAD_17441	31	-0.0368497
RAD_17441	46	0.197392
RAD_17441	47	0.0288788
RAD_17441	73	-0.0368497
RAD_17441	131	-0.0368497
RAD_17442	29	-nan
RAD_17443	96	-0.0368497
RAD_17444	16	0.149321
RAD_17444	22	0.149321
RAD_17444	97	0.338028
RAD_17444	181	-0.0493421
RAD_17445	56	0.080451
RAD_17446	46	0.0288788
RAD_17446	47	0.0288788
RAD_17446	48	-0.0368497
RAD_17446	100	0.442342
RAD_17446	106	0.0646142
RAD_17446	108	-0.0486402
RAD_17446	169	-0.0368497
RAD_17446	184	-0.0368497
RAD_17446	192	0.240269
RAD_17446	212	-0.0368497
RAD_17446	233	0.0306122
RAD_17447	24	-0.0368497
RAD_17447	48	0.0288788
RAD_17447	61	0.0288788
RAD_17447	63	0.0992647
RAD_17447	89	0.0288788
RAD_17447	99	0.0288788
RAD_17448	81	0.0306122
RAD_17449	109	0.293161
RAD_17451	12	0.0203258
RAD_17451	125	0.0203258
RAD_17452	25	-0.122432
RAD_17452	41	-0.116258
RAD_17452	202	-0.0370142
RAD_17452	208	0.0998487
RAD_17453	43	0.628251
RAD_17453	84	-0.0181956
RAD_17453	105	0.1017
RAD_17454	3	0.134615
RAD_17454	30	0.259259
RAD_17454	36	-0.122807
RAD_17454	68	0.259259
RAD_17455	8	0.280659
RAD_17455	32	0.221624
RAD_17455	33	0.0315315
RAD_17455	34	-0.0181956
RAD_17455	44	0.0108254
RAD_17455	47	-0.0181956
RAD_17455	84	0.280659
RAD_17457	71	0.0288788
RAD_17458	26	0.0288788
RAD_17458	32	0.022459
RAD_17458	157	-0.0141928
RAD_17458	161	0.0288788
RAD_17458	168	0.022459
RAD_17459	15	0.157806
RAD_17459	77	0.197392
RAD_17459	91	0.240666
RAD_17459	125	0.115899
RAD_17461	17	-0.0368497
RAD_17461	22	-0.0368497
RAD_17461	23	-0.0032656
RAD_17461	24	-0.0368497
RAD_17461	25	-0.0368497
RAD_17461	26	-0.0368497
RAD_17461	27	-0.0368497
RAD_17461	32	-0.0368497
RAD_17461	36	0.298725
RAD_17461	40	-0.0391452
RAD_17461	46	-0.0368497
RAD_17461	48	-0.0368497
RAD_17461	73	0.0992647
RAD_17461	115	-0.0368497
RAD_17461	127	-0.0294118
RAD_17463	19	-0.0227743
RAD_17463	155	-0.0458716
RAD_17464	75	0.0288788
RAD_17464	90	-0.0244397
RAD_17464	141	0.0288788
RAD_17465	143	-0.0319884
RAD_17468	6	0.0288788
RAD_17468	7	0.157806
RAD_17468	25	0.0288788
RAD_17468	72	0.488636
RAD_17468	125	0.040018
RAD_17468	147	-0.0368497
RAD_17468	214	0.115899
RAD_17469	67	0.723022
RAD_17470	15	0.828431
RAD_17470	49	-0.0368497
RAD_17470	63	0.0288788
RAD_17470	79	-nan
RAD_17470	95	0.549309
RAD_17470	112	0.0288788
RAD_17471	55	-nan
RAD_17471	57	-nan
RAD_17472	148	-0.0127737
RAD_17472	184	-0.0298211
RAD_17472	190	0.0437682
RAD_17472	218	-0.0601719
RAD_17472	237	0.440661
RAD_17473	13	1
RAD_17473	95	1
RAD_17473	141	-1.36255e-16
RAD_17473	188	0.685714
RAD_17473	211	1
RAD_17473	221	0.685714
RAD_17473	228	1
RAD_17473	261	-0.241935
RAD_17474	57	0.0546697
RAD_17474	60	-0.0402118
RAD_17474	111	-0.0402118
RAD_17474	134	-0.0402118
RAD_17476	126	0.0288788
RAD_17476	136	-0.0368497
RAD_17476	160	-0.0368497
RAD_17477	49	0.36959
RAD_17477	79	0.0288788
RAD_17477	118	1
RAD_17477	143	0.687134
RAD_17478	66	0.409971
RAD_17478	94	0.40678
RAD_17480	44	-0.107143
RAD_17480	64	0.079646
RAD_17480	73	-0.107143
RAD_17480	165	0.0242131
RAD_17481	207	0.30597
RAD_17482	15	0.810875
RAD_17483	30	-0.0368497
RAD_17483	33	0.0288788
RAD_17483	48	0.283739
RAD_17483	114	0.142545
RAD_17485	85	0.0686499
RAD_17486	21	0.0966105
RAD_17486	41	0.120344
RAD_17486	92	0.249451
RAD_17486	112	0.120344
RAD_17486	130	-0.0566038
RAD_17486	139	-0.0280778
RAD_17486	186	0.249451
RAD_17487	19	-0.0294755
RAD_17487	32	0.0203258
RAD_17487	63	0.0203258
RAD_17487	77	0.712558
RAD_17487	115	0.20982
RAD_17487	153	0.396186
RAD_17487	162	-0.0294755
RAD_17488	30	0.276714
RAD_17488	53	0.0757848
RAD_17488	113	0.276714
RAD_17489	51	0.0651659
RAD_17489	124	0.0651659
RAD_17490	4	-0.08867
RAD_17490	7	-0.08867
RAD_17490	10	-0.0449438
RAD_17490	38	-0.0449438
RAD_17490	39	-1.6213e-16
RAD_17490	50	-0.0671642
RAD_17490	69	-0.0449438
RAD_17490	108	-0.0449438
RAD_17490	120	-0.0449438
RAD_17491	2	0.254237
RAD_17491	81	0.671642
RAD_17491	89	0.300353
RAD_17491	99	0.300353
RAD_17491	133	0.565469
RAD_17491	134	0.488372
RAD_17492	39	0.0288788
RAD_17492	73	0.0288788
RAD_17492	154	0.0288788
RAD_17493	177	-nan
RAD_17494	49	0.726802
RAD_17494	54	0.726802
RAD_17494	75	0.726802
RAD_17494	129	0.726802
RAD_17494	160	0.726802
RAD_17495	32	-0.0509626
RAD_17497	76	0.0390625
RAD_17497	142	0.36802
RAD_17497	146	0.0390625
RAD_17497	157	-0.169492
RAD_17497	178	0.0390625
RAD_17497	196	-0.169492
RAD_17497	199	0.36802
RAD_17498	88	0.429989
RAD_17498	95	-0.0474479
RAD_17498	162	0.149321
RAD_17498	174	-2.12596e-17
RAD_17499	48	-0.0176945
RAD_17499	57	-0.0176945
RAD_17499	83	0.300626
RAD_17499	148	0.229218
RAD_17499	189	0.0288788
RAD_17499	190	0.700002
RAD_17499	198	0.393206
RAD_17500	55	0.0110834
RAD_17500	68	-0.0402118
RAD_17500	76	0.0110834
RAD_17500	141	0.381954
RAD_17500	196	0.0546697
RAD_17500	212	0.156448
RAD_17500	219	0.0546697
RAD_17501	6	-0.0601719
RAD_17501	43	1.97794e-17
RAD_17501	113	0.0762829
RAD_17501	120	-0.0601719
RAD_17501	130	0.0762829
RAD_17501	160	0.453324
RAD_17502	28	-0.021611
RAD_17502	184	-0.021611
RAD_17502	207	0.404171
RAD_17503	90	-0.0368497
RAD_17503	105	0.0288788
RAD_17503	159	0.0288788
RAD_17504	18	0.572864
RAD_17505	2	-0.0368497
RAD_17505	14	0.0805158
RAD_17505	17	0.0288788
RAD_17505	43	0.101245
RAD_17505	82	0.101245
RAD_17505	83	0.101245
RAD_17505	112	0.115899
RAD_17505	122	0.0306122
RAD_17506	139	0.0288788
RAD_17507	63	0.0288788
RAD_17507	67	0.169139
RAD_17507	156	0.0306122
RAD_17509	1	0.0586465
RAD_17509	37	0.232102
RAD_17509	66	0.421776
RAD_17509	140	0.132754
RAD_17510	28	0.148555
RAD_17510	61	0.115899
RAD_17510	118	0.108579
RAD_17511	32	-0.0368497
RAD_17511	33	-0.0368497
RAD_17511	104	-0.0368497
RAD_17511	166	0.157806
RAD_17512	68	0.217769
RAD_17512	143	0.598278
RAD_17512	144	-0.0368497
RAD_17513	63	0.0763006
RAD_17514	16	0.197392
RAD_17514	84	-0.0791233
RAD_17516	49	0.613053
RAD_17516	90	0.0120968
RAD_17517	8	-0.0294755
RAD_17517	15	0.202073
RAD_17517	142	-0.119805
RAD_17519	55	0.0306122
RAD_17519	56	0.0646142
RAD_17519	88	-0.0368497
RAD_17519	121	0.0288788
RAD_17519	202	0.527027
RAD_17520	8	0.241379
RAD_17520	62	-0.030303
RAD_17520	112	-0.030303
RAD_17520	169	0.0305677
RAD_17520	177	-0.030303
RAD_17521	30	0.630564
RAD_17521	60	0.42695
RAD_17522	29	-nan
RAD_17522	30	-nan
RAD_17522	64	-nan
RAD_17523	103	0.0288788
RAD_17524	7	-0.0368497
RAD_17525	41	1.59447e-16
RAD_17525	51	-0.0719895
RAD_17526	26	0.00773694
RAD_17526	155	1
RAD_17527	40	0.0288788
RAD_17527	61	0.154412
RAD_17527	154	-0.0368497
RAD_17527	174	0.379337
RAD_17527	190	-0.0368497
RAD_17528	88	1
RAD_17528	97	0.0804598
RAD_17528	118	-0.241935
RAD_17528	124	-0.322785
RAD_17529	6	0.0306122
RAD_17529	106	0.825189
RAD_17529	119	0.825189
RAD_17529	144	0.0625
RAD_17530	22	0.0288788
RAD_17530	82	-0.0368497
RAD_17530	121	0.169139
RAD_17530	150	0.0306122
RAD_17531	171	0.43418
RAD_17532	112	-0.0368497
RAD_17532	137	-0.0368497
RAD_17533	19	0.588235
RAD_17533	97	1
RAD_17534	18	-1.36255e-16
RAD_17534	31	-1.36255e-16
RAD_17536	9	0.389696
RAD_17536	43	0.293117
RAD_17536	118	0.351317
RAD_17537	32	0.652357
RAD_17537	77	0.0114347
RAD_17537	153	0.0646142
RAD_17539	28	0.0306122
RAD_17539	72	0.0306122
RAD_17539	75	-0.0368497
RAD_17539	81	0.358062
RAD_17539	88	0.0306122
RAD_17539	90	-0.0368497
RAD_17539	102	0.0306122
RAD_17541	74	-0.0368497
RAD_17541	76	-0.0368497
RAD_17541	79	0.0288788
RAD_17541	124	0.365324
RAD_17541	138	0.358062
RAD_17541	152	-nan
RAD_17541	153	0.0288788
RAD_17541	184	0.157806
RAD_17543	30	-0.0127737
RAD_17543	148	-0.0127737
RAD_17544	156	0.0288788
RAD_17544	172	-0.0368497
RAD_17544	214	-0.0368497
RAD_17545	3	-0.0588235
RAD_17545	16	0.227941
RAD_17545	23	0.0163934
RAD_17545	42	0.403781
RAD_17545	79	0.0181253
RAD_17546	137	-nan
RAD_17547	37	0.132754
RAD_17547	190	0.0203258
RAD_17548	10	-nan
RAD_17549	19	0.0816327
RAD_17549	34	0.329503
RAD_17549	76	-0.0496614
RAD_17549	123	0.423077
RAD_17549	125	-0.0652591
RAD_17549	132	0.0816327
RAD_17549	180	0.214123
RAD_17549	193	0.214123
RAD_17549	213	-0.0496614
RAD_17549	214	-0.0496614
RAD_17549	233	0.392892
RAD_17549	238	0.0933435
RAD_17549	247	0.238953
RAD_17550	52	0.0288788
RAD_17550	86	0.217769
RAD_17550	92	-0.0368497
RAD_17550	115	0.24398
RAD_17550	161	-0.0294755
RAD_17550	240	0.0288788
RAD_17550	250	0.283739
RAD_17551	83	0.745606
RAD_17551	128	0.206437
RAD_17551	152	0.745606
RAD_17553	2	0.0288788
RAD_17553	81	0.0288788
RAD_17553	182	0.520958
RAD_17555	43	-0.0368497
RAD_17555	54	-0.0294118
RAD_17555	193	0.0288788
RAD_17555	194	-0.0368497
RAD_17555	203	0.0288788
RAD_17555	215	0.0483384
RAD_17557	44	0.421064
RAD_17557	70	0.0288788
RAD_17557	87	0.0288788
RAD_17558	44	-nan
RAD_17559	82	-nan
RAD_17559	186	-nan
RAD_17560	59	0.464471
RAD_17560	62	0.464471
RAD_17560	84	0.0288788
RAD_17560	90	0.464471
RAD_17560	91	0.464471
RAD_17560	92	0.464471
RAD_17560	98	0.464471
RAD_17560	147	0.464471
RAD_17560	172	0.464471
RAD_17561	21	-0.0294755
RAD_17561	26	0.799537
RAD_17561	190	0.0203258
RAD_17561	237	0.147508
RAD_17561	241	0.0203258
RAD_17563	109	0.223074
RAD_17563	114	0.223074
RAD_17563	128	0.0966105
RAD_17563	142	0.234503
RAD_17564	8	2.06151e-17
RAD_17564	11	-0.0537359
RAD_17564	72	-0.0899654
RAD_17564	84	-0.0466667
RAD_17564	150	-0.0537359
RAD_17565	86	-0.0368497
RAD_17565	111	0.0288788
RAD_17565	118	0.290386
RAD_17566	67	-0.0857143
RAD_17566	140	0.179104
RAD_17566	237	0.00277521
RAD_17567	30	0.0288788
RAD_17568	42	0
RAD_17568	43	0.0416667
RAD_17568	44	0.0416667
RAD_17568	46	0.0416667
RAD_17568	58	0.08888
RAD_17568	92	0.613924
RAD_17568	121	0.0210462
RAD_17568	161	0.835314
RAD_17569	17	0.0110834
RAD_17569	36	0.0110834
RAD_17569	143	-0.0298211
RAD_17569	174	0.0110834
RAD_17570	19	0.0306122
RAD_17570	33	-0.0368497
RAD_17570	87	0.0306122
RAD_17570	140	-0.0368497
RAD_17570	163	0.0288788
RAD_17570	175	0.0288788
RAD_17571	97	0.0288788
RAD_17571	164	-0.0368497
RAD_17572	3	0.357585
RAD_17572	27	0.115899
RAD_17572	40	-0.0927407
RAD_17572	60	0.474893
RAD_17572	72	0.115899
RAD_17572	181	0.701174
RAD_17572	193	0.0288788
RAD_17572	231	0.0747534
RAD_17573	112	0.0306122
RAD_17574	64	0.498721
RAD_17574	131	0.183746
RAD_17574	132	0.183746
RAD_17574	182	-0.0127737
RAD_17575	13	0.157806
RAD_17576	14	0.0288788
RAD_17576	17	0.0288788
RAD_17576	41	0.0288788
RAD_17576	154	0.157806
RAD_17576	194	0.115899
RAD_17578	11	0.157806
RAD_17578	91	-0.0368497
RAD_17578	138	0.0572391
RAD_17579	34	0.0967742
RAD_17580	143	-0.115385
RAD_17581	30	0.138298
RAD_17581	135	0.789775
RAD_17581	150	0.138298
RAD_17582	14	0.0306122
RAD_17582	121	0.40678
RAD_17582	144	0.600622
RAD_17583	57	0.0288788
RAD_17583	133	-0.0368497
RAD_17583	142	0.0288788
RAD_17583	147	0.0306122
RAD_17584	196	0.744774
RAD_17586	49	0.040404
RAD_17586	69	0.0203258
RAD_17586	158	0.309863
RAD_17586	180	-0.0294755
RAD_17586	182	-0.0294755
RAD_17586	192	0.0203258
RAD_17587	10	0.0288788
RAD_17587	35	-0.0368497
RAD_17587	112	0.0306122
RAD_17587	134	0.148555
RAD_17588	6	-0.0454915
RAD_17588	63	0.909823
RAD_17588	108	-0.0298211
RAD_17588	113	-0.0298211
RAD_17589	37	-0.12069
RAD_17589	74	0.583333
RAD_17591	29	0.194805
RAD_17591	72	0.194805
RAD_17592	72	-0.0368497
RAD_17592	73	0.0209747
RAD_17592	74	0.0288788
RAD_17593	5	0.297297
RAD_17593	15	-0.0227743
RAD_17593	56	1
RAD_17593	77	-0.0458716
RAD_17593	175	0.297297
RAD_17594	27	0.0966936
RAD_17594	54	0.921084
RAD_17594	94	0.0306122
RAD_17595	83	-0.0368497
RAD_17595	156	0.0288788
RAD_17596	60	0.0808659
RAD_17596	111	0.223164
RAD_17596	129	0.0586465
RAD_17597	19	0.169139
RAD_17597	35	0.0992647
RAD_17597	122	0.324592
RAD_17597	132	0.0992647
RAD_17597	166	0.33976
RAD_17597	235	0.0992647
RAD_17597	236	0.571563
RAD_17599	62	1
RAD_17599	71	0.872397
RAD_17599	113	0.799396
RAD_17600	38	-0.00716675
RAD_17600	64	0.307615
RAD_17600	89	-0.00716675
RAD_17600	100	0.123095
RAD_17600	121	-0.0742749
RAD_17600	140	0.0617284
RAD_17600	155	-0.00716675
RAD_17600	168	0.123095
RAD_17600	214	0.146301
RAD_17600	218	-0.0742749
RAD_17600	221	0.205173
RAD_17601	50	0.29553
RAD_17601	73	-0.0127737
RAD_17601	218	-0.0127737
RAD_17601	222	-0.0127737
RAD_17601	223	-0.0127737
RAD_17601	224	-0.0280778
RAD_17602	34	-nan
RAD_17602	47	-nan
RAD_17602	66	-nan
RAD_17602	87	-nan
RAD_17602	96	-nan
RAD_17602	126	-nan
RAD_17602	127	-nan
RAD_17602	144	-nan
RAD_17603	108	0.921084
RAD_17603	170	0.921084
RAD_17604	16	-nan
RAD_17604	174	-nan
RAD_17605	5	0.162375
RAD_17605	57	0.162375
RAD_17605	64	0.162375
RAD_17605	94	0.275258
RAD_17605	106	-0.0468966
RAD_17605	118	0.143562
RAD_17605	123	0.143562
RAD_17605	132	0.162375
RAD_17605	139	0.162375
RAD_17606	16	0.622222
RAD_17607	94	0.0320084
RAD_17608	3	0.0646142
RAD_17608	4	0.0646142
RAD_17608	5	-0.0368497
RAD_17608	34	0.0646142
RAD_17608	68	0.488636
RAD_17608	166	-0.0256504
RAD_17608	174	0.771455
RAD_17608	211	-0.0368497
RAD_17609	97	-0.151515
RAD_17609	131	0.194805
RAD_17609	154	-0.0227743
RAD_17610	22	0.358062
RAD_17610	69	0.0287328
RAD_17610	70	0.0287328
RAD_17610	73	-0.0368497
RAD_17610	93	0.0306122
RAD_17610	156	0.0646142
RAD_17610	158	0.157806
RAD_17610	171	0.0306122
RAD_17610	203	0.0288788
RAD_17610	204	0.0646142
RAD_17610	227	0.0288788
RAD_17611	70	0.153846
RAD_17611	135	0.153846
RAD_17611	150	0
RAD_17611	180	0.134615
RAD_17612	80	-0.0368497
RAD_17612	131	0.613971
RAD_17612	154	0.30597
RAD_17612	163	0.0288788
RAD_17613	19	-0.0596125
RAD_17613	38	0.0116381
RAD_17613	81	0.130253
RAD_17613	141	0.360371
RAD_17613	144	0.0183759
RAD_17613	147	0.231949
RAD_17613	196	0.130253
RAD_17614	12	-nan
RAD_17615	56	0.488636
RAD_17615	63	0.139574
RAD_17615	107	0.0288788
RAD_17615	178	-0.0368497
RAD_17616	0	-nan
RAD_17617	46	0.00501672
RAD_17617	74	-0.0368497
RAD_17617	85	-0.0368497
RAD_17617	114	0.283739
RAD_17617	184	-0.0745614
RAD_17618	12	-0.0368497
RAD_17618	91	-0.0368497
RAD_17620	19	0.283739
RAD_17620	33	0.157806
RAD_17620	45	-0.0368497
RAD_17620	68	0.286135
RAD_17620	78	0.286135
RAD_17620	120	0.0288788
RAD_17620	123	0.157806
RAD_17620	194	0.25582
RAD_17621	25	0.130253
RAD_17621	89	0.130253
RAD_17621	110	-0.0121376
RAD_17622	56	-1.36255e-16
RAD_17622	66	0.0983607
RAD_17622	70	-0.241935
RAD_17623	73	1
RAD_17624	205	-0.0693598
RAD_17626	16	0.283739
RAD_17626	31	0.157806
RAD_17626	50	0.0306122
RAD_17626	135	0.0306122
RAD_17626	150	-0.0368497
RAD_17626	155	0.0992647
RAD_17627	1	-0.0294755
RAD_17627	53	-0.0294755
RAD_17628	0	-nan
RAD_17628	30	-nan
RAD_17628	35	-nan
RAD_17628	36	-nan
RAD_17628	56	-nan
RAD_17629	5	0.169139
RAD_17629	25	0.656931
RAD_17629	60	0.169139
RAD_17629	108	0.0288788
RAD_17631	99	-0.0368497
RAD_17631	130	-0.0368497
RAD_17631	192	0.168567
RAD_17631	214	0.168567
RAD_17633	21	-0.12069
RAD_17633	31	-0.0449438
RAD_17633	37	0.129032
RAD_17633	59	-0.0449438
RAD_17633	60	0.0804598
RAD_17634	110	0.196172
RAD_17634	162	0.196172
RAD_17635	67	-0.555556
RAD_17636	58	0.4
RAD_17636	93	-0.274725
RAD_17636	117	-0.274725
RAD_17636	138	-0.274725
RAD_17636	148	-0.274725
RAD_17637	5	-0.0899654
RAD_17637	21	-0.0298211
RAD_17637	29	0.0437682
RAD_17637	117	0.0437682
RAD_17637	129	1.97794e-17
RAD_17637	196	0.0320084
RAD_17638	176	0.157806
RAD_17639	22	-nan
RAD_17640	4	0.452231
RAD_17640	8	0.0288788
RAD_17640	118	0.452231
RAD_17640	123	0.452231
RAD_17640	129	-0.0368497
RAD_17640	160	0.0288788
RAD_17640	187	0.0288788
RAD_17641	88	-0.0443686
RAD_17641	104	-0.0537359
RAD_17641	136	0.0664325
RAD_17641	148	0.0664325
RAD_17641	150	0.0664325
RAD_17641	152	0.0664325
RAD_17642	158	-0.123516
RAD_17642	163	0.368171
RAD_17643	142	1
RAD_17643	146	1
RAD_17644	70	-nan
RAD_17644	211	-nan
RAD_17645	56	0.249406
RAD_17645	168	-0.00954166
RAD_17645	179	-0.121704
RAD_17646	11	0.0288788
RAD_17646	97	-0.126678
RAD_17646	136	-0.0368497
RAD_17646	147	0.0288788
RAD_17647	28	-0.0836502
RAD_17647	63	-0.0719895
RAD_17647	70	-0.0836502
RAD_17647	130	0.220529
RAD_17648	0	0.0625
RAD_17648	116	0.0625
RAD_17649	13	0.0909091
RAD_17649	27	0.6621
RAD_17649	29	-0.00408163
RAD_17649	30	0.281853
RAD_17650	5	0.0315315
RAD_17650	15	-0.0127737
RAD_17650	20	-0.0127737
RAD_17650	44	-0.0127737
RAD_17650	54	0.505278
RAD_17650	108	0.270574
RAD_17650	120	-0.0127737
RAD_17650	124	0.112347
RAD_17650	184	0.354786
RAD_17652	9	0.112347
RAD_17652	41	-0.0127737
RAD_17652	42	-0.0127737
RAD_17652	50	-0.0127737
RAD_17653	44	0.844844
RAD_17653	61	0.844844
RAD_17654	2	0.0501256
RAD_17654	10	0.0501256
RAD_17654	77	0.154412
RAD_17654	113	0.498645
RAD_17654	141	0.0288788
RAD_17655	25	-0.0946124
RAD_17656	89	-1.36255e-16
RAD_17657	32	-nan
RAD_17658	56	0.157806
RAD_17658	68	-0.0368497
RAD_17658	81	0.157806
RAD_17658	91	0.115899
RAD_17658	102	-0.0601536
RAD_17658	122	-0.0601536
RAD_17658	145	-0.0601536
RAD_17658	156	-0.0601536
RAD_17658	160	-0.0601536
RAD_17658	184	-0.0314478
RAD_17659	154	0.181034
RAD_17660	13	-0.0745614
RAD_17660	55	0.0306122
RAD_17661	27	0.0558961
RAD_17661	35	0.364778
RAD_17661	60	-0.0766983
RAD_17661	61	-0.0766983
RAD_17661	102	-0.0766983
RAD_17661	143	0.268542
RAD_17662	213	0.464471
RAD_17663	5	0.615182
RAD_17663	115	0.615182
RAD_17663	157	0.615182
RAD_17663	181	0.615182
RAD_17665	40	0.0288788
RAD_17665	54	0.883888
RAD_17665	110	0.0646142
RAD_17667	54	0.349869
RAD_17667	57	0.519288
RAD_17667	69	-0.0402118
RAD_17667	100	0.121783
RAD_17667	106	0.519288
RAD_17667	127	0.0963484
RAD_17668	7	0.0288788
RAD_17668	159	-0.0368497
RAD_17668	198	0.760951
RAD_17668	214	-0.0368497
RAD_17669	13	0.0306122
RAD_17670	43	-nan
RAD_17670	52	-nan
RAD_17670	102	-nan
RAD_17671	14	-0.0368497
RAD_17671	57	-0.0368497
RAD_17671	200	0.331072
RAD_17671	236	0.495846
RAD_17672	47	1
RAD_17672	244	-0.3125
RAD_17672	245	-0.3125
RAD_17672	246	-0.3125
RAD_17673	87	0.120312
RAD_17673	91	0.0173256
RAD_17673	133	0.0173256
RAD_17673	195	-0.0128497
RAD_17673	216	-0.0128497
RAD_17674	31	0.134615
RAD_17674	35	0.134615
RAD_17676	29	-0.0368497
RAD_17676	128	0.572894
RAD_17677	69	0.597884
RAD_17678	32	-0.0468966
RAD_17678	45	0.233049
RAD_17678	118	0.207296
RAD_17678	119	0.207296
RAD_17678	192	0.0209747
RAD_17679	31	0.165138
RAD_17679	47	-0.314093
RAD_17679	65	0.0321888
RAD_17680	33	1.95156e-17
RAD_17680	60	0.166667
RAD_17680	125	-0.111111
RAD_17680	136	0
RAD_17681	263	-0.12069
RAD_17682	69	0.0306122
RAD_17682	91	0.243323
RAD_17683	39	0.0288788
RAD_17686	5	0.344921
RAD_17686	148	0.0583039
RAD_17686	155	0.193175
RAD_17686	156	-nan
RAD_17686	183	-0.0436451
RAD_17686	197	0.362856
RAD_17686	198	0.362856
RAD_17687	72	0.360371
RAD_17687	85	0.0209747
RAD_17690	6	-0.0368497
RAD_17690	19	0.0288788
RAD_17690	96	-0.0368497
RAD_17690	135	0.0288788
RAD_17690	148	0.0288788
RAD_17690	176	-0.0368497
RAD_17690	184	0.0288788
RAD_17692	40	0.0209747
RAD_17692	58	0.0209747
RAD_17692	63	0.539451
RAD_17692	82	-0.0468966
RAD_17693	1	0.384615
RAD_17693	13	0.384615
RAD_17693	32	-1.249e-16
RAD_17693	85	0.2
RAD_17693	110	-1.249e-16
RAD_17693	114	-1.249e-16
RAD_17693	124	-0.16129
RAD_17694	9	-0.0368497
RAD_17694	13	-0.0368497
RAD_17694	37	-0.0368497
RAD_17694	84	0.276714
RAD_17694	112	-0.0368497
RAD_17695	13	-nan
RAD_17695	26	-nan
RAD_17695	68	-nan
RAD_17696	41	-0.0539311
RAD_17696	85	0.539772
RAD_17696	159	0.157806
RAD_17696	203	0.016716
RAD_17696	222	-0.0368497
RAD_17696	240	0.157806
RAD_17697	3	0.0966105
RAD_17697	129	0.120312
RAD_17698	37	0.0288788
RAD_17698	73	0.215703
RAD_17698	103	-0.0368497
RAD_17699	45	0.31097
RAD_17700	17	-0.0368497
RAD_17700	23	0.355384
RAD_17700	28	0.040018
RAD_17700	45	-0.0368497
RAD_17700	56	0.24398
RAD_17700	165	0.040018
RAD_17701	0	0.0345545
RAD_17702	115	0.283739
RAD_17703	27	0.0306122
RAD_17703	116	0.0968814
RAD_17703	127	0.0288788
RAD_17705	13	-0.0368497
RAD_17706	12	1
RAD_17707	4	-0.0368497
RAD_17707	46	0.169139
RAD_17707	52	0.0288788
RAD_17707	75	0.309211
RAD_17707	97	0.0288788
RAD_17707	115	0.0306122
RAD_17708	139	-0.0402118
RAD_17708	158	0.0631291
RAD_17708	206	0.0449294
RAD_17709	157	0.0966936
RAD_17709	188	-0.0694608
RAD_17709	200	0.0288788
RAD_17710	114	0.779841
RAD_17710	121	-0.0719895
RAD_17711	14	1
RAD_17711	31	-0.0967742
RAD_17711	38	-0.2
RAD_17711	40	1
RAD_17711	47	1
RAD_17712	30	1
RAD_17713	1	0.0580205
RAD_17713	41	0.0646142
RAD_17713	48	0.693106
RAD_17713	109	0.693106
RAD_17713	147	0.151589
RAD_17713	164	0.0209747
RAD_17713	165	0.0209747
RAD_17713	166	0.0209747
RAD_17713	172	0.740588
RAD_17713	207	0.0580205
RAD_17713	217	0.158879
RAD_17713	232	0.693106
RAD_17714	54	-0.021611
RAD_17715	98	-0.0368497
RAD_17716	96	0.178919
RAD_17716	143	0.130253
RAD_17716	152	-0.0596125
RAD_17717	14	-0.021611
RAD_17717	89	0.0564103
RAD_17718	97	0.169139
RAD_17718	134	-0.0368497
RAD_17719	4	0.463918
RAD_17719	51	0.463918
RAD_17720	16	0.23913
RAD_17720	27	0.166667
RAD_17720	180	0.125
RAD_17721	44	0.0805158
RAD_17721	45	0.0848128
RAD_17721	64	-0.0368497
RAD_17721	97	0.901244
RAD_17721	112	-0.0368497
RAD_17721	130	0.489029
RAD_17721	160	-0.0368497
RAD_17721	171	0.212679
RAD_17722	19	0.0288788
RAD_17722	42	0.148555
RAD_17722	60	-0.0028135
RAD_17722	89	0.035521
RAD_17722	94	0.126484
RAD_17722	95	-0.0368497
RAD_17722	97	0.706216
RAD_17722	119	-0.0368497
RAD_17723	130	0.375
RAD_17724	3	-nan
RAD_17724	55	0.498841
RAD_17724	97	-0.0368497
RAD_17724	98	-0.0368497
RAD_17725	5	-0.0368497
RAD_17725	20	-0.0999656
RAD_17725	23	0.0288788
RAD_17725	33	0.0288788
RAD_17725	78	-0.0268916
RAD_17725	128	0.0288788
RAD_17725	184	0.0288788
RAD_17726	56	-nan
RAD_17727	5	-0.0368497
RAD_17727	35	0.169139
RAD_17727	118	0.0992647
RAD_17728	21	0.0646142
RAD_17728	96	0.324592
RAD_17728	105	0.0984239
RAD_17728	169	0.495846
RAD_17728	181	0.0646142
RAD_17728	192	0.0203025
RAD_17729	150	0.499826
RAD_17730	8	0.0288788
RAD_17730	84	-0.0294755
RAD_17730	131	0.0288788
RAD_17731	136	-0.0668474
RAD_17731	141	-0.0668474
RAD_17732	16	1
RAD_17732	43	0.672331
RAD_17732	53	0.0646142
RAD_17732	95	0.513492
RAD_17732	116	-0.0468966
RAD_17732	130	-0.0468966
RAD_17732	177	0.0209747
RAD_17733	2	0.0995406
RAD_17733	11	-0.0127737
RAD_17733	47	-0.0127737
RAD_17733	60	0.629565
RAD_17733	114	0.629565
RAD_17733	127	0.629565
RAD_17733	138	0.629565
RAD_17733	177	0.629565
RAD_17733	192	-0.0706336
RAD_17734	157	0.0306122
RAD_17735	30	0.328467
RAD_17736	1	0.334817
RAD_17737	5	0.0288788
RAD_17737	47	0.0625
RAD_17737	58	0.0288788
RAD_17737	71	0.0288788
RAD_17738	84	1
RAD_17738	158	-1.249e-16
RAD_17738	159	4.16334e-17
RAD_17738	162	-1.249e-16
RAD_17738	167	0.725191
RAD_17738	188	-1.249e-16
RAD_17738	226	4.16334e-17
RAD_17739	75	0.157806
RAD_17739	82	0.274485
RAD_17739	98	0.274485
RAD_17739	113	-0.0368497
RAD_17739	115	0.157806
RAD_17739	116	0.157806
RAD_17740	96	-0.0368497
RAD_17742	18	0.716411
RAD_17742	57	-0.0468966
RAD_17742	112	0.547348
RAD_17742	121	0.547348
RAD_17742	122	0.435067
RAD_17742	185	-0.0468966
RAD_17742	203	0.233049
RAD_17742	238	0.547348
RAD_17743	59	-0.0368497
RAD_17744	13	1.95156e-17
RAD_17744	50	1.95156e-17
RAD_17744	55	0.440789
RAD_17744	57	0.440789
RAD_17744	72	0.440789
RAD_17744	93	0.440789
RAD_17745	110	-0.0294755
RAD_17745	153	-0.0294755
RAD_17746	1	-0.0127737
RAD_17746	34	-0.0127737
RAD_17746	35	-0.0127737
RAD_17746	116	-0.0127737
RAD_17747	18	0.568106
RAD_17748	26	0.00209321
RAD_17748	41	0.00209321
RAD_17748	71	0.0966105
RAD_17748	103	-0.0436451
RAD_17748	139	0.0320084
RAD_17749	39	0.0335298
RAD_17749	62	0.0784314
RAD_17749	82	-0.0443686
RAD_17750	25	-0.0368497
RAD_17751	19	0.463918
RAD_17751	26	0.09
RAD_17751	68	-0.08867
RAD_17751	69	-6.44646e-17
RAD_17751	116	0.463918
RAD_17751	132	0.567426
RAD_17752	145	0.787412
RAD_17753	1	0.0625
RAD_17753	13	0.577453
RAD_17753	35	-0.0368497
RAD_17753	63	0.0336649
RAD_17753	73	0.0306122
RAD_17753	80	-0.0368497
RAD_17753	109	-0.0368497
RAD_17753	136	0.0288788
RAD_17754	92	-0.00913441
RAD_17755	32	0.613971
RAD_17755	237	-0.0368497
RAD_17756	74	0.252523
RAD_17756	75	0.43418
RAD_17756	201	0.0288788
RAD_17757	42	1
RAD_17758	106	-nan
RAD_17759	7	-0.0754829
RAD_17759	21	0.240269
RAD_17759	33	-0.0368497
RAD_17759	44	0.0287328
RAD_17759	49	0.0661318
RAD_17759	55	-0.0368497
RAD_17759	77	-0.0504079
RAD_17759	79	-0.0368497
RAD_17759	83	-0.0504079
RAD_17759	107	-0.0394552
RAD_17759	111	-0.0745614
RAD_17759	112	0.0306122
RAD_17759	122	0.0306122
RAD_17759	131	-0.0504079
RAD_17759	142	-0.0394552
RAD_17762	25	-0.0596125
RAD_17762	50	0.744009
RAD_17762	62	0.174603
RAD_17762	74	-0.0596125
RAD_17762	93	0.250264
RAD_17762	117	0.332089
RAD_17762	160	0.130253
RAD_17762	184	0.332089
RAD_17763	38	0.139574
RAD_17763	40	0.598278
RAD_17763	87	0.488636
RAD_17763	115	0.139574
RAD_17765	206	-0.0436451
RAD_17766	8	-0.0745614
RAD_17766	50	0.527027
RAD_17766	65	0.0288788
RAD_17766	101	0.527027
RAD_17766	128	0.527027
RAD_17766	131	0.305949
RAD_17767	102	0.0306122
RAD_17767	127	0.215462
RAD_17768	25	-0.0509626
RAD_17768	88	-0.0509626
RAD_17768	95	-0.0509626
RAD_17770	163	0.0992647
RAD_17771	100	0.583333
RAD_17771	126	0.583333
RAD_17771	145	0.583333
RAD_17771	152	0.0288788
RAD_17772	80	0.0583928
RAD_17772	113	0.190583
RAD_17772	158	-0.0434783
RAD_17772	191	-0.021611
RAD_17773	10	-0.00272731
RAD_17773	70	0.801076
RAD_17773	90	0.487716
RAD_17773	121	0.487716
RAD_17773	178	0.0646142
RAD_17773	182	0.487716
RAD_17773	196	0.487716
RAD_17773	216	0.841979
RAD_17773	220	-0.00272731
RAD_17774	25	-nan
RAD_17774	130	-nan
RAD_17775	5	-0.25
RAD_17775	7	0.205882
RAD_17775	9	1
RAD_17775	57	-0.25
RAD_17775	84	1
RAD_17775	110	0.5
RAD_17775	147	-nan
RAD_17775	152	-nan
RAD_17775	189	-0.25
RAD_17775	216	1
RAD_17775	242	0.5
RAD_17776	7	0.040018
RAD_17776	21	-0.0368497
RAD_17776	40	0.572864
RAD_17776	47	0.0288788
RAD_17776	171	0.0288788
RAD_17776	182	-0.0338995
RAD_17776	202	0.572864
RAD_17777	23	0.279883
RAD_17777	24	-0.154696
RAD_17778	43	-0.0402118
RAD_17778	117	-0.0402118
RAD_17778	145	0.0203258
RAD_17778	154	-0.0537359
RAD_17778	161	-0.0402118
RAD_17779	13	-0.0368497
RAD_17779	31	0.0306122
RAD_17779	145	0.0306122
RAD_17779	147	0.0288788
RAD_17779	213	0.0288788
RAD_17779	223	0.0306122
RAD_17779	233	0.0203258
RAD_17780	10	0.204763
RAD_17780	39	0.204763
RAD_17780	48	0.362069
RAD_17780	77	0.204763
RAD_17780	79	0.186128
RAD_17780	159	0.204763
RAD_17780	160	0.204763
RAD_17781	21	-0.0440846
RAD_17781	30	0.306442
RAD_17781	60	-0.0719895
RAD_17783	70	0.29107
RAD_17784	81	0.291667
RAD_17785	3	-0.0368497
RAD_17785	32	-0.0368497
RAD_17785	57	0.255259
RAD_17785	74	0.0288788
RAD_17785	81	-0.0368497
RAD_17785	231	-0.0368497
RAD_17785	248	0.589726
RAD_17785	257	-0.0368497
RAD_17786	24	0.192635
RAD_17786	28	0.547179
RAD_17786	29	0.547179
RAD_17786	42	0.103774
RAD_17786	47	0.434442
RAD_17786	70	0.547179
RAD_17786	73	0.547179
RAD_17786	161	0.0492494
RAD_17787	44	0.358062
RAD_17787	113	0.358062
RAD_17787	125	0.358062
RAD_17788	60	0.333333
RAD_17788	110	0.0321888
RAD_17788	120	0.333333
RAD_17789	12	0.2
RAD_17789	51	-0.0967742
RAD_17789	71	-0.0967742
RAD_17789	106	0.237347
RAD_17789	188	0.2
RAD_17789	228	0.6
RAD_17790	117	0.179104
RAD_17791	44	0.0474469
RAD_17792	59	0.386163
RAD_17792	85	0.0288788
RAD_17793	96	0.157895
RAD_17793	193	-nan
RAD_17793	220	-0.112299
RAD_17794	97	0.0437682
RAD_17794	106	0.0437682
RAD_17794	138	0.261845
RAD_17794	182	0.261845
RAD_17794	183	0.362069
RAD_17794	214	0.261845
RAD_17794	266	0.0437682
RAD_17796	18	0.263991
RAD_17798	47	0.0646142
RAD_17798	121	-0.0468966
RAD_17798	130	0.08888
RAD_17798	156	-0.0596125
RAD_17800	132	-0.0368497
RAD_17800	171	-0.0368497
RAD_17801	42	0.0218999
RAD_17802	59	0.0178571
RAD_17804	24	-0.0449438
RAD_17804	72	0.129032
RAD_17805	90	-nan
RAD_17806	63	0.0173256
RAD_17806	64	0.0344828
RAD_17806	75	0.333333
RAD_17806	140	0.185185
RAD_17807	159	0.0288788
RAD_17808	26	-0.12069
RAD_17810	24	-0.0543153
RAD_17810	174	-0.021611
RAD_17810	238	-0.021611
RAD_17811	52	-nan
RAD_17812	7	0.240269
RAD_17812	70	0.0625
RAD_17812	75	0.196069
RAD_17812	76	0.0992647
RAD_17812	80	0.463933
RAD_17812	102	0.196069
RAD_17812	118	0.0288788
RAD_17812	143	0.40678
RAD_17813	18	-0.0368497
RAD_17813	36	0.155459
RAD_17813	104	-0.0368497
RAD_17813	177	-0.0368497
RAD_17814	25	0.670192
RAD_17814	62	-0.0127737
RAD_17814	82	-0.0280778
RAD_17814	109	0.270574
RAD_17814	146	-0.0127737
RAD_17814	173	0.437309
RAD_17814	192	-0.0127737
RAD_17814	223	0.146026
RAD_17814	227	0.270574
RAD_17814	246	-0.0127737
RAD_17815	43	0.680851
RAD_17815	103	-0.0613208
RAD_17816	45	0.0306122
RAD_17816	82	-0.0368497
RAD_17816	120	-0.0294755
RAD_17816	177	-0.0368497
RAD_17817	0	0.0552995
RAD_17817	5	0.663969
RAD_17817	6	0.663969
RAD_17817	18	0.663969
RAD_17817	53	0.333333
RAD_17817	55	-0.0368497
RAD_17817	63	0.597564
RAD_17817	80	-0.0368497
RAD_17817	83	0.312689
RAD_17817	138	-0.0368497
RAD_17817	148	0.0306122
RAD_17817	183	-0.0368497
RAD_17818	14	0.0203258
RAD_17819	4	-0.169492
RAD_17819	15	-0.165899
RAD_17819	43	-0.0573066
RAD_17819	49	-0.169492
RAD_17819	59	-nan
RAD_17820	26	0.518135
RAD_17820	68	-0.107143
RAD_17820	79	-0.08867
RAD_17820	89	0.0341945
RAD_17820	179	-0.107143
RAD_17820	195	0.0341945
RAD_17820	218	0.288675
RAD_17820	232	-2.01605e-16
RAD_17821	49	-0.0565327
RAD_17822	70	0.0763006
RAD_17822	88	1.48817e-16
RAD_17822	114	-4.25192e-17
RAD_17823	31	-0.0368497
RAD_17823	53	0.277035
RAD_17823	90	0.277035
RAD_17823	103	0.277035
RAD_17823	166	0.277035
RAD_17823	191	0.277035
RAD_17823	197	-0.0368497
RAD_17824	68	0.0288788
RAD_17824	232	0.825189
RAD_17825	53	-nan
RAD_17825	72	-nan
RAD_17825	209	-nan
RAD_17826	84	0.174709
RAD_17826	100	-0.0449438
RAD_17826	136	0.129032
RAD_17827	24	0.457143
RAD_17827	47	0.301226
RAD_17827	71	-0.154696
RAD_17828	75	0.0635234
RAD_17828	92	-0.107143
RAD_17829	10	0.189873
RAD_17829	66	0.396825
RAD_17829	115	-0.0740242
RAD_17830	119	0.217153
RAD_17831	8	-0.0368497
RAD_17831	120	0.0288788
RAD_17831	125	0.207514
RAD_17831	129	-0.0368497
RAD_17831	175	0.0288788
RAD_17833	100	0.0747534
RAD_17833	165	0.0992647
RAD_17834	112	-0.0368497
RAD_17835	186	1
RAD_17835	200	0.283739
RAD_17836	111	0.557143
RAD_17836	128	0.360407
RAD_17836	131	0.360407
RAD_17836	194	0.0341945
RAD_17836	215	0.360407
RAD_17838	15	-0.12069
RAD_17838	91	-0.12069
RAD_17839	101	-0.02526
RAD_17839	126	0.0203258
RAD_17839	152	0.0510371
RAD_17839	154	0.728918
RAD_17839	193	0.0510371
RAD_17840	0	0.555556
RAD_17840	66	0.555556
RAD_17841	108	0.157806
RAD_17841	111	-0.0368497
RAD_17841	119	0.115899
RAD_17841	198	0.0816327
RAD_17841	217	0.0566038
RAD_17843	9	-0.555556
RAD_17843	86	0.588235
RAD_17844	10	0.041821
RAD_17844	66	0.464516
RAD_17844	75	0.041821
RAD_17844	82	-0.0402118
RAD_17844	87	0.0110834
RAD_17844	139	0.0546697
RAD_17844	169	-0.0402118
RAD_17844	185	0.221527
RAD_17845	7	0.361173
RAD_17845	106	0.272781
RAD_17845	111	0.272781
RAD_17845	132	0.0203258
RAD_17845	137	0.142134
RAD_17847	25	0.0288788
RAD_17847	51	0.169139
RAD_17847	134	0.0288788
RAD_17847	171	0.0288788
RAD_17847	180	-0.0368497
RAD_17848	113	0.0686499
RAD_17848	140	0.415098
RAD_17849	33	-0.0596125
RAD_17849	78	-0.0596125
RAD_17849	125	-0.0596125
RAD_17849	134	-0.0596125
RAD_17852	33	0.370472
RAD_17852	55	0.370472
RAD_17852	65	0.370472
RAD_17853	12	0.0288788
RAD_17853	114	0.273769
RAD_17853	199	0.40678
RAD_17854	25	0.0763006
RAD_17854	49	-0.0127737
RAD_17854	182	-0.0127737
RAD_17854	196	-0.0127737
RAD_17854	235	-0.0127737
RAD_17855	99	0.0288788
RAD_17856	73	0.0288788
RAD_17856	81	0.761092
RAD_17856	114	0.761092
RAD_17856	122	0.0287328
RAD_17856	141	0.0288788
RAD_17857	15	0.0203258
RAD_17857	259	-0.0294755
RAD_17860	4	2.06151e-17
RAD_17860	163	0.377875
RAD_17861	36	1
RAD_17861	43	-0.0358868
RAD_17861	130	-nan
RAD_17862	122	0.111111
RAD_17862	145	0.0577731
RAD_17863	1	-0.0181956
RAD_17863	2	0.602944
RAD_17863	13	0.465414
RAD_17863	41	0.490455
RAD_17863	69	-0.0181956
RAD_17863	72	-0.0181956
RAD_17863	84	-0.0181956
RAD_17863	88	0.185158
RAD_17863	128	-0.0473676
RAD_17864	14	-0.0368497
RAD_17864	29	0.157806
RAD_17864	30	0.157806
RAD_17864	80	0.040018
RAD_17864	115	-0.0368497
RAD_17864	200	-0.0368497
RAD_17864	205	0.157806
RAD_17864	213	0.040018
RAD_17865	48	-0.5
RAD_17866	29	0.0288788
RAD_17866	30	0.157806
RAD_17866	49	0.0287328
RAD_17866	90	0.276714
RAD_17866	130	0.0288788
RAD_17866	148	0.0288788
RAD_17866	161	0.181933
RAD_17866	171	0.0287328
RAD_17866	202	0.275148
RAD_17866	209	-0.0486402
RAD_17866	225	0.0717092
RAD_17866	236	0.209737
RAD_17868	71	-0.241935
RAD_17869	3	0.0984239
RAD_17869	45	-0.189529
RAD_17869	51	-0.0493421
RAD_17869	52	-1.71738e-16
RAD_17869	53	0.0288788
RAD_17869	54	0.493606
RAD_17869	56	0.265306
RAD_17869	65	0.126582
RAD_17869	113	0.231419
RAD_17869	116	-0.0754829
RAD_17869	128	-0.0368497
RAD_17869	144	0.0306122
RAD_17869	152	-0.0754829
RAD_17869	167	0.0306122
RAD_17869	214	-0.0754829
RAD_17869	237	-0.0754829
RAD_17870	45	-nan
RAD_17872	38	-0.0368497
RAD_17872	98	0.450163
RAD_17872	190	-0.0368497
RAD_17873	244	0.0747534
RAD_17874	2	-nan
RAD_17874	3	-nan
RAD_17874	79	-nan
RAD_17874	106	-nan
RAD_17875	24	-0.0509626
RAD_17875	140	-0.0967742
RAD_17876	7	0.0402336
RAD_17876	9	0.0402336
RAD_17876	10	0.0402336
RAD_17876	12	0.0402336
RAD_17876	114	0.0288788
RAD_17876	150	0.0288788
RAD_17876	160	0.217769
RAD_17876	206	0.240269
RAD_17877	30	0.0321888
RAD_17877	31	0.0321888
RAD_17877	81	0.201117
RAD_17877	83	0.0321888
RAD_17877	113	-0.0493421
RAD_17877	206	0.201117
RAD_17878	41	-0.0368497
RAD_17878	48	0.0423295
RAD_17878	89	0.0288788
RAD_17878	114	-0.0863495
RAD_17878	132	0.157806
RAD_17878	143	-0.0863495
RAD_17878	163	0.240666
RAD_17879	21	0.286135
RAD_17879	71	0.0288788
RAD_17879	128	0.0992647
RAD_17879	216	0.386433
RAD_17880	2	0.576923
RAD_17880	51	-0.241935
RAD_17880	78	0.887755
RAD_17880	86	0.576923
RAD_17880	88	-1.58964e-16
RAD_17880	203	0.576923
RAD_17881	18	-0.0368497
RAD_17881	44	0.197392
RAD_17881	68	0.0288788
RAD_17881	101	0.0992647
RAD_17881	105	0.0992647
RAD_17882	20	-0.0368497
RAD_17882	42	0.0992647
RAD_17883	45	0.157806
RAD_17883	113	0.0572391
RAD_17883	125	-0.0368497
RAD_17883	229	0.157806
RAD_17884	44	-0.0273999
RAD_17884	58	-0.0294755
RAD_17884	70	0.27348
RAD_17885	54	0.0804598
RAD_17885	61	-0.12069
RAD_17887	14	0.277652
RAD_17887	27	0.0288788
RAD_17888	26	-0.169492
RAD_17888	164	0.865385
RAD_17889	22	1
RAD_17889	53	0.157806
RAD_17889	81	0.182692
RAD_17890	22	0.214286
RAD_17890	57	-0.375
RAD_17890	102	-0.375
RAD_17890	115	-0.375
RAD_17890	130	-0.375
RAD_17890	184	0.214286
RAD_17890	199	-0.375
RAD_17891	127	-0.0368497
RAD_17892	14	-0.0368497
RAD_17892	60	-0.0368497
RAD_17892	66	-0.0368497
RAD_17892	111	0.0306122
RAD_17892	132	-0.0368497
RAD_17892	139	-0.0368497
RAD_17892	148	0.0306122
RAD_17893	40	-0.0127737
RAD_17893	43	0.112347
RAD_17893	100	0.270574
RAD_17893	128	0.29553
RAD_17893	156	0.291899
RAD_17893	233	0.27404
RAD_17893	302	-0.0286029
RAD_17894	89	-1.71738e-16
RAD_17894	139	-0.0449438
RAD_17895	21	1.48817e-16
RAD_17896	6	0.0686499
RAD_17896	18	0.0686499
RAD_17896	96	0.080451
RAD_17896	103	0.599983
RAD_17896	156	0.080451
RAD_17897	7	-0.0874115
RAD_17897	17	0.157806
RAD_17897	34	0.00816299
RAD_17897	62	0.0288788
RAD_17897	99	0.276714
RAD_17897	133	0.0288788
RAD_17897	150	0.40678
RAD_17897	153	0.0288788
RAD_17898	60	0.113633
RAD_17898	84	0.210721
RAD_17900	33	0.0306122
RAD_17900	46	0.0288788
RAD_17900	55	0.489029
RAD_17900	68	0.0306122
RAD_17900	118	0.283739
RAD_17900	154	-0.0368497
RAD_17900	157	-0.0368497
RAD_17900	162	0.0288788
RAD_17900	212	0.393206
RAD_17901	5	-1.36255e-16
RAD_17903	19	-nan
RAD_17903	55	-nan
RAD_17903	84	-nan
RAD_17903	89	-nan
RAD_17903	136	-nan
RAD_17905	94	-0.0493421
RAD_17905	107	-0.0493421
RAD_17905	110	0.0321888
RAD_17905	184	0.127039
RAD_17906	27	-nan
RAD_17906	33	-nan
RAD_17906	42	-nan
RAD_17906	80	-nan
RAD_17906	181	-nan
RAD_17906	198	-nan
RAD_17907	29	0.275914
RAD_17907	30	-0.0515116
RAD_17907	67	0.39005
RAD_17907	79	0.0396705
RAD_17907	89	0.39005
RAD_17907	92	0.130253
RAD_17907	102	0.152009
RAD_17907	119	0.0396705
RAD_17908	1	0.111289
RAD_17908	44	-0.0468966
RAD_17908	89	0.111289
RAD_17908	101	0.0209747
RAD_17909	65	0.450163
RAD_17909	150	0.0288788
RAD_17910	9	0.0306122
RAD_17911	130	-0.0719895
RAD_17911	148	-0.0719895
RAD_17913	26	0.255259
RAD_17913	136	-0.0718799
RAD_17914	86	0.157806
RAD_17914	142	0.207514
RAD_17914	162	0.157806
RAD_17915	30	-0.0596125
RAD_17915	133	0.658109
RAD_17915	157	0.0116381
RAD_17916	13	-8.32667e-17
RAD_17916	14	-8.32667e-17
RAD_17916	19	-0.16129
RAD_17916	66	-8.32667e-17
RAD_17916	98	0.5
RAD_17916	116	0.5
RAD_17916	124	-0.16129
RAD_17917	49	-0.0742749
RAD_17917	50	0.190947
RAD_17917	62	0.0489028
RAD_17917	68	0.0474469
RAD_17917	71	0.0489028
RAD_17917	99	0.0735557
RAD_17917	158	0.0489028
RAD_17917	166	0.0489028
RAD_17918	25	-0.0286029
RAD_17918	33	-0.0286029
RAD_17918	34	0.225882
RAD_17918	131	-0.0286029
RAD_17918	136	-0.0576923
RAD_17918	156	1
RAD_17919	20	-0.0613208
RAD_17919	54	0.198442
RAD_17920	63	-0.0368497
RAD_17920	64	-0.0368497
RAD_17921	20	0.220279
RAD_17921	21	0.143562
RAD_17921	37	-0.0468966
RAD_17921	54	0.0203025
RAD_17922	85	0.444444
RAD_17922	92	0.134615
RAD_17923	20	0.413429
RAD_17923	37	0.358062
RAD_17923	44	0.0288788
RAD_17924	52	0.679137
RAD_17925	51	0.240269
RAD_17925	138	-0.0368497
RAD_17925	175	0.154412
RAD_17925	178	0.283739
RAD_17926	55	0.118899
RAD_17926	228	-0.0509626
RAD_17929	0	0.204763
RAD_17929	7	0.0763006
RAD_17929	9	0.608785
RAD_17929	179	-0.0468966
RAD_17930	109	0.615467
RAD_17930	139	0.0288788
RAD_17930	193	0.779685
RAD_17930	258	0.132754
RAD_17931	100	0.0321888
RAD_17932	109	0.0288788
RAD_17932	186	-0.0368497
RAD_17933	1	-0.0294755
RAD_17933	97	-0.0154128
RAD_17934	6	0.6
RAD_17934	42	-0.254237
RAD_17934	142	-0.254237
RAD_17935	10	-0.0745614
RAD_17935	40	0.0288788
RAD_17935	59	0.546989
RAD_17935	69	-0.0368497
RAD_17935	91	0.157806
RAD_17935	164	7.69631e-18
RAD_17936	70	0.197392
RAD_17936	71	0.197392
RAD_17936	87	0.0992647
RAD_17936	159	0.157806
RAD_17937	67	0.111111
RAD_17937	80	0.111111
RAD_17937	98	1.56125e-16
RAD_17937	133	1.56125e-16
RAD_17937	170	1.56125e-16
RAD_17938	104	0.146026
RAD_17938	144	-0.025641
RAD_17939	44	0.0288788
RAD_17939	69	0.0572391
RAD_17939	84	0.844844
RAD_17940	136	0.0203258
RAD_17940	151	-0.0294755
RAD_17941	32	-0.16129
RAD_17941	70	-0.16129
RAD_17941	124	-0.16129
RAD_17943	101	-0.0368497
RAD_17943	108	0.129238
RAD_17943	112	0.157806
RAD_17944	42	0.144415
RAD_17944	43	0.144415
RAD_17944	44	0.144415
RAD_17944	62	0.144415
RAD_17944	124	0.0625
RAD_17944	143	0.144415
RAD_17944	154	0.0625
RAD_17944	162	0.144415
RAD_17944	163	0.144415
RAD_17945	110	1
RAD_17946	130	0.289904
RAD_17948	3	0.40678
RAD_17948	21	0.276714
RAD_17948	51	0.0288788
RAD_17948	109	0.480198
RAD_17948	203	0.679507
RAD_17949	77	0.0173256
RAD_17949	274	0.0173256
RAD_17950	3	0.00793651
RAD_17950	121	0.0763052
RAD_17950	134	0.377796
RAD_17951	24	0.0306122
RAD_17951	125	0.549309
RAD_17951	158	0.549309
RAD_17951	251	-0.0368497
RAD_17952	27	-0.0368497
RAD_17952	78	0.169139
RAD_17952	126	0.169139
RAD_17952	180	-0.0368497
RAD_17952	201	-0.0368497
RAD_17953	18	-0.132446
RAD_17954	38	0.728918
RAD_17954	113	0.0203258
RAD_17954	135	0.143982
RAD_17954	145	0.728918
RAD_17954	161	-0.0294755
RAD_17954	200	0.16432
RAD_17954	202	0.143982
RAD_17954	218	0.143982
RAD_17955	42	0.667653
RAD_17956	55	-0.0368497
RAD_17956	60	0.0306122
RAD_17957	28	-0.0294755
RAD_17957	102	0.381954
RAD_17958	11	0.560953
RAD_17958	14	0.560953
RAD_17958	17	-0.0402118
RAD_17958	27	0.687055
RAD_17958	69	0.560953
RAD_17958	73	0.560953
RAD_17958	86	0.214106
RAD_17958	146	-0.0402118
RAD_17958	157	0.560953
RAD_17958	170	-0.0402118
RAD_17958	181	-0.0402118
RAD_17958	185	0.0110834
RAD_17958	196	0.825953
RAD_17958	204	0.0546697
RAD_17958	249	0.0110834
RAD_17959	164	-0.0368497
RAD_17959	191	0.40678
RAD_17960	119	-nan
RAD_17961	1	-0.0496614
RAD_17961	70	-0.0496614
RAD_17961	80	0.423077
RAD_17961	117	0.423077
RAD_17961	137	0.595487
RAD_17962	117	0.0992647
RAD_17962	194	0.0287328
RAD_17963	17	0.556198
RAD_17963	99	0.921084
RAD_17966	92	0.115899
RAD_17966	102	0.324592
RAD_17966	115	0.00623269
RAD_17966	134	0.00623269
RAD_17967	38	-0.0702341
RAD_17967	115	0.129032
RAD_17967	233	-0.0449438
RAD_17968	54	-0.0468966
RAD_17968	89	0.111289
RAD_17968	92	0.0203025
RAD_17968	104	0.0209747
RAD_17968	110	0.0646142
RAD_17968	146	-0.0468966
RAD_17970	17	-0.254237
RAD_17970	29	1
RAD_17970	64	0.360825
RAD_17970	91	0.360825
RAD_17970	104	0.360825
RAD_17970	120	-0.141104
RAD_17970	125	1
RAD_17970	135	0.360825
RAD_17970	149	1
RAD_17970	178	0.360825
RAD_17970	183	1
RAD_17972	24	0.169611
RAD_17972	89	0.302042
RAD_17972	143	-0.0509626
RAD_17973	16	0.0306538
RAD_17973	28	0.788357
RAD_17973	75	-0.146473
RAD_17973	76	-0.0930344
RAD_17974	3	-0.0468966
RAD_17974	53	0.0288788
RAD_17974	66	0.0288788
RAD_17974	85	-0.0368497
RAD_17974	103	-0.0368497
RAD_17974	126	0.0646142
RAD_17974	139	-0.0368497
RAD_17974	208	-0.0368497
RAD_17975	51	1
RAD_17975	58	0.0288788
RAD_17976	47	0.926603
RAD_17976	57	0.0287328
RAD_17976	59	0.0287328
RAD_17976	134	0.0288788
RAD_17976	143	0.0288788
RAD_17977	17	0.0116381
RAD_17977	41	-0.0596125
RAD_17977	57	0.00803616
RAD_17978	13	-0.0596125
RAD_17978	26	0.0116381
RAD_17978	50	0.0116381
RAD_17978	84	0.0116381
RAD_17978	100	0.0116381
RAD_17978	113	-0.0596125
RAD_17978	153	0.0116381
RAD_17979	49	-0.0368497
RAD_17979	130	0.293122
RAD_17979	145	0.157806
RAD_17981	48	0.225882
RAD_17982	3	-0.0742749
RAD_17982	5	0.202293
RAD_17982	69	-0.0742749
RAD_17982	74	-0.0742749
RAD_17983	110	-0.16129
RAD_17985	10	-0.0368497
RAD_17985	90	-0.0368497
RAD_17985	91	0.0992647
RAD_17985	176	0.0992647
RAD_17986	38	0.0313518
RAD_17986	41	1.59447e-16
RAD_17986	46	0.169611
RAD_17986	62	0.338028
RAD_17987	4	0.147593
RAD_17987	12	0.736176
RAD_17987	16	-0.021611
RAD_17987	18	0.823043
RAD_17987	38	0.736176
RAD_17987	126	0.736176
RAD_17987	225	-0.021611
RAD_17987	232	0.736176
RAD_17988	47	0.0288788
RAD_17988	93	0.0306122
RAD_17988	169	0.0288788
RAD_17989	115	0.43717
RAD_17989	154	-1.6213e-16
RAD_17990	4	0.248172
RAD_17990	71	-0.0368497
RAD_17990	156	0.513553
RAD_17990	182	-0.0368497
RAD_17990	200	0.0288788
RAD_17992	119	-0.16129
RAD_17993	25	0.0577731
RAD_17993	112	0.18531
RAD_17993	136	0.0321888
RAD_17993	161	0.0577731
RAD_17993	202	0.0477194
RAD_17993	204	0.0729443
RAD_17995	30	-nan
RAD_17995	96	-nan
RAD_17997	12	-nan
RAD_17999	137	0.423077
RAD_17999	145	0.423077
RAD_17999	160	0.423077
RAD_18000	22	-nan
RAD_18000	28	-nan
RAD_18001	48	-0.0449438
RAD_18002	39	-0.0474479
RAD_18003	48	0.588235
RAD_18004	62	-0.184211
RAD_18005	23	0.521739
RAD_18005	133	-1.36255e-16
RAD_18005	160	0.576923
RAD_18005	184	0.686275
RAD_18005	212	0.576923
RAD_18005	228	0.576923
RAD_18005	242	0.45
RAD_18007	136	1
RAD_18008	25	0.240075
RAD_18008	27	0.0288788
RAD_18008	29	-0.0368497
RAD_18008	35	0.0288788
RAD_18008	42	-0.0368497
RAD_18008	45	0.23397
RAD_18008	122	0.157806
RAD_18008	180	0.0288788
RAD_18008	181	-0.0368497
RAD_18008	209	-0.0368497
RAD_18009	9	-0.0368497
RAD_18009	49	-0.0368497
RAD_18011	21	0.0306122
RAD_18011	73	0.168567
RAD_18012	83	0.358134
RAD_18012	143	0.265306
RAD_18012	146	-nan
RAD_18012	147	-0.0354206
RAD_18012	156	0.358134
RAD_18013	7	0.0288788
RAD_18013	71	-0.0745614
RAD_18013	72	-0.0368497
RAD_18013	73	-0.0745614
RAD_18013	74	-0.0368497
RAD_18013	162	0.0218999
RAD_18014	26	0.21936
RAD_18014	48	0.0306122
RAD_18014	98	0.488636
RAD_18014	102	-0.0368497
RAD_18014	203	-0.0345691
RAD_18016	20	-0.0788653
RAD_18016	84	-0.0788653
RAD_18016	92	-0.0788653
RAD_18016	103	-0.0788653
RAD_18016	121	-0.0788653
RAD_18016	129	-0.0788653
RAD_18016	170	0.0287328
RAD_18016	186	-0.0745614
RAD_18017	132	0.554795
RAD_18017	154	-0.154696
RAD_18017	157	0.595745
RAD_18018	35	0.0288788
RAD_18018	130	-0.0368497
RAD_18018	133	0.169139
RAD_18019	17	-0.0368497
RAD_18019	23	0.34488
RAD_18019	119	0.346049
RAD_18019	144	0.0288788
RAD_18020	36	-0.0368497
RAD_18020	88	0.259378
RAD_18020	98	0.0288788
RAD_18020	122	0.0288788
RAD_18020	137	0.157806
RAD_18022	147	-0.0368497
RAD_18022	152	0.283739
RAD_18022	157	0.283739
RAD_18023	52	0.0288788
RAD_18023	53	0.0288788
RAD_18023	141	-0.0368497
RAD_18023	142	-0.0368497
RAD_18024	47	0.0239768
RAD_18024	185	0.835073
RAD_18024	231	0.0116381
RAD_18026	16	-nan
RAD_18026	54	-nan
RAD_18026	128	-nan
RAD_18026	228	-nan
RAD_18027	12	0.862069
RAD_18027	33	0.862069
RAD_18028	21	0.0963484
RAD_18028	82	0.823261
RAD_18028	128	0.0400406
RAD_18028	132	0.121783
RAD_18028	133	0.121783
RAD_18028	134	0.121783
RAD_18028	136	0.0546697
RAD_18028	137	0.108359
RAD_18028	159	0.0546697
RAD_18028	171	0.40551
RAD_18028	200	0.0546697
RAD_18030	41	0.0306122
RAD_18030	78	-0.0294755
RAD_18030	135	0.0306122
RAD_18030	144	0.240666
RAD_18030	145	-0.0294755
RAD_18030	168	-0.0745614
RAD_18030	180	0.304961
RAD_18030	220	0.0288788
RAD_18031	51	0.102879
RAD_18031	111	1.48817e-16
RAD_18031	131	0.0763006
RAD_18034	106	-0.0294755
RAD_18034	124	-0.0294755
RAD_18034	136	0.0203258
RAD_18034	165	0.331619
RAD_18034	182	0.0203258
RAD_18035	56	0.21182
RAD_18036	15	0.00348081
RAD_18036	26	0.0203258
RAD_18036	28	0.0203258
RAD_18036	46	-0.0294755
RAD_18036	64	-0.0294755
RAD_18036	65	-0.0294755
RAD_18038	13	0.0943166
RAD_18038	51	0.201479
RAD_18038	56	-0.0468966
RAD_18038	90	0.143707
RAD_18038	106	0.397082
RAD_18038	157	-0.0468966
RAD_18038	159	0.397082
RAD_18038	168	-0.034617
RAD_18038	171	-0.0310962
RAD_18038	173	-0.0568651
RAD_18038	175	0.583333
RAD_18038	214	0.454625
RAD_18038	226	0.0374862
RAD_18038	227	0.0203025
RAD_18039	51	-nan
RAD_18039	119	-0.241935
RAD_18039	135	-1.58964e-16
RAD_18040	95	-0.0454545
RAD_18040	141	-0.165899
RAD_18040	216	-7.33109e-17
RAD_18040	224	-0.352941
RAD_18041	36	-0.0141928
RAD_18041	59	-0.0874115
RAD_18041	117	-0.0141928
RAD_18041	134	0.0306122
RAD_18041	165	0.217769
RAD_18041	166	-0.0368497
RAD_18042	17	0.0703457
RAD_18042	42	0.0703457
RAD_18042	129	0.0703457
RAD_18043	2	-0.0368497
RAD_18043	67	0.115899
RAD_18043	103	-0.0368497
RAD_18043	131	0.223164
RAD_18043	149	-0.0368497
RAD_18043	187	0.223164
RAD_18043	188	0.0288788
RAD_18044	94	-0.0365854
RAD_18044	95	-0.0365854
RAD_18044	96	-0.0365854
RAD_18044	167	-0.0365854
RAD_18045	78	0.257768
RAD_18045	119	-0.0496614
RAD_18045	240	1
RAD_18046	72	0.662817
RAD_18046	93	0.662817
RAD_18046	94	0.130253
RAD_18046	117	-0.0596125
RAD_18046	147	0.11851
RAD_18047	126	0.921084
RAD_18047	147	-0.0596162
RAD_18047	211	0.0288788
RAD_18047	223	-0.0368497
RAD_18048	10	0.259259
RAD_18048	104	-1.6213e-16
RAD_18048	110	0
RAD_18048	159	-0.08867
RAD_18048	222	0.6
RAD_18048	240	0.6
RAD_18049	27	0.945312
RAD_18049	49	0.236007
RAD_18049	64	0.945312
RAD_18049	119	0.236007
RAD_18049	168	-0.0808824
RAD_18049	201	0.055
RAD_18050	26	0.107527
RAD_18050	47	0.367329
RAD_18050	115	0.367329
RAD_18050	165	0.367329
RAD_18051	21	0.0306122
RAD_18051	50	0.0992647
RAD_18051	56	-0.0368497
RAD_18052	4	-0.241935
RAD_18053	32	-nan
RAD_18053	87	-nan
RAD_18053	208	-nan
RAD_18054	32	-0.0659614
RAD_18054	44	-0.0659614
RAD_18054	46	0.0209747
RAD_18054	64	0.331781
RAD_18054	68	0.0209747
RAD_18054	74	-0.0659614
RAD_18054	77	-0.0659614
RAD_18054	122	-0.0659614
RAD_18054	140	-0.0474229
RAD_18054	147	0.263822
RAD_18055	18	0.451827
RAD_18055	30	0.217769
RAD_18055	32	0.451827
RAD_18055	57	0.451827
RAD_18055	86	0.205882
RAD_18055	104	0.451827
RAD_18055	122	0.173913
RAD_18055	132	0.451827
RAD_18055	147	0.451827
RAD_18055	154	0.169139
RAD_18056	51	0.103774
RAD_18056	136	0.0908126
RAD_18058	22	0.151748
RAD_18058	40	-0.00295683
RAD_18059	11	0.0203258
RAD_18061	161	0.0569788
RAD_18061	166	-0.0368497
RAD_18061	207	0.157806
RAD_18062	117	0.0288788
RAD_18062	123	0.0586465
RAD_18063	10	0.633998
RAD_18063	63	0.0288788
RAD_18063	90	0.0288788
RAD_18063	136	0.0586465
RAD_18063	159	0.0586465
RAD_18065	180	0.0577731
RAD_18066	15	-0.0368497
RAD_18066	141	0.0288788
RAD_18068	32	0.149321
RAD_18068	56	0.206897
RAD_18068	95	0.594828
RAD_18068	119	-0.0474479
RAD_18070	1	0.121783
RAD_18070	15	0.0546697
RAD_18070	39	1.97794e-17
RAD_18070	104	0.753221
RAD_18070	106	-0.0754337
RAD_18071	34	-0.0368497
RAD_18071	38	-0.0368497
RAD_18071	175	0.180437
RAD_18071	182	0.169139
RAD_18072	12	-0.0184758
RAD_18072	111	-0.0184758
RAD_18074	25	-nan
RAD_18074	58	-nan
RAD_18074	101	-nan
RAD_18075	56	0.280587
RAD_18075	57	0.280587
RAD_18075	61	0.280587
RAD_18076	48	-0.0449438
RAD_18076	172	-0.0909091
RAD_18077	1	-1.249e-16
RAD_18077	5	4.16334e-17
RAD_18077	10	-1.249e-16
RAD_18077	17	-1.249e-16
RAD_18077	58	0.463918
RAD_18077	65	-1.249e-16
RAD_18077	67	0.666667
RAD_18077	80	0.666667
RAD_18077	81	-1.249e-16
RAD_18077	131	-1.249e-16
RAD_18078	29	0.0992647
RAD_18079	40	-0.0368497
RAD_18079	204	-0.0368497
RAD_18081	6	-0.0368497
RAD_18081	11	0.0625
RAD_18081	12	0.40678
RAD_18081	111	0.169139
RAD_18081	133	0.217441
RAD_18081	149	0.148555
RAD_18082	46	0.0288788
RAD_18082	70	0.0288788
RAD_18082	139	0.168567
RAD_18083	11	0.211268
RAD_18083	45	0.391304
RAD_18083	101	-0.162455
RAD_18083	151	0.436497
RAD_18083	155	0.391304
RAD_18083	164	0.139211
RAD_18083	198	-0.162455
RAD_18083	207	0.211268
RAD_18084	26	-nan
RAD_18085	68	-nan
RAD_18086	80	1
RAD_18087	15	0.168539
RAD_18087	100	0.0546697
RAD_18087	133	-0.0402118
RAD_18087	171	0.204763
RAD_18088	60	-0.0537359
RAD_18088	73	0.0271458
RAD_18088	84	0.11851
RAD_18089	126	0.238588
RAD_18089	148	0.40678
RAD_18091	13	0.0288788
RAD_18091	86	0.0288788
RAD_18091	107	0.0288788
RAD_18091	125	0.0288788
RAD_18092	15	-0.0368497
RAD_18092	118	0.0992647
RAD_18092	139	0.157806
RAD_18093	16	0.0288788
RAD_18093	88	0.283739
RAD_18093	140	0.0747534
RAD_18093	172	-0.0368497
RAD_18094	5	-0.0486402
RAD_18094	26	0.0306122
RAD_18094	194	0.0288788
RAD_18095	65	-0.101449
RAD_18095	141	-0.101449
RAD_18097	35	0.226008
RAD_18097	81	0.202073
RAD_18097	154	0.159782
RAD_18098	0	-0.16129
RAD_18099	19	-0.0474479
RAD_18099	178	0.249536
RAD_18100	48	-0.16129
RAD_18100	127	-0.16129
RAD_18102	5	0.134615
RAD_18103	14	0.240269
RAD_18104	83	0.200798
RAD_18105	25	0.75
RAD_18105	39	0.0804598
RAD_18105	81	0.384615
RAD_18105	99	0.0804598
RAD_18105	158	0.0804598
RAD_18106	17	-0.16129
RAD_18106	18	-0.16129
RAD_18107	41	-nan
RAD_18107	176	-nan
RAD_18108	20	0.117423
RAD_18108	37	-0.0368497
RAD_18108	90	0.0992647
RAD_18108	103	-0.0694608
RAD_18108	107	-0.0694608
RAD_18108	163	-0.0372611
RAD_18109	31	-0.25
RAD_18110	132	-0.0368497
RAD_18110	168	0.0306122
RAD_18111	3	-0.666667
RAD_18112	155	-0.0814332
RAD_18113	37	0.0552995
RAD_18113	105	0.144182
RAD_18113	106	-0.0368497
RAD_18114	80	-0.0613208
RAD_18114	105	0.0294689
RAD_18114	120	0.0935252
RAD_18114	150	0.0583658
RAD_18115	10	0.731212
RAD_18115	41	0.573912
RAD_18115	120	0.452678
RAD_18115	191	0.102072
RAD_18116	80	1.56125e-16
RAD_18116	88	1.56125e-16
RAD_18116	191	1.56125e-16
RAD_18116	219	0.166667
RAD_18117	12	0.157806
RAD_18117	43	0.0288788
RAD_18117	58	0.596736
RAD_18117	91	0.633998
RAD_18117	164	-0.0141928
RAD_18117	182	-0.0368497
RAD_18117	186	0.679507
RAD_18118	42	1.48817e-16
RAD_18118	43	-0.0474479
RAD_18119	61	-nan
RAD_18119	75	-nan
RAD_18119	83	-nan
RAD_18119	163	-nan
RAD_18121	122	0.0771965
RAD_18121	158	0.32428
RAD_18122	87	0.403808
RAD_18122	118	0.0288788
RAD_18122	123	0.0992647
RAD_18122	143	0.115899
RAD_18122	152	0.403808
RAD_18122	163	0.249278
RAD_18122	164	0.473808
RAD_18122	178	0.403808
RAD_18122	187	0.403808
RAD_18122	216	0.403808
RAD_18122	223	0.0288788
RAD_18124	52	0.0454545
RAD_18125	72	0.0288788
RAD_18125	136	0.926603
RAD_18126	33	0.641962
RAD_18126	34	0.111111
RAD_18126	40	-0.021611
RAD_18126	57	-0.021611
RAD_18126	60	0.0564103
RAD_18127	162	0.328498
RAD_18127	236	0.132754
RAD_18127	251	0.20982
RAD_18129	65	0.388307
RAD_18129	78	0.388307
RAD_18129	149	0.52381
RAD_18130	22	-nan
RAD_18131	146	-nan
RAD_18133	56	-0.0127737
RAD_18133	86	-0.0127737
RAD_18134	26	0.488636
RAD_18134	48	-0.0368497
RAD_18134	108	0.0625
RAD_18134	136	0.16977
RAD_18135	6	-0.0693598
RAD_18135	94	0.108956
RAD_18136	16	1
RAD_18136	101	1
RAD_18136	109	1
RAD_18136	116	1
RAD_18137	78	0.136629
RAD_18137	91	-0.0365854
RAD_18137	125	-0.0181956
RAD_18138	15	0.0288788
RAD_18138	38	0.217769
RAD_18138	90	-0.0368497
RAD_18138	100	-0.0368497
RAD_18138	153	0.0483384
RAD_18139	3	-2.01605e-16
RAD_18139	19	1
RAD_18139	187	0.610169
RAD_18139	218	0.610169
RAD_18139	231	0.610169
RAD_18140	81	-0.0181956
RAD_18141	74	0.0179558
RAD_18141	84	0.230769
RAD_18142	8	0.0288788
RAD_18142	25	0.0288788
RAD_18143	150	0.32835
RAD_18144	19	-0.0486402
RAD_18144	66	-0.0368497
RAD_18144	67	0.157806
RAD_18144	82	0.0992647
RAD_18144	89	0.157806
RAD_18144	107	0.157806
RAD_18144	161	-0.0486402
RAD_18144	195	-0.0368497
RAD_18145	51	0.147508
RAD_18145	52	0.147508
RAD_18145	53	0.0521391
RAD_18145	107	0.147508
RAD_18145	123	0.0203258
RAD_18145	137	0.147508
RAD_18145	150	0.00622761
RAD_18146	9	-0.0368497
RAD_18146	112	0.0288788
RAD_18147	72	-0.0368497
RAD_18147	76	0.615467
RAD_18147	107	0.040018
RAD_18147	138	0.040018
RAD_18148	28	-nan
RAD_18148	40	-nan
RAD_18148	42	-nan
RAD_18148	45	-nan
RAD_18149	19	-0.0181956
RAD_18149	45	-0.0181956
RAD_18149	201	0.204255
RAD_18149	251	-0.0181956
RAD_18150	23	-0.0368497
RAD_18150	28	0.0542462
RAD_18150	47	0.0288788
RAD_18150	83	0.0288788
RAD_18150	86	-0.0368497
RAD_18150	145	0.0542462
RAD_18150	151	-0.0368497
RAD_18150	156	0.266669
RAD_18151	58	-0.0468966
RAD_18151	82	0.200489
RAD_18151	98	-0.0468966
RAD_18151	125	0.0886322
RAD_18151	130	0.0886322
RAD_18151	176	0.0209747
RAD_18152	216	0.0288788
RAD_18153	54	-0.0745614
RAD_18153	63	-0.00272731
RAD_18153	64	0.0288788
RAD_18153	72	0.160797
RAD_18153	85	0.0306122
RAD_18153	88	0.132754
RAD_18153	116	0.0646142
RAD_18153	125	0.283739
RAD_18153	147	0.372075
RAD_18153	149	0.0288788
RAD_18153	151	0.0288788
RAD_18153	161	0.372075
RAD_18153	162	0.0384368
RAD_18153	196	-0.0525135
RAD_18153	220	0.372075
RAD_18155	27	-0.08867
RAD_18155	154	-0.08867
RAD_18155	163	0.487805
RAD_18157	8	-2.01605e-16
RAD_18157	35	-0.0880914
RAD_18158	43	-0.0368497
RAD_18158	72	0.0306122
RAD_18158	83	0.0992647
RAD_18158	98	0.0992647
RAD_18158	113	0.312689
RAD_18158	140	-0.0390831
RAD_18158	143	-0.0368497
RAD_18158	187	0.192961
RAD_18158	189	0.0572391
RAD_18160	36	0.388915
RAD_18160	78	-0.0368497
RAD_18160	86	-0.0368497
RAD_18160	102	-0.0368497
RAD_18160	132	0.157806
RAD_18161	5	-0.084507
RAD_18161	73	-0.45283
RAD_18161	113	-0.45283
RAD_18161	147	-0.45283
RAD_18161	170	-0.45283
RAD_18161	172	9.08364e-17
RAD_18161	206	-0.517241
RAD_18162	169	0.0983396
RAD_18163	18	0.440678
RAD_18163	27	0.141882
RAD_18163	59	0.625
RAD_18163	139	0.0372493
RAD_18163	141	0.0372493
RAD_18163	143	0.0372493
RAD_18163	167	-0.0613208
RAD_18163	176	0.159705
RAD_18163	208	0.015444
RAD_18163	233	-0.0613208
RAD_18164	11	0.509969
RAD_18164	83	-0.021611
RAD_18164	183	0.509969
RAD_18165	52	0.625
RAD_18165	102	1
RAD_18166	5	0.634366
RAD_18166	9	0.634366
RAD_18166	163	0.613053
RAD_18166	168	-0.0368497
RAD_18167	22	0.74212
RAD_18167	70	0.74212
RAD_18167	157	1.95156e-17
RAD_18167	196	1.95156e-17
RAD_18168	6	0.0203025
RAD_18168	164	0.679507
RAD_18169	10	0.0108108
RAD_18169	126	-0.0693598
RAD_18169	129	-0.0693598
RAD_18169	183	0.0935252
RAD_18170	39	0.240269
RAD_18170	63	0.240269
RAD_18170	99	0.240269
RAD_18170	126	0.0306122
RAD_18170	149	0.240269
RAD_18170	210	0.240269
RAD_18171	5	0.20554
RAD_18171	27	-0.0368497
RAD_18171	56	0.139574
RAD_18171	68	-0.0368497
RAD_18171	84	0.0288788
RAD_18171	138	0.0288788
RAD_18171	153	0.157806
RAD_18171	193	-0.100386
RAD_18171	195	-0.0368497
RAD_18172	32	0.75392
RAD_18172	43	-0.0368497
RAD_18173	1	0.794118
RAD_18173	80	0.283739
RAD_18173	213	0.0288788
RAD_18174	132	0.0288788
RAD_18175	21	0.0306122
RAD_18175	147	0.115899
RAD_18176	11	0.0429338
RAD_18176	56	0.169139
RAD_18176	80	0.169139
RAD_18176	131	0.169139
RAD_18176	134	0.169139
RAD_18176	202	0.169139
RAD_18177	7	0.530372
RAD_18177	37	0.143562
RAD_18177	49	-0.0421783
RAD_18177	55	0.0403202
RAD_18177	58	0.0546697
RAD_18177	105	-0.0402118
RAD_18177	123	0.0546697
RAD_18177	140	0.565494
RAD_18177	159	0.266156
RAD_18177	197	-0.0402118
RAD_18177	220	0.565494
RAD_18179	14	-0.165899
RAD_18179	16	-0.165899
RAD_18179	72	0.352518
RAD_18180	81	0.016716
RAD_18180	156	0.016716
RAD_18180	168	0.316334
RAD_18180	179	0.0288788
RAD_18182	84	0.0288788
RAD_18183	16	-nan
RAD_18184	67	0.0288788
RAD_18184	80	0.0288788
RAD_18184	90	0.867832
RAD_18184	118	0.0288788
RAD_18184	123	0.0288788
RAD_18184	157	-0.0294755
RAD_18185	0	0.0288788
RAD_18185	7	0.157806
RAD_18185	30	0.0288788
RAD_18185	138	-0.0141928
RAD_18186	12	0.851064
RAD_18186	57	1
RAD_18186	75	0.851064
RAD_18186	110	0.851064
RAD_18186	111	0.588235
RAD_18186	150	0.588235
RAD_18186	159	0.851064
RAD_18186	174	1
RAD_18187	63	0.0209747
RAD_18187	105	0.151589
RAD_18187	173	0.257936
RAD_18188	139	0.0288788
RAD_18188	165	0.0288788
RAD_18189	19	0.0114347
RAD_18189	150	0.0209747
RAD_18189	157	0.331619
RAD_18189	161	0.0209747
RAD_18189	179	-0.0468966
RAD_18189	223	-0.0468966
RAD_18190	22	0.318272
RAD_18190	60	0.111111
RAD_18190	113	0.0564103
RAD_18190	179	-0.021611
RAD_18190	182	-0.0267941
RAD_18191	6	0.0288788
RAD_18191	58	0.144182
RAD_18192	6	-0.0368497
RAD_18192	26	0.240269
RAD_18192	70	-0.0368497
RAD_18192	126	0.0288788
RAD_18192	145	-0.0368497
RAD_18192	168	0.0288788
RAD_18193	34	0.276714
RAD_18193	71	0.844844
RAD_18193	103	0.0288788
RAD_18193	195	0.0288788
RAD_18193	196	-0.0368497
RAD_18194	134	0.0203258
RAD_18195	77	0.779685
RAD_18195	92	0.355384
RAD_18197	134	-0.0368497
RAD_18197	135	-0.0368497
RAD_18197	136	-0.0368497
RAD_18197	137	-0.0368497
RAD_18197	139	0.157806
RAD_18197	173	0.518289
RAD_18198	117	-0.0294755
RAD_18198	144	0.482031
RAD_18198	147	0.0546697
RAD_18198	156	0.482031
RAD_18198	170	0.0508259
RAD_18198	202	0.476128
RAD_18198	209	0.0203258
RAD_18200	13	0.0546697
RAD_18200	21	-0.0294755
RAD_18200	52	0.0586465
RAD_18200	65	0.439655
RAD_18200	66	0.568763
RAD_18200	94	0.202073
RAD_18200	122	0.0320336
RAD_18201	4	0.304961
RAD_18201	25	0.157806
RAD_18201	38	0.157806
RAD_18201	87	0.304961
RAD_18201	107	0.304961
RAD_18202	19	-0.241935
RAD_18203	65	0.132754
RAD_18203	155	0.805365
RAD_18203	197	0.805365
RAD_18203	198	0.143562
RAD_18203	204	0.132754
RAD_18203	207	0.132754
RAD_18203	209	0.132754
RAD_18204	0	0.197392
RAD_18204	158	-0.0368497
RAD_18206	104	-0.0368497
RAD_18206	106	0.157806
RAD_18207	4	0.28735
RAD_18207	14	0.0110834
RAD_18207	37	0.0288788
RAD_18207	62	0.284766
RAD_18207	86	-0.0368497
RAD_18207	112	-0.0368497
RAD_18207	139	-0.0368497
RAD_18207	143	0.234209
RAD_18207	163	0.0288788
RAD_18207	197	-0.0368497
RAD_18207	225	0.0306122
RAD_18208	10	1
RAD_18208	24	-1.36255e-16
RAD_18208	61	1
RAD_18209	62	0.165138
RAD_18210	92	0.0341945
RAD_18210	122	0.823374
RAD_18210	138	0.823374
RAD_18210	146	0.0341945
RAD_18214	4	0.169139
RAD_18214	181	0.0288788
RAD_18215	85	0.680233
RAD_18215	87	-0.0286029
RAD_18215	148	-0.0286029
RAD_18216	1	-nan
RAD_18216	114	-nan
RAD_18216	115	-nan
RAD_18216	130	-nan
RAD_18216	244	-nan
RAD_18216	245	-nan
RAD_18216	261	-nan
RAD_18216	267	-nan
RAD_18219	67	0.0288788
RAD_18219	94	0.498505
RAD_18220	19	-0.241935
RAD_18220	26	-nan
RAD_18220	29	9.08364e-17
RAD_18220	33	9.08364e-17
RAD_18220	37	-0.16129
RAD_18220	45	1
RAD_18220	48	-0.517241
RAD_18220	62	1
RAD_18220	83	9.08364e-17
RAD_18220	102	-0.333333
RAD_18220	127	9.08364e-17
RAD_18220	147	1
RAD_18220	154	1
RAD_18221	0	0.121145
RAD_18221	6	0.396825
RAD_18223	3	-nan
RAD_18225	17	-0.08867
RAD_18225	19	-0.08867
RAD_18225	20	-0.08867
RAD_18225	21	0.0538385
RAD_18225	35	-0.08867
RAD_18225	89	-1.6213e-16
RAD_18225	117	0.165138
RAD_18225	128	0.0538385
RAD_18225	136	0.568421
RAD_18225	139	0.165138
RAD_18225	217	-0.232759
RAD_18226	10	0.169139
RAD_18227	75	-0.0368497
RAD_18227	111	0.0287328
RAD_18229	89	0.0510457
RAD_18229	93	0.283739
RAD_18229	141	0.393155
RAD_18229	155	0.322852
RAD_18229	174	0.488636
RAD_18230	18	-0.352941
RAD_18230	20	-7.33109e-17
RAD_18230	61	0.28125
RAD_18230	62	-nan
RAD_18230	77	-7.33109e-17
RAD_18230	83	0.372531
RAD_18230	101	0.372531
RAD_18230	109	0.372531
RAD_18230	126	0.372531
RAD_18230	134	0.372531
RAD_18230	147	-7.33109e-17
RAD_18230	158	0.372531
RAD_18230	166	-7.33109e-17
RAD_18230	167	-0.325581
RAD_18230	173	0.372531
RAD_18230	185	-0.165899
RAD_18231	20	0.24398
RAD_18231	44	-0.0256504
RAD_18231	119	0.0288788
RAD_18231	133	0.0288788
RAD_18231	134	0.130253
RAD_18232	13	0.227941
RAD_18232	41	0.227941
RAD_18232	43	0.227941
RAD_18232	50	0.227941
RAD_18232	95	0.227941
RAD_18232	102	0.227941
RAD_18232	104	0.227941
RAD_18232	115	0.227941
RAD_18232	143	0.731544
RAD_18233	52	0.217769
RAD_18233	177	0.381954
RAD_18233	179	0.0288788
RAD_18233	232	0.283739
RAD_18233	251	0.276714
RAD_18235	20	0.016716
RAD_18235	69	0.0992647
RAD_18235	96	0.016716
RAD_18235	132	0.469433
RAD_18236	64	0.0288788
RAD_18237	27	0.0209747
RAD_18237	37	0.0646142
RAD_18237	50	0.343764
RAD_18237	58	0.528898
RAD_18237	64	0.0209747
RAD_18237	125	0.0209747
RAD_18237	129	0.158879
RAD_18237	141	0.0209747
RAD_18237	164	0.841979
RAD_18237	170	1
RAD_18238	90	0.0561415
RAD_18238	141	0.0561415
RAD_18239	53	0.212679
RAD_18240	5	0.0288788
RAD_18240	61	0.0306122
RAD_18240	67	0.0288788
RAD_18240	73	0.283739
RAD_18240	96	0.0288788
RAD_18240	118	-0.0368497
RAD_18241	85	0.0315315
RAD_18241	98	-0.0127737
RAD_18242	8	0.607143
RAD_18242	57	0.607143
RAD_18242	59	0.607143
RAD_18242	69	1
RAD_18243	3	-0.0402118
RAD_18245	3	0.40678
RAD_18245	116	0.312689
RAD_18245	168	0.0288788
RAD_18245	179	0.0209747
RAD_18246	119	-0.0294755
RAD_18246	122	0.798763
RAD_18246	125	0.337981
RAD_18247	64	0.0919811
RAD_18247	151	0.0919811
RAD_18248	59	0.0804598
RAD_18249	5	-0.175267
RAD_18251	16	0.0577731
RAD_18251	26	0.299281
RAD_18251	82	0.222572
RAD_18251	87	0.222572
RAD_18251	120	0.222572
RAD_18251	171	0.222572
RAD_18251	173	0.222572
RAD_18251	204	-0.201638
RAD_18251	222	-0.144737
RAD_18252	17	0.612676
RAD_18252	32	0.460784
RAD_18253	79	0.504512
RAD_18253	81	0.477554
RAD_18253	114	0.48538
RAD_18254	63	0.169139
RAD_18254	73	0.599028
RAD_18254	92	-0.0368497
RAD_18254	138	0.599028
RAD_18254	155	0.571366
RAD_18254	164	1
RAD_18254	170	0.599028
RAD_18254	172	0.573905
RAD_18254	226	0.169139
RAD_18254	238	-0.0368497
RAD_18254	262	0.146341
RAD_18256	9	-0.0298211
RAD_18256	128	-0.0298211
RAD_18258	34	0.411085
RAD_18258	46	0.0322581
RAD_18258	50	-0.0496614
RAD_18258	64	0.411085
RAD_18258	80	-0.0496614
RAD_18258	164	0.0322581
RAD_18259	29	0.0293638
RAD_18259	38	0.196249
RAD_18259	96	-0.0368497
RAD_18259	132	0.115899
RAD_18259	167	0.115899
RAD_18260	143	-0.304348
RAD_18262	96	0.202073
RAD_18262	106	0.202073
RAD_18262	120	0.828921
RAD_18262	126	-0.0294755
RAD_18262	147	0.0203258
RAD_18263	11	1
RAD_18265	65	0.121783
RAD_18265	123	-0.0468966
RAD_18265	128	0.29323
RAD_18267	102	0.0546697
RAD_18268	100	-nan
RAD_18269	58	-0.0368497
RAD_18269	59	0.0288788
RAD_18269	60	-0.0468966
RAD_18269	86	-0.0368497
RAD_18269	104	0.148555
RAD_18269	122	-0.0777569
RAD_18269	156	-0.0141928
RAD_18270	31	-0.0402118
RAD_18270	54	-0.0537359
RAD_18270	200	0.818818
RAD_18271	88	0.445783
RAD_18271	127	0.802933
RAD_18272	173	-0.0368497
RAD_18273	30	0.588235
RAD_18273	56	0.588235
RAD_18273	60	0.588235
RAD_18273	71	0.588235
RAD_18274	27	-nan
RAD_18274	29	-nan
RAD_18274	55	-nan
RAD_18275	11	-0.107143
RAD_18276	42	0.0288788
RAD_18276	43	0.157806
RAD_18276	74	0.20554
RAD_18276	148	0.0287328
RAD_18276	162	0.577453
RAD_18277	98	0.358062
RAD_18277	104	0.0288788
RAD_18277	110	0.0288788
RAD_18280	100	-0.241935
RAD_18281	3	-0.0227743
RAD_18281	153	0.744544
RAD_18281	173	-0.0740242
RAD_18282	7	0.726426
RAD_18282	14	0.0763006
RAD_18282	20	0.726426
RAD_18282	70	0.726426
RAD_18282	93	0.644758
RAD_18282	177	0.0763006
RAD_18282	210	0.149321
RAD_18283	25	0.814159
RAD_18284	15	0.0110834
RAD_18284	49	0.0110834
RAD_18284	73	-0.0402118
RAD_18284	96	0.0110834
RAD_18284	111	0.469147
RAD_18284	116	0.0110834
RAD_18284	126	0.204763
RAD_18284	179	0.0110834
RAD_18285	129	0.0981187
RAD_18285	147	0.040404
RAD_18285	150	-0.0294755
RAD_18286	63	0.40678
RAD_18286	97	0.276714
RAD_18286	111	0.276714
RAD_18286	112	0.276714
RAD_18286	144	0.0935378
RAD_18287	15	-0.0227743
RAD_18287	40	0.226804
RAD_18288	15	0.321632
RAD_18288	46	0.321632
RAD_18288	99	0.321632
RAD_18290	2	0.187753
RAD_18290	40	0.296363
RAD_18290	94	-0.0294755
RAD_18292	193	0.0992647
RAD_18294	65	-0.333333
RAD_18295	58	0.0288788
RAD_18295	61	0.779685
RAD_18295	90	0.0288788
RAD_18295	110	-0.0368497
RAD_18295	208	0.527027
RAD_18295	210	0.779685
RAD_18296	54	-nan
RAD_18297	31	-0.0808824
RAD_18297	133	-0.0808824
RAD_18297	164	-0.0808824
RAD_18297	206	-0.0808824
RAD_18298	18	0.0492494
RAD_18298	28	0.0359634
RAD_18298	40	0.297737
RAD_18298	67	-0.0294755
RAD_18298	76	-0.0294755
RAD_18298	97	0.0492494
RAD_18298	138	0.0203258
RAD_18298	207	0.0203258
RAD_18298	225	-0.0294755
RAD_18298	228	-0.0148785
RAD_18299	6	0.802279
RAD_18299	18	0.283739
RAD_18300	94	-nan
RAD_18301	33	0.0992647
RAD_18301	48	0.0288788
RAD_18301	97	0.379337
RAD_18303	3	0.130253
RAD_18303	108	0.313043
RAD_18303	161	0.313043
RAD_18304	177	-0.16129
RAD_18305	25	-0.0368497
RAD_18305	163	0.169139
RAD_18306	73	0.4
RAD_18306	211	0.4
RAD_18307	1	0.565871
RAD_18307	40	-0.0181956
RAD_18307	116	0.675063
RAD_18307	120	0.0108254
RAD_18308	107	0.358062
RAD_18308	113	-0.0368497
RAD_18310	134	-0.0468966
RAD_18311	55	0.358062
RAD_18311	59	0.204545
RAD_18311	166	0.0203258
RAD_18312	31	0.284714
RAD_18312	74	0.284714
RAD_18312	86	0.284714
RAD_18312	106	0.284714
RAD_18312	130	0.494193
RAD_18312	142	0.284714
RAD_18313	102	0.0209747
RAD_18313	199	0.0400406
RAD_18313	210	0.30332
RAD_18315	47	0.0288788
RAD_18315	140	0.115899
RAD_18315	189	0.0992647
RAD_18316	3	0.389845
RAD_18316	51	0.0288788
RAD_18317	12	-0.0294118
RAD_18317	32	0.0288788
RAD_18317	67	0.0288788
RAD_18318	97	0.0288788
RAD_18318	131	0.0992647
RAD_18318	150	0.233193
RAD_18318	176	0.312689
RAD_18318	189	0.10919
RAD_18319	40	-0.0368497
RAD_18319	58	0.0288788
RAD_18319	65	-0.0368497
RAD_18319	76	0.632009
RAD_18319	168	0.632009
RAD_18319	172	0.233049
RAD_18319	230	-0.0745614
RAD_18320	106	-0.0962099
RAD_18321	12	-0.0638298
RAD_18321	36	0.0550775
RAD_18321	136	-0.0443686
RAD_18322	12	0.576923
RAD_18323	46	0.0992647
RAD_18323	55	0.487852
RAD_18323	166	0.487852
RAD_18323	204	0.0992647
RAD_18323	238	0.0992647
RAD_18324	80	0.706216
RAD_18324	91	0.706216
RAD_18324	106	0.706216
RAD_18324	134	0.0935378
RAD_18324	144	0.0935378
RAD_18324	163	0.152931
RAD_18324	173	0.283739
RAD_18325	25	-0.0561485
RAD_18325	56	0.358062
RAD_18325	94	-0.0561485
RAD_18325	216	-0.0368497
RAD_18327	8	-0.0368497
RAD_18327	24	-0.0368497
RAD_18327	99	1
RAD_18327	117	0.0572391
RAD_18328	106	0.0400406
RAD_18328	121	0.0546697
RAD_18328	148	0.0904221
RAD_18328	198	-0.0402118
RAD_18329	79	0.108956
RAD_18329	162	0.0931142
RAD_18330	14	-0.125786
RAD_18330	30	-0.0777113
RAD_18330	56	-0.125786
RAD_18330	61	-0.0777113
RAD_18330	76	-0.125786
RAD_18330	99	-0.142761
RAD_18330	101	-0.246024
RAD_18330	118	-0.559322
RAD_18330	120	-0.0777113
RAD_18330	132	-0.125786
RAD_18330	138	-0.0777113
RAD_18331	30	0.0110834
RAD_18331	144	-0.0644694
RAD_18332	14	0.610833
RAD_18332	106	0.0646142
RAD_18332	141	-0.0468966
RAD_18333	2	0.08888
RAD_18333	51	-0.0760405
RAD_18333	107	0.0914269
RAD_18333	119	0.233049
RAD_18335	7	-nan
RAD_18336	20	0.0251989
RAD_18336	42	-0.0368497
RAD_18336	78	0.0251989
RAD_18336	95	0.0251989
RAD_18336	103	0.0251989
RAD_18336	126	0.0288788
RAD_18336	127	0.0251989
RAD_18336	169	0.358062
RAD_18337	35	0.894758
RAD_18337	78	0.894758
RAD_18337	108	0.894758
RAD_18337	109	0.0561415
RAD_18337	184	0.211376
RAD_18338	103	0.75
RAD_18338	112	0
RAD_18338	177	0.75
RAD_18339	10	-0.0742749
RAD_18339	96	0.672471
RAD_18339	181	0.123095
RAD_18339	221	0.123095
RAD_18340	27	0.157806
RAD_18340	74	0.0442274
RAD_18340	102	0.217769
RAD_18340	160	-0.0368497
RAD_18340	167	0.181933
RAD_18342	6	1
RAD_18342	206	0.157806
RAD_18343	16	0.892934
RAD_18343	26	-0.0638298
RAD_18343	63	-0.030303
RAD_18343	116	-0.030303
RAD_18343	143	-0.0638298
RAD_18343	152	0.241379
RAD_18343	178	-0.0638298
RAD_18345	10	-0.0368497
RAD_18346	3	0.0219471
RAD_18346	15	0.0434783
RAD_18346	20	-0.128713
RAD_18346	127	0.571968
RAD_18346	164	0.0434783
RAD_18346	171	-0.128713
RAD_18346	200	0.0219471
RAD_18346	249	0.768174
RAD_18346	266	0.571968
RAD_18346	270	-0.169666
RAD_18347	0	0.288425
RAD_18347	21	0.0542636
RAD_18347	65	0.0320084
RAD_18347	98	0.0577731
RAD_18347	127	0.327541
RAD_18347	166	0.0542636
RAD_18347	173	0.0320084
RAD_18347	175	0.658465
RAD_18347	203	0.320557
RAD_18348	124	0.0992647
RAD_18349	47	0.0203258
RAD_18349	127	-0.0294755
RAD_18349	132	-0.0294755
RAD_18350	51	1
RAD_18351	73	0.276714
RAD_18351	125	0.0288788
RAD_18351	139	-0.0745614
RAD_18351	145	0.0288788
RAD_18351	147	0.901244
RAD_18351	152	0.0306122
RAD_18351	162	0.0288788
RAD_18351	178	0.0306122
RAD_18352	16	0.901244
RAD_18352	17	0.157806
RAD_18352	25	-nan
RAD_18352	62	0.169139
RAD_18352	147	0.0288788
RAD_18353	79	-0.125755
RAD_18353	100	-0.125755
RAD_18353	112	-0.125755
RAD_18353	131	0.00803616
RAD_18353	132	0.130253
RAD_18353	153	0.0825806
RAD_18354	35	0.205882
RAD_18354	88	-nan
RAD_18355	5	0.0288788
RAD_18355	34	0.157806
RAD_18355	47	-0.0368497
RAD_18355	103	0.0288788
RAD_18355	124	-0.0368497
RAD_18356	126	-0.0672616
RAD_18357	11	-0.0268657
RAD_18357	22	0.123095
RAD_18357	29	0.0933333
RAD_18357	37	0.146301
RAD_18357	66	-0.00716675
RAD_18358	5	-0.0499109
RAD_18359	9	0.197392
RAD_18359	64	0.157806
RAD_18359	94	0.0306122
RAD_18359	171	0.0288788
RAD_18360	9	0.0288788
RAD_18360	32	-0.0368497
RAD_18360	74	-0.0368497
RAD_18360	84	0.608849
RAD_18360	110	0.304961
RAD_18360	177	0.682328
RAD_18360	182	0.215462
RAD_18360	207	0.682328
RAD_18362	0	-0.0402118
RAD_18362	34	-0.0402118
RAD_18363	11	0.268542
RAD_18363	12	0.268542
RAD_18363	65	0.588235
RAD_18363	120	-0.0766983
RAD_18363	144	-0.030303
RAD_18363	187	-0.0766983
RAD_18363	225	-0.0766983
RAD_18364	18	-0.0154128
RAD_18364	27	0.599523
RAD_18364	80	-nan
RAD_18364	135	0.168539
RAD_18364	151	0.561345
RAD_18365	0	0.14025
RAD_18365	17	0.14025
RAD_18365	54	0.14025
RAD_18365	116	-0.0857143
RAD_18365	129	0.14025
RAD_18366	65	-0.021611
RAD_18366	118	0.0564103
RAD_18366	134	-0.021611
RAD_18366	211	-0.021611
RAD_18367	52	-0.0368497
RAD_18367	189	0.0306122
RAD_18368	170	-nan
RAD_18371	4	-0.0920897
RAD_18371	60	0.0193644
RAD_18371	124	0.248634
RAD_18371	135	-0.0857143
RAD_18371	145	-0.0920897
RAD_18372	8	0.283739
RAD_18372	141	0.608949
RAD_18372	146	0.608949
RAD_18372	181	-0.0368497
RAD_18372	246	-0.0368497
RAD_18373	20	0.154412
RAD_18373	81	0.0288788
RAD_18373	102	0.0992647
RAD_18375	9	-nan
RAD_18375	36	0.863636
RAD_18375	65	-0.115385
RAD_18376	174	0.0306122
RAD_18377	48	0.157806
RAD_18377	97	0.0288788
RAD_18377	136	0.428783
RAD_18378	7	-nan
RAD_18378	54	-nan
RAD_18378	127	-nan
RAD_18379	48	-0.154696
RAD_18381	40	0.327541
RAD_18381	50	-0.0613208
RAD_18381	69	0.356565
RAD_18381	123	0.0372493
RAD_18382	3	-0.0449438
RAD_18382	4	-0.0449438
RAD_18382	17	0.665493
RAD_18382	40	-0.0449438
RAD_18382	56	0.907407
RAD_18382	77	0.129032
RAD_18382	165	0.907407
RAD_18382	166	0.665493
RAD_18382	174	0.665493
RAD_18383	87	-0.27451
RAD_18384	86	0.40678
RAD_18384	112	0.598592
RAD_18384	123	0.883888
RAD_18385	121	-nan
RAD_18386	11	-0.0368497
RAD_18386	76	0.157806
RAD_18386	96	0.248172
RAD_18386	137	0.771455
RAD_18386	161	0.0306122
RAD_18386	175	0.157806
RAD_18387	4	0.0804598
RAD_18387	12	0.394068
RAD_18387	18	0.394068
RAD_18387	118	0.394068
RAD_18387	149	0.394068
RAD_18388	49	0.647813
RAD_18388	182	0.0203258
RAD_18388	193	0.520848
RAD_18388	238	0.0110834
RAD_18388	258	0.0110834
RAD_18389	206	-nan
RAD_18390	8	0.169139
RAD_18390	210	0.0992647
RAD_18391	118	-0.0286029
RAD_18391	150	-0.0286029
RAD_18391	160	0.277395
RAD_18392	8	0.693106
RAD_18392	15	0.841979
RAD_18392	32	-0.0468966
RAD_18392	36	0.0209747
RAD_18392	42	0.0209747
RAD_18392	127	0.693106
RAD_18394	39	-0.0368497
RAD_18394	107	-0.0368497
RAD_18395	116	0.685714
RAD_18396	3	0.595745
RAD_18396	52	-0.0499109
RAD_18396	65	0.583333
RAD_18397	94	-1.249e-16
RAD_18398	13	0.393836
RAD_18398	71	0.233049
RAD_18398	125	0.223749
RAD_18398	147	0.18327
RAD_18399	108	0.374634
RAD_18399	127	0.0203258
RAD_18399	215	0.0203258
RAD_18399	250	0.0203258
RAD_18400	77	0.75
RAD_18400	151	4.16334e-17
RAD_18401	25	0.0622877
RAD_18401	55	-0.115859
RAD_18402	162	-0.0294755
RAD_18403	2	-0.0967742
RAD_18403	155	-nan
RAD_18403	157	0.0989011
RAD_18404	109	-nan
RAD_18405	53	-0.0284162
RAD_18405	57	0.0416667
RAD_18405	210	0.465917
RAD_18406	69	0.233049
RAD_18406	94	0.0209747
RAD_18406	135	0.273432
RAD_18406	168	0.0755403
RAD_18406	179	0.273432
RAD_18408	38	0.0429338
RAD_18409	23	0.0203258
RAD_18409	83	0.762828
RAD_18409	209	-0.0294755
RAD_18410	30	0.0959328
RAD_18410	91	0.431631
RAD_18410	97	0.0110834
RAD_18410	129	0.0959328
RAD_18410	160	0.0400406
RAD_18410	201	0.0959328
RAD_18410	222	0.0546697
RAD_18410	244	-0.0402118
RAD_18411	10	0.190583
RAD_18412	23	-0.0486402
RAD_18412	108	0.0306122
RAD_18412	112	-0.0368497
RAD_18412	122	-0.0368497
RAD_18413	73	0.217769
RAD_18414	14	-nan
RAD_18414	51	0.301226
RAD_18415	94	0.0288788
RAD_18415	113	0.530889
RAD_18416	120	-0.0368497
RAD_18416	138	0.0288788
RAD_18416	142	0.276714
RAD_18416	205	0.0306122
RAD_18416	223	0.276714
RAD_18417	35	0.909136
RAD_18417	44	0.132754
RAD_18418	116	1
RAD_18418	167	-nan
RAD_18420	10	-0.107126
RAD_18420	104	0.040404
RAD_18420	125	0.272896
RAD_18420	133	0.040404
RAD_18420	159	0.0203258
RAD_18420	182	-0.0294755
RAD_18420	189	0.0203258
RAD_18420	224	0.0203258
RAD_18420	232	-0.114486
RAD_18421	23	-nan
RAD_18421	31	-nan
RAD_18421	47	-nan
RAD_18422	67	0.0203025
RAD_18422	94	-0.0582729
RAD_18422	181	-0.0582729
RAD_18422	183	0.0646142
RAD_18425	32	-0.0529501
RAD_18425	33	-0.0529501
RAD_18425	34	-0.0529501
RAD_18425	41	0.0449294
RAD_18425	64	0.214106
RAD_18425	79	0.474453
RAD_18425	118	-0.0529501
RAD_18425	159	0.0449294
RAD_18426	69	-0.0298211
RAD_18428	58	-0.0537359
RAD_18428	88	0.0335298
RAD_18428	128	0.11851
RAD_18428	193	0.0335298
RAD_18428	196	0.0335298
RAD_18428	198	0.517338
RAD_18428	199	0.276008
RAD_18428	202	2.06151e-17
RAD_18429	43	-0.0526316
RAD_18429	77	0.197392
RAD_18429	100	0.157806
RAD_18429	123	0.157806
RAD_18430	39	0.0108254
RAD_18430	54	0.0108254
RAD_18430	104	0.562964
RAD_18430	139	-0.0181956
RAD_18430	176	0.0108254
RAD_18430	198	0.0108254
RAD_18431	3	0.0321888
RAD_18431	91	0.375175
RAD_18431	123	0.0321888
RAD_18432	40	-nan
RAD_18432	66	-nan
RAD_18432	85	-nan
RAD_18432	95	-nan
RAD_18432	108	-nan
RAD_18432	112	-nan
RAD_18432	115	-nan
RAD_18432	125	-nan
RAD_18432	151	-nan
RAD_18432	170	-nan
RAD_18432	180	-nan
RAD_18432	193	-nan
RAD_18432	197	-nan
RAD_18432	200	-nan
RAD_18432	210	-nan
RAD_18432	292	-nan
RAD_18432	293	-nan
RAD_18432	296	-nan
RAD_18433	16	-0.0368497
RAD_18434	8	-nan
RAD_18434	19	-nan
RAD_18435	19	1.95156e-17
RAD_18435	142	0.294118
RAD_18435	155	0
RAD_18435	194	1.95156e-17
RAD_18436	15	-0.0298211
RAD_18436	34	-nan
RAD_18436	78	-0.0601719
RAD_18436	111	0.590304
RAD_18436	197	0.590304
RAD_18436	228	1.97794e-17
RAD_18437	15	0.190713
RAD_18437	36	-0.0814332
RAD_18438	2	0.416667
RAD_18438	49	0.416667
RAD_18438	54	0.588235
RAD_18439	30	-0.333333
RAD_18439	31	0.463918
RAD_18439	50	-0.16129
RAD_18440	179	1.95156e-17
RAD_18442	24	-0.0402118
RAD_18442	39	0.276163
RAD_18442	40	-0.0402118
RAD_18442	52	-0.0298211
RAD_18442	56	0.0449294
RAD_18442	61	-0.0402118
RAD_18442	66	0.0546697
RAD_18442	67	0.143562
RAD_18442	92	0.276163
RAD_18442	115	-0.0421783
RAD_18442	131	0.276163
RAD_18442	176	0.158978
RAD_18442	180	-0.0402118
RAD_18442	183	-0.0402118
RAD_18442	206	-0.0814332
RAD_18442	212	0.43698
RAD_18442	221	-0.0402118
RAD_18443	18	-0.0368497
RAD_18443	96	-0.0368497
RAD_18443	117	0.157806
RAD_18443	124	0.0288788
RAD_18443	126	0.157322
RAD_18443	132	0.157806
RAD_18443	133	0.0306122
RAD_18443	191	0.0288788
RAD_18443	202	0.0306122
RAD_18443	229	-0.0368497
RAD_18444	123	-0.176471
RAD_18444	188	0.398122
RAD_18446	17	-0.0613208
RAD_18446	49	-0.0613208
RAD_18447	79	-0.16129
RAD_18448	4	0.549309
RAD_18448	40	0.303098
RAD_18448	57	0.130435
RAD_18448	123	0.0755256
RAD_18448	148	0.0755256
RAD_18449	13	1
RAD_18449	45	1
RAD_18450	61	-0.0496614
RAD_18451	48	0.626214
RAD_18451	64	0.0517241
RAD_18452	16	-nan
RAD_18452	20	-nan
RAD_18452	108	-nan
RAD_18452	205	-nan
RAD_18452	242	-nan
RAD_18454	6	-0.16129
RAD_18454	34	-0.16129
RAD_18456	140	-0.2
RAD_18457	50	-0.3
RAD_18459	134	-0.0294118
RAD_18459	144	0.101245
RAD_18460	178	-0.0368497
RAD_18460	193	0.148555
RAD_18461	160	0.157806
RAD_18461	161	-0.0368497
RAD_18461	180	0.43418
RAD_18462	51	-0.0449438
RAD_18463	59	0.862069
RAD_18465	83	-0.0566038
RAD_18465	100	1.56125e-16
RAD_18465	260	0.0173256
RAD_18466	39	0.0288788
RAD_18466	70	0.157806
RAD_18466	74	0.157806
RAD_18466	143	0.0682015
RAD_18467	3	0.0935252
RAD_18467	91	0.159705
RAD_18467	216	0.0935252
RAD_18468	10	0.0418743
RAD_18468	13	-0.0280778
RAD_18468	14	-0.0402118
RAD_18468	15	-0.0468966
RAD_18468	16	-0.0468966
RAD_18468	18	-0.0596125
RAD_18469	21	0.0288788
RAD_18469	101	-0.0745614
RAD_18469	131	0.157806
RAD_18469	135	0.283739
RAD_18469	156	-0.0745614
RAD_18469	159	-0.0368497
RAD_18469	160	-0.0368497
RAD_18469	163	0.0806353
RAD_18470	36	0.0288788
RAD_18470	132	0.0288788
RAD_18470	133	0.407059
RAD_18471	107	-0.0294755
RAD_18472	15	0.129032
RAD_18472	32	0.129032
RAD_18473	117	0.0116381
RAD_18474	91	0.550032
RAD_18474	165	-0.2
RAD_18474	166	-0.555556
RAD_18474	251	-0.253558
RAD_18475	96	-0.0368497
RAD_18475	98	-0.0368497
RAD_18475	101	-0.0368497
RAD_18475	104	-0.0368497
RAD_18476	40	0.0288788
RAD_18478	47	0.396825
RAD_18479	17	0.566929
RAD_18479	42	0.283739
RAD_18480	41	0.111289
RAD_18480	62	1
RAD_18480	224	0.0646142
RAD_18480	241	0.918326
RAD_18481	11	-0.0181956
RAD_18481	30	0.185158
RAD_18481	32	-0.0181956
RAD_18481	50	0.68432
RAD_18481	52	0.0108254
RAD_18481	67	0.0108254
RAD_18482	21	-0.0368497
RAD_18482	51	0.0288788
RAD_18482	85	0.343764
RAD_18482	123	-0.0368497
RAD_18482	186	0.0288788
RAD_18483	0	-0.184211
RAD_18483	30	-0.12069
RAD_18486	4	-nan
RAD_18486	142	-nan
RAD_18487	51	0.0686499
RAD_18487	52	0.0400406
RAD_18487	65	0.0449294
RAD_18487	81	0.589344
RAD_18487	104	0.0110834
RAD_18487	127	0.0110834
RAD_18487	145	0.0959328
RAD_18487	207	0.0546697
RAD_18488	45	1
RAD_18488	55	1
RAD_18489	66	0.0306122
RAD_18489	80	-0.0368497
RAD_18489	93	0.0288788
RAD_18489	113	-0.0368497
RAD_18489	120	0.101245
RAD_18490	25	-0.0368497
RAD_18490	26	-0.0368497
RAD_18490	28	-0.0368497
RAD_18490	35	0.921084
RAD_18490	68	-0.0368497
RAD_18490	77	-0.0368497
RAD_18490	100	-0.0368497
RAD_18490	101	0.115899
RAD_18490	103	-0.0368497
RAD_18490	138	-0.0368497
RAD_18490	179	0.217769
RAD_18491	46	-0.517241
RAD_18491	64	-0.241935
RAD_18491	88	0.588235
RAD_18492	32	0.279058
RAD_18492	96	0.257214
RAD_18492	111	0.0984848
RAD_18492	119	-0.00953079
RAD_18492	126	0.0984848
RAD_18492	159	-0.0901213
RAD_18492	194	0.0984848
RAD_18493	14	0.395639
RAD_18493	69	0.0108254
RAD_18493	76	0.0108254
RAD_18493	92	0.395639
RAD_18493	97	0.0108254
RAD_18493	124	0.1017
RAD_18493	134	-0.0181956
RAD_18494	38	0.331292
RAD_18495	27	-nan
RAD_18495	32	-nan
RAD_18496	162	0.157806
RAD_18496	167	0.169139
RAD_18496	179	0.0288788
RAD_18497	12	-0.0496614
RAD_18497	23	0.545455
RAD_18497	69	0.226804
RAD_18497	112	0.396084
RAD_18497	117	0.423077
RAD_18498	99	0.921084
RAD_18499	53	-0.0468966
RAD_18499	103	-0.0468966
RAD_18499	126	0.0661318
RAD_18499	127	0.194453
RAD_18499	138	0.151589
RAD_18500	1	-0.103448
RAD_18500	3	0.0321888
RAD_18500	17	0.347869
RAD_18500	67	0.189873
RAD_18500	69	0.0564103
RAD_18500	75	-0.021611
RAD_18500	115	0.0564103
RAD_18500	222	-0.021611
RAD_18500	265	-0.021611
RAD_18501	18	0.0320084
RAD_18501	97	0.0320084
RAD_18501	109	-0.0436451
RAD_18501	124	0.0320084
RAD_18501	160	0.381229
RAD_18503	9	1
RAD_18503	27	-0.0468966
RAD_18504	44	-nan
RAD_18504	68	-nan
RAD_18505	89	0.169139
RAD_18505	114	0.144182
RAD_18505	130	-0.0294118
RAD_18505	160	0.169139
RAD_18506	96	0.0437682
RAD_18506	124	0.105863
RAD_18507	63	0.576087
RAD_18507	90	0.576087
RAD_18507	92	-0.0719895
RAD_18507	120	0.0577731
RAD_18507	160	0.0577731
RAD_18508	4	-0.154696
RAD_18508	53	0.09
RAD_18508	130	-0.08867
RAD_18509	38	-nan
RAD_18509	146	-nan
RAD_18510	120	-0.253558
RAD_18510	186	0.291667
RAD_18511	4	0.495417
RAD_18511	9	0.222647
RAD_18511	35	-0.0613208
RAD_18511	95	-0.0613208
RAD_18511	97	-0.0613208
RAD_18511	111	0.670803
RAD_18511	115	0.495417
RAD_18511	145	-0.0870536
RAD_18512	186	0.23397
RAD_18512	196	0.175783
RAD_18512	221	0.115899
RAD_18513	37	-nan
RAD_18514	69	-0.0694444
RAD_18514	71	-0.0694444
RAD_18515	56	0.583333
RAD_18516	33	-0.16129
RAD_18517	56	1
RAD_18518	8	0.0992647
RAD_18518	84	0.159782
RAD_18518	97	-0.0368497
RAD_18518	112	-0.0745614
RAD_18519	25	-0.16129
RAD_18519	116	-0.16129
RAD_18519	135	-0.16129
RAD_18520	79	0.0203258
RAD_18520	87	0.0320202
RAD_18520	224	0.0892045
RAD_18521	200	-0.145833
RAD_18521	221	-0.230769
RAD_18522	135	0.0919811
RAD_18522	173	0.0981945
RAD_18522	180	0.0919811
RAD_18523	53	0.386433
RAD_18524	19	0.0836719
RAD_18524	31	0.0738975
RAD_18524	86	0.0738975
RAD_18524	118	0.147508
RAD_18524	129	-0.0294755
RAD_18524	161	-0.0294755
RAD_18525	15	0.3881
RAD_18525	30	0.0288788
RAD_18525	60	0.0288788
RAD_18525	73	0.175783
RAD_18525	115	0.123077
RAD_18526	14	-0.165899
RAD_18527	44	0.0437682
RAD_18527	116	1.97794e-17
RAD_18527	136	0.0272798
RAD_18527	173	-0.00889152
RAD_18528	186	0.112347
RAD_18528	252	0.00170648
RAD_18529	2	0.0926045
RAD_18529	143	-0.0402118
RAD_18529	220	-0.0529501
RAD_18530	181	-0.101449
RAD_18531	87	0.197392
RAD_18532	87	0.0578438
RAD_18532	130	-0.0294755
RAD_18532	174	0.0578438
RAD_18534	31	-nan
RAD_18534	220	-nan
RAD_18534	266	-nan
RAD_18535	133	-nan
RAD_18535	153	-nan
RAD_18535	188	-nan
RAD_18535	252	-nan
RAD_18536	20	0.904762
RAD_18536	52	-0.254237
RAD_18537	185	0.276714
RAD_18538	10	1
RAD_18538	11	1
RAD_18538	48	-0.16129
RAD_18540	10	0.0508788
RAD_18540	18	-0.0857143
RAD_18540	24	-0.0857143
RAD_18540	152	-0.0857143
RAD_18540	160	0.576923
RAD_18540	187	0.0561415
RAD_18540	262	-0.0857143
RAD_18541	11	0.0288788
RAD_18541	20	0.0288788
RAD_18541	82	0.901244
RAD_18541	89	-0.0368497
RAD_18542	35	0.521739
RAD_18542	115	0.214286
RAD_18543	44	0.576923
RAD_18543	100	-1.58964e-16
RAD_18544	92	0.324592
RAD_18544	145	-0.0468966
RAD_18545	11	0.0288788
RAD_18545	31	0.276714
RAD_18545	54	0.0306122
RAD_18545	64	0.157806
RAD_18545	171	0.524311
RAD_18547	55	-0.0368497
RAD_18547	91	0.0288788
RAD_18548	5	0.0510371
RAD_18548	35	0.147508
RAD_18548	110	-0.0402118
RAD_18549	31	0.40678
RAD_18549	65	0.217769
RAD_18549	97	0.0288788
RAD_18549	123	0.0306122
RAD_18550	4	0.0173256
RAD_18550	99	0.154185
RAD_18550	134	-0.0436451
RAD_18551	133	-0.0368497
RAD_18551	134	0.802933
RAD_18552	21	-nan
RAD_18553	37	0.443577
RAD_18553	46	0.569676
RAD_18553	78	0.0288788
RAD_18554	124	0.0315315
RAD_18554	149	0.327418
RAD_18555	78	-nan
RAD_18556	39	-0.0509626
RAD_18557	24	-0.120219
RAD_18557	47	-0.120219
RAD_18559	13	0.0437682
RAD_18559	22	0.0686499
RAD_18559	26	-0.0298211
RAD_18559	28	0.0437682
RAD_18559	33	0.0686499
RAD_18559	55	-0.0298211
RAD_18559	94	0.0320084
RAD_18559	162	0.0104569
RAD_18559	235	-0.0298211
RAD_18560	66	0.0564103
RAD_18562	65	0.741379
RAD_18564	103	0.0569788
RAD_18564	109	0.0646142
RAD_18564	170	-0.0141928
RAD_18564	175	-0.0368497
RAD_18565	24	-0.241935
RAD_18566	49	-0.141104
RAD_18566	60	-0.254237
RAD_18567	2	0.625
RAD_18567	77	0.724539
RAD_18568	67	0.685714
RAD_18569	24	0.00735294
RAD_18569	97	-0.145833
RAD_18569	145	0.134615
RAD_18569	205	-0.112299
RAD_18569	210	-0.145833
RAD_18569	258	0.134615
RAD_18570	43	0.0288788
RAD_18570	44	0.0288788
RAD_18570	45	0.0288788
RAD_18570	46	0.0288788
RAD_18570	94	-0.0368497
RAD_18570	108	-0.0368497
RAD_18572	20	0.0992647
RAD_18572	114	-0.0368497
RAD_18572	132	0.0306122
RAD_18572	159	0.0288788
RAD_18572	199	0.157806
RAD_18572	242	0.283739
RAD_18572	262	0.157806
RAD_18573	0	0.255259
RAD_18573	99	0.109718
RAD_18573	204	2.06151e-17
RAD_18573	229	-0.014091
RAD_18574	31	0.766747
RAD_18574	122	0.207296
RAD_18574	146	0.100428
RAD_18574	150	0.766747
RAD_18575	202	1
RAD_18575	207	-2.01605e-16
RAD_18576	132	0.649392
RAD_18577	16	-0.0421783
RAD_18577	79	-0.0402118
RAD_18578	20	0.325142
RAD_18578	79	-0.253558
RAD_18579	2	-nan
RAD_18579	25	-nan
RAD_18580	171	0.263822
RAD_18580	221	0.393206
RAD_18580	227	-0.0468966
RAD_18581	46	0.521739
RAD_18581	81	0.521739
RAD_18581	89	0.521739
RAD_18581	97	0.521739
RAD_18581	122	0.521739
RAD_18581	123	0.521739
RAD_18581	145	0.45
RAD_18581	226	0.521739
RAD_18581	230	0.521739
RAD_18583	14	-0.0368497
RAD_18583	43	-0.0368497
RAD_18583	87	0.674986
RAD_18583	91	0.157806
RAD_18583	94	0.613971
RAD_18583	195	-0.0368497
RAD_18583	196	0.309211
RAD_18583	202	0.148555
RAD_18584	62	0.0909091
RAD_18585	48	0.233049
RAD_18585	104	0.0239768
RAD_18585	108	-0.0468966
RAD_18585	135	0.0494259
RAD_18588	16	-0.0741758
RAD_18588	50	-0.0499109
RAD_18588	57	-0.0741758
RAD_18590	20	0.0970149
RAD_18590	46	-0.128713
RAD_18590	98	0.754005
RAD_18590	140	0.124204
RAD_18591	56	0.0288788
RAD_18591	75	0.0288788
RAD_18591	150	0.549309
RAD_18592	1	-0.12069
RAD_18592	22	0.181034
RAD_18593	17	0.0321888
RAD_18593	30	0.0321888
RAD_18593	69	0.180921
RAD_18593	76	0.180921
RAD_18593	87	0.257143
RAD_18595	11	-0.0449438
RAD_18595	35	0.603774
RAD_18595	37	0.603774
RAD_18595	49	0.251502
RAD_18595	72	-0.0449438
RAD_18595	76	0.372187
RAD_18595	87	0.129032
RAD_18595	119	0.219118
RAD_18596	56	-nan
RAD_18597	85	0.450163
RAD_18597	100	-0.0368497
RAD_18597	121	-0.0368497
RAD_18597	122	-0.0368497
RAD_18597	140	0.169139
RAD_18597	146	0.169139
RAD_18597	184	0.0449294
RAD_18598	130	0.0306122
RAD_18598	173	0.240666
RAD_18599	125	-nan
RAD_18600	42	2.47055e-17
RAD_18600	64	-1.6213e-16
RAD_18600	68	-1.6213e-16
RAD_18600	144	0.548896
RAD_18601	40	-0.0365854
RAD_18601	41	0.192727
RAD_18601	68	0.192727
RAD_18601	83	0.328498
RAD_18601	115	0.192727
RAD_18601	121	0.0108254
RAD_18601	135	0.192727
RAD_18602	0	0.555556
RAD_18603	37	0.0992647
RAD_18603	44	0.157806
RAD_18603	113	0.0288788
RAD_18603	184	-0.0368497
RAD_18603	213	-0.0368497
RAD_18604	36	0.0933435
RAD_18605	63	0.0173256
RAD_18605	68	0.112347
RAD_18605	146	-0.0127737
RAD_18605	169	0.0173256
RAD_18605	200	0.0315315
RAD_18605	211	0.0315315
RAD_18605	219	-0.0127737
RAD_18606	73	0.358062
RAD_18606	105	0.0288788
RAD_18606	114	0.0684411
RAD_18607	9	-0.0529501
RAD_18607	27	0.44658
RAD_18607	32	0.0449294
RAD_18607	48	0.44658
RAD_18607	85	0.123184
RAD_18607	109	0.0968741
RAD_18607	138	0.345084
RAD_18607	146	0.345084
RAD_18608	75	-0.00808625
RAD_18609	21	-0.00272731
RAD_18609	33	0.0646142
RAD_18609	50	0.701174
RAD_18611	7	-0.0468966
RAD_18611	54	0.324592
RAD_18612	28	0.258366
RAD_18612	40	0.0984848
RAD_18612	64	-0.0901213
RAD_18612	107	0.0984848
RAD_18612	109	0.190476
RAD_18612	114	-0.0901213
RAD_18613	15	0.0288788
RAD_18613	26	-0.0368497
RAD_18613	80	0.286135
RAD_18613	100	0.169139
RAD_18613	104	0.101741
RAD_18613	114	0.169139
RAD_18613	128	0.169139
RAD_18613	137	-0.0368497
RAD_18613	166	0.169139
RAD_18613	169	0.169139
RAD_18613	173	-0.0368497
RAD_18613	183	0.0288788
RAD_18614	48	0.42956
RAD_18614	88	-0.0368497
RAD_18614	123	0.549309
RAD_18614	141	0.0107745
RAD_18614	151	0.0306122
RAD_18615	16	0.132754
RAD_18615	155	0.0400406
RAD_18616	116	0.0288788
RAD_18616	128	0.197392
RAD_18616	162	0.0992647
RAD_18616	194	0.0306122
RAD_18616	229	0.197392
RAD_18616	237	0.783931
RAD_18617	21	0.0566038
RAD_18617	28	0.123095
RAD_18617	96	-0.0742749
RAD_18618	36	-nan
RAD_18618	81	-nan
RAD_18619	145	-0.0109661
RAD_18619	174	0.384615
RAD_18621	15	0.0997636
RAD_18621	38	-0.0474479
RAD_18621	112	0.169611
RAD_18622	71	-nan
RAD_18622	133	-nan
RAD_18622	180	-nan
RAD_18622	200	-nan
RAD_18622	207	-nan
RAD_18622	222	-nan
RAD_18623	138	-nan
RAD_18623	143	-nan
RAD_18624	20	-0.12069
RAD_18624	26	-nan
RAD_18625	13	1
RAD_18625	53	1
RAD_18625	107	0.0998487
RAD_18626	95	-0.5
RAD_18626	97	0.588235
RAD_18627	73	-0.0368497
RAD_18627	136	0.0288788
RAD_18628	5	0.0288788
RAD_18628	97	0.0251989
RAD_18628	254	0.0285506
RAD_18628	256	0.0992647
RAD_18629	17	-nan
RAD_18629	49	0.0449294
RAD_18629	85	-0.0067659
RAD_18629	88	-0.0067659
RAD_18629	150	-0.0529501
RAD_18629	201	0.123675
RAD_18630	99	0.32428
RAD_18630	109	0.613053
RAD_18631	7	-nan
RAD_18631	65	-nan
RAD_18631	108	-nan
RAD_18632	35	0.313043
RAD_18632	66	0.44295
RAD_18632	111	0.230346
RAD_18632	171	-0.0596125
RAD_18633	84	-1.6213e-16
RAD_18635	38	1
RAD_18635	125	-0.0368497
RAD_18635	161	0.182692
RAD_18635	179	0.217769
RAD_18635	182	0.50745
RAD_18636	46	0.431557
RAD_18636	92	0.0646142
RAD_18637	87	0.134615
RAD_18637	103	1
RAD_18638	42	-0.555556
RAD_18638	64	1
RAD_18638	70	0.588235
RAD_18638	102	-0.555556
RAD_18638	117	0.588235
RAD_18639	6	0.603076
RAD_18639	16	0.0203025
RAD_18639	59	-0.0225024
RAD_18639	67	0.151589
RAD_18639	90	0.0203025
RAD_18639	110	0.0203025
RAD_18639	122	0.151589
RAD_18639	134	0.151589
RAD_18639	149	0.0416667
RAD_18639	152	0.0209747
RAD_18639	168	0.83982
RAD_18639	174	0.151589
RAD_18640	129	0.0116381
RAD_18641	9	0.587101
RAD_18641	12	0.587101
RAD_18641	42	0.587101
RAD_18641	67	0.0564103
RAD_18641	83	0.587101
RAD_18641	150	0.587101
RAD_18643	2	-0.0368497
RAD_18643	3	-0.0368497
RAD_18643	88	0.69114
RAD_18643	90	0.0288788
RAD_18643	132	0.0306122
RAD_18643	140	0.0288788
RAD_18643	150	0.188267
RAD_18643	210	0.69114
RAD_18643	237	0.0288788
RAD_18644	0	0.0625
RAD_18644	34	-0.0368497
RAD_18644	60	0.245176
RAD_18644	63	0.0510371
RAD_18644	118	-0.0368497
RAD_18644	167	0.0288788
RAD_18645	55	-0.0496614
RAD_18645	69	0.226804
RAD_18645	83	-0.100917
RAD_18645	121	-0.0496614
RAD_18645	125	0.571429
RAD_18645	138	0.160363
RAD_18645	149	-0.0496614
RAD_18646	174	0.555556
RAD_18647	65	0.0763006
RAD_18647	92	0.0564103
RAD_18647	112	0.0763006
RAD_18647	117	0.0693982
RAD_18647	203	0.0200167
RAD_18647	243	1.48817e-16
RAD_18648	15	0.0321888
RAD_18648	22	-0.0493421
RAD_18648	44	0.0321888
RAD_18648	102	-0.0493421
RAD_18648	133	-0.1
RAD_18649	33	0.0306122
RAD_18649	43	-0.0368497
RAD_18649	118	-0.0368497
RAD_18650	39	-0.16129
RAD_18651	152	-0.0975095
RAD_18654	163	-nan
RAD_18655	8	-1.58964e-16
RAD_18655	101	0.576923
RAD_18655	103	-1.58964e-16
RAD_18656	31	-0.010279
RAD_18656	73	0.0517241
RAD_18656	104	0.473684
RAD_18657	82	-0.428571
RAD_18657	91	1
RAD_18657	101	0.857143
RAD_18657	117	0.705882
RAD_18657	140	0.705882
RAD_18658	11	0.197392
RAD_18658	71	0.157806
RAD_18658	75	0.283739
RAD_18658	93	-0.0368497
RAD_18659	4	0.204763
RAD_18659	44	-0.0298211
RAD_18659	59	-0.0298211
RAD_18659	160	0.0437682
RAD_18660	1	0.491525
RAD_18660	29	0.491525
RAD_18660	47	0.491525
RAD_18660	63	0.491525
RAD_18660	67	-0.0967742
RAD_18661	22	-nan
RAD_18661	193	-nan
RAD_18662	13	-nan
RAD_18663	6	0.697019
RAD_18663	134	0.697019
RAD_18664	40	0.8267
RAD_18664	41	0.764855
RAD_18664	43	0.8267
RAD_18664	45	0.8267
RAD_18664	47	0.506732
RAD_18664	56	0.8267
RAD_18665	26	0.276714
RAD_18665	33	0.425274
RAD_18665	92	-0.0368497
RAD_18665	101	-0.0368497
RAD_18665	114	-0.0368497
RAD_18665	115	-0.0368497
RAD_18666	2	0.572554
RAD_18666	94	-nan
RAD_18667	9	1
RAD_18667	10	1
RAD_18667	19	0.4
RAD_18667	22	1
RAD_18668	11	0.814097
RAD_18668	30	0.375175
RAD_18669	24	0.040404
RAD_18669	51	0.374432
RAD_18669	84	-0.0294755
RAD_18669	107	-0.0294755
RAD_18669	111	0.142134
RAD_18669	156	0.272781
RAD_18669	184	0.0203258
RAD_18669	213	0.374432
RAD_18670	37	0.0605146
RAD_18670	80	-0.0032656
RAD_18670	83	0.126321
RAD_18670	112	0.283739
RAD_18670	143	-0.0368497
RAD_18672	43	-0.02526
RAD_18672	149	0.0288788
RAD_18673	44	-0.115385
RAD_18673	63	-0.115385
RAD_18674	68	0.576923
RAD_18674	80	1
RAD_18675	0	0.33295
RAD_18675	1	0.0510371
RAD_18675	17	0.33295
RAD_18675	57	0.572894
RAD_18675	63	0.33295
RAD_18675	77	0.262151
RAD_18675	103	-0.0368497
RAD_18675	113	-0.0368497
RAD_18675	183	0.0306122
RAD_18676	109	-0.0808824
RAD_18676	120	-0.0808824
RAD_18677	36	0.0566038
RAD_18677	50	0.574627
RAD_18678	205	0.903743
RAD_18679	20	0.146341
RAD_18679	92	-0.0588235
RAD_18679	158	-0.0588235
RAD_18679	202	-0.0526316
RAD_18680	2	-0.0468966
RAD_18680	8	-0.0468966
RAD_18680	11	-0.0468966
RAD_18680	26	0.369043
RAD_18680	100	0.151589
RAD_18680	105	0.681459
RAD_18680	107	-0.0468966
RAD_18680	130	-0.00272731
RAD_18680	150	0.0110834
RAD_18680	161	-0.0402118
RAD_18680	165	-0.125315
RAD_18680	168	-0.0402118
RAD_18682	94	-nan
RAD_18683	36	0.121951
RAD_18683	42	0.121951
RAD_18684	3	-nan
RAD_18684	12	-nan
RAD_18685	43	0.231419
RAD_18685	59	-0.0368497
RAD_18685	188	-0.0368497
RAD_18686	15	0.20982
RAD_18686	80	-0.0468966
RAD_18686	95	0.0288788
RAD_18686	125	0.407059
RAD_18686	136	0.511513
RAD_18686	174	-0.0368497
RAD_18686	196	0.0288788
RAD_18687	43	0.820422
RAD_18687	61	0.820422
RAD_18687	79	-0.0368497
RAD_18688	8	0.0400406
RAD_18688	35	0.723708
RAD_18688	70	-0.0232753
RAD_18688	85	0.421429
RAD_18688	152	0.113945
RAD_18689	85	0.594828
RAD_18689	129	-0.0474479
RAD_18690	90	0.332619
RAD_18690	120	0.0510371
RAD_18691	82	-0.2
RAD_18691	100	-0.5
RAD_18691	141	1
RAD_18691	160	-0.5
RAD_18692	1	0.521137
RAD_18692	39	0.0179558
RAD_18694	88	-0.0298211
RAD_18694	113	0.0173256
RAD_18694	187	-0.0298211
RAD_18694	237	-0.0298211
RAD_18694	256	0.0822036
RAD_18694	268	-0.0127737
RAD_18695	58	-nan
RAD_18696	7	-nan
RAD_18697	93	0.618974
RAD_18697	113	0.394853
RAD_18698	13	0.0917031
RAD_18698	17	0.0917031
RAD_18698	146	0.0917031
RAD_18698	177	-0.241935
RAD_18699	91	-0.0368497
RAD_18699	93	0.464471
RAD_18699	165	0.0288788
RAD_18699	185	-0.0368497
RAD_18699	191	-0.0368497
RAD_18701	2	-0.0499109
RAD_18701	38	0.627451
RAD_18701	58	-0.101449
RAD_18701	68	0.627451
RAD_18701	73	0.627451
RAD_18701	96	0.595745
RAD_18701	110	0.627451
RAD_18701	138	0.627451
RAD_18701	170	0.627451
RAD_18702	11	0.332089
RAD_18702	18	-0.0596125
RAD_18702	19	-0.0596125
RAD_18702	60	0.332089
RAD_18702	97	-0.0596125
RAD_18702	104	0.275914
RAD_18702	179	-0.0596125
RAD_18702	201	0.130253
RAD_18703	14	0.0992647
RAD_18703	48	0.0306122
RAD_18703	96	0.40678
RAD_18703	123	-0.0368497
RAD_18703	128	0.685389
RAD_18703	163	0.802933
RAD_18704	111	-0.12
RAD_18704	126	0.111111
RAD_18705	70	0.555556
RAD_18706	83	-nan
RAD_18707	22	0.211268
RAD_18708	31	-0.0509626
RAD_18708	57	-0.0467532
RAD_18708	141	0.165138
RAD_18709	75	0.428571
RAD_18710	98	-0.0402118
RAD_18710	125	0.365858
RAD_18710	152	0.565138
RAD_18710	179	0.29534
RAD_18710	200	-0.0402118
RAD_18711	19	0.0577731
RAD_18711	173	0.0577731
RAD_18711	184	0.861915
RAD_18711	199	0.0577731
RAD_18711	212	0.0577731
RAD_18712	38	0.545455
RAD_18713	3	-0.0449438
RAD_18713	54	-0.0449438
RAD_18714	13	0.654135
RAD_18714	16	0.206897
RAD_18714	108	0.901438
RAD_18714	109	0.901438
RAD_18714	128	-0.122432
RAD_18715	166	0.0173256
RAD_18715	174	0.0966105
RAD_18715	239	1.56125e-16
RAD_18715	257	0.0173256
RAD_18716	17	0.530059
RAD_18716	54	0.338028
RAD_18716	128	0.277395
RAD_18716	137	0.0919811
RAD_18716	142	0.225882
RAD_18716	186	0.0919811
RAD_18716	209	0.0919811
RAD_18716	235	-0.0286029
RAD_18716	238	0.225882
RAD_18717	80	0.0572391
RAD_18718	25	-0.000269306
RAD_18720	105	1
RAD_18721	19	0.123288
RAD_18722	27	-0.107143
RAD_18722	39	-0.00415282
RAD_18723	18	1
RAD_18723	117	-0.105769
RAD_18723	124	-0.105769
RAD_18724	103	-0.021611
RAD_18725	93	0.157806
RAD_18725	107	-0.0294755
RAD_18725	119	0.250437
RAD_18725	137	0.0288788
RAD_18726	64	-0.0368497
RAD_18726	79	0.0306122
RAD_18726	115	0.283739
RAD_18726	133	0.656931
RAD_18726	184	0.233049
RAD_18727	92	-1.58964e-16
RAD_18728	18	0.0288788
RAD_18728	146	0.0306122
RAD_18730	95	1
RAD_18730	99	1
RAD_18731	4	1.48817e-16
RAD_18731	31	0.338028
RAD_18731	113	1.48817e-16
RAD_18731	175	0.0577731
RAD_18731	183	1.48817e-16
RAD_18731	202	0.0763006
RAD_18731	236	1.48817e-16
RAD_18732	17	-nan
RAD_18733	89	0.814159
RAD_18733	108	0.814159
RAD_18733	113	0.757858
RAD_18733	192	-0.0449438
RAD_18733	212	0.814159
RAD_18733	249	0.129032
RAD_18734	17	-nan
RAD_18734	18	-nan
RAD_18734	23	-nan
RAD_18734	26	-nan
RAD_18734	33	-nan
RAD_18734	46	-nan
RAD_18734	65	-nan
RAD_18735	96	-nan
RAD_18738	31	0.489029
RAD_18738	35	0.489029
RAD_18738	145	-0.0368497
RAD_18738	148	0.489029
RAD_18738	149	0.489029
RAD_18739	114	-nan
RAD_18740	6	-0.0368497
RAD_18740	7	-0.0368497
RAD_18740	11	-0.0368497
RAD_18740	30	-0.0368497
RAD_18740	53	0.0288788
RAD_18740	184	0.0288788
RAD_18741	19	0.0116381
RAD_18741	48	0.0116381
RAD_18741	57	0.0116381
RAD_18741	58	0.0116381
RAD_18741	84	0.0116381
RAD_18741	116	0.344844
RAD_18741	131	0.0116381
RAD_18741	139	0.00803616
RAD_18741	143	0.0116381
RAD_18741	148	0.380697
RAD_18742	61	0.283739
RAD_18742	63	0.254894
RAD_18742	159	0.0306122
RAD_18744	17	0.0288788
RAD_18744	45	0.169976
RAD_18744	150	0.169976
RAD_18744	154	-0.0468966
RAD_18745	48	0.0288788
RAD_18745	86	0.0572391
RAD_18745	125	0.304961
RAD_18745	135	-0.0368497
RAD_18745	147	0.304961
RAD_18745	154	0.0288788
RAD_18746	25	0.0550775
RAD_18747	90	0.612282
RAD_18748	135	0.0981945
RAD_18748	145	0.0410959
RAD_18748	167	-0.0576923
RAD_18748	205	0.779719
RAD_18749	10	-0.112299
RAD_18750	10	0.09
RAD_18750	108	0.206107
RAD_18750	249	0.274112
RAD_18750	284	-1.6213e-16
RAD_18751	113	-nan
RAD_18752	0	1
RAD_18752	45	1
RAD_18752	65	1
RAD_18752	101	0.08888
RAD_18752	105	0.76466
RAD_18752	150	0.247911
RAD_18752	174	-nan
RAD_18752	233	1
RAD_18753	9	0.0992647
RAD_18753	43	0.40678
RAD_18753	45	0.241486
RAD_18753	48	0.0288788
RAD_18753	76	0.0288788
RAD_18753	86	0.129041
RAD_18753	135	0.0288788
RAD_18753	145	0.0120968
RAD_18753	150	-0.0368497
RAD_18753	156	0.0288788
RAD_18754	47	-nan
RAD_18756	28	-nan
RAD_18757	151	0.210084
RAD_18759	0	-0.16129
RAD_18759	101	-0.16129
RAD_18761	9	0.315789
RAD_18761	19	0.192719
RAD_18761	54	-0.167183
RAD_18761	60	0.603774
RAD_18761	83	-0.08867
RAD_18762	124	0.015444
RAD_18763	78	-0.241935
RAD_18763	96	-0.241935
RAD_18763	111	0.576923
RAD_18764	21	0.921084
RAD_18764	25	-0.0368497
RAD_18765	37	-nan
RAD_18765	90	-nan
RAD_18766	124	-nan
RAD_18766	194	-nan
RAD_18767	107	0.0646142
RAD_18767	193	0.0288788
RAD_18767	195	0.596736
RAD_18768	2	0.0966105
RAD_18768	38	-0.0280778
RAD_18768	149	-0.0509626
RAD_18771	52	0.0510371
RAD_18771	73	0.0203258
RAD_18771	113	0.0923093
RAD_18771	124	0.0923093
RAD_18772	18	-nan
RAD_18772	51	-nan
RAD_18772	78	-nan
RAD_18772	81	-nan
RAD_18772	83	-nan
RAD_18772	87	-nan
RAD_18772	99	-nan
RAD_18773	21	-0.107143
RAD_18773	66	0.316332
RAD_18773	74	0.220529
RAD_18773	82	0.0622877
RAD_18773	130	0.316332
RAD_18773	141	0.300752
RAD_18774	34	-0.0368497
RAD_18774	55	0.0288788
RAD_18774	78	-0.049323
RAD_18774	80	0.706216
RAD_18774	83	-0.049323
RAD_18774	106	0.0288788
RAD_18774	145	-0.023761
RAD_18774	179	0.0306122
RAD_18774	189	-0.0368497
RAD_18774	190	0.0306122
RAD_18774	216	-0.049323
RAD_18774	219	-0.049323
RAD_18775	13	0.0288788
RAD_18775	51	0.0288788
RAD_18775	54	0.0288788
RAD_18775	80	0.0288788
RAD_18775	182	-0.0486402
RAD_18776	24	0.217769
RAD_18776	51	-0.0368497
RAD_18776	69	0.059792
RAD_18776	87	0.157806
RAD_18776	88	0.217769
RAD_18776	127	0.50745
RAD_18776	138	0.169139
RAD_18777	46	-0.021028
RAD_18778	5	-0.0554992
RAD_18778	6	-0.13541
RAD_18778	9	-0.0368497
RAD_18778	25	0.40678
RAD_18778	34	0.40957
RAD_18778	43	0.40678
RAD_18778	44	-0.0883251
RAD_18778	45	-0.0883251
RAD_18778	49	-0.0883251
RAD_18778	60	-0.0883251
RAD_18778	154	0.277652
RAD_18779	141	0.157806
RAD_18780	17	0.204545
RAD_18780	24	0.0572391
RAD_18780	35	0.40678
RAD_18780	36	0.40678
RAD_18780	61	0.204545
RAD_18780	106	0.219405
RAD_18780	165	0.064603
RAD_18780	170	0.157806
RAD_18780	178	-0.0368497
RAD_18782	28	0.0203258
RAD_18782	30	-0.0294755
RAD_18782	37	-0.0294755
RAD_18782	45	-0.0294755
RAD_18782	51	-0.0294755
RAD_18782	63	-0.0294755
RAD_18782	86	0.681428
RAD_18782	99	-0.0294755
RAD_18782	115	-0.0294755
RAD_18782	156	0.154637
RAD_18782	159	0.0203258
RAD_18782	185	-0.0294755
RAD_18782	189	0.716003
RAD_18782	205	0.385407
RAD_18782	226	0.795913
RAD_18782	252	-0.0294755
RAD_18783	113	-0.127168
RAD_18783	222	-0.127168
RAD_18783	239	1
RAD_18785	64	0.0288788
RAD_18785	139	0.0306122
RAD_18785	162	0.157806
RAD_18787	4	1
RAD_18788	147	0.0306122
RAD_18788	186	0.157806
RAD_18790	37	0.823374
RAD_18790	103	0.107073
RAD_18791	17	0.0983607
RAD_18791	23	-0.254237
RAD_18791	56	-0.254237
RAD_18791	58	-0.254237
RAD_18791	59	-0.254237
RAD_18791	123	-0.117949
RAD_18792	207	0.0344828
RAD_18792	212	0.0173256
RAD_18792	239	0.183746
RAD_18795	0	-nan
RAD_18795	49	-nan
RAD_18795	241	-nan
RAD_18796	163	-nan
RAD_18797	24	-nan
RAD_18797	84	-nan
RAD_18798	16	-0.0294755
RAD_18798	158	-0.0294755
RAD_18798	174	0.0203258
RAD_18799	47	1
RAD_18799	54	-0.0368497
RAD_18799	87	0.0306122
RAD_18800	64	0.197392
RAD_18800	66	-0.0368497
RAD_18800	175	0.115899
RAD_18801	4	-0.0141928
RAD_18801	49	0.270576
RAD_18801	90	0.270576
RAD_18801	133	0.0288788
RAD_18801	168	0.370976
RAD_18802	53	0.274112
RAD_18804	48	0.0288788
RAD_18804	109	-0.0368497
RAD_18804	114	0.40678
RAD_18804	120	0.0306122
RAD_18804	129	0.197392
RAD_18804	130	0.175783
RAD_18804	157	0.358062
RAD_18804	162	0.0306122
RAD_18804	165	0.40678
RAD_18805	171	-nan
RAD_18805	180	-nan
RAD_18807	5	0.384615
RAD_18807	22	-1.249e-16
RAD_18807	23	-nan
RAD_18807	83	-1.249e-16
RAD_18808	53	0.40678
RAD_18809	93	0.0374621
RAD_18809	156	0.0288788
RAD_18811	14	-0.0368497
RAD_18811	63	0.740954
RAD_18811	117	-0.0368497
RAD_18812	70	0.080451
RAD_18812	172	-0.0181956
RAD_18812	254	0.0108254
RAD_18813	19	0.157806
RAD_18813	135	0.347068
RAD_18814	125	0.571563
RAD_18814	129	-0.0368497
RAD_18814	140	0.283739
RAD_18814	221	0.571563
RAD_18815	4	1
RAD_18816	189	0.588235
RAD_18818	52	0.567568
RAD_18819	38	0.0372493
RAD_18819	62	0.0372493
RAD_18819	71	-0.0613208
RAD_18819	193	-0.120219
RAD_18819	212	-0.0693598
RAD_18819	213	0.475838
RAD_18820	25	-nan
RAD_18821	2	1
RAD_18821	49	1
RAD_18822	37	0.283739
RAD_18822	44	-0.0368497
RAD_18822	61	0.450163
RAD_18822	66	0.283739
RAD_18822	112	0.283739
RAD_18822	118	-0.0368497
RAD_18822	131	0.197392
RAD_18822	156	0.283739
RAD_18822	223	-0.0294755
RAD_18823	140	0.223164
RAD_18823	168	-0.0368497
RAD_18825	6	-1.58964e-16
RAD_18826	57	-0.0298211
RAD_18826	62	0.802139
RAD_18826	78	0.750583
RAD_18826	80	0.632537
RAD_18826	119	-0.0298211
RAD_18827	113	-1.36255e-16
RAD_18830	126	-0.253558
RAD_18831	8	0.0364146
RAD_18831	172	-0.095729
RAD_18832	4	-0.165899
RAD_18832	43	0.610169
RAD_18833	65	0.0703935
RAD_18833	166	-0.0901213
RAD_18833	180	0.0984848
RAD_18835	0	0.562137
RAD_18836	33	-nan
RAD_18837	12	0.115899
RAD_18837	39	0.527027
RAD_18837	100	0.154412
RAD_18837	149	-0.0141928
RAD_18838	28	0.03632
RAD_18838	128	-0.0954336
RAD_18838	129	-0.0954336
RAD_18838	184	0.149863
RAD_18839	1	0.240269
RAD_18839	29	0.489029
RAD_18839	56	0.240269
RAD_18839	78	-0.0368497
RAD_18839	89	0.382503
RAD_18839	126	0.197392
RAD_18840	11	0.0288788
RAD_18840	58	0.0288788
RAD_18840	66	0.283739
RAD_18840	104	0.0288788
RAD_18840	156	0.0288788
RAD_18840	163	0.0661318
RAD_18841	36	0.157895
RAD_18842	61	-0.169492
RAD_18843	24	0.555556
RAD_18843	25	-0.16129
RAD_18843	26	0.604396
RAD_18845	82	0.0306122
RAD_18845	103	-0.0368497
RAD_18847	22	-0.00919118
RAD_18848	15	-0.0227743
RAD_18848	72	-0.107143
RAD_18848	149	0.698052
RAD_18849	142	1
RAD_18849	211	0.43717
RAD_18850	91	-0.08867
RAD_18850	186	-0.08867
RAD_18850	195	0.80597
RAD_18851	37	-0.16129
RAD_18852	21	0.0288788
RAD_18853	15	0.164528
RAD_18853	25	0.25
RAD_18853	100	0.839214
RAD_18855	7	0.0288788
RAD_18855	31	0.24398
RAD_18856	27	0.0379478
RAD_18856	46	0.0203025
RAD_18856	103	0.0763052
RAD_18857	25	0.786931
RAD_18858	44	-0.241935
RAD_18860	75	0.211376
RAD_18860	125	0.0561415
RAD_18861	11	-1.36255e-16
RAD_18861	26	-0.16129
RAD_18861	52	1
RAD_18861	55	-0.241935
RAD_18861	107	-1.36255e-16
RAD_18862	17	0.0560792
RAD_18862	66	-0.0127737
RAD_18862	76	0.139767
RAD_18862	215	-0.0127737
RAD_18863	109	0.0306122
RAD_18863	145	0.0288788
RAD_18864	119	0.0288788
RAD_18864	125	0.0288788
RAD_18864	148	0.0288788
RAD_18864	178	0.0288788
RAD_18864	186	0.157806
RAD_18864	234	0.0288788
RAD_18864	235	0.0288788
RAD_18864	238	0.0288788
RAD_18865	36	0.129032
RAD_18865	65	-0.0554593
RAD_18865	103	-0.0449438
RAD_18866	18	-0.157895
RAD_18866	28	0.0625
RAD_18866	37	0.154412
RAD_18866	56	0.154412
RAD_18866	59	0.154412
RAD_18866	65	0.154412
RAD_18866	67	0.154412
RAD_18866	73	0.154412
RAD_18866	88	0.154412
RAD_18866	95	0.273769
RAD_18866	103	0.154412
RAD_18866	161	-0.0368497
RAD_18867	15	0.303551
RAD_18867	74	0.198622
RAD_18867	77	0.198622
RAD_18867	81	-0.0740242
RAD_18867	190	-0.0227743
RAD_18867	238	-0.0227743
RAD_18868	53	-nan
RAD_18869	40	-0.0368497
RAD_18869	72	-0.0368497
RAD_18870	47	0.095079
RAD_18870	149	0.095079
RAD_18870	193	0.08888
RAD_18870	197	-0.0468966
RAD_18870	219	0.0203025
RAD_18870	238	0.150827
RAD_18871	130	-nan
RAD_18872	12	0.122232
RAD_18872	22	-0.0286029
RAD_18872	67	0.122232
RAD_18872	82	0.0981945
RAD_18872	125	0.0919811
RAD_18873	93	-nan
RAD_18873	146	-nan
RAD_18873	184	-nan
RAD_18873	211	-nan
RAD_18875	48	1
RAD_18876	50	0.312689
RAD_18876	203	0.0288788
RAD_18877	121	0.0288788
RAD_18877	161	0.0288788
RAD_18878	11	1
RAD_18878	45	1
RAD_18878	47	-0.0452962
RAD_18878	67	1
RAD_18878	90	0.105557
RAD_18878	120	0.471593
RAD_18879	200	0.154696
RAD_18879	246	0.246066
RAD_18880	118	-0.0280778
RAD_18880	129	0.754386
RAD_18880	135	0.754386
RAD_18880	202	0.754386
RAD_18880	232	0.754386
RAD_18881	22	1
RAD_18881	43	1
RAD_18881	62	0.654762
RAD_18881	186	1
RAD_18881	211	-0.115385
RAD_18882	67	0.214106
RAD_18883	63	0.0566706
RAD_18883	135	0.189263
RAD_18883	158	0.0566706
RAD_18884	12	-0.149364
RAD_18884	19	-0.165644
RAD_18884	37	-0.149364
RAD_18884	39	-0.149364
RAD_18884	40	-0.149364
RAD_18884	65	-0.149364
RAD_18884	102	-0.149364
RAD_18884	117	-0.149364
RAD_18884	128	-0.149364
RAD_18884	134	-0.0368497
RAD_18884	137	0.0288788
RAD_18884	146	-0.149364
RAD_18884	155	-0.149364
RAD_18884	156	-0.0368497
RAD_18884	164	-0.149364
RAD_18884	169	-0.149364
RAD_18884	192	-0.149364
RAD_18884	210	-0.149364
RAD_18884	218	-0.149364
RAD_18886	45	0.531705
RAD_18886	103	-0.0294755
RAD_18886	114	-0.0294755
RAD_18887	3	0.159782
RAD_18887	18	-0.0294755
RAD_18887	50	0.0203258
RAD_18887	173	0.159782
RAD_18887	207	0.159782
RAD_18887	231	0.0203258
RAD_18889	21	0.390476
RAD_18889	30	0.0886265
RAD_18889	64	-0.0436451
RAD_18889	96	0.0886265
RAD_18889	110	0.0886265
RAD_18889	129	0.0634146
RAD_18889	144	-0.0436451
RAD_18890	16	1
RAD_18891	37	1
RAD_18893	97	0.531272
RAD_18894	24	-nan
RAD_18895	100	0.115899
RAD_18895	136	-0.0368497
RAD_18896	63	-2.01605e-16
RAD_18896	69	0.0341945
RAD_18896	70	0.0341945
RAD_18896	76	0.014827
RAD_18896	88	-0.107143
RAD_18896	102	0.0341945
RAD_18896	103	-0.08867
RAD_18897	8	0.604396
RAD_18897	88	-0.16129
RAD_18897	103	-0.16129
RAD_18900	23	0.1017
RAD_18900	39	0.159782
RAD_18900	64	0.0203258
RAD_18900	87	0.147508
RAD_18900	123	0.0203258
RAD_18900	160	0.296363
RAD_18900	165	0.159782
RAD_18901	3	0.0935252
RAD_18901	49	-0.0436451
RAD_18901	66	-0.0436451
RAD_18901	94	0.0542636
RAD_18901	197	0.0320084
RAD_18901	211	0.390476
RAD_18901	214	0.0935252
RAD_18902	17	0.157806
RAD_18902	59	0.0992647
RAD_18902	73	-0.0368497
RAD_18902	105	-0.0368497
RAD_18902	243	0.0288788
RAD_18904	20	-0.322785
RAD_18904	58	-0.322785
RAD_18905	64	-0.0141928
RAD_18906	4	0.675665
RAD_18906	54	0.312689
RAD_18906	62	0.312689
RAD_18906	149	0.675665
RAD_18907	30	0.0517241
RAD_18907	71	1
RAD_18907	94	9.08364e-17
RAD_18907	152	-0.241935
RAD_18907	175	9.08364e-17
RAD_18907	181	-1.33333
RAD_18908	5	-0.0901213
RAD_18909	143	-0.0368497
RAD_18909	169	-0.104932
RAD_18910	12	0.673913
RAD_18910	18	1
RAD_18910	24	-0.5
RAD_18910	62	0.1
RAD_18910	66	1
RAD_18910	72	1
RAD_18910	75	1
RAD_18910	92	-0.5
RAD_18910	96	1
RAD_18910	99	1
RAD_18910	143	-0.5
RAD_18910	158	1
RAD_18910	166	1
RAD_18910	170	1
RAD_18910	176	-0.5
RAD_18911	25	-0.555556
RAD_18911	57	-0.555556
RAD_18913	15	0.617978
RAD_18913	46	0.092874
RAD_18914	28	0.53125
RAD_18914	85	0.25
RAD_18914	143	0.125
RAD_18914	178	0.125
RAD_18914	179	0.125
RAD_18914	253	-0.0434783
RAD_18915	59	0.00246761
RAD_18916	150	-nan
RAD_18917	104	0.0288788
RAD_18918	32	0.0992647
RAD_18918	73	0.157806
RAD_18918	115	0.40678
RAD_18918	190	0.450163
RAD_18918	195	0.40678
RAD_18919	9	-0.0131846
RAD_18919	150	-0.0443686
RAD_18920	1	-0.021611
RAD_18920	18	0.509969
RAD_18920	68	0.404171
RAD_18920	114	-0.021611
RAD_18922	57	-0.0474479
RAD_18922	111	-0.021611
RAD_18923	131	-0.0594796
RAD_18923	132	-0.0594796
RAD_18923	236	0.0203258
RAD_18923	253	0.408
RAD_18924	49	0.174419
RAD_18924	63	0.0116381
RAD_18924	72	0.0116381
RAD_18924	119	0.0116381
RAD_18925	51	0.0306122
RAD_18927	35	-nan
RAD_18928	23	0.685714
RAD_18928	144	-0.0286029
RAD_18928	156	-0.0286029
RAD_18928	158	0.169611
RAD_18928	165	0.253734
RAD_18928	194	0.253734
RAD_18929	130	-nan
RAD_18929	227	-nan
RAD_18931	98	0.283739
RAD_18932	7	-0.0449438
RAD_18932	96	0.603774
RAD_18933	112	0.0501256
RAD_18933	124	0.283739
RAD_18933	179	-0.0368497
RAD_18934	0	0.594828
RAD_18934	7	-0.0280778
RAD_18934	9	0.230769
RAD_18934	15	0.594828
RAD_18934	48	0.0344828
RAD_18934	61	-0.301169
RAD_18934	141	0.0173256
RAD_18935	33	-nan
RAD_18935	125	-nan
RAD_18935	223	-nan
RAD_18936	110	0.18327
RAD_18937	15	0.165138
RAD_18937	18	1
RAD_18938	40	0.867832
RAD_18938	50	0.217769
RAD_18938	59	0.157806
RAD_18938	64	-0.0368497
RAD_18939	239	-0.0537359
RAD_18940	60	0.282727
RAD_18941	85	-1.6213e-16
RAD_18941	115	0.257143
RAD_18942	23	0.107527
RAD_18942	75	1
RAD_18942	122	-0.0298211
RAD_18942	200	-0.0402118
RAD_18943	98	-nan
RAD_18944	87	-0.0294755
RAD_18944	101	0.0320202
RAD_18946	41	0.631513
RAD_18946	42	0.631513
RAD_18946	55	0.0617284
RAD_18946	177	0.0617284
RAD_18947	7	0.169139
RAD_18947	128	0.0552995
RAD_18947	149	0.0306122
RAD_18947	150	0.0126913
RAD_18948	26	0.0400406
RAD_18948	63	0.0203025
RAD_18948	74	0.08888
RAD_18948	114	0.0209747
RAD_18948	119	0.08888
RAD_18949	54	0.358062
RAD_18949	70	0.0306122
RAD_18949	93	0.276714
RAD_18950	94	0.157806
RAD_18951	82	-nan
RAD_18952	201	0.360895
RAD_18952	204	-0.0368497
RAD_18953	147	0.157806
RAD_18953	187	0.0288788
RAD_18953	214	0.489029
RAD_18953	216	0.926603
RAD_18953	231	0.0288788
RAD_18955	53	0.0306122
RAD_18955	197	0.0625
RAD_18956	10	-0.0694444
RAD_18956	46	-0.0694444
RAD_18956	65	-0.0694444
RAD_18956	76	-0.0694444
RAD_18956	80	-0.0694444
RAD_18956	85	-0.0694444
RAD_18956	143	-0.0694444
RAD_18956	157	-0.0694444
RAD_18957	60	0.40678
RAD_18957	123	0.240269
RAD_18959	17	-0.0509626
RAD_18959	93	-0.0509626
RAD_18959	105	-0.0509626
RAD_18959	122	-0.0509626
RAD_18959	171	-0.0509626
RAD_18961	15	0.0203258
RAD_18961	44	0.132754
RAD_18961	82	0.147508
RAD_18963	159	0.151589
RAD_18964	88	-0.0784409
RAD_18964	137	0.104228
RAD_18966	10	0.166213
RAD_18966	22	0.0116381
RAD_18966	71	0.166213
RAD_18966	119	0.507623
RAD_18967	17	0.238445
RAD_18967	105	0.0306122
RAD_18968	162	0.00910194
RAD_18969	35	-0.0402118
RAD_18969	41	-0.0402118
RAD_18969	65	-0.00272731
RAD_18969	71	0.0209747
RAD_18969	72	-0.00272731
RAD_18969	118	-0.00272731
RAD_18969	132	0.172074
RAD_18969	146	0.27348
RAD_18969	153	0.444139
RAD_18969	172	0.474859
RAD_18969	173	0.474859
RAD_18971	25	1
RAD_18971	38	-0.0967742
RAD_18971	41	-0.0967742
RAD_18971	61	-0.0967742
RAD_18972	0	-0.0402118
RAD_18972	20	0.0400406
RAD_18972	84	0.0110834
RAD_18972	150	-0.0298211
RAD_18973	6	-0.0294755
RAD_18973	74	0.0510371
RAD_18973	145	-0.0294755
RAD_18973	158	0.0510371
RAD_18973	192	0.0203258
RAD_18973	194	0.291045
RAD_18974	79	-0.0857143
RAD_18975	4	-nan
RAD_18975	17	-nan
RAD_18975	43	-nan
RAD_18975	45	-nan
RAD_18975	170	-nan
RAD_18975	175	-nan
RAD_18976	36	-0.666667
RAD_18976	40	1
RAD_18976	44	-1.58964e-16
RAD_18976	82	-0.241935
RAD_18976	188	-0.241935
RAD_18976	237	0.555556
RAD_18977	64	0.286135
RAD_18977	74	0.157806
RAD_18977	107	0.489029
RAD_18977	125	0.0306122
RAD_18977	151	0.489029
RAD_18979	105	-nan
RAD_18979	114	-nan
RAD_18980	75	-0.0967742
RAD_18981	0	-1.249e-16
RAD_18981	86	-1.249e-16
RAD_18981	105	0.0877193
RAD_18982	53	0.43663
RAD_18982	156	-0.0543153
RAD_18983	6	0.169139
RAD_18983	21	0.0306122
RAD_18984	21	0.284018
RAD_18984	47	0.0510371
RAD_18984	58	0.0203258
RAD_18984	104	-0.0268916
RAD_18984	202	0.0203258
RAD_18984	216	0.434442
RAD_18984	218	0.434442
RAD_18985	21	0.0971922
RAD_18985	42	1
RAD_18985	86	0.0971922
RAD_18985	99	0.279572
RAD_18985	122	0.0634802
RAD_18985	127	0.488372
RAD_18986	35	0.329503
RAD_18986	56	0.471529
RAD_18986	60	0.471529
RAD_18986	88	0.471529
RAD_18987	5	1
RAD_18987	13	1
RAD_18987	32	1
RAD_18987	37	1
RAD_18987	49	9.08364e-17
RAD_18987	104	0.576923
RAD_18987	106	1
RAD_18987	121	1
RAD_18987	139	1
RAD_18987	155	0.588235
RAD_18987	157	1
RAD_18987	167	1
RAD_18987	180	1
RAD_18987	212	1
RAD_18987	236	0.576923
RAD_18987	245	1
RAD_18987	249	-nan
RAD_18988	6	-0.0280778
RAD_18988	7	0.0763006
RAD_18988	78	-0.234453
RAD_18988	82	-0.234453
RAD_18988	145	-0.0280778
RAD_18988	151	-0.234453
RAD_18988	167	-0.234453
RAD_18988	212	-0.0474479
RAD_18988	213	-0.0474479
RAD_18988	232	1.59447e-16
RAD_18989	0	0.0220913
RAD_18989	55	-0.0402118
RAD_18989	127	-0.0402118
RAD_18990	152	0.25
RAD_18990	154	-1.71738e-16
RAD_18991	23	-0.12069
RAD_18991	93	0.205882
RAD_18991	101	0.769504
RAD_18991	131	0.769504
RAD_18991	139	0.769504
RAD_18991	153	-nan
RAD_18991	161	0.769504
RAD_18992	53	-0.08867
RAD_18992	126	-0.142259
RAD_18993	19	-0.0466873
RAD_18993	25	0.452678
RAD_18993	69	0.416667
RAD_18993	92	-0.0466873
RAD_18994	95	-nan
RAD_18995	35	0.488636
RAD_18995	77	0.0288788
RAD_18995	78	0.0306122
RAD_18995	89	0.157806
RAD_18995	164	0.32428
RAD_18996	79	-1.71738e-16
RAD_18996	88	0.165138
RAD_18996	130	0.25
RAD_18996	132	-0.0493421
RAD_18996	146	0.25
RAD_18997	85	0.29087
RAD_18997	165	0.34247
RAD_18997	166	0.34247
RAD_18997	172	0.29087
RAD_18997	224	0.498645
RAD_18998	130	1
RAD_18998	136	1
RAD_18999	54	-0.0181956
RAD_19000	4	-0.101699
RAD_19000	20	-0.134698
RAD_19000	153	-0.0103503
RAD_19001	72	-nan
RAD_19002	8	-0.2
RAD_19002	15	-0.2
RAD_19002	40	1
RAD_19003	70	0.040018
RAD_19003	75	0.157806
RAD_19003	91	-0.0368497
RAD_19003	119	0.30059
RAD_19003	220	-0.0368497
RAD_19003	224	0.197392
RAD_19003	234	-0.0368497
RAD_19003	248	0.142539
RAD_19005	0	-0.0368497
RAD_19005	21	0.452772
RAD_19005	168	0.452772
RAD_19006	1	-1.36255e-16
RAD_19006	18	-1.36255e-16
RAD_19006	20	-0.25
RAD_19006	22	-1.36255e-16
RAD_19006	28	-1.36255e-16
RAD_19006	34	-1.36255e-16
RAD_19006	48	0.851064
RAD_19006	64	-1.36255e-16
RAD_19006	69	-1.36255e-16
RAD_19006	103	-0.157895
RAD_19006	120	1
RAD_19006	129	-0.25
RAD_19006	130	-0.25
RAD_19006	145	-0.25
RAD_19006	149	-0.294118
RAD_19006	166	0.576923
RAD_19006	201	-0.25
RAD_19007	102	0.121783
RAD_19008	113	0.723022
RAD_19008	262	0.134615
RAD_19010	21	0.596591
RAD_19010	26	-0.0537359
RAD_19010	114	0.0183759
RAD_19010	163	0.596591
RAD_19012	25	-nan
RAD_19013	17	-1.36255e-16
RAD_19013	21	-1.36255e-16
RAD_19013	32	-1.36255e-16
RAD_19013	60	-1.36255e-16
RAD_19013	106	-1.36255e-16
RAD_19013	109	-1.36255e-16
RAD_19013	122	-1.36255e-16
RAD_19013	173	-0.241935
RAD_19013	181	-1.36255e-16
RAD_19014	2	-nan
RAD_19014	7	-nan
RAD_19014	13	-nan
RAD_19014	94	-nan
RAD_19014	133	-nan
RAD_19016	88	-0.12069
RAD_19017	1	0.5
RAD_19017	15	-1.249e-16
RAD_19017	33	-0.384615
RAD_19017	54	-0.384615
RAD_19018	109	0.59997
RAD_19018	127	0.0288788
RAD_19018	128	0.0306122
RAD_19018	130	0.0288788
RAD_19018	131	-0.0284162
RAD_19018	132	0.0288788
RAD_19018	134	0.59997
RAD_19018	177	0.612483
RAD_19018	199	0.0288788
RAD_19019	27	-1.36255e-16
RAD_19019	34	-1.36255e-16
RAD_19019	36	-0.241935
RAD_19020	49	0.283739
RAD_19020	199	0.207617
RAD_19021	19	-0.253558
RAD_19021	29	0.610169
RAD_19021	48	-0.253558
RAD_19021	49	0.413793
RAD_19021	59	-0.253558
RAD_19021	81	0.300752
RAD_19021	117	0.0341945
RAD_19023	25	0.285685
RAD_19023	223	0.724138
RAD_19024	65	0.217769
RAD_19024	198	-0.0368497
RAD_19025	19	0.0292553
RAD_19025	49	0.354947
RAD_19025	137	0.706216
RAD_19025	153	0.706216
RAD_19025	186	0.283739
RAD_19026	41	-1.6213e-16
RAD_19027	11	0.0288788
RAD_19027	34	0.157806
RAD_19027	70	0.0288788
RAD_19027	116	0.0288788
RAD_19027	127	0.0288788
RAD_19027	159	0.0288788
RAD_19029	9	0.0510371
RAD_19029	22	0.395198
RAD_19029	71	0.0203258
RAD_19029	102	0.0510371
RAD_19029	135	-0.0294755
RAD_19029	170	0.65117
RAD_19029	212	0.0510371
RAD_19029	221	0.65117
RAD_19030	6	0.555556
RAD_19030	24	-1.249e-16
RAD_19030	38	-1.249e-16
RAD_19030	45	0.555556
RAD_19031	126	-0.0294755
RAD_19032	42	-0.147114
RAD_19032	65	-0.014091
RAD_19032	76	-0.147114
RAD_19034	30	0.381793
RAD_19034	31	0.381793
RAD_19034	198	-0.0294755
RAD_19035	232	0.111111
RAD_19036	45	-0.0509626
RAD_19036	70	-0.0509626
RAD_19036	210	-0.0509626
RAD_19037	65	0.488636
RAD_19037	162	0.488636
RAD_19037	174	-0.0294755
RAD_19038	48	0.165138
RAD_19038	92	0.165138
RAD_19038	96	-0.08867
RAD_19039	122	0.0288788
RAD_19039	159	0.283739
RAD_19040	57	1
RAD_19041	9	0.391638
RAD_19041	99	0.28125
RAD_19041	175	-2.01605e-16
RAD_19042	49	0.24398
RAD_19042	98	0.0306122
RAD_19042	107	0.296696
RAD_19043	17	-0.0368497
RAD_19043	93	0.0288788
RAD_19043	193	-0.0368497
RAD_19044	33	0.749056
RAD_19044	119	-0.0496614
RAD_19045	30	0.157806
RAD_19046	56	1.95156e-17
RAD_19046	60	1.95156e-17
RAD_19047	35	0.299281
RAD_19047	65	-0.0719895
RAD_19047	104	0.299281
RAD_19047	105	-0.0124153
RAD_19047	122	-0.0719895
RAD_19048	10	0.0108254
RAD_19048	148	-0.0181956
RAD_19048	149	0.843945
RAD_19048	154	0.0108254
RAD_19048	167	-0.0181956
RAD_19048	177	-0.0181956
RAD_19049	57	0.112347
RAD_19049	96	0.43663
RAD_19049	229	-0.0127737
RAD_19049	265	-0.0127737
RAD_19050	128	0
RAD_19051	118	-0.0259827
RAD_19052	41	0.0804598
RAD_19053	37	2.06151e-17
RAD_19053	230	0.348272
RAD_19054	109	0
RAD_19054	165	0
RAD_19054	234	1.95156e-17
RAD_19054	269	0.534884
RAD_19055	73	-nan
RAD_19057	2	1
RAD_19057	26	-0.107143
RAD_19058	3	0.428571
RAD_19058	62	0.171662
RAD_19058	66	0.576923
RAD_19059	42	0.544043
RAD_19059	67	0.307127
RAD_19059	97	-0.115385
RAD_19060	71	0.0288788
RAD_19060	125	0.439977
RAD_19061	59	0.134615
RAD_19062	23	0.0288788
RAD_19062	130	-0.0368497
RAD_19062	156	0.0510371
RAD_19063	110	-0.320377
RAD_19064	26	0.0288788
RAD_19064	67	0.464471
RAD_19065	35	-1.58964e-16
RAD_19066	25	0.176471
RAD_19066	38	-0.145833
RAD_19066	68	-0.315789
RAD_19067	9	0.157806
RAD_19067	32	0.370372
RAD_19067	49	0.0288788
RAD_19067	92	-0.0368497
RAD_19067	93	0.177001
RAD_19067	94	0.706216
RAD_19068	32	-0.0496614
RAD_19068	194	-0.0496614
RAD_19069	4	0.596293
RAD_19069	18	0.0191176
RAD_19069	34	0.108033
RAD_19069	62	0.596828
RAD_19069	74	-0.0527231
RAD_19069	83	-0.122432
RAD_19069	85	0.108033
RAD_19069	86	0.108033
RAD_19069	108	0.108033
RAD_19069	149	-0.0759767
RAD_19069	161	0.108033
RAD_19069	173	0.108033
RAD_19070	25	-0.0368497
RAD_19070	122	0.463933
RAD_19070	190	-0.0368497
RAD_19070	191	-0.0368497
RAD_19071	44	0.483871
RAD_19073	164	-0.0294755
RAD_19074	20	0.90985
RAD_19074	70	0.7104
RAD_19074	89	0.0546697
RAD_19076	7	-0.0188679
RAD_19076	10	-0.039272
RAD_19076	35	-0.0345691
RAD_19076	46	-0.0345691
RAD_19076	97	-0.0345691
RAD_19076	138	-0.0267928
RAD_19076	142	0.211906
RAD_19077	77	-0.241935
RAD_19077	91	-0.241935
RAD_19077	130	-0.241935
RAD_19078	66	-nan
RAD_19078	125	0.555556
RAD_19078	172	-0.16129
RAD_19079	2	0.0288788
RAD_19079	20	0.154412
RAD_19079	128	-0.0368497
RAD_19081	21	0.0287328
RAD_19081	39	-0.0368497
RAD_19081	69	0.925638
RAD_19081	79	-0.0379272
RAD_19081	96	0.921084
RAD_19082	23	0.358062
RAD_19082	32	0.0992647
RAD_19082	100	0.501979
RAD_19083	11	-0.0596125
RAD_19083	112	0.0771965
RAD_19083	174	0.0771965
RAD_19084	53	0.765625
RAD_19085	50	0.0288788
RAD_19085	69	0.0288788
RAD_19085	80	0.0209747
RAD_19085	85	0.0288788
RAD_19085	92	0.0288788
RAD_19085	93	0.0288788
RAD_19085	110	0.0288788
RAD_19086	47	0.0315315
RAD_19086	143	-0.0127737
RAD_19087	88	0.0288788
RAD_19087	151	0.276714
RAD_19088	23	0.809354
RAD_19088	67	0.0288788
RAD_19088	152	0.0203258
RAD_19089	18	0.315789
RAD_19089	76	-1.78343e-16
RAD_19089	231	0.165138
RAD_19090	54	0.0804598
RAD_19091	63	-0.0474479
RAD_19092	10	0.379337
RAD_19092	25	0.243404
RAD_19092	63	-0.0368497
RAD_19092	162	-0.0368497
RAD_19093	6	0.0804598
RAD_19093	30	0.0804598
RAD_19093	34	0.0804598
RAD_19093	72	-0.112299
RAD_19093	145	0.0804598
RAD_19094	57	-nan
RAD_19095	10	-1.71738e-16
RAD_19095	63	-1.71738e-16
RAD_19097	12	-0.08867
RAD_19097	30	0.165138
RAD_19097	82	0.09
RAD_19097	228	-1.78343e-16
RAD_19098	32	0.474642
RAD_19098	33	0.474642
RAD_19098	70	-0.0529501
RAD_19098	170	0.0449294
RAD_19098	182	0.214106
RAD_19099	39	0.0763006
RAD_19099	95	0.338028
RAD_19099	104	0.338028
RAD_19099	118	0.419793
RAD_19100	130	-0.16129
RAD_19101	50	0.279883
RAD_19102	8	-nan
RAD_19102	35	-nan
RAD_19102	40	-nan
RAD_19102	61	-nan
RAD_19102	70	-nan
RAD_19102	135	-nan
RAD_19102	147	-nan
RAD_19103	8	-0.0499109
RAD_19103	76	4.47671e-17
RAD_19104	19	-0.253558
RAD_19104	55	1
RAD_19105	22	0.0179558
RAD_19105	34	0.897904
RAD_19105	67	-0.0613208
RAD_19105	137	0.0769231
RAD_19105	207	0.897904
RAD_19105	208	-0.0613208
RAD_19105	210	0.897904
RAD_19105	229	0.897904
RAD_19107	17	-0.0368497
RAD_19107	23	0.157806
RAD_19107	47	0.0306122
RAD_19107	60	0.233049
RAD_19107	82	0.0288788
RAD_19107	104	0.169139
RAD_19107	113	0.0345012
RAD_19108	54	0.148555
RAD_19108	72	0.0288788
RAD_19108	74	0.0288788
RAD_19108	95	0.148555
RAD_19108	163	0.0288788
RAD_19109	26	0.675676
RAD_19109	63	0.604396
RAD_19109	99	0.675676
RAD_19109	113	-nan
RAD_19110	93	-0.0693598
RAD_19110	96	0.0108108
RAD_19110	118	0.0335298
RAD_19110	127	-0.0693598
RAD_19111	15	-0.0368497
RAD_19111	65	0.132591
RAD_19112	21	0.276008
RAD_19113	28	-0.0294755
RAD_19113	132	0.0203258
RAD_19117	16	0.148555
RAD_19118	9	0.364821
RAD_19118	18	0.0315315
RAD_19118	23	-0.0127737
RAD_19118	72	0.359279
RAD_19119	14	1
RAD_19119	195	-0.563218
RAD_19120	125	-nan
RAD_19121	150	0.0288788
RAD_19121	180	0.157806
RAD_19122	164	0.0288788
RAD_19123	162	-0.0493421
RAD_19123	181	0.0321888
RAD_19124	56	-0.5
RAD_19124	58	-0.5
RAD_19125	22	0.0288788
RAD_19125	57	0.0306122
RAD_19125	200	0.0288788
RAD_19125	224	-0.0368497
RAD_19127	124	0.65625
RAD_19127	147	-0.466667
RAD_19128	19	-0.0127737
RAD_19128	20	0.0315315
RAD_19128	27	0.527486
RAD_19128	28	0.531894
RAD_19128	47	0.0315315
RAD_19128	162	-0.0127737
RAD_19128	219	0.0315315
RAD_19128	227	0.0564103
RAD_19128	261	-0.021611
RAD_19129	72	0.246101
RAD_19129	98	0.246101
RAD_19129	174	0.246101
RAD_19130	142	0.0804598
RAD_19130	172	0.171662
RAD_19131	17	0.571563
RAD_19131	18	0.571563
RAD_19131	24	0.571563
RAD_19131	28	-0.0368497
RAD_19131	34	0.571563
RAD_19131	35	0.0306122
RAD_19131	76	0.883888
RAD_19131	101	0.571563
RAD_19131	165	-0.0368497
RAD_19131	182	0.0306122
RAD_19131	185	0.276714
RAD_19131	191	-0.0368497
RAD_19132	12	-nan
RAD_19133	12	0.272781
RAD_19133	13	0.131317
RAD_19133	21	0.272781
RAD_19133	42	0.272781
RAD_19134	88	0.0288788
RAD_19135	44	0.20982
RAD_19135	45	-0.0294755
RAD_19135	144	0.262109
RAD_19135	161	0.147508
RAD_19136	17	-0.165899
RAD_19136	34	-0.229648
RAD_19136	41	-0.0880914
RAD_19136	55	0.610169
RAD_19137	53	-0.0449438
RAD_19138	36	-0.0740242
RAD_19138	37	-0.0740242
RAD_19138	53	-0.0740242
RAD_19138	79	-0.0740242
RAD_19138	82	-0.0474479
RAD_19138	87	-0.0740242
RAD_19138	89	1.48817e-16
RAD_19138	127	-0.0740242
RAD_19138	142	-0.0740242
RAD_19140	62	-0.154696
RAD_19140	165	-0.0499109
RAD_19140	270	-0.154696
RAD_19142	103	-nan
RAD_19142	210	-nan
RAD_19143	18	-nan
RAD_19143	32	-nan
RAD_19143	35	-nan
RAD_19143	64	-nan
RAD_19143	82	-nan
RAD_19143	85	-nan
RAD_19144	46	0.441652
RAD_19144	105	0.0209747
RAD_19146	184	-0.181818
RAD_19148	67	0.52381
RAD_19149	66	-0.0368497
RAD_19149	67	-0.0368497
RAD_19149	114	0.28525
RAD_19149	162	0.656931
RAD_19150	78	-0.0565327
RAD_19151	196	0.0116381
RAD_19152	3	0.0983607
RAD_19152	9	0.0983607
RAD_19152	17	0.0983607
RAD_19153	7	0.9
RAD_19153	27	1.95156e-17
RAD_19153	149	0
RAD_19154	182	-0.0368497
RAD_19155	197	0.204545
RAD_19157	149	0.283739
RAD_19159	64	-nan
RAD_19160	41	0.0288788
RAD_19160	123	0.09938
RAD_19160	131	0.217769
RAD_19163	33	0.221527
RAD_19163	73	-0.0588235
RAD_19163	105	0.0209747
RAD_19165	9	0.0533626
RAD_19165	124	-0.0368497
RAD_19165	146	-0.0368497
RAD_19165	174	0.016716
RAD_19165	184	-0.0745614
RAD_19165	189	-0.0368497
RAD_19165	192	0.0288788
RAD_19166	10	0.585614
RAD_19166	23	0.585614
RAD_19166	25	0.585614
RAD_19166	39	0.585614
RAD_19166	42	0.585614
RAD_19166	62	0.0437682
RAD_19166	69	0.503356
RAD_19166	70	0.503356
RAD_19166	80	0.0822036
RAD_19166	93	0.482661
RAD_19166	110	0.0437682
RAD_19166	124	0.0437682
RAD_19166	154	0.439024
RAD_19166	164	0.0822036
RAD_19166	177	0.482661
RAD_19166	265	0.590304
RAD_19166	281	0.399215
RAD_19166	288	0.0835746
RAD_19166	290	0.585614
RAD_19168	18	-nan
RAD_19168	21	-nan
RAD_19169	57	0.0288788
RAD_19169	88	-0.0486402
RAD_19169	92	0.0288788
RAD_19169	103	0.0288788
RAD_19170	74	-nan
RAD_19171	31	-0.0368497
RAD_19171	50	0.734687
RAD_19171	99	-0.0368497
RAD_19172	1	-0.0468966
RAD_19172	99	0.233049
RAD_19172	120	0.0209747
RAD_19173	13	0.0288788
RAD_19173	19	-0.0368497
RAD_19173	29	0.283739
RAD_19173	91	0.0288788
RAD_19173	127	0.257812
RAD_19173	136	0.372075
RAD_19173	146	0.0288788
RAD_19173	166	0.40678
RAD_19175	3	-0.0298211
RAD_19175	17	0.372093
RAD_19175	30	1.97794e-17
RAD_19175	37	0.183746
RAD_19175	38	0.183746
RAD_19175	59	0.126476
RAD_19175	66	0.0400616
RAD_19175	70	0.183746
RAD_19175	105	0.126476
RAD_19176	0	-0.0499109
RAD_19177	23	0.134615
RAD_19178	6	0.0542636
RAD_19178	20	0.0542636
RAD_19178	103	0.163317
RAD_19179	83	0.483987
RAD_19179	92	0.40678
RAD_19179	164	0.921084
RAD_19180	15	1.48817e-16
RAD_19181	67	-0.0455114
RAD_19182	23	0.0646142
RAD_19182	86	0.0288788
RAD_19182	151	-0.0368497
RAD_19183	60	-0.0368497
RAD_19183	106	0.0288788
RAD_19183	158	0.240269
RAD_19184	101	0.0288788
RAD_19184	154	0.169139
RAD_19185	113	0.0804598
RAD_19186	117	0.0566038
RAD_19186	187	-0.0967742
RAD_19187	79	-0.165899
RAD_19187	114	-0.165899
RAD_19187	123	-2.01605e-16
RAD_19188	8	0.122374
RAD_19188	29	0.158522
RAD_19188	80	-0.142554
RAD_19188	113	-0.142554
RAD_19188	135	-0.0496614
RAD_19188	136	-0.0283224
RAD_19188	139	0.255259
RAD_19188	156	0.0111732
RAD_19188	191	-0.142554
RAD_19189	51	0.157806
RAD_19190	47	0.136629
RAD_19190	67	0.1017
RAD_19190	75	0.136629
RAD_19190	124	0.136629
RAD_19190	147	0.136629
RAD_19191	14	-0.5
RAD_19191	48	-0.466667
RAD_19191	58	-0.578261
RAD_19191	60	1
RAD_19192	174	0.0288788
RAD_19193	6	0.137667
RAD_19194	16	1
RAD_19194	70	0.367347
RAD_19194	245	1
RAD_19194	251	-0.107143
RAD_19195	52	0.769504
RAD_19195	94	1
RAD_19195	123	0.173554
RAD_19195	222	1
RAD_19196	37	-0.333333
RAD_19196	38	-0.333333
RAD_19196	45	-0.333333
RAD_19196	73	-0.333333
RAD_19196	76	0.337667
RAD_19196	115	-0.333333
RAD_19197	192	0.0288788
RAD_19198	31	0.283739
RAD_19198	34	0.761092
RAD_19198	127	0.283739
RAD_19199	101	1.95156e-17
RAD_19199	112	0.093028
RAD_19199	120	1.95156e-17
RAD_19200	22	0.546989
RAD_19200	38	0.384422
RAD_19200	48	0.0288788
RAD_19200	88	0.157806
RAD_19200	129	0.0288788
RAD_19200	150	-0.0368497
RAD_19200	158	0.358062
RAD_19201	26	0.0288788
RAD_19201	142	0.0306122
RAD_19202	38	0.0288788
RAD_19202	64	0.358062
RAD_19202	115	-0.0368497
RAD_19202	186	-0.0368497
RAD_19203	8	0.254894
RAD_19203	28	0.0203258
RAD_19203	36	-0.0181956
RAD_19203	72	0.172414
RAD_19203	88	0.0203258
RAD_19203	102	0.0492494
RAD_19203	133	0.132754
RAD_19203	148	0.0203258
RAD_19203	166	0.0203258
RAD_19203	226	0.1017
RAD_19203	229	0.0203258
RAD_19203	237	-0.0181956
RAD_19203	260	0.0203258
RAD_19204	57	-0.0857143
RAD_19205	7	-nan
RAD_19205	75	-nan
RAD_19205	122	-nan
RAD_19206	41	0.595745
RAD_19206	93	-0.154696
RAD_19207	20	-0.0529501
RAD_19207	24	-0.0529501
RAD_19207	29	0.72021
RAD_19207	173	-0.115859
RAD_19207	207	-0.0529501
RAD_19208	56	0.529852
RAD_19209	62	-0.0368497
RAD_19209	147	0.157806
RAD_19210	7	0.285655
RAD_19210	62	0.0646142
RAD_19210	69	-0.0368497
RAD_19210	124	0.285655
RAD_19210	139	0.285655
RAD_19211	49	-0.107143
RAD_19211	60	0.371062
RAD_19211	82	-0.0227743
RAD_19211	155	0.691057
RAD_19212	10	0.700002
RAD_19212	85	0.700002
RAD_19212	98	-0.0368497
RAD_19212	132	0.523288
RAD_19213	136	-nan
RAD_19214	111	0.165138
RAD_19214	151	0.576923
RAD_19214	174	-0.0666667
RAD_19214	184	-0.154696
RAD_19214	193	-1.6213e-16
RAD_19214	224	0.129032
RAD_19214	244	-0.112299
RAD_19215	10	-0.0468966
RAD_19215	20	0.0209747
RAD_19215	49	0.100428
RAD_19215	57	0.0203025
RAD_19215	113	0.418034
RAD_19215	198	0.0209747
RAD_19216	67	0.348265
RAD_19216	161	0.196172
RAD_19217	44	0.21875
RAD_19218	26	-0.025522
RAD_19218	46	-0.123516
RAD_19218	60	-0.025522
RAD_19221	6	0.207296
RAD_19221	25	0.0646142
RAD_19221	89	0.207296
RAD_19221	160	0.08888
RAD_19222	203	0.179369
RAD_19223	51	0.921084
RAD_19223	55	0.921084
RAD_19223	60	0.0288788
RAD_19223	106	0.0288788
RAD_19223	108	0.283739
RAD_19224	71	-0.0280778
RAD_19224	72	0.0320084
RAD_19224	109	0.199444
RAD_19224	186	0.456522
RAD_19225	75	-0.107143
RAD_19226	14	0.675665
RAD_19226	37	0.197392
RAD_19226	40	0.0992647
RAD_19226	50	0.0306122
RAD_19226	107	0.40678
RAD_19226	140	0.283739
RAD_19227	48	-0.0368497
RAD_19227	171	-0.0368497
RAD_19229	12	0.215703
RAD_19229	121	0.734687
RAD_19229	127	-nan
RAD_19229	128	-nan
RAD_19229	129	0.0288788
RAD_19230	79	0.194805
RAD_19230	84	0.0341945
RAD_19231	2	-1.6213e-16
RAD_19232	22	0.0203258
RAD_19232	66	0.108347
RAD_19232	68	0.147508
RAD_19232	95	0.0203258
RAD_19232	118	0.108347
RAD_19234	68	-0.0181956
RAD_19235	0	0.0288788
RAD_19235	38	0.564598
RAD_19235	44	0.564598
RAD_19235	65	0.521194
RAD_19235	156	-0.0368497
RAD_19235	228	0.564598
RAD_19235	232	0.0306122
RAD_19236	2	-1.6213e-16
RAD_19236	12	0.19407
RAD_19236	44	-0.0499109
RAD_19236	89	-1.6213e-16
RAD_19237	3	1
RAD_19237	57	0.0517241
RAD_19237	93	-0.241935
RAD_19238	45	0.0694498
RAD_19238	53	0.0694498
RAD_19238	67	0.282959
RAD_19238	87	0.0694498
RAD_19238	104	0.0694498
RAD_19238	171	0.147508
RAD_19238	193	0.0694498
RAD_19242	131	-0.0280778
RAD_19243	86	0.604396
RAD_19243	139	0.765957
RAD_19244	10	0.157806
RAD_19244	78	0.488636
RAD_19244	80	0.0288788
RAD_19244	126	0.358062
RAD_19244	131	-0.0368497
RAD_19246	203	0.156231
RAD_19247	35	-nan
RAD_19249	17	-0.0402118
RAD_19249	59	0.0684487
RAD_19249	70	0.0684487
RAD_19249	87	0.143562
RAD_19249	98	0.0684487
RAD_19249	101	0.49109
RAD_19249	116	0.381954
RAD_19249	125	0.0110834
RAD_19249	127	0.333772
RAD_19250	47	-0.0368497
RAD_19250	63	0.0288788
RAD_19250	147	0.0306122
RAD_19250	162	-0.0368497
RAD_19251	44	0.0437682
RAD_19251	94	0.134552
RAD_19251	97	-0.0601719
RAD_19253	27	-0.0402118
RAD_19253	103	0.0209747
RAD_19253	123	0.350928
RAD_19253	129	-0.0964071
RAD_19253	130	-0.0964071
RAD_19253	131	-0.0964071
RAD_19253	134	0.0209747
RAD_19253	165	0.350928
RAD_19253	200	0.0209747
RAD_19256	42	-0.254237
RAD_19257	29	-0.0742749
RAD_19258	17	-0.333333
RAD_19258	58	1
RAD_19259	2	-0.254237
RAD_19259	7	1
RAD_19259	69	-0.254237
RAD_19259	156	-0.254237
RAD_19260	41	-0.254237
RAD_19260	98	-0.229358
RAD_19260	147	0.176471
RAD_19260	148	0.176471
RAD_19260	149	0.176471
RAD_19260	151	-0.126437
RAD_19260	152	-0.126437
RAD_19260	153	0.607477
RAD_19260	154	-0.380282
RAD_19260	155	-nan
RAD_19260	156	0.176471
RAD_19260	202	-0.254237
RAD_19260	259	-0.229358
RAD_19261	6	-0.555556
RAD_19261	72	-0.0344828
RAD_19262	140	-0.112299
RAD_19265	48	-0.0368497
RAD_19265	113	0.0288788
RAD_19267	42	0.121783
RAD_19267	100	-0.0402118
RAD_19267	125	0.0546697
RAD_19268	49	0.555556
RAD_19272	110	-0.0745614
RAD_19274	95	-1.249e-16
RAD_19275	18	0.351852
RAD_19275	38	0.153007
RAD_19275	79	0.0288788
RAD_19275	107	-0.0368497
RAD_19275	126	-0.0745614
RAD_19275	136	-0.0157391
RAD_19275	173	0.148555
RAD_19276	98	0.0449294
RAD_19278	54	0.385407
RAD_19278	98	-0.0368497
RAD_19278	105	0.141548
RAD_19278	173	0.0288788
RAD_19278	225	0.0209747
RAD_19279	57	0.0127094
RAD_19279	97	0.0566038
RAD_19279	153	0.0127094
RAD_19279	169	0.374593
RAD_19279	228	0.839939
RAD_19280	137	-0.0368497
RAD_19280	206	-0.0368497
RAD_19280	213	0.0306122
RAD_19281	123	-nan
RAD_19282	17	0.169139
RAD_19282	66	0.0288788
RAD_19283	21	0.0288788
RAD_19283	27	0.593552
RAD_19283	59	0.0306122
RAD_19283	66	0.0992647
RAD_19283	146	0.593552
RAD_19284	38	0.613971
RAD_19286	42	-6.44646e-17
RAD_19286	49	0.165138
RAD_19286	110	0.165138
RAD_19287	19	0.0288788
RAD_19287	49	-0.0368497
RAD_19287	69	-0.0368497
RAD_19287	70	-0.0368497
RAD_19287	110	0.0288788
RAD_19287	147	0.0288788
RAD_19288	15	-nan
RAD_19288	27	-nan
RAD_19289	61	0.0288788
RAD_19289	68	-0.0368497
RAD_19289	115	0.0625
RAD_19289	180	0.347845
RAD_19290	35	0.442342
RAD_19290	175	-0.0468966
RAD_19290	201	0.0403202
RAD_19290	202	-0.0402118
RAD_19290	253	-0.0468966
RAD_19291	64	0.0306122
RAD_19291	104	-0.0368497
RAD_19291	132	-0.0368497
RAD_19291	205	0.241486
RAD_19292	2	-0.0565327
RAD_19293	112	0.588235
RAD_19294	80	-0.0294755
RAD_19294	99	0.0452839
RAD_19294	119	0.0203258
RAD_19295	62	-0.0294755
RAD_19295	89	0.147508
RAD_19295	161	-0.0294755
RAD_19295	162	0.0959328
RAD_19296	10	-0.0256504
RAD_19296	34	0.921084
RAD_19297	47	0.157806
RAD_19297	65	0.0288788
RAD_19297	135	0.0288788
RAD_19298	4	0.0577731
RAD_19298	113	1
RAD_19298	122	0.0577731
RAD_19298	140	0.415187
RAD_19298	204	0.0547809
RAD_19298	235	0.796269
RAD_19299	11	-0.08867
RAD_19299	31	0.848962
RAD_19299	108	0.0321888
RAD_19299	156	-0.0493421
RAD_19301	12	-0.0499109
RAD_19301	30	-0.0378549
RAD_19301	37	-0.021611
RAD_19301	51	-0.0499109
RAD_19301	62	-0.119205
RAD_19302	6	0.197392
RAD_19302	121	0.104228
RAD_19302	180	0.0288788
RAD_19303	61	0.219709
RAD_19303	128	0.129032
RAD_19304	14	0.0288788
RAD_19304	21	0.771455
RAD_19304	81	0.771455
RAD_19306	59	0.0315315
RAD_19307	19	1.70318e-16
RAD_19307	31	0.307592
RAD_19307	39	0.0193644
RAD_19307	51	0.755411
RAD_19307	108	-0.0857143
RAD_19307	144	-0.00972326
RAD_19307	159	0.534743
RAD_19307	240	0.248634
RAD_19307	254	-0.00972326
RAD_19307	263	0.230769
RAD_19309	37	0.0108254
RAD_19309	58	0.385542
RAD_19309	66	0.214991
RAD_19309	67	0.214991
RAD_19309	108	-0.0181956
RAD_19311	4	0.0288788
RAD_19311	111	0.157806
RAD_19311	180	0.0646142
RAD_19312	13	0.211376
RAD_19312	108	0.088
RAD_19312	110	0.189264
RAD_19312	128	0.0640394
RAD_19312	144	0.288675
RAD_19313	14	0.0804598
RAD_19313	47	-1.6213e-16
RAD_19313	110	0.341772
RAD_19313	126	0.165138
RAD_19313	140	0.165138
RAD_19314	24	-nan
RAD_19314	90	-nan
RAD_19315	9	1.56125e-16
RAD_19315	91	0.259259
RAD_19315	113	0.2
RAD_19315	130	0.222222
RAD_19315	135	1.56125e-16
RAD_19315	147	1.56125e-16
RAD_19316	66	0.08888
RAD_19317	62	0.616103
RAD_19317	73	1
RAD_19318	7	-nan
RAD_19318	11	-nan
RAD_19318	28	-nan
RAD_19318	51	-nan
RAD_19318	82	-nan
RAD_19318	83	-nan
RAD_19318	112	-nan
RAD_19318	117	-nan
RAD_19318	118	-nan
RAD_19319	79	0.0564103
RAD_19319	81	-0.021611
RAD_19320	70	0.0203258
RAD_19320	71	-0.0742927
RAD_19320	85	0.183758
RAD_19320	105	-0.0294755
RAD_19320	112	-0.0294755
RAD_19320	130	-0.0294755
RAD_19322	42	0.0763006
RAD_19322	69	-2.12596e-17
RAD_19322	70	-2.12596e-17
RAD_19322	109	-0.0640752
RAD_19322	160	-0.0640752
RAD_19323	30	0.292308
RAD_19323	64	0.734513
RAD_19324	47	0.0173256
RAD_19324	77	0.0173256
RAD_19324	86	-0.0280778
RAD_19324	128	-0.0280778
RAD_19324	193	0.242697
RAD_19324	210	0.0173256
RAD_19324	217	0.0763006
RAD_19324	238	1.56125e-16
RAD_19325	1	-0.178874
RAD_19325	103	0.0288788
RAD_19325	195	0.0288788
RAD_19325	245	0.0288788
RAD_19326	162	-0.107143
RAD_19326	181	0.367347
RAD_19326	183	0.0676692
RAD_19327	40	-nan
RAD_19328	47	0.394422
RAD_19329	39	0.185185
RAD_19330	64	-0.154696
RAD_19331	229	0.0288788
RAD_19332	24	0.23913
RAD_19332	67	0.134615
RAD_19332	119	-0.105769
RAD_19333	10	-nan
RAD_19333	13	-nan
RAD_19333	136	-nan
RAD_19333	219	-nan
RAD_19334	198	-0.122432
RAD_19335	3	-0.0368497
RAD_19335	29	-0.0368497
RAD_19335	86	0.157806
RAD_19335	114	0.217769
RAD_19335	162	0.0992647
RAD_19335	202	-0.0468966
RAD_19336	26	0.588235
RAD_19336	62	-0.0694444
RAD_19336	122	-0.0694444
RAD_19337	26	0.240269
RAD_19337	50	0.0867972
RAD_19337	151	0.0288788
RAD_19338	42	0.0865007
RAD_19338	57	-0.120219
RAD_19338	114	0.484949
RAD_19339	40	-0.241935
RAD_19339	63	-0.241935
RAD_19339	85	1
RAD_19339	104	1
RAD_19339	134	1
RAD_19339	192	-0.241935
RAD_19339	198	0.214286
RAD_19339	212	-0.241935
RAD_19339	230	0.214286
RAD_19339	244	0.576923
RAD_19340	27	0.0288788
RAD_19340	56	0.0992647
RAD_19340	93	0.0288788
RAD_19340	94	0.0288788
RAD_19340	99	-0.0368497
RAD_19340	118	0.115899
RAD_19340	119	0.115899
RAD_19340	192	0.0992647
RAD_19341	87	0.0288788
RAD_19341	245	0.0288788
RAD_19342	0	-0.555556
RAD_19344	6	0.0288788
RAD_19344	98	0.268568
RAD_19345	5	-0.0468966
RAD_19345	6	-0.0468966
RAD_19345	9	0.08888
RAD_19345	14	0.08888
RAD_19345	31	0.0688259
RAD_19345	32	0.0688259
RAD_19345	149	0.199555
RAD_19345	152	0.0646142
RAD_19345	220	0.0646142
RAD_19346	139	-1.71738e-16
RAD_19346	165	0.0321888
RAD_19346	175	0.0321888
RAD_19347	38	-0.0368497
RAD_19347	105	0.358062
RAD_19347	116	-0.0294118
RAD_19348	22	0.595745
RAD_19348	48	0.017908
RAD_19348	55	0.595745
RAD_19348	132	-0.0499109
RAD_19349	7	-0.0368497
RAD_19349	59	0.0306122
RAD_19350	168	0.478479
RAD_19350	185	0.478479
RAD_19350	224	0.0209747
RAD_19351	8	0.682927
RAD_19351	26	-0.466667
RAD_19351	47	0.682927
RAD_19351	154	-0.444444
RAD_19351	176	-0.0388889
RAD_19352	11	0.355384
RAD_19352	36	0.355384
RAD_19352	46	0.40678
RAD_19352	63	0.169139
RAD_19352	68	0.40678
RAD_19352	110	-0.0368497
RAD_19352	118	0.40678
RAD_19353	87	0.283739
RAD_19353	118	0.0288788
RAD_19353	124	-0.0368497
RAD_19354	75	-0.16129
RAD_19354	78	-0.16129
RAD_19356	66	0.115899
RAD_19356	75	0.0287328
RAD_19356	105	0.0287328
RAD_19356	125	0.115899
RAD_19358	67	0.844037
RAD_19358	113	0.844037
RAD_19359	100	0.349304
RAD_19359	101	0.603977
RAD_19359	125	0.0992647
RAD_19359	149	0.349304
RAD_19359	203	0.349304
RAD_19360	140	-0.0368497
RAD_19361	62	0.237347
RAD_19361	63	0.257143
RAD_19362	23	-0.08867
RAD_19362	62	0.388235
RAD_19363	37	0.0288788
RAD_19363	40	0.0306122
RAD_19363	67	0.283739
RAD_19363	68	0.283739
RAD_19363	77	0.157806
RAD_19363	119	0.157806
RAD_19363	129	-0.0368497
RAD_19363	171	0.23197
RAD_19363	190	0.169139
RAD_19365	29	0.474602
RAD_19365	91	0.108956
RAD_19365	109	0.0935252
RAD_19366	16	-0.0402118
RAD_19366	25	0.334817
RAD_19366	97	-0.0402118
RAD_19367	30	0.0646142
RAD_19367	84	0.0209747
RAD_19367	154	-0.0468966
RAD_19368	37	0.613971
RAD_19368	217	0.169139
RAD_19368	251	0.197392
RAD_19369	81	0.0322581
RAD_19370	43	1.95156e-17
RAD_19371	12	-0.0368497
RAD_19371	67	0.0107745
RAD_19371	136	0.0288788
RAD_19371	245	0.157806
RAD_19373	15	-2.01605e-16
RAD_19373	78	-2.01605e-16
RAD_19373	137	-0.165899
RAD_19374	122	-0.0368497
RAD_19375	133	-nan
RAD_19376	124	-0.08867
RAD_19377	22	0.555556
RAD_19377	106	-0.16129
RAD_19377	202	-0.16129
RAD_19378	1	0.185185
RAD_19378	16	-0.253558
RAD_19378	127	-0.253558
RAD_19378	143	0.154696
RAD_19379	116	-0.0368497
RAD_19379	137	-0.0368497
RAD_19380	67	-0.0368497
RAD_19380	133	0.158879
RAD_19380	139	0.0572391
RAD_19380	144	0.0288788
RAD_19381	28	0.576923
RAD_19381	60	-0.16129
RAD_19382	8	0.0209747
RAD_19382	18	-0.0126919
RAD_19382	109	-0.0126919
RAD_19383	75	-nan
RAD_19384	34	-nan
RAD_19385	14	0.0546697
RAD_19385	205	-0.0402118
RAD_19386	64	0.154696
RAD_19386	89	0.154696
RAD_19387	39	0.0992647
RAD_19387	61	0.0288788
RAD_19387	84	0.0306122
RAD_19387	91	-0.0368497
RAD_19387	117	0.0288788
RAD_19389	127	-nan
RAD_19389	208	-nan
RAD_19389	242	-nan
RAD_19391	128	0.0517241
RAD_19391	218	-1.36255e-16
RAD_19392	115	0.921084
RAD_19393	13	0.0320084
RAD_19394	74	0.459366
RAD_19394	96	-0.0402118
RAD_19394	128	0.0400406
RAD_19395	43	0.0586465
RAD_19395	84	-0.0294755
RAD_19395	142	0.215703
RAD_19395	181	-0.0294755
RAD_19396	23	0.279192
RAD_19396	71	-0.0468966
RAD_19396	72	0.0209747
RAD_19396	86	0.151589
RAD_19397	64	0.844844
RAD_19397	163	-0.0368497
RAD_19399	18	-0.0368497
RAD_19399	47	0.011578
RAD_19400	5	0.361226
RAD_19400	33	0.148555
RAD_19400	36	0.361226
RAD_19400	100	0.361226
RAD_19400	105	0.572894
RAD_19400	106	0.572894
RAD_19400	150	0.361226
RAD_19401	11	-2.12596e-17
RAD_19401	19	0.0763006
RAD_19401	50	-0.0474479
RAD_19401	56	0.0784314
RAD_19401	145	-2.12596e-17
RAD_19401	177	0.509969
RAD_19403	161	0.783931
RAD_19403	181	0.549309
RAD_19404	67	-0.0368497
RAD_19404	71	0.0288788
RAD_19404	123	0.125277
RAD_19404	192	0.0288788
RAD_19405	38	0.518289
RAD_19405	44	-0.0745614
RAD_19405	166	0.204545
RAD_19405	189	0.518289
RAD_19406	242	-0.16129
RAD_19407	6	0.358062
RAD_19407	35	0.169139
RAD_19407	108	0.0625
RAD_19407	149	0.157806
RAD_19407	151	0.358062
RAD_19408	55	0.0804598
RAD_19410	155	0.144182
RAD_19410	179	0.157806
RAD_19410	183	-0.0368497
RAD_19410	184	0.0992647
RAD_19411	96	-0.0368497
RAD_19412	60	0.254894
RAD_19412	135	0.254894
RAD_19412	149	-0.0294755
RAD_19413	84	-nan
RAD_19414	16	0.905704
RAD_19414	111	0.905704
RAD_19414	128	0.905704
RAD_19414	189	0.905704
RAD_19414	207	0.0449294
RAD_19414	210	-0.0529501
RAD_19415	7	-0.0379272
RAD_19415	16	0.157806
RAD_19415	26	-0.0368497
RAD_19415	30	0.157806
RAD_19415	49	-0.0368497
RAD_19415	66	0.431875
RAD_19415	67	0.431875
RAD_19415	100	-0.0368497
RAD_19415	108	0.0306122
RAD_19415	115	-0.0368497
RAD_19417	5	0.576923
RAD_19417	11	-1.36255e-16
RAD_19417	16	-0.241935
RAD_19418	43	0.0566038
RAD_19418	65	0.0267789
RAD_19418	125	-0.0588235
RAD_19419	48	0.360705
RAD_19419	84	-0.0718799
RAD_19419	92	-0.0572687
RAD_19419	103	0.131119
RAD_19419	110	0.349709
RAD_19419	112	-0.0537359
RAD_19419	117	0.349709
RAD_19419	159	0.349709
RAD_19420	16	0.181034
RAD_19420	52	0.583333
RAD_19420	121	-0.12069
RAD_19420	124	-0.12069
RAD_19420	145	0.181034
RAD_19421	17	0.108303
RAD_19421	136	0.134615
RAD_19421	182	0.108303
RAD_19421	190	-0.08867
RAD_19421	204	0.138211
RAD_19421	221	0.165138
RAD_19422	47	0.249451
RAD_19423	185	0.0306122
RAD_19424	23	0.774584
RAD_19424	31	-0.0256504
RAD_19424	36	-0.0368497
RAD_19424	204	-0.0368497
RAD_19425	29	0.583333
RAD_19425	49	0.685714
RAD_19425	57	-nan
RAD_19425	68	-0.12069
RAD_19425	71	1
RAD_19425	74	-nan
RAD_19425	77	1
RAD_19425	80	0.583333
RAD_19425	81	0.583333
RAD_19425	96	0.576923
RAD_19425	101	0.583333
RAD_19425	188	-0.12069
RAD_19425	212	-0.12069
RAD_19426	5	0.113343
RAD_19426	124	0.0203258
RAD_19426	146	0.113343
RAD_19427	171	0.477331
RAD_19427	219	0.165138
RAD_19428	5	0.101245
RAD_19428	9	0.0288788
RAD_19428	32	0.0288788
RAD_19428	44	0.101245
RAD_19428	59	0.101245
RAD_19428	203	0.101245
RAD_19428	210	0.101245
RAD_19429	1	0.157806
RAD_19429	20	0.0288788
RAD_19429	64	-0.0368497
RAD_19429	131	0.613971
RAD_19429	157	-0.0368497
RAD_19429	166	0.549309
RAD_19429	177	0.157806
RAD_19429	245	0.902076
RAD_19430	12	0.0992647
RAD_19430	35	0.596736
RAD_19430	41	0.802933
RAD_19430	61	0.157806
RAD_19430	198	0.0288788
RAD_19431	48	0.250264
RAD_19431	72	0.167727
RAD_19431	174	-0.0596125
RAD_19432	131	1
RAD_19432	143	0.0288788
RAD_19432	144	-0.111111
RAD_19432	145	0.105863
RAD_19432	146	0.40678
RAD_19433	34	0.370065
RAD_19433	37	-0.0181956
RAD_19433	50	0.0108254
RAD_19433	59	0.0108254
RAD_19433	79	0.0108254
RAD_19433	88	-0.0181956
RAD_19433	132	0.403518
RAD_19433	135	0.0108254
RAD_19433	136	0.0108254
RAD_19433	245	0.0437682
RAD_19434	22	0.40678
RAD_19434	55	0.389845
RAD_19434	59	0.276714
RAD_19434	87	0.157806
RAD_19434	157	0.285655
RAD_19435	50	0.0287328
RAD_19435	173	0.0288788
RAD_19436	18	0.0510371
RAD_19436	38	-0.0294755
RAD_19436	42	0.0586465
RAD_19436	69	0.0203258
RAD_19436	79	0.0203258
RAD_19436	116	0.0203258
RAD_19436	118	0.0586465
RAD_19436	135	-0.0294755
RAD_19437	15	-0.0368497
RAD_19437	17	0.139767
RAD_19437	18	0.472222
RAD_19437	24	0.169139
RAD_19438	87	0.220529
RAD_19438	88	-0.0551471
RAD_19438	89	0.288675
RAD_19438	105	0.130961
RAD_19438	116	-0.115859
RAD_19438	143	0.411955
RAD_19438	148	0.28125
RAD_19439	111	0.0321888
RAD_19439	130	0.0321888
RAD_19440	42	-nan
RAD_19441	4	-1.36255e-16
RAD_19441	32	-0.241935
RAD_19442	28	0.207324
RAD_19442	48	0.379337
RAD_19442	90	0.276714
RAD_19442	170	0.379337
RAD_19443	50	0.588235
RAD_19444	19	0.483871
RAD_19444	42	0.483871
RAD_19444	101	0.0983607
RAD_19447	30	-nan
RAD_19447	43	-nan
RAD_19449	41	0.428336
RAD_19449	108	0.766332
RAD_19449	132	-0.151515
RAD_19449	134	0.428336
RAD_19450	12	0.217769
RAD_19450	35	0.169139
RAD_19450	66	-0.0368497
RAD_19450	91	0.0483384
RAD_19450	101	-0.0368497
RAD_19450	111	0.161957
RAD_19452	64	-0.0294118
RAD_19452	66	-0.0368497
RAD_19452	99	0.370976
RAD_19452	153	0.358062
RAD_19453	24	-nan
RAD_19453	52	-nan
RAD_19454	67	0.183493
RAD_19454	69	0.768666
RAD_19455	63	0.0306122
RAD_19455	140	0.40957
RAD_19455	155	-0.0368497
RAD_19455	156	-0.0368497
RAD_19456	43	-0.0368497
RAD_19456	85	0.0287328
RAD_19456	109	-0.0368497
RAD_19456	149	0.157806
RAD_19456	194	0.157806
RAD_19456	220	0.0288788
RAD_19457	48	-0.0529501
RAD_19457	72	0.0181253
RAD_19458	27	0.0646142
RAD_19458	73	0.0209747
RAD_19458	85	-0.0468966
RAD_19458	202	-0.0468966
RAD_19459	3	0.843323
RAD_19459	46	0.316505
RAD_19459	62	0.176358
RAD_19459	69	0.843323
RAD_19459	107	0.176358
RAD_19459	111	0.176358
RAD_19459	130	-0.0509626
RAD_19459	132	0.316505
RAD_19459	134	0.176358
RAD_19459	154	0.176358
RAD_19459	162	-0.0509626
RAD_19459	204	0.189873
RAD_19459	232	0.176358
RAD_19459	234	-0.0509626
RAD_19460	30	0.148426
RAD_19460	104	0.0288788
RAD_19460	186	-0.0368497
RAD_19461	49	0.680233
RAD_19461	104	0.0919811
RAD_19461	105	0.323513
RAD_19461	109	0.680233
RAD_19461	155	0.0919811
RAD_19461	186	0.680233
RAD_19461	222	0.680233
RAD_19461	231	0.179104
RAD_19461	232	0.179104
RAD_19463	117	0.0306122
RAD_19464	4	0.0625
RAD_19464	79	0.0806353
RAD_19464	109	-0.0368497
RAD_19464	168	0.0288788
RAD_19464	170	-0.0368497
RAD_19465	52	0.0804598
RAD_19466	6	0.625
RAD_19466	12	0.625
RAD_19466	37	-1.11022e-16
RAD_19466	76	-0.5
RAD_19466	77	1
RAD_19466	141	-0.5
RAD_19466	149	0.625
RAD_19466	166	-0.555556
RAD_19466	172	1
RAD_19468	25	0.0203258
RAD_19468	80	0.240378
RAD_19468	82	-0.0294755
RAD_19468	175	-0.0294755
RAD_19468	197	0.0546697
RAD_19468	215	0.83871
RAD_19469	3	0.0497738
RAD_19469	23	-0.122432
RAD_19469	31	-0.122432
RAD_19469	44	-0.366751
RAD_19469	55	-0.0370142
RAD_19469	60	0.312974
RAD_19469	120	-0.122432
RAD_19471	15	0.00445931
RAD_19471	51	0.00445931
RAD_19471	179	0.00445931
RAD_19475	131	-0.0576923
RAD_19475	143	-0.0227743
RAD_19476	107	0.0158172
RAD_19476	150	0.0992647
RAD_19476	181	-0.0745614
RAD_19477	41	-0.0693598
RAD_19477	69	0.190928
RAD_19477	88	0.791561
RAD_19477	97	0.201355
RAD_19477	172	0.108956
RAD_19479	25	0.4
RAD_19480	123	0.6211
RAD_19480	132	0.6211
RAD_19480	137	0.154163
RAD_19481	100	0.678571
RAD_19482	3	-nan
RAD_19482	78	-nan
RAD_19482	98	-nan
RAD_19482	107	-nan
RAD_19482	136	-nan
RAD_19483	11	-0.0368497
RAD_19483	142	0.157806
RAD_19483	173	0.240269
RAD_19485	35	0.0510204
RAD_19485	68	-0.107143
RAD_19485	94	0.194805
RAD_19485	136	0.160099
RAD_19485	145	0.194805
RAD_19485	151	-0.107143
RAD_19486	22	0.555556
RAD_19486	79	-0.333333
RAD_19486	96	-0.16129
RAD_19486	110	-0.333333
RAD_19487	69	0.147508
RAD_19487	77	0.272781
RAD_19488	36	-0.0952381
RAD_19488	44	0.0209747
RAD_19488	48	0.121783
RAD_19488	89	0.0209747
RAD_19488	96	-0.0588235
RAD_19489	5	0.613971
RAD_19489	82	-0.0368497
RAD_19489	127	0.613971
RAD_19490	0	0.583333
RAD_19491	2	0.0335298
RAD_19491	27	0.0110834
RAD_19491	31	0.0423149
RAD_19491	48	0.0546697
RAD_19491	51	8.60905e-18
RAD_19491	75	0.0423149
RAD_19495	22	0.0992647
RAD_19495	25	0.0288788
RAD_19495	64	0.0992647
RAD_19495	65	0.157806
RAD_19495	101	0.157806
RAD_19496	36	0.0179558
RAD_19496	90	-0.0613208
RAD_19496	144	0.0935252
RAD_19497	61	0.131119
RAD_19497	69	0.321738
RAD_19497	113	0.501404
RAD_19497	150	-0.0537359
RAD_19497	152	0.089174
RAD_19499	84	0.276714
RAD_19499	112	0.257812
RAD_19499	130	-0.0368497
RAD_19499	168	-0.0745614
RAD_19499	186	-0.0368497
RAD_19501	16	0.0572391
RAD_19501	19	0.0288788
RAD_19501	50	0.474275
RAD_19501	52	0.474275
RAD_19501	71	0.245555
RAD_19501	99	0.474275
RAD_19502	71	-nan
RAD_19502	238	-nan
RAD_19503	29	0.0203258
RAD_19503	52	0.252653
RAD_19503	89	0.0510371
RAD_19503	129	-0.0294755
RAD_19503	221	0.0510371
RAD_19503	224	0.396186
RAD_19506	120	0.5
RAD_19506	131	-1.249e-16
RAD_19507	18	-0.25
RAD_19507	95	-0.12069
RAD_19507	174	-0.25
RAD_19507	222	1
RAD_19507	224	0.45
RAD_19507	241	-0.25
RAD_19508	10	-nan
RAD_19508	66	-nan
RAD_19508	67	-nan
RAD_19508	93	-1.36255e-16
RAD_19508	96	-nan
RAD_19508	110	-nan
RAD_19508	116	-nan
RAD_19508	117	-0.241935
RAD_19509	6	0.588235
RAD_19509	38	-0.555556
RAD_19509	58	-0.555556
RAD_19509	78	-1.09195
RAD_19509	97	-0.555556
RAD_19509	98	-1.09195
RAD_19509	128	-0.45045
RAD_19510	34	-0.16129
RAD_19510	104	0.0877193
RAD_19510	117	0.555556
RAD_19511	13	-0.0588235
RAD_19511	63	-0.0468966
RAD_19511	105	0.610588
RAD_19511	169	0.0126913
RAD_19512	14	0.189837
RAD_19512	55	0.827747
RAD_19512	61	-0.08867
RAD_19512	90	-1.6213e-16
RAD_19512	94	0.0608944
RAD_19512	105	0.219709
RAD_19512	139	-0.156306
RAD_19512	153	0.373499
RAD_19512	183	0.0804598
RAD_19512	184	0.428571
RAD_19512	193	0.268356
RAD_19513	96	0.165138
RAD_19514	24	0.168539
RAD_19514	64	0.716231
RAD_19514	91	1.97794e-17
RAD_19514	98	-0.0238095
RAD_19515	13	-nan
RAD_19517	44	0.358062
RAD_19517	102	0.0992647
RAD_19517	110	0.290386
RAD_19517	165	0.241486
RAD_19517	176	0.0288788
RAD_19519	78	-nan
RAD_19520	126	1
RAD_19521	25	-0.162455
RAD_19521	54	0.3837
RAD_19521	195	-0.162455
RAD_19521	198	-0.162455
RAD_19522	50	0.354282
RAD_19522	73	-0.0742749
RAD_19523	53	-0.241935
RAD_19524	104	-0.16129
RAD_19524	172	1
RAD_19524	208	-1.249e-16
RAD_19525	98	-0.0836502
RAD_19525	139	0.0454545
RAD_19525	144	0.117647
RAD_19525	147	-0.0836502
RAD_19525	154	0.0454545
RAD_19527	50	0.0825806
RAD_19528	14	-0.0468966
RAD_19528	41	0.126582
RAD_19528	70	0.0209747
RAD_19528	72	0.126582
RAD_19528	104	-0.0468966
RAD_19528	108	0.126582
RAD_19528	134	0.620258
RAD_19528	151	-0.0468966
RAD_19530	68	0.0110834
RAD_19530	113	0.307827
RAD_19531	27	0.169139
RAD_19531	51	0.0992647
RAD_19531	102	0.157806
RAD_19531	189	-0.0368497
RAD_19531	202	0.215462
RAD_19532	7	-0.0286029
RAD_19532	186	0.0981945
RAD_19533	40	-0.0566038
RAD_19533	151	-0.0643618
RAD_19534	47	-0.115859
RAD_19534	69	-0.115859
RAD_19534	83	-0.115859
RAD_19534	96	-0.115859
RAD_19534	132	0.0622877
RAD_19535	44	-nan
RAD_19535	101	0.506024
RAD_19536	57	0.155459
RAD_19536	63	0.0992647
RAD_19536	84	0.157806
RAD_19536	117	0.488636
RAD_19538	4	1
RAD_19538	133	-0.0962099
RAD_19538	174	-0.0962099
RAD_19538	193	1.59447e-16
RAD_19538	216	-0.0474479
RAD_19539	16	-nan
RAD_19539	190	-nan
RAD_19539	195	-nan
RAD_19540	36	0.21936
RAD_19540	104	-0.0141928
RAD_19542	13	0.555556
RAD_19543	15	0.181566
RAD_19543	40	0.13079
RAD_19543	54	-0.0857143
RAD_19543	85	0.324717
RAD_19543	92	-0.176471
RAD_19544	17	0.157806
RAD_19544	50	0.283739
RAD_19545	14	0.0287328
RAD_19545	29	-0.0368497
RAD_19545	75	0.0287328
RAD_19545	106	0.157806
RAD_19546	114	0.264535
RAD_19547	202	0.625
RAD_19547	233	0.625
RAD_19548	86	0.148555
RAD_19548	150	-0.0368497
RAD_19548	164	0.0288788
RAD_19548	181	0.148555
RAD_19549	44	0.165138
RAD_19549	46	-0.08867
RAD_19549	56	0.466523
RAD_19549	69	-1.6213e-16
RAD_19549	72	0.747922
RAD_19549	86	0.688995
RAD_19549	95	0.274112
RAD_19549	108	-0.08867
RAD_19549	136	-0.181818
RAD_19549	253	-1.6213e-16
RAD_19551	93	-nan
RAD_19552	10	-nan
RAD_19553	86	-nan
RAD_19553	245	-nan
RAD_19553	263	-nan
RAD_19554	42	0.0110834
RAD_19554	188	0.0110834
RAD_19555	19	-0.0509626
RAD_19557	115	1
RAD_19558	4	0.0321888
RAD_19558	5	0.234783
RAD_19558	35	0.234783
RAD_19558	36	0.234783
RAD_19558	37	0.234783
RAD_19558	38	0.0638298
RAD_19558	39	0.234783
RAD_19558	50	0.833333
RAD_19558	67	0.234783
RAD_19558	119	0.234783
RAD_19558	135	-0.0493421
RAD_19558	139	0.234783
RAD_19558	160	-0.0493421
RAD_19558	166	0.234783
RAD_19558	178	0.234783
RAD_19558	211	-1.6213e-16
RAD_19558	221	0.234783
RAD_19558	235	0.234783
RAD_19558	250	0.234783
RAD_19559	41	0.0321888
RAD_19559	78	0.180921
RAD_19559	82	0.0321888
RAD_19559	93	0.0321888
RAD_19559	102	0.325241
RAD_19559	124	0.180921
RAD_19561	0	0.790323
RAD_19561	1	-0.12069
RAD_19561	70	-1.36255e-16
RAD_19561	101	-0.12069
RAD_19562	50	-nan
RAD_19563	2	-0.0402118
RAD_19563	29	0.158978
RAD_19563	69	0.0403202
RAD_19564	36	1
RAD_19564	110	0.58043
RAD_19565	12	0.0566038
RAD_19565	53	0.0566038
RAD_19565	67	-0.0588235
RAD_19565	86	0.0566038
RAD_19565	133	0.0566038
RAD_19566	27	0.13079
RAD_19566	196	0.465365
RAD_19567	71	-0.253558
RAD_19568	18	0.115899
RAD_19568	43	-0.0368497
RAD_19568	102	0.0365834
RAD_19568	176	-0.0294755
RAD_19569	8	-0.0344828
RAD_19569	47	0.6
RAD_19569	74	-0.254237
RAD_19569	98	0.622222
RAD_19570	37	-nan
RAD_19571	19	0.280587
RAD_19571	46	-0.0184758
RAD_19572	28	-1.36255e-16
RAD_19572	40	0.521739
RAD_19572	74	-1.36255e-16
RAD_19572	167	-nan
RAD_19572	184	-0.241935
RAD_19573	126	-0.0368497
RAD_19573	136	0.518289
RAD_19573	161	0.0306122
RAD_19573	196	0.0288788
RAD_19574	23	-0.021611
RAD_19574	88	-0.021611
RAD_19574	124	-0.0975095
RAD_19574	134	-nan
RAD_19574	135	-nan
RAD_19575	64	1
RAD_19575	122	0.852399
RAD_19575	144	0.217769
RAD_19576	16	9.08364e-17
RAD_19576	127	9.08364e-17
RAD_19577	4	-0.0368497
RAD_19577	146	0.569038
RAD_19577	171	0.809783
RAD_19577	192	0.0288788
RAD_19578	86	0.438084
RAD_19578	153	0.438084
RAD_19578	161	0.438084
RAD_19579	13	0.158879
RAD_19579	16	0.158879
RAD_19579	62	0.393836
RAD_19579	65	0.100428
RAD_19579	71	0.0209747
RAD_19579	89	0.158879
RAD_19579	163	0.660541
RAD_19579	175	-0.0596125
RAD_19580	11	-0.0719895
RAD_19580	14	0.482583
RAD_19580	27	0.532924
RAD_19580	45	0.532924
RAD_19580	70	0.0577731
RAD_19580	101	-0.0719895
RAD_19580	133	-0.0307882
RAD_19580	172	0.532924
RAD_19580	192	0.506732
RAD_19581	3	-0.0294755
RAD_19581	12	0.0203258
RAD_19581	88	-0.0294755
RAD_19581	93	0.54719
RAD_19581	113	0.0586465
RAD_19581	150	-0.0294755
RAD_19581	223	-0.0294755
RAD_19581	239	-0.0294755
RAD_19582	138	0.0992647
RAD_19582	150	0.703905
RAD_19582	179	0.233049
RAD_19583	63	0.0179558
RAD_19583	108	0.0935252
RAD_19583	150	-0.0613208
RAD_19584	94	-0.0368497
RAD_19584	117	-0.0368497
RAD_19585	38	-nan
RAD_19585	175	0.545455
RAD_19586	99	-0.0368497
RAD_19586	120	0.761642
RAD_19587	0	0.0446927
RAD_19587	6	0.0446927
RAD_19588	1	-nan
RAD_19588	12	-nan
RAD_19588	101	-nan
RAD_19589	80	0.157806
RAD_19589	89	0.0287328
RAD_19589	139	-0.0368497
RAD_19590	35	-0.0666667
RAD_19590	55	1.56125e-16
RAD_19590	94	1.56125e-16
RAD_19590	104	1.56125e-16
RAD_19590	106	0.166667
RAD_19590	109	-0.0493421
RAD_19590	111	0.0273789
RAD_19590	115	-0.0864198
RAD_19590	119	0.0321888
RAD_19590	124	0.0564103
RAD_19590	127	-0.0975095
RAD_19590	133	0.166667
RAD_19590	137	-0.021611
RAD_19590	139	-0.021611
RAD_19590	140	0.0564103
RAD_19590	141	-0.021611
RAD_19590	142	-0.254237
RAD_19590	157	-0.021611
RAD_19590	164	-0.0169719
RAD_19590	166	1.56125e-16
RAD_19590	167	0.166667
RAD_19590	169	0.147593
RAD_19590	173	1.56125e-16
RAD_19590	188	-0.021611
RAD_19590	197	-0.0543153
RAD_19590	202	1.56125e-16
RAD_19590	232	-0.0666667
RAD_19590	243	0.0564103
RAD_19590	244	-0.021611
RAD_19590	281	1.56125e-16
RAD_19591	26	0.60166
RAD_19592	18	-0.555556
RAD_19592	22	1
RAD_19592	103	0.588235
RAD_19592	224	1
RAD_19592	228	1
RAD_19593	74	-0.16129
RAD_19594	55	0.40678
RAD_19594	57	0.0288788
RAD_19594	83	1
RAD_19594	123	1
RAD_19594	143	0.0288788
RAD_19595	14	0.257812
RAD_19595	104	0.154412
RAD_19596	15	0.0203258
RAD_19596	151	-0.0294755
RAD_19597	83	0.375
RAD_19597	97	0.769504
RAD_19599	8	0.149321
RAD_19599	26	0.329503
RAD_19599	94	1.48817e-16
RAD_19599	181	0.0898749
RAD_19599	195	1.48817e-16
RAD_19600	145	2.06151e-17
RAD_19601	15	0.3071
RAD_19603	52	0.0818584
RAD_19603	59	-0.0402118
RAD_19603	131	0.0818584
RAD_19603	153	-0.0402118
RAD_19604	126	0.0572391
RAD_19604	204	0.0306122
RAD_19605	0	0.320307
RAD_19605	55	0.0315315
RAD_19605	62	1.97794e-17
RAD_19605	81	0.199444
RAD_19605	126	0.30469
RAD_19606	46	-nan
RAD_19606	135	-nan
RAD_19606	142	-nan
RAD_19607	49	0.558059
RAD_19607	50	0.558059
RAD_19607	54	-nan
RAD_19607	56	0.710921
RAD_19607	103	1
RAD_19608	40	0.0203258
RAD_19608	124	0.0203258
RAD_19608	128	-0.0690208
RAD_19608	224	0.0203258
RAD_19609	48	0.0209747
RAD_19612	42	0.0983396
RAD_19613	53	0.555556
RAD_19614	84	0.0686499
RAD_19614	96	0.168539
RAD_19614	226	0
RAD_19614	246	1
RAD_19616	58	0.0510371
RAD_19616	65	0.0203258
RAD_19616	83	0.416032
RAD_19616	149	0.0203258
RAD_19617	1	0.0288788
RAD_19618	11	0.157806
RAD_19619	207	0.0572391
RAD_19619	232	0.0288788
RAD_19621	22	0.576923
RAD_19622	28	0.0437682
RAD_19622	33	1.97794e-17
RAD_19622	44	-0.0276515
RAD_19623	15	0.166667
RAD_19623	56	1
RAD_19623	66	0.166667
RAD_19623	72	0.588235
RAD_19626	37	0.211376
RAD_19628	6	-0.0368497
RAD_19628	151	0.0288788
RAD_19628	205	-0.0468966
RAD_19629	19	-0.169492
RAD_19629	124	0.183824
RAD_19629	129	0.625
RAD_19629	167	0.0689655
RAD_19629	171	0.268817
RAD_19629	195	-0.169492
RAD_19629	201	0.0689655
RAD_19629	224	0.0689655
RAD_19629	234	-0.0573066
RAD_19629	248	-0.169492
RAD_19630	58	-0.112299
RAD_19630	88	-0.112299
RAD_19630	188	0.195531
RAD_19630	214	-0.112299
RAD_19631	2	0.571429
RAD_19631	8	0.565714
RAD_19631	59	0.571429
RAD_19631	94	-0.0286029
RAD_19631	104	0.605042
RAD_19631	147	0.169611
RAD_19631	149	0.571429
RAD_19632	47	-nan
RAD_19633	22	0.283739
RAD_19633	42	0.892157
RAD_19633	72	-0.0368497
RAD_19633	95	0.0306122
RAD_19633	162	0.157806
RAD_19634	88	0.07189
RAD_19635	52	0.223888
RAD_19635	66	0.157806
RAD_19635	69	0.0306122
RAD_19635	70	0.309211
RAD_19635	150	0.223888
RAD_19635	180	0.0288788
RAD_19635	203	0.223888
RAD_19635	204	0.0288788
RAD_19635	216	0.223888
RAD_19635	229	0.0646142
RAD_19635	230	0.0646142
RAD_19635	231	0.157806
RAD_19636	89	0.0288788
RAD_19636	90	0.0288788
RAD_19636	95	0.0288788
RAD_19636	96	0.0306122
RAD_19636	102	0.0288788
RAD_19636	113	0.0288788
RAD_19636	126	-0.0368497
RAD_19636	133	0.0288788
RAD_19636	143	0.0288788
RAD_19636	144	0.0288788
RAD_19637	90	0.192635
RAD_19637	96	0.192635
RAD_19637	115	0.0203258
RAD_19637	176	0.16711
RAD_19637	220	0.0203258
RAD_19638	27	0.0209747
RAD_19638	164	0.0209747
RAD_19638	193	0.364354
RAD_19639	3	1.48817e-16
RAD_19639	28	-0.0286029
RAD_19639	57	-0.0286029
RAD_19639	76	-0.0286029
RAD_19639	89	-0.0286029
RAD_19639	123	-0.0286029
RAD_19639	128	-0.0937805
RAD_19639	142	-0.0286029
RAD_19640	3	0.0572391
RAD_19640	33	0.0288788
RAD_19640	47	0.0288788
RAD_19640	209	-0.0368497
RAD_19641	146	0.331292
RAD_19642	10	0.695491
RAD_19642	100	0.695491
RAD_19642	107	0.695491
RAD_19642	112	0.157806
RAD_19645	2	-nan
RAD_19645	21	-nan
RAD_19645	43	-nan
RAD_19645	47	-nan
RAD_19645	53	-nan
RAD_19645	54	-nan
RAD_19645	76	-nan
RAD_19645	84	-nan
RAD_19645	97	-nan
RAD_19645	102	-nan
RAD_19645	120	-nan
RAD_19645	128	-nan
RAD_19645	134	-nan
RAD_19645	145	-nan
RAD_19645	150	-nan
RAD_19645	153	-nan
RAD_19645	171	-nan
RAD_19645	177	-nan
RAD_19646	66	0.0288788
RAD_19646	159	0.0288788
RAD_19646	188	0.538604
RAD_19646	199	0.0288788
RAD_19647	13	-0.0952381
RAD_19647	20	0.0203025
RAD_19647	39	0.122921
RAD_19647	51	0.122921
RAD_19647	213	0.0449294
RAD_19648	1	-0.169666
RAD_19648	34	1
RAD_19648	89	0.0581395
RAD_19648	111	0.0998487
RAD_19648	129	0.503226
RAD_19648	196	0.0581395
RAD_19648	236	0.0998487
RAD_19649	7	0.380209
RAD_19649	16	0.178582
RAD_19649	30	0.0335298
RAD_19649	39	0.0335298
RAD_19649	104	0.0931142
RAD_19649	105	0.20722
RAD_19649	106	-0.0693598
RAD_19649	128	-0.0366013
RAD_19649	129	-0.0296205
RAD_19649	131	0.0935252
RAD_19649	150	0.380209
RAD_19649	179	0.380209
RAD_19649	202	0.380209
RAD_19649	214	0.178582
RAD_19650	119	0.867832
RAD_19651	7	0.136629
RAD_19651	22	0.0108254
RAD_19651	41	0.136629
RAD_19651	125	-0.0181956
RAD_19652	46	0.283739
RAD_19652	50	0.544568
RAD_19652	106	0.0288788
RAD_19653	2	0.1017
RAD_19653	14	0.0108254
RAD_19653	24	-0.0365854
RAD_19653	85	0.0108254
RAD_19653	144	0.328498
RAD_19654	81	-0.0636563
RAD_19654	106	0.0320084
RAD_19654	114	0.0320084
RAD_19654	116	0.0320084
RAD_19654	141	0.0320084
RAD_19654	151	0.0320084
RAD_19654	163	0.0773874
RAD_19654	164	0.0320084
RAD_19655	4	-0.517241
RAD_19657	6	0.0288788
RAD_19657	228	0.040018
RAD_19657	254	-0.0368497
RAD_19658	11	-0.241935
RAD_19658	63	-0.241935
RAD_19658	142	0.641026
RAD_19659	58	-0.0745614
RAD_19661	2	0.0288788
RAD_19661	3	-0.0368497
RAD_19661	62	0.240269
RAD_19661	112	0.115899
RAD_19661	125	0.0992647
RAD_19661	152	-0.0368497
RAD_19662	181	1.95156e-17
RAD_19662	188	1
RAD_19662	214	0.520548
RAD_19663	149	0.32428
RAD_19663	188	0.0288788
RAD_19663	189	0.453271
RAD_19664	5	0.215703
RAD_19664	6	-0.0368497
RAD_19664	58	0.0992647
RAD_19664	75	0.0288788
RAD_19665	30	-0.0436451
RAD_19665	93	0.0320084
RAD_19665	155	0.414449
RAD_19665	190	-0.0436451
RAD_19665	208	0.626284
RAD_19665	228	-0.0436451
RAD_19666	19	0.6
RAD_19667	228	-1.71738e-16
RAD_19668	32	0.0572391
RAD_19668	54	0.0992647
RAD_19668	69	-0.0190891
RAD_19668	90	-0.0141928
RAD_19668	105	0.0572391
RAD_19668	110	0.0572391
RAD_19668	112	-0.0190891
RAD_19668	127	0.233049
RAD_19668	132	-0.0368497
RAD_19668	139	0.0688259
RAD_19669	116	-0.241935
RAD_19669	133	-0.333333
RAD_19670	5	-0.0298211
RAD_19670	40	0.782884
RAD_19670	53	0.168539
RAD_19670	62	1.97794e-17
RAD_19670	91	0.168539
RAD_19670	115	0.34768
RAD_19670	197	-0.0298211
RAD_19670	230	1.97794e-17
RAD_19671	15	-0.0378609
RAD_19671	25	0.0108254
RAD_19671	135	0.0108254
RAD_19671	169	0.0108254
RAD_19671	212	0.0108254
RAD_19672	129	-nan
RAD_19673	53	0.208582
RAD_19673	57	-0.0474479
RAD_19673	82	0.214189
RAD_19673	101	0.0784314
RAD_19673	105	0.0784314
RAD_19673	179	0.0763006
RAD_19674	60	0.0306122
RAD_19674	146	0.169139
RAD_19675	17	0.849728
RAD_19676	64	-0.0601536
RAD_19676	79	-0.0601536
RAD_19676	105	-0.0256316
RAD_19676	106	-0.0365147
RAD_19676	108	0.545455
RAD_19676	109	-0.25
RAD_19676	110	-0.177965
RAD_19676	116	-0.0534298
RAD_19676	127	0.0306122
RAD_19676	133	-0.0534298
RAD_19676	134	0.0747534
RAD_19676	146	-0.0534298
RAD_19676	168	-0.0534298
RAD_19677	139	0.579657
RAD_19677	159	0.579657
RAD_19677	244	0.209532
RAD_19678	37	-0.0436451
RAD_19678	46	-0.0436451
RAD_19678	53	0.0320084
RAD_19678	105	0.301911
RAD_19678	106	-0.0280778
RAD_19679	17	0.291045
RAD_19679	103	-0.0294755
RAD_19679	114	-0.0294755
RAD_19680	48	0.222513
RAD_19680	119	0.158582
RAD_19680	146	0.158582
RAD_19680	202	-0.0493421
RAD_19681	21	0.080451
RAD_19682	60	0.595745
RAD_19682	152	-0.235772
RAD_19683	13	0.622222
RAD_19684	4	-0.0286029
RAD_19684	10	0.484925
RAD_19684	43	0.0209747
RAD_19685	11	-0.0368497
RAD_19685	18	0.638669
RAD_19685	21	-0.0368497
RAD_19685	157	-0.0368497
RAD_19685	188	-0.0368497
RAD_19685	230	0.157806
RAD_19686	35	0.00773694
RAD_19686	39	0.00773694
RAD_19686	67	-0.325581
RAD_19686	135	0.315789
RAD_19686	141	0.315789
RAD_19686	163	0.315789
RAD_19686	175	0.315789
RAD_19686	176	0.315789
RAD_19686	194	0.315789
RAD_19686	206	0.315789
RAD_19686	215	0.315789
RAD_19686	216	0.315789
RAD_19686	217	0.315789
RAD_19686	239	0.315789
RAD_19686	243	0.315789
RAD_19686	249	-0.181818
RAD_19687	8	0.164858
RAD_19687	53	-0.0808824
RAD_19687	64	-0.0808824
RAD_19687	106	-0.0808824
RAD_19687	107	0.261905
RAD_19687	108	-0.259434
RAD_19687	109	0.0606618
RAD_19688	159	-nan
RAD_19688	188	-nan
RAD_19689	183	-0.0294755
RAD_19689	205	0.152931
RAD_19689	218	0.0306122
RAD_19690	118	-0.0368497
RAD_19690	159	0.157806
RAD_19690	184	0.324592
RAD_19691	107	-0.0613208
RAD_19691	166	0.0179558
RAD_19691	200	-0.0613208
RAD_19692	26	0.358062
RAD_19692	90	0.188267
RAD_19692	111	0.0288788
RAD_19692	143	0.0288788
RAD_19692	172	0.0288788
RAD_19693	11	1
RAD_19693	96	0.25
RAD_19693	113	0.129032
RAD_19693	165	-0.0909091
RAD_19694	40	0.884421
RAD_19694	175	-0.0474479
RAD_19694	183	0.505263
RAD_19695	6	0.129032
RAD_19695	10	-0.181818
RAD_19695	59	0.764855
RAD_19695	70	-0.221675
RAD_19695	72	-0.181818
RAD_19695	97	-0.181818
RAD_19695	103	0.764855
RAD_19696	6	0.0345545
RAD_19696	40	1.95156e-17
RAD_19696	65	0.3125
RAD_19696	120	0.0215827
RAD_19696	121	0.0215827
RAD_19696	171	-0.0127737
RAD_19696	181	1.97794e-17
RAD_19696	223	-0.0181956
RAD_19696	225	-0.0181956
RAD_19696	231	1.95156e-17
RAD_19696	234	0.360465
RAD_19698	3	0.0268714
RAD_19698	96	0.452678
RAD_19698	128	0.0315315
RAD_19698	142	-0.0127737
RAD_19699	3	-0.0719895
RAD_19699	62	-0.0719895
RAD_19700	90	-1.71738e-16
RAD_19701	110	0.555556
RAD_19701	243	-0.16129
RAD_19702	12	0.0983607
RAD_19702	136	-0.101449
RAD_19702	145	1
RAD_19702	166	1
RAD_19703	26	0.0437682
RAD_19703	160	1.97794e-17
RAD_19703	224	1.97794e-17
RAD_19704	3	-0.107143
RAD_19704	82	-0.107143
RAD_19704	126	0.194805
RAD_19705	41	0.498645
RAD_19706	34	-0.021611
RAD_19706	172	0.785669
RAD_19706	198	-1.71738e-16
RAD_19707	22	0.0288788
RAD_19707	43	0.0492494
RAD_19707	161	0.105997
RAD_19707	164	0.0492494
RAD_19707	171	0.0607984
RAD_19707	193	0.0492494
RAD_19707	222	-0.0368497
RAD_19708	0	0.417756
RAD_19708	23	0.261532
RAD_19708	70	-0.0378609
RAD_19708	79	-0.0181956
RAD_19708	83	0.0361187
RAD_19708	94	0.0108254
RAD_19708	97	0.080451
RAD_19708	114	0.0361187
RAD_19708	160	-0.0365854
RAD_19708	195	0.0108254
RAD_19709	1	0.240816
RAD_19709	70	-0.0468966
RAD_19709	99	0.0646142
RAD_19709	117	0.0566038
RAD_19709	143	0.0646142
RAD_19709	204	0.205058
RAD_19710	3	-nan
RAD_19711	63	-0.0365854
RAD_19711	72	0.0215827
RAD_19711	113	0.40541
RAD_19712	11	0.926603
RAD_19712	14	1
RAD_19712	20	0.0992647
RAD_19712	30	0.771455
RAD_19713	3	-0.0286029
RAD_19713	56	0.327021
RAD_19713	76	0.63602
RAD_19714	56	0.157806
RAD_19714	113	0.0288788
RAD_19714	216	0.867832
RAD_19715	10	0.555556
RAD_19715	11	1
RAD_19715	98	-0.0344828
RAD_19715	109	-0.0344828
RAD_19717	29	0.171662
RAD_19719	34	-0.0449438
RAD_19719	95	-0.0449438
RAD_19720	65	1.56125e-16
RAD_19721	13	-0.230769
RAD_19721	106	0.157895
RAD_19721	229	-0.230769
RAD_19722	98	-nan
RAD_19723	12	0.0173256
RAD_19723	95	0.166667
RAD_19723	99	0.183746
RAD_19723	122	-0.0280778
RAD_19724	53	-0.0368497
RAD_19724	97	0.0552995
RAD_19725	7	-0.0368497
RAD_19726	7	0.0173256
RAD_19726	72	-0.0436451
RAD_19726	144	0.644357
RAD_19727	0	0.0306122
RAD_19727	2	0.0203025
RAD_19727	78	0.0288788
RAD_19727	118	0.779685
RAD_19728	42	0.613971
RAD_19728	89	-0.0368497
RAD_19728	138	0.783654
RAD_19728	187	0.40678
RAD_19729	96	0.283739
RAD_19729	226	0.0288788
RAD_19729	227	0.197392
RAD_19729	250	0.169784
RAD_19730	35	0.0320084
RAD_19731	3	1
RAD_19731	19	-0.0496614
RAD_19731	20	0.6211
RAD_19731	40	-0.0496614
RAD_19731	134	-0.0496614
RAD_19733	22	0.022459
RAD_19733	85	0.0625
RAD_19733	107	-0.0379712
RAD_19733	108	-0.0379712
RAD_19733	221	0.418698
RAD_19733	222	0.418698
RAD_19734	21	0.358062
RAD_19734	47	0.0288788
RAD_19734	52	0.257284
RAD_19734	132	-0.0368497
RAD_19735	156	0.489029
RAD_19735	165	0.581474
RAD_19735	197	0.0992647
RAD_19736	26	0.159782
RAD_19736	170	0.157806
RAD_19736	172	0.157806
RAD_19736	197	0.157806
RAD_19736	216	0.157806
RAD_19737	20	-0.0286029
RAD_19738	137	0.353658
RAD_19738	142	0.353658
RAD_19740	62	0.154412
RAD_19740	125	-0.0368497
RAD_19741	94	-nan
RAD_19742	39	0.0288788
RAD_19742	63	0.0288788
RAD_19742	108	0.0288788
RAD_19742	117	-0.0952381
RAD_19742	143	0.0306122
RAD_19742	144	0.0306122
RAD_19743	4	0.0572391
RAD_19743	33	0.0288788
RAD_19743	59	0.157806
RAD_19743	160	0.0287328
RAD_19743	161	-0.666667
RAD_19743	162	0.458778
RAD_19743	163	-0.0207752
RAD_19744	34	-0.0368497
RAD_19744	53	0.0288788
RAD_19744	61	-0.0294118
RAD_19744	62	0.0288788
RAD_19744	63	0.0288788
RAD_19744	64	0.0288788
RAD_19744	65	0.0288788
RAD_19744	69	-0.0486402
RAD_19744	181	0.0108254
RAD_19745	142	0.00781024
RAD_19746	18	0.610655
RAD_19746	32	-0.0468966
RAD_19746	79	0.610655
RAD_19746	81	0.610655
RAD_19746	102	0.610655
RAD_19747	27	-1.36255e-16
RAD_19748	17	-0.241935
RAD_19748	41	-0.241935
RAD_19749	133	-1.71738e-16
RAD_19751	55	-1.6213e-16
RAD_19751	85	-0.08867
RAD_19751	122	-1.6213e-16
RAD_19752	26	1
RAD_19752	35	-0.169666
RAD_19752	43	-0.169666
RAD_19752	97	-0.169666
RAD_19752	105	-0.09375
RAD_19752	136	1
RAD_19752	210	-0.169666
RAD_19752	227	1
RAD_19752	237	0.653465
RAD_19753	26	0.157806
RAD_19753	50	0.488636
RAD_19753	127	0.921084
RAD_19754	50	0.416667
RAD_19754	94	-0.555556
RAD_19754	137	-0.555556
RAD_19755	21	-0.0368497
RAD_19755	135	0.0288788
RAD_19755	139	0.0288788
RAD_19755	223	-0.0368497
RAD_19756	55	-0.0127737
RAD_19756	81	-0.166667
RAD_19756	209	-0.0127737
RAD_19756	220	0.183746
RAD_19757	116	0.0919811
RAD_19757	123	0.277395
RAD_19758	58	-0.021611
RAD_19758	61	-0.0434783
RAD_19758	149	-0.021611
RAD_19759	0	1.70318e-16
RAD_19759	14	0.583477
RAD_19759	111	0.0561415
RAD_19759	242	-0.0227743
RAD_19760	212	-nan
RAD_19761	6	0.627451
RAD_19761	52	-0.021028
RAD_19761	58	0.661765
RAD_19761	85	0.661765
RAD_19761	114	0.710212
RAD_19761	123	-0.021028
RAD_19761	127	0.391638
RAD_19761	165	0.661765
RAD_19762	0	-0.00954166
RAD_19762	51	-0.0372528
RAD_19762	65	0.0116381
RAD_19762	69	0.130253
RAD_19762	108	-0.0372528
RAD_19762	191	0.130253
RAD_19763	97	-0.0443686
RAD_19763	144	0.376866
RAD_19764	13	0.309863
RAD_19764	26	0.724252
RAD_19764	106	0.309863
RAD_19764	137	0.272781
RAD_19764	147	0.21918
RAD_19764	203	0.0203258
RAD_19764	221	0.0981187
RAD_19764	226	0.0203258
RAD_19765	70	-0.154696
RAD_19765	145	0.279883
RAD_19766	17	0.471837
RAD_19766	99	0.283739
RAD_19766	147	0.429873
RAD_19767	34	0.0877193
RAD_19767	120	-0.16129
RAD_19767	136	-0.128205
RAD_19768	14	0.0169045
RAD_19768	24	0.324592
RAD_19768	41	-0.0368497
RAD_19768	105	0.169139
RAD_19768	113	0.114565
RAD_19768	135	0.283739
RAD_19769	97	0.390911
RAD_19769	113	0.421793
RAD_19769	147	1.48817e-16
RAD_19770	69	-0.162455
RAD_19770	100	1
RAD_19771	4	-0.0280778
RAD_19771	38	-0.0280778
RAD_19771	40	0.859701
RAD_19771	77	0.419044
RAD_19772	17	-nan
RAD_19772	59	-nan
RAD_19772	114	-nan
RAD_19772	116	-nan
RAD_19773	7	0.0320084
RAD_19773	67	-0.0402118
RAD_19773	156	1.97794e-17
RAD_19773	183	0.282937
RAD_19773	192	0.230646
RAD_19773	194	0.221527
RAD_19773	245	0.0110834
RAD_19774	155	0.503002
RAD_19775	105	0.165138
RAD_19776	45	0.65625
RAD_19776	78	1
RAD_19776	202	0.65625
RAD_19777	116	-0.0402118
RAD_19777	135	0.121783
RAD_19778	142	0.360705
RAD_19778	183	0.337541
RAD_19778	195	0.337541
RAD_19778	254	0.337541
RAD_19778	280	0.861057
RAD_19779	50	0.324592
RAD_19779	65	0.572864
RAD_19779	137	0.126582
RAD_19779	175	0.40678
RAD_19779	218	0.126582
RAD_19779	222	0.115899
RAD_19781	3	0.779685
RAD_19781	194	0.779685
RAD_19782	197	0.0288788
RAD_19782	215	0.45076
RAD_19782	216	0.45076
RAD_19782	217	0.45076
RAD_19783	11	0.0554107
RAD_19783	52	0.0889433
RAD_19783	90	-0.0402118
RAD_19783	126	-0.0402118
RAD_19784	16	-0.0298211
RAD_19784	29	0.467626
RAD_19784	33	-0.0298211
RAD_19784	59	-0.0298211
RAD_19784	67	0.0606836
RAD_19785	55	-0.154696
RAD_19785	134	-0.164751
RAD_19785	209	-0.0499109
RAD_19786	20	-0.0613208
RAD_19786	55	0.089973
RAD_19786	61	0.576923
RAD_19786	109	0.159705
RAD_19788	91	0.115899
RAD_19788	148	0.0306122
RAD_19788	187	0.0288788
RAD_19789	41	0.685714
RAD_19791	7	-nan
RAD_19791	10	-nan
RAD_19791	30	-nan
RAD_19791	38	-nan
RAD_19791	60	-nan
RAD_19791	61	-nan
RAD_19791	74	-nan
RAD_19791	103	-nan
RAD_19791	139	-nan
RAD_19793	10	0.24883
RAD_19793	82	-0.0294118
RAD_19794	40	-0.021611
RAD_19794	69	-0.021611
RAD_19794	86	0.11161
RAD_19794	93	0.11161
RAD_19794	95	0.11161
RAD_19794	104	-0.021611
RAD_19795	24	-0.112299
RAD_19796	83	-0.132353
RAD_19796	97	0.128049
RAD_19796	168	0.344037
RAD_19796	169	-1.36255e-16
RAD_19798	4	0.0980392
RAD_19798	49	1
RAD_19798	92	-0.179487
RAD_19798	154	-0.115385
RAD_19799	56	-0.0368497
RAD_19799	83	0.24398
RAD_19799	186	0.0288788
RAD_19801	59	0.40678
RAD_19802	11	0.488636
RAD_19802	83	0.0992647
RAD_19802	105	0.0992647
RAD_19802	129	0.0572391
RAD_19802	136	0.347633
RAD_19802	164	-0.0368497
RAD_19802	174	0.0288788
RAD_19803	33	0.181818
RAD_19803	171	-0.0613208
RAD_19803	177	-0.0613208
RAD_19804	20	-0.0368497
RAD_19804	61	0.0306122
RAD_19804	79	0.40678
RAD_19805	24	0.912994
RAD_19805	53	0.272781
RAD_19805	120	0.0203258
RAD_19805	212	0.0203258
RAD_19807	43	0.112676
RAD_19807	54	-0.0449438
RAD_19808	36	0.343764
RAD_19808	107	0.0288788
RAD_19808	119	0.0209747
RAD_19808	121	-0.0368497
RAD_19808	129	0.370976
RAD_19808	143	-0.0368497
RAD_19809	10	-0.0368497
RAD_19809	57	-0.0256504
RAD_19809	75	0.0288788
RAD_19809	86	0.157806
RAD_19809	162	-0.0368497
RAD_19810	48	0.0256959
RAD_19810	107	0.0288788
RAD_19810	129	0.283739
RAD_19810	187	0.777542
RAD_19811	29	1.97794e-17
RAD_19811	64	1.97794e-17
RAD_19811	199	-0.0127737
RAD_19812	51	0.0203258
RAD_19815	26	0.0561415
RAD_19815	129	-0.0227743
RAD_19816	5	-nan
RAD_19816	9	-nan
RAD_19816	52	-nan
RAD_19816	83	-nan
RAD_19816	95	-nan
RAD_19818	31	-0.16129
RAD_19818	79	-0.16129
RAD_19818	121	-0.16129
RAD_19818	164	-0.263158
RAD_19818	171	-0.16129
RAD_19819	49	-0.384615
RAD_19819	132	0.555556
RAD_19820	20	-0.254237
RAD_19820	38	0.734513
RAD_19820	50	0.128049
RAD_19820	126	-0.322785
RAD_19820	140	0.292308
RAD_19820	145	0.6
RAD_19820	205	-0.254237
RAD_19821	14	0.0381451
RAD_19821	28	0.658109
RAD_19821	59	0.230535
RAD_19821	97	-0.0596125
RAD_19821	118	0.14792
RAD_19822	2	1.97794e-17
RAD_19822	13	0.467626
RAD_19822	69	1.97794e-17
RAD_19823	144	-nan
RAD_19823	192	-nan
RAD_19824	83	-0.107143
RAD_19824	125	0.194805
RAD_19824	128	-0.107143
RAD_19825	117	0.283739
RAD_19825	174	0.0306122
RAD_19826	100	0.157806
RAD_19827	29	-0.00905563
RAD_19827	38	0.573912
RAD_19827	57	0.0625
RAD_19827	128	0.0173256
RAD_19829	49	-0.0368497
RAD_19829	65	-0.0368497
RAD_19830	127	0.571563
RAD_19832	53	0.414062
RAD_19832	109	0.0108254
RAD_19832	117	-0.0181956
RAD_19832	134	0.0108254
RAD_19832	183	0.414062
RAD_19832	228	-0.0181956
RAD_19833	122	-0.021611
RAD_19833	125	0.0564103
RAD_19835	21	0.0288788
RAD_19835	59	0.240269
RAD_19837	38	0.637574
RAD_19837	48	0.514192
RAD_19837	51	-nan
RAD_19837	76	0.637574
RAD_19837	83	0.0209747
RAD_19837	139	0.0566038
RAD_19837	143	0.381954
RAD_19838	25	0.0288788
RAD_19838	124	0.0992647
RAD_19838	138	0.0288788
RAD_19839	29	0.555556
RAD_19839	58	0.604396
RAD_19839	59	0.0877193
RAD_19839	63	0.0877193
RAD_19839	65	0.0877193
RAD_19839	81	0.0877193
RAD_19839	82	0.555556
RAD_19839	86	0.0877193
RAD_19840	125	0.389942
RAD_19840	129	-0.0740242
RAD_19840	132	-0.0740242
RAD_19842	135	1
RAD_19844	80	0.0586465
RAD_19844	81	0.0586465
RAD_19844	101	0.0288788
RAD_19844	123	0.0288788
RAD_19844	156	0.169139
RAD_19845	123	1
RAD_19846	116	0.589344
RAD_19847	7	1.56125e-16
RAD_19847	34	1.56125e-16
RAD_19847	61	0.875
RAD_19847	72	0.0804598
RAD_19847	128	0.166667
RAD_19848	3	-0.0294755
RAD_19848	63	0.147508
RAD_19848	117	0.147508
RAD_19848	118	0.0203258
RAD_19848	147	0.147508
RAD_19848	211	0.343654
RAD_19848	256	0.0203258
RAD_19849	71	-0.666667
RAD_19850	47	-0.120219
RAD_19850	83	0.693845
RAD_19851	77	0.588235
RAD_19852	88	0.129032
RAD_19853	156	0.0288788
RAD_19854	6	0.166667
RAD_19855	32	-0.0693598
RAD_19855	37	0.0335298
RAD_19855	69	-0.0693598
RAD_19855	115	-0.0349301
RAD_19855	137	0.0931142
RAD_19856	29	0.497485
RAD_19856	57	-0.0294755
RAD_19856	67	0.497485
RAD_19856	123	-0.0294755
RAD_19856	162	0.159782
RAD_19856	180	0.346294
RAD_19856	220	0.0203258
RAD_19857	17	0.0203025
RAD_19857	45	0.0203025
RAD_19857	112	-0.00272731
RAD_19857	117	-0.0706655
RAD_19858	37	0.115899
RAD_19858	67	-0.0368497
RAD_19858	72	0.0992647
RAD_19858	92	-0.00894632
RAD_19858	96	-0.0368497
RAD_19858	110	0.613971
RAD_19858	160	0.43418
RAD_19858	176	0.0209747
RAD_19858	224	-0.0368497
RAD_19858	255	-0.0368497
RAD_19860	68	-0.0368497
RAD_19860	95	-0.0368497
RAD_19860	105	-0.0368497
RAD_19860	146	-0.0368497
RAD_19860	166	-0.0368497
RAD_19861	61	-nan
RAD_19861	65	-nan
RAD_19861	101	-nan
RAD_19861	112	-nan
RAD_19862	9	-nan
RAD_19862	18	-nan
RAD_19862	21	-nan
RAD_19862	44	-nan
RAD_19862	50	-nan
RAD_19862	81	0.576923
RAD_19862	110	-nan
RAD_19862	113	0.576923
RAD_19862	123	-nan
RAD_19862	124	-nan
RAD_19862	136	0.576923
RAD_19862	155	-nan
RAD_19864	60	-nan
RAD_19865	0	0.329268
RAD_19865	27	0.0909091
RAD_19865	97	0.214286
RAD_19866	44	0.0306122
RAD_19866	73	-0.0745614
RAD_19866	143	0.58498
RAD_19867	11	-0.0368497
RAD_19867	25	-0.0294118
RAD_19867	161	-0.0368497
RAD_19868	99	0.701375
RAD_19868	137	-0.162455
RAD_19868	199	0.701375
RAD_19868	230	-0.162455
RAD_19869	155	0.0992647
RAD_19869	162	0.157806
RAD_19870	23	0.233049
RAD_19870	93	1
RAD_19870	123	0.0203025
RAD_19871	50	0.0981945
RAD_19871	92	0.199029
RAD_19871	114	-0.0286029
RAD_19871	119	-0.0286029
RAD_19872	4	0.0183759
RAD_19872	61	-0.0537359
RAD_19873	157	0.0794224
RAD_19874	11	-0.0280778
RAD_19875	37	0.0500043
RAD_19875	95	0.0288788
RAD_19875	221	0.657866
RAD_19876	23	0.0203258
RAD_19876	51	-0.0594796
RAD_19876	97	0.0649911
RAD_19876	151	0.0510371
RAD_19876	161	0.147508
RAD_19877	33	-nan
RAD_19877	41	-nan
RAD_19877	107	-nan
RAD_19877	120	-nan
RAD_19877	160	-nan
RAD_19878	15	-0.0368497
RAD_19878	77	0.016716
RAD_19878	93	0.456
RAD_19878	94	0.598542
RAD_19878	139	-0.0368497
RAD_19878	166	0.539917
RAD_19878	194	0.615467
RAD_19879	17	0.0763006
RAD_19879	30	-0.0474479
RAD_19879	91	0.0763006
RAD_19880	34	0.453318
RAD_19880	66	-0.0474479
RAD_19880	85	-0.0474479
RAD_19880	95	-0.0613208
RAD_19880	102	0.0320084
RAD_19880	114	-0.0474479
RAD_19880	134	0.0320084
RAD_19880	154	-0.0474479
RAD_19881	112	0.396994
RAD_19881	162	0.390621
RAD_19881	180	-0.0368497
RAD_19881	199	0.396994
RAD_19881	217	0.396994
RAD_19881	219	0.0158184
RAD_19882	3	0.201355
RAD_19882	49	0.919102
RAD_19882	171	0.919102
RAD_19882	172	0.919102
RAD_19882	175	0.919102
RAD_19883	74	-0.0368497
RAD_19883	160	-0.0368497
RAD_19885	12	0.525761
RAD_19885	13	0.0546697
RAD_19886	19	0.0209747
RAD_19886	36	0.08888
RAD_19887	13	0.0203025
RAD_19887	120	0.610588
RAD_19888	39	-0.0298211
RAD_19888	140	-0.0298211
RAD_19889	68	-1.71738e-16
RAD_19889	134	-1.71738e-16
RAD_19889	147	-1.71738e-16
RAD_19889	162	-0.0449438
RAD_19889	166	0.0608944
RAD_19889	183	0.25
RAD_19889	186	0.25
RAD_19889	204	-1.71738e-16
RAD_19891	65	-0.333333
RAD_19892	57	0.627451
RAD_19892	181	1
RAD_19893	46	0.372075
RAD_19893	92	-0.0745614
RAD_19893	120	0.40678
RAD_19894	5	0.527027
RAD_19894	21	0.603977
RAD_19894	28	-0.0368497
RAD_19894	33	0.0288788
RAD_19895	51	0.343184
RAD_19895	94	0.345675
RAD_19895	117	0.345675
RAD_19896	136	0.0566038
RAD_19896	162	0.0566038
RAD_19896	164	-0.00919118
RAD_19896	191	0.362029
RAD_19896	216	0.0566038
RAD_19897	17	0.0110834
RAD_19897	32	0.0783801
RAD_19897	87	0.0110834
RAD_19897	133	0.307827
RAD_19897	135	0.307827
RAD_19898	108	-0.241935
RAD_19899	24	1
RAD_19899	189	-0.0368497
RAD_19900	76	0.664948
RAD_19900	110	1.95156e-17
RAD_19900	137	0.125
RAD_19901	25	0.379337
RAD_19901	198	0.0992647
RAD_19902	10	0.462399
RAD_19902	31	0.252525
RAD_19902	64	0.469208
RAD_19902	115	-0.0298211
RAD_19902	149	-0.0298211
RAD_19902	188	0.289904
RAD_19902	198	1.97794e-17
RAD_19902	200	0.0822036
RAD_19903	131	-0.0537359
RAD_19903	132	-0.0537359
RAD_19904	14	0.765957
RAD_19905	30	0.0992647
RAD_19905	70	0.0755256
RAD_19905	127	0.299754
RAD_19905	131	0.299754
RAD_19906	71	1
RAD_19906	85	1
RAD_19906	138	1
RAD_19906	146	-nan
RAD_19906	165	1
RAD_19906	211	0.555556
RAD_19906	235	1
RAD_19906	291	0.555556
RAD_19907	62	0.0804598
RAD_19907	130	0.0804598
RAD_19908	90	0.232102
RAD_19908	222	0.613971
RAD_19909	21	0.0390742
RAD_19909	35	0.0288788
RAD_19909	37	0.0390742
RAD_19909	70	0.157806
RAD_19909	93	0.0390742
RAD_19909	98	0.0390742
RAD_19910	12	0.728657
RAD_19910	18	0.122374
RAD_19910	72	-0.0718799
RAD_19910	78	0.122374
RAD_19910	103	-0.147488
RAD_19910	151	-0.147488
RAD_19910	207	0.255259
RAD_19911	57	-nan
RAD_19911	127	-nan
RAD_19911	227	-nan
RAD_19912	18	0.0209747
RAD_19912	33	0.239577
RAD_19912	72	0.0603281
RAD_19915	36	-nan
RAD_19917	65	0.479776
RAD_19917	92	-0.0724346
RAD_19917	96	0.418605
RAD_19917	107	0.479776
RAD_19917	109	-0.107143
RAD_19917	157	0.479776
RAD_19918	123	0.568421
RAD_19920	42	0.738372
RAD_19920	49	0.134615
RAD_19920	141	0.134615
RAD_19920	142	0.0804598
RAD_19921	20	0.707674
RAD_19921	33	0.0804598
RAD_19921	140	-1.249e-16
RAD_19921	152	-0.112299
RAD_19921	159	-1.249e-16
RAD_19921	161	-0.112299
RAD_19921	168	1
RAD_19922	28	0.0622877
RAD_19922	93	0.0794224
RAD_19922	189	0.813039
RAD_19922	206	0.380165
RAD_19922	263	0.0794224
RAD_19922	266	0.0622877
RAD_19923	41	0.4344
RAD_19923	158	0.0646142
RAD_19924	53	9.08364e-17
RAD_19924	70	9.08364e-17
RAD_19924	71	9.08364e-17
RAD_19924	72	9.08364e-17
RAD_19924	78	9.08364e-17
RAD_19924	80	9.08364e-17
RAD_19925	16	-0.16129
RAD_19925	31	0.604396
RAD_19925	92	0.555556
RAD_19925	95	0.555556
RAD_19925	155	1
RAD_19925	180	0.675676
RAD_19925	209	-0.16129
RAD_19925	240	0.604396
RAD_19926	30	0.139462
RAD_19926	35	0.245366
RAD_19926	67	0.151589
RAD_19926	121	0.597375
RAD_19926	167	0.151589
RAD_19926	168	0.0203025
RAD_19927	62	0.657658
RAD_19927	127	0.0412191
RAD_19928	24	-0.0368497
RAD_19928	91	0.283739
RAD_19928	134	0.154412
RAD_19929	2	0.43418
RAD_19929	61	0.921084
RAD_19930	35	0.764706
RAD_19931	79	0.312689
RAD_19931	138	0.43418
RAD_19933	17	-0.16129
RAD_19933	195	1
RAD_19935	18	0.126154
RAD_19935	98	0.323077
RAD_19935	110	-0.0468966
RAD_19935	111	0.0209747
RAD_19935	124	0.126154
RAD_19936	8	0.217769
RAD_19936	63	0.0992647
RAD_19937	31	0.0288788
RAD_19937	49	0.19859
RAD_19937	55	0.0288788
RAD_19937	151	0.0288788
RAD_19937	152	0.0288788
RAD_19937	178	0.0288788
RAD_19938	36	0.32428
RAD_19938	58	0.32428
RAD_19938	68	0.32428
RAD_19938	75	0.283739
RAD_19938	84	0.32428
RAD_19938	97	0.268238
RAD_19938	123	0.32428
RAD_19938	141	0.268238
RAD_19938	146	0.32428
RAD_19938	147	0.129041
RAD_19939	8	0.0376472
RAD_19939	18	0.283739
RAD_19939	34	0.157806
RAD_19939	73	0.157806
RAD_19939	94	0.0646142
RAD_19939	107	0.0306122
RAD_19940	203	0.0804598
RAD_19940	243	0.157895
RAD_19941	31	-0.120219
RAD_19941	114	-0.120219
RAD_19941	167	-0.09345
RAD_19942	97	0.00803616
RAD_19944	24	0.169611
RAD_19944	33	1.48817e-16
RAD_19945	31	-0.0368497
RAD_19945	52	0.0288788
RAD_19945	163	0.706216
RAD_19946	29	0.407407
RAD_19946	74	-0.0666667
RAD_19947	12	-0.0294755
RAD_19947	19	0.671105
RAD_19947	70	0.671105
RAD_19947	71	0.671105
RAD_19947	94	0.040404
RAD_19948	45	-0.0368497
RAD_19948	52	0.157806
RAD_19948	68	0.537652
RAD_19948	123	0.0374862
RAD_19948	138	0.0672995
RAD_19949	27	0.491228
RAD_19950	4	-0.0368497
RAD_19950	7	-0.0368497
RAD_19950	67	0.0636531
RAD_19950	91	0.0739657
RAD_19950	130	-0.00484914
RAD_19950	131	-0.00484914
RAD_19950	140	0.00277521
RAD_19950	141	-0.0433077
RAD_19950	144	0.0288788
RAD_19950	150	-0.0368497
RAD_19951	52	0.925638
RAD_19951	58	0.0992647
RAD_19951	69	0.925638
RAD_19951	90	0.0992647
RAD_19951	91	0.363735
RAD_19951	101	0.925638
RAD_19951	113	0.925638
RAD_19951	141	0.925638
RAD_19951	161	0.925638
RAD_19952	51	0.347655
RAD_19952	113	0.0510371
RAD_19954	4	-0.0154128
RAD_19954	17	-0.0294755
RAD_19954	45	0.0203258
RAD_19954	51	0.147508
RAD_19954	54	0.307827
RAD_19954	126	0.188777
RAD_19954	134	-0.0181956
RAD_19954	139	-0.0294755
RAD_19954	174	0.0160133
RAD_19955	23	-0.0509626
RAD_19955	30	-0.119501
RAD_19955	60	-0.0967742
RAD_19955	63	0.212903
RAD_19955	66	0.125285
RAD_19955	81	-0.111111
RAD_19955	82	-0.0509626
RAD_19956	14	0.157806
RAD_19956	27	0.277652
RAD_19956	90	0.40678
RAD_19956	111	0.40957
RAD_19956	119	0.475723
RAD_19956	131	0.549309
RAD_19956	162	-0.0368497
RAD_19956	163	-0.0368497
RAD_19956	186	0.0288788
RAD_19956	187	0.157806
RAD_19957	16	0.488372
RAD_19957	17	-0.0857143
RAD_19957	20	0.134615
RAD_19957	21	0.632974
RAD_19957	70	0.0157895
RAD_19957	114	-0.0857143
RAD_19958	68	-0.0468966
RAD_19958	72	0.234035
RAD_19958	96	0.860433
RAD_19958	134	0.860433
RAD_19959	1	-0.555556
RAD_19959	22	0.45
RAD_19959	36	0.45
RAD_19959	41	-1.58964e-16
RAD_19959	165	0.45
RAD_19959	199	0.0913043
RAD_19960	41	0.823261
RAD_19960	59	0.823261
RAD_19960	130	0.469147
RAD_19962	21	0.0931142
RAD_19962	25	-0.0693598
RAD_19962	27	-0.0693598
RAD_19962	35	0.108956
RAD_19962	40	0.108956
RAD_19962	44	-0.0836502
RAD_19962	45	-0.0509626
RAD_19962	48	0.0931142
RAD_19962	50	0.108956
RAD_19962	56	0.0931142
RAD_19962	141	-0.0920897
RAD_19963	10	-0.0509626
RAD_19963	166	0.80597
RAD_19963	189	0.337802
RAD_19964	121	0.0288788
RAD_19964	164	0.240269
RAD_19964	165	-0.0368497
RAD_19964	194	-0.0368497
RAD_19964	197	-0.0368497
RAD_19965	117	-nan
RAD_19966	25	0.119114
RAD_19966	58	0.0114347
RAD_19966	66	0.00793651
RAD_19966	95	-0.0468966
RAD_19966	179	-0.0284162
RAD_19968	58	-0.555556
RAD_19968	62	-0.555556
RAD_19968	75	-0.0694444
RAD_19968	139	1
RAD_19969	76	-nan
RAD_19970	21	0.0306122
RAD_19970	72	0.283739
RAD_19970	145	0.175783
RAD_19971	26	-0.16129
RAD_19972	120	0.0203258
RAD_19972	145	-0.0294755
RAD_19973	11	0.869185
RAD_19973	28	0.0676692
RAD_19973	35	-0.00415282
RAD_19973	83	-0.00415282
RAD_19973	85	0.0676692
RAD_19973	93	0.0341945
RAD_19973	142	-0.107143
RAD_19973	143	-0.00415282
RAD_19973	158	-0.0841121
RAD_19973	183	0.869185
RAD_19974	43	-0.0368497
RAD_19975	8	0.603977
RAD_19975	30	0.603977
RAD_19975	74	0.0288788
RAD_19975	153	0.0288788
RAD_19975	156	0.603977
RAD_19975	202	0.603977
RAD_19976	168	0.88596
RAD_19977	6	0.0991652
RAD_19977	15	0.0306122
RAD_19977	90	0.0992647
RAD_19977	159	0.439655
RAD_19977	174	-0.0368497
RAD_19978	15	-0.0402118
RAD_19978	193	0.0403202
RAD_19979	106	0.0288788
RAD_19980	42	0.0288788
RAD_19980	145	-0.0486402
RAD_19980	161	0.126582
RAD_19980	163	0.126582
RAD_19981	118	0.0981945
RAD_19981	147	-0.0286029
RAD_19982	19	-1.36255e-16
RAD_19982	35	-1.36255e-16
RAD_19982	38	-1.36255e-16
RAD_19982	41	-0.241935
RAD_19982	103	-0.241935
RAD_19982	120	-0.241935
RAD_19982	164	-1.36255e-16
RAD_19983	15	0.56338
RAD_19983	57	0.194805
RAD_19983	69	-0.144
RAD_19983	70	-0.205845
RAD_19983	159	0.037037
RAD_19984	46	0.0288788
RAD_19984	102	0.0288788
RAD_19986	75	-0.0368497
RAD_19986	78	0.283739
RAD_19986	95	0.0288788
RAD_19986	115	0.283739
RAD_19986	184	-0.0368497
RAD_19987	24	-0.0368497
RAD_19987	53	-0.0368497
RAD_19987	68	0.372075
RAD_19987	83	-0.0368497
RAD_19987	90	-0.0368497
RAD_19987	96	0.0288788
RAD_19987	122	-0.0368497
RAD_19987	124	-0.0368497
RAD_19987	139	-0.0368497
RAD_19987	142	-0.0368497
RAD_19987	217	-0.0368497
RAD_19988	2	-nan
RAD_19988	41	-nan
RAD_19988	59	-nan
RAD_19989	111	-0.0402118
RAD_19990	27	0.444444
RAD_19990	40	0.444444
RAD_19990	92	0.444444
RAD_19990	112	-0.16129
RAD_19990	155	0.444444
RAD_19991	94	0.0646142
RAD_19992	35	-0.466667
RAD_19992	54	-0.466667
RAD_19993	39	-1.36255e-16
RAD_19993	120	1
RAD_19993	145	-nan
RAD_19993	233	-1.36255e-16
RAD_19994	19	0.358062
RAD_19994	37	0.157806
RAD_19994	89	-0.0368497
RAD_19995	17	1.95156e-17
RAD_19995	80	0.537019
RAD_19996	50	0.217769
RAD_19996	92	-0.0368497
RAD_19996	149	0.157806
RAD_19997	3	0.0173256
RAD_19997	43	0.0173256
RAD_19997	68	0.0173256
RAD_19997	77	0.0173256
RAD_19999	50	-nan
RAD_20000	158	0.132754
RAD_20000	186	0.0492494
RAD_20000	255	0.0492494
RAD_20001	28	0.291667
RAD_20001	34	0.233049
RAD_20001	121	-0.0368497
RAD_20001	171	-0.0368497
RAD_20002	50	-0.0368497
RAD_20002	105	-0.0368497
RAD_20002	227	0.0288788
RAD_20002	233	0.0288788
RAD_20003	22	0.0510371
RAD_20003	79	0.0510371
RAD_20003	169	0.0992647
RAD_20003	179	0.0510371
RAD_20004	46	0.08888
RAD_20005	116	-0.0294755
RAD_20005	197	0.0203258
RAD_20006	134	-0.0368497
RAD_20007	77	-0.0368497
RAD_20007	102	0.110029
RAD_20007	104	-0.0368497
RAD_20007	116	-0.0368497
RAD_20007	127	0.0306122
RAD_20007	153	-0.0141928
RAD_20007	155	0.240666
RAD_20008	33	0.0288788
RAD_20008	86	0.240269
RAD_20008	126	0.157806
RAD_20008	136	0.0755403
RAD_20008	194	0.0209747
RAD_20009	21	1
RAD_20010	12	0.257143
RAD_20010	14	-0.103448
RAD_20010	119	0.760766
RAD_20011	78	-nan
RAD_20013	13	2.21769e-17
RAD_20014	18	0.30605
RAD_20014	37	0.30605
RAD_20014	38	0.523985
RAD_20014	61	0.0794224
RAD_20014	70	-0.00790514
RAD_20014	85	0.30605
RAD_20014	130	-0.00790514
RAD_20014	139	0.0794224
RAD_20014	166	0.0577731
RAD_20014	175	-0.00790514
RAD_20014	190	0.30605
RAD_20014	235	-0.00790514
RAD_20014	244	0.0794224
RAD_20014	266	0.30605
RAD_20015	94	0.0288788
RAD_20015	130	0.0288788
RAD_20015	169	0.0288788
RAD_20015	212	0.802933
RAD_20017	40	-0.154696
RAD_20017	58	-0.0358868
RAD_20017	105	0.595745
RAD_20017	138	0.583333
RAD_20020	162	-nan
RAD_20021	56	0.499225
RAD_20021	71	0.443928
RAD_20021	93	0.499225
RAD_20021	110	0.499225
RAD_20021	111	0.307615
RAD_20021	112	0.145496
RAD_20021	114	0.499225
RAD_20022	3	-0.0294755
RAD_20022	134	0.0203258
RAD_20022	214	-0.0294755
RAD_20023	64	0.530889
RAD_20023	95	-0.0368497
RAD_20023	108	-0.0368497
RAD_20023	172	0.706216
RAD_20025	225	-0.0509626
RAD_20026	18	0.0437682
RAD_20026	74	0.0437682
RAD_20026	132	0.0822036
RAD_20026	142	0.0437682
RAD_20027	7	1
RAD_20027	48	0.375
RAD_20027	68	0.181034
RAD_20027	190	0.375
RAD_20027	210	0.181034
RAD_20028	2	0.527157
RAD_20028	23	0.0437682
RAD_20028	25	1.97794e-17
RAD_20028	26	-0.0298211
RAD_20028	29	0.527157
RAD_20028	44	0.168539
RAD_20028	62	1.97794e-17
RAD_20029	213	0.555556
RAD_20029	297	0.641026
RAD_20030	17	0.0546697
RAD_20032	51	-nan
RAD_20032	93	-nan
RAD_20032	109	-nan
RAD_20032	198	-nan
RAD_20032	205	-nan
RAD_20032	212	-nan
RAD_20032	234	-nan
RAD_20033	17	0.0992647
RAD_20033	75	0.0992647
RAD_20033	77	0.0992647
RAD_20033	98	-0.0368497
RAD_20034	4	-0.112299
RAD_20034	105	0.171662
RAD_20034	141	0.0517241
RAD_20034	143	0.0517241
RAD_20034	236	0.171662
RAD_20035	208	0.0288788
RAD_20036	119	-0.555556
RAD_20036	142	0.588235
RAD_20037	64	-0.0294118
RAD_20037	97	-0.0141928
RAD_20037	104	-0.0368497
RAD_20037	147	-0.0294755
RAD_20038	48	0.293999
RAD_20038	128	0.257143
RAD_20038	142	0.270862
RAD_20038	160	0.0564103
RAD_20038	208	0.407986
RAD_20039	57	0.0546697
RAD_20039	67	0.482031
RAD_20039	165	0.482031
RAD_20040	10	0.80637
RAD_20040	64	0.0560792
RAD_20040	142	0.0173256
RAD_20041	214	-0.0449438
RAD_20042	26	-0.112299
RAD_20043	58	-nan
RAD_20043	107	-0.0368497
RAD_20043	124	0.0625
RAD_20044	163	0.0288788
RAD_20044	170	0.0306122
RAD_20044	171	0.183758
RAD_20044	176	-0.0368497
RAD_20045	38	1.97794e-17
RAD_20045	47	0.0179558
RAD_20045	49	1
RAD_20045	50	0.0437682
RAD_20045	53	1.97794e-17
RAD_20045	82	-0.0298211
RAD_20045	136	0.112347
RAD_20046	38	0.355384
RAD_20046	113	0.0992647
RAD_20047	18	0.50313
RAD_20047	39	0.895385
RAD_20047	68	0.692995
RAD_20047	74	0.50313
RAD_20047	82	-0.0402118
RAD_20047	127	0.50313
RAD_20047	159	0.50313
RAD_20047	160	0.50313
RAD_20047	161	0.50313
RAD_20047	173	0.50313
RAD_20047	192	0.50313
RAD_20047	227	0.50313
RAD_20047	241	0.0110834
RAD_20047	269	-0.0402118
RAD_20048	228	0.488636
RAD_20049	97	-0.0718799
RAD_20049	137	-0.014091
RAD_20049	148	-0.0718799
RAD_20049	154	-0.0616979
RAD_20049	155	0.0758302
RAD_20050	143	-1.71738e-16
RAD_20050	219	0.625
RAD_20051	10	0.263016
RAD_20051	11	0.160099
RAD_20051	34	0.360407
RAD_20051	55	-0.107143
RAD_20051	56	0.360407
RAD_20051	82	-0.115859
RAD_20051	86	0.607906
RAD_20051	92	-0.115859
RAD_20051	99	0.409836
RAD_20051	166	0.202027
RAD_20052	120	1
RAD_20052	176	0.268542
RAD_20052	196	-0.0766983
RAD_20053	19	0.357585
RAD_20053	23	0.357585
RAD_20053	45	0.357585
RAD_20053	70	0.309211
RAD_20053	74	0.309211
RAD_20053	113	-0.0368497
RAD_20053	227	0.357585
RAD_20054	220	-nan
RAD_20055	29	-0.2
RAD_20055	52	-0.5
RAD_20056	1	0.568106
RAD_20056	93	-0.08867
RAD_20056	135	-0.08867
RAD_20057	200	0.69206
RAD_20058	44	0.0804598
RAD_20058	61	0.279645
RAD_20058	128	0.474836
RAD_20058	141	0.474836
RAD_20058	145	-0.112299
RAD_20058	147	-0.112299
RAD_20059	18	-0.0181956
RAD_20059	24	0.186389
RAD_20059	48	0.166667
RAD_20059	67	-0.0443686
RAD_20059	70	0.261532
RAD_20059	108	0.166667
RAD_20059	126	0.250137
RAD_20059	138	-0.0181956
RAD_20060	23	0.489029
RAD_20060	34	-0.0368497
RAD_20060	151	0.0292553
RAD_20061	95	-0.0368497
RAD_20061	124	0.0288788
RAD_20062	31	0.0306122
RAD_20062	152	0.43418
RAD_20062	162	0.0306122
RAD_20063	67	-0.107881
RAD_20063	85	0.115899
RAD_20063	161	-0.0368497
RAD_20064	35	-0.0486402
RAD_20064	46	0.0288788
RAD_20064	98	0.181933
RAD_20064	116	0.157806
RAD_20064	144	-0.0368497
RAD_20064	161	0.0288788
RAD_20064	247	0.196249
RAD_20065	150	-0.025641
RAD_20065	202	-0.025641
RAD_20065	225	-0.0127737
RAD_20066	132	0.545455
RAD_20066	140	0.292308
RAD_20066	156	-nan
RAD_20066	157	-nan
RAD_20066	173	0.536082
RAD_20066	230	0.536082
RAD_20066	274	-nan
RAD_20066	290	0.536082
RAD_20067	169	0.0288788
RAD_20067	180	0.164494
RAD_20068	52	0.567568
RAD_20068	76	-0.145833
RAD_20069	98	0.0203258
RAD_20069	126	-0.0294755
RAD_20069	164	-0.0294755
RAD_20070	28	-0.384615
RAD_20070	36	-0.16129
RAD_20071	44	-nan
RAD_20071	68	-nan
RAD_20071	116	-nan
RAD_20073	24	0.0306122
RAD_20073	28	0.613971
RAD_20073	39	0.129675
RAD_20073	142	0.613971
RAD_20073	174	0.0998142
RAD_20073	179	0.40957
RAD_20076	42	-nan
RAD_20076	168	-nan
RAD_20077	34	0.387097
RAD_20077	36	-nan
RAD_20077	37	1
RAD_20077	39	1
RAD_20079	190	0.0357143
RAD_20080	16	0.401547
RAD_20080	54	-0.0468966
RAD_20080	188	0.401547
RAD_20081	86	-0.157895
RAD_20081	145	0.333333
RAD_20082	60	0.0288788
RAD_20083	60	-0.0596125
RAD_20084	22	0.240666
RAD_20084	28	0.240666
RAD_20084	35	0.0288788
RAD_20084	82	0.0288788
RAD_20085	29	-0.0766983
RAD_20085	55	0.268542
RAD_20085	165	-0.0766983
RAD_20085	232	0.606557
RAD_20086	149	1
RAD_20087	18	0.291667
RAD_20087	27	0.23913
RAD_20087	29	0.291667
RAD_20087	42	-0.0526316
RAD_20087	59	-0.0526316
RAD_20087	66	1.95156e-17
RAD_20087	83	1.95156e-17
RAD_20087	91	0.0178571
RAD_20087	108	-nan
RAD_20087	125	0.23913
RAD_20087	139	-0.0526316
RAD_20087	154	-0.0526316
RAD_20087	160	0.291667
RAD_20087	174	-0.0526316
RAD_20087	184	0.23913
RAD_20087	194	0.291667
RAD_20087	203	0.23913
RAD_20088	13	0.151589
RAD_20088	116	0.0646142
RAD_20089	56	-0.0191464
RAD_20089	98	-0.0368497
RAD_20089	105	-0.0368497
RAD_20089	108	0.0288788
RAD_20089	164	0.549309
RAD_20090	15	-nan
RAD_20090	56	-nan
RAD_20090	73	-nan
RAD_20090	168	-nan
RAD_20090	267	-nan
RAD_20092	30	0.217769
RAD_20092	139	-0.0368497
RAD_20092	140	0.549309
RAD_20092	184	0.0288788
RAD_20092	191	0.0306122
RAD_20092	200	0.707559
RAD_20093	20	0.0335298
RAD_20093	54	0.0335298
RAD_20093	97	0.108956
RAD_20093	205	0.0335298
RAD_20093	212	0.0663265
RAD_20093	234	0.0663265
RAD_20094	1	0.157806
RAD_20094	17	-0.0368497
RAD_20094	73	0.0288788
RAD_20094	95	0.169139
RAD_20094	169	0.0288788
RAD_20095	2	0.568444
RAD_20095	25	0.568444
RAD_20095	115	0.566929
RAD_20095	182	0.170498
RAD_20096	7	-1.6213e-16
RAD_20096	48	0.257143
RAD_20097	45	0.279192
RAD_20097	136	-0.0468966
RAD_20098	2	0.205058
RAD_20099	122	0.706216
RAD_20100	61	0.134615
RAD_20100	69	0.6
RAD_20100	72	0.663492
RAD_20100	102	0.904762
RAD_20100	116	-nan
RAD_20101	47	0.0108254
RAD_20101	160	0.0108254
RAD_20102	34	0.0400406
RAD_20102	62	-0.0402118
RAD_20102	163	0.139462
RAD_20102	195	0.0546697
RAD_20103	110	-0.0127737
RAD_20103	129	0.734604
RAD_20103	138	0.146026
RAD_20103	155	-0.0466873
RAD_20104	68	0.215645
RAD_20104	79	-0.0368497
RAD_20104	190	-0.0486402
RAD_20104	191	0.157806
RAD_20104	196	0.488636
RAD_20105	44	0.0927156
RAD_20105	45	-nan
RAD_20105	46	-nan
RAD_20105	47	0.488636
RAD_20105	49	-0.0368497
RAD_20105	79	-0.0368497
RAD_20105	88	0.0968814
RAD_20106	22	0.169139
RAD_20106	45	0.0288788
RAD_20106	94	0.613971
RAD_20106	98	0.0288788
RAD_20106	103	0.0288788
RAD_20106	151	0.613971
RAD_20107	97	-0.0368497
RAD_20107	152	-0.0368497
RAD_20107	181	0.0288788
RAD_20108	61	0.0108254
RAD_20108	72	-0.0181956
RAD_20108	75	0.28735
RAD_20109	28	0.0678328
RAD_20109	54	0.0992647
RAD_20109	68	0.475723
RAD_20109	102	0.0678328
RAD_20109	126	0.0678328
RAD_20109	128	0.0678328
RAD_20109	180	0.0287328
RAD_20109	203	0.00781024
RAD_20110	5	0.608949
RAD_20110	34	0.608949
RAD_20110	97	0.608949
RAD_20110	122	0.608949
RAD_20111	58	0.283739
RAD_20112	12	-0.0368497
RAD_20112	109	-0.0368497
RAD_20112	123	-0.0368497
RAD_20112	189	-0.0368497
RAD_20112	210	-0.0368497
RAD_20112	217	-0.0368497
RAD_20113	17	0.126582
RAD_20113	63	0.151589
RAD_20114	58	-nan
RAD_20114	91	-nan
RAD_20115	148	0.225591
RAD_20116	18	0.479763
RAD_20116	70	0.272781
RAD_20116	146	-0.0294755
RAD_20116	165	0.147508
RAD_20116	203	-0.0294755
RAD_20117	11	-0.16129
RAD_20118	16	0.221622
RAD_20120	16	0.0187272
RAD_20120	27	-0.0368497
RAD_20120	111	-0.0368497
RAD_20121	0	0.283739
RAD_20121	105	0.382632
RAD_20122	11	0.0566038
RAD_20122	212	0.0288788
RAD_20123	74	0.488636
RAD_20124	31	0.795913
RAD_20124	110	0.792587
RAD_20124	174	0.0203258
RAD_20124	247	0.0110834
RAD_20125	24	0.283739
RAD_20125	130	0.0288788
RAD_20126	16	1
RAD_20126	159	-1.33333
RAD_20127	10	0.258388
RAD_20127	24	0.539451
RAD_20127	156	0.258388
RAD_20127	173	0.682328
RAD_20128	18	-0.112299
RAD_20128	28	-0.112299
RAD_20128	100	0.0804598
RAD_20128	105	-0.112299
RAD_20128	129	-0.112299
RAD_20129	33	0.0306122
RAD_20129	45	0.0288788
RAD_20129	66	0.0288788
RAD_20129	148	0.0288788
RAD_20129	161	0.0288788
RAD_20129	179	0.0199463
RAD_20129	185	0.358062
RAD_20129	233	0.0288788
RAD_20130	93	1.92154e-16
RAD_20131	113	0.585008
RAD_20132	43	-0.0509626
RAD_20132	48	0.438596
RAD_20132	126	-0.0509626
RAD_20132	257	-0.0509626
RAD_20133	11	-0.0368497
RAD_20133	17	0.682328
RAD_20133	31	0.0306122
RAD_20133	50	0.104228
RAD_20133	56	0.197392
RAD_20133	63	0.0288788
RAD_20133	145	0.0288788
RAD_20133	173	-0.0368497
RAD_20134	9	1
RAD_20134	103	-0.0294755
RAD_20134	110	-0.0294755
RAD_20134	153	-0.0298211
RAD_20135	60	0.0242131
RAD_20135	86	-0.107143
RAD_20135	94	-0.107143
RAD_20135	194	0.0242131
RAD_20135	199	0.176991
RAD_20135	224	-0.107143
RAD_20135	231	0.176991
RAD_20135	240	0.0421348
RAD_20136	16	-0.0368497
RAD_20136	99	0.682328
RAD_20136	116	0.337302
RAD_20136	143	-0.0368497
RAD_20137	23	-0.0561485
RAD_20137	38	0.248172
RAD_20137	122	-0.0561485
RAD_20137	145	-0.0561485
RAD_20137	166	-0.0561485
RAD_20138	67	-0.0368497
RAD_20138	82	0.613053
RAD_20139	1	-nan
RAD_20139	37	-nan
RAD_20139	137	-nan
RAD_20139	163	-nan
RAD_20140	43	0.0909091
RAD_20140	45	0.0909091
RAD_20140	102	0.786744
RAD_20140	205	0.6
RAD_20140	229	-0.141104
RAD_20141	104	0.107527
RAD_20141	105	0.143562
RAD_20141	108	0.233087
RAD_20141	118	-0.0402118
RAD_20141	147	0.139462
RAD_20141	170	-0.0402118
RAD_20142	123	0.121783
RAD_20143	59	0.604396
RAD_20143	103	0.604396
RAD_20143	174	0.555556
RAD_20144	123	-0.0449438
RAD_20144	138	0.0804598
RAD_20146	73	0.0345012
RAD_20146	178	0.115899
RAD_20146	199	0.0209747
RAD_20147	31	-0.0440621
RAD_20147	45	-0.0440621
RAD_20147	148	-0.0379272
RAD_20147	161	-0.0141928
RAD_20147	209	0.488636
RAD_20148	54	-0.0368497
RAD_20148	86	0.0288788
RAD_20148	110	-0.0368497
RAD_20149	30	-0.0368497
RAD_20149	151	0.263822
RAD_20150	19	0.0203258
RAD_20150	30	-0.0294755
RAD_20150	103	-0.0294755
RAD_20150	121	0.0510371
RAD_20150	182	0.0203258
RAD_20150	217	-0.0181956
RAD_20151	53	0.811156
RAD_20151	115	0.811156
RAD_20151	123	0.700277
RAD_20152	33	-nan
RAD_20152	34	-nan
RAD_20152	108	-nan
RAD_20152	116	-nan
RAD_20152	123	-nan
RAD_20152	163	-nan
RAD_20153	1	0.0271458
RAD_20153	54	-0.0613208
RAD_20153	59	2.06151e-17
RAD_20153	203	2.06151e-17
RAD_20156	188	0.0933435
RAD_20157	94	0.211376
RAD_20158	41	0.334719
RAD_20158	42	-nan
RAD_20158	43	-0.0436451
RAD_20158	45	0.368421
RAD_20158	61	-0.0436451
RAD_20158	73	0.0320084
RAD_20158	115	0.0403691
RAD_20158	149	-0.0436451
RAD_20159	91	-0.0486104
RAD_20159	104	0.0186916
RAD_20159	121	0.0970677
RAD_20159	127	-0.0286029
RAD_20159	217	0.0186916
RAD_20159	228	-0.0496614
RAD_20160	186	-nan
RAD_20160	188	-nan
RAD_20160	198	0.888889
RAD_20160	199	1.95156e-17
RAD_20161	35	-nan
RAD_20161	115	-nan
RAD_20163	146	-nan
RAD_20163	253	-nan
RAD_20164	1	-nan
RAD_20164	27	-nan
RAD_20164	129	-nan
RAD_20164	139	-nan
RAD_20165	150	-0.0368497
RAD_20166	1	0.157806
RAD_20167	75	0.334817
RAD_20167	101	1
RAD_20167	114	0.49109
RAD_20168	24	-0.0294755
RAD_20168	26	-0.0294755
RAD_20168	28	0.0510371
RAD_20168	82	-0.0368497
RAD_20169	52	-0.0344828
RAD_20169	77	-0.0344828
RAD_20170	9	0.613053
RAD_20170	27	-0.0368497
RAD_20170	150	0.283739
RAD_20170	197	0.842275
RAD_20170	202	0.331292
RAD_20171	2	1
RAD_20171	17	-0.333333
RAD_20171	32	-0.333333
RAD_20171	110	1
RAD_20171	119	-0.333333
RAD_20171	135	-0.333333
RAD_20171	176	1
RAD_20171	207	-0.16129
RAD_20173	143	-0.0368497
RAD_20174	36	-0.16129
RAD_20174	50	-0.16129
RAD_20174	189	-0.16129
RAD_20174	192	-0.333333
RAD_20174	193	-0.384615
RAD_20174	194	-0.16129
RAD_20174	196	-0.16129
RAD_20174	200	-0.16129
RAD_20174	250	-0.16129
RAD_20175	0	-0.141104
RAD_20175	76	0.734513
RAD_20175	97	-0.254237
RAD_20175	106	-0.254237
RAD_20176	36	0.633998
RAD_20176	56	0.633998
RAD_20176	97	0.531494
RAD_20176	199	-0.0368497
RAD_20176	215	0.921084
RAD_20177	20	-0.0181956
RAD_20177	35	0.911146
RAD_20177	88	-0.0365854
RAD_20177	109	0.0108254
RAD_20178	194	-nan
RAD_20179	23	1
RAD_20179	35	-0.555556
RAD_20179	53	-0.0694444
RAD_20179	54	-0.0694444
RAD_20179	71	1
RAD_20179	82	-0.0694444
RAD_20179	86	1
RAD_20179	116	1
RAD_20179	142	0.588235
RAD_20179	155	0.588235
RAD_20179	171	0.416667
RAD_20179	194	-0.0694444
RAD_20180	24	1
RAD_20180	210	1
RAD_20181	68	0.199555
RAD_20182	121	-nan
RAD_20182	136	-nan
RAD_20183	113	0.304961
RAD_20183	152	0.464471
RAD_20184	67	-nan
RAD_20185	32	-0.16129
RAD_20185	113	0.545455
RAD_20186	10	0.0288788
RAD_20187	35	0.188777
RAD_20187	114	0.561345
RAD_20188	20	0.5
RAD_20188	40	0.5
RAD_20188	73	0.5
RAD_20188	91	0.333333
RAD_20188	181	0.333333
RAD_20188	185	0.333333
RAD_20188	224	-1.6213e-16
RAD_20188	229	0.333333
RAD_20189	33	0.0288788
RAD_20189	89	-0.0368497
RAD_20189	146	0.71841
RAD_20189	170	0.358062
RAD_20189	189	0.0211758
RAD_20190	57	-0.0286029
RAD_20191	151	0.0288788
RAD_20192	133	-0.16129
RAD_20193	39	0.0717005
RAD_20194	44	0.34196
RAD_20194	84	-0.0468966
RAD_20194	96	0.0209747
RAD_20194	104	0.0203025
RAD_20196	13	0.0859375
RAD_20196	40	0.181818
RAD_20196	148	0.446277
RAD_20196	184	0.814433
RAD_20196	201	0.0935252
RAD_20196	232	0.181818
RAD_20196	235	0.181818
RAD_20197	45	0.538604
RAD_20197	171	0.0306122
RAD_20197	174	-0.0368497
RAD_20198	189	0.0546697
RAD_20198	217	0.0110834
RAD_20199	109	0.0173256
RAD_20199	117	0.401573
RAD_20199	152	0.401573
RAD_20200	61	-0.0286029
RAD_20200	75	-0.0286029
RAD_20202	31	0.0992647
RAD_20203	23	0.721585
RAD_20203	69	0.721585
RAD_20203	83	0.721585
RAD_20203	109	-0.0368497
RAD_20203	148	0.169139
RAD_20203	167	0.240269
RAD_20204	24	-0.104208
RAD_20204	200	-0.325581
RAD_20204	235	0.595745
RAD_20205	39	-0.0294755
RAD_20205	59	-0.0294755
RAD_20206	23	0.0909091
RAD_20206	82	-0.254237
RAD_20208	23	0.221843
RAD_20208	47	0.0305277
RAD_20210	55	0.0288788
RAD_20210	159	0.148555
RAD_20210	178	0.0288788
RAD_20210	194	0.0288788
RAD_20211	41	-0.00272731
RAD_20211	49	0.204763
RAD_20211	86	-0.0468966
RAD_20211	143	-0.00272731
RAD_20211	149	0.0209747
RAD_20212	0	0.179104
RAD_20212	20	0.677577
RAD_20212	101	0.0919811
RAD_20212	115	0.296281
RAD_20212	239	-0.0273492
RAD_20213	89	-0.0474479
RAD_20213	130	-0.0474479
RAD_20213	201	0.396235
RAD_20214	115	0.157806
RAD_20214	162	-0.0368497
RAD_20214	166	0.0625
RAD_20214	185	-0.0368497
RAD_20215	1	0.157806
RAD_20215	15	-0.0368497
RAD_20215	18	0.0288788
RAD_20215	119	0.0288788
RAD_20216	58	0.867832
RAD_20216	61	0.867832
RAD_20216	64	0.0288788
RAD_20217	10	-0.0286029
RAD_20217	29	-0.0286029
RAD_20217	118	-0.0474479
RAD_20217	199	-0.0286029
RAD_20217	221	-0.0474479
RAD_20218	17	0.0437682
RAD_20218	75	0.496819
RAD_20218	133	0.0437682
RAD_20219	11	0.0306122
RAD_20219	18	0.0288788
RAD_20219	33	0.537298
RAD_20219	44	0.0992647
RAD_20219	109	-0.0368497
RAD_20219	160	-0.0368497
RAD_20219	162	-0.0368497
RAD_20219	176	0.0288788
RAD_20219	199	0.283739
RAD_20220	14	-0.0127737
RAD_20220	56	-0.0706336
RAD_20220	87	0.452922
RAD_20220	91	-0.0127737
RAD_20220	92	-0.0127737
RAD_20221	19	-0.103152
RAD_20221	23	-0.103152
RAD_20221	24	-0.103152
RAD_20221	32	0.0288788
RAD_20221	42	0.0287328
RAD_20221	135	0.0287328
RAD_20221	138	0.0251906
RAD_20221	179	0.169139
RAD_20222	7	0.494222
RAD_20222	8	0.42268
RAD_20222	10	-0.095729
RAD_20222	20	0.494222
RAD_20222	24	0.0718232
RAD_20222	54	0.116564
RAD_20222	105	0.82074
RAD_20222	135	0.738951
RAD_20222	179	0.0718232
RAD_20222	189	-0.095729
RAD_20223	109	-0.0468966
RAD_20223	139	0.0728435
RAD_20224	69	-0.0368497
RAD_20224	74	0.115899
RAD_20224	115	0.169139
RAD_20224	118	0.0288788
RAD_20224	130	0.496634
RAD_20224	165	-0.0368497
RAD_20224	170	0.115899
RAD_20224	211	0.169139
RAD_20224	214	0.0288788
RAD_20224	226	0.496634
RAD_20224	289	0.169139
RAD_20225	123	0.0686499
RAD_20225	132	1.97794e-17
RAD_20225	145	0.0437682
RAD_20226	19	0.0897279
RAD_20226	34	0.189263
RAD_20226	136	0.0784314
RAD_20226	142	0.114991
RAD_20226	161	-0.0474479
RAD_20226	166	0.114991
RAD_20226	219	0.0508788
RAD_20227	36	-0.0402118
RAD_20227	42	-0.0402118
RAD_20227	44	-0.0402118
RAD_20227	72	0.205058
RAD_20227	122	0.205058
RAD_20227	142	-0.0402118
RAD_20228	22	0.193462
RAD_20228	71	0.193462
RAD_20228	76	0.220822
RAD_20228	101	-0.0181956
RAD_20229	121	0.0203258
RAD_20229	124	0.728918
RAD_20229	153	-0.0294755
RAD_20230	103	0.0646142
RAD_20230	104	-0.0545353
RAD_20230	137	0.263822
RAD_20230	196	0.324592
RAD_20231	11	0.392697
RAD_20231	40	0.392697
RAD_20231	157	0.29553
RAD_20231	186	0.392697
RAD_20233	100	0.19632
RAD_20234	10	-0.0486402
RAD_20234	37	-0.0486402
RAD_20234	77	-0.0486402
RAD_20234	97	-0.0486402
RAD_20234	119	-0.0486402
RAD_20235	25	0.324592
RAD_20235	97	0.263822
RAD_20235	165	0.0572391
RAD_20235	189	0.157806
RAD_20236	22	-0.16129
RAD_20237	133	0.453125
RAD_20237	140	-0.0368497
RAD_20237	154	-0.0368497
RAD_20237	159	0.353693
RAD_20237	161	0.233577
RAD_20237	164	0.157806
RAD_20238	13	-0.112299
RAD_20238	28	-0.112299
RAD_20238	121	-0.112299
RAD_20239	23	0.157806
RAD_20239	158	0.613053
RAD_20240	43	-0.0368497
RAD_20240	62	0.169139
RAD_20241	18	0.576923
RAD_20241	51	-0.75
RAD_20241	52	-0.75
RAD_20241	92	-1.58964e-16
RAD_20241	129	0.685714
RAD_20242	18	-nan
RAD_20243	79	1
RAD_20244	54	0.157806
RAD_20244	180	0.217769
RAD_20244	193	0.358062
RAD_20246	106	0.215703
RAD_20247	59	-0.0368497
RAD_20247	117	-0.0368497
RAD_20247	119	0.132754
RAD_20247	161	-0.0368497
RAD_20248	18	0.0288788
RAD_20248	136	0.0288788
RAD_20249	30	-0.0449438
RAD_20249	167	1
RAD_20249	177	0.129032
RAD_20249	195	0.129032
RAD_20250	24	0.851064
RAD_20250	131	0.851064
RAD_20250	197	0.588235
RAD_20250	199	0.851064
RAD_20250	219	0.851064
RAD_20251	30	0.0288788
RAD_20253	16	0.0292553
RAD_20253	37	0.40678
RAD_20253	43	0.494193
RAD_20253	49	0.494193
RAD_20253	62	0.494193
RAD_20253	75	0.494193
RAD_20255	41	-0.0294755
RAD_20255	59	-0.0368497
RAD_20255	115	0.240666
RAD_20255	144	0.0510371
RAD_20256	128	0.447368
RAD_20256	138	0.0804598
RAD_20256	152	0.129032
RAD_20256	191	-0.0449438
RAD_20257	89	-nan
RAD_20257	119	-nan
RAD_20258	40	0.0321888
RAD_20258	52	0.50075
RAD_20258	76	0.50075
RAD_20258	82	0.50075
RAD_20258	92	-0.0493421
RAD_20258	96	0.50075
RAD_20258	126	0.20214
RAD_20259	15	-0.154696
RAD_20261	14	0.299281
RAD_20261	25	-0.0493421
RAD_20261	61	0.0577731
RAD_20261	73	0.0577731
RAD_20261	163	0.0638298
RAD_20261	210	0.343332
RAD_20262	12	-0.241935
RAD_20262	42	-0.241935
RAD_20263	8	-nan
RAD_20263	24	-nan
RAD_20263	75	-nan
RAD_20263	98	-nan
RAD_20263	127	-nan
RAD_20263	139	-nan
RAD_20263	185	-nan
RAD_20263	186	-nan
RAD_20263	207	-nan
RAD_20263	220	-nan
RAD_20263	228	-nan
RAD_20263	239	-nan
RAD_20264	82	-0.0529501
RAD_20264	125	0.849783
RAD_20265	63	0.0288788
RAD_20265	76	0.0288788
RAD_20265	77	0.0288788
RAD_20265	80	0.0288788
RAD_20265	112	0.489029
RAD_20265	119	0.0288788
RAD_20265	156	0.0288788
RAD_20265	174	0.0992647
RAD_20265	189	0.549309
RAD_20266	35	0.459366
RAD_20266	59	-0.0402118
RAD_20266	115	0.350701
RAD_20267	10	-nan
RAD_20267	51	-nan
RAD_20268	85	-nan
RAD_20268	86	-nan
RAD_20268	91	-nan
RAD_20268	101	-nan
RAD_20268	125	-nan
RAD_20269	73	-0.0344828
RAD_20269	77	-0.0344828
RAD_20270	12	0.497951
RAD_20270	56	0.593552
RAD_20270	61	0.581474
RAD_20270	129	-0.0368497
RAD_20271	172	-0.00953079
RAD_20271	248	0.015444
RAD_20271	251	0.117647
RAD_20272	62	0.0315315
RAD_20273	0	-0.107143
RAD_20273	6	1
RAD_20273	28	1
RAD_20273	146	-0.107143
RAD_20274	18	-0.0468966
RAD_20274	53	0.18327
RAD_20274	95	0.0209747
RAD_20274	116	0.309565
RAD_20274	125	0.275258
RAD_20275	10	-1.71738e-16
RAD_20275	81	-1.71738e-16
RAD_20275	121	0.285714
RAD_20275	231	-1.71738e-16
RAD_20275	232	0.285714
RAD_20276	24	0.104228
RAD_20276	33	0.00322563
RAD_20276	36	0.104228
RAD_20276	37	-0.00894632
RAD_20276	54	0.104228
RAD_20276	102	0.104228
RAD_20276	116	0.0625
RAD_20276	130	-0.0368497
RAD_20276	136	0.0288788
RAD_20276	161	0.00322563
RAD_20278	55	0.0288788
RAD_20278	123	0.734687
RAD_20278	125	0.734687
RAD_20278	126	0.734687
RAD_20278	132	0.0288788
RAD_20278	147	0.0288788
RAD_20279	1	-0.0294755
RAD_20279	69	0.04759
RAD_20280	0	1
RAD_20281	2	-nan
RAD_20281	10	-nan
RAD_20281	83	-nan
RAD_20281	106	-nan
RAD_20283	32	-0.00919118
RAD_20283	64	0.468456
RAD_20284	7	0.134615
RAD_20284	55	-0.0411899
RAD_20284	96	0.315789
RAD_20285	72	-0.0336391
RAD_20285	85	-0.242291
RAD_20285	98	-0.20146
RAD_20285	117	-0.20146
RAD_20285	141	-0.555556
RAD_20285	205	-0.242291
RAD_20286	11	0.488636
RAD_20286	12	-0.0368497
RAD_20286	27	0.393206
RAD_20286	28	0.221527
RAD_20286	29	-0.0368497
RAD_20286	33	0.157806
RAD_20286	42	0.0288788
RAD_20286	48	0.381954
RAD_20286	63	0.0288788
RAD_20286	75	0.603178
RAD_20286	84	0.381954
RAD_20286	127	-0.0368497
RAD_20286	157	0.393206
RAD_20287	4	1
RAD_20287	27	-0.08867
RAD_20287	49	1
RAD_20287	102	1
RAD_20287	110	1
RAD_20287	142	1
RAD_20287	145	1
RAD_20287	165	1
RAD_20287	185	1
RAD_20287	214	1
RAD_20287	221	1
RAD_20287	224	1
RAD_20287	228	1
RAD_20287	235	1
RAD_20288	39	-0.115385
RAD_20289	123	0.0219471
RAD_20290	16	0.0288788
RAD_20290	149	0.0288788
RAD_20290	150	0.0288788
RAD_20291	3	1
RAD_20291	4	1
RAD_20291	42	1
RAD_20291	136	1
RAD_20291	140	1
RAD_20292	69	1.97794e-17
RAD_20292	116	0.126476
RAD_20292	126	0.168539
RAD_20292	150	-0.0298211
RAD_20293	1	-0.0323077
RAD_20293	6	0.238806
RAD_20293	74	0.65625
RAD_20293	127	-0.0946124
RAD_20293	156	-1.25
RAD_20293	179	0.238806
RAD_20293	253	-0.253558
RAD_20293	266	0.694611
RAD_20293	273	-0.253558
RAD_20294	11	-0.333333
RAD_20294	13	-0.333333
RAD_20294	34	-0.333333
RAD_20294	35	-0.333333
RAD_20294	59	-0.333333
RAD_20294	66	-0.333333
RAD_20294	75	-0.333333
RAD_20294	82	-0.333333
RAD_20294	89	-0.333333
RAD_20294	103	-0.333333
RAD_20294	105	-0.333333
RAD_20294	112	-0.16129
RAD_20294	113	-0.333333
RAD_20295	14	0.442186
RAD_20295	33	0.0173256
RAD_20295	93	0.0966105
RAD_20295	106	1.59447e-16
RAD_20296	37	0.0110834
RAD_20296	39	0.121783
RAD_20296	40	1
RAD_20296	91	1
RAD_20296	115	0.221527
RAD_20296	124	0.49109
RAD_20296	146	0.0110834
RAD_20297	207	-0.0368497
RAD_20299	30	-0.0967742
RAD_20299	117	-0.0967742
RAD_20299	235	0.6
RAD_20301	27	-0.0745614
RAD_20302	113	-0.154696
RAD_20302	117	-0.0499109
RAD_20302	140	-0.0499109
RAD_20302	155	-0.0499109
RAD_20302	260	-nan
RAD_20303	8	0.0108254
RAD_20303	37	-0.0181956
RAD_20303	42	0.593205
RAD_20303	93	-0.0181956
RAD_20303	114	1.95156e-17
RAD_20303	115	0.1017
RAD_20303	129	-0.0763989
RAD_20303	134	0.0108254
RAD_20303	135	0.0108254
RAD_20303	136	0.0108254
RAD_20303	137	0.0108254
RAD_20303	138	0.0108254
RAD_20303	192	-0.0763989
RAD_20303	223	0.180064
RAD_20303	248	-0.0298211
RAD_20304	23	-0.0139233
RAD_20304	84	-0.115385
RAD_20304	150	1
RAD_20305	17	0.0992647
RAD_20305	63	0.0203025
RAD_20305	64	0.0288788
RAD_20305	71	0.197392
RAD_20305	95	0.304961
RAD_20306	8	0.174171
RAD_20306	12	0.271468
RAD_20307	64	0.613971
RAD_20307	79	0.197392
RAD_20307	80	0.169139
RAD_20307	98	1
RAD_20307	99	0.0306122
RAD_20307	129	0.337302
RAD_20307	130	1
RAD_20307	181	1
RAD_20307	191	1
RAD_20307	197	0.0306122
RAD_20308	23	-nan
RAD_20308	73	-nan
RAD_20308	107	-nan
RAD_20309	6	0.273599
RAD_20309	21	0.12766
RAD_20309	54	-0.0925666
RAD_20309	72	0.12766
RAD_20309	77	-0.0925666
RAD_20309	78	0.12766
RAD_20309	83	-0.0925666
RAD_20309	97	-nan
RAD_20309	98	-nan
RAD_20309	99	-0.0925666
RAD_20310	35	0.583333
RAD_20311	91	-0.115385
RAD_20311	117	-0.0565327
RAD_20311	118	-0.115385
RAD_20311	230	-0.115385
RAD_20313	51	0.0209747
RAD_20313	55	-0.0468966
RAD_20313	61	0.0209747
RAD_20313	75	0.0646142
RAD_20313	82	0.08888
RAD_20313	115	-0.0402118
RAD_20313	188	-0.0468966
RAD_20313	241	0.208371
RAD_20314	113	0.0209747
RAD_20315	63	-1.71738e-16
RAD_20315	86	-1.71738e-16
RAD_20315	159	-1.71738e-16
RAD_20316	61	0.129032
RAD_20316	140	-0.0449438
RAD_20316	153	0.129032
RAD_20317	35	0.248974
RAD_20317	116	0.248974
RAD_20317	193	-0.0742749
RAD_20318	30	0.211268
RAD_20318	65	0.211268
RAD_20318	66	0.211268
RAD_20319	8	0.0952498
RAD_20319	47	0.0288788
RAD_20320	1	0.576923
RAD_20320	51	-0.241935
RAD_20320	93	0.214286
RAD_20320	94	1
RAD_20320	150	-0.517241
RAD_20321	7	0.0306122
RAD_20321	30	0.0288788
RAD_20321	61	-0.0368497
RAD_20321	68	0.0306122
RAD_20322	64	0.157395
RAD_20322	94	0.13128
RAD_20322	95	0.583333
RAD_20322	110	0.251586
RAD_20322	112	-0.0303496
RAD_20322	123	0.157395
RAD_20323	166	0.0288788
RAD_20323	194	0.0288788
RAD_20325	44	0.0865007
RAD_20325	130	0.0865007
RAD_20329	8	0.157806
RAD_20329	74	0.539917
RAD_20329	135	0.0646142
RAD_20330	15	0.157806
RAD_20331	36	0.0288788
RAD_20331	42	0.384991
RAD_20333	18	0.469208
RAD_20333	20	-0.0298211
RAD_20333	69	1.97794e-17
RAD_20333	97	0.195873
RAD_20333	192	0.467626
RAD_20334	111	0.147508
RAD_20335	11	0.0306122
RAD_20335	28	0.283739
RAD_20335	139	0.40678
RAD_20337	153	-nan
RAD_20339	17	0.712062
RAD_20339	26	-0.0298211
RAD_20339	32	1.97794e-17
RAD_20339	115	-0.0298211
RAD_20341	93	-nan
RAD_20343	0	0.0287328
RAD_20343	55	0.32428
RAD_20343	134	-0.0368497
RAD_20345	52	1
RAD_20345	153	1
RAD_20345	154	-0.0499109
RAD_20346	30	-nan
RAD_20346	99	-nan
RAD_20347	99	0.0625
RAD_20347	127	-0.0368497
RAD_20349	157	0.527027
RAD_20351	26	0.0288788
RAD_20352	50	0.555556
RAD_20352	132	0.555556
RAD_20353	27	0.334817
RAD_20353	35	-0.0468966
RAD_20353	106	-0.0468966
RAD_20353	116	0.334817
RAD_20353	149	0.334817
RAD_20354	27	-0.0568534
RAD_20354	43	0.284766
RAD_20354	58	0.40678
RAD_20354	152	0.284766
RAD_20355	201	-nan
RAD_20356	164	0.0209747
RAD_20359	29	0.233049
RAD_20359	34	0.233049
RAD_20359	70	0.233049
RAD_20360	13	0.488636
RAD_20360	39	0.157806
RAD_20360	81	0.0779864
RAD_20360	96	0.181933
RAD_20360	135	0.0288788
RAD_20360	159	-0.0368497
RAD_20361	6	0.197392
RAD_20361	11	0.197392
RAD_20361	100	0.00322563
RAD_20361	104	0.0306122
RAD_20363	12	-0.0127737
RAD_20363	105	-0.0127737
RAD_20365	132	-0.5
RAD_20366	5	0.134615
RAD_20366	61	0.259259
RAD_20366	83	0.259259
RAD_20366	84	0.259259
RAD_20367	42	0.0321888
RAD_20367	52	0.0321888
RAD_20367	80	-0.0493421
RAD_20367	86	0.0321888
RAD_20367	138	-1.6213e-16
RAD_20367	141	-0.241935
RAD_20367	147	0.0321888
RAD_20368	154	0.0638298
RAD_20369	12	0.432114
RAD_20369	37	0.432114
RAD_20369	55	0.432114
RAD_20369	59	-0.095729
RAD_20369	91	0.432114
RAD_20369	98	-0.095729
RAD_20369	103	0.432114
RAD_20370	31	0.0288788
RAD_20370	92	0.157806
RAD_20370	104	0.283739
RAD_20370	150	0.157806
RAD_20370	173	0.0288788
RAD_20370	196	0.582293
RAD_20370	209	0.0288788
RAD_20370	234	-0.0368497
RAD_20370	236	-0.0368497
RAD_20371	126	0.165138
RAD_20372	158	1.70318e-16
RAD_20373	25	-0.304348
RAD_20373	27	-0.555556
RAD_20373	129	-0.254237
RAD_20373	150	-0.304348
RAD_20374	42	0.0203258
RAD_20374	51	0.0203258
RAD_20375	13	-0.0294755
RAD_20375	157	-0.0294755
RAD_20378	62	1
RAD_20378	90	1
RAD_20380	12	0.129032
RAD_20380	28	0.129032
RAD_20380	75	0.728838
RAD_20380	114	0.129032
RAD_20381	48	0.309863
RAD_20382	22	1.95156e-17
RAD_20382	69	1.95156e-17
RAD_20382	164	1.95156e-17
RAD_20383	72	0.0173256
RAD_20384	89	0.0306122
RAD_20385	59	0.0288788
RAD_20385	150	0.0288788
RAD_20385	165	-0.0368497
RAD_20387	15	0.283739
RAD_20387	156	0.488636
RAD_20388	70	0.0676692
RAD_20388	138	0.0341945
RAD_20389	46	-0.166667
RAD_20389	88	-0.166667
RAD_20389	92	1
RAD_20389	104	-0.555556
RAD_20389	113	-0.555556
RAD_20389	136	-0.555556
RAD_20391	47	-0.107143
RAD_20391	49	-0.165899
RAD_20391	185	0.367347
RAD_20391	193	0.367347
RAD_20392	36	-nan
RAD_20393	7	0.180064
RAD_20393	51	0.0108254
RAD_20393	133	0.445591
RAD_20393	191	0.180064
RAD_20393	249	-0.0181956
RAD_20394	27	1
RAD_20394	100	-0.333333
RAD_20395	45	0.016716
RAD_20395	51	0.197392
RAD_20395	108	0.016716
RAD_20396	74	0.0306122
RAD_20396	129	-0.0368497
RAD_20397	13	0.146341
RAD_20397	27	0.0566038
RAD_20397	73	0.227941
RAD_20397	127	0.0566038
RAD_20397	133	0.227941
RAD_20397	215	-0.0588235
RAD_20397	235	0.291667
RAD_20399	37	0.725806
RAD_20399	38	0.725806
RAD_20399	45	1
RAD_20399	60	1
RAD_20399	74	1
RAD_20399	79	-1.125
RAD_20399	87	1
RAD_20399	97	-0.416667
RAD_20399	99	1
RAD_20399	102	1
RAD_20399	112	1
RAD_20399	130	1
RAD_20399	149	1
RAD_20400	22	0.129032
RAD_20400	30	0.129032
RAD_20401	12	0.482247
RAD_20401	21	-0.147488
RAD_20401	32	0.587413
RAD_20401	41	0.392241
RAD_20401	55	-0.0103503
RAD_20401	197	-0.0718799
RAD_20401	249	0.122374
RAD_20401	254	-0.0718799
RAD_20402	1	-0.00272731
RAD_20402	84	0.668269
RAD_20403	78	-1.36255e-16
RAD_20403	127	-1.36255e-16
RAD_20403	141	0.406485
RAD_20403	178	0.214286
RAD_20403	185	0.214286
RAD_20403	187	-0.12069
RAD_20403	198	-0.12069
RAD_20404	144	1
RAD_20405	136	0.0287328
RAD_20405	164	-0.0368497
RAD_20406	44	0.148555
RAD_20406	48	0.470363
RAD_20406	88	0.0306122
RAD_20406	158	-0.0368497
RAD_20406	183	0.842275
RAD_20406	200	-0.0368497
RAD_20407	51	-0.154696
RAD_20407	53	-0.0499109
RAD_20407	58	-0.154696
RAD_20407	108	-0.0499109
RAD_20408	97	-0.014091
RAD_20408	133	0.792659
RAD_20408	134	-0.037889
RAD_20408	150	-0.0718799
RAD_20408	167	0.40413
RAD_20409	163	1.59447e-16
RAD_20412	180	0.224498
RAD_20413	9	1.95156e-17
RAD_20413	14	0.323513
RAD_20413	24	1.95156e-17
RAD_20413	80	-0.0127737
RAD_20413	162	1.95156e-17
RAD_20413	205	-0.0280778
RAD_20413	227	0.491624
RAD_20413	269	0.0315315
RAD_20414	6	0.127962
RAD_20414	106	-0.0454545
RAD_20414	114	-0.165899
RAD_20416	45	0.151103
RAD_20416	121	-0.0468966
RAD_20416	139	-0.0468966
RAD_20417	11	0.657315
RAD_20417	64	0.280571
RAD_20417	79	0.657315
RAD_20417	92	0.549203
RAD_20418	18	0.0239768
RAD_20418	28	0.279192
RAD_20418	43	0.0287328
RAD_20418	63	0.0287328
RAD_20418	199	1
RAD_20419	32	0.611111
RAD_20419	163	-0.105769
RAD_20420	4	-0.25
RAD_20420	35	-0.25
RAD_20420	73	-0.25
RAD_20420	115	-0.25
RAD_20420	120	-0.25
RAD_20420	146	-0.25
RAD_20421	89	0.211376
RAD_20421	124	0.396825
RAD_20422	10	-0.190476
RAD_20422	58	-0.0920897
RAD_20422	78	-0.0452962
RAD_20422	146	-0.190476
RAD_20422	171	-0.0452962
RAD_20422	172	0.201355
RAD_20423	38	-0.0368497
RAD_20423	92	-0.0368497
RAD_20423	121	0.0288788
RAD_20424	26	0.0577731
RAD_20424	42	0.736176
RAD_20424	52	0.0577731
RAD_20424	66	0.632899
RAD_20424	160	-0.0493421
RAD_20424	161	0.833333
RAD_20425	52	-nan
RAD_20425	53	-nan
RAD_20426	175	-0.0256504
RAD_20426	180	0.0288788
RAD_20427	65	0.237347
RAD_20427	118	-0.154696
RAD_20427	224	-0.0358868
RAD_20428	13	-nan
RAD_20428	217	-nan
RAD_20429	19	-0.0493421
RAD_20429	37	0.0564103
RAD_20429	41	-0.0909091
RAD_20429	71	0.0564103
RAD_20429	112	0.0564103
RAD_20429	113	0.710533
RAD_20430	3	-0.107143
RAD_20430	108	-0.107143
RAD_20430	136	0.300752
RAD_20431	76	0.183746
RAD_20431	256	0.333333
RAD_20431	263	0.685393
RAD_20432	31	1
RAD_20432	36	1
RAD_20432	55	0.852399
RAD_20432	92	0.0288788
RAD_20432	132	0.169139
RAD_20433	162	0.706216
RAD_20434	8	-0.0368497
RAD_20434	28	-0.0256504
RAD_20434	29	-0.0368497
RAD_20435	7	-0.0368497
RAD_20435	117	0.0306122
RAD_20435	141	0.40678
RAD_20435	177	0.241486
RAD_20436	27	0.0288788
RAD_20436	30	0.926603
RAD_20436	66	0.372075
RAD_20436	73	0.286256
RAD_20436	114	-0.0368497
RAD_20436	145	-0.0368497
RAD_20437	23	1.95156e-17
RAD_20437	38	0.204545
RAD_20437	54	-0.0294755
RAD_20438	136	-0.014091
RAD_20438	142	0.792659
RAD_20439	151	-0.0596125
RAD_20440	27	-0.0449438
RAD_20440	51	-0.0449438
RAD_20440	112	-0.128834
RAD_20440	121	0.129032
RAD_20440	141	-0.128834
RAD_20440	180	0.208991
RAD_20440	220	-0.128834
RAD_20441	103	-0.0032656
RAD_20442	19	0.0981945
RAD_20442	42	0.0981945
RAD_20442	44	0.0981945
RAD_20442	45	0.0981945
RAD_20442	86	0.0981945
RAD_20442	91	0.0981945
RAD_20443	74	0.015444
RAD_20443	133	0.0622877
RAD_20443	170	-0.0836502
RAD_20443	176	0.015444
RAD_20444	11	0.0288788
RAD_20444	96	0.45076
RAD_20444	190	0.0288788
RAD_20445	38	0.264535
RAD_20445	68	0.905738
RAD_20445	97	0.905738
RAD_20445	163	-0.122432
RAD_20446	57	0.807108
RAD_20447	45	-0.0718799
RAD_20447	54	0.0335298
RAD_20447	134	0.0271458
RAD_20447	244	-0.0693598
RAD_20448	2	0.154412
RAD_20448	18	-0.0514908
RAD_20448	51	0.115899
RAD_20448	62	0.217769
RAD_20448	144	-0.0745614
RAD_20448	161	-0.0468966
RAD_20449	78	0.0288788
RAD_20450	54	0.0403202
RAD_20450	254	1.97794e-17
RAD_20451	15	-0.021611
RAD_20452	19	0.661406
RAD_20452	47	-0.0718799
RAD_20452	86	-0.0690673
RAD_20453	10	0.0646142
RAD_20453	29	0.290479
RAD_20453	66	-0.0952381
RAD_20453	93	0.0203025
RAD_20453	154	-0.0468966
RAD_20454	205	0.555556
RAD_20454	214	-0.333333
RAD_20455	37	-0.0436451
RAD_20455	136	0.343264
RAD_20456	237	0.588235
RAD_20457	35	-0.0537634
RAD_20457	37	-0.0537634
RAD_20457	54	-0.0537634
RAD_20457	77	-1.58964e-16
RAD_20458	7	0.157806
RAD_20458	16	0.0288788
RAD_20458	93	-0.0368497
RAD_20458	145	-0.0164141
RAD_20458	156	0.157806
RAD_20458	165	-0.0468966
RAD_20459	37	0.0564103
RAD_20459	117	0.0564103
RAD_20459	160	-0.021611
RAD_20459	188	-0.021611
RAD_20460	114	0.230769
RAD_20460	214	-0.0857143
RAD_20461	58	0.132754
RAD_20462	83	-0.0368497
RAD_20462	88	0.102672
RAD_20463	72	0.276714
RAD_20463	191	-0.0368497
RAD_20464	83	-nan
RAD_20464	85	-nan
RAD_20465	66	0.211268
RAD_20465	120	0.211268
RAD_20465	135	-0.5625
RAD_20466	26	0.0992647
RAD_20466	34	0.0306122
RAD_20466	51	0.0292553
RAD_20466	158	0.0292553
RAD_20466	161	0.0306122
RAD_20466	177	0.0288788
RAD_20466	211	0.0306122
RAD_20466	213	-0.0745614
RAD_20467	102	-0.0368497
RAD_20468	36	0.0992647
RAD_20468	74	-0.0368497
RAD_20469	52	-0.0127737
RAD_20469	55	0.237504
RAD_20469	72	0.437309
RAD_20469	96	-0.0127737
RAD_20469	137	0.411095
RAD_20469	143	-0.100859
RAD_20469	167	-0.0127737
RAD_20469	210	-0.0684826
RAD_20470	70	-0.0368497
RAD_20470	77	0.0306122
RAD_20470	138	0.0306122
RAD_20471	39	0.69411
RAD_20471	153	-0.0449438
RAD_20472	30	0.0372493
RAD_20472	36	0.0335298
RAD_20472	111	0.0372493
RAD_20472	126	0.0372493
RAD_20472	185	-0.0693598
RAD_20474	23	-0.0368497
RAD_20474	24	0.593552
RAD_20474	80	-0.142389
RAD_20474	111	-0.142389
RAD_20474	139	0.0203258
RAD_20474	173	0.0288788
RAD_20475	61	0.169139
RAD_20475	145	0.0306122
RAD_20475	159	-0.0368497
RAD_20476	66	0.23875
RAD_20476	83	0.0193644
RAD_20476	93	0.628571
RAD_20477	39	-nan
RAD_20477	105	-nan
RAD_20478	6	-0.155072
RAD_20478	13	-0.0440621
RAD_20478	52	-0.0440621
RAD_20478	54	-0.0440621
RAD_20478	59	-0.0440621
RAD_20478	61	-0.0440621
RAD_20478	64	-0.0440621
RAD_20478	95	0.0209747
RAD_20478	151	0.0209747
RAD_20479	5	0.237347
RAD_20479	32	-1.78343e-16
RAD_20479	34	-0.08867
RAD_20479	153	-0.08867
RAD_20481	115	-nan
RAD_20481	156	-nan
RAD_20483	16	0.0288788
RAD_20483	141	1
RAD_20483	147	0.0992647
RAD_20483	180	0.40678
RAD_20483	212	1
RAD_20484	21	0.0646142
RAD_20484	75	0.230343
RAD_20484	241	-0.0468966
RAD_20485	109	-0.0262009
RAD_20486	42	0.125277
RAD_20486	73	0.0288788
RAD_20486	113	0.0288788
RAD_20486	198	0.125277
RAD_20487	22	-0.0368497
RAD_20487	87	-0.0368497
RAD_20488	27	-0.0294755
RAD_20488	83	-0.0294755
RAD_20489	147	0.420579
RAD_20490	46	0.230769
RAD_20491	81	0.923189
RAD_20492	4	0.0288788
RAD_20492	62	0.488636
RAD_20493	2	0.129032
RAD_20493	11	0.129032
RAD_20493	100	-0.0449438
RAD_20493	138	-0.112299
RAD_20494	17	0.627451
RAD_20494	104	-0.154696
RAD_20495	12	0.469433
RAD_20495	64	-0.0368497
RAD_20495	83	0.0288788
RAD_20495	118	0.157806
RAD_20495	150	0.358062
RAD_20495	178	0.0369856
RAD_20495	194	0.204545
RAD_20495	223	0.107593
RAD_20496	152	0.0288788
RAD_20496	179	0.43418
RAD_20496	198	0.0992647
RAD_20497	11	-0.0808824
RAD_20497	37	-0.077954
RAD_20497	38	-0.0808824
RAD_20497	43	0.335788
RAD_20498	12	0.0909091
RAD_20498	24	-0.254237
RAD_20498	89	0.734513
RAD_20498	92	0.0909091
RAD_20498	109	0.0909091
RAD_20498	132	0.6
RAD_20499	6	-0.025522
RAD_20499	71	0.223969
RAD_20499	87	0.266513
RAD_20499	112	-0.123516
RAD_20499	163	0.290905
RAD_20499	180	-0.123516
RAD_20499	182	-0.0142672
RAD_20499	185	0.223969
RAD_20499	204	-0.025522
RAD_20499	212	0.274832
RAD_20499	244	0.274832
RAD_20500	69	0.286135
RAD_20500	149	-0.0368497
RAD_20500	160	0.771455
RAD_20501	71	-0.0475352
RAD_20501	76	-0.0624802
RAD_20501	85	0.0288788
RAD_20501	94	-0.0475352
RAD_20501	95	0.233049
RAD_20501	120	-0.0368497
RAD_20501	122	-0.0368497
RAD_20501	150	-0.0475352
RAD_20502	70	0.147508
RAD_20502	84	0.0492494
RAD_20503	62	0.101245
RAD_20505	101	0.108956
RAD_20506	42	0.0288788
RAD_20506	76	0.913235
RAD_20506	97	0.538604
RAD_20507	10	0.416901
RAD_20507	96	-0.0286029
RAD_20507	105	0.112309
RAD_20508	8	0.283739
RAD_20508	39	0.0288788
RAD_20508	64	0.777542
RAD_20509	6	-0.555556
RAD_20509	26	-0.241935
RAD_20509	62	-1.36842
RAD_20509	75	-1.36255e-16
RAD_20510	60	-0.140845
RAD_20510	63	0.625
RAD_20510	114	0.0581395
RAD_20510	163	-0.363636
RAD_20511	145	-0.08867
RAD_20512	165	-0.555556
RAD_20512	197	0.588235
RAD_20513	22	-0.12069
RAD_20513	34	0.457143
RAD_20513	53	-0.091954
RAD_20514	1	0.136629
RAD_20514	29	0.365672
RAD_20514	177	0.0108254
RAD_20514	190	0.136629
RAD_20514	223	0.583558
RAD_20515	75	-0.0141928
RAD_20516	143	-nan
RAD_20516	232	0.129032
RAD_20517	7	-0.0368497
RAD_20517	61	0.0288788
RAD_20518	27	0.839214
RAD_20518	113	0.0321888
RAD_20518	131	-1.03763e-16
RAD_20518	138	-0.08867
RAD_20519	120	0.0203258
RAD_20520	42	-0.157895
RAD_20520	125	-0.157895
RAD_20521	73	-nan
RAD_20521	109	-nan
RAD_20521	110	-nan
RAD_20522	57	0.260204
RAD_20523	77	0.240269
RAD_20523	96	-0.0141928
RAD_20523	98	-0.0368497
RAD_20523	99	-0.0368497
RAD_20523	169	0.240269
RAD_20524	76	0.166667
RAD_20524	90	0.166667
RAD_20524	101	0.184783
RAD_20525	17	-0.0294755
RAD_20525	95	0.0203258
RAD_20526	18	-0.0127737
RAD_20526	19	-0.0566038
RAD_20526	32	0.289849
RAD_20526	39	0.327021
RAD_20526	42	0.325444
RAD_20526	59	-0.0127737
RAD_20526	83	0.327021
RAD_20526	122	0.338028
RAD_20526	133	-0.0280778
RAD_20527	72	0.0974173
RAD_20527	126	0.0974173
RAD_20528	44	0.21918
RAD_20528	119	0.0492494
RAD_20528	124	0.758955
RAD_20528	142	0.040404
RAD_20528	143	0.0215827
RAD_20528	149	0.040404
RAD_20528	150	0.210356
RAD_20528	227	-0.0402118
RAD_20529	28	-0.0745614
RAD_20529	44	0.157806
RAD_20529	95	-0.0368497
RAD_20529	102	-0.0368497
RAD_20529	146	0.129041
RAD_20529	147	-0.0368497
RAD_20529	171	-0.0368497
RAD_20530	39	0.0858144
RAD_20530	79	0.166226
RAD_20530	96	0.166226
RAD_20530	98	0.166226
RAD_20530	99	0.166226
RAD_20530	126	0.224791
RAD_20530	144	0.293545
RAD_20530	156	0.0183759
RAD_20530	172	0.166226
RAD_20530	199	0.0825806
RAD_20530	208	0.166226
RAD_20530	220	0.166226
RAD_20531	0	0.303801
RAD_20531	1	0.0116381
RAD_20531	18	0.303801
RAD_20531	47	0.00478091
RAD_20531	49	0.145496
RAD_20531	55	0.0116381
RAD_20531	56	0.617268
RAD_20531	79	0.499225
RAD_20531	88	0.00803616
RAD_20531	97	-0.0596125
RAD_20531	156	0.0116381
RAD_20532	67	0.115899
RAD_20532	72	0.0288788
RAD_20533	35	0.468456
RAD_20533	137	-0.0474479
RAD_20533	138	0.496644
RAD_20533	140	-0.0693598
RAD_20534	13	-0.2
RAD_20534	18	-0.2
RAD_20534	63	-0.240642
RAD_20534	76	-0.240642
RAD_20535	81	0.671717
RAD_20535	124	-0.12069
RAD_20535	177	-1.36255e-16
RAD_20535	178	0.685714
RAD_20536	50	-0.08867
RAD_20536	62	-0.08867
RAD_20537	161	0.329268
RAD_20538	162	-0.0443686
RAD_20541	84	-nan
RAD_20541	99	-nan
RAD_20541	257	-nan
RAD_20542	24	0.596523
RAD_20542	140	-0.0449438
RAD_20542	167	-0.0449438
RAD_20542	197	-0.0449438
RAD_20542	210	0.219709
RAD_20542	278	0.596523
RAD_20543	0	0.180723
RAD_20543	40	-0.0742749
RAD_20543	44	-0.0742749
RAD_20543	65	0.0474469
RAD_20543	162	0.0474469
RAD_20543	249	0.460232
RAD_20544	126	0.0542636
RAD_20545	15	0.521739
RAD_20545	71	0.384615
RAD_20546	9	0.157806
RAD_20546	37	0.157806
RAD_20546	54	-0.0368497
RAD_20546	55	0.283739
RAD_20546	232	0.040018
RAD_20547	112	0.0766494
RAD_20548	88	-0.0368497
RAD_20548	142	0.850055
RAD_20549	165	0.279192
RAD_20549	257	-0.0468966
RAD_20550	33	0.494566
RAD_20550	81	0.080451
RAD_20550	82	0.387032
RAD_20550	130	0.04281
RAD_20551	8	-nan
RAD_20551	40	-nan
RAD_20551	53	-nan
RAD_20551	68	-nan
RAD_20551	140	-nan
RAD_20552	151	0.0546697
RAD_20553	19	0.912994
RAD_20553	26	0.572894
RAD_20553	33	0.0586465
RAD_20553	34	-0.0294755
RAD_20554	15	0.0335298
RAD_20554	65	0.108956
RAD_20554	107	0.0335298
RAD_20554	165	0.733981
RAD_20554	238	0.0335298
RAD_20555	78	0.272781
RAD_20556	5	1
RAD_20556	19	0.6
RAD_20557	5	-0.0294755
RAD_20557	99	0.615154
RAD_20558	11	-0.555556
RAD_20558	54	-0.555556
RAD_20558	207	0.588235
RAD_20561	74	-0.101449
RAD_20561	77	-0.101449
RAD_20561	126	-0.101449
RAD_20561	142	-0.154696
RAD_20561	144	0.00773694
RAD_20561	146	-0.325581
RAD_20561	147	-0.101449
RAD_20561	162	-0.101449
RAD_20562	121	0.3071
RAD_20563	32	0.165138
RAD_20565	3	0.0577731
RAD_20566	19	0.0288788
RAD_20566	109	-0.128789
RAD_20566	122	0.0288788
RAD_20566	132	0.33295
RAD_20566	140	0.33295
RAD_20566	156	-0.101845
RAD_20566	160	0.0306122
RAD_20566	224	0.0287328
RAD_20566	265	0.33295
RAD_20568	2	0.0203258
RAD_20568	50	0.0108254
RAD_20568	117	0.0808659
RAD_20569	14	-0.241935
RAD_20570	59	0.316334
RAD_20570	155	0.20554
RAD_20570	159	0.197392
RAD_20571	133	0.318272
RAD_20572	6	-0.157895
RAD_20572	60	-0.466667
RAD_20573	8	1
RAD_20573	67	0.555556
RAD_20574	20	-0.254237
RAD_20574	82	-0.0344828
RAD_20574	97	-0.254237
RAD_20574	171	1
RAD_20575	53	0.844844
RAD_20575	55	0.844844
RAD_20575	112	0.450163
RAD_20575	123	0.844844
RAD_20577	8	0.249536
RAD_20577	30	1
RAD_20577	42	0.726426
RAD_20578	84	0.345918
RAD_20578	120	0.0288788
RAD_20578	148	-0.0368497
RAD_20578	153	0.428538
RAD_20579	12	-0.0368497
RAD_20579	59	0.0288788
RAD_20579	63	0.43418
RAD_20579	117	0.682328
RAD_20579	126	-0.0368497
RAD_20579	159	0.43418
RAD_20581	46	1
RAD_20581	115	0.715715
RAD_20581	144	-0.12069
RAD_20582	1	-0.0368497
RAD_20582	121	0.0306122
RAD_20583	111	0.613053
RAD_20583	112	0.613053
RAD_20583	117	0.613053
RAD_20584	0	-0.0368497
RAD_20584	34	0.0173256
RAD_20584	35	0.141186
RAD_20584	43	-0.0368497
RAD_20584	52	0.115899
RAD_20584	58	0.115899
RAD_20584	97	0.115899
RAD_20584	161	0.217769
RAD_20585	181	4.16334e-17
RAD_20586	33	-1.36255e-16
RAD_20586	51	-0.241935
RAD_20587	46	-0.0445642
RAD_20587	61	-0.0613208
RAD_20588	89	0.0572391
RAD_20588	108	0.283739
RAD_20589	15	1
RAD_20589	88	0.685714
RAD_20590	1	-0.0742749
RAD_20590	14	0.574926
RAD_20590	58	0.0592885
RAD_20590	67	-0.00716675
RAD_20590	104	-0.0742749
RAD_20590	148	0.0474469
RAD_20590	170	0.0617284
RAD_20591	52	2.21769e-17
RAD_20591	70	-0.0596125
RAD_20591	89	0.0116381
RAD_20591	194	0.0116381
RAD_20592	111	-0.0808824
RAD_20592	226	-0.115385
RAD_20593	12	0.581474
RAD_20593	52	0.43418
RAD_20593	154	0.0992647
RAD_20594	28	0.25582
RAD_20594	82	0.283739
RAD_20595	54	0.0209747
RAD_20595	118	0.29771
RAD_20596	20	-0.0745614
RAD_20596	138	0.0288788
RAD_20596	240	-0.0368497
RAD_20597	111	0.386792
RAD_20597	115	0.0274795
RAD_20597	154	0.478202
RAD_20597	199	0.0344828
RAD_20597	232	0.478202
RAD_20598	35	-0.021611
RAD_20598	43	0.147593
RAD_20598	124	0.0564103
RAD_20598	148	-0.16129
RAD_20599	31	0.0992647
RAD_20599	52	0.217769
RAD_20599	64	0.0288788
RAD_20599	93	-0.0368497
RAD_20599	131	0.0992647
RAD_20599	151	0.0306122
RAD_20599	189	0.0288788
RAD_20600	100	-0.0368497
RAD_20600	144	0.489029
RAD_20600	162	0.276714
RAD_20600	192	0.921084
RAD_20600	220	0.489029
RAD_20601	180	-nan
RAD_20602	4	0.00249822
RAD_20602	36	0.23821
RAD_20602	63	0.0989399
RAD_20602	151	0.23821
RAD_20603	48	-0.0127737
RAD_20604	24	0.0288788
RAD_20604	136	0.498505
RAD_20605	41	1
RAD_20606	59	0.0203258
RAD_20606	90	0.040404
RAD_20606	109	-0.0669445
RAD_20606	146	0.47838
RAD_20606	159	0.040404
RAD_20606	160	-0.0294755
RAD_20606	177	0.0510371
RAD_20608	19	0.242308
RAD_20608	23	0.240269
RAD_20608	25	0.217769
RAD_20608	41	0.157806
RAD_20608	56	0.115899
RAD_20608	104	-0.0368497
RAD_20608	128	0.242308
RAD_20608	130	0.40678
RAD_20608	145	0.242308
RAD_20608	150	0.242308
RAD_20609	15	-nan
RAD_20609	87	-nan
RAD_20609	99	-nan
RAD_20610	71	-nan
RAD_20610	114	-nan
RAD_20610	133	-nan
RAD_20610	234	-nan
RAD_20610	239	-nan
RAD_20611	95	-0.0468966
RAD_20611	134	-0.0468966
RAD_20612	71	0.464471
RAD_20614	76	0.372075
RAD_20614	167	0.0306122
RAD_20615	107	0.105863
RAD_20615	126	-0.0443686
RAD_20615	149	-0.0443686
RAD_20616	32	0.341772
RAD_20616	88	-0.103448
RAD_20616	95	0.189873
RAD_20617	2	0.193757
RAD_20618	24	0.701174
RAD_20619	185	0.0288788
RAD_20621	29	0.202293
RAD_20621	142	-0.0693598
RAD_20624	129	0.588235
RAD_20624	134	0.588235
RAD_20625	21	0.162376
RAD_20625	46	0.348272
RAD_20627	114	0.318272
RAD_20627	149	-0.021611
RAD_20627	218	0.0564103
RAD_20628	4	-0.00954166
RAD_20628	15	0.480586
RAD_20628	56	0.130253
RAD_20628	98	0.130253
RAD_20628	146	0.181034
RAD_20628	178	-0.0596125
RAD_20628	181	0.130253
RAD_20628	189	2.06151e-17
RAD_20628	229	0.480586
RAD_20628	281	0.5622
RAD_20628	297	0.145496
RAD_20629	156	0.0288788
RAD_20631	37	1
RAD_20631	127	0.0909091
RAD_20631	141	-0.75
RAD_20631	261	-0.254237
RAD_20632	21	0.121894
RAD_20632	29	0.121894
RAD_20632	70	0.139462
RAD_20632	140	0.0306363
RAD_20632	155	0.0203258
RAD_20632	205	0.121894
RAD_20632	222	0.0203258
RAD_20632	242	-0.0402118
RAD_20634	17	0.450928
RAD_20634	49	0.450928
RAD_20634	103	0.38948
RAD_20634	213	-0.0368497
RAD_20635	66	0.0288788
RAD_20635	85	0.0661318
RAD_20635	93	0.545679
RAD_20635	96	0.157806
RAD_20635	104	0.0306122
RAD_20635	238	-0.0368497
RAD_20636	2	-0.0294755
RAD_20636	35	0.895385
RAD_20636	57	-0.0294755
RAD_20637	27	0.0306122
RAD_20637	108	0.154412
RAD_20637	142	0.0288788
RAD_20638	16	0.0287328
RAD_20638	80	0.0288788
RAD_20638	83	0.0288788
RAD_20638	162	0.157806
RAD_20639	92	-0.107143
RAD_20639	104	0.446429
RAD_20639	178	-0.107143
RAD_20639	190	0.446429
RAD_20639	247	0.09
RAD_20640	85	0.227941
RAD_20640	86	-0.0588235
RAD_20640	90	-0.0588235
RAD_20640	109	0.432773
RAD_20640	129	0.432773
RAD_20640	152	-0.0588235
RAD_20640	183	0.432773
RAD_20640	191	0.00793651
RAD_20641	26	0.746683
RAD_20641	75	0.0288788
RAD_20641	79	0.00501672
RAD_20641	96	0.0306122
RAD_20641	123	0.0992647
RAD_20642	214	-0.333333
RAD_20642	226	-0.333333
RAD_20643	12	-0.0368497
RAD_20643	13	-0.00270374
RAD_20643	45	-0.00270374
RAD_20643	65	-0.00270374
RAD_20643	88	0.24398
RAD_20643	89	0.24398
RAD_20643	210	0.0287328
RAD_20645	58	0.516913
RAD_20645	62	0.783654
RAD_20646	32	-0.08867
RAD_20646	82	-0.08867
RAD_20647	8	0.809237
RAD_20647	22	0.0203258
RAD_20649	72	-0.0496614
RAD_20649	92	0.423077
RAD_20649	122	0.423077
RAD_20649	183	-0.0496614
RAD_20650	63	-0.145833
RAD_20650	84	0.6621
RAD_20650	85	0.642857
RAD_20650	120	0.809028
RAD_20650	155	-0.145833
RAD_20650	156	0.134615
RAD_20651	54	0.165138
RAD_20651	99	-1.78343e-16
RAD_20652	15	0.0625
RAD_20652	116	0.0992647
RAD_20652	130	0.0992647
RAD_20652	131	0.157806
RAD_20652	153	0.0992647
RAD_20652	158	0.0992647
RAD_20652	190	0.157806
RAD_20654	69	0.304565
RAD_20654	123	0.0142598
RAD_20654	128	-0.0466873
RAD_20654	147	1.95156e-17
RAD_20656	37	0.217769
RAD_20656	49	-0.0368497
RAD_20656	79	-0.0368497
RAD_20656	158	0.32428
RAD_20656	181	-0.0463748
RAD_20656	184	0.169034
RAD_20656	208	0.32428
RAD_20657	85	-0.0181956
RAD_20657	158	0.0108254
RAD_20658	88	0.716971
RAD_20658	95	-0.0468966
RAD_20658	97	0.636589
RAD_20658	167	0.636589
RAD_20658	177	0.83982
RAD_20660	4	0.157806
RAD_20661	59	0.0288788
RAD_20661	122	0.0288788
RAD_20661	131	0.197392
RAD_20662	16	-2.12596e-17
RAD_20662	46	-0.0259827
RAD_20662	167	0.277395
RAD_20665	83	0.0525478
RAD_20665	91	0.0288788
RAD_20665	147	-0.0368497
RAD_20666	20	0.131446
RAD_20666	48	1.97794e-17
RAD_20666	75	-0.0402118
RAD_20666	161	-0.0402118
RAD_20667	109	0.0646142
RAD_20668	56	-0.157895
RAD_20668	89	-0.157895
RAD_20668	97	-0.227848
RAD_20668	117	-0.188976
RAD_20669	67	0.859701
RAD_20669	78	-0.0496614
RAD_20670	53	0.284766
RAD_20670	87	0.0992647
RAD_20670	95	0.40678
RAD_20670	129	0.284766
RAD_20670	179	0.0288788
RAD_20670	211	-0.0368497
RAD_20671	54	0.0586465
RAD_20671	71	-0.0594796
RAD_20671	93	-0.0294755
RAD_20671	150	-0.0294755
RAD_20672	91	0.598542
RAD_20672	137	-0.0468966
RAD_20674	138	1
RAD_20674	145	1
RAD_20675	108	0.169139
RAD_20675	165	-0.0141928
RAD_20675	171	0.169139
RAD_20676	6	-nan
RAD_20677	22	0.518289
RAD_20677	66	-0.0368497
RAD_20677	117	-0.0368497
RAD_20677	146	0.867832
RAD_20677	187	0.193757
RAD_20677	189	0.634146
RAD_20678	54	0.629752
RAD_20678	55	0.629752
RAD_20678	122	0.629752
RAD_20678	126	0.406738
RAD_20678	127	0.629752
RAD_20679	20	-nan
RAD_20679	69	-nan
RAD_20680	15	0.0119334
RAD_20680	47	-0.0294755
RAD_20680	51	0.0879248
RAD_20680	74	0.0510371
RAD_20680	84	-0.0294755
RAD_20680	89	0.192635
RAD_20680	98	-0.0294755
RAD_20680	138	-0.02526
RAD_20681	66	0.28735
RAD_20682	36	-0.241379
RAD_20682	38	-0.115859
RAD_20682	135	-0.241379
RAD_20682	184	0.220529
RAD_20683	32	0.179104
RAD_20683	37	0.136126
RAD_20683	55	0.179104
RAD_20684	0	0.583333
RAD_20684	83	-0.12069
RAD_20684	126	0.468504
RAD_20685	39	-nan
RAD_20685	101	-nan
RAD_20686	29	-0.0368497
RAD_20686	51	0.316334
RAD_20686	130	0.0288788
RAD_20686	152	0.0306122
RAD_20686	166	0.115899
RAD_20686	204	0.157806
RAD_20686	211	0.157806
RAD_20686	212	0.157806
RAD_20687	38	-0.0693598
RAD_20687	50	0.500105
RAD_20687	100	0.210356
RAD_20688	50	0.271563
RAD_20688	72	-0.0181956
RAD_20688	171	0.0606122
RAD_20689	0	0.00670498
RAD_20689	38	0.0335298
RAD_20689	98	0.550223
RAD_20689	110	-0.0537359
RAD_20689	133	2.06151e-17
RAD_20689	151	0.11851
RAD_20689	165	-0.0537359
RAD_20689	193	0.550223
RAD_20690	8	0.413912
RAD_20690	9	0.365542
RAD_20690	58	0.530889
RAD_20690	107	0.488636
RAD_20690	118	0.413912
RAD_20691	3	0.169139
RAD_20691	12	0.0288788
RAD_20691	37	0.157806
RAD_20691	58	0.0306122
RAD_20691	163	0.0288788
RAD_20691	190	0.0306122
RAD_20692	9	0.105611
RAD_20692	39	0.093028
RAD_20692	70	0.245659
RAD_20694	123	0.0203258
RAD_20695	87	-0.0127737
RAD_20695	112	0.736551
RAD_20695	123	0.19698
RAD_20695	159	0.671329
RAD_20696	73	-0.00894632
RAD_20696	122	0.379337
RAD_20696	139	-0.00894632
RAD_20697	106	-0.0368497
RAD_20697	107	-0.0368497
RAD_20697	196	0.549309
RAD_20698	16	-0.0449438
RAD_20699	63	0.215462
RAD_20699	142	0.0306122
RAD_20699	182	-0.0368497
RAD_20700	133	-nan
RAD_20700	160	-nan
RAD_20700	241	-nan
RAD_20701	143	-0.0449438
RAD_20701	163	0.219709
RAD_20701	181	0.129032
RAD_20701	187	0.239554
RAD_20701	191	0.344037
RAD_20701	214	0.00246761
RAD_20701	234	0.412419
RAD_20702	8	0.705862
RAD_20702	31	0.0288788
RAD_20703	180	0.0288788
RAD_20705	66	0.165138
RAD_20705	77	-0.08867
RAD_20705	124	0.165138
RAD_20705	148	0.165138
RAD_20705	218	0.165138
RAD_20705	263	-0.08867
RAD_20706	128	-nan
RAD_20706	134	-nan
RAD_20706	141	-nan
RAD_20706	161	-nan
RAD_20706	178	-nan
RAD_20706	187	-nan
RAD_20706	226	-nan
RAD_20706	231	-nan
RAD_20706	238	-nan
RAD_20707	38	0.297297
RAD_20707	42	-0.0227743
RAD_20707	47	-0.0740242
RAD_20707	91	-0.0740242
RAD_20707	103	0.0872216
RAD_20707	123	0.297297
RAD_20707	167	0.211376
RAD_20707	197	0.211376
RAD_20707	210	-0.0740242
RAD_20708	132	0.856856
RAD_20708	144	-0.0509626
RAD_20708	146	-0.08867
RAD_20708	154	0.58209
RAD_20709	8	0.197392
RAD_20709	42	0.0288788
RAD_20710	5	-0.0938919
RAD_20710	6	0.0431364
RAD_20710	59	-0.0938919
RAD_20710	60	-0.0938919
RAD_20710	64	0.120946
RAD_20710	95	-0.0938919
RAD_20710	100	-0.0808158
RAD_20710	108	0.221843
RAD_20710	112	0.0605242
RAD_20710	124	0.0431364
RAD_20710	128	0.221843
RAD_20710	140	0.0431364
RAD_20710	146	-0.0938919
RAD_20710	149	-0.0938919
RAD_20710	165	0.120496
RAD_20713	86	-0.112299
RAD_20714	23	0.40678
RAD_20714	24	-0.0368497
RAD_20714	25	-0.0368497
RAD_20715	39	0.0477169
RAD_20715	96	-0.0368497
RAD_20715	146	-0.0368497
RAD_20715	173	0.0572391
RAD_20715	187	0.0371727
RAD_20715	203	0.0572391
RAD_20716	28	-0.0588235
RAD_20716	124	0.659607
RAD_20717	37	-0.0294755
RAD_20717	98	-0.0294755
RAD_20717	144	0.272781
RAD_20717	206	-0.0294755
RAD_20718	76	0.40678
RAD_20719	70	-nan
RAD_20719	211	-nan
RAD_20720	122	0.0306122
RAD_20720	187	0.0306122
RAD_20722	129	0.0203258
RAD_20722	144	-0.0698628
RAD_20724	7	1
RAD_20724	21	0.595745
RAD_20724	22	0.595745
RAD_20724	60	1
RAD_20724	110	1
RAD_20724	124	1
RAD_20724	126	1
RAD_20724	132	1
RAD_20724	167	1
RAD_20724	196	0.595745
RAD_20724	209	1
RAD_20725	5	0.0617284
RAD_20725	24	0.0474469
RAD_20725	27	-0.152542
RAD_20725	56	-0.00716675
RAD_20725	57	-0.152542
RAD_20725	58	-0.152542
RAD_20725	114	-0.00716675
RAD_20725	129	0.0474469
RAD_20725	142	-0.152542
RAD_20725	178	0.143242
RAD_20725	182	0.0193644
RAD_20727	85	0.0288788
RAD_20727	122	0.157806
RAD_20727	138	-0.0512213
RAD_20727	162	-0.0368497
RAD_20728	13	0.0379747
RAD_20728	30	0.387097
RAD_20728	120	0.552189
RAD_20729	32	0.0306122
RAD_20729	104	0.0288788
RAD_20729	134	0.140614
RAD_20730	41	-0.0294118
RAD_20730	63	0.115899
RAD_20731	107	0.602944
RAD_20731	108	-0.0294755
RAD_20731	158	0.0510371
RAD_20731	197	0.0203258
RAD_20732	137	-nan
RAD_20733	17	0.723077
RAD_20733	49	0.726141
RAD_20733	163	-0.0766983
RAD_20734	155	-nan
RAD_20734	169	-nan
RAD_20734	177	-nan
RAD_20734	187	-nan
RAD_20734	188	-nan
RAD_20734	193	-nan
RAD_20735	2	1
RAD_20735	77	1
RAD_20736	25	-nan
RAD_20736	133	-nan
RAD_20736	151	-nan
RAD_20737	50	0.0306122
RAD_20737	61	0.0288788
RAD_20737	73	0.0625
RAD_20737	111	0.0288788
RAD_20737	115	0.771455
RAD_20738	86	-0.0717956
RAD_20738	134	0.0390625
RAD_20738	144	-0.025522
RAD_20738	146	-0.0565327
RAD_20738	147	-0.025522
RAD_20740	29	0.473459
RAD_20740	48	-0.0298211
RAD_20740	136	-0.0692686
RAD_20740	205	-0.0127737
RAD_20741	12	0.302937
RAD_20741	32	0.0110834
RAD_20741	50	0.361023
RAD_20741	70	-0.0402118
RAD_20741	124	0.298439
RAD_20741	140	0.139462
RAD_20742	44	0.340305
RAD_20742	53	0.240269
RAD_20742	54	0.0288788
RAD_20742	72	0.0427552
RAD_20742	187	0.0288788
RAD_20742	188	-0.044541
RAD_20742	190	0.327286
RAD_20742	191	0.276259
RAD_20742	192	0.0992647
RAD_20742	215	0.115899
RAD_20743	42	-0.0740242
RAD_20743	88	0.211376
RAD_20743	112	-0.0227743
RAD_20743	120	0.483871
RAD_20743	129	-0.0509626
RAD_20743	132	-0.143854
RAD_20744	4	0.0288788
RAD_20744	62	0.0747534
RAD_20744	75	0.0747534
RAD_20744	97	0.169139
RAD_20744	157	-0.0368497
RAD_20745	27	-nan
RAD_20745	69	-nan
RAD_20745	156	-nan
RAD_20746	35	-0.162455
RAD_20746	200	0.411955
RAD_20747	40	-0.0745614
RAD_20747	73	-0.0368497
RAD_20747	102	0.155544
RAD_20748	10	-0.16129
RAD_20748	12	-1
RAD_20748	29	-1
RAD_20748	33	-1
RAD_20748	72	-1
RAD_20748	73	-1
RAD_20748	78	-1
RAD_20748	80	-1
RAD_20748	100	-1
RAD_20748	111	-1
RAD_20748	137	-1
RAD_20748	140	-1
RAD_20748	154	-1
RAD_20748	156	-1
RAD_20748	160	-1
RAD_20748	167	-1
RAD_20748	169	-1
RAD_20748	202	-1
RAD_20748	219	-1
RAD_20748	220	-0.16129
RAD_20748	234	-1.5
RAD_20748	244	-1
RAD_20748	257	-1
RAD_20750	53	0.0449294
RAD_20750	133	-0.0529501
RAD_20750	142	0.277017
RAD_20750	154	0.0449294
RAD_20750	162	-0.0529501
RAD_20750	164	-0.0529501
RAD_20750	191	0.214106
RAD_20750	194	0.256523
RAD_20751	70	0.555556
RAD_20751	97	-0.555556
```
