## Supplemental Materials 1 for "Pronounced Genetic Separation Among Varieties of the *Primula cusickiana* Species Complex, a Great Basin Endemic": lower_vs_upper.log

```
VCFtools - 0.1.17
(C) Adam Auton and Anthony Marcketta 2009

Parameters as interpreted:
	--vcf MaguireiOnly.vcf
	--weir-fst-pop mag_population_lower.txt
	--weir-fst-pop mag_population_upper.txt
	--keep mag_population_lower.txt
	--keep mag_population_upper.txt
	--out lower_vs_upper

Keeping individuals in 'keep' list
After filtering, kept 18 out of 18 Individuals
Outputting Weir and Cockerham Fst estimates.
Weir and Cockerham mean Fst estimate: 0.14183
Weir and Cockerham weighted Fst estimate: 0.34144
After filtering, kept 68492 out of a possible 68492 Sites
Run Time = 1.00 seconds
```
