## Supplemental Materials 1 for "Pronounced Genetic Separation Among Varieties of the *Primula cusickiana* Species Complex, a Great Basin Endemic": lower_vs_upper.weir.fst (part 1 of 2)

```
CHROM	POS	WEIR_AND_COCKERHAM_FST
RAD_0	35	-0.0633307
RAD_0	102	0.150351
RAD_0	113	0.482055
RAD_0	119	0.144999
RAD_1	99	0.0148356
RAD_1	100	-0.00701899
RAD_1	118	0.0148356
RAD_1	167	-0.0196135
RAD_1	186	0.0771328
RAD_1	187	0.0148356
RAD_1	205	-0.0120217
RAD_3	10	0.144999
RAD_3	46	0.167542
RAD_3	91	0.433931
RAD_3	114	-0.0633307
RAD_3	116	0.0148356
RAD_3	169	0.291316
RAD_4	124	0.554556
RAD_5	19	0.101214
RAD_6	82	-0.0260116
RAD_7	43	-0.0797872
RAD_7	75	0.163043
RAD_7	128	0.163043
RAD_9	58	0.309927
RAD_9	65	0.0559441
RAD_9	66	0.0559441
RAD_9	94	0.309927
RAD_9	104	0.309927
RAD_9	107	0.309927
RAD_9	137	0.852002
RAD_9	160	0.309927
RAD_9	175	0.309927
RAD_9	181	-0.0640732
RAD_9	187	0.309927
RAD_9	202	0.309927
RAD_9	206	0.309927
RAD_10	5	0.388519
RAD_10	73	0.439911
RAD_11	195	0.0812842
RAD_12	65	0.0316042
RAD_12	99	0.0316042
RAD_12	169	0.514139
RAD_13	13	0.94079
RAD_13	89	0.94079
RAD_13	112	0.572488
RAD_13	163	0.0148356
RAD_13	173	0.0138238
RAD_13	229	0.167542
RAD_15	93	0.493929
RAD_15	99	0.493929
RAD_16	65	0.0148356
RAD_16	89	-0.0120217
RAD_16	107	0.515007
RAD_16	158	0.691877
RAD_17	61	-0.0120217
RAD_17	64	0.167542
RAD_17	106	0.0397979
RAD_17	153	-0.0120217
RAD_18	11	0.0148356
RAD_18	34	-0.0120217
RAD_18	121	0.0340602
RAD_18	123	0.0148356
RAD_19	34	-0.0687023
RAD_19	52	0.0376266
RAD_19	89	-nan
RAD_19	137	0.0376266
RAD_19	186	0.0303738
RAD_20	44	0.211268
RAD_21	136	-0.0120217
RAD_21	152	0.0148356
RAD_22	49	0.202773
RAD_22	59	0.0316901
RAD_24	68	-0.027284
RAD_24	122	-0.0552764
RAD_26	88	0.167542
RAD_26	90	0.0297338
RAD_26	110	-0.0120217
RAD_26	113	0.233536
RAD_26	118	0.324467
RAD_26	176	0.324467
RAD_26	186	0.324467
RAD_27	68	0.6
RAD_27	98	1.11022e-16
RAD_28	32	0.115354
RAD_28	108	0.198397
RAD_28	151	0.115354
RAD_28	177	1.19696e-16
RAD_29	3	-0.0260116
RAD_29	144	-0.0260116
RAD_29	179	-0.0260116
RAD_29	211	-0.0260116
RAD_30	18	-nan
RAD_30	144	-nan
RAD_31	16	0.131579
RAD_31	52	0.5
RAD_31	60	0.5
RAD_31	73	0.5
RAD_31	85	8.32667e-17
RAD_31	116	0.5
RAD_31	122	0.5
RAD_31	185	0.5
RAD_31	193	0.5
RAD_31	206	0.5
RAD_31	218	8.32667e-17
RAD_31	249	0.5
RAD_31	255	0.5
RAD_34	12	0.53012
RAD_34	16	0.318182
RAD_34	25	0.53012
RAD_34	30	0.53012
RAD_34	31	0.318182
RAD_34	44	0.318182
RAD_34	51	0.459559
RAD_34	53	0.53012
RAD_34	69	0.318182
RAD_34	78	0.53012
RAD_34	91	0.53012
RAD_34	96	-0.0408163
RAD_34	103	0.318182
RAD_34	122	0.53012
RAD_34	128	0.318182
RAD_34	149	0.318182
RAD_34	157	0.318182
RAD_35	60	-0.0445661
RAD_35	70	0.0102529
RAD_36	3	-0.0120217
RAD_36	63	-0.0120217
RAD_36	81	-0.0120217
RAD_36	88	-0.0120217
RAD_36	128	0.0917837
RAD_36	167	-0.0120217
RAD_37	33	0.198397
RAD_37	72	0.0921355
RAD_37	78	-0.0120217
RAD_37	87	-0.0120217
RAD_37	149	-0.0120217
RAD_37	156	-0.0403221
RAD_39	42	0.0987286
RAD_39	148	0.0148356
RAD_39	160	0.0148356
RAD_39	162	0.0917837
RAD_39	163	-0.0120217
RAD_39	168	-0.0638246
RAD_40	53	0.58388
RAD_41	135	0.275358
RAD_41	175	0.0917837
RAD_42	31	0.447043
RAD_42	156	0.0273862
RAD_42	192	-0.0196135
RAD_43	9	0.0569106
RAD_43	51	0.0820124
RAD_43	87	-0.00701899
RAD_43	109	0.0820124
RAD_43	120	0.0820124
RAD_43	153	-0.00701899
RAD_43	177	-0.00701899
RAD_43	204	0.275358
RAD_44	45	-0.0295248
RAD_44	49	-0.078674
RAD_44	77	-0.0152265
RAD_44	126	0.197515
RAD_45	126	0.330077
RAD_45	154	0.330077
RAD_45	207	-0.0833081
RAD_45	217	0.203386
RAD_46	17	-0.0534777
RAD_46	98	0.00255363
RAD_46	174	-0.0252343
RAD_47	12	-0.0475604
RAD_47	108	0.211524
RAD_47	128	0.211524
RAD_47	134	0.0294627
RAD_47	146	0.429477
RAD_47	152	0.131387
RAD_48	87	0.245283
RAD_48	110	1
RAD_48	126	0.150342
RAD_48	168	1
RAD_48	199	0.131693
RAD_48	222	-0.0587476
RAD_49	27	0.0201835
RAD_49	84	0.324855
RAD_49	114	0.0201835
RAD_50	3	-0.0196135
RAD_50	97	0.0304615
RAD_50	150	0.0812842
RAD_51	64	0.0148356
RAD_51	77	0.0148356
RAD_51	216	-0.00701899
RAD_52	53	0.630348
RAD_52	54	0.120806
RAD_52	55	0.120806
RAD_52	56	0.234973
RAD_52	57	-nan
RAD_53	0	1
RAD_53	65	1
RAD_54	22	1.82146e-17
RAD_54	112	0.307187
RAD_54	173	0.182679
RAD_54	235	0.047619
RAD_54	255	0.0102529
RAD_55	48	0.0297338
RAD_55	67	0.512522
RAD_55	68	0.512522
RAD_55	69	0.512522
RAD_55	81	-0.0120217
RAD_55	115	0.0148356
RAD_56	63	-0.027284
RAD_56	124	0.583421
RAD_56	131	-0.027284
RAD_58	18	0.136187
RAD_58	42	-1.14492e-16
RAD_58	50	-1.14492e-16
RAD_58	55	0.555556
RAD_58	57	0.555556
RAD_59	1	0.0212492
RAD_59	2	0.0148356
RAD_59	31	-0.0241821
RAD_59	86	0.0148356
RAD_59	87	-0.0777651
RAD_59	146	-0.0958985
RAD_59	169	0.0148356
RAD_61	11	-0.0289855
RAD_61	86	0.0367261
RAD_61	87	0.0195122
RAD_61	123	0.146351
RAD_62	6	-0.00701899
RAD_62	12	0.07727
RAD_62	15	0.0148356
RAD_62	61	-0.00701899
RAD_62	62	0.07727
RAD_62	69	0.0148356
RAD_62	81	0.07727
RAD_62	126	-0.0120217
RAD_63	26	0.0316901
RAD_63	34	0.0316901
RAD_63	72	0.0316901
RAD_63	93	-0.0260116
RAD_63	147	-0.0260116
RAD_63	188	0.634146
RAD_63	192	0.0625
RAD_63	197	0.189189
RAD_64	59	0.167542
RAD_64	87	0.0148356
RAD_64	112	0.0917837
RAD_64	127	0.167542
RAD_64	134	0.167542
RAD_64	153	0.167542
RAD_65	6	-0.384615
RAD_65	26	-1
RAD_65	62	-0.153846
RAD_65	73	-1
RAD_65	79	-1
RAD_66	35	0.646562
RAD_66	152	0.559437
RAD_66	154	0.0148356
RAD_67	5	0.208942
RAD_67	26	0.0148356
RAD_67	78	0.167542
RAD_68	101	-0.131341
RAD_68	113	0.830161
RAD_68	148	0.830161
RAD_68	170	0.0569106
RAD_68	199	-0.044586
RAD_69	70	-0.666667
RAD_69	209	-1
RAD_70	106	0.0275202
RAD_70	140	-0.0478677
RAD_71	148	-0.00701899
RAD_72	17	-0.375
RAD_72	59	-0.375
RAD_72	73	0.4
RAD_72	76	-0.384615
RAD_73	49	-0.0120217
RAD_73	128	0.0921355
RAD_73	207	-0.0120217
RAD_74	29	-0.0120217
RAD_74	46	0.0148356
RAD_74	54	-0.0120217
RAD_74	58	0.0148356
RAD_74	102	0.0148356
RAD_74	140	0.242137
RAD_75	20	-nan
RAD_76	58	-0.142631
RAD_76	61	0.358566
RAD_76	94	0.358566
RAD_76	96	0.125561
RAD_77	46	0.211524
RAD_77	61	0.329045
RAD_77	65	0.233415
RAD_77	66	0.347813
RAD_77	86	-0.0728253
RAD_77	161	-0.0728253
RAD_77	170	-0.0120217
RAD_78	15	1.82146e-17
RAD_78	54	1.82146e-17
RAD_79	41	0.0569106
RAD_80	114	-0.0120217
RAD_80	152	0.113881
RAD_81	61	0.167542
RAD_81	79	0.0148356
RAD_81	88	0.144999
RAD_81	135	0.198397
RAD_81	136	0.0148356
RAD_81	162	0.167542
RAD_81	180	0.0148356
RAD_81	189	0.144999
RAD_81	236	0.198397
RAD_81	237	0.0148356
RAD_82	5	0
RAD_82	6	-0.0391254
RAD_82	10	-0.0622523
RAD_82	22	0.00784133
RAD_82	28	-0.000865823
RAD_82	39	0.0688367
RAD_82	65	0.150842
RAD_82	66	0.0820124
RAD_82	77	0.00784133
RAD_82	91	0.00784133
RAD_82	108	-0.00701899
RAD_82	109	-0.00701899
RAD_82	137	0.00243057
RAD_83	1	-0.0252343
RAD_83	83	-0.0490722
RAD_83	94	-0.0252343
RAD_83	107	-0.026948
RAD_83	147	-0.0381711
RAD_85	7	1
RAD_85	10	1
RAD_85	195	0.0917837
RAD_86	32	0.00784133
RAD_86	45	0.0532446
RAD_86	175	0.542418
RAD_86	204	0.141037
RAD_86	220	-0.00701899
RAD_87	32	0.0148356
RAD_87	85	0.0148356
RAD_88	34	0.543263
RAD_88	55	0.144999
RAD_88	131	0.287259
RAD_89	70	-0.0579757
RAD_89	171	0.941478
RAD_89	195	0.0148356
RAD_90	148	0.407407
RAD_90	162	0.0397979
RAD_90	191	0.0148356
RAD_90	192	0.0917837
RAD_90	228	0.0532446
RAD_93	174	0.524009
RAD_93	180	-0.0120217
RAD_94	81	-0.0120217
RAD_94	84	0.0148356
RAD_94	134	0.0148356
RAD_94	137	0.0148356
RAD_95	64	-nan
RAD_95	150	0.0513834
RAD_96	102	0.0921355
RAD_96	130	-0.0120217
RAD_96	156	0.0917837
RAD_96	164	0.0148356
RAD_97	15	-0.048879
RAD_97	49	-0.0120217
RAD_97	155	-0.048879
RAD_97	176	-0.0120217
RAD_97	212	-0.048879
RAD_98	16	-nan
RAD_98	17	0.0260074
RAD_98	76	0.0471869
RAD_98	135	0.427426
RAD_99	37	-0.0120217
RAD_100	29	-0.037649
RAD_100	164	-0.0196135
RAD_100	224	-0.0196135
RAD_100	239	0.0304615
RAD_101	28	0.0139785
RAD_101	80	0.0139785
RAD_101	107	0.0139785
RAD_101	110	0.0139785
RAD_102	6	0.301133
RAD_102	16	-0.0121269
RAD_102	22	0.478261
RAD_102	41	0.531979
RAD_102	103	-0.0189429
RAD_102	116	0.625
RAD_102	142	-0.0189429
RAD_102	178	0.169694
RAD_102	200	0.169694
RAD_103	65	0.0148356
RAD_103	68	0.0917837
RAD_104	17	0.0680522
RAD_104	27	0.0148356
RAD_104	91	0.0148356
RAD_104	114	-0.0120217
RAD_105	105	-0.0196135
RAD_105	107	0.0343334
RAD_106	12	0.0267062
RAD_106	40	-0.263158
RAD_106	110	0.0267062
RAD_106	166	-0.123967
RAD_107	8	-1.14492e-16
RAD_107	9	0.333333
RAD_107	12	0.538462
RAD_107	24	-1.14492e-16
RAD_108	66	0.291316
RAD_108	124	-0.0120217
RAD_108	144	-0.0672193
RAD_108	157	-0.0120217
RAD_109	92	0.0148356
RAD_109	115	0.0148356
RAD_110	62	0.378245
RAD_110	68	0.0260074
RAD_113	3	0.25
RAD_113	5	-0.0740741
RAD_113	10	0.0989399
RAD_113	48	-0.0740741
RAD_113	97	0.473684
RAD_113	131	-0.0909091
RAD_114	28	0.00784133
RAD_114	43	0.0192585
RAD_115	167	-0.044586
RAD_116	65	-0.0120217
RAD_117	33	-1.12757e-16
RAD_117	50	-1.12757e-16
RAD_117	203	0.0769231
RAD_118	17	0.176548
RAD_118	93	0.481299
RAD_119	73	0.156177
RAD_119	76	0.0501044
RAD_119	80	0.0501044
RAD_119	113	1
RAD_120	102	-0.0478677
RAD_120	179	0.0786838
RAD_120	198	0.0786838
RAD_120	253	-0.0478677
RAD_121	18	0
RAD_122	78	0.151515
RAD_122	158	0.358154
RAD_122	163	-0.0478677
RAD_123	127	-0.0196135
RAD_124	65	-0.044586
RAD_125	37	0.0917837
RAD_125	70	-0.0120217
RAD_125	165	-0.0120217
RAD_125	239	0.329045
RAD_125	240	0.329045
RAD_125	259	0.0148356
RAD_126	2	0.126365
RAD_126	22	0.0148356
RAD_126	27	0.0294627
RAD_126	76	-0.0120217
RAD_126	80	0.144999
RAD_126	113	0.570917
RAD_126	155	0.55441
RAD_126	168	0.0397979
RAD_127	3	-0.290323
RAD_127	26	-0.134904
RAD_127	31	0.00727651
RAD_127	62	-0.134904
RAD_127	108	0.234783
RAD_127	114	0.234783
RAD_128	5	0.211268
RAD_129	93	-0.0196135
RAD_129	139	0.132871
RAD_129	199	0.0812842
RAD_130	31	0.709386
RAD_130	93	-0.0120217
RAD_130	145	0.0148356
RAD_130	200	0.709386
RAD_130	239	0.0294627
RAD_130	243	0.0273862
RAD_131	28	-0.0171073
RAD_131	152	0.899188
RAD_131	153	0.886395
RAD_132	24	0.26947
RAD_132	47	0.0021296
RAD_133	1	-nan
RAD_135	2	0.627907
RAD_135	6	-0.144077
RAD_135	7	-0.046729
RAD_135	78	0.791684
RAD_136	87	1
RAD_136	88	-0.0090525
RAD_136	91	0.77829
RAD_136	159	0.77829
RAD_136	215	0.0192585
RAD_137	103	0.328682
RAD_137	171	0.0148356
RAD_138	42	0.0148356
RAD_138	156	-0.0120217
RAD_139	26	0.5
RAD_139	56	0.876134
RAD_139	70	0.125
RAD_139	105	0.0201835
RAD_139	107	-0.0576923
RAD_142	11	0.0917837
RAD_142	112	0.0917837
RAD_142	129	0.0917837
RAD_142	146	0.367884
RAD_142	190	0.67643
RAD_142	191	-nan
RAD_142	192	0.0148356
RAD_143	26	-0.0640732
RAD_143	36	1
RAD_144	47	-0.179775
RAD_144	112	-0.0740741
RAD_144	126	-0.197674
RAD_145	6	0.211268
RAD_145	113	0.211268
RAD_146	112	0.0688688
RAD_147	18	0.447187
RAD_147	48	0.456122
RAD_147	147	0.0921355
RAD_148	31	0.144999
RAD_148	48	0.0397979
RAD_148	178	0.211524
RAD_149	30	1
RAD_149	51	0.384615
RAD_149	72	1
RAD_149	139	1
RAD_149	142	0.211268
RAD_150	36	-nan
RAD_150	37	0.345463
RAD_150	41	0.0148356
RAD_150	86	0.211524
RAD_150	96	0.0397979
RAD_150	184	0.821586
RAD_151	31	0.4251
RAD_151	151	0.0304615
RAD_153	132	-0.36
RAD_153	172	-0.36
RAD_153	177	-0.0514286
RAD_153	178	-0.0514286
RAD_153	186	0.149502
RAD_153	191	-0.36
RAD_153	195	-nan
RAD_153	201	-0.36
RAD_153	209	0.149502
RAD_153	215	-0.36
RAD_153	231	-0.384615
RAD_155	20	-0.384615
RAD_155	55	0.75
RAD_155	91	-0.181818
RAD_156	5	-0.0090525
RAD_156	74	0.182679
RAD_157	27	0.666879
RAD_157	137	0.0397979
RAD_158	13	1.19696e-16
RAD_158	96	-0.0121269
RAD_158	123	1.19696e-16
RAD_158	127	0.350984
RAD_158	133	0.350984
RAD_158	134	-0.0121269
RAD_158	142	0.0277778
RAD_158	159	-0.0121269
RAD_158	176	0.0139785
RAD_158	198	0.350984
RAD_158	208	0.0139785
RAD_159	13	0.0917837
RAD_159	25	-0.0241821
RAD_159	74	0.0917837
RAD_159	110	0.208942
RAD_159	125	-0.0120217
RAD_159	148	0.211524
RAD_159	164	-0.0120217
RAD_160	2	-0.0803847
RAD_160	61	-0.0803847
RAD_160	72	-0.0803847
RAD_160	76	0.83871
RAD_160	94	0.0518387
RAD_160	99	-0.0803847
RAD_160	115	-0.0803847
RAD_160	136	-0.0803847
RAD_160	154	0.825987
RAD_160	172	0.0518387
RAD_160	177	-0.0803847
RAD_160	193	-0.0803847
RAD_160	214	-0.0803847
RAD_160	291	0.191466
RAD_162	61	0.0294627
RAD_162	162	0.387946
RAD_162	216	0.209122
RAD_163	48	0
RAD_163	91	0
RAD_163	92	0.257143
RAD_164	3	0.0204082
RAD_164	60	0
RAD_164	64	0
RAD_165	84	-0.0120217
RAD_166	4	0.0921355
RAD_166	90	0.604482
RAD_166	184	0.144999
RAD_167	72	-0.0397878
RAD_168	52	0.0714286
RAD_168	81	0
RAD_169	54	-0.34202
RAD_169	93	-0.0909091
RAD_169	102	0.111111
RAD_170	88	0.211524
RAD_170	90	0.0148356
RAD_170	113	0.0917837
RAD_170	129	0.0917837
RAD_170	176	0.0917837
RAD_170	189	0.0397979
RAD_170	205	0.0201835
RAD_171	85	0.0148356
RAD_171	104	0.210795
RAD_171	111	0.646562
RAD_172	33	0.0148356
RAD_172	74	0.208942
RAD_172	76	-0.0120217
RAD_172	112	0.0148356
RAD_172	156	0.0917837
RAD_172	157	0.0917837
RAD_172	201	-0.0120217
RAD_173	85	-0.14
RAD_174	58	0.0316901
RAD_175	4	-0.0120217
RAD_175	27	0.0148356
RAD_175	34	0.0148356
RAD_177	150	0.0102529
RAD_178	24	-0.0617184
RAD_179	62	-nan
RAD_180	61	0.0917837
RAD_180	94	-0.0519615
RAD_180	100	-0.0519615
RAD_182	20	0.0569106
RAD_183	3	0.0021296
RAD_183	42	0.267022
RAD_184	57	-0.0640732
RAD_184	62	0.73161
RAD_185	22	-0.0337857
RAD_186	10	-1.12757e-16
RAD_186	14	-1.12757e-16
RAD_186	20	-1.12757e-16
RAD_186	28	-1.12757e-16
RAD_186	33	-1.12757e-16
RAD_186	104	-1.12757e-16
RAD_186	137	-5.20417e-17
RAD_186	138	0.0625
RAD_186	161	-1.12757e-16
RAD_186	177	0.25
RAD_187	114	0.0397979
RAD_187	220	0.0534602
RAD_188	19	-0.0478677
RAD_188	32	0.657938
RAD_188	140	0.0786838
RAD_189	2	0.0148356
RAD_189	64	-0.0120217
RAD_189	188	-0.0120217
RAD_190	66	0.596695
RAD_190	89	-0.0539189
RAD_190	105	0.0397979
RAD_190	188	0.0148356
RAD_190	189	0.0148356
RAD_190	221	0.134296
RAD_191	6	-0.121236
RAD_191	54	-0.0397878
RAD_191	71	0.218865
RAD_191	83	0.0570342
RAD_192	16	-0.0090525
RAD_192	38	-0.0090525
RAD_192	57	-0.0090525
RAD_192	133	0.0102529
RAD_192	157	0.0102529
RAD_192	175	0.0102529
RAD_193	40	-0.0640732
RAD_194	24	0.229759
RAD_195	28	0.6
RAD_195	54	0.141631
RAD_195	75	0.6
RAD_195	91	0.6
RAD_196	50	-0.375
RAD_197	53	0.00784133
RAD_197	84	-0.0266216
RAD_197	112	0.155606
RAD_197	124	0.0532446
RAD_198	60	0.542857
RAD_198	140	0.36
RAD_198	146	0.542857
RAD_199	55	0.295116
RAD_199	58	0.256028
RAD_199	88	-0.0120217
RAD_200	51	0.0148356
RAD_200	79	0.242137
RAD_200	163	-0.0120217
RAD_200	164	-0.0120217
RAD_201	57	-0.363636
RAD_201	83	-0.154286
RAD_202	19	0.0164745
RAD_202	42	0.267216
RAD_202	79	0.359505
RAD_202	94	0.359505
RAD_202	109	0.359505
RAD_202	154	0.0273862
RAD_202	159	-0.0196135
RAD_203	32	0.167542
RAD_203	73	0.0921355
RAD_203	105	0.0493079
RAD_203	140	0.559437
RAD_203	155	0.559437
RAD_203	178	0.559437
RAD_203	189	-0.0120217
RAD_204	6	0.318182
RAD_205	42	0.714286
RAD_205	116	1
RAD_205	145	0.714286
RAD_205	186	-1
RAD_206	16	0.0569106
RAD_206	18	0.612903
RAD_206	21	-0.157631
RAD_207	54	-0.0152265
RAD_207	67	0.0524489
RAD_207	94	0.161303
RAD_207	125	-0.0152265
RAD_207	161	0.0192585
RAD_207	170	0.109293
RAD_207	217	0.109293
RAD_208	29	0.0597216
RAD_208	52	0.0148356
RAD_208	63	0.208942
RAD_208	74	0.0917837
RAD_208	127	0.373516
RAD_209	127	0.0148356
RAD_209	162	0.367884
RAD_211	76	-0.0121269
RAD_211	90	0.589281
RAD_211	138	0.916179
RAD_211	163	0.0277778
RAD_214	48	0.115453
RAD_214	63	-0.0563747
RAD_214	68	-0.0563747
RAD_215	145	0.0367261
RAD_215	146	0.149024
RAD_216	10	-nan
RAD_216	30	-nan
RAD_216	43	-nan
RAD_217	3	-0.0260116
RAD_217	70	-0.0260116
RAD_217	98	0.0142096
RAD_219	36	-0.0961538
RAD_219	59	0.131579
RAD_220	51	-0.0961538
RAD_220	63	-0.0961538
RAD_221	130	0.161303
RAD_222	3	-0.00766703
RAD_222	36	1
RAD_222	57	0.125561
RAD_224	134	0.739272
RAD_224	149	0.739272
RAD_226	4	0.0148356
RAD_226	135	-0.0120217
RAD_227	57	0.0921355
RAD_227	125	0.144999
RAD_228	19	1
RAD_228	25	-0.0797872
RAD_228	89	-0.0740741
RAD_229	7	-0.0579757
RAD_229	18	-0.0579757
RAD_229	29	-0.0579757
RAD_229	40	0.0917837
RAD_229	62	0.0148356
RAD_229	105	0.0148356
RAD_229	106	0.0148356
RAD_229	122	0.0148356
RAD_229	153	0.0148356
RAD_230	14	0.445092
RAD_230	58	0.0397979
RAD_230	70	0.0148356
RAD_230	120	0.167542
RAD_231	40	-0.123967
RAD_231	44	-0.384615
RAD_231	88	-0.0980392
RAD_231	95	0.211268
RAD_231	127	0.211268
RAD_232	193	-0.0833081
RAD_233	50	0.4251
RAD_233	65	0.0294627
RAD_233	155	0.4251
RAD_236	111	0.435459
RAD_236	128	-0.0252343
RAD_236	148	0.0260074
RAD_236	152	0.0367261
RAD_236	164	0.146351
RAD_236	261	0.149024
RAD_236	265	-0.0252343
RAD_237	9	0.0273862
RAD_237	76	-0.0196135
RAD_237	108	0.344086
RAD_237	117	0.0273862
RAD_237	139	0.344086
RAD_237	152	0.0428954
RAD_237	195	0.0584567
RAD_237	204	0.308412
RAD_237	226	0.0273862
RAD_238	16	0.0304615
RAD_238	41	0.120806
RAD_238	71	0.386697
RAD_238	104	0.234973
RAD_238	206	0.271808
RAD_238	226	0.0273862
RAD_239	95	0.208333
RAD_240	11	-0.0397878
RAD_240	87	-0.0397878
RAD_240	166	-0.0188071
RAD_240	198	-0.0397878
RAD_240	211	-0.0397878
RAD_240	226	-0.0397878
RAD_241	42	-0.0120217
RAD_241	84	0.0917837
RAD_241	138	0.0921355
RAD_242	65	0.0316901
RAD_244	119	0.120806
RAD_244	196	0.0917837
RAD_244	197	0.0917837
RAD_244	213	0.0397979
RAD_244	234	0.0148356
RAD_244	237	0.252336
RAD_245	17	0.0397979
RAD_245	48	0.315597
RAD_245	148	0.0148356
RAD_246	76	0.0148356
RAD_246	84	-0.0120217
RAD_248	42	-0.0120217
RAD_248	71	-0.0120217
RAD_248	77	0.291316
RAD_248	109	-0.0120217
RAD_248	122	-0.0400521
RAD_248	147	0.0148356
RAD_248	194	-0.00701899
RAD_249	55	1
RAD_249	59	-0.375
RAD_249	76	-0.375
RAD_249	99	0.836478
RAD_249	109	1
RAD_249	124	-0.375
RAD_249	134	1
RAD_249	149	-nan
RAD_249	150	-nan
RAD_249	151	-nan
RAD_249	152	-nan
RAD_249	157	-nan
RAD_249	158	-0.5
RAD_249	159	-0.333333
RAD_249	160	0.125
RAD_249	216	1
RAD_249	220	-0.375
RAD_249	237	-0.375
RAD_249	260	0.836478
RAD_249	270	1
RAD_249	285	-0.375
RAD_249	295	1
RAD_250	14	0.189524
RAD_250	33	0.589177
RAD_250	42	0.189524
RAD_250	51	0.120816
RAD_250	66	0.589177
RAD_250	72	0.163043
RAD_250	86	0.189524
RAD_250	93	0.189524
RAD_250	113	-0.0833081
RAD_250	118	0.189524
RAD_250	125	0.189524
RAD_250	157	0.773106
RAD_250	158	0.189524
RAD_250	162	0.189524
RAD_250	201	0.189524
RAD_251	72	0
RAD_251	122	0
RAD_251	217	0.533333
RAD_252	20	0.0148356
RAD_252	41	0.0148356
RAD_253	51	0.899188
RAD_253	172	0.25
RAD_253	194	0.899188
RAD_254	12	-0.0120217
RAD_254	71	0.112742
RAD_254	168	-0.0120217
RAD_255	25	0.469944
RAD_255	95	0.0148356
RAD_255	124	0.0148356
RAD_256	34	-1
RAD_256	64	-0.368421
RAD_257	55	1
RAD_257	83	-0.0833081
RAD_258	91	0.594144
RAD_258	110	0.594144
RAD_258	121	0.94079
RAD_258	128	0.594144
RAD_258	161	0.594144
RAD_258	194	0.594144
RAD_258	199	0.594144
RAD_259	5	-0.0120217
RAD_259	94	0.242137
RAD_259	122	-0.0120217
RAD_259	142	-0.0120217
RAD_260	74	-0.0397878
RAD_260	119	0.248619
RAD_260	142	0.0570342
RAD_260	163	0.248619
RAD_260	164	0.248619
RAD_261	50	0.675676
RAD_261	58	0.675676
RAD_261	78	-0.0171073
RAD_261	103	-0.0171073
RAD_261	148	-0.0171073
RAD_262	16	0.604482
RAD_262	55	0.453902
RAD_262	64	0.453902
RAD_262	80	0.453902
RAD_262	83	-0.0120217
RAD_262	154	0.0148356
RAD_263	42	-nan
RAD_265	12	-0.0588235
RAD_265	24	-0.0600772
RAD_265	62	-0.0289855
RAD_265	66	-0.0289855
RAD_265	69	0.299394
RAD_265	78	-0.0289855
RAD_265	129	-0.0289855
RAD_265	168	-0.0289855
RAD_265	183	-0.0289855
RAD_265	204	0.0428954
RAD_265	237	-0.0289855
RAD_270	105	-0.0171073
RAD_270	129	0.133333
RAD_271	11	1
RAD_271	19	0.25
RAD_272	139	0.276765
RAD_272	148	0.461733
RAD_272	150	0.111111
RAD_273	77	-0.0120217
RAD_273	117	-0.0120217
RAD_273	189	0.26947
RAD_274	202	1
RAD_274	223	-0.363636
RAD_275	35	0.763695
RAD_275	44	-0.569087
RAD_275	86	-7.4389e-17
RAD_275	92	-0.36
RAD_275	97	-0.36
RAD_275	101	-0.36
RAD_275	136	-0.569087
RAD_276	7	0.494162
RAD_276	10	0.819555
RAD_276	40	0.494162
RAD_276	108	0.819555
RAD_277	41	0.733333
RAD_279	32	0.669794
RAD_279	109	-0.044586
RAD_279	142	-0.044586
RAD_280	63	0.0535754
RAD_280	93	0.937285
RAD_281	4	0.905502
RAD_281	5	0.598581
RAD_281	9	0.577858
RAD_281	21	0.0979228
RAD_281	26	0.905502
RAD_281	50	0.390611
RAD_281	68	0.905502
RAD_281	140	0.905502
RAD_282	75	-0.363636
RAD_282	104	-nan
RAD_283	203	-0.0171073
RAD_284	116	0.167542
RAD_284	168	0.821586
RAD_284	180	-0.0120217
RAD_285	62	0.166667
RAD_285	97	0.222222
RAD_285	116	-0.0510949
RAD_285	143	0
RAD_288	69	0.0148356
RAD_288	126	0.242137
RAD_288	141	0.0148356
RAD_290	11	0.0102529
RAD_291	67	-0.0090525
RAD_291	139	1
RAD_292	9	0.269883
RAD_292	33	0.189189
RAD_292	39	0.876134
RAD_292	62	0.269883
RAD_292	138	-0.0260116
RAD_293	75	0
RAD_293	114	0.131579
RAD_294	6	-0.0181818
RAD_294	17	0.0192585
RAD_294	24	0.249241
RAD_294	122	0.473434
RAD_295	1	0.0139785
RAD_295	31	0.0139785
RAD_295	37	-0.0121269
RAD_295	108	-0.0121269
RAD_295	116	0.836287
RAD_296	52	-0.363636
RAD_296	69	-0.363636
RAD_297	29	0.546248
RAD_297	35	1
RAD_297	51	0.546248
RAD_297	136	0.189524
RAD_297	225	-0.0833081
RAD_298	136	-0.0120217
RAD_298	155	0.0048675
RAD_298	161	-0.0120217
RAD_298	186	-0.0652991
RAD_298	203	-0.0120217
RAD_300	15	0.0493079
RAD_300	43	0.482055
RAD_300	91	0.0493079
RAD_301	34	-1.14492e-16
RAD_301	66	0.625
RAD_301	84	-1.14492e-16
RAD_301	95	-1.14492e-16
RAD_301	132	-1.14492e-16
RAD_301	141	0.396601
RAD_301	155	-1.14492e-16
RAD_301	216	-1.14492e-16
RAD_302	20	0.358566
RAD_302	41	-0.142631
RAD_302	57	0.358566
RAD_303	7	0.0195122
RAD_303	106	-0.0289855
RAD_303	111	0.0465116
RAD_303	120	0.0909091
RAD_303	203	0.6875
RAD_304	68	0.0513834
RAD_304	104	-0.0199343
RAD_304	106	0.0260074
RAD_305	13	0.445527
RAD_305	87	-0.0120217
RAD_306	70	-0.0120217
RAD_306	157	0.0148356
RAD_307	31	0.315597
RAD_308	3	0.0428954
RAD_308	123	0.0428954
RAD_308	147	0.0428954
RAD_308	190	0.256798
RAD_309	18	0.163043
RAD_309	24	0.163043
RAD_309	26	-0.0797872
RAD_309	35	0.358566
RAD_310	82	-0.0771739
RAD_310	85	-0.0771739
RAD_310	170	-0.0337857
RAD_310	173	0.473508
RAD_310	209	-0.0771739
RAD_310	224	0.265158
RAD_310	242	-0.0337857
RAD_311	59	0.167542
RAD_311	72	0.167542
RAD_311	110	0.811717
RAD_312	8	-0.05
RAD_312	25	-1.14492e-16
RAD_312	33	-0.0714286
RAD_312	96	0.0769231
RAD_313	41	0.687117
RAD_314	12	0.0273862
RAD_314	21	-0.0196135
RAD_314	82	0.938001
RAD_315	7	0.0316901
RAD_315	125	1
RAD_315	152	-0.0260116
RAD_316	134	0.0148356
RAD_316	177	0.0397979
RAD_316	199	0.0148356
RAD_317	35	0.442158
RAD_317	74	0.0148356
RAD_318	2	-1.14492e-16
RAD_318	52	8.32667e-17
RAD_319	10	-0.0152265
RAD_320	163	0.230645
RAD_323	35	0.0370578
RAD_323	75	-0.0876146
RAD_323	136	0.0370578
RAD_323	175	-0.127491
RAD_324	40	0.0192585
RAD_324	95	0.00784133
RAD_324	105	0.0688688
RAD_325	5	0.131579
RAD_325	35	-0.0961538
RAD_326	67	0.0273862
RAD_326	83	0.00145381
RAD_326	139	0.168257
RAD_326	156	0.168257
RAD_326	164	0.168257
RAD_327	181	0.208942
RAD_329	71	0.0148356
RAD_330	191	-6.245e-17
RAD_331	29	0.0397979
RAD_331	161	0.155354
RAD_331	184	0.144999
RAD_332	47	0.206293
RAD_332	97	-0.0874535
RAD_333	49	-nan
RAD_334	24	0.06842
RAD_334	28	0.216691
RAD_334	46	0.216691
RAD_334	138	0.216691
RAD_334	183	0.216691
RAD_334	222	0.211435
RAD_335	64	0.285714
RAD_335	69	0
RAD_335	71	0
RAD_335	106	0.571429
RAD_336	77	0.536494
RAD_337	13	0.763871
RAD_337	74	0.0148356
RAD_337	97	0.523508
RAD_337	118	0.198397
RAD_337	132	0.0397979
RAD_339	111	0.875595
RAD_339	154	0.0148356
RAD_340	30	0.347813
RAD_340	76	0.0148356
RAD_342	15	0.167542
RAD_342	209	-0.0704438
RAD_342	215	-0.0704438
RAD_343	16	0.239366
RAD_343	28	0.239366
RAD_343	34	0.239366
RAD_343	85	-0.0199343
RAD_343	145	0.0139785
RAD_344	45	0.538462
RAD_347	88	-0.0810811
RAD_347	198	-0.134904
RAD_348	35	0.125243
RAD_348	40	0.0532446
RAD_348	73	-0.00701899
RAD_348	124	0.00784133
RAD_348	132	-0.0622523
RAD_349	17	0.0989399
RAD_349	77	-0.0640732
RAD_349	111	-0.0640732
RAD_349	143	0.0989399
RAD_349	195	0.0989399
RAD_349	198	-0.0640732
RAD_351	35	0.0465116
RAD_351	117	-0.0289855
RAD_351	154	0.0195122
RAD_353	49	0.564272
RAD_353	63	0.570552
RAD_353	76	0.570552
RAD_353	109	0.570552
RAD_353	196	0.209629
RAD_354	17	8.32667e-17
RAD_354	27	0.131579
RAD_354	83	0.555556
RAD_354	86	0.131579
RAD_354	132	0.5
RAD_356	34	0.425766
RAD_356	47	-0.00701899
RAD_356	52	0.933333
RAD_356	134	0.425766
RAD_356	161	0.425766
RAD_357	11	-0.131341
RAD_357	14	0.0569106
RAD_357	64	-0.122807
RAD_357	118	0.0569106
RAD_357	127	0.0569106
RAD_358	23	-0.00500278
RAD_358	24	-0.0810492
RAD_358	134	0.0979228
RAD_358	136	0.0979228
RAD_358	177	0.0786838
RAD_358	226	-0.0739167
RAD_359	7	-nan
RAD_359	156	-nan
RAD_361	129	-0.0120217
RAD_361	152	0.0493079
RAD_361	155	0.0532446
RAD_362	7	-0.0120217
RAD_363	147	1
RAD_363	180	0.358566
RAD_364	44	-0.0090525
RAD_364	107	0.659748
RAD_364	118	0.659748
RAD_364	121	0.129029
RAD_364	132	0.0102529
RAD_364	133	0.0102529
RAD_364	144	0.0102529
RAD_364	149	0.617116
RAD_366	27	0.0148356
RAD_367	5	0.635203
RAD_367	18	0.0465116
RAD_367	38	-0.0289855
RAD_367	59	0.0465116
RAD_367	62	-0.0289855
RAD_367	70	-0.0289855
RAD_367	88	-0.0289855
RAD_367	89	0.0195122
RAD_367	130	0.344086
RAD_367	153	-0.0289855
RAD_368	32	0.172414
RAD_369	48	0.115453
RAD_369	107	-0.116279
RAD_370	52	-0.363636
RAD_371	23	-0.0120217
RAD_371	49	0.4251
RAD_371	145	0.0917837
RAD_371	176	0.4251
RAD_372	46	0.0148356
RAD_372	48	-0.0451584
RAD_372	167	-0.0120217
RAD_373	66	-0.0446913
RAD_373	102	0.34126
RAD_373	111	-0.0152265
RAD_373	117	0.109293
RAD_374	33	0.00784133
RAD_374	62	-0.00701899
RAD_374	71	0.22863
RAD_374	88	-0.0622523
RAD_374	98	0.181955
RAD_374	177	0.00784133
RAD_374	200	-0.0622523
RAD_375	47	0
RAD_376	3	0.207506
RAD_376	18	-0.0289855
RAD_376	33	0.0465116
RAD_376	154	0.314436
RAD_376	165	0.314436
RAD_376	166	0.314436
RAD_377	45	-nan
RAD_378	40	-0.0139248
RAD_378	48	-0.0139248
RAD_378	59	-0.0139248
RAD_378	121	-0.0120217
RAD_378	123	-0.0139248
RAD_378	124	-0.0139248
RAD_378	126	-0.0139248
RAD_378	154	-0.0139248
RAD_379	9	-0.123967
RAD_379	44	0.141431
RAD_379	72	-0.134904
RAD_380	83	0.0921355
RAD_380	146	-0.0120217
RAD_380	159	0.167542
RAD_381	37	0.0493079
RAD_381	72	0.329045
RAD_381	118	0.167542
RAD_381	123	0.329045
RAD_381	193	0.242137
RAD_381	194	0.242137
RAD_381	195	0.0148356
RAD_381	196	0.0148356
RAD_382	6	-0.0171073
RAD_382	43	0.799357
RAD_382	153	0.0201835
RAD_383	16	-0.0120217
RAD_383	169	0.0148356
RAD_384	109	-0.00701899
RAD_384	172	0.388603
RAD_385	104	-0.0180844
RAD_385	133	-0.0120217
RAD_386	51	0.0148356
RAD_386	54	0.0352848
RAD_386	67	0.0148356
RAD_386	92	-0.0241821
RAD_387	151	0.413882
RAD_388	48	-0.0122164
RAD_388	149	-0.0478892
RAD_390	92	0.0917837
RAD_390	117	0.0273819
RAD_391	84	0.387946
RAD_392	40	0.0569106
RAD_393	168	-0.144077
RAD_394	55	0.0370578
RAD_394	82	0.0370578
RAD_394	89	-0.0438707
RAD_394	90	0.0786838
RAD_394	133	0.301133
RAD_394	199	0.0786838
RAD_395	161	-nan
RAD_397	19	0.0148356
RAD_397	146	0.0921355
RAD_397	164	-0.0187737
RAD_398	77	0.120806
RAD_399	4	0.0518387
RAD_399	82	-0.0337857
RAD_399	169	-0.027284
RAD_399	176	-0.0337857
RAD_400	28	0.367884
RAD_400	36	-0.0241821
RAD_400	142	0.0148356
RAD_400	184	0.0917837
RAD_401	3	0.5
RAD_401	105	-1
RAD_401	155	1
RAD_402	99	0.144999
RAD_404	68	-0.21978
RAD_404	113	0.131579
RAD_404	116	0.131579
RAD_404	201	-0.333333
RAD_404	228	0.131579
RAD_405	33	0.0201835
RAD_405	44	0.0201835
RAD_406	60	0.167542
RAD_408	10	-0.142631
RAD_408	32	1
RAD_408	44	-0.14
RAD_408	59	-0.142631
RAD_408	65	-0.142631
RAD_408	68	1
RAD_408	81	1
RAD_408	84	1
RAD_409	127	-0.0120217
RAD_410	170	-0.0640732
RAD_411	33	0.367884
RAD_411	34	0.367884
RAD_411	54	0.0148356
RAD_411	119	0.0148356
RAD_413	93	-nan
RAD_414	78	0.155606
RAD_414	136	0.48277
RAD_414	154	0.0820124
RAD_415	18	0.0354953
RAD_415	47	0.0148356
RAD_415	123	0.0354953
RAD_416	46	0.270386
RAD_416	162	-0.134904
RAD_416	167	0.111111
RAD_416	190	-0.123967
RAD_416	219	0.270386
RAD_417	52	0.0148356
RAD_418	24	0.026455
RAD_418	31	0.267587
RAD_418	57	0
RAD_418	129	0.142857
RAD_419	93	0.0148356
RAD_420	47	0.124151
RAD_420	94	0.0381679
RAD_420	106	-0.0152265
RAD_420	113	0.733077
RAD_420	141	0.0192585
RAD_420	161	-0.0152265
RAD_420	168	0.563401
RAD_420	204	0.733077
RAD_421	38	-0.0252343
RAD_421	175	-0.0252343
RAD_421	187	-0.0252343
RAD_422	0	0.211268
RAD_422	51	0.714286
RAD_423	9	0.07727
RAD_423	92	-0.0180844
RAD_423	142	0.07727
RAD_425	16	-0.354839
RAD_425	17	1
RAD_425	41	-0.354839
RAD_425	60	0.846154
RAD_425	86	1
RAD_425	96	-0.354839
RAD_425	159	0.722361
RAD_425	172	-0.354839
RAD_426	95	-0.384615
RAD_427	20	0.0148356
RAD_427	28	-0.0291151
RAD_427	70	-0.0291151
RAD_427	94	0.0148356
RAD_427	121	-0.0291151
RAD_427	125	-0.0291151
RAD_427	174	0.168257
RAD_427	176	-0.0120217
RAD_427	253	-0.0120217
RAD_428	14	1.82146e-17
RAD_428	27	0.182679
RAD_428	65	0.208333
RAD_428	66	-0.122941
RAD_428	67	0.0792358
RAD_428	70	0.0833333
RAD_428	77	0.0969058
RAD_430	59	0.136777
RAD_430	68	0.470448
RAD_430	117	0.0297338
RAD_431	48	0.0878497
RAD_431	169	0.114935
RAD_432	20	1.19696e-16
RAD_432	25	1.19696e-16
RAD_432	89	0.0537634
RAD_432	101	1.19696e-16
RAD_434	43	0.0397979
RAD_434	110	0.167542
RAD_435	12	0.211524
RAD_435	18	0.211524
RAD_435	70	-0.0120217
RAD_435	83	-0.024651
RAD_437	3	0.00784133
RAD_437	24	0.0820124
RAD_437	147	0.351229
RAD_438	13	-0.0120217
RAD_438	53	-0.0120217
RAD_438	106	-0.0196135
RAD_440	40	0.458284
RAD_441	46	0.543263
RAD_441	134	0.329045
RAD_441	193	0.367884
RAD_442	51	-0.0120217
RAD_442	207	0.0148356
RAD_443	71	0.0148356
RAD_443	114	0.0148356
RAD_443	133	0.0917837
RAD_443	134	-0.0120217
RAD_443	154	0.0148356
RAD_443	190	0.0148356
RAD_444	10	0.0518387
RAD_444	122	0.0810811
RAD_445	47	0.0148356
RAD_445	120	-0.0120217
RAD_445	147	-0.00701899
RAD_445	148	0.0148356
RAD_446	83	0.0260074
RAD_446	88	0.561293
RAD_446	89	0.138241
RAD_446	143	0.239366
RAD_446	180	0.138241
RAD_446	186	0.262886
RAD_447	4	0.0397979
RAD_447	127	0.167542
RAD_448	22	-nan
RAD_449	23	-0.0120217
RAD_449	30	0.0148356
RAD_450	74	0.0774908
RAD_450	186	0.663533
RAD_450	229	0.848745
RAD_451	15	0
RAD_451	90	0.0714286
RAD_451	92	0.52381
RAD_452	8	0.0192585
RAD_452	15	-0.0152265
RAD_452	125	0.0428954
RAD_453	178	-0.0740741
RAD_453	202	0.0555556
RAD_453	208	1.27739e-17
RAD_453	213	1.27739e-17
RAD_453	218	1.27739e-17
RAD_453	229	1.27739e-17
RAD_454	25	0.0786838
RAD_454	29	-0.1901
RAD_454	54	0.0786838
RAD_454	78	-0.0478677
RAD_454	93	0.0786838
RAD_456	76	0.0769142
RAD_456	92	0.0769142
RAD_456	137	0.0769142
RAD_458	196	0.0164706
RAD_458	211	-0.368421
RAD_459	1	1
RAD_459	3	-1
RAD_459	11	-0.384615
RAD_460	31	0.267216
RAD_461	91	0.1
RAD_462	11	0.270386
RAD_462	46	-0.00766703
RAD_463	39	-0.0341322
RAD_464	8	0.77829
RAD_464	45	0.543272
RAD_464	73	0.0102529
RAD_464	94	0.543272
RAD_465	97	0.184815
RAD_465	209	0.627907
RAD_466	90	-0.0640732
RAD_467	34	-0.123967
RAD_467	57	0
RAD_468	42	0.728221
RAD_468	46	-0.0666667
RAD_468	48	0.444344
RAD_468	77	-0.00701899
RAD_468	162	0
RAD_469	103	-1.12757e-16
RAD_469	144	-0.0260116
RAD_469	147	-1.12757e-16
RAD_469	159	-1.12757e-16
RAD_469	192	0.166667
RAD_469	195	-0.1
RAD_469	216	-0.0260116
RAD_470	4	1
RAD_470	8	0.393939
RAD_470	51	0.0625
RAD_470	167	1
RAD_470	234	0.0316901
RAD_472	19	-0.0615991
RAD_472	41	0.38818
RAD_472	79	-0.0615991
RAD_473	7	0.00784133
RAD_473	115	0.00784133
RAD_474	115	-0.00701899
RAD_475	7	-0.0475604
RAD_475	35	0.0921355
RAD_475	60	-0.0475604
RAD_475	70	0.0397979
RAD_475	131	0.0148356
RAD_475	147	-0.0120217
RAD_475	152	0.431203
RAD_476	44	0.144999
RAD_477	25	0.787072
RAD_477	26	-0.0961538
RAD_477	40	0
RAD_478	12	0.0532446
RAD_478	34	0
RAD_478	50	0.0820124
RAD_478	81	0.00784133
RAD_478	82	0.797299
RAD_478	88	0.00784133
RAD_478	94	0.232143
RAD_478	102	-0.00701899
RAD_479	23	0.172259
RAD_479	160	-0.0677093
RAD_481	106	-0.0120217
RAD_481	119	0.167542
RAD_481	132	0.0148356
RAD_482	17	0.473684
RAD_482	18	1
RAD_482	19	1
RAD_482	20	1
RAD_482	21	0.384615
RAD_482	56	0.211268
RAD_482	66	0.0508475
RAD_482	101	0.211268
RAD_482	113	-0.123967
RAD_482	186	0.211268
RAD_482	201	0.211268
RAD_483	4	-0.0196135
RAD_483	74	0.0333007
RAD_483	91	0.0540541
RAD_483	121	-0.0196135
RAD_483	161	0.797201
RAD_483	171	0.0599611
RAD_485	5	0.0465116
RAD_485	56	0.450468
RAD_485	84	0.626355
RAD_485	152	0.0689655
RAD_487	21	0.424853
RAD_487	32	0.0465116
RAD_487	46	0.424853
RAD_487	55	-0.0289855
RAD_487	56	0.424853
RAD_487	58	0.424853
RAD_487	89	0.424853
RAD_487	104	0.424853
RAD_487	106	0.424853
RAD_487	133	0.226804
RAD_488	3	-0.0740741
RAD_488	131	-0.0640732
RAD_488	197	0.189189
RAD_490	19	0.015625
RAD_491	24	0.129029
RAD_491	53	1
RAD_491	76	-0.0090525
RAD_491	122	0.191919
RAD_491	137	0.0597196
RAD_493	0	0.307692
RAD_493	7	0.230645
RAD_493	50	0.0917837
RAD_493	60	-0.0180844
RAD_493	76	0.167542
RAD_493	128	0.94079
RAD_493	131	0.0148356
RAD_493	176	-0.0330237
RAD_494	88	-0.368421
RAD_495	45	-nan
RAD_495	64	-nan
RAD_496	16	0
RAD_496	29	0
RAD_496	162	-0.051117
RAD_496	191	0
RAD_497	45	0.249241
RAD_497	209	0.256798
RAD_498	82	-0.123967
RAD_498	112	0.384615
RAD_498	120	0.804878
RAD_499	54	0.083756
RAD_499	100	0.0148356
RAD_499	123	0.0148356
RAD_499	205	0.126365
RAD_499	208	0.0917837
RAD_499	216	0.0917837
RAD_500	65	0.0569106
RAD_501	7	0.849593
RAD_501	21	0.0260074
RAD_501	38	-0.0199343
RAD_501	58	-0.0199343
RAD_501	66	0.820433
RAD_501	76	0.0260074
RAD_501	94	-0.0199343
RAD_501	111	0.0260074
RAD_501	135	0.0260074
RAD_501	138	0.0260074
RAD_501	142	0.0260074
RAD_502	10	0.0917837
RAD_502	61	0.0917837
RAD_502	70	0.0148356
RAD_502	102	0.0917837
RAD_502	137	-0.0120217
RAD_502	149	0.0917837
RAD_502	169	0.0917837
RAD_505	40	0.0804598
RAD_505	71	-0.0120217
RAD_505	82	0.681369
RAD_506	40	0.821586
RAD_506	72	0.0148356
RAD_506	78	0.044209
RAD_506	99	0.0921355
RAD_506	165	0.0148356
RAD_506	220	0.0148356
RAD_506	225	0.0397979
RAD_506	269	0.0148356
RAD_507	65	-0.0120217
RAD_507	109	-0.0120217
RAD_508	2	-0.14
RAD_508	99	-0.304348
RAD_509	15	0.75431
RAD_510	5	0.791209
RAD_510	68	0.791209
RAD_511	26	-0.0595514
RAD_511	31	-0.134904
RAD_515	107	0.211524
RAD_515	110	0.126365
RAD_515	164	0.0148356
RAD_517	24	0.155606
RAD_518	7	0.131579
RAD_519	3	0.0102529
RAD_519	27	0.0102529
RAD_519	73	-0.0090525
RAD_519	77	0.206293
RAD_519	117	0.0102529
RAD_519	143	-0.0090525
RAD_520	7	0.211268
RAD_520	26	-0.123967
RAD_520	36	0.63871
RAD_522	24	0.82761
RAD_522	130	0.59483
RAD_522	140	0.82761
RAD_522	151	0.82761
RAD_523	29	0.131579
RAD_523	40	0.666667
RAD_525	31	-0.513393
RAD_525	51	-0.181818
RAD_525	70	-0.123967
RAD_527	13	0.0029636
RAD_527	128	0.447043
RAD_528	17	-0.177494
RAD_528	75	0.0735294
RAD_529	10	0.211268
RAD_530	3	0.470588
RAD_531	26	-0.0121269
RAD_531	29	-0.0252343
RAD_531	113	-0.0252343
RAD_531	115	-0.0994056
RAD_531	117	-0.00487567
RAD_531	129	0.262886
RAD_531	166	-0.0994056
RAD_531	167	-0.0994056
RAD_531	168	-0.0994056
RAD_531	169	-0.0929307
RAD_531	176	-0.0994056
RAD_531	188	-0.0994056
RAD_532	78	-0.134904
RAD_532	100	0.75
RAD_532	106	0.75
RAD_532	162	-0.5
RAD_532	177	-0.00766703
RAD_532	183	0.75
RAD_533	37	-0.440443
RAD_533	49	0.384615
RAD_533	81	0.0569106
RAD_533	201	-0.044586
RAD_533	264	-0.123967
RAD_535	36	0.631791
RAD_535	129	0.00790262
RAD_536	115	-0.00701899
RAD_537	25	0.178571
RAD_537	28	0.0688688
RAD_537	97	0.0148356
RAD_538	28	-0.0740741
RAD_538	41	-0.0961538
RAD_538	43	-0.153846
RAD_538	108	0.133333
RAD_540	58	0.260474
RAD_540	90	0.478261
RAD_540	100	0.0139785
RAD_541	6	0.0397979
RAD_541	13	-0.0652991
RAD_541	14	-0.0120217
RAD_541	18	0.329045
RAD_541	23	0.0148356
RAD_541	55	0.0917837
RAD_541	63	0.132058
RAD_541	97	-0.0951304
RAD_541	126	0.0148356
RAD_541	128	-0.0120217
RAD_541	159	-0.0120217
RAD_541	164	0.0397979
RAD_541	208	0.0148356
RAD_541	211	0.0148356
RAD_543	80	0.211435
RAD_543	139	0.0273862
RAD_544	0	0.22863
RAD_544	132	0.22863
RAD_546	142	-0.0090525
RAD_546	154	0.291438
RAD_546	167	0.0769142
RAD_547	40	-0.0090525
RAD_547	135	0.0102529
RAD_548	21	-0.0594579
RAD_548	22	-0.0579757
RAD_548	26	0.0658232
RAD_548	143	0.0649788
RAD_548	150	0.198397
RAD_549	116	0.112742
RAD_549	139	0.0148356
RAD_549	155	0.520958
RAD_549	156	-nan
RAD_549	161	0.499816
RAD_549	179	-0.0120217
RAD_549	185	-0.0120217
RAD_549	188	0.453902
RAD_550	19	0.0917837
RAD_550	91	0.0921355
RAD_550	97	-0.0120217
RAD_551	12	-0.0243902
RAD_551	13	0.277324
RAD_551	34	-0.0243902
RAD_551	42	-0.0243902
RAD_551	44	-0.0243902
RAD_551	83	0.386273
RAD_551	84	-0.0243902
RAD_551	108	-0.0243902
RAD_551	110	-0.0243902
RAD_551	117	-0.0243902
RAD_551	149	-0.0243902
RAD_551	150	0.0139785
RAD_551	167	-0.0243902
RAD_551	168	-0.0243902
RAD_551	223	1.19696e-16
RAD_552	10	0.718429
RAD_553	61	0.172414
RAD_554	157	0.3
RAD_555	132	0.126365
RAD_555	157	-0.0120217
RAD_557	13	-0.00701899
RAD_557	26	0.00784133
RAD_557	39	-0.00701899
RAD_557	49	0.0952381
RAD_557	98	0.0952381
RAD_558	21	0.0397979
RAD_558	71	-0.0579757
RAD_558	82	-0.0120217
RAD_558	89	0.0921355
RAD_558	111	0.0493079
RAD_558	119	-0.0120217
RAD_559	64	-0.0833081
RAD_560	66	0.0597196
RAD_560	175	-0.0090525
RAD_562	144	-0.0120217
RAD_563	3	0
RAD_563	14	-0.333333
RAD_563	17	0
RAD_563	32	-0.384615
RAD_563	44	-0.333333
RAD_563	51	-0.384615
RAD_563	52	0.157233
RAD_563	53	-0.333333
RAD_563	60	-1
RAD_563	71	-0.333333
RAD_563	74	-nan
RAD_563	89	1
RAD_563	101	-nan
RAD_563	108	0
RAD_563	109	-0.384615
RAD_563	110	-0.333333
RAD_563	117	0
RAD_563	128	0.157233
RAD_563	164	-0.333333
RAD_563	176	0
RAD_563	183	-0.333333
RAD_563	185	-0.333333
RAD_563	192	-0.153846
RAD_563	203	-0.4
RAD_563	206	-0.384615
RAD_563	233	-0.4
RAD_563	241	-0.384615
RAD_563	242	-0.4
RAD_563	249	-0.4
RAD_563	278	-0.384615
RAD_564	13	0.388187
RAD_564	19	0.109293
RAD_564	20	0.439038
RAD_564	95	0.109293
RAD_564	175	0.0192585
RAD_564	200	1
RAD_565	51	0.180887
RAD_565	164	0.180887
RAD_566	11	0.0148356
RAD_566	20	0.0921355
RAD_567	57	0.166667
RAD_567	66	0.4
RAD_567	84	-1.12757e-16
RAD_568	46	0.0148356
RAD_568	116	0.45518
RAD_569	65	0.763127
RAD_569	227	0.0960118
RAD_570	53	-0.0909091
RAD_570	85	-0.0909091
RAD_571	13	-0.027284
RAD_571	35	0.659229
RAD_572	159	0.0192585
RAD_572	176	-0.0152265
RAD_574	44	1.19696e-16
RAD_574	70	1.19696e-16
RAD_574	99	1.19696e-16
RAD_575	66	-0.0120217
RAD_575	75	-0.0120217
RAD_575	106	0.0148356
RAD_575	124	0.0917837
RAD_575	219	-0.0120217
RAD_576	70	-0.0120217
RAD_576	71	-0.0120217
RAD_576	157	0.17248
RAD_576	242	0.167542
RAD_577	26	0.198397
RAD_577	46	0.167542
RAD_578	67	0.445365
RAD_578	126	0.563401
RAD_578	151	-0.0567787
RAD_578	156	-0.0529695
RAD_578	163	-0.0756303
RAD_578	168	-0.0796438
RAD_578	169	-0.0090525
RAD_578	170	0.215831
RAD_578	176	0.115453
RAD_578	196	-0.0545964
RAD_578	204	-0.0677093
RAD_578	220	-nan
RAD_578	221	0.735162
RAD_579	51	-0.0120217
RAD_579	58	0.941478
RAD_579	74	-0.0120217
RAD_579	135	0.941478
RAD_580	21	0.0192585
RAD_580	182	-0.0152265
RAD_580	205	0.109293
RAD_581	49	0.0397979
RAD_581	56	0.112742
RAD_581	95	0.593632
RAD_581	103	0.593632
RAD_581	105	0.593632
RAD_581	106	0.593632
RAD_582	4	0.0532446
RAD_582	12	0.22863
RAD_582	13	0.142857
RAD_582	54	0.142857
RAD_582	89	0.142857
RAD_582	108	0.142857
RAD_582	152	0.142857
RAD_583	22	0.937688
RAD_583	84	0.937688
RAD_583	146	-0.00701899
RAD_583	164	0.155606
RAD_583	170	-0.00701899
RAD_585	16	0.0921355
RAD_585	24	0.0812842
RAD_585	48	-0.0241821
RAD_585	51	0.514617
RAD_585	67	-0.0140845
RAD_585	114	0.315597
RAD_585	131	0.761876
RAD_585	140	0.0917837
RAD_585	149	-0.0241821
RAD_585	186	0.0397979
RAD_585	198	-0.0241821
RAD_585	238	0.0148356
RAD_586	42	0.0817329
RAD_586	45	0.00906736
RAD_586	56	0.0817329
RAD_586	65	-0.0381711
RAD_586	180	-0.0381711
RAD_587	36	-0.0120217
RAD_587	39	0.0397979
RAD_587	121	-0.0241821
RAD_588	39	0.0397979
RAD_588	56	0.291316
RAD_588	58	-0.0120217
RAD_589	77	0.631791
RAD_589	80	0.0397979
RAD_590	32	0.678571
RAD_590	38	1
RAD_590	56	0.3125
RAD_590	71	1
RAD_590	84	1
RAD_590	197	1
RAD_590	257	1
RAD_590	259	0.125
RAD_591	26	0.149965
RAD_591	43	0.473684
RAD_591	52	0.473684
RAD_591	56	0.473684
RAD_591	60	0.473684
RAD_591	64	0.473684
RAD_591	65	0.473684
RAD_591	92	0.473684
RAD_591	102	0.473684
RAD_591	109	0.473684
RAD_591	123	0.473684
RAD_591	127	0.473684
RAD_591	148	0.473684
RAD_591	156	0.473684
RAD_591	161	0.473684
RAD_592	142	-0.0120217
RAD_592	195	-0.0579757
RAD_592	198	0.0921355
RAD_593	79	0
RAD_593	108	0.2
RAD_593	128	0
RAD_593	133	0.507937
RAD_593	144	0.0714286
RAD_594	28	-0.0120217
RAD_594	74	0.0397979
RAD_594	103	-0.0120217
RAD_595	113	-0.0120217
RAD_595	118	0.0917837
RAD_595	249	0.0148356
RAD_596	19	-0.035453
RAD_596	25	0.242137
RAD_596	48	0.0148356
RAD_596	49	0.0148356
RAD_596	53	0.0921355
RAD_596	78	0.126365
RAD_596	80	0.163043
RAD_596	155	0.0917837
RAD_597	51	0.0370578
RAD_597	96	0.0370578
RAD_597	122	0.0370578
RAD_598	123	-nan
RAD_599	189	-0.0120217
RAD_599	240	0.0917837
RAD_601	3	0.821586
RAD_601	16	0.198397
RAD_601	60	0.0148356
RAD_601	63	0.252336
RAD_601	69	0.0148356
RAD_601	77	-0.0502647
RAD_601	95	-0.00701899
RAD_601	96	0.0397979
RAD_601	130	0.0917837
RAD_601	138	0.821586
RAD_601	152	-0.0196135
RAD_604	14	0.429923
RAD_604	36	0.429923
RAD_604	53	0.0651862
RAD_604	119	0.0651862
RAD_604	140	-0.0563747
RAD_605	188	-0.0337857
RAD_605	196	-0.0337857
RAD_606	21	0.421687
RAD_606	22	0.342725
RAD_606	23	0.342725
RAD_606	24	1.19696e-16
RAD_606	25	1.19696e-16
RAD_606	72	0.414256
RAD_606	101	0.414256
RAD_606	139	0.0463576
RAD_606	165	0.261538
RAD_607	18	0.0465116
RAD_607	48	-0.0289855
RAD_607	67	-0.0289855
RAD_607	88	0.311284
RAD_607	109	0.311284
RAD_607	168	0.311284
RAD_607	203	0.311284
RAD_607	217	0.170854
RAD_608	8	0.0148356
RAD_608	19	0.0493079
RAD_609	65	0.0148356
RAD_609	151	0.499816
RAD_609	207	0.646562
RAD_610	19	-0.0909091
RAD_610	154	0.0569106
RAD_610	170	-0.044586
RAD_611	29	0.572488
RAD_611	157	0.0148356
RAD_612	0	0.211524
RAD_612	95	0.0148356
RAD_612	184	0.31262
RAD_612	206	0.0493079
RAD_613	124	-0.0381711
RAD_614	12	-0.0810811
RAD_614	25	0.320845
RAD_614	53	0.320845
RAD_614	127	-0.0810811
RAD_614	145	-0.0397878
RAD_615	47	-0.0260116
RAD_615	173	0.416667
RAD_615	194	0
RAD_616	24	0.0969058
RAD_616	38	0.0714286
RAD_616	142	0
RAD_617	53	-nan
RAD_618	25	0.334451
RAD_619	11	0.559437
RAD_619	31	0.112742
RAD_619	63	0.0148356
RAD_619	150	0.167542
RAD_619	151	0.0148356
RAD_619	159	0.167542
RAD_619	160	-nan
RAD_620	32	0.772389
RAD_620	37	-0.0120217
RAD_620	170	0.0148356
RAD_621	19	0.0989399
RAD_622	91	0.0569106
RAD_623	84	-nan
RAD_624	75	0.0788386
RAD_625	18	0.571088
RAD_625	68	0.113881
RAD_625	105	0.00784133
RAD_625	137	0.252654
RAD_625	140	0.00784133
RAD_625	201	0.274866
RAD_625	202	-0.00701899
RAD_626	9	-0.00701899
RAD_626	25	0.00784133
RAD_626	42	0.549969
RAD_626	65	-0.0658422
RAD_626	74	0.498962
RAD_626	114	0.00784133
RAD_626	128	0.00784133
RAD_626	240	0.399947
RAD_626	276	0.00784133
RAD_628	16	0.211435
RAD_628	21	0.0148356
RAD_628	89	0.144999
RAD_629	16	-0.0252343
RAD_629	33	0.0309203
RAD_629	35	0.0309203
RAD_629	63	0.146351
RAD_629	211	0.0367261
RAD_630	153	0.0148356
RAD_631	92	0.180917
RAD_632	24	-0.0260116
RAD_633	9	0.0774908
RAD_633	106	-0.0412574
RAD_633	166	-0.0381711
RAD_635	59	-0.079104
RAD_635	128	-0.00701899
RAD_635	156	0.00784133
RAD_636	130	0
RAD_638	16	0.468863
RAD_638	28	0.193449
RAD_638	44	0.0397979
RAD_638	45	0.242137
RAD_638	53	0.0340602
RAD_638	56	0.291235
RAD_638	94	-0.0120217
RAD_638	126	0.167542
RAD_638	147	0.530997
RAD_638	197	0.288152
RAD_639	2	0.129059
RAD_639	23	0.0370578
RAD_639	122	0.0370578
RAD_639	133	-0.027284
RAD_641	14	-0.0886165
RAD_641	24	-0.0886165
RAD_641	35	-0.0886165
RAD_641	80	0.0275202
RAD_642	112	0.6
RAD_643	73	-0.0120217
RAD_643	196	0.0917837
RAD_643	224	-0.0120217
RAD_645	15	0.0448135
RAD_645	32	-0.0575056
RAD_645	54	0.386505
RAD_645	60	0.386505
RAD_645	69	0.115385
RAD_645	165	-0.0797872
RAD_646	72	-0.0120217
RAD_646	74	0.0148356
RAD_646	122	0.4251
RAD_646	148	-0.0120217
RAD_646	231	0.198397
RAD_647	1	-0.0397878
RAD_647	32	0.314286
RAD_647	76	0.314286
RAD_647	92	0.314286
RAD_647	119	0.0570342
RAD_647	135	0.314286
RAD_647	190	0.314286
RAD_648	11	0.709386
RAD_648	42	-0.0120217
RAD_648	54	0.709386
RAD_648	101	0.709386
RAD_648	125	0.709386
RAD_648	146	0.709386
RAD_648	201	0.17248
RAD_649	4	0.0397979
RAD_649	5	0.55441
RAD_649	13	0.761876
RAD_649	18	-0.00701899
RAD_649	24	-0.0120217
RAD_649	37	-0.0120217
RAD_649	68	-0.0120217
RAD_649	87	-0.0120217
RAD_649	113	0.761876
RAD_649	134	-0.0519615
RAD_649	170	-0.0519615
RAD_649	186	0.202091
RAD_649	190	0.761876
RAD_649	195	0.0397979
RAD_649	198	0.0688688
RAD_649	204	0.015625
RAD_649	214	0.750571
RAD_651	95	0.0294627
RAD_652	35	0.00784133
RAD_652	38	0.074566
RAD_652	86	0.015625
RAD_652	90	0.555831
RAD_653	86	0.530268
RAD_653	91	0.530268
RAD_654	15	0.0139785
RAD_654	17	-0.0199343
RAD_654	24	0.0463576
RAD_654	92	0.0260074
RAD_654	133	-0.0199343
RAD_654	171	-0.0199343
RAD_655	39	-0.0120217
RAD_655	68	-0.0120217
RAD_655	69	0.0148356
RAD_655	86	0.230645
RAD_656	24	-nan
RAD_658	19	0.94079
RAD_658	37	0.198397
RAD_658	172	0.881279
RAD_659	10	0.0148356
RAD_659	23	0.0397979
RAD_659	34	0.288152
RAD_659	58	0.0148356
RAD_659	208	0.267022
RAD_660	23	0.420703
RAD_660	83	0.162896
RAD_661	35	-0.0120217
RAD_661	41	-0.0120217
RAD_661	46	0.0148356
RAD_661	78	0.120806
RAD_661	103	0.120806
RAD_661	105	0.120806
RAD_661	109	-0.0120217
RAD_661	154	0.167542
RAD_661	187	0.0148356
RAD_662	35	-0.0152265
RAD_662	60	-0.0152265
RAD_662	96	-0.0152265
RAD_662	141	0.167753
RAD_663	11	0.204082
RAD_663	49	0.204082
RAD_663	213	-0.0961538
RAD_665	196	0.611111
RAD_666	8	0
RAD_666	18	0.630473
RAD_666	71	0
RAD_666	127	0
RAD_667	10	-1.12757e-16
RAD_667	63	-1.12757e-16
RAD_667	142	0.276765
RAD_667	187	-1.12757e-16
RAD_668	205	0.291316
RAD_668	206	0.291316
RAD_669	9	0.0570342
RAD_669	32	0.0989399
RAD_669	57	0.0570342
RAD_670	41	0.0273862
RAD_670	86	-0.0566996
RAD_670	92	-0.0196135
RAD_670	124	0.0273862
RAD_670	136	-0.0566996
RAD_670	137	0.0273862
RAD_671	94	0.198397
RAD_671	108	-0.0422095
RAD_672	200	-0.0475604
RAD_673	36	0.0148356
RAD_673	57	0.4251
RAD_673	105	-0.0120217
RAD_673	213	0.00973441
RAD_674	20	-nan
RAD_675	42	0.0980406
RAD_675	84	0.0397979
RAD_676	183	0.0397979
RAD_677	15	0.0969058
RAD_677	71	0.847411
RAD_677	75	0.388889
RAD_677	79	0.131965
RAD_677	146	0.0833333
RAD_677	154	0.0102529
RAD_678	56	-0.0961538
RAD_678	93	0.204082
RAD_678	114	0.555556
RAD_679	63	-0.0120217
RAD_679	65	0.0148356
RAD_679	70	0.631791
RAD_679	127	0.112742
RAD_679	134	0.0148356
RAD_679	142	0.0148356
RAD_679	177	0.0148356
RAD_679	189	0.274643
RAD_679	214	0.326199
RAD_680	30	0.0921355
RAD_680	59	-0.0120217
RAD_680	80	0.0148356
RAD_680	127	-0.0120217
RAD_680	203	0.242137
RAD_681	42	-0.0640732
RAD_681	143	0.0989399
RAD_682	99	-0.0120217
RAD_683	17	0.0397979
RAD_683	19	-0.0120217
RAD_683	59	0.0493079
RAD_683	77	-0.0474927
RAD_685	18	0.211524
RAD_685	82	0.0148356
RAD_685	106	0.0148356
RAD_685	109	-0.0120217
RAD_686	93	0.0449994
RAD_686	148	0.015625
RAD_687	111	0.0148356
RAD_688	4	-0.0640732
RAD_689	0	-0.0767175
RAD_689	43	0.0917837
RAD_689	70	0.0148356
RAD_689	103	0.0148356
RAD_689	141	0.0148356
RAD_689	155	0.0397979
RAD_690	88	0.242137
RAD_690	123	0.367884
RAD_690	125	0.385045
RAD_690	138	0.367884
RAD_690	190	0.0921355
RAD_690	231	-0.0499097
RAD_691	35	-0.0120217
RAD_691	44	0.211524
RAD_691	66	0.0148356
RAD_691	155	0.728221
RAD_692	49	-0.0333458
RAD_692	82	-0.0196135
RAD_692	197	0.274504
RAD_692	229	0.0273862
RAD_692	236	0.0273862
RAD_693	71	1.19696e-16
RAD_693	72	0.0201835
RAD_694	108	0.763871
RAD_694	168	0.0148356
RAD_694	172	-0.0187737
RAD_695	114	0.0148356
RAD_695	180	-0.0120217
RAD_696	37	0.189524
RAD_696	94	0.189524
RAD_696	95	0.189524
RAD_696	133	-0.0833081
RAD_696	134	-0.0523125
RAD_696	162	0.543602
RAD_696	163	0.543602
RAD_696	164	0.543602
RAD_698	19	-0.0529695
RAD_698	22	0.239861
RAD_698	53	0.284916
RAD_698	85	-0.0529695
RAD_698	94	0.00977199
RAD_698	106	0.0979228
RAD_701	59	-1.11111
RAD_701	71	0
RAD_702	25	0.270386
RAD_702	67	-0.290323
RAD_702	81	0.270386
RAD_702	130	-0.134904
RAD_702	164	0.270386
RAD_702	183	-0.134904
RAD_703	65	0.131579
RAD_704	4	0
RAD_704	57	0.257143
RAD_704	62	0.0714286
RAD_705	14	0.444444
RAD_705	22	0.444444
RAD_705	42	0.131579
RAD_706	8	-0.0120217
RAD_706	26	-0.0120217
RAD_706	46	0.459209
RAD_706	53	0.211524
RAD_706	54	-nan
RAD_706	83	0.242137
RAD_706	89	0.459209
RAD_706	110	-0.0120217
RAD_706	116	0.0273862
RAD_706	144	0.459209
RAD_706	145	0.0148356
RAD_706	146	0.0397979
RAD_706	167	0.0148356
RAD_706	168	0.0917837
RAD_706	183	-0.0120217
RAD_706	189	0.459209
RAD_706	190	0.459209
RAD_707	13	0.144999
RAD_707	15	0.315597
RAD_707	34	-0.0120217
RAD_707	124	0.211524
RAD_707	170	-0.0120217
RAD_707	172	0.340705
RAD_708	98	0.0273862
RAD_708	126	0.0812842
RAD_708	170	-0.0196135
RAD_709	23	0.333333
RAD_709	168	0.0316901
RAD_709	252	-0.0260116
RAD_710	46	-0.0672193
RAD_710	108	0.0148356
RAD_710	149	-0.0120217
RAD_710	152	-0.0672193
RAD_710	155	0.211524
RAD_710	163	-0.0672193
RAD_711	30	0.0688688
RAD_711	47	0.113881
RAD_711	78	0
RAD_711	145	0.387755
RAD_712	53	0.471354
RAD_712	57	0.0952381
RAD_713	1	0.0139785
RAD_713	3	-0.0121269
RAD_713	35	0.0463576
RAD_713	142	0.0260074
RAD_713	143	0.0260074
RAD_714	69	-0.0196135
RAD_714	78	0.0273862
RAD_714	88	0.156752
RAD_714	106	0.0273862
RAD_715	148	-0.0337857
RAD_716	8	0.503278
RAD_716	18	-0.0090525
RAD_716	56	0.0102529
RAD_717	47	0.461733
RAD_717	114	0.0316901
RAD_717	165	0.0316901
RAD_718	57	0.517045
RAD_718	101	-0.0337857
RAD_718	110	0.589177
RAD_719	54	0.00784133
RAD_719	71	0.0449994
RAD_719	125	0.015625
RAD_720	11	0.233415
RAD_720	12	0.233415
RAD_720	13	0.233415
RAD_720	14	0.233415
RAD_720	15	0.233415
RAD_720	21	0.0952207
RAD_720	34	0.233415
RAD_720	43	0.0570342
RAD_720	44	0.0570342
RAD_720	62	0.233415
RAD_720	63	0.233415
RAD_720	71	0.0952207
RAD_720	88	0.0570342
RAD_720	111	0.233415
RAD_720	186	0.675676
RAD_720	194	0.0316901
RAD_720	195	-0.0352941
RAD_720	196	-0.0397878
RAD_720	205	-0.0397878
RAD_721	37	-0.0120217
RAD_721	127	0.514617
RAD_721	156	-0.0539189
RAD_722	36	-0.0563747
RAD_722	45	-0.0563747
RAD_722	135	0.115453
RAD_722	148	-0.101133
RAD_722	166	0.115453
RAD_722	182	-0.0563747
RAD_722	202	0.115453
RAD_723	3	0.167542
RAD_723	13	0.936752
RAD_723	14	0.0917837
RAD_723	56	0.821586
RAD_723	100	0.0917837
RAD_723	152	0.0148356
RAD_724	42	-0.0260116
RAD_724	49	0.0625
RAD_724	77	0.276765
RAD_724	145	0.0316901
RAD_725	66	-0.148438
RAD_725	76	0.0625
RAD_725	94	-0.14
RAD_725	107	-0.148438
RAD_726	15	0.0917837
RAD_726	31	0.0260074
RAD_726	32	0.167542
RAD_726	40	0.321188
RAD_726	42	0.242137
RAD_726	55	0.242137
RAD_726	62	-0.0120217
RAD_726	66	0.321188
RAD_726	72	-0.0120217
RAD_726	77	0.0148356
RAD_726	78	0.0148356
RAD_726	100	0.321188
RAD_728	8	0
RAD_728	32	0
RAD_728	190	0
RAD_729	124	0.00784133
RAD_729	153	0.00784133
RAD_729	156	0.0192585
RAD_731	110	-0.0120217
RAD_731	147	0.541033
RAD_731	159	0.541033
RAD_734	22	-1.12757e-16
RAD_734	62	-1.12757e-16
RAD_734	86	0.166667
RAD_734	118	-1.12757e-16
RAD_734	125	-1.12757e-16
RAD_735	31	0.481056
RAD_737	30	-0.128205
RAD_737	41	-0.384615
RAD_737	48	-0.384615
RAD_739	31	0.262198
RAD_739	42	0.283979
RAD_739	76	0.262198
RAD_739	202	0.262198
RAD_740	50	0.0148356
RAD_740	203	0.167542
RAD_741	102	-0.0640732
RAD_741	223	-0.0640732
RAD_742	5	-0.0180844
RAD_742	11	0.0551181
RAD_742	12	0.071088
RAD_742	13	0.180887
RAD_742	14	0.180887
RAD_742	32	0.0917837
RAD_742	56	0.809357
RAD_742	58	0.809357
RAD_742	67	0.809357
RAD_742	71	0.881279
RAD_742	93	0.0148356
RAD_742	97	0.126365
RAD_742	112	0.329045
RAD_743	68	0
RAD_743	171	0
RAD_743	175	0
RAD_743	193	0.285714
RAD_743	231	-0.0090525
RAD_744	18	-0.027284
RAD_744	99	-0.027284
RAD_744	101	-0.027284
RAD_744	144	0.0370578
RAD_744	171	-0.0230917
RAD_744	173	-0.0230917
RAD_744	179	0.0370578
RAD_745	108	0.0914006
RAD_745	120	-0.0120217
RAD_745	148	0.0148356
RAD_745	201	0.0148356
RAD_746	123	0
RAD_747	65	-0.00701899
RAD_747	129	0.0917837
RAD_748	47	0.0192585
RAD_748	138	0.406538
RAD_749	35	0.211268
RAD_751	23	0.0148356
RAD_751	131	0.167542
RAD_751	140	0.0148356
RAD_751	159	0.0917837
RAD_751	162	0.242137
RAD_751	167	0.167542
RAD_751	184	0.0148356
RAD_751	199	0.00684824
RAD_751	207	0.167542
RAD_751	217	-0.0519615
RAD_751	223	-0.0120217
RAD_751	233	0.0917837
RAD_751	236	-0.0120217
RAD_751	248	0.167542
RAD_752	11	0.0921355
RAD_752	58	0.230645
RAD_752	98	0.0148356
RAD_753	62	0.0921355
RAD_753	87	-0.0120217
RAD_753	117	0.0148356
RAD_753	191	-0.0120217
RAD_753	219	-0.0120217
RAD_753	237	0.631791
RAD_754	9	0.454545
RAD_754	40	-1.14492e-16
RAD_754	51	0.454545
RAD_754	54	0.454545
RAD_755	93	0.442158
RAD_756	45	0.0192585
RAD_756	143	-0.0152265
RAD_756	154	0.0192585
RAD_756	157	0.19174
RAD_757	59	0.530923
RAD_757	62	1
RAD_757	86	0.120806
RAD_757	157	0.530923
RAD_757	189	0.0304615
RAD_757	214	0.530923
RAD_758	41	0.0148356
RAD_758	139	-0.0170408
RAD_758	167	0.0148356
RAD_758	194	-0.0120217
RAD_758	234	-0.0120217
RAD_759	21	-0.0120217
RAD_759	134	-0.0120217
RAD_759	147	0.501533
RAD_760	3	-0.0120217
RAD_760	78	0.0148356
RAD_761	14	-nan
RAD_761	48	-1
RAD_761	63	-1
RAD_761	70	-nan
RAD_762	20	0.285714
RAD_762	33	0
RAD_762	48	0.214286
RAD_762	61	0.0714286
RAD_764	68	-0.0120217
RAD_764	94	-0.0246745
RAD_765	123	-0.0120217
RAD_766	111	0.0273862
RAD_766	119	0.0158832
RAD_766	135	0.211435
RAD_766	194	0.0273862
RAD_771	126	0.0969058
RAD_771	213	0
RAD_771	229	0.0969058
RAD_774	114	-0.0337857
RAD_774	136	0.500198
RAD_775	44	0.0774908
RAD_775	54	0.276824
RAD_775	125	0.323158
RAD_775	144	0.0774908
RAD_775	149	0.0774908
RAD_776	51	-0.0090525
RAD_777	125	0.0917837
RAD_778	16	0.126365
RAD_778	185	0.0148356
RAD_779	7	-0.0090525
RAD_779	10	0.0102529
RAD_779	12	0.0102529
RAD_779	31	-0.0090525
RAD_779	105	0.44407
RAD_779	137	0.198883
RAD_780	66	0.0102529
RAD_780	144	-0.08221
RAD_781	2	0.0804598
RAD_781	7	0.211524
RAD_781	8	0.211524
RAD_781	24	-0.00701899
RAD_781	25	-nan
RAD_781	26	0.267022
RAD_781	48	0.211524
RAD_781	89	0.211524
RAD_781	98	0.211524
RAD_781	122	0.211524
RAD_781	152	0.167542
RAD_782	44	0.749219
RAD_782	68	0.749219
RAD_782	95	0.749219
RAD_782	124	0.0921355
RAD_782	130	0.749219
RAD_782	139	0.0148356
RAD_782	164	0.749219
RAD_783	80	0
RAD_783	139	0.257143
RAD_784	140	0.0569106
RAD_784	204	-0.044586
RAD_785	39	0.149864
RAD_785	61	1
RAD_785	158	1
RAD_785	209	0.0201835
RAD_785	228	0.40058
RAD_786	3	-0.134904
RAD_786	74	0.423729
RAD_787	41	0.818182
RAD_787	86	-0.36
RAD_787	136	-0.36
RAD_788	21	0.0148356
RAD_788	29	0.453902
RAD_788	48	0.242137
RAD_788	80	0.347813
RAD_788	128	0.453902
RAD_788	147	0.453902
RAD_788	171	0.347813
RAD_790	63	0.0569106
RAD_791	6	-0.0199343
RAD_791	90	-0.0199343
RAD_791	139	-0.0090525
RAD_793	69	0.0148356
RAD_795	18	-0.0909091
RAD_795	56	-0.268041
RAD_795	60	-0.268041
RAD_795	101	-0.14
RAD_795	106	0.232558
RAD_795	122	0.538462
RAD_795	128	0.538462
RAD_795	176	-0.363636
RAD_796	18	1
RAD_796	29	1
RAD_796	51	1
RAD_796	71	1
RAD_796	95	1
RAD_796	113	1
RAD_796	132	1
RAD_796	133	1
RAD_796	145	1
RAD_796	151	1
RAD_796	159	1
RAD_796	169	1
RAD_796	176	1
RAD_796	183	1
RAD_796	186	1
RAD_796	188	0.25
RAD_796	204	1
RAD_796	215	1
RAD_797	16	0.0148356
RAD_797	33	0.656207
RAD_797	43	0.0917837
RAD_797	45	0.0148356
RAD_797	52	0.0917837
RAD_797	58	0.584698
RAD_797	165	0.0148356
RAD_798	0	-0.0246745
RAD_798	26	-0.0120217
RAD_798	79	-0.0246745
RAD_798	113	-0.0246745
RAD_798	128	-0.0246745
RAD_799	159	0.0148356
RAD_800	119	0.714286
RAD_800	169	0.714286
RAD_800	172	0.714286
RAD_801	101	-0.384615
RAD_802	6	0.00596421
RAD_802	19	0.00596421
RAD_802	43	0.0163413
RAD_802	184	0.00596421
RAD_802	202	-0.0381711
RAD_803	23	-0.0549451
RAD_803	32	0.00784133
RAD_803	56	7.28584e-17
RAD_803	67	0.614099
RAD_803	82	0.614099
RAD_803	89	-0.0549451
RAD_803	231	0.00784133
RAD_804	75	0.0397979
RAD_805	15	-0.0833081
RAD_805	76	0.189524
RAD_805	169	0.0448135
RAD_806	9	-0.0475604
RAD_806	135	0.367884
RAD_806	154	-0.0475604
RAD_806	186	0.532112
RAD_806	212	0.666879
RAD_807	33	1
RAD_807	115	-0.375
RAD_807	221	0.75
RAD_807	224	0.75
RAD_809	68	0.0260074
RAD_809	83	-0.0252343
RAD_809	95	-0.0252343
RAD_810	146	-0.5
RAD_811	60	-0.0120217
RAD_811	85	0.0148356
RAD_811	174	0.211524
RAD_812	15	-0.0421053
RAD_812	28	0.233333
RAD_812	41	-6.245e-17
RAD_812	52	-0.0421053
RAD_812	60	-0.0421053
RAD_812	61	0.133333
RAD_812	66	-0.0421053
RAD_812	79	-0.0421053
RAD_812	105	-0.0421053
RAD_812	145	-0.0421053
RAD_812	154	-0.0421053
RAD_813	89	-0.0289855
RAD_813	97	-0.0289855
RAD_813	146	0.0195122
RAD_813	151	0.0465116
RAD_814	58	0.0804598
RAD_814	161	0.00973441
RAD_815	43	-0.384615
RAD_815	54	-0.128205
RAD_817	35	0.292795
RAD_818	83	0.94079
RAD_818	92	0.94079
RAD_818	118	0.291316
RAD_818	203	0.0148356
RAD_819	113	-0.0120217
RAD_819	115	0.0148356
RAD_819	133	-0.0120217
RAD_819	166	0.0148356
RAD_819	169	-0.0120217
RAD_819	171	-0.0120217
RAD_820	99	-0.0273814
RAD_820	117	0.0148356
RAD_820	150	-0.0120217
RAD_820	168	-0.0120217
RAD_820	170	0.211524
RAD_820	180	-0.0120217
RAD_820	188	-0.0682277
RAD_821	42	0.181328
RAD_821	128	0.0367261
RAD_821	173	0.181328
RAD_822	90	0.0273862
RAD_822	91	0.777448
RAD_822	113	-0.0196135
RAD_822	163	-0.0196135
RAD_824	30	0.0917837
RAD_824	160	-0.0120217
RAD_825	40	0.0065959
RAD_826	52	0.0493079
RAD_826	71	0.126365
RAD_826	88	0.0917837
RAD_826	91	0.126365
RAD_826	125	-0.0120217
RAD_827	28	0.777778
RAD_827	178	-0.368421
RAD_827	192	-0.242667
RAD_827	193	0.777778
RAD_829	19	0.0921355
RAD_830	35	-0.0120217
RAD_830	147	-0.0120217
RAD_830	162	-0.0120217
RAD_832	18	0.411765
RAD_832	28	0.411765
RAD_832	33	0.411765
RAD_832	51	0.411765
RAD_832	53	0.411765
RAD_832	69	0.411765
RAD_832	71	-0.0871648
RAD_832	82	0.411765
RAD_832	88	0.183741
RAD_832	103	0.411765
RAD_832	107	0.411765
RAD_832	129	0.411765
RAD_832	134	0.411765
RAD_832	161	0.411765
RAD_834	21	-0.513393
RAD_834	36	-0.231214
RAD_834	48	0.131579
RAD_834	63	0.131579
RAD_834	102	-0.231214
RAD_834	108	-0.0961538
RAD_834	113	0.131579
RAD_834	136	-0.231214
RAD_835	15	-0.0397878
RAD_835	23	-0.0397878
RAD_835	88	0.25
RAD_835	202	0.0769231
RAD_835	227	0.0592525
RAD_836	190	0.0148356
RAD_836	209	0.256868
RAD_837	34	0.0952381
RAD_837	86	0.0952381
RAD_837	137	0
RAD_837	153	0
RAD_838	83	-0.0120217
RAD_838	115	-0.0120217
RAD_838	128	0.0148356
RAD_838	139	-0.0120217
RAD_838	202	-0.0120217
RAD_839	50	0.0917837
RAD_840	14	0.656207
RAD_842	66	-0.0120217
RAD_842	114	0.167542
RAD_842	129	0.0397979
RAD_842	204	0.514617
RAD_842	207	0.0917837
RAD_843	47	-0.0120217
RAD_843	78	0.0148356
RAD_843	94	0.0397979
RAD_843	183	-0.0120217
RAD_844	156	0.0493079
RAD_845	9	0.0397979
RAD_845	31	0.38818
RAD_845	62	0.38818
RAD_845	66	0.38818
RAD_845	68	0.38818
RAD_845	93	0.38818
RAD_846	28	0.112976
RAD_846	42	0.0518387
RAD_846	79	0.112976
RAD_847	32	-0.0120217
RAD_847	50	0.0148356
RAD_847	129	-0.0120217
RAD_847	131	0.0148356
RAD_847	143	0.532112
RAD_847	144	0.0397979
RAD_849	36	-nan
RAD_849	97	-nan
RAD_849	141	-nan
RAD_850	15	0.369863
RAD_850	28	0.625
RAD_850	35	0.625
RAD_850	58	-0.142631
RAD_851	19	0.25
RAD_851	23	-1.14492e-16
RAD_852	34	-1.12757e-16
RAD_852	45	-1.12757e-16
RAD_852	72	-1.12757e-16
RAD_852	83	-1.12757e-16
RAD_853	201	0.0148356
RAD_855	156	-0.00701899
RAD_857	132	0.0397979
RAD_857	154	0.0148356
RAD_858	56	0.0381679
RAD_859	38	-nan
RAD_859	47	-nan
RAD_859	112	-nan
RAD_859	183	-nan
RAD_859	202	-nan
RAD_859	204	-nan
RAD_860	4	0.417492
RAD_860	131	0.529412
RAD_860	144	0.0917837
RAD_860	199	0.0397979
RAD_861	73	0.579266
RAD_861	107	0.319956
RAD_861	113	-0.0120217
RAD_863	6	0.0148356
RAD_863	66	0.0917837
RAD_864	19	0.530923
RAD_864	20	0.732026
RAD_864	85	0.530923
RAD_864	94	-0.0120217
RAD_865	78	0.0139785
RAD_865	99	-0.0121269
RAD_867	31	0.262903
RAD_867	75	0.35426
RAD_867	200	0.00784133
RAD_868	10	0.0741786
RAD_868	174	0.120806
RAD_868	209	0.156752
RAD_868	212	0.0273862
RAD_868	214	0.211435
RAD_869	41	0.213872
RAD_869	146	0.499816
RAD_870	12	-0.0587476
RAD_870	22	0.211435
RAD_870	31	0.344086
RAD_870	48	0.0273862
RAD_870	97	0.211435
RAD_870	99	0.211435
RAD_870	128	0.0273862
RAD_870	163	0.211435
RAD_870	193	0.197515
RAD_871	3	0.0139785
RAD_871	49	0.0139785
RAD_871	54	1
RAD_872	34	0.256637
RAD_872	155	-0.142631
RAD_873	32	0.12069
RAD_873	117	-0.044586
RAD_874	98	0.503106
RAD_875	22	0.442158
RAD_875	39	0.198397
RAD_875	40	0.208942
RAD_875	57	0.198397
RAD_875	100	0.198397
RAD_875	105	0.198397
RAD_875	119	0.198397
RAD_876	42	0.636364
RAD_876	43	0.270386
RAD_876	90	0.309651
RAD_877	301	0.0148356
RAD_878	20	0.877637
RAD_878	22	-0.0797872
RAD_878	63	-0.027284
RAD_878	80	0.740936
RAD_878	108	-0.0171073
RAD_878	143	0.276978
RAD_878	145	0.319702
RAD_878	210	0.0201835
RAD_878	246	0.236799
RAD_878	247	0.236799
RAD_879	52	-0.0252343
RAD_879	58	0.0367261
RAD_879	115	0.149024
RAD_879	162	0.0309203
RAD_879	191	0.554455
RAD_880	0	-0.0196135
RAD_880	8	-0.0196135
RAD_880	27	0.424165
RAD_880	76	0.120806
RAD_880	80	-0.0196135
RAD_880	103	-0.0196135
RAD_880	135	0.0599611
RAD_882	3	0.358575
RAD_882	51	0.358575
RAD_883	41	0.00784133
RAD_883	73	-0.00701899
RAD_885	19	0.0397979
RAD_885	156	-0.0120217
RAD_885	195	0.0532446
RAD_886	14	0
RAD_886	87	-0.0714286
RAD_886	105	0.0714286
RAD_886	111	-0.0714286
RAD_886	129	0.0952381
RAD_886	174	0.387755
RAD_887	4	-0.0961538
RAD_887	21	-0.0961538
RAD_887	92	-0.0961538
RAD_888	87	-0.0090525
RAD_888	94	-0.0694444
RAD_888	96	0.847222
RAD_888	121	0.715593
RAD_888	127	0.715593
RAD_888	142	-0.0694444
RAD_888	178	-0.0090525
RAD_889	61	-0.0740741
RAD_890	27	-0.0402477
RAD_890	80	0.589249
RAD_890	83	-0.0199343
RAD_891	102	-0.0699643
RAD_891	103	-0.0699643
RAD_891	146	0.466995
RAD_891	156	0.112742
RAD_891	159	-0.0699643
RAD_892	44	0.0148356
RAD_892	154	0.0148356
RAD_893	57	0.101734
RAD_893	80	-0.0152265
RAD_893	100	0.249241
RAD_893	120	0.0428954
RAD_893	164	0.0192585
RAD_894	11	0.0397979
RAD_894	40	0.0397979
RAD_894	69	0.182486
RAD_894	70	0.0917837
RAD_894	77	0.0148356
RAD_894	148	0.0397979
RAD_894	156	0.0148356
RAD_898	67	-0.0196135
RAD_898	115	0.204788
RAD_900	38	0.426295
RAD_900	86	0.0273862
RAD_900	94	0.274439
RAD_900	108	0.0688688
RAD_900	170	0.291316
RAD_900	180	0.426295
RAD_900	230	0.197303
RAD_901	27	0.777778
RAD_901	55	-0.368421
RAD_901	156	0.777778
RAD_902	35	0.0148356
RAD_902	69	0.0397979
RAD_902	138	0.0148356
RAD_902	160	-0.0120217
RAD_903	41	0.319948
RAD_903	60	0.319948
RAD_903	108	0.0397979
RAD_903	112	0.319948
RAD_904	75	-nan
RAD_904	91	-nan
RAD_905	71	0.167542
RAD_905	153	0.126365
RAD_906	28	-1.14492e-16
RAD_906	45	-1.14492e-16
RAD_907	51	0.00784133
RAD_907	130	-0.0165108
RAD_907	167	0.0820124
RAD_907	169	-0.0165108
RAD_908	6	-0.0120217
RAD_909	72	-0.0552764
RAD_909	89	-0.0552764
RAD_910	165	0.0148356
RAD_910	169	-0.0120217
RAD_911	42	-0.0337857
RAD_912	38	-0.0120217
RAD_912	62	0.211524
RAD_912	100	-0.0120217
RAD_912	115	0.0597216
RAD_912	122	0.0397979
RAD_912	185	0.0273862
RAD_913	4	0.44407
RAD_913	14	0
RAD_913	57	0.0559006
RAD_913	62	0.44407
RAD_913	76	0.0559006
RAD_913	139	0
RAD_913	150	0.0969058
RAD_913	191	0
RAD_913	215	0
RAD_914	10	0.166667
RAD_914	16	0.166667
RAD_914	32	0.166667
RAD_914	156	0.0625
RAD_914	161	0.0625
RAD_914	163	0.166667
RAD_914	164	0.166667
RAD_914	166	0.166667
RAD_914	167	0.166667
RAD_914	173	0.166667
RAD_914	178	0.166667
RAD_914	257	0.166667
RAD_914	271	0.166667
RAD_914	288	0.166667
RAD_914	298	0.166667
RAD_915	66	0.0260074
RAD_915	113	0.0260074
RAD_915	114	-0.0199343
RAD_915	118	0.0260074
RAD_915	135	0.0260074
RAD_915	139	0.849593
RAD_915	157	-0.0199343
RAD_915	182	0.216247
RAD_916	43	0.00784133
RAD_916	80	-0.0750434
RAD_916	168	0.00784133
RAD_916	181	0.206569
RAD_916	190	0.120285
RAD_917	72	0.656207
RAD_917	116	-0.0241821
RAD_917	141	-0.0120217
RAD_918	46	0.0201835
RAD_920	6	0.916179
RAD_920	9	0.0139785
RAD_920	201	0.0139785
RAD_920	226	0.0139785
RAD_920	228	0.0139785
RAD_920	249	0.0139785
RAD_921	2	0.43299
RAD_921	12	-0.0120217
RAD_921	74	0.0917837
RAD_921	97	-0.0120217
RAD_921	99	0.43299
RAD_921	104	0.167542
RAD_921	149	0.595429
RAD_921	169	0.43299
RAD_921	181	0.363602
RAD_924	3	0.0921355
RAD_924	35	0.170547
RAD_924	39	0.0921355
RAD_924	77	0.336903
RAD_924	88	0.126365
RAD_924	99	-0.0120217
RAD_924	155	0.0397979
RAD_924	164	-0.0120217
RAD_925	53	0.291316
RAD_925	98	0.0148356
RAD_925	168	-0.0120217
RAD_926	14	0.0735294
RAD_926	72	-0.00451264
RAD_927	44	0.368421
RAD_927	90	0
RAD_928	23	-1.14492e-16
RAD_928	61	-1.14492e-16
RAD_928	76	0.25
RAD_928	82	0.25
RAD_928	94	0.25
RAD_928	99	8.32667e-17
RAD_928	108	8.32667e-17
RAD_928	110	-1.14492e-16
RAD_928	161	-0.3125
RAD_928	170	-1.14492e-16
RAD_928	172	-1.14492e-16
RAD_928	174	-1.14492e-16
RAD_928	187	-1.14492e-16
RAD_928	189	-1.14492e-16
RAD_928	200	0.25
RAD_928	214	8.32667e-17
RAD_928	219	8.32667e-17
RAD_929	48	-0.00701899
RAD_929	63	-0.00701899
RAD_930	75	-nan
RAD_931	137	0.242137
RAD_931	146	0.242137
RAD_932	16	0.0741378
RAD_932	25	0.0148356
RAD_932	48	0.0741378
RAD_933	215	0.0917837
RAD_934	63	0.0148356
RAD_934	75	0.0148356
RAD_934	76	0.210795
RAD_934	82	-0.0120217
RAD_934	105	0.17248
RAD_934	174	0.210795
RAD_935	85	-0.0120217
RAD_935	218	0.0917837
RAD_936	27	1.19696e-16
RAD_936	139	-6.245e-17
RAD_936	145	-0.0961538
RAD_936	269	1.19696e-16
RAD_936	295	0.672026
RAD_937	14	0.0273862
RAD_937	161	0.447043
RAD_937	204	0.0273862
RAD_938	56	0.0148356
RAD_939	15	0.341744
RAD_939	57	-0.0199343
RAD_939	58	-0.032189
RAD_939	119	-0.0721773
RAD_939	162	0.00437942
RAD_939	166	-0.14081
RAD_939	168	-0.0749757
RAD_940	52	0.0316901
RAD_940	53	0.0316901
RAD_940	78	0.0316901
RAD_940	104	0.0316901
RAD_940	106	0.0316901
RAD_940	130	0.0316901
RAD_940	144	0.0316901
RAD_940	151	0.0316901
RAD_940	172	0.0316901
RAD_940	191	0.0316901
RAD_940	192	0.0316901
RAD_941	22	-0.0961538
RAD_941	130	0.131579
RAD_941	150	0.131579
RAD_942	54	-0.353535
RAD_944	94	0.167542
RAD_944	112	0.112742
RAD_944	122	0.0921355
RAD_945	55	0.109293
RAD_945	56	0.109293
RAD_945	57	0.109293
RAD_945	68	0.109293
RAD_945	69	0.109293
RAD_945	81	0.0597196
RAD_945	141	0.0192585
RAD_945	147	0.109293
RAD_946	33	0.75
RAD_947	32	-0.0871648
RAD_947	33	-0.0871648
RAD_947	34	-0.0871648
RAD_947	35	-0.0871648
RAD_947	42	0.528884
RAD_947	49	-0.0871648
RAD_947	61	0.684211
RAD_947	75	0.684211
RAD_947	77	0.684211
RAD_947	78	-0.040013
RAD_947	86	0.352432
RAD_947	97	0.684211
RAD_947	104	0.49856
RAD_947	116	0.684211
RAD_947	137	-0.0871648
RAD_947	148	-0.0871648
RAD_947	169	-nan
RAD_948	5	-0.0478677
RAD_948	9	-0.0478677
RAD_948	92	0.148241
RAD_948	127	0.148241
RAD_949	22	0.267022
RAD_949	27	0.112742
RAD_949	58	0.0148356
RAD_949	127	-0.0475604
RAD_949	146	0.126365
RAD_950	16	0.672522
RAD_951	5	-0.0833081
RAD_951	83	-0.0833081
RAD_951	105	-0.0833081
RAD_951	111	0.0448135
RAD_951	161	0.342466
RAD_952	19	0.0148356
RAD_952	38	0.174893
RAD_952	55	0.405645
RAD_952	72	0.0921355
RAD_952	80	0.22712
RAD_952	81	0.22712
RAD_952	102	0.0921355
RAD_952	126	0.283446
RAD_952	132	-0.0120217
RAD_952	178	0.405645
RAD_953	91	-0.044586
RAD_954	70	0.0591398
RAD_954	128	0.229759
RAD_955	63	0.0148356
RAD_955	108	-0.0120217
RAD_955	186	0.345463
RAD_955	218	0.345463
RAD_955	219	0.0148356
RAD_956	39	0.367884
RAD_956	67	-0.0241821
RAD_956	160	-0.0120217
RAD_956	165	-0.0120217
RAD_957	2	0.538462
RAD_957	55	-0.304348
RAD_957	71	0.318182
RAD_957	210	0.318182
RAD_958	49	-nan
RAD_958	207	-nan
RAD_958	221	-nan
RAD_960	37	0.315597
RAD_960	64	0.315597
RAD_960	100	0.315597
RAD_960	113	0.306826
RAD_960	121	0.315597
RAD_960	127	0.0397979
RAD_960	149	0.144999
RAD_962	8	0.211524
RAD_962	155	-0.0120217
RAD_962	159	0.345463
RAD_963	59	0.714286
RAD_965	19	-0.0120217
RAD_965	23	0.131387
RAD_966	137	0.0917837
RAD_967	3	-0.2
RAD_967	23	0.131579
RAD_967	39	0.131579
RAD_968	0	-0.0381711
RAD_968	65	1
RAD_968	66	1
RAD_968	84	0.0651862
RAD_969	22	0.470567
RAD_969	24	0.221615
RAD_970	94	0.242137
RAD_971	7	1
RAD_972	45	0.120806
RAD_973	28	0.176916
RAD_973	35	0.378479
RAD_973	122	0.176916
RAD_973	184	0.176916
RAD_973	210	0.0370578
RAD_973	212	0.0728477
RAD_974	9	0.291028
RAD_974	12	0.291028
RAD_974	36	-1.14492e-16
RAD_974	66	-1.14492e-16
RAD_974	73	-0.0714286
RAD_975	2	0.0969058
RAD_975	98	0.0102529
RAD_976	16	-0.0260116
RAD_976	166	-0.0260116
RAD_977	22	0.123498
RAD_979	42	0.0148356
RAD_979	63	0.0148356
RAD_979	128	0.0917837
RAD_979	170	-0.0120217
RAD_979	173	0.0148356
RAD_979	176	0.0180995
RAD_980	48	0.0316901
RAD_980	60	0.0316901
RAD_980	89	0.166667
RAD_981	2	0
RAD_981	38	0.0570342
RAD_982	150	0.198397
RAD_984	82	0.0493079
RAD_984	109	0.0493079
RAD_984	114	-0.0120217
RAD_985	46	0.0201835
RAD_985	128	0.111111
RAD_985	185	0.0201835
RAD_987	126	1
RAD_987	197	1
RAD_987	221	1
RAD_988	78	0.0148356
RAD_988	92	0.0688688
RAD_988	182	0.0148356
RAD_990	8	0.0316901
RAD_990	54	0.222222
RAD_991	29	0.0148356
RAD_991	46	0.0148356
RAD_991	85	-0.0622523
RAD_991	119	0.0148356
RAD_991	123	0.0493079
RAD_991	147	0.0148356
RAD_992	138	-0.00701899
RAD_993	15	0.00784133
RAD_993	131	0.933333
RAD_993	153	-0.0742725
RAD_994	67	0.0917837
RAD_994	90	0.0397979
RAD_994	150	0.470199
RAD_996	63	-0.0196135
RAD_996	105	-0.0196135
RAD_997	19	0.0969058
RAD_997	31	0.378245
RAD_997	67	0.0102529
RAD_997	78	0.0597196
RAD_997	163	0.0969058
RAD_997	236	0.0102529
RAD_998	55	0.321188
RAD_998	66	0.0148356
RAD_998	70	0.0974632
RAD_998	116	0.144999
RAD_999	3	0.384615
RAD_999	51	0.384615
RAD_999	88	-0.0740741
RAD_999	101	-0.0740741
RAD_1000	26	0.39194
RAD_1000	42	0.39194
RAD_1000	78	0.798243
RAD_1000	104	0.0465116
RAD_1000	121	0.59518
RAD_1000	126	0.59518
RAD_1000	131	0.344086
RAD_1000	141	0.0309203
RAD_1000	144	-0.0289855
RAD_1000	159	0.59518
RAD_1000	182	0.59518
RAD_1000	183	0.59518
RAD_1000	215	0.59518
RAD_1000	216	0.59518
RAD_1000	223	0.59518
RAD_1000	234	0.256798
RAD_1003	6	-0.0120217
RAD_1003	18	0.0148356
RAD_1003	47	0.0148356
RAD_1003	88	-0.0120217
RAD_1003	96	0.0917837
RAD_1003	155	0.688179
RAD_1003	181	0.6287
RAD_1003	217	-0.0120217
RAD_1003	219	-0.0120217
RAD_1003	235	0.0148356
RAD_1004	5	0.578003
RAD_1004	73	-0.0797872
RAD_1005	16	0.408035
RAD_1005	72	-0.0120217
RAD_1005	82	0.408035
RAD_1005	85	0.144999
RAD_1005	108	-0.0120217
RAD_1005	151	0.408035
RAD_1006	83	1
RAD_1006	159	-0.176326
RAD_1006	220	-0.086118
RAD_1007	6	0.112742
RAD_1007	13	-0.0120217
RAD_1007	20	-0.0796691
RAD_1007	33	0.198397
RAD_1007	35	0.198397
RAD_1007	37	0.198397
RAD_1007	38	0.0917837
RAD_1007	47	0.243221
RAD_1007	60	0.0917837
RAD_1007	77	-0.0120217
RAD_1007	80	0.131337
RAD_1007	103	0.137061
RAD_1007	121	-0.0241821
RAD_1007	125	0.000872835
RAD_1007	132	0.0148356
RAD_1007	191	0.0150519
RAD_1008	81	-0.06001
RAD_1008	119	0.220573
RAD_1009	41	0.0397979
RAD_1009	142	0.0921355
RAD_1010	82	0.0148356
RAD_1010	89	-0.0120217
RAD_1012	31	-0.0529695
RAD_1012	32	-0.0529695
RAD_1012	36	-0.0529695
RAD_1012	54	-0.106796
RAD_1012	67	-0.0529695
RAD_1012	77	0.121468
RAD_1012	82	0.0979228
RAD_1012	96	-0.0529695
RAD_1012	104	-0.0529695
RAD_1012	110	-0.0529695
RAD_1012	126	0.0979228
RAD_1013	95	0.0148356
RAD_1013	107	0.257542
RAD_1013	178	0.0148356
RAD_1016	21	-0.0120217
RAD_1016	99	0.131298
RAD_1016	105	0.0397979
RAD_1017	3	0.555556
RAD_1018	20	0.133333
RAD_1018	53	-0.0640732
RAD_1018	64	0.163043
RAD_1018	100	0.163043
RAD_1018	201	0.557229
RAD_1018	205	-0.0740741
RAD_1019	33	-0.36
RAD_1019	189	0.763695
RAD_1020	190	0.25
RAD_1020	216	-0.0961538
RAD_1021	133	0.0148356
RAD_1022	14	0.0201835
RAD_1022	77	0.0201835
RAD_1022	123	0.0201835
RAD_1023	7	0.0199786
RAD_1023	33	0.0397979
RAD_1023	90	0.068115
RAD_1023	149	0.543263
RAD_1023	220	0.429477
RAD_1024	86	-0.384615
RAD_1025	6	0
RAD_1025	34	-0.0260116
RAD_1025	50	0.189189
RAD_1025	71	0.0316901
RAD_1025	96	0.0316901
RAD_1025	156	0
RAD_1026	86	1
RAD_1026	96	0.0148356
RAD_1026	143	-0.0120217
RAD_1026	207	1
RAD_1026	229	1
RAD_1027	25	0.0917837
RAD_1027	65	0.0148356
RAD_1027	66	0.0148356
RAD_1027	133	0.0148356
RAD_1028	15	-nan
RAD_1029	131	0.0820124
RAD_1030	81	0.129029
RAD_1030	88	-0.0090525
RAD_1031	6	0.128213
RAD_1031	17	0.0410133
RAD_1031	31	0.0273862
RAD_1031	51	-0.0196135
RAD_1031	56	0.291542
RAD_1031	185	-0.0566996
RAD_1031	204	0.596695
RAD_1031	224	0.123917
RAD_1031	231	0.214531
RAD_1031	235	0.0304615
RAD_1031	254	0.0273862
RAD_1031	263	-0.0196135
RAD_1032	5	-0.0475604
RAD_1032	7	-0.0475604
RAD_1032	40	-0.00701899
RAD_1032	51	0.0397979
RAD_1032	62	-0.0120217
RAD_1032	113	-0.0120217
RAD_1032	128	0.167542
RAD_1032	169	-0.0475604
RAD_1032	172	-0.0120217
RAD_1032	189	-0.0475604
RAD_1033	72	0.0397979
RAD_1034	148	0.0532446
RAD_1034	157	0.155606
RAD_1035	6	0.242137
RAD_1035	24	0.0148356
RAD_1035	33	0.0148356
RAD_1035	34	0.0148356
RAD_1035	55	0.367884
RAD_1035	97	0.0148356
RAD_1035	98	-nan
RAD_1035	100	0.171625
RAD_1035	120	0.367884
RAD_1035	121	0.0148356
RAD_1035	184	0.367884
RAD_1035	197	0.367884
RAD_1035	227	0.242137
RAD_1036	9	-0.0640732
RAD_1036	96	0.0559441
RAD_1036	133	0.374643
RAD_1037	0	-0.0199343
RAD_1037	5	0.13416
RAD_1037	46	-0.0121269
RAD_1037	78	0.0463576
RAD_1038	48	0.0455509
RAD_1038	69	0.252654
RAD_1038	89	0.0381679
RAD_1038	97	0.283446
RAD_1038	116	0.0381679
RAD_1038	173	0.00784133
RAD_1038	181	0.22863
RAD_1038	240	0.275358
RAD_1039	16	0.47619
RAD_1039	43	-0.0537323
RAD_1039	103	-0.0537323
RAD_1039	119	1.82146e-17
RAD_1039	138	-0.0827401
RAD_1039	176	-0.0537323
RAD_1039	224	-0.0827401
RAD_1040	65	-0.051117
RAD_1040	120	0.0102529
RAD_1041	81	0
RAD_1042	25	0.189189
RAD_1042	46	-0.132075
RAD_1042	83	0.0989399
RAD_1042	107	-0.103679
RAD_1042	163	0.450324
RAD_1042	196	-0.132075
RAD_1043	65	0.0148356
RAD_1043	214	-0.0120217
RAD_1044	54	-0.0587476
RAD_1044	139	0.131693
RAD_1044	199	0.131693
RAD_1045	13	0.0148356
RAD_1045	33	0.0148356
RAD_1045	116	0.0148356
RAD_1045	160	-0.0120217
RAD_1046	73	0.0192585
RAD_1046	83	0.0192585
RAD_1047	112	-0.0609137
RAD_1047	119	-0.0609137
RAD_1047	130	-0.0609137
RAD_1047	133	-0.0609137
RAD_1047	203	-0.0609137
RAD_1047	232	-0.0609137
RAD_1048	103	0.0148356
RAD_1048	254	0
RAD_1050	138	-0.0199343
RAD_1050	254	-0.0337857
RAD_1051	56	0.37931
RAD_1053	77	-0.275
RAD_1053	90	-0.275
RAD_1053	108	-0.14
RAD_1054	150	0.0148356
RAD_1054	154	0.514617
RAD_1055	98	0.4251
RAD_1055	178	-0.0545845
RAD_1055	217	0.250779
RAD_1055	233	0.0917837
RAD_1056	62	0.241231
RAD_1056	72	0.150658
RAD_1056	86	0.0192585
RAD_1056	155	0.0786838
RAD_1056	177	0.150658
RAD_1058	24	0.26947
RAD_1058	35	-0.0120217
RAD_1058	63	0.0148356
RAD_1059	110	-0.0120217
RAD_1059	192	0.17248
RAD_1059	204	-0.0120217
RAD_1060	7	-0.0478677
RAD_1060	9	0.615263
RAD_1060	29	-0.0478677
RAD_1060	35	0.314286
RAD_1060	96	-nan
RAD_1060	99	0.3
RAD_1060	100	0.151515
RAD_1060	101	0.151515
RAD_1060	102	0.151515
RAD_1060	104	0.151515
RAD_1060	126	0.151515
RAD_1060	149	0.615263
RAD_1061	84	0.48501
RAD_1061	182	0.0148356
RAD_1061	222	-0.0120217
RAD_1062	23	-0.0196135
RAD_1062	98	-0.0196135
RAD_1063	27	0.0921355
RAD_1063	45	0.688179
RAD_1063	46	0.688179
RAD_1063	92	0.772389
RAD_1063	112	0.208942
RAD_1063	130	-0.0120217
RAD_1063	164	0.772389
RAD_1063	165	0.772389
RAD_1063	167	-0.0120217
RAD_1063	180	0.772389
RAD_1065	55	-6.245e-17
RAD_1065	74	0.514286
RAD_1065	103	0.514286
RAD_1065	146	0.514286
RAD_1066	25	0.0397979
RAD_1066	30	0.144999
RAD_1066	136	0.144999
RAD_1066	181	-0.0120217
RAD_1066	198	-0.0120217
RAD_1066	200	0.367884
RAD_1066	203	0.367884
RAD_1067	91	0.0148356
RAD_1068	81	-0.0196135
RAD_1069	29	-0.0740741
RAD_1070	65	-0.0120217
RAD_1070	111	0.0917837
RAD_1070	121	0.0148356
RAD_1070	125	0.211524
RAD_1070	128	0.0220922
RAD_1070	133	0.112742
RAD_1070	165	0.373516
RAD_1070	166	0.112742
RAD_1070	173	0.0917837
RAD_1070	177	-0.0120217
RAD_1070	195	0.373516
RAD_1070	212	0.532112
RAD_1070	223	0.373516
RAD_1071	49	0.0397979
RAD_1071	64	-0.0120217
RAD_1071	71	0.0397979
RAD_1071	98	0.0917837
RAD_1071	161	-0.134904
RAD_1071	226	-0.0120217
RAD_1072	72	0.0917837
RAD_1072	85	0.55441
RAD_1072	89	0.0921355
RAD_1072	145	0.0917837
RAD_1072	215	0.0148356
RAD_1073	62	0.00784133
RAD_1073	70	0.155606
RAD_1073	75	-0.00701899
RAD_1073	109	0.00784133
RAD_1073	164	-0.00701899
RAD_1074	31	-0.0121269
RAD_1074	47	0.23857
RAD_1074	83	-0.106683
RAD_1074	84	-0.0121269
RAD_1074	86	-0.106683
RAD_1075	84	0.0917837
RAD_1076	205	-0.00701899
RAD_1077	8	0.742219
RAD_1077	20	0.0273862
RAD_1077	62	0.742219
RAD_1077	132	0.167753
RAD_1079	46	-0.263158
RAD_1080	63	0.0397979
RAD_1080	156	0.167542
RAD_1080	159	0.430649
RAD_1080	177	0.0148356
RAD_1081	6	-0.0622523
RAD_1081	32	0.00784133
RAD_1081	50	-0.00701899
RAD_1081	96	-0.00701899
RAD_1081	125	0.155606
RAD_1081	132	-0.0622523
RAD_1081	133	0.00784133
RAD_1081	158	-0.0622523
RAD_1082	18	0.345463
RAD_1082	43	0.819555
RAD_1082	51	0.819555
RAD_1082	162	0.819555
RAD_1083	40	-0.134904
RAD_1084	51	0.235751
RAD_1084	96	-0.0871648
RAD_1084	143	-0.0871648
RAD_1084	144	0.235751
RAD_1085	24	1
RAD_1085	49	-0.044586
RAD_1086	17	-0.0778433
RAD_1086	27	0.351229
RAD_1086	137	0.00784133
RAD_1086	184	0.155606
RAD_1087	89	-0.0199343
RAD_1087	132	-0.0121269
RAD_1087	142	0.0260074
RAD_1087	144	0.687419
RAD_1088	5	0.044209
RAD_1088	22	0.167542
RAD_1088	38	0.442158
RAD_1088	40	0.044209
RAD_1088	220	0.0148356
RAD_1089	110	0.0833333
RAD_1089	145	-0.0090525
RAD_1091	115	-0.0241821
RAD_1092	39	0.0917837
RAD_1092	68	0.0921355
RAD_1092	74	0.0921355
RAD_1092	168	0.0148356
RAD_1094	16	0.0304615
RAD_1095	27	1.19696e-16
RAD_1095	39	-0.0171073
RAD_1095	63	0.1
RAD_1095	65	1.19696e-16
RAD_1095	67	0.1
RAD_1095	83	1.19696e-16
RAD_1095	92	-0.05
RAD_1095	103	0.1
RAD_1096	31	-0.384615
RAD_1098	2	0.0722727
RAD_1098	26	0.167542
RAD_1098	108	0.167542
RAD_1098	221	0.167542
RAD_1099	153	-0.0120217
RAD_1099	162	0.532768
RAD_1100	122	0.147154
RAD_1100	132	0.167542
RAD_1101	130	0.0148356
RAD_1104	6	0.367884
RAD_1104	45	0.131298
RAD_1105	18	-0.030256
RAD_1105	31	-0.00500278
RAD_1105	40	-0.0529695
RAD_1105	54	-0.185905
RAD_1105	142	0.511541
RAD_1105	145	0.511541
RAD_1106	14	-0.0478677
RAD_1106	43	-0.0478677
RAD_1106	62	-0.0980392
RAD_1106	101	-0.0478677
RAD_1106	133	-0.0478677
RAD_1106	193	-0.0980392
RAD_1107	22	0.124151
RAD_1108	94	-0.0260116
RAD_1108	102	0.0989399
RAD_1108	103	0
RAD_1108	189	0.0316901
RAD_1108	239	-0.0260116
RAD_1110	49	0.174893
RAD_1110	84	0.00784133
RAD_1110	86	0.00784133
RAD_1110	100	0.874706
RAD_1110	110	0.0532446
RAD_1110	153	0.209122
RAD_1110	166	0.610942
RAD_1110	186	0.00784133
RAD_1111	6	0.0273862
RAD_1111	31	0.299394
RAD_1111	54	0.211435
RAD_1111	73	-0.0196135
RAD_1111	167	0.730551
RAD_1113	50	0.0917837
RAD_1113	51	-0.0120217
RAD_1114	20	0.875595
RAD_1114	73	0.875595
RAD_1114	87	0.875595
RAD_1114	122	0.875595
RAD_1114	143	0.875595
RAD_1115	46	0.0148356
RAD_1115	48	0.0148356
RAD_1115	61	0.0148356
RAD_1115	147	0.0493079
RAD_1115	161	0.0493079
RAD_1115	185	0.0688688
RAD_1115	191	0.258145
RAD_1116	63	-nan
RAD_1116	71	-nan
RAD_1116	88	-nan
RAD_1116	96	-nan
RAD_1116	197	-nan
RAD_1116	205	-nan
RAD_1116	222	-nan
RAD_1116	230	-nan
RAD_1117	11	-0.0961538
RAD_1117	123	0.6
RAD_1119	60	0.494162
RAD_1119	78	0.38818
RAD_1119	118	0.0148356
RAD_1119	134	0.38818
RAD_1119	137	0.38818
RAD_1119	147	0.38818
RAD_1119	148	-0.0120217
RAD_1119	155	0.198397
RAD_1119	156	0.308123
RAD_1120	23	-0.0672193
RAD_1120	31	0.0493079
RAD_1120	114	-0.0120217
RAD_1121	24	0.358575
RAD_1121	47	0.0569106
RAD_1122	131	-0.0961538
RAD_1124	34	0.0414896
RAD_1124	102	0.167542
RAD_1124	138	0.114935
RAD_1124	183	0.0532446
RAD_1124	201	0.0532446
RAD_1125	7	-0.0795792
RAD_1125	12	-0.0795792
RAD_1125	26	-0.0795792
RAD_1125	64	0.230645
RAD_1125	72	0.371391
RAD_1125	75	-0.0120217
RAD_1125	124	-0.0795792
RAD_1125	125	0.0148356
RAD_1125	132	-0.0795792
RAD_1126	25	0.209711
RAD_1126	77	0.268343
RAD_1126	95	0.0651862
RAD_1127	19	0.26947
RAD_1127	35	0.167542
RAD_1127	45	0.167542
RAD_1127	50	0.0397979
RAD_1127	121	0.172422
RAD_1127	134	0.0148356
RAD_1128	1	1
RAD_1128	11	-0.0740741
RAD_1129	28	0.315597
RAD_1129	59	0.315597
RAD_1129	83	0.0397979
RAD_1129	94	0.17248
RAD_1129	114	0.0148356
RAD_1129	168	-0.0241821
RAD_1130	47	-0.0640732
RAD_1130	75	-0.0640732
RAD_1131	15	0.172414
RAD_1131	33	-0.0961538
RAD_1132	67	0.214286
RAD_1132	85	0.0952381
RAD_1132	120	0
RAD_1133	41	-nan
RAD_1134	18	0.546381
RAD_1134	19	0.546381
RAD_1134	20	0.347813
RAD_1134	21	0.0917837
RAD_1134	22	0.0148356
RAD_1134	27	0.507937
RAD_1134	36	0.0148356
RAD_1134	46	-0.0120217
RAD_1134	91	0.42277
RAD_1134	94	0.0397979
RAD_1134	117	0.0273819
RAD_1134	133	0.0273819
RAD_1134	170	0.0273819
RAD_1134	187	0.0273819
RAD_1134	199	0.286163
RAD_1134	200	0.242137
RAD_1135	102	-0.00766703
RAD_1136	42	0.0397979
RAD_1136	48	0.0917837
RAD_1136	61	0.442158
RAD_1136	160	0.442158
RAD_1136	205	0.227011
RAD_1137	20	0.0370578
RAD_1138	7	1.82146e-17
RAD_1138	41	0.0139785
RAD_1138	43	1.19696e-16
RAD_1138	48	-0.159196
RAD_1138	83	-0.118973
RAD_1138	100	0.3
RAD_1138	106	0.0833333
RAD_1138	122	-0.0821562
RAD_1138	146	-0.123611
RAD_1138	150	0.171712
RAD_1138	158	-0.16
RAD_1140	73	-0.0337857
RAD_1140	114	0.640029
RAD_1140	135	-0.0337857
RAD_1140	257	0.323167
RAD_1141	61	0.8
RAD_1141	93	0.0569106
RAD_1141	94	0.211268
RAD_1141	213	0.8
RAD_1141	223	0.8
RAD_1141	224	0.8
RAD_1142	13	0.272236
RAD_1142	14	0.0138238
RAD_1142	41	0.0148356
RAD_1142	139	0.0148356
RAD_1142	155	0.0148356
RAD_1143	2	0.0148356
RAD_1143	38	0.320517
RAD_1143	50	0.381212
RAD_1143	77	0.381212
RAD_1143	82	0.167542
RAD_1143	100	0.167542
RAD_1143	107	0.0148356
RAD_1143	148	0.381212
RAD_1143	162	0.381212
RAD_1143	168	0.0148356
RAD_1143	181	0.381212
RAD_1143	184	0.717174
RAD_1143	209	0.0148356
RAD_1143	219	0.381212
RAD_1144	46	0.657492
RAD_1144	58	-0.0120217
RAD_1144	60	0.657492
RAD_1144	88	0.584698
RAD_1144	139	0.657492
RAD_1144	168	0.198397
RAD_1144	181	0.0148356
RAD_1145	23	0.0201835
RAD_1146	34	1
RAD_1146	83	0.191919
RAD_1146	125	1
RAD_1147	46	-0.0171073
RAD_1147	57	-0.0171073
RAD_1147	71	-0.0397878
RAD_1147	72	0.0989399
RAD_1147	73	0.0570342
RAD_1147	82	0.0201835
RAD_1147	97	-0.091954
RAD_1147	102	0.0570342
RAD_1147	113	0.0570342
RAD_1147	152	0.15481
RAD_1147	153	0.15481
RAD_1148	10	0.112742
RAD_1148	73	0.0148356
RAD_1149	162	0.155606
RAD_1150	36	0.269288
RAD_1150	96	1.82146e-17
RAD_1150	175	0.0597196
RAD_1151	12	-0.0120217
RAD_1151	115	0.341744
RAD_1151	117	0.112742
RAD_1151	124	0.604482
RAD_1151	164	0.604482
RAD_1151	168	0.0148356
RAD_1151	236	0.0917837
RAD_1152	69	0.0148356
RAD_1152	143	0.321188
RAD_1153	15	0.0273862
RAD_1153	48	0.303857
RAD_1153	54	0.115354
RAD_1153	58	0.0273862
RAD_1153	140	0.0397979
RAD_1153	166	0.0273862
RAD_1155	16	0.0917837
RAD_1155	40	-0.0120217
RAD_1155	60	-0.0120217
RAD_1155	102	0.126365
RAD_1155	147	0.0148356
RAD_1156	102	0.131579
RAD_1157	30	0.0909091
RAD_1157	32	0.0465116
RAD_1157	89	0.411453
RAD_1157	111	0.311284
RAD_1157	189	-0.0588235
RAD_1159	7	0.0397979
RAD_1159	60	0.0397979
RAD_1160	41	0.0532446
RAD_1160	52	0.722505
RAD_1160	76	0.00784133
RAD_1160	96	0.00784133
RAD_1160	146	-0.00701899
RAD_1160	176	0.407186
RAD_1160	182	0.722505
RAD_1160	185	0.407186
RAD_1160	189	0.00784133
RAD_1160	194	0.30109
RAD_1161	64	0.0148356
RAD_1161	136	0.315597
RAD_1163	16	0.0148356
RAD_1163	51	0.0804598
RAD_1163	63	0.0917837
RAD_1163	108	0.315597
RAD_1163	120	0.0804598
RAD_1163	169	0.0148356
RAD_1164	80	0.0148356
RAD_1164	152	0.0148356
RAD_1164	227	0.0148356
RAD_1165	67	0.0102529
RAD_1165	218	-0.0090525
RAD_1166	21	-0.0152265
RAD_1166	67	-0.0152265
RAD_1167	3	-nan
RAD_1167	56	-nan
RAD_1168	59	0.0465116
RAD_1168	123	0.0465116
RAD_1168	132	-0.0289855
RAD_1168	133	-0.0289855
RAD_1169	192	-0.384615
RAD_1170	132	0.0275202
RAD_1170	188	0.340702
RAD_1172	36	-0.0260116
RAD_1172	41	0.0625
RAD_1172	99	0.0316901
RAD_1173	84	0.742905
RAD_1173	90	0.044209
RAD_1173	122	-0.0120217
RAD_1173	211	0.211524
RAD_1173	225	-0.0120217
RAD_1174	73	0
RAD_1174	76	0.498962
RAD_1175	62	0.0786838
RAD_1176	36	0.131579
RAD_1177	89	0.0164706
RAD_1177	123	1
RAD_1177	128	-0.363636
RAD_1177	159	0.260177
RAD_1177	197	-0.363636
RAD_1177	208	-0.368421
RAD_1178	1	0
RAD_1178	19	0.142857
RAD_1178	26	-0.0434783
RAD_1178	91	0
RAD_1178	128	0
RAD_1178	135	0
RAD_1178	161	0.0952381
RAD_1178	171	0
RAD_1178	181	0
RAD_1179	15	0.242137
RAD_1179	123	0.875595
RAD_1180	77	-0.0120217
RAD_1180	106	0.0148356
RAD_1180	133	0.146547
RAD_1180	153	-0.0120217
RAD_1180	220	0.146547
RAD_1181	24	-0.0199343
RAD_1181	59	-0.0199343
RAD_1181	72	-0.0199343
RAD_1181	76	-0.0199343
RAD_1181	87	-0.0199343
RAD_1181	120	-0.0199343
RAD_1181	145	-0.0199343
RAD_1181	174	-0.0199343
RAD_1181	175	-0.0199343
RAD_1181	237	-0.0199343
RAD_1182	132	-0.0155636
RAD_1182	196	0.0524489
RAD_1183	10	0.409847
RAD_1183	99	0.589249
RAD_1183	106	0.399166
RAD_1183	181	0.0260074
RAD_1183	192	0.0513834
RAD_1184	1	0.336305
RAD_1184	115	0.393586
RAD_1184	130	-0.0833081
RAD_1184	146	0.189524
RAD_1184	147	-0.144077
RAD_1185	3	0.161303
RAD_1185	26	0.19174
RAD_1185	110	0.663535
RAD_1185	111	0.0273862
RAD_1185	117	-0.0196135
RAD_1186	156	-nan
RAD_1187	71	0.161112
RAD_1187	75	0.132236
RAD_1188	5	0.101124
RAD_1188	144	0.809069
RAD_1188	205	0.303356
RAD_1189	11	0.25
RAD_1189	30	0.25
RAD_1189	46	0.25
RAD_1189	56	0.25
RAD_1189	67	0.25
RAD_1189	82	0.25
RAD_1189	106	0.25
RAD_1189	108	0.25
RAD_1189	111	0.25
RAD_1189	123	0.25
RAD_1189	125	0.25
RAD_1189	130	-0.4
RAD_1190	9	0.0273862
RAD_1190	19	0.581636
RAD_1190	174	0.0304615
RAD_1191	5	0.466995
RAD_1191	9	0.0148356
RAD_1191	12	0.466995
RAD_1191	147	0.0148356
RAD_1191	179	0.0397979
RAD_1191	252	0.420523
RAD_1192	8	0.0625
RAD_1192	20	0.235004
RAD_1192	28	-0.0337857
RAD_1192	83	-0.148899
RAD_1192	90	-0.148899
RAD_1192	130	0.268343
RAD_1193	81	0.107254
RAD_1193	97	-0.0797872
RAD_1194	0	1.19696e-16
RAD_1194	25	1.19696e-16
RAD_1194	58	1.19696e-16
RAD_1194	67	-0.2
RAD_1194	68	-nan
RAD_1194	69	-0.295775
RAD_1194	70	-0.108696
RAD_1194	74	-0.0690314
RAD_1194	115	-0.122346
RAD_1195	16	1.82146e-17
RAD_1195	58	0.0833333
RAD_1196	158	-1.14492e-16
RAD_1197	110	0.270386
RAD_1198	17	0.0148356
RAD_1198	39	0.0102427
RAD_1198	95	0.201995
RAD_1198	109	0.126365
RAD_1198	160	-0.0120217
RAD_1198	174	-0.0120217
RAD_1199	43	0.151515
RAD_1199	65	0.0786838
RAD_1200	10	0.0786838
RAD_1200	15	0.340702
RAD_1200	72	0.0501044
RAD_1200	145	-0.027284
RAD_1201	78	-0.368421
RAD_1201	114	-0.368421
RAD_1201	122	0.166667
RAD_1202	6	0.126365
RAD_1202	59	0.0397979
RAD_1202	120	0.230645
RAD_1202	130	0.146547
RAD_1202	132	0.494162
RAD_1203	63	-0.0740741
RAD_1203	132	0.133333
RAD_1204	10	-0.0600772
RAD_1204	59	0.211435
RAD_1204	129	-0.0660947
RAD_1204	143	-0.0600772
RAD_1205	38	0.529412
RAD_1205	96	0.0921355
RAD_1205	163	0.417492
RAD_1208	159	0.00784133
RAD_1208	164	-0.00701899
RAD_1210	15	-0.0412574
RAD_1210	36	0.0774908
RAD_1211	18	0.0148356
RAD_1211	28	0.105302
RAD_1211	54	0.298841
RAD_1211	152	-0.0120217
RAD_1212	6	0.0532446
RAD_1212	110	0.466995
RAD_1212	118	0.466995
RAD_1212	170	0.466995
RAD_1212	171	0.0148356
RAD_1213	32	0.0273862
RAD_1215	20	0.144999
RAD_1215	41	0.00694298
RAD_1216	32	-0.0120217
RAD_1216	52	0.0148356
RAD_1216	68	0.0397979
RAD_1216	78	-0.0120217
RAD_1216	104	0.25157
RAD_1217	73	0.144999
RAD_1217	244	-0.0120217
RAD_1218	18	-0.0563747
RAD_1218	147	0.217391
RAD_1218	148	-nan
RAD_1218	152	0.115453
RAD_1218	179	-0.023569
RAD_1218	234	0.115453
RAD_1219	26	-0.0120217
RAD_1219	29	-0.0120217
RAD_1219	87	0.0148356
RAD_1219	127	0.0148356
RAD_1219	154	0.155606
RAD_1219	173	-0.0120217
RAD_1220	14	-0.0120217
RAD_1220	18	0.211524
RAD_1221	36	0.620138
RAD_1221	98	0.211524
RAD_1221	121	0.620138
RAD_1221	152	0.26947
RAD_1221	173	-0.0120217
RAD_1221	238	0.00784133
RAD_1222	130	0.0804598
RAD_1222	133	0.0148356
RAD_1224	41	0.17248
RAD_1224	60	0.0148356
RAD_1224	69	0.242137
RAD_1224	148	0.0917837
RAD_1224	154	-0.0120217
RAD_1225	110	0.523315
RAD_1225	189	0.0273862
RAD_1226	9	0.113881
RAD_1226	69	0.567997
RAD_1226	128	0.113881
RAD_1226	131	-0.00701899
RAD_1226	162	-0.00701899
RAD_1227	103	0.0148356
RAD_1227	138	-0.0483084
RAD_1227	160	-0.0483084
RAD_1227	190	0.0148356
RAD_1228	19	-0.00393685
RAD_1228	25	0.0148356
RAD_1228	59	0.150136
RAD_1229	7	0.242137
RAD_1229	46	-0.0120217
RAD_1229	85	0.239412
RAD_1229	127	0.883996
RAD_1229	133	0.883996
RAD_1229	162	-0.0120217
RAD_1231	58	-0.0289855
RAD_1231	162	-0.0289855
RAD_1232	154	-0.0262009
RAD_1232	167	0.028169
RAD_1232	171	-0.0432432
RAD_1232	187	-0.00137546
RAD_1232	206	-0.0262009
RAD_1232	218	-0.0432432
RAD_1232	220	-0.0262009
RAD_1232	223	0.0917837
RAD_1232	249	0.0493079
RAD_1233	92	0.242137
RAD_1233	107	-0.0120217
RAD_1234	41	0.5
RAD_1235	1	0.0148356
RAD_1235	8	0.162896
RAD_1235	41	0.377682
RAD_1235	83	0.273128
RAD_1235	163	0.17248
RAD_1236	7	0.577858
RAD_1236	25	0.121468
RAD_1236	29	0.451187
RAD_1236	34	0.557789
RAD_1236	42	-0.00500278
RAD_1236	52	0.0979228
RAD_1236	81	0.00977199
RAD_1236	85	0.557789
RAD_1236	95	1
RAD_1236	96	1
RAD_1236	97	0.25
RAD_1236	98	-0.0526316
RAD_1236	109	0.0979228
RAD_1236	127	0.905502
RAD_1236	183	0.0979228
RAD_1236	238	0.0979228
RAD_1236	259	-0.0529695
RAD_1237	34	0.0102529
RAD_1237	79	0.0102529
RAD_1237	135	0.0102529
RAD_1237	143	0.0102529
RAD_1237	244	-0.0090525
RAD_1238	23	0.0367261
RAD_1238	85	-0.0252343
RAD_1238	227	0.0367261
RAD_1239	134	0.666599
RAD_1240	126	0.270386
RAD_1241	10	0.45518
RAD_1241	80	0.340705
RAD_1242	17	0.0397979
RAD_1242	18	0.0397979
RAD_1242	24	0.0148356
RAD_1242	64	-0.0847223
RAD_1242	121	0.0102427
RAD_1242	144	0.0148356
RAD_1243	69	0.277324
RAD_1243	77	1.82146e-17
RAD_1243	82	0.208333
RAD_1243	83	0.0833333
RAD_1243	90	0.277324
RAD_1243	170	1.82146e-17
RAD_1244	61	0.825987
RAD_1244	122	-0.0529695
RAD_1245	142	0.197515
RAD_1246	59	0.237795
RAD_1246	96	0.0969058
RAD_1247	52	0.167753
RAD_1247	89	0.167542
RAD_1247	124	0.226804
RAD_1247	164	0.167753
RAD_1247	178	0.0148356
RAD_1247	192	0.420671
RAD_1248	14	0.167542
RAD_1248	16	-nan
RAD_1248	37	0.543263
RAD_1248	45	0.167542
RAD_1248	92	0.543263
RAD_1248	100	-0.0120217
RAD_1248	194	0.543263
RAD_1249	40	-0.131341
RAD_1249	62	0
RAD_1249	70	-0.131341
RAD_1249	88	0
RAD_1249	104	0.830161
RAD_1249	106	0.416667
RAD_1249	234	0
RAD_1250	113	0.8
RAD_1251	11	0.111535
RAD_1251	110	0.0148356
RAD_1251	121	0.351229
RAD_1253	1	-0.0152265
RAD_1253	146	-0.0654189
RAD_1253	160	0.161303
RAD_1253	165	-0.0152265
RAD_1254	61	-0.0152265
RAD_1254	124	0.0721649
RAD_1256	12	-0.0487038
RAD_1256	114	0.0559441
RAD_1256	122	-0.0640732
RAD_1256	176	0.472843
RAD_1256	181	-0.0640732
RAD_1256	227	0.0659034
RAD_1257	48	-0.155679
RAD_1257	55	-0.155679
RAD_1259	70	0.235336
RAD_1259	88	0.447187
RAD_1259	93	0.126365
RAD_1259	100	0.0148356
RAD_1259	115	-0.0120217
RAD_1259	190	0.126365
RAD_1259	191	-0.0120217
RAD_1260	0	0.0192585
RAD_1260	25	-0.0152265
RAD_1260	123	-0.0205607
RAD_1260	144	0.0381679
RAD_1260	192	-0.126326
RAD_1260	205	0.115453
RAD_1262	103	-0.0478677
RAD_1262	141	0.0275202
RAD_1262	145	0.269999
RAD_1263	49	0.937285
RAD_1264	78	-0.0740741
RAD_1264	100	0.0188679
RAD_1264	113	-0.179775
RAD_1265	41	-0.0740741
RAD_1266	4	0.0148356
RAD_1266	5	0.0917837
RAD_1266	21	-0.0502647
RAD_1266	33	-0.0519615
RAD_1266	34	0.0148356
RAD_1266	72	-0.0579757
RAD_1266	120	0.0917837
RAD_1266	130	0.0921355
RAD_1266	131	0.112742
RAD_1266	138	0.00684824
RAD_1266	191	0.0148356
RAD_1266	201	0.166808
RAD_1266	221	0.0148356
RAD_1266	222	0.0148356
RAD_1266	228	0.22309
RAD_1266	236	0.0148356
RAD_1266	244	0.0397979
RAD_1266	249	0.407407
RAD_1266	254	0.0148356
RAD_1267	23	0.447187
RAD_1268	119	0.0569106
RAD_1268	145	0.358575
RAD_1268	188	0.0569106
RAD_1268	212	-0.044586
RAD_1269	113	0.131579
RAD_1270	26	0.0148356
RAD_1272	98	-0.0961538
RAD_1273	13	0.0148356
RAD_1273	97	0.0493079
RAD_1274	6	0.144999
RAD_1274	8	0.0917837
RAD_1274	14	0.0148356
RAD_1274	102	0.0148356
RAD_1274	132	0.0917837
RAD_1274	134	-0.0120217
RAD_1274	170	0.518366
RAD_1274	181	0.0148356
RAD_1274	189	0.0148356
RAD_1275	14	0.821586
RAD_1275	134	0.821586
RAD_1277	46	-0.0120217
RAD_1277	51	-0.0241821
RAD_1277	169	0.0148356
RAD_1278	114	-0.0961538
RAD_1278	129	1
RAD_1279	23	0.499816
RAD_1279	32	0.499816
RAD_1279	55	0.0048675
RAD_1279	71	0.442158
RAD_1279	131	0.201995
RAD_1279	152	0.0148356
RAD_1279	170	0.201995
RAD_1280	45	-nan
RAD_1280	47	0.34126
RAD_1280	81	0.853529
RAD_1280	121	0.249241
RAD_1282	94	0.032967
RAD_1282	114	0.44186
RAD_1283	30	0.31262
RAD_1283	44	0.167542
RAD_1283	49	0.0917837
RAD_1283	71	-0.0699643
RAD_1283	82	0.0917837
RAD_1283	138	-0.0699643
RAD_1286	49	0.166667
RAD_1286	54	1.82146e-17
RAD_1286	67	1.82146e-17
RAD_1287	13	0.0917837
RAD_1287	32	0.543263
RAD_1287	152	-0.0120217
RAD_1287	187	0.543263
RAD_1288	18	0.709386
RAD_1288	19	0.709386
RAD_1288	22	0.709386
RAD_1288	56	-0.0120217
RAD_1288	87	0.0148356
RAD_1288	103	-0.0120217
RAD_1289	164	0.0592525
RAD_1290	42	0.0804598
RAD_1290	45	0.144999
RAD_1290	49	-0.0120217
RAD_1290	56	-0.0452261
RAD_1290	149	-0.0120217
RAD_1290	157	-0.0452261
RAD_1291	9	0.141509
RAD_1291	11	-0.148635
RAD_1291	29	0.121468
RAD_1291	50	-0.0726979
RAD_1291	124	0.180055
RAD_1292	71	0.491274
RAD_1293	22	0.0148356
RAD_1293	34	0.0397979
RAD_1293	36	0.0150519
RAD_1293	88	0.0150519
RAD_1293	99	0.0148356
RAD_1293	131	-0.0120217
RAD_1293	132	0.0493079
RAD_1293	141	0.0921355
RAD_1293	145	-0.0579757
RAD_1293	158	0.114935
RAD_1293	167	-0.0359838
RAD_1294	88	0.631791
RAD_1294	130	-0.0120217
RAD_1294	143	0.0397979
RAD_1294	180	-0.0196135
RAD_1294	193	0.631791
RAD_1294	203	0.631791
RAD_1294	259	0.0148356
RAD_1295	3	0.347884
RAD_1295	49	0.358154
RAD_1295	98	0.910026
RAD_1295	106	0.358154
RAD_1295	128	0.0370578
RAD_1295	148	0.218427
RAD_1296	40	0
RAD_1296	154	0.933333
RAD_1297	34	-0.0961538
RAD_1297	54	0.25
RAD_1298	29	0.309651
RAD_1298	116	0.309651
RAD_1298	154	0.270386
RAD_1298	164	-0.134904
RAD_1298	237	0.309651
RAD_1299	53	0.0102529
RAD_1299	166	-0.0090525
RAD_1300	20	0.120806
RAD_1300	30	0.0273862
RAD_1300	34	0.0273862
RAD_1300	173	0.120806
RAD_1300	197	0.120806
RAD_1300	218	-0.0196135
RAD_1301	54	-0.0196135
RAD_1301	97	0.120806
RAD_1302	135	0.242137
RAD_1302	138	0.0148356
RAD_1302	149	0.0148356
RAD_1303	166	0.515152
RAD_1304	60	0.785581
RAD_1304	64	0.197515
RAD_1304	94	0.0192585
RAD_1304	106	0.109293
RAD_1305	4	0.167542
RAD_1305	12	0.26947
RAD_1305	32	0.0148356
RAD_1305	68	0.167542
RAD_1305	86	0.167542
RAD_1305	151	-0.063466
RAD_1305	164	-0.063466
RAD_1306	45	-0.0478677
RAD_1306	73	0.0275202
RAD_1306	92	-0.0478677
RAD_1306	161	-0.0478677
RAD_1307	25	-0.0961538
RAD_1307	61	-0.0961538
RAD_1308	16	0.0651862
RAD_1308	107	0.138634
RAD_1308	118	0.138634
RAD_1308	129	-nan
RAD_1308	131	0.645068
RAD_1308	134	0.0651862
RAD_1308	136	-0.0644756
RAD_1308	156	0.191466
RAD_1308	166	0.138634
RAD_1310	141	-0.0120217
RAD_1311	100	0.168257
RAD_1311	134	0.0571858
RAD_1311	135	0.0804598
RAD_1311	184	0.0148356
RAD_1311	211	-0.0120217
RAD_1312	56	0.0148356
RAD_1312	157	-0.0120217
RAD_1313	2	0.847222
RAD_1313	9	0.0833333
RAD_1313	16	0.042735
RAD_1313	21	0.847222
RAD_1313	46	0.042735
RAD_1313	54	1
RAD_1313	102	0.0833333
RAD_1313	126	0.3
RAD_1313	185	0.0680522
RAD_1314	57	-1.14492e-16
RAD_1315	163	-nan
RAD_1316	9	0
RAD_1316	113	0
RAD_1317	20	0.0559441
RAD_1317	32	-0.0640732
RAD_1317	41	-0.0640732
RAD_1317	44	0.0559441
RAD_1317	60	0.0559441
RAD_1317	93	-0.0640732
RAD_1317	114	-0.0640732
RAD_1317	168	0.0989399
RAD_1318	26	0.0397979
RAD_1318	37	-0.0277981
RAD_1318	42	-0.0277981
RAD_1318	61	-0.0277981
RAD_1318	79	-0.0277981
RAD_1318	101	-0.0277981
RAD_1318	113	-0.0277981
RAD_1318	116	0.0273862
RAD_1318	142	0.416667
RAD_1319	177	0.0921355
RAD_1320	2	0.0294627
RAD_1320	119	0.604482
RAD_1320	143	0.559437
RAD_1320	153	0.0294627
RAD_1320	177	0.604482
RAD_1322	96	-0.0120217
RAD_1323	32	-0.0120217
RAD_1323	115	0.0917837
RAD_1323	133	0.0921355
RAD_1324	12	0.0331126
RAD_1324	19	0.104843
RAD_1324	40	0.506974
RAD_1325	85	0.00475771
RAD_1326	23	-0.0120217
RAD_1326	81	-0.0120217
RAD_1326	92	0.367884
RAD_1326	118	0.306826
RAD_1326	140	0.367884
RAD_1327	161	0.214373
RAD_1328	66	0.13416
RAD_1328	140	-0.0199343
RAD_1328	148	0.13416
RAD_1328	192	1.19696e-16
RAD_1329	11	0.0911739
RAD_1329	52	0.0397979
RAD_1329	54	0.0911739
RAD_1329	165	0.0911739
RAD_1330	64	-0.0196135
RAD_1330	91	-0.0196135
RAD_1330	122	-0.0196135
RAD_1331	17	-0.0909091
RAD_1331	25	-0.131341
RAD_1331	37	0.413882
RAD_1331	60	-0.044586
RAD_1331	63	0.0569106
RAD_1331	64	-0.0487239
RAD_1331	76	0.0569106
RAD_1332	50	-0.0120217
RAD_1332	74	0.0148356
RAD_1333	5	-0.0120217
RAD_1334	36	-nan
RAD_1334	42	-nan
RAD_1334	111	-nan
RAD_1334	147	-nan
RAD_1335	21	0.22863
RAD_1335	29	0.00784133
RAD_1335	56	0.190476
RAD_1335	59	0.178571
RAD_1335	95	0.00784133
RAD_1335	188	0.00784133
RAD_1336	71	0.0148356
RAD_1336	87	0.0148356
RAD_1336	102	0.0148356
RAD_1336	136	0.291316
RAD_1336	173	0.0148356
RAD_1337	92	-0.0120217
RAD_1337	174	-0.0422095
RAD_1338	46	0.126365
RAD_1338	56	0.126365
RAD_1338	134	0.144999
RAD_1338	165	0.144999
RAD_1339	46	0.0316901
RAD_1340	11	0.0148356
RAD_1340	14	0.0550545
RAD_1340	113	0.00145381
RAD_1340	120	0.022175
RAD_1341	154	0.499816
RAD_1342	159	-0.0120217
RAD_1343	104	0.763871
RAD_1343	148	-0.0120217
RAD_1345	150	0.0275202
RAD_1345	166	0.216166
RAD_1346	5	0.00784133
RAD_1346	36	0.00784133
RAD_1346	119	0.425766
RAD_1346	120	1
RAD_1346	122	0.00784133
RAD_1346	129	1
RAD_1346	134	0.155606
RAD_1346	158	0.155606
RAD_1346	159	0.155606
RAD_1346	161	-0.00701899
RAD_1346	178	0.750571
RAD_1346	184	1
RAD_1347	84	0.0148356
RAD_1347	88	0.0148356
RAD_1347	104	0.0148356
RAD_1348	7	0.0192585
RAD_1348	8	0.244419
RAD_1348	79	0.109293
RAD_1348	121	0.581686
RAD_1349	4	-0.0260116
RAD_1349	81	-0.0260116
RAD_1349	179	-0.0260116
RAD_1349	183	-0.0260116
RAD_1349	263	-0.0260116
RAD_1351	13	0.447187
RAD_1351	24	0.0921355
RAD_1351	126	0.126365
RAD_1352	39	0.0921355
RAD_1353	39	0.0273819
RAD_1353	147	0.201995
RAD_1354	14	0.0917837
RAD_1354	44	-0.0120217
RAD_1354	83	0.0148356
RAD_1354	212	0.55441
RAD_1355	43	0.0917837
RAD_1355	141	0.207696
RAD_1355	144	-nan
RAD_1355	145	-nan
RAD_1355	149	0.0148356
RAD_1355	150	0.0148356
RAD_1355	158	-0.0120217
RAD_1355	170	-0.0120217
RAD_1355	228	0.0148356
RAD_1357	33	0.67643
RAD_1357	64	0.67643
RAD_1357	114	-0.0120217
RAD_1357	119	0.0917837
RAD_1358	34	0.0206858
RAD_1358	47	0.142857
RAD_1358	221	0.00784133
RAD_1358	222	0.00784133
RAD_1359	9	0.0201835
RAD_1359	39	0.160839
RAD_1359	43	0.04
RAD_1359	48	-0.0344828
RAD_1359	72	0.04
RAD_1359	92	0.04
RAD_1362	65	-0.0529695
RAD_1362	72	0.186441
RAD_1362	243	0.0979228
RAD_1363	11	-0.0180844
RAD_1363	83	-0.0180844
RAD_1363	88	-0.0519615
RAD_1363	104	-0.0180844
RAD_1364	74	0.0921355
RAD_1364	82	0.0148356
RAD_1364	128	0.0148356
RAD_1365	6	-0.0478677
RAD_1365	21	-0.0478677
RAD_1365	76	-0.0478677
RAD_1365	112	0.0786838
RAD_1365	138	0.0786838
RAD_1365	149	-0.0740741
RAD_1366	46	0.557789
RAD_1366	65	0.0629067
RAD_1366	103	0.0629067
RAD_1366	110	0.0629067
RAD_1366	118	-0.0529695
RAD_1366	120	0.105137
RAD_1366	128	0.0979228
RAD_1366	163	0.0710497
RAD_1366	226	0.0220034
RAD_1367	53	-0.0243902
RAD_1367	84	-0.0358271
RAD_1367	110	-0.0552188
RAD_1367	182	-0.0864229
RAD_1368	0	-0.0429047
RAD_1368	56	0.0468519
RAD_1368	75	-0.0989645
RAD_1368	95	-0.0808626
RAD_1368	207	-0.0926859
RAD_1369	82	0.167542
RAD_1369	133	0.0921355
RAD_1369	151	0.167542
RAD_1369	181	-0.0120217
RAD_1369	202	0.0917837
RAD_1369	208	0.0148356
RAD_1370	99	1
RAD_1370	127	1
RAD_1370	159	0.0273862
RAD_1371	127	-0.0120217
RAD_1373	24	0.0148356
RAD_1374	81	0.166667
RAD_1375	3	0.220573
RAD_1375	34	0.117993
RAD_1377	155	1.19696e-16
RAD_1378	50	0.131579
RAD_1379	73	-nan
RAD_1381	119	0.242137
RAD_1381	134	0.0148356
RAD_1381	156	0.144999
RAD_1382	16	0.242137
RAD_1382	30	0.242137
RAD_1382	100	0.114935
RAD_1382	156	0.0397979
RAD_1382	198	0.167542
RAD_1384	21	1
RAD_1384	170	1
RAD_1385	11	0.13416
RAD_1385	96	0.13416
RAD_1385	168	-0.0199343
RAD_1386	104	-1.14492e-16
RAD_1386	149	-1.14492e-16
RAD_1386	182	-1.14492e-16
RAD_1386	197	-1.14492e-16
RAD_1387	23	0.0148356
RAD_1387	90	-0.0120217
RAD_1388	38	0.0148356
RAD_1388	70	0.0397979
RAD_1388	75	0.506266
RAD_1389	29	0.0195122
RAD_1389	30	0.0195122
RAD_1389	35	0.119403
RAD_1389	39	0.0195122
RAD_1389	41	0.0881057
RAD_1389	181	0.403162
RAD_1390	16	0.0148356
RAD_1390	49	0.252336
RAD_1390	71	0.0878497
RAD_1390	115	0.252336
RAD_1390	120	0.0148356
RAD_1390	145	0.0921355
RAD_1391	6	0.0148356
RAD_1391	23	-0.0120217
RAD_1391	102	0.250779
RAD_1391	129	-0.0374005
RAD_1392	134	0.0820124
RAD_1393	23	0.12615
RAD_1393	52	0.287565
RAD_1393	193	0.0102529
RAD_1393	194	0.0969058
RAD_1393	256	0.0201835
RAD_1394	29	-0.0961538
RAD_1395	68	0.218865
RAD_1397	56	0
RAD_1397	139	0.0532446
RAD_1399	108	0.0148356
RAD_1399	139	-0.0120217
RAD_1402	26	0.131965
RAD_1402	39	0.131965
RAD_1402	73	0.131965
RAD_1402	87	0.0102529
RAD_1402	94	0.131965
RAD_1402	125	0.131965
RAD_1402	127	0.245869
RAD_1402	165	0.0513834
RAD_1402	171	0.131965
RAD_1403	67	-0.0090525
RAD_1403	245	1.82146e-17
RAD_1404	138	0.0917837
RAD_1404	140	0.137061
RAD_1404	157	-0.0120217
RAD_1404	195	-0.0120217
RAD_1406	9	-0.0575469
RAD_1406	66	0.202521
RAD_1406	90	0.185082
RAD_1406	95	-0.0199343
RAD_1406	96	0.421687
RAD_1406	180	-0.0199343
RAD_1407	48	0.00784133
RAD_1407	151	0.00784133
RAD_1407	154	0.155606
RAD_1408	4	-0.123967
RAD_1408	12	-0.263158
RAD_1408	53	-0.2
RAD_1409	24	-0.0120217
RAD_1409	68	-0.0120217
RAD_1409	74	0.144999
RAD_1409	78	0.144999
RAD_1409	100	0.144999
RAD_1409	128	-0.0120217
RAD_1409	146	0.0148356
RAD_1411	16	-0.0120217
RAD_1411	17	1
RAD_1411	139	0.144999
RAD_1411	156	0.0148356
RAD_1412	8	-0.0120217
RAD_1412	14	-0.0180844
RAD_1412	51	0.0921355
RAD_1412	101	-0.0120217
RAD_1412	135	-0.0180844
RAD_1412	153	-0.0180844
RAD_1412	163	-0.0120217
RAD_1413	102	0
RAD_1413	117	0.0714286
RAD_1413	169	0.131965
RAD_1414	66	-0.0181818
RAD_1415	30	-0.0199343
RAD_1415	158	0.0367261
RAD_1415	181	-0.0252343
RAD_1415	194	0.0367261
RAD_1418	8	-nan
RAD_1419	76	0.0597216
RAD_1419	170	0.291316
RAD_1420	32	0.0148356
RAD_1420	125	0.0148356
RAD_1420	130	0.0148356
RAD_1420	132	-nan
RAD_1420	133	0.166667
RAD_1420	134	-0.0199343
RAD_1420	135	-0.00701899
RAD_1420	146	-0.0442427
RAD_1420	148	0.0273862
RAD_1420	157	0.211524
RAD_1420	170	-0.0120217
RAD_1421	40	0.413882
RAD_1421	43	0
RAD_1421	90	0
RAD_1422	44	-0.14
RAD_1423	26	0.0917837
RAD_1424	17	0.028621
RAD_1424	55	0.570552
RAD_1424	58	-0.027284
RAD_1424	103	1
RAD_1425	9	0.0532446
RAD_1425	10	0.00784133
RAD_1426	51	-1.14492e-16
RAD_1430	37	0.180887
RAD_1430	97	0.0148356
RAD_1431	60	0.142857
RAD_1431	136	0
RAD_1431	160	0.387755
RAD_1431	201	0.387755
RAD_1432	45	0.0148356
RAD_1433	52	-0.1
RAD_1433	158	1.19696e-16
RAD_1434	27	-nan
RAD_1434	40	-nan
RAD_1434	82	-nan
RAD_1434	100	-nan
RAD_1434	141	-nan
RAD_1435	39	0.857143
RAD_1435	124	0
RAD_1435	175	0.319274
RAD_1437	16	0.226804
RAD_1437	86	0.226804
RAD_1437	195	0.226804
RAD_1437	196	0.167753
RAD_1438	65	0.265158
RAD_1438	147	0.624304
RAD_1438	172	0.624304
RAD_1440	2	-0.231214
RAD_1440	8	-0.231214
RAD_1440	61	-0.231214
RAD_1441	31	-0.123967
RAD_1442	65	-1
RAD_1442	105	1
RAD_1442	170	-1
RAD_1443	22	0.0569106
RAD_1443	37	0.0569106
RAD_1443	81	0.111111
RAD_1443	91	-0.387755
RAD_1443	107	8.32667e-17
RAD_1443	178	0.111111
RAD_1444	89	0.126365
RAD_1444	100	0.166103
RAD_1445	86	0.0148356
RAD_1445	141	0.0148356
RAD_1445	188	0.0148356
RAD_1446	123	0.0148356
RAD_1447	177	0
RAD_1447	202	0
RAD_1447	230	0.933333
RAD_1448	22	0.172414
RAD_1449	87	-0.0120217
RAD_1449	88	0.0148356
RAD_1449	138	-0.0120217
RAD_1449	150	0.0397979
RAD_1450	3	0.276765
RAD_1450	86	0.276765
RAD_1450	87	-0.0294118
RAD_1450	132	0.0625
RAD_1450	161	-1.12757e-16
RAD_1450	185	-1.12757e-16
RAD_1451	40	1.19696e-16
RAD_1451	48	0.909091
RAD_1451	51	0.909091
RAD_1451	65	1.19696e-16
RAD_1451	68	0.909091
RAD_1451	85	0.2
RAD_1451	94	0.625
RAD_1451	107	0.625
RAD_1452	19	-0.0120217
RAD_1452	24	0.108824
RAD_1452	81	0.108824
RAD_1452	148	-0.00701899
RAD_1453	84	0.131965
RAD_1454	146	0.0367261
RAD_1455	80	1
RAD_1455	150	-0.0587476
RAD_1456	11	0.113881
RAD_1456	64	0.275358
RAD_1456	138	0.0532446
RAD_1456	155	0.00784133
RAD_1457	1	0.0260074
RAD_1457	14	0.0260074
RAD_1457	75	0.156177
RAD_1457	121	0.378245
RAD_1457	248	-0.0199343
RAD_1457	251	-0.0749757
RAD_1458	22	0.0148356
RAD_1458	33	0.0921355
RAD_1458	134	0.0354953
RAD_1458	136	0.015625
RAD_1459	69	0.16129
RAD_1459	85	-0.384615
RAD_1460	190	-nan
RAD_1462	38	0.25
RAD_1462	119	-0.0909091
RAD_1463	23	1
RAD_1463	176	-0.128205
RAD_1463	180	-nan
RAD_1464	3	0.223224
RAD_1464	67	0.0273862
RAD_1464	74	0.120806
RAD_1464	182	-0.0196135
RAD_1465	25	0.387946
RAD_1465	39	0.198397
RAD_1465	55	0.0697267
RAD_1465	84	0.0878497
RAD_1465	114	0.0199786
RAD_1465	118	0.0199786
RAD_1465	130	0.0199786
RAD_1465	179	-0.0374005
RAD_1465	181	0.0199786
RAD_1465	194	0.0263484
RAD_1466	5	0.131579
RAD_1467	6	1.19696e-16
RAD_1467	84	1.19696e-16
RAD_1468	79	0.131579
RAD_1468	81	1
RAD_1468	83	0.131579
RAD_1468	126	0.131579
RAD_1469	22	0.234783
RAD_1469	35	-0.123967
RAD_1469	71	0.211268
RAD_1469	137	-0.123967
RAD_1470	11	-0.0199343
RAD_1470	62	0.0463576
RAD_1470	108	0.0260074
RAD_1470	172	-0.0199343
RAD_1471	88	-0.0120217
RAD_1471	89	0.0148356
RAD_1471	118	0.144999
RAD_1472	90	-0.0961538
RAD_1473	9	-0.044586
RAD_1473	91	0.12069
RAD_1473	100	0.12069
RAD_1473	129	0.12069
RAD_1473	131	0.12069
RAD_1473	141	0.12069
RAD_1473	180	0.304348
RAD_1473	185	0.12069
RAD_1473	242	-0.123967
RAD_1474	43	0.252336
RAD_1474	75	0.26947
RAD_1474	91	0.543263
RAD_1474	130	0.543263
RAD_1474	131	0.543263
RAD_1474	212	0.198397
RAD_1475	0	0.0163413
RAD_1475	138	-0.0252343
RAD_1476	51	0.109293
RAD_1476	81	0.0192585
RAD_1478	0	-0.0961538
RAD_1478	22	-0.333333
RAD_1478	36	-0.333333
RAD_1478	44	-0.333333
RAD_1478	126	-0.333333
RAD_1479	56	0.0195122
RAD_1479	156	0.211724
RAD_1479	204	0.211724
RAD_1480	26	0.0952207
RAD_1480	44	0.0952207
RAD_1481	71	-0.134904
RAD_1483	13	-0.00701899
RAD_1483	14	0.440718
RAD_1483	49	0.00784133
RAD_1483	95	0.520224
RAD_1483	132	0.00784133
RAD_1484	19	0.34126
RAD_1484	81	0.0317497
RAD_1484	86	0.0317497
RAD_1484	112	-0.0152265
RAD_1484	132	-0.0152265
RAD_1484	208	0.0192585
RAD_1485	99	0.132871
RAD_1485	107	0.0273862
RAD_1486	49	0.133333
RAD_1486	141	-0.0740741
RAD_1486	185	-0.0740741
RAD_1488	21	0.0518387
RAD_1488	31	-0.0337857
RAD_1488	88	-0.0337857
RAD_1488	92	-0.0337857
RAD_1488	166	0.0518387
RAD_1489	73	0.0921355
RAD_1490	34	-0.128205
RAD_1490	103	1
RAD_1491	46	0.144999
RAD_1491	55	0.144999
RAD_1491	60	0.0532446
RAD_1491	158	0.167542
RAD_1492	19	-0.0961538
RAD_1493	4	0.555556
RAD_1493	15	-0.0961538
RAD_1493	22	0.204082
RAD_1493	40	0.555556
RAD_1494	15	-0.0140845
RAD_1494	18	-0.00701899
RAD_1494	84	-0.00701899
RAD_1495	77	0.0102529
RAD_1495	102	0.378245
RAD_1495	122	0.0102529
RAD_1495	169	1.82146e-17
RAD_1495	183	0.0102529
RAD_1495	207	-0.0090525
RAD_1496	88	-nan
RAD_1496	135	-nan
RAD_1498	108	-0.0934547
RAD_1498	152	0.0397979
RAD_1498	175	0.0148356
RAD_1498	202	0.0397979
RAD_1499	98	0.0532446
RAD_1499	99	0.0293515
RAD_1499	154	0.174893
RAD_1500	30	0.131579
RAD_1500	74	0
RAD_1501	1	-0.0120217
RAD_1501	26	-0.0120217
RAD_1501	62	0.0917837
RAD_1501	75	0.291316
RAD_1501	103	0.0397979
RAD_1501	115	0.26947
RAD_1501	118	0.211524
RAD_1501	122	0.291316
RAD_1502	100	-0.0579757
RAD_1502	105	0.0148356
RAD_1502	147	0.709386
RAD_1503	0	0.131579
RAD_1503	4	0.131579
RAD_1503	10	0.742188
RAD_1503	57	-0.4
RAD_1504	74	-0.0120217
RAD_1504	189	-0.0120217
RAD_1505	0	0.0569106
RAD_1505	45	0.0569106
RAD_1505	52	0.830161
RAD_1505	73	0.830161
RAD_1505	97	-0.044586
RAD_1505	130	-0.044586
RAD_1506	13	0.184237
RAD_1506	65	-0.0120217
RAD_1506	152	-0.0120217
RAD_1507	19	0.211268
RAD_1507	39	0.787072
RAD_1508	85	-nan
RAD_1509	135	0.714286
RAD_1509	136	-0.384615
RAD_1509	139	0.714286
RAD_1509	158	0.714286
RAD_1510	117	0
RAD_1511	41	-0.0871648
RAD_1511	64	0.235751
RAD_1511	121	0.235751
RAD_1511	167	0.0186916
RAD_1511	174	0.167777
RAD_1513	51	0.572488
RAD_1513	80	0.709386
RAD_1513	89	0.572488
RAD_1513	103	0.572488
RAD_1513	140	0.709386
RAD_1515	221	-0.123967
RAD_1516	103	-0.0120217
RAD_1516	116	0.0148356
RAD_1517	23	-0.8
RAD_1517	60	-0.8
RAD_1518	64	1
RAD_1520	162	7.80626e-17
RAD_1521	6	0.799061
RAD_1521	83	0.291316
RAD_1521	88	0.48501
RAD_1521	93	-0.0120217
RAD_1521	112	0.596978
RAD_1521	160	0.0397979
RAD_1522	31	0.0148356
RAD_1522	169	0.0148356
RAD_1523	17	0.131579
RAD_1524	31	0.0820124
RAD_1524	45	0.677832
RAD_1524	71	0.677832
RAD_1524	73	0.015625
RAD_1524	107	0.00784133
RAD_1524	119	0.677832
RAD_1524	160	0.0820124
RAD_1525	110	-0.384615
RAD_1525	140	0.714286
RAD_1525	150	0.714286
RAD_1526	51	-0.044586
RAD_1526	62	0.0569106
RAD_1527	151	0.48501
RAD_1528	8	0.0979228
RAD_1528	21	-0.0529695
RAD_1529	94	0.196563
RAD_1529	104	0.196563
RAD_1529	114	0.17248
RAD_1529	115	0.17248
RAD_1529	127	0.196563
RAD_1529	170	-0.0120217
RAD_1529	171	0.0493079
RAD_1529	185	0.196563
RAD_1530	38	-0.0397878
RAD_1531	3	0.0148356
RAD_1531	38	0.167542
RAD_1531	55	0.167542
RAD_1531	75	0.0148356
RAD_1531	80	0.315597
RAD_1531	91	-0.00701899
RAD_1531	92	0.299394
RAD_1531	128	0.315597
RAD_1531	151	0.0148356
RAD_1531	153	0.167542
RAD_1531	158	0.367884
RAD_1531	159	0.0148356
RAD_1531	163	-nan
RAD_1531	191	0.0397979
RAD_1531	228	0.315597
RAD_1531	245	-0.0120217
RAD_1532	22	0.0921355
RAD_1532	38	0.144999
RAD_1532	89	0.0917837
RAD_1533	6	-1.12757e-16
RAD_1533	17	-1.12757e-16
RAD_1533	114	-1.12757e-16
RAD_1533	166	-1.12757e-16
RAD_1534	36	-0.0120217
RAD_1534	38	0.0148356
RAD_1534	113	0.0508475
RAD_1534	119	-0.00701899
RAD_1534	138	0.0508475
RAD_1534	140	0.0508475
RAD_1534	163	-0.00701899
RAD_1536	29	0.0989399
RAD_1537	5	0.561358
RAD_1538	58	0.17248
RAD_1538	145	0.17248
RAD_1538	149	0.67643
RAD_1538	165	0.298893
RAD_1539	19	0
RAD_1539	85	0.267587
RAD_1539	116	0
RAD_1539	158	0.214286
RAD_1539	191	0
RAD_1540	63	0.0148356
RAD_1540	155	0.242137
RAD_1540	176	0.0493079
RAD_1540	223	0.0148356
RAD_1540	229	0.214286
RAD_1541	216	0.0917837
RAD_1541	217	0.0148356
RAD_1542	51	0.347813
RAD_1543	92	1.82146e-17
RAD_1543	108	0.166667
RAD_1543	112	0.0833333
RAD_1543	142	1.82146e-17
RAD_1544	21	1
RAD_1544	126	1
RAD_1544	162	1
RAD_1544	163	1
RAD_1545	21	0
RAD_1545	69	0.333333
RAD_1545	74	0.333333
RAD_1545	77	0.333333
RAD_1545	78	0.333333
RAD_1545	87	0.367347
RAD_1545	189	-0.038961
RAD_1545	190	-0.038961
RAD_1546	28	0.393586
RAD_1546	86	-0.0759219
RAD_1546	112	0.0672646
RAD_1547	96	0.675676
RAD_1547	98	0.25
RAD_1547	170	0.25
RAD_1547	192	-0.153846
RAD_1548	13	-0.0120217
RAD_1548	157	0.0273862
RAD_1549	12	-0.0222589
RAD_1549	23	-0.122941
RAD_1549	65	-0.0222589
RAD_1549	66	-0.0222589
RAD_1549	117	-0.0222589
RAD_1549	118	-0.0222589
RAD_1549	149	0.0316901
RAD_1549	150	0.0659034
RAD_1550	4	-0.0152265
RAD_1550	33	-0.0152265
RAD_1550	147	0.0192585
RAD_1550	148	0.109293
RAD_1550	190	-0.0152265
RAD_1550	193	-0.0152265
RAD_1550	220	-0.0152265
RAD_1551	75	0.0148356
RAD_1551	121	0.532112
RAD_1552	51	0.48501
RAD_1553	199	0.233566
RAD_1554	14	0.178571
RAD_1554	137	0.0714286
RAD_1554	148	0
RAD_1555	26	0.155606
RAD_1555	78	-0.00701899
RAD_1555	93	-0.00701899
RAD_1555	103	0.0820124
RAD_1555	116	-0.00701899
RAD_1555	123	-0.00701899
RAD_1556	45	0.321188
RAD_1557	18	0.0148356
RAD_1557	20	0.0148356
RAD_1557	130	0.0148356
RAD_1557	161	-0.0120217
RAD_1557	172	0.0148356
RAD_1557	181	0.0148356
RAD_1557	186	-0.0633914
RAD_1558	7	1
RAD_1558	21	1
RAD_1558	53	1
RAD_1558	72	1
RAD_1558	75	1
RAD_1558	86	1
RAD_1558	110	1
RAD_1558	111	1
RAD_1558	115	1
RAD_1558	126	1
RAD_1558	129	1
RAD_1558	154	1
RAD_1558	185	1
RAD_1558	191	1
RAD_1558	195	1
RAD_1559	97	0.684211
RAD_1559	101	-nan
RAD_1559	103	1
RAD_1559	104	0.866667
RAD_1559	105	1
RAD_1559	106	1
RAD_1559	107	0.684211
RAD_1559	117	-0.124745
RAD_1559	219	-0.124745
RAD_1559	221	-0.124745
RAD_1559	222	-0.124745
RAD_1560	45	0.413882
RAD_1561	33	0.114935
RAD_1561	60	0.114935
RAD_1561	128	0.499816
RAD_1562	5	-0.0120217
RAD_1562	43	0.230645
RAD_1562	47	0.329045
RAD_1562	58	0.329045
RAD_1562	77	0.329045
RAD_1562	98	0.495938
RAD_1562	116	0.329045
RAD_1562	123	0.144999
RAD_1562	136	0.0148356
RAD_1564	51	-0.0120217
RAD_1564	188	0.367884
RAD_1564	220	0.0921355
RAD_1566	12	0.109293
RAD_1566	30	0.197515
RAD_1566	62	0.0428954
RAD_1566	64	0.109293
RAD_1566	74	0.283979
RAD_1567	52	0.0148356
RAD_1567	70	-0.0120217
RAD_1568	40	0.0917837
RAD_1568	47	-0.0519615
RAD_1568	55	0.112742
RAD_1568	112	0.358847
RAD_1569	171	0.0148356
RAD_1569	206	-0.0120217
RAD_1569	240	0.0921355
RAD_1570	16	-0.0714286
RAD_1570	24	-0.161604
RAD_1570	78	-0.044586
RAD_1571	22	-0.0579757
RAD_1572	14	0.09319
RAD_1572	39	0.09319
RAD_1572	51	0.0304615
RAD_1572	69	0.0273862
RAD_1573	18	0.0952381
RAD_1573	28	0.0969058
RAD_1573	42	0
RAD_1573	81	0.00359971
RAD_1573	112	0.384957
RAD_1573	120	0.0714286
RAD_1573	122	0.0714286
RAD_1574	17	8.32667e-17
RAD_1574	20	-0.2
RAD_1574	34	-1.14492e-16
RAD_1574	93	8.32667e-17
RAD_1575	35	0.126365
RAD_1576	27	0.0337972
RAD_1576	102	0.141037
RAD_1577	69	0.131579
RAD_1578	51	0.00784133
RAD_1578	73	0.155606
RAD_1578	143	0.140349
RAD_1579	43	0.0542698
RAD_1579	59	0.0559441
RAD_1579	120	0.0542698
RAD_1579	128	0.0542698
RAD_1580	48	0.368601
RAD_1580	73	-0.0260116
RAD_1581	3	-0.123967
RAD_1581	4	1
RAD_1582	11	-0.00701899
RAD_1584	179	0.0917837
RAD_1585	57	0.0743802
RAD_1587	10	0.0921355
RAD_1587	61	0.702383
RAD_1587	152	0.0148356
RAD_1588	17	0.0569106
RAD_1588	146	-0.044586
RAD_1589	136	0.0397979
RAD_1590	7	0.271808
RAD_1590	188	-0.0196135
RAD_1591	27	0.0148356
RAD_1591	45	-0.0120217
RAD_1591	46	-0.0120217
RAD_1591	47	-0.0289855
RAD_1591	59	0.772389
RAD_1591	181	0.211435
RAD_1592	23	0.0148356
RAD_1592	47	0.572488
RAD_1592	51	0.17248
RAD_1592	85	0.572488
RAD_1593	2	0.133333
RAD_1593	30	1
RAD_1593	31	1
RAD_1593	49	0.25
RAD_1593	72	0.25
RAD_1593	120	1
RAD_1594	136	0.167542
RAD_1594	170	0.0917837
RAD_1595	23	0.112742
RAD_1595	126	0.211524
RAD_1596	27	0.133333
RAD_1596	33	0.133333
RAD_1596	54	0.0989399
RAD_1596	75	-0.128487
RAD_1597	43	-0.0961538
RAD_1598	83	-0.0120217
RAD_1598	111	1
RAD_1598	151	0.0397979
RAD_1599	153	0.191919
RAD_1599	181	1
RAD_1600	11	0.0331126
RAD_1600	76	-0.131378
RAD_1600	81	-0.0252343
RAD_1600	96	-0.131378
RAD_1601	47	-0.231214
RAD_1602	40	0.371508
RAD_1602	41	-0.00701899
RAD_1602	44	-0.0120217
RAD_1602	163	-0.0120217
RAD_1603	177	-0.168822
RAD_1605	86	-0.0120217
RAD_1606	40	0.801804
RAD_1607	30	0.14094
RAD_1607	112	-0.0529695
RAD_1607	154	-0.0529695
RAD_1607	156	0.675362
RAD_1607	200	-0.00500278
RAD_1607	247	0.14094
RAD_1608	14	0.393939
RAD_1609	10	0.347813
RAD_1609	36	0.0148356
RAD_1610	160	0.941478
RAD_1610	161	0.242137
RAD_1611	82	-0.14
RAD_1611	194	-0.108696
RAD_1612	90	0.355932
RAD_1612	98	-0.368421
RAD_1615	15	0.333333
RAD_1615	50	0
RAD_1615	95	0
RAD_1615	138	0
RAD_1616	19	0.0201835
RAD_1617	22	0.0148356
RAD_1617	27	0.0148356
RAD_1617	30	0.0397979
RAD_1617	34	0.0148356
RAD_1617	99	0.167542
RAD_1617	104	0.0921355
RAD_1617	105	-0.0579757
RAD_1617	154	0.442158
RAD_1617	164	0.0397979
RAD_1617	169	0.0534602
RAD_1617	178	0.560822
RAD_1617	179	0.0148356
RAD_1617	188	0.0148356
RAD_1617	209	0.433931
RAD_1617	215	0.0148356
RAD_1618	15	-0.0120217
RAD_1618	36	0.107743
RAD_1618	127	0.0148356
RAD_1618	149	-0.0187737
RAD_1620	18	-0.0120217
RAD_1620	22	0.631791
RAD_1620	37	0.0917837
RAD_1620	57	0.339681
RAD_1620	127	0.367884
RAD_1620	208	0.146547
RAD_1621	9	0.0316901
RAD_1621	23	-0.0260116
RAD_1621	28	-0.0260116
RAD_1621	35	1
RAD_1621	135	0.166667
RAD_1622	1	0.126365
RAD_1622	16	0.0804598
RAD_1622	31	0.0148356
RAD_1622	81	0.0148356
RAD_1622	141	0.126365
RAD_1622	219	-0.0241821
RAD_1622	237	0.0148356
RAD_1623	216	0.0148356
RAD_1624	53	0.368852
RAD_1624	186	0.0102529
RAD_1624	217	0.0102529
RAD_1625	56	0.288152
RAD_1625	69	0.431203
RAD_1625	121	-0.0120217
RAD_1625	154	0.0397979
RAD_1625	155	-0.0120217
RAD_1625	163	-0.0120217
RAD_1625	175	0.431203
RAD_1626	38	0.0569106
RAD_1628	12	0.0148356
RAD_1628	82	-0.0180844
RAD_1628	128	-0.0120217
RAD_1628	147	0.0148356
RAD_1628	154	0.0148356
RAD_1628	225	0.0148356
RAD_1628	239	-0.0120217
RAD_1629	49	-0.0120217
RAD_1629	97	-0.0120217
RAD_1629	138	1
RAD_1630	15	0.0921355
RAD_1630	104	0.0917837
RAD_1631	11	0.111111
RAD_1631	141	0.111111
RAD_1631	149	0.0570342
RAD_1631	239	-0.0640732
RAD_1632	15	0.0294627
RAD_1632	30	0.0917837
RAD_1632	94	0.0148356
RAD_1632	122	0.0148356
RAD_1632	139	0.0397979
RAD_1632	172	0.0921355
RAD_1633	85	-0.0252343
RAD_1635	26	0
RAD_1635	84	0.178571
RAD_1635	125	0.0952381
RAD_1635	126	0.178571
RAD_1635	127	0
RAD_1637	4	0.506266
RAD_1637	123	-0.0120217
RAD_1638	17	0.687117
RAD_1638	19	0.687117
RAD_1638	116	0.687117
RAD_1638	117	0.687117
RAD_1638	118	0.25
RAD_1638	119	0.25
RAD_1638	120	0.25
RAD_1638	121	0.25
RAD_1638	122	-0.0909091
RAD_1639	21	-0.00701899
RAD_1639	102	0.00784133
RAD_1639	115	0.00784133
RAD_1640	25	0.155606
RAD_1640	107	0.155606
RAD_1640	136	-0.0478251
RAD_1640	146	0.155606
RAD_1641	23	0.0316901
RAD_1641	30	0.202773
RAD_1641	46	0.202773
RAD_1641	131	-0.0260116
RAD_1642	138	0.0260074
RAD_1643	211	0.584698
RAD_1643	215	0.0397979
RAD_1643	216	0.0397979
RAD_1645	52	-0.0478677
RAD_1645	54	-0.0739167
RAD_1645	55	0.00349108
RAD_1645	56	-nan
RAD_1645	82	-0.12748
RAD_1645	112	-0.0529695
RAD_1645	117	0.00977199
RAD_1645	118	0.00977199
RAD_1645	122	-0.12748
RAD_1645	123	0.0462706
RAD_1645	124	0.14094
RAD_1645	136	0.379621
RAD_1645	141	-0.0886165
RAD_1645	143	0.14094
RAD_1646	53	-0.044586
RAD_1647	95	0.0493079
RAD_1647	121	0.0921355
RAD_1647	127	0.408035
RAD_1648	110	-0.0476456
RAD_1648	159	0.0148356
RAD_1649	1	0.290631
RAD_1649	155	-0.0381711
RAD_1649	260	-0.0563747
RAD_1650	28	0.0148356
RAD_1650	126	0.0917837
RAD_1650	158	0.0917837
RAD_1652	81	-0.0120217
RAD_1652	207	-0.0120217
RAD_1653	4	-0.0397878
RAD_1653	17	0.0570342
RAD_1653	36	0.0592525
RAD_1653	40	-0.0397878
RAD_1654	45	0.399166
RAD_1654	111	0.208333
RAD_1654	148	0.0102529
RAD_1654	163	-0.0090525
RAD_1655	37	0.0304615
RAD_1655	134	0.641124
RAD_1655	169	0.0273862
RAD_1656	7	0.0688688
RAD_1656	59	-0.00701899
RAD_1656	62	0.0688688
RAD_1656	168	0.0192585
RAD_1656	185	-0.00701899
RAD_1656	195	0.0820124
RAD_1657	40	0.131579
RAD_1657	53	-0.2
RAD_1659	50	-0.6
RAD_1660	0	-0.00701899
RAD_1660	10	0.00784133
RAD_1661	25	0.0735294
RAD_1661	47	0.27439
RAD_1661	74	0.27439
RAD_1661	113	-0.0797872
RAD_1661	168	0.881902
RAD_1661	169	0.27439
RAD_1662	25	0.167542
RAD_1662	34	0.167542
RAD_1662	64	0.167542
RAD_1662	67	0.167542
RAD_1662	68	0.167542
RAD_1662	73	0.112742
RAD_1662	76	-0.0120217
RAD_1662	83	-0.0699643
RAD_1662	88	0.167542
RAD_1662	94	0.0397979
RAD_1662	98	0.0917837
RAD_1662	177	-0.0120217
RAD_1663	53	0.0273862
RAD_1663	152	0.120806
RAD_1663	172	-0.0196135
RAD_1663	173	-0.0196135
RAD_1665	11	-0.044586
RAD_1665	14	0.384615
RAD_1665	66	0.0569106
RAD_1665	70	-0.044586
RAD_1665	86	-0.044586
RAD_1667	87	0.383863
RAD_1667	99	0.230645
RAD_1669	26	0.0397979
RAD_1669	47	-0.0120217
RAD_1669	117	0.324741
RAD_1669	120	0.324741
RAD_1669	126	0.211524
RAD_1669	135	0.0148356
RAD_1669	147	-0.0120217
RAD_1669	149	0.324741
RAD_1670	12	-0.142631
RAD_1670	151	0.043956
RAD_1672	0	0.761276
RAD_1672	7	-0.0196135
RAD_1672	41	0.0273862
RAD_1672	73	0.0273862
RAD_1672	115	-0.0196135
RAD_1673	49	-0.0519615
RAD_1673	118	-0.0802397
RAD_1674	3	0.0316901
RAD_1674	14	0.0316901
RAD_1674	113	0.0316901
RAD_1674	203	0.0952207
RAD_1674	248	0.202773
RAD_1674	259	0.276765
RAD_1674	263	0.133264
RAD_1674	264	0.276765
RAD_1676	11	0.291117
RAD_1676	43	0.291117
RAD_1676	57	0.4251
RAD_1676	77	0.4251
RAD_1676	83	0.291117
RAD_1676	85	0.811717
RAD_1676	89	-0.0120217
RAD_1676	90	0.291117
RAD_1676	115	0.291117
RAD_1678	110	0.0148356
RAD_1678	118	-0.0120217
RAD_1678	119	0.0148356
RAD_1678	137	0.402839
RAD_1678	174	0.0148356
RAD_1679	0	1
RAD_1679	19	0.25
RAD_1679	42	0.25
RAD_1679	70	-0.0961538
RAD_1680	35	0.0878497
RAD_1680	37	-0.0120217
RAD_1680	39	-0.0704438
RAD_1680	98	0.0921355
RAD_1680	111	0.0921355
RAD_1680	166	0.0917837
RAD_1681	47	-0.0552764
RAD_1681	49	-0.0687023
RAD_1681	63	-0.0687023
RAD_1681	75	-0.0687023
RAD_1681	97	-0.0687023
RAD_1681	98	-0.0687023
RAD_1681	104	-0.0687023
RAD_1681	107	-0.0687023
RAD_1681	146	-0.0687023
RAD_1681	154	-0.0687023
RAD_1681	157	-0.0687023
RAD_1681	166	-0.0687023
RAD_1682	23	0.369212
RAD_1682	42	0.281791
RAD_1682	102	0.0367261
RAD_1682	110	-0.0749757
RAD_1683	58	-0.0260116
RAD_1683	150	0.0537634
RAD_1684	23	0.0148356
RAD_1684	123	-0.0120217
RAD_1684	172	0.0148356
RAD_1684	217	-0.00701899
RAD_1685	14	0.0333007
RAD_1685	33	-0.0438412
RAD_1685	34	0.18524
RAD_1685	87	0.0333007
RAD_1685	115	0.0812842
RAD_1686	40	0.0397979
RAD_1686	72	-0.038961
RAD_1686	96	0.167542
RAD_1687	58	0.0989399
RAD_1687	62	-0.128487
RAD_1687	66	-0.128487
RAD_1687	75	-0.0640732
RAD_1687	79	0.0989399
RAD_1687	111	-0.128487
RAD_1688	16	-0.353535
RAD_1688	46	-0.384615
RAD_1688	114	-0.384615
RAD_1689	60	0.442158
RAD_1689	67	-0.0120217
RAD_1689	90	0.0148356
RAD_1689	204	0.0921355
RAD_1690	33	-0.0090525
RAD_1690	34	0.459359
RAD_1690	49	0.0102529
RAD_1690	72	-0.107941
RAD_1690	75	-0.0785942
RAD_1690	77	-0.0785942
RAD_1690	106	0.521036
RAD_1690	112	-0.0710574
RAD_1690	162	0.0597196
RAD_1690	177	0.0969058
RAD_1691	107	-0.368421
RAD_1691	161	-0.368421
RAD_1691	168	-0.368421
RAD_1693	38	0.506766
RAD_1693	42	-0.0120217
RAD_1693	67	0.167542
RAD_1693	88	-0.0120217
RAD_1693	97	0.352396
RAD_1693	154	0.352396
RAD_1694	195	0.0714286
RAD_1694	203	0
RAD_1695	79	0.04
RAD_1697	24	0.287855
RAD_1697	55	0.287855
RAD_1697	85	0.287855
RAD_1697	109	0.0917837
RAD_1697	124	0.287855
RAD_1697	137	-0.0432432
RAD_1697	140	0.308123
RAD_1697	159	0.287855
RAD_1697	180	0.287855
RAD_1698	31	0
RAD_1698	82	0
RAD_1698	155	0
RAD_1698	156	0
RAD_1698	170	-0.0756303
RAD_1698	181	0
RAD_1699	21	0.133333
RAD_1699	61	0.318182
RAD_1699	109	0.55997
RAD_1699	123	-0.179775
RAD_1700	15	-0.0090525
RAD_1700	200	0.0917837
RAD_1700	201	0.0397979
RAD_1701	52	0.0148356
RAD_1701	68	0.0225017
RAD_1701	98	0.0397979
RAD_1701	112	0.0148356
RAD_1701	131	0.0225017
RAD_1701	140	-0.0642674
RAD_1701	141	0.0148356
RAD_1701	168	0.0148356
RAD_1701	187	0.0741378
RAD_1702	13	-1
RAD_1703	3	0.172414
RAD_1705	15	0.0909091
RAD_1705	16	0.0909091
RAD_1705	21	0.0909091
RAD_1705	22	0.0909091
RAD_1705	59	0.04
RAD_1705	76	0.0909091
RAD_1705	86	0.0909091
RAD_1705	92	0.0909091
RAD_1705	106	0.0909091
RAD_1705	134	0.0909091
RAD_1706	3	0.0260074
RAD_1706	63	0.129029
RAD_1706	146	0.378479
RAD_1707	64	-0.0961538
RAD_1707	106	0.131579
RAD_1707	109	0.131579
RAD_1707	110	0.561358
RAD_1707	135	0.131579
RAD_1708	58	0.133333
RAD_1708	80	-0.0640732
RAD_1709	35	0.291316
RAD_1709	36	0.291316
RAD_1709	41	0.0397979
RAD_1709	79	0.245962
RAD_1709	102	0.599461
RAD_1709	117	0.167542
RAD_1709	133	-0.0120217
RAD_1709	145	0.0397979
RAD_1710	27	0.131579
RAD_1710	50	-nan
RAD_1710	52	0.6
RAD_1710	53	0.6
RAD_1710	159	-0.0961538
RAD_1711	38	-0.0568116
RAD_1711	131	-0.0152265
RAD_1713	0	0.358575
RAD_1713	6	0.835507
RAD_1713	18	0.291028
RAD_1714	2	0.0273862
RAD_1715	76	-0.0152265
RAD_1715	80	-0.0306748
RAD_1715	140	-0.0152265
RAD_1715	144	-0.0152265
RAD_1716	92	0.34375
RAD_1717	4	0.209122
RAD_1717	55	0.00145381
RAD_1717	178	0.267022
RAD_1718	189	-0.0090525
RAD_1719	15	-0.0120217
RAD_1719	24	0.123309
RAD_1719	90	0.144999
RAD_1719	111	0.373516
RAD_1719	113	0.0180995
RAD_1721	1	0
RAD_1721	203	0.211268
RAD_1721	204	0.211268
RAD_1721	205	0
RAD_1721	206	0.0569106
RAD_1721	207	0
RAD_1722	25	-0.0090525
RAD_1722	38	0.198883
RAD_1722	40	0.456525
RAD_1722	44	0.495973
RAD_1722	48	0.139474
RAD_1722	61	0.0102529
RAD_1722	62	0.0102529
RAD_1722	63	0.0102529
RAD_1722	77	0.0102529
RAD_1722	126	0.267587
RAD_1722	135	-0.0090525
RAD_1722	164	0.267587
RAD_1722	198	0.0102529
RAD_1723	28	0.0148356
RAD_1723	40	0.0148356
RAD_1723	59	0.504256
RAD_1723	74	0.0148356
RAD_1723	104	0.0148356
RAD_1724	135	-0.0120217
RAD_1724	138	-0.0579757
RAD_1725	10	-0.0196135
RAD_1725	18	0.120806
RAD_1725	25	0.120806
RAD_1725	42	0.0273862
RAD_1725	108	0.0273862
RAD_1725	122	-0.0196135
RAD_1727	0	0.148387
RAD_1727	102	1.19696e-16
RAD_1727	120	1.19696e-16
RAD_1727	123	1.19696e-16
RAD_1727	129	0.1
RAD_1728	59	0.0148356
RAD_1728	171	0.0148356
RAD_1729	103	1.19696e-16
RAD_1729	104	0.36
RAD_1729	126	1.19696e-16
RAD_1730	18	1.82146e-17
RAD_1730	80	0.266667
RAD_1730	87	0.0102529
RAD_1730	107	0.0102529
RAD_1731	72	0.167542
RAD_1731	77	0.167542
RAD_1731	156	0.315597
RAD_1731	157	0.589456
RAD_1731	196	-0.0120217
RAD_1732	13	-0.00701899
RAD_1732	61	0.230645
RAD_1733	34	0.0148356
RAD_1733	73	0.0148356
RAD_1734	17	1.19696e-16
RAD_1735	59	0.0397979
RAD_1735	147	0.0804598
RAD_1737	0	0.0148356
RAD_1737	20	0.198397
RAD_1737	30	-0.0579757
RAD_1737	43	0.0148356
RAD_1738	27	0.0397979
RAD_1741	66	0.131579
RAD_1743	114	0.506766
RAD_1744	7	0.3
RAD_1745	38	0.0225017
RAD_1745	89	-0.0241821
RAD_1745	90	-0.0241821
RAD_1745	129	0.499962
RAD_1745	155	0.0917837
RAD_1745	157	0.211524
RAD_1745	173	0.0225017
RAD_1745	214	0.0148356
RAD_1745	233	0.709386
RAD_1745	240	0.0225017
RAD_1746	3	-0.027284
RAD_1746	9	0.0370578
RAD_1746	14	-0.027284
RAD_1746	23	-0.130798
RAD_1746	39	-5.20417e-17
RAD_1746	50	0.0370578
RAD_1746	78	0.0370578
RAD_1746	103	0.0275202
RAD_1746	113	-0.130798
RAD_1746	134	0.0370578
RAD_1746	135	-0.0876146
RAD_1746	144	-0.130798
RAD_1746	146	-0.0876146
RAD_1746	150	0.0370578
RAD_1746	152	-0.130798
RAD_1746	181	-2.60209e-17
RAD_1747	35	0.178571
RAD_1747	72	0.109293
RAD_1747	141	0.00784133
RAD_1747	144	0.00784133
RAD_1747	147	-0.00701899
RAD_1747	157	-0.00701899
RAD_1747	160	0.00784133
RAD_1748	66	-0.0397878
RAD_1748	81	-0.0740741
RAD_1748	94	-0.0397878
RAD_1750	48	0.22863
RAD_1750	60	0.0397979
RAD_1750	63	0.0397979
RAD_1750	64	0.0397979
RAD_1750	67	0.0397979
RAD_1751	17	0.291316
RAD_1751	105	0.709386
RAD_1753	158	0.0148356
RAD_1753	183	0.0493079
RAD_1753	205	-0.0120217
RAD_1754	15	0.333333
RAD_1754	23	0.333333
RAD_1754	37	0.333333
RAD_1754	62	0.333333
RAD_1755	16	0.0397979
RAD_1755	72	0.0397979
RAD_1756	26	0.0428954
RAD_1756	134	0.0304615
RAD_1756	146	0.0273862
RAD_1756	201	0.0273862
RAD_1756	219	0.0428954
RAD_1757	3	0.0804598
RAD_1757	25	0.0148356
RAD_1757	136	0.0804598
RAD_1757	151	0.0804598
RAD_1757	180	0.0804598
RAD_1758	40	0.0921355
RAD_1758	52	-0.0120217
RAD_1758	61	0.0148356
RAD_1758	74	0.315597
RAD_1758	76	0.0917837
RAD_1758	89	0.315597
RAD_1758	117	0.585534
RAD_1758	122	0.167542
RAD_1758	126	0.167542
RAD_1758	128	0.0148356
RAD_1758	130	0.585534
RAD_1758	131	0.585534
RAD_1758	151	0.0397979
RAD_1758	164	0.585534
RAD_1759	91	-0.0640732
RAD_1760	48	0.0397979
RAD_1760	59	-0.0120217
RAD_1761	38	0.0911739
RAD_1761	63	0.0148356
RAD_1761	85	0.230645
RAD_1761	147	0.0148356
RAD_1761	189	0.167542
RAD_1762	187	0.634146
RAD_1762	216	0.189189
RAD_1762	236	0.634146
RAD_1763	2	-0.0526316
RAD_1763	3	0.0316901
RAD_1763	6	-0.0526316
RAD_1763	9	-0.0260116
RAD_1763	27	-0.0526316
RAD_1763	37	0
RAD_1763	71	0.756246
RAD_1763	98	-0.0526316
RAD_1763	124	-0.0526316
RAD_1763	156	0.0569106
RAD_1763	189	0.0569106
RAD_1764	85	0.275358
RAD_1765	47	-0.0090525
RAD_1765	83	0.131965
RAD_1766	58	-0.0833081
RAD_1766	114	1
RAD_1767	126	0.357914
RAD_1767	196	-0.0120217
RAD_1767	213	-0.0120217
RAD_1769	43	-0.0273814
RAD_1769	48	0.0148356
RAD_1769	61	-0.0431326
RAD_1769	102	-0.0431326
RAD_1769	129	0.447187
RAD_1771	25	0.267216
RAD_1771	98	0.0273862
RAD_1771	162	0.0273862
RAD_1774	8	0.176916
RAD_1774	32	0.0201835
RAD_1774	50	0.0201835
RAD_1774	138	-0.0171073
RAD_1774	157	-0.103814
RAD_1774	178	0.0201835
RAD_1774	214	0.0570342
RAD_1774	215	0.149864
RAD_1774	223	0.0201835
RAD_1775	33	0.166178
RAD_1775	46	0.207506
RAD_1775	112	-0.0289855
RAD_1775	126	0.0909091
RAD_1775	141	0.0909091
RAD_1775	192	-0.0289855
RAD_1775	194	0.0798005
RAD_1777	29	0.0260074
RAD_1777	124	0.495475
RAD_1777	125	0.495475
RAD_1777	132	-0.0199343
RAD_1777	185	0.0513834
RAD_1778	47	0.847222
RAD_1778	121	0.833333
RAD_1778	149	-0.118056
RAD_1779	102	0.350984
RAD_1779	128	0.0139785
RAD_1779	137	0.0139785
RAD_1780	8	0.150351
RAD_1780	95	0.150351
RAD_1780	108	0.150351
RAD_1781	20	1.19696e-16
RAD_1781	44	0.0201835
RAD_1781	77	0.0260074
RAD_1781	115	0.0680522
RAD_1781	161	-0.00287509
RAD_1781	164	-0.0575386
RAD_1781	184	-0.0827401
RAD_1781	188	-0.027898
RAD_1781	221	0.0680522
RAD_1781	226	-0.0199343
RAD_1781	231	-0.0199343
RAD_1783	16	0.0370578
RAD_1783	146	0.471629
RAD_1784	12	-nan
RAD_1784	13	-nan
RAD_1784	52	-nan
RAD_1784	116	-nan
RAD_1785	48	-nan
RAD_1785	71	-nan
RAD_1786	22	0.0569106
RAD_1786	30	0.0569106
RAD_1787	62	-0.0120217
RAD_1787	93	0.0148356
RAD_1787	189	-0.0120217
RAD_1788	20	0.111111
RAD_1788	59	-0.0563747
RAD_1788	87	-0.120549
RAD_1788	115	0.217391
RAD_1788	177	-0.0563747
RAD_1789	3	-0.0640732
RAD_1789	123	-0.0640732
RAD_1789	127	0.40989
RAD_1789	135	0.189189
RAD_1789	158	0.73161
RAD_1789	190	-0.0640732
RAD_1790	37	-0.0120217
RAD_1790	47	-0.0120217
RAD_1790	87	0.0148356
RAD_1790	95	0.0917837
RAD_1790	131	0.367884
RAD_1790	160	0.242137
RAD_1791	22	1
RAD_1791	33	1
RAD_1791	80	1
RAD_1791	108	1
RAD_1791	109	1
RAD_1791	128	-0.0914634
RAD_1791	130	0.266393
RAD_1791	179	1
RAD_1791	240	-0.357143
RAD_1794	6	0.0794598
RAD_1794	28	0.0794598
RAD_1794	58	0.0794598
RAD_1794	67	0.0493079
RAD_1794	85	-0.0581057
RAD_1794	89	-0.0341322
RAD_1794	98	-0.109095
RAD_1794	102	0.25
RAD_1794	104	-0.0120217
RAD_1794	170	-0.0581057
RAD_1794	178	0.127911
RAD_1794	179	0.211524
RAD_1795	15	-0.0289855
RAD_1795	222	0.0774908
RAD_1796	25	0.172414
RAD_1797	130	0.0397979
RAD_1799	9	1.82146e-17
RAD_1799	130	0.208333
RAD_1799	154	1.82146e-17
RAD_1801	2	0.538462
RAD_1802	9	0.0917837
RAD_1802	76	0.198397
RAD_1802	127	0.166193
RAD_1802	171	0.166193
RAD_1803	86	0.151515
RAD_1803	90	0.0275202
RAD_1804	13	0.620138
RAD_1804	15	0.620138
RAD_1804	47	-0.0120217
RAD_1804	59	0.559437
RAD_1804	81	0.620138
RAD_1804	112	0.0148356
RAD_1804	115	0.0148356
RAD_1804	134	0.167542
RAD_1805	42	0.276978
RAD_1805	43	0.100663
RAD_1805	50	0.0201835
RAD_1805	82	0.3125
RAD_1805	83	0.218427
RAD_1805	120	0.218427
RAD_1805	147	0.597875
RAD_1805	159	0.233415
RAD_1805	162	0.0201835
RAD_1805	214	0.276978
RAD_1805	236	0.276978
RAD_1805	241	0.514581
RAD_1805	255	-0.0171073
RAD_1806	9	0.358566
RAD_1806	22	-0.119671
RAD_1806	84	-0.119671
RAD_1806	120	-0.119671
RAD_1806	127	-0.119671
RAD_1806	132	-0.119671
RAD_1806	135	-0.0617184
RAD_1806	137	-0.119671
RAD_1806	142	-0.119671
RAD_1806	162	-0.119671
RAD_1806	171	-0.119671
RAD_1806	177	-0.119671
RAD_1806	199	-0.142631
RAD_1806	200	0.5
RAD_1806	201	-0.375
RAD_1806	202	-0.375
RAD_1806	205	0.0221857
RAD_1806	206	-0.0617184
RAD_1806	241	0.588235
RAD_1807	13	0.0904504
RAD_1807	27	0.0904504
RAD_1807	29	-0.0180844
RAD_1807	148	0.167542
RAD_1808	67	0.0148356
RAD_1808	85	0.0148356
RAD_1808	119	-0.0120217
RAD_1808	138	-0.0120217
RAD_1808	173	0.372646
RAD_1809	49	-0.384615
RAD_1809	98	-0.384615
RAD_1809	272	0.714286
RAD_1810	83	-0.0381711
RAD_1810	136	-0.0778443
RAD_1810	151	0.209711
RAD_1811	49	0.367237
RAD_1811	94	0.315597
RAD_1811	100	-0.0120217
RAD_1811	110	-0.0120217
RAD_1811	163	-0.0120217
RAD_1812	25	0.0201835
RAD_1812	53	1
RAD_1812	83	0.0570342
RAD_1812	121	-0.0171073
RAD_1812	142	0.0201835
RAD_1813	12	1.82146e-17
RAD_1813	49	0.799357
RAD_1813	63	0.0139785
RAD_1813	150	1.82146e-17
RAD_1814	36	-0.0120217
RAD_1814	124	-0.0120217
RAD_1814	133	0.386871
RAD_1815	22	0.0397979
RAD_1815	76	0.126365
RAD_1816	88	0.0260074
RAD_1816	134	0.0260074
RAD_1817	18	-0.384615
RAD_1817	24	-0.384615
RAD_1817	99	-0.4
RAD_1818	18	0.0833333
RAD_1818	26	1.82146e-17
RAD_1818	39	-0.0274301
RAD_1818	86	-0.0274301
RAD_1818	174	0.0139785
RAD_1820	10	0.0569106
RAD_1820	21	-0.17
RAD_1820	144	-0.0740741
RAD_1821	4	-0.00176622
RAD_1821	103	-0.0121269
RAD_1821	143	-0.0121269
RAD_1821	153	0.0139785
RAD_1822	4	0.0148356
RAD_1822	57	0.0148356
RAD_1822	132	-0.0120217
RAD_1822	137	0.0148356
RAD_1822	219	0.0148356
RAD_1824	11	0.387946
RAD_1824	85	0.883996
RAD_1825	15	-0.0139248
RAD_1825	17	0.0493079
RAD_1825	18	-0.0120217
RAD_1825	19	-0.0120217
RAD_1825	20	-0.0120217
RAD_1825	62	0.187228
RAD_1825	77	0.273481
RAD_1825	100	0.0917837
RAD_1825	147	0.0917837
RAD_1825	207	0.0917837
RAD_1825	210	-0.0120217
RAD_1826	42	-0.0478251
RAD_1826	137	0.260796
RAD_1827	61	-1.14492e-16
RAD_1828	77	-0.123967
RAD_1828	104	-0.440443
RAD_1828	115	-0.440443
RAD_1828	227	-0.440443
RAD_1828	237	0.384615
RAD_1829	5	0.0428954
RAD_1829	87	-0.0566996
RAD_1829	100	0.0428954
RAD_1829	134	0.0465116
RAD_1829	179	0.0273862
RAD_1830	33	0.0273862
RAD_1830	42	0.0273862
RAD_1830	90	0.267216
RAD_1831	31	0
RAD_1831	114	0
RAD_1831	130	0.222222
RAD_1831	135	0.142857
RAD_1831	171	-0.044586
RAD_1832	39	-0.00701899
RAD_1832	95	-0.00701899
RAD_1832	209	0.0532446
RAD_1832	264	-0.00701899
RAD_1833	41	0
RAD_1833	69	0.00784133
RAD_1833	110	0.00784133
RAD_1833	113	0.407186
RAD_1833	151	0.52381
RAD_1834	77	0.320845
RAD_1835	109	-nan
RAD_1835	218	-nan
RAD_1836	92	-0.0241821
RAD_1837	97	0.0556092
RAD_1837	113	0.0367261
RAD_1838	38	0.2
RAD_1838	62	0.133333
RAD_1838	87	1.19696e-16
RAD_1838	98	0.133333
RAD_1838	152	-0.0171073
RAD_1839	1	-0.0495548
RAD_1839	52	-0.0120217
RAD_1839	60	-0.0196135
RAD_1839	64	-0.0120217
RAD_1839	79	0.0917837
RAD_1839	151	0.0294627
RAD_1840	11	0.420671
RAD_1840	43	0.0148356
RAD_1841	122	0.0921355
RAD_1841	123	0.0921355
RAD_1842	36	0.291316
RAD_1842	133	-0.00654581
RAD_1842	141	0.0921355
RAD_1844	34	-0.0171073
RAD_1844	82	0.176916
RAD_1844	95	-0.0171073
RAD_1845	10	0.0148356
RAD_1845	18	0.0921355
RAD_1845	22	0.0921355
RAD_1845	24	-0.0120217
RAD_1845	45	0.0148356
RAD_1845	62	0.0148356
RAD_1845	67	0.0148356
RAD_1845	70	-0.0120217
RAD_1845	101	0.0397979
RAD_1845	111	0.387946
RAD_1845	125	-0.0120217
RAD_1845	144	0.0148356
RAD_1845	148	0.0397979
RAD_1845	168	-0.0120217
RAD_1846	110	0.25
RAD_1846	138	0
RAD_1846	144	0
RAD_1846	145	0.0714286
RAD_1847	161	0.00733456
RAD_1849	98	-0.0152265
RAD_1849	113	-0.0090525
RAD_1849	140	0.0381679
RAD_1849	141	-8.32667e-17
RAD_1849	142	-nan
RAD_1849	147	0.633207
RAD_1850	32	0.503106
RAD_1850	38	0.202773
RAD_1850	74	0.0316901
RAD_1850	79	0.202773
RAD_1850	94	0.276765
RAD_1851	27	0.0148356
RAD_1851	132	0.420671
RAD_1851	145	0.282239
RAD_1851	146	-nan
RAD_1851	156	0.230645
RAD_1851	186	0.227011
RAD_1851	191	0.198397
RAD_1852	54	-0.00701899
RAD_1852	141	-0.00701899
RAD_1853	78	-0.0563747
RAD_1853	112	-0.00285903
RAD_1854	31	0.19661
RAD_1854	37	0.457338
RAD_1854	69	0.19661
RAD_1854	80	0.0465116
RAD_1854	126	0.19661
RAD_1854	146	0.0465116
RAD_1854	173	0.19661
RAD_1855	93	0.0294627
RAD_1856	42	1
RAD_1856	97	1
RAD_1856	123	1
RAD_1856	204	0.777778
RAD_1857	77	0.315597
RAD_1858	3	-0.00701899
RAD_1858	4	0.00784133
RAD_1858	88	0.00784133
RAD_1859	17	0.230645
RAD_1859	62	0.0148356
RAD_1859	75	-0.0120217
RAD_1859	139	0.0148356
RAD_1859	156	0.31262
RAD_1859	203	0.4251
RAD_1860	14	0.0540541
RAD_1860	137	-0.0196135
RAD_1860	205	-0.0196135
RAD_1861	95	-0.317647
RAD_1862	1	-0.142631
RAD_1862	18	-0.142631
RAD_1862	69	0.136093
RAD_1862	122	0.188213
RAD_1862	138	-0.142631
RAD_1862	177	0.188213
RAD_1863	39	0.333333
RAD_1864	15	-0.0120217
RAD_1864	68	0.367884
RAD_1864	141	-0.0120217
RAD_1865	36	-0.0196135
RAD_1865	54	-0.0196135
RAD_1865	105	0.0304615
RAD_1866	27	0.1
RAD_1866	29	1.19696e-16
RAD_1866	41	-0.0827401
RAD_1866	73	0.350984
RAD_1866	138	0.542625
RAD_1866	171	-0.0121269
RAD_1866	177	0.350984
RAD_1866	178	0.350984
RAD_1866	192	0.117993
RAD_1866	209	-0.0121269
RAD_1866	230	0.117993
RAD_1866	232	0.350984
RAD_1868	19	-0.0120217
RAD_1868	25	0.0148356
RAD_1868	116	0.631791
RAD_1868	153	0.494162
RAD_1869	2	0.120806
RAD_1869	21	-0.0648288
RAD_1869	30	0.132871
RAD_1869	43	0.0273862
RAD_1869	97	0.0593853
RAD_1870	5	0.0148356
RAD_1870	44	0.0148356
RAD_1870	237	0.0148356
RAD_1871	35	-0.0090525
RAD_1871	97	0
RAD_1871	199	0.507937
RAD_1871	265	0
RAD_1872	40	-0.0337857
RAD_1872	103	0.0518387
RAD_1872	133	0.0518387
RAD_1873	50	-0.0728253
RAD_1873	90	0.347813
RAD_1874	97	-0.0796691
RAD_1874	111	-0.0796691
RAD_1874	156	0.0148356
RAD_1874	159	-0.0120217
RAD_1875	48	0.120806
RAD_1875	209	-0.0196135
RAD_1876	43	0.5
RAD_1876	47	-1.14492e-16
RAD_1876	87	-1.14492e-16
RAD_1877	99	0.366906
RAD_1877	182	-0.0529695
RAD_1877	217	0.00977199
RAD_1878	1	0.155606
RAD_1878	65	0.155606
RAD_1878	84	0.00784133
RAD_1878	98	-0.0285714
RAD_1878	117	0.155606
RAD_1878	141	0.0820124
RAD_1878	144	-0.00701899
RAD_1878	157	0.155606
RAD_1878	211	0.155606
RAD_1878	230	0.0688688
RAD_1879	29	-0.0121269
RAD_1880	65	-0.0120217
RAD_1880	69	-0.0120217
RAD_1882	49	0.0779817
RAD_1882	133	0.318182
RAD_1882	143	-0.123967
RAD_1882	185	1
RAD_1883	74	-0.123967
RAD_1884	10	0.00784133
RAD_1884	39	0.206527
RAD_1884	53	-0.0140845
RAD_1884	189	0.162791
RAD_1884	225	0.206527
RAD_1884	239	0.162791
RAD_1885	71	0.198397
RAD_1885	72	0.0297338
RAD_1885	96	-0.0120217
RAD_1886	1	-0.044586
RAD_1886	71	-0.044586
RAD_1887	88	0.485596
RAD_1887	117	-0.0120217
RAD_1887	123	0.0917837
RAD_1887	125	0.485596
RAD_1888	19	0.126365
RAD_1889	68	-0.0359838
RAD_1889	75	0.0294627
RAD_1889	171	-0.0359838
RAD_1889	199	0.167542
RAD_1889	211	0.0148356
RAD_1891	8	-0.0090525
RAD_1891	22	0.0597196
RAD_1891	33	0.0969058
RAD_1891	54	0.0597196
RAD_1891	106	0.384957
RAD_1891	110	0.0597196
RAD_1891	130	0.384957
RAD_1891	168	0.384957
RAD_1892	95	1
RAD_1892	161	-0.0171073
RAD_1893	12	0.120806
RAD_1893	65	-0.0152265
RAD_1893	172	0.301384
RAD_1893	254	-0.0196135
RAD_1894	68	-0.0681818
RAD_1894	89	0.0188679
RAD_1894	116	-1.65309e-17
RAD_1894	129	0.133333
RAD_1896	30	0.473684
RAD_1897	18	-0.0640732
RAD_1897	25	0.0559441
RAD_1897	53	0.0559441
RAD_1897	58	0.0559441
RAD_1897	62	0.0559441
RAD_1897	89	0.0559441
RAD_1897	106	0.0989399
RAD_1897	110	-0.132075
RAD_1897	124	0.0559441
RAD_1897	142	0.0559441
RAD_1897	150	0.0559441
RAD_1897	171	0.0559441
RAD_1897	184	0.0559441
RAD_1897	193	0.0559441
RAD_1897	203	0.0559441
RAD_1897	220	-0.0640732
RAD_1898	47	0.559437
RAD_1898	117	0.306826
RAD_1898	127	0.38818
RAD_1898	180	0.0917837
RAD_1899	54	-0.0196135
RAD_1899	142	0.271808
RAD_1899	174	0.0304615
RAD_1900	150	0.0493079
RAD_1900	163	-0.0120217
RAD_1901	38	0.0316901
RAD_1901	134	0.0316901
RAD_1901	164	-0.0640732
RAD_1901	215	-0.0260116
RAD_1901	221	0.0316901
RAD_1903	129	0.666879
RAD_1904	119	0.204082
RAD_1905	41	0.0148356
RAD_1905	98	0.315597
RAD_1905	115	0.671111
RAD_1905	126	0.0340602
RAD_1905	194	0.671111
RAD_1905	203	0.530997
RAD_1906	35	0.25
RAD_1906	139	-1.12757e-16
RAD_1906	156	-5.20417e-17
RAD_1908	57	0.204082
RAD_1908	68	-0.0961538
RAD_1908	71	0.204082
RAD_1909	27	0.00784133
RAD_1909	79	-0.00701899
RAD_1910	63	-nan
RAD_1911	56	0.411765
RAD_1911	57	-0.0871648
RAD_1911	63	0.411765
RAD_1911	69	0.411765
RAD_1911	77	0.411765
RAD_1911	78	0.411765
RAD_1911	89	0.411765
RAD_1911	96	0.411765
RAD_1911	100	0.411765
RAD_1911	102	0.411765
RAD_1911	103	0.411765
RAD_1911	110	0.235751
RAD_1911	120	0.411765
RAD_1911	132	0.411765
RAD_1911	138	0.411765
RAD_1912	39	0.0192585
RAD_1912	42	0.0192585
RAD_1912	79	0.865135
RAD_1912	102	0.865135
RAD_1912	123	-0.0152265
RAD_1912	127	0.865135
RAD_1912	133	-0.0306748
RAD_1912	144	0.865135
RAD_1912	153	0.865135
RAD_1913	2	0.0367261
RAD_1913	8	0.301674
RAD_1913	9	-nan
RAD_1913	10	-1.12757e-16
RAD_1913	56	0.572159
RAD_1913	57	0.572159
RAD_1913	125	0.0331126
RAD_1915	60	0.120806
RAD_1915	152	0.0273862
RAD_1916	16	0.31262
RAD_1916	81	-0.0120217
RAD_1916	138	-0.0120217
RAD_1916	166	0.17248
RAD_1917	45	0.190678
RAD_1917	72	0.190678
RAD_1917	120	0.0465116
RAD_1918	69	-nan
RAD_1918	113	-nan
RAD_1918	114	-nan
RAD_1918	130	-nan
RAD_1918	150	-nan
RAD_1918	153	-nan
RAD_1919	0	-0.0478677
RAD_1919	36	0.32757
RAD_1919	90	-0.0478677
RAD_1919	136	-0.0478677
RAD_1919	143	0.121468
RAD_1919	172	0.696116
RAD_1920	2	0.0309203
RAD_1920	6	0.206862
RAD_1920	17	0.347851
RAD_1920	21	0.0309203
RAD_1920	37	-0.017938
RAD_1920	56	0.209989
RAD_1920	85	0.0309203
RAD_1920	89	-0.017938
RAD_1920	94	0.522895
RAD_1920	112	-0.0775025
RAD_1920	125	0.209989
RAD_1920	129	0.0309203
RAD_1920	134	0.0103348
RAD_1920	140	0.416342
RAD_1920	152	0.0367261
RAD_1920	180	0.0881057
RAD_1920	186	0.206862
RAD_1921	78	-nan
RAD_1922	85	0.75
RAD_1922	112	0.75
RAD_1922	135	0.75
RAD_1922	166	0.75
RAD_1922	178	0.75
RAD_1922	207	0.75
RAD_1922	236	0.75
RAD_1923	25	-0.0260116
RAD_1923	65	-0.0260116
RAD_1923	68	-0.0260116
RAD_1923	94	0.0989399
RAD_1923	109	-0.0260116
RAD_1924	14	0.0493079
RAD_1924	32	-0.0579757
RAD_1924	75	0.0148356
RAD_1924	164	0.809357
RAD_1925	139	1
RAD_1927	3	1
RAD_1927	111	0.649635
RAD_1927	133	0.0260074
RAD_1930	78	0
RAD_1931	23	0.17248
RAD_1931	69	0.0148356
RAD_1931	108	0.0148356
RAD_1932	28	0.291316
RAD_1932	33	0.291316
RAD_1932	73	-0.0718049
RAD_1932	172	0.291316
RAD_1932	198	0.4251
RAD_1932	211	0.4251
RAD_1932	223	-0.0289855
RAD_1932	224	-0.0862745
RAD_1933	69	0.286163
RAD_1934	46	0.722222
RAD_1934	72	-0.0397878
RAD_1935	35	0.211524
RAD_1935	133	-0.0120217
RAD_1935	137	-0.0120217
RAD_1937	37	-0.0120217
RAD_1937	39	0.0397979
RAD_1937	90	-0.0120217
RAD_1937	114	0.367884
RAD_1937	154	-0.0120217
RAD_1938	15	-0.0337857
RAD_1938	55	0.0518387
RAD_1939	8	0.649351
RAD_1939	40	0
RAD_1939	41	0.649351
RAD_1939	112	0.649351
RAD_1939	121	0.649351
RAD_1939	151	0.0714286
RAD_1940	2	-0.153971
RAD_1940	9	-0.0397878
RAD_1940	150	0.25
RAD_1940	151	-0.044586
RAD_1940	162	0.759247
RAD_1940	163	0.759247
RAD_1940	198	-0.153971
RAD_1941	64	0.0917837
RAD_1941	153	0.0397979
RAD_1942	9	0.714286
RAD_1942	16	0.714286
RAD_1942	30	-0.128205
RAD_1942	63	0.444444
RAD_1942	135	0.444444
RAD_1944	92	-0.0961538
RAD_1945	15	0.291316
RAD_1945	70	0.150351
RAD_1945	103	0.631791
RAD_1945	162	0.0397979
RAD_1946	60	0.044209
RAD_1946	110	-0.0120217
RAD_1946	114	-0.0120217
RAD_1946	129	0.044209
RAD_1947	143	0.242137
RAD_1947	163	0.0148356
RAD_1948	7	-0.0961538
RAD_1948	59	-0.0961538
RAD_1949	36	0.4251
RAD_1949	73	0.395973
RAD_1949	168	0.0917837
RAD_1949	193	0.367884
RAD_1951	21	-1.14492e-16
RAD_1951	60	-1.14492e-16
RAD_1952	16	1
RAD_1952	35	-0.506383
RAD_1952	64	1
RAD_1952	89	1
RAD_1952	95	1
RAD_1952	116	1
RAD_1952	122	1
RAD_1952	128	0.459542
RAD_1952	151	1
RAD_1952	164	1
RAD_1954	8	-0.0120217
RAD_1954	55	-0.0120217
RAD_1954	57	-0.0478677
RAD_1954	59	0.0148356
RAD_1954	60	-0.0120217
RAD_1954	110	0.0148356
RAD_1955	35	0.0148356
RAD_1955	81	0.315597
RAD_1956	40	0.714286
RAD_1956	110	1
RAD_1956	168	-0.4
RAD_1957	65	0.333333
RAD_1957	95	0
RAD_1957	134	0
RAD_1960	162	-0.0090525
RAD_1960	189	0.0969058
RAD_1961	3	-0.0152265
RAD_1961	135	-0.0152265
RAD_1961	146	-0.0152265
RAD_1962	27	0.133333
RAD_1962	47	-0.0740741
RAD_1963	51	0.695554
RAD_1963	59	0.695554
RAD_1963	72	0.626355
RAD_1963	96	-0.0152265
RAD_1963	107	-0.0196135
RAD_1963	142	0.115774
RAD_1963	147	-0.0600772
RAD_1963	155	-0.0600772
RAD_1963	159	0.0273862
RAD_1963	200	-0.0600772
RAD_1964	23	0.0201835
RAD_1964	66	0.2
RAD_1965	106	-0.0120217
RAD_1965	133	0.291316
RAD_1966	67	0.0273862
RAD_1966	69	0.442158
RAD_1966	77	-0.0120217
RAD_1966	79	0.402839
RAD_1966	153	0.514617
RAD_1967	109	0.306826
RAD_1967	121	0.318873
RAD_1967	145	0.306826
RAD_1967	155	0.0148356
RAD_1968	6	0.0397979
RAD_1968	165	0.347813
RAD_1968	196	0.0397979
RAD_1969	14	0.0463576
RAD_1970	9	0.408163
RAD_1970	13	0
RAD_1970	44	0
RAD_1970	87	0.0714286
RAD_1970	111	0.172414
RAD_1970	120	0
RAD_1970	152	-0.0090525
RAD_1970	202	0
RAD_1970	203	0
RAD_1970	212	0.257143
RAD_1970	246	0.357143
RAD_1970	255	0
RAD_1971	6	0.0524489
RAD_1971	71	0.322963
RAD_1971	84	0.0192585
RAD_1971	89	0.424165
RAD_1971	150	0.0597196
RAD_1971	154	0.0599611
RAD_1971	177	0.0192585
RAD_1972	38	1
RAD_1972	46	0.211435
RAD_1972	61	0.211524
RAD_1972	63	0.211524
RAD_1972	100	0.0148356
RAD_1972	143	0.0397979
RAD_1973	80	0.475839
RAD_1974	9	0.226833
RAD_1974	16	0.226833
RAD_1974	28	0.226833
RAD_1974	64	-nan
RAD_1974	65	-1.11111
RAD_1974	101	0.226833
RAD_1974	134	0.226833
RAD_1975	100	0.00784133
RAD_1975	169	0.155606
RAD_1976	41	-0.0199343
RAD_1976	172	0.649635
RAD_1977	98	-nan
RAD_1977	170	-0.0196135
RAD_1978	28	-0.0120655
RAD_1978	34	-0.0120655
RAD_1978	36	-0.0120655
RAD_1978	67	-0.0196135
RAD_1978	74	0.271808
RAD_1978	76	0.0304615
RAD_1978	107	-0.0443584
RAD_1979	80	0.0192585
RAD_1979	94	-0.0152265
RAD_1979	246	0.0192585
RAD_1980	48	0.0139785
RAD_1980	144	0.0871478
RAD_1981	16	0.0921355
RAD_1981	24	0.352396
RAD_1981	68	0.167542
RAD_1981	129	0.352396
RAD_1981	142	0.352396
RAD_1981	156	0.0148356
RAD_1981	157	0.434929
RAD_1981	163	0.0148356
RAD_1982	46	-0.368421
RAD_1982	143	0.777778
RAD_1984	109	0.0148356
RAD_1985	181	0.0921355
RAD_1985	224	0.120806
RAD_1986	65	-0.0612245
RAD_1986	72	0.0714286
RAD_1986	74	0.539683
RAD_1987	87	0.211268
RAD_1987	92	0.272727
RAD_1987	94	1
RAD_1988	79	0.0397979
RAD_1989	16	0.144999
RAD_1989	30	0.123498
RAD_1989	37	0.0688688
RAD_1989	55	0.0148356
RAD_1989	88	-0.0796691
RAD_1989	97	0.0917837
RAD_1989	101	0.0917837
RAD_1989	130	0.0917837
RAD_1991	19	-0.4
RAD_1991	33	1.11022e-16
RAD_1991	101	0.272727
RAD_1992	89	-0.0120217
RAD_1994	129	0.144999
RAD_1994	146	0.144999
RAD_1995	6	0.167542
RAD_1995	49	0.572488
RAD_1995	70	0.242137
RAD_1995	96	-0.0120217
RAD_1995	158	0.0493079
RAD_1996	107	-0.0120217
RAD_1996	136	0.112742
RAD_1996	147	-0.0120217
RAD_1997	65	0.276978
RAD_1997	80	-0.0171073
RAD_1997	81	0.0201835
RAD_1997	94	0.100663
RAD_1997	117	0.149864
RAD_1997	129	0.0201835
RAD_1998	35	0.00784133
RAD_1998	158	-0.0504451
RAD_1998	171	0.023195
RAD_1998	217	0.00784133
RAD_1998	230	0.023195
RAD_1999	160	0.666879
RAD_1999	209	0.0917837
RAD_1999	245	0.543263
RAD_2000	118	0.0820124
RAD_2000	139	0.155606
RAD_2000	210	0.937688
RAD_2001	11	0.666667
RAD_2001	13	0.666667
RAD_2001	33	0.666667
RAD_2001	34	0.666667
RAD_2001	35	0.666667
RAD_2001	44	0.666667
RAD_2001	53	0.666667
RAD_2001	59	0.666667
RAD_2001	62	0.666667
RAD_2001	82	0.666667
RAD_2001	83	0.666667
RAD_2001	98	0.454545
RAD_2001	200	0.166667
RAD_2002	122	0.133333
RAD_2003	4	1.82146e-17
RAD_2003	19	0.416667
RAD_2003	89	0.416667
RAD_2005	151	0.821586
RAD_2005	181	-0.0120217
RAD_2005	204	0.167542
RAD_2005	208	0.00784133
RAD_2006	6	-0.0687023
RAD_2006	10	0.0518387
RAD_2006	32	0.0303738
RAD_2006	84	0.0303738
RAD_2006	176	0.556999
RAD_2009	29	0.0917837
RAD_2009	47	0.429477
RAD_2009	54	0.345886
RAD_2009	196	0.429477
RAD_2010	20	0.0273862
RAD_2010	45	-0.0196135
RAD_2010	69	-0.0196135
RAD_2010	78	0.120806
RAD_2010	83	-0.0196135
RAD_2011	51	0.332404
RAD_2011	58	-0.36
RAD_2011	115	-0.714286
RAD_2011	116	-0.714286
RAD_2012	17	-0.0121269
RAD_2012	55	0.334308
RAD_2012	65	-0.0121269
RAD_2012	99	0.757941
RAD_2012	120	0.0139785
RAD_2012	230	-0.0121269
RAD_2013	95	-0.044586
RAD_2014	16	-0.0397878
RAD_2014	32	0.0570342
RAD_2014	249	0.44186
RAD_2015	24	0.00784133
RAD_2015	59	-0.00701899
RAD_2016	82	0.0917837
RAD_2016	176	0.0917837
RAD_2016	229	0.242137
RAD_2017	93	-0.0850566
RAD_2017	147	0.0102529
RAD_2017	161	0.0518387
RAD_2018	76	0
RAD_2018	127	0.0316901
RAD_2019	107	0.740658
RAD_2020	30	0.0148356
RAD_2021	43	0.00886771
RAD_2021	45	0.00886771
RAD_2021	123	0.00886771
RAD_2021	136	0.00886771
RAD_2021	150	0.00886771
RAD_2021	157	0.00886771
RAD_2021	161	0.00886771
RAD_2021	167	0.00886771
RAD_2021	173	0.00886771
RAD_2023	46	0.25
RAD_2023	60	0.318182
RAD_2023	77	0.318182
RAD_2023	89	0.318182
RAD_2023	94	0.318182
RAD_2023	98	0.25
RAD_2023	108	0.318182
RAD_2023	109	0.318182
RAD_2023	122	0.25
RAD_2023	123	0.25
RAD_2024	16	0.321429
RAD_2024	92	0.309524
RAD_2024	102	0.446429
RAD_2024	127	0
RAD_2024	210	0.178571
RAD_2025	67	1.82146e-17
RAD_2025	194	1.82146e-17
RAD_2028	231	0.0397979
RAD_2029	3	-0.0120217
RAD_2029	59	0.31262
RAD_2029	72	0.31262
RAD_2029	88	0.31262
RAD_2029	94	0.31262
RAD_2029	159	-0.00661521
RAD_2029	169	0.208942
RAD_2030	39	-0.0260116
RAD_2030	111	0.0989399
RAD_2031	32	0.0367261
RAD_2031	40	0.509039
RAD_2031	143	0.237268
RAD_2031	218	-0.0252343
RAD_2032	109	0.0917837
RAD_2033	46	0.113043
RAD_2033	49	0.0399295
RAD_2035	7	0.394422
RAD_2035	90	0.111111
RAD_2035	111	-0.235772
RAD_2036	126	0.604482
RAD_2036	142	0.211524
RAD_2037	162	0.354839
RAD_2037	170	-0.027284
RAD_2038	45	0.276765
RAD_2039	56	-0.0171073
RAD_2041	32	0.0148356
RAD_2042	2	0.367884
RAD_2042	33	-0.0120217
RAD_2042	69	0.0148356
RAD_2043	7	0.0518387
RAD_2043	69	0.0518387
RAD_2043	115	0.205471
RAD_2043	167	0.0518387
RAD_2043	177	0.0518387
RAD_2044	9	-0.0120217
RAD_2044	67	-0.0120217
RAD_2044	92	-0.0120217
RAD_2044	95	-0.0120217
RAD_2044	97	-0.0120217
RAD_2044	98	-0.0120217
RAD_2044	103	-0.0120217
RAD_2044	118	-0.0120217
RAD_2044	144	-0.0120217
RAD_2044	198	0.315597
RAD_2044	212	-0.0120217
RAD_2045	5	0.0917837
RAD_2045	47	0.0294627
RAD_2045	48	-0.0934547
RAD_2045	57	-0.0120217
RAD_2045	70	-0.0120217
RAD_2045	71	0.0148356
RAD_2045	74	0.0397979
RAD_2045	149	0.0917837
RAD_2045	161	0.113881
RAD_2045	167	0.388519
RAD_2047	9	0.220326
RAD_2047	14	0.309927
RAD_2047	50	0.0989399
RAD_2047	52	0.0989399
RAD_2047	60	0.347826
RAD_2047	67	0.482278
RAD_2047	86	-0.0640732
RAD_2047	89	0.472843
RAD_2047	97	0.472843
RAD_2047	134	0.309927
RAD_2047	182	-0.044586
RAD_2047	191	0.347826
RAD_2047	202	-0.0640732
RAD_2047	223	0.0989399
RAD_2047	232	0.0989399
RAD_2047	239	-0.044586
RAD_2048	125	0.0397979
RAD_2048	129	0.315597
RAD_2048	187	0.0397979
RAD_2048	191	0.315597
RAD_2048	211	-0.0120217
RAD_2048	213	-0.0120217
RAD_2048	214	-0.0120217
RAD_2048	223	-0.0609834
RAD_2049	26	0.0651862
RAD_2050	33	0.166667
RAD_2050	95	-0.1875
RAD_2050	98	0.166667
RAD_2050	112	0.166667
RAD_2050	114	-0.375
RAD_2050	136	1
RAD_2050	173	-0.45
RAD_2051	1	-0.0260116
RAD_2051	50	-0.0640732
RAD_2053	11	-0.0961538
RAD_2054	91	0.438758
RAD_2055	36	-0.0120217
RAD_2056	35	0.371391
RAD_2056	39	-0.0120217
RAD_2056	83	0.144999
RAD_2056	162	0.0148356
RAD_2056	163	-0.00701899
RAD_2056	186	0.371391
RAD_2057	96	0.315597
RAD_2057	122	0.504669
RAD_2057	129	0.0397979
RAD_2057	162	0.36665
RAD_2057	165	0.0148356
RAD_2058	189	0.112742
RAD_2059	56	1.82146e-17
RAD_2059	80	1.82146e-17
RAD_2059	90	1.82146e-17
RAD_2059	96	1.82146e-17
RAD_2059	119	1.82146e-17
RAD_2059	128	1.82146e-17
RAD_2059	157	1.82146e-17
RAD_2059	161	0.3
RAD_2059	170	1.82146e-17
RAD_2059	172	1.82146e-17
RAD_2059	191	0.108539
RAD_2059	211	1.82146e-17
RAD_2060	36	-0.0337857
RAD_2060	102	-0.0337857
RAD_2061	5	0.211524
RAD_2061	22	-0.0120217
RAD_2061	29	0.276579
RAD_2061	122	0.211524
RAD_2062	16	-0.102236
RAD_2062	62	0.226804
RAD_2062	133	0.23122
RAD_2062	164	0.0465116
RAD_2063	4	0.204559
RAD_2063	32	-0.0171073
RAD_2063	36	0.78125
RAD_2064	18	0.656207
RAD_2064	158	0.167542
RAD_2064	191	0.656207
RAD_2065	10	0.0397979
RAD_2065	77	0.447187
RAD_2065	118	0.631791
RAD_2065	125	-0.0120217
RAD_2065	128	0.447187
RAD_2066	9	-0.0246745
RAD_2066	23	0.0148356
RAD_2066	34	-0.0120217
RAD_2066	77	-0.0246745
RAD_2066	202	0.0148356
RAD_2067	7	0.100851
RAD_2067	12	0.120879
RAD_2067	19	0.120879
RAD_2067	63	-0.0120217
RAD_2067	79	0.0776942
RAD_2067	120	0.120879
RAD_2067	126	0.0148356
RAD_2067	156	0.120879
RAD_2067	168	0.120879
RAD_2068	27	-0.0241821
RAD_2068	44	0.0397979
RAD_2069	6	-0.0562442
RAD_2069	105	-0.0562442
RAD_2069	127	0.267467
RAD_2070	60	0.0979228
RAD_2070	73	0.0979228
RAD_2070	74	-0.0529695
RAD_2070	147	-0.0529695
RAD_2071	60	0.0148356
RAD_2071	99	0.0148356
RAD_2071	122	0.0397979
RAD_2071	141	-0.00701899
RAD_2072	40	0.269883
RAD_2072	109	0.503106
RAD_2072	116	0.503106
RAD_2072	140	0.503106
RAD_2072	159	0.503106
RAD_2072	218	0.0316901
RAD_2073	52	-0.123967
RAD_2074	23	0.149864
RAD_2074	59	0.0201835
RAD_2075	86	-0.0961538
RAD_2076	63	-nan
RAD_2076	76	-nan
RAD_2076	102	-nan
RAD_2076	103	1
RAD_2076	105	1
RAD_2076	107	-0.09375
RAD_2076	119	-0.375
RAD_2076	131	1
RAD_2076	137	-1
RAD_2076	149	-1
RAD_2076	161	-0.375
RAD_2076	175	1
RAD_2076	176	1
RAD_2076	188	-1
RAD_2076	195	1
RAD_2076	199	-0.375
RAD_2076	203	1
RAD_2076	230	-nan
RAD_2077	71	0.0260074
RAD_2077	73	-0.0199343
RAD_2077	77	-0.0199343
RAD_2077	79	-0.0451919
RAD_2077	100	-0.0199343
RAD_2078	16	-0.0120217
RAD_2078	32	-0.0120217
RAD_2078	62	0.0148356
RAD_2078	85	0.0397979
RAD_2078	111	0.0148356
RAD_2078	113	0.0294627
RAD_2078	135	0.0397979
RAD_2080	42	-0.0588235
RAD_2081	42	-0.0412574
RAD_2081	105	0.0774908
RAD_2081	107	-0.0843373
RAD_2081	130	0.00906736
RAD_2081	162	-0.0412574
RAD_2081	187	0.547988
RAD_2081	189	-0.0843373
RAD_2083	21	0.315597
RAD_2083	100	-0.0120217
RAD_2083	102	-0.0120217
RAD_2083	228	0.329045
RAD_2083	244	0.0148356
RAD_2084	93	0.0260074
RAD_2085	194	1
RAD_2086	2	0.0570342
RAD_2086	67	-0.0810811
RAD_2086	96	-nan
RAD_2086	97	0.0570342
RAD_2086	98	0.0570342
RAD_2086	99	0.0570342
RAD_2086	100	0.0570342
RAD_2086	111	0.0570342
RAD_2086	178	0.0570342
RAD_2087	93	-0.00766703
RAD_2087	161	-0.134904
RAD_2087	163	-0.134904
RAD_2087	183	0.379962
RAD_2087	204	-0.00766703
RAD_2088	70	0.0201835
RAD_2089	78	0.0148356
RAD_2089	186	-0.0120217
RAD_2090	9	0.0518387
RAD_2090	28	-0.120463
RAD_2090	54	0.738997
RAD_2090	63	-0.0337857
RAD_2090	78	0.191485
RAD_2090	82	-0.027284
RAD_2090	86	0.738997
RAD_2090	107	0.323167
RAD_2090	128	-0.0337857
RAD_2090	138	0.112976
RAD_2090	143	0.0201835
RAD_2091	67	-0.0171073
RAD_2092	9	0.149864
RAD_2092	15	0.690169
RAD_2092	41	-0.0397878
RAD_2093	10	0.0397979
RAD_2093	38	0.0397979
RAD_2093	60	0.718429
RAD_2093	68	0.718429
RAD_2093	94	0.0397979
RAD_2093	96	0.145945
RAD_2093	152	-0.0120217
RAD_2094	221	0.872578
RAD_2095	78	-0.0241821
RAD_2096	126	-0.0120217
RAD_2097	19	0.365701
RAD_2097	38	-0.0121269
RAD_2097	47	0.278913
RAD_2097	70	0.117117
RAD_2097	96	0.117117
RAD_2097	110	0.117117
RAD_2097	120	0.117117
RAD_2097	123	0.427426
RAD_2097	176	0.0728477
RAD_2098	52	-0.0640732
RAD_2098	191	-0.0640732
RAD_2101	2	0.138241
RAD_2101	45	0.131965
RAD_2101	50	0.0769142
RAD_2101	172	0.111111
RAD_2101	174	0.757576
RAD_2101	214	0.047619
RAD_2101	226	0.138241
RAD_2102	103	-0.123967
RAD_2102	124	-0.123967
RAD_2102	152	-0.123967
RAD_2103	29	-nan
RAD_2103	31	-1
RAD_2103	34	-0.37931
RAD_2103	35	-0.157895
RAD_2103	40	0.2
RAD_2103	44	0
RAD_2103	106	0.211268
RAD_2104	80	0.197515
RAD_2104	105	0.335405
RAD_2105	38	1
RAD_2105	55	1
RAD_2105	116	-0.0120217
RAD_2106	1	0.0917837
RAD_2106	112	0.0148356
RAD_2106	116	0.0148356
RAD_2106	137	0.0489593
RAD_2106	149	0.0489593
RAD_2106	165	0.691877
RAD_2107	9	0.347813
RAD_2107	48	0.0294627
RAD_2107	74	0.0148356
RAD_2107	80	0.0148356
RAD_2107	81	-0.0120217
RAD_2107	115	0.167542
RAD_2109	55	1
RAD_2109	186	1
RAD_2109	196	0.55997
RAD_2110	20	-0.111111
RAD_2110	166	-0.354839
RAD_2111	8	0.0148356
RAD_2111	74	0.0148356
RAD_2112	19	-0.0120217
RAD_2112	46	0.0148356
RAD_2112	47	0.710768
RAD_2112	48	0.171712
RAD_2112	90	-0.0120217
RAD_2113	116	0.0786838
RAD_2113	246	0.260474
RAD_2114	146	0.0493079
RAD_2116	25	0.120806
RAD_2116	54	0.0879881
RAD_2116	80	0.120806
RAD_2116	81	0.0273862
RAD_2117	19	-1.14492e-16
RAD_2118	86	-0.235772
RAD_2118	113	0.211268
RAD_2118	121	0.211268
RAD_2118	128	-0.123967
RAD_2119	1	-0.0120217
RAD_2119	2	-0.0120217
RAD_2119	29	0.4251
RAD_2119	139	0.38818
RAD_2119	153	-0.0120217
RAD_2119	164	0.0397979
RAD_2121	131	0.0148356
RAD_2121	139	0.0917837
RAD_2121	140	0.0148356
RAD_2122	1	0.523315
RAD_2122	3	0.367237
RAD_2122	175	0.0148356
RAD_2123	15	0.0397979
RAD_2123	110	0.0421655
RAD_2123	111	0.0421655
RAD_2123	135	-0.0120217
RAD_2123	136	-0.0442427
RAD_2123	188	0.0921355
RAD_2123	202	0.0921355
RAD_2124	64	0.355932
RAD_2125	60	0.198397
RAD_2125	134	0.0148356
RAD_2125	171	0.0148356
RAD_2126	35	-1.14492e-16
RAD_2126	64	-1.14492e-16
RAD_2127	20	0.00784133
RAD_2127	85	0.00784133
RAD_2127	91	0.0820124
RAD_2127	127	0.677832
RAD_2128	10	0.385045
RAD_2128	29	0.385045
RAD_2128	46	0.66585
RAD_2128	89	0.385045
RAD_2128	96	0.385045
RAD_2128	113	0.0148356
RAD_2128	120	0.0917837
RAD_2128	188	0.0917837
RAD_2129	28	0.388187
RAD_2129	62	0.0273862
RAD_2129	116	0.19174
RAD_2130	11	0.131579
RAD_2131	95	0.877515
RAD_2131	148	0.883996
RAD_2132	32	0.0569106
RAD_2132	47	-0.0269379
RAD_2132	48	-0.044586
RAD_2132	71	0.0648148
RAD_2133	79	0.0397979
RAD_2134	3	0.242137
RAD_2134	36	0.242137
RAD_2134	39	0.242137
RAD_2134	42	0.242137
RAD_2135	26	-0.0289855
RAD_2135	95	0.0465116
RAD_2135	99	0.0465116
RAD_2135	100	0.0367261
RAD_2135	103	0.0465116
RAD_2135	112	-0.0289855
RAD_2135	158	-0.0289855
RAD_2135	161	-0.0498442
RAD_2135	162	0.162896
RAD_2135	225	-0.0458496
RAD_2135	246	-0.0289855
RAD_2137	0	-nan
RAD_2138	38	-0.0703222
RAD_2138	41	0.0917837
RAD_2138	157	-0.0728253
RAD_2138	219	-0.0579757
RAD_2138	246	0.0148356
RAD_2139	10	-0.2
RAD_2139	41	0.25
RAD_2139	98	8.32667e-17
RAD_2140	152	-1.12757e-16
RAD_2141	45	0.589177
RAD_2141	130	-0.0833081
RAD_2141	198	-0.0833081
RAD_2141	247	0.22519
RAD_2142	156	0.5
RAD_2142	157	0.5
RAD_2143	37	-0.0120217
RAD_2143	72	0.330544
RAD_2143	105	0.167542
RAD_2143	112	-0.00701899
RAD_2144	22	1
RAD_2144	138	1
RAD_2145	4	0.0917837
RAD_2145	40	0.0921355
RAD_2145	44	0.0397979
RAD_2145	103	-0.0924483
RAD_2145	105	0.109293
RAD_2145	113	0.0917837
RAD_2145	118	-0.0598702
RAD_2145	190	0.0397979
RAD_2145	192	-0.109095
RAD_2145	195	0.0921355
RAD_2146	110	-0.0120217
RAD_2147	101	0.0463576
RAD_2147	135	-0.0199343
RAD_2147	211	0.0463576
RAD_2147	245	-0.0199343
RAD_2147	297	0.0283401
RAD_2148	23	0.456122
RAD_2148	25	0.456122
RAD_2148	67	0.456122
RAD_2148	83	0.64344
RAD_2148	108	0.0148356
RAD_2149	84	0.523315
RAD_2150	46	0.459209
RAD_2150	76	-0.0120217
RAD_2151	24	0.83888
RAD_2151	73	0.149594
RAD_2151	87	0.115453
RAD_2151	95	0.83888
RAD_2151	177	0.464185
RAD_2151	202	0.83888
RAD_2152	75	-0.0529695
RAD_2152	85	0.00977199
RAD_2152	101	0.0979228
RAD_2152	109	0.6
RAD_2153	50	0.142531
RAD_2153	108	-0.144077
RAD_2154	4	0.234783
RAD_2154	54	0.234783
RAD_2154	62	0.234783
RAD_2155	15	0.0201835
RAD_2155	35	0.0201835
RAD_2155	56	0.100663
RAD_2155	105	-0.0171073
RAD_2155	156	-0.0260116
RAD_2157	50	0.211268
RAD_2157	86	0.666667
RAD_2157	99	0.396601
RAD_2157	100	0.211268
RAD_2158	115	-0.0703736
RAD_2158	157	0.499816
RAD_2159	13	0.717713
RAD_2159	132	0.717713
RAD_2159	163	0.717713
RAD_2159	188	-0.0289855
RAD_2159	195	-0.0289855
RAD_2160	47	-0.0196135
RAD_2161	51	0.0148356
RAD_2162	16	-0.0199343
RAD_2162	22	-0.0199343
RAD_2162	178	0.0260074
RAD_2165	126	0.431285
RAD_2166	2	-0.044586
RAD_2167	144	-0.0120217
RAD_2168	133	0.0148356
RAD_2170	7	0.0220922
RAD_2170	110	0.17248
RAD_2170	136	0.0921355
RAD_2170	147	0.0220922
RAD_2170	178	0.0148356
RAD_2170	189	0.0220922
RAD_2171	2	-0.0803847
RAD_2171	12	-0.0337857
RAD_2171	13	-0.0210491
RAD_2171	46	-0.0803847
RAD_2171	67	0.0167831
RAD_2171	102	0.0167831
RAD_2171	107	0.0518387
RAD_2171	121	0.0167831
RAD_2172	110	0.358575
RAD_2172	120	-0.132075
RAD_2172	197	-0.0640732
RAD_2173	90	0.802637
RAD_2173	128	0.802637
RAD_2173	159	0.802637
RAD_2173	161	0.00784133
RAD_2173	162	0.802637
RAD_2174	45	-0.0120217
RAD_2174	89	0.0294627
RAD_2174	137	-0.0120217
RAD_2174	166	-0.0120217
RAD_2175	181	-0.0120217
RAD_2177	33	0.126365
RAD_2177	35	0.0148356
RAD_2177	36	0.0148356
RAD_2177	42	-nan
RAD_2178	60	0.236284
RAD_2178	87	0.0820124
RAD_2178	106	0.0397979
RAD_2179	20	0.454458
RAD_2179	26	0.0139785
RAD_2179	42	0.0139785
RAD_2179	146	0.757941
RAD_2180	130	0.506266
RAD_2182	50	-0.0120217
RAD_2182	69	0.00790262
RAD_2182	95	0.0921355
RAD_2182	105	0.00790262
RAD_2183	65	-nan
RAD_2184	153	0.047619
RAD_2184	180	0.0139785
RAD_2185	63	-0.0203327
RAD_2185	169	0.647059
RAD_2186	42	-0.407216
RAD_2186	197	-0.407216
RAD_2187	44	0.0832192
RAD_2187	53	0.0832192
RAD_2187	68	0.0921355
RAD_2187	116	-0.0241821
RAD_2188	129	0.0148356
RAD_2189	47	0
RAD_2189	50	0.722222
RAD_2189	68	0.333333
RAD_2190	23	0.00784133
RAD_2191	1	0.4251
RAD_2191	29	0.0917837
RAD_2192	9	0.612903
RAD_2193	67	-0.0633914
RAD_2193	76	0.0917837
RAD_2193	107	0.252336
RAD_2193	109	0.0148356
RAD_2193	115	-0.0581057
RAD_2193	157	0.114935
RAD_2194	3	0.287259
RAD_2194	33	-0.0120217
RAD_2194	52	0.4251
RAD_2195	98	0.777778
RAD_2195	137	0.777778
RAD_2197	19	-1.14492e-16
RAD_2197	91	-1.14492e-16
RAD_2197	92	0.333333
RAD_2198	44	-0.0961538
RAD_2199	17	0.387946
RAD_2199	82	0.0148356
RAD_2199	84	0.604984
RAD_2201	53	-0.0120217
RAD_2201	121	-0.0120217
RAD_2201	198	0.0148356
RAD_2201	203	0.211524
RAD_2202	75	-0.168539
RAD_2202	99	0.25
RAD_2202	139	-0.168539
RAD_2202	162	-0.168539
RAD_2202	251	-0.384615
RAD_2204	68	0.0570342
RAD_2204	79	-0.0397878
RAD_2204	97	0.752871
RAD_2205	3	0.0714286
RAD_2205	47	0.0952381
RAD_2205	71	0.333333
RAD_2205	127	0.152709
RAD_2205	162	0
RAD_2205	189	-0.0322581
RAD_2205	200	0.152709
RAD_2206	2	0
RAD_2206	7	0.387755
RAD_2206	28	0.446429
RAD_2206	64	0.309524
RAD_2207	44	-0.0120217
RAD_2208	111	-0.00701899
RAD_2209	10	-0.0121269
RAD_2209	22	0.0680522
RAD_2209	169	0.301133
RAD_2209	176	0.154871
RAD_2210	14	0.211524
RAD_2210	117	-0.0120217
RAD_2210	151	0.211524
RAD_2210	210	0.211524
RAD_2211	19	-0.142631
RAD_2211	134	-0.14
RAD_2211	160	0.588235
RAD_2211	243	0.109251
RAD_2211	258	-0.0617184
RAD_2212	9	0.248772
RAD_2212	79	-nan
RAD_2212	80	1
RAD_2213	56	-0.0199343
RAD_2213	67	-0.0810416
RAD_2213	126	0.113682
RAD_2213	130	0.111551
RAD_2213	153	0.111551
RAD_2213	158	0.0260074
RAD_2213	159	0.0260074
RAD_2213	170	-0.0606993
RAD_2213	213	0.0260074
RAD_2214	15	0.136777
RAD_2214	35	-0.0120217
RAD_2214	106	0.291316
RAD_2214	150	0.0597216
RAD_2214	162	0.0921355
RAD_2214	173	0.0917837
RAD_2214	181	-0.0120217
RAD_2214	188	0.0397979
RAD_2214	209	0.0921355
RAD_2215	58	-0.0640732
RAD_2216	11	0.0148356
RAD_2217	26	0.0979228
RAD_2217	111	-0.0563747
RAD_2217	159	0.307312
RAD_2217	196	0.0979228
RAD_2217	243	-0.0563747
RAD_2218	6	0.36
RAD_2218	31	0.2
RAD_2218	56	0.2
RAD_2218	92	0.176916
RAD_2218	99	0.1
RAD_2219	105	0.250779
RAD_2219	175	-0.0120217
RAD_2221	56	1.19696e-16
RAD_2221	122	1.19696e-16
RAD_2221	130	1.19696e-16
RAD_2221	189	1.19696e-16
RAD_2222	92	0
RAD_2223	79	0.589249
RAD_2224	0	0.0428954
RAD_2224	26	0.628248
RAD_2224	30	0.0428954
RAD_2224	87	-0.0152265
RAD_2224	99	0.161837
RAD_2224	101	0.350214
RAD_2224	114	-0.0152265
RAD_2224	122	0.256798
RAD_2225	41	-0.0180844
RAD_2225	70	0.167542
RAD_2225	102	0.141037
RAD_2225	127	-0.00701899
RAD_2225	188	0.0832192
RAD_2226	31	-0.0120217
RAD_2226	108	-0.0196135
RAD_2226	119	-0.0196135
RAD_2226	161	-0.0120217
RAD_2226	175	-0.0196135
RAD_2226	185	-0.0196135
RAD_2226	187	-0.0196135
RAD_2226	190	-0.0196135
RAD_2227	11	0.0192585
RAD_2227	26	0.0192585
RAD_2227	33	-0.0774228
RAD_2227	49	0.0192585
RAD_2227	63	0.0877053
RAD_2227	67	0.494933
RAD_2227	178	0.0192585
RAD_2228	46	-0.0090525
RAD_2229	203	-0.0199343
RAD_2230	18	0.0570342
RAD_2230	22	0.320845
RAD_2230	34	-0.0397878
RAD_2230	36	0.320845
RAD_2230	41	0.320845
RAD_2230	92	0.320845
RAD_2230	114	0.320845
RAD_2230	184	-0.0397878
RAD_2231	14	-0.0241821
RAD_2231	160	0.80356
RAD_2231	177	0.80356
RAD_2231	178	0.881279
RAD_2231	191	0.80356
RAD_2231	194	0.0148356
RAD_2232	42	1
RAD_2232	151	0.818182
RAD_2233	15	-0.0961538
RAD_2233	45	-0.0961538
RAD_2234	37	0.581686
RAD_2234	72	0.79077
RAD_2234	81	0.79077
RAD_2234	85	0.79077
RAD_2234	87	0.79077
RAD_2234	159	0.79077
RAD_2234	161	0.129029
RAD_2234	194	-0.0090525
RAD_2234	200	0.0102529
RAD_2234	212	-nan
RAD_2234	213	0.0597196
RAD_2235	0	-0.0761571
RAD_2235	3	0.275358
RAD_2235	18	0.0148356
RAD_2235	75	0.0294627
RAD_2235	126	0.0294627
RAD_2235	149	-0.0607143
RAD_2235	154	0.0294627
RAD_2235	162	0.0294627
RAD_2236	17	0.211524
RAD_2236	35	0.4251
RAD_2236	91	0.4251
RAD_2236	94	0.4251
RAD_2236	108	0.4251
RAD_2236	130	0.0294627
RAD_2236	153	0.409909
RAD_2236	154	0.409909
RAD_2237	55	-0.0579757
RAD_2237	68	-0.0579757
RAD_2237	119	-0.0120217
RAD_2237	145	0.702383
RAD_2237	231	0.0148356
RAD_2238	34	-0.0120217
RAD_2239	92	0.25
RAD_2239	107	0.25
RAD_2240	4	0.388519
RAD_2240	40	0.00784133
RAD_2240	72	0.00784133
RAD_2240	96	0.00784133
RAD_2240	142	0.00784133
RAD_2240	152	0.00784133
RAD_2241	143	0.288152
RAD_2241	147	-0.0120217
RAD_2241	191	0.0397979
RAD_2241	195	0.211524
RAD_2241	202	0.0397979
RAD_2242	0	0.26947
RAD_2242	16	0.482055
RAD_2242	50	0.0148356
RAD_2242	112	0.26947
RAD_2243	7	0.6
RAD_2243	56	0.6
RAD_2243	90	0
RAD_2244	2	0.0397979
RAD_2244	53	0.0148356
RAD_2244	126	0.812836
RAD_2244	186	-0.0120217
RAD_2244	202	0.327731
RAD_2245	5	0.114935
RAD_2245	38	0.114935
RAD_2245	138	-0.0120217
RAD_2247	50	-0.0199343
RAD_2247	72	0.441407
RAD_2247	83	-0.0199343
RAD_2247	141	-0.0121269
RAD_2247	181	-0.0199343
RAD_2248	48	0.0921355
RAD_2248	71	0.242137
RAD_2248	105	0.0917837
RAD_2248	132	0.0148356
RAD_2248	147	-0.0495548
RAD_2249	87	-0.0121269
RAD_2249	149	0.160891
RAD_2251	0	0.0917837
RAD_2251	25	0.17248
RAD_2251	38	0.167542
RAD_2251	52	0.00973441
RAD_2251	61	0.167542
RAD_2251	92	0.340567
RAD_2251	109	-nan
RAD_2251	118	0.0917837
RAD_2252	27	0.0148356
RAD_2252	85	-0.0120217
RAD_2252	99	-0.0120217
RAD_2252	166	0.542418
RAD_2253	77	-0.0241821
RAD_2253	79	0.167542
RAD_2253	147	0.0917837
RAD_2253	151	0.0148356
RAD_2254	9	-0.027284
RAD_2254	104	-0.027284
RAD_2254	178	0.740936
RAD_2256	101	0.0148356
RAD_2256	182	0.0397979
RAD_2256	199	0.0921355
RAD_2257	33	-1.14492e-16
RAD_2258	88	0.343786
RAD_2258	124	0.561788
RAD_2259	12	0.180887
RAD_2259	32	0.447187
RAD_2259	96	0.0917837
RAD_2259	113	0.38818
RAD_2259	139	-0.0120217
RAD_2259	142	0.0917837
RAD_2262	108	0.141483
RAD_2262	110	0.0148356
RAD_2263	57	0.675676
RAD_2263	120	0.133333
RAD_2263	145	-0.0740741
RAD_2264	9	-nan
RAD_2264	25	-nan
RAD_2264	45	-nan
RAD_2264	50	-nan
RAD_2264	80	-nan
RAD_2264	87	-nan
RAD_2264	88	-nan
RAD_2264	89	-nan
RAD_2264	92	-nan
RAD_2264	102	-nan
RAD_2264	107	-nan
RAD_2264	121	-nan
RAD_2264	137	-nan
RAD_2265	171	-0.144077
RAD_2266	38	1
RAD_2266	50	0.0570342
RAD_2266	111	0.0570342
RAD_2266	163	1
RAD_2266	164	1
RAD_2266	216	1
RAD_2267	53	0.0397979
RAD_2267	110	0.167542
RAD_2267	147	0.0397979
RAD_2267	176	-0.0120217
RAD_2269	42	0.0139785
RAD_2269	63	0.432432
RAD_2269	107	0.0139785
RAD_2269	122	0.0139785
RAD_2270	2	-0.0344828
RAD_2270	29	0.0201835
RAD_2270	30	0.303797
RAD_2270	59	0.0351364
RAD_2270	64	0.0201835
RAD_2270	70	0.0201835
RAD_2272	67	0.0367261
RAD_2272	73	0.0934579
RAD_2272	100	0.0367261
RAD_2272	156	0.0367261
RAD_2272	250	0.0367261
RAD_2273	38	0.211524
RAD_2273	69	0.0397979
RAD_2273	74	0.442158
RAD_2273	108	0.166808
RAD_2274	64	-0.0797872
RAD_2275	72	-0.123967
RAD_2276	14	0.0569106
RAD_2276	22	0.333333
RAD_2277	47	0.0260074
RAD_2277	72	0.180917
RAD_2277	74	0.765372
RAD_2277	86	-0.0199343
RAD_2277	87	-0.0199343
RAD_2277	131	0.262886
RAD_2277	206	0.765372
RAD_2277	220	0.180917
RAD_2278	4	-0.00701899
RAD_2278	7	-0.00701899
RAD_2278	15	-0.00701899
RAD_2278	18	0.113881
RAD_2278	44	-0.0439867
RAD_2278	58	-0.00701899
RAD_2278	177	-0.00701899
RAD_2279	9	0
RAD_2279	69	0
RAD_2279	136	0
RAD_2280	19	-0.0120217
RAD_2280	67	0.0397979
RAD_2280	128	0.167542
RAD_2280	203	0.171429
RAD_2280	204	0.142857
RAD_2281	97	0.111411
RAD_2281	121	0.329099
RAD_2281	125	0.18524
RAD_2281	181	-0.0196135
RAD_2282	54	0.347887
RAD_2282	85	-0.0579757
RAD_2282	230	0.38818
RAD_2282	244	0.0148356
RAD_2283	29	-0.0120217
RAD_2283	60	0.0917837
RAD_2283	126	0.0148356
RAD_2283	128	0.0148356
RAD_2283	137	-0.0120217
RAD_2283	169	0.291316
RAD_2285	37	0.167542
RAD_2286	23	-0.0120217
RAD_2286	122	0.112742
RAD_2286	131	0.17248
RAD_2288	103	0.0148356
RAD_2289	52	0.0714286
RAD_2289	74	0
RAD_2289	133	0.178571
RAD_2289	144	0
RAD_2289	183	0
RAD_2290	71	-0.0152265
RAD_2290	180	-0.0152265
RAD_2291	71	0.0917837
RAD_2291	72	0.291316
RAD_2292	162	0.538462
RAD_2292	177	-0.0171073
RAD_2292	199	1
RAD_2293	29	0
RAD_2293	35	0
RAD_2293	47	0.0952381
RAD_2293	71	-0.103448
RAD_2293	123	0.214286
RAD_2294	7	0.146547
RAD_2294	37	0.146547
RAD_2294	113	-0.0120217
RAD_2294	178	0.0304615
RAD_2294	198	0.453902
RAD_2295	116	-0.0121269
RAD_2295	197	-0.0121269
RAD_2296	61	0.198397
RAD_2296	85	0.43299
RAD_2296	97	0.43299
RAD_2296	149	0.0148356
RAD_2296	164	0.43299
RAD_2297	31	0.137833
RAD_2297	42	0.137833
RAD_2297	52	0.0148356
RAD_2297	80	0.144999
RAD_2298	22	0.0148356
RAD_2298	40	0.572488
RAD_2298	154	0.0148356
RAD_2298	181	-0.0120217
RAD_2299	94	1.82146e-17
RAD_2299	146	0.452381
RAD_2299	173	1.82146e-17
RAD_2300	51	-0.14
RAD_2301	47	0.270386
RAD_2301	49	0.270386
RAD_2302	140	0.333333
RAD_2302	165	0.129059
RAD_2302	169	1.82146e-17
RAD_2302	174	0.611111
RAD_2303	62	0
RAD_2303	63	0.131579
RAD_2303	66	-0.0961538
RAD_2303	89	-0.0961538
RAD_2303	111	0.172414
RAD_2304	26	0.532112
RAD_2304	107	0.211524
RAD_2304	163	0.594144
RAD_2305	13	-0.0120217
RAD_2305	50	0.144999
RAD_2305	51	-0.0120217
RAD_2305	74	-0.0120217
RAD_2305	98	-0.0120217
RAD_2305	115	-0.0120217
RAD_2305	139	0.0397979
RAD_2305	140	-0.0120217
RAD_2305	147	0.0148356
RAD_2305	159	-0.050368
RAD_2305	160	0.177356
RAD_2305	176	0.0148356
RAD_2305	192	-0.0120217
RAD_2306	18	0.211435
RAD_2306	34	0.201065
RAD_2306	128	-0.039604
RAD_2307	3	0.377682
RAD_2307	27	0.162896
RAD_2307	92	0.162896
RAD_2307	144	-0.0196135
RAD_2307	162	-0.0196135
RAD_2308	68	0.111111
RAD_2308	88	0.413882
RAD_2310	13	-0.0120217
RAD_2310	66	0.94079
RAD_2310	131	0.226833
RAD_2310	168	0.94079
RAD_2310	233	0.226833
RAD_2312	27	0.0148356
RAD_2313	44	0.0465116
RAD_2313	46	0.691589
RAD_2313	47	0.138973
RAD_2313	98	0.106963
RAD_2313	101	0.273128
RAD_2313	127	0.0689655
RAD_2313	147	0.0689655
RAD_2314	6	0.506266
RAD_2314	96	0.4251
RAD_2315	25	0.0148356
RAD_2315	51	0.38818
RAD_2315	75	0.38818
RAD_2315	87	0.38818
RAD_2315	108	0.0148356
RAD_2315	129	0.38818
RAD_2315	134	0.0397979
RAD_2317	9	0.323777
RAD_2317	29	-0.0252343
RAD_2317	36	-0.0677093
RAD_2317	86	0.467841
RAD_2317	93	-0.0252343
RAD_2317	99	0.0367261
RAD_2317	105	0.149024
RAD_2317	126	0.467841
RAD_2317	147	0.467841
RAD_2319	4	0.115702
RAD_2319	9	-0.044586
RAD_2319	62	0.00581879
RAD_2319	112	0.00581879
RAD_2319	114	0.00581879
RAD_2319	118	0.115702
RAD_2319	150	0.0569106
RAD_2320	7	0.227011
RAD_2320	75	0.0397979
RAD_2320	122	0.227011
RAD_2320	125	0.0397979
RAD_2320	154	0.739272
RAD_2321	56	0.405408
RAD_2321	88	0.0917837
RAD_2321	93	0.146547
RAD_2321	114	0.146547
RAD_2321	121	0.146547
RAD_2323	20	0.00145381
RAD_2323	38	0.242137
RAD_2323	104	-0.0241821
RAD_2323	113	0.0917837
RAD_2323	128	0.00145381
RAD_2324	18	0.101124
RAD_2324	85	0.0518387
RAD_2324	127	-0.0337857
RAD_2325	27	0.0820124
RAD_2325	45	0.155606
RAD_2325	82	-0.00701899
RAD_2325	139	0.30109
RAD_2325	144	0.371391
RAD_2325	150	-0.0622523
RAD_2327	22	-0.0120217
RAD_2327	77	0.0921355
RAD_2327	112	0.0917837
RAD_2327	130	-0.0120217
RAD_2327	189	0.0550545
RAD_2328	119	-0.0196135
RAD_2328	126	0.0273862
RAD_2330	9	0.0570342
RAD_2330	41	0.0570342
RAD_2330	79	0.0570342
RAD_2331	104	-0.110254
RAD_2331	111	-0.110254
RAD_2331	135	-0.110254
RAD_2331	174	0.101124
RAD_2332	245	-0.14
RAD_2333	3	-0.0961538
RAD_2333	35	0.131579
RAD_2333	54	-0.2
RAD_2334	122	-0.00701899
RAD_2334	152	0.174893
RAD_2335	107	0.82761
RAD_2335	126	0.0148356
RAD_2335	174	-0.0120217
RAD_2336	2	0.0148356
RAD_2336	12	0.0148356
RAD_2336	127	0.17248
RAD_2336	166	-0.0120217
RAD_2336	183	0.657492
RAD_2337	82	0.0192585
RAD_2337	248	0.0996851
RAD_2338	41	-0.044586
RAD_2339	17	-0.0120217
RAD_2339	23	0.198397
RAD_2339	33	0.0148356
RAD_2339	57	0.167542
RAD_2339	72	0.0148356
RAD_2339	78	0.0148356
RAD_2339	81	0.577896
RAD_2339	131	0.0948108
RAD_2339	146	0.492477
RAD_2339	160	0.0148356
RAD_2339	161	0.0273862
RAD_2339	189	0.120806
RAD_2340	53	-0.0120217
RAD_2341	5	-0.0408163
RAD_2341	52	-0.0408163
RAD_2341	73	-0.0408163
RAD_2341	90	-0.0408163
RAD_2342	26	-0.146531
RAD_2342	29	0.274927
RAD_2342	47	0.431241
RAD_2342	70	0.416667
RAD_2342	84	0.416667
RAD_2342	116	-0.0478677
RAD_2342	144	0.263593
RAD_2342	157	-0.0260116
RAD_2343	143	0.283748
RAD_2343	184	-0.0171073
RAD_2344	75	0.0397979
RAD_2344	99	0.0917837
RAD_2344	114	0.0148356
RAD_2344	197	-0.00486345
RAD_2345	30	-0.0579757
RAD_2345	38	0.94079
RAD_2345	101	0.94079
RAD_2346	173	0.94079
RAD_2347	29	0.0917837
RAD_2347	30	0.0917837
RAD_2347	146	0.0180995
RAD_2347	151	0.0180995
RAD_2348	18	-0.0171073
RAD_2348	65	0.0201835
RAD_2348	80	0.597875
RAD_2348	84	0.597875
RAD_2348	154	0.565345
RAD_2349	3	-0.0802876
RAD_2349	110	0.529332
RAD_2349	121	-0.0802876
RAD_2349	203	-0.0802876
RAD_2349	204	-0.0802876
RAD_2350	13	0.167542
RAD_2350	78	-0.0475604
RAD_2350	109	-0.0475604
RAD_2350	143	0.167542
RAD_2350	169	-0.0475604
RAD_2351	11	0.0148356
RAD_2351	171	0.0148356
RAD_2351	194	0.291316
RAD_2352	5	-nan
RAD_2352	236	-nan
RAD_2354	53	-0.0120217
RAD_2354	172	0.752322
RAD_2355	28	-0.00654581
RAD_2355	55	0.763871
RAD_2355	56	0.763871
RAD_2355	68	0.763871
RAD_2355	84	-0.0120217
RAD_2355	101	0.0917837
RAD_2355	112	0.0917837
RAD_2355	113	0.0917837
RAD_2355	115	0.763871
RAD_2355	122	0.763871
RAD_2356	17	0.0148356
RAD_2358	94	-0.0431326
RAD_2358	166	-0.0431326
RAD_2359	9	1
RAD_2360	9	0.214531
RAD_2360	10	0.120806
RAD_2360	18	0.120806
RAD_2360	42	0.288812
RAD_2360	81	0.0273862
RAD_2361	108	0.121518
RAD_2361	162	-0.00285903
RAD_2362	3	0.0148356
RAD_2362	7	0.0917837
RAD_2362	180	-0.0120217
RAD_2362	214	0.594144
RAD_2363	33	0.0597196
RAD_2363	47	-0.0090525
RAD_2363	235	0.208333
RAD_2363	236	0.208333
RAD_2364	115	-0.044586
RAD_2364	128	0.413882
RAD_2364	146	0.0569106
RAD_2365	13	-0.0478677
RAD_2365	60	0.0786838
RAD_2365	71	-0.0810492
RAD_2365	131	-0.0478677
RAD_2365	153	0.0786838
RAD_2365	161	-0.0478677
RAD_2366	111	-0.0120217
RAD_2367	193	1
RAD_2368	56	0.144999
RAD_2368	129	0.0397979
RAD_2369	14	0.714286
RAD_2370	34	-0.0120217
RAD_2370	63	0.0917837
RAD_2370	81	-0.0568107
RAD_2370	106	-0.0568107
RAD_2370	110	-0.0568107
RAD_2370	111	-0.0568107
RAD_2370	136	-0.0568107
RAD_2370	146	-0.0568107
RAD_2370	157	0.0148356
RAD_2371	26	-0.0579757
RAD_2371	40	0.1894
RAD_2372	110	-0.0120217
RAD_2372	128	-0.0120217
RAD_2373	12	-0.0152265
RAD_2373	79	-0.0196135
RAD_2373	199	0.0273862
RAD_2374	5	0.0309203
RAD_2374	138	-0.0152265
RAD_2375	18	0.146547
RAD_2375	67	0.0148356
RAD_2375	137	0.0148356
RAD_2375	148	-0.0120217
RAD_2377	17	0.131579
RAD_2377	20	0.131579
RAD_2377	56	0.131579
RAD_2378	101	0.315597
RAD_2380	27	-0.044586
RAD_2381	62	0.94079
RAD_2381	67	0.0148356
RAD_2381	72	0.0148356
RAD_2381	138	0.211524
RAD_2382	73	-0.375
RAD_2383	44	0.347813
RAD_2383	133	0.4251
RAD_2384	14	0.304348
RAD_2384	54	0.0569106
RAD_2384	66	-0.244186
RAD_2385	11	-0.0120217
RAD_2385	15	0.00784133
RAD_2385	16	0.0148356
RAD_2385	174	0.0148356
RAD_2385	178	0.0148356
RAD_2386	28	-0.0288314
RAD_2386	30	-0.0653753
RAD_2386	69	-0.0288314
RAD_2387	72	-0.21978
RAD_2387	77	-0.21978
RAD_2388	162	-nan
RAD_2388	166	0.0493079
RAD_2390	53	-0.0961538
RAD_2390	59	1
RAD_2391	27	0.167542
RAD_2391	62	0.0493079
RAD_2391	64	-0.0241821
RAD_2391	75	0.0493079
RAD_2391	124	0.0493079
RAD_2392	16	1
RAD_2392	85	0.270386
RAD_2393	184	0.0917837
RAD_2393	188	0.0397979
RAD_2394	108	0.0397979
RAD_2394	122	0.0397979
RAD_2395	90	0.0148356
RAD_2395	126	0.0917837
RAD_2395	135	-0.0120217
RAD_2396	157	0.0917837
RAD_2396	173	0.0921355
RAD_2397	38	1.19696e-16
RAD_2397	79	0.433333
RAD_2397	104	0.204559
RAD_2397	118	-6.245e-17
RAD_2398	13	-0.044586
RAD_2398	69	0.0569106
RAD_2398	92	0.304348
RAD_2398	99	0.0569106
RAD_2398	101	0.0569106
RAD_2400	5	-1.14492e-16
RAD_2400	15	0.625
RAD_2400	33	-1.14492e-16
RAD_2401	0	-0.127966
RAD_2401	45	0.263539
RAD_2401	49	0.0356448
RAD_2402	102	0.479438
RAD_2402	146	0.392299
RAD_2403	28	0.494162
RAD_2403	60	0.656207
RAD_2403	150	0.656207
RAD_2405	43	0.0397979
RAD_2405	78	0.0493079
RAD_2406	68	-0.0196135
RAD_2406	85	-0.0152265
RAD_2406	103	-0.0196135
RAD_2407	87	-0.36
RAD_2407	157	-0.36
RAD_2408	5	-0.044586
RAD_2408	36	-0.123967
RAD_2408	159	-0.044586
RAD_2409	95	-0.0120217
RAD_2410	46	0.199011
RAD_2410	77	0.49884
RAD_2412	23	0.0917837
RAD_2412	26	0.0917837
RAD_2412	32	0.0917837
RAD_2412	38	0.0917837
RAD_2412	77	-0.0120217
RAD_2412	109	0.0917837
RAD_2412	151	0.0820124
RAD_2413	49	0.211524
RAD_2413	64	0.0917837
RAD_2413	81	0.167542
RAD_2413	146	-0.0615991
RAD_2413	180	0.128885
RAD_2414	15	-0.0120217
RAD_2414	53	0.167542
RAD_2414	152	-0.0120217
RAD_2416	127	0.0148356
RAD_2418	139	0.112742
RAD_2419	63	0.0397979
RAD_2419	159	0.242137
RAD_2420	108	-0.363636
RAD_2421	18	0.17248
RAD_2421	76	0.0148356
RAD_2421	104	0.112742
RAD_2422	70	0.0148356
RAD_2422	81	-0.0120217
RAD_2422	108	-0.0120217
RAD_2422	145	0.0493079
RAD_2422	169	0.315597
RAD_2423	8	0.0148356
RAD_2424	106	0.0921355
RAD_2425	69	0.0273862
RAD_2425	105	0.26947
RAD_2425	151	0.0532446
RAD_2425	154	0.0917837
RAD_2425	206	-0.0120217
RAD_2426	21	0.267216
RAD_2426	74	0.503278
RAD_2426	101	0.3848
RAD_2426	124	0.0273862
RAD_2426	178	0.0465116
RAD_2427	20	0.216314
RAD_2427	77	0.163043
RAD_2427	166	-0.0797872
RAD_2428	98	1
RAD_2429	69	0.344086
RAD_2429	72	0.344086
RAD_2429	76	-0.0289855
RAD_2430	112	1
RAD_2430	170	-0.263158
RAD_2431	1	0.211268
RAD_2431	243	0.211268
RAD_2432	5	0.0303738
RAD_2432	17	0.0303738
RAD_2432	51	0.0303738
RAD_2432	53	0.0303738
RAD_2432	89	0.0303738
RAD_2432	119	0.0501044
RAD_2433	146	0.211435
RAD_2433	147	0.211435
RAD_2434	21	0
RAD_2434	72	0.0102529
RAD_2434	78	0.257143
RAD_2434	183	0.257143
RAD_2434	224	0.0233863
RAD_2434	250	0
RAD_2436	70	-0.044586
RAD_2436	72	-0.044586
RAD_2436	93	-0.044586
RAD_2436	156	-0.044586
RAD_2437	12	0.0148356
RAD_2437	17	0.0148356
RAD_2437	48	0.0397979
RAD_2437	136	0.499816
RAD_2438	83	0.0148356
RAD_2438	159	-0.0120217
RAD_2438	176	-0.0120217
RAD_2439	121	-0.36
RAD_2440	24	0.0397979
RAD_2440	66	0.0148356
RAD_2440	101	0.0493079
RAD_2440	112	0.0148356
RAD_2440	142	-0.0120217
RAD_2440	148	0.442158
RAD_2442	53	-0.0120217
RAD_2442	62	0.0148356
RAD_2442	159	0.211435
RAD_2442	177	-0.0120217
RAD_2442	202	0.0397979
RAD_2442	211	-0.0120217
RAD_2443	72	0.0201835
RAD_2443	75	0.0285714
RAD_2443	93	1.19696e-16
RAD_2443	100	-6.245e-17
RAD_2443	186	-0.0171073
RAD_2444	41	0.167542
RAD_2444	185	0.0148356
RAD_2445	98	0.0148356
RAD_2445	136	0.0148356
RAD_2445	137	0.0597216
RAD_2446	96	0.0297338
RAD_2447	22	-0.044586
RAD_2447	45	-0.044586
RAD_2448	9	0.0370578
RAD_2448	36	0.495947
RAD_2448	52	0.400385
RAD_2448	57	0.495947
RAD_2448	58	0.495947
RAD_2448	87	0.495947
RAD_2448	105	0.495947
RAD_2448	109	0.0680522
RAD_2448	116	0.495947
RAD_2448	121	0.495947
RAD_2448	143	0.117993
RAD_2449	54	0.292509
RAD_2450	34	1
RAD_2450	51	1
RAD_2450	55	0.714286
RAD_2450	61	0.714286
RAD_2450	109	1
RAD_2451	65	-0.108696
RAD_2451	134	-0.108696
RAD_2452	39	0.0540541
RAD_2452	49	0.0921355
RAD_2452	142	0.821586
RAD_2452	147	-0.0120217
RAD_2453	40	0.0532446
RAD_2453	87	0.777865
RAD_2454	53	0.0917837
RAD_2454	136	-0.0120217
RAD_2454	142	0.671111
RAD_2454	155	0.671111
RAD_2455	36	0.620138
RAD_2459	105	0.276765
RAD_2459	206	-0.0260116
RAD_2460	11	0.0228825
RAD_2461	3	-0.0640732
RAD_2463	22	0.144665
RAD_2463	60	0.0493079
RAD_2463	64	0.0493079
RAD_2463	143	0.469944
RAD_2464	53	0
RAD_2464	56	0.533333
RAD_2464	74	0
RAD_2464	76	-0.2
RAD_2464	87	0.166667
RAD_2465	81	0.156177
RAD_2465	96	0.640029
RAD_2465	97	0.640029
RAD_2465	146	0.640029
RAD_2465	152	0.640029
RAD_2466	50	0.0148356
RAD_2467	5	-0.0529695
RAD_2467	23	-0.00500278
RAD_2467	36	0.189524
RAD_2467	38	0.189524
RAD_2467	39	0.225043
RAD_2467	44	-0.00500278
RAD_2467	57	-0.00500278
RAD_2467	69	-0.0529695
RAD_2467	75	-0.00500278
RAD_2467	79	0.600628
RAD_2467	101	-0.00500278
RAD_2467	127	0.0209398
RAD_2467	149	-0.00500278
RAD_2467	163	-0.0478677
RAD_2467	175	-0.0529695
RAD_2468	25	-0.0152265
RAD_2469	59	0.111111
RAD_2469	92	0.111111
RAD_2469	145	0.833333
RAD_2469	239	-nan
RAD_2470	9	-0.0477352
RAD_2470	43	-0.014606
RAD_2470	56	0.276579
RAD_2470	78	0.0148356
RAD_2470	80	0.0397979
RAD_2470	117	0.162791
RAD_2470	121	-0.0890559
RAD_2471	70	-0.1
RAD_2472	34	-0.0120217
RAD_2472	55	0.0148356
RAD_2472	103	-0.0120217
RAD_2472	114	0.142338
RAD_2472	115	-nan
RAD_2472	181	0.688029
RAD_2474	70	0.361111
RAD_2474	74	0.916179
RAD_2474	77	1.82146e-17
RAD_2474	114	0.208333
RAD_2474	118	0.334308
RAD_2474	145	0.334308
RAD_2475	73	0.0952207
RAD_2476	19	1
RAD_2476	135	-0.4
RAD_2478	10	0.666667
RAD_2479	74	0.35241
RAD_2479	75	0.35241
RAD_2479	97	0.0316901
RAD_2480	36	0.343501
RAD_2480	138	0.0651862
RAD_2480	159	0.0960118
RAD_2480	181	0.343501
RAD_2480	188	0.0651862
RAD_2481	22	-nan
RAD_2481	83	-nan
RAD_2481	110	-nan
RAD_2481	136	-nan
RAD_2481	164	-nan
RAD_2481	176	-nan
RAD_2482	16	-0.0120217
RAD_2482	87	0.267022
RAD_2482	101	0.267022
RAD_2482	138	-0.00701899
RAD_2483	17	0.304348
RAD_2483	48	-0.0961538
RAD_2484	85	-0.104845
RAD_2484	93	-0.0397878
RAD_2484	119	0.0570342
RAD_2484	132	-0.0397878
RAD_2485	102	0.0465116
RAD_2486	186	0.367884
RAD_2487	161	0.64344
RAD_2488	16	0.0148356
RAD_2488	43	0.265082
RAD_2488	52	0.0921355
RAD_2488	66	0.211524
RAD_2488	85	0.0148356
RAD_2488	164	-0.0120217
RAD_2488	177	-0.0475604
RAD_2489	86	0.363836
RAD_2489	94	0.0397979
RAD_2489	97	0.0397979
RAD_2489	98	0.0397979
RAD_2489	99	0.0397979
RAD_2489	102	0.0309203
RAD_2489	103	0.0397979
RAD_2489	110	0.0397979
RAD_2489	111	-0.0045466
RAD_2490	72	0.32101
RAD_2490	111	0.0148356
RAD_2490	137	0.0571858
RAD_2491	2	1
RAD_2492	29	0.167542
RAD_2492	114	0.0148356
RAD_2493	161	0.0592525
RAD_2494	50	0.25
RAD_2494	57	1.19696e-16
RAD_2496	13	0.162896
RAD_2496	30	0.0465116
RAD_2496	72	0.0465116
RAD_2497	149	0.0316901
RAD_2498	145	0.210795
RAD_2500	82	0.752322
RAD_2500	100	0.0148356
RAD_2502	48	0.0786838
RAD_2503	70	-1.12757e-16
RAD_2503	90	-1.12757e-16
RAD_2505	13	-0.0090525
RAD_2506	73	-nan
RAD_2507	21	-0.0241821
RAD_2507	69	0.0148356
RAD_2507	73	0.367884
RAD_2507	75	0.0917837
RAD_2507	90	0.0493079
RAD_2509	1	0.00784133
RAD_2509	30	0.0820124
RAD_2509	65	0.247458
RAD_2509	116	0.247458
RAD_2509	139	0.247458
RAD_2509	205	0.00784133
RAD_2509	220	-0.00701899
RAD_2510	60	-0.368421
RAD_2511	25	0
RAD_2511	27	0
RAD_2511	114	0.178571
RAD_2511	123	0.0714286
RAD_2511	142	-0.0246305
RAD_2512	53	0.231932
RAD_2512	121	0.0303738
RAD_2513	36	-nan
RAD_2514	49	0.167542
RAD_2514	123	0.0532446
RAD_2514	149	0.702383
RAD_2514	180	-0.00701899
RAD_2515	0	-0.0887829
RAD_2515	28	0.402724
RAD_2515	34	0.0370578
RAD_2515	176	0.778578
RAD_2515	177	-0.0152265
RAD_2515	178	0.0192585
RAD_2515	186	-0.068932
RAD_2515	205	0.109293
RAD_2516	41	0.0148356
RAD_2516	80	0.0148356
RAD_2516	112	0.109336
RAD_2516	149	0.0917837
RAD_2517	134	0.0921355
RAD_2518	9	0.162896
RAD_2518	25	0.112742
RAD_2518	40	0.755352
RAD_2518	51	-nan
RAD_2518	64	-0.0120217
RAD_2518	66	0.469944
RAD_2518	70	0.421546
RAD_2518	110	0.112742
RAD_2521	30	-0.0412574
RAD_2521	96	0.00596421
RAD_2521	118	0.405168
RAD_2522	11	0.0148356
RAD_2522	18	0.0148356
RAD_2522	24	0.291316
RAD_2522	60	0.00145381
RAD_2522	72	0.749219
RAD_2522	83	0.0148356
RAD_2523	5	0.0569106
RAD_2523	29	-0.044586
RAD_2524	16	0.0260074
RAD_2525	0	0.368737
RAD_2525	3	0.0597196
RAD_2525	185	0.0428954
RAD_2525	219	0.0192585
RAD_2527	35	0.291316
RAD_2527	49	-0.0120217
RAD_2527	74	0.17248
RAD_2527	236	0.709386
RAD_2528	0	0.666667
RAD_2528	65	-0.2
RAD_2530	88	0.0917837
RAD_2531	15	0.114935
RAD_2531	55	-0.0120217
RAD_2531	137	0.0148356
RAD_2531	143	0.809357
RAD_2531	165	-0.0120217
RAD_2531	188	0.0148356
RAD_2532	101	0.433931
RAD_2532	105	0.167542
RAD_2532	157	0.572488
RAD_2532	214	0.166808
RAD_2532	233	0.0273862
RAD_2533	6	0.329045
RAD_2533	146	0.0148356
RAD_2533	149	0.691877
RAD_2533	152	0.0148356
RAD_2533	171	0.0148356
RAD_2533	177	0.0148356
RAD_2533	208	-0.0241821
RAD_2533	217	0.0148356
RAD_2533	232	-0.0120217
RAD_2534	90	0.333333
RAD_2534	110	-1.14492e-16
RAD_2535	30	0.740658
RAD_2535	41	-0.0120217
RAD_2535	171	-0.0120217
RAD_2536	0	1.93082e-17
RAD_2536	14	0.110494
RAD_2536	23	-0.0579757
RAD_2536	39	0.0148356
RAD_2536	59	0.0148356
RAD_2536	92	0.0148356
RAD_2536	136	0.0148356
RAD_2536	147	0.0397979
RAD_2537	105	0.0148356
RAD_2538	42	-0.0120217
RAD_2538	132	-0.0120217
RAD_2539	72	0.596695
RAD_2539	117	0.0273862
RAD_2540	88	-0.375
RAD_2540	152	-0.375
RAD_2540	173	7.80626e-17
RAD_2541	104	1
RAD_2541	134	1
RAD_2541	157	0.333333
RAD_2544	32	0.112742
RAD_2544	75	0.700341
RAD_2544	114	0.419945
RAD_2545	34	-0.0115861
RAD_2545	78	0.208942
RAD_2545	150	0.208942
RAD_2546	75	0.262886
RAD_2547	27	-0.0090525
RAD_2547	126	0.182679
RAD_2547	141	-0.0090525
RAD_2548	156	0.0428954
RAD_2548	173	0.0381679
RAD_2548	181	0.0139785
RAD_2548	182	0.0192585
RAD_2548	187	0.0192585
RAD_2549	2	1
RAD_2549	32	0.910663
RAD_2549	38	0.90161
RAD_2549	44	0.910663
RAD_2549	113	0.910663
RAD_2550	24	0.714286
RAD_2551	4	-0.0243902
RAD_2551	20	-0.0121269
RAD_2551	26	0.750424
RAD_2551	27	-0.0243902
RAD_2551	35	-0.0243902
RAD_2551	39	-0.0243902
RAD_2551	54	-0.0243902
RAD_2551	64	-0.0243902
RAD_2551	65	-0.0243902
RAD_2551	80	-0.0243902
RAD_2551	107	-0.0243902
RAD_2551	111	-0.0243902
RAD_2551	118	-0.0243902
RAD_2551	131	-0.0243902
RAD_2552	6	0.513316
RAD_2552	29	0.513316
RAD_2552	64	0.872578
RAD_2552	120	0.513316
RAD_2554	123	0.0148356
RAD_2555	57	-0.000889296
RAD_2556	29	-0.039604
RAD_2556	200	0.0118103
RAD_2556	220	0.0540541
RAD_2556	241	0.452208
RAD_2557	213	1
RAD_2558	107	0.32101
RAD_2558	113	0.32101
RAD_2558	122	0.367884
RAD_2558	143	0.221731
RAD_2558	210	0.0397979
RAD_2559	64	0.0148356
RAD_2559	96	0.0397979
RAD_2559	127	0.0148356
RAD_2560	2	-0.0337857
RAD_2560	46	0.284916
RAD_2560	121	0.284916
RAD_2560	135	0.284916
RAD_2560	136	0.284916
RAD_2560	159	0.286064
RAD_2560	183	0.284916
RAD_2560	189	0.0303738
RAD_2560	197	0.284916
RAD_2560	201	0.284916
RAD_2560	204	0.284916
RAD_2560	206	0.284916
RAD_2560	214	0.284916
RAD_2560	216	0.0518387
RAD_2560	224	0.284916
RAD_2560	226	0.284916
RAD_2560	228	0.0303738
RAD_2560	262	0.284916
RAD_2561	139	0.0921355
RAD_2561	142	0.167542
RAD_2562	56	1
RAD_2563	53	0.0148356
RAD_2563	55	0.0148356
RAD_2563	85	0.449697
RAD_2563	91	-0.0120217
RAD_2563	105	0.26947
RAD_2563	146	0.129503
RAD_2563	147	0.167542
RAD_2563	148	0.0493079
RAD_2563	153	0.26947
RAD_2564	26	-0.0120217
RAD_2565	54	-0.0120217
RAD_2565	125	0.0148356
RAD_2566	90	0.13416
RAD_2566	145	-0.0621208
RAD_2566	156	-0.0199343
RAD_2568	82	1
RAD_2570	198	0.0397979
RAD_2570	202	0.252336
RAD_2570	220	0.0148356
RAD_2571	25	0.0625
RAD_2571	42	0.0625
RAD_2571	43	0.0625
RAD_2571	47	0.0625
RAD_2571	143	0.101124
RAD_2571	178	0.0625
RAD_2571	198	0.101124
RAD_2571	210	0.0625
RAD_2571	241	0.0625
RAD_2572	4	0.0969058
RAD_2572	12	0.545789
RAD_2572	37	-0.0090525
RAD_2572	135	0.0102529
RAD_2573	1	-nan
RAD_2573	2	-nan
RAD_2573	17	0.211524
RAD_2573	86	0.0917837
RAD_2573	148	0.0917837
RAD_2574	2	-0.0652174
RAD_2574	73	-0.0881046
RAD_2574	158	0.0969058
RAD_2574	197	0.159658
RAD_2575	9	0.0532446
RAD_2575	50	0.015625
RAD_2575	55	-0.00701899
RAD_2575	60	-0.00701899
RAD_2575	63	0.111535
RAD_2575	70	0.015625
RAD_2575	75	0.015625
RAD_2575	111	0.146034
RAD_2575	122	0.00784133
RAD_2575	125	0.111535
RAD_2575	127	-0.0617743
RAD_2575	131	0.00784133
RAD_2575	133	-0.0254873
RAD_2575	138	0.141037
RAD_2575	172	0.00784133
RAD_2576	146	0.0148356
RAD_2576	169	0.144999
RAD_2576	186	0.0468519
RAD_2577	30	-nan
RAD_2577	114	0.113881
RAD_2577	127	-0.00701899
RAD_2577	145	0.466577
RAD_2577	160	0.539683
RAD_2577	168	0.172414
RAD_2577	195	-0.030445
RAD_2577	196	0.172414
RAD_2578	91	0.242137
RAD_2578	105	0.227011
RAD_2579	9	0.0021296
RAD_2579	24	0.0354755
RAD_2580	172	0.00784133
RAD_2581	90	0.0102529
RAD_2581	100	-0.0090525
RAD_2581	102	0.0597196
RAD_2581	137	0.0597196
RAD_2582	3	0
RAD_2582	34	-0.0260116
RAD_2583	28	0.0397979
RAD_2583	56	0.0148356
RAD_2583	92	-0.0120217
RAD_2583	100	0.00784133
RAD_2583	147	0.0148356
RAD_2583	174	0.0148356
RAD_2585	70	-0.0961538
RAD_2586	85	0.0524489
RAD_2586	88	0.189658
RAD_2586	89	0.211435
RAD_2586	140	0.0273862
RAD_2587	19	-0.0181818
RAD_2587	43	0.0188969
RAD_2587	66	-0.0181818
RAD_2587	78	-0.0181818
RAD_2587	92	-0.0181818
RAD_2587	105	-0.0181818
RAD_2587	110	-0.0181818
RAD_2587	138	-0.0243112
RAD_2587	140	-0.0181818
RAD_2587	145	-0.0181818
RAD_2587	179	-0.0181818
RAD_2588	27	-0.110515
RAD_2588	58	-0.110515
RAD_2588	61	0.5894
RAD_2588	78	0.191485
RAD_2588	90	0.0518387
RAD_2589	132	0.0148356
RAD_2590	11	0
RAD_2592	52	0.113682
RAD_2592	59	-0.0121269
RAD_2592	109	0.313551
RAD_2592	151	-0.0199343
RAD_2592	163	-0.0199343
RAD_2592	169	-0.0121269
RAD_2592	207	1.19696e-16
RAD_2592	208	-0.0121269
RAD_2592	252	0.341744
RAD_2593	92	0.0493079
RAD_2594	3	0.0148356
RAD_2594	15	-nan
RAD_2594	37	-0.0241821
RAD_2594	126	0.00790262
RAD_2594	154	0.367884
RAD_2595	47	0.043956
RAD_2595	152	0.318182
RAD_2595	169	-0.363636
RAD_2595	173	0.043956
RAD_2596	66	0.811717
RAD_2597	21	-0.384615
RAD_2597	50	0.16129
RAD_2597	106	-0.384615
RAD_2597	150	0.714286
RAD_2597	162	0.714286
RAD_2597	163	0.714286
RAD_2597	165	0.882353
RAD_2597	170	-1
RAD_2597	178	-0.384615
RAD_2597	217	0.714286
RAD_2599	130	0.0909091
RAD_2600	31	0.166667
RAD_2600	47	0
RAD_2600	48	0
RAD_2600	81	0
RAD_2600	85	0
RAD_2600	113	0
RAD_2600	151	0
RAD_2601	5	0.682356
RAD_2601	91	0.0786838
RAD_2602	18	1
RAD_2602	44	0.413882
RAD_2602	76	1
RAD_2605	55	0.0148356
RAD_2605	77	0.0921355
RAD_2607	1	0.150136
RAD_2607	40	0.126365
RAD_2607	43	0.0148356
RAD_2607	50	0.0148356
RAD_2607	60	0.0148356
RAD_2607	141	0.116891
RAD_2609	21	-0.00701899
RAD_2609	86	0.00784133
RAD_2609	122	-0.0405405
RAD_2609	151	0.00784133
RAD_2610	14	0.129029
RAD_2610	31	-0.0090525
RAD_2610	59	-0.0356295
RAD_2610	204	0.0597196
RAD_2611	16	-0.0120217
RAD_2611	125	-0.048879
RAD_2612	55	0.0917837
RAD_2612	130	0.291316
RAD_2612	146	-0.0120217
RAD_2612	166	0.167542
RAD_2614	28	0.82761
RAD_2614	79	0.0148356
RAD_2614	114	0.883996
RAD_2616	98	0.470159
RAD_2616	128	0.238409
RAD_2616	131	-0.0196135
RAD_2616	132	-0.073513
RAD_2616	141	0.273128
RAD_2617	117	-0.0875629
RAD_2617	135	0.211524
RAD_2617	166	0.167542
RAD_2618	0	-0.0203766
RAD_2618	69	0.0148356
RAD_2618	95	0.0397979
RAD_2618	101	0.340567
RAD_2618	133	0.0917837
RAD_2618	145	-0.0203766
RAD_2618	150	0.243975
RAD_2619	49	-1.14492e-16
RAD_2619	64	1
RAD_2620	213	0.0148356
RAD_2621	50	0.201979
RAD_2622	21	-1.14492e-16
RAD_2622	72	1
RAD_2623	88	0.0340602
RAD_2623	113	0.0397979
RAD_2623	121	0.0340602
RAD_2623	134	0.0294627
RAD_2624	90	-0.134904
RAD_2624	144	1
RAD_2625	47	-0.0196135
RAD_2625	48	-0.0196135
RAD_2625	77	0.0304615
RAD_2625	148	0.530923
RAD_2625	218	-0.0196135
RAD_2626	8	-1.14492e-16
RAD_2626	28	-1.14492e-16
RAD_2626	94	-1.14492e-16
RAD_2626	228	-1.14492e-16
RAD_2626	275	-1.14492e-16
RAD_2627	20	0.0540541
RAD_2627	76	0.0540541
RAD_2627	109	0.120806
RAD_2627	153	0.0273862
RAD_2628	50	0
RAD_2629	23	-0.00701899
RAD_2629	54	0.4251
RAD_2629	123	0.0917837
RAD_2631	89	0.0651862
RAD_2631	183	0.5918
RAD_2632	70	0.0148356
RAD_2632	72	0.0148356
RAD_2632	75	0.226833
RAD_2632	191	-0.0475604
RAD_2632	206	0.442158
RAD_2632	207	0.0148356
RAD_2632	260	0.0273862
RAD_2633	30	-1.14492e-16
RAD_2633	147	-nan
RAD_2633	148	-nan
RAD_2633	150	-nan
RAD_2633	151	-nan
RAD_2633	216	-1.14492e-16
RAD_2636	60	-0.0961538
RAD_2637	5	1.82146e-17
RAD_2637	43	1.82146e-17
RAD_2639	2	0.00784133
RAD_2639	9	-0.00701899
RAD_2639	14	0.0192585
RAD_2639	60	0.188406
RAD_2639	102	0.30109
RAD_2639	119	-0.0622523
RAD_2641	39	0.625
RAD_2641	47	-1.14492e-16
RAD_2641	48	0.625
RAD_2642	9	0.285714
RAD_2642	21	0.52381
RAD_2642	76	0.315597
RAD_2643	8	-0.0475604
RAD_2643	13	0.0148356
RAD_2643	81	0.167542
RAD_2643	83	0.167542
RAD_2643	106	0.4251
RAD_2643	122	0.211524
RAD_2643	144	0.4251
RAD_2643	147	0.211524
RAD_2644	16	0
RAD_2644	123	0.285714
RAD_2645	147	0.0979228
RAD_2645	170	0.0979228
RAD_2645	222	0.00977199
RAD_2647	36	0.211524
RAD_2647	40	0.211524
RAD_2647	69	0.211524
RAD_2647	113	0.211524
RAD_2647	129	0.211524
RAD_2648	102	0.304348
RAD_2649	15	0.662543
RAD_2649	42	-0.027284
RAD_2650	12	-0.037037
RAD_2650	26	0.120419
RAD_2650	62	0.428571
RAD_2650	68	0.428571
RAD_2650	93	0.428571
RAD_2650	112	0.428571
RAD_2650	138	0.428571
RAD_2650	170	0.0204082
RAD_2650	188	0.428571
RAD_2650	210	0.428571
RAD_2650	258	-0.0121269
RAD_2652	35	0.0397979
RAD_2653	47	0.25
RAD_2654	39	-0.0961538
RAD_2654	65	-0.0961538
RAD_2655	4	0.269868
RAD_2655	6	0.0148356
RAD_2655	14	-0.0120217
RAD_2655	39	0.0148356
RAD_2655	99	0.0148356
RAD_2655	176	0.0148356
RAD_2656	47	0.0532446
RAD_2656	75	0.0532446
RAD_2656	77	0.0532446
RAD_2656	84	0.0532446
RAD_2656	96	0.0532446
RAD_2656	106	0.0941235
RAD_2656	111	0.0941235
RAD_2656	126	0.0148356
RAD_2656	147	0.0532446
RAD_2656	187	0.585534
RAD_2657	67	0.275621
RAD_2657	120	0.0493079
RAD_2657	123	0.0148356
RAD_2658	34	0.472587
RAD_2659	45	0.0921355
RAD_2659	182	-0.0121269
RAD_2660	87	0.0518387
RAD_2660	125	0.0625
RAD_2661	6	-0.0477352
RAD_2661	19	0.044209
RAD_2661	75	0.267022
RAD_2661	76	-nan
RAD_2661	77	0.722068
RAD_2661	78	-0.0477352
RAD_2661	79	0.0148356
RAD_2662	134	-0.0451584
RAD_2662	146	-0.0120217
RAD_2663	105	0.00784133
RAD_2663	181	0.00784133
RAD_2664	50	-0.0171073
RAD_2664	62	0.464034
RAD_2664	66	0.188614
RAD_2664	67	-0.0827653
RAD_2664	69	-0.0171073
RAD_2664	70	0.514581
RAD_2664	71	0.254207
RAD_2664	72	-0.0344828
RAD_2664	73	0.100663
RAD_2664	76	0.204559
RAD_2664	78	-0.0171073
RAD_2664	114	0.0792358
RAD_2665	34	0.0273862
RAD_2665	135	0.0273862
RAD_2665	150	0.0876571
RAD_2665	186	-0.0196135
RAD_2665	188	0.0876571
RAD_2666	54	1.19696e-16
RAD_2666	262	-0.0171073
RAD_2667	127	0.242137
RAD_2667	160	0.0148356
RAD_2668	62	0.607477
RAD_2668	110	0.59483
RAD_2669	121	0.178862
RAD_2669	158	0.731544
RAD_2670	44	-0.0304754
RAD_2670	46	-0.0130628
RAD_2671	22	0.214286
RAD_2672	47	0.499816
RAD_2672	52	0.198397
RAD_2672	57	0.0148356
RAD_2672	96	0.0148356
RAD_2672	98	0.0148356
RAD_2672	112	0.499816
RAD_2673	11	0.0370578
RAD_2673	40	-0.027284
RAD_2674	8	0.204082
RAD_2674	32	0.204082
RAD_2674	41	0.204082
RAD_2674	62	0.204082
RAD_2674	89	-0.0961538
RAD_2675	43	-0.2
RAD_2675	48	0
RAD_2676	19	-0.0289855
RAD_2676	117	0.119403
RAD_2678	53	0.0102529
RAD_2680	155	-0.142631
RAD_2681	44	0.527646
RAD_2682	87	-0.133723
RAD_2682	135	1.82146e-17
RAD_2683	6	-0.0475604
RAD_2683	136	0.0397979
RAD_2683	155	-0.0475604
RAD_2683	175	0.0662027
RAD_2684	3	-0.00701899
RAD_2684	86	0.0917837
RAD_2684	89	0.0148356
RAD_2684	113	-0.00701899
RAD_2684	143	-0.0045466
RAD_2684	152	0.756673
RAD_2684	156	0.0148356
RAD_2684	160	0.126365
RAD_2684	206	0.126365
RAD_2684	218	-0.0120217
RAD_2685	78	0.94079
RAD_2685	121	1
RAD_2686	14	0.0550545
RAD_2686	51	0.0788386
RAD_2686	122	-0.0120217
RAD_2686	132	-0.0120217
RAD_2687	59	0.0921355
RAD_2687	134	-0.0120217
RAD_2688	48	0.231246
RAD_2688	119	-0.0196135
RAD_2688	138	0.344086
RAD_2689	9	0.131579
RAD_2689	76	0.131579
RAD_2689	101	-0.2
RAD_2689	104	0.368421
RAD_2689	125	-0.2
RAD_2689	139	0.368421
RAD_2690	40	-0.0120217
RAD_2690	43	-0.0120217
RAD_2690	59	0.0148356
RAD_2690	95	-0.0120217
RAD_2690	96	0.35569
RAD_2692	128	0.288152
RAD_2693	152	0.0397979
RAD_2694	145	0.0397979
RAD_2694	158	0.388519
RAD_2696	22	1
RAD_2696	132	0.519245
RAD_2697	4	-0.0439867
RAD_2697	48	-0.0439867
RAD_2697	81	-0.0439867
RAD_2697	153	-0.0439867
RAD_2697	177	-0.0439867
RAD_2697	182	-0.0120217
RAD_2697	189	-0.0439867
RAD_2699	2	-0.122941
RAD_2699	47	-0.0260116
RAD_2699	61	-0.122941
RAD_2699	71	-0.122941
RAD_2700	19	0.226833
RAD_2700	59	0.226833
RAD_2700	67	-0.0120217
RAD_2700	84	0.226833
RAD_2700	148	-0.0120217
RAD_2701	5	-0.05
RAD_2701	23	-0.05
RAD_2701	82	-0.05
RAD_2701	208	0.0139785
RAD_2701	219	-0.0285714
RAD_2702	25	-0.0289855
RAD_2702	106	0.273128
RAD_2702	123	0.273128
RAD_2702	157	0.273128
RAD_2703	69	0.0786838
RAD_2704	45	-0.0710574
RAD_2705	60	0.450964
RAD_2705	66	-0.0677093
RAD_2705	75	0.450964
RAD_2705	108	0.0273862
RAD_2705	115	0.101734
RAD_2705	119	0.450964
RAD_2705	148	0.450964
RAD_2705	206	0.450964
RAD_2705	213	0.865135
RAD_2707	33	-0.0120217
RAD_2707	133	0.594144
RAD_2707	188	0.0148356
RAD_2708	58	-0.153488
RAD_2710	27	-0.0989645
RAD_2710	28	-0.0989645
RAD_2710	43	-0.0989645
RAD_2711	13	0.298058
RAD_2711	87	0.367884
RAD_2711	131	0.112742
RAD_2713	10	0.0148356
RAD_2713	68	-0.0120217
RAD_2713	146	-0.0241821
RAD_2714	3	0.923688
RAD_2714	11	0.0871478
RAD_2714	17	0.923688
RAD_2714	25	0.923688
RAD_2714	34	0.923688
RAD_2714	60	0.923688
RAD_2714	80	0.149024
RAD_2714	101	0.923688
RAD_2714	124	0.149024
RAD_2714	191	0.923688
RAD_2715	17	0
RAD_2715	83	-0.0769231
RAD_2715	122	-0.0495627
RAD_2715	145	0
RAD_2715	170	0
RAD_2715	215	0.0969058
RAD_2718	20	0.174893
RAD_2718	46	-0.00701899
RAD_2718	52	0.874706
RAD_2718	55	0.162791
RAD_2718	62	0.0532446
RAD_2718	95	-0.00701899
RAD_2718	138	0.874706
RAD_2718	144	0.00784133
RAD_2718	153	0.113881
RAD_2719	14	0.133333
RAD_2719	73	0.1
RAD_2719	87	0.1
RAD_2719	91	0.1
RAD_2719	139	1.19696e-16
RAD_2719	153	0.1
RAD_2719	169	1.19696e-16
RAD_2719	170	-0.0576923
RAD_2720	44	0.0148356
RAD_2720	116	0.0148356
RAD_2720	154	0.358847
RAD_2720	210	0.0397979
RAD_2721	19	0.38818
RAD_2721	71	0.17248
RAD_2721	96	0.38818
RAD_2721	129	0.883996
RAD_2721	157	-0.0120217
RAD_2722	26	0.315597
RAD_2722	128	0.167542
RAD_2722	129	0.167542
RAD_2722	130	0.0917837
RAD_2722	131	-nan
RAD_2722	157	-0.0400521
RAD_2722	162	0.387946
RAD_2723	92	0.499816
RAD_2723	135	0.499816
RAD_2723	136	0.499816
RAD_2723	155	0.0397979
RAD_2724	130	-1.12757e-16
RAD_2725	36	0
RAD_2725	72	0.0714286
RAD_2725	75	0.0714286
RAD_2725	126	0.0102529
RAD_2725	132	1
RAD_2726	5	0.0148356
RAD_2726	72	0.422173
RAD_2726	112	-0.0120217
RAD_2726	130	0.208942
RAD_2726	140	0.679166
RAD_2727	78	-0.0120217
RAD_2727	155	0.0180995
RAD_2728	8	-0.0120217
RAD_2728	108	-0.0120217
RAD_2728	160	-0.0120217
RAD_2729	25	0.144999
RAD_2729	80	0.0148356
RAD_2730	11	0.162896
RAD_2730	20	-0.0152265
RAD_2732	112	-nan
RAD_2733	61	1
RAD_2733	88	-0.36
RAD_2733	142	-nan
RAD_2733	149	-0.375
RAD_2734	9	0.0148356
RAD_2734	25	0.0397979
RAD_2734	106	-0.0120217
RAD_2734	201	0.0148356
RAD_2734	216	0.167542
RAD_2735	16	8.32667e-17
RAD_2736	19	0.344139
RAD_2736	25	-0.0120217
RAD_2736	39	0.344139
RAD_2736	82	0.0148356
RAD_2736	96	0.344139
RAD_2736	152	-0.0120217
RAD_2736	160	0.0921355
RAD_2737	28	-0.0196135
RAD_2737	62	0.0273862
RAD_2737	156	0.547082
RAD_2737	189	0.0273862
RAD_2737	201	0.0273862
RAD_2737	268	-0.0196135
RAD_2738	7	-0.0552764
RAD_2738	64	0.0370578
RAD_2738	71	0.0370578
RAD_2738	72	-0.0795181
RAD_2738	147	0.303356
RAD_2739	10	-0.0120217
RAD_2739	40	-0.0120217
RAD_2739	167	-0.0120217
RAD_2740	48	0.25157
RAD_2740	66	0.0148356
RAD_2740	78	0.0148356
RAD_2740	83	0.0294627
RAD_2740	117	0.0148356
RAD_2740	161	-0.0120217
RAD_2741	69	-nan
RAD_2743	16	0.0273862
RAD_2743	29	0.0304615
RAD_2743	36	-0.0477042
RAD_2743	62	0.0273862
RAD_2743	124	0.0273862
RAD_2743	127	-0.0196135
RAD_2744	110	-0.027284
RAD_2744	146	-0.0171073
RAD_2745	29	0.0192585
RAD_2745	86	0.0192585
RAD_2745	111	0.0524489
RAD_2745	161	-0.0152265
RAD_2745	166	0.0192585
RAD_2746	101	0.315597
RAD_2746	178	0.0493079
RAD_2747	3	1
RAD_2747	52	0.189189
RAD_2747	177	1
RAD_2747	204	1
RAD_2748	72	-0.0640732
RAD_2748	153	0.214373
RAD_2748	158	0.0989399
RAD_2748	162	0.214373
RAD_2749	6	0.0969058
RAD_2749	22	0.0969058
RAD_2749	69	0.485517
RAD_2749	70	0.0102529
RAD_2749	83	0.0969058
RAD_2749	84	0.485517
RAD_2749	87	-0.0090525
RAD_2749	120	0.185082
RAD_2750	73	-0.0120217
RAD_2750	101	0.0917837
RAD_2752	35	0.288152
RAD_2752	36	0.288152
RAD_2752	89	0.0148356
RAD_2752	142	0.291316
RAD_2752	154	-0.0180844
RAD_2752	157	-0.0180844
RAD_2754	1	0.0326584
RAD_2754	18	0.0273862
RAD_2754	33	-0.0196135
RAD_2754	37	-0.0196135
RAD_2754	119	0.0273862
RAD_2754	177	0.0304615
RAD_2754	210	-0.0196135
RAD_2755	118	-0.0875629
RAD_2755	123	0.146547
RAD_2755	124	0.146547
RAD_2755	132	-0.0241821
RAD_2755	134	-0.0875629
RAD_2756	17	-0.0640732
RAD_2756	175	-0.0640732
RAD_2756	186	0.214373
RAD_2758	77	0.0917837
RAD_2759	13	0.0921355
RAD_2759	66	0.0397979
RAD_2759	122	-0.0120217
RAD_2759	136	0.0148356
RAD_2759	164	0.0397979
RAD_2759	195	0.0397979
RAD_2760	5	0.160891
RAD_2760	11	0.160891
RAD_2760	40	0.0680522
RAD_2760	97	1
RAD_2760	105	0.2
RAD_2760	111	0.633333
RAD_2760	121	1.19696e-16
RAD_2761	90	0.250779
RAD_2763	12	0.514617
RAD_2764	11	1
RAD_2764	38	0.731379
RAD_2764	46	1.19696e-16
RAD_2764	89	0.433333
RAD_2764	118	1
RAD_2764	124	0.25
RAD_2764	135	0.433333
RAD_2764	186	0.136093
RAD_2767	11	0.0969058
RAD_2767	65	0.0969058
RAD_2767	95	0.0969058
RAD_2767	157	0.0969058
RAD_2767	160	0.0102529
RAD_2768	73	0.4251
RAD_2769	81	-0.0598702
RAD_2769	112	0.599461
RAD_2769	124	-0.0120217
RAD_2771	3	0.835507
RAD_2773	64	0.068115
RAD_2773	133	-0.0120217
RAD_2775	34	-0.044586
RAD_2776	64	0.0833333
RAD_2776	81	-0.0114302
RAD_2776	93	0.0139785
RAD_2776	153	-0.0884406
RAD_2777	0	-0.123967
RAD_2777	47	-0.123967
RAD_2778	129	0.0786838
RAD_2779	17	0.0397979
RAD_2779	27	0.367884
RAD_2779	39	0.0397979
RAD_2779	79	0.0397979
RAD_2779	157	0.0148356
RAD_2779	224	0.252336
RAD_2781	14	0.540625
RAD_2781	18	0.540625
RAD_2783	140	-nan
RAD_2784	12	-0.0497238
RAD_2784	46	-0.0120217
RAD_2784	52	-0.0497238
RAD_2784	114	-0.0497238
RAD_2784	115	-0.0497238
RAD_2786	14	-0.0337857
RAD_2786	74	0.112976
RAD_2787	35	0.230645
RAD_2787	66	0.0148356
RAD_2787	150	0.0493079
RAD_2789	12	0.0680522
RAD_2789	58	-0.0199343
RAD_2791	140	0.791209
RAD_2791	161	0.858407
RAD_2791	169	0
RAD_2792	26	-0.00701899
RAD_2792	111	0.00784133
RAD_2793	103	0.0148356
RAD_2793	137	0.0921355
RAD_2793	160	0.0921355
RAD_2793	188	0.167542
RAD_2794	52	-nan
RAD_2795	5	-nan
RAD_2795	98	-nan
RAD_2796	7	0.315597
RAD_2796	32	0.315597
RAD_2796	79	0.315597
RAD_2796	125	0.18926
RAD_2796	145	-0.0120217
RAD_2797	61	-0.108696
RAD_2798	77	0.0397979
RAD_2798	142	0.0148356
RAD_2799	35	0.792899
RAD_2799	54	0.248772
RAD_2800	53	0.304348
RAD_2801	24	-0.0171073
RAD_2802	88	0.00653358
RAD_2802	101	-0.142631
RAD_2803	56	0.304348
RAD_2805	26	0.306143
RAD_2805	40	0.0102529
RAD_2805	41	-0.0313967
RAD_2805	42	0.00784133
RAD_2805	46	0.016932
RAD_2805	47	-0.0299546
RAD_2805	117	0.22863
RAD_2805	126	0.00784133
RAD_2805	169	-0.0444403
RAD_2805	193	-0.00701899
RAD_2805	202	-0.0140845
RAD_2805	216	0.00784133
RAD_2805	235	-0.00701899
RAD_2805	237	-0.00701899
RAD_2806	10	0.6
RAD_2806	24	-0.280899
RAD_2807	66	0.0465116
RAD_2807	97	-0.0289855
RAD_2807	113	0.0195122
RAD_2809	36	0.941478
RAD_2810	47	0.285714
RAD_2810	114	0.228571
RAD_2810	162	0.0714286
RAD_2811	80	0.0139785
RAD_2811	100	0.117117
RAD_2811	117	0.0139785
RAD_2813	35	-0.0397878
RAD_2813	68	0.0316901
RAD_2813	72	0.320845
RAD_2813	91	0.269883
RAD_2813	114	-0.0397878
RAD_2814	8	-0.0120217
RAD_2814	80	0.0917837
RAD_2814	82	0.0180995
RAD_2814	84	-0.0615991
RAD_2814	141	-0.0120217
RAD_2814	180	0.0180995
RAD_2814	212	-0.0120217
RAD_2816	16	0.420703
RAD_2816	23	0.0465116
RAD_2816	31	0.420703
RAD_2816	34	0.420703
RAD_2816	35	0.296706
RAD_2816	47	-0.0289855
RAD_2816	55	0.6
RAD_2816	56	0.347826
RAD_2816	71	0.357909
RAD_2816	104	0.0465116
RAD_2816	118	0.420703
RAD_2816	136	0.420703
RAD_2817	0	-0.1875
RAD_2818	9	0.154494
RAD_2819	27	0.234783
RAD_2819	42	-0.044586
RAD_2819	63	-0.044586
RAD_2819	94	0.1485
RAD_2820	2	-0.0090525
RAD_2820	22	0.0102529
RAD_2820	49	0.0597196
RAD_2820	53	-0.0304754
RAD_2820	102	-0.0261835
RAD_2820	115	-0.0090525
RAD_2820	149	-0.0090525
RAD_2821	25	0.309651
RAD_2821	58	-0.134904
RAD_2821	66	-0.134904
RAD_2821	90	-0.134904
RAD_2821	103	-0.134904
RAD_2821	116	0.636364
RAD_2821	172	-0.123967
RAD_2821	182	-0.134904
RAD_2822	159	-0.0875629
RAD_2823	9	0.388889
RAD_2823	142	-0.0121269
RAD_2824	108	0.0148356
RAD_2824	111	-0.0120217
RAD_2824	134	0.0917837
RAD_2824	154	0.0917837
RAD_2824	165	0.604482
RAD_2824	173	-nan
RAD_2824	174	0.0148356
RAD_2824	187	0.520958
RAD_2825	55	0.0917837
RAD_2825	154	0.0148356
RAD_2825	155	0.167542
RAD_2826	38	0.344994
RAD_2826	59	-0.116705
RAD_2829	3	0.654398
RAD_2829	57	-0.0196135
RAD_2829	127	-0.0196135
RAD_2829	144	0.0273862
RAD_2829	156	0.267216
RAD_2829	190	-0.0196135
RAD_2831	154	0.0921355
RAD_2832	33	-nan
RAD_2833	34	-0.0260116
RAD_2833	57	-0.0260116
RAD_2834	7	0.0917837
RAD_2834	31	0.17248
RAD_2834	79	0.167542
RAD_2835	3	0
RAD_2836	94	0.0917837
RAD_2836	184	0.0493079
RAD_2838	63	1
RAD_2838	64	1
RAD_2838	140	0.0921355
RAD_2839	23	0.506766
RAD_2839	44	-0.0120217
RAD_2839	57	0.0148356
RAD_2839	80	0.506766
RAD_2839	99	0.0397979
RAD_2840	8	-0.0120217
RAD_2840	10	-0.0120217
RAD_2840	142	0.200581
RAD_2840	159	-0.0502647
RAD_2841	33	-0.0246745
RAD_2841	71	0.198397
RAD_2841	80	-0.0246745
RAD_2841	156	0.0148356
RAD_2841	171	0.0917837
RAD_2842	6	0.131579
RAD_2843	90	-0.0241821
RAD_2843	109	0.0921355
RAD_2843	115	0.442158
RAD_2843	123	0.211524
RAD_2843	125	0.0148356
RAD_2843	131	0.208942
RAD_2844	12	0.146547
RAD_2844	104	0.0917837
RAD_2844	129	-0.0120217
RAD_2845	6	0.425766
RAD_2845	23	0.425766
RAD_2845	61	0.425766
RAD_2846	41	-0.00701899
RAD_2846	70	0.00784133
RAD_2846	212	-0.00701899
RAD_2846	223	0.351229
RAD_2847	4	-0.0120217
RAD_2847	31	0.0148356
RAD_2847	87	-0.0120217
RAD_2847	158	0.144999
RAD_2848	122	0.0969058
RAD_2848	184	0.0204082
RAD_2848	228	0.0833333
RAD_2848	256	0.0102529
RAD_2848	268	0.0102529
RAD_2849	11	0.0989399
RAD_2849	58	-0.0640732
RAD_2850	15	0.214286
RAD_2850	54	-0.0120217
RAD_2850	75	0.0532446
RAD_2852	84	0.0316901
RAD_2853	31	1
RAD_2853	123	1
RAD_2853	140	-0.0961538
RAD_2853	148	1
RAD_2853	182	1
RAD_2853	209	0
RAD_2854	70	0.0367261
RAD_2854	118	0.0192585
RAD_2854	150	0.0367261
RAD_2854	179	0.0192585
RAD_2855	42	0.0148356
RAD_2855	178	-0.0120217
RAD_2858	4	0.0148356
RAD_2858	14	0.0148356
RAD_2858	27	-0.0120217
RAD_2858	83	0.402839
RAD_2858	89	0.0148356
RAD_2858	95	0.167542
RAD_2858	102	0.0148356
RAD_2858	104	0.0148356
RAD_2858	105	0.0148356
RAD_2858	127	0.167542
RAD_2858	131	0.0148356
RAD_2858	145	0.0148356
RAD_2858	160	0.0917837
RAD_2858	162	0.0917837
RAD_2858	212	0.167542
RAD_2859	12	0.671111
RAD_2859	147	0.144999
RAD_2859	152	0.480084
RAD_2860	23	-nan
RAD_2861	63	0.242137
RAD_2862	55	-0.0120217
RAD_2862	88	0.0397979
RAD_2862	89	0.26947
RAD_2862	144	0.819555
RAD_2862	149	-0.0120217
RAD_2862	157	-0.0120217
RAD_2863	16	0.149864
RAD_2863	60	-0.0260116
RAD_2863	67	0.0537634
RAD_2863	107	-nan
RAD_2863	108	0.0592525
RAD_2863	129	0.361217
RAD_2863	144	0.736264
RAD_2864	45	-0.0397878
RAD_2864	47	0.294778
RAD_2864	261	-0.0397878
RAD_2865	62	0.642857
RAD_2865	106	-0.00607698
RAD_2865	161	0.642857
RAD_2866	2	0.131579
RAD_2866	109	0.131579
RAD_2867	15	-0.0196135
RAD_2867	82	0.120806
RAD_2867	116	0.0273862
RAD_2867	132	0.0273862
RAD_2867	232	0.0273862
RAD_2868	60	0.04
RAD_2868	75	-0.0171073
RAD_2868	149	-0.0294118
RAD_2868	213	0.0792358
RAD_2868	239	-0.0171073
RAD_2869	2	0.00784133
RAD_2869	160	-0.00701899
RAD_2870	13	-0.0478713
RAD_2870	48	0.0139785
RAD_2870	96	-0.0478713
RAD_2870	101	0.317082
RAD_2870	173	-0.0478713
RAD_2870	187	-0.0121269
RAD_2870	193	0.0139785
RAD_2870	209	-0.0121269
RAD_2870	221	0.0139785
RAD_2870	238	-0.0478677
RAD_2874	43	0.287259
RAD_2874	110	0.0493079
RAD_2875	32	0.561358
RAD_2875	36	0.742188
RAD_2875	40	0.211268
RAD_2876	18	0.0397979
RAD_2876	143	0.0148356
RAD_2876	151	0.0148356
RAD_2877	16	0.0397979
RAD_2877	61	0.0148356
RAD_2877	72	-0.0120217
RAD_2878	16	-0.00285903
RAD_2878	28	-0.0563747
RAD_2878	155	1
RAD_2878	172	0.115453
RAD_2878	176	-0.0856031
RAD_2878	223	1
RAD_2879	103	0.17248
RAD_2879	187	-0.0100399
RAD_2879	221	0.0148356
RAD_2880	1	-0.0171073
RAD_2880	132	-0.0171073
RAD_2880	140	1
RAD_2880	141	1
RAD_2880	185	0.799357
RAD_2880	220	0.799357
RAD_2880	228	1
RAD_2881	59	0.0148356
RAD_2881	80	0.0397979
RAD_2881	204	-0.0120217
RAD_2882	21	0.886395
RAD_2882	61	0.330091
RAD_2883	64	0.231111
RAD_2883	66	0.152381
RAD_2883	89	1
RAD_2883	168	0.859813
RAD_2884	107	0.941478
RAD_2884	123	0.94079
RAD_2885	22	-0.2
RAD_2885	64	0
RAD_2887	158	0.0397979
RAD_2888	83	0.211524
RAD_2888	172	0.0148356
RAD_2888	212	0.407407
RAD_2889	69	-0.0120217
RAD_2889	87	0.0148356
RAD_2889	95	0.291316
RAD_2889	141	0.291316
RAD_2889	183	0.291316
RAD_2889	201	0.291316
RAD_2889	219	0.291316
RAD_2890	19	-1
RAD_2890	125	-0.36
RAD_2891	116	-0.0171073
RAD_2891	189	-0.0344828
RAD_2892	4	-0.0617184
RAD_2892	5	0.623813
RAD_2892	45	-0.142631
RAD_2893	67	0.0319232
RAD_2893	76	-0.0412574
RAD_2893	96	0.0319232
RAD_2893	139	0.0922401
RAD_2895	29	0.194836
RAD_2895	32	0.601184
RAD_2895	42	0.0532446
RAD_2895	81	-0.00701899
RAD_2895	104	0.113881
RAD_2895	160	0.0532446
RAD_2897	9	0.0569106
RAD_2897	49	0.25
RAD_2898	22	-0.0120217
RAD_2898	24	0.666599
RAD_2898	35	-0.0451584
RAD_2898	63	-0.0451584
RAD_2898	119	-0.0451584
RAD_2898	129	-0.0451584
RAD_2898	135	-0.0451584
RAD_2898	157	0.0148356
RAD_2898	158	-0.0451584
RAD_2899	55	0.639166
RAD_2899	59	-0.0771739
RAD_2899	100	0.323167
RAD_2899	128	0.323167
RAD_2899	154	0.399285
RAD_2899	175	0.323167
RAD_2900	11	-0.0381711
RAD_2900	16	-0.0383733
RAD_2900	25	-0.0428509
RAD_2900	96	-0.0381711
RAD_2900	129	0.18794
RAD_2900	133	-0.0383733
RAD_2900	136	-0.0383733
RAD_2900	154	-0.0383733
RAD_2900	167	0.343501
RAD_2900	173	-0.0381711
RAD_2900	198	0.473576
RAD_2900	218	0.473576
RAD_2900	248	-0.0383733
RAD_2900	259	0.473576
RAD_2901	37	0.0163413
RAD_2901	139	0.0309203
RAD_2901	192	0.162896
RAD_2901	243	0.0309203
RAD_2902	15	0.0102529
RAD_2902	46	0.0102529
RAD_2902	70	0.0102529
RAD_2902	152	0.0102529
RAD_2903	48	0.144999
RAD_2903	90	-0.0120217
RAD_2903	142	0.144999
RAD_2903	156	-0.0120217
RAD_2903	180	-0.0120217
RAD_2903	182	-0.0120217
RAD_2904	70	0.25
RAD_2904	86	0.25
RAD_2904	204	-1.14492e-16
RAD_2905	6	0.211268
RAD_2905	12	-0.123967
RAD_2906	38	0.466667
RAD_2906	50	0.372201
RAD_2906	58	0.2
RAD_2907	45	-0.161604
RAD_2907	63	-0.161604
RAD_2908	29	0.0148356
RAD_2908	150	0.167542
RAD_2909	71	0.0148356
RAD_2909	113	0.174058
RAD_2910	20	0.13416
RAD_2910	52	0.13416
RAD_2911	65	0.0979228
RAD_2911	169	0.0979228
RAD_2912	64	0.38818
RAD_2912	101	0.114935
RAD_2912	115	0.38818
RAD_2912	154	0.38818
RAD_2912	213	0.0148356
RAD_2913	47	0.0569106
RAD_2913	174	0.0569106
RAD_2915	217	-nan
RAD_2916	9	0.195714
RAD_2916	46	0.0917837
RAD_2916	92	-0.00701899
RAD_2916	124	0.0917837
RAD_2916	193	-0.0170408
RAD_2917	36	0
RAD_2917	47	0.131579
RAD_2917	65	0.131579
RAD_2917	79	0.131579
RAD_2918	133	0.211524
RAD_2920	12	-0.0502647
RAD_2920	42	0.144999
RAD_2920	85	0.242137
RAD_2920	110	-0.0120217
RAD_2920	139	0.0917837
RAD_2921	29	-0.0121269
RAD_2921	33	0.0139785
RAD_2921	86	0.0139785
RAD_2922	68	0.208942
RAD_2922	104	0.0397979
RAD_2923	30	0.474702
RAD_2923	99	0.387755
RAD_2923	105	0.387755
RAD_2923	121	0
RAD_2923	122	-0.0090525
RAD_2923	128	0.614099
RAD_2924	72	0.257143
RAD_2924	133	0.00784133
RAD_2924	197	0.111535
RAD_2925	244	0.0260074
RAD_2926	30	-0.123967
RAD_2928	19	-0.0381711
RAD_2928	62	0.623089
RAD_2928	89	0.0651862
RAD_2928	113	-0.0381711
RAD_2928	131	0.0163413
RAD_2928	159	-0.0381711
RAD_2928	186	0.0651862
RAD_2928	216	0.0651862
RAD_2928	231	0.0651862
RAD_2929	65	0.131579
RAD_2929	84	0.131579
RAD_2929	93	0
RAD_2930	84	0.0148356
RAD_2930	113	0.0148356
RAD_2930	148	0.0148356
RAD_2931	10	0.466577
RAD_2931	109	0.466577
RAD_2931	117	0.466577
RAD_2931	149	0.0820124
RAD_2931	164	0.466577
RAD_2932	20	-0.0980392
RAD_2932	22	-0.0980392
RAD_2932	27	-0.0478677
RAD_2932	50	-0.0478677
RAD_2932	62	-0.0478677
RAD_2932	66	-0.0980392
RAD_2932	92	-0.0980392
RAD_2932	93	-0.0980392
RAD_2932	96	-0.0980392
RAD_2932	98	-0.0478677
RAD_2932	114	-0.0980392
RAD_2932	145	0.464462
RAD_2932	163	-0.0980392
RAD_2932	174	-0.0980392
RAD_2932	176	-0.0980392
RAD_2932	198	-0.0980392
RAD_2932	199	-0.0478677
RAD_2932	207	0.0786838
RAD_2933	55	0.194572
RAD_2933	168	0.208942
RAD_2933	224	-0.0120217
RAD_2935	3	-nan
RAD_2936	11	-0.181135
RAD_2936	35	0.342466
RAD_2936	67	0.15116
RAD_2936	69	-0.0833081
RAD_2936	144	0.342466
RAD_2937	51	0.144999
RAD_2937	57	0.0917837
RAD_2937	62	0.144999
RAD_2937	160	0.144999
RAD_2937	162	0.144999
RAD_2938	67	-0.087666
RAD_2938	84	-0.0090525
RAD_2938	86	-0.087666
RAD_2938	124	0.0204082
RAD_2938	167	0.321543
RAD_2938	236	-0.0090525
RAD_2940	114	0.0246305
RAD_2940	147	0.101734
RAD_2941	113	0.0148356
RAD_2941	163	0.0148356
RAD_2942	2	0.630348
RAD_2942	19	-0.0289855
RAD_2942	80	0.0273862
RAD_2942	128	0.0273862
RAD_2942	149	0.0273862
RAD_2944	26	0.0148356
RAD_2944	43	0.0148356
RAD_2944	45	0.0783896
RAD_2944	50	0.0783896
RAD_2944	58	0.0148356
RAD_2944	110	0.345463
RAD_2945	12	-0.0640732
RAD_2946	20	0.0273862
RAD_2946	24	0.211524
RAD_2946	41	0.0148356
RAD_2946	44	0.168636
RAD_2946	74	0.167542
RAD_2946	124	0.570917
RAD_2946	142	0.168636
RAD_2946	169	0.66585
RAD_2946	173	0.0148356
RAD_2947	10	0.144999
RAD_2947	28	0.0148356
RAD_2947	48	-0.0120217
RAD_2947	58	0.0917837
RAD_2947	72	0.144999
RAD_2947	161	0.144999
RAD_2948	27	0.230645
RAD_2948	101	0.0148356
RAD_2948	179	0.48277
RAD_2949	10	0.345463
RAD_2950	22	0.109293
RAD_2951	1	0.730551
RAD_2951	35	0.0148356
RAD_2951	80	0.469944
RAD_2951	88	0.0148356
RAD_2951	101	0.797201
RAD_2951	104	0.730551
RAD_2951	128	0.797201
RAD_2952	45	0.00784133
RAD_2952	150	0
RAD_2953	185	-0.410898
RAD_2955	6	-0.384615
RAD_2955	8	-0.384615
RAD_2956	112	0.370376
RAD_2957	139	-0.0931677
RAD_2957	142	-nan
RAD_2957	143	-nan
RAD_2957	144	0.318182
RAD_2957	145	0.378758
RAD_2957	146	0.318182
RAD_2957	147	0.538462
RAD_2958	35	0.0148356
RAD_2958	107	-0.0120217
RAD_2961	30	-0.027284
RAD_2961	91	0.236799
RAD_2961	92	0.267016
RAD_2961	103	0.236799
RAD_2961	134	-0.0235541
RAD_2961	137	0.0370578
RAD_2961	159	-0.0235541
RAD_2961	203	-0.027284
RAD_2962	2	0.714286
RAD_2962	18	-0.384615
RAD_2963	8	-0.36
RAD_2963	28	-0.36
RAD_2963	52	0.0736842
RAD_2963	57	-nan
RAD_2963	58	-0.36
RAD_2963	59	-0.36
RAD_2964	30	-0.0579757
RAD_2964	194	-0.0120217
RAD_2964	195	-0.0120217
RAD_2964	203	0.0397979
RAD_2964	247	0.0397979
RAD_2964	249	0.0397979
RAD_2966	10	-0.0579757
RAD_2966	15	-0.0120217
RAD_2966	24	0.242137
RAD_2966	38	0.94079
RAD_2966	93	0.0148356
RAD_2966	105	0.0148356
RAD_2966	145	0.94079
RAD_2968	58	-0.352459
RAD_2969	17	0.204082
RAD_2971	100	-0.4
RAD_2972	99	-nan
RAD_2972	129	-0.14
RAD_2972	133	1
RAD_2972	141	0.684211
RAD_2972	143	0.333333
RAD_2972	144	0.5
RAD_2972	212	1
RAD_2973	18	0.131579
RAD_2974	95	0.0921355
RAD_2974	103	0.0493079
RAD_2974	226	0.288152
RAD_2974	227	0.288152
RAD_2974	232	0.288152
RAD_2974	233	0.288152
RAD_2974	234	-0.0120217
RAD_2974	247	-0.0120217
RAD_2975	81	-0.0640732
RAD_2976	36	0.0397979
RAD_2976	52	0.0397979
RAD_2976	58	0.0397979
RAD_2977	8	-0.0121269
RAD_2977	28	0.0139785
RAD_2977	33	0.0139785
RAD_2977	107	0.133333
RAD_2977	155	0.0139785
RAD_2978	0	0.0148356
RAD_2978	66	-0.0120217
RAD_2978	99	-0.0120217
RAD_2978	130	0.0917837
RAD_2978	144	-0.00701899
RAD_2978	151	-0.0120217
RAD_2979	13	0.17248
RAD_2980	9	-0.0545455
RAD_2980	44	1.19696e-16
RAD_2981	36	-0.0640732
RAD_2981	44	-0.132075
RAD_2982	29	-0.102041
RAD_2982	43	0
RAD_2982	94	0.142857
RAD_2982	123	0
RAD_2982	160	0.321543
RAD_2982	162	0
RAD_2983	19	-0.0459276
RAD_2983	138	-0.0459276
RAD_2983	153	0.000872835
RAD_2983	167	-0.0120217
RAD_2983	171	0.442158
RAD_2984	122	0.444344
RAD_2984	150	0.131965
RAD_2984	153	0.00784133
RAD_2984	202	0.0837035
RAD_2985	67	0.453902
RAD_2985	117	0.284541
RAD_2985	153	0.00784133
RAD_2987	46	0.852002
RAD_2987	68	0.852002
RAD_2987	165	-0.0640732
RAD_2987	203	-0.0640732
RAD_2987	218	0.852002
RAD_2988	15	0.25044
RAD_2988	26	0.25044
RAD_2988	91	0.25044
RAD_2988	151	0.30979
RAD_2988	195	0.287565
RAD_2989	30	-0.0120217
RAD_2989	60	0.0148356
RAD_2989	149	0.0148356
RAD_2990	92	0.417087
RAD_2991	142	0.0148356
RAD_2992	6	-0.0260116
RAD_2992	72	0.0316901
RAD_2992	176	0.276765
RAD_2992	238	-0.0260116
RAD_2993	16	-0.0539189
RAD_2993	34	0.26947
RAD_2993	57	0.0917837
RAD_2993	103	0.0917837
RAD_2993	117	0.0917837
RAD_2993	130	-0.0875629
RAD_2995	9	-0.0152265
RAD_2995	91	0.0192585
RAD_2995	107	0.0428954
RAD_2995	223	-0.0121269
RAD_2996	31	0.0921355
RAD_2996	33	0.0921355
RAD_2996	48	0.0294627
RAD_2996	69	0.0294627
RAD_2996	83	0.0397979
RAD_2996	119	0.0294627
RAD_2996	121	0.0493079
RAD_2998	51	0.144999
RAD_2998	136	0.178126
RAD_2998	158	0.120806
RAD_2999	8	1.19696e-16
RAD_2999	25	1.19696e-16
RAD_2999	26	0.573551
RAD_2999	80	0.404711
RAD_2999	113	0.1
RAD_2999	131	0.404711
RAD_3000	58	0.167542
RAD_3000	77	0.0917837
RAD_3000	125	0.0148356
RAD_3000	138	0.559437
RAD_3000	159	0.666879
RAD_3001	28	0.620138
RAD_3001	75	0.0148356
RAD_3002	24	0.463172
RAD_3002	49	0.0273862
RAD_3003	16	0.0397979
RAD_3003	33	0.144999
RAD_3003	127	0.167542
RAD_3003	128	0.0397979
RAD_3003	165	0.0397979
RAD_3003	189	0.0397979
RAD_3004	59	-0.0833081
RAD_3004	66	0.589177
RAD_3004	128	-0.0203327
RAD_3005	23	0.508981
RAD_3005	48	0.0570266
RAD_3006	36	-0.0122164
RAD_3006	85	0.245283
RAD_3006	88	-0.0587476
RAD_3006	163	-0.0122164
RAD_3007	28	-0.0121269
RAD_3007	53	0.820433
RAD_3007	93	-0.0121269
RAD_3007	126	0.400385
RAD_3007	145	-0.0121269
RAD_3008	50	-0.257143
RAD_3008	191	-7.4389e-17
RAD_3008	207	-0.36
RAD_3009	70	-0.00701899
RAD_3010	0	0.368737
RAD_3010	50	0.351641
RAD_3010	70	-0.00701899
RAD_3011	36	-0.0120217
RAD_3011	54	0.211435
RAD_3011	58	0.329045
RAD_3011	64	0.0148356
RAD_3011	114	-0.0120217
RAD_3011	134	-0.0120217
RAD_3011	222	0.0294627
RAD_3012	38	0.0167831
RAD_3012	123	-0.0337857
RAD_3013	117	0.26947
RAD_3014	121	0.230645
RAD_3015	27	1.19696e-16
RAD_3015	100	0.0370578
RAD_3015	115	0.38033
RAD_3015	155	0.38033
RAD_3015	159	0.38033
RAD_3015	166	1.19696e-16
RAD_3016	61	-0.030386
RAD_3016	64	0.313551
RAD_3016	123	0.432432
RAD_3018	32	0.0397979
RAD_3018	41	0.167542
RAD_3018	85	-0.0120217
RAD_3018	92	0.167542
RAD_3018	101	-0.0120217
RAD_3018	135	0.0148356
RAD_3020	110	0.0148356
RAD_3020	117	0.0397979
RAD_3020	167	-0.0120217
RAD_3020	186	-0.0120217
RAD_3020	225	0.242137
RAD_3021	14	-0.0120217
RAD_3021	32	0.0148356
RAD_3021	57	0.0532446
RAD_3021	114	0.252336
RAD_3021	165	0.0148356
RAD_3021	173	0.0917837
RAD_3021	180	0.0397979
RAD_3021	198	0.144999
RAD_3022	60	0.514581
RAD_3022	116	0.204559
RAD_3022	207	0.283516
RAD_3022	213	0.204559
RAD_3022	220	0.283516
RAD_3023	52	-0.0961538
RAD_3026	27	-0.0252343
RAD_3026	70	0.748459
RAD_3026	83	0.0163413
RAD_3026	135	0.0367261
RAD_3027	64	0.0367261
RAD_3027	202	0.368276
RAD_3028	119	-0.0475604
RAD_3028	161	-0.0120217
RAD_3028	178	0.881279
RAD_3028	201	0.881279
RAD_3028	208	0.0148356
RAD_3028	227	0.299394
RAD_3029	20	0.0969058
RAD_3029	24	0
RAD_3029	25	0
RAD_3029	26	0
RAD_3029	30	0
RAD_3029	31	0
RAD_3029	33	0
RAD_3029	41	0.159416
RAD_3029	44	0
RAD_3029	59	0
RAD_3029	73	0
RAD_3029	108	0
RAD_3029	111	0
RAD_3029	147	0
RAD_3031	67	0.0728477
RAD_3032	12	0.0102529
RAD_3032	142	0.0833333
RAD_3032	151	1.82146e-17
RAD_3035	11	-0.00623485
RAD_3035	65	0.0728477
RAD_3035	74	0.209629
RAD_3035	108	0.0370578
RAD_3036	69	0.0798005
RAD_3036	99	0.0798005
RAD_3036	116	-0.0588235
RAD_3036	144	-0.0289855
RAD_3036	200	0.37802
RAD_3036	205	0.279665
RAD_3036	220	0.226804
RAD_3036	235	0.279665
RAD_3037	31	0.133333
RAD_3037	39	0.727273
RAD_3037	200	-0.153846
RAD_3038	8	0.180887
RAD_3038	19	0.180887
RAD_3038	21	0.180887
RAD_3038	28	0.180887
RAD_3038	43	0.180887
RAD_3038	51	0.180887
RAD_3038	57	0.180887
RAD_3038	64	0.0917837
RAD_3038	70	0.180887
RAD_3038	103	0.180887
RAD_3038	107	0.180887
RAD_3038	109	-0.0120217
RAD_3038	116	0.180887
RAD_3038	130	0.0917837
RAD_3038	133	0.180887
RAD_3038	141	0.180887
RAD_3038	178	0.0148356
RAD_3038	192	0.180887
RAD_3038	204	0.180887
RAD_3040	32	0.0260074
RAD_3040	39	0.0260074
RAD_3040	50	0.0463576
RAD_3040	58	0.184241
RAD_3040	81	-0.0121269
RAD_3040	139	-0.0199343
RAD_3040	148	0.13416
RAD_3040	163	-0.0199343
RAD_3042	9	-0.123967
RAD_3043	34	0.112742
RAD_3043	81	0.242137
RAD_3043	84	0.167542
RAD_3043	93	0.167542
RAD_3043	142	0.291316
RAD_3043	143	0.291316
RAD_3043	175	-0.0120217
RAD_3043	180	0.291316
RAD_3046	35	0.0501044
RAD_3046	90	0.0139785
RAD_3046	97	0.0139785
RAD_3046	163	0.0139785
RAD_3047	8	0.0148356
RAD_3047	60	0.144999
RAD_3047	137	0.315597
RAD_3047	202	0.0148356
RAD_3048	120	0.559437
RAD_3049	145	-1.12757e-16
RAD_3049	157	-1.12757e-16
RAD_3049	161	0.25
RAD_3049	181	-0.111111
RAD_3050	38	0.25
RAD_3050	51	0.0969058
RAD_3050	79	0.843871
RAD_3050	84	0.480237
RAD_3050	86	0.0102529
RAD_3050	134	0.0102529
RAD_3050	193	0.0102529
RAD_3050	202	0.843871
RAD_3051	143	0.101734
RAD_3051	153	0.0597196
RAD_3053	1	0.938001
RAD_3053	10	0.938001
RAD_3053	13	0.938001
RAD_3053	19	0.0428954
RAD_3053	29	0.938001
RAD_3053	32	0.0273862
RAD_3053	39	0.0273862
RAD_3053	96	0.0273862
RAD_3053	122	0.0273862
RAD_3053	141	0.470159
RAD_3053	237	-0.0152265
RAD_3055	58	0.0102529
RAD_3055	197	-0.0181818
RAD_3057	51	-nan
RAD_3057	64	-nan
RAD_3058	1	0.17248
RAD_3058	62	0.17248
RAD_3058	81	0.17248
RAD_3058	95	0.17248
RAD_3058	106	-0.0120217
RAD_3059	26	0.211524
RAD_3059	34	0.729323
RAD_3059	54	0.729323
RAD_3059	62	-0.0120217
RAD_3059	66	0.729323
RAD_3059	117	0.208942
RAD_3059	140	0.729323
RAD_3059	184	0.729323
RAD_3060	35	-0.0222589
RAD_3060	85	0.0148356
RAD_3060	88	0.0148356
RAD_3060	96	0.0273862
RAD_3061	38	-1.14492e-16
RAD_3063	198	0.0148356
RAD_3063	212	0.0148356
RAD_3064	47	0.749836
RAD_3064	101	-0.0252343
RAD_3064	137	0.0367261
RAD_3064	176	0.927448
RAD_3065	45	-0.0171073
RAD_3065	54	-0.0260116
RAD_3067	6	0.941478
RAD_3067	32	0.0148356
RAD_3067	99	0.112742
RAD_3067	124	0.0148356
RAD_3067	131	0.209122
RAD_3067	141	0.0917837
RAD_3068	32	-0.00701899
RAD_3068	50	-0.00701899
RAD_3068	143	-0.00701899
RAD_3070	12	0.0917837
RAD_3070	46	0.0148356
RAD_3070	174	0.347813
RAD_3072	30	-nan
RAD_3072	89	-nan
RAD_3073	26	0.242137
RAD_3073	150	0.168636
RAD_3074	107	0.230645
RAD_3075	38	0.0820124
RAD_3075	49	0.0820124
RAD_3075	128	0.00784133
RAD_3075	147	0.165675
RAD_3075	176	0
RAD_3076	89	-0.0478677
RAD_3078	157	-5.20417e-17
RAD_3079	204	0.120806
RAD_3080	24	-0.109786
RAD_3080	58	0.0148356
RAD_3080	133	-0.000889296
RAD_3080	143	-0.000889296
RAD_3080	147	-0.0120217
RAD_3080	148	0.0397979
RAD_3081	20	0.0148356
RAD_3081	140	0.0148356
RAD_3082	32	-0.285714
RAD_3083	2	-0.0408922
RAD_3083	3	-0.0408922
RAD_3083	23	0.116028
RAD_3083	161	-0.0337857
RAD_3083	220	0.0303738
RAD_3083	221	0.0303738
RAD_3083	235	0.0979228
RAD_3084	79	-0.0196135
RAD_3084	112	0.167753
RAD_3085	25	0.261426
RAD_3085	31	0.261426
RAD_3085	90	0.261426
RAD_3085	100	0.167542
RAD_3085	119	0.340705
RAD_3085	120	0.345463
RAD_3085	122	0.227485
RAD_3086	15	-0.0196135
RAD_3086	69	-0.0566996
RAD_3086	84	-0.0196135
RAD_3086	94	0.0273862
RAD_3086	109	-0.0196135
RAD_3086	131	-0.0196135
RAD_3086	146	-0.0600772
RAD_3087	137	-0.0640732
RAD_3088	1	-0.0381711
RAD_3088	16	0.209711
RAD_3090	38	0.804949
RAD_3090	209	-0.0171073
RAD_3090	247	0.100663
RAD_3093	63	0.0148356
RAD_3093	115	-0.0120217
RAD_3094	85	-0.0342893
RAD_3094	112	0.0735294
RAD_3095	125	0.562538
RAD_3095	130	0.228571
RAD_3095	136	0.00784133
RAD_3095	151	0.00784133
RAD_3095	162	0.274866
RAD_3095	195	0.00784133
RAD_3095	198	0.00784133
RAD_3096	35	0.0559441
RAD_3096	48	0.0869133
RAD_3097	64	0.0550545
RAD_3097	122	0.4251
RAD_3097	139	0.0921355
RAD_3098	20	1
RAD_3101	67	-0.0640732
RAD_3101	84	-0.0640732
RAD_3102	18	0.126978
RAD_3102	46	0.358847
RAD_3102	50	0.126978
RAD_3102	66	0.126978
RAD_3102	105	0.126978
RAD_3102	157	0.126978
RAD_3103	39	0.131579
RAD_3104	29	0
RAD_3105	5	0.0397979
RAD_3105	45	0.167542
RAD_3105	55	-0.0120217
RAD_3105	78	0.0917837
RAD_3106	113	0.0148356
RAD_3106	145	0.739272
RAD_3106	164	-0.0120217
RAD_3107	86	0.804878
RAD_3107	125	0.804878
RAD_3107	158	-0.123967
RAD_3107	212	1
RAD_3107	213	1
RAD_3107	217	0
RAD_3109	18	0.441458
RAD_3109	19	0.709386
RAD_3109	25	0.0148356
RAD_3109	99	0.0148356
RAD_3110	128	0.0148356
RAD_3110	140	0.0532446
RAD_3111	10	0.0139785
RAD_3111	65	0.0139785
RAD_3111	73	0.0139785
RAD_3112	25	0.0989399
RAD_3112	34	0.0989399
RAD_3113	58	0.144999
RAD_3113	66	0.433931
RAD_3114	91	-0.0090525
RAD_3114	103	0.161464
RAD_3114	120	-0.0090525
RAD_3114	165	0.161464
RAD_3114	244	-0.0090525
RAD_3115	22	0.708719
RAD_3115	46	0.730495
RAD_3115	65	-0.0252343
RAD_3115	208	-0.0252343
RAD_3115	252	-0.0252343
RAD_3116	144	0.0192585
RAD_3116	220	-0.00701899
RAD_3116	223	0.00784133
RAD_3117	53	0.0309203
RAD_3117	69	0.0164745
RAD_3117	158	-0.0843373
RAD_3118	236	0.0370578
RAD_3118	250	1.19696e-16
RAD_3120	7	0.0148356
RAD_3120	43	0.17248
RAD_3120	60	0.0148356
RAD_3120	85	0.0397979
RAD_3120	142	-0.0120217
RAD_3121	68	-1.14492e-16
RAD_3121	85	-1.14492e-16
RAD_3122	119	0.0397979
RAD_3123	43	0.0569106
RAD_3123	62	1
RAD_3123	75	-0.044586
RAD_3125	83	-0.0196135
RAD_3125	125	0.0397979
RAD_3125	181	-0.0120217
RAD_3126	42	0.495938
RAD_3126	61	0.495938
RAD_3126	82	-0.0090525
RAD_3126	83	0.495938
RAD_3126	147	0.495938
RAD_3126	206	0.495938
RAD_3127	53	-1.12757e-16
RAD_3128	37	0.180506
RAD_3130	14	0.0878497
RAD_3130	22	-0.0120217
RAD_3130	96	0.315597
RAD_3130	118	0.211524
RAD_3130	134	0.0878497
RAD_3130	139	0.941478
RAD_3132	0	0.718429
RAD_3132	18	0.0148356
RAD_3132	113	0.6287
RAD_3132	159	0.0148356
RAD_3132	215	0.211524
RAD_3133	47	-0.0260116
RAD_3134	29	0.211435
RAD_3134	87	0.0647877
RAD_3134	111	-0.0196135
RAD_3134	115	0.596695
RAD_3134	178	0.267216
RAD_3135	162	0.0743802
RAD_3136	54	-0.14
RAD_3137	6	0.0139785
RAD_3137	40	0.0680522
RAD_3137	107	0.0139785
RAD_3137	127	0.0139785
RAD_3137	174	1.19696e-16
RAD_3138	9	1
RAD_3138	15	-0.0833081
RAD_3138	28	0.647059
RAD_3138	38	0.647059
RAD_3138	66	-0.0833081
RAD_3139	18	0.43662
RAD_3139	33	0.43662
RAD_3139	47	0.43662
RAD_3139	83	0.383603
RAD_3139	93	0.287261
RAD_3139	94	0.408163
RAD_3139	95	0.333333
RAD_3139	117	0.539683
RAD_3140	79	0.198397
RAD_3140	165	0.230645
RAD_3141	18	0.0714286
RAD_3141	42	0
RAD_3141	173	0
RAD_3141	179	0
RAD_3141	191	0.0102529
RAD_3141	215	0.0102529
RAD_3143	11	-nan
RAD_3144	23	0.157233
RAD_3145	38	0.101124
RAD_3145	53	-0.0083062
RAD_3145	114	0.0518387
RAD_3145	154	0.101124
RAD_3145	169	-0.0083062
RAD_3145	230	0.0518387
RAD_3145	273	-0.0687023
RAD_3145	295	0.59799
RAD_3146	93	0.0952381
RAD_3146	133	-0.0769231
RAD_3146	168	0.142857
RAD_3148	13	0.101734
RAD_3148	44	-0.0196135
RAD_3148	88	0.329099
RAD_3148	131	-0.0196135
RAD_3149	7	-nan
RAD_3149	60	-nan
RAD_3149	155	-nan
RAD_3150	36	-0.123967
RAD_3150	44	-0.123967
RAD_3151	41	0.0148356
RAD_3151	51	0.0397979
RAD_3151	58	-0.0120217
RAD_3151	80	0.0397979
RAD_3151	86	0.0397979
RAD_3151	95	0.0397979
RAD_3151	121	0.180887
RAD_3152	15	0.0804598
RAD_3152	71	-0.0796691
RAD_3152	78	0.0917837
RAD_3152	93	0.0804598
RAD_3152	116	0.167542
RAD_3152	189	0.0804598
RAD_3153	53	0.564272
RAD_3153	132	1
RAD_3153	145	0.696394
RAD_3154	61	0.0367261
RAD_3154	87	-0.0381711
RAD_3154	97	0.0367261
RAD_3154	131	0.0367261
RAD_3157	75	-0.0120217
RAD_3159	1	0.424165
RAD_3159	53	0.0102529
RAD_3159	99	0.0102529
RAD_3160	175	-nan
RAD_3160	200	-nan
RAD_3161	21	-0.0196135
RAD_3161	85	-0.0196135
RAD_3161	86	0.156752
RAD_3161	150	0.0273862
RAD_3165	9	0.0917837
RAD_3165	52	0.0921355
RAD_3165	142	0.499816
RAD_3165	204	-0.0699643
RAD_3166	20	0.523315
RAD_3166	141	-0.0120217
RAD_3166	142	-nan
RAD_3168	78	0.0220922
RAD_3168	111	0.0220922
RAD_3168	114	0.0148356
RAD_3168	128	0.0220922
RAD_3168	134	-0.0120217
RAD_3169	34	0.566563
RAD_3169	43	0.0974632
RAD_3169	52	0.566563
RAD_3169	63	0.234973
RAD_3169	71	0.234973
RAD_3169	79	0.190617
RAD_3169	89	-0.0892367
RAD_3169	114	0.234973
RAD_3169	115	0.0304615
RAD_3169	179	0.0540541
RAD_3169	181	0.234973
RAD_3170	86	1
RAD_3170	143	1
RAD_3170	174	1
RAD_3171	14	-0.0120217
RAD_3171	40	0.0148356
RAD_3171	49	0.232472
RAD_3171	69	0.0917837
RAD_3171	95	0.0148356
RAD_3171	143	0.167542
RAD_3172	31	0.370571
RAD_3172	54	0.209711
RAD_3172	68	-0.0381711
RAD_3172	70	0.517494
RAD_3172	153	0.0163413
RAD_3172	171	0.603672
RAD_3172	211	-0.0381711
RAD_3172	234	-0.0381711
RAD_3173	40	-0.0120217
RAD_3173	129	0.0148356
RAD_3174	27	1
RAD_3174	156	0.25
RAD_3174	193	-0.0961538
RAD_3174	195	0.131579
RAD_3175	72	0.0367261
RAD_3175	91	-0.0349863
RAD_3175	110	0.0367261
RAD_3175	111	0.063197
RAD_3175	149	0.209711
RAD_3175	151	0.0367261
RAD_3175	172	0.0881057
RAD_3176	33	0.0102427
RAD_3176	89	-0.0120217
RAD_3176	168	-0.0120217
RAD_3176	192	0.117278
RAD_3176	197	0.0148356
RAD_3176	218	0.0148356
RAD_3177	7	0.0397979
RAD_3177	63	0.167542
RAD_3177	109	0.0148356
RAD_3177	128	0.0148356
RAD_3177	145	0.167542
RAD_3179	96	0.0397979
RAD_3180	47	0.0532446
RAD_3180	82	0.0148356
RAD_3180	86	0.0148356
RAD_3180	100	-0.0598702
RAD_3180	105	-0.00701899
RAD_3180	124	0.0148356
RAD_3180	162	0.113881
RAD_3181	29	0.819555
RAD_3181	65	0.819555
RAD_3181	80	0.819555
RAD_3181	110	0.0493079
RAD_3182	76	1.82146e-17
RAD_3182	109	1.82146e-17
RAD_3182	152	1.82146e-17
RAD_3182	153	1.82146e-17
RAD_3182	164	0.0833333
RAD_3182	168	1.82146e-17
RAD_3182	171	0.0833333
RAD_3182	183	1.82146e-17
RAD_3182	186	1.82146e-17
RAD_3182	199	1.82146e-17
RAD_3182	211	0.166667
RAD_3182	212	0.166667
RAD_3182	219	-0.045977
RAD_3182	223	0.166667
RAD_3183	37	0.421687
RAD_3183	126	0.44407
RAD_3183	205	-0.0090525
RAD_3184	49	-5.20417e-17
RAD_3184	185	-1.12757e-16
RAD_3184	201	-1.12757e-16
RAD_3185	116	0.0625
RAD_3185	176	-0.0260116
RAD_3185	202	0.0316901
RAD_3185	239	0.0316901
RAD_3186	14	0.141037
RAD_3186	67	0.112742
RAD_3187	1	-0.375
RAD_3187	6	-0.375
RAD_3189	95	0.555556
RAD_3189	186	0.555556
RAD_3190	55	1
RAD_3190	56	1
RAD_3190	221	0.690667
RAD_3190	236	0.690667
RAD_3191	8	0.214373
RAD_3191	26	0.214373
RAD_3191	140	-0.0640732
RAD_3191	169	0.0542698
RAD_3191	184	-0.0640732
RAD_3191	201	1
RAD_3191	205	0.0542698
RAD_3191	228	-0.0640732
RAD_3192	39	-0.0120217
RAD_3192	47	0.501533
RAD_3192	106	-0.0401495
RAD_3192	122	0.4251
RAD_3192	136	0.0397979
RAD_3193	14	0.0532446
RAD_3193	226	0.0148356
RAD_3194	51	0.0397979
RAD_3194	53	0.167542
RAD_3194	58	0.0397979
RAD_3194	82	0.112742
RAD_3195	24	0.242137
RAD_3195	47	0.0148356
RAD_3195	62	0.0917837
RAD_3195	102	0.730537
RAD_3195	133	0.26947
RAD_3196	141	-nan
RAD_3196	158	-nan
RAD_3197	30	0.042735
RAD_3197	75	0.042735
RAD_3197	76	-0.0266667
RAD_3197	105	-0.0266667
RAD_3197	197	0.0833333
RAD_3198	61	0.25
RAD_3200	6	0.26947
RAD_3200	174	0.0397979
RAD_3201	23	-0.0120217
RAD_3201	127	0.0148356
RAD_3201	175	0.0921355
RAD_3202	89	0.31262
RAD_3202	92	-0.0120217
RAD_3202	129	0.0148356
RAD_3203	29	-1.14492e-16
RAD_3203	131	-1.14492e-16
RAD_3203	198	1
RAD_3204	3	0.0921355
RAD_3204	108	0.0921355
RAD_3204	153	0.0921355
RAD_3204	162	0.0921355
RAD_3204	167	0.211435
RAD_3204	178	0.0148356
RAD_3204	206	0.0921355
RAD_3204	207	-0.0386789
RAD_3204	236	0.0921355
RAD_3204	239	-0.0120217
RAD_3204	246	-0.0241821
RAD_3205	2	0.26947
RAD_3205	123	0.272236
RAD_3205	140	0.636914
RAD_3205	156	0.117401
RAD_3207	71	0.117993
RAD_3207	101	-0.0121269
RAD_3208	44	1
RAD_3209	1	0.0148356
RAD_3209	16	0.0493079
RAD_3209	67	-0.0252343
RAD_3209	80	0.361875
RAD_3209	170	-0.0120217
RAD_3211	10	-0.0865681
RAD_3211	52	0.0574931
RAD_3211	58	0.0540541
RAD_3211	81	0.226804
RAD_3211	91	0.0148356
RAD_3211	92	0.608795
RAD_3211	131	0.0148356
RAD_3211	157	0.797742
RAD_3211	173	0.0148356
RAD_3211	202	0.0273862
RAD_3211	204	0.0148356
RAD_3212	4	1.19696e-16
RAD_3212	99	0.32
RAD_3213	10	0.0297338
RAD_3213	14	0.144999
RAD_3213	40	0.0921355
RAD_3213	60	0.646562
RAD_3213	67	0.252336
RAD_3213	145	0.0297338
RAD_3213	162	0.572488
RAD_3214	27	0.805799
RAD_3214	45	0.805799
RAD_3214	152	0.150658
RAD_3215	60	0.0397979
RAD_3215	105	0.288152
RAD_3215	136	0.239226
RAD_3215	172	0.239226
RAD_3216	23	0.172164
RAD_3216	39	-0.0260116
RAD_3216	84	-0.0260116
RAD_3217	12	0.00784133
RAD_3217	14	0.00784133
RAD_3217	47	0.739948
RAD_3217	141	-0.00701899
RAD_3218	10	0.0148356
RAD_3218	16	0.0148356
RAD_3218	112	0.387946
RAD_3218	113	0.0397979
RAD_3218	123	-0.0120217
RAD_3218	140	0.245962
RAD_3218	145	0.0148356
RAD_3219	67	-1.14492e-16
RAD_3221	30	-0.0431326
RAD_3222	23	0.291316
RAD_3222	89	0.0148356
RAD_3222	177	-0.0120217
RAD_3223	60	1.82146e-17
RAD_3224	12	0.211268
RAD_3224	52	-0.123967
RAD_3224	62	0.0508475
RAD_3225	14	-0.2
RAD_3225	19	0.270386
RAD_3225	37	-0.290323
RAD_3225	40	0.285714
RAD_3225	42	-0.290323
RAD_3225	43	0.189189
RAD_3225	66	1
RAD_3225	67	1
RAD_3225	69	1
RAD_3225	70	1
RAD_3225	71	1
RAD_3225	72	-0.134904
RAD_3225	76	-1
RAD_3225	97	0.285714
RAD_3225	130	-0.290323
RAD_3225	131	0.189189
RAD_3225	161	0.270386
RAD_3225	165	-0.290323
RAD_3225	179	0.189189
RAD_3227	34	0.167542
RAD_3227	57	0.0294627
RAD_3227	67	0.0148356
RAD_3227	79	0.167542
RAD_3227	130	0.0397979
RAD_3227	173	0.211524
RAD_3227	174	-nan
RAD_3227	215	0.0148356
RAD_3228	92	0.876352
RAD_3228	161	0.0148356
RAD_3228	175	0.167542
RAD_3228	205	0.876352
RAD_3230	21	-0.101449
RAD_3230	33	0.0989399
RAD_3230	34	-0.044586
RAD_3230	39	0.00581879
RAD_3230	48	-0.101449
RAD_3231	6	0.185082
RAD_3233	67	-0.0120217
RAD_3233	78	0.0148356
RAD_3233	111	0.126365
RAD_3234	18	0.272727
RAD_3234	134	0.211268
RAD_3235	24	0.0917837
RAD_3235	25	0.299919
RAD_3235	83	0.112742
RAD_3235	151	0.132236
RAD_3235	165	0.709386
RAD_3235	226	0.0148356
RAD_3236	58	-0.0961538
RAD_3237	149	-0.0529695
RAD_3238	5	0.191485
RAD_3238	42	0.191485
RAD_3238	45	0.191485
RAD_3238	52	0.191485
RAD_3238	60	0.0192585
RAD_3238	100	0.191485
RAD_3238	156	0.0139785
RAD_3238	159	-0.0090525
RAD_3238	164	0.191485
RAD_3238	217	0.0192585
RAD_3238	220	0.191485
RAD_3238	232	0.191485
RAD_3239	6	0.214373
RAD_3239	9	0.891328
RAD_3239	58	0.697115
RAD_3240	61	-nan
RAD_3240	100	-nan
RAD_3241	58	0.0148356
RAD_3241	123	0.685639
RAD_3242	4	-0.0600772
RAD_3242	51	-0.0289855
RAD_3242	130	-0.0196135
RAD_3242	158	0.719603
RAD_3243	24	-0.323194
RAD_3243	46	-0.15748
RAD_3243	84	-0.568182
RAD_3243	188	-0.2
RAD_3243	195	-0.0961538
RAD_3243	212	-0.0961538
RAD_3243	213	-0.0961538
RAD_3244	12	-0.0665001
RAD_3244	24	0.155606
RAD_3244	27	0.167542
RAD_3244	51	0.0148356
RAD_3244	141	-0.0120217
RAD_3244	181	-0.0241821
RAD_3244	194	0.0148356
RAD_3244	210	0.0148356
RAD_3244	243	0.120806
RAD_3245	8	0.0788386
RAD_3245	93	0.211524
RAD_3246	168	0.0148356
RAD_3247	46	0.361875
RAD_3247	71	-0.0120217
RAD_3247	136	0.0917837
RAD_3248	51	0.0192585
RAD_3248	174	-0.0152265
RAD_3249	10	0.211524
RAD_3249	38	0.288152
RAD_3249	40	-0.0120217
RAD_3249	67	0.211524
RAD_3249	70	0.211524
RAD_3249	85	0.0493079
RAD_3249	158	0.883996
RAD_3249	163	0.0148356
RAD_3250	16	0.695554
RAD_3250	69	0.938001
RAD_3250	108	0.695554
RAD_3250	112	0.0869565
RAD_3251	55	-0.00701899
RAD_3251	83	-0.00701899
RAD_3251	149	0.274866
RAD_3251	197	0.0230665
RAD_3251	198	-0.00701899
RAD_3251	205	0.340705
RAD_3252	51	-0.144077
RAD_3252	56	0.627907
RAD_3252	96	-0.00551268
RAD_3253	185	-nan
RAD_3254	4	0.131579
RAD_3254	6	0.131579
RAD_3255	6	0.398436
RAD_3255	7	-0.0196135
RAD_3255	17	0.0540541
RAD_3255	23	0.0273862
RAD_3255	26	0.0974632
RAD_3255	63	0.0304615
RAD_3255	72	-0.0196135
RAD_3255	76	0.250476
RAD_3255	83	0.0741786
RAD_3255	87	0.0273862
RAD_3255	90	-0.00486345
RAD_3255	95	0.0989399
RAD_3255	96	-0.0654189
RAD_3255	97	-0.0989867
RAD_3255	108	0.0967188
RAD_3255	141	-0.0196135
RAD_3255	174	-0.0600772
RAD_3256	107	-0.044586
RAD_3256	117	0.111111
RAD_3257	60	0.111111
RAD_3257	152	0.111111
RAD_3257	164	0.111111
RAD_3258	48	-0.0640732
RAD_3259	28	0.167542
RAD_3259	43	0.291316
RAD_3259	106	-0.0120217
RAD_3259	119	0.0148356
RAD_3259	120	-0.0120217
RAD_3259	121	0.761876
RAD_3259	127	0.167542
RAD_3259	169	0.941478
RAD_3259	190	-0.0120217
RAD_3259	195	1
RAD_3259	214	0.0148356
RAD_3260	118	0.00784133
RAD_3260	119	-0.00701899
RAD_3260	153	0.0532446
RAD_3260	169	0.155606
RAD_3261	14	-0.0289855
RAD_3261	104	-0.0289855
RAD_3261	139	-0.0289855
RAD_3263	143	-0.0810811
RAD_3263	188	0.0952207
RAD_3264	185	0.0148356
RAD_3264	214	-0.0196135
RAD_3265	73	0.168257
RAD_3265	137	0.168257
RAD_3265	145	0.0148356
RAD_3266	11	0.0148356
RAD_3266	48	0.0148356
RAD_3266	122	-0.0579757
RAD_3267	92	-0.6
RAD_3268	0	-0.0781975
RAD_3268	94	-0.103042
RAD_3268	183	-0.0781975
RAD_3268	189	-0.0289855
RAD_3268	230	-0.0722022
RAD_3268	235	0.273128
RAD_3269	9	1
RAD_3270	17	-1
RAD_3270	37	1
RAD_3270	103	1
RAD_3270	105	-0.384615
RAD_3270	131	-1
RAD_3270	188	-0.384615
RAD_3270	193	-1
RAD_3271	40	0.0921355
RAD_3271	59	0.172762
RAD_3272	34	-0.00701899
RAD_3273	56	-0.0120217
RAD_3273	124	0.0148356
RAD_3274	118	1
RAD_3274	200	0
RAD_3275	141	0.509039
RAD_3275	168	0.0192585
RAD_3275	173	0.0192585
RAD_3276	161	-0.134904
RAD_3277	202	0.0148356
RAD_3277	205	-0.0120217
RAD_3278	17	-0.00515464
RAD_3278	61	0.347826
RAD_3278	146	-0.0526316
RAD_3278	168	-0.0526316
RAD_3278	172	-0.0526316
RAD_3278	174	-0.0526316
RAD_3278	176	-0.0526316
RAD_3278	202	0.0316901
RAD_3278	221	-0.0526316
RAD_3278	227	-0.0526316
RAD_3278	228	-0.0526316
RAD_3278	229	-0.0526316
RAD_3279	43	0.15276
RAD_3279	142	-0.103702
RAD_3279	262	-0.0915677
RAD_3280	65	0.0465116
RAD_3280	97	0.508197
RAD_3280	169	-0.0289855
RAD_3280	176	0.0465116
RAD_3281	118	0.0397979
RAD_3281	163	0.0493079
RAD_3282	68	-0.0090525
RAD_3282	138	0.0102529
RAD_3282	178	0.0102529
RAD_3282	182	0.0102529
RAD_3283	34	0.00784133
RAD_3283	50	-0.015873
RAD_3283	190	0
RAD_3284	116	0.0273862
RAD_3284	122	-0.0196135
RAD_3285	82	-0.0961538
RAD_3287	128	0.0148356
RAD_3287	148	0.167542
RAD_3289	74	0.0569106
RAD_3289	162	0.529412
RAD_3289	165	0.612903
RAD_3289	176	-0.295775
RAD_3289	198	0.304348
RAD_3289	233	-0.044586
RAD_3290	32	0.0273862
RAD_3290	192	0.292795
RAD_3291	183	0.17248
RAD_3292	11	0.126365
RAD_3292	75	-0.0120217
RAD_3292	136	0.211524
RAD_3293	51	-0.0246745
RAD_3293	55	0.599461
RAD_3293	168	0.17248
RAD_3293	169	0.112742
RAD_3294	38	0.0820124
RAD_3294	73	0
RAD_3294	97	0.00784133
RAD_3294	173	-0.00701899
RAD_3295	21	0
RAD_3296	81	0.0102529
RAD_3296	90	0.0102529
RAD_3296	112	0.0102529
RAD_3296	116	0.0260074
RAD_3296	120	0.0969058
RAD_3297	17	0
RAD_3297	87	0
RAD_3297	148	0
RAD_3298	117	0.234973
RAD_3298	143	1
RAD_3298	196	0.430103
RAD_3300	11	0.0917837
RAD_3300	13	0.208942
RAD_3301	7	0.0917837
RAD_3301	148	0.0917837
RAD_3301	162	0.0148356
RAD_3301	178	-0.0120217
RAD_3302	37	-0.0152265
RAD_3302	61	0.0578729
RAD_3303	1	0.750919
RAD_3303	18	0.233566
RAD_3303	27	0.468287
RAD_3303	75	0.233566
RAD_3304	47	-0.044586
RAD_3304	73	8.32667e-17
RAD_3304	167	0.211268
RAD_3304	173	-0.044586
RAD_3304	182	-0.044586
RAD_3304	217	0.318182
RAD_3304	229	0.256545
RAD_3304	236	0.0569106
RAD_3305	3	-1.14492e-16
RAD_3305	34	0.25
RAD_3305	105	0.0501044
RAD_3306	31	0
RAD_3306	70	0
RAD_3307	138	0.785581
RAD_3307	212	0.0820124
RAD_3307	240	0.181955
RAD_3308	96	-0.0120217
RAD_3308	212	-0.0120217
RAD_3309	21	0.0583181
RAD_3309	60	0.0728477
RAD_3309	108	0.0728477
RAD_3309	127	0.0728477
RAD_3309	144	-0.428571
RAD_3309	145	0.471629
RAD_3309	172	0.032009
RAD_3310	60	-0.0595493
RAD_3311	115	0.773585
RAD_3311	135	0.368421
RAD_3312	244	1.19696e-16
RAD_3313	32	0.4251
RAD_3313	78	0.0397979
RAD_3313	137	0.0921355
RAD_3315	17	0.329045
RAD_3315	34	-0.0120217
RAD_3315	130	0.0148356
RAD_3315	140	-0.0120217
RAD_3315	175	0
RAD_3316	51	1.19696e-16
RAD_3316	83	0.733333
RAD_3317	151	0.0917837
RAD_3318	9	-0.0621021
RAD_3318	12	0.0304615
RAD_3318	15	-0.0621021
RAD_3318	58	-0.111538
RAD_3318	59	-nan
RAD_3318	95	-0.0621021
RAD_3318	96	-0.0621021
RAD_3318	102	-0.0626543
RAD_3318	126	0.0273862
RAD_3318	128	0.00688781
RAD_3318	134	-0.0621021
RAD_3318	143	0.0273862
RAD_3318	158	-0.0893928
RAD_3319	1	-0.0917587
RAD_3319	27	0.202773
RAD_3319	30	0.202773
RAD_3319	49	0
RAD_3319	77	-0.0260116
RAD_3320	15	-0.0961538
RAD_3321	78	0.622642
RAD_3321	114	0.622642
RAD_3321	187	-0.134904
RAD_3321	210	0.622642
RAD_3321	229	1
RAD_3321	241	0.622642
RAD_3321	245	0.622642
RAD_3322	26	-0.128205
RAD_3322	50	-0.375
RAD_3322	143	-0.375
RAD_3322	153	-0.375
RAD_3322	213	-0.375
RAD_3322	217	-0.375
RAD_3322	226	-0.375
RAD_3322	232	-0.375
RAD_3322	236	-0.375
RAD_3323	12	-0.044586
RAD_3323	62	1
RAD_3323	145	0.0569106
RAD_3325	40	0.113881
RAD_3325	87	0.113881
RAD_3325	181	0.507713
RAD_3325	187	0.0820124
RAD_3325	191	0.0820124
RAD_3326	5	0.0148356
RAD_3326	11	-0.0120217
RAD_3326	35	0.3848
RAD_3326	139	-0.0704438
RAD_3326	166	-0.0704438
RAD_3327	10	-0.0289855
RAD_3327	44	1
RAD_3327	125	1
RAD_3327	153	-0.0289855
RAD_3327	157	0.0195122
RAD_3327	194	1
RAD_3328	12	-0.00217336
RAD_3328	75	-0.00217336
RAD_3328	79	-0.00217336
RAD_3328	91	0.0532446
RAD_3328	130	0.108824
RAD_3328	145	0.351229
RAD_3329	81	0.753425
RAD_3330	182	0.26947
RAD_3332	140	-0.00451264
RAD_3333	16	0.0148356
RAD_3333	35	0.560822
RAD_3333	46	0.0917837
RAD_3334	75	0.6287
RAD_3334	122	0.718429
RAD_3335	122	-0.0120217
RAD_3335	128	-0.0180844
RAD_3335	141	0.0917837
RAD_3336	39	0.131579
RAD_3337	11	0.452055
RAD_3337	94	1
RAD_3337	96	0.381919
RAD_3337	99	0.381919
RAD_3337	127	-0.1449
RAD_3338	85	0.0689655
RAD_3338	120	0.0465116
RAD_3338	132	-0.0609137
RAD_3338	165	0.0689655
RAD_3338	172	-0.0289855
RAD_3339	52	0.0569106
RAD_3340	21	0.167542
RAD_3340	36	0.0148356
RAD_3340	37	0.250779
RAD_3340	91	0.0148356
RAD_3340	105	0.0148356
RAD_3340	170	0.31262
RAD_3340	171	-0.048879
RAD_3340	213	0.0148356
RAD_3343	1	0.131579
RAD_3343	69	-0.0961538
RAD_3344	35	-0.0961538
RAD_3345	61	0.245962
RAD_3345	110	-0.0120217
RAD_3345	125	0.0917837
RAD_3347	257	-nan
RAD_3348	44	0.328682
RAD_3348	118	0.631791
RAD_3348	163	-0.039604
RAD_3349	81	0.126365
RAD_3351	12	0.131579
RAD_3351	60	0.131579
RAD_3352	4	0.109293
RAD_3353	51	0.0459708
RAD_3353	81	-0.00701899
RAD_3353	103	0.0820124
RAD_3353	132	-0.00701899
RAD_3353	134	0.0801767
RAD_3354	27	-0.00701899
RAD_3354	28	-0.00701899
RAD_3354	30	-0.00701899
RAD_3354	50	0.0820124
RAD_3354	91	-0.00701899
RAD_3354	109	-0.00701899
RAD_3355	33	0.529412
RAD_3355	55	1
RAD_3357	62	-0.0833081
RAD_3357	112	-0.0833081
RAD_3357	113	-0.0833081
RAD_3357	114	-0.0833081
RAD_3357	164	0.203386
RAD_3357	221	0.445087
RAD_3357	234	-0.0833081
RAD_3358	9	0.0148356
RAD_3359	25	0.0148356
RAD_3359	57	0.0148356
RAD_3359	200	0.94079
RAD_3359	216	0.0493079
RAD_3360	117	-1
RAD_3361	35	0.562538
RAD_3361	55	0.00784133
RAD_3361	149	0.00784133
RAD_3361	158	0.0532446
RAD_3361	200	0.508981
RAD_3361	212	-0.00701899
RAD_3362	6	-0.0241821
RAD_3362	18	0.113756
RAD_3362	27	-0.0120217
RAD_3362	44	0.0493079
RAD_3362	45	0.113756
RAD_3362	61	0.113756
RAD_3362	69	0.113756
RAD_3362	78	0.113756
RAD_3362	93	0.167542
RAD_3362	111	0.194572
RAD_3363	22	-0.4
RAD_3363	33	0.396601
RAD_3365	88	-0.0196135
RAD_3365	126	-0.0196135
RAD_3367	41	0.112742
RAD_3367	102	0.112742
RAD_3367	125	0.447187
RAD_3369	36	0.00784133
RAD_3369	77	-0.00701899
RAD_3369	93	-0.00701899
RAD_3369	107	-0.0444403
RAD_3369	109	-0.0444403
RAD_3369	124	-0.0569722
RAD_3369	170	0.00784133
RAD_3369	199	0.177528
RAD_3369	208	0.177528
RAD_3370	2	-0.123967
RAD_3370	96	0.529412
RAD_3371	27	0.167542
RAD_3371	104	-0.0120217
RAD_3371	137	0.572488
RAD_3372	16	-nan
RAD_3372	18	-nan
RAD_3373	43	0.0273862
RAD_3373	50	0.0974632
RAD_3373	72	-0.0196135
RAD_3373	75	0.0647877
RAD_3373	113	0.211435
RAD_3373	115	0.0647877
RAD_3373	152	0.0273862
RAD_3373	171	0.0273862
RAD_3373	172	-0.0188188
RAD_3374	36	0.228571
RAD_3375	171	-nan
RAD_3376	5	-0.0199343
RAD_3376	50	1.19696e-16
RAD_3376	155	0.182063
RAD_3378	21	0.0583181
RAD_3378	55	-0.027284
RAD_3378	75	0.0370578
RAD_3378	124	-0.027284
RAD_3378	152	-0.027284
RAD_3378	174	0.0370578
RAD_3378	237	-0.027284
RAD_3379	111	0.133333
RAD_3379	147	1.19696e-16
RAD_3379	151	0.625
RAD_3379	175	0.0260074
RAD_3380	78	0.291316
RAD_3380	97	0.291316
RAD_3380	124	0.291316
RAD_3380	145	0.167542
RAD_3380	146	0.167542
RAD_3380	152	0.291316
RAD_3380	154	0.291316
RAD_3380	170	0.291316
RAD_3380	171	0.291316
RAD_3381	21	0.42464
RAD_3381	65	0.556754
RAD_3381	86	0.556754
RAD_3381	96	0.30109
RAD_3381	98	0.00784133
RAD_3381	193	0.556754
RAD_3382	23	1
RAD_3382	118	1
RAD_3382	160	1
RAD_3383	72	0.0273862
RAD_3383	82	0.0540541
RAD_3383	208	0.197303
RAD_3383	224	0.0273862
RAD_3384	127	-0.0444403
RAD_3384	128	-0.0444403
RAD_3384	139	0.86762
RAD_3384	143	0.750571
RAD_3385	72	0.691877
RAD_3386	91	0.482055
RAD_3386	127	-0.0120217
RAD_3386	192	0.00973441
RAD_3387	10	0.0917837
RAD_3387	31	0.0917837
RAD_3387	45	0.0148356
RAD_3387	74	0.0917837
RAD_3387	113	0.0917837
RAD_3387	127	0.0148356
RAD_3387	149	0.636914
RAD_3388	93	0.0493079
RAD_3388	166	0.17248
RAD_3389	78	0.167542
RAD_3389	142	0.631791
RAD_3390	0	0.3848
RAD_3390	46	0.3848
RAD_3390	150	0.467764
RAD_3391	65	0.433628
RAD_3391	67	0.433628
RAD_3391	68	0.433628
RAD_3391	113	0.433628
RAD_3391	148	0.433628
RAD_3391	163	0.0569106
RAD_3391	182	0.318182
RAD_3392	3	-0.0120217
RAD_3392	90	0.126365
RAD_3392	146	0.126365
RAD_3393	24	0.242137
RAD_3393	153	0.0148356
RAD_3394	175	1
RAD_3395	96	-0.0152265
RAD_3396	5	0.129348
RAD_3397	0	-0.0359838
RAD_3397	21	-0.0359838
RAD_3397	83	0.752322
RAD_3397	86	0.82761
RAD_3397	91	-0.0120217
RAD_3397	116	0.347813
RAD_3397	178	-0.0120217
RAD_3399	11	-0.00662555
RAD_3399	26	0.112742
RAD_3399	31	-0.00662555
RAD_3399	32	-0.0444403
RAD_3399	127	0.0532446
RAD_3399	130	0.559437
RAD_3399	156	0.559437
RAD_3399	176	0.0148356
RAD_3400	36	0.137833
RAD_3400	37	0.112742
RAD_3400	78	0.137833
RAD_3400	155	-0.0432432
RAD_3401	4	0.0102529
RAD_3401	64	-0.0490722
RAD_3402	167	-0.0120217
RAD_3402	193	0.0148356
RAD_3402	212	-0.0152265
RAD_3403	13	0.167542
RAD_3403	22	0.572488
RAD_3403	101	-0.0120217
RAD_3403	121	0.572488
RAD_3403	159	0.291316
RAD_3403	160	0.361875
RAD_3403	173	0.0148356
RAD_3403	187	-0.0120217
RAD_3404	6	-0.0261694
RAD_3404	95	-0.0120217
RAD_3404	147	-0.0120217
RAD_3405	15	0.799131
RAD_3405	141	0.0148356
RAD_3406	39	0.378479
RAD_3406	75	-0.0552764
RAD_3406	81	0.378479
RAD_3406	99	-0.0552764
RAD_3406	116	-0.0552764
RAD_3406	132	-0.0552764
RAD_3408	24	0.0148356
RAD_3408	36	0.0148356
RAD_3408	121	0.0148356
RAD_3408	150	0.0148356
RAD_3409	35	0.0917837
RAD_3410	155	-0.139816
RAD_3410	195	0.358566
RAD_3411	13	0.14905
RAD_3411	18	-0.00287509
RAD_3411	94	-0.0199343
RAD_3411	95	-0.0600913
RAD_3411	96	0.0260074
RAD_3412	4	0.0195122
RAD_3412	33	-0.0289855
RAD_3412	110	0.0465116
RAD_3414	1	0.794224
RAD_3415	60	0.351641
RAD_3415	79	-0.0090525
RAD_3415	139	-0.0090525
RAD_3415	158	0.267587
RAD_3416	19	0.0680522
RAD_3416	24	0.0728477
RAD_3416	40	0.0370578
RAD_3416	48	0.0201835
RAD_3416	69	0.0370578
RAD_3416	103	-0.027284
RAD_3416	135	0.0680522
RAD_3417	6	-0.0180844
RAD_3417	148	0.442158
RAD_3418	23	-0.00746046
RAD_3418	45	-0.00746046
RAD_3418	72	-0.00746046
RAD_3418	85	-0.0306748
RAD_3418	86	0.0139785
RAD_3418	140	0.0597196
RAD_3418	141	-0.00746046
RAD_3418	152	0.361111
RAD_3418	156	-0.00746046
RAD_3419	58	-0.0260116
RAD_3419	151	0.0316901
RAD_3419	172	0.0316901
RAD_3420	70	0.0569106
RAD_3421	103	-0.0171073
RAD_3421	124	-0.0171073
RAD_3422	64	0.252336
RAD_3422	176	0.144999
RAD_3422	221	0.0921355
RAD_3422	223	-0.0120217
RAD_3423	21	0.230645
RAD_3423	184	0.447187
RAD_3424	2	1
RAD_3424	70	1
RAD_3424	71	1
RAD_3424	124	0.622642
RAD_3424	137	-1
RAD_3424	155	-1
RAD_3424	164	-0.375
RAD_3424	167	-1
RAD_3424	189	-1
RAD_3424	193	0.5
RAD_3424	216	1
RAD_3424	225	1
RAD_3424	251	0.5
RAD_3424	253	-0.375
RAD_3425	12	-0.0090525
RAD_3425	93	-0.0090525
RAD_3425	102	0.44407
RAD_3425	149	-0.0090525
RAD_3425	169	0.44407
RAD_3425	197	0.44407
RAD_3425	209	0.0969058
RAD_3425	236	0.0969058
RAD_3426	133	-nan
RAD_3426	162	-nan
RAD_3427	109	-0.0090525
RAD_3427	146	-0.0090525
RAD_3427	192	0.0102529
RAD_3427	213	0.0102529
RAD_3428	75	0.211268
RAD_3428	129	0.211268
RAD_3429	2	0.0260074
RAD_3429	28	-0.0090525
RAD_3429	94	0.13416
RAD_3429	173	-0.0090525
RAD_3429	194	0.179046
RAD_3430	21	-1
RAD_3430	30	-0.666667
RAD_3430	95	-0.385965
RAD_3430	117	-0.363636
RAD_3430	139	-0.54321
RAD_3430	159	-0.54321
RAD_3430	171	0.231111
RAD_3430	173	-1
RAD_3430	188	-0.54321
RAD_3431	62	0.544574
RAD_3431	78	-0.0120217
RAD_3433	60	0.0597196
RAD_3433	76	0.417278
RAD_3434	10	-0.263158
RAD_3434	11	0.211268
RAD_3434	79	0.211268
RAD_3434	100	0.529412
RAD_3434	163	0.787072
RAD_3435	22	-0.0269379
RAD_3435	45	-0.0269379
RAD_3435	72	-0.044586
RAD_3435	149	-0.0269379
RAD_3435	164	-0.0269379
RAD_3435	187	-0.044586
RAD_3435	236	0.304348
RAD_3436	84	0.714286
RAD_3437	109	0.329045
RAD_3437	117	0.00973441
RAD_3437	133	0.167542
RAD_3438	2	0.0148356
RAD_3438	3	0.0397979
RAD_3438	169	0.0917837
RAD_3438	179	0.0917837
RAD_3439	108	0.17248
RAD_3439	145	-0.0120217
RAD_3440	2	0.171712
RAD_3440	53	0.149864
RAD_3440	59	0.33121
RAD_3440	121	-0.027284
RAD_3440	125	0.33121
RAD_3440	142	0.111111
RAD_3440	152	0.0625
RAD_3440	182	-0.146865
RAD_3440	212	0.33121
RAD_3440	249	-0.0552764
RAD_3440	296	-0.027284
RAD_3441	8	-0.123967
RAD_3441	9	-0.123967
RAD_3441	27	0.270386
RAD_3441	33	-0.123967
RAD_3441	49	-0.134904
RAD_3441	71	-0.123967
RAD_3442	46	-0.0120217
RAD_3442	66	0.144999
RAD_3442	120	0.0148356
RAD_3442	149	0.0273862
RAD_3446	21	0.0148356
RAD_3446	53	-0.00926173
RAD_3446	125	0.38818
RAD_3446	180	0.0148356
RAD_3446	197	-0.0199343
RAD_3446	241	-0.00926173
RAD_3447	36	0.31262
RAD_3447	73	0.17248
RAD_3447	104	-0.0120217
RAD_3447	106	-0.0120217
RAD_3447	117	0.31262
RAD_3447	175	-0.0120217
RAD_3447	235	-0.0120217
RAD_3448	2	0.0260074
RAD_3448	68	-0.0402477
RAD_3448	117	-0.0402477
RAD_3448	120	-0.0402477
RAD_3448	121	-0.0402477
RAD_3448	122	-0.0402477
RAD_3448	123	-0.0402477
RAD_3448	125	-0.0402477
RAD_3448	126	-0.0402477
RAD_3448	127	-0.0402477
RAD_3448	128	-0.0402477
RAD_3448	131	-0.0402477
RAD_3448	133	-0.0402477
RAD_3449	8	0.230645
RAD_3449	84	0.230645
RAD_3449	125	0.230645
RAD_3449	132	0.230645
RAD_3449	142	0.230645
RAD_3449	163	0.0397979
RAD_3449	171	0.230645
RAD_3449	174	0.230645
RAD_3449	183	0.230645
RAD_3451	16	-0.0564918
RAD_3451	22	0.327744
RAD_3451	58	0.216247
RAD_3451	72	0.0367261
RAD_3451	86	0.0367261
RAD_3451	91	0.327744
RAD_3451	104	-0.0252343
RAD_3451	115	-0.0252343
RAD_3451	129	-0.0252343
RAD_3452	39	-0.0180844
RAD_3452	169	0.0273862
RAD_3453	38	0.0493079
RAD_3453	41	1
RAD_3453	64	1
RAD_3453	95	1
RAD_3453	132	1
RAD_3453	133	1
RAD_3453	202	1
RAD_3454	75	-nan
RAD_3455	125	0.00784133
RAD_3456	50	0.0397979
RAD_3456	60	-0.0120217
RAD_3458	57	0.257659
RAD_3459	21	1
RAD_3459	34	1
RAD_3459	230	-0.45
RAD_3459	244	1
RAD_3460	20	0.144999
RAD_3460	21	0.126365
RAD_3460	66	0.0917837
RAD_3460	144	0.0917837
RAD_3460	145	0.0148356
RAD_3461	20	-0.0209145
RAD_3461	69	0.0148356
RAD_3461	83	0.493501
RAD_3461	84	-0.0209145
RAD_3461	91	0.0148356
RAD_3461	112	-0.0209145
RAD_3461	128	-0.0370803
RAD_3461	162	-0.0209145
RAD_3462	12	0.0148356
RAD_3462	130	0.00255363
RAD_3462	134	0.0525904
RAD_3462	149	0.0397979
RAD_3462	187	0.126365
RAD_3463	28	-0.0579757
RAD_3463	66	-0.0579757
RAD_3463	86	-0.0579757
RAD_3463	142	-0.0120217
RAD_3466	52	-0.0120217
RAD_3466	79	-0.0120217
RAD_3466	205	0.0273862
RAD_3467	22	0.0148356
RAD_3467	40	0.0148356
RAD_3467	49	0.0148356
RAD_3467	144	0.0148356
RAD_3468	29	0.812836
RAD_3468	30	0.812836
RAD_3468	34	0.812836
RAD_3469	6	1
RAD_3469	14	0.0569106
RAD_3469	42	0.0569106
RAD_3469	45	1
RAD_3470	39	-0.0318538
RAD_3470	45	0.0493079
RAD_3470	80	0.0148356
RAD_3470	103	0.0148356
RAD_3470	121	0.581636
RAD_3470	174	0.180887
RAD_3472	76	0.358154
RAD_3472	111	-0.0397878
RAD_3473	24	0
RAD_3474	19	-0.363636
RAD_3475	10	-0.0181818
RAD_3475	12	-0.0181818
RAD_3475	17	-0.0181818
RAD_3475	24	-0.0152265
RAD_3475	79	-0.0181818
RAD_3475	101	-0.0181818
RAD_3475	148	-0.0181818
RAD_3475	152	-0.0181818
RAD_3475	220	-0.0181818
RAD_3475	228	0.149024
RAD_3476	61	-0.0402477
RAD_3476	118	0.715593
RAD_3477	4	0.0148356
RAD_3477	107	0.59483
RAD_3477	166	0.59483
RAD_3477	242	0.59483
RAD_3477	259	-0.00701899
RAD_3478	28	-0.0640732
RAD_3478	32	0.859813
RAD_3478	124	0.859813
RAD_3479	91	0.148936
RAD_3479	171	0.175978
RAD_3479	180	-0.0412574
RAD_3479	204	-0.0412574
RAD_3479	223	0.926275
RAD_3479	226	0.118012
RAD_3480	14	0.0917837
RAD_3480	119	0.167542
RAD_3480	124	0.0397979
RAD_3480	201	-0.0120217
RAD_3481	1	0.214464
RAD_3481	3	0.0540541
RAD_3481	42	0.0192585
RAD_3481	97	0.0273862
RAD_3481	127	0.0465116
RAD_3481	146	-0.0196135
RAD_3482	22	0.25
RAD_3482	26	0.25
RAD_3482	28	0.25
RAD_3482	43	0.25
RAD_3482	88	0.131579
RAD_3482	102	0.25
RAD_3482	114	0.25
RAD_3482	133	0.25
RAD_3484	7	-0.123967
RAD_3484	18	0.6
RAD_3484	88	0.157729
RAD_3485	11	0.692308
RAD_3485	13	-nan
RAD_3485	14	0.636364
RAD_3485	15	0.105793
RAD_3485	109	-0.142631
RAD_3486	99	-0.0289855
RAD_3486	101	-0.0667838
RAD_3486	102	-0.0289855
RAD_3486	147	0.273128
RAD_3487	2	0.0148356
RAD_3487	15	-0.0120217
RAD_3487	39	0.0294627
RAD_3487	90	-0.0410445
RAD_3487	176	0.0294627
RAD_3487	180	-0.0120217
RAD_3488	22	0.214373
RAD_3488	34	0.347826
RAD_3488	207	0.0989399
RAD_3488	302	0.0989399
RAD_3489	49	0.167542
RAD_3489	52	0.0148356
RAD_3489	162	0.0532446
RAD_3489	177	0.0397979
RAD_3489	185	0.315597
RAD_3490	172	0.144999
RAD_3491	32	0.617486
RAD_3491	44	-0.027284
RAD_3492	3	0.211435
RAD_3492	8	-0.0500619
RAD_3492	71	0.385965
RAD_3492	122	0.267216
RAD_3492	125	0.0428954
RAD_3493	22	0
RAD_3493	94	0.0969058
RAD_3493	157	0.285714
RAD_3493	166	0.285714
RAD_3493	212	-0.0666667
RAD_3494	2	-0.00701899
RAD_3494	6	0.00784133
RAD_3494	55	0.284541
RAD_3495	17	0.131579
RAD_3495	56	-0.0961538
RAD_3495	82	0.131579
RAD_3495	120	1
RAD_3495	125	-0.0961538
RAD_3495	133	0.131579
RAD_3496	86	0.45518
RAD_3496	103	0.00784133
RAD_3497	37	8.88178e-17
RAD_3497	59	-0.384615
RAD_3497	173	-0.384615
RAD_3498	30	-0.0121269
RAD_3498	56	1
RAD_3498	72	0.0139785
RAD_3498	123	0.2
RAD_3499	150	-0.363636
RAD_3501	171	0.181955
RAD_3501	240	0.181955
RAD_3502	40	0.299432
RAD_3502	69	1.19696e-16
RAD_3502	103	0.225806
RAD_3502	112	0.225806
RAD_3502	117	0.299432
RAD_3503	1	0.26947
RAD_3503	133	-0.0120217
RAD_3503	156	0.26947
RAD_3504	57	0.167542
RAD_3505	19	0.367884
RAD_3505	47	-0.00701899
RAD_3505	86	-0.0120217
RAD_3505	95	0.0148356
RAD_3505	148	-0.0120217
RAD_3505	178	0.0148356
RAD_3506	18	0.350984
RAD_3506	101	0.0139785
RAD_3506	191	0.0139785
RAD_3506	193	0.350984
RAD_3506	208	0.0139785
RAD_3507	23	0.494147
RAD_3507	69	-0.09375
RAD_3507	106	-0.09375
RAD_3507	166	0.494147
RAD_3508	49	0.0148356
RAD_3508	142	0.0273862
RAD_3508	143	0.0148356
RAD_3508	144	0.0534602
RAD_3508	145	0.0148356
RAD_3508	147	-nan
RAD_3508	227	0.0148356
RAD_3508	289	0.0397979
RAD_3509	11	1.82146e-17
RAD_3509	13	1.82146e-17
RAD_3509	133	0.0833333
RAD_3510	9	0.113701
RAD_3510	130	1.82146e-17
RAD_3511	91	1
RAD_3511	196	0.163043
RAD_3512	105	0.464286
RAD_3513	124	-0.0961538
RAD_3513	188	0
RAD_3514	22	-0.0429047
RAD_3514	70	0.0917837
RAD_3514	128	0.0532446
RAD_3515	63	-0.0642674
RAD_3515	100	-0.0642674
RAD_3515	109	-0.0252343
RAD_3515	143	0.0367261
RAD_3516	32	-0.0120217
RAD_3516	51	0.17248
RAD_3516	63	0.329045
RAD_3516	73	0.0148356
RAD_3517	60	0.0273862
RAD_3517	72	0.0273862
RAD_3519	46	0.209711
RAD_3519	122	0.0909091
RAD_3519	239	-0.0289855
RAD_3520	15	-0.0529695
RAD_3520	22	0
RAD_3520	23	-0.0563747
RAD_3520	33	0.797753
RAD_3520	41	0.121518
RAD_3520	84	-0.00500278
RAD_3520	90	-0.0529695
RAD_3520	105	0.234719
RAD_3521	47	0.17248
RAD_3521	58	0.0921355
RAD_3522	96	0.75
RAD_3522	105	0.75
RAD_3522	106	0.75
RAD_3522	111	-nan
RAD_3522	125	0.75
RAD_3523	61	0.0148356
RAD_3523	141	-0.0532727
RAD_3524	103	-0.363636
RAD_3524	113	-0.368421
RAD_3525	27	-0.0120217
RAD_3525	29	-0.0519615
RAD_3525	170	0.0148356
RAD_3526	25	-0.0260116
RAD_3527	2	-0.0171073
RAD_3527	13	0.481299
RAD_3527	14	0.481299
RAD_3527	17	0.481299
RAD_3527	101	0.481299
RAD_3527	118	0.481299
RAD_3527	119	0.481299
RAD_3527	152	0.481299
RAD_3528	24	0.0273862
RAD_3528	59	0.0540541
RAD_3528	97	-0.0196135
RAD_3529	83	-0.0120217
RAD_3529	133	0.469944
RAD_3529	134	0.469944
RAD_3529	147	0.469944
RAD_3531	8	-0.0120217
RAD_3531	16	0.0917837
RAD_3531	46	0.0327031
RAD_3531	61	0.0327031
RAD_3531	110	0.442158
RAD_3531	113	0.167542
RAD_3531	145	0.0917837
RAD_3533	100	-nan
RAD_3533	182	-nan
RAD_3534	35	0.0192585
RAD_3534	132	0.475715
RAD_3534	133	0.475715
RAD_3534	134	0.475715
RAD_3534	163	-0.0152265
RAD_3535	93	-0.0797872
RAD_3535	100	-0.0797872
RAD_3535	126	0.881902
RAD_3535	174	-0.0797872
RAD_3535	181	0.881902
RAD_3535	186	0.881902
RAD_3537	75	0.131579
RAD_3537	93	0.25
RAD_3537	131	0.131579
RAD_3537	144	0.131579
RAD_3537	160	0.25
RAD_3537	198	0.25
RAD_3537	202	-0.2
RAD_3537	219	0.368421
RAD_3538	181	0.367884
RAD_3538	186	0.367884
RAD_3539	68	-0.5
RAD_3540	4	0.0148356
RAD_3540	151	0.0397979
RAD_3540	211	0.0148356
RAD_3541	68	0.495522
RAD_3541	109	0.0164745
RAD_3541	122	0.627907
RAD_3541	164	0.0465116
RAD_3541	169	0.495522
RAD_3542	33	0.274131
RAD_3542	95	0.0148356
RAD_3542	104	0.211524
RAD_3542	115	-0.030445
RAD_3542	137	0.0148356
RAD_3542	182	0.0892293
RAD_3542	185	0.0917837
RAD_3542	198	0.198397
RAD_3542	214	0.0917837
RAD_3543	29	-0.0640732
RAD_3543	45	-0.0740741
RAD_3543	86	-0.0740741
RAD_3543	136	0.133333
RAD_3544	91	0.0102529
RAD_3544	170	-0.0090525
RAD_3546	46	-0.0827355
RAD_3546	55	-0.0827355
RAD_3546	91	-0.0827355
RAD_3546	98	-0.0827355
RAD_3546	140	-0.0827355
RAD_3547	102	-0.1875
RAD_3548	86	-0.0961538
RAD_3549	75	-0.123967
RAD_3550	101	0.0921355
RAD_3550	135	0.0921355
RAD_3551	23	0.222222
RAD_3551	123	0
RAD_3551	207	0
RAD_3552	62	-0.0260116
RAD_3552	118	-0.0260116
RAD_3552	130	0
RAD_3552	192	0
RAD_3552	246	0.0316901
RAD_3553	41	0.0540541
RAD_3553	78	0.156752
RAD_3553	200	0.0540541
RAD_3553	201	0.156752
RAD_3554	31	0.0921355
RAD_3554	32	0.126365
RAD_3554	58	0.292795
RAD_3554	70	-0.0241821
RAD_3556	26	0.927448
RAD_3556	33	0.0192585
RAD_3556	66	0.920986
RAD_3556	73	0.124151
RAD_3556	101	-0.0152265
RAD_3556	130	-0.0152265
RAD_3556	148	-0.0152265
RAD_3556	150	0.0428954
RAD_3557	150	0.347813
RAD_3557	172	-0.0170408
RAD_3558	30	0.0148356
RAD_3558	35	0.167753
RAD_3558	45	0.0148356
RAD_3558	132	-0.0600772
RAD_3558	138	-0.0120217
RAD_3558	161	0.211524
RAD_3558	224	0.559437
RAD_3559	264	-nan
RAD_3560	40	0.117993
RAD_3560	102	0.117993
RAD_3561	39	0.0148356
RAD_3561	114	0.198397
RAD_3561	134	0.0148356
RAD_3561	154	0.144999
RAD_3561	195	-0.0120217
RAD_3562	97	0.291316
RAD_3563	167	-nan
RAD_3563	185	-nan
RAD_3565	12	-0.14
RAD_3566	103	0.144999
RAD_3567	19	0.333333
RAD_3568	17	0.0917837
RAD_3568	53	0.242137
RAD_3568	91	0.0148356
RAD_3568	140	-0.0504451
RAD_3569	3	0.0148356
RAD_3569	34	0.0148356
RAD_3569	35	-0.0120217
RAD_3569	60	0.543263
RAD_3569	74	0.0148356
RAD_3569	80	0.875595
RAD_3569	135	0.941478
RAD_3569	146	0.0397979
RAD_3570	14	0.0979228
RAD_3570	118	1
RAD_3570	154	1
RAD_3570	164	1
RAD_3570	202	0.0979228
RAD_3570	221	1
RAD_3570	224	1
RAD_3570	231	0.515152
RAD_3571	1	-0.0640732
RAD_3572	18	0.168636
RAD_3572	64	0.0397979
RAD_3572	102	-0.0120217
RAD_3572	185	0.0917837
RAD_3573	6	0.0397979
RAD_3573	8	0.0340602
RAD_3573	15	-0.0475604
RAD_3573	18	0.0148356
RAD_3573	21	-0.0579757
RAD_3573	50	0.15979
RAD_3573	60	0.0148356
RAD_3573	74	-0.0120217
RAD_3573	111	-0.0475604
RAD_3573	119	-0.0579757
RAD_3573	148	-0.0120217
RAD_3573	157	-0.0120217
RAD_3573	167	-0.0120217
RAD_3573	172	0.15979
RAD_3573	184	0.0148356
RAD_3573	186	-0.0120217
RAD_3574	5	0
RAD_3574	46	0
RAD_3574	88	0
RAD_3574	121	0
RAD_3574	154	0
RAD_3574	205	0
RAD_3575	48	0.112742
RAD_3576	18	-1.12757e-16
RAD_3576	170	-1.12757e-16
RAD_3577	32	0
RAD_3577	86	0.6
RAD_3577	111	0.17257
RAD_3577	127	0.285714
RAD_3578	20	0.8
RAD_3578	86	-1.14492e-16
RAD_3579	33	0.155606
RAD_3579	52	0.155606
RAD_3579	76	-nan
RAD_3579	97	-0.00701899
RAD_3580	7	-0.2
RAD_3580	23	-0.2
RAD_3580	31	0.555556
RAD_3580	32	-0.2
RAD_3580	65	-0.2
RAD_3580	70	-0.2
RAD_3580	74	-0.2
RAD_3580	88	-0.2
RAD_3580	117	-0.2
RAD_3580	124	-0.2
RAD_3580	128	-0.2
RAD_3580	154	0.555556
RAD_3580	155	-0.2
RAD_3580	156	-0.2
RAD_3581	107	0.0921355
RAD_3581	163	-0.0120217
RAD_3582	83	0.305019
RAD_3582	99	-0.0252343
RAD_3582	147	0.206862
RAD_3582	156	0.589217
RAD_3582	160	0.0721649
RAD_3582	177	0.589217
RAD_3582	178	0.402678
RAD_3582	197	-0.0252343
RAD_3583	12	0.6
RAD_3583	62	0.211268
RAD_3583	116	-0.123967
RAD_3583	173	0.6
RAD_3583	174	0.50838
RAD_3583	175	-0.123967
RAD_3584	43	0.0102529
RAD_3584	50	-0.0090525
RAD_3584	110	0.342725
RAD_3584	116	-0.0710574
RAD_3584	119	0.0102529
RAD_3586	108	-0.368421
RAD_3587	5	0.0570342
RAD_3587	133	-0.0397878
RAD_3588	2	-0.0196135
RAD_3588	131	0.0273862
RAD_3588	144	-0.0196135
RAD_3589	80	0.0921355
RAD_3589	127	0.211524
RAD_3589	166	0.0192585
RAD_3590	76	-0.0121269
RAD_3590	84	0.916179
RAD_3590	104	0.0139785
RAD_3590	174	0.0139785
RAD_3591	81	-0.45
RAD_3591	82	-0.375
RAD_3592	111	-nan
RAD_3593	79	0.490821
RAD_3593	101	-0.0121269
RAD_3594	5	1.82146e-17
RAD_3594	94	1.82146e-17
RAD_3594	99	1.82146e-17
RAD_3594	100	1.82146e-17
RAD_3594	106	1.82146e-17
RAD_3594	121	1.82146e-17
RAD_3594	171	1.82146e-17
RAD_3595	42	0.0148356
RAD_3595	43	0.288152
RAD_3595	209	0.0273862
RAD_3595	210	-nan
RAD_3595	213	0.133333
RAD_3596	17	0.0148356
RAD_3596	98	-0.0579757
RAD_3598	19	0.0148356
RAD_3598	109	0.0148356
RAD_3598	134	0.559437
RAD_3598	144	0.559437
RAD_3599	15	0
RAD_3599	86	0.131579
RAD_3599	140	-1.14492e-16
RAD_3600	63	-0.0640732
RAD_3601	10	0.0397979
RAD_3601	20	0.0148356
RAD_3601	57	0.347813
RAD_3601	66	0.0921355
RAD_3601	80	-0.0170408
RAD_3601	97	0.230645
RAD_3601	154	0.209711
RAD_3601	165	-0.0170408
RAD_3601	182	0.230645
RAD_3602	14	0
RAD_3602	83	0.857143
RAD_3602	124	0.857143
RAD_3603	80	1.19696e-16
RAD_3603	82	-0.0828937
RAD_3603	85	0.1
RAD_3603	109	-0.0222915
RAD_3604	22	0.773106
RAD_3605	4	0.0397979
RAD_3605	56	0.559437
RAD_3605	163	-0.0120217
RAD_3606	107	0.0148356
RAD_3606	115	0.0148356
RAD_3606	160	-0.0120217
RAD_3606	168	-nan
RAD_3606	184	-0.0120217
RAD_3609	15	0.1013
RAD_3609	47	-0.0120217
RAD_3609	63	0.0148356
RAD_3609	208	-0.0120217
RAD_3610	57	0.0397979
RAD_3610	137	0.0397979
RAD_3610	139	-0.0120217
RAD_3611	12	-0.191489
RAD_3611	18	-0.168539
RAD_3611	45	0.0508475
RAD_3611	62	-0.191489
RAD_3611	72	-0.298429
RAD_3611	98	-0.191489
RAD_3611	102	0.0508475
RAD_3611	137	0.384615
RAD_3611	139	-0.100372
RAD_3611	141	0.384615
RAD_3611	143	-0.6
RAD_3611	144	0.384615
RAD_3611	152	-0.513393
RAD_3611	156	-1.19048
RAD_3611	157	0.384615
RAD_3612	52	0.00784133
RAD_3612	74	-0.0140845
RAD_3612	91	0.00784133
RAD_3613	74	0.0148356
RAD_3613	149	-0.0120217
RAD_3614	124	-0.128205
RAD_3615	44	0.318182
RAD_3615	125	-0.0640732
RAD_3616	50	0.161357
RAD_3616	105	0.161357
RAD_3617	83	0.0192585
RAD_3618	15	-0.0640732
RAD_3618	35	-0.0640732
RAD_3618	112	0.0559441
RAD_3619	42	0.0273862
RAD_3619	114	0.430103
RAD_3619	117	0.430103
RAD_3619	134	0.120806
RAD_3619	140	0.0812842
RAD_3619	146	0.807646
RAD_3619	184	0.267216
RAD_3620	37	-1.12757e-16
RAD_3620	83	-1.12757e-16
RAD_3621	92	0.507937
RAD_3621	125	0
RAD_3621	182	0
RAD_3622	32	0.666573
RAD_3622	183	0.358566
RAD_3623	62	0.0148356
RAD_3623	77	0.044209
RAD_3624	73	-0.0120217
RAD_3624	83	0.242137
RAD_3624	108	-0.0120217
RAD_3624	146	-0.0120217
RAD_3626	11	1
RAD_3626	29	1
RAD_3626	112	0.859813
RAD_3626	128	0.859813
RAD_3627	158	0.0551181
RAD_3629	50	-0.027284
RAD_3630	37	-0.078674
RAD_3630	48	0.0192585
RAD_3630	118	0.0192585
RAD_3630	125	-0.0152265
RAD_3630	141	-0.0152265
RAD_3632	3	0.714286
RAD_3633	8	-0.0519615
RAD_3633	81	0.0148356
RAD_3633	88	-0.0519615
RAD_3633	95	-0.0288314
RAD_3633	137	-0.0519615
RAD_3633	146	-0.0519615
RAD_3633	148	-0.0519615
RAD_3633	167	0.0397979
RAD_3633	187	-0.0519615
RAD_3634	13	0.126365
RAD_3634	29	0.0294627
RAD_3634	132	0.0148356
RAD_3634	170	-0.0797872
RAD_3634	177	0.0148356
RAD_3634	179	0.0148356
RAD_3634	215	0.0294627
RAD_3634	227	0.357914
RAD_3635	10	0.0273862
RAD_3635	65	0.0304615
RAD_3635	70	0.310345
RAD_3635	134	0.0273862
RAD_3635	146	0.0273862
RAD_3636	52	-0.0120217
RAD_3636	185	0.167542
RAD_3636	195	-0.0120217
RAD_3637	49	0.0273862
RAD_3637	202	0.0974632
RAD_3637	208	-0.0196135
RAD_3637	214	0.0812842
RAD_3639	21	0.0917837
RAD_3639	22	0.144999
RAD_3639	65	-0.0490599
RAD_3639	66	0.167542
RAD_3639	69	0.167542
RAD_3640	100	-0.375
RAD_3640	135	-0.375
RAD_3640	140	-0.375
RAD_3640	243	-0.375
RAD_3642	74	-0.0246745
RAD_3642	81	-0.0246745
RAD_3642	83	0.230645
RAD_3642	136	0.0294627
RAD_3643	231	-0.0260116
RAD_3643	237	0.0316901
RAD_3644	4	0
RAD_3644	48	0
RAD_3644	66	0
RAD_3645	14	0.0148356
RAD_3645	15	0.0148356
RAD_3645	21	0.0921355
RAD_3645	30	0.167542
RAD_3645	31	0.167542
RAD_3645	32	0.167542
RAD_3645	33	0.167542
RAD_3645	54	0.38818
RAD_3645	62	-0.0120217
RAD_3645	125	0.709386
RAD_3646	26	0.538462
RAD_3646	33	0.538462
RAD_3646	53	0.459542
RAD_3647	0	-0.127491
RAD_3647	44	0.181818
RAD_3647	75	-0.0510949
RAD_3647	98	-0.00485437
RAD_3647	151	-0.128855
RAD_3647	162	-0.0588235
RAD_3647	163	-0.128855
RAD_3648	29	-0.00486005
RAD_3649	28	0.387946
RAD_3649	33	-0.0120217
RAD_3649	55	0.174893
RAD_3649	56	0.0921355
RAD_3649	68	0.0148356
RAD_3649	115	-0.0241821
RAD_3649	133	0.155517
RAD_3649	136	-0.0241821
RAD_3650	117	-0.0740741
RAD_3650	137	0.0542698
RAD_3650	213	-0.0640732
RAD_3650	215	0.666667
RAD_3650	217	1
RAD_3650	218	1
RAD_3651	12	-0.0120217
RAD_3651	65	-0.0120217
RAD_3651	80	-0.0120217
RAD_3651	150	-0.0120217
RAD_3651	188	-0.0120217
RAD_3652	40	0.131579
RAD_3652	110	-0.0961538
RAD_3653	7	0.830161
RAD_3653	127	0.111111
RAD_3654	161	0.0979228
RAD_3656	20	0.119528
RAD_3657	45	1.19696e-16
RAD_3657	51	0.25
RAD_3657	123	-0.05
RAD_3657	191	0.36
RAD_3657	206	1.19696e-16
RAD_3657	223	1.19696e-16
RAD_3657	224	1.19696e-16
RAD_3658	121	-0.14
RAD_3658	137	-0.14
RAD_3659	50	0.359505
RAD_3659	101	0.0148356
RAD_3659	146	-0.0120217
RAD_3659	151	-0.0120217
RAD_3659	152	-0.0120217
RAD_3660	115	0.790343
RAD_3660	156	0.0465116
RAD_3661	23	0.0532446
RAD_3661	44	0.00784133
RAD_3661	123	0.0532446
RAD_3662	113	0.2
RAD_3662	161	0.2
RAD_3662	236	0.2
RAD_3662	246	0.125
RAD_3663	7	0.0148356
RAD_3663	64	0.26947
RAD_3663	198	-0.0475604
RAD_3665	19	0.00784133
RAD_3665	27	-0.00701899
RAD_3665	144	0.00784133
RAD_3665	173	0.0532446
RAD_3665	177	0.00784133
RAD_3665	201	0.00784133
RAD_3665	228	0.00784133
RAD_3666	44	0.0921355
RAD_3666	103	-0.0120217
RAD_3666	104	0.0921355
RAD_3666	123	0.718429
RAD_3666	133	0.821586
RAD_3666	138	0.456122
RAD_3666	149	0.208942
RAD_3666	151	0.191485
RAD_3666	181	0.6287
RAD_3667	34	0.0550545
RAD_3667	43	0.00475771
RAD_3667	67	0.0525904
RAD_3667	76	0.230645
RAD_3667	153	0.00475771
RAD_3667	171	0.0148356
RAD_3667	211	0.00475771
RAD_3668	34	-0.00701899
RAD_3668	68	0.0820124
RAD_3668	80	0.236284
RAD_3668	89	0.00784133
RAD_3668	138	0.00784133
RAD_3668	263	-0.00701899
RAD_3669	67	-0.0120217
RAD_3669	89	0.126365
RAD_3670	3	0.133333
RAD_3670	30	0.0527973
RAD_3670	31	0.0527973
RAD_3670	62	0.0570342
RAD_3670	103	0.0570342
RAD_3670	198	-0.0833333
RAD_3670	236	0.0527973
RAD_3671	37	0.75
RAD_3671	78	-0.0640732
RAD_3671	91	-0.0640732
RAD_3672	85	-0.54321
RAD_3673	101	1
RAD_3673	119	0.131579
RAD_3674	54	0.572488
RAD_3675	186	0.25
RAD_3675	198	0.25
RAD_3675	212	0.75431
RAD_3675	223	-0.0961538
RAD_3676	16	-0.0196135
RAD_3676	102	0.0667104
RAD_3676	103	0.0667104
RAD_3677	12	-0.0120217
RAD_3677	73	0.167542
RAD_3677	142	0.345463
RAD_3678	21	0.368421
RAD_3678	218	-0.123967
RAD_3679	57	-0.0199343
RAD_3679	109	-0.0199343
RAD_3680	133	0.0148356
RAD_3681	75	-0.0337857
RAD_3681	79	-0.0337857
RAD_3681	119	0.0518387
RAD_3682	83	0.166667
RAD_3682	94	0.0139785
RAD_3683	77	0.0465116
RAD_3684	19	0.0192585
RAD_3684	40	-0.0152265
RAD_3684	60	-0.0152265
RAD_3684	234	-0.0090525
RAD_3685	100	0.559437
RAD_3685	199	0.167542
RAD_3686	27	0.0465116
RAD_3686	63	-0.0289855
RAD_3686	168	-0.0289855
RAD_3686	175	0.0367261
RAD_3686	177	0.0465116
RAD_3686	214	0.0465116
RAD_3686	242	-0.0588235
RAD_3687	10	-1.12757e-16
RAD_3687	73	0.678571
RAD_3687	152	-1.12757e-16
RAD_3687	181	-1.12757e-16
RAD_3687	216	0.78125
RAD_3688	22	0.0917837
RAD_3688	35	-0.0196135
RAD_3688	56	0.0917837
RAD_3688	116	0.604482
RAD_3689	131	0.00784133
RAD_3690	36	0.0917837
RAD_3690	79	-0.0120217
RAD_3690	85	-0.0120217
RAD_3690	98	0.0532446
RAD_3690	116	0.0917837
RAD_3691	5	0.0960118
RAD_3691	51	0.0303738
RAD_3691	156	0.247172
RAD_3691	164	0.0518387
RAD_3692	0	-0.0796178
RAD_3692	6	-0.2
RAD_3692	38	0.131579
RAD_3692	48	-0.513393
RAD_3692	51	0.131579
RAD_3692	66	1
RAD_3692	67	0.131579
RAD_3692	90	0.131579
RAD_3692	91	-0.0796178
RAD_3692	118	0.131579
RAD_3692	141	0.131579
RAD_3692	145	-0.0796178
RAD_3692	151	0.131579
RAD_3692	159	-0.0796178
RAD_3692	168	0.131579
RAD_3692	170	0.131579
RAD_3692	186	0.131579
RAD_3692	187	0.131579
RAD_3692	203	-0.0796178
RAD_3692	205	0.131579
RAD_3692	232	-0.2
RAD_3693	11	0.234973
RAD_3693	39	0.0509412
RAD_3693	58	0.234973
RAD_3693	102	0.234973
RAD_3693	110	0.0540541
RAD_3693	111	-0.0196135
RAD_3693	133	-0.0196135
RAD_3693	144	-0.0196135
RAD_3693	149	-0.0196135
RAD_3693	153	0.214464
RAD_3693	158	0.115834
RAD_3693	163	0.0102529
RAD_3694	143	0.0397979
RAD_3694	166	-0.0120217
RAD_3695	53	0.0917837
RAD_3695	119	-0.0120217
RAD_3695	144	0.402839
RAD_3697	36	-0.0714286
RAD_3697	61	-0.0714286
RAD_3698	20	-0.0625575
RAD_3698	79	0.0989399
RAD_3699	92	0.734807
RAD_3699	94	-0.0833081
RAD_3700	104	0.0148356
RAD_3700	140	0.242137
RAD_3700	192	-0.0120217
RAD_3701	57	0.53701
RAD_3701	102	0.0917837
RAD_3701	185	0.0917837
RAD_3701	201	0.211435
RAD_3702	40	1.82146e-17
RAD_3702	48	0.166667
RAD_3702	99	1.82146e-17
RAD_3702	160	0.25
RAD_3703	40	0.0501044
RAD_3703	42	0.0443951
RAD_3703	77	0.0192585
RAD_3703	81	0.109293
RAD_3703	84	0.0737503
RAD_3703	108	0.109293
RAD_3703	156	0.109293
RAD_3703	177	-0.0152265
RAD_3704	106	0.167542
RAD_3704	112	0.0921355
RAD_3704	126	0.167542
RAD_3704	229	0.167542
RAD_3705	8	-0.0412574
RAD_3705	35	-0.0412574
RAD_3705	54	0.054326
RAD_3705	193	0.113924
RAD_3706	16	-0.0120217
RAD_3706	185	0.0148356
RAD_3707	10	-0.027284
RAD_3707	32	-0.027284
RAD_3707	50	0.740936
RAD_3707	65	0.0501044
RAD_3707	72	0.0952207
RAD_3707	80	0.275961
RAD_3709	0	-0.0120217
RAD_3709	2	0.529412
RAD_3709	73	-0.0120217
RAD_3709	155	0.0917837
RAD_3709	197	0.0148356
RAD_3710	18	0.112742
RAD_3710	60	0.329045
RAD_3710	100	0.0148356
RAD_3711	4	-0.0090525
RAD_3711	17	0.0597196
RAD_3711	78	-0.0090525
RAD_3711	87	-0.0090525
RAD_3711	109	0.0769142
RAD_3711	152	-0.0090525
RAD_3711	179	-0.0090525
RAD_3711	190	0.0769142
RAD_3712	51	-0.0478677
RAD_3713	70	0.941478
RAD_3713	192	-0.0120217
RAD_3714	22	0.270386
RAD_3714	44	-0.17416
RAD_3714	50	-0.134904
RAD_3715	172	-0.0120217
RAD_3716	3	1
RAD_3716	46	-0.0961538
RAD_3717	13	0.0917837
RAD_3717	28	0.883996
RAD_3717	51	0.167542
RAD_3717	148	0.883996
RAD_3717	149	0.883996
RAD_3718	36	0.0518387
RAD_3718	66	0.0518387
RAD_3719	196	0.0465116
RAD_3719	212	-0.0289855
RAD_3720	38	0.752322
RAD_3720	39	0.752322
RAD_3720	144	-0.0120217
RAD_3720	168	0.306826
RAD_3721	30	0.542857
RAD_3721	77	0.649351
RAD_3721	82	0.542857
RAD_3721	87	0
RAD_3721	89	0.103641
RAD_3721	180	-0.0246305
RAD_3721	207	0
RAD_3722	40	0.209989
RAD_3722	58	0.0367261
RAD_3723	67	8.32667e-17
RAD_3724	132	0.00784133
RAD_3725	59	0.120806
RAD_3725	75	-0.0152265
RAD_3725	87	0.190617
RAD_3725	145	0.52573
RAD_3725	235	0.34126
RAD_3727	46	1
RAD_3727	47	1
RAD_3727	55	1
RAD_3727	93	-0.0120217
RAD_3727	117	-0.0120217
RAD_3727	156	1
RAD_3727	157	1
RAD_3727	166	0.0921355
RAD_3727	182	0.0148356
RAD_3727	187	1
RAD_3727	219	1
RAD_3728	31	-0.0920526
RAD_3728	41	-0.134904
RAD_3728	62	-0.0920526
RAD_3728	95	-0.134904
RAD_3729	85	0.198397
RAD_3729	136	0.0917837
RAD_3730	3	0.347813
RAD_3730	14	0.345463
RAD_3730	28	0.345463
RAD_3730	29	0.345463
RAD_3730	33	0.0917837
RAD_3730	38	0.0148356
RAD_3730	45	-0.0120217
RAD_3730	70	0.0917837
RAD_3730	79	0.167542
RAD_3730	88	0.0921355
RAD_3730	97	0.4251
RAD_3730	151	0.315597
RAD_3731	13	0.0192585
RAD_3731	127	0.256798
RAD_3732	86	0.0651862
RAD_3732	94	0.0651862
RAD_3732	109	0.0651862
RAD_3732	134	-0.0778443
RAD_3732	175	-nan
RAD_3732	177	0.00784866
RAD_3732	243	0.307312
RAD_3734	250	-0.0478677
RAD_3735	22	-0.263158
RAD_3735	194	0.0651862
RAD_3736	0	-0.0120217
RAD_3736	28	-0.0622523
RAD_3736	56	0.112742
RAD_3736	69	0.520958
RAD_3736	101	-0.0622523
RAD_3736	148	0.609658
RAD_3736	152	0.609658
RAD_3737	12	0.25
RAD_3737	50	-0.0714286
RAD_3737	53	-1.14492e-16
RAD_3738	120	0.627907
RAD_3739	10	0.0192585
RAD_3739	154	0.0102529
RAD_3740	26	0.0148356
RAD_3741	35	0.0199786
RAD_3741	43	0.0199786
RAD_3741	81	0.00784133
RAD_3741	92	0.0148356
RAD_3742	4	0.272727
RAD_3742	14	-0.044586
RAD_3742	78	0.272727
RAD_3743	15	0.0714286
RAD_3744	18	0
RAD_3744	22	0
RAD_3744	29	0
RAD_3744	68	0
RAD_3745	3	0.131579
RAD_3745	22	0.131579
RAD_3745	113	0.131579
RAD_3745	144	1
RAD_3745	162	-0.0961538
RAD_3745	185	0.131579
RAD_3746	44	0.132058
RAD_3746	79	0.132058
RAD_3747	143	-0.134904
RAD_3747	159	-0.134904
RAD_3747	163	-0.00766703
RAD_3748	124	-1.14492e-16
RAD_3748	216	-1.14492e-16
RAD_3749	161	1
RAD_3750	20	0.0397979
RAD_3750	28	-0.0120217
RAD_3750	197	-0.0120217
RAD_3751	170	0.0148356
RAD_3752	104	0.318182
RAD_3753	25	0.0552525
RAD_3753	62	-0.00701899
RAD_3754	106	0.367884
RAD_3754	220	0.167542
RAD_3755	131	-nan
RAD_3755	133	-nan
RAD_3755	137	0.17248
RAD_3755	139	-0.048879
RAD_3755	140	-0.0266216
RAD_3755	150	-0.0120217
RAD_3756	19	0.0651862
RAD_3756	77	0.581902
RAD_3756	79	0.22585
RAD_3756	163	-0.0246824
RAD_3756	259	0.0651862
RAD_3757	0	0.467764
RAD_3757	18	0.467764
RAD_3757	24	0.467764
RAD_3757	54	0.467764
RAD_3757	92	0.467764
RAD_3757	99	0.467764
RAD_3757	115	0.0304615
RAD_3757	120	0.467764
RAD_3757	157	0.467764
RAD_3757	162	0.467764
RAD_3758	4	-0.0961538
RAD_3758	167	0.131579
RAD_3759	45	0.0774908
RAD_3759	97	-0.108171
RAD_3759	184	0.0774908
RAD_3759	219	0.313836
RAD_3759	225	-0.0856031
RAD_3760	4	0.321543
RAD_3760	90	0.0769142
RAD_3760	109	0.409909
RAD_3760	210	-0.0090525
RAD_3760	225	-0.0090525
RAD_3761	9	0.334169
RAD_3761	76	0.426295
RAD_3761	107	0.426295
RAD_3761	142	0.426295
RAD_3761	143	0.426295
RAD_3761	154	0.426295
RAD_3761	202	0.426295
RAD_3761	218	0.0273862
RAD_3762	114	0.329045
RAD_3762	126	0.0148356
RAD_3763	66	-0.0120217
RAD_3764	143	-nan
RAD_3765	9	-0.0337857
RAD_3765	31	-0.0337857
RAD_3765	45	-0.0337857
RAD_3765	107	-0.0771739
RAD_3765	123	-0.027284
RAD_3768	18	0.274351
RAD_3768	80	0.372184
RAD_3768	83	0.372184
RAD_3768	135	-0.0120217
RAD_3769	34	0.0148356
RAD_3769	39	-0.0120217
RAD_3769	40	0.811717
RAD_3769	53	-0.0519615
RAD_3769	142	-0.00701899
RAD_3769	181	0.0538456
RAD_3769	190	0.698726
RAD_3769	193	0.0273862
RAD_3769	194	0.0273862
RAD_3769	202	0.0397979
RAD_3769	203	0.346414
RAD_3770	160	0.914867
RAD_3771	22	0.0148356
RAD_3771	89	0.0783896
RAD_3771	100	-0.0579757
RAD_3771	137	0.0783896
RAD_3771	143	0.0148356
RAD_3772	30	-0.2
RAD_3772	45	-0.2
RAD_3772	63	-0.2
RAD_3772	98	-0.2
RAD_3772	107	-0.2
RAD_3772	108	-0.2
RAD_3772	137	-0.615385
RAD_3772	145	-0.2
RAD_3772	161	-0.2
RAD_3772	163	1
RAD_3772	184	-0.2
RAD_3772	200	0.25
RAD_3773	12	-0.0196135
RAD_3773	50	-0.0196135
RAD_3773	58	-0.0196135
RAD_3773	75	0.120806
RAD_3773	90	-0.0196135
RAD_3773	102	-0.0196135
RAD_3774	100	0.131965
RAD_3776	81	0.0261097
RAD_3776	111	-0.0120217
RAD_3776	142	0.230645
RAD_3776	159	0.31262
RAD_3776	193	0.0261097
RAD_3777	87	0.0139785
RAD_3777	199	-0.110826
RAD_3777	200	0.0139785
RAD_3778	123	0.189189
RAD_3778	138	1
RAD_3778	145	-1
RAD_3778	146	-1
RAD_3778	170	-1
RAD_3779	137	-0.0289855
RAD_3779	188	-0.0289855
RAD_3779	192	0.411453
RAD_3779	193	0.0689655
RAD_3780	17	0.0651862
RAD_3780	44	-0.11235
RAD_3780	116	0.0163413
RAD_3782	45	0.466995
RAD_3782	71	0.466995
RAD_3782	100	0.0148356
RAD_3782	103	0.373516
RAD_3782	111	0.466995
RAD_3782	137	0.466995
RAD_3782	208	0.0921355
RAD_3783	58	0.230645
RAD_3783	59	-0.0120217
RAD_3783	104	0.469944
RAD_3783	121	0.0148356
RAD_3783	129	0.242137
RAD_3783	131	0.0148356
RAD_3783	144	-0.0120217
RAD_3783	145	0.875595
RAD_3783	148	0.230645
RAD_3783	159	0.0397979
RAD_3783	160	-0.0120217
RAD_3783	204	0.126365
RAD_3783	210	-0.00701899
RAD_3783	222	-0.0120217
RAD_3785	47	0.101124
RAD_3785	49	-0.0337857
RAD_3786	165	0.0148356
RAD_3787	26	0.0370578
RAD_3787	32	0.0370578
RAD_3787	89	-0.027284
RAD_3788	127	0.0921355
RAD_3788	172	0.0921355
RAD_3789	93	0.0552525
RAD_3789	122	-0.000799831
RAD_3789	150	-0.0654189
RAD_3790	105	0.00184145
RAD_3790	142	-0.0120217
RAD_3791	124	0.938001
RAD_3791	136	-0.0196135
RAD_3791	148	0.0273862
RAD_3791	159	0.0273862
RAD_3791	183	-0.0196135
RAD_3792	29	0.890411
RAD_3792	55	0.890411
RAD_3792	128	-0.0397878
RAD_3792	135	0.44186
RAD_3793	31	-0.384615
RAD_3793	57	-0.4
RAD_3794	0	0.0102529
RAD_3794	87	0.357143
RAD_3794	148	0.190476
RAD_3794	156	0.30109
RAD_3794	176	0.30109
RAD_3795	123	-nan
RAD_3796	79	0.714286
RAD_3796	82	1
RAD_3796	83	1
RAD_3796	108	1
RAD_3796	135	1
RAD_3796	156	-0.384615
RAD_3797	82	0.0148356
RAD_3797	96	0.385326
RAD_3798	183	0.0532446
RAD_3799	15	0.388889
RAD_3799	57	0.166667
RAD_3799	89	0.166667
RAD_3799	137	0.333333
RAD_3799	176	0.166667
RAD_3799	204	1.82146e-17
RAD_3799	233	0.0833333
RAD_3799	243	0.0833333
RAD_3799	244	0.0833333
RAD_3800	21	0.0048675
RAD_3800	78	0.0532446
RAD_3800	89	0.0148356
RAD_3800	113	0.198397
RAD_3800	114	0.198397
RAD_3801	9	0.0952207
RAD_3801	84	0
RAD_3802	123	0.0148356
RAD_3803	1	0
RAD_3803	7	0
RAD_3803	13	0
RAD_3803	26	0
RAD_3803	46	1
RAD_3803	50	0
RAD_3803	124	0
RAD_3804	0	0.555556
RAD_3804	45	0.555556
RAD_3805	5	0.148936
RAD_3805	50	0.00596421
RAD_3805	88	0.149594
RAD_3805	193	-0.0412574
RAD_3806	4	0.0354755
RAD_3806	184	0.0148356
RAD_3806	217	0.146547
RAD_3807	149	0.0139785
RAD_3808	5	0.383603
RAD_3808	35	0
RAD_3808	36	0
RAD_3808	66	-0.0710574
RAD_3808	73	0
RAD_3808	87	-0.0710574
RAD_3808	102	-0.0710574
RAD_3808	129	0.214286
RAD_3808	133	-0.0710574
RAD_3808	165	-0.0322581
RAD_3808	170	0.25
RAD_3808	248	0.482143
RAD_3809	98	-1.14492e-16
RAD_3809	129	-1.14492e-16
RAD_3810	16	0.0721649
RAD_3810	87	0.0651862
RAD_3810	103	0.0651862
RAD_3810	116	0.0651862
RAD_3810	139	0.0651862
RAD_3810	202	0.0651862
RAD_3811	95	-nan
RAD_3812	44	0.0188679
RAD_3812	54	0.131579
RAD_3812	55	-0.134904
RAD_3812	58	0
RAD_3812	61	-0.0740741
RAD_3812	66	-0.0740741
RAD_3812	133	0.281818
RAD_3813	79	0.803571
RAD_3813	157	1
RAD_3813	180	-0.375
RAD_3813	189	1
RAD_3815	45	-0.0120217
RAD_3815	59	0.64344
RAD_3815	80	0.64344
RAD_3815	93	0.0148356
RAD_3815	123	0.64344
RAD_3815	138	0.64344
RAD_3815	174	0.64344
RAD_3816	38	-0.0120217
RAD_3816	81	0.819555
RAD_3816	171	0.0148356
RAD_3816	174	-0.0241821
RAD_3816	243	0.0493079
RAD_3817	89	-0.0090525
RAD_3817	179	-0.0090525
RAD_3818	82	0.0273862
RAD_3819	160	-nan
RAD_3822	109	0.0569106
RAD_3823	75	-0.0042523
RAD_3823	97	-0.0090525
RAD_3823	128	-0.0042523
RAD_3824	43	0.267467
RAD_3824	67	-0.0478677
RAD_3824	75	1
RAD_3824	156	0.0786838
RAD_3824	177	-0.0797872
RAD_3824	186	0.216166
RAD_3824	235	-0.0478677
RAD_3825	42	-1.14492e-16
RAD_3825	128	-0.0961538
RAD_3825	182	-0.0961538
RAD_3825	236	-1.14492e-16
RAD_3825	265	0.333333
RAD_3826	40	0.0148356
RAD_3826	126	0.315597
RAD_3826	147	0.0148356
RAD_3826	148	0.0148356
RAD_3826	157	0.0148356
RAD_3826	158	0.0148356
RAD_3827	18	0.0302017
RAD_3827	66	0.167542
RAD_3827	89	-0.00701899
RAD_3827	106	0.291316
RAD_3827	164	-0.0120217
RAD_3827	167	-0.00701899
RAD_3828	41	0.0148356
RAD_3828	141	0.742905
RAD_3829	31	0.0260074
RAD_3829	177	0.399166
RAD_3831	97	-0.0587476
RAD_3831	131	0.245283
RAD_3832	12	-0.00701899
RAD_3832	28	0.470448
RAD_3832	44	-0.00701899
RAD_3832	66	-0.00701899
RAD_3833	59	-0.0523125
RAD_3833	122	0.933333
RAD_3834	80	0.0771328
RAD_3834	153	0.0917837
RAD_3835	2	0.119528
RAD_3835	50	0.0316901
RAD_3835	76	-0.129577
RAD_3835	80	0.0316901
RAD_3836	11	0.166667
RAD_3836	27	0.166667
RAD_3836	37	0.166667
RAD_3836	41	0
RAD_3836	79	-0.044586
RAD_3836	110	0.166667
RAD_3836	156	0.533333
RAD_3837	160	0.0397979
RAD_3839	7	-0.0120217
RAD_3839	76	0.242137
RAD_3839	100	0.0459708
RAD_3840	55	0.782414
RAD_3840	111	0.0331126
RAD_3840	179	0.0331126
RAD_3841	43	0.0148356
RAD_3842	25	0.0518387
RAD_3842	40	-0.0337857
RAD_3842	48	0.0960118
RAD_3842	65	0.0518387
RAD_3842	117	-0.0337857
RAD_3842	131	-0.0687023
RAD_3842	132	0.405568
RAD_3842	147	0.500198
RAD_3843	21	0.6
RAD_3843	70	-1
RAD_3843	134	-0.375
RAD_3843	201	-1
RAD_3844	154	-0.0640732
RAD_3846	49	0.321188
RAD_3846	74	0.111535
RAD_3847	33	0.0774908
RAD_3847	69	0.247995
RAD_3847	94	0.547988
RAD_3847	115	1
RAD_3847	119	-0.0412574
RAD_3847	120	-0.0412574
RAD_3847	146	0.417476
RAD_3847	181	0.417476
RAD_3848	16	0.144665
RAD_3848	31	0.739272
RAD_3848	56	0.144665
RAD_3848	65	0.144665
RAD_3848	119	0.367884
RAD_3848	195	-0.0120217
RAD_3849	11	0.329045
RAD_3849	185	0.0148356
RAD_3850	68	0.0917837
RAD_3851	10	-1.14492e-16
RAD_3851	32	1
RAD_3851	56	8.32667e-17
RAD_3851	59	-1.14492e-16
RAD_3851	72	1
RAD_3852	26	-1.14492e-16
RAD_3852	42	0.131579
RAD_3852	99	-1.14492e-16
RAD_3852	150	8.32667e-17
RAD_3852	175	0.131579
RAD_3852	216	-1.14492e-16
RAD_3852	236	-0.2
RAD_3853	79	-0.0120217
RAD_3853	148	-0.0120217
RAD_3854	76	0.0148356
RAD_3854	169	0.0148356
RAD_3855	239	0.0260074
RAD_3857	27	-0.0609834
RAD_3857	72	-0.0609834
RAD_3857	80	-0.0120217
RAD_3857	88	-0.0609834
RAD_3857	151	-0.0120217
RAD_3857	157	0.0148356
RAD_3857	168	-0.0609834
RAD_3857	171	0.0397979
RAD_3857	175	0.0397979
RAD_3857	180	-0.0120217
RAD_3857	181	0.211524
RAD_3858	2	-0.00701899
RAD_3858	79	0.340705
RAD_3858	80	-0.00701899
RAD_3858	159	0.195714
RAD_3858	194	0.00784133
RAD_3859	38	0.323167
RAD_3859	55	0.738997
RAD_3860	1	-0.0266667
RAD_3860	8	0.543478
RAD_3860	37	0.111111
RAD_3860	52	1.82146e-17
RAD_3860	53	-0.0862069
RAD_3860	106	0.543478
RAD_3860	118	0.44359
RAD_3860	181	1.82146e-17
RAD_3861	10	0.424853
RAD_3861	18	0.424853
RAD_3861	38	0.424853
RAD_3861	77	0.424853
RAD_3861	81	0.239167
RAD_3861	83	0.424853
RAD_3862	134	-0.0961538
RAD_3863	42	0.25
RAD_3863	106	-0.0285714
RAD_3864	33	0.0148356
RAD_3864	35	0.114935
RAD_3864	129	0.167542
RAD_3864	147	0.114935
RAD_3864	189	0.114935
RAD_3865	0	-0.0749064
RAD_3865	106	-0.0797872
RAD_3865	107	0.163043
RAD_3865	115	0.163043
RAD_3865	134	-0.0797872
RAD_3865	228	-0.0797872
RAD_3865	239	-0.0749064
RAD_3866	96	0.0397979
RAD_3866	101	-0.0120217
RAD_3866	109	0.0148356
RAD_3866	165	0.17248
RAD_3867	216	1.82146e-17
RAD_3868	82	0.532768
RAD_3868	90	0.40925
RAD_3868	116	0.0148356
RAD_3868	118	0.0148356
RAD_3868	131	0.0148356
RAD_3868	171	-0.0120217
RAD_3869	42	0.211524
RAD_3869	91	0.0148356
RAD_3869	92	-0.0288314
RAD_3869	188	0.442158
RAD_3870	7	0.0569106
RAD_3870	100	0.0569106
RAD_3871	51	-0.123967
RAD_3872	4	-0.0120217
RAD_3873	63	-1
RAD_3873	100	0.434109
RAD_3874	40	0.802198
RAD_3874	55	0.146034
RAD_3874	112	0.00784133
RAD_3874	116	-0.00701899
RAD_3874	135	0.43451
RAD_3874	150	0.0820124
RAD_3875	59	-0.0090525
RAD_3875	62	0.0769142
RAD_3875	72	0.0769142
RAD_3875	81	0.0969058
RAD_3875	82	0.239366
RAD_3875	89	-0.0090525
RAD_3875	119	0.0597196
RAD_3875	132	0.63047
RAD_3875	137	0.63047
RAD_3875	164	1
RAD_3875	186	0.77829
RAD_3876	7	0.0917837
RAD_3876	103	-0.0120217
RAD_3876	150	0.0921355
RAD_3876	152	0.126365
RAD_3878	30	0.0532446
RAD_3878	31	0.0532446
RAD_3879	16	0.0367261
RAD_3879	61	0.0651862
RAD_3879	63	0.0651862
RAD_3879	84	0.256798
RAD_3879	87	0.0367261
RAD_3879	107	0.0367261
RAD_3880	163	0.461733
RAD_3880	164	0.461733
RAD_3880	184	-0.0260116
RAD_3881	123	0.0148356
RAD_3881	196	0.291316
RAD_3882	60	-0.134936
RAD_3882	96	0.0139785
RAD_3884	151	0.0148356
RAD_3885	141	0.399166
RAD_3886	28	-0.123967
RAD_3886	67	0.368421
RAD_3886	96	1
RAD_3886	108	1
RAD_3886	120	1
RAD_3886	132	-0.123967
RAD_3886	200	-0.123967
RAD_3886	202	-0.123967
RAD_3887	33	-0.0171073
RAD_3887	47	0.0201835
RAD_3887	134	-0.0397878
RAD_3888	26	0.174893
RAD_3888	82	0.0192585
RAD_3888	123	0.174893
RAD_3889	14	0.131579
RAD_3889	20	0.368421
RAD_3889	37	0.131579
RAD_3889	58	0.131579
RAD_3889	89	-0.615385
RAD_3889	111	-0.2
RAD_3889	158	0.368421
RAD_3890	18	0.0397979
RAD_3890	77	-0.0120217
RAD_3890	171	-0.0241821
RAD_3891	191	0.207878
RAD_3892	29	0.0367261
RAD_3892	42	0.00888099
RAD_3892	49	0.00888099
RAD_3892	51	0.00888099
RAD_3892	55	0.0367261
RAD_3893	19	0.242137
RAD_3893	96	0.0148356
RAD_3894	18	0.0397979
RAD_3894	164	-0.0120217
RAD_3895	26	-0.221053
RAD_3895	27	-0.221053
RAD_3895	37	-0.368421
RAD_3895	95	0.565957
RAD_3895	154	0.777778
RAD_3895	161	0.777778
RAD_3895	172	0.565957
RAD_3895	192	0.565957
RAD_3895	212	0.565957
RAD_3896	2	0.804878
RAD_3896	23	0.211268
RAD_3896	59	0.0508475
RAD_3896	95	0.272727
RAD_3896	158	-0.123967
RAD_3896	170	0.211268
RAD_3896	194	0.804878
RAD_3897	1	0.589177
RAD_3897	25	0.519231
RAD_3897	92	0.189524
RAD_3897	140	0.189524
RAD_3899	38	0.0465116
RAD_3899	86	0.0164745
RAD_3899	126	0.0195122
RAD_3899	138	-0.0289855
RAD_3900	63	-0.384615
RAD_3901	105	-0.368421
RAD_3901	145	-0.1875
RAD_3901	148	-nan
RAD_3901	187	-0.242424
RAD_3902	36	0.163043
RAD_3903	58	-0.0090525
RAD_3903	76	-0.0090525
RAD_3903	131	0.474702
RAD_3903	143	-0.0090525
RAD_3903	163	0.206293
RAD_3904	52	0.146547
RAD_3904	174	0.250779
RAD_3908	24	0.12069
RAD_3908	41	-0.044586
RAD_3909	79	0.131579
RAD_3910	22	-nan
RAD_3911	94	-0.0090525
RAD_3911	137	-0.0090525
RAD_3911	159	-0.0458561
RAD_3911	190	-0.0090525
RAD_3914	33	-0.0740741
RAD_3914	63	1
RAD_3914	85	-0.0740741
RAD_3915	84	-0.0120217
RAD_3915	85	-0.0120217
RAD_3915	98	0.126365
RAD_3916	54	0.433333
RAD_3916	64	1.19696e-16
RAD_3916	88	-0.0171073
RAD_3916	111	0.433333
RAD_3916	156	1.19696e-16
RAD_3916	173	0.133333
RAD_3916	177	0.0285714
RAD_3916	180	0.0285714
RAD_3916	190	0.433333
RAD_3916	196	1.19696e-16
RAD_3916	246	1.19696e-16
RAD_3917	120	-0.0349863
RAD_3917	284	0.0309203
RAD_3918	55	0.0397979
RAD_3918	61	0.0397979
RAD_3918	74	0.126365
RAD_3919	60	0.393277
RAD_3919	74	0.0741786
RAD_3919	106	0.0741786
RAD_3919	117	0.167753
RAD_3919	135	0.641124
RAD_3919	233	0.0741786
RAD_3919	237	0.0273862
RAD_3920	55	0.0139785
RAD_3921	127	0.8
RAD_3921	141	0.25
RAD_3921	150	0.0267062
RAD_3922	55	0.439759
RAD_3922	85	-0.209677
RAD_3922	105	0.0188679
RAD_3922	137	0.043956
RAD_3923	58	-0.0120217
RAD_3923	59	0.0980406
RAD_3923	103	-0.0120217
RAD_3923	125	-0.0120217
RAD_3923	144	0.0148356
RAD_3924	58	0.0294627
RAD_3924	70	-0.0120217
RAD_3924	98	0.0397979
RAD_3924	114	-0.0120217
RAD_3924	152	0.367884
RAD_3925	32	-0.155748
RAD_3925	61	0.473684
RAD_3925	95	1
RAD_3925	230	0.473684
RAD_3926	76	1
RAD_3926	82	-0.0120217
RAD_3927	1	0.0530535
RAD_3927	73	0.0530535
RAD_3927	85	0.714286
RAD_3927	100	0.0530535
RAD_3927	130	0.623813
RAD_3927	133	-0.317647
RAD_3927	144	0.666704
RAD_3927	149	0.459933
RAD_3927	158	-0.142631
RAD_3927	164	0.714286
RAD_3927	165	0.714286
RAD_3927	167	-0.144077
RAD_3927	169	-0.317647
RAD_3927	170	-nan
RAD_3927	177	0.459933
RAD_3927	182	0.0530535
RAD_3927	194	0.0530535
RAD_3928	32	0.00784133
RAD_3928	73	0.0917837
RAD_3928	88	0.0148356
RAD_3928	117	-0.0120217
RAD_3928	121	-0.0120217
RAD_3928	139	0.267216
RAD_3928	173	-0.0120217
RAD_3929	71	0.112742
RAD_3930	3	0.0625
RAD_3930	8	-0.0526316
RAD_3930	9	0.0625
RAD_3930	11	0.0316901
RAD_3930	117	0.393939
RAD_3930	165	0.25
RAD_3930	248	0.393939
RAD_3930	295	0.0316901
RAD_3931	74	-0.1449
RAD_3932	21	0.94079
RAD_3932	50	0.881279
RAD_3932	120	0.0148356
RAD_3932	129	0.94079
RAD_3932	211	-0.0120217
RAD_3933	22	-0.0171073
RAD_3933	43	0.0201835
RAD_3934	26	0.0917837
RAD_3934	36	0.0148356
RAD_3934	104	0.0148356
RAD_3934	107	0.120806
RAD_3934	115	0.0397979
RAD_3935	22	0.0917837
RAD_3935	25	0.0917837
RAD_3935	198	0.0917837
RAD_3936	28	0.0921355
RAD_3936	54	-0.0120217
RAD_3936	94	0.0148356
RAD_3936	210	0.0148356
RAD_3937	166	-0.133723
RAD_3938	4	0.872578
RAD_3938	14	0.26947
RAD_3938	124	-0.0120217
RAD_3938	155	-0.0120217
RAD_3939	94	0.0273819
RAD_3939	108	-0.0120217
RAD_3939	183	0.0273819
RAD_3940	54	-0.0120217
RAD_3941	72	0.267022
RAD_3942	45	0.189189
RAD_3943	40	0.0148356
RAD_3943	103	-0.0120217
RAD_3944	99	-0.0174386
RAD_3944	110	-0.0196135
RAD_3944	130	0.120806
RAD_3944	142	-0.0196135
RAD_3945	109	0.0102529
RAD_3946	15	0.0812842
RAD_3946	60	0.538453
RAD_3946	74	0.538453
RAD_3946	121	0.538453
RAD_3946	149	0.538453
RAD_3946	153	0.538453
RAD_3946	165	0.538453
RAD_3946	172	0.538453
RAD_3946	183	0.538453
RAD_3948	0	0.0518387
RAD_3948	7	-0.0337857
RAD_3948	25	-0.0478677
RAD_3948	33	-0.0337857
RAD_3948	53	0.0370578
RAD_3948	64	-0.0171073
RAD_3948	104	0.0518387
RAD_3948	136	0.265158
RAD_3948	138	-0.0337857
RAD_3949	10	0.0304615
RAD_3949	51	0.0148356
RAD_3949	83	-0.0120217
RAD_3949	155	0.0397979
RAD_3950	69	0.00784133
RAD_3950	76	0.00784133
RAD_3950	80	0.00784133
RAD_3950	81	0.00784133
RAD_3950	83	0.00784133
RAD_3950	105	0.00784133
RAD_3950	115	0.488943
RAD_3950	123	0.00784133
RAD_3950	165	0.00784133
RAD_3951	46	-0.0120217
RAD_3951	50	-0.0120217
RAD_3951	58	0.17248
RAD_3951	104	0.0148356
RAD_3951	127	0.585534
RAD_3952	59	-0.0120217
RAD_3952	63	0.0917837
RAD_3952	64	0.0921355
RAD_3952	145	0.0148356
RAD_3952	151	0.144999
RAD_3952	226	0.0273862
RAD_3953	98	0.0139785
RAD_3953	110	0.0680522
RAD_3953	132	0.0139785
RAD_3954	15	-0.0181818
RAD_3954	72	-0.0181818
RAD_3954	154	-0.0090525
RAD_3954	195	1.82146e-17
RAD_3955	38	-0.0121269
RAD_3955	54	0.62963
RAD_3955	65	1.82146e-17
RAD_3955	67	0.62963
RAD_3955	78	1.82146e-17
RAD_3955	84	1.82146e-17
RAD_3956	50	0.141037
RAD_3957	30	0.25
RAD_3957	111	0.25
RAD_3957	202	0.25
RAD_3958	39	0.0316901
RAD_3958	128	-0.0260116
RAD_3958	222	0.0316901
RAD_3958	240	0.0316901
RAD_3959	78	0.0833333
RAD_3959	88	1.82146e-17
RAD_3959	171	0.64825
RAD_3959	174	1.82146e-17
RAD_3960	0	1.19696e-16
RAD_3960	10	0.5
RAD_3960	51	0.5
RAD_3960	69	0.5
RAD_3960	87	0.478261
RAD_3961	53	-0.0337857
RAD_3961	66	0.0518387
RAD_3961	69	-0.0337857
RAD_3961	116	0.0518387
RAD_3962	21	-0.044586
RAD_3962	26	0.0989399
RAD_3962	32	0.618058
RAD_3963	11	-nan
RAD_3963	12	0.25
RAD_3963	43	0.555556
RAD_3963	131	0.333333
RAD_3964	49	0.529412
RAD_3964	57	-0.044586
RAD_3965	74	0.0465116
RAD_3967	35	0.0148356
RAD_3967	125	0.0493079
RAD_3968	137	-0.111111
RAD_3969	14	0.22712
RAD_3969	36	0.22712
RAD_3969	89	-0.0120217
RAD_3969	132	0.4251
RAD_3970	14	0.174893
RAD_3970	39	0.38818
RAD_3970	60	-0.050402
RAD_3970	65	0.0148356
RAD_3970	108	0.38818
RAD_3970	118	0.38818
RAD_3970	120	-0.0668833
RAD_3970	122	0.0714286
RAD_3970	150	0.370476
RAD_3970	155	0.38818
RAD_3970	176	0.45518
RAD_3970	189	0.45518
RAD_3970	203	0.214286
RAD_3971	13	-0.044586
RAD_3972	221	-nan
RAD_3973	47	0.648402
RAD_3973	148	0.648402
RAD_3973	158	0.02
RAD_3974	31	1
RAD_3974	76	-0.384615
RAD_3974	104	-1
RAD_3974	138	-1
RAD_3974	204	-1
RAD_3975	116	-nan
RAD_3976	60	-0.0120217
RAD_3976	127	0.433931
RAD_3976	178	0.0148356
RAD_3976	191	0.18926
RAD_3977	3	0.636364
RAD_3977	5	1
RAD_3977	25	0.636364
RAD_3977	77	0.494084
RAD_3977	79	0.0774908
RAD_3977	83	0.494084
RAD_3977	91	0.494084
RAD_3977	97	0.636364
RAD_3977	99	0.494084
RAD_3977	174	0.226714
RAD_3977	183	-0.0262009
RAD_3978	7	0.0917837
RAD_3978	49	0.0917837
RAD_3978	86	-0.0120217
RAD_3978	91	0.0397979
RAD_3979	87	1.82146e-17
RAD_3979	96	1.82146e-17
RAD_3979	124	0.0139785
RAD_3979	158	1.82146e-17
RAD_3979	167	1.82146e-17
RAD_3979	236	1.82146e-17
RAD_3980	89	0.804878
RAD_3980	151	-nan
RAD_3980	152	-nan
RAD_3980	153	-nan
RAD_3980	154	-nan
RAD_3980	155	1
RAD_3980	158	1
RAD_3980	159	0.804878
RAD_3980	160	0.804878
RAD_3980	161	0.804878
RAD_3980	180	-0.123967
RAD_3980	231	0.804878
RAD_3980	240	0.804878
RAD_3980	266	-0.123967
RAD_3980	279	0.379962
RAD_3980	291	-0.123967
RAD_3981	31	0.138743
RAD_3981	73	0.0367261
RAD_3981	97	0.110654
RAD_3981	127	0.0367261
RAD_3981	130	0.110654
RAD_3981	136	0.110654
RAD_3981	152	0.00888099
RAD_3982	3	0.0917837
RAD_3982	13	0.883996
RAD_3982	60	0.742905
RAD_3982	62	0.0585879
RAD_3982	67	-0.0120217
RAD_3982	68	0.208942
RAD_3982	85	-0.0120217
RAD_3982	86	0.883996
RAD_3982	116	-0.00701899
RAD_3982	129	-0.0120217
RAD_3983	209	0.341744
RAD_3984	37	-0.0397878
RAD_3984	141	-0.0397878
RAD_3985	44	-0.0342893
RAD_3985	92	0.0735294
RAD_3985	105	0.173611
RAD_3985	147	-0.0797872
RAD_3986	57	0.0833333
RAD_3987	122	0.131693
RAD_3987	167	0.0956887
RAD_3987	182	-0.0587476
RAD_3987	204	0.131693
RAD_3987	220	0.131693
RAD_3988	77	0.359505
RAD_3988	80	0.359505
RAD_3988	123	0.0148356
RAD_3989	62	-0.0196135
RAD_3989	120	-0.0196135
RAD_3990	15	0.213592
RAD_3990	137	0.224427
RAD_3990	149	0.37931
RAD_3990	237	-0.0856031
RAD_3991	130	-0.0833081
RAD_3992	63	0.0148356
RAD_3992	108	-0.0579757
RAD_3992	138	0.252336
RAD_3992	149	0.599461
RAD_3992	166	0.0148356
RAD_3993	5	0.0804598
RAD_3994	58	0.0397979
RAD_3994	147	0.0148356
RAD_3995	73	0.643875
RAD_3995	106	0.0428954
RAD_3995	127	0.329099
RAD_3996	81	0.126365
RAD_3996	126	-0.079766
RAD_3999	78	0.211268
RAD_4000	4	0.0102529
RAD_4000	34	0.0102529
RAD_4000	106	0.0102529
RAD_4000	122	-0.0181818
RAD_4000	125	0.0102529
RAD_4000	188	0.229759
RAD_4001	94	-0.2
RAD_4001	275	0.131579
RAD_4002	47	-0.0196135
RAD_4002	72	0.0273862
RAD_4002	87	0.167753
RAD_4002	107	0.0273862
RAD_4002	131	0.167753
RAD_4003	7	0.211268
RAD_4003	22	-0.263158
RAD_4003	33	-0.123967
RAD_4003	117	0.291139
RAD_4003	133	0.0267062
RAD_4004	35	-0.0120217
RAD_4004	60	-0.0180844
RAD_4004	61	-0.0180844
RAD_4004	107	0.180887
RAD_4005	18	0.0148356
RAD_4005	44	0.0493079
RAD_4005	92	-0.0120217
RAD_4006	11	0.164464
RAD_4006	12	-0.0478677
RAD_4006	28	0.164464
RAD_4006	89	-0.0478677
RAD_4006	128	0.0786838
RAD_4006	134	0.164464
RAD_4006	141	1
RAD_4006	144	-0.0478677
RAD_4006	175	-0.0886165
RAD_4006	179	0.164464
RAD_4006	181	0.164464
RAD_4006	184	0.164464
RAD_4006	185	0.164464
RAD_4006	186	0.164464
RAD_4006	187	0.164464
RAD_4006	188	-0.0478677
RAD_4006	189	0.107254
RAD_4007	27	0.0367261
RAD_4007	118	0.145499
RAD_4007	131	0.326454
RAD_4008	96	-0.0120217
RAD_4008	196	0.211524
RAD_4009	135	-0.0120217
RAD_4010	98	0.378479
RAD_4011	34	0.0148356
RAD_4011	181	0.230645
RAD_4011	185	0.0148356
RAD_4012	19	0.0148356
RAD_4012	25	0.0917837
RAD_4012	36	0.0917837
RAD_4012	62	0.0148356
RAD_4012	127	0.0917837
RAD_4012	210	-0.0120217
RAD_4013	52	-0.384615
RAD_4013	123	-0.384615
RAD_4014	27	0.0569106
RAD_4014	75	0.0569106
RAD_4014	100	-0.044586
RAD_4014	105	0.0569106
RAD_4015	56	-0.0961538
RAD_4015	62	0.211268
RAD_4015	76	0.211268
RAD_4015	77	0.211268
RAD_4015	95	-0.0961538
RAD_4015	127	0
RAD_4015	136	0.211268
RAD_4015	140	0.666667
RAD_4015	183	-0.0961538
RAD_4015	189	-0.0961538
RAD_4015	212	0.211268
RAD_4016	66	-0.0152265
RAD_4016	99	-0.0152265
RAD_4016	180	-0.0152265
RAD_4016	293	0.0428954
RAD_4017	48	0.0148356
RAD_4017	59	0.211524
RAD_4017	73	0.211524
RAD_4017	80	0.242137
RAD_4017	128	-0.0120217
RAD_4017	131	0.144999
RAD_4018	119	0.837772
RAD_4019	96	0.0148356
RAD_4019	128	-0.0120217
RAD_4019	191	0.167542
RAD_4020	27	0.565345
RAD_4020	32	0.111111
RAD_4020	57	0.0570342
RAD_4020	173	0.565345
RAD_4020	178	0.111111
RAD_4020	203	0.0570342
RAD_4021	46	0.209711
RAD_4021	112	-0.0529695
RAD_4021	175	-0.017938
RAD_4022	12	0.0786838
RAD_4022	61	-0.0478677
RAD_4022	70	-0.0478677
RAD_4022	96	-0.160635
RAD_4022	166	-0.0478677
RAD_4023	46	0.0556092
RAD_4023	88	0.0260074
RAD_4025	40	0.133333
RAD_4025	97	0.0989399
RAD_4025	118	-0.0397878
RAD_4026	16	-0.0120217
RAD_4026	56	0.0532446
RAD_4026	127	0.499816
RAD_4026	201	-0.0120217
RAD_4026	213	0.876296
RAD_4027	26	0.862043
RAD_4027	88	-0.0289855
RAD_4027	107	0.0465116
RAD_4027	113	0.395967
RAD_4027	116	-0.0171073
RAD_4028	34	0.101734
RAD_4028	39	-0.0152265
RAD_4028	97	0.0192585
RAD_4028	104	0.0192585
RAD_4029	37	-0.0120217
RAD_4029	41	0.0397979
RAD_4029	91	0.0148356
RAD_4029	131	0.0148356
RAD_4029	161	0.0148356
RAD_4029	218	0.0148356
RAD_4030	101	-0.0120217
RAD_4030	155	0.0532446
RAD_4030	163	0.0532446
RAD_4030	171	0.0397979
RAD_4030	180	0.0397979
RAD_4031	76	0.214531
RAD_4031	110	0.0273862
RAD_4031	115	0.211435
RAD_4032	77	-0.027284
RAD_4033	27	0.0513834
RAD_4033	60	0.0513834
RAD_4033	89	0.0260074
RAD_4033	154	-0.0199343
RAD_4034	88	-0.108696
RAD_4034	229	-0.209677
RAD_4034	242	-0.209677
RAD_4036	36	0.0148356
RAD_4036	100	0.0148356
RAD_4036	118	0.0148356
RAD_4036	132	0.0148356
RAD_4037	20	0.0540541
RAD_4037	45	0.0273862
RAD_4037	118	0.588583
RAD_4037	157	0.0273862
RAD_4038	66	0
RAD_4038	95	-0.166667
RAD_4038	115	-1.14492e-16
RAD_4039	6	0.27721
RAD_4039	16	-0.00701899
RAD_4039	30	0.797742
RAD_4039	55	-0.00701899
RAD_4039	63	0.00784133
RAD_4039	102	0.111535
RAD_4040	17	-0.0120217
RAD_4040	58	0.0397979
RAD_4040	100	-0.0120217
RAD_4040	182	-0.0120217
RAD_4041	41	0.25
RAD_4041	47	0.5
RAD_4041	52	0.25
RAD_4042	30	-0.0875629
RAD_4042	116	-0.0241821
RAD_4042	165	-0.0347809
RAD_4044	5	-0.06907
RAD_4044	69	0.447043
RAD_4044	114	-0.0120217
RAD_4044	167	0.0917837
RAD_4044	176	0.0917837
RAD_4045	9	0.447187
RAD_4045	153	0.0148356
RAD_4047	64	-0.166507
RAD_4047	160	0.14905
RAD_4047	169	0.160891
RAD_4047	199	0.0139785
RAD_4047	202	0.0139785
RAD_4047	203	0.0139785
RAD_4047	238	-0.1
RAD_4048	29	-0.139448
RAD_4048	47	0.0277778
RAD_4048	57	0.0139785
RAD_4048	98	0.0193069
RAD_4049	205	0.0651862
RAD_4050	43	0.211268
RAD_4050	151	-0.123967
RAD_4050	179	-0.123967
RAD_4050	226	0.211268
RAD_4050	238	0.211268
RAD_4051	11	0.0260074
RAD_4051	12	0.0943396
RAD_4051	13	-nan
RAD_4051	21	0.0260074
RAD_4051	61	0.368276
RAD_4051	93	0.368276
RAD_4054	8	0.211268
RAD_4054	30	-0.123967
RAD_4054	49	-nan
RAD_4054	69	0
RAD_4054	135	0.211268
RAD_4055	7	0.0917837
RAD_4055	19	0.0917837
RAD_4055	91	0.0397979
RAD_4056	12	0.298058
RAD_4056	56	-0.00701899
RAD_4056	73	0.0532446
RAD_4056	78	0.0532446
RAD_4056	175	0.0714286
RAD_4056	179	0.0532446
RAD_4056	186	0.298058
RAD_4057	46	-0.00701899
RAD_4057	112	-0.00515005
RAD_4057	137	0.00784133
RAD_4057	153	0.0820124
RAD_4057	170	0.209122
RAD_4058	97	-0.0640732
RAD_4059	2	0.763871
RAD_4059	28	1
RAD_4059	108	-0.0241821
RAD_4059	147	-0.0120217
RAD_4059	154	0.0148356
RAD_4060	101	-0.14
RAD_4061	36	0.580031
RAD_4061	70	0.161837
RAD_4061	108	0.109293
RAD_4061	144	0.0192585
RAD_4062	62	0.0921355
RAD_4062	77	0.941478
RAD_4062	88	0.941478
RAD_4062	104	0.0148356
RAD_4062	256	0.0273862
RAD_4063	30	0.00784133
RAD_4063	32	0.173591
RAD_4063	58	0.00784133
RAD_4063	88	0.0479596
RAD_4063	92	0.174893
RAD_4063	122	-0.00701899
RAD_4064	2	-nan
RAD_4064	60	-nan
RAD_4064	75	-nan
RAD_4064	77	-nan
RAD_4065	73	-0.0152265
RAD_4065	113	-0.0152265
RAD_4065	126	-0.0152265
RAD_4065	164	-0.0152265
RAD_4066	80	0.0148356
RAD_4066	157	0.0921355
RAD_4068	21	0
RAD_4068	29	0.507937
RAD_4068	60	0.257143
RAD_4069	43	0.0952207
RAD_4069	192	0.202773
RAD_4069	215	0.202773
RAD_4070	94	-0.375
RAD_4071	14	-0.0408163
RAD_4074	4	0.8
RAD_4074	50	-0.242424
RAD_4074	234	-0.54321
RAD_4075	103	-0.0120217
RAD_4075	108	0.31262
RAD_4076	9	-1.12757e-16
RAD_4076	11	-0.132075
RAD_4076	15	-1.12757e-16
RAD_4076	109	-1.12757e-16
RAD_4076	229	-5.20417e-17
RAD_4076	246	-1.12757e-16
RAD_4077	72	0.0260074
RAD_4077	91	0.0260074
RAD_4077	135	0.486631
RAD_4078	32	0.0148356
RAD_4078	70	-0.0579757
RAD_4079	72	0.197515
RAD_4079	97	0.0192585
RAD_4080	92	-0.0120217
RAD_4080	143	-0.0120217
RAD_4080	144	0.570917
RAD_4080	155	0.38818
RAD_4080	185	0.0148356
RAD_4081	4	-0.14
RAD_4081	9	0.318182
RAD_4081	22	-0.14
RAD_4081	142	0.538462
RAD_4081	161	-0.14
RAD_4082	43	0.13416
RAD_4082	56	0.13416
RAD_4082	92	0.389428
RAD_4082	134	0.282738
RAD_4083	15	-6.245e-17
RAD_4083	19	-6.245e-17
RAD_4083	42	-6.245e-17
RAD_4083	62	-6.245e-17
RAD_4083	86	1.19696e-16
RAD_4083	92	-6.245e-17
RAD_4083	99	-6.245e-17
RAD_4083	128	-6.245e-17
RAD_4083	132	1.19696e-16
RAD_4083	150	1.19696e-16
RAD_4083	162	-6.245e-17
RAD_4083	173	-6.245e-17
RAD_4083	174	0.1
RAD_4083	189	-6.245e-17
RAD_4083	194	1.19696e-16
RAD_4083	200	-6.245e-17
RAD_4083	212	-6.245e-17
RAD_4083	216	1.19696e-16
RAD_4083	252	-6.245e-17
RAD_4083	257	-6.245e-17
RAD_4083	258	-6.245e-17
RAD_4084	206	-0.0740741
RAD_4084	207	0.178862
RAD_4084	216	0.25
RAD_4084	227	-0.0740741
RAD_4085	18	0.753425
RAD_4085	126	-0.384615
RAD_4086	26	0.0148356
RAD_4086	30	0.0397979
RAD_4086	51	0.718429
RAD_4086	56	-0.0120217
RAD_4086	81	-0.0120217
RAD_4086	135	0.0148356
RAD_4086	151	0.198397
RAD_4086	153	0.291316
RAD_4086	189	0.0397979
RAD_4086	192	-0.0475604
RAD_4087	59	-0.00197976
RAD_4088	88	0.112742
RAD_4089	14	1
RAD_4089	33	0.333333
RAD_4089	39	1
RAD_4089	46	1
RAD_4089	76	-1.14492e-16
RAD_4089	124	1
RAD_4089	133	0.5
RAD_4089	134	-1.14492e-16
RAD_4089	155	0.5
RAD_4089	178	-1.14492e-16
RAD_4089	184	-1.14492e-16
RAD_4092	43	0.131579
RAD_4092	47	-0.0961538
RAD_4093	161	0.0397979
RAD_4093	198	0.0148356
RAD_4093	213	-0.0120217
RAD_4094	134	0.0148356
RAD_4095	29	0.358566
RAD_4095	30	0.0786838
RAD_4095	32	-0.0478677
RAD_4095	74	0.416667
RAD_4095	196	-0.0397878
RAD_4095	226	-0.0478677
RAD_4096	14	1.82146e-17
RAD_4096	50	0.229759
RAD_4097	130	0.580031
RAD_4098	3	0.17248
RAD_4098	109	-0.0120217
RAD_4098	157	0.702383
RAD_4098	185	0.0148356
RAD_4099	115	1
RAD_4102	147	0.0493079
RAD_4102	161	0.0148356
RAD_4103	46	0.128713
RAD_4103	67	0.133333
RAD_4105	2	-0.0909091
RAD_4105	7	-0.0909091
RAD_4105	9	-0.0909091
RAD_4105	11	-0.0909091
RAD_4105	13	-0.0909091
RAD_4105	15	-0.0909091
RAD_4105	16	-0.0909091
RAD_4105	17	-0.0909091
RAD_4105	57	-0.0675241
RAD_4105	81	-0.0909091
RAD_4105	91	-0.0909091
RAD_4105	144	-0.0909091
RAD_4105	153	-0.0909091
RAD_4105	167	-0.0909091
RAD_4105	168	-0.0909091
RAD_4105	170	-0.0909091
RAD_4105	171	-0.0909091
RAD_4106	53	-0.2
RAD_4106	162	0.5
RAD_4107	6	-0.0699643
RAD_4107	46	0.0148356
RAD_4107	155	0.0917837
RAD_4107	165	-0.0120217
RAD_4107	191	0.0294627
RAD_4108	149	-0.0120217
RAD_4109	36	0.156752
RAD_4109	37	0.156752
RAD_4109	38	0.17248
RAD_4109	39	0.17248
RAD_4109	189	0.0397979
RAD_4109	215	0.0294627
RAD_4110	48	-0.0289855
RAD_4110	131	-0.0611552
RAD_4111	2	0.6
RAD_4111	19	0.6
RAD_4111	64	-0.263158
RAD_4111	68	-0.263158
RAD_4111	69	-0.2
RAD_4111	71	-0.123967
RAD_4111	78	-0.263158
RAD_4111	84	0.0267062
RAD_4111	92	-0.123967
RAD_4111	95	0.6
RAD_4111	131	-0.123967
RAD_4112	20	-0.0529695
RAD_4112	21	-0.0529695
RAD_4112	42	0.00977199
RAD_4112	45	1
RAD_4112	110	0.697115
RAD_4113	72	0.0343334
RAD_4114	72	-nan
RAD_4114	144	-nan
RAD_4114	244	-nan
RAD_4115	17	0.167542
RAD_4115	130	0.288152
RAD_4116	48	1
RAD_4116	50	-0.0640732
RAD_4116	69	1
RAD_4116	70	0.0989399
RAD_4118	13	0.117993
RAD_4118	97	0.184241
RAD_4118	165	0.277324
RAD_4119	234	0.17248
RAD_4120	52	-0.0397878
RAD_4121	113	0.207878
RAD_4121	142	0.291117
RAD_4122	38	0
RAD_4122	59	0
RAD_4122	85	0.304348
RAD_4123	2	0.368421
RAD_4123	14	0.368421
RAD_4123	98	-1
RAD_4123	102	-1
RAD_4123	173	-0.2
RAD_4124	10	0.530923
RAD_4124	29	-0.0196135
RAD_4124	35	0.0304615
RAD_4124	37	-0.0196135
RAD_4124	85	0.0273862
RAD_4124	91	0.0741786
RAD_4125	3	0.00271592
RAD_4125	29	0.290631
RAD_4125	95	0.0651862
RAD_4125	98	0.0721649
RAD_4125	142	-0.0252343
RAD_4126	81	0.0786838
RAD_4126	211	-0.0478677
RAD_4126	248	-0.0478677
RAD_4126	266	-0.0797872
RAD_4127	87	0.0570342
RAD_4128	2	0.0148356
RAD_4128	40	0.252336
RAD_4128	48	0.55441
RAD_4128	111	-0.0120217
RAD_4128	115	0.0921355
RAD_4128	121	0.387946
RAD_4128	168	0.0397979
RAD_4129	63	0.0570342
RAD_4129	87	-0.0397878
RAD_4129	162	0.0570342
RAD_4129	212	0.233415
RAD_4130	150	0.78125
RAD_4130	216	-1.12757e-16
RAD_4131	54	0.0921355
RAD_4131	106	-0.0120217
RAD_4131	211	0.0921355
RAD_4131	212	0.0921355
RAD_4132	75	0.245283
RAD_4132	107	0.245283
RAD_4132	166	0.131693
RAD_4132	223	0.17759
RAD_4132	257	-0.0587476
RAD_4133	19	0.468863
RAD_4133	47	0.442158
RAD_4133	141	0.367884
RAD_4134	75	0.206862
RAD_4134	87	0.0721649
RAD_4134	92	-0.0252343
RAD_4134	135	0.450468
RAD_4134	143	-0.0252343
RAD_4134	146	0.450468
RAD_4134	159	-0.0778443
RAD_4134	173	0.0163413
RAD_4134	176	0.0721649
RAD_4134	180	0.402678
RAD_4135	113	-0.0120217
RAD_4135	116	-0.0120217
RAD_4135	170	0.198397
RAD_4136	94	0.0921355
RAD_4136	122	0.821586
RAD_4136	138	0.0148356
RAD_4137	1	0.125
RAD_4137	50	0.0625
RAD_4137	91	-1.12757e-16
RAD_4137	98	0.0625
RAD_4138	30	-0.0475604
RAD_4139	25	-0.0120217
RAD_4139	30	-0.0120217
RAD_4139	40	0.538462
RAD_4139	51	-0.0120217
RAD_4139	63	-0.0120217
RAD_4139	74	-0.0120217
RAD_4139	77	0.230645
RAD_4139	224	0.0148356
RAD_4142	13	0
RAD_4142	25	0.142857
RAD_4144	70	-1.14492e-16
RAD_4145	27	0.0195122
RAD_4145	45	0.226804
RAD_4145	65	0.0774908
RAD_4145	104	0.226804
RAD_4145	135	0.0465116
RAD_4146	54	-0.0241821
RAD_4146	73	0.0148356
RAD_4146	126	-0.0120217
RAD_4146	149	-0.0241821
RAD_4146	175	0.167542
RAD_4147	23	0.25
RAD_4147	67	1
RAD_4148	88	0.0148356
RAD_4148	187	-0.0120217
RAD_4149	91	-0.0252343
RAD_4149	114	0.146351
RAD_4150	62	0
RAD_4150	97	0
RAD_4151	191	0.112742
RAD_4151	196	0.0148356
RAD_4152	8	1
RAD_4152	145	-1
RAD_4154	10	0.637435
RAD_4154	57	0.0513834
RAD_4155	42	0.1
RAD_4156	77	0.211435
RAD_4156	88	0.0273862
RAD_4156	125	0.0273862
RAD_4156	139	-0.0196135
RAD_4157	249	0.0209398
RAD_4158	59	0.242137
RAD_4158	81	-0.0120217
RAD_4159	83	-0.00701899
RAD_4159	152	0.0801767
RAD_4160	9	0.0176443
RAD_4160	18	0.126436
RAD_4160	35	0.0176443
RAD_4160	72	0.0176443
RAD_4160	107	0.155606
RAD_4160	138	-0.00701899
RAD_4161	6	0.907701
RAD_4161	23	-0.027284
RAD_4161	36	0.0370578
RAD_4161	55	0.209629
RAD_4161	83	-0.027284
RAD_4161	87	0.907701
RAD_4161	173	0.260474
RAD_4161	174	0.260474
RAD_4161	229	0.171712
RAD_4161	268	0.0370578
RAD_4162	4	0.0397979
RAD_4162	11	0.0397979
RAD_4162	23	0.0148356
RAD_4162	83	0.0917837
RAD_4162	143	0.0397979
RAD_4162	167	0.0148356
RAD_4163	21	0.0188679
RAD_4163	61	-0.0740741
RAD_4163	80	0.0188679
RAD_4165	9	-0.0833081
RAD_4165	77	0.0397979
RAD_4165	88	0.112742
RAD_4165	98	-0.0579757
RAD_4165	134	0.679166
RAD_4165	156	0.679166
RAD_4165	170	0.0148356
RAD_4165	186	0.482055
RAD_4166	10	0.408035
RAD_4166	101	0.0921355
RAD_4166	102	-0.0120217
RAD_4166	120	0.0917837
RAD_4166	159	-0.0120217
RAD_4167	218	0.594144
RAD_4168	76	-0.0276589
RAD_4168	84	0.641124
RAD_4168	115	-0.0196135
RAD_4168	138	-0.0892367
RAD_4169	26	0.6
RAD_4169	42	-0.0961538
RAD_4169	58	0.131579
RAD_4170	23	0.0260074
RAD_4170	47	0.0260074
RAD_4170	99	-0.0199343
RAD_4171	86	0.015625
RAD_4171	104	0.00784133
RAD_4171	117	0.00784133
RAD_4171	124	0.619185
RAD_4171	127	0.015625
RAD_4171	129	0.407186
RAD_4173	104	-0.0439867
RAD_4173	179	0.0397979
RAD_4174	95	0.714286
RAD_4175	57	-0.00766703
RAD_4176	72	0.752108
RAD_4176	74	-0.0871648
RAD_4176	148	0.825581
RAD_4177	32	0.0192585
RAD_4177	101	0.0192585
RAD_4177	116	0.0192585
RAD_4177	169	0.0192585
RAD_4177	186	0.0192585
RAD_4179	107	0.131579
RAD_4180	35	0.0148356
RAD_4180	139	0.0148356
RAD_4180	140	0.0148356
RAD_4180	143	0.0148356
RAD_4182	93	0.0148356
RAD_4183	11	0.0569106
RAD_4184	90	0.291316
RAD_4184	104	0.0397979
RAD_4184	134	0.291316
RAD_4184	192	0.291316
RAD_4186	25	0.126365
RAD_4186	80	0.0297338
RAD_4186	123	0.0297338
RAD_4186	138	0.431203
RAD_4186	151	0.0297338
RAD_4187	41	-0.0260116
RAD_4187	45	-0.0260116
RAD_4187	99	0.119528
RAD_4187	107	0.0625
RAD_4187	138	0
RAD_4187	216	-0.0260116
RAD_4189	38	0.0370578
RAD_4189	59	0.0792358
RAD_4189	64	0.0792358
RAD_4189	146	0.248772
RAD_4190	25	0.452381
RAD_4190	29	1.82146e-17
RAD_4190	53	0.266667
RAD_4190	65	1.82146e-17
RAD_4190	69	1.82146e-17
RAD_4190	89	0.0833333
RAD_4190	108	0.117993
RAD_4190	145	0.266667
RAD_4190	152	1.82146e-17
RAD_4191	16	0.333333
RAD_4191	111	-1
RAD_4191	154	-1
RAD_4191	155	-1
RAD_4191	227	1
RAD_4193	2	-0.0090525
RAD_4193	29	0.0102529
RAD_4193	65	0.0102529
RAD_4193	84	0.333333
RAD_4193	93	-0.00287509
RAD_4194	114	-0.363636
RAD_4194	125	1
RAD_4195	56	0.584615
RAD_4195	72	0.584615
RAD_4195	91	0.1
RAD_4195	103	1.19696e-16
RAD_4195	176	1.19696e-16
RAD_4196	70	-0.0090525
RAD_4196	89	0.378245
RAD_4196	103	0.859045
RAD_4196	215	0.0597196
RAD_4197	41	0.167542
RAD_4197	98	0.0917837
RAD_4197	102	0.0397979
RAD_4197	134	0.22863
RAD_4197	154	0.0148356
RAD_4197	173	-0.0120217
RAD_4197	178	0.0148356
RAD_4197	179	-0.0241821
RAD_4198	16	0.0148356
RAD_4198	152	0.0302017
RAD_4198	176	0.324467
RAD_4198	244	-0.0120217
RAD_4199	203	0.581686
RAD_4200	31	0.350984
RAD_4200	45	0.923077
RAD_4200	189	0.388889
RAD_4200	205	0.350984
RAD_4201	31	-0.0199343
RAD_4201	63	0.191485
RAD_4201	99	0.182063
RAD_4201	118	0.218149
RAD_4201	140	-0.0199343
RAD_4201	146	-0.0199343
RAD_4201	185	0.239366
RAD_4201	237	0.230879
RAD_4202	26	0.63871
RAD_4202	142	0.63871
RAD_4202	214	0.0569106
RAD_4202	215	-0.044586
RAD_4203	15	0.0688688
RAD_4203	67	0.00784133
RAD_4203	85	0.439911
RAD_4203	154	0.181955
RAD_4203	188	0.181955
RAD_4204	19	-0.0526316
RAD_4204	25	-0.0526316
RAD_4204	68	0
RAD_4204	70	-0.0526316
RAD_4205	19	1
RAD_4205	129	0.835507
RAD_4205	147	0.787072
RAD_4205	163	0.835507
RAD_4205	198	0.0569106
RAD_4205	204	0.787072
RAD_4206	45	0.180887
RAD_4207	84	0.385965
RAD_4208	94	0.0273862
RAD_4208	99	-0.0196135
RAD_4210	66	0.538462
RAD_4210	85	0.0569106
RAD_4210	106	0.333333
RAD_4211	32	-0.0152265
RAD_4211	65	0.150658
RAD_4211	68	0.744296
RAD_4211	89	0.475715
RAD_4211	213	0.0192585
RAD_4212	14	-0.0714286
RAD_4212	65	-0.0714286
RAD_4212	75	-0.0714286
RAD_4212	80	-0.0714286
RAD_4212	182	-0.280899
RAD_4212	213	-0.0714286
RAD_4212	219	-0.0714286
RAD_4212	220	-0.176211
RAD_4212	251	-0.0714286
RAD_4212	261	-1.14492e-16
RAD_4213	14	0.0148356
RAD_4213	58	0.0148356
RAD_4214	75	-0.130952
RAD_4214	79	0.0792358
RAD_4214	137	0.125
RAD_4214	142	0.0792358
RAD_4215	12	0.167542
RAD_4216	105	0.0192585
RAD_4216	108	-0.0152265
RAD_4217	74	0.75431
RAD_4217	135	0.75431
RAD_4217	143	-0.0961538
RAD_4217	223	-0.0961538
RAD_4217	245	0.75431
RAD_4217	259	-0.2
RAD_4218	83	-nan
RAD_4220	5	-0.0639385
RAD_4220	6	-0.0639385
RAD_4220	10	-0.0639385
RAD_4220	19	-0.0639385
RAD_4220	32	0.232877
RAD_4221	30	0.251194
RAD_4221	36	0.251194
RAD_4221	52	0.214531
RAD_4221	92	0.566563
RAD_4225	28	0.291316
RAD_4225	48	0.291316
RAD_4225	65	-0.0563747
RAD_4225	74	-0.0120217
RAD_4225	141	-0.0120217
RAD_4226	109	0.144345
RAD_4226	167	-0.0120217
RAD_4228	9	-0.0961538
RAD_4228	17	0.555556
RAD_4228	26	0.555556
RAD_4228	45	0.666667
RAD_4228	73	0.555556
RAD_4229	35	0.00784133
RAD_4229	44	-0.0439867
RAD_4229	66	0.00784133
RAD_4229	130	0.00784133
RAD_4230	43	0.0192585
RAD_4230	55	0.0192585
RAD_4230	123	0.0192585
RAD_4230	143	-0.0252343
RAD_4230	252	0.0367261
RAD_4231	40	0.211268
RAD_4231	133	0.211268
RAD_4232	30	-0.09375
RAD_4232	97	-nan
RAD_4232	98	-0.09375
RAD_4233	61	0.677832
RAD_4234	13	0.211435
RAD_4234	37	0.0273862
RAD_4234	51	0.426295
RAD_4234	81	0.0273862
RAD_4234	160	0.608795
RAD_4235	64	0.239167
RAD_4235	178	0.0201835
RAD_4236	85	-0.0120217
RAD_4236	112	0.167542
RAD_4238	9	0.00784133
RAD_4238	12	0.00784133
RAD_4238	27	-0.00701899
RAD_4238	34	0.113881
RAD_4238	35	-0.00701899
RAD_4238	69	0.113881
RAD_4238	79	0.0820124
RAD_4238	211	0.00784133
RAD_4238	235	0.00784133
RAD_4239	54	-0.0199343
RAD_4239	55	0.0260074
RAD_4239	56	0.239366
RAD_4239	85	-0.117862
RAD_4239	133	-0.0199343
RAD_4240	13	0.329045
RAD_4240	29	-0.00701899
RAD_4240	57	0.0148356
RAD_4240	197	0.0148356
RAD_4241	34	0.471629
RAD_4241	181	0.330091
RAD_4242	101	0.0148356
RAD_4242	109	0.0148356
RAD_4242	124	0.493501
RAD_4242	194	0.543263
RAD_4243	133	0.111111
RAD_4243	152	-0.044586
RAD_4243	194	-0.044586
RAD_4243	210	-0.044586
RAD_4243	212	-1.14492e-16
RAD_4244	21	0.0428954
RAD_4244	28	0.0192585
RAD_4244	41	-0.0152265
RAD_4244	48	-0.0306748
RAD_4244	66	-0.0152265
RAD_4244	112	-0.0152265
RAD_4245	14	-0.0171073
RAD_4245	90	0.613835
RAD_4246	126	0.714286
RAD_4246	157	0.714286
RAD_4246	168	-0.384615
RAD_4246	203	0.714286
RAD_4247	44	-nan
RAD_4248	27	-0.0431326
RAD_4248	38	0.631791
RAD_4248	70	0.137061
RAD_4248	74	-0.0120217
RAD_4248	78	-0.0120217
RAD_4248	95	0.137061
RAD_4248	192	0.631791
RAD_4249	142	0.0148356
RAD_4249	159	-0.0120217
RAD_4250	13	0.0397979
RAD_4250	70	0.763871
RAD_4250	71	0.0148356
RAD_4250	101	-0.0120217
RAD_4250	113	0.230645
RAD_4253	93	0.109293
RAD_4254	78	0.0921355
RAD_4254	85	0.252336
RAD_4254	86	0.0917837
RAD_4254	92	0.126365
RAD_4254	97	0.144999
RAD_4254	98	0.169757
RAD_4254	154	0.126365
RAD_4255	63	0.0917837
RAD_4255	133	0.0917837
RAD_4255	156	0.242137
RAD_4255	164	0.230645
RAD_4255	182	0.0148356
RAD_4256	62	0.189189
RAD_4256	78	-0.0909091
RAD_4256	80	-0.0640732
RAD_4256	82	-0.0909091
RAD_4256	111	-0.0640732
RAD_4256	159	-0.0909091
RAD_4256	189	-0.0640732
RAD_4257	8	0.0192585
RAD_4257	84	0.0428954
RAD_4257	182	0.109293
RAD_4258	27	0.230645
RAD_4258	30	0.0917837
RAD_4258	176	0.26947
RAD_4259	13	-0.00701899
RAD_4259	21	-0.0294226
RAD_4259	22	0.109293
RAD_4259	111	0.34126
RAD_4259	119	0.0820124
RAD_4259	151	0.0688688
RAD_4259	187	0.0524489
RAD_4260	24	0.345679
RAD_4260	36	-0.0816327
RAD_4261	23	0.166667
RAD_4261	60	-0.375
RAD_4263	34	0.0148356
RAD_4263	96	0.0917837
RAD_4263	102	0.0917837
RAD_4263	116	0.144999
RAD_4263	184	-0.0152265
RAD_4265	125	0.0397979
RAD_4265	137	0.0397979
RAD_4266	16	-0.123967
RAD_4266	19	0.787072
RAD_4266	78	0.211268
RAD_4266	79	0.211268
RAD_4267	38	-0.0120217
RAD_4267	177	0.0397979
RAD_4268	131	0.0148356
RAD_4268	134	0.0921355
RAD_4268	156	-0.0120217
RAD_4269	89	0.00255363
RAD_4269	106	0.28917
RAD_4269	107	0.28917
RAD_4269	154	0.149024
RAD_4269	158	0.149024
RAD_4270	43	1
RAD_4270	152	-1
RAD_4271	35	0.0917837
RAD_4271	36	-0.0120217
RAD_4271	84	0.0148356
RAD_4271	88	-0.0120217
RAD_4271	111	-0.0120217
RAD_4272	45	0.62069
RAD_4272	63	0.133333
RAD_4272	205	0.62069
RAD_4272	207	-0.0810811
RAD_4274	10	0.0917837
RAD_4274	14	-0.0120217
RAD_4274	22	0.0148356
RAD_4274	95	0.0397979
RAD_4274	109	0.0397979
RAD_4274	110	-0.0120217
RAD_4274	146	0.276579
RAD_4275	5	0.571429
RAD_4275	70	0
RAD_4275	103	0
RAD_4276	31	0.198883
RAD_4276	183	0.198883
RAD_4276	259	0.129029
RAD_4277	2	1.19696e-16
RAD_4277	18	1.19696e-16
RAD_4277	75	1.19696e-16
RAD_4277	123	1.19696e-16
RAD_4277	154	1.19696e-16
RAD_4278	204	0.0102529
RAD_4279	80	-0.044586
RAD_4279	104	0.12069
RAD_4279	128	-0.0909091
RAD_4280	58	0.0294627
RAD_4280	77	0.0148356
RAD_4281	99	0.289277
RAD_4281	114	0.852002
RAD_4281	210	0.0542698
RAD_4282	105	-0.044586
RAD_4282	162	-0.0640732
RAD_4282	174	-0.0640732
RAD_4282	211	-0.0640732
RAD_4283	12	0.211268
RAD_4284	14	0.185084
RAD_4284	82	0.398718
RAD_4284	95	-0.0478677
RAD_4284	122	0.0786838
RAD_4284	144	0.0275202
RAD_4284	152	0.612113
RAD_4284	231	0.0786838
RAD_4285	16	1
RAD_4285	27	-0.00766703
RAD_4285	91	1
RAD_4285	92	1
RAD_4285	139	0.777778
RAD_4286	104	0.594144
RAD_4287	152	-nan
RAD_4288	13	0.0148356
RAD_4288	128	0.167542
RAD_4289	18	0.671425
RAD_4289	113	-0.0640732
RAD_4289	163	0.0659034
RAD_4289	258	0.0989399
RAD_4290	234	-0.0337857
RAD_4291	1	0.0569106
RAD_4291	81	0.319274
RAD_4291	104	0.472587
RAD_4291	143	8.32667e-17
RAD_4291	148	0.0569106
RAD_4291	153	1
RAD_4291	154	0.5
RAD_4291	178	-0.142857
RAD_4292	2	1
RAD_4292	62	0.0917837
RAD_4292	99	0.26947
RAD_4292	109	0.167542
RAD_4293	165	0.48277
RAD_4294	76	-nan
RAD_4295	189	-0.384615
RAD_4295	206	0.157233
RAD_4295	266	0.714286
RAD_4296	49	0.0714286
RAD_4296	55	0
RAD_4296	246	0
RAD_4298	16	-0.0196135
RAD_4298	43	0.120806
RAD_4298	128	0.0304615
RAD_4299	36	0.750571
RAD_4299	114	0.797299
RAD_4299	116	0.750571
RAD_4299	118	0.750571
RAD_4299	135	0.750571
RAD_4299	140	0.0820124
RAD_4299	143	0.252654
RAD_4300	38	-0.36
RAD_4301	33	-nan
RAD_4301	64	-nan
RAD_4301	151	-nan
RAD_4301	152	-nan
RAD_4301	153	-nan
RAD_4301	154	-nan
RAD_4301	155	-nan
RAD_4301	156	-nan
RAD_4301	158	-nan
RAD_4301	169	-nan
RAD_4302	175	0.176578
RAD_4302	192	0.329045
RAD_4303	19	-0.0600772
RAD_4303	32	0.0273862
RAD_4303	40	0.936752
RAD_4303	50	-0.0196135
RAD_4303	66	0.267216
RAD_4303	67	0.936752
RAD_4303	122	0.936752
RAD_4303	136	0.936752
RAD_4303	142	0.936752
RAD_4303	157	0.936752
RAD_4304	98	0.78166
RAD_4304	108	0.25
RAD_4304	122	0.1
RAD_4304	172	0.04
RAD_4305	3	0.319274
RAD_4305	5	-0.157631
RAD_4305	45	-0.0564248
RAD_4305	61	-0.134986
RAD_4305	72	-0.157631
RAD_4305	77	0.319274
RAD_4305	78	-0.044586
RAD_4305	90	-0.044586
RAD_4305	92	0.319274
RAD_4305	93	0.319274
RAD_4305	112	0.111111
RAD_4305	136	-0.044586
RAD_4305	141	0.319274
RAD_4305	143	-0.044586
RAD_4305	149	-0.134986
RAD_4305	151	0.319274
RAD_4305	163	-0.044586
RAD_4305	173	0.319274
RAD_4305	179	0.319274
RAD_4305	181	-0.387755
RAD_4306	78	0.198397
RAD_4307	94	0.408035
RAD_4308	82	-0.0120217
RAD_4308	105	0.208942
RAD_4308	133	0.208942
RAD_4309	134	0.13416
RAD_4310	8	0.375
RAD_4310	13	-1.12757e-16
RAD_4311	112	0.401603
RAD_4311	132	0.276978
RAD_4312	146	0.0148356
RAD_4313	68	0.0148356
RAD_4313	85	0.0148356
RAD_4313	87	0.0917837
RAD_4313	166	0.0148356
RAD_4314	92	0.35426
RAD_4314	93	0.35426
RAD_4314	111	-0.0140845
RAD_4314	156	0.35426
RAD_4315	83	0.384615
RAD_4315	217	1
RAD_4316	10	0.0780785
RAD_4316	57	0.0148356
RAD_4317	119	-0.0180844
RAD_4317	132	0.297995
RAD_4317	215	0.0148356
RAD_4318	44	0.0537634
RAD_4318	179	0.0570342
RAD_4318	180	-nan
RAD_4318	182	0.111111
RAD_4318	190	-0.0397878
RAD_4318	193	-nan
RAD_4319	48	-0.0120217
RAD_4319	49	-0.0120217
RAD_4319	74	0.0917837
RAD_4319	129	0.074566
RAD_4319	136	0.0917837
RAD_4320	22	-0.00551268
RAD_4320	23	0.393586
RAD_4320	26	-0.144077
RAD_4320	47	-0.144077
RAD_4320	142	-0.144077
RAD_4320	155	-0.144077
RAD_4321	31	0.00784133
RAD_4321	130	0.321543
RAD_4321	150	-0.00701899
RAD_4321	171	0.321543
RAD_4321	173	0.321543
RAD_4322	40	0.0148356
RAD_4322	88	0.0148356
RAD_4322	170	-0.0120217
RAD_4323	59	0.167542
RAD_4323	153	0.752322
RAD_4324	62	-0.166667
RAD_4324	111	0.0735294
RAD_4324	129	0.163043
RAD_4324	199	0.163043
RAD_4325	7	0.594144
RAD_4325	52	0.0148356
RAD_4325	68	0.0397979
RAD_4325	97	0.131298
RAD_4325	104	0.131298
RAD_4325	161	0.131298
RAD_4325	166	0.4251
RAD_4326	5	0.354239
RAD_4326	10	0.120806
RAD_4326	30	0.0273862
RAD_4326	52	-0.0196135
RAD_4326	77	-0.0196135
RAD_4326	90	0.0273862
RAD_4326	138	0.354239
RAD_4326	141	0.0273862
RAD_4327	17	0.0102529
RAD_4327	19	0.0102529
RAD_4327	146	0.0102529
RAD_4328	75	0.186441
RAD_4329	28	0.0139785
RAD_4329	143	-0.0121269
RAD_4329	210	0.0139785
RAD_4329	213	0.0139785
RAD_4329	215	0.0139785
RAD_4329	216	0.0139785
RAD_4330	17	-0.0289855
RAD_4330	37	0.0909091
RAD_4330	86	-0.0289855
RAD_4330	139	-0.0289855
RAD_4331	5	-0.0640732
RAD_4331	21	-0.132075
RAD_4331	41	-0.0640732
RAD_4332	123	0.276069
RAD_4332	131	0.276069
RAD_4332	135	-0.0199343
RAD_4332	146	0.265158
RAD_4332	147	0.13416
RAD_4332	176	0.0260074
RAD_4332	196	0.0260074
RAD_4332	197	0.301674
RAD_4332	198	0.0260074
RAD_4332	239	0.0260074
RAD_4333	37	-0.0120217
RAD_4333	49	0.132007
RAD_4333	146	-0.0180844
RAD_4333	180	0.0148356
RAD_4334	25	-0.0120217
RAD_4334	43	0.0397979
RAD_4334	73	0.198397
RAD_4334	77	0.0921355
RAD_4334	136	0.0921355
RAD_4335	5	0.171712
RAD_4335	141	0.0370578
RAD_4336	71	0.625
RAD_4336	79	1.19696e-16
RAD_4337	22	0.313836
RAD_4337	42	-0.0196135
RAD_4337	51	0.436674
RAD_4337	120	0.0273862
RAD_4337	130	0.0273862
RAD_4337	132	0.0304615
RAD_4337	158	0.436674
RAD_4337	173	0.436674
RAD_4337	184	0.436674
RAD_4338	32	-0.134904
RAD_4339	157	0.0397979
RAD_4339	169	-0.0120217
RAD_4339	244	-0.0166359
RAD_4340	57	1
RAD_4340	153	1
RAD_4340	210	1
RAD_4340	229	1
RAD_4341	18	0.3
RAD_4341	121	0.1
RAD_4342	175	0.25
RAD_4342	193	1.19696e-16
RAD_4343	5	0.0518387
RAD_4343	34	0.284916
RAD_4343	40	-0.0340485
RAD_4343	60	-0.0726979
RAD_4343	66	0.405568
RAD_4343	81	0.0518387
RAD_4343	96	0.0518387
RAD_4343	139	0.0518387
RAD_4343	153	0.0518387
RAD_4343	168	-0.0337857
RAD_4343	196	-0.0340485
RAD_4343	198	-0.0337857
RAD_4343	215	0.0518387
RAD_4343	241	0.0518387
RAD_4344	94	0.291864
RAD_4344	183	0.301133
RAD_4345	190	0.0148356
RAD_4346	18	0.144999
RAD_4346	21	0.0397979
RAD_4346	79	0.358847
RAD_4346	94	0.0397979
RAD_4346	142	-0.0120217
RAD_4346	179	0.0148356
RAD_4346	206	0.167542
RAD_4347	258	0.211268
RAD_4348	46	0.00784133
RAD_4348	60	0.351229
RAD_4348	67	-0.00701899
RAD_4348	75	0.236284
RAD_4348	98	-0.0219109
RAD_4349	5	0.0201835
RAD_4349	6	0.375
RAD_4349	10	0.0201835
RAD_4349	44	0.0201835
RAD_4349	58	0.0201835
RAD_4349	115	0.0201835
RAD_4349	132	0.642857
RAD_4350	8	-0.158591
RAD_4350	12	-0.158591
RAD_4350	30	-0.158591
RAD_4350	79	-0.158591
RAD_4350	84	-0.0171073
RAD_4350	86	-0.158591
RAD_4350	114	-0.0171073
RAD_4350	181	-0.158591
RAD_4350	216	-0.158591
RAD_4350	224	0.573551
RAD_4350	234	-0.158591
RAD_4350	243	-0.158591
RAD_4350	253	0.485728
RAD_4350	266	-0.158591
RAD_4350	272	-0.158591
RAD_4350	280	-0.158591
RAD_4350	295	0.0201835
RAD_4350	297	-0.158591
RAD_4352	7	0.0941235
RAD_4352	112	0.0941235
RAD_4352	145	0.0941235
RAD_4352	159	0.167542
RAD_4352	201	0.0148356
RAD_4353	122	0.0102529
RAD_4354	25	-0.0120217
RAD_4354	67	-0.0120217
RAD_4355	1	0.0493079
RAD_4355	10	-0.0120217
RAD_4355	12	0.0139785
RAD_4355	15	0.543263
RAD_4355	95	0.543263
RAD_4355	113	0.126365
RAD_4355	144	0.666599
RAD_4357	30	0.318182
RAD_4357	70	0.318182
RAD_4357	119	0.272727
RAD_4358	3	-0.0260116
RAD_4358	29	-0.140496
RAD_4358	90	-0.0397878
RAD_4358	153	-0.0397878
RAD_4358	165	-0.0260116
RAD_4358	207	-0.0397878
RAD_4359	100	1.19696e-16
RAD_4359	135	0.0201835
RAD_4360	34	0.384615
RAD_4360	36	0.384615
RAD_4360	78	-0.123967
RAD_4360	96	-0.123967
RAD_4360	105	-0.153488
RAD_4360	125	-0.5
RAD_4361	144	0.6
RAD_4361	147	0.459542
RAD_4361	200	0.777778
RAD_4362	2	0.387946
RAD_4362	137	-0.0120217
RAD_4362	156	-0.0126582
RAD_4362	161	-0.0120217
RAD_4363	15	0.0921355
RAD_4363	34	0.0148356
RAD_4363	75	0.718429
RAD_4363	126	-0.0120217
RAD_4363	137	0.242137
RAD_4363	148	0.702383
RAD_4363	164	0.0917837
RAD_4363	173	0.0917837
RAD_4364	5	0.0148356
RAD_4364	10	0.0148356
RAD_4365	80	0.166808
RAD_4365	106	-0.0476456
RAD_4365	122	-0.0120217
RAD_4365	146	0.114935
RAD_4366	85	0.596978
RAD_4366	115	0.274611
RAD_4366	179	-0.0196135
RAD_4366	210	0.120806
RAD_4366	214	0.0273862
RAD_4368	41	1.82146e-17
RAD_4368	48	1.82146e-17
RAD_4368	66	1.82146e-17
RAD_4369	172	1
RAD_4369	176	0.0508475
RAD_4370	0	0.287129
RAD_4370	40	0.287129
RAD_4370	47	-0.0252343
RAD_4370	48	0.0367261
RAD_4371	77	-0.0961538
RAD_4371	84	0.473684
RAD_4372	28	-0.044586
RAD_4372	29	-0.044586
RAD_4372	42	0.56038
RAD_4372	57	-0.044586
RAD_4373	98	-0.0120217
RAD_4375	6	0.0148356
RAD_4375	12	-0.0120217
RAD_4375	37	0.0917837
RAD_4375	131	0.0148356
RAD_4375	155	0.0397979
RAD_4375	207	-0.0120217
RAD_4376	27	-0.0199343
RAD_4376	51	0.829181
RAD_4376	128	-0.0199343
RAD_4376	151	-0.0199343
RAD_4377	73	0.0148356
RAD_4377	79	1
RAD_4377	95	1
RAD_4377	131	0.407407
RAD_4377	176	0.358847
RAD_4377	195	0.752322
RAD_4377	204	0.407407
RAD_4377	206	0.407407
RAD_4377	207	0.407407
RAD_4378	95	0.936752
RAD_4378	203	0.0304615
RAD_4379	51	0.379596
RAD_4379	125	0.0397979
RAD_4380	6	0.00784133
RAD_4380	112	0.301669
RAD_4380	120	0.155606
RAD_4380	136	0.388519
RAD_4380	161	0.00784133
RAD_4382	34	-0.0090525
RAD_4382	130	0.368737
RAD_4382	182	0.0192585
RAD_4383	111	0.0273862
RAD_4383	142	0.0465116
RAD_4383	151	0.0273862
RAD_4384	13	0.113881
RAD_4384	48	0.00784133
RAD_4384	50	0.113881
RAD_4384	61	-0.0120217
RAD_4384	89	0.113881
RAD_4384	96	0.00784133
RAD_4384	111	-0.0120217
RAD_4384	200	-0.0120217
RAD_4385	22	-0.00701899
RAD_4385	33	0.761876
RAD_4385	58	-0.00701899
RAD_4386	20	0.0204082
RAD_4387	123	0.17248
RAD_4387	163	0.0294627
RAD_4389	14	0.0316901
RAD_4390	103	-0.0120217
RAD_4390	113	0.0148356
RAD_4390	158	0.0397979
RAD_4391	7	0.0195122
RAD_4391	19	0.427078
RAD_4391	139	0.104843
RAD_4391	148	0.104843
RAD_4391	168	0.104843
RAD_4391	185	0.0465116
RAD_4391	196	0.104843
RAD_4391	207	0.104843
RAD_4391	251	0.138241
RAD_4392	38	0.0397979
RAD_4392	55	0.167542
RAD_4392	65	-0.0120217
RAD_4392	75	0.0921355
RAD_4392	142	-0.0120217
RAD_4392	162	0.0148356
RAD_4395	104	-0.00701899
RAD_4396	263	0.666667
RAD_4396	273	0.416667
RAD_4397	6	0.5
RAD_4397	55	-1.12757e-16
RAD_4398	33	-0.363636
RAD_4399	27	-nan
RAD_4399	104	-nan
RAD_4400	120	-0.0961538
RAD_4401	22	-0.0120217
RAD_4401	127	0.345463
RAD_4401	156	0.447187
RAD_4402	26	1
RAD_4402	62	-0.0961538
RAD_4402	63	-0.0961538
RAD_4402	68	1
RAD_4402	106	1
RAD_4402	115	1
RAD_4402	123	1
RAD_4402	143	1
RAD_4402	144	1
RAD_4402	147	1
RAD_4402	180	1
RAD_4402	182	0.742188
RAD_4402	186	1
RAD_4403	50	0.0397979
RAD_4403	53	0.0148356
RAD_4404	3	0.596653
RAD_4404	72	0.0532446
RAD_4404	179	0.596653
RAD_4405	27	-0.0241821
RAD_4405	38	-0.0120217
RAD_4405	79	0.167542
RAD_4405	143	0.0021296
RAD_4405	172	-0.0187737
RAD_4406	21	0.781553
RAD_4406	39	0.00906736
RAD_4406	74	0.920986
RAD_4407	116	-0.0120217
RAD_4409	29	0.0148356
RAD_4409	69	0.0397979
RAD_4409	97	0.242137
RAD_4409	105	-0.0120217
RAD_4410	45	0.0917837
RAD_4410	115	0.702383
RAD_4410	159	0.242137
RAD_4411	234	-0.044586
RAD_4412	43	0.6
RAD_4413	105	-0.0640732
RAD_4414	17	0.0148356
RAD_4414	19	-0.0120217
RAD_4414	68	0.629461
RAD_4414	160	-0.0120217
RAD_4415	45	-1.12757e-16
RAD_4415	89	-0.0171073
RAD_4416	80	0.168257
RAD_4416	213	0.363602
RAD_4417	63	0.0294627
RAD_4417	160	0.26947
RAD_4418	70	0.132871
RAD_4418	86	0.132871
RAD_4418	106	0.0812842
RAD_4418	120	-0.0196135
RAD_4418	146	0.0273862
RAD_4419	97	0.109293
RAD_4419	139	0.0381679
RAD_4419	152	0.0381679
RAD_4419	170	0.27979
RAD_4419	172	-0.0608696
RAD_4419	174	0.150658
RAD_4421	37	0.368421
RAD_4421	38	0.368421
RAD_4421	39	0.2
RAD_4421	60	0.2
RAD_4422	20	-0.134904
RAD_4422	90	0.270386
RAD_4422	92	0.270386
RAD_4422	98	0.270386
RAD_4422	109	-0.134904
RAD_4422	123	-0.290323
RAD_4422	124	-0.290323
RAD_4422	126	-0.263158
RAD_4422	136	-0.134904
RAD_4422	158	0.270386
RAD_4423	1	1
RAD_4423	70	0.367884
RAD_4423	75	1
RAD_4423	141	0.288152
RAD_4423	143	1
RAD_4423	169	0.17248
RAD_4423	176	0.0148356
RAD_4423	214	0.0148356
RAD_4424	16	0.0195122
RAD_4424	35	0.162896
RAD_4424	63	0.0465116
RAD_4424	101	-0.0289855
RAD_4424	102	0.0721649
RAD_4424	104	0.0367261
RAD_4424	106	0.0909091
RAD_4424	123	-0.0289855
RAD_4424	124	-0.0795181
RAD_4424	126	-0.0609137
RAD_4424	127	0.0195122
RAD_4424	153	0.162896
RAD_4424	154	-0.0289855
RAD_4425	13	0.221615
RAD_4425	53	0.0343334
RAD_4425	74	0.0343334
RAD_4426	48	0.167542
RAD_4427	20	-0.123967
RAD_4428	16	0.291752
RAD_4428	30	0.0273862
RAD_4428	32	-0.0196135
RAD_4428	94	-0.0621021
RAD_4429	60	0.0583419
RAD_4429	71	-0.00607698
RAD_4429	72	-0.0412574
RAD_4429	89	0.118012
RAD_4429	119	-0.0412574
RAD_4429	141	0.662708
RAD_4431	117	-0.384615
RAD_4432	86	0.911062
RAD_4432	87	0.616541
RAD_4432	200	0.0222412
RAD_4432	232	0.0222412
RAD_4433	13	0.938001
RAD_4433	30	-0.0196135
RAD_4433	122	-0.039604
RAD_4433	151	0.0273862
RAD_4434	98	0.333333
RAD_4434	221	0.333333
RAD_4435	54	-0.123967
RAD_4435	68	0.211268
RAD_4436	53	0.113682
RAD_4436	71	-0.0252343
RAD_4436	98	0.0367261
RAD_4438	119	-0.363636
RAD_4438	121	-0.363636
RAD_4438	143	1
RAD_4439	16	0.0148356
RAD_4439	17	0.0148356
RAD_4439	136	0.523508
RAD_4442	93	0.0917837
RAD_4442	170	0.112742
RAD_4443	0	-0.0120217
RAD_4443	54	0.0148356
RAD_4443	55	0.0148356
RAD_4443	80	0.339951
RAD_4443	93	0.0148356
RAD_4443	99	0.299394
RAD_4443	152	0.0493079
RAD_4446	8	0.144999
RAD_4447	122	0.0367261
RAD_4447	195	-0.0199343
RAD_4447	197	-0.128487
RAD_4447	246	0.0651862
RAD_4448	244	0.00784133
RAD_4448	253	0.00784133
RAD_4449	12	0.0921355
RAD_4449	119	0.0294627
RAD_4449	128	0.0148356
RAD_4449	162	0.0397979
RAD_4450	29	-0.0252343
RAD_4450	66	0.0688434
RAD_4450	136	0.209989
RAD_4450	152	0.0721649
RAD_4450	191	-0.0252343
RAD_4451	12	0.198397
RAD_4451	17	0.198397
RAD_4451	22	0.198397
RAD_4451	40	0.0917837
RAD_4451	41	0.198397
RAD_4451	61	0.291316
RAD_4451	76	0.198397
RAD_4451	84	0.252336
RAD_4451	112	0.00475771
RAD_4451	143	0.252654
RAD_4451	169	0.198397
RAD_4451	176	0.198397
RAD_4451	179	0.211524
RAD_4452	1	0.0340602
RAD_4452	21	-0.0120217
RAD_4452	76	0.0148356
RAD_4452	172	0.593632
RAD_4453	13	0.242137
RAD_4453	65	-0.0120217
RAD_4453	104	0.466577
RAD_4453	178	0.242137
RAD_4453	198	0.0917837
RAD_4453	209	-0.0241821
RAD_4454	48	-0.0196135
RAD_4455	31	0.0721649
RAD_4455	246	0.851309
RAD_4456	67	-0.134904
RAD_4458	11	0.0651862
RAD_4458	66	0.129348
RAD_4458	141	-0.073027
RAD_4459	59	1
RAD_4460	286	-nan
RAD_4463	79	0.0148356
RAD_4463	145	0.529412
RAD_4464	43	0.167542
RAD_4466	47	0.166667
RAD_4466	74	0.166667
RAD_4467	169	0.0148356
RAD_4468	21	0.248772
RAD_4469	89	-0.2
RAD_4469	103	-0.368421
RAD_4470	21	0.167542
RAD_4470	25	0.167542
RAD_4470	65	0.167542
RAD_4470	127	0.0397979
RAD_4471	22	-0.00701899
RAD_4472	48	-0.00926173
RAD_4472	86	0.167542
RAD_4472	110	-0.0120217
RAD_4472	138	0.144999
RAD_4473	113	0.55441
RAD_4473	161	0.499816
RAD_4474	57	0.112742
RAD_4474	182	-0.0519615
RAD_4474	243	0.0148356
RAD_4477	150	-nan
RAD_4478	11	0.498274
RAD_4478	15	-0.0120217
RAD_4478	31	0.0148356
RAD_4478	115	0.498274
RAD_4478	155	-0.0120217
RAD_4479	43	0.0273862
RAD_4479	46	0.17107
RAD_4479	100	0.17107
RAD_4480	53	-0.0397878
RAD_4480	56	-0.0397878
RAD_4480	157	0.0952207
RAD_4480	158	0.111111
RAD_4480	195	0.111111
RAD_4481	6	-0.0909091
RAD_4481	65	0.408163
RAD_4481	72	0
RAD_4481	162	0
RAD_4483	16	-0.0529695
RAD_4484	0	-0.0961538
RAD_4484	98	-0.0961538
RAD_4485	17	0.0493079
RAD_4486	9	0.373762
RAD_4486	22	0.373762
RAD_4486	152	0.730551
RAD_4487	5	0.166193
RAD_4487	11	0.0917837
RAD_4487	68	0.0917837
RAD_4487	154	0.0401097
RAD_4489	121	0.0148356
RAD_4489	141	0.463835
RAD_4489	198	0.0148356
RAD_4490	8	0.0917837
RAD_4490	38	0.00784133
RAD_4490	60	-0.0633307
RAD_4491	32	0.0397979
RAD_4491	57	0.0148356
RAD_4491	58	0.0148356
RAD_4491	59	0.0148356
RAD_4491	61	0.0148356
RAD_4491	62	-0.0579757
RAD_4491	64	0.044209
RAD_4491	146	-0.0120217
RAD_4491	185	-0.0120217
RAD_4491	188	-0.0120217
RAD_4491	189	-0.0120217
RAD_4491	222	-0.0120217
RAD_4493	1	0.131579
RAD_4493	58	-1.14492e-16
RAD_4493	110	-1.14492e-16
RAD_4493	182	-1.14492e-16
RAD_4494	21	0.131579
RAD_4494	40	1
RAD_4494	152	0.204082
RAD_4494	243	-0.0961538
RAD_4495	7	0.0397979
RAD_4495	58	0.739272
RAD_4495	148	0.188747
RAD_4496	107	0.167542
RAD_4496	141	0.0917837
RAD_4497	30	0.304348
RAD_4497	38	0.0569106
RAD_4497	67	-0.0909091
RAD_4497	68	0.304348
RAD_4497	71	0.0569106
RAD_4497	110	0.5
RAD_4498	113	0.126365
RAD_4498	142	-0.0120217
RAD_4498	164	0.126365
RAD_4499	15	0.702383
RAD_4499	32	0.0148356
RAD_4499	91	0.113881
RAD_4499	104	0.0148356
RAD_4501	143	-0.0961538
RAD_4501	174	0.5
RAD_4503	147	-1
RAD_4503	259	-0.214953
RAD_4504	5	0.26947
RAD_4504	49	0.315597
RAD_4504	103	0.0917837
RAD_4504	134	0.242137
RAD_4505	72	0.167542
RAD_4505	114	1
RAD_4505	132	0.631791
RAD_4505	151	0.0917837
RAD_4506	16	-6.245e-17
RAD_4506	17	-0.0397878
RAD_4506	50	0.0139785
RAD_4507	121	0.585534
RAD_4507	178	0.585534
RAD_4507	192	0.0917837
RAD_4508	10	0.304348
RAD_4508	67	0.678571
RAD_4509	2	-0.044586
RAD_4509	72	0.12069
RAD_4510	15	0.0726496
RAD_4510	70	0.0726496
RAD_4510	110	0.0726496
RAD_4511	5	0.137833
RAD_4511	45	0.0917837
RAD_4511	69	-0.0120217
RAD_4511	75	0.543263
RAD_4511	117	0.543263
RAD_4511	153	0.141483
RAD_4511	160	0.0917837
RAD_4512	39	0.185535
RAD_4512	47	0
RAD_4512	52	0.00983584
RAD_4512	58	0.185535
RAD_4512	59	0.0637355
RAD_4512	123	0.00983584
RAD_4512	147	0
RAD_4512	148	0.148093
RAD_4512	187	-0.142857
RAD_4512	189	-0.142857
RAD_4513	26	0.26947
RAD_4513	27	-0.0120217
RAD_4513	42	-0.0120217
RAD_4513	66	0.0917837
RAD_4513	100	0.0397979
RAD_4513	115	0.0148356
RAD_4513	221	-0.0187737
RAD_4514	10	0.167753
RAD_4514	94	-0.0196135
RAD_4515	20	-0.0866921
RAD_4515	40	-0.0381711
RAD_4515	50	0.126214
RAD_4515	77	-0.0381711
RAD_4515	80	-0.0381711
RAD_4515	141	-0.0381711
RAD_4516	14	-0.0252343
RAD_4516	83	-0.0252343
RAD_4516	115	0.0651862
RAD_4516	135	-0.0252343
RAD_4517	37	0.0316901
RAD_4517	49	0.0316901
RAD_4517	56	0.0316901
RAD_4518	11	0.511519
RAD_4518	13	0.120806
RAD_4518	36	0.120806
RAD_4518	59	-0.0196135
RAD_4518	74	0.0304615
RAD_4518	128	-0.0196135
RAD_4518	133	0.511519
RAD_4518	139	0.211435
RAD_4519	0	0.242137
RAD_4519	96	-0.0120217
RAD_4519	103	0.646562
RAD_4520	37	0.0148356
RAD_4520	79	0.0917837
RAD_4520	165	0.596695
RAD_4521	22	0.460674
RAD_4521	73	-0.0199343
RAD_4521	79	0.0260074
RAD_4521	165	0.460674
RAD_4521	172	0.460674
RAD_4521	173	0.460674
RAD_4521	191	0.0463576
RAD_4523	63	0.0519466
RAD_4523	158	-0.0563747
RAD_4523	165	0.0519466
RAD_4524	51	0.666667
RAD_4524	53	0.666667
RAD_4524	81	0.666667
RAD_4524	86	-0.384615
RAD_4524	150	-0.384615
RAD_4526	38	0.0969058
RAD_4526	133	0.351641
RAD_4527	153	0.0951456
RAD_4527	190	-0.368421
RAD_4528	93	0.318182
RAD_4529	12	-0.123967
RAD_4530	92	-0.0165108
RAD_4531	16	0.131579
RAD_4531	94	0.131579
RAD_4533	84	0.0148356
RAD_4533	94	0.167753
RAD_4533	104	-0.0241821
RAD_4534	205	0.0370578
RAD_4535	65	0.0774908
RAD_4535	182	0.226714
RAD_4535	195	0.129348
RAD_4535	217	-0.0412574
RAD_4535	256	0.0774908
RAD_4536	33	-0.375
RAD_4536	42	0.75
RAD_4536	249	-0.375
RAD_4537	52	8.32667e-17
RAD_4537	156	-1.14492e-16
RAD_4537	222	-1.14492e-16
RAD_4537	226	-1.14492e-16
RAD_4537	237	0.666667
RAD_4537	257	-1.14492e-16
RAD_4538	147	0.0273862
RAD_4538	222	0.0273862
RAD_4539	13	0.137172
RAD_4539	19	0.137172
RAD_4539	47	0.137172
RAD_4539	60	0.137172
RAD_4539	61	0.068312
RAD_4539	131	0.137172
RAD_4539	167	0.137172
RAD_4539	192	0.137172
RAD_4540	6	0.0917837
RAD_4540	18	-0.0334041
RAD_4540	105	-0.0718049
RAD_4540	131	-0.0718049
RAD_4540	163	0.0148356
RAD_4540	166	-0.0718049
RAD_4541	55	0.459209
RAD_4541	63	0.0148356
RAD_4541	129	0.120806
RAD_4541	133	0.0148356
RAD_4541	161	0.243221
RAD_4542	32	-0.0961538
RAD_4542	38	0
RAD_4542	132	1
RAD_4543	17	-0.0120217
RAD_4543	21	0.630473
RAD_4543	89	-0.0120217
RAD_4543	93	-0.0120217
RAD_4543	136	0.0148356
RAD_4543	153	-0.0120217
RAD_4543	161	0.0820124
RAD_4543	165	-0.0120217
RAD_4544	30	0.0148356
RAD_4545	53	0.0688688
RAD_4545	93	0.549969
RAD_4547	6	-0.0120217
RAD_4547	133	0.0921355
RAD_4548	13	0.00596421
RAD_4548	58	0.313836
RAD_4548	115	0.313836
RAD_4548	124	0.538653
RAD_4548	126	0.313836
RAD_4548	127	0.313836
RAD_4548	142	0.313836
RAD_4548	146	0.313836
RAD_4548	147	-0.0843373
RAD_4548	191	-0.0412574
RAD_4548	242	-0.0337857
RAD_4549	7	-0.1875
RAD_4549	14	-0.128205
RAD_4549	18	0.75
RAD_4549	32	0.803571
RAD_4549	87	-0.375
RAD_4549	135	-0.375
RAD_4550	42	-0.25
RAD_4550	83	0.5
RAD_4550	111	-0.0344828
RAD_4550	150	-0.212766
RAD_4550	170	-0.0171073
RAD_4550	175	-0.212766
RAD_4550	209	-0.0344828
RAD_4551	25	0.0465116
RAD_4551	41	0.643875
RAD_4551	67	0.0465116
RAD_4551	131	0.0465116
RAD_4551	134	0.0465116
RAD_4551	199	0.643875
RAD_4551	227	0.423328
RAD_4551	230	0.119403
RAD_4553	71	-0.0337857
RAD_4554	10	0.0917837
RAD_4554	36	-0.0120217
RAD_4554	47	-0.0120217
RAD_4554	153	0.0397979
RAD_4555	78	0.120806
RAD_4556	33	0
RAD_4556	62	0.0714286
RAD_4556	69	-0.108448
RAD_4556	87	0
RAD_4556	135	0
RAD_4556	137	0.333333
RAD_4556	152	0.672522
RAD_4557	33	0.888889
RAD_4557	55	0.375
RAD_4557	76	-1.12757e-16
RAD_4557	80	0.888889
RAD_4557	106	0.888889
RAD_4557	120	0.888889
RAD_4557	121	0.888889
RAD_4557	134	0.888889
RAD_4557	135	-1.12757e-16
RAD_4557	177	0.0316901
RAD_4558	21	0.0148356
RAD_4558	74	0.167542
RAD_4558	91	0.274351
RAD_4558	116	0.201995
RAD_4558	137	0.0397979
RAD_4558	180	0.269868
RAD_4558	217	0.201995
RAD_4559	104	0.0148356
RAD_4559	130	0.26947
RAD_4560	37	0.0917837
RAD_4560	130	-0.0120217
RAD_4560	133	0.26947
RAD_4561	11	-0.0344828
RAD_4561	12	-0.0344828
RAD_4561	21	-0.0171073
RAD_4561	39	-0.0344828
RAD_4561	59	-0.2
RAD_4561	79	-0.2
RAD_4561	109	0.425
RAD_4561	112	-0.2
RAD_4561	113	-0.2
RAD_4561	116	-0.2
RAD_4561	123	-0.2
RAD_4561	128	-0.2
RAD_4561	130	-0.2
RAD_4561	134	-0.2
RAD_4561	136	0.8
RAD_4561	138	-0.2
RAD_4561	141	-0.2
RAD_4561	146	-0.2
RAD_4562	75	-0.0120217
RAD_4563	21	0.64173
RAD_4563	85	0.149024
RAD_4563	95	0.64173
RAD_4563	113	0.497663
RAD_4563	121	-0.0252343
RAD_4563	137	0.532319
RAD_4563	148	0.149024
RAD_4563	157	0.0367261
RAD_4563	180	-0.0252343
RAD_4563	204	0.0367261
RAD_4564	74	0.0148356
RAD_4564	100	0.38818
RAD_4564	116	-0.0120217
RAD_4564	117	0.0972897
RAD_4565	136	-0.375
RAD_4565	154	1
RAD_4566	47	0.4
RAD_4566	68	0.82
RAD_4566	70	-6.245e-17
RAD_4566	80	1
RAD_4566	138	0.909091
RAD_4566	173	0.82
RAD_4566	179	1
RAD_4567	46	0.0501044
RAD_4567	83	-0.027284
RAD_4567	90	-0.027284
RAD_4567	97	0.209629
RAD_4567	98	0.541667
RAD_4567	111	-0.027284
RAD_4567	118	0.0370578
RAD_4567	158	-0.027284
RAD_4567	181	0.156177
RAD_4567	188	-0.027284
RAD_4567	219	-0.027284
RAD_4567	237	-0.027284
RAD_4568	136	0.0148356
RAD_4568	137	0.0148356
RAD_4568	139	0.0148356
RAD_4568	140	0.0148356
RAD_4568	143	0.0148356
RAD_4568	176	0.315597
RAD_4568	189	0.64344
RAD_4569	1	0.358575
RAD_4569	8	-0.044586
RAD_4569	76	0.358575
RAD_4569	126	0.0569106
RAD_4570	66	-0.0961538
RAD_4571	8	1
RAD_4571	13	-0.384615
RAD_4571	23	-0.384615
RAD_4571	35	-0.384615
RAD_4571	48	-0.384615
RAD_4572	135	0.0989399
RAD_4572	141	0.0659034
RAD_4572	245	0.0989399
RAD_4573	47	-0.0478677
RAD_4573	84	0.260474
RAD_4573	169	0.50498
RAD_4574	67	0.00784133
RAD_4574	90	0.00784133
RAD_4574	117	0.00784133
RAD_4575	18	0.26947
RAD_4575	145	0.0102427
RAD_4576	87	0.0917837
RAD_4578	5	-0.0090525
RAD_4578	63	-0.0090525
RAD_4578	96	0.0102529
RAD_4578	210	0.0102529
RAD_4578	211	0.191919
RAD_4579	31	0.0989399
RAD_4580	32	-0.0929629
RAD_4580	36	0.328028
RAD_4580	60	0.131693
RAD_4580	62	0.00977199
RAD_4581	28	0.620138
RAD_4581	85	0.0771328
RAD_4581	118	0.347813
RAD_4581	120	0.347813
RAD_4581	141	0.347813
RAD_4581	156	0.347813
RAD_4582	15	0.0148356
RAD_4582	20	0.0397979
RAD_4582	73	0.230645
RAD_4583	108	0.0148356
RAD_4583	139	0.0294627
RAD_4585	76	0.0397979
RAD_4585	82	-0.0120217
RAD_4585	114	-0.0120217
RAD_4585	132	0.26947
RAD_4586	139	0.714286
RAD_4586	179	-0.384615
RAD_4586	216	-0.384615
RAD_4586	219	0.714286
RAD_4587	18	0.22712
RAD_4587	27	0.22712
RAD_4587	38	0.22712
RAD_4587	45	0.22712
RAD_4587	48	0.22712
RAD_4587	132	0.761876
RAD_4587	147	0.22712
RAD_4588	75	0.131579
RAD_4589	62	0.308123
RAD_4589	119	-0.0120217
RAD_4589	127	0.26947
RAD_4589	137	0.0397979
RAD_4589	157	0.0148356
RAD_4589	158	0.0397979
RAD_4589	202	0.0397979
RAD_4590	20	0.0148356
RAD_4590	114	0.0921355
RAD_4590	179	-0.0120217
RAD_4590	197	0.0148356
RAD_4592	50	0.350214
RAD_4592	82	-0.0196135
RAD_4592	102	-0.0366841
RAD_4592	121	0.354239
RAD_4593	26	0.0148356
RAD_4593	56	-0.0120217
RAD_4593	138	-0.0120217
RAD_4593	143	-0.0196135
RAD_4593	161	0.702383
RAD_4595	37	0.721863
RAD_4595	163	0.578912
RAD_4595	174	0.721863
RAD_4596	59	0.532112
RAD_4597	59	0.358575
RAD_4597	155	0.0267062
RAD_4598	50	-0.2
RAD_4598	59	-0.2
RAD_4598	60	-0.2
RAD_4598	63	-0.2
RAD_4598	77	-0.2
RAD_4598	87	-0.2
RAD_4598	88	-0.0961538
RAD_4598	93	-0.2
RAD_4598	100	-0.0961538
RAD_4598	126	-0.428571
RAD_4599	29	-0.0120217
RAD_4599	40	0.0917837
RAD_4599	60	0.120806
RAD_4599	65	-0.0615232
RAD_4599	109	-0.0615232
RAD_4599	147	0.0917837
RAD_4599	148	0.0917837
RAD_4600	46	0.245283
RAD_4600	72	0.245283
RAD_4600	98	0.131693
RAD_4601	155	-0.0120217
RAD_4601	184	-0.0120217
RAD_4602	12	0.132189
RAD_4602	136	-0.0260116
RAD_4602	146	0.0316901
RAD_4602	202	0.0989399
RAD_4602	235	0.132189
RAD_4602	256	-0.0260116
RAD_4603	12	1
RAD_4603	20	1
RAD_4603	21	1
RAD_4603	22	-0.506383
RAD_4603	41	1
RAD_4603	82	1
RAD_4603	87	1
RAD_4603	89	1
RAD_4603	99	1
RAD_4603	147	-0.45
RAD_4603	148	-0.368421
RAD_4603	166	1
RAD_4604	59	-0.375
RAD_4605	88	-0.0120217
RAD_4605	181	0.291316
RAD_4605	238	-0.0120217
RAD_4606	36	0.116028
RAD_4606	155	0.1
RAD_4607	72	0.494162
RAD_4607	74	-0.0120217
RAD_4607	86	0.772389
RAD_4607	99	0.772389
RAD_4608	66	-0.123967
RAD_4608	73	0.211268
RAD_4609	56	0.0139785
RAD_4610	24	-0.0809278
RAD_4610	68	-0.0809278
RAD_4610	69	-0.0809278
RAD_4610	94	-0.0120217
RAD_4610	103	-0.0809278
RAD_4610	147	-0.0809278
RAD_4610	148	-0.0809278
RAD_4610	216	-0.0809278
RAD_4610	223	-0.0120217
RAD_4611	47	0.670656
RAD_4611	160	0.670656
RAD_4612	103	-1.12757e-16
RAD_4612	105	-1.12757e-16
RAD_4613	38	-0.0260116
RAD_4613	46	0.0570342
RAD_4613	98	0.0570342
RAD_4614	47	-0.0120217
RAD_4614	122	-0.0120217
RAD_4615	44	0.0148356
RAD_4615	63	0.373516
RAD_4615	141	0.0148356
RAD_4616	13	-1.12757e-16
RAD_4616	29	-1.12757e-16
RAD_4616	49	-1.12757e-16
RAD_4616	57	-5.20417e-17
RAD_4617	9	0.0569106
RAD_4617	30	0.0569106
RAD_4617	68	0.0569106
RAD_4617	84	0.131579
RAD_4617	85	-0.123967
RAD_4617	90	-0.153488
RAD_4617	131	0.333333
RAD_4617	169	-1.14492e-16
RAD_4617	172	-1.14492e-16
RAD_4617	173	-1.14492e-16
RAD_4617	208	-1.14492e-16
RAD_4617	224	0.0569106
RAD_4618	10	0.202773
RAD_4618	109	0.0625
RAD_4618	144	-5.20417e-17
RAD_4618	150	0.125
RAD_4618	152	-1.12757e-16
RAD_4619	41	0.777778
RAD_4619	47	0.777778
RAD_4619	128	-0.368421
RAD_4620	102	0.0148356
RAD_4620	123	0.0148356
RAD_4620	189	0.0397979
RAD_4620	192	0.0148356
RAD_4621	6	0.25
RAD_4621	41	0.413882
RAD_4621	177	0.111111
RAD_4622	7	0.220573
RAD_4622	9	1.82146e-17
RAD_4622	20	0.847222
RAD_4622	68	0.847222
RAD_4622	116	7.28584e-17
RAD_4622	129	0.847222
RAD_4623	20	-0.0120217
RAD_4623	21	-0.0120217
RAD_4623	37	-0.0120217
RAD_4623	69	-0.0120217
RAD_4623	146	-0.0120217
RAD_4623	148	-0.0120217
RAD_4623	158	0.0148356
RAD_4623	160	0.112742
RAD_4623	171	-0.0120217
RAD_4623	245	0.00784133
RAD_4624	24	1
RAD_4624	105	0.25
RAD_4624	113	-0.0740741
RAD_4624	144	0.25
RAD_4625	24	1
RAD_4625	125	0.127873
RAD_4626	77	-1.14492e-16
RAD_4627	70	0.111111
RAD_4628	65	-0.0289855
RAD_4628	134	0.0465116
RAD_4629	74	0.0148356
RAD_4630	79	-0.0311772
RAD_4630	108	0.405665
RAD_4630	120	0.217131
RAD_4630	121	-nan
RAD_4630	122	0.315541
RAD_4630	145	0.315541
RAD_4631	149	0.0148356
RAD_4632	90	-0.384615
RAD_4632	126	-0.128205
RAD_4633	9	0.0148356
RAD_4633	22	-0.0120217
RAD_4633	38	0.0148356
RAD_4634	79	0.0316901
RAD_4634	110	-0.0917587
RAD_4634	111	-0.0917587
RAD_4634	121	0.0316901
RAD_4634	176	0.0316901
RAD_4634	182	0.0952207
RAD_4635	4	-0.0120217
RAD_4635	121	0.291316
RAD_4635	161	0.0148356
RAD_4637	68	0.25
RAD_4637	75	0.25
RAD_4638	109	0.0376242
RAD_4638	112	0.211435
RAD_4638	130	0.53701
RAD_4638	144	-0.0196135
RAD_4638	158	-0.0196135
RAD_4638	206	-0.0196135
RAD_4639	47	0.315597
RAD_4639	59	-0.0120217
RAD_4640	61	-0.0961538
RAD_4641	12	0.669794
RAD_4641	75	1
RAD_4641	124	0.0569106
RAD_4641	125	0.0569106
RAD_4641	135	0.0569106
RAD_4641	146	0.472587
RAD_4641	158	1
RAD_4642	89	-0.363636
RAD_4643	110	0.471629
RAD_4643	120	0.471629
RAD_4643	157	0.466214
RAD_4643	208	0.466214
RAD_4643	244	0.303356
RAD_4644	70	-nan
RAD_4644	128	-nan
RAD_4644	187	-nan
RAD_4644	231	-nan
RAD_4645	2	0.0397979
RAD_4645	117	0.0148356
RAD_4645	131	0.0397979
RAD_4645	181	0.0148356
RAD_4646	12	-0.0120217
RAD_4646	185	-0.0120217
RAD_4647	12	-0.0412574
RAD_4647	14	0.850746
RAD_4647	118	-0.0412574
RAD_4647	149	-0.0412574
RAD_4647	213	0.118012
RAD_4648	19	0.211435
RAD_4648	32	-0.0152265
RAD_4649	84	0.0260074
RAD_4649	169	0.0463576
RAD_4649	179	0.13416
RAD_4650	40	0.131579
RAD_4650	54	0.131579
RAD_4650	76	-0.0961538
RAD_4650	79	0.75431
RAD_4650	112	-0.0961538
RAD_4650	149	1
RAD_4650	212	1
RAD_4650	231	0.131579
RAD_4651	26	-0.0961538
RAD_4651	82	0.666667
RAD_4651	137	0.131579
RAD_4651	149	-0.0961538
RAD_4652	30	0.133333
RAD_4652	36	1.19696e-16
RAD_4652	47	1.19696e-16
RAD_4653	35	0.408163
RAD_4653	166	-0.0120217
RAD_4653	219	0.291316
RAD_4654	116	0.857899
RAD_4654	120	0.0786838
RAD_4654	131	-0.0478677
RAD_4656	43	0.0148356
RAD_4656	119	0.0148356
RAD_4657	31	0.0569106
RAD_4658	34	0.150351
RAD_4658	66	0.0148356
RAD_4658	154	0.0397979
RAD_4659	125	-nan
RAD_4660	116	0.0917837
RAD_4660	189	0.187228
RAD_4661	21	0.0333007
RAD_4661	97	0.0812842
RAD_4661	114	0.0273862
RAD_4661	204	0.0333007
RAD_4661	209	-0.0196135
RAD_4661	238	0.0304615
RAD_4662	49	-0.0170408
RAD_4662	150	0.0493079
RAD_4663	58	-0.0171073
RAD_4663	59	0.0182772
RAD_4663	70	0.0201835
RAD_4663	125	0.0570342
RAD_4664	43	-0.0120217
RAD_4664	132	0.0397979
RAD_4664	137	0.0148356
RAD_4664	138	0.614818
RAD_4664	139	0.614818
RAD_4665	20	0.345463
RAD_4665	143	0.252336
RAD_4666	63	-0.0120217
RAD_4666	65	0.38818
RAD_4666	82	0.0921355
RAD_4666	155	0.17248
RAD_4666	162	0.38818
RAD_4666	176	0.0941235
RAD_4666	177	0.0941235
RAD_4667	28	0.672522
RAD_4668	171	0.0139785
RAD_4669	17	0.202773
RAD_4669	22	-0.161826
RAD_4669	33	1
RAD_4669	52	0.119528
RAD_4669	69	0.202773
RAD_4669	95	0.269883
RAD_4669	118	-0.161604
RAD_4670	32	0.52381
RAD_4670	78	0.63074
RAD_4671	40	-0.0120217
RAD_4672	18	0.0989399
RAD_4672	39	0.0989399
RAD_4672	74	0.367246
RAD_4672	105	0.0989399
RAD_4672	150	-0.0680101
RAD_4672	159	-0.0640732
RAD_4672	161	0.180523
RAD_4672	173	-0.00766703
RAD_4672	207	1
RAD_4672	215	1
RAD_4672	249	1
RAD_4672	261	0.367246
RAD_4673	23	-1.14492e-16
RAD_4674	35	0.187097
RAD_4674	48	0.187097
RAD_4674	68	0.187097
RAD_4674	74	0.187097
RAD_4674	114	1.19696e-16
RAD_4674	181	0.0625
RAD_4674	194	0.141566
RAD_4674	202	0.0201835
RAD_4674	205	0.187097
RAD_4674	206	0.187097
RAD_4674	207	0.187097
RAD_4674	208	0.187097
RAD_4674	228	0.187097
RAD_4674	244	1.19696e-16
RAD_4674	253	1.19696e-16
RAD_4675	105	0.0678547
RAD_4675	119	-0.0430596
RAD_4675	120	0.0148356
RAD_4676	10	0.04
RAD_4676	46	-0.0171073
RAD_4676	149	0.04
RAD_4677	78	0.0148356
RAD_4677	114	0.0148356
RAD_4677	176	0.0148356
RAD_4678	66	0
RAD_4678	89	1
RAD_4678	114	1
RAD_4678	190	0
RAD_4679	88	0.0148356
RAD_4680	61	0.0273862
RAD_4680	119	0.26313
RAD_4680	135	0.211435
RAD_4680	158	0.0273862
RAD_4680	236	-0.0196135
RAD_4681	8	1.19696e-16
RAD_4681	36	0.247134
RAD_4681	45	0.0139785
RAD_4681	51	0.348178
RAD_4681	58	0.0139785
RAD_4681	162	0.0277778
RAD_4682	15	0.0260074
RAD_4682	16	0.113682
RAD_4682	84	0.113682
RAD_4682	100	0.113682
RAD_4682	150	-0.0402477
RAD_4683	31	-0.0397878
RAD_4684	137	0.0917837
RAD_4685	174	0.0980406
RAD_4686	19	0.17248
RAD_4686	41	0.126365
RAD_4686	101	0.17248
RAD_4686	143	0.17248
RAD_4686	145	0.17248
RAD_4688	71	0.64344
RAD_4688	167	0.168636
RAD_4689	32	-0.0189429
RAD_4689	113	0.0201835
RAD_4690	148	0.761876
RAD_4691	40	0.0148356
RAD_4691	50	-0.0120217
RAD_4691	63	0.166808
RAD_4691	80	0.360219
RAD_4691	121	0.0532446
RAD_4691	123	0.0532446
RAD_4691	124	0.0148356
RAD_4691	134	-0.0120217
RAD_4691	139	0.0148356
RAD_4691	142	0.0917837
RAD_4691	214	-0.0120217
RAD_4692	8	0.0519466
RAD_4692	33	-0.0260116
RAD_4692	42	0.217391
RAD_4692	59	-0.176576
RAD_4692	86	0.0519466
RAD_4692	101	0.115453
RAD_4692	151	-0.0563747
RAD_4692	246	0.115453
RAD_4692	252	0.115453
RAD_4692	266	0.115453
RAD_4693	81	0.25
RAD_4694	26	0.44407
RAD_4694	39	0.159658
RAD_4695	15	0.0917837
RAD_4695	19	0.0917837
RAD_4695	118	0.941478
RAD_4696	61	-0.142631
RAD_4697	65	-nan
RAD_4697	92	-nan
RAD_4698	47	-0.123967
RAD_4698	75	0.234783
RAD_4699	21	-0.0402477
RAD_4699	53	0.0260074
RAD_4699	70	0.0260074
RAD_4699	82	1
RAD_4699	199	0.0260074
RAD_4699	231	0.0260074
RAD_4700	146	0.160891
RAD_4701	1	0.714286
RAD_4701	20	0.714286
RAD_4701	40	-0.153846
RAD_4701	97	0.666667
RAD_4701	122	1
RAD_4702	45	1.82146e-17
RAD_4703	69	-0.375
RAD_4703	101	-0.384615
RAD_4704	143	-0.2
RAD_4705	7	0.702439
RAD_4705	70	0.663533
RAD_4705	116	0.702439
RAD_4706	151	0.752322
RAD_4708	74	0.0148356
RAD_4708	115	0.0921355
RAD_4708	117	-0.0495548
RAD_4708	155	0.0294627
RAD_4709	34	0.0148356
RAD_4709	44	0.0804598
RAD_4709	112	-0.0120217
RAD_4709	113	-0.0120217
RAD_4710	10	-0.0218125
RAD_4710	12	0.0102529
RAD_4710	64	-0.081245
RAD_4710	96	-0.0090525
RAD_4710	116	0.0521955
RAD_4711	12	-0.0520851
RAD_4711	18	-0.0520851
RAD_4711	23	-0.0520851
RAD_4711	27	-0.0520851
RAD_4711	42	-0.0306748
RAD_4711	84	0.714286
RAD_4711	89	0.475715
RAD_4711	133	-0.0520851
RAD_4711	160	-0.0520851
RAD_4711	176	0.161303
RAD_4713	15	0.0532446
RAD_4713	102	-0.0120217
RAD_4713	154	0.144999
RAD_4713	155	0.0148356
RAD_4714	3	0.731379
RAD_4715	193	-0.0120217
RAD_4715	211	0.0273862
RAD_4716	0	0.167376
RAD_4716	41	0.167376
RAD_4716	58	0.376083
RAD_4716	112	0.167376
RAD_4716	136	0.342352
RAD_4716	142	0.376083
RAD_4716	181	0.27737
RAD_4716	194	0.376083
RAD_4716	208	0.376083
RAD_4716	210	0.376083
RAD_4716	211	0.376083
RAD_4716	224	0.0518387
RAD_4717	30	-0.0120217
RAD_4717	51	-0.0120217
RAD_4717	69	-0.0120217
RAD_4717	77	-0.0120217
RAD_4717	108	-0.0120217
RAD_4717	116	-0.0120217
RAD_4717	131	0.0397979
RAD_4717	141	-0.0120217
RAD_4717	156	1
RAD_4717	177	0.0148356
RAD_4717	192	-0.0120217
RAD_4717	203	0.941478
RAD_4718	10	0.291316
RAD_4718	62	0.0836335
RAD_4718	73	-0.0120217
RAD_4718	79	-0.0288314
RAD_4718	87	0.0148356
RAD_4718	115	0.0397979
RAD_4718	180	-0.0120217
RAD_4718	181	-0.0120217
RAD_4718	240	-0.0120217
RAD_4719	11	-0.0090525
RAD_4719	35	0.678504
RAD_4719	40	0.0102529
RAD_4719	75	0.287565
RAD_4719	94	0.205526
RAD_4719	124	0.287565
RAD_4719	133	0.287565
RAD_4719	141	-0.0090525
RAD_4720	48	0.0493079
RAD_4720	52	-0.0431326
RAD_4720	64	0.0525904
RAD_4720	78	-0.0120217
RAD_4720	162	0.269868
RAD_4721	21	-0.0152265
RAD_4721	105	0.229376
RAD_4721	111	0.229376
RAD_4721	112	0.229376
RAD_4721	123	0.229376
RAD_4721	129	0.229376
RAD_4721	131	0.407157
RAD_4721	141	0.229376
RAD_4721	147	-0.0152265
RAD_4721	151	0.229376
RAD_4721	171	0.229376
RAD_4721	174	-0.0152265
RAD_4722	63	-0.0280377
RAD_4722	114	0.155606
RAD_4724	32	0.323167
RAD_4725	16	0.0273862
RAD_4725	38	0.0148356
RAD_4725	50	0.0273862
RAD_4725	75	-0.0120217
RAD_4725	79	-0.181818
RAD_4725	80	0.20043
RAD_4725	87	0.126365
RAD_4725	90	0.0148356
RAD_4725	142	0.167542
RAD_4725	147	0.146547
RAD_4726	18	-0.0196135
RAD_4726	72	0.495938
RAD_4726	124	0.0465116
RAD_4726	246	-0.0196135
RAD_4726	256	-0.0252343
RAD_4727	18	-0.0120217
RAD_4727	27	0.0519406
RAD_4727	69	0.209122
RAD_4727	79	0.0917837
RAD_4727	82	0.0917837
RAD_4727	100	0.0148356
RAD_4727	109	0.0532446
RAD_4728	143	-0.0478677
RAD_4729	152	-0.0120217
RAD_4730	17	0.191919
RAD_4730	50	0.0102529
RAD_4730	55	-0.0090525
RAD_4730	125	0.129029
RAD_4730	129	0.129029
RAD_4730	160	0.129029
RAD_4730	192	0.129029
RAD_4730	193	0.0102529
RAD_4730	201	0.198883
RAD_4731	31	0.015625
RAD_4731	32	0.22863
RAD_4731	34	0.162791
RAD_4731	38	0.256798
RAD_4731	59	0.407186
RAD_4731	63	0.677832
RAD_4731	68	0.015625
RAD_4731	70	0.22863
RAD_4731	74	0.34126
RAD_4731	78	0.015625
RAD_4731	91	0.22863
RAD_4731	143	0.162791
RAD_4731	151	0.111535
RAD_4732	83	0
RAD_4732	97	0.78574
RAD_4732	104	0.474702
RAD_4732	163	0.474702
RAD_4733	25	0.211524
RAD_4733	49	0.0150519
RAD_4733	155	-0.0120217
RAD_4734	40	0.649156
RAD_4734	97	0.291316
RAD_4734	122	0.649156
RAD_4734	142	0.113881
RAD_4734	186	0.26947
RAD_4735	77	0.322096
RAD_4736	210	0.714286
RAD_4737	16	-0.0120217
RAD_4737	49	-0.0120217
RAD_4737	79	0.61918
RAD_4737	120	0.0148356
RAD_4737	134	0.0148356
RAD_4737	143	-0.0120217
RAD_4738	153	-0.0120217
RAD_4738	168	0.0917837
RAD_4738	199	0.0397979
RAD_4739	17	0.00784133
RAD_4739	21	-0.0568116
RAD_4739	71	0.00784133
RAD_4739	96	-0.00701899
RAD_4739	182	0.0532446
RAD_4739	236	0.00784133
RAD_4740	10	0.124151
RAD_4740	17	0.56012
RAD_4740	22	-0.0152265
RAD_4740	35	0.0381679
RAD_4740	40	-0.0152265
RAD_4740	79	0.56012
RAD_4740	120	0.177795
RAD_4740	135	-0.0152265
RAD_4741	81	-0.0120217
RAD_4741	86	0.367884
RAD_4741	94	0.0921355
RAD_4741	147	0.0397979
RAD_4742	134	0.0921355
RAD_4743	13	0.211268
RAD_4743	55	-1.14492e-16
RAD_4743	74	-0.0909091
RAD_4744	17	0.0304615
RAD_4744	18	0.124793
RAD_4744	35	0.0273862
RAD_4744	41	-0.0152265
RAD_4744	51	0.203018
RAD_4744	69	0.0273862
RAD_4745	27	0.0148356
RAD_4746	59	0.208942
RAD_4746	106	0.387946
RAD_4746	236	-0.0120217
RAD_4747	0	0.0658713
RAD_4747	100	0.0463576
RAD_4747	210	-0.0402477
RAD_4748	47	0.578912
RAD_4748	98	-0.0260116
RAD_4748	123	0.0316901
RAD_4749	2	1.19696e-16
RAD_4749	63	0.194631
RAD_4749	64	1.19696e-16
RAD_4749	65	0.25
RAD_4749	84	0.1
RAD_4749	208	1.19696e-16
RAD_4750	3	0.0399849
RAD_4750	23	0.0399849
RAD_4750	45	0.178571
RAD_4750	64	0.0969058
RAD_4750	72	0.0399849
RAD_4750	109	0.0399849
RAD_4750	112	0.0399849
RAD_4750	113	0.13416
RAD_4750	125	0.0399849
RAD_4750	131	0
RAD_4750	152	0
RAD_4752	71	-0.0120217
RAD_4753	49	0.12339
RAD_4753	62	0.0397979
RAD_4753	137	0.594144
RAD_4753	189	0.126365
RAD_4754	5	0.0192585
RAD_4754	10	0.0793651
RAD_4754	97	0.108824
RAD_4754	102	0.108824
RAD_4754	105	0.0877502
RAD_4754	110	0.108824
RAD_4754	150	0.367884
RAD_4754	151	0.108824
RAD_4754	153	0.108824
RAD_4754	186	0.211524
RAD_4754	204	-0.0120217
RAD_4754	219	0.108824
RAD_4754	228	0.0397979
RAD_4754	232	0.108824
RAD_4754	247	0.108824
RAD_4755	10	0.0423223
RAD_4755	53	-0.0740741
RAD_4755	116	0.269883
RAD_4757	76	-nan
RAD_4757	85	-nan
RAD_4757	117	-nan
RAD_4757	185	-nan
RAD_4757	194	-nan
RAD_4757	226	-nan
RAD_4758	29	0.0518387
RAD_4759	35	-0.0196135
RAD_4759	77	-0.0196135
RAD_4759	86	0.0812842
RAD_4759	87	0.609031
RAD_4759	111	0.0273862
RAD_4759	132	-0.0196135
RAD_4759	142	-0.0196135
RAD_4760	36	0.859045
RAD_4760	84	-0.0152265
RAD_4760	88	0.859045
RAD_4760	92	-0.0152265
RAD_4760	148	0.197515
RAD_4762	25	-0.0120217
RAD_4762	54	0.00784133
RAD_4762	66	0.167542
RAD_4763	55	-0.0090525
RAD_4764	96	-0.0120217
RAD_4764	161	-0.0120217
RAD_4765	28	0.812836
RAD_4765	36	0.126365
RAD_4765	38	0.637601
RAD_4765	83	0.327731
RAD_4765	127	0.126365
RAD_4765	135	-0.0120217
RAD_4765	137	0.0921355
RAD_4765	142	0.211524
RAD_4765	157	0.144999
RAD_4766	45	0.144999
RAD_4766	109	0.442158
RAD_4766	136	-0.0120217
RAD_4766	142	-0.0120217
RAD_4766	143	-0.0120217
RAD_4766	145	-0.0120217
RAD_4766	156	-0.0120217
RAD_4766	170	0.0148356
RAD_4766	185	0.0917837
RAD_4767	25	-0.0241821
RAD_4767	130	0.0294627
RAD_4767	158	-0.0120217
RAD_4767	170	0.0921355
RAD_4768	64	0.333333
RAD_4768	65	0.333333
RAD_4769	18	0.684211
RAD_4771	157	-nan
RAD_4773	112	-nan
RAD_4775	25	0.0743802
RAD_4775	35	0.0979228
RAD_4775	37	0.516306
RAD_4775	42	-0.0529695
RAD_4775	47	0.0743802
RAD_4775	90	0.186441
RAD_4775	91	0.112642
RAD_4775	112	0.186441
RAD_4775	131	0.515152
RAD_4775	185	0.0979228
RAD_4777	66	-0.00701899
RAD_4777	101	0.00784133
RAD_4777	199	0.00784133
RAD_4778	36	0.0921355
RAD_4778	83	-0.0120217
RAD_4778	179	0.0148356
RAD_4779	4	0.0148356
RAD_4779	132	-0.0120217
RAD_4779	148	0.345886
RAD_4779	155	0.367884
RAD_4779	158	0.0397979
RAD_4779	211	-0.0120217
RAD_4780	12	-0.0459276
RAD_4780	20	-0.0120217
RAD_4780	40	-0.0120217
RAD_4780	114	0.367884
RAD_4780	133	-0.079766
RAD_4780	148	0.112742
RAD_4780	153	-0.0120217
RAD_4780	167	0.0148356
RAD_4780	195	0.00145381
RAD_4781	2	0.0909091
RAD_4781	34	0.0273862
RAD_4781	102	0.476625
RAD_4781	173	0.0273862
RAD_4782	57	0.367884
RAD_4782	58	0.347813
RAD_4782	129	0.0148356
RAD_4782	130	0.0917837
RAD_4783	41	-0.00701899
RAD_4783	151	-0.00701899
RAD_4784	68	0.167542
RAD_4784	92	-0.0120217
RAD_4784	128	-0.0120217
RAD_4784	200	0.0493079
RAD_4785	6	0.0148356
RAD_4785	61	-0.0120217
RAD_4785	69	0.610198
RAD_4785	128	0.315597
RAD_4785	192	0.0917837
RAD_4786	29	-0.00701899
RAD_4786	65	-0.00701899
RAD_4786	69	0.0192585
RAD_4786	167	-0.00701899
RAD_4786	197	0.266442
RAD_4786	198	0.203393
RAD_4787	1	0.31262
RAD_4787	46	0.0294627
RAD_4787	61	0.0294627
RAD_4787	106	0.442158
RAD_4787	133	0.31262
RAD_4787	134	0.31262
RAD_4787	186	0.0397979
RAD_4788	78	-0.0120217
RAD_4788	107	-0.0120217
RAD_4789	40	-0.14
RAD_4789	71	0.401603
RAD_4789	72	-0.0171073
RAD_4789	135	0.573551
RAD_4790	5	0.211268
RAD_4790	64	0.234783
RAD_4791	9	1
RAD_4791	69	-0.384615
RAD_4792	45	-0.0090525
RAD_4792	109	0.291438
RAD_4793	45	0.0370578
RAD_4795	29	0.155606
RAD_4795	75	0.0688688
RAD_4795	96	0.263473
RAD_4795	109	0.232143
RAD_4795	186	0.876296
RAD_4796	4	0
RAD_4796	58	-0.00701899
RAD_4796	97	0.937285
RAD_4796	143	0.252654
RAD_4797	30	-0.0120217
RAD_4797	112	-0.0120217
RAD_4797	126	0.523315
RAD_4797	175	0.167542
RAD_4798	12	-0.0475604
RAD_4798	54	-0.0475604
RAD_4798	61	-0.0475604
RAD_4798	102	-0.0475604
RAD_4798	117	-0.0475604
RAD_4798	165	-0.0475604
RAD_4799	176	0.0989399
RAD_4799	195	0.367246
RAD_4800	42	0.299394
RAD_4800	105	0.0304615
RAD_4800	134	0.809539
RAD_4801	14	-0.0120217
RAD_4801	32	0.126365
RAD_4801	33	0.0294627
RAD_4801	56	-0.0120217
RAD_4801	133	-0.0120217
RAD_4802	64	0.105137
RAD_4802	159	0.19152
RAD_4802	191	-0.0478677
RAD_4802	214	0.105137
RAD_4803	21	0.288152
RAD_4803	52	-0.0120217
RAD_4804	95	0.0570342
RAD_4804	173	-0.0397878
RAD_4805	4	1
RAD_4805	61	0.117647
RAD_4805	90	0.189189
RAD_4806	60	0.343501
RAD_4806	178	0.0651862
RAD_4806	245	0.307312
RAD_4808	35	0.333333
RAD_4809	18	0.0917837
RAD_4809	67	0.0917837
RAD_4810	48	0.0148356
RAD_4810	146	0.211524
RAD_4810	180	0.0148356
RAD_4811	13	-0.0120217
RAD_4811	15	0.59483
RAD_4811	51	0.198397
RAD_4811	85	0.198397
RAD_4811	146	0.0148356
RAD_4811	181	0.198397
RAD_4812	39	-0.00292724
RAD_4812	41	-0.0478677
RAD_4813	187	-nan
RAD_4814	1	-nan
RAD_4815	86	0.0569106
RAD_4816	184	0.0625
RAD_4817	83	0
RAD_4818	48	0.0297338
RAD_4818	52	0.0297338
RAD_4818	55	0.0297338
RAD_4818	71	0.0297338
RAD_4818	82	0.0297338
RAD_4818	125	0.0297338
RAD_4818	135	0.0297338
RAD_4818	145	0.00784133
RAD_4819	65	-0.0120217
RAD_4819	161	0.367884
RAD_4820	5	0
RAD_4820	24	0
RAD_4820	45	0
RAD_4820	49	0
RAD_4820	68	0.126322
RAD_4820	87	0.618058
RAD_4820	108	0.333333
RAD_4820	117	0
RAD_4820	134	0.857143
RAD_4821	64	-0.0187737
RAD_4821	148	-0.0120217
RAD_4822	9	0.0148356
RAD_4822	34	0.0148356
RAD_4822	116	0.373516
RAD_4823	17	0.0102529
RAD_4823	38	-0.0090525
RAD_4824	108	0.07727
RAD_4824	143	-0.0120217
RAD_4824	174	0.07727
RAD_4825	0	0.578912
RAD_4825	18	0.578912
RAD_4825	39	0.578912
RAD_4826	5	0.742188
RAD_4826	58	0
RAD_4827	62	-0.0120217
RAD_4827	91	0.559437
RAD_4828	48	0.0316901
RAD_4830	11	0.148936
RAD_4830	33	1
RAD_4830	45	0.148936
RAD_4830	121	-0.0412574
RAD_4830	180	-0.0843373
RAD_4831	84	-0.0337857
RAD_4832	79	-nan
RAD_4832	88	-nan
RAD_4833	37	0.133333
RAD_4834	35	1
RAD_4834	89	-1
RAD_4834	100	-0.363636
RAD_4835	18	0.166667
RAD_4835	48	0.0952207
RAD_4835	49	0.166667
RAD_4835	57	0.166667
RAD_4835	59	0.166667
RAD_4835	95	0.166667
RAD_4835	98	0.166667
RAD_4835	135	0.166667
RAD_4836	119	0.186441
RAD_4836	146	0.0109091
RAD_4836	173	0.726019
RAD_4837	30	0.0728477
RAD_4837	32	0.33121
RAD_4838	123	0.0273862
RAD_4838	136	0.0812842
RAD_4838	169	0.0273862
RAD_4838	185	-0.0196135
RAD_4839	99	-0.0090525
RAD_4839	121	-0.0090525
RAD_4840	131	0.396416
RAD_4840	194	0.265158
RAD_4841	76	0.523315
RAD_4841	177	0.0397979
RAD_4842	32	-nan
RAD_4842	175	-nan
RAD_4842	179	-nan
RAD_4843	21	0.442158
RAD_4843	41	0.442158
RAD_4843	57	0.0148356
RAD_4843	106	0.291316
RAD_4843	109	-0.0120217
RAD_4843	119	0.291316
RAD_4843	144	0.291316
RAD_4844	11	-0.0120217
RAD_4844	42	-0.0120217
RAD_4844	112	-0.0120217
RAD_4844	120	-0.0120217
RAD_4844	121	0.230645
RAD_4846	147	-0.0120217
RAD_4847	133	0.45518
RAD_4847	134	0.00784133
RAD_4847	151	0.0532446
RAD_4849	46	0.186441
RAD_4849	75	0.554556
RAD_4849	81	0.780822
RAD_4849	118	0.554556
RAD_4849	138	0.554556
RAD_4851	14	0.2
RAD_4851	46	0.0463576
RAD_4852	167	1
RAD_4853	71	0.0465116
RAD_4853	106	-0.0289855
RAD_4853	119	0.377682
RAD_4853	130	-0.0252343
RAD_4853	175	0.181818
RAD_4853	186	-0.0252343
RAD_4853	230	0.0465116
RAD_4854	39	0.144115
RAD_4854	87	0.807646
RAD_4854	156	0.0688688
RAD_4854	203	0.144115
RAD_4854	230	0.807646
RAD_4854	247	-0.0120217
RAD_4855	194	-0.0120217
RAD_4855	199	-0.0120217
RAD_4856	53	-0.0120217
RAD_4857	11	0.0921355
RAD_4857	33	0.559437
RAD_4857	101	0.559437
RAD_4857	117	0.0148356
RAD_4857	123	0.559437
RAD_4858	10	0.0647907
RAD_4858	33	0.0647907
RAD_4858	71	-0.00618381
RAD_4858	80	-0.00618381
RAD_4858	158	0.252654
RAD_4858	161	0.0647907
RAD_4859	131	-0.0152265
RAD_4860	109	0
RAD_4861	80	1
RAD_4861	151	1
RAD_4862	38	1
RAD_4862	108	-0.0171073
RAD_4863	102	-0.0640732
RAD_4865	29	0.0570342
RAD_4865	34	0.0201835
RAD_4865	39	0.478261
RAD_4865	58	0.438758
RAD_4865	80	1.19696e-16
RAD_4865	86	1.19696e-16
RAD_4867	16	-0.0337857
RAD_4867	21	0.323167
RAD_4867	77	0.0583181
RAD_4867	101	0.0960118
RAD_4867	107	0.0518387
RAD_4867	219	0.0518387
RAD_4867	231	0.0518387
RAD_4867	241	0.0518387
RAD_4868	38	0.8
RAD_4868	170	0.8
RAD_4869	23	0.109293
RAD_4869	78	0.0192585
RAD_4872	90	0.150658
RAD_4872	139	0.0192585
RAD_4872	166	-0.0152265
RAD_4872	184	0.0192585
RAD_4872	201	0.369206
RAD_4872	238	0.0192585
RAD_4872	244	0.0192585
RAD_4873	15	0.167542
RAD_4873	166	0.112742
RAD_4874	43	0.453853
RAD_4874	92	0.453853
RAD_4874	144	0.163043
RAD_4875	68	-0.0120217
RAD_4875	111	0.166808
RAD_4875	168	0.0148356
RAD_4876	34	0
RAD_4876	107	0
RAD_4876	151	0.0102529
RAD_4879	81	0.131579
RAD_4880	47	0.167542
RAD_4880	165	0.167542
RAD_4880	207	0.167542
RAD_4881	7	-0.128205
RAD_4881	58	-0.384615
RAD_4881	258	-0.384615
RAD_4882	45	0.0192585
RAD_4883	65	0.0448135
RAD_4883	82	0.0448135
RAD_4884	43	-0.0171073
RAD_4884	67	0.0201835
RAD_4885	98	-0.0196135
RAD_4885	120	-0.0196135
RAD_4885	123	0.643875
RAD_4885	128	0.643875
RAD_4885	129	0.643875
RAD_4885	152	0.359505
RAD_4885	240	-0.0196135
RAD_4887	143	0.0148356
RAD_4887	168	0.0921355
RAD_4888	5	0.499816
RAD_4888	56	-0.0120217
RAD_4888	71	0.0148356
RAD_4889	29	0.0148356
RAD_4889	34	0.0148356
RAD_4889	55	0.263825
RAD_4889	78	0.352449
RAD_4889	154	0.263825
RAD_4890	53	0.113881
RAD_4890	128	0.0397979
RAD_4891	64	0.00784133
RAD_4891	188	0.181955
RAD_4892	133	-0.0120217
RAD_4892	147	0.257542
RAD_4893	59	0.466577
RAD_4893	161	0.466577
RAD_4894	11	-nan
RAD_4895	111	0.859813
RAD_4896	192	0.279293
RAD_4896	225	0.608795
RAD_4897	45	0.0148356
RAD_4897	50	-0.0120217
RAD_4897	61	0.0273862
RAD_4897	106	0.0102529
RAD_4897	109	-0.0120217
RAD_4897	111	-0.0120217
RAD_4897	120	0.0465116
RAD_4897	124	0.0148356
RAD_4897	153	0.044209
RAD_4897	186	-0.0120217
RAD_4897	252	0.359505
RAD_4898	141	0.698726
RAD_4899	56	-nan
RAD_4900	5	0.245283
RAD_4900	31	0.0356116
RAD_4900	39	0.0847914
RAD_4900	59	0.0356116
RAD_4900	72	-0.0587476
RAD_4900	173	0.00112776
RAD_4900	205	-0.102757
RAD_4901	89	0.167542
RAD_4902	34	-0.0120217
RAD_4903	15	0.358847
RAD_4903	47	0.0917837
RAD_4903	88	0.0148356
RAD_4903	163	0.358847
RAD_4904	26	0.601184
RAD_4904	69	0.267216
RAD_4904	92	-0.0196135
RAD_4904	141	0.267216
RAD_4904	219	-0.0196135
RAD_4904	247	0.323777
RAD_4905	21	0.0148356
RAD_4906	96	0.0148356
RAD_4906	164	-0.0120217
RAD_4907	0	-0.00701899
RAD_4907	48	0.00784133
RAD_4907	118	0.369206
RAD_4908	192	-nan
RAD_4909	21	0.0921355
RAD_4909	93	0.941478
RAD_4909	98	0.0921355
RAD_4909	100	0.0397979
RAD_4909	127	0.709386
RAD_4909	137	0.167542
RAD_4911	63	-0.0289855
RAD_4911	120	-0.0289855
RAD_4912	49	-0.0622523
RAD_4913	10	0.111535
RAD_4913	19	0.00784133
RAD_4913	63	-0.0299546
RAD_4913	89	0.542418
RAD_4913	129	0.113881
RAD_4914	46	0.889575
RAD_4914	60	0.0273862
RAD_4914	173	0.0273862
RAD_4915	10	1.19696e-16
RAD_4916	35	0.274866
RAD_4916	127	0.274866
RAD_4916	149	0.605321
RAD_4916	176	0.274866
RAD_4916	188	0.274866
RAD_4917	5	0.0277778
RAD_4917	21	0.0139785
RAD_4917	62	0.0139785
RAD_4917	63	-0.05
RAD_4917	79	-0.0121269
RAD_4917	94	0.0139785
RAD_4917	170	-0.0121269
RAD_4917	175	0.0139785
RAD_4918	28	-0.0120217
RAD_4918	141	-0.0139248
RAD_4918	146	0.0917837
RAD_4919	56	0.00145381
RAD_4919	201	0.0921355
RAD_4920	23	-0.0909091
RAD_4920	29	-0.304348
RAD_4920	40	-0.304348
RAD_4920	69	-0.14
RAD_4920	112	0.567797
RAD_4920	113	-0.0909091
RAD_4920	157	-0.14
RAD_4921	50	0.749592
RAD_4921	100	-0.0260116
RAD_4921	144	0.0316901
RAD_4922	5	-0.0289855
RAD_4922	42	-0.0196135
RAD_4922	46	0.0540541
RAD_4922	115	0.359505
RAD_4922	157	0.0974632
RAD_4922	173	0.0909091
RAD_4923	13	-0.0974729
RAD_4923	195	-0.0478677
RAD_4923	216	-0.041816
RAD_4923	224	0.248619
RAD_4923	238	-0.041816
RAD_4924	53	0.25
RAD_4925	95	-0.0152265
RAD_4925	167	0.0192585
RAD_4925	175	0.0192585
RAD_4925	212	0.0192585
RAD_4926	58	-0.123967
RAD_4927	202	0.0294627
RAD_4928	8	0
RAD_4928	16	0
RAD_4928	23	0
RAD_4928	30	0.304348
RAD_4928	62	0
RAD_4929	11	0.0833333
RAD_4929	37	0.3
RAD_4929	39	0.208333
RAD_4930	43	0.0139785
RAD_4930	56	0.0139785
RAD_4930	70	-0.0121269
RAD_4930	110	-0.0121269
RAD_4930	142	-0.0121269
RAD_4930	184	-0.0121269
RAD_4930	238	-0.128497
RAD_4932	9	0.0102529
RAD_4932	36	-0.0090525
RAD_4932	60	0.0102529
RAD_4932	85	0.0102529
RAD_4932	94	-0.0090525
RAD_4933	6	-0.0196135
RAD_4933	40	-0.0174386
RAD_4933	163	0.0148356
RAD_4934	62	-0.133723
RAD_4934	66	-0.133723
RAD_4934	132	0.0102529
RAD_4934	136	-0.133723
RAD_4935	85	0.209122
RAD_4936	31	0.315597
RAD_4936	64	0.315597
RAD_4936	84	0.0980014
RAD_4936	89	0.144999
RAD_4936	132	-0.0120217
RAD_4936	161	-0.0196135
RAD_4937	14	0.6
RAD_4937	69	0.686454
RAD_4937	141	-0.0252343
RAD_4938	117	0.691877
RAD_4938	199	0.45518
RAD_4938	202	0.211524
RAD_4938	206	0.0397979
RAD_4939	6	-1.14492e-16
RAD_4939	24	0.333333
RAD_4940	64	0.112742
RAD_4940	78	0
RAD_4940	170	-0.0120217
RAD_4940	181	0.167542
RAD_4940	236	0.0148356
RAD_4942	20	-nan
RAD_4942	68	0.0148356
RAD_4942	91	0.167542
RAD_4942	92	0.211524
RAD_4942	194	0.0397979
RAD_4943	117	0.0148356
RAD_4943	184	0.936752
RAD_4944	23	0.0570342
RAD_4944	139	0.0989399
RAD_4944	162	0.119403
RAD_4944	214	0.519231
RAD_4944	223	-0.145161
RAD_4944	261	0.0570342
RAD_4945	102	0.0917837
RAD_4945	142	0.0493079
RAD_4946	83	0.50498
RAD_4946	92	0.50498
RAD_4946	151	-0.166667
RAD_4947	146	0.214531
RAD_4947	148	-0.0196135
RAD_4947	158	0.28725
RAD_4948	87	-0.144077
RAD_4948	133	-0.144077
RAD_4948	164	-0.144077
RAD_4949	70	0.0273862
RAD_4949	103	-0.0196135
RAD_4949	150	0.18524
RAD_4949	160	0.0273862
RAD_4950	82	1
RAD_4950	118	-0.142631
RAD_4950	161	-0.142631
RAD_4951	23	0.00977199
RAD_4951	71	0.0979228
RAD_4951	77	0.0743802
RAD_4951	117	0.0743802
RAD_4951	149	0.0743802
RAD_4951	153	0.0743802
RAD_4951	154	0.0743802
RAD_4951	183	0.0743802
RAD_4951	197	0.0743802
RAD_4951	217	0.0743802
RAD_4951	250	0.0743802
RAD_4951	251	0.0743802
RAD_4951	254	0.397849
RAD_4952	13	0.0273862
RAD_4952	18	0.0965703
RAD_4952	81	0.0273862
RAD_4952	141	0.334169
RAD_4952	184	-0.0660947
RAD_4952	185	0.132871
RAD_4952	205	-0.0152265
RAD_4952	208	0.0965703
RAD_4952	209	-0.0196135
RAD_4953	0	0.0948108
RAD_4953	42	0.0397979
RAD_4953	86	0.0948108
RAD_4953	89	0.0397979
RAD_4953	111	-0.0120217
RAD_4953	126	-0.0120217
RAD_4953	181	0.691877
RAD_4953	193	0.0948108
RAD_4954	239	-0.0408163
RAD_4955	13	0.448388
RAD_4955	76	-0.3125
RAD_4955	100	1
RAD_4956	32	-0.0260116
RAD_4956	48	0
RAD_4957	116	-0.0872975
RAD_4957	139	-0.0872975
RAD_4957	180	-0.0539189
RAD_4957	209	0.442158
RAD_4958	23	0.105505
RAD_4958	42	-0.0196135
RAD_4958	69	0.0465116
RAD_4958	149	-0.0152265
RAD_4958	167	1.82146e-17
RAD_4958	216	0.0273862
RAD_4959	80	0.273128
RAD_4960	87	0.368601
RAD_4962	11	-0.0120217
RAD_4962	37	0.811717
RAD_4962	138	0.811717
RAD_4962	156	0.0917837
RAD_4962	158	0.367884
RAD_4963	140	1
RAD_4966	15	-0.027284
RAD_4966	37	0.378479
RAD_4966	40	0.176916
RAD_4966	41	-0.027284
RAD_4966	64	-0.027284
RAD_4966	66	-0.027284
RAD_4966	67	0.0501044
RAD_4966	71	0.0370578
RAD_4966	72	0.0370578
RAD_4967	97	-0.0152265
RAD_4968	251	0.0273862
RAD_4968	256	-0.0196135
RAD_4969	63	0.367884
RAD_4969	111	-0.0652991
RAD_4970	69	0.734807
RAD_4970	108	0.734807
RAD_4970	133	0.342466
RAD_4970	139	0.734807
RAD_4970	174	-0.0575056
RAD_4970	192	-0.237953
RAD_4971	99	-0.0120217
RAD_4971	107	0.120806
RAD_4971	156	-0.0500619
RAD_4971	175	0.0917837
RAD_4972	23	-nan
RAD_4973	20	-0.0199343
RAD_4973	34	0.0260074
RAD_4973	146	-0.0199343
RAD_4973	152	0.101124
RAD_4973	187	-0.0199343
RAD_4974	43	-0.0817391
RAD_4974	121	0.276069
RAD_4974	133	0.0513834
RAD_4975	32	-0.0402477
RAD_4975	79	0.226856
RAD_4976	45	-nan
RAD_4977	9	-0.0252343
RAD_4977	27	-0.0252343
RAD_4977	39	0.138241
RAD_4977	82	0.0309203
RAD_4977	83	0.0309203
RAD_4977	127	0.323777
RAD_4977	153	0.0367261
RAD_4977	186	-0.0252343
RAD_4979	20	0.190617
RAD_4979	45	-0.00486345
RAD_4980	29	0.181955
RAD_4980	68	-0.0233458
RAD_4980	100	-0.0233458
RAD_4980	106	-0.0233458
RAD_4980	109	-0.0233458
RAD_4980	130	0.0532446
RAD_4980	132	-0.0233458
RAD_4980	133	-0.0233458
RAD_4980	137	-0.0233458
RAD_4980	159	0.00784133
RAD_4980	170	-0.0233458
RAD_4980	254	-0.0233458
RAD_4980	259	0.00784133
RAD_4981	52	-1.14492e-16
RAD_4983	7	0.0370578
RAD_4983	8	1.82146e-17
RAD_4983	22	0.0370578
RAD_4983	53	1.82146e-17
RAD_4983	83	1.82146e-17
RAD_4984	23	0.315597
RAD_4984	47	0.631791
RAD_4984	66	0.532768
RAD_4984	117	-0.0120217
RAD_4985	35	0.17248
RAD_4985	61	0.0917837
RAD_4985	133	0.208942
RAD_4985	140	0.208942
RAD_4985	156	0.208942
RAD_4985	175	0.198397
RAD_4987	80	-0.0852971
RAD_4987	174	-0.0852971
RAD_4987	181	0.0139785
RAD_4988	34	0.0260074
RAD_4988	61	0.13416
RAD_4988	109	-0.0199343
RAD_4988	112	-0.0121269
RAD_4988	124	-0.0199343
RAD_4988	167	-0.0199343
RAD_4989	55	0.0570342
RAD_4990	138	-0.044586
RAD_4991	32	-0.0241821
RAD_4991	45	-0.0241821
RAD_4991	197	0.367884
RAD_4992	22	0.0570342
RAD_4992	138	0.0370578
RAD_4993	26	0.0397979
RAD_4993	44	0.288152
RAD_4993	56	0.288152
RAD_4993	81	0.288152
RAD_4994	88	0.146547
RAD_4994	120	0.208942
RAD_4994	154	-0.0672193
RAD_4994	159	-0.0120217
RAD_4995	52	1.82146e-17
RAD_4995	57	0.148649
RAD_4995	110	1.82146e-17
RAD_4995	124	0.0591398
RAD_4996	36	0.150658
RAD_4996	130	0.0192585
RAD_4996	146	0.0192585
RAD_4996	149	0.109293
RAD_4996	228	-0.0654189
RAD_4998	49	0.0148356
RAD_4999	34	0.00784133
RAD_4999	62	0.18926
RAD_4999	69	-0.0120217
RAD_4999	125	0.113881
RAD_4999	126	0.0148356
RAD_4999	192	-0.0609834
RAD_5000	9	0.120806
RAD_5000	32	-0.0196135
RAD_5000	79	0.124151
RAD_5000	105	-0.0196135
RAD_5000	117	0.120806
RAD_5001	6	0.00475771
RAD_5001	13	0.363602
RAD_5001	15	0.0148356
RAD_5001	45	0.00475771
RAD_5001	53	0.0148356
RAD_5001	75	0.0294627
RAD_5001	76	0.112742
RAD_5001	114	0.291316
RAD_5001	121	0.291316
RAD_5001	146	0.363602
RAD_5001	169	0.00475771
RAD_5001	195	0.0397979
RAD_5001	210	-0.0431326
RAD_5001	222	0.00475771
RAD_5001	231	0.00475771
RAD_5001	236	0.291316
RAD_5001	243	0.230645
RAD_5002	85	1
RAD_5003	72	-0.0666667
RAD_5003	129	0.047619
RAD_5003	179	0.047619
RAD_5003	188	0
RAD_5003	202	0
RAD_5003	243	0.258145
RAD_5004	35	-0.00701899
RAD_5004	37	-0.00701899
RAD_5004	38	-0.00701899
RAD_5004	48	0.00784133
RAD_5004	97	-0.00701899
RAD_5004	107	0.0958916
RAD_5004	159	0.0862273
RAD_5005	106	0.589217
RAD_5005	128	0.0881057
RAD_5005	184	0.853529
RAD_5006	40	-0.0120217
RAD_5006	61	0.299394
RAD_5006	237	0.299394
RAD_5007	2	0.481206
RAD_5007	16	-0.0397878
RAD_5007	34	0.0570342
RAD_5007	76	0.481206
RAD_5007	116	0.149864
RAD_5007	119	0.615263
RAD_5007	131	0.615263
RAD_5008	28	-0.4
RAD_5008	147	0.0810811
RAD_5009	60	0.242137
RAD_5009	132	-0.0120217
RAD_5009	177	0.242137
RAD_5010	127	1
RAD_5011	60	-0.375
RAD_5011	80	-0.375
RAD_5011	103	0
RAD_5012	29	-0.0563747
RAD_5012	91	-0.00285903
RAD_5012	197	-0.00285903
RAD_5013	13	0.0569106
RAD_5013	82	-0.044586
RAD_5014	20	-0.197826
RAD_5014	44	-0.197826
RAD_5014	58	-0.106796
RAD_5014	60	-0.0171073
RAD_5015	33	0.705882
RAD_5016	2	0.251525
RAD_5016	58	0.113682
RAD_5016	82	0.0260074
RAD_5016	110	0.251525
RAD_5018	23	0.0148356
RAD_5018	31	0.0917837
RAD_5018	66	0.17248
RAD_5018	82	0.291316
RAD_5019	39	-0.0297743
RAD_5019	52	-0.0196135
RAD_5019	64	-0.0438412
RAD_5019	144	-0.0438412
RAD_5020	0	0.0921355
RAD_5020	1	-0.0120217
RAD_5020	18	0.0397979
RAD_5020	115	0.0397979
RAD_5020	125	-0.0693216
RAD_5021	2	0.120806
RAD_5021	16	-0.0297743
RAD_5021	67	0.0148356
RAD_5021	127	0.230645
RAD_5021	128	0.136777
RAD_5023	34	0.172414
RAD_5023	38	-0.00766703
RAD_5023	58	-0.123967
RAD_5023	81	-0.00766703
RAD_5023	82	-0.134904
RAD_5023	83	-0.134904
RAD_5023	91	-0.0961538
RAD_5023	92	-0.134904
RAD_5023	129	0.473684
RAD_5024	37	-0.00500278
RAD_5024	61	0.390611
RAD_5024	63	-0.0529695
RAD_5025	83	0.318377
RAD_5025	166	0.451187
RAD_5026	16	-0.0120217
RAD_5026	59	0.0148356
RAD_5026	60	0.0148356
RAD_5026	92	0.291117
RAD_5026	149	0.291117
RAD_5026	157	0.811717
RAD_5026	216	0.0192585
RAD_5026	235	-0.0120217
RAD_5027	66	-0.0797872
RAD_5027	170	0.163043
RAD_5027	177	-0.0797872
RAD_5027	180	0.163043
RAD_5028	75	-0.0658422
RAD_5028	205	-0.0140845
RAD_5028	224	-0.00701899
RAD_5029	172	0.0273862
RAD_5029	190	0.0343334
RAD_5029	191	0.0343334
RAD_5029	205	0.0812842
RAD_5029	246	0.430103
RAD_5029	247	0.641124
RAD_5030	5	0.186441
RAD_5030	35	-0.0529695
RAD_5030	67	-0.0529695
RAD_5030	101	-0.0478677
RAD_5030	102	0.487883
RAD_5030	116	0.0979228
RAD_5030	120	0.186441
RAD_5030	143	0.451187
RAD_5031	64	-0.0152265
RAD_5031	92	-0.0607809
RAD_5031	113	-0.0152265
RAD_5032	103	0.538462
RAD_5032	149	-0.14
RAD_5033	26	0.0820124
RAD_5033	132	0.00784133
RAD_5035	49	0.0397979
RAD_5035	123	0.433931
RAD_5035	139	0.0921355
RAD_5037	60	0.109157
RAD_5037	61	0.0273862
RAD_5037	96	0.211524
RAD_5037	97	0.0294627
RAD_5037	140	0.00684824
RAD_5037	192	0.115928
RAD_5037	194	0.187285
RAD_5038	51	0.0148356
RAD_5038	62	0.0921355
RAD_5038	74	0.515687
RAD_5038	75	-0.00551268
RAD_5038	111	0.0921355
RAD_5038	125	0.0532446
RAD_5038	126	-0.0120217
RAD_5038	142	0.0148356
RAD_5039	5	-0.1
RAD_5040	118	0.0569106
RAD_5041	35	-0.0120217
RAD_5041	100	0.288152
RAD_5042	23	0
RAD_5042	108	-0.0649351
RAD_5043	11	-0.0120217
RAD_5043	111	0.250779
RAD_5043	225	0.250779
RAD_5044	126	0.542418
RAD_5044	127	-0.0241821
RAD_5044	169	0.0921355
RAD_5045	37	0.441458
RAD_5045	125	0.198397
RAD_5045	177	0.126365
RAD_5045	180	0.0917837
RAD_5046	57	0.555556
RAD_5047	15	0.0148356
RAD_5047	23	0.0397979
RAD_5047	131	0.17248
RAD_5047	171	0.459209
RAD_5047	193	0.0917837
RAD_5048	12	0.120806
RAD_5048	40	0.120806
RAD_5048	55	0.109293
RAD_5048	166	0.0465116
RAD_5049	103	0.75
RAD_5049	152	-0.353535
RAD_5050	117	0.0192585
RAD_5050	146	0.0578729
RAD_5051	3	-0.027284
RAD_5051	22	0.466214
RAD_5051	40	0.303356
RAD_5051	112	0.318733
RAD_5051	140	0.0786838
RAD_5052	24	-1.12757e-16
RAD_5052	66	0.0201835
RAD_5052	76	0.0792358
RAD_5053	6	0.0148356
RAD_5053	66	0.543263
RAD_5053	112	0.167542
RAD_5053	126	0.0148356
RAD_5053	144	0.543263
RAD_5053	177	0.433931
RAD_5054	2	0.0367261
RAD_5054	15	0.0465116
RAD_5054	63	-0.0289855
RAD_5054	207	-0.0289855
RAD_5054	247	0.529332
RAD_5055	151	-0.0563747
RAD_5056	12	0.137061
RAD_5056	127	0.821586
RAD_5056	138	0.112742
RAD_5056	140	0.0148356
RAD_5057	174	0.0148356
RAD_5060	188	0.0188679
RAD_5060	239	-0.0203327
RAD_5061	30	0.267587
RAD_5061	91	0.0714286
RAD_5061	95	0.0714286
RAD_5062	68	-0.0180844
RAD_5062	125	-0.0341322
RAD_5063	93	0.211435
RAD_5063	98	0.0273862
RAD_5063	102	0.0273862
RAD_5063	161	0.0273862
RAD_5064	28	0.230645
RAD_5065	9	0.0501044
RAD_5065	50	0.122575
RAD_5065	59	-0.0337857
RAD_5065	76	0.122575
RAD_5065	94	0.122575
RAD_5065	142	-0.0337857
RAD_5065	148	-0.0337857
RAD_5065	158	0.0518387
RAD_5065	169	0.41639
RAD_5066	2	0.211268
RAD_5067	84	-0.0759219
RAD_5067	185	-0.0759219
RAD_5068	18	0.385045
RAD_5068	90	0.385045
RAD_5068	96	0.494162
RAD_5068	103	0.385045
RAD_5068	111	-0.0120217
RAD_5068	120	0.0148356
RAD_5069	114	-0.044586
RAD_5069	180	0.1485
RAD_5070	52	-0.132075
RAD_5070	96	0.55997
RAD_5070	128	-0.0640732
RAD_5070	187	-0.0640732
RAD_5070	192	0.53235
RAD_5070	210	-0.0640732
RAD_5071	55	0.0148356
RAD_5071	78	-0.0452261
RAD_5071	83	-0.0452261
RAD_5071	97	-0.0452261
RAD_5071	109	0.0397979
RAD_5071	136	0.0148356
RAD_5071	174	-0.0452261
RAD_5071	191	-0.0452261
RAD_5072	7	0.929278
RAD_5072	45	0.929278
RAD_5072	60	0.063197
RAD_5072	103	0.929278
RAD_5072	105	0.929278
RAD_5072	128	0.929278
RAD_5072	180	0.589168
RAD_5072	222	0.929278
RAD_5073	3	1
RAD_5073	8	0.157233
RAD_5074	72	0.0508475
RAD_5075	64	-1.14492e-16
RAD_5076	12	0.0769231
RAD_5076	16	1.19696e-16
RAD_5076	62	-0.0690314
RAD_5077	7	-0.00701899
RAD_5077	102	-0.00701899
RAD_5077	113	0.45518
RAD_5077	126	0.55441
RAD_5077	129	0.45518
RAD_5078	116	0.0148356
RAD_5078	140	0.761876
RAD_5078	170	0.821586
RAD_5078	182	-0.0120217
RAD_5080	143	-0.0120217
RAD_5080	144	-0.0120217
RAD_5080	145	-0.0120217
RAD_5080	146	-0.0120217
RAD_5081	9	0.0927536
RAD_5081	10	0.0927536
RAD_5082	88	0.0273862
RAD_5082	101	0.267022
RAD_5082	118	0.610198
RAD_5082	146	0.0493079
RAD_5083	82	0.442158
RAD_5083	120	0.442158
RAD_5083	138	-0.0120217
RAD_5084	103	0.242137
RAD_5084	164	0.15979
RAD_5085	19	0.180523
RAD_5085	24	0.617092
RAD_5085	79	0.0989399
RAD_5085	114	1
RAD_5085	145	0.347826
RAD_5086	27	0.0201835
RAD_5086	144	-0.0344828
RAD_5086	190	1
RAD_5087	25	0.155606
RAD_5088	31	0.797299
RAD_5088	118	0.219246
RAD_5088	163	0.0192585
RAD_5088	193	0.031903
RAD_5088	216	0.219246
RAD_5088	233	0.031903
RAD_5089	73	-0.2
RAD_5089	101	-0.513393
RAD_5089	154	-0.0961538
RAD_5089	172	0.131579
RAD_5089	176	0.131579
RAD_5090	28	1.19696e-16
RAD_5090	70	0.1
RAD_5091	98	0.0917837
RAD_5091	176	0.252336
RAD_5092	62	-0.0797872
RAD_5092	68	0.612113
RAD_5092	72	-0.0797872
RAD_5092	74	0.498596
RAD_5092	80	0.498596
RAD_5092	119	-0.0797872
RAD_5093	7	0.166667
RAD_5093	33	0.0102529
RAD_5093	116	0.0167831
RAD_5095	57	1
RAD_5095	58	1
RAD_5095	91	0.17248
RAD_5095	94	0.198397
RAD_5095	95	0.198397
RAD_5095	111	0.0148356
RAD_5096	93	-0.0359838
RAD_5096	175	0.275358
RAD_5097	65	-0.0344828
RAD_5097	137	1
RAD_5097	201	1
RAD_5098	43	-0.0120217
RAD_5099	25	-0.0120217
RAD_5099	165	0.3848
RAD_5100	15	0.0397979
RAD_5100	37	0.0397979
RAD_5100	53	0.0397979
RAD_5100	70	0.0397979
RAD_5100	74	0.0397979
RAD_5100	132	0.0532446
RAD_5100	144	0.112742
RAD_5101	28	0.138743
RAD_5101	82	0.777448
RAD_5102	56	-0.0120217
RAD_5102	66	0.0917837
RAD_5102	156	-0.0120217
RAD_5102	172	0.0148356
RAD_5102	174	0.0148356
RAD_5103	48	-0.0174197
RAD_5103	57	0.0192585
RAD_5103	76	0.0192585
RAD_5103	109	-0.0152265
RAD_5103	144	0.109293
RAD_5103	160	0.0381679
RAD_5103	162	0.0381679
RAD_5103	170	0.313911
RAD_5105	99	0
RAD_5106	154	0.320845
RAD_5107	24	0.242137
RAD_5107	60	0.94079
RAD_5107	175	0.94079
RAD_5108	7	-0.299213
RAD_5108	61	0.276765
RAD_5108	132	0.55997
RAD_5108	143	0
RAD_5109	66	0.211268
RAD_5110	8	0.0697267
RAD_5110	26	0.0697267
RAD_5110	37	0.0697267
RAD_5110	40	-0.0983414
RAD_5110	77	0.304902
RAD_5110	79	-0.0342921
RAD_5110	86	0.0697267
RAD_5110	123	0.0697267
RAD_5110	198	-0.0120217
RAD_5111	28	0.620138
RAD_5111	66	0.167542
RAD_5111	181	-0.0120217
RAD_5112	3	0.426295
RAD_5113	108	-0.044586
RAD_5114	1	-0.0499028
RAD_5114	67	-0.0499028
RAD_5114	71	-0.0499028
RAD_5114	125	-0.134904
RAD_5115	4	0.131298
RAD_5115	14	0.131298
RAD_5115	84	0.131298
RAD_5115	207	0.0921355
RAD_5115	241	0.131298
RAD_5115	249	-0.0152265
RAD_5116	8	-0.0120217
RAD_5116	42	0.0397979
RAD_5116	67	0.0493079
RAD_5116	118	0.250779
RAD_5116	128	-0.0120217
RAD_5116	179	0.0980406
RAD_5116	207	-0.0566996
RAD_5117	35	-0.0241821
RAD_5117	109	-0.0241821
RAD_5117	115	-0.0241821
RAD_5117	159	-0.0120217
RAD_5118	31	0.368276
RAD_5118	35	0.13416
RAD_5118	116	0.13416
RAD_5118	119	0.13416
RAD_5118	128	0.409847
RAD_5118	133	0.13416
RAD_5119	0	1
RAD_5119	1	1.19696e-16
RAD_5119	3	1.19696e-16
RAD_5119	7	1.19696e-16
RAD_5119	16	1.19696e-16
RAD_5119	17	1.19696e-16
RAD_5119	29	1.19696e-16
RAD_5119	69	1.19696e-16
RAD_5119	112	0.2
RAD_5119	145	0.0570342
RAD_5120	35	0.22686
RAD_5120	58	0.22686
RAD_5120	61	0.580975
RAD_5120	71	0.256798
RAD_5120	121	0.209711
RAD_5121	300	-0.142631
RAD_5122	108	0.131579
RAD_5123	164	-0.0120217
RAD_5124	8	0.101734
RAD_5124	87	0.0820124
RAD_5124	95	-0.00701899
RAD_5124	125	-0.00701899
RAD_5124	211	0.388519
RAD_5124	213	0.00784133
RAD_5125	10	0.0367261
RAD_5125	12	0.154781
RAD_5125	124	0.200212
RAD_5127	40	0.0192585
RAD_5127	88	0.0192585
RAD_5127	89	0.0192585
RAD_5127	91	0.0428954
RAD_5128	8	0.0273862
RAD_5128	39	0.0540541
RAD_5129	14	0.270386
RAD_5130	2	-0.133737
RAD_5130	47	-0.0260116
RAD_5132	31	0.0316901
RAD_5133	2	0.0148356
RAD_5133	25	0.387946
RAD_5133	73	0.559437
RAD_5133	81	0.0397979
RAD_5133	120	0.0397979
RAD_5133	140	-0.0120217
RAD_5133	146	0.559437
RAD_5133	147	-0.0120217
RAD_5134	10	0.0102529
RAD_5134	15	-0.0090525
RAD_5134	19	0.0102529
RAD_5134	55	-0.0090525
RAD_5134	137	-0.0090525
RAD_5134	147	0.0139785
RAD_5134	163	0.0139785
RAD_5135	47	0.22863
RAD_5135	92	0.0820124
RAD_5135	107	0.0820124
RAD_5136	1	-nan
RAD_5136	54	-nan
RAD_5136	143	-nan
RAD_5136	163	-nan
RAD_5136	178	-nan
RAD_5136	246	-nan
RAD_5137	139	-0.0090525
RAD_5138	141	-0.0120217
RAD_5138	153	0.0148356
RAD_5138	166	0.242137
RAD_5139	57	0.271635
RAD_5139	80	0.0192585
RAD_5139	133	0.271635
RAD_5139	211	0.271635
RAD_5140	26	1.19696e-16
RAD_5140	185	0.36
RAD_5140	188	0.133333
RAD_5142	38	0.0416815
RAD_5142	130	0.0416815
RAD_5142	173	0.486631
RAD_5142	174	0.409847
RAD_5142	175	0.0102529
RAD_5142	176	0.0102529
RAD_5143	110	-0.0090525
RAD_5143	127	0.131965
RAD_5143	128	0.131965
RAD_5143	136	-0.0090525
RAD_5144	101	0.00784133
RAD_5144	190	0.575105
RAD_5145	49	-nan
RAD_5145	53	-nan
RAD_5145	102	-nan
RAD_5145	159	-nan
RAD_5145	163	-nan
RAD_5145	212	-nan
RAD_5145	288	-nan
RAD_5146	13	0.0148356
RAD_5146	29	0.604984
RAD_5146	42	0.604984
RAD_5146	63	0.0148356
RAD_5146	130	0.387946
RAD_5146	155	0.0148356
RAD_5146	188	0.0148356
RAD_5146	196	0.718429
RAD_5146	206	0.604984
RAD_5147	86	0.0952207
RAD_5147	100	0.166667
RAD_5148	3	0.0518387
RAD_5149	101	-0.0120217
RAD_5149	148	0.211524
RAD_5149	188	0.0148356
RAD_5150	47	0.0463576
RAD_5150	50	-0.0241821
RAD_5150	119	0.0917837
RAD_5150	131	-0.0120217
RAD_5150	133	0.66585
RAD_5150	140	0.66585
RAD_5150	154	0.456122
RAD_5150	192	0.514617
RAD_5151	25	0.819555
RAD_5151	51	0.0148356
RAD_5151	79	0.819555
RAD_5151	183	0.4251
RAD_5151	193	0.0148356
RAD_5152	17	0.0979228
RAD_5152	153	0.41639
RAD_5153	8	0.0921355
RAD_5153	15	0.0148356
RAD_5153	110	0.26947
RAD_5154	36	0.0148356
RAD_5154	157	-0.0120217
RAD_5154	212	0.0148356
RAD_5155	72	0.198397
RAD_5155	142	-0.0120217
RAD_5155	168	0.0397979
RAD_5155	174	-0.0196135
RAD_5156	76	-nan
RAD_5156	169	0.0148356
RAD_5157	53	-0.0120217
RAD_5157	98	-0.0475604
RAD_5157	105	0.044209
RAD_5158	0	0.0501044
RAD_5158	8	0.0651862
RAD_5158	81	0.0651862
RAD_5159	146	-nan
RAD_5161	9	-0.103448
RAD_5161	36	0
RAD_5161	96	0
RAD_5161	132	0.228571
RAD_5161	210	0
RAD_5161	246	0.228571
RAD_5161	263	-0.103448
RAD_5161	289	-0.103448
RAD_5162	5	-0.0120217
RAD_5162	100	0.242137
RAD_5162	176	0.211524
RAD_5163	135	0.772389
RAD_5163	151	0.242137
RAD_5163	152	0.82761
RAD_5163	192	0.0397979
RAD_5163	203	0.0148356
RAD_5164	66	-0.0120217
RAD_5164	129	0.242137
RAD_5164	165	0.367884
RAD_5164	170	0.0493079
RAD_5164	236	0.0148356
RAD_5164	245	0.0148356
RAD_5167	87	-0.375
RAD_5167	103	7.80626e-17
RAD_5167	126	-0.375
RAD_5168	16	0.0148356
RAD_5168	22	-0.0120217
RAD_5168	97	0.242137
RAD_5168	103	0.315597
RAD_5168	105	0.494162
RAD_5168	109	-0.0120217
RAD_5168	139	0.433931
RAD_5168	166	-0.0120217
RAD_5169	24	0.301133
RAD_5169	53	0.0370578
RAD_5169	68	0.171712
RAD_5169	119	0.236799
RAD_5169	137	0.129059
RAD_5169	201	-0.027284
RAD_5170	43	-0.0478677
RAD_5171	75	-0.0866511
RAD_5172	118	-0.0120217
RAD_5172	148	-0.0120217
RAD_5173	15	1.82146e-17
RAD_5173	151	1.82146e-17
RAD_5174	54	0.198397
RAD_5174	110	0.0917837
RAD_5174	141	-0.0120217
RAD_5174	145	-0.00662555
RAD_5175	2	0.0277778
RAD_5175	9	0.0277778
RAD_5175	10	0.0277778
RAD_5175	27	0.0209003
RAD_5175	50	0.0277778
RAD_5175	63	-0.0274301
RAD_5175	78	0.0277778
RAD_5175	98	0.0209003
RAD_5175	153	0.0277778
RAD_5175	162	0.0277778
RAD_5176	90	0.0979228
RAD_5177	10	-0.0196135
RAD_5177	88	0.463172
RAD_5177	135	-0.0196135
RAD_5178	25	0.267022
RAD_5178	37	0.114935
RAD_5178	49	0.114935
RAD_5178	104	-0.0120217
RAD_5178	128	0.267022
RAD_5178	192	0.267022
RAD_5178	206	-0.0120217
RAD_5178	227	-0.0633307
RAD_5178	241	0.0911739
RAD_5179	39	0.804878
RAD_5179	65	-0.123967
RAD_5179	103	-0.123967
RAD_5179	114	-0.123967
RAD_5180	16	0.252336
RAD_5180	73	-0.0120217
RAD_5180	119	-0.0120217
RAD_5180	122	0.0148356
RAD_5180	143	0.4251
RAD_5180	145	-0.0120217
RAD_5180	161	0.367884
RAD_5180	217	0.0148356
RAD_5181	22	0.014549
RAD_5181	39	0.014549
RAD_5181	212	0.0570342
RAD_5182	43	0.0148356
RAD_5182	162	0.0148356
RAD_5182	202	0.0148356
RAD_5183	73	0.0148356
RAD_5183	185	0.0148356
RAD_5183	193	0.137833
RAD_5184	80	0.112742
RAD_5184	83	0.0148356
RAD_5184	92	0.144999
RAD_5184	221	0.532768
RAD_5185	14	-0.0120217
RAD_5185	34	-0.0444403
RAD_5185	40	-0.0444403
RAD_5185	43	-0.0444403
RAD_5185	92	0.0148356
RAD_5185	100	-0.0444403
RAD_5185	125	-0.0120217
RAD_5185	156	0.112742
RAD_5185	158	0.120211
RAD_5185	159	0.150136
RAD_5185	162	-0.0120217
RAD_5186	37	0.301669
RAD_5186	64	0.482743
RAD_5186	101	0.0148356
RAD_5186	127	0.0921355
RAD_5188	0	0.0917837
RAD_5188	57	0.0148356
RAD_5188	141	0.167542
RAD_5189	51	-nan
RAD_5191	23	0.113682
RAD_5191	87	0.642464
RAD_5191	88	0.642464
RAD_5191	134	0.239366
RAD_5191	151	0.642464
RAD_5191	188	0.239366
RAD_5191	209	0.0260074
RAD_5192	105	0.0148356
RAD_5192	201	0.0148356
RAD_5193	6	-0.0622523
RAD_5193	48	-0.0622523
RAD_5193	97	0.556754
RAD_5193	122	-0.00701899
RAD_5193	142	-0.00701899
RAD_5194	21	0.0201835
RAD_5195	38	0.509039
RAD_5195	55	0.0463576
RAD_5195	72	-0.102987
RAD_5195	153	0.0367261
RAD_5195	162	0.149024
RAD_5195	167	0.0331126
RAD_5195	169	0.0367261
RAD_5195	211	-0.0199343
RAD_5195	241	0.0367261
RAD_5196	47	-0.0120217
RAD_5196	119	-0.0120217
RAD_5196	182	-0.0120217
RAD_5196	189	0.433931
RAD_5197	72	-0.0120217
RAD_5198	25	0.171712
RAD_5198	128	-0.027284
RAD_5198	142	-0.027284
RAD_5198	161	0.814587
RAD_5198	193	0.814587
RAD_5199	172	0.207696
RAD_5199	183	0.0397979
RAD_5200	89	-nan
RAD_5200	92	-nan
RAD_5200	97	-nan
RAD_5201	28	0.25
RAD_5202	2	-0.0120217
RAD_5202	67	0.173516
RAD_5202	77	-0.0120217
RAD_5203	17	-0.113553
RAD_5203	41	0
RAD_5203	60	0
RAD_5203	71	0
RAD_5203	98	0
RAD_5203	104	0
RAD_5203	105	0
RAD_5203	106	0
RAD_5203	107	0
RAD_5203	163	0
RAD_5203	170	0
RAD_5204	12	0.167542
RAD_5204	151	0.0148356
RAD_5205	24	-0.375
RAD_5205	127	-1
RAD_5205	168	-0.375
RAD_5206	66	0.0148356
RAD_5206	121	0.126365
RAD_5206	132	0.329045
RAD_5206	166	0.0148356
RAD_5207	181	0.144999
RAD_5208	0	0.627907
RAD_5209	5	-0.0120217
RAD_5209	58	-0.0120217
RAD_5209	77	-0.0120217
RAD_5209	118	0.856555
RAD_5209	123	0.938001
RAD_5209	136	0.938001
RAD_5210	101	0.352941
RAD_5210	102	0.571429
RAD_5210	113	0.0164745
RAD_5212	23	0.166667
RAD_5212	74	0.0833333
RAD_5212	95	9.1073e-17
RAD_5213	12	-0.375
RAD_5213	85	-0.375
RAD_5213	140	-0.375
RAD_5216	72	-0.0342893
RAD_5216	158	-0.144231
RAD_5217	44	0
RAD_5217	107	-0.0260116
RAD_5217	127	-0.0260116
RAD_5217	130	0.413093
RAD_5217	183	0.0316901
RAD_5217	206	0.0952207
RAD_5217	215	0.202773
RAD_5218	30	0.0917837
RAD_5218	116	0.532112
RAD_5219	24	0.0532446
RAD_5220	6	-1.12757e-16
RAD_5220	91	0.888889
RAD_5220	197	0.888889
RAD_5220	201	1
RAD_5220	209	0.888889
RAD_5221	42	0.0148356
RAD_5221	92	-0.0241821
RAD_5221	100	0.26947
RAD_5221	126	0.198397
RAD_5221	151	0.26947
RAD_5221	201	0.0921355
RAD_5221	212	0.0493079
RAD_5221	241	0.0148356
RAD_5223	44	0.0260074
RAD_5223	64	0.7
RAD_5223	99	0.7
RAD_5223	120	-0.0199343
RAD_5223	141	0.0260074
RAD_5224	85	0.0989399
RAD_5224	95	-0.0640732
RAD_5225	8	-0.0120217
RAD_5225	27	0.0921355
RAD_5225	45	0.166808
RAD_5225	60	0.166808
RAD_5225	144	-0.0120217
RAD_5225	145	-0.0120217
RAD_5226	1	-0.0120217
RAD_5226	19	0.67643
RAD_5226	51	0.67643
RAD_5226	58	0.0917837
RAD_5226	66	0.67643
RAD_5226	83	0.0397979
RAD_5226	153	0.0148356
RAD_5226	174	0.0397979
RAD_5226	185	0.198397
RAD_5228	40	1
RAD_5228	49	0
RAD_5229	64	0.631791
RAD_5229	85	0.631791
RAD_5229	102	0.631791
RAD_5230	38	-0.368421
RAD_5230	149	-0.368421
RAD_5230	197	-0.0736842
RAD_5233	38	0.167542
RAD_5233	101	0.167542
RAD_5233	141	-0.0120217
RAD_5233	142	0.167542
RAD_5233	149	0.0148356
RAD_5233	173	0.167542
RAD_5234	27	0.0921355
RAD_5234	80	-0.0120217
RAD_5235	53	0.928256
RAD_5235	93	0.928256
RAD_5235	110	0.44407
RAD_5235	146	0.928256
RAD_5236	29	-nan
RAD_5236	98	-nan
RAD_5237	11	0.0532446
RAD_5237	20	0.0148356
RAD_5237	82	0.709386
RAD_5237	89	0.114935
RAD_5237	109	-0.0120217
RAD_5239	27	1
RAD_5239	62	1
RAD_5239	203	-0.0241821
RAD_5240	44	0.333333
RAD_5240	49	0.166667
RAD_5240	138	0
RAD_5241	0	0.0267062
RAD_5241	37	-0.0961538
RAD_5241	49	0.0267062
RAD_5241	84	-0.123967
RAD_5241	85	0.0267062
RAD_5241	96	0.0267062
RAD_5241	113	0.0267062
RAD_5241	125	0.0267062
RAD_5241	126	0.0267062
RAD_5241	163	0.211268
RAD_5242	39	-0.0121269
RAD_5242	166	1
RAD_5242	190	0.0139785
RAD_5243	47	0.0148356
RAD_5243	48	0.0921355
RAD_5243	49	0.0921355
RAD_5243	75	-0.0120217
RAD_5243	132	0.0148356
RAD_5243	148	0.0148356
RAD_5244	40	0.94079
RAD_5244	62	0.211524
RAD_5244	81	-0.0120217
RAD_5244	84	0.0148356
RAD_5244	86	0.0540541
RAD_5244	90	0.347813
RAD_5244	103	0.94079
RAD_5245	61	0.596695
RAD_5245	65	0.596695
RAD_5245	99	-0.0120217
RAD_5246	74	0.465758
RAD_5246	100	-0.0120217
RAD_5246	115	0.144999
RAD_5246	151	0.705672
RAD_5248	53	0.26947
RAD_5248	81	0.347813
RAD_5248	87	-0.0120217
RAD_5249	9	0.340705
RAD_5249	20	-0.0430697
RAD_5249	25	-0.0430697
RAD_5249	26	-0.0120217
RAD_5249	41	-0.0430697
RAD_5249	95	-0.0430697
RAD_5249	157	0.0148356
RAD_5249	163	-0.0430697
RAD_5249	177	-0.0430697
RAD_5250	63	0.0021296
RAD_5250	85	0.0021296
RAD_5250	150	0.0921355
RAD_5250	151	0.0148356
RAD_5250	158	0.0917837
RAD_5251	136	0.239366
RAD_5251	164	0.239366
RAD_5251	186	0.0260074
RAD_5251	190	0.0260074
RAD_5251	213	0.0260074
RAD_5251	263	0.113682
RAD_5252	26	0.0921355
RAD_5252	37	0.0917837
RAD_5252	57	0.604984
RAD_5252	89	0.604984
RAD_5252	90	0.468863
RAD_5252	113	-0.0170408
RAD_5253	6	0.493929
RAD_5253	49	-0.0120217
RAD_5253	210	0.607629
RAD_5254	56	-0.0241821
RAD_5254	157	0.167542
RAD_5254	216	0.0542261
RAD_5255	20	1
RAD_5255	54	1
RAD_5255	55	1
RAD_5256	177	0.190617
RAD_5256	199	-0.0196135
RAD_5257	49	-0.0120217
RAD_5257	85	-0.0519615
RAD_5257	111	0.0148356
RAD_5257	124	-0.0120217
RAD_5257	209	0.0489593
RAD_5258	8	-0.0569722
RAD_5258	58	-0.0120217
RAD_5258	63	-0.0120217
RAD_5258	99	-0.0120217
RAD_5258	201	0.0532446
RAD_5258	217	0.0148356
RAD_5259	86	-0.09375
RAD_5259	170	-0.187801
RAD_5260	32	0.216166
RAD_5260	49	-0.0478677
RAD_5260	115	0.530398
RAD_5261	24	-0.0120217
RAD_5261	63	0.0148356
RAD_5261	76	-0.00701899
RAD_5261	116	-0.0120217
RAD_5262	86	0.167542
RAD_5262	89	0.0294627
RAD_5262	159	-0.0120217
RAD_5263	54	0.852002
RAD_5264	42	0.242137
RAD_5265	30	0.75431
RAD_5266	33	0.272727
RAD_5266	53	0
RAD_5266	87	0.272727
RAD_5266	122	-0.123967
RAD_5266	125	0.272727
RAD_5267	86	0.195714
RAD_5267	93	0.113881
RAD_5267	113	-0.0152265
RAD_5267	118	0.0979228
RAD_5267	146	0.0714286
RAD_5268	60	0.0148356
RAD_5268	111	0.0294627
RAD_5268	202	-0.0120217
RAD_5269	15	0.5
RAD_5269	25	-1.14492e-16
RAD_5269	47	0.5
RAD_5269	78	0.5
RAD_5269	95	0.5
RAD_5269	103	0.5
RAD_5269	120	0.5
RAD_5269	134	0.5
RAD_5269	138	0.5
RAD_5269	139	-1.14492e-16
RAD_5270	50	0.0148356
RAD_5270	156	-0.0475604
RAD_5271	46	0.812836
RAD_5272	18	-0.0120217
RAD_5272	54	-0.0120217
RAD_5272	151	-0.0519615
RAD_5272	209	-0.0519615
RAD_5273	77	-0.231214
RAD_5273	94	0.555556
RAD_5275	100	-0.384615
RAD_5276	113	-nan
RAD_5277	7	0.211524
RAD_5277	41	0.0532446
RAD_5277	59	-0.0680578
RAD_5277	114	0.0148356
RAD_5278	106	0.16318
RAD_5278	117	-0.0337857
RAD_5280	55	0.0102529
RAD_5280	78	0.0597196
RAD_5280	98	0.120419
RAD_5281	24	0.941478
RAD_5281	164	0.0148356
RAD_5283	64	0.0188679
RAD_5284	76	0.13416
RAD_5285	18	-0.0120217
RAD_5285	37	0.291316
RAD_5285	59	-0.0120217
RAD_5285	100	0.0148356
RAD_5285	139	0.141037
RAD_5286	2	-0.120911
RAD_5286	34	0.640029
RAD_5286	59	-0.120911
RAD_5286	60	-0.194909
RAD_5286	65	-0.333333
RAD_5286	82	-0.120911
RAD_5286	155	-0.120911
RAD_5286	166	-0.120911
RAD_5287	16	-0.0337857
RAD_5287	19	0.0518387
RAD_5287	68	0.0518387
RAD_5287	149	0.101124
RAD_5287	159	0.224743
RAD_5287	234	0.108682
RAD_5288	14	0.0148356
RAD_5288	37	0.0148356
RAD_5288	155	0.0148356
RAD_5288	297	0.0493079
RAD_5289	80	0.171712
RAD_5289	135	0.225806
RAD_5290	33	0.0148356
RAD_5290	42	-0.0120217
RAD_5290	62	0.252336
RAD_5290	64	0.0148356
RAD_5290	138	0.144999
RAD_5290	141	0.0148356
RAD_5290	164	0.131387
RAD_5291	131	-0.0961538
RAD_5292	49	0.437153
RAD_5292	117	0.267467
RAD_5292	157	-0.0478677
RAD_5292	167	-0.0478677
RAD_5292	171	-0.0478677
RAD_5292	189	-0.0478677
RAD_5292	211	-0.0980392
RAD_5292	221	0.0786838
RAD_5292	236	-0.0478677
RAD_5293	55	0.0728477
RAD_5293	198	-0.027284
RAD_5293	215	0.216327
RAD_5293	221	0.0370578
RAD_5294	38	0.291316
RAD_5294	63	0.291316
RAD_5294	66	0.334451
RAD_5294	73	0.291316
RAD_5294	106	0.291316
RAD_5294	125	0.291316
RAD_5294	152	0.291316
RAD_5295	96	-0.0856031
RAD_5295	190	-0.0856031
RAD_5296	15	1.82146e-17
RAD_5296	90	7.28584e-17
RAD_5296	112	0.25
RAD_5296	162	1.82146e-17
RAD_5296	190	0.0833333
RAD_5297	103	0.834711
RAD_5297	120	0.834711
RAD_5297	133	0.834711
RAD_5297	176	0.834711
RAD_5297	188	0.834711
RAD_5298	15	0.144999
RAD_5298	18	0.144999
RAD_5298	21	0.144999
RAD_5298	83	-0.0120217
RAD_5298	101	0.144999
RAD_5298	109	-0.0120217
RAD_5298	148	0.144999
RAD_5299	29	0.185082
RAD_5299	98	0.229759
RAD_5300	47	0.256798
RAD_5300	49	0.256798
RAD_5300	56	0.256798
RAD_5300	61	0.256798
RAD_5300	90	0.256798
RAD_5300	104	0.323777
RAD_5300	107	-nan
RAD_5300	120	0.256798
RAD_5300	157	0.768271
RAD_5300	171	0.768271
RAD_5301	158	0.0493079
RAD_5301	159	0.48501
RAD_5301	160	-nan
RAD_5301	214	-0.0120217
RAD_5302	65	-0.363636
RAD_5303	36	0.206059
RAD_5303	51	-0.0120217
RAD_5303	81	-0.0502647
RAD_5303	129	0.17248
RAD_5303	155	0.367884
RAD_5303	204	-0.0579757
RAD_5305	28	0.359505
RAD_5305	67	0.316192
RAD_5305	68	0.316192
RAD_5305	71	0.316192
RAD_5305	127	0.316192
RAD_5306	2	-1
RAD_5306	94	-0.353535
RAD_5306	148	-1
RAD_5307	66	0.0148356
RAD_5307	149	0.0917837
RAD_5309	24	-0.0120217
RAD_5309	104	0.0917837
RAD_5310	40	-0.0120217
RAD_5310	118	-0.00486345
RAD_5311	87	0.0921355
RAD_5311	176	0.367884
RAD_5312	17	0.599461
RAD_5312	20	-0.0120217
RAD_5312	59	0.420671
RAD_5312	91	0.0397979
RAD_5312	141	0.167542
RAD_5312	142	0.0921355
RAD_5312	178	0.0921355
RAD_5313	76	0.163043
RAD_5313	96	0.46065
RAD_5314	76	0.04
RAD_5314	122	0.04
RAD_5314	209	0.713533
RAD_5314	212	0.0201835
RAD_5315	13	0.402678
RAD_5315	14	0.19174
RAD_5315	124	0.0381679
RAD_5315	134	0.0367261
RAD_5315	158	0.369206
RAD_5316	70	0.260796
RAD_5316	122	0.702383
RAD_5316	142	0.260796
RAD_5316	159	0.702383
RAD_5316	162	0.120806
RAD_5317	127	-0.428571
RAD_5318	28	0
RAD_5319	130	-1.12757e-16
RAD_5319	131	0.485294
RAD_5319	132	0.100663
RAD_5319	141	0.70178
RAD_5319	170	0.0201835
RAD_5320	8	-0.1449
RAD_5321	10	0
RAD_5321	91	0
RAD_5322	172	0.211435
RAD_5322	181	-0.0500619
RAD_5323	212	0.0148356
RAD_5323	216	0.812836
RAD_5323	230	0.0397979
RAD_5324	128	0.0148356
RAD_5325	64	0.180887
RAD_5327	22	0.0148356
RAD_5327	48	-0.0444403
RAD_5327	57	-0.101427
RAD_5327	86	-0.0615991
RAD_5327	107	0.21501
RAD_5327	171	-0.0444403
RAD_5328	21	-0.0510949
RAD_5328	79	0.0569106
RAD_5328	131	-0.0510949
RAD_5328	136	-0.263158
RAD_5328	140	-0.044586
RAD_5328	141	0.12069
RAD_5328	142	-0.248346
RAD_5328	146	0.126322
RAD_5328	150	-0.0510949
RAD_5329	17	0.0917837
RAD_5329	170	-0.0120217
RAD_5330	126	0.392299
RAD_5330	153	-0.0120217
RAD_5331	32	0.0294627
RAD_5331	45	0.0148356
RAD_5331	52	0.0917837
RAD_5331	76	0.0148356
RAD_5331	113	-0.0451584
RAD_5331	150	0.499816
RAD_5332	26	0.578947
RAD_5332	39	0.578947
RAD_5332	50	-0.0714286
RAD_5332	82	0.578947
RAD_5332	90	0.578947
RAD_5332	113	-0.0714286
RAD_5332	114	0.401466
RAD_5332	135	0.578947
RAD_5332	173	0.578947
RAD_5332	185	-0.0714286
RAD_5332	187	0.578947
RAD_5332	192	0.578947
RAD_5332	205	-0.161604
RAD_5334	22	0.663533
RAD_5334	84	0.0774908
RAD_5334	130	-0.0412574
RAD_5335	74	0.0917837
RAD_5335	83	0.0493079
RAD_5336	3	0.101734
RAD_5336	7	-0.0152265
RAD_5336	50	0.101734
RAD_5336	75	0.249241
RAD_5336	81	-0.104221
RAD_5336	86	0.0192585
RAD_5336	230	-0.0152265
RAD_5336	240	-0.0152265
RAD_5337	25	0.0774908
RAD_5337	55	-0.0381711
RAD_5337	84	-0.0381711
RAD_5337	120	-0.0412574
RAD_5337	138	-0.0412574
RAD_5339	22	0.0148356
RAD_5339	37	0.0148356
RAD_5339	41	0.242178
RAD_5339	42	0.0148356
RAD_5339	47	0.17248
RAD_5339	58	0.167542
RAD_5339	77	0.224193
RAD_5339	81	0.224193
RAD_5339	88	0.155606
RAD_5339	96	0.150351
RAD_5339	105	-0.0451584
RAD_5339	117	0.224193
RAD_5339	123	0.155606
RAD_5339	126	0.351229
RAD_5339	171	0.208942
RAD_5340	18	-0.0120217
RAD_5340	33	0.241483
RAD_5340	36	0.0397979
RAD_5340	57	0.0917837
RAD_5340	95	0.0148356
RAD_5340	162	0.174795
RAD_5340	183	0.0917837
RAD_5340	185	0.0148356
RAD_5341	27	-nan
RAD_5341	92	-nan
RAD_5342	29	0.0501044
RAD_5342	66	0.0501044
RAD_5342	87	0.0370578
RAD_5343	201	-nan
RAD_5343	216	-nan
RAD_5343	230	-nan
RAD_5344	117	-0.353535
RAD_5345	64	-5.20417e-17
RAD_5345	83	-1.12757e-16
RAD_5346	18	-0.108696
RAD_5347	57	0.543263
RAD_5347	69	0.126365
RAD_5347	95	-0.0120217
RAD_5347	116	0.543263
RAD_5347	119	0.31262
RAD_5347	191	0.543263
RAD_5348	81	0.112742
RAD_5349	175	0.0148356
RAD_5350	17	0.144999
RAD_5350	36	0.167542
RAD_5351	14	0.0569106
RAD_5351	38	0.413882
RAD_5351	120	0.222222
RAD_5352	100	1
RAD_5352	178	0.0921355
RAD_5353	91	0.27721
RAD_5353	113	0.22863
RAD_5354	55	0
RAD_5354	86	0
RAD_5355	206	0.26947
RAD_5355	215	0.0397979
RAD_5356	129	0.0989399
RAD_5356	132	-0.0640732
RAD_5356	199	-1
RAD_5357	13	0.0260074
RAD_5357	45	-0.0199343
RAD_5357	80	0.0260074
RAD_5358	67	-0.0552764
RAD_5358	91	0.0370578
RAD_5359	42	0.00784133
RAD_5359	63	0.0688688
RAD_5359	72	0.0952381
RAD_5359	75	0.0688688
RAD_5359	97	0.0688688
RAD_5359	98	-0.0679157
RAD_5359	102	0.0688688
RAD_5359	116	-0.0252343
RAD_5361	40	0.0260074
RAD_5361	136	0.0463576
RAD_5362	6	0.0569106
RAD_5362	34	0.111111
RAD_5363	7	-0.0120217
RAD_5363	31	-0.0120217
RAD_5363	93	0.211524
RAD_5363	95	-0.0120217
RAD_5363	132	-0.0120217
RAD_5364	16	0.0993645
RAD_5364	50	0.328682
RAD_5364	58	0.0397979
RAD_5364	102	0.0993645
RAD_5364	113	0.0102529
RAD_5364	118	0.158494
RAD_5365	72	0.0397979
RAD_5365	105	0.0148356
RAD_5365	108	0.0397979
RAD_5365	127	0.288152
RAD_5365	180	-0.035453
RAD_5367	25	-0.0121269
RAD_5367	60	0.321748
RAD_5367	127	0.0139785
RAD_5367	143	-0.0121269
RAD_5367	145	-0.0121269
RAD_5368	14	0.167542
RAD_5368	67	0.819555
RAD_5368	80	0.763871
RAD_5368	90	0.709386
RAD_5368	97	0.0917837
RAD_5368	122	0.0148356
RAD_5369	111	0.611111
RAD_5369	165	1.82146e-17
RAD_5370	66	0.405645
RAD_5370	85	0.405645
RAD_5370	171	0.0148356
RAD_5371	69	0.75
RAD_5372	153	0.0148356
RAD_5373	36	0.13416
RAD_5374	16	-0.0120217
RAD_5374	21	0.811717
RAD_5374	152	0.144999
RAD_5375	3	0
RAD_5376	16	-0.0203327
RAD_5376	176	-0.0759219
RAD_5377	38	0.0921355
RAD_5377	133	1
RAD_5378	46	0.0397979
RAD_5378	57	0.291316
RAD_5378	58	0.532112
RAD_5378	181	-0.0120217
RAD_5379	21	0.206293
RAD_5379	22	0.520449
RAD_5379	37	-0.0152265
RAD_5379	61	0.0192585
RAD_5379	63	-0.0152265
RAD_5379	69	0.36431
RAD_5379	86	0.0192585
RAD_5379	94	-0.0506187
RAD_5379	97	0.150658
RAD_5379	136	0.0192585
RAD_5379	138	0.36431
RAD_5379	144	0.36431
RAD_5379	217	-0.0152265
RAD_5380	73	-0.0199343
RAD_5380	121	0.0260074
RAD_5381	69	0.00784133
RAD_5381	130	0.00784133
RAD_5382	1	-nan
RAD_5382	11	-nan
RAD_5382	20	-nan
RAD_5384	73	0.0397979
RAD_5384	211	0.242137
RAD_5385	17	0.0917837
RAD_5385	75	0.0917837
RAD_5385	153	-0.0241821
RAD_5386	5	0.0148356
RAD_5386	50	0.0148356
RAD_5387	25	-0.027284
RAD_5387	27	-0.027284
RAD_5387	50	0.75
RAD_5387	61	0.700947
RAD_5387	69	0.801804
RAD_5387	120	0.700947
RAD_5387	142	0.0370578
RAD_5388	67	0.0397979
RAD_5389	41	0.0148356
RAD_5389	66	0.0397979
RAD_5390	83	0.68
RAD_5390	135	0.519245
RAD_5390	136	0.0139785
RAD_5391	21	0.0397979
RAD_5391	88	0.447187
RAD_5391	103	-0.0120217
RAD_5391	123	0.144999
RAD_5391	191	0.0148356
RAD_5392	44	-0.00701899
RAD_5392	101	-0.00701899
RAD_5392	244	-0.0152265
RAD_5393	32	-0.0120217
RAD_5393	52	0.0148356
RAD_5393	133	0.242137
RAD_5394	64	0.646562
RAD_5394	149	0.113881
RAD_5395	8	0.239366
RAD_5395	12	0.542857
RAD_5395	14	0.138241
RAD_5395	17	0.138241
RAD_5395	43	-0.0199343
RAD_5395	48	0.301674
RAD_5395	81	-0.0915677
RAD_5395	116	-0.0199343
RAD_5395	129	-0.0915677
RAD_5395	201	0.138241
RAD_5395	207	-0.0199343
RAD_5395	209	0.138241
RAD_5395	243	0.481299
RAD_5396	73	0.0148356
RAD_5396	87	0.167542
RAD_5397	0	0.691877
RAD_5397	136	-0.0120217
RAD_5398	8	0
RAD_5398	35	0.515152
RAD_5398	54	0
RAD_5398	76	0.222222
RAD_5398	91	0
RAD_5399	13	0.0237294
RAD_5399	197	-0.0120217
RAD_5400	70	-0.0120217
RAD_5400	131	0.0921355
RAD_5400	143	-0.0120217
RAD_5400	148	0.0397979
RAD_5400	207	-0.0152265
RAD_5401	25	0.0304615
RAD_5401	74	0.120806
RAD_5401	110	0.252344
RAD_5402	38	0.0465116
RAD_5402	61	-0.10137
RAD_5402	75	-0.10137
RAD_5402	76	0.508197
RAD_5402	121	0.0596701
RAD_5402	149	0.0273862
RAD_5403	58	0.00784133
RAD_5403	61	0.00784133
RAD_5403	116	-0.00701899
RAD_5404	9	0.732026
RAD_5404	14	-0.363636
RAD_5404	33	0.732026
RAD_5404	38	0.732026
RAD_5404	45	0.0888889
RAD_5404	111	0.859813
RAD_5404	155	0.732026
RAD_5404	210	0.859813
RAD_5404	218	-0.363636
RAD_5404	226	0.690667
RAD_5404	256	-0.363636
RAD_5406	36	-0.0961538
RAD_5407	3	-1.14492e-16
RAD_5407	15	-1.14492e-16
RAD_5407	34	0.25
RAD_5407	41	-1.14492e-16
RAD_5408	201	-0.0337857
RAD_5409	98	-0.0808144
RAD_5409	114	-0.0808144
RAD_5409	115	-0.0120217
RAD_5409	123	-0.0808144
RAD_5409	186	-0.0779213
RAD_5410	4	-0.0121269
RAD_5410	22	-0.030386
RAD_5410	28	0.0139785
RAD_5410	38	0.0201835
RAD_5410	39	0.0201835
RAD_5410	67	0.137577
RAD_5410	71	0.0139785
RAD_5410	133	0.137577
RAD_5411	17	-0.027284
RAD_5411	76	0.0370578
RAD_5411	87	0.303356
RAD_5411	113	-0.027284
RAD_5412	39	0.866925
RAD_5412	43	-0.039604
RAD_5412	99	0.120806
RAD_5412	154	0.334169
RAD_5413	30	0.656207
RAD_5413	59	0.0148356
RAD_5413	123	0.17248
RAD_5414	3	0.0148356
RAD_5414	60	-0.0672579
RAD_5414	105	0.530923
RAD_5415	24	0.817792
RAD_5415	29	0.00727651
RAD_5415	36	-0.134904
RAD_5415	50	-0.134904
RAD_5416	14	-0.0196135
RAD_5416	93	-0.0196135
RAD_5416	113	0.0273862
RAD_5416	197	0.257659
RAD_5417	11	0.408035
RAD_5417	23	0.0273862
RAD_5417	28	0.208942
RAD_5417	41	0.821586
RAD_5417	105	0.408035
RAD_5419	9	0.75431
RAD_5419	21	0.131579
RAD_5419	55	-0.0961538
RAD_5419	65	0.131579
RAD_5419	75	0.368421
RAD_5419	86	0.131579
RAD_5420	69	-0.0120217
RAD_5420	70	-0.0120217
RAD_5420	81	-0.0475604
RAD_5420	98	0.420671
RAD_5420	132	0.0212492
RAD_5420	175	-0.0120217
RAD_5421	220	0.0148356
RAD_5422	27	0.144999
RAD_5422	149	0.0148356
RAD_5422	161	0.0397979
RAD_5424	24	0.0195122
RAD_5424	57	0.329135
RAD_5424	128	0.0195122
RAD_5424	213	0.0465116
RAD_5425	19	0.257143
RAD_5425	24	-0.101299
RAD_5425	44	-0.101299
RAD_5425	55	0.0102529
RAD_5425	99	0
RAD_5425	182	0.0969058
RAD_5425	190	0
RAD_5425	191	0.257143
RAD_5425	196	0.0102529
RAD_5426	125	0.107952
RAD_5428	30	0.818182
RAD_5428	99	-0.36
RAD_5429	11	-0.0575056
RAD_5429	90	-0.0833081
RAD_5429	220	0.0356448
RAD_5429	221	0.0356448
RAD_5429	248	0.189524
RAD_5430	103	0.0397979
RAD_5430	124	0.0148356
RAD_5430	145	-0.0120217
RAD_5430	163	0.0148356
RAD_5432	71	-0.0260116
RAD_5434	0	1.82146e-17
RAD_5434	36	0.148922
RAD_5434	37	0.148922
RAD_5434	60	1.82146e-17
RAD_5434	95	0.117258
RAD_5434	135	1.82146e-17
RAD_5434	174	1.82146e-17
RAD_5435	1	0.646844
RAD_5435	29	0.155606
RAD_5435	141	0.0148356
RAD_5436	17	0.0569106
RAD_5436	58	0.0569106
RAD_5436	119	0.0569106
RAD_5436	132	0.0569106
RAD_5436	133	0.0569106
RAD_5437	23	-0.00701899
RAD_5437	51	0.00784133
RAD_5437	142	0.0532446
RAD_5437	171	0.00784133
RAD_5438	0	0.0465116
RAD_5438	8	0.379723
RAD_5438	34	0.0465116
RAD_5438	55	0.436036
RAD_5438	72	0.0465116
RAD_5438	75	0.537658
RAD_5438	102	-0.0289855
RAD_5438	105	-0.0289855
RAD_5438	142	-0.0588235
RAD_5438	162	0.6554
RAD_5440	13	-0.0322581
RAD_5440	25	0
RAD_5440	48	0
RAD_5440	53	0.662338
RAD_5440	61	0.0102529
RAD_5440	66	0
RAD_5440	79	0
RAD_5440	101	0
RAD_5440	145	0.00952381
RAD_5440	173	0.455469
RAD_5441	35	0.0192585
RAD_5441	65	0.0192585
RAD_5441	92	0.197515
RAD_5442	112	-0.0260116
RAD_5443	77	0.0316901
RAD_5443	166	0.0659034
RAD_5443	212	-0.0526316
RAD_5443	226	0.876134
RAD_5444	44	0.447043
RAD_5444	193	-0.0196135
RAD_5444	227	0.0273862
RAD_5445	54	-0.044586
RAD_5445	69	0.358575
RAD_5447	33	0.0921355
RAD_5447	37	0.0148356
RAD_5448	3	-0.0196135
RAD_5449	0	0.756673
RAD_5449	59	-0.0439867
RAD_5449	72	0.0148356
RAD_5449	117	-0.0120217
RAD_5450	143	0.202773
RAD_5451	18	0.211435
RAD_5451	37	-0.0196135
RAD_5451	48	-0.0196135
RAD_5451	81	-0.0196135
RAD_5451	83	-0.0196135
RAD_5451	91	-0.0196135
RAD_5451	103	-0.0196135
RAD_5451	146	0.447043
RAD_5451	190	1
RAD_5453	94	0.0182772
RAD_5453	102	0.204559
RAD_5454	13	0.167542
RAD_5454	20	0.167542
RAD_5454	49	0.167542
RAD_5454	52	0.167542
RAD_5454	54	0.167542
RAD_5454	67	0.327731
RAD_5454	90	0.167542
RAD_5454	135	0.0148356
RAD_5454	154	0.367744
RAD_5454	173	0.167542
RAD_5455	113	-0.0120217
RAD_5456	55	0.155606
RAD_5456	66	0.0148356
RAD_5457	31	-0.0120217
RAD_5457	164	0.772389
RAD_5458	46	-0.123967
RAD_5458	79	-0.123967
RAD_5458	99	-0.123967
RAD_5458	168	0.454545
RAD_5458	245	-0.123967
RAD_5459	69	0.0989399
RAD_5459	119	0.55997
RAD_5460	6	0.441458
RAD_5460	32	0.0273862
RAD_5460	58	0.140163
RAD_5460	99	0.274351
RAD_5460	105	0.144999
RAD_5460	156	0.208942
RAD_5460	172	0.0917837
RAD_5460	205	0.299394
RAD_5460	211	0.00784133
RAD_5461	29	-0.384615
RAD_5462	43	-0.0120217
RAD_5462	53	0.0148356
RAD_5462	97	0.0148356
RAD_5462	142	0.0148356
RAD_5462	148	0.0148356
RAD_5462	184	0.0148356
RAD_5462	193	0.4251
RAD_5463	171	-0.0797872
RAD_5465	44	0.191485
RAD_5465	46	0.191485
RAD_5465	93	0.656207
RAD_5466	99	0.48501
RAD_5466	104	0.230645
RAD_5468	32	0.0513834
RAD_5468	33	0.138241
RAD_5468	82	0.0513834
RAD_5468	94	-0.0199343
RAD_5468	108	-0.0199343
RAD_5468	125	0.729295
RAD_5469	46	0.0532446
RAD_5469	127	0.00784133
RAD_5469	133	0.556754
RAD_5470	117	0.00784133
RAD_5470	206	0.00784133
RAD_5471	4	-0.153846
RAD_5471	22	-0.153846
RAD_5471	36	-0.153846
RAD_5471	72	-0.153846
RAD_5472	86	-0.0199343
RAD_5472	117	-0.0199343
RAD_5472	129	0.0463576
RAD_5472	151	-0.0749757
RAD_5473	100	0.368421
RAD_5473	110	0.270386
RAD_5473	113	0.270386
RAD_5473	154	0.75
RAD_5474	92	0.0273862
RAD_5474	120	0.0273862
RAD_5475	9	0.1485
RAD_5475	46	0.1485
RAD_5476	50	0.0148356
RAD_5476	55	-0.0120217
RAD_5476	70	-0.0120217
RAD_5476	82	-0.0120217
RAD_5476	87	-0.0120217
RAD_5476	88	-0.0120217
RAD_5476	127	-0.0120217
RAD_5476	178	-0.0120217
RAD_5476	190	-0.0120217
RAD_5476	261	0
RAD_5477	28	0.347813
RAD_5477	33	0.267022
RAD_5477	39	0.132058
RAD_5477	54	0.0340602
RAD_5477	77	0.0148356
RAD_5477	117	0.0148356
RAD_5478	2	-0.00217336
RAD_5478	52	-0.00217336
RAD_5478	79	-0.00217336
RAD_5478	84	0.00784133
RAD_5478	85	-0.00217336
RAD_5478	112	0.285714
RAD_5478	134	0.0688688
RAD_5479	75	0.25
RAD_5480	69	1
RAD_5480	134	-0.0289855
RAD_5480	157	-0.0289855
RAD_5481	36	-0.0260116
RAD_5482	15	-0.0120217
RAD_5482	49	0.0917837
RAD_5482	98	0.0148356
RAD_5482	145	0.0148356
RAD_5483	118	-0.0740741
RAD_5484	21	-0.384615
RAD_5485	0	0.0148356
RAD_5485	2	0.0148356
RAD_5485	24	0.0148356
RAD_5485	135	0.347813
RAD_5485	165	0.0148356
RAD_5486	15	-0.0152265
RAD_5486	42	-0.102987
RAD_5487	0	0.0774908
RAD_5487	17	0.162896
RAD_5487	85	-nan
RAD_5487	86	0.0163413
RAD_5487	87	0.781553
RAD_5487	92	0.0465116
RAD_5487	94	-0.037225
RAD_5487	95	0.0909091
RAD_5487	122	0.162896
RAD_5488	24	0.111111
RAD_5488	25	0.111111
RAD_5488	34	1
RAD_5489	34	0.343786
RAD_5489	75	0.0192585
RAD_5489	79	0.343786
RAD_5489	102	0.343786
RAD_5489	110	0.124151
RAD_5489	142	-0.0654189
RAD_5490	109	-0.0120217
RAD_5490	128	0.126365
RAD_5491	20	0.0309203
RAD_5491	32	0.0309203
RAD_5491	58	0.459826
RAD_5491	139	0.0367261
RAD_5491	142	0.595668
RAD_5491	196	0.450468
RAD_5492	68	-0.0120217
RAD_5492	122	0.809357
RAD_5492	129	0.252336
RAD_5492	154	-0.0120217
RAD_5493	176	0.0493079
RAD_5493	184	0.0917837
RAD_5494	85	0.167542
RAD_5495	71	0.250779
RAD_5495	94	0.0148356
RAD_5495	97	0.044209
RAD_5495	123	-0.0120217
RAD_5495	148	0.0148356
RAD_5496	15	-1.12757e-16
RAD_5496	64	0.202773
RAD_5496	99	-1.12757e-16
RAD_5496	106	0.749592
RAD_5496	230	0.454545
RAD_5496	235	-1.12757e-16
RAD_5497	26	0.0148356
RAD_5497	62	-0.0120217
RAD_5497	93	0.0148356
RAD_5497	177	-0.0241821
RAD_5498	31	-0.368421
RAD_5498	74	-0.368421
RAD_5498	82	-0.368421
RAD_5500	54	0.17248
RAD_5500	64	-0.0120217
RAD_5500	145	0.0493079
RAD_5501	29	0.761876
RAD_5501	48	-0.0120217
RAD_5502	24	-0.0569722
RAD_5502	60	0.0917837
RAD_5502	118	0.0917837
RAD_5502	158	0.0397979
RAD_5502	173	-0.0569722
RAD_5502	200	-0.0180844
RAD_5504	48	-0.0381711
RAD_5504	51	-0.0381711
RAD_5504	66	-0.0381711
RAD_5504	120	-0.0381711
RAD_5504	175	-0.0381711
RAD_5505	9	0.00784133
RAD_5505	13	0.00784133
RAD_5505	31	0.00784133
RAD_5505	63	0.00784133
RAD_5505	154	0.799131
RAD_5506	36	0.167542
RAD_5507	14	0.0316901
RAD_5507	27	0.578912
RAD_5507	70	-1.12757e-16
RAD_5507	81	0.0316901
RAD_5507	128	-1.12757e-16
RAD_5507	131	0.0316901
RAD_5508	6	0.162791
RAD_5508	71	0.252654
RAD_5508	120	0.111535
RAD_5508	162	0.111535
RAD_5509	53	0.347813
RAD_5509	77	0.120806
RAD_5510	37	8.88178e-17
RAD_5510	38	0.567311
RAD_5510	54	0.404427
RAD_5510	57	0.430649
RAD_5510	100	-0.00701899
RAD_5512	3	-0.123967
RAD_5513	28	0.211268
RAD_5514	35	0.0397979
RAD_5514	127	0.0917837
RAD_5515	52	-0.0241821
RAD_5516	67	0.149864
RAD_5516	72	-0.0121269
RAD_5516	160	0.0680522
RAD_5517	9	0.544304
RAD_5517	48	0.676622
RAD_5517	56	0.676622
RAD_5517	127	0.666667
RAD_5517	128	0.780822
RAD_5517	130	-0.0563747
RAD_5517	136	0.676622
RAD_5518	97	0.0921355
RAD_5518	123	0.0148356
RAD_5518	178	0.0148356
RAD_5519	5	0.211435
RAD_5519	9	0.0741786
RAD_5519	19	0.211435
RAD_5519	92	0.120806
RAD_5519	116	0.211435
RAD_5519	126	-0.0196135
RAD_5521	53	-0.4
RAD_5521	60	-0.4
RAD_5521	61	8.88178e-17
RAD_5521	73	-0.4
RAD_5521	99	8.88178e-17
RAD_5521	127	-0.384615
RAD_5522	69	-0.00766703
RAD_5522	112	0.473684
RAD_5522	156	0.473684
RAD_5523	21	0.345463
RAD_5523	85	0.0493079
RAD_5523	223	0.0148356
RAD_5523	231	0.00784133
RAD_5524	0	1
RAD_5524	156	0.752322
RAD_5525	176	0.0192585
RAD_5526	105	0
RAD_5527	69	-0.0120217
RAD_5527	84	-0.0291151
RAD_5527	102	-0.0120217
RAD_5527	127	-0.0291151
RAD_5527	154	-0.0291151
RAD_5528	69	0.0367261
RAD_5528	71	-0.0252343
RAD_5528	74	-0.0252343
RAD_5528	80	0.83198
RAD_5528	104	-0.0252343
RAD_5528	105	-0.0252343
RAD_5528	143	0.342725
RAD_5529	199	0.0532446
RAD_5530	58	0.0397979
RAD_5530	64	0.405645
RAD_5530	76	-0.0120217
RAD_5530	114	0.144999
RAD_5530	132	0.0921355
RAD_5530	144	0.144999
RAD_5530	161	0.0921355
RAD_5530	166	-0.0120217
RAD_5530	169	-0.0120217
RAD_5530	189	0.0921355
RAD_5530	196	0.0148356
RAD_5530	201	0.144999
RAD_5530	213	0.0397979
RAD_5530	215	0.0397979
RAD_5531	25	0.167542
RAD_5531	122	0.109921
RAD_5531	131	-0.00701899
RAD_5531	132	-0.00701899
RAD_5532	57	0.144999
RAD_5532	101	0.144999
RAD_5532	127	0.0148356
RAD_5532	142	0.144999
RAD_5532	167	0.144999
RAD_5533	5	0.0397979
RAD_5533	67	0.0917837
RAD_5533	140	0.0397979
RAD_5533	182	0.0148356
RAD_5533	196	-0.0120217
RAD_5534	89	0.288152
RAD_5535	41	-0.0289855
RAD_5535	56	0.19661
RAD_5535	122	-0.0609137
RAD_5535	130	0.0689655
RAD_5535	141	0.207506
RAD_5535	145	0.157113
RAD_5535	149	0.146351
RAD_5535	190	-0.0452489
RAD_5536	28	0.5
RAD_5536	37	-1.14492e-16
RAD_5536	66	-1.14492e-16
RAD_5537	28	-0.0196135
RAD_5537	76	0.714264
RAD_5537	87	0.0192585
RAD_5537	88	-nan
RAD_5537	95	-0.0196135
RAD_5537	111	0.714264
RAD_5537	187	0.770604
RAD_5537	188	0.665977
RAD_5537	189	0.33033
RAD_5537	215	0.714264
RAD_5538	47	-0.0120217
RAD_5538	80	0.144999
RAD_5538	120	0.0397979
RAD_5538	195	0.0148356
RAD_5538	230	0.604482
RAD_5540	13	0.416667
RAD_5540	15	0
RAD_5541	66	-0.0709677
RAD_5541	69	0.0370578
RAD_5541	70	0.485728
RAD_5541	77	0.0139785
RAD_5541	88	-0.0876146
RAD_5542	40	-0.0120217
RAD_5542	145	0.0148356
RAD_5542	160	0.0148356
RAD_5543	35	-0.0961538
RAD_5544	42	-0.0090525
RAD_5544	45	-0.10365
RAD_5544	65	0.0260074
RAD_5544	97	0.756229
RAD_5544	138	0.756229
RAD_5544	144	0.0102529
RAD_5544	156	0.601737
RAD_5544	176	0.633893
RAD_5546	108	0.17648
RAD_5546	160	-0.0252343
RAD_5547	50	0.0397979
RAD_5547	51	0.0921355
RAD_5547	136	-0.0241821
RAD_5549	125	0.131579
RAD_5549	135	-0.0961538
RAD_5549	270	0.131579
RAD_5549	280	-0.0961538
RAD_5550	38	0.0260074
RAD_5550	62	0.668534
RAD_5550	63	0.0260074
RAD_5550	64	-nan
RAD_5550	66	0.0513834
RAD_5550	77	0.0260074
RAD_5550	80	0.342725
RAD_5550	94	0.239366
RAD_5550	96	0.0260074
RAD_5551	37	0.167753
RAD_5552	0	0.211524
RAD_5552	29	0.0917837
RAD_5552	115	0.0148356
RAD_5552	136	0.166808
RAD_5553	23	0
RAD_5553	48	0
RAD_5553	66	0.416667
RAD_5553	111	0
RAD_5553	213	0.032967
RAD_5554	11	1
RAD_5554	18	-0.0640732
RAD_5554	100	0.367246
RAD_5555	23	-0.0120217
RAD_5555	33	0.0148356
RAD_5555	37	-0.0120217
RAD_5555	170	0.499816
RAD_5556	6	0.3027
RAD_5556	42	0.381212
RAD_5556	150	0.17248
RAD_5557	114	0.0148356
RAD_5557	156	0.0397979
RAD_5558	2	0.0148356
RAD_5558	14	0.0397979
RAD_5558	150	0.0397979
RAD_5559	12	0.0188679
RAD_5559	42	0.163043
RAD_5559	98	-0.0797872
RAD_5559	106	-0.0740741
RAD_5560	30	0.442158
RAD_5560	85	-0.0120217
RAD_5561	10	-0.0120217
RAD_5561	16	-0.0120217
RAD_5561	84	0.0397979
RAD_5561	144	-0.0120217
RAD_5561	154	-0.0579757
RAD_5562	149	0.80356
RAD_5563	10	0.182365
RAD_5564	29	0.320845
RAD_5564	82	-0.0397878
RAD_5564	109	0.0570342
RAD_5564	144	-0.0397878
RAD_5565	124	0.0354755
RAD_5565	145	-0.0120217
RAD_5565	176	0.0148356
RAD_5566	128	-0.027284
RAD_5567	62	0.146547
RAD_5567	123	0.167542
RAD_5567	154	0.167542
RAD_5568	31	-0.375
RAD_5569	40	-0.263158
RAD_5569	214	0.211268
RAD_5569	222	-0.263158
RAD_5570	25	0.0921355
RAD_5570	39	0.546381
RAD_5572	22	-nan
RAD_5572	136	-nan
RAD_5572	152	-nan
RAD_5573	88	-0.0241821
RAD_5573	132	0.0148356
RAD_5573	154	0.112742
RAD_5573	168	0.672632
RAD_5574	40	0.515687
RAD_5574	49	0.00784133
RAD_5574	74	-0.00701899
RAD_5574	90	-0.00701899
RAD_5575	5	-0.0120217
RAD_5575	8	-0.0120217
RAD_5575	148	0.0148356
RAD_5576	7	-0.353535
RAD_5577	123	0.157233
RAD_5578	27	0.601737
RAD_5578	70	0.386273
RAD_5578	129	-0.0121269
RAD_5579	9	0.26947
RAD_5579	11	0.242137
RAD_5579	23	0.0148356
RAD_5579	30	0.0148356
RAD_5579	44	0.0917837
RAD_5579	110	0.0148356
RAD_5579	158	0.73385
RAD_5579	166	0.941478
RAD_5581	20	0.0148356
RAD_5581	38	0.0921355
RAD_5581	110	0.0917837
RAD_5581	111	0.0148356
RAD_5581	139	0.0148356
RAD_5581	163	0.167542
RAD_5581	185	0.0148356
RAD_5581	215	0.0297338
RAD_5582	77	0.0139785
RAD_5582	101	0.0102529
RAD_5583	33	0.004851
RAD_5583	63	-0.0640732
RAD_5583	70	0.0989399
RAD_5583	88	-0.044586
RAD_5583	142	-0.132075
RAD_5584	4	0.0917837
RAD_5585	25	0.0493079
RAD_5585	150	-0.00393685
RAD_5585	153	0.821586
RAD_5586	155	-0.0519615
RAD_5586	169	-0.0519615
RAD_5586	172	0.433931
RAD_5587	18	-0.179775
RAD_5587	20	0.0989399
RAD_5587	108	-0.179775
RAD_5587	116	-0.179775
RAD_5588	16	-0.0152265
RAD_5588	90	-0.0805647
RAD_5588	144	0.0186801
RAD_5588	171	-0.0152265
RAD_5588	217	-0.0805647
RAD_5588	254	-0.0152265
RAD_5590	12	-0.0682277
RAD_5591	90	0.0102529
RAD_5591	142	0.0721649
RAD_5592	0	0.235336
RAD_5592	43	0.235336
RAD_5592	71	0.0148356
RAD_5592	101	0.0917837
RAD_5592	127	0.235336
RAD_5592	147	0.235336
RAD_5593	43	-0.0120217
RAD_5594	36	-0.0397878
RAD_5594	88	0.0570342
RAD_5595	3	0.272891
RAD_5595	37	0.272891
RAD_5595	52	0.211435
RAD_5595	54	0.147802
RAD_5595	124	0.211435
RAD_5595	133	0.18524
RAD_5595	146	0.214531
RAD_5596	51	0.472479
RAD_5596	54	0.472479
RAD_5596	214	0.472479
RAD_5596	227	0.0798005
RAD_5597	52	0.211524
RAD_5597	73	0.496306
RAD_5597	127	0.0972897
RAD_5597	129	-0.0120217
RAD_5598	1	-0.2
RAD_5598	43	0.4
RAD_5598	89	-1.12757e-16
RAD_5598	91	-0.141304
RAD_5598	123	-5.20417e-17
RAD_5598	137	-0.2
RAD_5600	27	0.00596421
RAD_5601	7	0.0532446
RAD_5601	52	0.0820124
RAD_5601	152	0.401116
RAD_5602	38	0.566864
RAD_5602	84	0.566864
RAD_5603	113	0.291316
RAD_5603	137	0.0917837
RAD_5603	167	0.0917837
RAD_5603	236	0.0148356
RAD_5604	12	-0.0475604
RAD_5604	14	0.0148356
RAD_5604	116	-0.0475604
RAD_5604	123	0.345463
RAD_5604	189	0.0148356
RAD_5604	203	-0.0120217
RAD_5605	72	-0.0397878
RAD_5605	88	-0.0397878
RAD_5605	191	0.569061
RAD_5605	215	0.569061
RAD_5606	57	0.144999
RAD_5606	165	-0.0187737
RAD_5607	72	-0.484848
RAD_5608	24	-0.0529695
RAD_5608	75	0.0979228
RAD_5608	77	0.0979228
RAD_5608	193	-0.0529695
RAD_5608	209	-0.108911
RAD_5608	255	0.0979228
RAD_5608	271	0.0979228
RAD_5608	274	0.00977199
RAD_5609	9	-0.133737
RAD_5609	25	-0.0260116
RAD_5609	41	-0.0397878
RAD_5610	89	-0.0699643
RAD_5611	25	0.0917837
RAD_5611	44	0.772389
RAD_5611	121	0.242137
RAD_5611	131	0.772389
RAD_5611	169	-0.0120217
RAD_5611	234	0.0273862
RAD_5612	86	-nan
RAD_5613	95	0.0820124
RAD_5614	7	0.0148356
RAD_5614	131	0.0397979
RAD_5614	182	-0.0598702
RAD_5615	144	0.635828
RAD_5615	189	0.77829
RAD_5615	200	0.110585
RAD_5616	37	0.132257
RAD_5616	54	0.132257
RAD_5616	80	0.0304615
RAD_5616	82	-0.00486345
RAD_5616	124	0.44407
RAD_5616	143	0.132257
RAD_5616	148	0.0273862
RAD_5617	21	-0.0519615
RAD_5617	22	-0.0579757
RAD_5617	118	0.126365
RAD_5618	19	-1
RAD_5618	36	-1
RAD_5618	37	-0.368421
RAD_5618	49	-nan
RAD_5618	91	-1
RAD_5618	92	-0.368421
RAD_5618	100	-1
RAD_5618	178	-0.368421
RAD_5618	183	1
RAD_5619	30	0.283748
RAD_5619	62	-0.027284
RAD_5619	64	-0.2
RAD_5619	97	0.221932
RAD_5619	124	-0.027284
RAD_5619	125	0.283748
RAD_5619	133	-0.027284
RAD_5620	7	-0.00701899
RAD_5620	70	0.00784133
RAD_5620	116	-0.00701899
RAD_5620	182	0.507713
RAD_5620	189	0.00784133
RAD_5620	198	-0.00701899
RAD_5621	24	-0.155556
RAD_5621	44	0.399285
RAD_5621	55	0.399285
RAD_5621	65	0.399285
RAD_5621	118	-0.0171073
RAD_5621	169	0.0201835
RAD_5621	206	0.276765
RAD_5622	46	0.181955
RAD_5622	105	0.0148356
RAD_5622	107	-0.0120217
RAD_5623	95	-0.0152265
RAD_5625	15	0.111111
RAD_5625	26	0.578947
RAD_5625	42	-0.0909091
RAD_5625	68	-0.134986
RAD_5625	72	-0.134986
RAD_5625	99	0.1485
RAD_5625	102	-0.134986
RAD_5625	226	-0.0909091
RAD_5627	8	0.0921355
RAD_5628	4	0.618058
RAD_5628	83	-0.044586
RAD_5628	94	0.185593
RAD_5628	104	0.830161
RAD_5628	115	0.347518
RAD_5628	121	0.612903
RAD_5628	123	0.830161
RAD_5628	124	-0.0909091
RAD_5628	127	0.830161
RAD_5628	138	-0.0909091
RAD_5628	155	0.0569106
RAD_5628	160	-0.161604
RAD_5628	162	0.347518
RAD_5628	190	-0.0909091
RAD_5629	7	-0.123967
RAD_5629	22	1
RAD_5631	10	-0.123967
RAD_5631	16	0.0508475
RAD_5631	101	0.272727
RAD_5631	159	0.234783
RAD_5632	58	0.167542
RAD_5632	62	0.252654
RAD_5632	174	0.0148356
RAD_5633	110	0.308879
RAD_5633	114	0.308879
RAD_5633	159	0.433931
RAD_5633	168	0.308879
RAD_5634	39	0.821586
RAD_5634	77	0.329045
RAD_5634	131	0.329045
RAD_5634	238	-0.0196135
RAD_5635	53	0.217391
RAD_5635	80	1
RAD_5635	97	1
RAD_5635	191	0.108897
RAD_5636	30	-0.0241821
RAD_5636	91	-0.0120217
RAD_5636	142	-0.0276589
RAD_5637	10	0.144999
RAD_5637	11	0.0397979
RAD_5637	96	-0.00701899
RAD_5638	32	0.0148356
RAD_5639	138	0.0513834
RAD_5639	140	0.545789
RAD_5640	148	0.654569
RAD_5641	131	0.0397979
RAD_5642	69	-0.0961538
RAD_5643	17	0.203596
RAD_5643	23	-0.0152265
RAD_5643	53	0.203596
RAD_5643	54	0.0192585
RAD_5643	132	0.0428954
RAD_5645	51	0
RAD_5646	57	0.0786838
RAD_5646	75	0.0786838
RAD_5646	89	0.180055
RAD_5647	17	0.0260074
RAD_5647	29	-0.0127634
RAD_5647	32	-0.0779256
RAD_5647	57	-0.128316
RAD_5647	75	-0.0490722
RAD_5647	83	-0.0490722
RAD_5647	133	-0.0199343
RAD_5647	165	0.00940286
RAD_5647	174	-0.0490722
RAD_5649	17	-0.0289389
RAD_5649	66	-0.0289389
RAD_5649	71	0.0921355
RAD_5649	156	0.0199786
RAD_5650	2	0.230879
RAD_5650	11	-0.0121269
RAD_5650	50	1.82146e-17
RAD_5650	103	1.82146e-17
RAD_5650	109	-0.0111111
RAD_5650	110	-0.0111111
RAD_5650	112	-0.0111111
RAD_5650	120	0.00490196
RAD_5650	173	1.82146e-17
RAD_5652	38	-0.039604
RAD_5652	39	0.120806
RAD_5652	45	0.299394
RAD_5652	107	0.0273862
RAD_5652	170	0.938001
RAD_5653	2	0.0201835
RAD_5653	13	0.0201835
RAD_5653	22	0.0792358
RAD_5653	29	0.0201835
RAD_5653	30	0.0201835
RAD_5653	60	-1.12757e-16
RAD_5653	66	0.0201835
RAD_5653	103	0.0201835
RAD_5653	104	-0.0293062
RAD_5653	114	0.0570342
RAD_5653	125	0.0570342
RAD_5653	133	0.0201835
RAD_5653	134	-0.0462185
RAD_5653	135	0.0201835
RAD_5653	143	0.0316901
RAD_5653	152	0.0792358
RAD_5653	170	0.125
RAD_5653	180	0.0201835
RAD_5653	197	0.0188679
RAD_5653	206	0.0570342
RAD_5653	223	0.0570342
RAD_5653	229	0.0570342
RAD_5653	241	0.0625
RAD_5653	250	0.0201835
RAD_5653	269	-0.0171073
RAD_5653	280	0.0570342
RAD_5653	288	0.0201835
RAD_5653	290	-0.0171073
RAD_5654	43	0.0917837
RAD_5654	45	0.63413
RAD_5654	52	0.0917837
RAD_5654	76	0.399947
RAD_5655	34	-0.039604
RAD_5655	101	0.167753
RAD_5655	136	0.663535
RAD_5655	144	-0.00137546
RAD_5655	157	-0.039604
RAD_5655	160	0.0273862
RAD_5655	162	0.0273862
RAD_5656	10	0.0148356
RAD_5656	113	-0.0120217
RAD_5658	5	0.532768
RAD_5658	34	0.0921355
RAD_5658	52	0.167542
RAD_5658	118	0.0148356
RAD_5658	125	0.559437
RAD_5658	143	0.0148356
RAD_5658	160	0.230645
RAD_5658	164	0.167542
RAD_5659	27	-0.0120217
RAD_5660	12	0.347813
RAD_5660	42	0.0148356
RAD_5660	50	0.0148356
RAD_5660	127	0.0397979
RAD_5660	135	0.0148356
RAD_5661	117	-0.0241821
RAD_5661	152	0.0397979
RAD_5662	35	-0.134904
RAD_5664	33	-0.0288314
RAD_5664	81	0.0048675
RAD_5664	90	0.0148356
RAD_5664	110	0.0917837
RAD_5664	119	-0.0475604
RAD_5664	128	-0.0288314
RAD_5666	130	0.167542
RAD_5666	131	0.230645
RAD_5666	167	-0.0120217
RAD_5667	77	-0.0090525
RAD_5667	142	-0.0090525
RAD_5668	53	0.0921355
RAD_5668	163	0.941478
RAD_5669	3	0
RAD_5669	17	-0.0649351
RAD_5669	50	0.7114
RAD_5670	40	0.709386
RAD_5670	81	0.0921355
RAD_5670	145	0.0148356
RAD_5671	2	1
RAD_5671	82	1
RAD_5671	87	1
RAD_5671	92	-0.384615
RAD_5671	113	1
RAD_5671	127	1
RAD_5671	139	0.714286
RAD_5671	159	-0.384615
RAD_5671	228	1
RAD_5671	244	0.714286
RAD_5672	133	0.0294627
RAD_5672	137	0.738095
RAD_5672	156	0.347813
RAD_5673	39	0.572681
RAD_5673	47	0.318182
RAD_5673	95	-0.14
RAD_5673	132	0.572681
RAD_5674	23	0.00784133
RAD_5674	49	-0.00701899
RAD_5674	92	0.0532446
RAD_5674	95	0.155606
RAD_5674	97	-0.00701899
RAD_5675	2	0.0597196
RAD_5675	12	0.0304615
RAD_5675	38	-0.0500619
RAD_5675	52	0.0421731
RAD_5675	59	0.0273862
RAD_5675	61	0.0421731
RAD_5675	63	0.0421731
RAD_5675	92	0.0304615
RAD_5675	94	-0.0500619
RAD_5676	24	-nan
RAD_5676	82	-nan
RAD_5676	102	-nan
RAD_5676	108	-nan
RAD_5677	3	0.344086
RAD_5677	25	0.0909091
RAD_5677	36	0.0909091
RAD_5677	37	0.0909091
RAD_5677	42	0.0909091
RAD_5677	45	0.0909091
RAD_5677	69	0.0909091
RAD_5677	105	0.0909091
RAD_5677	110	0.0909091
RAD_5677	115	0.0909091
RAD_5677	122	-0.0289855
RAD_5677	151	0.0292683
RAD_5677	160	-0.0862745
RAD_5678	60	0.818182
RAD_5678	103	0.818182
RAD_5679	50	0.0148356
RAD_5679	95	0.0148356
RAD_5679	110	0.0148356
RAD_5679	117	0.0148356
RAD_5680	20	-0.00701899
RAD_5682	35	-0.134904
RAD_5682	49	0.6
RAD_5683	12	0.0148356
RAD_5683	27	0.0148356
RAD_5683	59	-0.0120217
RAD_5683	107	0.239313
RAD_5683	142	0.0917837
RAD_5684	22	0.206059
RAD_5684	23	0.0148356
RAD_5684	109	-0.0120217
RAD_5684	122	0.206059
RAD_5684	169	0.206059
RAD_5684	181	0.206059
RAD_5684	206	0.206059
RAD_5685	119	-0.0090525
RAD_5686	43	0.257542
RAD_5686	90	-0.0718049
RAD_5687	52	0.0833333
RAD_5687	66	0.64825
RAD_5687	89	1.82146e-17
RAD_5687	141	1.82146e-17
RAD_5687	147	1.82146e-17
RAD_5688	47	-0.134904
RAD_5688	112	0.218865
RAD_5689	60	0.0148356
RAD_5689	70	0.0917837
RAD_5689	101	0.0917837
RAD_5689	118	-0.0120217
RAD_5690	237	0.144999
RAD_5693	10	0.221615
RAD_5693	14	-0.0152265
RAD_5693	29	0.214531
RAD_5693	51	0.214531
RAD_5693	170	0.450964
RAD_5693	234	-0.0948854
RAD_5693	240	0.409847
RAD_5694	45	-0.0502647
RAD_5694	93	0.0917837
RAD_5694	157	0.0397979
RAD_5695	79	-0.0120217
RAD_5695	140	-0.0180844
RAD_5696	7	0.0102529
RAD_5696	75	0.517241
RAD_5696	90	0.517241
RAD_5697	26	0.0148356
RAD_5697	67	0.0804598
RAD_5697	88	0.0148356
RAD_5697	104	0.250779
RAD_5697	119	0.387946
RAD_5697	122	0.0148356
RAD_5697	180	0.0148356
RAD_5698	108	-0.0551843
RAD_5698	134	-0.0551843
RAD_5698	184	0.110837
RAD_5699	81	0.230645
RAD_5699	186	0.0397979
RAD_5700	21	-0.0120217
RAD_5700	34	0.433931
RAD_5700	184	-0.0120217
RAD_5701	57	-0.0090525
RAD_5701	68	0.159658
RAD_5701	178	0.424165
RAD_5702	3	-nan
RAD_5702	14	-nan
RAD_5702	17	-nan
RAD_5702	25	-nan
RAD_5702	35	-nan
RAD_5702	39	-nan
RAD_5702	41	-nan
RAD_5702	45	-nan
RAD_5702	46	-nan
RAD_5702	51	-nan
RAD_5702	127	-nan
RAD_5703	200	-nan
RAD_5704	3	0.0148356
RAD_5704	5	-0.0120217
RAD_5704	66	0.0493079
RAD_5704	72	-0.0703736
RAD_5704	110	0.0917837
RAD_5704	175	0.291316
RAD_5704	188	0.207696
RAD_5704	190	0.291316
RAD_5704	222	0.657492
RAD_5704	240	-0.0241821
RAD_5705	17	-0.0785942
RAD_5705	30	0.198883
RAD_5705	35	0.269288
RAD_5705	42	0.229759
RAD_5705	45	-0.0090525
RAD_5705	77	0.198883
RAD_5705	78	0.0102529
RAD_5705	119	-0.0090525
RAD_5705	156	-0.0506187
RAD_5705	175	0.0204082
RAD_5705	177	0.129029
RAD_5707	10	0.0148356
RAD_5707	85	0.265082
RAD_5707	125	0.265082
RAD_5707	173	0.265082
RAD_5707	181	-0.0120217
RAD_5707	211	0.0917837
RAD_5707	221	0.114935
RAD_5707	224	0.147149
RAD_5707	225	0.169606
RAD_5708	30	0.0148356
RAD_5709	14	0.347826
RAD_5709	98	0.347826
RAD_5709	213	0.347826
RAD_5711	109	0.323777
RAD_5711	163	0.0192585
RAD_5713	99	0.560386
RAD_5713	109	0.0102529
RAD_5713	149	0.0102529
RAD_5713	166	0.0102529
RAD_5713	169	0.0102529
RAD_5714	114	-0.0181818
RAD_5714	142	0.428571
RAD_5714	176	0.047619
RAD_5715	1	0.0148356
RAD_5715	117	-0.0120217
RAD_5715	168	0.0148356
RAD_5715	192	-0.0120217
RAD_5716	38	0.0273862
RAD_5716	121	-0.0971477
RAD_5716	136	0.581636
RAD_5716	157	-0.0971477
RAD_5716	187	-0.0196135
RAD_5717	42	0.0917837
RAD_5717	70	0.0397979
RAD_5717	113	-0.0120217
RAD_5717	120	0.0397979
RAD_5717	131	-0.0120217
RAD_5717	134	0.0241605
RAD_5718	37	0.160891
RAD_5718	135	-0.0121269
RAD_5719	64	0.0952207
RAD_5722	13	0.936752
RAD_5722	25	0.0273862
RAD_5722	39	-0.0306748
RAD_5722	40	0.936752
RAD_5722	50	0.0273862
RAD_5722	72	0.936752
RAD_5722	80	0.936752
RAD_5722	99	0.936752
RAD_5722	102	0.936752
RAD_5723	52	-0.231214
RAD_5724	38	0.172414
RAD_5724	115	0.204082
RAD_5726	25	-0.368421
RAD_5727	41	0.938001
RAD_5727	90	0.369206
RAD_5727	151	0.0540541
RAD_5727	176	0.0540541
RAD_5727	182	-0.0196135
RAD_5728	28	-0.0121269
RAD_5728	64	0.364852
RAD_5729	10	0.358847
RAD_5729	56	-0.0120217
RAD_5729	93	0.0148356
RAD_5729	96	0.0493079
RAD_5729	121	0.0878497
RAD_5729	127	0.0148356
RAD_5729	153	0.594144
RAD_5729	155	0.044209
RAD_5729	198	0.044209
RAD_5730	109	0.0921355
RAD_5730	153	0.881279
RAD_5730	168	-0.0120217
RAD_5730	193	-0.00701899
RAD_5731	0	1
RAD_5731	14	1
RAD_5731	41	1
RAD_5731	44	1
RAD_5731	45	1
RAD_5731	82	0.318182
RAD_5731	86	1
RAD_5731	122	0.318182
RAD_5731	140	1
RAD_5731	143	1
RAD_5731	144	1
RAD_5731	145	1
RAD_5731	147	1
RAD_5731	172	-0.14
RAD_5733	102	-0.0289855
RAD_5734	19	0.0917837
RAD_5734	25	0.291316
RAD_5734	94	0.431203
RAD_5734	97	0.0917837
RAD_5734	158	-0.0120217
RAD_5734	200	0.0493079
RAD_5734	203	-0.0120217
RAD_5734	233	0.167542
RAD_5736	0	0.25
RAD_5736	86	0.131579
RAD_5738	23	-0.00701899
RAD_5738	25	-0.00701899
RAD_5738	63	0.00784133
RAD_5739	25	0.126365
RAD_5739	56	0.0294627
RAD_5739	80	0.532768
RAD_5739	149	0.38818
RAD_5740	10	0.221315
RAD_5740	55	-0.0196135
RAD_5740	71	0.0273862
RAD_5740	148	0.0273862
RAD_5740	150	0.120806
RAD_5741	25	0.230713
RAD_5741	53	0.100922
RAD_5741	104	0.0465116
RAD_5741	126	-0.0289855
RAD_5743	40	-0.0961538
RAD_5743	63	1
RAD_5744	1	-0.027284
RAD_5744	5	0.390474
RAD_5744	10	0.151515
RAD_5744	55	0.171712
RAD_5744	90	0.390474
RAD_5744	93	-0.027284
RAD_5745	26	0.0148356
RAD_5745	67	0.126365
RAD_5745	69	0.167542
RAD_5745	109	0.167542
RAD_5745	173	0.0148356
RAD_5745	174	0.0917837
RAD_5747	24	-0.0199343
RAD_5747	25	0.0260074
RAD_5747	34	-0.0337857
RAD_5747	51	-0.0337857
RAD_5747	53	0.0260074
RAD_5747	55	-0.0199343
RAD_5747	67	-0.0199343
RAD_5747	78	0.0260074
RAD_5747	97	0.284916
RAD_5748	86	-0.0961538
RAD_5749	141	0.0370578
RAD_5749	198	-0.027284
RAD_5750	22	0.1
RAD_5751	13	0.252336
RAD_5751	33	0.0148356
RAD_5751	52	0.211435
RAD_5751	87	0.614818
RAD_5751	97	0.211435
RAD_5751	100	0.211435
RAD_5751	108	0.211435
RAD_5751	147	-0.0120217
RAD_5751	148	0.211435
RAD_5752	13	-0.0152265
RAD_5752	32	0.580031
RAD_5752	106	-0.0166359
RAD_5753	58	0.204082
RAD_5753	65	0.204082
RAD_5753	98	0.368421
RAD_5754	15	0.817792
RAD_5754	27	-0.134904
RAD_5754	106	-0.134904
RAD_5755	143	0.430103
RAD_5755	215	0.132236
RAD_5756	61	0.242137
RAD_5757	9	0.433931
RAD_5757	13	0.0917837
RAD_5757	108	0.211524
RAD_5757	157	0.0148356
RAD_5758	209	-0.00701899
RAD_5759	80	-0.00701899
RAD_5759	126	0.0833333
RAD_5759	156	0.321188
RAD_5760	4	0.0148356
RAD_5760	15	0.0148356
RAD_5760	68	0.0148356
RAD_5760	94	0.320517
RAD_5760	145	0.447187
RAD_5760	181	0.0921355
RAD_5761	35	0.543272
RAD_5761	104	0.0597196
RAD_5762	26	0.0294627
RAD_5762	194	-0.0120217
RAD_5764	33	0.0102529
RAD_5764	49	0.166667
RAD_5764	51	0.0597196
RAD_5764	53	0.239366
RAD_5764	98	0.239366
RAD_5764	102	-0.0090525
RAD_5765	6	-0.0120217
RAD_5765	18	0.0148356
RAD_5765	27	-0.0519615
RAD_5765	48	0.112742
RAD_5765	82	0.144999
RAD_5765	121	0.0148356
RAD_5766	2	0.0195122
RAD_5766	32	-0.0289855
RAD_5766	90	-0.0469974
RAD_5766	113	0.0195122
RAD_5766	136	-0.0289855
RAD_5768	67	0.242137
RAD_5768	108	0.503007
RAD_5768	208	0.0917837
RAD_5768	212	0.503007
RAD_5770	103	0.0917837
RAD_5770	150	0.242137
RAD_5771	11	0.467764
RAD_5771	73	0.387946
RAD_5771	96	-0.0120217
RAD_5771	125	0.153022
RAD_5771	155	0.153022
RAD_5772	23	0.112742
RAD_5772	162	0.0397979
RAD_5773	14	-0.0199343
RAD_5774	16	0.211268
RAD_5774	22	0.211268
RAD_5774	30	0.211268
RAD_5774	94	-0.123967
RAD_5775	152	0.0980406
RAD_5775	174	0.0148356
RAD_5776	38	0.0148356
RAD_5776	39	0.367884
RAD_5776	86	-0.0180844
RAD_5776	101	-0.0120217
RAD_5776	155	0.0148356
RAD_5776	162	-0.0241821
RAD_5776	169	-0.0180844
RAD_5777	34	0.0260074
RAD_5777	40	0
RAD_5777	54	0
RAD_5777	57	0.0102529
RAD_5777	87	1.82146e-17
RAD_5777	91	0
RAD_5777	102	0
RAD_5777	111	0.0102529
RAD_5778	184	0.533333
RAD_5778	211	0
RAD_5778	219	-0.044586
RAD_5778	227	0.533333
RAD_5779	23	0.0260074
RAD_5779	93	0.0260074
RAD_5779	146	0.138241
RAD_5779	201	0.111551
RAD_5780	45	0.0921355
RAD_5780	71	-0.0120217
RAD_5780	82	0.167542
RAD_5780	118	-0.0120217
RAD_5780	129	0.211524
RAD_5780	143	0.242137
RAD_5780	153	0.0397979
RAD_5781	142	0.0397979
RAD_5781	154	0.594144
RAD_5782	20	-0.0090525
RAD_5782	101	1.82146e-17
RAD_5782	114	1.82146e-17
RAD_5782	139	0.0597196
RAD_5782	146	1.82146e-17
RAD_5783	47	-0.0475604
RAD_5783	139	-0.0475604
RAD_5783	144	0.372646
RAD_5783	214	0.0148356
RAD_5784	153	0.0804598
RAD_5784	251	-0.0199343
RAD_5785	6	0.218865
RAD_5785	45	-0.0260116
RAD_5785	73	0.276765
RAD_5787	92	0.0917837
RAD_5788	49	-0.00701899
RAD_5788	67	1
RAD_5788	102	0.815916
RAD_5789	142	0.315597
RAD_5789	224	0.315597
RAD_5790	16	0.0327948
RAD_5790	60	-0.0199343
RAD_5790	75	0.142024
RAD_5790	92	0.142024
RAD_5790	98	0.0260074
RAD_5790	116	0.142024
RAD_5790	135	0.142024
RAD_5791	51	0.111535
RAD_5791	150	-0.00701899
RAD_5792	30	0.415151
RAD_5792	82	-0.0756923
RAD_5792	85	-0.0756923
RAD_5792	115	0.415151
RAD_5792	139	0.532768
RAD_5792	157	-0.0756923
RAD_5792	158	-0.0756923
RAD_5792	174	-0.0756923
RAD_5792	181	0.144999
RAD_5793	82	0.0689655
RAD_5794	59	-0.0961538
RAD_5794	66	0.454545
RAD_5795	29	0.4251
RAD_5795	39	0.543263
RAD_5795	67	0.0917837
RAD_5795	73	0.0148356
RAD_5795	80	0.453902
RAD_5795	100	0.0917837
RAD_5795	188	0.0917837
RAD_5795	215	0.499816
RAD_5795	225	-0.0120217
RAD_5796	12	0.00784133
RAD_5796	47	0.0148356
RAD_5796	52	0.0917837
RAD_5796	131	-0.0120217
RAD_5797	60	0.431285
RAD_5797	85	0.369212
RAD_5797	113	-0.0252343
RAD_5797	226	-0.0252343
RAD_5798	38	-0.00701899
RAD_5798	39	0.0771328
RAD_5798	165	-0.0120217
RAD_5800	1	0.0540541
RAD_5800	19	0.0273862
RAD_5800	34	0.0273862
RAD_5800	92	0.0273862
RAD_5800	218	0.162896
RAD_5801	40	-0.0090525
RAD_5801	94	0.0102529
RAD_5801	112	0.0204082
RAD_5801	138	-0.0090525
RAD_5802	16	0.169779
RAD_5802	51	0.934076
RAD_5802	80	0.934076
RAD_5803	71	-0.00701899
RAD_5803	204	0.00784133
RAD_5804	35	-1.12757e-16
RAD_5804	58	-0.0260116
RAD_5804	59	-0.00171559
RAD_5804	60	-0.0495537
RAD_5804	96	-0.0260116
RAD_5804	178	-1.12757e-16
RAD_5804	238	-1.12757e-16
RAD_5805	4	1.82146e-17
RAD_5805	10	0.160891
RAD_5805	105	1.82146e-17
RAD_5805	108	0.111111
RAD_5805	165	1.82146e-17
RAD_5806	6	0
RAD_5806	31	0
RAD_5806	130	0.802198
RAD_5808	6	0.888889
RAD_5808	107	-1.12757e-16
RAD_5809	179	0.0316901
RAD_5809	201	0.0316901
RAD_5809	300	0
RAD_5810	48	0.0493079
RAD_5810	90	0.0493079
RAD_5810	142	-0.0779943
RAD_5811	62	0.301674
RAD_5811	114	0.0463576
RAD_5812	14	-0.0090525
RAD_5812	21	0.129029
RAD_5812	37	0.928842
RAD_5812	53	0.0102529
RAD_5812	99	0.474702
RAD_5812	101	0.0597196
RAD_5812	103	0.474702
RAD_5812	137	0.495973
RAD_5812	196	0.0969058
RAD_5814	38	0.0625
RAD_5814	140	0.759247
RAD_5814	196	0.705882
RAD_5816	47	0.0397979
RAD_5816	70	0.482055
RAD_5816	88	0.0397979
RAD_5816	125	0.0148356
RAD_5816	134	0.0397979
RAD_5816	197	0.211524
RAD_5816	208	-0.0477352
RAD_5816	214	0.0397979
RAD_5816	216	0.482055
RAD_5816	223	0.557789
RAD_5816	224	-0.0529695
RAD_5817	194	0.113881
RAD_5817	199	0.0273862
RAD_5818	20	0.714286
RAD_5819	16	-0.231214
RAD_5819	17	-0.231214
RAD_5819	27	0.25
RAD_5819	81	0.25
RAD_5819	84	-0.231214
RAD_5819	85	-0.0961538
RAD_5820	21	0.167542
RAD_5820	54	-0.0120217
RAD_5820	56	-0.0120217
RAD_5820	57	-0.0120217
RAD_5820	58	-0.0120217
RAD_5820	94	0.0148356
RAD_5821	53	0.0192585
RAD_5822	18	0.131579
RAD_5823	13	-0.353535
RAD_5823	49	0.714286
RAD_5824	57	0.00784133
RAD_5826	65	0.0952381
RAD_5826	114	0.0820124
RAD_5826	221	0.252654
RAD_5828	163	0.131579
RAD_5829	31	-0.0181818
RAD_5829	68	0.672522
RAD_5830	85	0.431241
RAD_5830	110	0.378479
RAD_5830	115	0.0370578
RAD_5830	132	0.0370578
RAD_5830	157	0.173611
RAD_5830	168	-0.027284
RAD_5830	245	0.431241
RAD_5831	73	0.0148356
RAD_5831	131	0.371391
RAD_5832	92	0.610343
RAD_5832	133	0.0465116
RAD_5833	40	-0.134904
RAD_5833	41	-0.134904
RAD_5833	113	0.817792
RAD_5833	141	-0.134904
RAD_5834	60	0.368737
RAD_5834	98	0.00784133
RAD_5834	108	0.0688688
RAD_5835	14	0.0428954
RAD_5835	57	0.0192585
RAD_5835	68	0.0428954
RAD_5835	87	0.0428954
RAD_5835	96	0.0428954
RAD_5835	98	0.0309203
RAD_5835	99	0.0428954
RAD_5835	129	0.0428954
RAD_5835	174	0.0428954
RAD_5835	180	0.0192585
RAD_5836	22	-nan
RAD_5836	23	-nan
RAD_5836	100	-nan
RAD_5836	132	-nan
RAD_5836	196	-nan
RAD_5837	13	0.174058
RAD_5837	19	0.752322
RAD_5837	53	0.0148356
RAD_5837	59	0.752322
RAD_5837	80	-0.0120217
RAD_5837	124	0.666599
RAD_5837	128	0.666599
RAD_5837	130	0.666599
RAD_5837	131	0.666599
RAD_5837	146	0.286163
RAD_5837	163	-0.0120217
RAD_5837	190	0.174058
RAD_5837	198	0.666599
RAD_5837	208	0.666599
RAD_5837	211	0.286163
RAD_5838	13	0.759247
RAD_5838	57	0.759247
RAD_5838	88	-0.0526316
RAD_5838	94	1
RAD_5838	145	0.759247
RAD_5838	162	1
RAD_5838	166	0.503106
RAD_5840	54	-nan
RAD_5840	139	-nan
RAD_5840	158	-nan
RAD_5840	171	-nan
RAD_5840	174	-nan
RAD_5841	8	-0.0397878
RAD_5841	13	-0.0810811
RAD_5841	69	0.0570342
RAD_5841	82	0.0570342
RAD_5842	15	0.0148356
RAD_5842	35	0.363602
RAD_5842	112	0.0148356
RAD_5842	156	0.0148356
RAD_5842	161	-0.0120217
RAD_5843	73	0.0148356
RAD_5843	80	-0.0120217
RAD_5843	176	0.0148356
RAD_5844	58	0.170952
RAD_5844	65	0.184241
RAD_5844	106	0.0139785
RAD_5844	128	-0.0243902
RAD_5844	144	0.378479
RAD_5844	223	-0.130798
RAD_5846	111	0.172422
RAD_5846	130	-0.0120217
RAD_5846	172	0.172422
RAD_5847	169	0.75
RAD_5848	63	-0.0196135
RAD_5848	74	0.0273862
RAD_5848	164	0.538795
RAD_5851	2	-0.242667
RAD_5851	7	-0.363636
RAD_5851	10	-0.0987654
RAD_5851	57	-0.242667
RAD_5851	98	0.836478
RAD_5851	126	-0.242667
RAD_5851	141	-0.242667
RAD_5851	155	-0.242667
RAD_5851	167	-0.242667
RAD_5852	7	0.0148356
RAD_5852	163	-0.0120217
RAD_5853	36	0.0138238
RAD_5853	130	0.494162
RAD_5853	133	0.447187
RAD_5854	116	-1.12757e-16
RAD_5854	194	0.25
RAD_5855	83	0.109293
RAD_5855	120	-0.00701899
RAD_5855	177	0.507713
RAD_5855	205	0.00784133
RAD_5855	211	0.00784133
RAD_5855	234	0.109293
RAD_5856	44	0
RAD_5857	42	-nan
RAD_5858	68	0.0148356
RAD_5858	131	0.174893
RAD_5859	67	-0.0188188
RAD_5859	96	0.0917837
RAD_5859	133	-0.0188188
RAD_5859	152	0.0148356
RAD_5859	172	-0.0188188
RAD_5859	174	0.103693
RAD_5859	177	0.0148356
RAD_5860	20	0.0167831
RAD_5860	26	0.0167831
RAD_5860	29	0.0167831
RAD_5860	44	0.0167831
RAD_5860	56	0.0167831
RAD_5860	67	-0.0199343
RAD_5860	70	-0.0545964
RAD_5861	76	-0.0948835
RAD_5861	114	-0.0948835
RAD_5861	185	0.0917837
RAD_5861	192	-0.114945
RAD_5862	17	0.125561
RAD_5862	26	-0.290323
RAD_5862	64	0.125561
RAD_5862	147	0.473684
RAD_5862	182	0.473684
RAD_5862	198	-0.1875
RAD_5862	199	-0.231214
RAD_5862	202	-0.128205
RAD_5862	209	-0.0595514
RAD_5862	228	-0.290323
RAD_5863	46	0.0304615
RAD_5863	50	0.322963
RAD_5863	81	0.0273862
RAD_5864	5	0.0148356
RAD_5864	65	-0.0120217
RAD_5864	83	0.691877
RAD_5864	96	0.0148356
RAD_5864	110	0.112742
RAD_5864	161	0.310957
RAD_5865	102	0.129029
RAD_5866	4	0.0774908
RAD_5866	19	0.0465116
RAD_5866	121	-0.0588235
RAD_5866	134	0.0553191
RAD_5866	157	0.0774908
RAD_5866	165	-0.0252343
RAD_5866	188	-0.0289855
RAD_5866	204	-0.0289855
RAD_5866	236	-0.0289855
RAD_5866	244	0.0774908
RAD_5867	13	0.111111
RAD_5867	119	0.0569106
RAD_5867	159	0.0569106
RAD_5867	214	-0.044586
RAD_5870	4	0.0148356
RAD_5870	62	0.0148356
RAD_5870	68	0.162896
RAD_5870	69	0.267022
RAD_5870	131	0.0397979
RAD_5870	185	0.0148356
RAD_5871	114	0.3
RAD_5871	124	0.708333
RAD_5871	193	-0.0797872
RAD_5872	260	0.211268
RAD_5873	12	0.714286
RAD_5873	73	0.714286
RAD_5873	81	-0.123967
RAD_5874	89	0.447043
RAD_5874	116	0.566864
RAD_5874	126	0.447043
RAD_5874	148	0.566864
RAD_5875	116	0.0493079
RAD_5875	174	0.301669
RAD_5876	7	-nan
RAD_5876	16	-nan
RAD_5876	91	-nan
RAD_5876	104	-nan
RAD_5876	154	-nan
RAD_5876	210	-nan
RAD_5876	223	-nan
RAD_5877	68	0.0830752
RAD_5877	81	-0.104845
RAD_5878	175	0.291316
RAD_5878	181	-0.0120217
RAD_5879	84	0.86762
RAD_5879	115	0.71805
RAD_5879	124	0.00784133
RAD_5879	139	0.542418
RAD_5879	206	-0.00701899
RAD_5880	38	0.0518387
RAD_5880	66	0.171712
RAD_5881	3	-0.36
RAD_5881	227	-0.36
RAD_5882	10	0.34025
RAD_5882	61	0.0597196
RAD_5882	77	0.197515
RAD_5883	57	0.120806
RAD_5883	183	0.132871
RAD_5883	238	0.0812842
RAD_5883	254	0.120806
RAD_5884	36	-0.0728253
RAD_5885	168	0.0304615
RAD_5885	179	0.161303
RAD_5886	26	0.0570342
RAD_5886	29	-0.153971
RAD_5886	66	-0.153971
RAD_5887	12	0.0917837
RAD_5887	95	0.347813
RAD_5887	136	0.0148356
RAD_5887	157	-0.09423
RAD_5887	186	-0.09423
RAD_5888	32	0.0192585
RAD_5888	170	0.109293
RAD_5889	80	0.0989399
RAD_5889	101	0.0989399
RAD_5889	141	0.0989399
RAD_5890	60	-0.0199343
RAD_5890	113	-0.0402477
RAD_5891	24	0.559437
RAD_5891	117	-0.0120217
RAD_5892	13	-0.0120217
RAD_5892	33	0.572488
RAD_5892	70	0.208942
RAD_5892	81	0.0294627
RAD_5892	160	0.211524
RAD_5893	143	-0.0585817
RAD_5894	30	0.0273862
RAD_5894	93	-0.0196135
RAD_5894	96	0.588583
RAD_5894	175	-0.0090525
RAD_5895	48	0.211524
RAD_5895	173	0.198397
RAD_5895	185	0.631791
RAD_5896	2	0.0448135
RAD_5896	31	0.902202
RAD_5896	75	0.449326
RAD_5897	73	0.206862
RAD_5897	137	0.686454
RAD_5898	12	-0.027284
RAD_5898	32	0.0583181
RAD_5898	120	-0.027284
RAD_5898	146	0.471629
RAD_5899	38	0.0316901
RAD_5899	55	0.194631
RAD_5899	62	0.452055
RAD_5899	98	1
RAD_5899	103	1
RAD_5900	50	-0.313433
RAD_5900	81	0.270386
RAD_5900	123	0.270386
RAD_5900	141	-0.134904
RAD_5901	28	0.0148356
RAD_5901	32	0.0397979
RAD_5901	33	0.0397979
RAD_5901	45	0.0148356
RAD_5901	100	0.306826
RAD_5901	119	0.0917837
RAD_5901	124	0.306826
RAD_5901	126	0.306826
RAD_5901	142	-0.0120217
RAD_5901	187	-0.0120217
RAD_5901	193	0.306826
RAD_5902	6	-0.00701899
RAD_5902	31	-0.00701899
RAD_5902	60	0.0532446
RAD_5903	16	0.0493079
RAD_5903	70	-0.00701899
RAD_5903	122	0.0148356
RAD_5903	134	-0.0120217
RAD_5904	0	8.32667e-17
RAD_5904	45	0.25
RAD_5904	65	-1.14492e-16
RAD_5904	67	0.25
RAD_5904	88	-1.14492e-16
RAD_5904	111	0.25
RAD_5905	9	0.0195122
RAD_5905	31	0.571067
RAD_5905	153	0.253852
RAD_5905	170	0.932007
RAD_5905	171	0.226804
RAD_5906	11	-0.0120217
RAD_5906	86	-0.00701899
RAD_5906	180	0.26947
RAD_5907	56	0.405793
RAD_5907	177	0.0442591
RAD_5908	3	1
RAD_5909	24	0.804949
RAD_5909	66	0.78166
RAD_5909	91	0.900653
RAD_5909	152	0.62739
RAD_5909	172	0.62739
RAD_5909	213	0.0792358
RAD_5910	16	0.367884
RAD_5910	128	-0.0241821
RAD_5910	148	0.0148356
RAD_5911	131	0.503106
RAD_5911	134	0.503106
RAD_5911	144	-0.0526316
RAD_5911	155	0.0537634
RAD_5912	8	0.626913
RAD_5912	14	0.626913
RAD_5912	26	-0.0587476
RAD_5912	131	0.626913
RAD_5912	147	0.626913
RAD_5912	168	0.626913
RAD_5913	97	0.133333
RAD_5914	57	0.0625
RAD_5914	58	0.119528
RAD_5914	120	-0.0260116
RAD_5914	127	0.119528
RAD_5914	129	-0.0526316
RAD_5914	155	0.634146
RAD_5914	158	0.634146
RAD_5915	57	0.733333
RAD_5916	12	0.0397979
RAD_5916	107	-0.0475604
RAD_5916	173	0.31262
RAD_5917	83	0.0397979
RAD_5917	234	0.749219
RAD_5918	7	-0.0566996
RAD_5918	42	0.0304615
RAD_5918	92	0.0304615
RAD_5918	119	-0.0566996
RAD_5918	182	0.0304615
RAD_5918	209	-0.0566996
RAD_5918	273	0.0273862
RAD_5918	279	0.51344
RAD_5919	43	0.347813
RAD_5919	45	0.347813
RAD_5919	46	0.347813
RAD_5919	49	0.347813
RAD_5919	50	0.347813
RAD_5919	57	0.347813
RAD_5919	58	0.0148356
RAD_5919	89	0.0148356
RAD_5919	93	0.226833
RAD_5919	102	0.0294627
RAD_5919	145	0.347813
RAD_5919	158	0.347813
RAD_5919	192	0.0397979
RAD_5919	236	-0.00701899
RAD_5920	2	0.0346408
RAD_5920	35	-0.0120217
RAD_5920	94	0.0148356
RAD_5920	224	0.315597
RAD_5922	11	0.0921355
RAD_5922	111	0.941478
RAD_5922	122	0.0148356
RAD_5922	143	0.167542
RAD_5922	236	0.0148356
RAD_5922	252	0.0148356
RAD_5923	125	-0.108696
RAD_5924	5	-0.0475604
RAD_5924	41	-0.0120217
RAD_5924	98	-0.0475604
RAD_5924	138	-0.0475604
RAD_5924	157	0.532768
RAD_5924	175	0.112742
RAD_5925	163	-0.0090525
RAD_5926	27	-0.313433
RAD_5926	79	0
RAD_5927	11	0.350083
RAD_5927	54	0.0192585
RAD_5927	75	-0.0306748
RAD_5927	96	0.350083
RAD_5927	129	0.0192585
RAD_5927	153	0.0192585
RAD_5927	180	-0.0152265
RAD_5928	109	-0.0397878
RAD_5928	144	0.0570342
RAD_5928	177	0.0570342
RAD_5930	6	-0.051117
RAD_5930	7	0.195714
RAD_5930	21	-0.051117
RAD_5930	23	0.0740851
RAD_5930	25	0.00784133
RAD_5930	41	0.209122
RAD_5930	55	0.00784133
RAD_5930	102	-0.00701899
RAD_5930	146	0.195714
RAD_5931	12	0.178571
RAD_5931	47	0.466577
RAD_5932	3	-0.0260116
RAD_5932	16	0.189189
RAD_5932	26	0.578912
RAD_5932	34	0.133333
RAD_5932	66	0.0570342
RAD_5932	75	0.615263
RAD_5932	93	0.269883
RAD_5932	138	0.615263
RAD_5932	152	0.0570342
RAD_5932	264	0.615263
RAD_5933	44	-0.0961538
RAD_5934	14	-0.0478677
RAD_5934	37	-0.0478677
RAD_5934	60	0.0275202
RAD_5934	62	-0.0478677
RAD_5934	89	0.0786838
RAD_5934	113	-0.0478677
RAD_5935	2	0.396601
RAD_5935	5	0.0647723
RAD_5935	13	0.0647723
RAD_5935	31	0.0647723
RAD_5935	63	0.0367261
RAD_5935	73	0.0647723
RAD_5935	86	0.249241
RAD_5936	26	0.777778
RAD_5938	117	0.533784
RAD_5939	63	0.0148356
RAD_5939	126	-0.0120217
RAD_5940	6	-0.0120217
RAD_5940	10	-0.0475604
RAD_5940	15	0.209122
RAD_5940	30	0.0148356
RAD_5940	38	0.146547
RAD_5940	51	0.126365
RAD_5940	155	0.209122
RAD_5940	204	0.0921355
RAD_5941	27	-0.0152265
RAD_5943	19	-0.0120217
RAD_5943	74	-0.0120217
RAD_5943	98	0.709386
RAD_5944	0	0.537794
RAD_5944	52	0.385366
RAD_5944	73	1.19696e-16
RAD_5944	115	-0.0285714
RAD_5945	31	0.609031
RAD_5946	13	0.334308
RAD_5946	35	0.334308
RAD_5946	134	0.334308
RAD_5946	137	0.0367261
RAD_5947	104	-0.0120217
RAD_5947	191	0.0148356
RAD_5947	216	0.0148356
RAD_5949	5	-0.123967
RAD_5949	11	1
RAD_5949	19	1
RAD_5949	23	0.714286
RAD_5949	24	1
RAD_5949	80	1
RAD_5949	81	-0.123967
RAD_5949	83	1
RAD_5949	87	1
RAD_5949	108	1
RAD_5949	127	0.882353
RAD_5949	143	1
RAD_5950	59	0.0493079
RAD_5950	161	0.0917837
RAD_5951	70	0.0370578
RAD_5951	79	-0.114286
RAD_5951	84	0.0370578
RAD_5951	87	-0.114286
RAD_5952	14	0.0370578
RAD_5952	19	0.0370578
RAD_5952	42	0.896844
RAD_5952	130	0.0370578
RAD_5952	162	0.171712
RAD_5954	14	0.291316
RAD_5954	219	0.0294627
RAD_5955	17	1.82146e-17
RAD_5955	30	1.82146e-17
RAD_5955	106	0.0833333
RAD_5955	170	1.82146e-17
RAD_5956	4	0.230645
RAD_5956	28	0.0148356
RAD_5956	40	0.144999
RAD_5956	105	0.0917837
RAD_5956	119	-0.0241821
RAD_5958	3	-0.384615
RAD_5958	29	0.714286
RAD_5958	41	-0.384615
RAD_5958	79	-0.384615
RAD_5959	80	-0.027284
RAD_5959	114	0.910026
RAD_5959	131	-0.027284
RAD_5959	181	0.0370578
RAD_5960	3	-0.0756303
RAD_5960	97	-0.0756303
RAD_5960	132	0
RAD_5960	173	0
RAD_5960	183	0.285714
RAD_5960	188	0.0597196
RAD_5961	106	-0.0833081
RAD_5961	128	-0.0856031
RAD_5962	54	1.19696e-16
RAD_5963	55	0.0303738
RAD_5963	67	0.603672
RAD_5963	71	0.0518387
RAD_5963	113	0.0518387
RAD_5963	168	0.363395
RAD_5964	19	-0.0139248
RAD_5964	57	0.347813
RAD_5964	118	0.0148356
RAD_5964	147	0.0148356
RAD_5964	172	0.0148356
RAD_5964	179	0.0397979
RAD_5966	21	1
RAD_5967	10	0.0139785
RAD_5967	124	0.0833333
RAD_5968	58	-0.101712
RAD_5968	70	-0.0787783
RAD_5969	59	-0.0120217
RAD_5969	121	-0.0246745
RAD_5970	17	0.0989399
RAD_5970	63	-0.044586
RAD_5970	138	0.0989399
RAD_5971	4	-0.0121269
RAD_5971	18	0.0201835
RAD_5971	60	-0.0121269
RAD_5972	26	0.0569106
RAD_5972	89	-0.213775
RAD_5974	121	-0.0961538
RAD_5974	136	1
RAD_5974	137	1
RAD_5975	29	0.292795
RAD_5975	34	0.101734
RAD_5975	53	0.120806
RAD_5975	94	0.0465116
RAD_5975	95	0.0465116
RAD_5975	107	0.101734
RAD_5975	117	-0.0196135
RAD_5975	137	0.0273862
RAD_5975	146	0.101734
RAD_5975	181	0.0304615
RAD_5977	29	0.0625
RAD_5977	30	-0.0121269
RAD_5977	32	0.277324
RAD_5977	58	0.277324
RAD_5977	171	0.277324
RAD_5977	184	0.14905
RAD_5977	185	0.3
RAD_5977	186	0.313551
RAD_5978	50	0.131579
RAD_5979	18	0.0148356
RAD_5979	27	0.230645
RAD_5979	33	0.0265106
RAD_5979	179	0.126365
RAD_5979	216	0.0921355
RAD_5979	217	-0.0120217
RAD_5980	39	0.00784133
RAD_5980	64	0.30109
RAD_5981	140	0.167542
RAD_5981	141	0.167542
RAD_5981	185	-0.0120217
RAD_5981	222	0.367884
RAD_5981	225	0.610198
RAD_5982	6	0.0774908
RAD_5982	41	0.00596421
RAD_5982	42	0.722641
RAD_5982	51	0.722641
RAD_5982	56	0.851309
RAD_5982	95	0.722641
RAD_5982	150	0.722641
RAD_5983	140	-nan
RAD_5984	159	0.0340602
RAD_5985	144	0.0148356
RAD_5986	26	-0.0120217
RAD_5986	33	0.482055
RAD_5986	55	0.482055
RAD_5986	95	0.80356
RAD_5986	105	0.26947
RAD_5987	67	-1.14492e-16
RAD_5987	100	-1.14492e-16
RAD_5988	8	-0.0718049
RAD_5988	30	0.26947
RAD_5988	164	0.260796
RAD_5988	181	-0.0120217
RAD_5989	41	0.0917837
RAD_5989	53	0.0148356
RAD_5989	105	0.433931
RAD_5989	144	0.0917837
RAD_5990	54	0.0148356
RAD_5990	62	-0.0120217
RAD_5990	88	0.132236
RAD_5990	108	0.475675
RAD_5990	127	0.0921355
RAD_5991	34	1.19696e-16
RAD_5991	43	-0.05
RAD_5991	48	1.19696e-16
RAD_5991	60	0.1
RAD_5991	62	0.1
RAD_5993	54	0.0921355
RAD_5993	59	0.0148356
RAD_5993	85	0.0532446
RAD_5993	99	0.0917837
RAD_5993	229	0.0397979
RAD_5994	2	0.0513834
RAD_5994	3	0.0979228
RAD_5994	110	0.13416
RAD_5995	54	-0.0241821
RAD_5995	77	0.180887
RAD_5996	4	0.189524
RAD_5996	53	0.189524
RAD_5997	1	0.411765
RAD_5998	7	0.560571
RAD_5998	37	0.556754
RAD_5998	61	0.0532446
RAD_5998	120	0.00784133
RAD_5998	139	0.00784133
RAD_5998	140	0.00784133
RAD_5998	147	-0.0302058
RAD_5998	192	-0.0302058
RAD_5998	193	-0.00701899
RAD_5998	200	-0.00701899
RAD_5998	221	0.214286
RAD_5998	235	-0.0444403
RAD_5999	21	-0.0397878
RAD_5999	42	-0.0810811
RAD_5999	65	0.432352
RAD_5999	100	0.432352
RAD_5999	101	0.432352
RAD_5999	138	0.432352
RAD_6000	77	-0.368421
RAD_6001	66	-0.1449
RAD_6002	22	-0.0640732
RAD_6002	37	-0.122807
RAD_6002	44	0.347826
RAD_6003	7	0.00784133
RAD_6003	28	0.00784133
RAD_6003	30	0.00784133
RAD_6003	33	-0.122807
RAD_6003	64	0.152709
RAD_6003	90	0.309524
RAD_6003	95	0.0820124
RAD_6003	98	0.00784133
RAD_6003	105	0.152709
RAD_6003	124	-0.00701899
RAD_6003	129	-0.0568715
RAD_6003	147	0.0532446
RAD_6004	16	0.0148356
RAD_6005	16	-0.0120217
RAD_6005	92	0.0148356
RAD_6006	11	-0.0120217
RAD_6006	33	-0.0120217
RAD_6006	34	-0.0120217
RAD_6006	127	-0.0120217
RAD_6007	45	-1.14492e-16
RAD_6008	21	0.131579
RAD_6009	20	0.0102529
RAD_6009	27	0.0102529
RAD_6009	85	0.129029
RAD_6009	104	-0.0090525
RAD_6011	9	0.0463576
RAD_6011	56	0.0463576
RAD_6012	3	-nan
RAD_6012	39	-nan
RAD_6012	183	-nan
RAD_6012	248	-nan
RAD_6013	7	0
RAD_6013	154	-0.0090525
RAD_6013	163	0.0714286
RAD_6013	164	0
RAD_6013	167	0
RAD_6014	5	-0.0120217
RAD_6014	16	0.0397979
RAD_6014	24	0.0397979
RAD_6014	30	0.0294627
RAD_6014	113	0.631791
RAD_6014	138	0.631791
RAD_6014	139	0.631791
RAD_6014	201	0.126365
RAD_6015	19	-0.14
RAD_6015	149	-0.304348
RAD_6016	2	-0.0169492
RAD_6016	141	-0.290323
RAD_6017	7	0.453024
RAD_6018	63	-nan
RAD_6018	79	-nan
RAD_6018	97	-nan
RAD_6019	17	0.202773
RAD_6021	74	-0.384615
RAD_6023	68	-0.0120217
RAD_6026	172	0.0148356
RAD_6027	90	-nan
RAD_6029	23	0
RAD_6029	36	0
RAD_6029	48	0.555556
RAD_6029	70	0.555556
RAD_6030	65	-0.027284
RAD_6030	90	-0.110316
RAD_6030	138	-0.0397878
RAD_6032	31	-nan
RAD_6032	51	-nan
RAD_6033	22	-0.0285714
RAD_6033	39	0.0714286
RAD_6033	50	0.0769231
RAD_6033	114	0
RAD_6034	45	0.211268
RAD_6034	130	0.344262
RAD_6035	46	-0.0241821
RAD_6035	222	0.941478
RAD_6038	36	0.0148356
RAD_6038	58	0.044209
RAD_6038	109	-0.0120217
RAD_6038	151	0.709386
RAD_6038	200	0.442158
RAD_6039	72	1.19696e-16
RAD_6040	18	0.163043
RAD_6040	144	0.163043
RAD_6041	37	0.876296
RAD_6041	43	0.876296
RAD_6041	79	0.876296
RAD_6041	94	0.507713
RAD_6042	73	0.0532446
RAD_6042	119	0.560571
RAD_6042	205	0.00784133
RAD_6042	218	0.100727
RAD_6043	19	0.0569106
RAD_6043	30	0.0569106
RAD_6044	59	-0.384615
RAD_6044	87	-0.384615
RAD_6045	69	0.131579
RAD_6045	115	1
RAD_6045	127	1
RAD_6046	37	-0.0763373
RAD_6046	42	-0.0171073
RAD_6046	53	0.0201835
RAD_6046	79	-0.0171073
RAD_6047	40	0.15979
RAD_6047	52	0.15979
RAD_6047	65	0.0397979
RAD_6047	66	0.15979
RAD_6047	92	0.15979
RAD_6047	106	0.15979
RAD_6047	121	0.0397979
RAD_6049	53	0.883996
RAD_6049	58	0.883996
RAD_6049	65	-0.0180844
RAD_6049	74	0.883996
RAD_6049	144	0.149502
RAD_6049	220	0.883996
RAD_6050	141	0.178571
RAD_6051	157	-nan
RAD_6052	54	0.0260074
RAD_6052	69	0.0260074
RAD_6053	29	-0.0120217
RAD_6053	61	-0.0672193
RAD_6053	108	-0.0672193
RAD_6053	116	-0.0120217
RAD_6053	117	-0.0672193
RAD_6053	131	-0.0672193
RAD_6053	150	-0.0672193
RAD_6053	178	-0.0672193
RAD_6053	190	-0.0672193
RAD_6053	205	-0.0672193
RAD_6054	120	-0.0909091
RAD_6054	154	0.25
RAD_6055	90	0.0397979
RAD_6055	135	0.0148356
RAD_6055	142	0.0771328
RAD_6056	71	0.473684
RAD_6056	169	0.0316901
RAD_6059	60	-0.375
RAD_6059	97	0.75
RAD_6059	171	-0.375
RAD_6060	54	0.0102529
RAD_6060	63	0.0260074
RAD_6060	97	0.0969058
RAD_6061	106	-0.0120217
RAD_6061	170	0.0148356
RAD_6062	36	0.333333
RAD_6063	22	-0.0120217
RAD_6063	43	-0.0120217
RAD_6063	75	0.0148356
RAD_6063	86	0.0148356
RAD_6063	108	-0.0120217
RAD_6063	117	0.0148356
RAD_6064	30	0.166667
RAD_6064	33	0.166667
RAD_6064	62	0
RAD_6065	37	-0.0196135
RAD_6065	72	0.211435
RAD_6065	75	-0.0196135
RAD_6065	101	-0.0196135
RAD_6066	92	0.433931
RAD_6066	117	-0.0120217
RAD_6066	142	0.82761
RAD_6066	186	0.718429
RAD_6067	22	-0.0120217
RAD_6067	44	0.0148356
RAD_6067	106	0.546381
RAD_6067	224	0.0917837
RAD_6067	225	0.0917837
RAD_6068	95	-0.0120217
RAD_6069	12	0.0192585
RAD_6069	231	-0.0152265
RAD_6070	22	0.0148356
RAD_6070	109	0.661987
RAD_6070	127	0.0148356
RAD_6071	4	0.0921355
RAD_6071	10	0.0917837
RAD_6071	63	0.482055
RAD_6071	64	0.482055
RAD_6071	83	-0.0120217
RAD_6072	125	0.0201835
RAD_6073	53	0.112742
RAD_6073	83	0.306826
RAD_6073	180	-0.0120217
RAD_6074	76	0.0148356
RAD_6074	91	0.0980406
RAD_6074	109	0.242137
RAD_6074	145	0.372184
RAD_6075	32	0.594144
RAD_6075	75	0.594144
RAD_6075	104	0.594144
RAD_6075	115	0.594144
RAD_6076	77	-0.027284
RAD_6076	83	-0.027284
RAD_6076	115	-0.027284
RAD_6077	176	-nan
RAD_6078	16	0.656207
RAD_6078	103	0.126365
RAD_6078	108	0.0148356
RAD_6078	120	-0.0120217
RAD_6079	70	-1
RAD_6080	29	0.0148356
RAD_6080	170	0.0148356
RAD_6081	54	0.101734
RAD_6081	98	0.557838
RAD_6083	14	0.0304615
RAD_6083	59	0.120806
RAD_6083	66	0.120806
RAD_6083	68	0.759299
RAD_6083	92	0.120806
RAD_6083	93	0.596695
RAD_6083	98	0.120806
RAD_6083	99	-0.039604
RAD_6083	149	-0.039604
RAD_6083	155	0.0343334
RAD_6083	170	-0.0196135
RAD_6083	174	-0.039604
RAD_6083	186	0.359505
RAD_6083	187	0.161112
RAD_6083	192	0.426295
RAD_6083	197	0.161112
RAD_6083	200	0.161112
RAD_6083	202	0.161112
RAD_6084	63	0.0397979
RAD_6084	83	-0.0120217
RAD_6084	102	0.420671
RAD_6084	110	0.821586
RAD_6085	15	0.0148356
RAD_6085	16	0.0148356
RAD_6085	41	-0.0120217
RAD_6085	89	0.657492
RAD_6087	5	-0.0152265
RAD_6087	36	1
RAD_6087	40	0.34126
RAD_6087	58	0.0192585
RAD_6087	79	1
RAD_6087	123	-0.0152265
RAD_6087	128	0.406538
RAD_6087	191	1
RAD_6087	233	1
RAD_6088	21	0.714286
RAD_6088	27	0.277778
RAD_6088	40	-0.384615
RAD_6088	57	-0.384615
RAD_6088	105	-0.384615
RAD_6088	117	0.444444
RAD_6089	33	0.111111
RAD_6089	50	1.82146e-17
RAD_6089	98	0.847222
RAD_6089	133	0.111111
RAD_6089	201	0.213178
RAD_6089	219	-0.0478677
RAD_6091	30	-0.0961538
RAD_6091	74	-0.0961538
RAD_6091	78	-0.0961538
RAD_6091	84	-0.0961538
RAD_6091	96	-0.0961538
RAD_6091	97	-0.0961538
RAD_6091	123	0.25
RAD_6091	132	-0.0961538
RAD_6091	142	0.131579
RAD_6092	3	0
RAD_6092	48	0.387755
RAD_6092	49	0.387755
RAD_6093	52	0.0917837
RAD_6093	60	0.0921355
RAD_6093	78	0.0862273
RAD_6093	82	0.0148356
RAD_6093	109	0.208942
RAD_6093	163	0.326572
RAD_6094	98	-0.00701899
RAD_6096	91	-1
RAD_6097	28	0.0559441
RAD_6097	87	0.472843
RAD_6097	89	-0.0640732
RAD_6097	95	-0.0640732
RAD_6098	137	0.0148356
RAD_6098	154	0.208942
RAD_6099	34	0.0148356
RAD_6099	40	0.0148356
RAD_6101	4	0.206293
RAD_6101	42	0.366454
RAD_6101	102	-0.0090525
RAD_6101	132	-0.0090525
RAD_6102	118	-0.0196135
RAD_6103	45	-0.134904
RAD_6103	53	-0.134904
RAD_6103	72	1
RAD_6103	83	-0.134904
RAD_6103	115	-0.134904
RAD_6103	150	-0.134904
RAD_6103	164	0.837772
RAD_6103	176	-0.134904
RAD_6103	227	-0.134904
RAD_6103	252	-0.134904
RAD_6103	257	-0.134904
RAD_6105	27	-0.00701899
RAD_6105	53	0.677832
RAD_6105	66	-0.00701899
RAD_6105	138	0.45518
RAD_6105	192	0.155606
RAD_6106	67	0.194631
RAD_6106	155	0.0316901
RAD_6107	3	0.0273862
RAD_6107	90	-0.0196135
RAD_6108	8	0.4251
RAD_6108	49	0.358847
RAD_6108	72	0.4251
RAD_6108	96	-0.0120217
RAD_6108	99	0.0397979
RAD_6108	101	0.636914
RAD_6108	102	0.636914
RAD_6108	141	0.0148356
RAD_6108	157	0.0148356
RAD_6109	3	-0.0152265
RAD_6109	14	0.0304615
RAD_6109	25	0.19965
RAD_6109	70	-0.0196135
RAD_6109	97	0.0812842
RAD_6109	134	-0.0500619
RAD_6109	144	0.0812842
RAD_6109	147	0.162896
RAD_6112	100	-0.0810496
RAD_6112	183	0.0148356
RAD_6114	55	-0.0833081
RAD_6114	74	0.112245
RAD_6114	113	-0.0203327
RAD_6115	61	0.0728477
RAD_6115	90	-0.027284
RAD_6116	60	0.4251
RAD_6116	167	0.112742
RAD_6117	84	0.421548
RAD_6118	31	0.04
RAD_6118	43	0.0201835
RAD_6118	137	-0.0171073
RAD_6118	226	-0.0344828
RAD_6119	64	0.126365
RAD_6119	66	-0.048879
RAD_6119	68	-0.0120217
RAD_6119	122	0.248637
RAD_6119	129	-0.0120217
RAD_6119	135	-0.0120217
RAD_6119	167	0.0148356
RAD_6120	53	-0.134904
RAD_6120	62	-0.134904
RAD_6120	70	-0.134904
RAD_6120	132	0.270386
RAD_6120	184	0.636364
RAD_6121	90	0.0294627
RAD_6122	79	-0.0120217
RAD_6122	83	0.0148356
RAD_6122	89	0.493501
RAD_6122	90	0.0148356
RAD_6122	116	0.0148356
RAD_6123	12	0.0714286
RAD_6123	14	0
RAD_6123	39	0.614286
RAD_6123	110	0
RAD_6123	112	0
RAD_6123	117	0
RAD_6123	157	0.257143
RAD_6123	173	0.0102529
RAD_6124	31	0.0148356
RAD_6124	43	-0.0539189
RAD_6124	54	0.17248
RAD_6124	168	0.0148356
RAD_6125	109	-0.0196135
RAD_6125	158	-0.0196135
RAD_6125	203	-0.0196135
RAD_6126	73	-0.0180844
RAD_6126	103	0.0148356
RAD_6126	152	-0.00701899
RAD_6126	155	0.0148356
RAD_6126	200	0.604482
RAD_6127	190	-0.0587476
RAD_6127	242	0.131693
RAD_6128	207	0.543263
RAD_6129	1	-0.044586
RAD_6130	104	0.402839
RAD_6130	199	0.0148356
RAD_6131	21	0.384615
RAD_6131	86	-0.123967
RAD_6132	2	-0.0478677
RAD_6132	22	0.90161
RAD_6132	30	0.119528
RAD_6133	8	0
RAD_6133	57	0
RAD_6133	117	-0.231214
RAD_6133	121	0
RAD_6133	130	1.11022e-16
RAD_6133	156	-0.231214
RAD_6133	159	-0.231214
RAD_6134	5	0.0148356
RAD_6134	163	0.0917837
RAD_6134	222	0.0107449
RAD_6135	0	0.189524
RAD_6135	12	0.163043
RAD_6135	23	-0.0833081
RAD_6135	82	-0.0833081
RAD_6135	88	-0.0833081
RAD_6135	112	0.273206
RAD_6135	117	0.273206
RAD_6136	24	0.131579
RAD_6136	146	0.131579
RAD_6136	149	0.131579
RAD_6136	165	0.25
RAD_6136	173	0.131579
RAD_6136	175	-0.0961538
RAD_6136	177	-0.2
RAD_6136	258	-0.568182
RAD_6137	16	0.0974632
RAD_6137	68	0.214531
RAD_6137	167	0.695554
RAD_6137	237	1
RAD_6138	123	0.0192585
RAD_6138	153	-0.0152265
RAD_6139	53	0.388889
RAD_6139	138	-0.0090525
RAD_6140	15	-0.0120217
RAD_6140	28	-0.0120217
RAD_6140	52	0.209122
RAD_6141	55	0.00784133
RAD_6141	87	0.00784133
RAD_6141	99	0.388603
RAD_6141	146	0.00784133
RAD_6141	201	0.111535
RAD_6141	229	0.371391
RAD_6142	5	-0.0120217
RAD_6142	150	-0.00701899
RAD_6143	40	0
RAD_6143	69	0
RAD_6143	116	0.52381
RAD_6143	127	0
RAD_6143	153	0.142857
RAD_6143	168	0.214286
RAD_6143	171	0
RAD_6144	68	-0.2
RAD_6144	119	-0.0961538
RAD_6145	9	-0.0120217
RAD_6145	102	0.691877
RAD_6145	112	0.0148356
RAD_6145	160	0.0148356
RAD_6146	114	-0.0188228
RAD_6147	38	0.0465116
RAD_6147	55	-0.0289855
RAD_6147	94	0.162896
RAD_6147	157	0.377682
RAD_6147	209	0.550409
RAD_6147	234	0.00537634
RAD_6147	249	0.550409
RAD_6147	250	0.550409
RAD_6148	182	0.830161
RAD_6150	42	-0.0120217
RAD_6151	5	-0.0090525
RAD_6151	9	0.0597196
RAD_6151	74	-0.0090525
RAD_6151	140	0.0102529
RAD_6151	163	0.0597196
RAD_6151	193	0.0102529
RAD_6151	208	0.0102529
RAD_6151	217	-0.0090525
RAD_6151	238	0.0102529
RAD_6152	221	-0.027284
RAD_6155	48	-0.0120217
RAD_6155	197	0.0917837
RAD_6156	51	0.0979228
RAD_6156	62	-0.0833081
RAD_6156	71	-0.0529695
RAD_6156	138	0.647598
RAD_6156	192	0.777092
RAD_6156	200	-0.0833081
RAD_6157	47	-0.027284
RAD_6157	149	-0.027284
RAD_6157	255	0.0370578
RAD_6158	29	-1.14492e-16
RAD_6159	4	-0.0289855
RAD_6159	161	0.0367261
RAD_6160	6	0.0989399
RAD_6160	82	0.0989399
RAD_6160	84	0.0989399
RAD_6160	85	0.0989399
RAD_6162	55	0.38818
RAD_6162	124	0.494162
RAD_6162	166	0.0148356
RAD_6163	69	0.548088
RAD_6164	39	0.31262
RAD_6164	45	-0.0120217
RAD_6164	112	0.0917837
RAD_6164	151	0.0397979
RAD_6165	26	0.292509
RAD_6165	75	0.0260074
RAD_6166	26	0.37931
RAD_6167	149	0.0148356
RAD_6167	191	0.0397979
RAD_6168	3	0.698726
RAD_6168	22	0.0820124
RAD_6168	29	0.581902
RAD_6168	33	-nan
RAD_6168	72	0.155606
RAD_6169	110	-0.0120217
RAD_6169	184	0.0148356
RAD_6169	193	-0.0120217
RAD_6169	195	0.0148356
RAD_6169	208	0.0148356
RAD_6170	22	-0.0196135
RAD_6170	31	0.3848
RAD_6170	38	0.211435
RAD_6170	42	0.328028
RAD_6170	43	0.0974632
RAD_6170	89	-0.0196135
RAD_6170	109	0.211435
RAD_6170	139	0.444444
RAD_6170	142	0.333333
RAD_6170	143	0.301384
RAD_6171	0	0.5
RAD_6171	38	1
RAD_6171	57	8.32667e-17
RAD_6171	125	8.32667e-17
RAD_6171	182	8.32667e-17
RAD_6172	10	0.405568
RAD_6172	59	0.0518387
RAD_6172	86	-0.0459577
RAD_6172	104	-0.0337857
RAD_6172	117	-0.0337857
RAD_6172	163	0.0518387
RAD_6173	90	0.357143
RAD_6173	142	0.498818
RAD_6173	148	0
RAD_6173	152	0.689467
RAD_6174	86	0.0792358
RAD_6174	107	-0.0171073
RAD_6174	220	0.275961
RAD_6176	29	0.0273862
RAD_6176	37	0.271808
RAD_6176	182	-0.0196135
RAD_6177	40	-0.0295248
RAD_6177	52	0.0102529
RAD_6178	89	-0.333333
RAD_6180	58	0.220573
RAD_6180	122	0.0139785
RAD_6180	123	-0.0121269
RAD_6180	177	0.0139785
RAD_6182	37	-nan
RAD_6182	153	-nan
RAD_6182	168	-nan
RAD_6184	32	0.0192585
RAD_6184	120	0.0192585
RAD_6184	192	-0.0152265
RAD_6185	20	0
RAD_6185	98	0.368421
RAD_6186	98	0.0769231
RAD_6186	133	-0.00701899
RAD_6189	19	-0.0640732
RAD_6189	69	-0.044586
RAD_6189	94	-0.0640732
RAD_6189	112	0.347826
RAD_6190	19	0.0909091
RAD_6190	29	0.0909091
RAD_6190	42	0.0909091
RAD_6190	45	0.0909091
RAD_6190	56	0.0909091
RAD_6190	62	0.0909091
RAD_6190	71	0.0909091
RAD_6190	94	0.0909091
RAD_6190	114	0.529332
RAD_6190	146	-0.0862745
RAD_6190	148	0.0909091
RAD_6191	67	0.25
RAD_6191	128	0.0448135
RAD_6191	132	0.647059
RAD_6192	8	-0.0797872
RAD_6192	15	-0.166667
RAD_6192	110	0.3
RAD_6193	21	0.128213
RAD_6193	23	0.0273862
RAD_6193	42	0.0273862
RAD_6193	69	0.0812842
RAD_6193	137	0.0273862
RAD_6193	148	0.0273862
RAD_6193	200	0.0273862
RAD_6193	255	0.0273862
RAD_6194	70	0.0148356
RAD_6194	124	0.0397979
RAD_6195	8	0.0148356
RAD_6195	135	0.210795
RAD_6196	29	0.320845
RAD_6196	103	-0.0171073
RAD_6197	27	0.38818
RAD_6197	82	0.0397979
RAD_6197	125	0.291316
RAD_6197	156	0.367884
RAD_6197	172	0.26947
RAD_6198	134	1
RAD_6199	146	-0.0579757
RAD_6199	172	0.599461
RAD_6200	80	0.602891
RAD_6200	92	-0.0749064
RAD_6200	93	0.757576
RAD_6200	98	-0.051117
RAD_6200	118	0.0102529
RAD_6200	147	0.602891
RAD_6200	177	0.0102529
RAD_6200	183	0.0769142
RAD_6200	216	0.76352
RAD_6201	13	0.625
RAD_6201	56	0.625
RAD_6203	12	0.226833
RAD_6203	31	0.0148356
RAD_6203	79	0.0148356
RAD_6203	86	0.226833
RAD_6203	107	0.0148356
RAD_6203	109	0.0148356
RAD_6204	70	0.0148356
RAD_6204	80	0.167542
RAD_6204	114	0.0921355
RAD_6204	132	0.0148356
RAD_6204	158	-0.0120217
RAD_6204	180	0.324741
RAD_6204	201	0.324741
RAD_6204	202	0.324741
RAD_6204	227	0.242137
RAD_6205	135	1
RAD_6206	21	0.0139785
RAD_6206	119	0.0139785
RAD_6206	255	-0.0121269
RAD_6206	261	0.117993
RAD_6208	27	0.0148356
RAD_6208	30	0.0148356
RAD_6208	85	0.0148356
RAD_6208	179	0.0148356
RAD_6209	19	0.0148356
RAD_6210	37	0.0367261
RAD_6210	53	0.149024
RAD_6210	83	0.0367261
RAD_6210	121	0.149024
RAD_6210	128	-0.0252343
RAD_6211	251	0.555556
RAD_6212	138	0.387946
RAD_6212	163	0.387946
RAD_6212	203	0.144999
RAD_6213	55	0.0139785
RAD_6213	130	0.1
RAD_6213	151	0.117993
RAD_6213	191	0.133333
RAD_6214	2	0.00784133
RAD_6214	9	0
RAD_6214	20	-0.00701899
RAD_6214	93	0.155606
RAD_6214	98	0.30109
RAD_6214	109	0.321543
RAD_6214	122	-0.00701899
RAD_6214	125	0.155606
RAD_6215	90	-0.0120217
RAD_6215	97	0.0148356
RAD_6215	138	0.0397979
RAD_6216	43	-0.059169
RAD_6216	45	0.0820124
RAD_6216	67	0.113881
RAD_6216	136	0.113881
RAD_6216	153	-0.00701899
RAD_6216	223	0.0688688
RAD_6217	74	0.228571
RAD_6217	77	-0.122078
RAD_6217	187	0
RAD_6218	22	-0.0121269
RAD_6218	147	-0.0121269
RAD_6219	58	0.38818
RAD_6219	96	0.883996
RAD_6219	125	-0.0120217
RAD_6219	129	-0.0120217
RAD_6219	178	0.38818
RAD_6219	180	0.38818
RAD_6220	7	0.917074
RAD_6222	7	0.120806
RAD_6222	44	0.0465116
RAD_6222	98	0.520958
RAD_6222	99	0.520958
RAD_6222	113	0.0465116
RAD_6222	119	0.273128
RAD_6222	144	0.0774908
RAD_6222	148	0.0148356
RAD_6223	13	0.0148356
RAD_6223	19	0.0397979
RAD_6223	26	0.0148356
RAD_6223	75	0.0148356
RAD_6223	178	0.0148356
RAD_6224	5	-0.0090525
RAD_6224	48	0.0148148
RAD_6224	52	-0.0090525
RAD_6224	106	0.452381
RAD_6224	131	0.672522
RAD_6224	207	-0.0090525
RAD_6225	11	0.0397979
RAD_6225	69	0.499816
RAD_6225	100	-0.0120217
RAD_6226	116	-0.144077
RAD_6227	31	0.0294627
RAD_6227	89	0.742905
RAD_6227	90	0.742905
RAD_6227	107	0.167542
RAD_6228	6	-0.0120217
RAD_6228	18	0.0148356
RAD_6228	29	-0.0566996
RAD_6228	32	-0.0120217
RAD_6228	41	-0.0120217
RAD_6228	66	-0.0120217
RAD_6228	71	-0.0120217
RAD_6228	93	0.0148356
RAD_6228	110	0.0397979
RAD_6228	146	0.728221
RAD_6228	155	-0.0120217
RAD_6228	163	0.0148356
RAD_6228	191	0.0148356
RAD_6229	3	0.899188
RAD_6229	84	0.4
RAD_6230	11	-0.134904
RAD_6230	41	0.270386
RAD_6231	47	0.0148356
RAD_6231	77	-0.0246745
RAD_6231	90	0.345463
RAD_6231	135	0.0921355
RAD_6231	146	-0.105086
RAD_6232	64	-0.0241821
RAD_6233	64	1.27739e-17
RAD_6233	142	0.133333
RAD_6233	155	1.27739e-17
RAD_6234	15	-0.0598702
RAD_6234	45	-0.024651
RAD_6234	73	-0.024651
RAD_6234	151	-0.0646067
RAD_6235	143	-nan
RAD_6236	2	0.499816
RAD_6236	64	-0.0120217
RAD_6237	18	-0.134904
RAD_6238	108	0.228571
RAD_6238	132	0
RAD_6238	145	0.543272
RAD_6238	149	0.446429
RAD_6238	156	1
RAD_6238	161	0
RAD_6238	206	0.0714286
RAD_6239	15	0.0493079
RAD_6239	24	0.0794598
RAD_6239	34	-0.048879
RAD_6239	41	0.0273819
RAD_6239	84	0.0917837
RAD_6239	99	0.126365
RAD_6239	133	0.112742
RAD_6241	146	-0.0779943
RAD_6241	170	0.211524
RAD_6242	2	0.25
RAD_6242	14	-0.323194
RAD_6242	24	0.172414
RAD_6242	59	-0.323194
RAD_6242	93	0.172414
RAD_6242	179	0.25
RAD_6242	234	-0.4
RAD_6243	12	-1.14492e-16
RAD_6243	16	-0.231214
RAD_6243	53	-1.14492e-16
RAD_6243	94	-0.231214
RAD_6243	131	-0.231214
RAD_6243	171	-0.231214
RAD_6243	185	-0.231214
RAD_6243	221	-1.14492e-16
RAD_6243	225	0.333333
RAD_6244	2	0.0786838
RAD_6244	54	0.0786838
RAD_6244	130	-0.183695
RAD_6246	46	0.211268
RAD_6246	86	0.75431
RAD_6247	141	-0.0397878
RAD_6248	10	0.18524
RAD_6248	72	0.0273862
RAD_6248	100	-0.0196135
RAD_6248	124	0.189658
RAD_6248	138	-0.0196135
RAD_6248	192	-0.0196135
RAD_6250	73	0.0397979
RAD_6250	145	-nan
RAD_6250	146	0.267022
RAD_6251	61	0.0148356
RAD_6252	126	0.07727
RAD_6252	128	0.0507654
RAD_6252	144	0.291316
RAD_6254	88	0.761876
RAD_6254	137	0.167542
RAD_6255	11	0.0570342
RAD_6255	120	0.0570342
RAD_6255	144	0.757576
RAD_6256	21	0.0273862
RAD_6256	64	-0.0152265
RAD_6256	119	0.257659
RAD_6256	187	0.426295
RAD_6256	217	0.120806
RAD_6256	232	0.577905
RAD_6257	34	0.0148356
RAD_6257	96	0.208942
RAD_6257	110	0.242137
RAD_6257	123	0.0148356
RAD_6257	138	0.112742
RAD_6258	50	-0.0961538
RAD_6258	126	-0.0961538
RAD_6258	296	0.555556
RAD_6258	300	0.0364964
RAD_6259	38	0.211268
RAD_6259	169	-0.123967
RAD_6259	183	0.211268
RAD_6260	15	0.82761
RAD_6260	30	0.82761
RAD_6261	21	0.0921355
RAD_6261	22	0.167542
RAD_6261	74	0.188747
RAD_6261	132	-0.0120217
RAD_6262	17	0.0192585
RAD_6262	49	0.197515
RAD_6262	82	0.109293
RAD_6262	137	0.109293
RAD_6262	153	0.0192585
RAD_6263	141	0.714286
RAD_6264	138	8.32667e-17
RAD_6265	32	0.0294627
RAD_6265	34	0.0294627
RAD_6265	56	0.208942
RAD_6265	87	0.167542
RAD_6265	182	0.0294627
RAD_6266	51	-0.0170408
RAD_6267	2	0.34126
RAD_6267	31	0.34126
RAD_6267	74	0.431285
RAD_6267	93	0.34126
RAD_6267	138	0.101734
RAD_6267	179	0.249241
RAD_6267	224	0.249241
RAD_6268	150	-0.0120217
RAD_6269	45	0.379962
RAD_6270	2	-1
RAD_6270	13	0.555556
RAD_6270	41	0.0724638
RAD_6270	45	0.555556
RAD_6270	61	-1
RAD_6270	72	-1
RAD_6270	75	-1
RAD_6270	117	0.151515
RAD_6270	144	0.555556
RAD_6271	157	0.0917837
RAD_6271	178	-0.0139248
RAD_6272	5	0.148936
RAD_6272	81	-0.125828
RAD_6272	210	0.0583419
RAD_6273	68	0.0148356
RAD_6273	87	0.0148356
RAD_6275	49	0.0192585
RAD_6276	119	-0.0412574
RAD_6276	161	0.0774908
RAD_6276	248	-0.0412574
RAD_6277	129	-0.0677966
RAD_6278	44	0.0148356
RAD_6278	167	0.109293
RAD_6279	9	0.115354
RAD_6279	145	0.656207
RAD_6280	25	-0.2
RAD_6281	45	-0.0090525
RAD_6281	50	0.0540541
RAD_6281	106	-0.0196135
RAD_6282	9	0.0148356
RAD_6282	26	0.0148356
RAD_6282	41	0.31262
RAD_6282	46	0.0148356
RAD_6282	53	0.0397979
RAD_6282	54	0.0148356
RAD_6282	141	0.0148356
RAD_6282	143	0.0148356
RAD_6282	144	0.155487
RAD_6282	145	0.0148356
RAD_6283	80	0.0917837
RAD_6283	119	0.0148356
RAD_6283	120	0.198659
RAD_6283	157	0.367884
RAD_6284	99	0.131579
RAD_6284	113	0.131579
RAD_6286	11	0.222222
RAD_6286	20	0.222222
RAD_6286	120	1.11022e-16
RAD_6286	132	0
RAD_6287	1	-0.0199343
RAD_6287	18	0.113682
RAD_6287	47	0.190864
RAD_6287	91	-0.0121269
RAD_6287	153	-0.0199343
RAD_6289	96	0.569892
RAD_6290	23	0.0721649
RAD_6290	48	0.0721649
RAD_6290	55	0.0721649
RAD_6290	61	0.0721649
RAD_6290	93	0.0721649
RAD_6290	115	-0.0252343
RAD_6290	136	0.0721649
RAD_6290	149	0.0721649
RAD_6290	153	0.0721649
RAD_6290	198	0.0721649
RAD_6290	207	0.0721649
RAD_6290	209	0.929278
RAD_6290	227	0.0721649
RAD_6291	10	0.0148356
RAD_6291	170	0.730537
RAD_6292	71	0.00906736
RAD_6293	60	-0.0961538
RAD_6293	74	0.131579
RAD_6293	91	0.25
RAD_6293	119	-0.0961538
RAD_6294	14	0.0570342
RAD_6294	25	0.0370578
RAD_6294	29	-0.027284
RAD_6294	118	-0.027284
RAD_6296	0	0.0201835
RAD_6296	18	-0.0171073
RAD_6296	35	-0.0171073
RAD_6296	113	0.0201835
RAD_6297	82	0.0139785
RAD_6297	155	0.0139785
RAD_6298	10	0.588235
RAD_6298	69	0.318182
RAD_6298	70	0.318182
RAD_6299	8	0.0148356
RAD_6299	102	-0.0120217
RAD_6299	120	-0.0120217
RAD_6299	186	0.0917837
RAD_6300	88	0.0148356
RAD_6302	36	-nan
RAD_6302	98	-nan
RAD_6302	145	-nan
RAD_6303	17	-0.0120217
RAD_6303	37	0.0397979
RAD_6303	42	0.291316
RAD_6303	43	0.0148356
RAD_6303	130	0.167542
RAD_6305	12	-nan
RAD_6305	36	-nan
RAD_6307	15	0
RAD_6307	53	0.0714286
RAD_6307	126	0.18591
RAD_6308	63	0.0532446
RAD_6308	172	0.00784133
RAD_6309	14	0.0397979
RAD_6309	25	0.0148356
RAD_6309	27	0.0148356
RAD_6309	83	-0.0139248
RAD_6309	132	0.00145381
RAD_6309	152	-0.0196135
RAD_6310	76	0.0148356
RAD_6310	81	-0.0120217
RAD_6310	137	-0.0120217
RAD_6312	37	-0.044586
RAD_6313	4	0.0102427
RAD_6313	25	0.0917837
RAD_6313	78	0.0102427
RAD_6313	91	0.0102427
RAD_6313	94	0.0102427
RAD_6313	99	0.0102427
RAD_6313	109	0.0917837
RAD_6313	115	0.0102427
RAD_6313	155	0.0102427
RAD_6314	89	-0.0120217
RAD_6314	108	0.543263
RAD_6314	123	0.543263
RAD_6314	138	-0.0120217
RAD_6315	20	-0.0196135
RAD_6315	40	0.0343334
RAD_6315	51	-0.0196135
RAD_6315	93	0.167753
RAD_6315	137	-0.0196135
RAD_6315	153	0.340124
RAD_6315	176	0.0273862
RAD_6316	11	0.291316
RAD_6316	55	0.0397979
RAD_6316	63	-0.0120217
RAD_6316	80	0.0148356
RAD_6317	46	-0.333333
RAD_6317	279	-0.0961538
RAD_6317	296	0.131579
RAD_6318	44	-0.0961538
RAD_6319	97	0.347813
RAD_6320	14	0.937688
RAD_6320	39	0.0917837
RAD_6320	44	0.937688
RAD_6320	81	0.0148356
RAD_6321	41	-0.101968
RAD_6321	88	-0.05
RAD_6321	94	-0.101968
RAD_6321	95	-0.0171073
RAD_6321	97	-0.101968
RAD_6321	112	0.04
RAD_6321	130	-0.0171073
RAD_6321	154	-1.12757e-16
RAD_6322	3	0.0294627
RAD_6322	53	-0.0120217
RAD_6322	80	0.291316
RAD_6322	158	-0.0652991
RAD_6324	173	0.714286
RAD_6324	200	0.714286
RAD_6324	212	0.714286
RAD_6325	12	0.137833
RAD_6325	47	0.0397979
RAD_6325	60	0.137833
RAD_6325	71	0.499816
RAD_6325	115	0.137833
RAD_6325	124	0.0148356
RAD_6326	44	0
RAD_6326	101	-0.0769231
RAD_6327	73	0.0148356
RAD_6327	121	-0.0120217
RAD_6327	181	-0.0579757
RAD_6328	13	-1.12757e-16
RAD_6328	14	0.466617
RAD_6329	87	0.0397979
RAD_6329	121	0.0397979
RAD_6329	170	1
RAD_6329	185	0.772389
RAD_6329	195	0.941478
RAD_6330	56	0.182679
RAD_6330	57	0.182679
RAD_6330	59	0.182679
RAD_6330	60	0.182679
RAD_6330	67	-0.0090525
RAD_6330	94	0.0952381
RAD_6331	14	0.0148356
RAD_6331	130	0.0148356
RAD_6332	7	0.692308
RAD_6332	65	1
RAD_6332	95	1
RAD_6332	99	1
RAD_6332	124	0.0508475
RAD_6332	139	1
RAD_6333	33	-0.384615
RAD_6335	16	0.718517
RAD_6335	57	-0.0120217
RAD_6335	212	0.0148356
RAD_6335	220	0.0878497
RAD_6335	230	0.0148356
RAD_6336	49	0.0148356
RAD_6336	68	-0.0120217
RAD_6336	72	-0.0120217
RAD_6336	74	-0.0120217
RAD_6336	81	-0.0120217
RAD_6336	134	0.0148356
RAD_6337	74	0.0316901
RAD_6337	102	0.0316901
RAD_6337	147	-0.0260116
RAD_6339	88	0.0917837
RAD_6339	97	-0.0120217
RAD_6339	135	0.286163
RAD_6339	136	0.26947
RAD_6339	170	0.442158
RAD_6339	221	0.0148356
RAD_6340	42	0.0192585
RAD_6340	74	-0.0152265
RAD_6340	80	0.0192585
RAD_6340	112	0.0192585
RAD_6340	121	0.0192585
RAD_6341	5	0.399285
RAD_6343	22	-0.00701899
RAD_6343	79	0.0367261
RAD_6343	82	0.0367261
RAD_6343	104	0.0367261
RAD_6343	151	0.264477
RAD_6343	156	0.0192585
RAD_6343	175	0.0532446
RAD_6343	181	0.00784133
RAD_6343	210	0.0367261
RAD_6344	2	0.242137
RAD_6344	156	0.315597
RAD_6344	207	0.167542
RAD_6344	225	0.132007
RAD_6345	129	0.48501
RAD_6346	0	0.276978
RAD_6346	53	0.0316901
RAD_6347	14	0.777448
RAD_6347	41	0.777448
RAD_6347	52	0.777448
RAD_6347	88	0.777448
RAD_6347	89	0.777448
RAD_6348	43	-0.044586
RAD_6349	23	-0.0196135
RAD_6349	41	0.0273862
RAD_6349	74	0.0273862
RAD_6349	147	0.424853
RAD_6350	58	0.0148356
RAD_6350	83	-0.0120217
RAD_6350	86	0.0917837
RAD_6350	95	0.442158
RAD_6350	96	0.442158
RAD_6351	62	0.0540541
RAD_6351	84	0.0273862
RAD_6351	88	0.120806
RAD_6352	32	-0.0120217
RAD_6352	44	0.252336
RAD_6352	102	-0.0120217
RAD_6352	169	0.252336
RAD_6352	197	0.0148356
RAD_6354	54	0.0148356
RAD_6354	76	0.565555
RAD_6354	77	0.0148356
RAD_6354	104	0.0921355
RAD_6354	157	-0.0187737
RAD_6354	170	0.367884
RAD_6356	81	0.0556092
RAD_6356	108	-0.0199343
RAD_6356	128	0.726308
RAD_6356	144	0.317147
RAD_6356	153	-0.0199343
RAD_6356	166	0.421687
RAD_6357	15	-1
RAD_6357	50	1
RAD_6357	69	0.333333
RAD_6357	108	1
RAD_6358	36	0.0537634
RAD_6358	41	0.0570342
RAD_6358	60	0.615263
RAD_6358	68	0.149864
RAD_6359	27	0.0130337
RAD_6359	34	0.0917837
RAD_6360	10	0.276765
RAD_6361	33	0.0917837
RAD_6361	47	-0.0120217
RAD_6362	118	-0.0140845
RAD_6363	35	0.257542
RAD_6363	95	-0.0120217
RAD_6363	117	0.0148356
RAD_6363	118	0.0148356
RAD_6363	121	0.0148356
RAD_6363	132	0.257542
RAD_6363	169	0.257542
RAD_6363	227	0.0148356
RAD_6364	21	0.3125
RAD_6365	36	0.0227539
RAD_6365	39	0.0148356
RAD_6365	68	0.0532446
RAD_6365	75	0.0397979
RAD_6365	79	0.0148356
RAD_6365	88	0.0532446
RAD_6365	89	0.0532446
RAD_6365	123	0.306826
RAD_6366	30	0.267216
RAD_6366	76	0.0397979
RAD_6367	64	0.31262
RAD_6367	83	-0.0120217
RAD_6367	207	0.214286
RAD_6368	25	0.0148356
RAD_6368	32	0.0148356
RAD_6368	141	0.0148356
RAD_6368	146	-0.0120217
RAD_6368	180	0.0148356
RAD_6368	188	-0.0120217
RAD_6369	98	0.141037
RAD_6371	68	-0.231214
RAD_6371	123	-0.231214
RAD_6372	37	-0.36
RAD_6372	110	-0.36
RAD_6374	4	0.0192585
RAD_6374	5	0.0192585
RAD_6374	74	0.0192585
RAD_6374	89	-0.0152265
RAD_6374	117	0.0192585
RAD_6374	163	0.313759
RAD_6374	207	0.419704
RAD_6375	46	-0.0120217
RAD_6375	178	-0.0120217
RAD_6376	86	0.0820124
RAD_6376	203	0.0148356
RAD_6376	216	0.0148356
RAD_6376	220	0.167542
RAD_6376	228	0.0148356
RAD_6377	12	0.871842
RAD_6377	38	0.871842
RAD_6377	56	-0.0759219
RAD_6377	72	0.393586
RAD_6377	103	0.393586
RAD_6377	105	0.393586
RAD_6377	113	-0.0759219
RAD_6377	118	0.275196
RAD_6377	120	0.393586
RAD_6377	134	0.871842
RAD_6377	178	0.393586
RAD_6378	0	-0.0856031
RAD_6378	22	-0.0833081
RAD_6378	46	0.189524
RAD_6378	105	-0.0856031
RAD_6378	239	-0.0856031
RAD_6379	19	1.19696e-16
RAD_6379	38	1.19696e-16
RAD_6379	49	0.276978
RAD_6379	58	0.0792358
RAD_6379	123	0.3
RAD_6379	142	-nan
RAD_6379	143	-nan
RAD_6379	144	0.276978
RAD_6379	146	-0.0397878
RAD_6379	156	1.19696e-16
RAD_6379	167	0.52381
RAD_6379	204	0.324855
RAD_6379	227	0.399285
RAD_6379	235	0.399285
RAD_6380	179	-0.142857
RAD_6380	181	-0.0196135
RAD_6380	205	0.0304615
RAD_6380	235	-0.10585
RAD_6380	242	0.120806
RAD_6381	33	0.156752
RAD_6381	45	-0.0196135
RAD_6381	75	0.938001
RAD_6381	94	-0.0196135
RAD_6382	100	0.1485
RAD_6382	128	-0.044586
RAD_6383	12	0.112742
RAD_6383	25	0.0539523
RAD_6383	47	0.0148356
RAD_6383	63	-nan
RAD_6383	113	-0.101876
RAD_6383	138	-0.0120217
RAD_6383	161	0.0148356
RAD_6383	168	-0.0120217
RAD_6383	185	0.0397979
RAD_6384	16	0.702383
RAD_6384	94	0.702383
RAD_6384	191	0.0148356
RAD_6385	24	0.691877
RAD_6385	35	0.691877
RAD_6385	78	0.691877
RAD_6385	122	0.691877
RAD_6386	62	-nan
RAD_6386	63	-nan
RAD_6386	151	-nan
RAD_6387	171	0.777778
RAD_6388	24	-0.0120217
RAD_6388	34	0.752322
RAD_6388	43	0.752322
RAD_6388	51	0.0397979
RAD_6388	54	0.752322
RAD_6388	119	0.0148356
RAD_6390	14	-0.0120217
RAD_6390	43	0.267022
RAD_6390	70	0.373516
RAD_6390	127	0.0493079
RAD_6390	130	-0.0120217
RAD_6391	77	-0.00701899
RAD_6392	20	0.0969058
RAD_6392	26	0.0597196
RAD_6392	56	0.13416
RAD_6392	58	0.0969058
RAD_6393	95	0.133333
RAD_6393	97	0.25
RAD_6393	173	0.25
RAD_6394	9	0.0714286
RAD_6394	78	0.0820124
RAD_6394	112	-0.00701899
RAD_6394	145	-0.00701899
RAD_6394	156	0.00784133
RAD_6394	161	0.0820124
RAD_6394	184	0.22863
RAD_6394	192	0.0820124
RAD_6394	239	-0.00701899
RAD_6395	22	0.559437
RAD_6395	27	0.679166
RAD_6395	36	0.0148356
RAD_6395	46	-0.0475604
RAD_6395	50	0.0148356
RAD_6395	61	0.0148356
RAD_6395	99	0.0148356
RAD_6395	107	0.0397979
RAD_6395	119	0.0148356
RAD_6395	160	0.0148356
RAD_6395	161	0.0148356
RAD_6395	186	0.0148356
RAD_6395	223	0.0148356
RAD_6397	24	0.0786838
RAD_6397	45	0.760684
RAD_6397	168	0.164464
RAD_6397	169	0.760684
RAD_6397	231	0.760684
RAD_6398	132	0.0493079
RAD_6398	133	0.0493079
RAD_6398	240	0.211524
RAD_6398	243	-0.0120217
RAD_6399	14	0
RAD_6399	46	0.25
RAD_6399	81	0
RAD_6400	4	-1.14492e-16
RAD_6400	61	-1.14492e-16
RAD_6400	160	-1.14492e-16
RAD_6400	168	-1.14492e-16
RAD_6400	186	8.32667e-17
RAD_6401	19	0.0148356
RAD_6401	31	-0.0120217
RAD_6401	37	0.211524
RAD_6401	44	0.0397979
RAD_6401	58	0.0148356
RAD_6401	68	0.211524
RAD_6401	81	0.17248
RAD_6401	93	0.0397979
RAD_6401	137	0.0917837
RAD_6401	142	0.17248
RAD_6401	166	-0.0120217
RAD_6401	180	0.0294627
RAD_6402	160	0.0917837
RAD_6403	15	-0.0397878
RAD_6403	41	0.0786838
RAD_6403	107	-0.0478677
RAD_6405	6	1
RAD_6405	8	1
RAD_6405	31	1
RAD_6405	38	1
RAD_6406	59	-0.123967
RAD_6406	120	-0.263158
RAD_6407	24	0.0304615
RAD_6407	68	0.211435
RAD_6407	73	-0.0196135
RAD_6407	88	0.0304615
RAD_6407	130	0.0273862
RAD_6408	39	-0.044586
RAD_6408	116	0.687117
RAD_6408	123	0.687117
RAD_6408	144	0.687117
RAD_6409	71	0.50838
RAD_6409	87	0.270386
RAD_6410	84	0.25
RAD_6412	32	-0.0961538
RAD_6413	9	-0.0681818
RAD_6414	24	1.82146e-17
RAD_6414	44	0.428571
RAD_6414	76	-0.0294118
RAD_6414	88	-0.06001
RAD_6414	107	1.82146e-17
RAD_6414	148	0.321748
RAD_6415	17	0.0148356
RAD_6415	27	0.0148356
RAD_6415	162	-0.0120217
RAD_6415	242	-0.0120217
RAD_6417	64	0.0370578
RAD_6417	81	0.0370578
RAD_6418	23	0.803571
RAD_6418	38	-0.353535
RAD_6418	40	0.75
RAD_6419	12	0.0367261
RAD_6419	69	0.149024
RAD_6419	135	-0.0252343
RAD_6420	81	-0.0120217
RAD_6420	109	0.0921355
RAD_6420	186	0.0917837
RAD_6420	195	-0.0120217
RAD_6421	8	0.0397979
RAD_6421	64	0.0148356
RAD_6421	89	0.0397979
RAD_6421	135	0.186369
RAD_6422	26	0.272064
RAD_6422	62	1.82146e-17
RAD_6422	70	1.82146e-17
RAD_6422	110	0.166667
RAD_6422	134	-0.108333
RAD_6423	61	0.131579
RAD_6423	67	-0.2
RAD_6423	144	-0.0961538
RAD_6424	2	0.530923
RAD_6424	156	0.635828
RAD_6425	12	-0.459854
RAD_6425	181	0.211268
RAD_6425	224	-0.123967
RAD_6426	28	0.112742
RAD_6426	33	-0.0451584
RAD_6426	101	-0.0120217
RAD_6426	111	0.0148356
RAD_6426	118	0.0148356
RAD_6426	154	-0.0451584
RAD_6427	25	0.0148356
RAD_6427	63	-0.0120217
RAD_6427	119	-0.0120217
RAD_6427	137	0.0148356
RAD_6427	153	0.0148356
RAD_6427	168	0.0148356
RAD_6427	185	0.0148356
RAD_6427	199	0.0148356
RAD_6428	36	-0.0199343
RAD_6428	70	0.0260074
RAD_6429	21	-0.107692
RAD_6429	36	0.211268
RAD_6429	114	-0.123967
RAD_6430	13	0.0148356
RAD_6430	80	0.620138
RAD_6430	89	0.126365
RAD_6430	117	0.821586
RAD_6430	177	-0.0120217
RAD_6430	184	0.0917837
RAD_6431	98	0.195714
RAD_6431	150	0.195714
RAD_6432	83	0.358566
RAD_6432	111	0.421053
RAD_6433	11	0.0917837
RAD_6433	15	-0.0120217
RAD_6433	66	0.0148356
RAD_6433	152	0.420289
RAD_6433	157	-0.0120217
RAD_6434	6	-nan
RAD_6435	19	1
RAD_6435	196	0.473684
RAD_6436	94	-0.0120217
RAD_6436	100	0.821586
RAD_6436	101	0.821586
RAD_6436	104	-0.0120217
RAD_6436	141	0.126365
RAD_6436	218	0.0397979
RAD_6437	14	-0.0120217
RAD_6437	42	0.0148356
RAD_6437	64	0.0273862
RAD_6437	90	0.0148356
RAD_6437	108	0.0148356
RAD_6437	112	0.236284
RAD_6438	27	0.367884
RAD_6438	77	0.4251
RAD_6439	54	0.129059
RAD_6439	76	-0.027284
RAD_6439	83	0.0370578
RAD_6439	86	0.398943
RAD_6439	108	-0.027284
RAD_6439	136	0.129059
RAD_6440	40	0.0952207
RAD_6440	47	0
RAD_6440	82	0.0316901
RAD_6440	86	0.166667
RAD_6440	87	0.166667
RAD_6442	123	0.82761
RAD_6442	225	0.82761
RAD_6444	104	-0.0120217
RAD_6444	140	0.0148356
RAD_6444	168	0.167542
RAD_6445	0	0.0148356
RAD_6445	9	0.0148356
RAD_6445	22	0.0148356
RAD_6445	26	0.0148356
RAD_6445	100	0.291316
RAD_6445	112	0.0148356
RAD_6445	121	0.0148356
RAD_6445	130	0.0148356
RAD_6447	166	-0.044586
RAD_6447	248	-0.044586
RAD_6448	123	-0.0171073
RAD_6449	77	0.584698
RAD_6449	80	0.166808
RAD_6449	93	0.584698
RAD_6449	101	0.308123
RAD_6449	128	0.584698
RAD_6449	139	-0.0120217
RAD_6449	146	0.308123
RAD_6449	151	0.308123
RAD_6449	158	-0.0120217
RAD_6449	164	0.166808
RAD_6449	191	0.250779
RAD_6450	2	0.262886
RAD_6450	8	-0.0199343
RAD_6450	139	-0.0402477
RAD_6451	95	0.267022
RAD_6451	171	0.285592
RAD_6452	40	0.17248
RAD_6452	57	0.671111
RAD_6452	142	0.0148356
RAD_6452	162	-0.0180844
RAD_6453	24	0.167542
RAD_6453	33	0.167542
RAD_6453	45	0.167542
RAD_6453	46	0.167542
RAD_6453	63	0.167542
RAD_6453	89	0.155606
RAD_6453	96	0.167542
RAD_6453	153	0.167542
RAD_6453	165	0.167542
RAD_6454	2	0.119528
RAD_6454	7	-0.107692
RAD_6454	10	-0.107692
RAD_6454	28	-0.107692
RAD_6454	36	-0.107692
RAD_6454	48	-0.107692
RAD_6454	50	-0.107692
RAD_6454	80	0.119528
RAD_6454	101	0.119528
RAD_6454	122	-0.107692
RAD_6454	126	-0.107692
RAD_6454	127	-0.107692
RAD_6454	132	-0.107692
RAD_6454	149	-0.107692
RAD_6455	58	0.0148356
RAD_6458	129	-0.0252343
RAD_6459	143	0.0397979
RAD_6459	171	-0.0120217
RAD_6461	35	0.0148356
RAD_6461	122	0.167542
RAD_6462	229	0.0148356
RAD_6462	242	0.329045
RAD_6464	15	0.0148356
RAD_6464	39	-0.0120217
RAD_6464	50	0.0148356
RAD_6464	57	0.0911739
RAD_6464	66	0.0917837
RAD_6464	80	0.0148356
RAD_6464	131	0.17248
RAD_6464	140	0.0148356
RAD_6464	144	0.0148356
RAD_6464	156	0.466995
RAD_6464	175	0.0911739
RAD_6465	147	0.0812842
RAD_6466	67	-0.0475604
RAD_6466	124	0.0148356
RAD_6466	157	-0.00701899
RAD_6468	94	0.761876
RAD_6468	95	0.0397979
RAD_6469	12	0.6
RAD_6469	24	0.211268
RAD_6469	27	0.211268
RAD_6469	58	0.804878
RAD_6470	36	0.0465116
RAD_6470	49	-0.0152364
RAD_6470	68	-0.0196135
RAD_6470	94	0.0465116
RAD_6470	128	0.269288
RAD_6471	36	0.4251
RAD_6471	39	0.4251
RAD_6471	106	-0.0120217
RAD_6471	159	0.4251
RAD_6471	208	-0.0180844
RAD_6472	34	0.265158
RAD_6473	237	-nan
RAD_6474	1	-0.0579757
RAD_6474	55	0.26947
RAD_6474	87	0.0148356
RAD_6474	116	-0.0120217
RAD_6474	118	0.146547
RAD_6476	49	0.0513834
RAD_6477	19	0.131579
RAD_6477	52	0.204082
RAD_6478	20	0.0569106
RAD_6479	10	0.0148356
RAD_6479	28	0.345463
RAD_6479	35	-0.0120217
RAD_6479	50	0.0917837
RAD_6479	128	0.345463
RAD_6479	140	0.144999
RAD_6480	63	0.0338419
RAD_6480	119	0.229759
RAD_6481	117	-nan
RAD_6482	38	0.413882
RAD_6482	44	0.0569106
RAD_6483	44	-0.0152265
RAD_6483	51	0.633207
RAD_6483	144	0.937411
RAD_6484	29	0.3125
RAD_6484	80	0.0201835
RAD_6484	102	0.166667
RAD_6484	103	-0.151367
RAD_6484	183	0.0201835
RAD_6484	209	0.0316901
RAD_6484	230	-0.0955662
RAD_6484	253	0.0308989
RAD_6486	170	0.857143
RAD_6486	209	-0.044586
RAD_6486	244	0.669794
RAD_6488	7	-0.0374005
RAD_6488	34	-0.0120217
RAD_6488	51	-0.0120217
RAD_6488	88	0.0921355
RAD_6488	173	-0.0120217
RAD_6489	31	0.0148356
RAD_6489	78	0.0148356
RAD_6489	79	0.0148356
RAD_6489	117	0.0148356
RAD_6490	116	0.227848
RAD_6490	164	0.273128
RAD_6491	9	-0.0863933
RAD_6491	92	-0.0871648
RAD_6491	135	0.752108
RAD_6491	157	-0.0871648
RAD_6492	2	-1.14492e-16
RAD_6492	23	-0.0714286
RAD_6492	72	-1.14492e-16
RAD_6493	4	0.407407
RAD_6493	17	-0.0120217
RAD_6493	29	0.112742
RAD_6493	57	0.112742
RAD_6493	73	0.250779
RAD_6493	133	0.208942
RAD_6493	164	0.291316
RAD_6493	168	-0.0120217
RAD_6494	47	0.167542
RAD_6494	50	-0.0120217
RAD_6494	121	0.0148356
RAD_6494	139	0.0917837
RAD_6495	14	0.106069
RAD_6495	34	-0.139816
RAD_6495	56	-0.142631
RAD_6495	86	-0.142631
RAD_6495	90	-0.142631
RAD_6497	29	0.753425
RAD_6497	104	0.555556
RAD_6498	8	-0.0120217
RAD_6498	62	0.594144
RAD_6498	73	0.594144
RAD_6498	107	0.594144
RAD_6498	113	0.594144
RAD_6498	196	0.594144
RAD_6499	11	0.109293
RAD_6499	128	0.249241
RAD_6499	229	0.0192585
RAD_6499	238	-0.0252343
RAD_6500	1	0.347813
RAD_6500	46	0.404495
RAD_6500	61	0.112742
RAD_6500	85	0.532112
RAD_6500	136	0.26947
RAD_6500	139	0.26947
RAD_6500	145	0.146547
RAD_6500	176	-0.0120217
RAD_6501	31	0.0917837
RAD_6501	85	0.21501
RAD_6501	136	-0.0120217
RAD_6501	146	0.0397979
RAD_6502	10	0.625
RAD_6502	16	1.19696e-16
RAD_6502	22	-0.4
RAD_6502	23	0.363715
RAD_6502	36	1.19696e-16
RAD_6504	36	0.0397979
RAD_6504	64	0.0917837
RAD_6504	65	0.466995
RAD_6504	100	0.0917837
RAD_6504	173	0.0148356
RAD_6504	181	0.0607466
RAD_6504	182	0.377682
RAD_6504	183	-nan
RAD_6504	227	0.373516
RAD_6505	52	0.211268
RAD_6505	53	0.211268
RAD_6506	122	-0.0120217
RAD_6506	157	0.167542
RAD_6506	219	0.0921355
RAD_6507	45	0.167753
RAD_6507	134	-0.0811469
RAD_6507	162	-0.0196135
RAD_6507	185	0.0273862
RAD_6508	15	0.0397979
RAD_6508	121	0.0148356
RAD_6508	124	-0.0120217
RAD_6509	9	0.0148356
RAD_6509	30	0.167542
RAD_6509	60	0.0148356
RAD_6509	74	0.434929
RAD_6509	118	0.434929
RAD_6509	153	0.0148356
RAD_6511	141	-0.144077
RAD_6512	14	0.25
RAD_6512	16	0.25
RAD_6512	17	0.25
RAD_6512	29	0.25
RAD_6512	38	0.25
RAD_6512	52	0.25
RAD_6512	53	0.25
RAD_6512	54	0.25
RAD_6512	55	0.25
RAD_6512	61	0.25
RAD_6512	62	0.25
RAD_6512	68	0.25
RAD_6512	80	0.25
RAD_6512	103	0.25
RAD_6512	109	0.25
RAD_6512	129	0.25
RAD_6512	147	-0.14
RAD_6512	227	-0.0408163
RAD_6513	37	0.634615
RAD_6513	92	-0.1875
RAD_6513	95	1
RAD_6513	136	1
RAD_6513	176	1
RAD_6514	17	0.0148356
RAD_6514	34	0.18926
RAD_6514	59	-0.0120217
RAD_6514	61	-0.0120217
RAD_6514	78	0.0148356
RAD_6514	86	0.18926
RAD_6514	115	0.0148356
RAD_6514	151	-0.0120217
RAD_6514	177	0.17248
RAD_6514	180	0.0148356
RAD_6514	193	-0.0120217
RAD_6515	18	0.238095
RAD_6515	38	0.858407
RAD_6515	78	0
RAD_6515	96	0.639752
RAD_6515	107	0
RAD_6515	143	0.0952381
RAD_6516	33	-0.0120217
RAD_6516	141	0.044209
RAD_6517	73	0.0273862
RAD_6517	97	0.729582
RAD_6517	158	0.742219
RAD_6518	82	-0.0090525
RAD_6518	141	0
RAD_6518	161	0.0102529
RAD_6519	34	0.044209
RAD_6519	69	-0.0120217
RAD_6519	76	0.044209
RAD_6519	133	-0.0579757
RAD_6519	153	-0.0579757
RAD_6519	180	0.0148356
RAD_6519	181	-0.0579757
RAD_6520	16	-0.0120217
RAD_6520	24	0.0148356
RAD_6520	110	0.0148356
RAD_6520	130	-0.0120217
RAD_6520	243	0.329045
RAD_6522	5	1
RAD_6522	33	0.270386
RAD_6522	74	0.270386
RAD_6522	142	-0.134904
RAD_6522	168	0.270386
RAD_6523	115	-0.0778443
RAD_6523	190	0.0651862
RAD_6524	12	0.0397979
RAD_6524	14	-0.0120217
RAD_6524	26	-0.0579757
RAD_6524	27	0.0820124
RAD_6524	29	0.0148356
RAD_6524	31	-0.0120217
RAD_6524	110	-0.0600772
RAD_6525	19	0.460438
RAD_6525	106	-0.0120217
RAD_6525	133	0.0397979
RAD_6525	135	0.0148356
RAD_6525	136	0.0397979
RAD_6525	163	0.0148356
RAD_6527	62	-0.0196135
RAD_6527	122	0.211435
RAD_6527	195	0.52573
RAD_6527	221	0.0273862
RAD_6527	228	-0.0196135
RAD_6528	93	0.0921355
RAD_6529	98	-0.36
RAD_6529	152	-0.257143
RAD_6531	72	0.0273862
RAD_6531	111	0.0540541
RAD_6531	118	0.427385
RAD_6532	53	0.0735294
RAD_6532	84	0.3
RAD_6532	146	-0.00451264
RAD_6533	54	0.64511
RAD_6533	145	0.64511
RAD_6533	205	0.109293
RAD_6533	206	0.64511
RAD_6533	230	0.129029
RAD_6534	2	-0.0090525
RAD_6534	118	-0.0090525
RAD_6534	201	0.63047
RAD_6535	68	0.0532446
RAD_6535	169	0.752322
RAD_6535	173	0.752322
RAD_6535	260	-0.0120217
RAD_6536	13	0
RAD_6536	78	0
RAD_6537	101	-0.0120217
RAD_6538	62	0.276765
RAD_6538	125	-0.0260116
RAD_6538	175	0.0484572
RAD_6538	278	0.276765
RAD_6539	26	0.172414
RAD_6539	40	-0.0961538
RAD_6540	3	0.197515
RAD_6540	7	-0.0152265
RAD_6540	106	0.0192585
RAD_6540	146	0.0597196
RAD_6540	174	0.34126
RAD_6541	160	-0.0909091
RAD_6541	187	0.612903
RAD_6542	140	0.494162
RAD_6542	202	0.0148356
RAD_6544	6	0.166667
RAD_6544	63	0.0569106
RAD_6545	55	0.358566
RAD_6546	146	0.0917837
RAD_6546	201	0.619185
RAD_6547	41	0.167542
RAD_6547	51	0.167542
RAD_6547	63	0.167542
RAD_6547	66	0.752322
RAD_6547	91	0.0148356
RAD_6547	128	0.0148356
RAD_6547	162	0.167542
RAD_6547	186	0.167542
RAD_6549	29	0.214373
RAD_6549	53	0.189189
RAD_6549	63	0.214373
RAD_6549	80	-0.044586
RAD_6550	36	0.556754
RAD_6550	116	-0.00701899
RAD_6550	139	-0.00701899
RAD_6551	118	0.0575295
RAD_6552	69	0.0148356
RAD_6552	101	0.0148356
RAD_6552	164	0.167542
RAD_6553	66	0.691877
RAD_6555	58	0.0163413
RAD_6555	176	0.0651862
RAD_6555	183	-0.0381711
RAD_6555	187	0.0651862
RAD_6558	98	0.0148356
RAD_6559	72	0.112976
RAD_6559	135	-0.0381711
RAD_6560	49	0.0294627
RAD_6560	91	-0.0120217
RAD_6560	113	0.211524
RAD_6560	138	0.0397979
RAD_6560	140	-0.0519615
RAD_6560	214	-0.0120217
RAD_6561	36	-0.0120217
RAD_6561	63	-0.0120217
RAD_6561	145	0
RAD_6563	47	0.797201
RAD_6563	77	-0.0152265
RAD_6563	118	0.0540541
RAD_6563	142	0.0186801
RAD_6563	184	0.0273862
RAD_6563	210	-0.0196135
RAD_6563	216	0.0273862
RAD_6564	39	0.0192585
RAD_6564	89	-0.0152265
RAD_6564	114	0.429197
RAD_6564	163	0.429197
RAD_6566	16	0.0273862
RAD_6566	42	0.0273862
RAD_6566	89	0.0273862
RAD_6566	94	0.0273862
RAD_6566	109	0.0273862
RAD_6566	130	0.0273862
RAD_6566	133	0.0518322
RAD_6566	145	0.0273862
RAD_6566	170	0.00274638
RAD_6566	187	0.00274638
RAD_6567	70	0.0148356
RAD_6568	26	0.0833333
RAD_6568	28	0.0833333
RAD_6568	32	-0.0438596
RAD_6568	34	1.82146e-17
RAD_6568	36	0.042735
RAD_6568	40	1.82146e-17
RAD_6568	117	0.148649
RAD_6568	144	0.208333
RAD_6569	4	0.186299
RAD_6569	73	-0.0120217
RAD_6569	81	-0.0120217
RAD_6570	17	-0.0328436
RAD_6570	54	0.0104773
RAD_6570	72	-0.0328436
RAD_6570	80	0.0273862
RAD_6570	87	-0.0328436
RAD_6570	99	-0.0196135
RAD_6571	42	0.0397979
RAD_6571	135	0.0917837
RAD_6571	146	0.0148356
RAD_6571	155	0.167542
RAD_6571	206	0.0148356
RAD_6572	57	0.202773
RAD_6572	136	0.873505
RAD_6572	212	0.166667
RAD_6573	27	-0.0280377
RAD_6573	42	0.120806
RAD_6573	57	0.407157
RAD_6573	118	0.0148356
RAD_6574	18	0.0148356
RAD_6574	27	0.141037
RAD_6574	28	0.141037
RAD_6574	108	0.242137
RAD_6574	137	-0.00701899
RAD_6574	146	0.0397979
RAD_6574	159	-0.0120217
RAD_6575	12	0.625
RAD_6575	29	-1.14492e-16
RAD_6576	167	0.0294627
RAD_6577	104	0.0651862
RAD_6577	189	0.0337423
RAD_6578	38	0.761876
RAD_6578	103	0.761876
RAD_6578	118	0.112742
RAD_6578	134	0.167542
RAD_6578	137	0.112742
RAD_6578	158	0.572488
RAD_6578	240	0.112742
RAD_6579	149	-1
RAD_6580	57	0.0529455
RAD_6580	84	0.0532446
RAD_6580	94	0.0532446
RAD_6580	114	0.126017
RAD_6580	142	-0.0710574
RAD_6580	144	-0.384615
RAD_6580	145	0.0866289
RAD_6580	147	0.0552525
RAD_6580	161	0.0532446
RAD_6582	118	1.19696e-16
RAD_6582	123	1.19696e-16
RAD_6582	139	0.1
RAD_6582	177	0.4
RAD_6583	42	0.112976
RAD_6583	69	0.0979228
RAD_6583	72	0.0518387
RAD_6583	77	0.0743802
RAD_6583	104	-0.11126
RAD_6583	140	0.112976
RAD_6583	142	0.112976
RAD_6583	190	0.0960118
RAD_6584	9	0.00784133
RAD_6584	26	0.274866
RAD_6584	49	0.0688367
RAD_6584	56	0.0688367
RAD_6584	63	0.48277
RAD_6584	72	0.385935
RAD_6584	95	0.0688367
RAD_6584	97	0.0688367
RAD_6584	105	0.662338
RAD_6585	36	0.0397979
RAD_6586	61	-0.0260116
RAD_6588	1	0.0260074
RAD_6588	22	0.0260074
RAD_6588	33	-0.0130628
RAD_6588	42	0.0326813
RAD_6588	82	0.0260074
RAD_6588	99	0.13416
RAD_6588	131	0.0260074
RAD_6590	73	-0.053907
RAD_6590	84	0.0102529
RAD_6590	103	0.129029
RAD_6590	104	-0.053907
RAD_6592	3	0.555556
RAD_6592	9	0.555556
RAD_6592	12	0.555556
RAD_6592	28	0.555556
RAD_6592	42	0.555556
RAD_6592	45	0.555556
RAD_6594	162	0.0397979
RAD_6595	29	0.0569106
RAD_6595	31	0.0569106
RAD_6596	35	-0.0120217
RAD_6596	47	0.447187
RAD_6596	75	0.0148356
RAD_6596	237	0.367884
RAD_6596	255	0.0397979
RAD_6597	2	-0.0120217
RAD_6597	61	-0.0120217
RAD_6597	74	0.0148356
RAD_6597	111	0.0921355
RAD_6598	10	0.0570342
RAD_6598	12	0.0570342
RAD_6598	57	0.0570342
RAD_6598	62	0.399285
RAD_6598	88	0.771763
RAD_6600	10	-0.00701899
RAD_6600	12	-0.00701899
RAD_6600	51	0.00784133
RAD_6600	95	0.0206858
RAD_6600	96	0.0206858
RAD_6600	125	0.0206858
RAD_6600	126	0.0206858
RAD_6600	158	0.00784133
RAD_6600	167	0.498927
RAD_6600	171	-0.0444403
RAD_6600	172	-0.0444403
RAD_6600	173	-0.0444403
RAD_6600	174	-0.0444403
RAD_6601	81	0.0316901
RAD_6601	92	0.749592
RAD_6601	146	0.0952207
RAD_6601	183	0.533333
RAD_6601	191	0.286292
RAD_6601	215	0.194631
RAD_6602	17	0.167542
RAD_6602	33	0.0776477
RAD_6602	171	0.0148356
RAD_6603	87	-0.0196135
RAD_6603	101	-0.0196135
RAD_6603	148	0.132871
RAD_6603	149	0.128213
RAD_6603	192	-0.0196135
RAD_6604	72	-0.0909091
RAD_6604	179	0.0569106
RAD_6604	203	-0.044586
RAD_6605	157	0.167542
RAD_6606	40	-0.0120217
RAD_6606	76	0.0148356
RAD_6608	24	-0.0090525
RAD_6608	67	0.0969058
RAD_6609	35	0.44186
RAD_6609	44	0.44186
RAD_6609	64	-0.159485
RAD_6609	294	-0.0726979
RAD_6610	127	-0.0120217
RAD_6610	154	0.663535
RAD_6611	90	0.0569106
RAD_6611	146	0
RAD_6612	34	0.207547
RAD_6612	82	-0.0762501
RAD_6612	141	0.229947
RAD_6612	159	-0.00701899
RAD_6612	199	0.0192585
RAD_6614	221	-nan
RAD_6615	82	-0.0120217
RAD_6615	169	0.691877
RAD_6616	17	-0.0120217
RAD_6616	138	0.0397979
RAD_6617	63	0.252336
RAD_6617	120	-0.0497238
RAD_6617	156	-0.0579757
RAD_6618	28	0.131579
RAD_6618	94	8.88178e-17
RAD_6618	105	-0.0961538
RAD_6618	198	-0.0961538
RAD_6620	24	0.656207
RAD_6620	39	0.656207
RAD_6620	66	0.38818
RAD_6621	27	0.0148356
RAD_6621	88	-0.0120217
RAD_6622	1	0.17248
RAD_6622	63	0.0148356
RAD_6623	0	0.148649
RAD_6623	59	0.148649
RAD_6623	60	0.0591398
RAD_6623	92	0.452381
RAD_6623	135	0.148649
RAD_6623	140	1.82146e-17
RAD_6624	127	0.0294627
RAD_6624	159	0.58388
RAD_6624	196	0.0397979
RAD_6624	203	0.0148356
RAD_6626	139	0.0917837
RAD_6626	149	1
RAD_6627	36	-0.0306748
RAD_6627	58	0.0192585
RAD_6627	63	-0.0806688
RAD_6627	107	0.109293
RAD_6629	49	-0.0397878
RAD_6629	53	0.0592525
RAD_6629	92	0.413093
RAD_6629	129	-0.0397878
RAD_6630	57	0.0774908
RAD_6630	58	0.310345
RAD_6630	91	-0.0289855
RAD_6631	98	0.0921355
RAD_6632	12	-0.0875629
RAD_6632	109	0.0148356
RAD_6633	99	-0.123967
RAD_6633	113	-0.123967
RAD_6633	160	0.379962
RAD_6633	265	0.211268
RAD_6633	268	-0.123967
RAD_6634	43	-0.027284
RAD_6634	61	0.156177
RAD_6634	92	-0.0552764
RAD_6634	97	0.0370578
RAD_6634	98	0.0370578
RAD_6634	100	-0.027284
RAD_6634	152	0.0370578
RAD_6635	77	0.211268
RAD_6635	78	0.384615
RAD_6636	1	0
RAD_6636	2	0
RAD_6636	5	0.0952207
RAD_6636	8	0.0952207
RAD_6636	84	-0.0260116
RAD_6636	115	0.0316901
RAD_6636	121	-0.0260116
RAD_6637	15	-0.00701899
RAD_6637	90	-0.00701899
RAD_6638	52	0.0148356
RAD_6638	103	0.0148356
RAD_6638	218	0.0148356
RAD_6638	219	0.0148356
RAD_6639	16	1.19696e-16
RAD_6639	83	1.19696e-16
RAD_6639	150	0.4
RAD_6640	50	1.19696e-16
RAD_6641	44	-0.0120217
RAD_6641	105	0.0148356
RAD_6641	126	0.361875
RAD_6641	180	-0.0120217
RAD_6642	71	-0.0120217
RAD_6642	73	0.267216
RAD_6642	151	-0.0120217
RAD_6642	167	0.0148356
RAD_6642	168	0.120806
RAD_6643	101	-0.030386
RAD_6644	80	0.0204082
RAD_6644	107	0.0204082
RAD_6644	126	0.0204082
RAD_6644	201	0
RAD_6645	34	-0.134904
RAD_6645	35	0.382562
RAD_6645	89	0.382562
RAD_6645	103	0.382562
RAD_6645	124	0.270386
RAD_6645	137	0.16129
RAD_6646	8	0.0397979
RAD_6646	22	0.044209
RAD_6646	32	-0.0120217
RAD_6646	65	0.0148356
RAD_6646	67	-0.0474927
RAD_6646	76	0.335264
RAD_6646	79	0.431203
RAD_6646	81	0.0397979
RAD_6646	86	0.0917837
RAD_6646	94	0.0917837
RAD_6646	109	0.274643
RAD_6646	118	0.242137
RAD_6646	139	-0.0451584
RAD_6646	144	-0.0451584
RAD_6647	9	0.0921355
RAD_6647	148	0.167542
RAD_6647	155	-0.0120217
RAD_6647	188	0.718429
RAD_6648	1	0
RAD_6649	29	0.189189
RAD_6650	11	0.859813
RAD_6650	50	0.937688
RAD_6650	71	0.258246
RAD_6650	152	0.937688
RAD_6651	14	-0.0579757
RAD_6651	20	-0.0579757
RAD_6651	55	-0.0579757
RAD_6651	88	0.0148356
RAD_6651	115	-0.0120217
RAD_6652	150	-0.0579757
RAD_6652	160	0.0148356
RAD_6653	15	0.0518387
RAD_6653	42	0.0518387
RAD_6653	44	0.0518387
RAD_6653	66	0.0518387
RAD_6654	32	0.0921355
RAD_6654	133	0.604482
RAD_6654	156	0.604482
RAD_6654	162	0.144999
RAD_6654	172	0.604482
RAD_6654	183	0.604482
RAD_6654	191	-0.0120217
RAD_6655	46	-0.0961538
RAD_6656	57	0.809357
RAD_6658	5	0.714286
RAD_6659	24	-0.0478677
RAD_6659	29	0.625
RAD_6659	57	-0.0478677
RAD_6660	27	0.0397979
RAD_6660	31	0.267022
RAD_6660	34	0.0397979
RAD_6661	81	0.146547
RAD_6661	108	0.141037
RAD_6662	1	0.0370578
RAD_6663	43	-0.00766703
RAD_6664	4	0
RAD_6664	29	0
RAD_6664	30	0
RAD_6664	33	0.214286
RAD_6664	37	0
RAD_6664	41	0
RAD_6664	72	0
RAD_6664	120	0
RAD_6664	208	0
RAD_6664	236	0
RAD_6665	48	-nan
RAD_6665	61	-nan
RAD_6667	17	0.0259876
RAD_6667	116	-0.0120217
RAD_6667	117	-0.0120217
RAD_6668	48	0.453902
RAD_6668	87	0.4251
RAD_6668	96	0.453902
RAD_6668	102	0.4251
RAD_6668	123	0.4251
RAD_6668	159	0.4251
RAD_6668	217	0.0148356
RAD_6668	220	0.4251
RAD_6668	223	-0.0180844
RAD_6669	37	0.0820124
RAD_6669	39	-0.0140845
RAD_6669	47	-0.00701899
RAD_6669	249	0
RAD_6671	13	0.781553
RAD_6671	124	0.391892
RAD_6673	22	0.0921355
RAD_6673	190	0.698726
RAD_6674	150	0.00784133
RAD_6674	176	0.0820124
RAD_6675	9	-0.384615
RAD_6675	12	0.666667
RAD_6675	56	0.666667
RAD_6676	62	-0.0171073
RAD_6676	81	-0.0171073
RAD_6677	34	0.0148356
RAD_6677	94	-0.0120217
RAD_6678	5	-0.0120217
RAD_6679	9	0.0370578
RAD_6679	61	0.25709
RAD_6679	107	-0.027284
RAD_6679	152	0.0370578
RAD_6679	160	0.471629
RAD_6680	87	0.0148356
RAD_6680	158	0.332731
RAD_6680	180	0.0397979
RAD_6681	235	0.0820124
RAD_6682	17	0.0148356
RAD_6682	40	0.0148356
RAD_6682	64	-0.0120217
RAD_6682	152	0.180887
RAD_6683	52	0.922226
RAD_6683	123	-0.0199343
RAD_6684	9	0.0714286
RAD_6684	24	0
RAD_6684	86	0
RAD_6684	135	0
RAD_6685	120	-0.0397878
RAD_6685	133	0.0570342
RAD_6686	127	0.365262
RAD_6686	171	0.0209398
RAD_6686	213	0.265901
RAD_6687	20	0.119403
RAD_6687	45	0.119403
RAD_6687	52	0.119403
RAD_6687	55	0.119403
RAD_6687	71	0.119403
RAD_6687	79	0.119403
RAD_6687	97	0.0465116
RAD_6687	120	0.119403
RAD_6689	52	0.742219
RAD_6690	280	0
RAD_6691	128	0.268343
RAD_6692	19	0.0597196
RAD_6692	22	-0.0181818
RAD_6692	87	0.0102529
RAD_6692	103	0.0102529
RAD_6692	180	0.520833
RAD_6692	182	0.166667
RAD_6693	81	-0.0090525
RAD_6693	132	0.162896
RAD_6693	140	-0.0566996
RAD_6694	14	-0.0640732
RAD_6694	46	-0.0640732
RAD_6694	77	0.227694
RAD_6694	131	-0.0640732
RAD_6694	150	0.0869133
RAD_6694	173	0.0869133
RAD_6694	197	0.0989399
RAD_6694	205	0.189189
RAD_6694	237	-0.0950052
RAD_6695	30	0.0714286
RAD_6695	217	0
RAD_6695	218	0.791209
RAD_6696	23	0.0651862
RAD_6696	25	0.0651862
RAD_6696	59	0.0651862
RAD_6696	184	0.290631
RAD_6696	214	-0.0381711
RAD_6697	18	0.0316901
RAD_6698	38	0.159416
RAD_6698	159	1.82146e-17
RAD_6699	97	-0.0871648
RAD_6700	58	-1.12757e-16
RAD_6701	83	0.178571
RAD_6701	127	0.178571
RAD_6701	199	0.585714
RAD_6702	74	0.370079
RAD_6702	82	0.370079
RAD_6702	124	0.0921355
RAD_6703	77	0.390611
RAD_6703	87	-0.108911
RAD_6704	47	0.0917837
RAD_6704	59	0.345463
RAD_6704	92	0.0917837
RAD_6704	107	0.120806
RAD_6704	109	0.167542
RAD_6704	113	0.167542
RAD_6704	146	0.167542
RAD_6704	181	0.0917837
RAD_6704	189	-0.0120217
RAD_6705	59	0.333333
RAD_6705	155	1.19696e-16
RAD_6705	176	0.2
RAD_6705	179	0.1
RAD_6706	57	-0.0120217
RAD_6706	68	-0.0120217
RAD_6706	167	-0.0120217
RAD_6708	37	0.347813
RAD_6708	46	0.347813
RAD_6708	84	-0.0104689
RAD_6708	109	0.347813
RAD_6708	142	0.434929
RAD_6708	228	-0.0440646
RAD_6710	2	0.22309
RAD_6710	29	0.35569
RAD_6710	36	0.109293
RAD_6710	55	-0.123196
RAD_6710	63	0.35569
RAD_6710	87	0.35569
RAD_6710	128	0.0921355
RAD_6710	132	0.35569
RAD_6711	22	0.242137
RAD_6711	25	0.0148356
RAD_6711	32	-0.0120217
RAD_6711	132	0.0148356
RAD_6712	46	-0.0120217
RAD_6712	159	0.0148356
RAD_6713	34	0.0148356
RAD_6713	93	0.0148356
RAD_6713	119	0.167542
RAD_6713	175	0.144999
RAD_6714	98	0.101124
RAD_6716	50	-0.0833081
RAD_6717	38	-0.0120217
RAD_6717	39	0.167542
RAD_6717	119	-0.0120217
RAD_6717	140	0.0148356
RAD_6717	169	0.0148356
RAD_6717	182	-0.0120217
RAD_6717	190	0.0397979
RAD_6718	116	-0.150579
RAD_6719	151	-0.0171073
RAD_6719	193	-0.027284
RAD_6719	194	-0.027284
RAD_6719	230	-0.027284
RAD_6720	161	0.260474
RAD_6721	28	0.0559441
RAD_6721	54	-0.134904
RAD_6722	24	0.00784133
RAD_6722	87	0.405645
RAD_6722	106	-0.0120217
RAD_6722	120	0.752322
RAD_6722	186	0.0532446
RAD_6723	31	0.0569106
RAD_6723	40	0.666667
RAD_6723	82	0.687117
RAD_6723	83	-0.044586
RAD_6723	84	-0.044586
RAD_6723	91	0.687117
RAD_6723	118	0.0569106
RAD_6723	125	0.00581879
RAD_6723	131	0.56038
RAD_6725	46	0.405568
RAD_6725	79	-0.0337857
RAD_6725	133	0.405568
RAD_6725	134	0.405568
RAD_6725	173	0.265158
RAD_6725	177	0.405568
RAD_6725	197	0.0518387
RAD_6725	199	0.405568
RAD_6726	55	-0.044586
RAD_6726	101	-0.044586
RAD_6728	20	0.0148356
RAD_6728	62	-0.0475604
RAD_6728	68	-0.0120217
RAD_6728	89	-0.079766
RAD_6728	107	0.0148356
RAD_6729	75	0.113756
RAD_6729	115	0.347813
RAD_6729	122	-0.0120217
RAD_6729	161	-0.0120217
RAD_6729	162	-0.0539189
RAD_6730	44	-0.0120217
RAD_6730	60	0.291316
RAD_6730	77	0.0493079
RAD_6730	85	0.0148356
RAD_6730	158	0.420671
RAD_6731	50	0.881279
RAD_6731	114	0.881279
RAD_6731	148	-0.0120217
RAD_6732	15	-0.0120217
RAD_6732	108	0.0148356
RAD_6732	147	0.0148356
RAD_6733	22	-0.00701899
RAD_6733	26	-0.00701899
RAD_6733	50	-0.00701899
RAD_6733	51	0.0820124
RAD_6733	64	-0.00701899
RAD_6733	72	-0.00701899
RAD_6734	72	-1.14492e-16
RAD_6735	8	-0.0961538
RAD_6735	26	-0.0961538
RAD_6735	80	-0.0961538
RAD_6737	2	0.167542
RAD_6737	66	0.0917837
RAD_6737	103	0.0148356
RAD_6737	172	0.588722
RAD_6738	148	-0.0199343
RAD_6739	50	0.120806
RAD_6739	179	-0.0152265
RAD_6740	7	0.18524
RAD_6740	8	0.0812842
RAD_6740	96	0.0412844
RAD_6740	99	-0.0275442
RAD_6740	168	0.0412844
RAD_6741	20	0.452381
RAD_6741	45	1.82146e-17
RAD_6741	142	1.82146e-17
RAD_6741	183	1.82146e-17
RAD_6742	20	-0.0316206
RAD_6742	32	-0.0316206
RAD_6743	85	0.600628
RAD_6744	99	0.0465116
RAD_6744	146	0.162896
RAD_6744	165	-0.0289855
RAD_6744	166	-0.0289855
RAD_6744	238	0.119403
RAD_6745	99	0.433931
RAD_6745	100	0.38818
RAD_6746	26	-0.384615
RAD_6746	63	-0.384615
RAD_6746	65	-0.384615
RAD_6746	83	-0.4
RAD_6746	117	1
RAD_6747	58	-0.0120217
RAD_6747	194	0.0148356
RAD_6748	70	-0.15748
RAD_6749	16	-0.0152265
RAD_6749	105	0.0102529
RAD_6750	37	0.195714
RAD_6750	103	-0.00701899
RAD_6750	135	0.267587
RAD_6751	87	-0.0090525
RAD_6751	159	-0.0090525
RAD_6751	191	-0.0090525
RAD_6751	228	0.140349
RAD_6751	264	0.0260074
RAD_6752	15	0.167542
RAD_6752	18	0.821586
RAD_6752	68	-0.0120217
RAD_6752	99	0.821586
RAD_6752	150	0.821586
RAD_6753	23	-1
RAD_6754	59	0.349727
RAD_6754	92	-0.0090525
RAD_6754	186	0.0597196
RAD_6755	28	-0.0961538
RAD_6755	49	-0.0961538
RAD_6755	137	0.25
RAD_6755	152	0.561358
RAD_6755	153	0.561358
RAD_6756	33	0.0397979
RAD_6756	116	0.144999
RAD_6756	117	0.230645
RAD_6757	50	0.17248
RAD_6757	85	0.0148356
RAD_6757	102	0.0148356
RAD_6757	120	0.0148356
RAD_6757	129	0.0550545
RAD_6757	137	0.0148356
RAD_6757	142	0.17248
RAD_6757	157	0.0148356
RAD_6757	194	0.0148356
RAD_6757	198	0.17248
RAD_6758	26	0.559437
RAD_6758	107	-0.0120217
RAD_6758	117	0.4251
RAD_6758	136	0.48501
RAD_6759	131	-nan
RAD_6760	42	0.333333
RAD_6760	115	0.304348
RAD_6760	116	0
RAD_6760	128	0.669794
RAD_6760	148	0
RAD_6761	65	0.0688688
RAD_6762	5	0.0148356
RAD_6762	22	0.0148356
RAD_6762	185	0.941478
RAD_6762	251	0.0148356
RAD_6763	13	-0.0120217
RAD_6763	18	-0.0120217
RAD_6763	39	-0.0120217
RAD_6763	50	0.168636
RAD_6763	68	-0.0120217
RAD_6763	88	-0.0120217
RAD_6763	93	-0.0120217
RAD_6764	263	-0.0640732
RAD_6764	300	0.133333
RAD_6765	13	-0.5
RAD_6765	50	-0.5
RAD_6765	60	-1.14492e-16
RAD_6765	70	-0.5
RAD_6765	75	-0.5
RAD_6766	12	-0.0961538
RAD_6766	29	-0.0961538
RAD_6766	71	0.131579
RAD_6766	91	0.396601
RAD_6769	60	0.344086
RAD_6772	28	0.691877
RAD_6772	35	0.691877
RAD_6772	64	-0.0120217
RAD_6772	132	0.0148356
RAD_6772	167	0.0148356
RAD_6772	181	0.347813
RAD_6773	26	0.360219
RAD_6773	87	-0.0583583
RAD_6773	119	-0.0120217
RAD_6773	120	0.0148356
RAD_6773	122	-0.0120217
RAD_6773	142	-0.0120217
RAD_6773	193	0.0148356
RAD_6774	13	0.267016
RAD_6774	107	0.570552
RAD_6774	152	-0.027284
RAD_6775	15	-0.00701899
RAD_6775	31	0.00784133
RAD_6775	63	-0.0090525
RAD_6775	93	0.00784133
RAD_6775	168	0.00784133
RAD_6775	171	0.238095
RAD_6775	181	0.238095
RAD_6776	2	0.0921355
RAD_6776	35	0.584698
RAD_6776	150	0.0148356
RAD_6776	184	-0.0120217
RAD_6777	194	0.663533
RAD_6777	214	-0.00607698
RAD_6778	20	-0.0199343
RAD_6778	97	0.138241
RAD_6780	7	0.581636
RAD_6780	14	0.581636
RAD_6780	35	0.0273862
RAD_6780	65	0.0273862
RAD_6780	66	0.0273862
RAD_6780	67	0.581636
RAD_6780	81	0.337985
RAD_6780	94	0.581636
RAD_6780	158	0.581636
RAD_6780	166	0.581636
RAD_6781	165	0.473684
RAD_6781	179	0.473684
RAD_6781	203	0.473684
RAD_6782	63	-0.0196135
RAD_6782	68	0.0273862
RAD_6782	69	0.358347
RAD_6782	114	0.0540541
RAD_6782	127	-0.0986528
RAD_6782	160	-0.0196135
RAD_6782	165	-0.0196135
RAD_6782	199	-0.0196135
RAD_6783	15	-0.0576923
RAD_6783	25	-0.0576923
RAD_6783	71	-0.0576923
RAD_6783	95	0.167542
RAD_6783	146	0.0148356
RAD_6783	188	-0.0401495
RAD_6784	34	0.0148356
RAD_6784	75	-0.0120217
RAD_6785	42	-0.0735361
RAD_6785	63	-0.132075
RAD_6785	72	0.367246
RAD_6785	76	-0.0526316
RAD_6785	81	0.0625
RAD_6785	138	-0.0789926
RAD_6786	15	-0.0171073
RAD_6786	100	0.0370578
RAD_6787	49	0.308123
RAD_6788	44	0.5
RAD_6788	59	0.5
RAD_6789	6	1
RAD_6789	74	0.0569106
RAD_6789	123	0.0569106
RAD_6790	60	0.367884
RAD_6790	67	0.144999
RAD_6790	102	-0.0120217
RAD_6790	142	-0.0120217
RAD_6791	103	0.141037
RAD_6791	169	0.0688688
RAD_6791	177	0.48277
RAD_6792	69	-0.0579757
RAD_6792	75	0.517224
RAD_6792	112	-0.0579757
RAD_6792	148	-0.0120217
RAD_6792	151	-0.0579757
RAD_6793	134	0.0304615
RAD_6793	197	-0.0196135
RAD_6795	14	0.0680522
RAD_6795	99	-0.0884406
RAD_6795	100	-0.0121269
RAD_6795	132	-0.0884406
RAD_6795	145	0.160891
RAD_6795	148	-0.0884406
RAD_6795	185	-0.0884406
RAD_6795	197	-0.0884406
RAD_6796	34	0.144999
RAD_6796	65	0.0048675
RAD_6796	176	-0.0120217
RAD_6797	71	1
RAD_6797	87	0.270386
RAD_6797	124	0.127873
RAD_6797	157	0.125561
RAD_6798	20	0.0148356
RAD_6798	65	-0.0120217
RAD_6798	76	0.334169
RAD_6798	158	0.0148356
RAD_6798	190	0.167542
RAD_6799	24	0.144999
RAD_6799	29	0.0148356
RAD_6799	44	0.499816
RAD_6799	94	0.0148356
RAD_6799	99	0.0148356
RAD_6799	113	0.0148356
RAD_6799	116	0.0148356
RAD_6799	137	0.0148356
RAD_6800	262	0.753425
RAD_6801	88	-0.0120217
RAD_6801	149	0.0148356
RAD_6802	155	0.0148356
RAD_6802	225	-0.0120217
RAD_6802	257	0.0921355
RAD_6803	22	0
RAD_6803	68	0
RAD_6804	44	0.594144
RAD_6804	72	0.0465116
RAD_6804	73	0.166808
RAD_6804	74	0.499816
RAD_6804	128	0.298893
RAD_6805	10	0.0148356
RAD_6805	25	0.0148356
RAD_6806	7	0.0397979
RAD_6806	72	0.188542
RAD_6806	74	-0.0120217
RAD_6807	15	-0.0526316
RAD_6807	22	-0.047619
RAD_6807	26	-0.0526316
RAD_6807	42	0.149864
RAD_6807	54	-0.047619
RAD_6807	69	0.004851
RAD_6808	66	0.112742
RAD_6808	69	0.0148356
RAD_6809	145	-0.134904
RAD_6809	150	-0.290323
RAD_6810	42	1
RAD_6810	118	0.571429
RAD_6812	41	-0.0847458
RAD_6812	48	0.149864
RAD_6812	53	-0.0397878
RAD_6812	95	-0.0847458
RAD_6813	18	0.0532446
RAD_6813	197	-0.0120217
RAD_6813	199	0.242137
RAD_6814	21	0.0273862
RAD_6814	50	0.0273862
RAD_6816	21	1
RAD_6816	30	0.172414
RAD_6816	47	8.88178e-17
RAD_6816	53	0.172414
RAD_6816	56	0.172414
RAD_6816	149	0.172414
RAD_6816	158	0.172414
RAD_6816	215	0.172414
RAD_6817	40	-0.0196135
RAD_6817	50	0.0540541
RAD_6817	54	-nan
RAD_6817	75	-0.0196135
RAD_6817	97	0.723439
RAD_6818	11	-nan
RAD_6818	47	-nan
RAD_6819	31	-6.245e-17
RAD_6820	165	1
RAD_6821	34	0.0397979
RAD_6821	68	0.242137
RAD_6821	73	0.35569
RAD_6821	140	-0.0120217
RAD_6821	177	0.688179
RAD_6821	205	0.144999
RAD_6821	215	0.688179
RAD_6822	40	-0.0797872
RAD_6823	12	-0.134904
RAD_6825	75	-0.0120217
RAD_6825	89	0.144999
RAD_6825	108	-0.0120217
RAD_6827	26	-0.290323
RAD_6827	133	-0.290323
RAD_6827	134	-0.00766703
RAD_6828	13	1
RAD_6828	42	-0.375
RAD_6828	56	-0.384615
RAD_6828	57	-0.375
RAD_6828	93	-0.375
RAD_6828	95	0.753425
RAD_6828	120	-0.384615
RAD_6829	11	-nan
RAD_6829	27	-nan
RAD_6829	71	-nan
RAD_6829	107	-nan
RAD_6829	142	-nan
RAD_6829	170	-nan
RAD_6829	229	-nan
RAD_6830	47	1
RAD_6830	102	1
RAD_6830	181	1
RAD_6830	189	0.0267062
RAD_6830	195	1
RAD_6831	3	0.0148356
RAD_6831	8	0.0148356
RAD_6831	17	0.0148356
RAD_6831	86	0.0148356
RAD_6831	89	0.0148356
RAD_6831	116	0.0148356
RAD_6831	125	0.476379
RAD_6831	130	0.0148356
RAD_6831	131	0.0148356
RAD_6831	212	0.676701
RAD_6831	216	0.0148356
RAD_6831	221	0.0917837
RAD_6831	250	0.476379
RAD_6831	261	-0.0120217
RAD_6832	164	0.120806
RAD_6832	193	-0.0289855
RAD_6832	213	-0.0196135
RAD_6832	246	-0.0196135
RAD_6833	87	0.0714286
RAD_6833	88	0.446429
RAD_6834	26	0.182679
RAD_6834	86	0.64511
RAD_6834	105	0.0969058
RAD_6834	151	-0.0090525
RAD_6834	177	-0.0090525
RAD_6835	23	0.167542
RAD_6835	25	0.167542
RAD_6835	28	0.167542
RAD_6835	70	0.155606
RAD_6835	99	-0.0120217
RAD_6835	114	1
RAD_6835	137	0.0917837
RAD_6835	150	0.112742
RAD_6836	49	0.628359
RAD_6836	130	0.0428954
RAD_6836	153	-0.0196135
RAD_6836	192	0.062428
RAD_6836	251	0.0273862
RAD_6837	91	0.211268
RAD_6837	130	0.6
RAD_6838	24	-nan
RAD_6838	223	-nan
RAD_6839	8	0.149864
RAD_6839	110	0.803279
RAD_6840	15	0.112742
RAD_6840	87	0.656207
RAD_6840	109	0.112742
RAD_6840	125	-0.0120217
RAD_6840	126	-0.0376836
RAD_6840	129	0.120806
RAD_6840	178	-0.0120217
RAD_6840	179	-0.0376836
RAD_6841	89	0.0921355
RAD_6841	140	0.267216
RAD_6842	12	-0.0196135
RAD_6842	13	-0.0196135
RAD_6842	77	0.0343334
RAD_6842	156	-0.0196135
RAD_6843	37	-0.0260116
RAD_6845	59	0.0148356
RAD_6845	64	0.499816
RAD_6845	113	0.113881
RAD_6845	118	0.0921355
RAD_6846	20	-0.166667
RAD_6846	21	0.0454545
RAD_6846	22	-0.166667
RAD_6846	23	-0.00961538
RAD_6846	127	-0.0342893
RAD_6846	160	-0.0797872
RAD_6847	74	0.387879
RAD_6847	253	0.133333
RAD_6848	0	-0.4
RAD_6848	80	-0.353535
RAD_6848	108	-0.353535
RAD_6850	38	1
RAD_6851	34	-0.0856031
RAD_6851	60	0.213592
RAD_6851	62	-0.0856031
RAD_6851	65	0.213592
RAD_6851	69	-0.0856031
RAD_6852	48	-0.353535
RAD_6853	3	0.384615
RAD_6853	13	0.506958
RAD_6853	22	-0.153488
RAD_6853	29	0.157729
RAD_6853	59	0.211268
RAD_6854	1	-0.0337857
RAD_6854	25	0.26591
RAD_6854	60	0.26591
RAD_6854	62	-0.0199343
RAD_6854	156	0.0513834
RAD_6854	180	0.26591
RAD_6855	16	0.486631
RAD_6855	28	0.0597196
RAD_6855	46	0.131965
RAD_6855	94	0.0499743
RAD_6855	105	0.0204082
RAD_6855	143	0.131965
RAD_6855	166	0.0102529
RAD_6855	183	-0.0090525
RAD_6856	73	0.494162
RAD_6856	145	0.0397979
RAD_6856	184	-0.0120217
RAD_6856	185	-0.0120217
RAD_6858	111	0.0148356
RAD_6858	172	0.00784133
RAD_6859	26	0.0569106
RAD_6859	35	0.0569106
RAD_6859	79	-0.044586
RAD_6859	96	-0.044586
RAD_6859	142	-0.044586
RAD_6861	13	0.0917837
RAD_6861	14	0.671111
RAD_6861	28	0.517224
RAD_6861	179	0.0148356
RAD_6861	200	0.0148356
RAD_6862	4	0.46065
RAD_6862	36	0.3
RAD_6862	50	0.107254
RAD_6862	63	0.3
RAD_6862	126	0.3
RAD_6862	149	-0.0342893
RAD_6862	155	-0.0342893
RAD_6862	157	0.46065
RAD_6863	4	0.288152
RAD_6863	49	0.0921355
RAD_6863	67	0.0148356
RAD_6863	76	0.0921355
RAD_6863	81	0.0917837
RAD_6863	113	0.0917837
RAD_6863	131	0.0917837
RAD_6863	135	0.0917837
RAD_6863	138	0.0917837
RAD_6863	145	0.0917837
RAD_6863	183	0.0917837
RAD_6864	14	0.163043
RAD_6864	34	-0.0749064
RAD_6864	43	0.0559441
RAD_6865	65	-0.0120217
RAD_6865	74	0.26947
RAD_6865	205	-0.0120217
RAD_6865	229	0.126365
RAD_6866	35	-nan
RAD_6866	90	-nan
RAD_6866	188	-nan
RAD_6867	199	0.0917837
RAD_6868	31	0.0148356
RAD_6868	87	0.0917837
RAD_6868	114	-0.0120217
RAD_6868	172	0.0148356
RAD_6868	176	0.242137
RAD_6869	8	-0.0120217
RAD_6869	29	-0.0120217
RAD_6869	40	-0.0180844
RAD_6869	61	-0.024651
RAD_6869	70	0.0148356
RAD_6869	139	-0.0246745
RAD_6870	30	-0.123967
RAD_6870	62	-0.0961538
RAD_6870	99	0.211268
RAD_6871	22	0.25
RAD_6872	92	0.612903
RAD_6872	107	0.1485
RAD_6873	8	-0.0749064
RAD_6873	123	0.3375
RAD_6873	150	0.0735294
RAD_6873	158	-0.0797872
RAD_6874	12	0.0463576
RAD_6874	76	-0.0252343
RAD_6874	79	0.927448
RAD_6874	119	0.730495
RAD_6874	146	-0.0252343
RAD_6875	24	0.5
RAD_6875	30	0.333333
RAD_6875	32	0.5
RAD_6875	34	0.5
RAD_6875	35	0.5
RAD_6875	101	1.82146e-17
RAD_6875	108	0.428571
RAD_6875	110	1.82146e-17
RAD_6875	124	0.428571
RAD_6875	169	1.82146e-17
RAD_6875	204	0.333333
RAD_6875	214	0.111111
RAD_6876	30	0.0493079
RAD_6876	123	0.0148356
RAD_6877	61	0.0148356
RAD_6877	80	-0.0475604
RAD_6877	106	-0.0475604
RAD_6877	124	-0.0475604
RAD_6877	132	0.126365
RAD_6877	168	-0.0475604
RAD_6877	191	-0.0475604
RAD_6878	34	-0.0120217
RAD_6879	21	0.3
RAD_6879	40	0.163043
RAD_6879	131	0.761364
RAD_6879	232	0.163043
RAD_6880	15	0.333333
RAD_6880	116	8.32667e-17
RAD_6881	60	0.0148356
RAD_6881	169	-0.0120217
RAD_6882	26	0.0651862
RAD_6882	54	0.0651862
RAD_6882	86	0.00906736
RAD_6882	172	0.0651862
RAD_6882	213	0.126214
RAD_6882	218	0.0651862
RAD_6882	221	0.266418
RAD_6882	250	0.126214
RAD_6883	19	-0.0381711
RAD_6883	26	0.0651862
RAD_6883	56	-0.0675401
RAD_6883	119	0.0327948
RAD_6883	210	-0.0675401
RAD_6883	226	0.101124
RAD_6883	227	-0.0381711
RAD_6884	94	-0.0090525
RAD_6884	141	0.0513834
RAD_6885	46	0
RAD_6885	61	0
RAD_6885	96	0
RAD_6885	162	0
RAD_6885	222	0
RAD_6886	15	-0.0120217
RAD_6886	167	-0.0120217
RAD_6887	54	0.840426
RAD_6887	70	0.189189
RAD_6887	76	0.043956
RAD_6887	91	0.466258
RAD_6887	128	0.466258
RAD_6887	154	-0.14
RAD_6887	161	0.318182
RAD_6888	9	-nan
RAD_6888	75	-nan
RAD_6888	76	-nan
RAD_6888	145	-nan
RAD_6888	194	-nan
RAD_6889	51	-0.0402477
RAD_6889	102	0.301674
RAD_6889	149	0.138241
RAD_6889	150	0.301674
RAD_6890	42	-0.0121269
RAD_6891	20	-0.0120217
RAD_6891	33	0.0532446
RAD_6891	163	-0.00701899
RAD_6891	166	0.0532446
RAD_6891	191	-0.0120217
RAD_6892	129	0.0148356
RAD_6893	16	0.252336
RAD_6893	20	-0.00701899
RAD_6893	37	0.0354953
RAD_6893	38	-0.0115626
RAD_6893	40	0.143756
RAD_6893	55	0.211524
RAD_6893	152	0.11544
RAD_6893	153	0.11544
RAD_6894	18	0.0468519
RAD_6894	29	0.0468519
RAD_6894	67	0.0921355
RAD_6894	89	-0.0120217
RAD_6894	162	-0.0120217
RAD_6894	163	0.0148356
RAD_6895	17	0.127254
RAD_6895	34	0.405568
RAD_6895	149	0.347884
RAD_6895	187	0.0518387
RAD_6895	213	0.191485
RAD_6896	1	0.0148356
RAD_6896	31	0.0148356
RAD_6896	32	0.31262
RAD_6896	39	0.211524
RAD_6896	124	0.195714
RAD_6897	10	-0.0438596
RAD_6897	50	0.166667
RAD_6898	66	0.313836
RAD_6898	70	-0.0175812
RAD_6898	72	0.0465116
RAD_6898	81	-0.0688217
RAD_6898	179	-0.0289855
RAD_6899	92	0.178862
RAD_6899	120	0.25
RAD_6900	32	-nan
RAD_6901	53	-0.161604
RAD_6901	100	0.0569106
RAD_6901	110	0.0569106
RAD_6901	117	-0.161604
RAD_6902	25	0.148041
RAD_6902	71	0.111535
RAD_6902	148	0.155606
RAD_6903	174	0.167542
RAD_6903	208	-0.0120217
RAD_6907	52	0.0102529
RAD_6908	86	0.55441
RAD_6908	91	0.874706
RAD_6908	123	0.0148356
RAD_6909	96	-0.0961538
RAD_6910	47	-0.0120217
RAD_6910	120	0.198397
RAD_6910	123	0.0148356
RAD_6910	151	0.0148356
RAD_6910	167	0.0148356
RAD_6911	14	0.301674
RAD_6911	53	0.0102529
RAD_6911	94	-0.0121269
RAD_6911	141	0.0102529
RAD_6911	158	0.0102529
RAD_6911	165	0.0102529
RAD_6911	169	1.82146e-17
RAD_6911	225	-0.0090525
RAD_6911	252	0.0102529
RAD_6913	46	0.358154
RAD_6913	151	-0.0980392
RAD_6914	103	0.0294627
RAD_6914	111	0.0148356
RAD_6914	150	0.230645
RAD_6915	35	-0.156502
RAD_6916	48	0.174893
RAD_6916	71	0.00784133
RAD_6916	76	-0.0140845
RAD_6916	78	-0.0553199
RAD_6916	148	0.174893
RAD_6916	151	0.0532446
RAD_6916	163	0.00784133
RAD_6917	32	-0.0120217
RAD_6917	128	-0.0519615
RAD_6917	154	-0.0519615
RAD_6918	30	-0.0252343
RAD_6918	134	-0.0510949
RAD_6918	148	0.0367261
RAD_6918	175	0.0367261
RAD_6918	194	-0.0252343
RAD_6918	220	0.0367261
RAD_6918	221	0.0367261
RAD_6919	92	0.0148356
RAD_6919	131	0.0273862
RAD_6920	0	0.0508475
RAD_6920	1	-0.123967
RAD_6920	25	-0.123967
RAD_6920	26	-0.123967
RAD_6921	9	0.0021296
RAD_6921	63	0.167542
RAD_6921	129	0.18572
RAD_6921	131	0.18572
RAD_6921	151	0.167542
RAD_6921	198	-0.0120217
RAD_6922	0	-0.0624551
RAD_6922	6	-0.0381782
RAD_6922	88	0.0989063
RAD_6922	131	-0.0412574
RAD_6922	136	0.350085
RAD_6923	90	-0.0120217
RAD_6923	168	0.0148356
RAD_6923	222	-0.0120217
RAD_6924	98	-0.174825
RAD_6924	156	-0.0833081
RAD_6925	58	1
RAD_6925	75	1
RAD_6925	82	0.0921355
RAD_6925	91	0.0148356
RAD_6925	146	0.0148356
RAD_6925	161	1
RAD_6925	180	0.329045
RAD_6925	189	0.198397
RAD_6926	153	0.0397979
RAD_6926	198	-0.0120217
RAD_6927	8	-nan
RAD_6927	18	-nan
RAD_6927	147	-nan
RAD_6929	43	-0.0740741
RAD_6930	30	-nan
RAD_6930	52	-nan
RAD_6931	19	0.49884
RAD_6931	28	0.0570342
RAD_6931	96	0.759247
RAD_6931	105	-0.0397878
RAD_6932	58	-0.0120217
RAD_6932	82	-0.0120217
RAD_6932	101	0.17248
RAD_6932	114	0.0397979
RAD_6932	168	-0.0120217
RAD_6933	50	-0.0120217
RAD_6933	143	0.167542
RAD_6934	22	-1
RAD_6934	23	-1.14492e-16
RAD_6934	41	-0.0640732
RAD_6934	78	-0.0640732
RAD_6934	90	-0.0740741
RAD_6935	37	0.0260074
RAD_6935	184	-0.0120217
RAD_6936	60	-nan
RAD_6936	179	-nan
RAD_6937	39	0.211268
RAD_6937	56	-0.123967
RAD_6937	57	-0.123967
RAD_6937	75	0.234783
RAD_6937	97	-0.123967
RAD_6937	113	-0.123967
RAD_6938	23	0.0625
RAD_6938	83	0.393939
RAD_6938	119	-0.0260116
RAD_6938	143	-0.0526316
RAD_6939	97	-0.0920526
RAD_6939	172	-0.0920526
RAD_6940	4	-0.132075
RAD_6940	6	-nan
RAD_6940	9	-0.0640732
RAD_6940	11	-0.134904
RAD_6940	14	-0.0640732
RAD_6940	74	-0.0640732
RAD_6940	76	-0.0640732
RAD_6940	77	-0.134904
RAD_6941	58	0.0316901
RAD_6941	121	-0.0260116
RAD_6942	46	-0.8
RAD_6943	34	-nan
RAD_6944	27	-nan
RAD_6945	60	0.883996
RAD_6946	73	0.0989399
RAD_6946	91	-0.0640732
RAD_6947	123	0.211268
RAD_6947	134	0.272727
RAD_6948	65	0.104843
RAD_6948	71	-0.0152265
RAD_6948	110	0.431285
RAD_6948	114	-0.0152265
RAD_6948	145	0.419704
RAD_6949	61	1
RAD_6950	38	0.0917837
RAD_6950	52	-0.0120217
RAD_6950	102	-0.0120217
RAD_6950	154	0.460438
RAD_6950	155	0.460438
RAD_6950	180	0.0917837
RAD_6951	100	-0.0740741
RAD_6954	91	0.131579
RAD_6955	75	0.0465116
RAD_6955	81	0.777448
RAD_6955	143	0.0465116
RAD_6955	161	-0.0289855
RAD_6956	8	-0.0120217
RAD_6956	82	0.0273862
RAD_6956	103	0.113881
RAD_6956	217	0.0921355
RAD_6957	32	-0.044586
RAD_6958	32	-1.14492e-16
RAD_6958	71	-1.14492e-16
RAD_6959	19	0.0597196
RAD_6959	23	-0.0090525
RAD_6959	26	-0.0090525
RAD_6959	40	-0.0090525
RAD_6959	44	-0.0090525
RAD_6959	74	-0.0090525
RAD_6959	113	-0.0090525
RAD_6959	143	-0.0090525
RAD_6959	223	0.772483
RAD_6959	241	-0.0090525
RAD_6960	31	0.112742
RAD_6960	63	0.26947
RAD_6961	8	0.0969058
RAD_6961	89	0.665881
RAD_6961	116	0.142857
RAD_6961	262	0
RAD_6962	17	0.124151
RAD_6962	78	0.168416
RAD_6963	51	-0.0909091
RAD_6963	69	-0.263158
RAD_6963	86	-0.044586
RAD_6964	35	0.0921355
RAD_6964	60	0.112742
RAD_6964	94	0.0921355
RAD_6964	145	0.112742
RAD_6964	146	0.112742
RAD_6964	187	0.112742
RAD_6964	212	-0.0120217
RAD_6966	4	0.131579
RAD_6966	8	0.742188
RAD_6966	19	0
RAD_6967	27	0.174893
RAD_6967	71	0.109293
RAD_6967	74	0.109293
RAD_6967	91	0.109293
RAD_6967	144	-0.0140845
RAD_6967	158	-0.0152265
RAD_6969	85	0.0130841
RAD_6969	136	0.0130841
RAD_6969	156	0.649635
RAD_6970	18	0.329099
RAD_6970	59	0.872578
RAD_6970	79	0.872578
RAD_6970	119	0.0273862
RAD_6972	28	-0.0583583
RAD_6972	78	-0.0120217
RAD_6972	108	0.26947
RAD_6972	152	-0.0120217
RAD_6972	161	-0.0120217
RAD_6972	180	-0.0120217
RAD_6972	186	0.367884
RAD_6972	205	0.120806
RAD_6972	230	-0.0120217
RAD_6973	81	-nan
RAD_6973	89	-0.128205
RAD_6973	123	-0.384615
RAD_6974	32	-0.123967
RAD_6975	79	-1.12757e-16
RAD_6975	235	0.125
RAD_6975	257	-1.12757e-16
RAD_6976	34	-0.0171073
RAD_6976	91	0.0732342
RAD_6976	134	0.37381
RAD_6978	12	0.0597196
RAD_6978	56	0.0102529
RAD_6978	68	0.0102529
RAD_6978	100	-0.0090525
RAD_6979	33	0.291316
RAD_6979	46	-0.0120217
RAD_6979	65	0.0917837
RAD_6979	147	0.361875
RAD_6979	192	0.252336
RAD_6979	195	-0.0120217
RAD_6980	84	0
RAD_6982	0	0.575105
RAD_6983	7	0.202773
RAD_6983	88	0.202773
RAD_6983	89	0.202773
RAD_6983	94	0.202773
RAD_6983	107	0.202773
RAD_6983	143	0.461733
RAD_6983	176	0.202773
RAD_6983	199	0.202773
RAD_6983	202	-0.263158
RAD_6983	214	-0.0526316
RAD_6983	216	0.0591806
RAD_6983	218	0.202773
RAD_6983	225	0.571379
RAD_6984	31	0.0569106
RAD_6984	65	0.0569106
RAD_6984	146	0.0569106
RAD_6985	1	0.00784133
RAD_6985	46	-0.00701899
RAD_6985	95	0.464286
RAD_6985	101	0.248637
RAD_6985	121	0.1485
RAD_6985	141	0.00784133
RAD_6986	19	0.0148356
RAD_6986	31	-0.0120217
RAD_6986	75	0.0148356
RAD_6986	137	-0.0120217
RAD_6987	8	0.790317
RAD_6987	43	0.790317
RAD_6988	40	-0.0289855
RAD_6988	75	0.0798005
RAD_6988	76	0.0798005
RAD_6989	22	-0.168539
RAD_6989	62	-0.263158
RAD_6989	129	0.529412
RAD_6989	130	0.529412
RAD_6989	141	0.211268
RAD_6990	25	0.0148356
RAD_6990	123	-0.0120217
RAD_6991	19	0.0833333
RAD_6991	40	-0.0438596
RAD_6991	47	0.25
RAD_6991	52	-0.0438596
RAD_6991	82	-0.428571
RAD_6991	83	-0.0519126
RAD_6991	165	0.367232
RAD_6992	27	0.900653
RAD_6994	7	0.0201835
RAD_6994	14	0.275961
RAD_6995	163	0.126365
RAD_6996	72	0.75
RAD_6997	11	-0.0196135
RAD_6997	62	0.0343334
RAD_6997	63	0.120806
RAD_6999	14	-0.0152265
RAD_6999	44	0.33224
RAD_6999	92	0.0192585
RAD_6999	98	0.0524489
RAD_6999	109	0.0192585
RAD_6999	147	-0.0252343
RAD_6999	170	0.0192585
RAD_7000	80	0.691877
RAD_7001	114	0.252336
RAD_7002	29	-0.0579757
RAD_7002	78	-0.0875629
RAD_7002	138	0.0148356
RAD_7002	159	0.752322
RAD_7002	203	0.752322
RAD_7003	3	0.559139
RAD_7003	27	0.211435
RAD_7003	53	-0.0196135
RAD_7003	122	0.232613
RAD_7003	188	0.0273862
RAD_7003	198	0.0304615
RAD_7004	30	0
RAD_7005	19	-0.0961538
RAD_7006	17	0.442158
RAD_7006	26	0.0921355
RAD_7007	18	0.0397979
RAD_7007	124	-0.0475604
RAD_7008	106	0.291316
RAD_7008	152	0.0148356
RAD_7009	113	-0.0120217
RAD_7010	25	0.131579
RAD_7011	18	-0.150579
RAD_7011	87	-0.36
RAD_7011	155	0.473684
RAD_7011	156	0.473684
RAD_7013	166	1.19696e-16
RAD_7013	172	-0.150802
RAD_7013	195	-1
RAD_7013	197	0.438758
RAD_7014	246	-0.044586
RAD_7014	280	0.0569106
RAD_7015	31	0.0812842
RAD_7015	37	-0.0196135
RAD_7016	125	0.211524
RAD_7016	131	0.211524
RAD_7017	87	-0.00701899
RAD_7017	151	-0.0090525
RAD_7017	245	0.0532446
RAD_7019	4	-0.0120217
RAD_7019	44	-0.00743332
RAD_7019	58	0.167542
RAD_7019	77	0.0921355
RAD_7019	218	0.0921355
RAD_7020	164	0.0148356
RAD_7021	11	0.0917837
RAD_7021	97	0.144999
RAD_7021	111	0.0397979
RAD_7021	152	0.514617
RAD_7021	188	0.0917837
RAD_7021	193	0.235336
RAD_7021	219	0.0397979
RAD_7021	231	0.0148356
RAD_7023	125	0.0304615
RAD_7023	201	0.235587
RAD_7023	203	0.0465116
RAD_7024	13	0.353448
RAD_7024	18	0.0570342
RAD_7024	40	0.353448
RAD_7024	46	-0.0171073
RAD_7024	118	-0.0171073
RAD_7025	10	0.0597196
RAD_7025	82	0.17257
RAD_7025	161	0.0192585
RAD_7026	14	0.0518387
RAD_7026	16	0.186441
RAD_7026	24	0.333333
RAD_7026	26	0.0518387
RAD_7026	27	0.0979228
RAD_7026	73	0.0518387
RAD_7026	83	0.0574926
RAD_7026	88	0.0518387
RAD_7026	116	0.0672328
RAD_7026	152	0.0518387
RAD_7026	197	-0.0337857
RAD_7027	46	-0.0120217
RAD_7027	47	-0.0120217
RAD_7027	50	0.136777
RAD_7027	134	-0.0120217
RAD_7028	6	0.198397
RAD_7028	14	0.126365
RAD_7028	47	0.126365
RAD_7028	114	0.126365
RAD_7028	141	0.0102427
RAD_7029	58	0.425766
RAD_7029	71	-0.00701899
RAD_7029	85	-0.00701899
RAD_7029	126	0.197515
RAD_7029	136	0.137577
RAD_7029	146	-0.0302058
RAD_7029	164	-0.00701899
RAD_7030	47	-0.0120217
RAD_7030	49	-0.0120217
RAD_7030	91	0.0148356
RAD_7030	129	0.0148356
RAD_7030	137	-0.0120217
RAD_7031	76	0.157233
RAD_7033	89	0.267216
RAD_7033	97	-0.0196135
RAD_7033	161	-0.0196135
RAD_7033	177	0.0273862
RAD_7033	203	0.132871
RAD_7033	225	0.167753
RAD_7033	226	-nan
RAD_7034	15	0.0148356
RAD_7034	67	0.0148356
RAD_7034	78	-0.0451584
RAD_7035	10	0.0423223
RAD_7035	14	0.189524
RAD_7035	15	-0.0120217
RAD_7035	33	0.167542
RAD_7035	62	0.0148356
RAD_7035	116	0.0493079
RAD_7036	21	0.211524
RAD_7037	44	0.454545
RAD_7037	196	-0.123967
RAD_7037	286	1
RAD_7038	23	0.0508475
RAD_7038	32	0.211268
RAD_7039	24	0.0316901
RAD_7039	62	-0.0260116
RAD_7039	159	0
RAD_7039	192	-0.0260116
RAD_7039	241	0.0316901
RAD_7040	8	-0.0710574
RAD_7040	35	0.0969058
RAD_7040	46	0
RAD_7040	104	-0.0710574
RAD_7040	124	-0.0710574
RAD_7040	125	-0.0710574
RAD_7040	138	-0.0710574
RAD_7040	182	0
RAD_7040	183	0
RAD_7040	188	0.0969058
RAD_7040	233	-0.0710574
RAD_7040	236	0
RAD_7040	245	0
RAD_7041	129	1
RAD_7041	195	0.230645
RAD_7042	48	-0.0477352
RAD_7042	79	-0.0477352
RAD_7042	108	-0.0477352
RAD_7042	118	0.126365
RAD_7042	130	-0.0477352
RAD_7042	132	0.167542
RAD_7042	150	0.126365
RAD_7043	149	0.0148356
RAD_7044	1	-0.00701899
RAD_7044	36	1
RAD_7044	136	0.111535
RAD_7044	194	0.00784133
RAD_7044	208	-0.00701899
RAD_7045	150	-0.0120217
RAD_7047	1	-1.12757e-16
RAD_7047	40	-0.0526316
RAD_7048	18	0.443803
RAD_7048	21	0.443803
RAD_7049	20	0.0532446
RAD_7049	39	0.0921355
RAD_7049	45	0.4251
RAD_7049	103	0.0921355
RAD_7049	131	0.367884
RAD_7049	162	-0.0120217
RAD_7049	173	-0.0120217
RAD_7052	59	0.14094
RAD_7053	9	-0.323194
RAD_7053	23	0.131579
RAD_7053	91	0.555556
RAD_7053	124	0.368421
RAD_7053	127	-0.0961538
RAD_7054	82	-0.0909091
RAD_7055	18	0.117278
RAD_7055	21	0.528082
RAD_7055	22	-0.0680578
RAD_7055	44	0.528082
RAD_7056	144	0.0273862
RAD_7056	145	-0.00486345
RAD_7057	1	0.4
RAD_7057	4	-0.0289855
RAD_7057	15	-0.00661521
RAD_7057	51	-0.0609137
RAD_7057	61	0.344086
RAD_7057	85	0.253852
RAD_7057	92	-0.0289855
RAD_7057	127	0.226804
RAD_7057	135	0.0465116
RAD_7057	137	-0.0289855
RAD_7057	144	0.226804
RAD_7058	26	-0.375
RAD_7058	121	-0.375
RAD_7060	46	0.242137
RAD_7060	151	0.0148356
RAD_7061	39	-0.0139248
RAD_7061	45	-0.0475604
RAD_7061	49	0.242137
RAD_7061	133	0.749219
RAD_7062	71	-0.0120217
RAD_7062	89	0.198397
RAD_7063	8	-nan
RAD_7063	91	-nan
RAD_7063	110	-nan
RAD_7064	9	0.330091
RAD_7064	24	-0.0171073
RAD_7064	54	0.0792358
RAD_7064	76	0.597875
RAD_7064	210	0.0201835
RAD_7064	224	0.012826
RAD_7065	81	0.0917837
RAD_7065	108	-0.0699643
RAD_7065	111	0.0468519
RAD_7065	175	0.0468519
RAD_7065	197	0.200581
RAD_7065	230	0.0527291
RAD_7066	64	1
RAD_7066	191	0
RAD_7066	215	-0.4
RAD_7066	224	-0.153846
RAD_7067	75	-0.37931
RAD_7067	134	0.0648148
RAD_7067	143	-0.0640732
RAD_7070	11	-nan
RAD_7070	18	-nan
RAD_7070	70	-nan
RAD_7071	9	0.0917837
RAD_7071	98	-0.0120217
RAD_7072	22	0
RAD_7072	39	0
RAD_7072	107	0
RAD_7073	10	-0.00701899
RAD_7073	24	0.195714
RAD_7073	53	-0.00701899
RAD_7073	90	-0.0402477
RAD_7073	144	-0.00701899
RAD_7073	207	0.00784133
RAD_7074	118	0.396601
RAD_7074	123	0.204082
RAD_7075	148	0.0625
RAD_7075	208	0.189189
RAD_7075	241	0.119528
RAD_7076	144	-0.368421
RAD_7076	147	0.777778
RAD_7077	9	-0.0260116
RAD_7078	55	0.193724
RAD_7078	87	0.0728477
RAD_7078	90	-0.00486005
RAD_7080	2	1
RAD_7080	78	1
RAD_7080	80	1
RAD_7080	144	1
RAD_7080	180	1
RAD_7081	18	-0.0120217
RAD_7081	47	-0.0391254
RAD_7082	16	0.112742
RAD_7082	66	0.210876
RAD_7082	101	0.0148356
RAD_7082	148	0.210876
RAD_7083	61	0.627907
RAD_7083	117	-0.16104
RAD_7083	133	0.627907
RAD_7083	141	-0.144077
RAD_7084	16	-0.123967
RAD_7084	27	0.211268
RAD_7085	17	0.0148356
RAD_7085	58	0.112742
RAD_7085	89	0.0148356
RAD_7085	100	-0.0120217
RAD_7085	135	0.167542
RAD_7085	147	-0.0495548
RAD_7085	204	0.0397979
RAD_7086	70	0.0917837
RAD_7086	87	-0.00701899
RAD_7086	102	0.00784133
RAD_7086	128	-0.0120217
RAD_7087	3	0.742188
RAD_7087	107	-0.0961538
RAD_7087	117	0.131579
RAD_7087	141	-0.2
RAD_7087	187	0.368421
RAD_7087	206	0.742188
RAD_7088	4	0.0972897
RAD_7088	32	0.0148356
RAD_7088	47	0.0397979
RAD_7088	67	0.242137
RAD_7088	115	0.242137
RAD_7088	118	0.0917837
RAD_7088	120	0.0972897
RAD_7088	130	-0.0138739
RAD_7088	135	0.226558
RAD_7088	142	-0.0138739
RAD_7088	154	-0.0120217
RAD_7089	21	0.30109
RAD_7089	42	0.30109
RAD_7089	45	0.155606
RAD_7089	54	0.30109
RAD_7089	61	0.30109
RAD_7089	63	0.30109
RAD_7089	157	0.30109
RAD_7089	158	0.30109
RAD_7089	188	0.00784133
RAD_7089	199	0.0449994
RAD_7090	52	0.0921355
RAD_7090	64	0.0921355
RAD_7090	85	0.0921355
RAD_7090	111	0.0921355
RAD_7090	140	0.301669
RAD_7090	174	0.285714
RAD_7090	175	0.0148356
RAD_7090	194	0.0148356
RAD_7090	203	0.0921355
RAD_7092	93	-0.0961538
RAD_7092	107	0.204082
RAD_7092	203	0.204082
RAD_7094	22	1
RAD_7095	3	-0.513393
RAD_7095	17	0.5
RAD_7095	18	8.32667e-17
RAD_7095	32	-0.285714
RAD_7095	34	-0.285714
RAD_7095	40	8.32667e-17
RAD_7095	59	-0.285714
RAD_7095	79	-0.285714
RAD_7095	86	0.5
RAD_7095	94	-0.285714
RAD_7095	102	0.8
RAD_7095	122	0.5
RAD_7095	142	0.5
RAD_7095	151	-0.285714
RAD_7095	167	-0.285714
RAD_7096	15	0.0148356
RAD_7096	23	0.381212
RAD_7096	24	-0.0120217
RAD_7096	46	-0.0120217
RAD_7096	75	-0.0120217
RAD_7096	95	0.0397979
RAD_7096	107	0.0397979
RAD_7097	6	0.318182
RAD_7097	78	-0.14
RAD_7097	192	-0.14
RAD_7098	43	-0.0203327
RAD_7098	52	-0.0203327
RAD_7098	78	-0.0203327
RAD_7098	80	-0.0203327
RAD_7098	94	0.213592
RAD_7098	99	-0.0203327
RAD_7098	106	-0.0203327
RAD_7098	130	0.728972
RAD_7098	135	-0.0203327
RAD_7098	179	-0.0203327
RAD_7098	185	0.546248
RAD_7098	188	-0.0203327
RAD_7098	196	-0.0203327
RAD_7099	7	0.0148356
RAD_7099	11	0.243221
RAD_7099	33	0.243221
RAD_7099	53	0.243221
RAD_7099	80	0.243221
RAD_7099	89	0.243221
RAD_7099	110	0.243221
RAD_7099	128	0.0148356
RAD_7099	134	0.243221
RAD_7100	207	0.0148356
RAD_7100	238	0.666599
RAD_7100	253	-0.0666667
RAD_7101	45	0.0148356
RAD_7101	91	0.144999
RAD_7102	0	0.131579
RAD_7102	19	0.131579
RAD_7103	137	0.109998
RAD_7103	190	-0.0120217
RAD_7103	199	0.0148356
RAD_7104	7	-0.0961538
RAD_7104	131	0.204082
RAD_7105	20	-0.0120217
RAD_7105	37	-0.0120217
RAD_7105	110	0.293454
RAD_7105	111	0.293454
RAD_7106	96	-0.027284
RAD_7106	120	-0.0171073
RAD_7107	103	-nan
RAD_7108	32	0.0569106
RAD_7108	73	-0.191489
RAD_7108	97	-0.044586
RAD_7108	124	0.12069
RAD_7108	215	-0.044586
RAD_7108	222	0.0569106
RAD_7109	46	0.0969058
RAD_7109	204	-0.126444
RAD_7109	207	-0.126444
RAD_7110	17	-0.0961538
RAD_7110	24	1
RAD_7111	17	-0.00701899
RAD_7111	32	-0.00701899
RAD_7111	66	0.205247
RAD_7111	103	0.529752
RAD_7111	106	-0.00701899
RAD_7111	118	0.549969
RAD_7111	166	0.293819
RAD_7111	185	0.0820124
RAD_7112	21	-0.134904
RAD_7112	67	-0.134904
RAD_7113	46	0.433628
RAD_7113	49	0.433628
RAD_7115	69	0.0148356
RAD_7115	152	-0.0120217
RAD_7115	160	-0.0120217
RAD_7116	7	0.00745936
RAD_7116	17	0.00745936
RAD_7116	73	0.00745936
RAD_7116	86	0.00745936
RAD_7116	100	0.564272
RAD_7116	102	0.0680522
RAD_7116	119	-0.042958
RAD_7116	120	-0.333333
RAD_7116	124	-0.0121269
RAD_7116	125	-0.0884406
RAD_7116	135	0.00745936
RAD_7116	152	0.00745936
RAD_7116	173	0.00745936
RAD_7116	185	0.00745936
RAD_7116	217	0.00745936
RAD_7117	22	0.0148356
RAD_7117	27	0.126365
RAD_7117	31	-0.0120217
RAD_7117	109	0.167542
RAD_7118	13	0.0273862
RAD_7118	15	0.167542
RAD_7118	54	0.0917837
RAD_7118	81	0.0917837
RAD_7118	105	0.167542
RAD_7118	129	0.167542
RAD_7118	135	0.167542
RAD_7119	110	0.150658
RAD_7119	116	0.0102529
RAD_7119	156	-0.0152265
RAD_7121	107	0.0294627
RAD_7121	170	0.315597
RAD_7123	85	-5.20417e-17
RAD_7124	11	1.19696e-16
RAD_7124	23	1.19696e-16
RAD_7124	26	1.19696e-16
RAD_7124	105	0.1
RAD_7125	100	0.0148356
RAD_7125	102	0.541033
RAD_7128	56	0.0192585
RAD_7128	252	1
RAD_7129	44	-0.14
RAD_7129	47	-0.14
RAD_7129	84	0.538462
RAD_7131	65	0.0296599
RAD_7133	45	0.0423223
RAD_7133	49	-0.0526316
RAD_7133	168	-0.0260116
RAD_7133	243	-0.0260116
RAD_7135	1	-0.123967
RAD_7135	2	-0.123967
RAD_7135	13	-0.123967
RAD_7135	54	-0.123967
RAD_7135	56	-0.0961538
RAD_7135	64	-0.15748
RAD_7135	90	-0.0961538
RAD_7135	101	-0.5
RAD_7135	119	-0.123967
RAD_7135	140	-0.5
RAD_7135	146	-0.123967
RAD_7135	202	-0.5
RAD_7136	34	-0.0120217
RAD_7136	46	-0.0120217
RAD_7136	88	-0.0196135
RAD_7136	90	-0.0120217
RAD_7136	138	-0.0120217
RAD_7137	65	0.44186
RAD_7137	94	-0.0171073
RAD_7137	102	-1.12757e-16
RAD_7137	144	-0.0171073
RAD_7138	146	0.0148356
RAD_7138	165	-0.0120217
RAD_7138	184	0.0148356
RAD_7139	47	0.125
RAD_7140	16	0.742905
RAD_7140	26	0.494162
RAD_7140	62	0.742905
RAD_7140	88	-0.0120217
RAD_7140	91	0.198397
RAD_7140	116	0.0148356
RAD_7140	202	-0.0120217
RAD_7142	55	-0.0120217
RAD_7142	81	0.0148356
RAD_7143	63	0
RAD_7143	125	0.0569106
RAD_7143	256	-0.238095
RAD_7143	258	0
RAD_7143	263	0
RAD_7146	39	0.367884
RAD_7146	84	0.315597
RAD_7146	89	0.315597
RAD_7146	111	0.0397979
RAD_7146	134	0.0878497
RAD_7147	7	0.0273862
RAD_7147	17	-0.0196135
RAD_7148	27	0.0908912
RAD_7148	122	0.131049
RAD_7149	8	0.0532446
RAD_7149	85	0.0192585
RAD_7149	115	-0.00701899
RAD_7149	190	0.155606
RAD_7150	5	0.0201835
RAD_7150	31	-0.0171073
RAD_7150	94	-0.0171073
RAD_7150	99	0.481299
RAD_7150	157	-0.0397878
RAD_7150	191	0.347884
RAD_7150	242	-0.0171073
RAD_7150	261	-0.0171073
RAD_7151	9	0.0148356
RAD_7151	11	0.154078
RAD_7151	44	0.0921355
RAD_7151	143	0.0148356
RAD_7151	159	0.154078
RAD_7152	8	-0.129577
RAD_7152	80	-1.12757e-16
RAD_7152	108	-1.12757e-16
RAD_7154	25	0.0148356
RAD_7154	45	0.559437
RAD_7154	113	0.0397979
RAD_7154	159	0.0397979
RAD_7154	162	0.0397979
RAD_7155	190	0.00784133
RAD_7156	12	0.0148356
RAD_7156	39	0.113881
RAD_7156	101	0.0148356
RAD_7156	166	0.587671
RAD_7157	0	0.0786838
RAD_7157	4	0.896844
RAD_7157	20	0.0786838
RAD_7157	129	0.896844
RAD_7157	138	0.107254
RAD_7157	145	0.896844
RAD_7157	166	0.645284
RAD_7157	169	0.260474
RAD_7157	205	0.260474
RAD_7158	33	0.0917837
RAD_7159	23	-0.0288314
RAD_7159	26	0.0148356
RAD_7159	64	-0.0288314
RAD_7159	74	-0.0288314
RAD_7159	96	-0.0288314
RAD_7159	107	0.0148356
RAD_7159	138	-0.0288314
RAD_7159	149	-0.0288314
RAD_7160	79	0.0370578
RAD_7160	116	-0.027284
RAD_7161	32	-0.0837438
RAD_7161	80	0.141037
RAD_7161	119	-0.0651252
RAD_7161	120	-0.00701899
RAD_7162	101	1.19696e-16
RAD_7162	114	0.345455
RAD_7162	129	1.19696e-16
RAD_7163	31	0.284916
RAD_7163	103	-0.0529695
RAD_7163	158	0.534873
RAD_7163	177	0.808547
RAD_7164	6	0.0367261
RAD_7164	62	0.0367261
RAD_7164	96	-0.0252343
RAD_7164	127	-0.0252343
RAD_7164	158	0.0367261
RAD_7164	257	0.0651862
RAD_7165	61	0.167753
RAD_7165	147	0.17248
RAD_7165	151	0.167753
RAD_7166	27	0.859813
RAD_7166	40	0.634146
RAD_7166	57	0.859813
RAD_7166	64	0.859813
RAD_7166	66	0.634146
RAD_7168	2	0.0148356
RAD_7168	20	-0.0139248
RAD_7168	38	-0.0139248
RAD_7168	39	-0.0139248
RAD_7168	79	-0.0139248
RAD_7168	93	0.252336
RAD_7168	125	0.0148356
RAD_7168	215	-0.0139248
RAD_7169	8	0.0917837
RAD_7169	16	-0.0241821
RAD_7169	167	0.420671
RAD_7170	43	0
RAD_7170	287	0
RAD_7171	81	0.809357
RAD_7171	151	0.0397979
RAD_7171	167	0.811717
RAD_7171	172	0.367884
RAD_7172	15	0.265158
RAD_7172	39	0.191466
RAD_7172	150	0.0960118
RAD_7172	161	-0.0337857
RAD_7173	0	0.75431
RAD_7173	121	0.131579
RAD_7173	122	0.131579
RAD_7173	131	-0.4
RAD_7174	14	0.0148356
RAD_7174	64	0.373516
RAD_7174	67	0.0397979
RAD_7174	113	0.433931
RAD_7174	177	0.0148356
RAD_7174	214	0.0148356
RAD_7175	4	0.387946
RAD_7175	11	0.288152
RAD_7175	29	0.0917837
RAD_7176	30	-0.0241821
RAD_7176	82	-0.0120217
RAD_7177	20	0.0917837
RAD_7177	36	0.0921355
RAD_7177	135	0.288152
RAD_7177	144	0.0148356
RAD_7178	131	0.167542
RAD_7178	242	-0.0120217
RAD_7179	12	0.347813
RAD_7179	33	0.347813
RAD_7179	57	0.0917837
RAD_7179	63	-0.0120217
RAD_7180	46	0.756673
RAD_7180	60	-0.0658422
RAD_7180	61	-0.014542
RAD_7180	85	0.00192815
RAD_7180	87	0.167542
RAD_7180	131	0.00192815
RAD_7180	150	0.126365
RAD_7181	27	1
RAD_7182	86	-0.368421
RAD_7182	163	-0.368421
RAD_7183	37	-0.5
RAD_7183	127	-0.375
RAD_7184	6	0.0917837
RAD_7184	109	0.0148356
RAD_7185	103	0.0513834
RAD_7185	135	0.0260074
RAD_7185	138	0.185082
RAD_7186	92	0.0917837
RAD_7186	106	-0.0120217
RAD_7187	5	0.0786838
RAD_7187	127	1
RAD_7187	203	0.645284
RAD_7187	218	1
RAD_7188	208	0.384615
RAD_7190	11	0.31262
RAD_7190	146	-0.0120217
RAD_7191	79	0.347813
RAD_7191	112	0.0148356
RAD_7191	126	-0.0120217
RAD_7191	141	0.0917837
RAD_7191	148	-0.0120217
RAD_7191	191	0.166808
RAD_7192	64	0.524324
RAD_7192	117	0.133333
RAD_7193	38	0.347813
RAD_7193	105	0.0397979
RAD_7193	143	0.0397979
RAD_7193	223	0.0148356
RAD_7194	75	-1.14492e-16
RAD_7195	7	0.0465116
RAD_7196	8	0.0148356
RAD_7196	32	0.0148356
RAD_7196	44	-0.0120217
RAD_7196	70	0.166808
RAD_7196	80	0.230645
RAD_7196	119	0.245962
RAD_7196	123	0.0148356
RAD_7196	126	0.0148356
RAD_7196	130	0.0397979
RAD_7196	145	0.166808
RAD_7196	151	0.166808
RAD_7197	95	0.211524
RAD_7198	23	-0.153846
RAD_7198	164	-0.384615
RAD_7198	240	-1
RAD_7199	28	0.00784133
RAD_7199	33	0.406538
RAD_7199	61	0.00784133
RAD_7200	10	0.0148356
RAD_7200	26	0.0786838
RAD_7200	76	0.428571
RAD_7200	77	0.0978459
RAD_7201	27	-0.275986
RAD_7201	32	1
RAD_7202	76	0.0122917
RAD_7202	93	0.0769142
RAD_7202	103	-0.087666
RAD_7203	49	0.189658
RAD_7203	131	0.0192585
RAD_7204	21	0.310345
RAD_7204	24	0.0195122
RAD_7204	30	0.0465116
RAD_7204	34	-0.0289855
RAD_7204	35	-0.0289855
RAD_7204	103	0.310345
RAD_7204	105	0.310345
RAD_7204	119	-0.0289855
RAD_7204	122	0.310345
RAD_7204	149	-0.0289855
RAD_7205	36	-0.0199343
RAD_7205	83	-0.0199343
RAD_7205	107	0.0518387
RAD_7205	260	-0.0199343
RAD_7206	110	0.378479
RAD_7206	116	0.378479
RAD_7206	163	0.378479
RAD_7207	94	0.647059
RAD_7207	141	-0.0529695
RAD_7207	163	0.00977199
RAD_7208	9	0.131579
RAD_7208	17	-1.14492e-16
RAD_7208	35	-1.14492e-16
RAD_7208	48	0.131579
RAD_7208	58	0.131579
RAD_7209	133	0.167542
RAD_7209	177	0.230645
RAD_7210	13	0.0316901
RAD_7210	26	0.119528
RAD_7210	38	0.0625
RAD_7210	39	0.0316901
RAD_7210	53	-0.0881078
RAD_7210	54	0.119528
RAD_7211	11	0.0223416
RAD_7211	12	0.0148356
RAD_7211	62	-0.0579757
RAD_7211	67	0.0917837
RAD_7211	148	0.167542
RAD_7213	40	0.464286
RAD_7214	97	-0.00701899
RAD_7214	121	0.425766
RAD_7214	246	0.0820124
RAD_7215	25	0.0917837
RAD_7215	73	0.0917837
RAD_7215	97	0.0917837
RAD_7216	0	0.0917837
RAD_7216	10	0.0148356
RAD_7216	81	0.0148356
RAD_7217	66	0.687419
RAD_7218	16	0.211524
RAD_7218	112	0.211524
RAD_7219	105	0.650358
RAD_7219	108	0.538453
RAD_7219	157	-0.0196135
RAD_7220	22	0.242137
RAD_7220	176	0.467764
RAD_7222	70	-0.0260116
RAD_7222	83	0.202773
RAD_7222	132	0.202773
RAD_7223	144	-0.16104
RAD_7223	163	-0.00551268
RAD_7224	3	0.00784133
RAD_7224	17	0.00784133
RAD_7224	77	-0.00701899
RAD_7225	5	-0.0120217
RAD_7225	16	0.0921355
RAD_7225	52	0.0921355
RAD_7225	61	0.0917837
RAD_7225	72	0.0148356
RAD_7225	78	0.0921355
RAD_7226	149	0.560436
RAD_7228	9	0.0397979
RAD_7228	42	0.0148356
RAD_7228	109	0.0397979
RAD_7229	73	0.189524
RAD_7229	76	-0.0833081
RAD_7229	113	-0.0833081
RAD_7230	103	-0.2
RAD_7230	107	0.204082
RAD_7230	109	-nan
RAD_7230	116	0.131579
RAD_7230	170	-0.2
RAD_7231	9	0.54303
RAD_7231	37	0.421548
RAD_7231	38	0.13416
RAD_7231	61	0.54303
RAD_7231	63	-0.0199343
RAD_7231	121	0.185082
RAD_7231	125	0.239366
RAD_7232	63	0.185082
RAD_7233	206	-nan
RAD_7235	52	0.634146
RAD_7235	74	0.0559441
RAD_7235	148	-0.132075
RAD_7235	161	-0.0909091
RAD_7236	80	0.120806
RAD_7236	118	0.0148356
RAD_7237	16	1
RAD_7237	17	1
RAD_7237	28	1
RAD_7237	31	1
RAD_7237	47	1
RAD_7237	67	1
RAD_7237	76	1
RAD_7237	80	1
RAD_7237	98	1
RAD_7237	108	1
RAD_7237	125	-0.044586
RAD_7238	225	-1
RAD_7239	96	0.0260074
RAD_7239	98	0.426497
RAD_7239	109	0.206862
RAD_7239	112	-0.0199343
RAD_7239	132	0.0367261
RAD_7239	139	0.0367261
RAD_7239	159	0.0367261
RAD_7239	160	0.0367261
RAD_7239	168	0.0367261
RAD_7239	178	0.686454
RAD_7240	2	-0.0666667
RAD_7240	37	0.0969058
RAD_7240	52	-0.0666667
RAD_7240	127	-0.0666667
RAD_7240	177	-0.00252701
RAD_7241	17	0.0921355
RAD_7241	41	0.677331
RAD_7241	83	-0.0120217
RAD_7242	37	-0.0180844
RAD_7243	122	0.0397979
RAD_7244	7	-0.0120217
RAD_7244	27	0.499816
RAD_7244	59	-0.0120217
RAD_7244	84	-0.0120217
RAD_7244	96	-0.0579757
RAD_7244	98	-0.0120217
RAD_7244	101	-0.0120217
RAD_7244	146	0.291316
RAD_7245	22	0.0952381
RAD_7245	35	0
RAD_7245	45	0.933333
RAD_7245	49	0.0952381
RAD_7245	53	0
RAD_7245	123	0
RAD_7247	1	0.146547
RAD_7247	144	-nan
RAD_7247	173	0.0273862
RAD_7248	58	0.507713
RAD_7248	69	0.0397979
RAD_7248	148	0.315597
RAD_7248	187	0.0397979
RAD_7248	189	0.0148356
RAD_7249	22	-0.0120217
RAD_7249	83	-0.0120217
RAD_7249	142	-0.0120217
RAD_7250	48	0.133333
RAD_7250	262	-0.0740741
RAD_7251	41	-nan
RAD_7251	81	-nan
RAD_7251	160	-nan
RAD_7251	167	-nan
RAD_7251	200	-nan
RAD_7252	93	-0.0120217
RAD_7252	187	0.0397979
RAD_7253	10	-0.375
RAD_7253	12	-0.375
RAD_7253	18	-0.384615
RAD_7253	20	7.80626e-17
RAD_7253	21	0.714286
RAD_7253	54	0.75
RAD_7253	55	0.75
RAD_7254	21	0.0597196
RAD_7255	2	-0.0243902
RAD_7255	126	-0.0243902
RAD_7256	201	-0.0120217
RAD_7258	39	0.0148356
RAD_7258	42	0.32101
RAD_7258	77	0.38818
RAD_7258	102	0.32101
RAD_7258	111	0.433931
RAD_7258	113	0.433931
RAD_7259	34	-0.00977623
RAD_7260	7	-0.123694
RAD_7260	12	0.237795
RAD_7261	2	0.320845
RAD_7261	85	-0.0337857
RAD_7262	15	0.367884
RAD_7262	69	-0.0241821
RAD_7262	101	0.17248
RAD_7263	69	0.0370578
RAD_7263	81	-0.0478677
RAD_7263	90	0.0370578
RAD_7264	11	0.347813
RAD_7264	14	0.321188
RAD_7264	16	0.358847
RAD_7264	57	0.0148356
RAD_7264	167	0.321188
RAD_7264	180	0.876296
RAD_7264	181	0.126017
RAD_7265	24	0.0148356
RAD_7265	34	0.0397979
RAD_7265	62	0.112742
RAD_7265	67	-0.0120217
RAD_7265	125	0.514617
RAD_7265	128	0.242137
RAD_7266	5	0.0148356
RAD_7266	51	0.405665
RAD_7267	23	0.151515
RAD_7267	93	0.151515
RAD_7267	158	0.151515
RAD_7267	161	0.0275202
RAD_7267	167	0.151515
RAD_7269	25	0.208942
RAD_7269	33	0.0917837
RAD_7269	65	0.0917837
RAD_7270	0	0
RAD_7270	1	0
RAD_7270	44	0
RAD_7270	45	0
RAD_7270	46	-0.142857
RAD_7270	242	0
RAD_7271	93	-0.0444403
RAD_7272	26	1.19696e-16
RAD_7272	30	-0.0344828
RAD_7272	32	-1.12757e-16
RAD_7273	15	-0.36
RAD_7273	149	-0.36
RAD_7274	23	0
RAD_7274	48	0.933333
RAD_7274	249	0
RAD_7275	147	-0.0622523
RAD_7276	6	0.270386
RAD_7277	21	0.0779817
RAD_7277	80	0.0779817
RAD_7277	85	-0.14
RAD_7277	103	0.625
RAD_7277	145	-0.14
RAD_7278	11	0.120806
RAD_7278	53	0.120806
RAD_7279	46	0.565345
RAD_7280	1	-0.0797872
RAD_7280	2	1
RAD_7280	11	0.857899
RAD_7280	14	1
RAD_7280	95	1
RAD_7280	119	1
RAD_7281	63	-0.2
RAD_7281	75	0.368421
RAD_7281	132	1
RAD_7281	199	-0.2
RAD_7282	9	0.0148356
RAD_7282	10	0.211524
RAD_7282	22	0.208942
RAD_7282	33	0.702383
RAD_7282	51	0.433931
RAD_7282	57	0.159364
RAD_7282	58	0.159364
RAD_7282	59	0.17248
RAD_7282	82	0.167542
RAD_7282	101	0.167542
RAD_7283	51	0.0989399
RAD_7283	114	-0.0640732
RAD_7284	56	-0.0121269
RAD_7284	143	0.0139785
RAD_7286	34	0.8
RAD_7286	87	-1.14492e-16
RAD_7287	13	0.507713
RAD_7287	51	0.0917837
RAD_7287	73	-0.0120217
RAD_7287	126	-0.0120217
RAD_7287	143	0.507713
RAD_7287	172	0.0397979
RAD_7288	25	-0.0196135
RAD_7288	57	-0.00701899
RAD_7288	107	-0.00701899
RAD_7288	110	0.445092
RAD_7288	153	0.442158
RAD_7288	163	0.572488
RAD_7288	170	0.445092
RAD_7289	26	-0.0120217
RAD_7289	27	0.0148356
RAD_7289	156	-0.0120217
RAD_7290	218	-0.0909091
RAD_7290	221	-0.123967
RAD_7291	114	0.291316
RAD_7291	163	0.499816
RAD_7291	227	0.442158
RAD_7292	106	-nan
RAD_7293	48	0.0148356
RAD_7294	35	0.64344
RAD_7294	95	0.0917837
RAD_7294	258	-0.0120217
RAD_7295	44	0.0102529
RAD_7295	59	0.0102529
RAD_7295	65	0.441407
RAD_7295	116	-0.0090525
RAD_7295	119	1.82146e-17
RAD_7296	5	0.0532446
RAD_7296	6	0.0397979
RAD_7296	68	-0.0120217
RAD_7296	95	0.0397979
RAD_7296	115	0.352396
RAD_7296	117	0.211524
RAD_7296	136	0.214531
RAD_7299	146	0.186441
RAD_7300	75	-0.0120217
RAD_7300	90	0.0397979
RAD_7300	243	-0.0120217
RAD_7301	7	0.0148356
RAD_7301	27	0.291316
RAD_7301	30	-0.0120217
RAD_7301	49	0.200581
RAD_7301	53	0.0148356
RAD_7301	57	-0.0196135
RAD_7301	74	-0.048879
RAD_7301	103	0.666879
RAD_7301	137	0.0148356
RAD_7301	146	-0.0120217
RAD_7301	184	0.0397979
RAD_7302	55	-0.0152265
RAD_7302	63	0.716558
RAD_7302	66	0.0192585
RAD_7302	76	-0.0152265
RAD_7302	113	-0.0152265
RAD_7302	115	0.109293
RAD_7303	44	1.82146e-17
RAD_7303	87	1.82146e-17
RAD_7303	127	1.82146e-17
RAD_7304	98	0.0397979
RAD_7305	0	0.0148356
RAD_7305	20	1
RAD_7305	25	0.167542
RAD_7305	65	-0.0120217
RAD_7305	146	0.702383
RAD_7305	157	0.0917837
RAD_7307	54	0.257542
RAD_7307	123	0.0148356
RAD_7307	154	0.17248
RAD_7307	178	0.493501
RAD_7308	51	0.466995
RAD_7308	127	0.112742
RAD_7308	161	0.0148356
RAD_7309	11	0.157104
RAD_7309	119	0.0148356
RAD_7310	120	0.142338
RAD_7310	135	0.142338
RAD_7311	68	0.22863
RAD_7311	93	0.677832
RAD_7311	137	0.562538
RAD_7312	63	0.180055
RAD_7312	69	0.25
RAD_7312	79	0.0570342
RAD_7312	105	0.149864
RAD_7312	116	0.0570342
RAD_7313	10	0.4251
RAD_7313	97	-0.0633307
RAD_7313	182	0.0917837
RAD_7313	214	0.0921355
RAD_7314	28	0.230879
RAD_7314	112	0.427426
RAD_7314	184	0.427426
RAD_7315	19	0.0714286
RAD_7315	155	0.0714286
RAD_7318	64	0.112742
RAD_7318	80	0.0917837
RAD_7318	120	0.166193
RAD_7318	127	0.0148356
RAD_7318	172	0.166193
RAD_7318	187	-0.0120217
RAD_7319	6	0.714286
RAD_7319	28	0.714286
RAD_7319	84	-0.714286
RAD_7320	126	0.752322
RAD_7320	185	0.0148356
RAD_7320	205	0.752322
RAD_7321	29	-0.0120217
RAD_7322	59	-0.0120217
RAD_7322	156	0.0493079
RAD_7323	88	0.0148356
RAD_7324	104	-0.0412574
RAD_7325	52	0.167542
RAD_7325	57	0.0148356
RAD_7325	190	0.0917837
RAD_7326	107	0.453426
RAD_7326	123	0.700935
RAD_7327	53	0.0917837
RAD_7327	110	0.0917837
RAD_7328	20	0.111111
RAD_7328	26	0.0570342
RAD_7328	53	-0.0397878
RAD_7328	56	0.111111
RAD_7328	96	-0.0397878
RAD_7328	101	0.180055
RAD_7328	105	0.0570342
RAD_7328	139	-0.0397878
RAD_7328	159	0.0537634
RAD_7328	161	-0.0397878
RAD_7328	185	0.0570342
RAD_7328	218	-0.0397878
RAD_7329	94	-0.00701899
RAD_7329	204	0.142857
RAD_7329	255	0.00784133
RAD_7330	27	0.0316901
RAD_7331	42	-0.0120217
RAD_7331	50	0.0148356
RAD_7331	54	0.0148356
RAD_7331	69	0.0493079
RAD_7331	104	-0.0579757
RAD_7331	191	-0.0120217
RAD_7333	28	-0.0289855
RAD_7333	102	-0.0289855
RAD_7333	159	-0.0252343
RAD_7334	10	0.00784133
RAD_7334	17	0.00784133
RAD_7334	23	-0.0386847
RAD_7334	172	0.155606
RAD_7335	29	1
RAD_7335	153	0.0148356
RAD_7335	161	0.0917837
RAD_7336	102	0.512522
RAD_7336	106	-0.0209145
RAD_7337	44	0.26947
RAD_7337	153	-0.0120217
RAD_7337	160	0.881279
RAD_7337	163	0.0532446
RAD_7338	16	-0.0196135
RAD_7338	30	0.0273862
RAD_7338	48	0.0273862
RAD_7338	56	-0.0196135
RAD_7338	105	0.0273862
RAD_7338	108	0.0273862
RAD_7338	198	0.0273862
RAD_7341	5	-0.0563747
RAD_7341	35	0.307312
RAD_7341	121	0.115453
RAD_7342	69	0.291316
RAD_7342	74	0.167542
RAD_7342	75	0.0148356
RAD_7343	13	0.518117
RAD_7343	20	0.0570342
RAD_7343	30	0.399285
RAD_7343	62	0.0570342
RAD_7343	83	0.233415
RAD_7343	103	-0.0397878
RAD_7343	104	-0.0397878
RAD_7344	48	0.0192585
RAD_7344	198	0.0192585
RAD_7345	33	0.242137
RAD_7345	79	-0.0120217
RAD_7345	100	0.0294627
RAD_7345	105	-0.0120217
RAD_7345	133	-0.0120217
RAD_7346	0	0.131579
RAD_7346	65	0.625
RAD_7346	73	-1.14492e-16
RAD_7346	81	0.625
RAD_7346	94	0.625
RAD_7346	96	-1.14492e-16
RAD_7346	105	0.742188
RAD_7346	110	-1.14492e-16
RAD_7348	32	0.0921355
RAD_7348	44	0.666879
RAD_7348	135	0.666879
RAD_7348	139	-0.0120217
RAD_7348	152	0.167542
RAD_7348	215	0.883996
RAD_7349	14	-0.0121269
RAD_7349	26	0.83281
RAD_7349	53	0.0139785
RAD_7349	57	0.83281
RAD_7349	68	0.83281
RAD_7349	84	-0.0171073
RAD_7349	97	0.0277778
RAD_7349	108	0.232877
RAD_7349	131	-0.0121269
RAD_7349	148	0.83281
RAD_7349	186	0.83281
RAD_7350	43	-0.0120217
RAD_7350	83	0.0148356
RAD_7350	119	0.0148356
RAD_7350	131	0.252336
RAD_7350	161	-0.0120217
RAD_7351	68	0.0273862
RAD_7352	115	0.342466
RAD_7352	148	-0.0797872
RAD_7354	11	-0.0909091
RAD_7354	60	0.830161
RAD_7354	61	0.830161
RAD_7354	62	0.830161
RAD_7354	91	0.0569106
RAD_7356	25	0.367884
RAD_7356	166	0.306826
RAD_7357	6	0.0192585
RAD_7357	63	0.85906
RAD_7357	144	0.0367261
RAD_7357	172	-0.0152265
RAD_7359	65	-0.0289855
RAD_7359	119	0.0465116
RAD_7360	16	0.819555
RAD_7360	97	1
RAD_7361	28	-0.0196135
RAD_7361	230	-0.00701899
RAD_7366	14	0.0139785
RAD_7366	15	0.0833333
RAD_7366	22	0.3
RAD_7366	34	0.520833
RAD_7366	49	0.166667
RAD_7366	74	1.82146e-17
RAD_7366	92	0.208333
RAD_7366	97	1.82146e-17
RAD_7366	98	0.163522
RAD_7366	102	1.82146e-17
RAD_7366	116	0.166667
RAD_7366	156	0.520833
RAD_7366	164	0.166667
RAD_7366	165	1.82146e-17
RAD_7366	168	0.166667
RAD_7366	192	0.520833
RAD_7366	213	0.116162
RAD_7366	219	0.166667
RAD_7367	138	0.0148356
RAD_7367	165	-0.0120217
RAD_7367	172	0.718429
RAD_7367	188	-0.0120217
RAD_7368	5	0.446429
RAD_7368	8	0
RAD_7368	32	0
RAD_7368	46	-0.0649351
RAD_7368	68	0.349005
RAD_7368	117	0
RAD_7368	143	0.142857
RAD_7368	147	-0.0649351
RAD_7368	150	0.142857
RAD_7368	169	-0.0649351
RAD_7368	184	-0.0649351
RAD_7369	32	0.305019
RAD_7369	107	-0.0289855
RAD_7369	173	-0.0412574
RAD_7370	41	0.662708
RAD_7370	93	-0.0412574
RAD_7370	107	0.662708
RAD_7370	108	-0.0412574
RAD_7370	121	-0.0412574
RAD_7370	160	-0.0412574
RAD_7371	147	0.174893
RAD_7373	27	0.235751
RAD_7374	71	-nan
RAD_7374	106	-nan
RAD_7374	149	-nan
RAD_7374	240	-nan
RAD_7375	45	0.0397979
RAD_7375	76	0.0148356
RAD_7375	82	0.0148356
RAD_7375	197	0.0148356
RAD_7375	204	0.315597
RAD_7376	29	0.154078
RAD_7377	0	0.440629
RAD_7377	19	0.111111
RAD_7377	29	0.111111
RAD_7377	55	-0.0397878
RAD_7377	86	0.111111
RAD_7377	102	-0.0397878
RAD_7377	113	0.111111
RAD_7377	178	0.111111
RAD_7378	54	1
RAD_7379	0	0.174893
RAD_7379	15	0.482055
RAD_7379	39	0.174893
RAD_7379	51	0
RAD_7379	73	0.0148356
RAD_7379	109	0.0532446
RAD_7379	137	0.174893
RAD_7379	160	0.0148356
RAD_7380	26	-0.0196135
RAD_7380	37	0.708239
RAD_7380	68	0.230553
RAD_7380	75	0.0273862
RAD_7380	120	-0.0196135
RAD_7380	134	-0.0196135
RAD_7380	168	-0.0196135
RAD_7380	231	0.818586
RAD_7380	264	-0.0196135
RAD_7382	107	0.112742
RAD_7383	8	-nan
RAD_7383	62	-nan
RAD_7385	39	-0.0120217
RAD_7385	90	-0.0568107
RAD_7385	98	0.126365
RAD_7385	142	-0.0120217
RAD_7386	6	0.0192585
RAD_7386	18	0.557838
RAD_7386	29	0.0192585
RAD_7386	95	0.575105
RAD_7386	97	0.575105
RAD_7386	126	0.575105
RAD_7386	254	-0.00701899
RAD_7387	12	-1.14492e-16
RAD_7387	33	0.471629
RAD_7387	74	0.0575295
RAD_7387	86	0.0303738
RAD_7387	137	0.0518387
RAD_7387	167	-0.0337857
RAD_7388	26	-0.107941
RAD_7388	28	-0.107941
RAD_7388	104	0.426095
RAD_7388	109	-0.107941
RAD_7388	124	0.0102529
RAD_7388	167	0.404255
RAD_7388	169	-0.107941
RAD_7389	65	0.131693
RAD_7389	73	0.131693
RAD_7389	74	0.131693
RAD_7389	106	-0.0587476
RAD_7389	235	-0.0871648
RAD_7390	31	0.682471
RAD_7390	52	0.14905
RAD_7390	62	0.917074
RAD_7390	97	0.917074
RAD_7390	122	0.917074
RAD_7391	143	0.0917837
RAD_7392	3	0.0680522
RAD_7392	41	0.399166
RAD_7392	43	-0.0337857
RAD_7392	119	1
RAD_7392	139	-0.0199343
RAD_7392	166	0.0260074
RAD_7393	57	0.0148356
RAD_7393	123	0.0294627
RAD_7393	150	0.0148356
RAD_7394	87	-0.0475604
RAD_7394	175	0.165675
RAD_7394	179	-0.0246745
RAD_7395	11	-0.0120217
RAD_7395	14	-0.0120217
RAD_7395	19	0.0921355
RAD_7395	20	0.230645
RAD_7395	97	-0.00217336
RAD_7395	153	-0.00701899
RAD_7397	165	0.0465116
RAD_7397	166	0.0294627
RAD_7398	19	-0.0285714
RAD_7398	43	-0.0690314
RAD_7398	94	-0.0285714
RAD_7398	97	-0.0588235
RAD_7398	112	-0.0285714
RAD_7398	119	1.19696e-16
RAD_7398	151	-0.0285714
RAD_7398	152	-0.0285714
RAD_7398	153	-0.0285714
RAD_7398	205	-0.0285714
RAD_7398	227	-0.0690314
RAD_7398	240	-0.0285714
RAD_7399	34	-0.0120217
RAD_7399	181	0.0917837
RAD_7400	106	0.0917837
RAD_7400	116	0.0917837
RAD_7401	121	0.329045
RAD_7401	172	-0.0120217
RAD_7402	37	-0.0740741
RAD_7402	123	1
RAD_7403	86	-0.134904
RAD_7403	108	0.0126976
RAD_7403	120	-nan
RAD_7403	122	-0.134904
RAD_7404	2	1
RAD_7407	6	0.329045
RAD_7407	9	0.38818
RAD_7407	54	0.38818
RAD_7407	55	0.38818
RAD_7407	61	0.38818
RAD_7407	87	0.0354953
RAD_7407	136	0.291316
RAD_7407	169	-0.0120217
RAD_7408	13	1
RAD_7408	278	0.128713
RAD_7410	1	0.25
RAD_7410	15	-6.245e-17
RAD_7410	17	0.1
RAD_7410	30	1.19696e-16
RAD_7410	37	0.0201835
RAD_7410	45	-0.131429
RAD_7410	76	1.19696e-16
RAD_7410	92	-0.1
RAD_7410	175	1.19696e-16
RAD_7410	189	0.0201835
RAD_7410	196	1.19696e-16
RAD_7410	225	0.25
RAD_7412	25	0.54303
RAD_7412	30	0.0463576
RAD_7412	36	0.0260074
RAD_7412	79	0.0260074
RAD_7412	103	0.409847
RAD_7412	154	0.609031
RAD_7412	159	0.0260074
RAD_7413	49	-0.0581057
RAD_7413	54	0.0148356
RAD_7413	67	0.291316
RAD_7413	126	-0.00393685
RAD_7413	159	0.604482
RAD_7413	175	0.21501
RAD_7414	164	0.0192585
RAD_7414	193	0.0192585
RAD_7415	34	0.0688688
RAD_7415	179	0.109293
RAD_7415	192	0.666196
RAD_7416	132	0.0148356
RAD_7416	169	-0.0120217
RAD_7419	28	-0.00737887
RAD_7419	35	0.015625
RAD_7419	127	-0.00701899
RAD_7419	172	0.0669885
RAD_7421	54	0.0148356
RAD_7421	55	-0.0120217
RAD_7422	24	0.117993
RAD_7422	57	0.0680522
RAD_7425	138	0.0316901
RAD_7425	139	-0.0260116
RAD_7425	146	-0.122941
RAD_7426	85	0.705882
RAD_7427	87	-0.134904
RAD_7427	155	-0.134904
RAD_7428	132	0.117993
RAD_7428	165	0.0583181
RAD_7429	26	0.245962
RAD_7429	53	-0.0120217
RAD_7429	54	-0.0120217
RAD_7429	87	0.308879
RAD_7429	99	0.0148356
RAD_7429	115	0.604482
RAD_7429	133	0.0917837
RAD_7429	159	-0.0120217
RAD_7429	183	-0.0170408
RAD_7429	221	0.0917837
RAD_7430	29	-0.0756923
RAD_7430	53	0.242137
RAD_7430	158	0.599461
RAD_7431	15	1
RAD_7431	47	0.569087
RAD_7431	118	-0.0514286
RAD_7431	184	0.569087
RAD_7431	188	-0.154286
RAD_7431	216	-0.36
RAD_7432	80	-0.0260116
RAD_7433	73	0.0273862
RAD_7434	66	-0.353535
RAD_7434	76	1
RAD_7434	215	-0.375
RAD_7435	30	0.267587
RAD_7436	23	-0.00701899
RAD_7436	30	0.00784133
RAD_7436	41	0.0820124
RAD_7436	45	0.209122
RAD_7436	74	0.00784133
RAD_7436	106	0.0532446
RAD_7436	152	-0.0796814
RAD_7436	167	-0.00701899
RAD_7437	67	0.742188
RAD_7437	78	0.131579
RAD_7438	32	0.0148356
RAD_7438	57	-0.0475604
RAD_7438	68	-0.0475604
RAD_7438	86	-0.0475604
RAD_7438	128	0.0148356
RAD_7438	130	1.82146e-17
RAD_7438	132	-0.0241821
RAD_7439	1	-0.0934547
RAD_7439	116	-0.0120217
RAD_7439	128	-0.0120217
RAD_7441	174	-0.00701899
RAD_7442	94	0.0148356
RAD_7443	10	0.64344
RAD_7443	15	0.447187
RAD_7443	84	-0.00393685
RAD_7443	156	-0.00393685
RAD_7443	190	-0.00393685
RAD_7444	94	0.530923
RAD_7444	139	0.807646
RAD_7446	19	-0.00701899
RAD_7446	93	0.113881
RAD_7447	11	0.167542
RAD_7447	220	0.167542
RAD_7448	10	-0.0120217
RAD_7448	34	-0.0579757
RAD_7448	49	0.0493079
RAD_7448	175	-0.0120217
RAD_7448	188	0.347813
RAD_7448	197	-0.0579757
RAD_7448	213	0.0148356
RAD_7449	1	0.936752
RAD_7449	56	-0.0120217
RAD_7449	59	0.0397979
RAD_7449	118	0.0148356
RAD_7449	161	0.0397979
RAD_7449	162	0.936752
RAD_7449	208	0.0148356
RAD_7449	222	-0.0120217
RAD_7449	223	-0.0120217
RAD_7449	244	0.0148356
RAD_7450	30	-0.0400521
RAD_7450	33	0.0917837
RAD_7450	130	0.442158
RAD_7450	163	0.0921355
RAD_7450	177	-0.0400521
RAD_7450	179	-0.0509284
RAD_7450	181	-0.0241821
RAD_7451	6	-0.0640732
RAD_7451	109	-0.134904
RAD_7451	136	0.0989399
RAD_7452	4	0.340652
RAD_7452	52	0.0367261
RAD_7452	107	0.0367261
RAD_7453	55	-0.0090525
RAD_7454	4	-0.00701899
RAD_7454	8	0.0148356
RAD_7454	10	0.559437
RAD_7454	17	-0.0120217
RAD_7454	25	0.0148356
RAD_7454	58	0.0917837
RAD_7454	72	0.0921355
RAD_7454	102	0.315597
RAD_7454	155	0.17248
RAD_7454	160	0.0148356
RAD_7455	19	0.881279
RAD_7455	20	0.514617
RAD_7455	38	0.881279
RAD_7455	62	-0.0180844
RAD_7455	99	0.881279
RAD_7457	37	-0.0120217
RAD_7457	45	-0.0170408
RAD_7457	81	0.0148356
RAD_7457	113	0.0148356
RAD_7457	121	-0.0120217
RAD_7458	164	0.0148356
RAD_7459	30	0.167542
RAD_7459	51	0.0148356
RAD_7459	59	0.167542
RAD_7459	66	0.0917837
RAD_7459	74	0.0917837
RAD_7459	75	0.0917837
RAD_7459	148	-0.0495548
RAD_7460	10	-0.0090525
RAD_7460	36	0.313911
RAD_7460	40	0.0102529
RAD_7460	154	-0.0090525
RAD_7461	126	0.0148356
RAD_7461	150	0.546381
RAD_7461	199	0.408035
RAD_7462	53	0.0102529
RAD_7463	144	0.31262
RAD_7463	152	-0.0499097
RAD_7464	13	0.702383
RAD_7464	77	-0.0120217
RAD_7464	96	0.702383
RAD_7464	103	0.242137
RAD_7464	201	0.144999
RAD_7464	222	0.702383
RAD_7465	0	0.255747
RAD_7466	145	0.270386
RAD_7467	3	-0.00776945
RAD_7468	22	-0.14
RAD_7469	122	0.0148356
RAD_7469	143	-0.0120217
RAD_7470	61	-0.0269695
RAD_7470	84	-0.0289855
RAD_7470	153	-0.0481144
RAD_7470	180	0.226804
RAD_7471	22	-0.134904
RAD_7471	94	-0.134904
RAD_7472	60	1
RAD_7474	66	-nan
RAD_7475	60	0.131693
RAD_7476	91	-0.0196135
RAD_7477	93	0.94079
RAD_7477	102	-0.0120217
RAD_7477	123	0.94079
RAD_7477	144	0.936752
RAD_7477	174	0.936752
RAD_7478	66	0.0294627
RAD_7478	78	0.211524
RAD_7478	139	0.211524
RAD_7478	159	0.211524
RAD_7479	22	0.0148356
RAD_7480	20	0
RAD_7480	70	1
RAD_7481	34	1.19696e-16
RAD_7481	61	1.19696e-16
RAD_7481	118	1.19696e-16
RAD_7481	124	1.19696e-16
RAD_7482	40	0.499816
RAD_7482	56	0.631791
RAD_7482	112	0.0921355
RAD_7482	120	0.631791
RAD_7482	121	0.0921355
RAD_7482	150	-0.0120217
RAD_7482	171	0.324741
RAD_7482	183	0.0921355
RAD_7482	189	0.235751
RAD_7483	148	-0.0260116
RAD_7483	176	0.202773
RAD_7484	12	0.714286
RAD_7484	24	0.714286
RAD_7484	40	0.714286
RAD_7484	85	0.393586
RAD_7484	102	0.714286
RAD_7484	104	1
RAD_7484	118	0.714286
RAD_7484	122	0.714286
RAD_7484	140	1
RAD_7484	145	0.393586
RAD_7484	164	0.714286
RAD_7484	174	0.714286
RAD_7484	194	0.393586
RAD_7485	59	-0.0529695
RAD_7485	83	0.0979228
RAD_7485	106	-0.0529695
RAD_7485	132	0.186441
RAD_7486	2	0.344139
RAD_7486	123	0.344139
RAD_7486	163	0.344139
RAD_7487	4	-0.0120217
RAD_7487	18	0.0148356
RAD_7487	45	0.298058
RAD_7487	105	-0.0120217
RAD_7487	106	-0.0120217
RAD_7487	153	0.167542
RAD_7487	220	0.167542
RAD_7489	15	0.543272
RAD_7489	47	-0.0090525
RAD_7489	132	-0.0090525
RAD_7490	49	0
RAD_7490	75	0
RAD_7490	198	0.0714286
RAD_7491	21	-0.36
RAD_7491	22	-0.36
RAD_7491	62	-0.36
RAD_7491	134	-0.36
RAD_7491	140	-0.308571
RAD_7492	147	0.0294627
RAD_7493	21	-0.0120217
RAD_7493	33	-0.0187737
RAD_7493	36	-0.0187737
RAD_7493	52	0.167542
RAD_7493	92	0.114935
RAD_7493	119	0.114935
RAD_7493	132	-0.0120217
RAD_7493	133	0.0532446
RAD_7493	134	-0.0187737
RAD_7494	149	-0.0120217
RAD_7494	156	0.150136
RAD_7494	192	0.0148356
RAD_7494	200	0.0148356
RAD_7494	230	-0.0579757
RAD_7495	66	0.315597
RAD_7495	216	0.250779
RAD_7497	1	-0.0090525
RAD_7497	7	0.0769142
RAD_7497	38	-0.0090525
RAD_7497	63	-0.0761571
RAD_7497	85	-0.0090525
RAD_7497	90	0.151515
RAD_7497	95	0.00359971
RAD_7497	103	-0.0761571
RAD_7498	13	0.211268
RAD_7498	31	0.211268
RAD_7499	34	0.752322
RAD_7499	89	-0.0579757
RAD_7499	135	0.0397979
RAD_7500	149	-nan
RAD_7501	107	0.0917837
RAD_7501	113	0.0148356
RAD_7501	148	0.0921355
RAD_7501	187	0.0397979
RAD_7502	106	0.0148356
RAD_7502	150	0.631791
RAD_7502	164	0.631791
RAD_7503	162	0.0148356
RAD_7504	100	0
RAD_7504	110	-0.00701899
RAD_7504	140	0.00784133
RAD_7505	3	0.0397979
RAD_7505	127	-0.00701899
RAD_7506	67	0.688029
RAD_7506	87	-0.0444403
RAD_7506	97	-0.0444403
RAD_7506	135	0.731927
RAD_7506	163	0.0532446
RAD_7508	18	0.173611
RAD_7508	47	-0.0797872
RAD_7508	66	-0.00451264
RAD_7508	111	-0.121212
RAD_7508	118	0.557229
RAD_7508	119	0.557229
RAD_7509	47	0.0260074
RAD_7509	93	0.0260074
RAD_7509	151	-0.0199343
RAD_7511	78	0.0569106
RAD_7512	10	-0.0196135
RAD_7512	34	0.230553
RAD_7512	38	-0.0333607
RAD_7512	46	-0.0264559
RAD_7512	60	-0.0196135
RAD_7512	110	-0.0264559
RAD_7512	142	0.676701
RAD_7512	162	-0.0196135
RAD_7512	167	-0.0264559
RAD_7513	56	0.399929
RAD_7513	64	0.0969058
RAD_7513	119	0.0969058
RAD_7513	150	0.710768
RAD_7513	160	0.0769142
RAD_7513	178	0.0969058
RAD_7513	214	0.0204082
RAD_7514	99	-0.0120217
RAD_7514	146	-0.0120217
RAD_7514	147	0.609031
RAD_7516	81	-1.12757e-16
RAD_7516	89	-1.12757e-16
RAD_7517	10	0.411424
RAD_7517	69	0.0273862
RAD_7517	75	0.411424
RAD_7517	116	0.0599611
RAD_7517	130	0.120806
RAD_7517	151	0.221615
RAD_7517	152	0.101734
RAD_7517	161	0.411424
RAD_7517	244	0.0273862
RAD_7517	272	-0.0196135
RAD_7518	46	0.133333
RAD_7519	147	0.0148356
RAD_7519	168	-0.0120217
RAD_7520	22	0.0148356
RAD_7520	87	0.0917837
RAD_7521	22	0.0397979
RAD_7521	58	0.0397979
RAD_7521	146	0.0148356
RAD_7522	93	-1.12757e-16
RAD_7522	102	0.125
RAD_7522	137	-1.12757e-16
RAD_7523	49	0.167542
RAD_7523	89	0.0148356
RAD_7523	135	-0.0120217
RAD_7524	33	0.0148356
RAD_7524	66	0.0148356
RAD_7524	74	0.0148356
RAD_7524	104	0.460438
RAD_7524	126	-0.0120217
RAD_7524	163	0.167542
RAD_7524	202	-0.0120217
RAD_7525	17	0.0148356
RAD_7525	43	0.631791
RAD_7526	73	0.0921355
RAD_7527	35	0.288152
RAD_7527	44	0.875595
RAD_7527	85	0.875595
RAD_7527	140	0.044209
RAD_7527	162	0.288152
RAD_7528	23	0.0397979
RAD_7528	76	0.387946
RAD_7528	106	0.387946
RAD_7528	107	0.0921355
RAD_7528	139	0.0921355
RAD_7528	171	-1
RAD_7528	172	-nan
RAD_7528	174	0.0148356
RAD_7529	150	0.0148356
RAD_7529	151	0.126365
RAD_7529	154	0.0397979
RAD_7530	45	0.0917837
RAD_7530	54	0.0148356
RAD_7530	135	0.0148356
RAD_7530	144	-0.0120217
RAD_7530	158	0.126365
RAD_7531	40	0.0273862
RAD_7531	72	0.0294627
RAD_7531	140	0.66585
RAD_7531	211	0.198397
RAD_7533	138	-0.150579
RAD_7533	185	0.41683
RAD_7533	232	-0.150579
RAD_7534	59	0.181955
RAD_7534	86	0.0148356
RAD_7534	249	0.0532446
RAD_7535	49	0.0102529
RAD_7535	50	0.0102529
RAD_7535	95	0.0714286
RAD_7535	100	0
RAD_7535	101	0
RAD_7535	107	0
RAD_7535	120	0
RAD_7535	125	0.0102529
RAD_7535	185	0.0260074
RAD_7535	200	0
RAD_7536	137	-0.0120217
RAD_7536	176	-0.0120217
RAD_7537	0	0.461733
RAD_7537	41	-1.12757e-16
RAD_7537	204	-1.12757e-16
RAD_7539	76	0.0148356
RAD_7539	111	0.0921355
RAD_7539	179	-0.0180844
RAD_7540	23	0.214286
RAD_7540	26	0.232143
RAD_7540	30	0.274131
RAD_7540	31	0
RAD_7540	40	0.274131
RAD_7540	74	0.274131
RAD_7540	75	0.274131
RAD_7540	142	0.333333
RAD_7540	153	0.196429
RAD_7540	154	-0.00486005
RAD_7540	155	0.333333
RAD_7540	156	0.333333
RAD_7540	157	0.333333
RAD_7540	159	0
RAD_7540	172	0.214286
RAD_7540	197	0.274131
RAD_7540	212	0.274131
RAD_7541	172	0.0148356
RAD_7541	175	0.0917837
RAD_7541	189	-0.0120217
RAD_7541	209	0.144999
RAD_7542	7	0.0952381
RAD_7542	21	0
RAD_7542	30	0
RAD_7542	58	0.00621118
RAD_7543	103	0.17248
RAD_7543	112	0.0917837
RAD_7543	129	-0.0120217
RAD_7543	146	0.0917837
RAD_7544	13	0.333333
RAD_7544	210	0.333333
RAD_7544	216	0.333333
RAD_7544	218	0.333333
RAD_7545	52	0.144999
RAD_7545	76	0.308879
RAD_7545	100	0.0148356
RAD_7545	106	0.308879
RAD_7545	118	0.574125
RAD_7545	121	0.126365
RAD_7546	74	0.447187
RAD_7546	132	0.38818
RAD_7547	11	0.444187
RAD_7547	112	0.0164745
RAD_7547	127	0.162896
RAD_7547	149	0.0465116
RAD_7548	127	0.833333
RAD_7548	138	-0.267857
RAD_7548	181	0.833333
RAD_7549	21	0.646562
RAD_7549	53	0.458284
RAD_7549	57	0.211524
RAD_7549	157	0.17248
RAD_7550	64	0.1485
RAD_7550	91	0.189189
RAD_7551	64	-1.14492e-16
RAD_7551	76	-1.14492e-16
RAD_7552	63	0.0354953
RAD_7552	70	-0.0120217
RAD_7552	79	-0.0579757
RAD_7552	80	0.126365
RAD_7552	86	0.405503
RAD_7552	87	0.232733
RAD_7552	98	0.493929
RAD_7552	145	0.211524
RAD_7552	160	0.291316
RAD_7553	14	0.208942
RAD_7553	24	-0.0120217
RAD_7553	63	-0.0615991
RAD_7553	218	0.126365
RAD_7554	67	0.426669
RAD_7554	183	-0.0120217
RAD_7555	16	1.82146e-17
RAD_7555	18	0.0833333
RAD_7555	63	1.82146e-17
RAD_7555	64	1.82146e-17
RAD_7555	112	1.82146e-17
RAD_7555	149	1.82146e-17
RAD_7556	89	-0.0961538
RAD_7556	138	-0.0961538
RAD_7557	52	0.208333
RAD_7557	158	1.82146e-17
RAD_7558	103	-0.0196135
RAD_7558	118	0.156752
RAD_7559	3	0.00977199
RAD_7559	8	0.0979228
RAD_7559	23	-0.0529695
RAD_7559	50	-0.0529695
RAD_7559	80	-0.00500278
RAD_7559	129	0.00977199
RAD_7560	101	0.0309203
RAD_7561	17	0.0316901
RAD_7561	21	-0.0260116
RAD_7561	64	0.166667
RAD_7562	88	0.347813
RAD_7562	100	0.126365
RAD_7563	13	-0.0090525
RAD_7563	39	-0.0090525
RAD_7564	15	-0.0120217
RAD_7564	52	0.0917837
RAD_7564	99	-0.0120217
RAD_7564	139	0.31262
RAD_7564	142	-0.0120217
RAD_7565	0	0.242137
RAD_7565	16	0.321188
RAD_7565	31	-0.0180844
RAD_7565	58	-0.0120217
RAD_7565	68	0.631791
RAD_7565	69	0.631791
RAD_7565	76	0.631791
RAD_7565	122	0.167542
RAD_7565	123	-0.0180844
RAD_7565	127	0.631791
RAD_7565	139	0.67643
RAD_7565	147	0.242137
RAD_7566	111	0.0917837
RAD_7566	255	0.167542
RAD_7567	5	0.0260074
RAD_7567	31	-0.0199343
RAD_7569	77	0.0540541
RAD_7569	104	0.0812842
RAD_7569	114	-0.0503115
RAD_7569	121	-0.0196135
RAD_7569	122	0.190617
RAD_7569	129	0.156752
RAD_7570	73	0.344994
RAD_7570	208	0.554092
RAD_7571	53	-0.0682277
RAD_7572	10	0.883996
RAD_7572	22	0.883996
RAD_7572	116	0.367884
RAD_7573	13	0.675676
RAD_7573	94	0.133333
RAD_7573	109	0.727273
RAD_7574	37	0
RAD_7575	31	-0.00618381
RAD_7575	94	-0.0612291
RAD_7575	118	0.00784133
RAD_7575	155	0.00784133
RAD_7575	163	-0.0612291
RAD_7576	145	0.12069
RAD_7576	263	-0.044586
RAD_7577	40	0.458284
RAD_7577	95	0.0788386
RAD_7577	98	0.0397979
RAD_7577	135	0.0148356
RAD_7577	137	0.291316
RAD_7577	185	-0.0576923
RAD_7578	18	-0.36
RAD_7578	56	-1
RAD_7578	88	-0.36
RAD_7579	12	0.51344
RAD_7579	29	-0.0152265
RAD_7579	75	-0.0196135
RAD_7579	80	0.334169
RAD_7579	176	-0.0152265
RAD_7580	37	0.886395
RAD_7580	142	-0.0171073
RAD_7580	149	-0.0171073
RAD_7580	179	0.886395
RAD_7581	215	1
RAD_7581	229	-0.257143
RAD_7582	66	0.126365
RAD_7582	68	-0.0199343
RAD_7582	107	0.0917837
RAD_7582	115	0.168636
RAD_7582	132	0.570917
RAD_7582	232	0.144999
RAD_7583	11	0.0304615
RAD_7584	24	0.48501
RAD_7584	30	0.48501
RAD_7584	60	-0.0120217
RAD_7584	76	0.167542
RAD_7584	161	0.198397
RAD_7584	182	0.718429
RAD_7585	9	0.0569106
RAD_7585	93	-0.0909091
RAD_7585	115	-0.044586
RAD_7585	143	0.0569106
RAD_7585	174	0.211268
RAD_7585	176	0.211268
RAD_7586	13	0.106069
RAD_7586	27	0.358566
RAD_7586	70	-0.142631
RAD_7587	117	-nan
RAD_7588	12	0.00784133
RAD_7588	14	0.27721
RAD_7588	31	-0.00701899
RAD_7588	47	0
RAD_7588	50	-0.00701899
RAD_7588	100	-0.00217336
RAD_7588	116	0.351229
RAD_7588	118	-0.00701899
RAD_7588	119	-0.00701899
RAD_7588	122	0.113881
RAD_7588	143	0.00784133
RAD_7588	224	0.289575
RAD_7589	13	-0.123967
RAD_7589	24	-0.263158
RAD_7591	27	-0.0120217
RAD_7591	34	-0.0120217
RAD_7591	115	0.329045
RAD_7591	144	0.82761
RAD_7592	17	-0.0252343
RAD_7592	40	0.0367261
RAD_7592	46	-0.0252343
RAD_7592	49	0.279293
RAD_7592	98	0.0367261
RAD_7592	111	-0.0252343
RAD_7593	103	0.0148356
RAD_7594	10	0.0148356
RAD_7594	70	0.0397979
RAD_7594	83	0.883996
RAD_7595	43	-0.36
RAD_7595	56	1
RAD_7596	55	0.0397979
RAD_7596	114	0.113881
RAD_7596	141	0.439911
RAD_7596	142	0.439911
RAD_7596	188	0.0397979
RAD_7597	32	0.278231
RAD_7597	53	0.278231
RAD_7597	59	0.0493079
RAD_7597	80	-0.0120217
RAD_7597	174	0.0148356
RAD_7597	179	0.0148356
RAD_7598	62	0.0148356
RAD_7598	103	0.442158
RAD_7598	181	-nan
RAD_7598	184	-0.0120217
RAD_7598	191	0.0917837
RAD_7599	87	0.0397979
RAD_7599	95	-0.00701899
RAD_7599	174	0.4251
RAD_7600	41	0.273128
RAD_7600	57	0.290909
RAD_7600	62	0.152841
RAD_7600	103	0.52573
RAD_7600	173	-0.0600772
RAD_7601	101	0.144999
RAD_7602	119	-0.0519615
RAD_7603	13	-0.0120217
RAD_7603	92	0.367884
RAD_7603	136	-0.0120217
RAD_7603	144	-0.0120217
RAD_7603	149	0.0148356
RAD_7603	150	0.0148356
RAD_7604	28	0.242137
RAD_7604	76	0.38818
RAD_7604	90	0.286925
RAD_7604	176	0.286925
RAD_7604	182	0.811717
RAD_7605	54	0.0532446
RAD_7606	13	0.0540541
RAD_7606	49	0.0304615
RAD_7606	53	0.0304615
RAD_7606	73	0.0273862
RAD_7606	78	0.198883
RAD_7606	126	0.0540541
RAD_7606	129	0.0540541
RAD_7607	23	0.238294
RAD_7607	43	0.0192585
RAD_7607	66	0.166667
RAD_7608	66	-0.0196135
RAD_7609	101	0.113881
RAD_7609	103	0.0148356
RAD_7610	62	0.0138238
RAD_7610	78	0.0921355
RAD_7610	192	0.26947
RAD_7610	202	-0.0139248
RAD_7611	45	0.0917837
RAD_7611	105	0.0148356
RAD_7611	145	-0.0120217
RAD_7611	235	-0.0120217
RAD_7612	6	0.0554632
RAD_7612	20	0.0554632
RAD_7612	26	0.0680522
RAD_7612	98	-0.0121269
RAD_7612	133	0.3685
RAD_7614	11	0.0518387
RAD_7614	37	0.265158
RAD_7615	35	-0.0381711
RAD_7615	94	0.0651862
RAD_7615	102	0.0163413
RAD_7615	162	-0.0381711
RAD_7615	193	0.0651862
RAD_7616	68	0.460438
RAD_7616	92	0.460438
RAD_7616	116	0.0921355
RAD_7617	8	0.0921355
RAD_7617	202	0.0148356
RAD_7618	45	-0.0797872
RAD_7619	62	0.0921355
RAD_7619	65	0.242137
RAD_7619	90	0.0921355
RAD_7619	125	-0.0506011
RAD_7619	126	-0.0506011
RAD_7619	164	0.0148356
RAD_7619	194	-0.0506011
RAD_7620	48	0.0569106
RAD_7620	102	-0.0909091
RAD_7621	7	0.0148356
RAD_7621	22	0.0148356
RAD_7621	95	0.0148356
RAD_7621	144	0.0148356
RAD_7623	18	0.112742
RAD_7623	117	0.112742
RAD_7623	141	0.252654
RAD_7623	148	0.112742
RAD_7623	207	-0.00701899
RAD_7624	19	0.0273862
RAD_7624	54	0.0273862
RAD_7624	63	-0.0152265
RAD_7624	116	0.596695
RAD_7624	205	0.111111
RAD_7624	212	0.0192585
RAD_7624	217	0.249241
RAD_7625	6	-0.153846
RAD_7625	91	0.0201835
RAD_7626	137	-0.0199343
RAD_7626	145	0.0260074
RAD_7627	15	0.0273862
RAD_7627	66	0.19174
RAD_7627	88	0.0273862
RAD_7627	122	0.0273862
RAD_7627	196	0.0273862
RAD_7627	203	0.0273862
RAD_7627	204	0.0273862
RAD_7627	238	-0.0196135
RAD_7628	34	0.131337
RAD_7628	39	0.288152
RAD_7628	64	0.0148356
RAD_7628	67	0.0917837
RAD_7628	94	0.0148356
RAD_7628	124	0.0148356
RAD_7628	127	0.0148356
RAD_7628	134	0.288152
RAD_7629	0	0.172414
RAD_7629	52	-0.0961538
RAD_7629	94	0.131579
RAD_7629	135	0.172414
RAD_7630	0	0.25
RAD_7630	65	0.25
RAD_7630	148	-1.14492e-16
RAD_7631	0	0.0820124
RAD_7631	24	0.00784133
RAD_7631	86	-0.00701899
RAD_7631	94	-0.0166359
RAD_7631	106	0.0532446
RAD_7631	107	0.0532446
RAD_7631	111	0.0532446
RAD_7631	112	0.0532446
RAD_7631	113	0.0532446
RAD_7632	58	0.0148356
RAD_7632	72	0.0917837
RAD_7632	141	-0.0374005
RAD_7632	201	0.0397979
RAD_7633	36	0.0917837
RAD_7633	101	0.0148356
RAD_7634	21	-0.0120217
RAD_7634	37	0.146547
RAD_7634	70	0.291316
RAD_7634	114	-0.0120217
RAD_7634	148	-0.0120217
RAD_7634	159	0.0397979
RAD_7634	168	0.0397979
RAD_7635	23	-0.0196135
RAD_7636	87	0.113881
RAD_7636	123	0.0397979
RAD_7636	150	-0.0187737
RAD_7636	158	0.174893
RAD_7637	108	-0.0961538
RAD_7638	195	0.0148356
RAD_7638	198	0.0148356
RAD_7639	92	0.58388
RAD_7639	117	-0.0120217
RAD_7640	163	0.167542
RAD_7641	84	0.309302
RAD_7642	30	-0.0090525
RAD_7642	31	-0.0090525
RAD_7642	46	0.261214
RAD_7642	53	-0.0090525
RAD_7642	55	-0.0090525
RAD_7642	72	-0.0090525
RAD_7642	97	-0.0090525
RAD_7643	13	-0.0171073
RAD_7645	132	0.821586
RAD_7646	28	0.267022
RAD_7646	93	0.0148356
RAD_7646	142	0.0148356
RAD_7649	20	0.126365
RAD_7649	117	0.0878497
RAD_7649	118	0.620138
RAD_7649	141	0.126365
RAD_7649	151	-0.0120217
RAD_7649	154	0.812836
RAD_7649	216	0.812836
RAD_7649	217	0.812836
RAD_7650	115	0.0820124
RAD_7651	110	0.0192585
RAD_7653	110	-0.123967
RAD_7654	39	0.0048675
RAD_7654	73	0.0048675
RAD_7654	95	0.0148356
RAD_7654	96	-0.0475604
RAD_7654	123	0.83871
RAD_7655	124	1.19696e-16
RAD_7656	20	-0.0181818
RAD_7656	31	0.0463576
RAD_7656	40	0.0463576
RAD_7656	45	-0.0181818
RAD_7657	61	0.12069
RAD_7657	119	-0.044586
RAD_7658	67	0.166667
RAD_7658	82	-1.12757e-16
RAD_7658	94	-0.1
RAD_7658	96	-1.12757e-16
RAD_7658	111	-0.1
RAD_7658	131	-0.1
RAD_7658	162	-0.1
RAD_7658	189	-1.12757e-16
RAD_7658	208	-1.12757e-16
RAD_7660	136	0.163043
RAD_7660	211	-nan
RAD_7661	20	0.0273862
RAD_7661	101	0.0273862
RAD_7661	119	1
RAD_7661	154	-0.0196135
RAD_7661	159	0.932774
RAD_7661	185	-0.0152265
RAD_7662	94	0.0493079
RAD_7663	13	0.426295
RAD_7663	14	0.426295
RAD_7663	20	0.211435
RAD_7663	166	0.167753
RAD_7664	156	0.163043
RAD_7665	75	0.341378
RAD_7665	147	0.928842
RAD_7665	160	0.387755
RAD_7666	77	-0.375
RAD_7667	0	0.00784133
RAD_7667	1	-0.017591
RAD_7667	72	-0.017591
RAD_7667	79	-0.017591
RAD_7667	82	-0.017591
RAD_7667	90	0.0820124
RAD_7667	94	-0.017591
RAD_7667	97	-0.017591
RAD_7667	126	-0.017591
RAD_7667	139	0.756673
RAD_7667	173	0.874706
RAD_7667	175	0.174893
RAD_7667	212	0.0192585
RAD_7667	231	-0.017591
RAD_7667	239	0.756673
RAD_7667	242	-0.017591
RAD_7668	98	0.846154
RAD_7669	172	-0.0576547
RAD_7673	2	-nan
RAD_7673	7	-nan
RAD_7673	15	-nan
RAD_7673	56	-nan
RAD_7673	65	-nan
RAD_7673	68	-nan
RAD_7673	79	-nan
RAD_7673	108	-nan
RAD_7673	111	-nan
RAD_7673	112	-nan
RAD_7673	124	-nan
RAD_7673	131	-nan
RAD_7673	139	-nan
RAD_7673	145	-nan
RAD_7673	148	-nan
RAD_7673	156	-nan
RAD_7674	6	-0.0412574
RAD_7674	59	0.642857
RAD_7674	143	-0.0843373
RAD_7675	8	0.0148356
RAD_7675	23	0.0917837
RAD_7675	76	0.0294627
RAD_7675	144	0.560571
RAD_7675	146	0.0148356
RAD_7676	78	0.291316
RAD_7676	85	0.167542
RAD_7676	98	0.291316
RAD_7676	130	0.291316
RAD_7676	151	0.291316
RAD_7676	153	-0.0699643
RAD_7676	171	0.291316
RAD_7676	215	0.291316
RAD_7677	13	0.00784133
RAD_7677	17	0.136603
RAD_7677	26	0.00784133
RAD_7677	30	0.136603
RAD_7677	204	0.136603
RAD_7677	205	0.00784133
RAD_7678	160	-1.14492e-16
RAD_7678	295	-1.14492e-16
RAD_7679	70	0.182107
RAD_7679	85	0.182107
RAD_7679	88	0.182107
RAD_7679	160	0.112004
RAD_7679	164	0.662457
RAD_7679	175	0.182107
RAD_7679	199	-0.0152265
RAD_7679	200	0.0192585
RAD_7679	230	0.473434
RAD_7679	232	0.0428954
RAD_7680	33	0.0148356
RAD_7680	39	0.288152
RAD_7680	58	0.0148356
RAD_7680	112	0.0148356
RAD_7680	130	0.811717
RAD_7680	187	-0.0120217
RAD_7680	220	0.367884
RAD_7680	230	0.242137
RAD_7681	35	1.82146e-17
RAD_7681	100	1.82146e-17
RAD_7681	110	1.82146e-17
RAD_7681	118	1.82146e-17
RAD_7681	121	0.427426
RAD_7681	150	0.0833333
RAD_7682	35	0.336903
RAD_7682	96	0.0148356
RAD_7682	98	0.181955
RAD_7682	125	0.388519
RAD_7683	11	0.100663
RAD_7683	35	0.100663
RAD_7684	24	-0.0280377
RAD_7684	36	-0.00701899
RAD_7684	124	0
RAD_7685	12	-0.0120217
RAD_7685	142	0.6
RAD_7685	163	0.0273862
RAD_7686	11	0.178571
RAD_7686	115	0.867347
RAD_7686	185	0.627329
RAD_7687	53	0.75431
RAD_7688	47	0.340705
RAD_7688	108	0.340705
RAD_7688	114	0.340705
RAD_7688	129	0.340705
RAD_7688	140	0.340705
RAD_7688	156	0.340705
RAD_7688	190	-0.00701899
RAD_7689	106	0.0921355
RAD_7689	164	0.0148356
RAD_7689	205	0.167542
RAD_7690	33	0.109293
RAD_7690	123	0.26947
RAD_7690	140	-0.0120217
RAD_7691	46	-0.0386789
RAD_7691	69	-0.0386789
RAD_7691	134	-0.0386789
RAD_7691	182	0.0812842
RAD_7691	210	-0.0386789
RAD_7692	178	0.388519
RAD_7692	183	0.107174
RAD_7693	134	0.0642814
RAD_7694	122	-0.0412574
RAD_7695	70	-0.0302058
RAD_7696	60	0.0316901
RAD_7696	91	-0.0260116
RAD_7696	96	0.393939
RAD_7696	127	-0.0260116
RAD_7696	155	-0.0260116
RAD_7697	35	0.0921355
RAD_7697	74	-0.0120217
RAD_7697	125	0.0397979
RAD_7697	142	0.0397979
RAD_7698	4	-0.0687023
RAD_7698	23	0.823009
RAD_7698	211	-0.0381711
RAD_7698	218	0.126214
RAD_7698	221	0.0651862
RAD_7699	129	-0.0120217
RAD_7699	181	-0.0120217
RAD_7700	18	-0.14
RAD_7700	90	-0.304348
RAD_7701	59	-0.0181818
RAD_7701	115	0.182679
RAD_7701	127	0.0102529
RAD_7702	45	-nan
RAD_7702	82	-0.0475604
RAD_7702	168	0.0148356
RAD_7703	128	0.565345
RAD_7704	122	-0.187801
RAD_7704	145	-0.187801
RAD_7704	166	-0.197133
RAD_7704	175	0.6875
RAD_7704	196	-0.323529
RAD_7705	108	-0.0412574
RAD_7705	120	-0.0412574
RAD_7706	88	0.102007
RAD_7706	89	0.102007
RAD_7706	99	-0.0120217
RAD_7706	146	-0.0120217
RAD_7707	40	0.0148356
RAD_7707	153	-0.0120217
RAD_7708	65	0.131579
RAD_7709	11	-0.155556
RAD_7709	54	0.05
RAD_7709	78	-6.245e-17
RAD_7709	109	0.433333
RAD_7709	115	0.0201835
RAD_7710	12	-0.0252343
RAD_7710	75	-0.0252343
RAD_7711	64	0.0260074
RAD_7711	74	-0.0199343
RAD_7711	136	-0.0199343
RAD_7711	146	-0.0199343
RAD_7714	29	0.0917837
RAD_7714	40	-0.0120217
RAD_7714	128	0.0397979
RAD_7714	148	0.0917837
RAD_7714	179	-0.0120217
RAD_7714	182	-0.0165108
RAD_7714	189	0.0148356
RAD_7714	248	-0.0579757
RAD_7715	16	-0.144077
RAD_7715	33	-0.0501931
RAD_7715	57	-0.317647
RAD_7715	75	-0.144077
RAD_7715	76	-0.144077
RAD_7715	80	0.114007
RAD_7715	109	-0.144077
RAD_7715	140	-0.0759219
RAD_7717	101	0.0448135
RAD_7717	143	0.189524
RAD_7717	160	0.0448135
RAD_7717	170	0.0448135
RAD_7719	87	0.109251
RAD_7719	107	0.728155
RAD_7720	19	0.367884
RAD_7720	81	-0.0120217
RAD_7721	34	0.0148356
RAD_7721	131	0.441458
RAD_7721	228	-0.0120217
RAD_7722	44	-0.0120217
RAD_7722	56	0.144999
RAD_7722	106	0.144999
RAD_7722	126	0.144999
RAD_7723	89	0.610198
RAD_7723	140	0.742905
RAD_7723	230	0.208942
RAD_7724	3	0.38818
RAD_7724	12	0.38818
RAD_7724	19	0.38818
RAD_7724	21	0.38818
RAD_7724	35	0.0148356
RAD_7724	43	0.38818
RAD_7724	45	-0.0120217
RAD_7724	63	0.0148356
RAD_7724	68	0.0148356
RAD_7724	69	0.0148356
RAD_7725	69	0.489695
RAD_7725	82	0.0769142
RAD_7725	112	-0.0090525
RAD_7725	139	-0.0090525
RAD_7725	147	0.0769142
RAD_7725	159	0.0102529
RAD_7725	182	-0.0090525
RAD_7725	185	0.229759
RAD_7725	186	0.182679
RAD_7726	104	-0.0833081
RAD_7728	29	1
RAD_7728	153	1
RAD_7728	198	-0.09375
RAD_7728	212	-0.5
RAD_7729	6	0.0556092
RAD_7729	52	-0.0402477
RAD_7729	84	0.0513834
RAD_7729	87	0.261538
RAD_7729	120	0.261538
RAD_7729	129	-0.0199343
RAD_7729	132	-0.0402477
RAD_7729	157	0.302905
RAD_7729	166	0.232877
RAD_7730	0	0.0148356
RAD_7730	27	0.291316
RAD_7730	48	0.0917837
RAD_7730	168	-0.0120217
RAD_7731	9	-0.0833081
RAD_7731	97	0.697115
RAD_7731	153	-0.0833081
RAD_7731	161	-0.0203327
RAD_7732	64	-0.0478677
RAD_7732	143	0.90161
RAD_7733	138	0.0192585
RAD_7733	150	-0.0152265
RAD_7734	75	0.299394
RAD_7734	99	0.292795
RAD_7734	108	0.730551
RAD_7734	149	0.299394
RAD_7734	150	0.299394
RAD_7735	69	0.00784133
RAD_7736	96	-0.00701899
RAD_7737	170	-0.363636
RAD_7738	19	0.168257
RAD_7738	38	0.0148356
RAD_7738	66	0.367884
RAD_7738	80	-0.0120217
RAD_7738	150	0.0550545
RAD_7738	178	0.0199786
RAD_7738	183	0.0917837
RAD_7738	204	0.0917837
RAD_7738	242	0.0199786
RAD_7739	49	1
RAD_7739	57	0.702383
RAD_7740	50	0.111446
RAD_7740	79	0.111446
RAD_7740	126	-0.0196135
RAD_7740	157	0.111446
RAD_7740	171	0.513316
RAD_7740	196	0.111446
RAD_7741	16	-0.0152265
RAD_7741	37	-0.0152265
RAD_7741	143	0.161303
RAD_7742	30	0.691877
RAD_7742	47	0.126365
RAD_7742	63	0.620138
RAD_7742	70	0.620138
RAD_7742	93	0.812836
RAD_7742	171	-0.00701899
RAD_7742	231	0.0148356
RAD_7743	16	-0.027284
RAD_7745	73	0.0917837
RAD_7745	174	-0.0302058
RAD_7746	42	0.0917837
RAD_7746	62	-0.0120217
RAD_7746	70	0.0148356
RAD_7746	79	0.0917837
RAD_7746	203	0.0148356
RAD_7746	242	0.0148356
RAD_7747	13	0.0888889
RAD_7748	60	0.0148356
RAD_7748	123	0.345463
RAD_7748	164	0.172422
RAD_7749	25	0.0680522
RAD_7749	70	-0.0121269
RAD_7749	75	-0.0121269
RAD_7751	13	0.242137
RAD_7751	30	0.443803
RAD_7751	67	0.0148356
RAD_7751	82	0.443803
RAD_7751	180	0.59483
RAD_7751	184	-0.0152265
RAD_7751	224	0.59483
RAD_7753	175	-nan
RAD_7753	231	-nan
RAD_7754	94	0.142857
RAD_7754	104	0
RAD_7754	107	0.0969058
RAD_7754	111	0.142857
RAD_7754	121	0
RAD_7755	2	0.75
RAD_7755	3	0.75
RAD_7755	25	-0.134904
RAD_7755	37	0.75
RAD_7755	52	0.75
RAD_7755	73	-0.134904
RAD_7756	21	1
RAD_7756	62	1
RAD_7757	38	0.0316901
RAD_7757	69	0.0316901
RAD_7759	120	-0.0120217
RAD_7759	162	0.245962
RAD_7760	58	0.0463576
RAD_7760	68	-0.0199343
RAD_7760	87	-0.0199343
RAD_7760	108	-0.0199343
RAD_7761	107	-0.14
RAD_7761	136	0.538462
RAD_7761	153	-0.134904
RAD_7762	119	0.570502
RAD_7763	35	-nan
RAD_7763	39	-nan
RAD_7764	57	0.0688688
RAD_7765	52	0.00784133
RAD_7765	104	0.141037
RAD_7765	115	0.00784133
RAD_7766	49	0.112742
RAD_7766	73	0.0921355
RAD_7766	153	0.347813
RAD_7768	22	0.0917837
RAD_7768	35	-0.00701899
RAD_7769	79	0
RAD_7769	124	0
RAD_7769	125	0
RAD_7769	173	-0.0816327
RAD_7769	240	0.0714286
RAD_7770	100	0.0294627
RAD_7770	229	0.0148356
RAD_7771	13	0.0569106
RAD_7771	16	0.111111
RAD_7771	91	0.433628
RAD_7771	105	-0.044586
RAD_7771	132	0.0569106
RAD_7771	146	0.0569106
RAD_7772	72	0.0148356
RAD_7772	148	0.0148356
RAD_7773	76	-0.0289855
RAD_7773	118	0.450964
RAD_7773	165	-0.0289855
RAD_7774	89	-0.0152265
RAD_7774	153	0.150658
RAD_7774	220	0.0192585
RAD_7774	262	-0.0152265
RAD_7775	20	0.467999
RAD_7775	63	0.467999
RAD_7775	77	0.467999
RAD_7775	89	0.467999
RAD_7775	90	0.467999
RAD_7775	92	0.467999
RAD_7775	101	0.467999
RAD_7775	111	0.467999
RAD_7775	173	0.467999
RAD_7775	174	0.467999
RAD_7775	191	0.467999
RAD_7777	28	0.112742
RAD_7777	111	0.0148356
RAD_7778	24	0.555556
RAD_7779	48	-0.0120217
RAD_7779	68	0.17248
RAD_7779	139	0.0148356
RAD_7780	14	0.133333
RAD_7780	91	0.36
RAD_7780	185	0.133333
RAD_7781	64	0.0909091
RAD_7781	93	0.0465116
RAD_7781	99	-0.0289855
RAD_7781	119	0.0465116
RAD_7781	146	0.0689655
RAD_7782	14	0.566279
RAD_7782	15	-0.00285903
RAD_7782	74	-0.0563747
RAD_7782	132	0.566279
RAD_7783	30	-0.36
RAD_7783	74	-0.154286
RAD_7783	140	-0.36
RAD_7784	12	-0.2
RAD_7784	21	0.25
RAD_7784	23	-0.2
RAD_7784	39	-0.2
RAD_7784	45	-0.2
RAD_7784	48	0.25
RAD_7784	51	-1.14492e-16
RAD_7784	54	-0.2
RAD_7784	63	-0.2
RAD_7784	86	-0.2
RAD_7784	96	-0.2
RAD_7784	129	-0.2
RAD_7785	43	0.233333
RAD_7786	5	-nan
RAD_7786	71	-nan
RAD_7786	124	-nan
RAD_7786	147	-nan
RAD_7786	195	-nan
RAD_7787	28	-0.0152265
RAD_7787	91	0.0192585
RAD_7788	35	0.0525904
RAD_7788	153	0.0525904
RAD_7788	155	-0.0576923
RAD_7789	89	0.620138
RAD_7789	140	0.0917837
RAD_7790	84	-0.290323
RAD_7790	194	1
RAD_7790	203	-0.290323
RAD_7790	215	-0.290323
RAD_7791	81	-0.0241821
RAD_7791	153	0.0148356
RAD_7791	190	0.0148356
RAD_7791	196	0.112742
RAD_7791	198	-0.0120217
RAD_7792	43	0.0148356
RAD_7792	163	0.883996
RAD_7793	54	-0.0120217
RAD_7793	218	0.763871
RAD_7794	41	-0.00701899
RAD_7794	99	-0.00701899
RAD_7794	132	0.00784133
RAD_7794	225	0.507713
RAD_7794	229	0.00784133
RAD_7794	230	0.507713
RAD_7795	10	-0.387755
RAD_7795	15	0.0569106
RAD_7795	23	0.0569106
RAD_7795	68	0.0569106
RAD_7795	80	0.0569106
RAD_7795	84	0.0569106
RAD_7795	96	0.612903
RAD_7795	138	0.0569106
RAD_7795	155	0.0569106
RAD_7796	1	1.82146e-17
RAD_7796	10	1.82146e-17
RAD_7796	14	1.82146e-17
RAD_7796	20	0.0661666
RAD_7796	49	1.82146e-17
RAD_7796	64	0.387006
RAD_7796	111	1.82146e-17
RAD_7797	8	0.0139785
RAD_7797	16	0.272678
RAD_7798	30	0.214286
RAD_7799	27	0.352396
RAD_7799	140	0.0397979
RAD_7800	76	0.211524
RAD_7800	133	0.0148356
RAD_7801	23	1
RAD_7801	71	1
RAD_7801	107	1
RAD_7801	124	1
RAD_7801	143	1
RAD_7801	147	1
RAD_7801	158	1
RAD_7801	200	1
RAD_7802	24	0.0921355
RAD_7802	61	0.00145381
RAD_7802	94	0.0921355
RAD_7802	95	0.0917837
RAD_7802	101	0.00145381
RAD_7802	139	-0.0502647
RAD_7802	144	0.0397979
RAD_7802	179	0.0148356
RAD_7802	188	0.00145381
RAD_7803	113	0.156752
RAD_7803	219	0.0273862
RAD_7804	51	-0.044586
RAD_7804	69	-0.044586
RAD_7804	82	-0.044586
RAD_7804	98	0.0569106
RAD_7804	123	0.0569106
RAD_7804	157	-0.0909091
RAD_7805	3	0.189524
RAD_7805	41	0.627907
RAD_7805	70	-0.0203327
RAD_7805	128	0.0735294
RAD_7806	17	-0.0120217
RAD_7806	45	0.0148356
RAD_7807	67	0
RAD_7807	140	0.0714286
RAD_7808	69	0.594144
RAD_7808	72	0.0921355
RAD_7809	27	0.0148356
RAD_7809	62	0.126365
RAD_7809	153	-0.0120217
RAD_7810	21	0.373516
RAD_7810	61	0.0148356
RAD_7810	90	0.0148356
RAD_7810	118	0.0148356
RAD_7810	192	0.141037
RAD_7811	117	0.635828
RAD_7812	9	0
RAD_7812	16	-0.038961
RAD_7812	24	-0.0702948
RAD_7812	46	0.0702179
RAD_7812	60	0.0793651
RAD_7812	79	0.0702179
RAD_7812	80	-0.00952381
RAD_7812	124	0
RAD_7812	129	0.0702179
RAD_7812	135	0.0702179
RAD_7812	145	0.0702179
RAD_7812	166	0.0702179
RAD_7812	172	0.0702179
RAD_7812	173	0.0702179
RAD_7812	188	0.401786
RAD_7812	229	0
RAD_7812	238	0.0702179
RAD_7813	84	-nan
RAD_7814	8	0.0148356
RAD_7814	24	-0.0120217
RAD_7814	25	0.0148356
RAD_7814	39	-0.0120217
RAD_7814	84	0.0148356
RAD_7814	120	0.367884
RAD_7814	143	0.0148356
RAD_7814	152	-0.0120217
RAD_7815	131	-0.0797872
RAD_7815	137	0.163043
RAD_7815	154	-0.0961538
RAD_7815	218	-0.0797872
RAD_7815	251	-0.166667
RAD_7815	252	-0.0797872
RAD_7816	18	0.0435402
RAD_7816	100	0
RAD_7816	121	0
RAD_7816	140	0.472527
RAD_7816	208	0
RAD_7817	224	0.0148356
RAD_7818	14	0
RAD_7818	41	0.0989399
RAD_7818	144	0
RAD_7819	23	0.146547
RAD_7819	31	0.0917837
RAD_7819	49	-0.102233
RAD_7819	51	0.733333
RAD_7819	52	0.0148356
RAD_7819	61	-0.0140845
RAD_7819	62	0.0148356
RAD_7819	72	0.0917837
RAD_7819	76	0.0148356
RAD_7819	87	0.0493079
RAD_7819	134	0.0902765
RAD_7822	54	0.393586
RAD_7822	225	-0.0759219
RAD_7823	14	0
RAD_7823	66	0
RAD_7823	132	0
RAD_7823	172	0.342857
RAD_7823	199	0.0714286
RAD_7824	8	0.167542
RAD_7824	26	0.167542
RAD_7824	28	0.167542
RAD_7824	36	0.0148356
RAD_7824	39	-0.0474927
RAD_7824	43	0.167542
RAD_7824	67	-0.0187737
RAD_7824	80	-0.0187737
RAD_7824	117	0.167542
RAD_7824	152	0.267022
RAD_7824	153	-nan
RAD_7824	154	0.812836
RAD_7824	174	-0.0120217
RAD_7825	10	-nan
RAD_7825	98	-nan
RAD_7826	19	0.265082
RAD_7826	59	0.0148356
RAD_7826	94	-0.0120217
RAD_7826	104	0.599461
RAD_7826	146	0.126365
RAD_7826	148	-0.0120217
RAD_7826	162	-0.0120217
RAD_7827	61	0.0148356
RAD_7828	29	-0.0260116
RAD_7828	37	0.0316901
RAD_7828	74	-0.0260116
RAD_7828	185	0.413093
RAD_7828	250	-0.0260116
RAD_7828	251	0.0316901
RAD_7828	253	0.0316901
RAD_7829	29	-0.0180844
RAD_7830	69	0.0192585
RAD_7831	61	0.25
RAD_7833	7	1
RAD_7833	18	0.0370578
RAD_7833	39	-0.0552764
RAD_7833	181	-0.027284
RAD_7834	6	0.136187
RAD_7834	12	0.136187
RAD_7834	20	0.136187
RAD_7834	37	1.11022e-16
RAD_7834	42	0.0508475
RAD_7834	57	0.131579
RAD_7834	104	0.136187
RAD_7834	131	0.136187
RAD_7834	133	0.136187
RAD_7834	146	0.0508475
RAD_7835	9	0.0192585
RAD_7835	33	0.101734
RAD_7835	53	0.101734
RAD_7835	63	0.197515
RAD_7835	96	0.109293
RAD_7835	144	0.232613
RAD_7836	7	0.0921355
RAD_7836	25	0.0148356
RAD_7836	64	0.599461
RAD_7836	89	0.0148356
RAD_7836	142	0.0294627
RAD_7836	193	0.291316
RAD_7836	194	0.34126
RAD_7837	25	0.131579
RAD_7838	79	0.0148356
RAD_7838	82	0.242137
RAD_7838	87	-0.0120217
RAD_7838	110	0.357914
RAD_7838	205	0.0980406
RAD_7838	212	0.0921355
RAD_7839	49	-0.0633307
RAD_7839	77	-0.00701899
RAD_7839	83	0.0397979
RAD_7839	99	0.0148356
RAD_7840	1	0.6
RAD_7840	2	0.6
RAD_7840	77	0.6
RAD_7840	112	0.6
RAD_7840	126	0.6
RAD_7840	130	0.6
RAD_7840	139	0.6
RAD_7840	153	0.6
RAD_7840	176	0.6
RAD_7841	109	-0.0797872
RAD_7842	44	0.0397979
RAD_7842	249	0.0148356
RAD_7843	55	0.0148356
RAD_7843	76	0.620138
RAD_7843	137	-0.0120217
RAD_7843	147	0.0148356
RAD_7844	107	1
RAD_7845	38	1
RAD_7845	43	0.151515
RAD_7845	134	1
RAD_7847	0	1
RAD_7847	56	0.121212
RAD_7847	60	1
RAD_7847	61	0.121212
RAD_7847	69	0.121212
RAD_7847	70	1
RAD_7847	86	0.121212
RAD_7847	94	0.121212
RAD_7847	109	0.121212
RAD_7849	3	1
RAD_7849	35	1
RAD_7849	44	1
RAD_7849	53	1
RAD_7849	54	1
RAD_7849	55	1
RAD_7849	72	1
RAD_7849	79	1
RAD_7851	8	0.0917837
RAD_7851	106	-0.0120217
RAD_7852	19	0.0812842
RAD_7852	23	0.596695
RAD_7852	97	0.596695
RAD_7852	110	0.596695
RAD_7852	130	0.0273862
RAD_7852	131	0.0273862
RAD_7852	158	0.0812842
RAD_7853	13	-0.0397878
RAD_7853	38	-0.0397878
RAD_7853	56	-0.0397878
RAD_7853	117	0.233415
RAD_7853	143	-0.0260116
RAD_7854	27	0.610198
RAD_7854	97	0.117167
RAD_7854	135	0.0917837
RAD_7855	10	0.38818
RAD_7855	17	0.38818
RAD_7855	23	0.0921355
RAD_7855	25	-0.0120217
RAD_7855	34	0.38818
RAD_7855	39	0.38818
RAD_7855	43	0.17248
RAD_7855	115	0.0917837
RAD_7855	128	0.38818
RAD_7855	141	0.0917837
RAD_7856	35	-0.0196135
RAD_7856	61	0.0148356
RAD_7856	108	-0.0551843
RAD_7856	127	0.0493079
RAD_7856	166	0.0493079
RAD_7856	183	0.0148356
RAD_7857	79	0.0397979
RAD_7857	88	0.126365
RAD_7857	105	-0.0120217
RAD_7857	147	0.0921355
RAD_7857	160	0.242137
RAD_7858	25	0.686275
RAD_7858	95	-0.0090525
RAD_7858	111	-0.0090525
RAD_7859	56	-1.14492e-16
RAD_7860	12	0.00784133
RAD_7860	155	-0.00701899
RAD_7861	73	0.0917837
RAD_7861	154	0.0917837
RAD_7861	266	0.572488
RAD_7862	69	-0.0243902
RAD_7862	70	-0.0171073
RAD_7862	77	0.230879
RAD_7862	80	-0.0171073
RAD_7862	94	0.0680522
RAD_7862	115	0.733333
RAD_7862	140	-0.0121269
RAD_7863	3	0.0148356
RAD_7863	17	0.112742
RAD_7863	29	0.329045
RAD_7863	102	0.0493079
RAD_7863	134	0.0148356
RAD_7863	204	-0.0120217
RAD_7863	214	0.0397979
RAD_7863	244	-0.0120217
RAD_7864	47	0.0148356
RAD_7864	58	-0.0808144
RAD_7864	172	0.367884
RAD_7864	202	0.0917837
RAD_7864	222	-0.0808144
RAD_7865	23	0.0273862
RAD_7865	50	0.0273862
RAD_7865	71	0.0273862
RAD_7865	74	0.0273862
RAD_7865	84	-0.0196135
RAD_7865	110	0.0273862
RAD_7865	113	0.0273862
RAD_7865	146	0.0540541
RAD_7865	161	0.0465116
RAD_7865	182	0.0273862
RAD_7865	188	0.0273862
RAD_7865	200	0.0273862
RAD_7865	221	0.0273862
RAD_7865	227	0.0273862
RAD_7866	6	0.0428954
RAD_7866	7	-0.0202659
RAD_7866	47	0.0148356
RAD_7866	119	-0.0202659
RAD_7867	3	0.321543
RAD_7867	4	-0.0090525
RAD_7867	21	-0.0090525
RAD_7867	72	0.0102529
RAD_7867	112	0.417278
RAD_7868	131	0.0102529
RAD_7868	149	0.142857
RAD_7868	169	0.0102529
RAD_7869	27	0.0260074
RAD_7869	64	0.0260074
RAD_7869	106	0.0260074
RAD_7869	227	0.843871
RAD_7870	1	-0.0121269
RAD_7870	29	0.1
RAD_7870	211	-0.0121269
RAD_7870	239	0.0139785
RAD_7871	2	0.0980014
RAD_7871	96	-0.0120217
RAD_7872	15	0.772389
RAD_7872	136	0.0148356
RAD_7873	34	0.714286
RAD_7873	128	0.75
RAD_7873	149	1
RAD_7874	22	0.666667
RAD_7874	98	0.666667
RAD_7874	220	0.666667
RAD_7875	21	-0.0120217
RAD_7875	82	0.291316
RAD_7875	97	0.0148356
RAD_7875	117	0.0921355
RAD_7875	156	0.0397979
RAD_7875	180	0.0397979
RAD_7876	132	0.0917837
RAD_7876	163	-0.0579757
RAD_7877	49	0.705165
RAD_7877	152	0.0273862
RAD_7878	103	0
RAD_7878	108	0.6
RAD_7878	132	0.6
RAD_7878	139	0
RAD_7878	147	0.6
RAD_7879	220	-0.0337857
RAD_7879	242	0.0518387
RAD_7880	32	0.0493079
RAD_7880	44	0.0493079
RAD_7880	47	0.0964646
RAD_7880	58	-0.0796691
RAD_7880	59	0.0397979
RAD_7880	64	0.0917837
RAD_7880	67	-0.0796691
RAD_7880	81	0.0493079
RAD_7880	124	0.532112
RAD_7880	145	0.0493079
RAD_7880	157	0.0714286
RAD_7882	111	0.0397979
RAD_7883	81	0.442459
RAD_7884	39	0.267022
RAD_7884	45	0.07727
RAD_7884	74	0.0397979
RAD_7884	97	0.242137
RAD_7884	156	-0.0289389
RAD_7885	134	0.0273862
RAD_7885	137	0.120806
RAD_7885	138	0.120806
RAD_7886	31	0
RAD_7887	11	0.0148356
RAD_7887	43	0.0148356
RAD_7887	84	0.0921355
RAD_7888	14	0.30979
RAD_7888	107	-0.0090525
RAD_7888	115	0.30979
RAD_7888	125	-0.0090525
RAD_7888	127	-0.0090525
RAD_7889	0	0.0148356
RAD_7889	33	0.0917837
RAD_7889	40	0.0148356
RAD_7889	78	0.0148356
RAD_7889	101	0.761876
RAD_7889	102	-nan
RAD_7889	115	0.0148356
RAD_7890	5	-0.0289855
RAD_7890	25	0.767726
RAD_7890	127	-0.0289855
RAD_7891	21	0.572488
RAD_7891	55	0.0148356
RAD_7891	122	0.0148356
RAD_7891	124	0.0148356
RAD_7891	125	0.315597
RAD_7891	129	0.94079
RAD_7892	91	0.0689655
RAD_7892	105	0.226804
RAD_7893	36	0.835507
RAD_7893	85	0.0569106
RAD_7895	1	0.0397979
RAD_7895	96	-0.0241821
RAD_7896	52	1
RAD_7897	33	0
RAD_7897	45	-0.142857
RAD_7897	67	0
RAD_7897	73	0
RAD_7897	80	0
RAD_7897	92	0
RAD_7897	106	0
RAD_7897	112	0
RAD_7897	121	0
RAD_7898	20	0.0148356
RAD_7898	58	-0.0120217
RAD_7898	107	0.245962
RAD_7898	138	0.0237294
RAD_7899	7	0.0211408
RAD_7899	38	0.532112
RAD_7899	40	0.532112
RAD_7899	48	0.0397979
RAD_7899	76	-0.0497238
RAD_7899	89	0.532112
RAD_7899	105	0.166808
RAD_7899	106	0.532112
RAD_7899	111	0.532112
RAD_7899	117	0.532112
RAD_7899	127	0.242137
RAD_7899	146	0.166808
RAD_7899	168	0.00784133
RAD_7900	72	-0.0090525
RAD_7900	92	0.166667
RAD_7900	201	0.111111
RAD_7900	240	0.351641
RAD_7901	14	-0.0579757
RAD_7901	17	-0.0475604
RAD_7901	49	0.17248
RAD_7901	57	0.212722
RAD_7901	121	0.0397979
RAD_7901	136	0.32101
RAD_7901	152	0.0148356
RAD_7902	17	-nan
RAD_7903	108	-0.0120217
RAD_7903	150	0.110837
RAD_7904	17	0.0148356
RAD_7904	51	-0.0475604
RAD_7904	71	0.0148356
RAD_7904	210	0.0148356
RAD_7904	227	0.0148356
RAD_7906	21	-0.146269
RAD_7906	155	0.0260074
RAD_7907	160	0.063197
RAD_7908	28	0.0518387
RAD_7909	4	-0.0199343
RAD_7909	43	0.0260074
RAD_7909	103	0.0776609
RAD_7909	139	0.239366
RAD_7910	75	0.133333
RAD_7910	106	0.133333
RAD_7910	130	0.133333
RAD_7911	121	-0.123967
RAD_7911	169	-0.6
RAD_7912	1	0.242137
RAD_7912	16	0.0220922
RAD_7912	69	-0.0120217
RAD_7912	94	0.242137
RAD_7912	123	-0.0120217
RAD_7912	129	0.433931
RAD_7914	37	1.82146e-17
RAD_7914	77	0.208333
RAD_7914	92	0.361111
RAD_7914	93	0.361111
RAD_7914	102	1.82146e-17
RAD_7914	107	0.923077
RAD_7915	78	-0.384615
RAD_7915	82	-0.123967
RAD_7916	88	0.155606
RAD_7918	12	-0.027284
RAD_7918	13	0.0370578
RAD_7918	50	0.0370578
RAD_7918	103	0.275961
RAD_7918	114	0.275961
RAD_7918	122	0.0370578
RAD_7919	87	0.0148356
RAD_7919	166	0.208942
RAD_7919	244	0.167542
RAD_7920	9	0.04
RAD_7920	19	0.163043
RAD_7920	21	0.04
RAD_7920	22	-0.0797872
RAD_7920	73	0.163043
RAD_7920	93	-0.0909091
RAD_7921	58	0.0148356
RAD_7921	61	-0.0983064
RAD_7921	104	0.173985
RAD_7921	105	-0.0120217
RAD_7921	109	-0.0983064
RAD_7921	118	0.267022
RAD_7922	88	0.670656
RAD_7922	158	0.101124
RAD_7923	28	0.0195122
RAD_7923	36	0.506329
RAD_7923	114	0.702439
RAD_7923	138	1
RAD_7924	20	-0.0120217
RAD_7924	54	0.0148356
RAD_7925	69	0.123309
RAD_7925	97	0.0917837
RAD_7925	145	0.128213
RAD_7925	170	0.0917837
RAD_7925	218	0.146547
RAD_7925	260	0.0917837
RAD_7926	67	0.242137
RAD_7926	99	0.252336
RAD_7926	124	0.0397979
RAD_7926	142	-0.0120217
RAD_7927	47	1
RAD_7927	173	1
RAD_7928	100	0.0356448
RAD_7928	148	-0.0833081
RAD_7928	170	0.189524
RAD_7929	65	1
RAD_7929	123	0.00977199
RAD_7930	73	0.0597196
RAD_7931	14	0.65
RAD_7931	82	0.117993
RAD_7931	129	0.0205345
RAD_7931	177	0.0205345
RAD_7931	194	0.0205345
RAD_7931	221	0.0205345
RAD_7932	73	0.0148356
RAD_7932	163	0.0148356
RAD_7933	191	0.0192585
RAD_7933	193	0.206862
RAD_7933	210	-0.00701899
RAD_7933	213	0.454728
RAD_7933	224	0.454728
RAD_7933	233	0.0820124
RAD_7933	238	0.00784133
RAD_7936	167	0.691782
RAD_7938	21	0.120806
RAD_7938	63	-0.0120217
RAD_7939	84	-0.0171073
RAD_7939	100	-0.0171073
RAD_7939	102	-0.0171073
RAD_7939	109	-nan
RAD_7939	114	-0.0171073
RAD_7939	115	-0.0171073
RAD_7939	116	-0.0171073
RAD_7939	117	-0.0171073
RAD_7939	118	-1.12757e-16
RAD_7939	134	-0.0171073
RAD_7939	154	0.0201835
RAD_7939	187	-0.0171073
RAD_7940	57	-nan
RAD_7941	16	0.402839
RAD_7941	81	0.0148356
RAD_7941	111	-0.0120217
RAD_7942	98	0.304348
RAD_7943	43	0.384957
RAD_7943	70	-0.0090525
RAD_7943	71	-0.0090525
RAD_7943	80	-0.0090525
RAD_7943	95	-0.0090525
RAD_7943	152	-0.0181818
RAD_7944	9	0.4
RAD_7944	19	0.4
RAD_7944	121	-0.0171073
RAD_7945	15	-0.135135
RAD_7945	40	0.0316901
RAD_7946	25	0.242137
RAD_7946	36	0.0921355
RAD_7946	135	-0.0120217
RAD_7948	44	0.772483
RAD_7948	54	0.082918
RAD_7950	44	0.00784133
RAD_7950	248	0
RAD_7951	67	-0.384615
RAD_7951	76	0.666667
RAD_7951	148	0.75
RAD_7951	155	0.16129
RAD_7951	188	0.75
RAD_7951	190	0.16129
RAD_7953	41	0
RAD_7953	62	0
RAD_7953	243	0
RAD_7953	256	0
RAD_7954	40	0.0148356
RAD_7954	66	-0.0120217
RAD_7954	136	0.0917837
RAD_7954	205	0.94079
RAD_7954	215	-0.0120217
RAD_7955	24	0.0148356
RAD_7955	63	-0.0120217
RAD_7955	137	0.38818
RAD_7955	147	0.167542
RAD_7956	34	0.126365
RAD_7956	84	-0.0120217
RAD_7956	92	0.211524
RAD_7956	152	0.0397979
RAD_7957	33	0.0917837
RAD_7957	81	0.208942
RAD_7957	82	0.367884
RAD_7957	118	-0.0120217
RAD_7957	175	-0.0120217
RAD_7957	181	0.0493079
RAD_7958	68	-0.0252343
RAD_7958	77	-0.0252343
RAD_7958	87	-0.0252343
RAD_7958	112	-0.0252343
RAD_7958	176	0.675814
RAD_7959	45	0.0532446
RAD_7959	49	0.859045
RAD_7959	57	0.859045
RAD_7959	106	0.859045
RAD_7959	166	0.00784133
RAD_7959	173	0.859045
RAD_7960	25	1
RAD_7960	57	0.75431
RAD_7960	141	1
RAD_7960	179	1
RAD_7960	253	1
RAD_7961	160	0.0688688
RAD_7962	39	1.82146e-17
RAD_7963	16	0.0316901
RAD_7963	23	0.0316901
RAD_7963	79	-0.0260116
RAD_7963	97	0.817792
RAD_7963	112	0.0316901
RAD_7964	62	0.12069
RAD_7964	63	0.48501
RAD_7964	97	0.144999
RAD_7965	96	0.812836
RAD_7965	125	-0.00701899
RAD_7966	10	0.0397979
RAD_7966	90	0.0148356
RAD_7966	163	0.0397979
RAD_7968	55	0.433931
RAD_7968	115	0.32101
RAD_7968	130	0.433931
RAD_7968	195	0.0917837
RAD_7969	98	0.208942
RAD_7969	171	0.0148356
RAD_7969	221	0.299394
RAD_7970	32	-nan
RAD_7971	0	0.0273862
RAD_7971	36	-0.0506466
RAD_7971	45	0.113881
RAD_7971	117	0.0148356
RAD_7972	66	0.506766
RAD_7972	88	0.0921355
RAD_7973	42	0.126365
RAD_7973	70	0.0917837
RAD_7973	120	0.0917837
RAD_7974	42	0.881279
RAD_7974	51	0.881279
RAD_7974	67	0.881279
RAD_7974	88	0.881279
RAD_7974	107	0.0917837
RAD_7974	141	-0.0120217
RAD_7974	166	0.141037
RAD_7974	167	0.141037
RAD_7974	168	-nan
RAD_7974	169	0.0532446
RAD_7974	170	0.141037
RAD_7974	171	-0.0140845
RAD_7974	182	0.67643
RAD_7975	17	0.0397979
RAD_7975	77	0.0397979
RAD_7975	160	-0.0120217
RAD_7976	100	0.0917837
RAD_7977	53	0.735162
RAD_7977	176	0.138634
RAD_7977	221	0.150943
RAD_7977	227	-0.0115967
RAD_7978	102	-0.0120217
RAD_7978	168	0.0148356
RAD_7978	179	0.442158
RAD_7979	5	0.163043
RAD_7979	33	1
RAD_7979	44	1
RAD_7980	146	0.252336
RAD_7980	149	0.0917837
RAD_7980	232	0.0148356
RAD_7980	239	0.0148356
RAD_7981	27	0.0820124
RAD_7982	35	-nan
RAD_7982	75	-nan
RAD_7983	4	0.19174
RAD_7983	46	0.0192585
RAD_7983	78	0.19174
RAD_7984	29	0.680851
RAD_7984	66	0.0989399
RAD_7984	94	0.0989399
RAD_7984	160	-0.0640732
RAD_7985	10	-0.0397878
RAD_7985	69	0.0570342
RAD_7985	70	0.0570342
RAD_7985	71	-0.00515464
RAD_7985	82	-0.0740741
RAD_7986	172	0.167753
RAD_7986	180	0.167753
RAD_7987	33	0.306826
RAD_7987	56	0.0325912
RAD_7987	97	0.306826
RAD_7987	127	0.306826
RAD_7988	41	0.0958916
RAD_7988	46	0.0688688
RAD_7988	157	0.0688688
RAD_7988	233	0.63606
RAD_7988	238	0.00784133
RAD_7989	8	0.355932
RAD_7989	29	-0.368421
RAD_7989	115	-0.368421
RAD_7990	7	0.04
RAD_7990	23	0.900653
RAD_7990	29	0.04
RAD_7990	65	-0.0171073
RAD_7990	114	0.04
RAD_7990	160	0.04
RAD_7990	185	0.204559
RAD_7990	191	0.04
RAD_7990	192	-0.0171073
RAD_7991	21	0.433931
RAD_7991	24	0.433931
RAD_7991	66	0.4251
RAD_7991	89	-0.0120217
RAD_7991	90	-0.0703736
RAD_7991	168	0.30979
RAD_7991	189	0.433931
RAD_7991	202	-0.0120217
RAD_7992	9	0.214464
RAD_7992	34	0.0769142
RAD_7992	127	0.3
RAD_7992	147	0.0192585
RAD_7993	27	0.31262
RAD_7993	36	-0.0835846
RAD_7993	57	0.559437
RAD_7993	117	0.31262
RAD_7993	189	0.31262
RAD_7994	80	0.8
RAD_7995	1	-0.0529695
RAD_7996	17	-0.0120217
RAD_7997	37	0.0917837
RAD_7997	46	0.0148356
RAD_7997	92	0.0917837
RAD_7997	130	0.0148356
RAD_7998	16	0.131579
RAD_7998	48	-0.123967
RAD_7998	66	0.131579
RAD_7998	89	-0.123967
RAD_7998	132	-0.123967
RAD_7999	118	0.0917837
RAD_7999	161	-0.0120217
RAD_7999	196	0.113881
RAD_8001	13	-0.00701899
RAD_8001	17	0.00784133
RAD_8001	187	0.739948
RAD_8002	3	-0.027284
RAD_8002	29	-0.027284
RAD_8002	31	-0.027284
RAD_8002	37	0.171712
RAD_8002	42	0.0501044
RAD_8002	53	0.0501044
RAD_8003	28	0.044209
RAD_8003	35	0.112742
RAD_8003	72	0.044209
RAD_8003	76	0.044209
RAD_8003	88	0.044209
RAD_8003	89	0.288152
RAD_8003	99	0.044209
RAD_8003	147	0.252336
RAD_8004	0	0.236799
RAD_8004	17	0.230879
RAD_8004	32	0.230879
RAD_8004	61	-0.0121269
RAD_8005	10	-0.0120217
RAD_8005	11	-0.0120217
RAD_8005	54	-0.0120217
RAD_8005	83	-0.0120217
RAD_8005	143	0.0917837
RAD_8006	85	-0.0779213
RAD_8007	151	0.0148356
RAD_8008	29	0.0148356
RAD_8009	45	-0.0740741
RAD_8009	46	1
RAD_8009	66	1.27739e-17
RAD_8009	87	1.27739e-17
RAD_8009	206	-0.14
RAD_8010	9	0.624304
RAD_8010	17	0.624304
RAD_8010	32	-0.0199343
RAD_8010	70	0.624304
RAD_8012	211	1
RAD_8014	0	-0.0909091
RAD_8014	14	-0.0909091
RAD_8014	16	-0.459854
RAD_8015	35	0.44407
RAD_8015	44	-0.0090525
RAD_8015	69	0.0102529
RAD_8015	108	0.0102529
RAD_8015	112	0.44407
RAD_8016	36	0.156752
RAD_8016	45	0.156752
RAD_8016	146	0.0273862
RAD_8016	152	-0.0196135
RAD_8017	23	0.0917837
RAD_8018	53	0.357143
RAD_8018	198	0
RAD_8020	85	-0.0120217
RAD_8020	146	0.0148356
RAD_8021	25	0.358566
RAD_8021	97	0.358566
RAD_8021	247	0.358566
RAD_8022	74	0.265158
RAD_8022	117	-0.0337857
RAD_8022	157	-0.0337857
RAD_8023	30	-0.0551843
RAD_8023	60	-0.0835846
RAD_8023	91	0.0148356
RAD_8023	124	0.0148356
RAD_8023	139	-0.0180844
RAD_8023	140	0.572488
RAD_8023	162	-0.0551843
RAD_8024	42	0.0465116
RAD_8025	4	0.447187
RAD_8025	105	0.0148356
RAD_8025	164	0.198397
RAD_8027	67	-0.0252343
RAD_8027	77	-0.0252343
RAD_8027	109	0.64173
RAD_8027	164	0.0367261
RAD_8027	231	0.0309203
RAD_8028	86	0.155606
RAD_8028	131	0.00784133
RAD_8028	155	-0.00701899
RAD_8029	155	0.367884
RAD_8029	173	0.0917837
RAD_8030	39	0
RAD_8030	63	0
RAD_8032	6	0.530398
RAD_8033	40	0.0493079
RAD_8034	61	-nan
RAD_8034	167	-nan
RAD_8035	11	-0.108949
RAD_8035	87	0.00596421
RAD_8035	220	-0.0412574
RAD_8036	33	0.323167
RAD_8036	36	0.0518387
RAD_8036	163	0.112976
RAD_8037	0	0.0139785
RAD_8037	33	0.0370578
RAD_8037	47	-0.0121269
RAD_8037	63	0.0139785
RAD_8037	127	0.0139785
RAD_8038	103	-0.0120217
RAD_8038	105	0.55441
RAD_8038	137	0.0148356
RAD_8038	183	0.0294627
RAD_8038	184	-0.0120217
RAD_8039	28	-0.368421
RAD_8039	107	-1
RAD_8040	154	-0.2
RAD_8040	159	0.0989399
RAD_8040	218	0.73161
RAD_8041	11	0.514617
RAD_8041	18	0.514617
RAD_8041	46	0.514617
RAD_8041	69	0.514617
RAD_8041	124	0.514617
RAD_8041	140	0.532112
RAD_8041	169	0.17248
RAD_8041	211	0.514617
RAD_8041	225	0.550409
RAD_8042	32	-1
RAD_8046	131	-0.0640732
RAD_8046	186	1
RAD_8047	81	0.387946
RAD_8047	83	0.358847
RAD_8047	132	0.499816
RAD_8048	24	-0.0181818
RAD_8049	97	0.0148356
RAD_8050	122	-0.142631
RAD_8050	240	1
RAD_8051	106	0.881279
RAD_8051	137	0.94079
RAD_8051	179	0.881279
RAD_8051	210	0.242137
RAD_8052	7	0.0148356
RAD_8052	57	0.0397979
RAD_8052	74	-0.0120217
RAD_8052	123	0.681369
RAD_8052	157	-0.0120217
RAD_8052	173	0.0148356
RAD_8052	198	0.211524
RAD_8052	202	0.211524
RAD_8053	13	0.0917837
RAD_8053	127	-0.0120217
RAD_8053	142	0.0148356
RAD_8053	145	-0.0120217
RAD_8053	243	0.0273862
RAD_8054	56	0.0537634
RAD_8054	57	0.0952207
RAD_8054	58	-0.0397878
RAD_8054	60	0.269883
RAD_8054	126	0.0570342
RAD_8054	181	0.0570342
RAD_8054	182	0.111111
RAD_8055	173	-0.0152265
RAD_8055	184	0.0273862
RAD_8056	54	0.874706
RAD_8057	150	0.0148356
RAD_8057	168	0.126365
RAD_8058	61	1.82146e-17
RAD_8058	84	1.82146e-17
RAD_8058	95	1.82146e-17
RAD_8059	5	0.5
RAD_8059	7	0.25
RAD_8059	17	-0.0189429
RAD_8059	18	-0.2
RAD_8059	19	0.149864
RAD_8059	20	0.149864
RAD_8059	21	0.0328358
RAD_8059	22	0.0328358
RAD_8059	23	-0.128855
RAD_8059	24	-0.0828937
RAD_8059	31	0.149864
RAD_8059	59	-0.2
RAD_8059	60	-0.2
RAD_8059	78	-0.2
RAD_8059	79	-0.2
RAD_8059	97	0.149864
RAD_8060	2	0.0148356
RAD_8060	30	0.0493079
RAD_8060	73	-0.0120217
RAD_8060	108	0.709386
RAD_8060	125	0.315597
RAD_8060	142	0.883996
RAD_8060	158	0.883996
RAD_8061	7	0.0878497
RAD_8061	15	0.0917837
RAD_8061	81	0.0148356
RAD_8061	209	-0.0120217
RAD_8061	212	0.0148356
RAD_8062	41	0.761876
RAD_8062	50	0.288152
RAD_8062	150	0.0148356
RAD_8062	151	0.692678
RAD_8065	11	0.0532446
RAD_8065	29	0.0820124
RAD_8065	51	0.00784133
RAD_8065	57	0.57683
RAD_8065	92	0.00784133
RAD_8065	108	0.0820124
RAD_8065	132	0.791209
RAD_8065	203	-0.00701899
RAD_8066	19	-0.0140845
RAD_8066	49	0.0820124
RAD_8066	130	-0.00701899
RAD_8066	142	0.00784133
RAD_8067	6	-0.212121
RAD_8067	20	0.2
RAD_8067	39	-0.212121
RAD_8067	47	-0.5
RAD_8067	49	-0.212121
RAD_8067	50	0.2
RAD_8067	98	-0.212121
RAD_8067	113	-0.212121
RAD_8067	123	0.2
RAD_8067	161	0.2
RAD_8067	171	-0.212121
RAD_8067	176	-0.221053
RAD_8067	202	0.2
RAD_8068	41	0.198397
RAD_8068	57	-0.0618747
RAD_8068	58	-0.0120217
RAD_8068	141	-0.0618747
RAD_8068	178	0.0917837
RAD_8070	91	-0.384615
RAD_8071	50	0.26947
RAD_8071	89	0.0148356
RAD_8071	96	-0.0579757
RAD_8071	103	0.17248
RAD_8072	110	0.0917837
RAD_8072	125	-0.0579757
RAD_8073	56	-0.0980392
RAD_8073	109	0.151515
RAD_8074	5	-0.0961538
RAD_8074	27	0.131579
RAD_8074	28	0.131579
RAD_8074	56	0.75431
RAD_8075	81	0.102103
RAD_8075	85	0.0263484
RAD_8075	174	-0.0120217
RAD_8076	23	0.0148356
RAD_8076	73	-0.0120217
RAD_8076	80	-0.0120217
RAD_8076	173	0.334451
RAD_8077	6	-0.00701899
RAD_8077	28	-0.0120217
RAD_8077	143	-0.0622523
RAD_8077	202	0.0148356
RAD_8078	75	-nan
RAD_8078	84	-nan
RAD_8079	39	0.0148356
RAD_8079	168	0.211524
RAD_8079	229	0.691877
RAD_8079	250	-0.0241821
RAD_8080	24	0.0139785
RAD_8080	52	-0.0121269
RAD_8080	103	-0.0121269
RAD_8080	184	0.0139785
RAD_8081	62	0.131579
RAD_8081	84	-0.0961538
RAD_8082	67	-0.0120217
RAD_8082	70	0.0148356
RAD_8082	82	0.112742
RAD_8082	83	-0.0120217
RAD_8082	88	0.0148356
RAD_8082	122	0.112742
RAD_8082	186	0.0525904
RAD_8083	7	0.48277
RAD_8083	62	0.48277
RAD_8083	84	0.48277
RAD_8083	109	0.48277
RAD_8083	130	0.48277
RAD_8083	140	0.141037
RAD_8083	157	0.48277
RAD_8085	96	0.821586
RAD_8085	133	0.211524
RAD_8085	134	0.211524
RAD_8085	136	0.211524
RAD_8085	142	0.211524
RAD_8085	186	0.821586
RAD_8085	223	0.211524
RAD_8085	224	0.211524
RAD_8085	226	0.211524
RAD_8085	232	0.211524
RAD_8085	244	0.211524
RAD_8085	277	0.0148356
RAD_8085	279	-0.022227
RAD_8086	56	-0.131341
RAD_8086	62	-0.0909091
RAD_8088	113	0.339623
RAD_8088	140	0.339623
RAD_8088	200	0.692517
RAD_8088	214	0.339623
RAD_8088	226	0.309292
RAD_8088	241	0.309292
RAD_8088	250	-0.0478677
RAD_8089	1	0.288152
RAD_8089	66	0.321188
RAD_8089	70	0.321188
RAD_8089	129	0.275358
RAD_8089	152	-0.0120217
RAD_8089	162	0.288152
RAD_8089	168	0.288152
RAD_8089	170	0.288152
RAD_8090	141	0.0148356
RAD_8091	17	0.291316
RAD_8091	78	0.4251
RAD_8091	151	0.0148356
RAD_8091	178	0.0917837
RAD_8091	179	0.0917837
RAD_8092	151	-0.0682277
RAD_8093	82	0.0397979
RAD_8093	86	0.493501
RAD_8093	126	0.493501
RAD_8094	59	0.0989399
RAD_8094	70	0.319274
RAD_8094	110	-0.044586
RAD_8096	38	0.0273862
RAD_8096	76	0.215525
RAD_8096	81	0.0273862
RAD_8096	132	0.132871
RAD_8096	181	0.0273862
RAD_8096	184	-0.0196135
RAD_8096	232	0.936752
RAD_8096	245	0.0343334
RAD_8097	117	-0.0243902
RAD_8097	126	0.8
RAD_8098	135	0.0148356
RAD_8099	62	0.000872835
RAD_8099	73	0.000872835
RAD_8099	176	0.000872835
RAD_8100	7	0.167542
RAD_8100	40	0.265082
RAD_8100	56	0.167542
RAD_8100	85	-0.0180844
RAD_8100	109	-0.0180844
RAD_8101	9	0.0397979
RAD_8101	66	0.0294627
RAD_8101	91	0.167542
RAD_8101	96	0.0917837
RAD_8101	187	0.0917837
RAD_8102	79	0.288152
RAD_8102	103	0.0499895
RAD_8102	215	-0.0120217
RAD_8103	153	0.321748
RAD_8103	192	0.0370578
RAD_8104	14	0.0148356
RAD_8104	15	0.433931
RAD_8104	51	-0.0120217
RAD_8104	169	-0.0120217
RAD_8104	171	0.0397979
RAD_8104	173	0.550725
RAD_8105	51	0.144999
RAD_8105	76	0.144999
RAD_8105	128	0.17248
RAD_8105	129	0.75
RAD_8105	132	0.167542
RAD_8106	33	0.40476
RAD_8106	61	-0.0152265
RAD_8106	121	0.312584
RAD_8106	133	0.0192585
RAD_8108	42	-0.0120217
RAD_8108	46	0.0917837
RAD_8108	168	0.0148356
RAD_8109	3	-0.0740741
RAD_8109	61	0.04
RAD_8110	28	0.0304615
RAD_8110	29	0.211435
RAD_8110	32	0.169772
RAD_8110	33	-0.0289855
RAD_8110	37	0.0625
RAD_8110	38	0.5
RAD_8110	39	0
RAD_8110	94	-0.0311772
RAD_8110	228	0.0273862
RAD_8111	195	0.26947
RAD_8111	202	-0.0120217
RAD_8113	6	0.742188
RAD_8113	12	0.742188
RAD_8113	57	0
RAD_8114	37	0.0792358
RAD_8114	45	-0.0171073
RAD_8114	86	-0.0171073
RAD_8114	99	-0.0171073
RAD_8114	114	0.0201835
RAD_8115	14	0.5
RAD_8115	25	0.5
RAD_8115	35	0.5
RAD_8115	36	0.5
RAD_8115	37	0.5
RAD_8115	123	0.5
RAD_8115	157	1
RAD_8115	158	1
RAD_8115	175	1
RAD_8115	192	1
RAD_8116	108	0.0917837
RAD_8117	22	-0.153846
RAD_8117	74	-0.153846
RAD_8117	79	-0.153846
RAD_8117	119	-0.153846
RAD_8119	151	0.588235
RAD_8120	21	-0.0241821
RAD_8120	42	-0.0241821
RAD_8120	113	-0.000889296
RAD_8121	37	0.450964
RAD_8121	73	0.0273862
RAD_8121	99	0.0273862
RAD_8121	100	0.344086
RAD_8121	150	0.450964
RAD_8121	155	0.450964
RAD_8121	175	0.450964
RAD_8121	176	0.450964
RAD_8121	203	0.386697
RAD_8122	166	0.0714286
RAD_8123	4	0.0192585
RAD_8123	39	0.0917837
RAD_8123	102	0.0354755
RAD_8123	133	0.0397979
RAD_8123	147	0.358847
RAD_8123	148	0.0139785
RAD_8123	150	-0.1875
RAD_8123	158	-0.0120217
RAD_8123	159	-0.0120217
RAD_8123	160	0.0493079
RAD_8123	168	0.0397979
RAD_8123	182	0.0397979
RAD_8124	3	0
RAD_8124	48	0.222222
RAD_8124	58	0.222222
RAD_8126	71	-0.0289855
RAD_8126	87	0.0465116
RAD_8126	144	0.146351
RAD_8126	218	0.344086
RAD_8127	50	-0.2
RAD_8127	73	-0.2
RAD_8127	88	-0.2
RAD_8127	110	-0.2
RAD_8127	130	-0.2
RAD_8127	131	-0.2
RAD_8127	134	-0.2
RAD_8127	136	-0.2
RAD_8127	151	-0.2
RAD_8127	172	-0.2
RAD_8127	193	-0.2
RAD_8128	3	-0.0579757
RAD_8128	7	-0.0579757
RAD_8128	8	-0.0579757
RAD_8128	15	-0.0579757
RAD_8128	16	-0.0579757
RAD_8128	19	-0.0579757
RAD_8128	21	-0.0579757
RAD_8128	68	0.0397979
RAD_8128	93	-0.0579757
RAD_8128	113	0.230645
RAD_8129	75	-0.0363997
RAD_8130	9	0.0192585
RAD_8130	10	0.0192585
RAD_8130	130	0.33224
RAD_8131	7	-0.0199343
RAD_8131	143	-0.0199343
RAD_8131	167	0.693291
RAD_8131	226	0.693291
RAD_8131	260	0.0518387
RAD_8132	95	0.447866
RAD_8133	187	-0.0120217
RAD_8134	4	-0.0337857
RAD_8134	23	0.0583181
RAD_8134	36	0.624304
RAD_8134	209	0.0518387
RAD_8135	43	-0.00701899
RAD_8135	55	0.00243057
RAD_8135	56	0.00243057
RAD_8135	57	0.00243057
RAD_8135	88	0.0820124
RAD_8135	91	-0.00701899
RAD_8135	105	0
RAD_8136	32	0.0148356
RAD_8136	108	0.230645
RAD_8136	170	0.230645
RAD_8137	6	-0.123967
RAD_8137	60	-0.123967
RAD_8138	16	0.211524
RAD_8138	155	0.0148356
RAD_8138	170	0.00784133
RAD_8139	33	0.419704
RAD_8139	119	0.132871
RAD_8139	139	0.161303
RAD_8139	140	0.161303
RAD_8139	141	0.0273862
RAD_8141	30	0.367884
RAD_8141	103	0.883996
RAD_8141	114	0.367884
RAD_8142	80	0.291438
RAD_8142	134	0.166667
RAD_8142	138	0.524752
RAD_8142	183	0.0260074
RAD_8143	3	0.34424
RAD_8143	30	0.55786
RAD_8143	56	-0.0381711
RAD_8143	116	0.0651862
RAD_8143	124	0.0651862
RAD_8143	138	-0.0381711
RAD_8143	140	-0.0381711
RAD_8143	147	0.101514
RAD_8143	164	0.145184
RAD_8143	181	-0.143366
RAD_8143	197	0.0651862
RAD_8143	256	0.0163413
RAD_8145	55	-0.0120217
RAD_8145	56	0.112742
RAD_8145	77	0.0397979
RAD_8145	109	0.0148356
RAD_8146	79	0.396601
RAD_8146	85	0.396601
RAD_8147	14	-0.0260116
RAD_8147	154	-0.0526316
RAD_8148	28	0.189189
RAD_8149	72	0.0569106
RAD_8149	131	-0.2
RAD_8149	216	-0.044586
RAD_8149	222	0.625
RAD_8150	20	0.211268
RAD_8150	54	0.131579
RAD_8150	122	0.211268
RAD_8152	8	-0.00618381
RAD_8152	90	0.00784133
RAD_8153	13	0.818182
RAD_8153	63	-1
RAD_8153	64	0.226891
RAD_8153	92	-0.242424
RAD_8153	142	-0.0987654
RAD_8153	190	-0.36
RAD_8154	65	-0.2
RAD_8155	3	-0.00701899
RAD_8155	60	-0.0586169
RAD_8155	82	0.0532446
RAD_8155	111	0.113881
RAD_8155	186	-0.00701899
RAD_8158	29	-0.0957451
RAD_8158	42	0.0917837
RAD_8158	122	-0.0241821
RAD_8158	139	0.0148356
RAD_8158	179	0.0397979
RAD_8161	67	0.0592525
RAD_8161	98	0.50498
RAD_8161	121	-0.0478677
RAD_8162	17	-0.0120217
RAD_8162	142	0.709386
RAD_8162	177	0.0917837
RAD_8163	19	0.131579
RAD_8164	37	0.0569106
RAD_8164	40	0.0569106
RAD_8165	16	-0.123967
RAD_8165	44	0.211268
RAD_8166	0	0.554092
RAD_8166	15	0
RAD_8166	43	0.0952207
RAD_8167	5	0.52381
RAD_8167	124	0.178571
RAD_8167	159	0
RAD_8167	171	0.178571
RAD_8167	185	0.0714286
RAD_8168	25	0.0148356
RAD_8168	50	0.133333
RAD_8168	75	0.0148356
RAD_8168	99	0.0579599
RAD_8169	81	0.472587
RAD_8170	14	1
RAD_8171	52	0.714286
RAD_8171	118	0.666667
RAD_8171	119	-0.4
RAD_8172	12	0.0273862
RAD_8172	18	0.0273862
RAD_8172	33	-0.0152265
RAD_8172	175	0.0917837
RAD_8173	84	0.131579
RAD_8173	201	0
RAD_8173	229	-0.0961538
RAD_8173	246	0
RAD_8174	161	-0.0909091
RAD_8175	135	-0.0170408
RAD_8175	181	0.242137
RAD_8175	194	0.0397979
RAD_8175	198	0.0148356
RAD_8176	44	-0.0640732
RAD_8177	27	0.131579
RAD_8179	51	0.162928
RAD_8179	137	0.0294627
RAD_8179	141	0.0148356
RAD_8181	105	0.242137
RAD_8182	5	-0.0961538
RAD_8183	60	0.794712
RAD_8183	126	0.794712
RAD_8183	198	0.161112
RAD_8183	208	0.794712
RAD_8184	42	-0.0834797
RAD_8184	48	0.0501931
RAD_8184	64	0.445131
RAD_8184	92	0.131693
RAD_8184	128	0.227432
RAD_8184	129	-0.0807453
RAD_8184	140	0.131693
RAD_8184	141	0.131693
RAD_8184	142	0.131693
RAD_8184	166	0.227432
RAD_8184	174	0.227432
RAD_8184	204	-0.060424
RAD_8186	51	0.0651862
RAD_8186	73	0.0651862
RAD_8186	98	-0.0381711
RAD_8186	152	0.0303738
RAD_8186	228	-0.0381711
RAD_8186	249	0.375816
RAD_8187	102	0.0493079
RAD_8187	147	0.0148356
RAD_8188	102	-0.0241821
RAD_8188	185	-0.0120217
RAD_8188	254	-0.0120217
RAD_8190	10	0.275358
RAD_8190	18	0.0532446
RAD_8190	169	0.0969058
RAD_8190	196	0.144999
RAD_8190	201	-0.00701899
RAD_8190	222	-nan
RAD_8190	223	-0.00701899
RAD_8190	263	0.0148356
RAD_8191	54	-0.044586
RAD_8192	56	-0.134904
RAD_8192	74	0.270386
RAD_8193	23	0.242137
RAD_8193	107	0.0148356
RAD_8194	26	0
RAD_8194	101	0.228571
RAD_8195	49	-0.0961538
RAD_8195	62	0.131579
RAD_8197	110	0.163043
RAD_8197	122	-0.0797872
RAD_8198	34	0.544574
RAD_8198	79	0.544574
RAD_8198	132	0.0148356
RAD_8198	133	0.544574
RAD_8198	154	0.0148356
RAD_8200	42	0.0493079
RAD_8201	83	-nan
RAD_8201	150	-nan
RAD_8203	3	1.82146e-17
RAD_8203	24	1.82146e-17
RAD_8203	53	1.82146e-17
RAD_8203	85	1.82146e-17
RAD_8203	93	0.183333
RAD_8203	134	1.82146e-17
RAD_8203	172	1.82146e-17
RAD_8204	5	0.0921355
RAD_8204	7	0.0921355
RAD_8204	96	0.198397
RAD_8204	98	0.0294627
RAD_8204	109	0.0148356
RAD_8204	121	0.0774908
RAD_8204	160	-0.0120217
RAD_8204	233	-0.0120217
RAD_8205	17	0.142857
RAD_8205	128	-0.0120217
RAD_8206	19	0.225
RAD_8206	79	-0.0595514
RAD_8208	13	1
RAD_8208	27	1
RAD_8208	88	1
RAD_8209	25	-0.0140845
RAD_8209	86	0.498274
RAD_8209	121	-0.0140845
RAD_8209	139	-0.0140845
RAD_8209	171	0.0532446
RAD_8209	174	0.113881
RAD_8209	188	0.111535
RAD_8209	200	-0.0140845
RAD_8211	5	0.0148356
RAD_8211	10	-0.0120217
RAD_8211	25	-0.0120217
RAD_8211	162	0.0148356
RAD_8211	168	-0.0579757
RAD_8211	181	0.0148356
RAD_8212	12	-0.0120217
RAD_8212	93	0.0148356
RAD_8212	96	0.167542
RAD_8214	87	-0.231214
RAD_8215	11	0.0493079
RAD_8215	48	0.112742
RAD_8215	80	0.0917837
RAD_8215	163	-0.0120217
RAD_8216	92	0.555556
RAD_8216	107	1.19696e-16
RAD_8217	9	0.494162
RAD_8217	110	0.0917837
RAD_8217	148	0.494162
RAD_8218	29	-0.0563747
RAD_8218	47	-0.0563747
RAD_8218	56	-0.0563747
RAD_8218	76	-0.0563747
RAD_8218	138	-0.0563747
RAD_8218	152	-0.0563747
RAD_8218	185	0.115453
RAD_8218	231	-0.0833081
RAD_8219	62	0.50858
RAD_8219	69	-0.027284
RAD_8219	179	-0.027284
RAD_8221	31	0.131579
RAD_8221	151	0
RAD_8221	196	0.6
RAD_8222	204	0.131579
RAD_8223	126	0.0397979
RAD_8223	161	0.763871
RAD_8223	185	0.763871
RAD_8223	203	0.763871
RAD_8224	4	-0.00701899
RAD_8224	42	0.155606
RAD_8224	57	0.209122
RAD_8224	88	0.351229
RAD_8224	152	0.155606
RAD_8225	142	-0.290323
RAD_8225	195	0.473684
RAD_8226	14	0.144999
RAD_8226	119	-0.0139248
RAD_8226	171	0.0148356
RAD_8227	48	0.0148356
RAD_8227	98	0.0917837
RAD_8227	185	-0.0120217
RAD_8228	124	0.0139785
RAD_8228	137	0.0139785
RAD_8228	168	0.0139785
RAD_8228	177	0.0139785
RAD_8228	194	0.0139785
RAD_8229	27	-0.2
RAD_8229	96	-0.123967
RAD_8230	39	-0.0120217
RAD_8230	71	0.345463
RAD_8230	94	0.345463
RAD_8231	77	0.0148356
RAD_8231	151	0.0148356
RAD_8232	46	-0.0529695
RAD_8232	121	-0.00285903
RAD_8232	138	-0.0563747
RAD_8232	148	0.649485
RAD_8233	40	0.0974632
RAD_8233	53	0.0974632
RAD_8233	83	-0.039604
RAD_8233	146	0.0836502
RAD_8233	155	0.0974632
RAD_8235	80	-0.0288314
RAD_8235	180	0.0148356
RAD_8235	181	0.0148356
RAD_8235	187	0.761876
RAD_8236	16	-1.14492e-16
RAD_8237	126	0.475715
RAD_8237	156	0.221615
RAD_8237	170	0.221615
RAD_8237	189	0.221615
RAD_8238	66	0.276765
RAD_8239	17	0.028641
RAD_8239	100	0.028641
RAD_8239	107	-0.0120217
RAD_8239	119	-0.0120217
RAD_8239	130	-0.0682277
RAD_8239	174	-0.0196135
RAD_8240	24	-0.0961538
RAD_8240	251	1
RAD_8241	54	0.25
RAD_8242	65	-0.123967
RAD_8245	13	0.589281
RAD_8245	97	-0.0537323
RAD_8245	139	0.589281
RAD_8245	145	0.0367261
RAD_8245	158	0.75422
RAD_8247	58	0
RAD_8247	82	0.0569106
RAD_8248	6	-nan
RAD_8248	131	-nan
RAD_8249	8	-0.0120217
RAD_8249	55	0.812836
RAD_8249	77	0.812836
RAD_8249	130	0.0397979
RAD_8249	167	0.812836
RAD_8249	186	0.812836
RAD_8250	49	0.0397979
RAD_8250	58	0.604482
RAD_8250	63	0.604482
RAD_8250	66	0.0148356
RAD_8250	129	0.0148356
RAD_8250	133	-0.0120217
RAD_8250	135	-0.0120217
RAD_8250	189	-0.0120217
RAD_8250	192	-0.0120217
RAD_8251	25	0.131579
RAD_8252	92	0.0979228
RAD_8252	94	0.0979228
RAD_8252	103	-nan
RAD_8252	125	0.0786838
RAD_8252	128	0.249507
RAD_8254	53	0.167542
RAD_8254	67	-0.0187737
RAD_8254	109	0.291316
RAD_8254	166	-0.00701899
RAD_8255	140	0.0810811
RAD_8255	168	-0.0412574
RAD_8255	204	-0.0381711
RAD_8256	11	0.0148356
RAD_8256	12	0.0148356
RAD_8256	146	0.0148356
RAD_8257	49	-0.0740741
RAD_8257	65	0.0188679
RAD_8258	38	-0.00607698
RAD_8258	112	-0.0412574
RAD_8258	144	0.569892
RAD_8258	151	0.0774908
RAD_8259	137	0.0273862
RAD_8259	166	0.211435
RAD_8260	13	0.0857143
RAD_8260	156	0
RAD_8260	171	0.257143
RAD_8260	182	0
RAD_8263	61	0.25
RAD_8263	109	0.25
RAD_8263	130	-0.0961538
RAD_8265	18	-1.14492e-16
RAD_8266	33	-0.123967
RAD_8267	30	0.883996
RAD_8267	86	-0.0273814
RAD_8267	87	-0.0120217
RAD_8267	94	0.0493079
RAD_8267	216	0.0148356
RAD_8267	230	-0.0120217
RAD_8267	231	-0.0120217
RAD_8268	18	-nan
RAD_8268	22	-nan
RAD_8268	62	-nan
RAD_8268	66	-nan
RAD_8268	196	-nan
RAD_8269	55	0.112742
RAD_8270	1	0.313836
RAD_8270	61	-0.00074129
RAD_8270	88	-0.0412574
RAD_8270	103	-0.00074129
RAD_8270	161	0.313836
RAD_8271	62	0.881279
RAD_8272	5	1.19696e-16
RAD_8272	14	1.19696e-16
RAD_8272	32	1.19696e-16
RAD_8272	85	-6.245e-17
RAD_8272	161	-0.0714286
RAD_8273	121	1
RAD_8273	159	1
RAD_8274	29	-0.0241821
RAD_8274	39	0.112742
RAD_8274	56	0.291316
RAD_8274	120	0.245962
RAD_8274	139	0.0148356
RAD_8274	186	0.0148356
RAD_8274	201	0.245962
RAD_8275	110	0.189524
RAD_8275	146	-0.0833081
RAD_8276	57	-1.14492e-16
RAD_8276	64	8.32667e-17
RAD_8276	65	-1.14492e-16
RAD_8276	108	8.32667e-17
RAD_8276	143	-1.14492e-16
RAD_8277	78	-0.142631
RAD_8277	101	0.645284
RAD_8278	23	-0.108911
RAD_8278	127	0.773106
RAD_8278	185	0.366906
RAD_8278	195	0.0979228
RAD_8279	3	0.0532446
RAD_8279	56	0.00784133
RAD_8279	75	0.0532446
RAD_8279	215	-0.00701899
RAD_8280	70	0.0917837
RAD_8280	85	0.542418
RAD_8280	100	-0.0827355
RAD_8280	155	0.112742
RAD_8280	167	0.0917837
RAD_8281	25	-0.107692
RAD_8281	82	0.0569106
RAD_8283	10	0.0989399
RAD_8283	44	0.0559441
RAD_8283	89	0.0989399
RAD_8285	41	-0.36
RAD_8285	75	-0.36
RAD_8285	111	-0.36
RAD_8285	213	-0.36
RAD_8286	11	-0.0120217
RAD_8286	22	0.0397979
RAD_8286	54	-0.024651
RAD_8286	70	0.144999
RAD_8286	123	0.447187
RAD_8287	69	0.0260074
RAD_8287	94	0.182063
RAD_8287	101	0.182063
RAD_8288	6	0.0316901
RAD_8288	39	-0.0260116
RAD_8288	51	0.749592
RAD_8289	5	0.588235
RAD_8289	7	0.588235
RAD_8289	14	0.588235
RAD_8289	33	0.588235
RAD_8289	42	-0.142631
RAD_8289	46	0.588235
RAD_8289	50	0.588235
RAD_8289	52	0.588235
RAD_8289	64	0.588235
RAD_8289	77	0.588235
RAD_8289	78	-0.142631
RAD_8289	80	0.588235
RAD_8289	97	0.588235
RAD_8289	99	0.588235
RAD_8289	112	0.588235
RAD_8289	182	0.588235
RAD_8289	193	0.588235
RAD_8289	194	0.588235
RAD_8289	199	0.588235
RAD_8289	205	0.588235
RAD_8290	12	0.0397979
RAD_8291	52	-0.14
RAD_8292	100	-0.0961538
RAD_8292	131	1
RAD_8292	232	0.561358
RAD_8292	246	0.131579
RAD_8292	268	1
RAD_8292	281	0.561358
RAD_8293	8	-0.00701899
RAD_8293	72	0.0397979
RAD_8293	103	0.0804598
RAD_8294	1	-0.333333
RAD_8296	13	-0.0120217
RAD_8296	68	-0.0120217
RAD_8296	158	0.0148356
RAD_8297	43	0.0921355
RAD_8297	162	0.0148356
RAD_8298	45	0.3
RAD_8299	31	0.083756
RAD_8299	55	0.00784133
RAD_8299	77	0.0532446
RAD_8299	114	0.0532446
RAD_8299	123	0.0147783
RAD_8299	171	-0.0666667
RAD_8300	11	1
RAD_8300	56	0.0569106
RAD_8300	63	0.0569106
RAD_8300	86	0.0569106
RAD_8301	119	0.347813
RAD_8302	19	-0.0797872
RAD_8302	126	0.163043
RAD_8303	30	0.0148356
RAD_8303	36	0.0917837
RAD_8303	194	0.0980406
RAD_8304	44	0.211524
RAD_8304	108	0.0148356
RAD_8306	5	0.871842
RAD_8306	142	-0.144077
RAD_8307	236	-0.0199343
RAD_8307	243	0.0367261
RAD_8308	17	0.0917837
RAD_8308	163	0.0921355
RAD_8309	7	0.0397979
RAD_8309	73	0.0148356
RAD_8309	87	0.941478
RAD_8309	169	0.0148356
RAD_8309	181	0.0148356
RAD_8310	15	0.185082
RAD_8310	112	0.13416
RAD_8311	101	0.0817329
RAD_8311	118	-0.0381711
RAD_8311	144	-0.144077
RAD_8311	215	0.0651862
RAD_8311	234	0.0651862
RAD_8311	245	-0.0381711
RAD_8312	0	-0.0270672
RAD_8312	72	-0.0241821
RAD_8312	76	-0.0120217
RAD_8312	102	0.367884
RAD_8312	117	0.812836
RAD_8312	130	0.407407
RAD_8312	168	-0.0120217
RAD_8312	217	0.291316
RAD_8313	138	0.315597
RAD_8313	207	0.0917837
RAD_8314	71	0.0148356
RAD_8314	106	-0.0579757
RAD_8315	12	-0.1449
RAD_8315	47	0.424476
RAD_8315	97	0.424476
RAD_8315	106	-0.16104
RAD_8315	110	-0.1449
RAD_8315	125	0.883248
RAD_8315	132	0.243328
RAD_8315	133	-0.21764
RAD_8315	144	-0.357143
RAD_8316	14	-0.0241821
RAD_8316	119	-0.0120217
RAD_8316	141	-0.0241821
RAD_8316	153	-0.0241821
RAD_8317	6	0.0397979
RAD_8317	9	0.0148356
RAD_8317	29	0.883996
RAD_8317	104	0.0397979
RAD_8317	166	0.429477
RAD_8317	214	-0.0120217
RAD_8318	212	-0.134904
RAD_8319	9	0.372975
RAD_8319	39	-0.0252343
RAD_8319	46	0.431285
RAD_8319	168	0.372975
RAD_8319	179	-0.0252343
RAD_8319	206	-0.0252343
RAD_8320	2	-0.0090525
RAD_8321	7	0.0465116
RAD_8321	9	0.0192585
RAD_8321	164	-0.0196135
RAD_8322	162	0.315597
RAD_8323	53	0.555556
RAD_8324	6	-0.134904
RAD_8324	65	0.189189
RAD_8324	70	0.473684
RAD_8324	109	-0.134904
RAD_8324	138	0.189189
RAD_8324	153	-0.375
RAD_8324	182	0.189189
RAD_8324	204	-0.00766703
RAD_8324	253	0.189189
RAD_8324	256	-0.134904
RAD_8324	266	0.270386
RAD_8324	287	0.189189
RAD_8325	3	0.0148356
RAD_8325	45	0.0294627
RAD_8325	139	0.0148356
RAD_8325	184	0.18524
RAD_8326	9	-0.0961538
RAD_8327	36	0.0273862
RAD_8327	70	-0.0663752
RAD_8327	147	0.0465116
RAD_8327	184	-0.0196135
RAD_8328	44	-0.428571
RAD_8329	0	-0.0337857
RAD_8330	6	0.917074
RAD_8330	26	-0.0121269
RAD_8330	33	0.350984
RAD_8330	38	0.663272
RAD_8330	67	0.0277778
RAD_8330	68	0.0277778
RAD_8331	4	0.131579
RAD_8331	121	0.131579
RAD_8331	288	0.131579
RAD_8332	24	-0.0120217
RAD_8332	54	0.28622
RAD_8332	117	0.0917837
RAD_8332	153	-0.0120217
RAD_8332	172	0.28622
RAD_8332	182	0.0550545
RAD_8333	181	0.310345
RAD_8334	135	0
RAD_8335	8	0.28622
RAD_8335	31	0.00475771
RAD_8335	50	0.167542
RAD_8335	65	0.00475771
RAD_8335	74	0.00475771
RAD_8335	93	0.00475771
RAD_8335	118	0.00475771
RAD_8335	130	0.00475771
RAD_8335	189	0.00475771
RAD_8335	208	0.167542
RAD_8336	79	0.0397979
RAD_8336	146	0.0148356
RAD_8337	7	0.211524
RAD_8337	67	0.00145381
RAD_8337	88	0.0917837
RAD_8337	91	0.0493079
RAD_8337	157	0.0148356
RAD_8337	191	0.120806
RAD_8338	108	-0.134904
RAD_8338	138	-0.134904
RAD_8338	266	0.270386
RAD_8338	272	0.270386
RAD_8339	33	-0.0703222
RAD_8339	204	-0.0120217
RAD_8340	26	0.0316901
RAD_8340	29	0.876134
RAD_8340	57	1
RAD_8341	13	0.304348
RAD_8341	28	0.413882
RAD_8341	33	0.857143
RAD_8341	80	0.413882
RAD_8341	117	0.857143
RAD_8342	18	0.750571
RAD_8342	45	0.00784133
RAD_8342	94	-0.00701899
RAD_8342	109	0.35426
RAD_8342	149	0.585714
RAD_8342	181	0.35426
RAD_8342	184	-0.00701899
RAD_8343	26	0.726019
RAD_8343	35	0.0810811
RAD_8343	148	0.726019
RAD_8343	150	-0.108911
RAD_8344	88	0.763871
RAD_8344	90	0.763871
RAD_8344	160	0.0148356
RAD_8345	3	-0.0252343
RAD_8345	11	0.0367261
RAD_8345	62	0.149024
RAD_8345	88	0.0574931
RAD_8345	96	-0.0252343
RAD_8346	6	0.197515
RAD_8346	45	0.219246
RAD_8346	141	0.197515
RAD_8346	149	0.0192585
RAD_8346	152	0.0192585
RAD_8346	162	0.0433403
RAD_8346	164	-0.0363997
RAD_8346	183	0.101734
RAD_8347	203	0.0921355
RAD_8347	204	0.0148356
RAD_8347	205	0.0148356
RAD_8348	77	0.777778
RAD_8348	131	-1
RAD_8349	77	0
RAD_8349	102	0
RAD_8350	206	0.0537746
RAD_8351	53	0
RAD_8352	56	0.0148356
RAD_8352	60	-0.0120217
RAD_8352	100	0.31262
RAD_8353	101	-0.0252343
RAD_8353	105	0.502903
RAD_8353	147	0.0367261
RAD_8355	74	0.00784133
RAD_8355	111	-0.0152265
RAD_8355	114	0.00784133
RAD_8359	125	0.830161
RAD_8359	126	-1.14492e-16
RAD_8359	128	-0.044586
RAD_8359	190	-0.044586
RAD_8359	207	-0.044586
RAD_8359	215	0.414586
RAD_8360	36	0.184241
RAD_8360	84	0.184241
RAD_8360	104	0.184241
RAD_8360	126	0.184241
RAD_8360	127	0.184241
RAD_8360	132	0.378479
RAD_8360	159	-0.0121269
RAD_8360	167	0.276069
RAD_8361	37	0.0148356
RAD_8361	43	-0.0120217
RAD_8361	181	0.0297338
RAD_8362	36	0.120806
RAD_8362	125	0.0812842
RAD_8362	126	0.0812842
RAD_8362	168	0.167753
RAD_8363	146	0.167542
RAD_8363	203	-0.0120217
RAD_8364	10	-0.244444
RAD_8364	44	0.0570342
RAD_8365	105	0.0148356
RAD_8366	141	0.425766
RAD_8366	142	0.425766
RAD_8366	165	-0.00701899
RAD_8366	188	-0.00701899
RAD_8367	18	1.82146e-17
RAD_8367	98	0.0370578
RAD_8367	109	0.321019
RAD_8368	51	0.0917837
RAD_8368	68	0.0148356
RAD_8368	74	-0.0120217
RAD_8368	90	0.71805
RAD_8368	181	0.0148356
RAD_8369	84	0.0148356
RAD_8369	179	0.252336
RAD_8369	184	0.402839
RAD_8370	32	-0.0171073
RAD_8370	174	-0.027284
RAD_8371	37	0
RAD_8373	21	0.0148356
RAD_8373	27	-0.0120217
RAD_8373	37	0.167542
RAD_8373	87	0.941478
RAD_8373	150	0.291316
RAD_8373	195	0.941478
RAD_8374	0	0.121678
RAD_8374	101	1.82146e-17
RAD_8374	116	1.82146e-17
RAD_8374	125	1.82146e-17
RAD_8374	146	0.0833333
RAD_8374	148	0.166667
RAD_8374	157	1.82146e-17
RAD_8376	33	0.496521
RAD_8376	66	0.0556092
RAD_8376	68	-0.0199343
RAD_8376	73	0.138241
RAD_8376	77	0.0260074
RAD_8376	95	0.0556092
RAD_8376	125	-0.0199343
RAD_8378	52	-0.0199343
RAD_8379	3	0.0367261
RAD_8379	45	0.0331126
RAD_8379	60	0.0367261
RAD_8379	114	0.0367261
RAD_8379	140	-0.0252343
RAD_8380	66	0.0941235
RAD_8380	80	0.144999
RAD_8380	123	-0.0120217
RAD_8380	170	0.0941235
RAD_8380	179	0.26947
RAD_8380	184	0.0921355
RAD_8380	191	0.0148356
RAD_8381	33	-0.0579757
RAD_8381	52	0.26947
RAD_8381	77	0.666599
RAD_8381	84	0.26947
RAD_8381	131	-0.0120217
RAD_8383	27	0.742188
RAD_8383	78	0.131579
RAD_8384	3	-0.0797872
RAD_8384	4	-0.228224
RAD_8384	99	-0.0797872
RAD_8385	1	1
RAD_8386	45	0.0260074
RAD_8386	59	-0.0402477
RAD_8386	64	0.0556092
RAD_8387	153	0.0201835
RAD_8387	223	-0.0171073
RAD_8387	275	0.70178
RAD_8388	4	0.266442
RAD_8388	6	0.26947
RAD_8388	33	0.266442
RAD_8388	34	0.167542
RAD_8388	55	0.266442
RAD_8388	144	0.307565
RAD_8388	150	0.291514
RAD_8389	47	0.63606
RAD_8389	65	0.00784133
RAD_8389	170	0.00784133
RAD_8390	36	0.38818
RAD_8390	44	0.0921355
RAD_8390	47	0.26947
RAD_8390	65	0.123498
RAD_8390	165	-0.0120217
RAD_8391	44	0.211268
RAD_8391	90	-0.123967
RAD_8391	108	-0.123967
RAD_8391	147	-0.123967
RAD_8392	128	0.0917837
RAD_8393	44	0.514617
RAD_8393	86	0.0397979
RAD_8393	109	0.242137
RAD_8393	142	0.126365
RAD_8393	163	0.0917837
RAD_8393	164	-0.0120217
RAD_8393	220	0.0917837
RAD_8394	2	-0.0260116
RAD_8394	3	0.0316901
RAD_8394	129	0.0316901
RAD_8394	205	0.0316901
RAD_8394	226	0.0316901
RAD_8394	250	-0.0260116
RAD_8395	19	0.287855
RAD_8395	49	0.287855
RAD_8395	107	-0.0120217
RAD_8395	119	-0.0120217
RAD_8395	122	0.287855
RAD_8395	134	0.287855
RAD_8395	141	0.0921355
RAD_8396	22	0.0397979
RAD_8396	39	-0.0120217
RAD_8396	56	-0.00217336
RAD_8396	58	-0.0120217
RAD_8396	62	-0.0120217
RAD_8396	73	0.167542
RAD_8396	162	0.0148356
RAD_8396	195	0.0148356
RAD_8396	197	-0.0120217
RAD_8396	198	0.242137
RAD_8397	44	0.368421
RAD_8398	26	0.00145381
RAD_8398	88	0.245962
RAD_8398	150	-0.0120217
RAD_8400	57	1
RAD_8400	61	-0.044586
RAD_8402	0	0.600715
RAD_8403	3	1
RAD_8403	60	0.608748
RAD_8403	135	0.149024
RAD_8403	142	0.686454
RAD_8403	160	0.853529
RAD_8404	0	-0.0120217
RAD_8404	68	0.0148356
RAD_8404	70	0.881279
RAD_8404	97	-0.0120217
RAD_8404	167	0.0148356
RAD_8406	36	0.119528
RAD_8407	85	0.368421
RAD_8407	123	0
RAD_8408	100	0.0148356
RAD_8408	207	0.0148356
RAD_8408	218	0.150351
RAD_8409	10	0.0148356
RAD_8409	50	-0.0598702
RAD_8409	56	0.112742
RAD_8409	171	0.146547
RAD_8411	11	0.367884
RAD_8411	80	0.0148356
RAD_8411	101	0.0493079
RAD_8411	179	0.0917837
RAD_8411	199	0.0493079
RAD_8412	12	-nan
RAD_8412	155	-nan
RAD_8413	54	-0.0438596
RAD_8413	81	1.82146e-17
RAD_8413	112	1.82146e-17
RAD_8413	114	-0.0769231
RAD_8413	123	1.82146e-17
RAD_8413	200	1.82146e-17
RAD_8413	207	0.461538
RAD_8413	227	1.82146e-17
RAD_8414	8	0.0833333
RAD_8414	9	1
RAD_8414	12	1
RAD_8414	13	1
RAD_8414	113	1
RAD_8414	143	0
RAD_8414	147	0
RAD_8414	167	0
RAD_8414	185	1
RAD_8415	28	-0.0252343
RAD_8415	60	0.115453
RAD_8415	106	-0.0252343
RAD_8416	3	-0.145374
RAD_8416	36	-0.145374
RAD_8416	42	-0.145374
RAD_8416	51	-0.09375
RAD_8416	62	-0.145374
RAD_8416	65	0.452055
RAD_8416	67	-0.086118
RAD_8416	136	-0.145374
RAD_8416	139	-0.145374
RAD_8417	36	0.17248
RAD_8417	149	0.0148356
RAD_8418	17	-0.375
RAD_8418	40	-0.375
RAD_8419	12	-0.123967
RAD_8419	15	0.0267062
RAD_8420	41	0.430103
RAD_8420	133	-0.107145
RAD_8420	141	0.0273862
RAD_8420	178	0.872578
RAD_8420	190	0.577056
RAD_8420	194	0.872578
RAD_8420	197	-0.0697054
RAD_8420	199	0.0974632
RAD_8421	6	-0.375
RAD_8421	37	0.75
RAD_8421	48	0.75
RAD_8421	53	0.75
RAD_8421	112	-0.375
RAD_8423	62	-0.0120217
RAD_8423	65	-0.0120217
RAD_8423	85	0.211524
RAD_8423	121	0.0917837
RAD_8424	146	0.211268
RAD_8425	13	1
RAD_8425	20	1
RAD_8425	89	-0.363636
RAD_8425	139	0.859813
RAD_8426	30	-0.0961538
RAD_8426	63	0.742188
RAD_8426	64	0.742188
RAD_8427	8	0.301674
RAD_8427	74	0.301674
RAD_8427	130	0.0513834
RAD_8427	139	0.836177
RAD_8428	9	0.211435
RAD_8430	56	-0.0622523
RAD_8430	58	0.00784133
RAD_8430	207	0.141037
RAD_8432	16	0.230645
RAD_8432	21	0.0148356
RAD_8432	42	0.0917837
RAD_8433	8	-0.0337857
RAD_8433	28	-0.0337857
RAD_8433	44	-0.0337857
RAD_8433	45	-0.0337857
RAD_8433	77	0.0518387
RAD_8433	112	0.0979228
RAD_8433	127	0.0960118
RAD_8433	219	-0.0337857
RAD_8434	57	0.294778
RAD_8434	82	-0.0397878
RAD_8434	111	0.320845
RAD_8435	0	1
RAD_8435	111	-1
RAD_8435	124	-1
RAD_8435	152	1
RAD_8435	190	-1
RAD_8435	192	-1
RAD_8435	218	-0.384615
RAD_8435	224	0.333333
RAD_8436	58	-0.0196135
RAD_8436	95	-0.0196135
RAD_8436	117	0.267216
RAD_8437	128	1
RAD_8438	38	-0.0617184
RAD_8438	43	0.00653358
RAD_8438	91	1
RAD_8438	116	1
RAD_8438	142	1
RAD_8438	144	1
RAD_8438	149	-0.142631
RAD_8438	167	-0.142631
RAD_8438	168	-0.142631
RAD_8438	206	-0.142631
RAD_8440	3	1.19696e-16
RAD_8440	60	-0.104
RAD_8440	78	-0.133333
RAD_8440	83	1.19696e-16
RAD_8440	118	0.385366
RAD_8440	135	0.385366
RAD_8440	144	-0.0989645
RAD_8440	158	-0.0989645
RAD_8441	32	0.0148356
RAD_8441	152	0.0397979
RAD_8442	66	0.211268
RAD_8443	0	0.292509
RAD_8443	66	0.0260074
RAD_8443	168	-0.106553
RAD_8443	180	0.0260074
RAD_8444	12	0.454179
RAD_8444	41	0.926275
RAD_8444	76	0.926275
RAD_8444	112	0.926275
RAD_8444	115	0.454179
RAD_8444	126	0.362416
RAD_8445	32	-0.0337857
RAD_8445	79	0.083245
RAD_8445	97	0.191485
RAD_8445	148	0.193971
RAD_8445	191	0.746378
RAD_8445	223	0.0518387
RAD_8447	32	-0.0740741
RAD_8447	53	-0.14
RAD_8448	10	-0.0199343
RAD_8448	102	0.409847
RAD_8448	105	0.13416
RAD_8449	24	0.112742
RAD_8450	105	-nan
RAD_8450	160	-nan
RAD_8450	177	-nan
RAD_8451	17	-1.14492e-16
RAD_8451	68	-1.14492e-16
RAD_8451	125	1
RAD_8452	45	0.181955
RAD_8452	100	0.161837
RAD_8452	219	-0.0868148
RAD_8452	239	0.0192585
RAD_8452	246	0.0714286
RAD_8453	8	0.0989399
RAD_8453	14	-0.306208
RAD_8453	240	-0.0640732
RAD_8454	8	0.883996
RAD_8454	35	0.230645
RAD_8454	67	0.883996
RAD_8454	70	0.883996
RAD_8454	73	-0.0759219
RAD_8454	151	0.883996
RAD_8457	2	0.367884
RAD_8457	40	0.572488
RAD_8457	47	0.0917837
RAD_8457	82	0.367884
RAD_8457	94	0.367884
RAD_8457	141	0.367884
RAD_8457	148	0.367884
RAD_8458	35	-0.0130948
RAD_8458	111	0.0148356
RAD_8459	53	0.00986842
RAD_8460	89	0.0201835
RAD_8460	152	-6.245e-17
RAD_8460	155	0.155573
RAD_8461	17	0.0921355
RAD_8461	157	0.0148356
RAD_8462	80	0.859813
RAD_8464	83	0.0508475
RAD_8464	138	1
RAD_8464	144	1
RAD_8465	98	-nan
RAD_8465	110	-nan
RAD_8466	66	0.208942
RAD_8466	79	-0.0120217
RAD_8466	100	0.208942
RAD_8467	62	0.75431
RAD_8468	109	0.0148356
RAD_8468	143	0.0921355
RAD_8468	159	0.0397979
RAD_8469	19	0.0917837
RAD_8470	35	0.612443
RAD_8470	38	0.0651862
RAD_8470	48	0.430799
RAD_8470	79	-0.0589485
RAD_8470	85	-0.0589485
RAD_8470	96	0.0651862
RAD_8470	115	-0.0589485
RAD_8470	127	0.430799
RAD_8472	16	-0.0412574
RAD_8472	55	-0.0412574
RAD_8472	85	0.0774908
RAD_8472	115	0.362416
RAD_8472	161	0.173734
RAD_8472	202	0.226714
RAD_8473	1	0.0148356
RAD_8473	37	0.0917837
RAD_8473	68	0.0148356
RAD_8473	161	0.0917837
RAD_8474	76	0.0148356
RAD_8475	17	-0.134904
RAD_8475	23	-0.134904
RAD_8477	67	0.19174
RAD_8477	123	0.124151
RAD_8477	134	-0.0196135
RAD_8478	5	0.367884
RAD_8478	98	0.38818
RAD_8478	105	0.0212492
RAD_8478	122	0.0917837
RAD_8478	209	0.0148356
RAD_8479	6	1.19696e-16
RAD_8480	95	0
RAD_8480	98	0.347518
RAD_8480	105	0.0316901
RAD_8480	111	0
RAD_8480	142	0.0625
RAD_8481	21	-0.304348
RAD_8481	146	-0.14
RAD_8482	2	0.211268
RAD_8482	18	0.211268
RAD_8482	29	0.211268
RAD_8482	47	0.0267062
RAD_8482	50	0.211268
RAD_8482	68	0.211268
RAD_8482	77	-0.220126
RAD_8482	87	0.211268
RAD_8482	150	0.211268
RAD_8482	152	0.131579
RAD_8482	157	0.211268
RAD_8482	178	0.384615
RAD_8482	179	-1
RAD_8482	181	-nan
RAD_8482	210	0.333333
RAD_8482	219	0.211268
RAD_8482	222	0.211268
RAD_8483	41	0.0148356
RAD_8483	88	0.0917837
RAD_8483	141	0.0148356
RAD_8485	12	0.460438
RAD_8485	13	0.144999
RAD_8485	22	0.460438
RAD_8485	33	-0.0138739
RAD_8485	43	0.230645
RAD_8485	73	0.252336
RAD_8485	78	-0.0120217
RAD_8485	82	-0.0138739
RAD_8485	126	-0.0120217
RAD_8486	37	0.0556092
RAD_8486	45	-0.0199343
RAD_8486	60	0.0463576
RAD_8486	64	-0.0199343
RAD_8486	115	0.0556092
RAD_8486	214	0.342725
RAD_8487	18	-0.0199343
RAD_8487	36	0.0513834
RAD_8487	82	-0.0199343
RAD_8487	175	0.0513834
RAD_8487	176	-0.0199343
RAD_8490	28	0.347826
RAD_8491	106	0.141037
RAD_8491	156	0.00784133
RAD_8492	32	0.666599
RAD_8492	53	0.0294627
RAD_8493	44	0.0148356
RAD_8493	138	0.0917837
RAD_8493	143	0.0397979
RAD_8494	177	-0.108911
RAD_8495	31	0.293329
RAD_8495	45	-0.0547945
RAD_8496	71	0.0570342
RAD_8496	123	-0.0397878
RAD_8497	0	0.0917837
RAD_8497	15	0.0917837
RAD_8497	66	-0.0120217
RAD_8497	72	-0.0120217
RAD_8497	73	-0.0120217
RAD_8497	105	-0.0120217
RAD_8497	144	0.0917837
RAD_8498	241	-1
RAD_8499	17	0.740401
RAD_8499	67	0
RAD_8499	124	0.278195
RAD_8500	5	0.309524
RAD_8500	79	0
RAD_8500	82	0.0714286
RAD_8500	194	0.0714286
RAD_8500	203	-0.0756303
RAD_8501	42	0.0917837
RAD_8501	50	0.0917837
RAD_8501	85	1
RAD_8501	136	0.0397979
RAD_8501	190	0.0917837
RAD_8502	29	-0.0120217
RAD_8502	51	0.211524
RAD_8502	207	-0.0120217
RAD_8503	42	0.0201835
RAD_8503	53	-0.0171073
RAD_8503	54	0.177829
RAD_8503	55	0.177829
RAD_8504	37	0.126322
RAD_8504	77	-0.044586
RAD_8505	1	0.194631
RAD_8505	33	-0.185567
RAD_8505	54	0.119528
RAD_8505	66	0.276765
RAD_8505	89	-0.185567
RAD_8505	133	-0.185567
RAD_8506	4	0.25
RAD_8506	13	0.25
RAD_8506	36	0.519231
RAD_8506	40	0.25
RAD_8506	43	0.25
RAD_8506	46	0.25
RAD_8506	70	0.25
RAD_8506	80	0.25
RAD_8506	99	0.25
RAD_8506	124	0.25
RAD_8506	133	0.25
RAD_8507	114	0.0917837
RAD_8507	142	0.45518
RAD_8507	166	0.341351
RAD_8507	213	0.0148356
RAD_8508	78	0.873217
RAD_8508	87	0.812836
RAD_8508	120	0.0397979
RAD_8508	126	0.0917837
RAD_8508	162	0.559437
RAD_8509	57	-0.0478677
RAD_8509	80	0.125666
RAD_8509	87	0.125666
RAD_8509	129	0.125666
RAD_8510	26	0
RAD_8510	45	0
RAD_8510	99	0.68
RAD_8510	108	0
RAD_8512	54	-0.384615
RAD_8517	3	-0.1449
RAD_8518	118	0.267022
RAD_8519	25	0.167542
RAD_8519	35	0.367884
RAD_8519	41	0.0397979
RAD_8519	63	0.144999
RAD_8519	112	0.144999
RAD_8520	10	0.155487
RAD_8520	22	0.126365
RAD_8520	45	0.126365
RAD_8520	104	0.126365
RAD_8520	105	0.0917837
RAD_8520	106	0.126365
RAD_8520	124	-0.0120217
RAD_8521	11	1.82146e-17
RAD_8521	12	1.82146e-17
RAD_8521	64	0.386273
RAD_8521	77	1
RAD_8521	97	1.82146e-17
RAD_8522	59	0.0148356
RAD_8522	187	0.0917837
RAD_8523	10	-0.044586
RAD_8524	89	-0.134904
RAD_8524	97	0.270386
RAD_8524	117	-0.375
RAD_8524	119	-0.134904
RAD_8524	134	-0.134904
RAD_8525	12	-0.384615
RAD_8525	91	-0.384615
RAD_8526	8	-0.0587476
RAD_8526	51	-0.0587476
RAD_8526	137	0.0301382
RAD_8526	139	0.131693
RAD_8526	153	0.0301382
RAD_8527	5	0.0148356
RAD_8527	155	-0.0120217
RAD_8527	195	0.0465116
RAD_8528	121	0.0294627
RAD_8528	216	0.681369
RAD_8529	191	0.438185
RAD_8529	204	0.438185
RAD_8529	219	-0.0120217
RAD_8529	227	0.144999
RAD_8530	110	0.482055
RAD_8530	119	0.0148356
RAD_8530	135	0.482055
RAD_8530	170	-0.0120217
RAD_8531	1	0.0148356
RAD_8531	17	0.167542
RAD_8532	26	-0.027284
RAD_8532	102	0.0370578
RAD_8532	103	0.0370578
RAD_8535	53	-0.0180844
RAD_8535	96	0.0917837
RAD_8536	55	0.1
RAD_8536	92	0.1
RAD_8536	93	-0.14
RAD_8538	125	0.0367261
RAD_8539	19	0.0367261
RAD_8539	32	0.138743
RAD_8539	53	0.138743
RAD_8539	105	0.0367261
RAD_8539	112	0.138743
RAD_8539	117	0.138743
RAD_8539	191	0.110185
RAD_8539	200	0.138743
RAD_8540	55	0.524752
RAD_8540	154	0.0769142
RAD_8540	163	0.273222
RAD_8540	190	0.0769142
RAD_8541	8	0.0730386
RAD_8541	11	0.0397979
RAD_8541	43	0.113682
RAD_8541	52	-0.0568395
RAD_8541	89	0.142857
RAD_8541	93	0.198397
RAD_8542	59	1.19696e-16
RAD_8542	63	0.0139785
RAD_8542	84	0.3
RAD_8542	102	0.0139785
RAD_8542	140	0.0139785
RAD_8542	155	-0.0121269
RAD_8542	250	0.0871478
RAD_8543	15	0.230645
RAD_8543	73	0.0397979
RAD_8543	82	0.230645
RAD_8543	146	0.113881
RAD_8543	163	0.129503
RAD_8544	83	0.0979228
RAD_8544	136	0.284916
RAD_8544	173	0.284916
RAD_8544	285	0.186441
RAD_8544	286	0.186441
RAD_8545	75	-nan
RAD_8546	11	-0.569087
RAD_8546	67	-0.569087
RAD_8546	129	-0.569087
RAD_8547	13	0.714286
RAD_8547	18	0.714286
RAD_8547	34	-0.384615
RAD_8547	35	-0.384615
RAD_8547	82	-0.4
RAD_8547	97	0.714286
RAD_8547	137	-0.384615
RAD_8547	161	0.714286
RAD_8547	167	-nan
RAD_8550	64	0.233415
RAD_8550	71	0.529412
RAD_8550	113	-0.0397878
RAD_8550	121	0.0570342
RAD_8550	131	0.529412
RAD_8550	139	0.529412
RAD_8550	156	0.399285
RAD_8550	171	0.529412
RAD_8550	184	0.786925
RAD_8550	192	0.0537634
RAD_8553	8	-0.2
RAD_8553	34	0.131579
RAD_8553	130	1
RAD_8556	73	0.120806
RAD_8556	77	0.663535
RAD_8556	79	0.663535
RAD_8556	81	0.0722727
RAD_8556	139	0.663535
RAD_8556	149	0.663535
RAD_8556	159	0.663535
RAD_8557	100	0.384615
RAD_8557	125	-0.0740741
RAD_8558	27	0.291316
RAD_8558	59	0.211524
RAD_8558	126	-0.0120217
RAD_8558	148	0.0493079
RAD_8559	76	0
RAD_8560	63	-0.0120217
RAD_8560	77	0.0148356
RAD_8560	104	0.230645
RAD_8561	16	0.0979228
RAD_8561	78	0.0979228
RAD_8561	146	0.0979228
RAD_8561	171	0.0979228
RAD_8561	174	-0.0974729
RAD_8561	176	0.0979228
RAD_8562	30	0.291316
RAD_8562	52	0.0921355
RAD_8562	57	0.0148356
RAD_8562	105	0.0921355
RAD_8562	129	0.0921355
RAD_8562	165	0.0917837
RAD_8563	1	0.578947
RAD_8563	37	0.12069
RAD_8563	75	0.0569106
RAD_8563	110	0.687117
RAD_8564	27	0.2
RAD_8565	64	1
RAD_8565	126	1
RAD_8565	140	0.144999
RAD_8565	173	1
RAD_8565	202	0.0294627
RAD_8566	31	0.0148356
RAD_8566	73	0.373516
RAD_8566	89	0.291316
RAD_8566	162	0.0148356
RAD_8567	52	0.714286
RAD_8567	180	-0.384615
RAD_8568	34	0.0148356
RAD_8568	101	-0.0120217
RAD_8568	193	0.167542
RAD_8568	204	-0.0579757
RAD_8569	42	0.149024
RAD_8569	44	0.391892
RAD_8569	56	0.209711
RAD_8569	73	0.391892
RAD_8569	78	0.209711
RAD_8569	91	0.209711
RAD_8569	97	0.209711
RAD_8569	113	0.0721649
RAD_8569	116	0.391892
RAD_8570	26	0.0316901
RAD_8570	74	0.0316901
RAD_8570	89	-0.0260116
RAD_8571	11	-0.0478677
RAD_8571	128	-0.0478677
RAD_8571	141	0.151515
RAD_8574	27	-0.384615
RAD_8574	69	-0.384615
RAD_8574	88	-0.384615
RAD_8574	124	-0.384615
RAD_8575	39	1
RAD_8575	80	0
RAD_8575	93	0
RAD_8575	134	1
RAD_8575	159	1
RAD_8576	36	0.00784133
RAD_8576	98	-0.00701899
RAD_8576	113	-0.00701899
RAD_8576	126	0.00784133
RAD_8576	158	-0.0152265
RAD_8577	18	0.0316901
RAD_8578	70	0.363395
RAD_8578	72	0.363395
RAD_8578	129	-0.0337857
RAD_8578	151	0.363395
RAD_8579	19	-0.0451584
RAD_8579	104	0.0397979
RAD_8579	120	0.367884
RAD_8579	203	0.82761
RAD_8580	148	-0.027284
RAD_8580	149	-0.027284
RAD_8580	204	0.0792358
RAD_8580	216	-0.0171073
RAD_8580	224	0.236799
RAD_8581	118	0.129029
RAD_8581	136	0.0428954
RAD_8582	12	-0.0247027
RAD_8582	160	0.0148356
RAD_8583	12	0.384615
RAD_8583	74	0.0570342
RAD_8583	98	0.0570342
RAD_8583	107	-0.0397878
RAD_8583	123	0.133333
RAD_8583	135	0.318182
RAD_8583	225	-0.0397878
RAD_8584	15	0.211435
RAD_8584	22	0.538135
RAD_8584	34	0.0273862
RAD_8584	45	0.211435
RAD_8584	60	0.0273862
RAD_8584	70	0.359505
RAD_8584	111	0.0273862
RAD_8584	124	0.271808
RAD_8584	132	0.211435
RAD_8584	167	0.635828
RAD_8584	182	0.211435
RAD_8585	21	0.833333
RAD_8585	23	-0.144077
RAD_8585	27	-0.144077
RAD_8585	68	-0.086118
RAD_8585	72	-0.086118
RAD_8585	136	-0.312057
RAD_8585	141	0.424476
RAD_8586	36	0.185082
RAD_8586	50	0.0260074
RAD_8586	136	0.0463576
RAD_8586	149	0.185082
RAD_8587	53	-0.027284
RAD_8587	92	-0.027284
RAD_8587	113	-0.027284
RAD_8589	146	-0.0961538
RAD_8589	164	0.0316901
RAD_8591	17	-0.0961538
RAD_8591	34	-0.0961538
RAD_8591	77	-0.0961538
RAD_8591	110	0.131579
RAD_8591	133	-0.0961538
RAD_8591	158	0.131579
RAD_8592	54	-0.0120217
RAD_8592	189	0.48501
RAD_8592	233	0.442459
RAD_8593	99	0.00784133
RAD_8593	174	0.00784133
RAD_8594	1	0.044209
RAD_8594	33	-0.0120217
RAD_8594	94	-0.0241821
RAD_8594	110	0.0917837
RAD_8594	122	-0.0539189
RAD_8594	140	0.700341
RAD_8594	142	-0.111955
RAD_8596	15	-0.191489
RAD_8597	22	0.668534
RAD_8597	34	0.668534
RAD_8597	37	0.668534
RAD_8597	47	0.668534
RAD_8597	49	0.668534
RAD_8597	60	0.668534
RAD_8597	63	0.668534
RAD_8597	133	0.668534
RAD_8597	178	0.545789
RAD_8599	33	-1.12757e-16
RAD_8599	42	-1.12757e-16
RAD_8599	60	-1.12757e-16
RAD_8599	69	-1.12757e-16
RAD_8599	72	-1.12757e-16
RAD_8599	77	-1.12757e-16
RAD_8599	96	-1.12757e-16
RAD_8599	114	-1.12757e-16
RAD_8600	150	0.0917837
RAD_8601	23	-6.245e-17
RAD_8601	26	1.19696e-16
RAD_8601	62	-6.245e-17
RAD_8601	107	1.19696e-16
RAD_8601	208	0.1
RAD_8603	0	0.5
RAD_8603	9	0.5
RAD_8604	151	-0.0961538
RAD_8605	35	0.0397979
RAD_8605	91	0.167542
RAD_8605	147	-0.0120217
RAD_8605	149	-0.0579757
RAD_8605	196	0.594144
RAD_8605	197	0.0148356
RAD_8606	23	0.191919
RAD_8608	241	-0.00607698
RAD_8609	6	0.0139785
RAD_8609	52	-0.0121269
RAD_8609	56	0.153699
RAD_8609	86	0.160891
RAD_8609	108	0.14905
RAD_8609	114	0.0139785
RAD_8609	143	0.0680522
RAD_8609	184	-0.0121269
RAD_8609	193	0.14905
RAD_8609	225	0.117993
RAD_8610	80	0.306826
RAD_8611	69	0.0150519
RAD_8611	73	0.4251
RAD_8611	86	-0.0120217
RAD_8611	142	0.0148356
RAD_8611	153	0.595429
RAD_8611	154	-0.0120217
RAD_8612	20	0.0562297
RAD_8612	37	0.347813
RAD_8612	162	0.0148356
RAD_8612	186	0.0148356
RAD_8612	207	0.0148356
RAD_8614	3	-0.144077
RAD_8614	97	-0.144077
RAD_8615	10	-nan
RAD_8615	216	0.555556
RAD_8615	238	-0.384615
RAD_8616	146	-0.0181818
RAD_8617	56	0.0148356
RAD_8617	207	-0.0120217
RAD_8617	210	-0.0196135
RAD_8618	132	0.0221857
RAD_8618	197	0.538462
RAD_8619	8	-1
RAD_8620	8	0.0513834
RAD_8620	51	0.0260074
RAD_8620	119	-0.139716
RAD_8620	129	-0.0199343
RAD_8620	151	0.0260074
RAD_8620	170	0.0260074
RAD_8621	0	0.00784133
RAD_8621	8	0.106085
RAD_8622	45	0.209711
RAD_8622	95	-0.0714286
RAD_8622	96	0.0721649
RAD_8622	135	0.467711
RAD_8622	137	-0.0252343
RAD_8622	224	0.149024
RAD_8623	194	0.260474
RAD_8624	87	-0.0120217
RAD_8624	102	-0.0241821
RAD_8624	103	0.146547
RAD_8624	159	-0.0120217
RAD_8624	165	0.0397979
RAD_8626	46	-1.14492e-16
RAD_8627	16	-0.0289855
RAD_8627	63	-0.0289855
RAD_8628	16	0.0148356
RAD_8628	95	0.291316
RAD_8630	24	-0.027284
RAD_8630	51	-0.0171073
RAD_8631	160	-0.134904
RAD_8632	143	0.752322
RAD_8632	168	0.0148356
RAD_8633	12	-1.12757e-16
RAD_8633	70	-1.12757e-16
RAD_8634	224	0.0148356
RAD_8635	46	0.172414
RAD_8636	26	-1
RAD_8636	105	0.714286
RAD_8637	104	0.111111
RAD_8637	133	0.490821
RAD_8637	272	1.82146e-17
RAD_8638	5	1
RAD_8639	9	-0.0579757
RAD_8639	53	0.646562
RAD_8639	66	0.0148356
RAD_8639	81	0.646562
RAD_8640	109	-0.00701899
RAD_8640	151	0.677832
RAD_8640	231	-0.00701899
RAD_8642	3	0.538462
RAD_8642	19	0.567797
RAD_8642	76	0.538462
RAD_8643	132	-0.0526316
RAD_8643	163	-0.0526316
RAD_8644	45	-0.0404057
RAD_8644	46	0.0629067
RAD_8644	47	0.390611
RAD_8644	54	-0.0687023
RAD_8644	89	0.191485
RAD_8644	99	0.0518387
RAD_8644	120	0.557789
RAD_8644	131	0.557789
RAD_8644	139	-0.0337857
RAD_8644	161	-0.0337857
RAD_8644	182	-0.0337857
RAD_8644	194	-0.0337857
RAD_8644	195	0.0518387
RAD_8644	196	-0.0171073
RAD_8645	52	-0.0740741
RAD_8646	0	0.0148356
RAD_8646	84	-0.0241821
RAD_8646	117	-0.0120217
RAD_8647	10	-nan
RAD_8647	57	-nan
RAD_8647	64	-nan
RAD_8647	109	-nan
RAD_8647	188	-nan
RAD_8647	195	-nan
RAD_8648	124	-0.044586
RAD_8648	238	0.6
RAD_8649	95	-0.0322581
RAD_8650	69	-0.0120217
RAD_8650	127	0.0148356
RAD_8652	57	0.402839
RAD_8652	115	0.0148356
RAD_8652	116	0.112742
RAD_8652	152	-0.0241821
RAD_8652	168	-0.0120217
RAD_8652	171	0.211435
RAD_8653	110	-nan
RAD_8654	47	-0.375
RAD_8655	146	0.235751
RAD_8655	209	-0.184211
RAD_8656	77	0.543263
RAD_8656	82	-0.0120217
RAD_8656	91	0.0148356
RAD_8656	96	0.604482
RAD_8656	162	0.0917837
RAD_8657	53	0.883996
RAD_8657	65	-0.0120217
RAD_8657	134	0.208942
RAD_8658	5	-0.0344828
RAD_8658	22	0.0697171
RAD_8658	75	0.04
RAD_8658	173	-0.186797
RAD_8659	19	0.0370578
RAD_8659	46	-0.0121269
RAD_8660	21	-1.14492e-16
RAD_8660	58	0.131579
RAD_8660	62	-0.044586
RAD_8660	65	-0.044586
RAD_8662	30	0.189189
RAD_8662	89	0.634146
RAD_8662	179	0.0989399
RAD_8662	238	-0.0640732
RAD_8663	101	-0.0090525
RAD_8663	109	0.0102529
RAD_8664	14	-0.0846011
RAD_8664	15	-0.0846011
RAD_8664	59	-0.0833081
RAD_8664	65	0.189524
RAD_8664	104	-0.0833081
RAD_8664	146	-0.174825
RAD_8664	155	-0.0833081
RAD_8665	68	-0.0397878
RAD_8665	184	0.0570342
RAD_8665	193	0.0166113
RAD_8666	88	0.0148356
RAD_8666	147	0.167542
RAD_8666	163	0.126365
RAD_8668	12	1.82146e-17
RAD_8668	41	1.82146e-17
RAD_8668	86	1.82146e-17
RAD_8668	136	1.82146e-17
RAD_8668	148	1.82146e-17
RAD_8669	23	-0.290323
RAD_8670	61	0.0148356
RAD_8670	219	0.0397979
RAD_8672	22	0.237795
RAD_8672	77	-0.0090525
RAD_8672	87	0.36
RAD_8672	95	0.0102529
RAD_8672	144	0.291438
RAD_8672	170	0.36
RAD_8672	172	0.36
RAD_8673	133	0.114935
RAD_8673	147	0.0148356
RAD_8675	83	-0.123967
RAD_8675	103	-0.123967
RAD_8675	184	0.211268
RAD_8676	30	0.0148356
RAD_8676	143	-0.0120217
RAD_8677	7	0.0148356
RAD_8677	10	0.0917837
RAD_8677	139	0.0917837
RAD_8679	38	0.3848
RAD_8679	54	0.3848
RAD_8679	63	0.3848
RAD_8679	71	0.0273862
RAD_8679	79	0.0148356
RAD_8679	96	0.0493079
RAD_8679	145	0.0148356
RAD_8679	154	0.731927
RAD_8679	180	0.3848
RAD_8680	19	-0.0120217
RAD_8680	27	0.15979
RAD_8680	119	0.26947
RAD_8680	137	0.15979
RAD_8680	138	-0.0120217
RAD_8680	200	0.15979
RAD_8680	201	0.15979
RAD_8680	202	0.15979
RAD_8680	209	0.15979
RAD_8681	41	0
RAD_8681	51	0
RAD_8681	91	0.0714286
RAD_8681	100	0.191919
RAD_8682	29	0.0917837
RAD_8682	35	0.407407
RAD_8682	52	0.0148356
RAD_8682	56	0.468863
RAD_8684	36	0.0397979
RAD_8684	43	0.0148356
RAD_8684	47	0.0493079
RAD_8684	62	0.17248
RAD_8684	86	0.408035
RAD_8684	119	-0.0120217
RAD_8684	144	0.408035
RAD_8684	175	-0.0196135
RAD_8685	36	0.172414
RAD_8685	47	-0.2
RAD_8685	63	0.172414
RAD_8686	10	-0.0640732
RAD_8686	61	-0.0740741
RAD_8686	110	1.27739e-17
RAD_8686	145	1.27739e-17
RAD_8686	193	-0.0797872
RAD_8686	234	1.27739e-17
RAD_8686	247	1.27739e-17
RAD_8687	32	0.306826
RAD_8688	15	0.17248
RAD_8688	18	-0.0180844
RAD_8688	23	-0.0120217
RAD_8688	43	-0.00701899
RAD_8688	45	-0.00701899
RAD_8688	92	0.0550545
RAD_8688	130	0.00784133
RAD_8688	132	0.498274
RAD_8688	184	0.0148356
RAD_8689	111	0.18926
RAD_8689	129	-0.0120217
RAD_8689	156	0.0397979
RAD_8689	157	0.0397979
RAD_8689	202	0.0148356
RAD_8689	208	0.0397979
RAD_8689	220	-0.0651252
RAD_8691	3	0.344086
RAD_8691	11	0.313836
RAD_8691	45	0.313836
RAD_8691	48	0.148936
RAD_8691	75	0.313836
RAD_8691	108	0.313836
RAD_8691	117	0.109293
RAD_8691	121	0.313836
RAD_8691	140	0.313836
RAD_8691	144	0.313836
RAD_8691	180	0.313836
RAD_8691	186	0.313836
RAD_8691	209	0.313836
RAD_8694	102	-0.248346
RAD_8694	113	0.413882
RAD_8694	127	0.333333
RAD_8695	9	-0.0152265
RAD_8695	58	0.0192585
RAD_8695	101	0.101734
RAD_8695	120	0.101734
RAD_8695	155	0.0192585
RAD_8696	5	0.0524489
RAD_8696	12	-0.0152265
RAD_8696	17	0.192165
RAD_8696	28	0.19174
RAD_8696	47	0.0296708
RAD_8696	52	0.580031
RAD_8696	61	-0.0211716
RAD_8696	74	0.109293
RAD_8696	81	-0.0166359
RAD_8696	113	0.101734
RAD_8696	115	0.101734
RAD_8696	136	-0.0152265
RAD_8696	165	-0.0152265
RAD_8696	182	0.0381679
RAD_8696	183	0.406538
RAD_8696	216	0.124151
RAD_8697	5	0.283979
RAD_8697	50	0.0833333
RAD_8698	39	-0.0961538
RAD_8699	201	0.0148356
RAD_8700	55	-0.0120217
RAD_8700	115	0.0148356
RAD_8701	10	-0.0252343
RAD_8701	105	0.0367261
RAD_8702	107	0.00784133
RAD_8702	114	0.00784133
RAD_8702	120	0.0102529
RAD_8702	127	0.015625
RAD_8702	128	-0.0181818
RAD_8702	130	-nan
RAD_8702	132	0.877256
RAD_8703	4	0.803571
RAD_8703	7	-1
RAD_8703	24	-1
RAD_8703	27	-1
RAD_8703	32	0.753425
RAD_8703	43	-1
RAD_8703	45	-0.375
RAD_8703	48	-1
RAD_8703	64	0.753425
RAD_8703	89	-nan
RAD_8703	99	-0.45
RAD_8703	108	-0.375
RAD_8703	128	0.753425
RAD_8704	43	8.32667e-17
RAD_8704	59	-1.14492e-16
RAD_8705	13	0
RAD_8706	28	-0.0199343
RAD_8706	76	-0.0199343
RAD_8706	117	-0.0199343
RAD_8706	238	0.434066
RAD_8708	44	0.0397979
RAD_8708	173	-0.0120217
RAD_8708	197	0.599461
RAD_8709	141	0.0569106
RAD_8709	151	0.0569106
RAD_8709	159	0.433628
RAD_8709	225	-0.044586
RAD_8709	244	-0.044586
RAD_8710	7	-0.0306748
RAD_8710	22	-0.0152265
RAD_8710	52	-0.0152265
RAD_8710	65	-0.0306748
RAD_8710	67	-0.0306748
RAD_8710	99	-0.0152265
RAD_8711	7	0.0651862
RAD_8711	25	0.0651862
RAD_8711	29	0.0651862
RAD_8711	34	0.370618
RAD_8711	39	-0.0563747
RAD_8711	44	0.0651862
RAD_8711	54	0.429923
RAD_8711	71	0.323158
RAD_8711	78	0.0303738
RAD_8711	94	0.0651862
RAD_8711	115	0.0651862
RAD_8711	133	0.403623
RAD_8711	137	-0.0381711
RAD_8711	142	0.0651862
RAD_8712	45	0.494084
RAD_8712	107	-0.0412574
RAD_8712	142	-0.0412574
RAD_8712	146	0.0774908
RAD_8713	6	0.239167
RAD_8713	118	0.0537634
RAD_8713	218	-0.0397878
RAD_8713	259	0.0537634
RAD_8715	9	-0.0120217
RAD_8715	16	0.252336
RAD_8715	162	0.0148356
RAD_8716	76	0.0381679
RAD_8717	22	-0.123967
RAD_8717	45	0.384615
RAD_8718	13	-0.0120217
RAD_8718	114	-0.0120217
RAD_8719	192	0.0518387
RAD_8720	20	0.131579
RAD_8720	33	-0.0961538
RAD_8720	34	-0.0961538
RAD_8720	77	-0.0961538
RAD_8721	72	1
RAD_8721	86	1
RAD_8721	114	1
RAD_8721	165	1
RAD_8721	173	-0.0740741
RAD_8722	0	0.163043
RAD_8722	3	-0.0797872
RAD_8724	47	-0.0478251
RAD_8724	52	0.0917837
RAD_8724	60	0.113881
RAD_8724	146	0.242137
RAD_8726	1	0.384615
RAD_8726	9	0.211268
RAD_8726	48	0.384615
RAD_8726	77	-0.391304
RAD_8726	83	-0.391304
RAD_8726	98	0.211268
RAD_8726	108	0.211268
RAD_8726	146	0.384615
RAD_8728	136	0.639509
RAD_8730	74	0.126365
RAD_8730	106	-0.0120217
RAD_8730	110	0.763871
RAD_8730	128	-0.0120217
RAD_8730	164	0.0917837
RAD_8730	195	-0.0120217
RAD_8731	25	0.0273862
RAD_8731	26	0.359505
RAD_8731	103	0.0273862
RAD_8731	109	-0.039604
RAD_8731	113	-0.0196135
RAD_8731	126	-0.0890559
RAD_8731	174	-0.0196135
RAD_8732	180	-0.00701899
RAD_8733	9	-0.123457
RAD_8733	32	-0.0381711
RAD_8733	35	0.643875
RAD_8733	41	0.0465116
RAD_8733	86	-0.0289855
RAD_8733	101	-0.0749757
RAD_8733	242	0.798243
RAD_8734	101	-0.0120217
RAD_8734	140	0.242137
RAD_8736	80	-nan
RAD_8736	105	-nan
RAD_8737	44	-0.040724
RAD_8737	52	-0.145374
RAD_8738	95	0.333333
RAD_8738	107	0.0532446
RAD_8738	144	-0.00701899
RAD_8738	213	0.00784133
RAD_8739	7	0.276765
RAD_8740	26	0.0148356
RAD_8740	66	0.291316
RAD_8740	177	-0.0120217
RAD_8740	178	0.0493079
RAD_8740	207	0.0917837
RAD_8741	11	0.0148356
RAD_8741	82	0.0130337
RAD_8741	108	0.4251
RAD_8741	153	0.0148356
RAD_8742	10	0.0578729
RAD_8742	37	0.0578729
RAD_8743	12	0.0397979
RAD_8743	103	-0.0551843
RAD_8743	124	-0.0551843
RAD_8743	193	-0.0621659
RAD_8743	216	0.0148356
RAD_8743	223	-0.0273814
RAD_8745	1	1.19696e-16
RAD_8745	2	1.19696e-16
RAD_8745	18	0.36
RAD_8745	97	0.204559
RAD_8745	200	1.19696e-16
RAD_8746	66	-0.0120217
RAD_8746	87	0.0397979
RAD_8746	105	0.0148356
RAD_8746	238	-0.0120217
RAD_8748	42	-0.0703109
RAD_8748	75	0.120806
RAD_8748	136	0.0304615
RAD_8748	142	-0.0196135
RAD_8749	9	0.0201835
RAD_8749	74	0.438758
RAD_8749	165	-0.0171073
RAD_8751	20	0.0192585
RAD_8751	69	0.0428954
RAD_8751	149	0.0688434
RAD_8751	152	0.249241
RAD_8751	153	0.152385
RAD_8751	225	0.0192585
RAD_8752	144	0.436674
RAD_8753	18	-0.0171073
RAD_8753	41	0.0201835
RAD_8753	44	0.0201835
RAD_8753	55	-0.0171073
RAD_8753	82	-0.0171073
RAD_8755	131	0.0148356
RAD_8755	140	0.0148356
RAD_8756	53	0.276765
RAD_8756	58	0.0952207
RAD_8756	96	-0.0640732
RAD_8756	100	-0.044586
RAD_8756	239	0.0316901
RAD_8757	6	0.636364
RAD_8757	229	-0.134904
RAD_8757	248	0.270386
RAD_8758	156	0.0917837
RAD_8758	178	-0.0180844
RAD_8759	48	-0.0171073
RAD_8759	110	-0.0171073
RAD_8759	135	0.0201835
RAD_8759	144	0.330091
RAD_8759	198	0.176916
RAD_8761	21	0.543263
RAD_8761	38	0.00784133
RAD_8761	49	-0.0120217
RAD_8761	85	0.347813
RAD_8761	87	0.0148356
RAD_8761	124	0.543263
RAD_8761	146	0.0148356
RAD_8762	12	-0.0180844
RAD_8762	17	-0.0180844
RAD_8762	23	-0.0180844
RAD_8762	27	0.0917837
RAD_8762	33	0.167542
RAD_8762	53	0.0397979
RAD_8762	58	0.0917837
RAD_8762	104	-0.0180844
RAD_8762	119	-0.0180844
RAD_8762	123	0.265082
RAD_8762	153	-0.0180844
RAD_8762	196	0
RAD_8762	202	-0.0180844
RAD_8762	209	-0.0180844
RAD_8762	216	-0.0180844
RAD_8764	4	0.249241
RAD_8764	17	0.150658
RAD_8764	22	-0.0654189
RAD_8764	46	0.0192585
RAD_8764	49	0.313759
RAD_8764	63	-0.108196
RAD_8764	65	0.0192585
RAD_8764	146	-0.108196
RAD_8764	172	0.333333
RAD_8766	14	-0.144077
RAD_8766	29	0.859813
RAD_8766	39	-0.144077
RAD_8766	61	-0.142631
RAD_8766	67	-0.144077
RAD_8766	78	-0.144077
RAD_8766	97	-0.144077
RAD_8766	111	0.859813
RAD_8766	137	-0.144077
RAD_8766	194	-0.144077
RAD_8768	42	0.0148356
RAD_8768	71	0.0148356
RAD_8768	226	0.0148356
RAD_8769	19	0.211268
RAD_8769	23	0.211268
RAD_8769	28	0.211268
RAD_8769	57	-0.123967
RAD_8771	5	-0.0478677
RAD_8771	22	0.0786838
RAD_8773	56	0.202773
RAD_8773	87	0.0316901
RAD_8774	12	0.441458
RAD_8774	70	0.167542
RAD_8774	146	0.367884
RAD_8775	14	8.32667e-17
RAD_8775	62	0.5
RAD_8775	94	0.5
RAD_8776	29	0.0921355
RAD_8776	30	0.211524
RAD_8776	40	0.0921355
RAD_8776	41	-0.0477352
RAD_8776	93	-0.0477352
RAD_8776	129	0.211524
RAD_8776	148	0.155606
RAD_8777	14	0.111111
RAD_8777	15	0.0267062
RAD_8777	27	-0.123967
RAD_8777	66	0.0267062
RAD_8777	101	0.0267062
RAD_8777	109	0.047191
RAD_8777	146	-0.123967
RAD_8777	168	0.384615
RAD_8777	178	0.111111
RAD_8778	86	0.208942
RAD_8778	104	0.941478
RAD_8779	18	0.675889
RAD_8779	19	0.0774908
RAD_8779	73	0.675889
RAD_8779	77	0.675889
RAD_8779	87	0.675889
RAD_8779	104	0.675889
RAD_8779	115	0.148936
RAD_8779	118	0.675889
RAD_8779	120	0.417476
RAD_8779	149	0.675889
RAD_8779	153	0.148936
RAD_8779	156	0.675889
RAD_8779	175	0.675889
RAD_8779	207	0.148936
RAD_8779	208	0.642857
RAD_8779	235	0.675889
RAD_8780	22	0.0148356
RAD_8780	30	0.0148356
RAD_8780	33	0.0148356
RAD_8780	54	0.0917837
RAD_8780	79	0.0148356
RAD_8780	84	0.0148356
RAD_8780	86	0.0148356
RAD_8780	102	0.0148356
RAD_8780	103	0.0148356
RAD_8781	5	0.0397979
RAD_8782	45	-1.14492e-16
RAD_8783	134	-nan
RAD_8784	136	0.345463
RAD_8784	207	0.167542
RAD_8784	253	-0.0120217
RAD_8785	135	0
RAD_8785	178	0
RAD_8785	190	0
RAD_8787	42	0.0294627
RAD_8787	43	0.0294627
RAD_8787	46	-1.14492e-16
RAD_8787	132	0.0804598
RAD_8788	82	-0.0120217
RAD_8788	115	0.0192585
RAD_8788	139	0.114935
RAD_8788	177	0.18926
RAD_8788	225	0.211524
RAD_8789	18	0.131579
RAD_8789	24	-0.0961538
RAD_8789	44	0.131579
RAD_8790	140	0.0651862
RAD_8790	172	1
RAD_8790	176	1
RAD_8790	211	0.0651862
RAD_8790	222	-0.0381711
RAD_8790	231	0.217391
RAD_8791	52	0.321429
RAD_8791	73	0
RAD_8791	84	0
RAD_8791	116	0
RAD_8791	138	0
RAD_8792	62	0.0148356
RAD_8792	101	-0.0120217
RAD_8792	140	-0.0120217
RAD_8792	183	-0.00701899
RAD_8794	71	0.0397979
RAD_8794	74	0.402839
RAD_8794	86	0.0397979
RAD_8794	122	0.211524
RAD_8794	138	0.381212
RAD_8794	153	0.381212
RAD_8795	0	0.368601
RAD_8795	41	1
RAD_8795	42	1
RAD_8795	45	1
RAD_8796	24	0.600715
RAD_8796	33	0.600715
RAD_8796	113	0.0302735
RAD_8796	149	0.171712
RAD_8796	158	0.171712
RAD_8796	189	0.171712
RAD_8797	9	-0.323194
RAD_8797	35	-0.0909091
RAD_8797	58	-0.323194
RAD_8798	5	0.0952381
RAD_8798	14	0.0952381
RAD_8798	67	0.681988
RAD_8798	77	0
RAD_8798	202	0.610942
RAD_8798	221	0.0714286
RAD_8798	237	0
RAD_8798	242	0
RAD_8799	171	0.25
RAD_8800	16	0.559437
RAD_8800	25	0.257542
RAD_8800	72	0.0397979
RAD_8800	95	0.0148356
RAD_8800	96	0.126365
RAD_8800	116	0.94079
RAD_8800	135	0.0148356
RAD_8800	176	0.329045
RAD_8801	57	-1.12757e-16
RAD_8801	83	0.25
RAD_8802	82	0.0397979
RAD_8802	98	0.112742
RAD_8802	215	-0.0120217
RAD_8803	31	0.333333
RAD_8804	120	-0.155679
RAD_8804	217	-0.0640732
RAD_8806	26	0.315597
RAD_8806	147	0.315597
RAD_8808	31	0.0921355
RAD_8809	25	0.015625
RAD_8809	118	0
RAD_8809	137	0.152385
RAD_8809	145	0.00784133
RAD_8809	171	0.177795
RAD_8810	6	0.691877
RAD_8810	113	0.620138
RAD_8810	126	0.442158
RAD_8810	133	0.691877
RAD_8810	166	-0.0120217
RAD_8811	29	0.257077
RAD_8811	32	0.0260074
RAD_8811	50	-0.0199343
RAD_8811	60	-0.0199343
RAD_8811	101	0.257077
RAD_8813	67	-0.0120217
RAD_8814	22	0.3848
RAD_8814	237	-0.0196135
RAD_8815	165	0.423729
RAD_8815	204	0.50838
RAD_8816	15	-0.027284
RAD_8816	30	-0.027284
RAD_8816	36	-0.027284
RAD_8816	60	-0.0121269
RAD_8816	95	0.184241
RAD_8816	124	0.836287
RAD_8817	17	0.166808
RAD_8817	126	-0.0180844
RAD_8817	169	0.691877
RAD_8818	13	0.442158
RAD_8818	66	0.0148356
RAD_8818	119	0.572488
RAD_8819	84	0.0804598
RAD_8819	114	0.291316
RAD_8819	150	0.4251
RAD_8819	166	0.0148356
RAD_8819	179	0.4251
RAD_8819	207	0.0493079
RAD_8820	17	0.664083
RAD_8820	56	0.664083
RAD_8820	74	0.369318
RAD_8820	75	0.736264
RAD_8820	87	0.664083
RAD_8820	163	0.149864
RAD_8820	178	0.0370578
RAD_8820	195	0.664083
RAD_8820	206	0.664083
RAD_8820	224	0.664083
RAD_8821	17	0.0917837
RAD_8821	42	-0.0120217
RAD_8821	43	0.17248
RAD_8821	114	-0.0120217
RAD_8821	124	0.0917837
RAD_8822	67	0.131337
RAD_8822	96	0.131337
RAD_8822	97	0.131337
RAD_8822	176	0.0148356
RAD_8823	130	-nan
RAD_8824	8	-0.153846
RAD_8824	61	1
RAD_8824	142	0.133333
RAD_8825	44	0.0273862
RAD_8825	61	-0.0196135
RAD_8825	85	0.0428954
RAD_8825	109	-0.0196135
RAD_8826	4	-0.0120217
RAD_8826	120	0.0148356
RAD_8826	139	0.311616
RAD_8826	140	0.311616
RAD_8827	25	0.133333
RAD_8828	12	0.0518387
RAD_8828	19	0.0518387
RAD_8828	186	-0.0337857
RAD_8828	194	0.0518387
RAD_8829	18	0.333333
RAD_8829	47	-1.14492e-16
RAD_8829	52	-1.14492e-16
RAD_8829	82	0.333333
RAD_8829	83	-1.14492e-16
RAD_8830	17	0.634615
RAD_8831	70	0.49884
RAD_8831	99	0.0537634
RAD_8832	7	0.0273862
RAD_8832	15	-0.0196135
RAD_8832	39	0.0974632
RAD_8832	58	-0.0196135
RAD_8833	3	0.0148356
RAD_8833	9	0.0148356
RAD_8833	134	0.0148356
RAD_8833	173	0.0397979
RAD_8834	30	0.0139785
RAD_8834	32	0.184241
RAD_8834	111	0.184241
RAD_8834	139	0.495475
RAD_8834	160	0.916179
RAD_8836	45	0.543272
RAD_8836	52	0.543272
RAD_8836	89	0
RAD_8836	92	0
RAD_8836	94	0.543272
RAD_8836	96	-0.0090525
RAD_8836	100	0
RAD_8836	109	1
RAD_8836	110	0.686275
RAD_8836	140	0.0102529
RAD_8836	156	0
RAD_8836	179	0.543272
RAD_8836	200	0.52381
RAD_8836	203	0.543272
RAD_8837	7	0.0921355
RAD_8837	34	-0.0120217
RAD_8837	54	0.0148356
RAD_8837	130	0.0917837
RAD_8837	150	-0.0120217
RAD_8837	153	-0.0120217
RAD_8837	154	0.17248
RAD_8838	175	-0.0120217
RAD_8838	235	0.0148356
RAD_8839	44	0.242137
RAD_8839	58	0.442158
RAD_8839	131	0.195219
RAD_8839	238	0.0148356
RAD_8839	258	-0.0120217
RAD_8840	142	0.321748
RAD_8841	15	0.333333
RAD_8841	47	-1.14492e-16
RAD_8842	1	0.131579
RAD_8842	60	-0.0961538
RAD_8843	7	0.144999
RAD_8843	33	0.0148356
RAD_8843	111	0.17248
RAD_8843	117	-0.0120217
RAD_8843	126	0.0148356
RAD_8843	132	-0.0120217
RAD_8844	106	0.3848
RAD_8844	121	0.00537634
RAD_8844	125	-0.0196135
RAD_8845	35	0.1485
RAD_8846	58	0.242137
RAD_8846	71	0.0148356
RAD_8846	97	0.242137
RAD_8846	109	0.0917837
RAD_8846	205	0.0397979
RAD_8847	30	-nan
RAD_8847	67	-nan
RAD_8847	133	-nan
RAD_8849	14	-nan
RAD_8849	40	-nan
RAD_8851	82	1.82146e-17
RAD_8851	85	0.111111
RAD_8851	122	0.47619
RAD_8851	175	0.0370578
RAD_8851	180	0.452381
RAD_8851	268	1.82146e-17
RAD_8852	57	0.45518
RAD_8852	93	0.00784133
RAD_8852	136	0.00784133
RAD_8853	36	0.0316901
RAD_8854	36	0.0221857
RAD_8854	81	0.0221857
RAD_8854	96	0.0221857
RAD_8854	175	-0.142631
RAD_8854	186	0.0221857
RAD_8854	253	-0.142631
RAD_8856	130	0.242137
RAD_8857	1	-0.0797872
RAD_8857	30	-0.0797872
RAD_8857	31	0.163043
RAD_8857	73	0.557229
RAD_8857	74	0.557229
RAD_8857	105	0.557229
RAD_8857	127	0.557229
RAD_8857	148	0.524324
RAD_8857	153	-0.0797872
RAD_8857	189	-0.0797872
RAD_8857	213	-0.0797872
RAD_8857	217	0.557229
RAD_8858	54	-0.0171073
RAD_8858	67	-0.0171073
RAD_8858	160	-1.12757e-16
RAD_8859	5	-0.0575056
RAD_8859	18	1
RAD_8859	45	-0.0833081
RAD_8859	122	-0.0203327
RAD_8860	19	0.204082
RAD_8860	68	0.131579
RAD_8861	39	0.0139785
RAD_8861	43	0.0139785
RAD_8862	258	-0.4
RAD_8863	3	-0.0397878
RAD_8863	68	-0.0397878
RAD_8863	73	0.233415
RAD_8863	91	0.0537634
RAD_8864	184	-0.123967
RAD_8865	52	-1.12757e-16
RAD_8867	35	0.0267062
RAD_8868	1	-1.12757e-16
RAD_8868	9	0.481299
RAD_8868	43	0.78166
RAD_8868	55	-0.0171073
RAD_8869	32	-0.384615
RAD_8869	58	-0.353535
RAD_8870	32	0.344994
RAD_8871	33	0.0921355
RAD_8871	78	-0.0120217
RAD_8871	94	0.137833
RAD_8872	3	0.6
RAD_8872	12	0.25
RAD_8872	13	0.6
RAD_8872	19	0.6
RAD_8872	59	0.25
RAD_8873	29	0.0917837
RAD_8873	131	0.0148356
RAD_8873	134	-0.0120217
RAD_8874	9	-0.0579757
RAD_8874	11	0.0102529
RAD_8874	12	0.0148356
RAD_8874	13	-0.0579757
RAD_8874	14	-0.0579757
RAD_8874	15	-0.0579757
RAD_8874	16	-0.0579757
RAD_8874	17	-0.0120217
RAD_8875	66	0.627329
RAD_8875	138	0
RAD_8875	139	0
RAD_8875	146	0
RAD_8876	41	0.214286
RAD_8876	46	0.333333
RAD_8876	82	0.214286
RAD_8876	148	-0.0769231
RAD_8876	190	0.00784133
RAD_8877	10	0.681369
RAD_8877	37	0.402839
RAD_8877	138	0.0148356
RAD_8878	3	0.224193
RAD_8878	4	0.31262
RAD_8878	54	-0.0120217
RAD_8878	126	0.224193
RAD_8878	135	0.224193
RAD_8878	141	0.224193
RAD_8878	147	0.224193
RAD_8878	160	0.224193
RAD_8878	177	0.0148356
RAD_8878	185	0.224193
RAD_8878	214	-0.0120217
RAD_8878	242	0.0148356
RAD_8879	66	0
RAD_8879	94	0.211268
RAD_8880	114	-0.375
RAD_8880	136	0.225
RAD_8881	26	0.473684
RAD_8881	40	-0.0640732
RAD_8883	67	0.562538
RAD_8883	75	0.0688688
RAD_8883	113	0.562538
RAD_8883	136	0.18028
RAD_8883	153	0.0148356
RAD_8884	5	0.6875
RAD_8884	12	0.6875
RAD_8884	13	0.6875
RAD_8884	44	0.6875
RAD_8884	55	0.452055
RAD_8884	65	0.6875
RAD_8884	69	0.6875
RAD_8884	94	0.6875
RAD_8884	105	0.297459
RAD_8884	123	0.6875
RAD_8884	160	0.6875
RAD_8884	176	0.6875
RAD_8884	184	0.6875
RAD_8884	189	0.6875
RAD_8885	66	0.0569106
RAD_8885	114	0.304348
RAD_8885	149	0.333333
RAD_8885	174	0
RAD_8885	181	-0.044586
RAD_8885	188	0.0569106
RAD_8885	224	0.304348
RAD_8885	262	0.0569106
RAD_8886	120	0.75431
RAD_8887	2	0.0493079
RAD_8887	19	-0.0120217
RAD_8887	25	-0.0120217
RAD_8887	132	-0.0120217
RAD_8887	183	0.0148356
RAD_8888	28	-0.0120217
RAD_8888	37	0.0917837
RAD_8888	45	0.126365
RAD_8888	202	0.0148356
RAD_8888	206	-0.0120217
RAD_8888	208	0.0148356
RAD_8889	19	-0.0171073
RAD_8889	60	0.0792358
RAD_8889	71	0.0792358
RAD_8889	103	-0.00299973
RAD_8889	146	-0.0171073
RAD_8889	156	-0.00299973
RAD_8889	189	-0.0171073
RAD_8890	53	0.530997
RAD_8890	64	0.242137
RAD_8890	145	0.530997
RAD_8891	131	0.0148356
RAD_8891	158	0.0397979
RAD_8891	178	-0.0120217
RAD_8892	13	0.4251
RAD_8892	55	0.4251
RAD_8892	125	-0.0349521
RAD_8892	180	-0.0120217
RAD_8892	218	-0.0349521
RAD_8893	61	0.167542
RAD_8893	70	-0.0120217
RAD_8893	95	0.288152
RAD_8895	71	0.0917837
RAD_8895	72	0.482743
RAD_8895	160	0.0148356
RAD_8895	185	0.0148356
RAD_8896	15	-0.134904
RAD_8896	25	-0.0208817
RAD_8897	17	-0.0120217
RAD_8897	62	0.737604
RAD_8897	83	-0.0120217
RAD_8899	14	-0.0121269
RAD_8900	11	0.499816
RAD_8900	27	-0.0120217
RAD_8900	84	0.0148356
RAD_8900	90	0.167542
RAD_8900	157	0.0532446
RAD_8901	38	0.163043
RAD_8901	64	0.754132
RAD_8901	140	-0.00451264
RAD_8901	173	0.115385
RAD_8902	66	0.0273862
RAD_8902	125	-0.0196135
RAD_8902	162	0.18524
RAD_8903	12	0.0792358
RAD_8903	41	0.0201835
RAD_8903	88	0.0792358
RAD_8903	123	0.25
RAD_8903	124	0.294118
RAD_8903	186	0.0201835
RAD_8903	240	0.0201835
RAD_8904	60	0.321748
RAD_8904	67	0.0139785
RAD_8904	71	-0.027284
RAD_8904	136	0.277324
RAD_8904	143	-0.0121269
RAD_8904	148	0.0139785
RAD_8904	174	0.117993
RAD_8904	176	-0.0121269
RAD_8904	193	0.277324
RAD_8905	14	-0.00766703
RAD_8905	137	0.124604
RAD_8905	146	-nan
RAD_8905	151	-0.0208817
RAD_8906	25	0.0397979
RAD_8906	81	-0.0120217
RAD_8906	82	-0.0120217
RAD_8906	111	0.0397979
RAD_8906	157	0.0148356
RAD_8906	158	-0.0120217
RAD_8907	3	-0.4
RAD_8907	30	0.25
RAD_8907	56	0.25
RAD_8907	58	0.25
RAD_8907	59	0.25
RAD_8907	70	0.25
RAD_8909	25	0.242137
RAD_8909	33	0.126365
RAD_8909	34	0.0397979
RAD_8909	92	0.242137
RAD_8909	95	-0.0120217
RAD_8909	187	0.506266
RAD_8909	191	0.599461
RAD_8910	48	0.625753
RAD_8910	52	0.0260074
RAD_8910	136	0.0260074
RAD_8911	4	-0.0121269
RAD_8911	65	0.0802115
RAD_8911	91	0.0370578
RAD_8911	97	0.0139785
RAD_8911	111	0.0139785
RAD_8911	128	0.0802115
RAD_8912	22	-0.0090525
RAD_8912	61	-0.0152265
RAD_8912	157	-0.0152265
RAD_8913	41	1
RAD_8914	175	0.0148356
RAD_8915	195	-0.0196135
RAD_8916	15	-0.0090525
RAD_8916	22	-0.0959596
RAD_8916	25	-0.0961538
RAD_8916	26	-0.14
RAD_8916	74	0.0969058
RAD_8916	77	-0.0090525
RAD_8916	92	0.543272
RAD_8916	137	0.342466
RAD_8916	141	0.543272
RAD_8917	77	0.0917837
RAD_8917	121	0.0148356
RAD_8917	209	-0.0120217
RAD_8917	217	-0.0120217
RAD_8917	218	-0.0120217
RAD_8918	37	0.899188
RAD_8918	50	0.149864
RAD_8919	0	0.873505
RAD_8920	34	0.1485
RAD_8921	37	0.0273862
RAD_8921	72	0.0540541
RAD_8921	106	0.0273862
RAD_8922	88	0.225
RAD_8922	115	-0.368421
RAD_8923	3	0.0651862
RAD_8923	78	0.0651862
RAD_8923	115	0.0303738
RAD_8924	6	-0.0408163
RAD_8924	79	-0.14
RAD_8925	66	0.0569106
RAD_8925	154	-0.044586
RAD_8925	185	0.12069
RAD_8926	11	0.251194
RAD_8927	18	0.692308
RAD_8927	19	0.8
RAD_8927	176	-0.363636
RAD_8927	191	0.692308
RAD_8927	192	0.154494
RAD_8928	14	-0.0120217
RAD_8928	51	0.666599
RAD_8928	53	0.174893
RAD_8928	74	0.0148356
RAD_8928	98	0.0294627
RAD_8928	112	0.666599
RAD_8928	224	0.0148356
RAD_8929	0	-0.0180844
RAD_8929	86	0.126365
RAD_8929	201	0.126365
RAD_8930	91	-0.384615
RAD_8930	200	-1
RAD_8931	87	-0.123967
RAD_8932	74	0.211268
RAD_8933	68	0.0148356
RAD_8933	151	0.0148356
RAD_8935	173	-1.14492e-16
RAD_8936	192	0.263158
RAD_8936	199	0.263158
RAD_8936	201	0.178571
RAD_8937	13	-0.00701899
RAD_8937	19	0.515687
RAD_8937	21	0.515687
RAD_8937	32	0.515687
RAD_8937	34	0.937285
RAD_8937	37	0.874706
RAD_8937	66	0.515687
RAD_8937	153	0.252654
RAD_8937	162	0.252654
RAD_8937	175	0.937285
RAD_8937	209	0.515687
RAD_8938	20	-0.0196135
RAD_8938	35	0.369206
RAD_8938	124	-0.0211716
RAD_8939	1	-0.0199343
RAD_8939	17	0.0260074
RAD_8939	79	0.500198
RAD_8939	110	-0.0199343
RAD_8939	112	0.0911984
RAD_8939	127	-0.0581954
RAD_8940	41	0.12069
RAD_8940	86	0.0569106
RAD_8941	109	0.31262
RAD_8941	123	0.0921355
RAD_8942	99	-0.0961538
RAD_8942	156	0.555556
RAD_8942	168	0
RAD_8942	171	0
RAD_8942	248	-0.0961538
RAD_8943	35	-0.0640732
RAD_8943	53	0.347826
RAD_8945	148	0.817792
RAD_8945	173	0.379962
RAD_8945	175	-0.134904
RAD_8945	193	0.211268
RAD_8946	165	0.150658
RAD_8947	20	-0.384615
RAD_8947	86	-0.4
RAD_8949	43	0.117117
RAD_8949	74	7.28584e-17
RAD_8949	199	7.28584e-17
RAD_8950	204	-0.0640732
RAD_8950	222	0.0542698
RAD_8950	261	-0.0640732
RAD_8952	142	0.876134
RAD_8953	6	-0.0295248
RAD_8953	98	0.78574
RAD_8953	146	-0.0295248
RAD_8954	4	0.0397979
RAD_8954	60	0.0148356
RAD_8955	5	-5.20417e-17
RAD_8955	8	0.151786
RAD_8955	10	-5.20417e-17
RAD_8955	17	0.166667
RAD_8955	29	-5.20417e-17
RAD_8955	30	-5.20417e-17
RAD_8955	58	-5.20417e-17
RAD_8955	71	-5.20417e-17
RAD_8955	88	-5.20417e-17
RAD_8956	24	-0.0260116
RAD_8957	7	-0.194915
RAD_8957	72	0.0188679
RAD_8957	87	0.0188679
RAD_8957	134	0.0188679
RAD_8957	139	0.128713
RAD_8957	184	-0.0740741
RAD_8957	191	-0.130435
RAD_8958	22	0.0397979
RAD_8958	44	0.0148356
RAD_8958	46	-0.0120217
RAD_8958	148	0.0397979
RAD_8959	132	0.0921355
RAD_8959	188	-0.038961
RAD_8959	191	-0.038961
RAD_8960	124	0.5
RAD_8961	77	-0.0612245
RAD_8961	178	-0.00701899
RAD_8961	196	-0.0152265
RAD_8961	235	-0.00701899
RAD_8961	238	-0.087153
RAD_8962	56	0.608748
RAD_8962	113	-0.0199343
RAD_8962	120	-0.0199343
RAD_8962	123	-0.0199343
RAD_8962	129	0.0367261
RAD_8962	141	-0.0199343
RAD_8962	159	-0.0252343
RAD_8962	164	0.590212
RAD_8962	165	-0.0199343
RAD_8962	209	-0.0252343
RAD_8962	232	-0.0199343
RAD_8962	249	-0.0252343
RAD_8962	261	-0.0199343
RAD_8962	262	-0.0199343
RAD_8963	36	0.540816
RAD_8963	58	0.148936
RAD_8963	94	0.00906736
RAD_8964	70	0.267216
RAD_8964	137	0.0273862
RAD_8964	205	0.120806
RAD_8965	78	0.0316901
RAD_8967	12	-0.0563747
RAD_8967	32	0.115453
RAD_8967	42	0.18939
RAD_8967	91	0.111111
RAD_8968	10	-nan
RAD_8969	59	0.0397979
RAD_8969	96	0.123498
RAD_8969	145	0.123498
RAD_8969	167	-0.0120217
RAD_8971	137	-0.0121269
RAD_8972	119	0.0148356
RAD_8972	133	0.144999
RAD_8972	135	0.0917837
RAD_8972	178	0.0148356
RAD_8972	199	-0.0120217
RAD_8972	230	-0.0120217
RAD_8973	60	0.390611
RAD_8973	81	0.0810811
RAD_8973	128	0.390611
RAD_8973	140	0.365262
RAD_8973	154	-0.0529695
RAD_8973	162	-0.0833081
RAD_8973	187	0.0979228
RAD_8973	197	0.390611
RAD_8973	266	0.0979228
RAD_8974	83	-0.0187737
RAD_8974	129	-0.0120217
RAD_8974	202	0.38818
RAD_8975	11	0.229759
RAD_8975	24	-0.0090525
RAD_8975	52	0.843871
RAD_8975	55	0.928842
RAD_8975	75	0.83281
RAD_8975	137	0.13416
RAD_8975	154	0.902202
RAD_8975	229	0.0326813
RAD_8975	251	0.13416
RAD_8976	49	0.787072
RAD_8976	50	-0.123967
RAD_8977	57	0
RAD_8978	77	-0.384615
RAD_8978	234	0.555556
RAD_8979	25	0.742188
RAD_8979	67	0.172414
RAD_8980	76	0.75431
RAD_8981	19	1
RAD_8981	42	-0.086118
RAD_8981	86	0.883248
RAD_8981	167	-0.1449
RAD_8981	199	0.0367893
RAD_8981	236	0.883248
RAD_8982	59	-0.0121269
RAD_8982	82	-0.0121269
RAD_8982	106	-0.0121269
RAD_8982	112	0.427426
RAD_8982	116	-0.0121269
RAD_8982	233	0.0370578
RAD_8983	62	0.881279
RAD_8983	67	0.881279
RAD_8984	69	-0.0408163
RAD_8984	76	-0.14
RAD_8984	104	0.0625
RAD_8984	117	0.0625
RAD_8984	124	-0.0408163
RAD_8985	6	-nan
RAD_8985	8	-nan
RAD_8985	64	-nan
RAD_8985	90	-nan
RAD_8987	78	0.0148356
RAD_8987	84	0.112742
RAD_8987	135	-0.0120217
RAD_8988	9	1
RAD_8988	18	1
RAD_8988	40	0.910026
RAD_8988	58	0.910026
RAD_8988	59	0.376399
RAD_8988	66	0.0370578
RAD_8988	114	0.823575
RAD_8988	126	0.910026
RAD_8988	224	1
RAD_8989	6	0.145048
RAD_8989	94	0.102564
RAD_8989	102	0.145048
RAD_8989	114	-0.101352
RAD_8989	130	0.247603
RAD_8989	131	-nan
RAD_8990	21	0.0143224
RAD_8990	34	0.0192585
RAD_8990	71	0.0192585
RAD_8990	207	0.0192585
RAD_8991	14	-0.0120217
RAD_8992	42	1
RAD_8992	225	0.0309203
RAD_8993	6	-nan
RAD_8997	18	-0.0121269
RAD_8997	22	0.448496
RAD_8997	24	0.448496
RAD_8997	92	0.514581
RAD_8997	155	-0.00176622
RAD_8997	173	0.0139785
RAD_8997	221	-0.0121269
RAD_8998	4	0.167542
RAD_8998	15	0.144999
RAD_8998	66	0.742765
RAD_8999	3	0.0102427
RAD_8999	33	0.305651
RAD_8999	36	0.167542
RAD_8999	37	0.167542
RAD_8999	99	0.0294627
RAD_8999	158	0.315597
RAD_8999	159	0.167542
RAD_8999	173	0.167542
RAD_8999	177	-0.0120217
RAD_9000	55	0.00784133
RAD_9001	9	1
RAD_9001	16	1
RAD_9002	29	-0.044586
RAD_9002	30	-0.044586
RAD_9002	122	-0.044586
RAD_9002	182	-0.044586
RAD_9003	2	0.144999
RAD_9003	152	0.0148356
RAD_9003	191	0.0148356
RAD_9004	24	0.0304615
RAD_9004	30	0.0343334
RAD_9004	136	-0.0196135
RAD_9004	182	-0.0196135
RAD_9005	50	0.13416
RAD_9005	105	-0.119795
RAD_9005	120	-0.0199343
RAD_9005	134	-0.119795
RAD_9005	145	0.239366
RAD_9005	159	-0.0402477
RAD_9005	160	-0.119795
RAD_9005	164	-0.119795
RAD_9006	70	0.937688
RAD_9006	86	0.937688
RAD_9006	138	0.0148356
RAD_9007	3	0.209399
RAD_9007	19	0.131965
RAD_9007	134	-0.0090525
RAD_9007	144	-0.0090525
RAD_9008	54	0.687117
RAD_9009	30	0.4251
RAD_9009	127	-0.00701899
RAD_9009	148	0.0921355
RAD_9010	115	0.515152
RAD_9011	2	0.555556
RAD_9012	23	-1.12757e-16
RAD_9012	74	-1.12757e-16
RAD_9012	156	-1.12757e-16
RAD_9012	180	0.0316901
RAD_9013	26	0.0148356
RAD_9013	35	0.0148356
RAD_9013	62	0.242137
RAD_9013	73	0
RAD_9013	79	0.0917837
RAD_9013	104	0
RAD_9013	123	-0.0241821
RAD_9013	124	0.0148356
RAD_9014	8	-0.044586
RAD_9014	158	0.384615
RAD_9015	14	0.167542
RAD_9015	61	0.167542
RAD_9015	133	0.0148356
RAD_9016	11	-0.0120217
RAD_9016	88	-0.0120217
RAD_9016	152	0.0148356
RAD_9016	160	0.0397979
RAD_9016	165	-0.0120217
RAD_9017	90	0.315597
RAD_9017	116	0.0921355
RAD_9018	38	-0.0121269
RAD_9020	86	0.0416815
RAD_9021	51	0.433628
RAD_9021	107	0.433628
RAD_9021	129	0.433628
RAD_9022	0	0.367347
RAD_9022	44	0
RAD_9022	69	0
RAD_9022	90	0.131965
RAD_9022	164	0.6
RAD_9022	194	0
RAD_9022	195	0
RAD_9022	208	0
RAD_9022	222	0
RAD_9023	12	0.0493079
RAD_9023	161	-0.0120217
RAD_9024	41	0.430799
RAD_9024	73	0.430799
RAD_9024	76	0.430799
RAD_9024	99	0.0518387
RAD_9025	26	1
RAD_9026	6	0.171712
RAD_9027	39	0.0786838
RAD_9027	46	0.0209398
RAD_9027	84	-0.0478677
RAD_9027	126	0.151515
RAD_9027	127	0.151515
RAD_9027	143	-0.0478677
RAD_9028	56	0.941478
RAD_9028	73	0.0148356
RAD_9028	78	0.819555
RAD_9028	90	0.819555
RAD_9028	115	0.876352
RAD_9028	125	0.288152
RAD_9028	143	0.0148356
RAD_9029	89	0.0148356
RAD_9029	99	0.0148356
RAD_9029	159	0.0294627
RAD_9031	114	0.291316
RAD_9031	141	0.17248
RAD_9031	143	0.291316
RAD_9031	146	0.691877
RAD_9031	192	0.367884
RAD_9032	3	-0.0666667
RAD_9032	154	-0.0666667
RAD_9032	232	-0.0666667
RAD_9032	254	0.0316901
RAD_9033	26	-0.027284
RAD_9033	44	0.0792358
RAD_9033	144	0.0201835
RAD_9034	29	-nan
RAD_9035	40	0.515152
RAD_9035	58	0.0979228
RAD_9035	175	0.186441
RAD_9036	40	-0.0588235
RAD_9036	43	-0.01002
RAD_9036	73	-0.0289855
RAD_9036	219	0.0465116
RAD_9036	238	0.0164745
RAD_9037	181	-0.168539
RAD_9037	192	-0.168539
RAD_9037	202	-0.391304
RAD_9037	223	-0.391304
RAD_9038	44	0.433931
RAD_9038	53	0.32101
RAD_9038	100	-0.0120217
RAD_9038	193	0.4251
RAD_9039	90	-0.0682277
RAD_9040	114	-0.123967
RAD_9041	3	-0.375
RAD_9041	22	-0.375
RAD_9041	24	0.75
RAD_9041	39	1
RAD_9041	44	-0.375
RAD_9041	60	1
RAD_9042	2	0.00784133
RAD_9042	74	-0.0120217
RAD_9042	98	0.230645
RAD_9042	107	-0.0120217
RAD_9042	112	0.0148356
RAD_9042	118	0.169923
RAD_9042	121	0.0148356
RAD_9042	136	-0.0120217
RAD_9042	150	0.169923
RAD_9042	179	0.169923
RAD_9043	1	-0.0121269
RAD_9043	79	-0.0121269
RAD_9044	85	-0.1449
RAD_9045	80	0.571429
RAD_9047	200	0.0728477
RAD_9048	22	-0.0120217
RAD_9048	56	-0.0031045
RAD_9048	141	0.0148356
RAD_9049	29	0.195714
RAD_9049	63	-0.00701899
RAD_9049	96	0.00784133
RAD_9049	122	0.00529101
RAD_9049	142	0.00784133
RAD_9049	158	-0.00701899
RAD_9050	3	-0.0120217
RAD_9050	12	0.0148356
RAD_9050	209	-0.0120217
RAD_9051	34	0.0148356
RAD_9051	36	0.691877
RAD_9051	98	0.6875
RAD_9051	249	0.211524
RAD_9052	14	0.0367261
RAD_9052	29	0.0367261
RAD_9052	55	-0.0252343
RAD_9052	73	0.0103348
RAD_9052	98	-0.0252343
RAD_9052	155	-0.0252343
RAD_9052	158	0.149024
RAD_9052	195	0.0367261
RAD_9052	243	0.0367261
RAD_9052	249	0.595668
RAD_9052	267	0.0367261
RAD_9053	63	0.0508475
RAD_9054	30	0.174893
RAD_9054	36	0.0921355
RAD_9054	40	0.226833
RAD_9054	155	0.226833
RAD_9055	17	0.189655
RAD_9055	49	0.1
RAD_9055	51	1.19696e-16
RAD_9056	6	0.393586
RAD_9056	248	-0.0759219
RAD_9057	19	0.0381679
RAD_9057	20	0.0367261
RAD_9057	112	0.847575
RAD_9057	129	0.847575
RAD_9058	193	0.252336
RAD_9059	97	0.0786838
RAD_9060	2	0.109293
RAD_9060	30	-0.00701899
RAD_9061	7	0.0148356
RAD_9062	7	-0.00701899
RAD_9062	94	0.112742
RAD_9063	107	-0.0474927
RAD_9064	0	0.0774908
RAD_9064	14	-0.0412574
RAD_9064	36	0.26803
RAD_9064	39	0.0319232
RAD_9064	47	0.226714
RAD_9064	77	-0.0412574
RAD_9064	80	0.797151
RAD_9064	93	0.26803
RAD_9064	101	-0.0412574
RAD_9064	115	-0.0412574
RAD_9064	116	0.464398
RAD_9064	117	0.14506
RAD_9064	142	0.26803
RAD_9064	158	0.750919
RAD_9064	177	0.0774908
RAD_9064	196	0.0774908
RAD_9065	43	0.0786838
RAD_9066	115	0.0370578
RAD_9066	124	-0.0285714
RAD_9067	120	0.0273862
RAD_9067	136	0.211435
RAD_9068	82	-0.0171073
RAD_9068	166	0.0201835
RAD_9069	88	0.198397
RAD_9069	177	0.167542
RAD_9070	63	0.0164745
RAD_9070	189	0.0164745
RAD_9072	49	-0.0961538
RAD_9073	32	0.291438
RAD_9073	165	0.313911
RAD_9074	55	-0.0199343
RAD_9074	136	0.0260074
RAD_9075	56	-0.0120217
RAD_9075	75	0.347813
RAD_9075	129	0.0294627
RAD_9077	111	0.0518387
RAD_9077	131	0.0979228
RAD_9078	66	-0.0120217
RAD_9079	46	0
RAD_9080	45	0.0148356
RAD_9080	139	0.230645
RAD_9080	157	0.0532446
RAD_9080	163	0.499816
RAD_9080	173	0.0397979
RAD_9081	129	0.0493079
RAD_9082	80	0.0917837
RAD_9082	102	0.0148356
RAD_9082	171	0.0493079
RAD_9083	64	-0.0563747
RAD_9083	166	-0.0563747
RAD_9084	10	0.812836
RAD_9084	11	0.812836
RAD_9084	22	0.941478
RAD_9084	59	0.0148356
RAD_9084	108	0.812836
RAD_9084	161	0.812836
RAD_9085	30	-0.0120217
RAD_9085	72	-0.0120217
RAD_9085	88	-0.0620235
RAD_9085	118	-0.0620235
RAD_9085	128	0.42464
RAD_9085	130	0.0148356
RAD_9085	220	-0.032779
RAD_9086	25	1.82146e-17
RAD_9086	156	0.0833333
RAD_9087	30	0
RAD_9087	32	0.666667
RAD_9087	41	0.304348
RAD_9088	15	0.160891
RAD_9088	166	0.277324
RAD_9089	145	0.733333
RAD_9089	205	0.733333
RAD_9090	148	-0.123967
RAD_9090	153	1
RAD_9091	14	0.0969058
RAD_9091	67	0.0192585
RAD_9092	46	-0.0120217
RAD_9092	63	0.0493079
RAD_9092	74	-0.0180844
RAD_9092	76	-0.0120217
RAD_9092	82	0.559437
RAD_9092	119	-0.0180844
RAD_9092	123	-0.0120217
RAD_9092	135	0.0148356
RAD_9093	64	-0.0289855
RAD_9093	120	0.447488
RAD_9093	121	0.0465116
RAD_9094	28	0.5
RAD_9095	62	0.608748
RAD_9095	108	-0.0375587
RAD_9095	165	-0.0120217
RAD_9095	196	0.0148356
RAD_9096	6	0.0102529
RAD_9096	80	1
RAD_9096	107	1
RAD_9096	116	1
RAD_9096	125	0.0102529
RAD_9096	129	0.0260074
RAD_9096	178	1
RAD_9096	207	0.229759
RAD_9096	208	0.0260074
RAD_9097	115	0.167753
RAD_9097	225	-0.0196135
RAD_9098	25	0.634146
RAD_9098	47	-0.132075
RAD_9098	48	0.634146
RAD_9098	76	0.5
RAD_9098	95	0.0542698
RAD_9098	96	0.189189
RAD_9098	116	0.634146
RAD_9098	124	0.634146
RAD_9098	172	0.00733456
RAD_9098	204	0.634146
RAD_9098	209	0.0542698
RAD_9098	214	0.634146
RAD_9098	241	-0.0640732
RAD_9099	34	0.0465116
RAD_9099	209	0.162896
RAD_9100	95	0.0304615
RAD_9100	113	-0.0196135
RAD_9100	169	-0.0196135
RAD_9101	8	-0.0255814
RAD_9101	72	0.0780676
RAD_9101	87	-0.1449
RAD_9102	79	0.75431
RAD_9104	35	0.189189
RAD_9104	48	0.189189
RAD_9104	50	0.189189
RAD_9104	53	0.0989399
RAD_9105	81	0.0651862
RAD_9105	101	0.0651862
RAD_9105	104	-0.0381711
RAD_9105	150	-0.0381711
RAD_9106	9	-1
RAD_9106	73	-1
RAD_9107	124	-nan
RAD_9108	46	-nan
RAD_9110	156	0.0148356
RAD_9111	40	-0.0196135
RAD_9113	133	0.239366
RAD_9114	107	0.144999
RAD_9114	226	0.144999
RAD_9115	28	1
RAD_9115	107	-0.36
RAD_9115	168	-0.36
RAD_9115	195	-0.36
RAD_9116	16	-0.0196135
RAD_9116	91	0.211435
RAD_9117	29	0.166193
RAD_9117	55	0.0148356
RAD_9117	119	0.0148356
RAD_9117	149	0.00145381
RAD_9117	163	-0.0120217
RAD_9118	67	-0.0289855
RAD_9118	97	0.193067
RAD_9118	125	-0.0289855
RAD_9118	135	0.314436
RAD_9118	136	0.148294
RAD_9118	137	-0.05
RAD_9118	143	0.193067
RAD_9118	167	0.193067
RAD_9119	66	0.0294627
RAD_9119	147	-0.0120217
RAD_9119	207	0.0294627
RAD_9121	18	1
RAD_9121	82	-0.280702
RAD_9121	112	0.0888889
RAD_9121	180	-0.242424
RAD_9121	183	-0.363636
RAD_9121	226	-0.363636
RAD_9122	64	0.0465116
RAD_9122	89	0.0465116
RAD_9123	10	0.1485
RAD_9124	49	0.527674
RAD_9124	94	0.0917837
RAD_9124	102	0.0540541
RAD_9124	132	0.209122
RAD_9124	139	0.527674
RAD_9124	142	-0.0120217
RAD_9125	165	0.0102529
RAD_9126	17	-0.263158
RAD_9126	31	0.272727
RAD_9126	70	-0.263158
RAD_9126	77	-0.263158
RAD_9126	79	-0.263158
RAD_9126	83	0.211268
RAD_9126	84	0.032967
RAD_9126	90	0.142857
RAD_9126	101	-0.00766703
RAD_9126	120	-0.134904
RAD_9126	124	-0.00766703
RAD_9126	134	-0.00766703
RAD_9126	137	-0.0169492
RAD_9126	144	-0.0169492
RAD_9126	148	-0.0169492
RAD_9126	170	-0.0169492
RAD_9126	178	-0.00766703
RAD_9127	81	0.554092
RAD_9128	15	1
RAD_9128	27	0.197515
RAD_9128	37	-0.0152265
RAD_9128	62	1
RAD_9128	74	0.0524489
RAD_9128	78	-0.0152265
RAD_9128	91	0.777357
RAD_9128	141	-0.0152265
RAD_9129	8	-nan
RAD_9129	143	-nan
RAD_9130	50	0.167542
RAD_9130	69	0.0917837
RAD_9130	174	0.167542
RAD_9130	205	0.242137
RAD_9131	3	-0.123967
RAD_9131	61	0.211268
RAD_9132	2	0.308123
RAD_9132	52	0.242137
RAD_9132	152	0.389612
RAD_9133	6	0.0979228
RAD_9133	43	0.0979228
RAD_9133	66	0.0979228
RAD_9133	136	0.0979228
RAD_9135	102	0.0917837
RAD_9135	125	0.488943
RAD_9135	231	0.0917837
RAD_9136	65	-0.0120217
RAD_9136	105	0.0148356
RAD_9136	222	-0.0120217
RAD_9138	88	0.0625
RAD_9139	33	-0.384615
RAD_9139	114	-0.384615
RAD_9140	0	0.0833333
RAD_9140	1	0.0833333
RAD_9140	80	0.321748
RAD_9140	88	-0.030386
RAD_9140	127	1.82146e-17
RAD_9140	186	0.388889
RAD_9140	230	0.321748
RAD_9140	246	1.82146e-17
RAD_9141	51	-0.0120217
RAD_9142	24	0.242178
RAD_9142	29	0.242178
RAD_9142	41	0.242178
RAD_9142	68	0.242178
RAD_9142	131	0.165731
RAD_9142	149	-0.00701899
RAD_9143	68	1.19696e-16
RAD_9143	128	1.19696e-16
RAD_9144	2	-0.0961538
RAD_9144	54	-0.0961538
RAD_9145	171	0.0921355
RAD_9146	47	-0.459854
RAD_9147	24	0.0921355
RAD_9148	15	0.0397979
RAD_9148	61	0.299394
RAD_9148	142	0.0148356
RAD_9149	6	-0.0275442
RAD_9149	9	-0.0275442
RAD_9149	73	0.215831
RAD_9149	76	-0.0275442
RAD_9149	123	0.0273862
RAD_9150	92	-nan
RAD_9151	47	0.166667
RAD_9151	68	-0.025641
RAD_9151	92	0
RAD_9152	7	-0.252497
RAD_9152	17	0.0508475
RAD_9152	43	-0.0260116
RAD_9152	89	-0.0260116
RAD_9152	131	-0.0260116
RAD_9153	42	0.444444
RAD_9154	19	1
RAD_9154	134	0.0201835
RAD_9155	8	-0.0796691
RAD_9155	75	0.297237
RAD_9155	88	-0.0699643
RAD_9155	96	0.0294627
RAD_9155	160	0.0102427
RAD_9155	168	-0.0120217
RAD_9155	193	-0.048879
RAD_9155	201	0.297237
RAD_9155	229	0.0525904
RAD_9156	34	0.131579
RAD_9156	48	0.131579
RAD_9158	47	0.688029
RAD_9158	102	0.00784133
RAD_9158	134	0.688029
RAD_9158	169	-0.00701899
RAD_9161	33	0.0397979
RAD_9162	78	-0.0196135
RAD_9162	90	-0.0120217
RAD_9162	177	-0.0120217
RAD_9162	213	-0.0120217
RAD_9163	14	0.0148356
RAD_9163	27	-0.0120217
RAD_9164	11	-0.0121269
RAD_9164	147	0.0260074
RAD_9164	187	0.216247
RAD_9165	39	0.0048675
RAD_9165	70	0.0148356
RAD_9165	123	-0.0139248
RAD_9165	124	-0.0139248
RAD_9166	98	-nan
RAD_9166	143	-nan
RAD_9167	8	0.0192585
RAD_9167	12	0.0192585
RAD_9167	86	0.812405
RAD_9167	95	0.209122
RAD_9167	182	-0.00701899
RAD_9168	141	-0.0120217
RAD_9168	179	-0.0120217
RAD_9169	96	-0.0152265
RAD_9169	148	0.0192585
RAD_9169	159	0.389117
RAD_9169	208	-0.0152265
RAD_9170	56	0.127873
RAD_9170	58	-0.134904
RAD_9172	53	1
RAD_9172	64	-0.0289855
RAD_9172	70	1
RAD_9172	170	1
RAD_9173	52	0.0343334
RAD_9173	56	0.0273862
RAD_9173	103	0.0273862
RAD_9174	2	0.588235
RAD_9174	4	0.588235
RAD_9174	9	0.728155
RAD_9174	76	-0.3125
RAD_9174	83	0.481481
RAD_9174	141	1
RAD_9174	143	1
RAD_9174	144	1
RAD_9174	177	0.358566
RAD_9176	68	0.0597196
RAD_9176	69	0.0597196
RAD_9176	152	-0.0090525
RAD_9177	56	0.0569106
RAD_9177	117	0.347518
RAD_9177	123	0.347518
RAD_9178	6	0.0917837
RAD_9178	27	-0.0247027
RAD_9178	67	0.0148356
RAD_9178	97	-0.0120217
RAD_9178	182	-0.0120217
RAD_9179	149	0.0148356
RAD_9179	160	0.387946
RAD_9180	86	0.0370578
RAD_9180	117	0.814587
RAD_9180	167	-0.027284
RAD_9180	186	-0.0171073
RAD_9180	189	0.0786838
RAD_9180	199	0.0786838
RAD_9181	27	0.422506
RAD_9181	46	0.868991
RAD_9181	103	0.868991
RAD_9181	143	0.0367261
RAD_9181	243	0.0304615
RAD_9182	40	0.144999
RAD_9182	116	-0.0120217
RAD_9182	133	-0.0120217
RAD_9182	145	0.0397979
RAD_9182	180	0.17248
RAD_9182	212	0.0148356
RAD_9183	34	-0.0670568
RAD_9183	53	0.0273862
RAD_9183	116	-0.039604
RAD_9183	139	0.0465116
RAD_9184	117	-nan
RAD_9184	224	-nan
RAD_9184	241	-nan
RAD_9185	83	0.0304615
RAD_9185	129	0.0812842
RAD_9185	206	-0.0196135
RAD_9185	234	0.0540541
RAD_9185	236	0.0273862
RAD_9186	46	0.0952381
RAD_9186	47	0.0381679
RAD_9186	148	0.255116
RAD_9186	149	0.0820124
RAD_9186	150	-nan
RAD_9187	83	0.0921355
RAD_9187	116	0.0397979
RAD_9187	144	0.167542
RAD_9188	0	0.663535
RAD_9188	146	0.0273862
RAD_9188	148	0.120806
RAD_9188	200	-0.00661521
RAD_9188	202	0.0273862
RAD_9189	85	0.150351
RAD_9189	89	0.367884
RAD_9189	112	0.0148356
RAD_9189	150	0.17248
RAD_9191	113	0
RAD_9192	75	-0.0120217
RAD_9192	99	-0.0120217
RAD_9192	115	-0.0120217
RAD_9192	117	-0.0120217
RAD_9193	106	0.299394
RAD_9193	147	0.761276
RAD_9193	203	0.310957
RAD_9194	27	-0.0961538
RAD_9194	83	0.131579
RAD_9194	89	0.131579
RAD_9194	98	0.131579
RAD_9194	120	0.131579
RAD_9195	12	0.214286
RAD_9195	17	0
RAD_9195	18	-0.104762
RAD_9195	163	-0.104762
RAD_9195	166	-0.0875576
RAD_9195	167	-0.0875576
RAD_9195	206	-0.0875576
RAD_9195	215	0
RAD_9196	17	0.772389
RAD_9196	94	0.347813
RAD_9196	145	0.0148356
RAD_9197	134	0.0148356
RAD_9198	51	0.742188
RAD_9198	60	-0.0961538
RAD_9198	88	0.742188
RAD_9198	99	-0.0961538
RAD_9199	3	0.0204082
RAD_9199	91	0.0102529
RAD_9199	128	0.0102529
RAD_9199	151	0.0102529
RAD_9200	4	0.821586
RAD_9200	12	0.821586
RAD_9200	115	0.0148356
RAD_9200	126	0.0148356
RAD_9202	7	0.836478
RAD_9202	25	1
RAD_9202	27	1
RAD_9202	38	1
RAD_9202	43	1
RAD_9202	55	1
RAD_9202	61	1
RAD_9202	63	1
RAD_9202	76	1
RAD_9202	96	1
RAD_9202	105	1
RAD_9202	115	1
RAD_9202	117	1
RAD_9202	120	1
RAD_9204	51	0.0397979
RAD_9204	52	0.0148356
RAD_9205	116	0.206293
RAD_9205	123	0.321543
RAD_9206	10	0.911062
RAD_9206	160	-0.0856031
RAD_9207	12	0.0188679
RAD_9207	27	-0.0397878
RAD_9207	38	0.0570342
RAD_9208	139	0.565555
RAD_9209	80	1
RAD_9210	70	0.447187
RAD_9210	169	0.0148356
RAD_9211	95	0.717174
RAD_9211	166	0.717174
RAD_9212	48	0.0148356
RAD_9212	81	-0.0983064
RAD_9212	183	0.0917837
RAD_9212	211	0.252336
RAD_9212	234	0.252336
RAD_9213	48	0.211268
RAD_9213	144	-0.0961538
RAD_9214	15	0.938001
RAD_9214	221	0.120806
RAD_9215	35	0.677832
RAD_9215	39	-nan
RAD_9215	57	-0.00701899
RAD_9215	120	0.383863
RAD_9215	121	-nan
RAD_9215	138	-0.038961
RAD_9216	38	0.359505
RAD_9216	44	0.206059
RAD_9216	77	0.426295
RAD_9219	20	0.0260074
RAD_9219	39	0.0260074
RAD_9219	42	0.0260074
RAD_9219	98	-0.103831
RAD_9219	128	0.13416
RAD_9220	1	0.110585
RAD_9220	59	0.0192585
RAD_9220	66	0.0192585
RAD_9220	103	0.101734
RAD_9220	129	0.543798
RAD_9221	14	-0.0797872
RAD_9222	4	-0.0337857
RAD_9222	13	-0.076213
RAD_9222	14	0.0518387
RAD_9222	167	0.0518387
RAD_9223	163	-0.134904
RAD_9224	6	0.206862
RAD_9224	78	0.0309203
RAD_9224	83	0.0367261
RAD_9224	163	0.0881057
RAD_9225	16	-0.0120217
RAD_9225	121	0.0148356
RAD_9225	169	-0.0120217
RAD_9226	40	-0.0961538
RAD_9227	8	8.88178e-17
RAD_9227	11	0
RAD_9227	14	8.88178e-17
RAD_9227	16	8.88178e-17
RAD_9227	65	-0.4
RAD_9228	163	0.111111
RAD_9228	211	0.0569106
RAD_9229	257	0.0275202
RAD_9230	48	0.612903
RAD_9230	71	-0.044586
RAD_9231	137	-0.0196135
RAD_9232	71	0.511541
RAD_9232	90	-0.0529695
RAD_9232	117	0.203386
RAD_9233	41	0.0273862
RAD_9233	109	0.936752
RAD_9233	170	0.0304615
RAD_9233	175	0.0273862
RAD_9233	176	0.0273862
RAD_9233	177	-0.0549235
RAD_9233	178	0.031903
RAD_9233	179	0.123752
RAD_9233	180	0.799061
RAD_9233	225	0.214531
RAD_9234	22	0.636364
RAD_9235	33	0.393885
RAD_9235	42	0.393885
RAD_9235	80	0.702383
RAD_9235	93	0.404427
RAD_9235	103	0.0917837
RAD_9235	139	0.393885
RAD_9236	29	0.143508
RAD_9236	49	0.0989399
RAD_9237	51	0.0570342
RAD_9238	6	-0.0408163
RAD_9239	111	0.0917837
RAD_9239	114	0.442158
RAD_9241	53	0.589177
RAD_9241	133	1
RAD_9241	168	-0.144077
RAD_9241	186	0.734807
RAD_9241	200	0.734807
RAD_9241	214	-0.203294
RAD_9242	32	-0.0196135
RAD_9242	66	0.751728
RAD_9242	93	0.0273862
RAD_9242	107	0.751728
RAD_9243	198	-0.237953
RAD_9243	211	-0.174825
RAD_9245	10	0.0148356
RAD_9245	25	-0.0494869
RAD_9245	163	0.0148356
RAD_9245	209	0.0148356
RAD_9250	33	0.0570342
RAD_9251	76	-0.123967
RAD_9252	3	-0.044586
RAD_9252	95	-0.044586
RAD_9253	46	-0.375
RAD_9254	22	-0.384615
RAD_9255	11	-0.0120217
RAD_9255	27	0.0917837
RAD_9255	42	0.739272
RAD_9255	55	0.230645
RAD_9255	154	0.0148356
RAD_9255	155	0.0148356
RAD_9255	200	0.230645
RAD_9255	239	0.0397979
RAD_9256	18	0.0148356
RAD_9256	37	0.0148356
RAD_9256	43	0.0148356
RAD_9256	59	0.0148356
RAD_9256	64	0.347813
RAD_9256	72	0.0148356
RAD_9256	73	0.26947
RAD_9256	84	0.0148356
RAD_9256	92	0.0921355
RAD_9256	125	0.112742
RAD_9256	151	0.0294627
RAD_9256	156	0.0148356
RAD_9256	159	0.0921355
RAD_9257	106	0.203018
RAD_9257	194	-0.0196135
RAD_9257	245	0.329099
RAD_9259	5	0.671111
RAD_9259	19	0.671111
RAD_9259	72	0.0148356
RAD_9259	109	0.671111
RAD_9259	142	0.671111
RAD_9259	156	0.671111
RAD_9259	191	0.0148356
RAD_9260	17	-0.0252343
RAD_9260	47	0.209989
RAD_9261	43	0.862043
RAD_9261	58	0.0465116
RAD_9261	78	0.862043
RAD_9261	96	0.862043
RAD_9261	116	0.790343
RAD_9261	156	0.624406
RAD_9261	178	0.862043
RAD_9261	227	0.862043
RAD_9261	235	0.862043
RAD_9262	12	-1.12757e-16
RAD_9262	54	-1.12757e-16
RAD_9262	55	0.0952207
RAD_9262	56	0.196429
RAD_9264	1	-0.0961538
RAD_9264	30	0
RAD_9264	32	-0.231214
RAD_9264	36	0.131579
RAD_9265	15	-0.0909091
RAD_9265	19	-0.0749757
RAD_9265	20	-0.0749757
RAD_9265	21	-0.0749757
RAD_9265	22	-0.0749757
RAD_9265	34	0.0518387
RAD_9265	79	-0.0199343
RAD_9267	108	0.0260074
RAD_9267	186	0.180917
RAD_9267	211	-0.0199343
RAD_9267	249	0.0260074
RAD_9267	260	-0.0199343
RAD_9268	211	0.0714286
RAD_9269	98	0.0316901
RAD_9269	99	0.0316901
RAD_9269	100	0.0316901
RAD_9269	101	0.0316901
RAD_9270	241	-0.0961538
RAD_9271	36	0.572681
RAD_9271	89	-0.00766703
RAD_9271	90	0.75
RAD_9271	103	-0.134904
RAD_9271	142	-0.134904
RAD_9271	206	0.189189
RAD_9272	20	0.25
RAD_9272	168	-1.14492e-16
RAD_9272	169	-1.14492e-16
RAD_9274	21	-0.153846
RAD_9275	177	1
RAD_9276	18	0.876296
RAD_9276	22	0.283979
RAD_9276	79	0.868991
RAD_9277	108	0.142425
RAD_9277	133	0.190277
RAD_9277	185	0.0820124
RAD_9277	217	-0.00701899
RAD_9279	150	0.266667
RAD_9279	187	0.266667
RAD_9279	193	0.117993
RAD_9280	147	-0.116421
RAD_9281	106	0.0176443
RAD_9281	109	0.182679
RAD_9281	166	0.182679
RAD_9282	2	0.562538
RAD_9282	5	0.59483
RAD_9282	13	0.167542
RAD_9282	101	0.0148356
RAD_9283	54	-0.0171073
RAD_9283	97	1.19696e-16
RAD_9283	164	1.19696e-16
RAD_9284	9	-0.0120217
RAD_9284	10	-0.0120217
RAD_9284	16	0.291316
RAD_9284	20	0.291316
RAD_9284	61	0.291316
RAD_9284	160	0.363602
RAD_9284	169	-0.0120217
RAD_9285	21	1
RAD_9285	115	1
RAD_9286	14	0.0312563
RAD_9286	108	0.0312563
RAD_9286	168	0.0312563
RAD_9286	182	0.0312563
RAD_9287	15	-nan
RAD_9287	136	0.905502
RAD_9287	150	0.0979228
RAD_9288	25	-0.0260116
RAD_9288	75	-0.0260116
RAD_9288	90	0.0316901
RAD_9288	130	0.202773
RAD_9288	134	0.0316901
RAD_9288	138	-0.0260116
RAD_9289	10	0.249507
RAD_9289	24	0.0979228
RAD_9289	45	0.601173
RAD_9289	89	-nan
RAD_9290	55	-0.00137546
RAD_9290	94	0.0340602
RAD_9290	101	-0.0961538
RAD_9290	102	-0.0120217
RAD_9290	213	0.167542
RAD_9291	184	-0.0120217
RAD_9291	220	0.0148356
RAD_9293	7	-0.179678
RAD_9293	25	0.111111
RAD_9293	33	0.0537634
RAD_9293	79	0.0570342
RAD_9293	110	-0.0397878
RAD_9293	130	0.0570342
RAD_9293	165	0.0570342
RAD_9293	167	0.0570342
RAD_9293	168	0.0537634
RAD_9293	181	0.276765
RAD_9293	184	0.481206
RAD_9293	202	-0.0909091
RAD_9293	206	-0.0397878
RAD_9293	219	0.0537634
RAD_9294	38	0.00784133
RAD_9294	39	0.00784133
RAD_9294	89	0.00784133
RAD_9294	146	0.00784133
RAD_9294	175	0.493929
RAD_9294	269	0.00784133
RAD_9295	5	-0.0785942
RAD_9295	28	0.131965
RAD_9295	51	0.131965
RAD_9295	61	-0.0785942
RAD_9295	64	0.131965
RAD_9295	75	0.513981
RAD_9295	87	0.131965
RAD_9296	90	0.111111
RAD_9297	30	-0.0834797
RAD_9297	45	-0.0834797
RAD_9297	62	-0.0834797
RAD_9297	63	-0.0371367
RAD_9297	77	-0.110742
RAD_9297	78	8.88178e-17
RAD_9297	95	-0.0371367
RAD_9297	99	-0.19121
RAD_9297	100	-0.181818
RAD_9297	106	-0.0834797
RAD_9297	107	-0.0834797
RAD_9297	128	-0.0834797
RAD_9297	134	-0.0587476
RAD_9297	167	-0.0834797
RAD_9298	30	0.736264
RAD_9298	96	0.111111
RAD_9298	197	0.239167
RAD_9299	16	0.0724638
RAD_9299	39	0.0724638
RAD_9299	64	0.714286
RAD_9299	81	-0.384615
RAD_9299	84	0.0724638
RAD_9300	1	0.0651862
RAD_9300	28	-0.0337857
RAD_9300	68	0.129348
RAD_9300	89	0.0501044
RAD_9300	120	0.214876
RAD_9300	150	0.0651862
RAD_9301	65	0.299394
RAD_9301	107	0.299394
RAD_9301	117	0.299394
RAD_9301	137	0.299394
RAD_9301	146	0.283979
RAD_9302	6	0.221731
RAD_9302	40	0.221731
RAD_9302	58	0.221731
RAD_9302	94	0.221731
RAD_9302	118	0.221731
RAD_9302	125	0.0532446
RAD_9302	126	0.221731
RAD_9302	155	0.221731
RAD_9304	52	-0.0579757
RAD_9304	63	0.0148356
RAD_9304	74	0.334451
RAD_9304	206	0.0148356
RAD_9305	69	0.0148356
RAD_9305	87	0.0917837
RAD_9308	28	-nan
RAD_9308	32	-nan
RAD_9308	33	-nan
RAD_9308	40	-nan
RAD_9308	50	-nan
RAD_9308	177	-nan
RAD_9308	218	-nan
RAD_9309	132	0.0304615
RAD_9309	214	0.0273862
RAD_9309	241	0.426295
RAD_9309	247	0.0304615
RAD_9309	254	0.0343334
RAD_9312	35	0.22712
RAD_9312	59	-0.0120217
RAD_9312	61	0.167542
RAD_9312	77	0.0397979
RAD_9312	85	0.167542
RAD_9312	92	0.274643
RAD_9312	133	0.0917837
RAD_9313	161	0.221731
RAD_9314	52	0.0597196
RAD_9314	79	-0.0090525
RAD_9314	159	0.237795
RAD_9314	203	-0.0090525
RAD_9315	84	0.129029
RAD_9316	5	0.0465116
RAD_9316	70	-0.0289855
RAD_9316	98	0.862043
RAD_9316	142	0.169779
RAD_9316	154	0.626355
RAD_9316	185	0.862043
RAD_9316	204	0.0465116
RAD_9317	115	-0.0583583
RAD_9317	178	0.167542
RAD_9318	23	0.0148356
RAD_9318	141	0.0148356
RAD_9319	27	-nan
RAD_9320	16	0.18524
RAD_9320	42	0.0273862
RAD_9320	65	0.0273862
RAD_9320	80	0.359505
RAD_9320	81	0.299919
RAD_9320	82	0.134227
RAD_9320	86	0.588583
RAD_9320	87	0.588583
RAD_9320	88	0.588583
RAD_9320	89	0.588583
RAD_9320	91	0.826677
RAD_9320	92	0.120806
RAD_9320	147	0.430103
RAD_9320	199	0.267216
RAD_9320	204	0.0812842
RAD_9320	213	0.0273862
RAD_9321	212	1
RAD_9322	25	-0.363636
RAD_9323	19	0.0501044
RAD_9323	52	-0.027284
RAD_9323	68	-0.027284
RAD_9324	23	-0.36
RAD_9325	8	0.445527
RAD_9325	46	0.821586
RAD_9325	57	-0.0120217
RAD_9325	153	0.167542
RAD_9325	198	0.445527
RAD_9325	201	0.445527
RAD_9325	205	0.17248
RAD_9326	9	0.0260074
RAD_9326	12	-0.0526749
RAD_9326	15	0.317147
RAD_9326	31	-0.0526749
RAD_9326	51	0.0260074
RAD_9326	67	-0.027284
RAD_9326	77	-0.0526749
RAD_9327	164	0.0273862
RAD_9328	84	0.597727
RAD_9328	87	0.597727
RAD_9328	90	0.34025
RAD_9328	103	-0.0199343
RAD_9329	26	0.0397979
RAD_9329	123	0.0148356
RAD_9329	188	0.144999
RAD_9330	37	-0.0478677
RAD_9330	232	-0.0980392
RAD_9331	35	0
RAD_9331	91	0.0952381
RAD_9332	54	-0.00299973
RAD_9332	77	1.19696e-16
RAD_9332	83	1.19696e-16
RAD_9332	146	-0.027284
RAD_9332	170	0.0139785
RAD_9332	177	1.19696e-16
RAD_9332	183	0.666667
RAD_9332	184	0.0625
RAD_9332	198	-0.212121
RAD_9332	210	-0.0121269
RAD_9332	212	0.230879
RAD_9332	224	-0.0121269
RAD_9333	47	0.0148356
RAD_9333	51	0.0917837
RAD_9333	90	0.167542
RAD_9333	98	0.0148356
RAD_9333	162	-0.0120217
RAD_9334	21	-0.0120217
RAD_9334	51	0.0148356
RAD_9334	62	-0.0120217
RAD_9334	91	-0.0120217
RAD_9334	135	0.00973441
RAD_9334	183	0.07727
RAD_9335	31	-0.0980392
RAD_9336	2	-0.0260116
RAD_9336	80	-0.0260116
RAD_9336	91	-0.0260116
RAD_9337	1	0.0518387
RAD_9337	9	0.0518387
RAD_9337	11	0.0295484
RAD_9337	17	-0.0337857
RAD_9337	44	-0.0337857
RAD_9337	58	-0.0337857
RAD_9337	144	0.101124
RAD_9338	37	-0.0120217
RAD_9338	47	0.0148356
RAD_9338	88	0.0148356
RAD_9338	109	-0.0607118
RAD_9338	127	-0.0196135
RAD_9338	147	-0.0494869
RAD_9338	169	0.0921355
RAD_9338	174	-0.0810496
RAD_9339	37	-nan
RAD_9340	156	0.0273862
RAD_9340	161	-0.0196135
RAD_9342	43	0.0148356
RAD_9342	84	0.0294627
RAD_9342	162	0.0397979
RAD_9344	59	0.75
RAD_9344	122	-0.45
RAD_9344	126	0.75
RAD_9344	128	-1
RAD_9345	5	0.211268
RAD_9346	58	0.144999
RAD_9346	85	0.0148356
RAD_9346	149	-0.0120217
RAD_9347	42	0.209122
RAD_9347	92	0.141037
RAD_9347	157	-0.0620235
RAD_9347	163	0.109293
RAD_9348	18	0.8
RAD_9348	27	-1.14492e-16
RAD_9348	89	0.5
RAD_9349	13	0.345746
RAD_9349	151	-0.0451584
RAD_9349	154	-0.00701899
RAD_9350	52	0.167542
RAD_9350	83	-0.0120217
RAD_9350	171	0.0148356
RAD_9351	64	0.402839
RAD_9351	164	-0.0120217
RAD_9352	51	0.113881
RAD_9352	105	0.0192585
RAD_9352	112	0.00784133
RAD_9352	136	0.00784133
RAD_9353	38	-0.0171073
RAD_9355	49	1
RAD_9355	50	1
RAD_9355	51	-0.221053
RAD_9355	52	1
RAD_9355	53	1
RAD_9355	80	1
RAD_9355	129	-0.363636
RAD_9355	143	-0.363636
RAD_9355	158	1
RAD_9355	161	-0.363636
RAD_9355	181	-0.363636
RAD_9356	7	0.532768
RAD_9356	58	0.402839
RAD_9356	60	0.543263
RAD_9356	70	0.17248
RAD_9356	111	0.161112
RAD_9356	128	-0.0120217
RAD_9357	50	0.447187
RAD_9357	121	0.604482
RAD_9357	154	0.604482
RAD_9357	161	0.4251
RAD_9358	39	0.6
RAD_9358	51	0.6
RAD_9358	60	0.0508475
RAD_9358	65	0.211268
RAD_9358	69	0.6
RAD_9358	74	0.211268
RAD_9359	25	0.666667
RAD_9359	73	0.666667
RAD_9360	83	-0.09375
RAD_9361	104	-0.0397878
RAD_9361	127	-nan
RAD_9362	0	0.666667
RAD_9362	35	-0.0961538
RAD_9362	55	0.131579
RAD_9363	61	-0.0152265
RAD_9363	191	0.0192585
RAD_9364	71	-0.027284
RAD_9364	100	0.0370578
RAD_9364	123	0.645284
RAD_9364	221	-0.027284
RAD_9365	49	-0.044586
RAD_9365	211	0.0569106
RAD_9365	239	-0.044586
RAD_9366	0	0.0792358
RAD_9366	56	-0.0944206
RAD_9366	62	-0.0944206
RAD_9366	112	0.0792358
RAD_9366	127	-0.0944206
RAD_9366	142	-0.0944206
RAD_9366	183	-0.0944206
RAD_9367	11	-0.0526316
RAD_9367	14	0.294778
RAD_9367	70	1
RAD_9367	104	0.0786838
RAD_9367	131	0.481206
RAD_9368	14	-0.0120217
RAD_9368	16	-0.0539189
RAD_9368	145	0.0148356
RAD_9368	191	0.0465116
RAD_9370	42	-0.123967
RAD_9370	58	-0.123967
RAD_9371	160	-0.0120217
RAD_9372	211	0.759247
RAD_9373	27	0.0779817
RAD_9373	170	0.0779817
RAD_9374	16	0.128713
RAD_9374	30	-0.0740741
RAD_9374	118	0.840426
RAD_9374	125	-0.0740741
RAD_9374	156	0.840426
RAD_9375	13	0.6
RAD_9375	59	1
RAD_9375	125	0.0148356
RAD_9376	132	0.00784133
RAD_9377	6	0.0570342
RAD_9378	158	0.787072
RAD_9378	184	0.211268
RAD_9380	17	0.0148356
RAD_9380	66	-0.0120217
RAD_9380	99	0.167542
RAD_9380	107	0.0532446
RAD_9380	109	-0.0612291
RAD_9380	156	-0.0120217
RAD_9381	55	-nan
RAD_9381	148	-nan
RAD_9381	236	-nan
RAD_9382	7	0.304348
RAD_9382	28	0.304348
RAD_9382	66	0.304348
RAD_9382	99	0.304348
RAD_9382	122	0.304348
RAD_9383	119	-0.0563747
RAD_9384	0	0.0550545
RAD_9384	32	0.18572
RAD_9384	112	0.17248
RAD_9384	153	0.0917837
RAD_9384	162	0.0917837
RAD_9385	71	-0.09375
RAD_9386	40	-0.0961538
RAD_9386	41	0.742188
RAD_9387	168	1.82146e-17
RAD_9387	196	0.361111
RAD_9387	215	0.361111
RAD_9388	46	0.35014
RAD_9388	124	-0.0529695
RAD_9388	127	-0.0529695
RAD_9389	12	-nan
RAD_9389	88	-nan
RAD_9389	133	-nan
RAD_9389	173	-nan
RAD_9390	2	1
RAD_9390	84	1
RAD_9390	88	1
RAD_9390	135	1
RAD_9390	141	1
RAD_9390	143	1
RAD_9390	144	1
RAD_9390	150	1
RAD_9390	161	1
RAD_9390	171	1
RAD_9390	226	1
RAD_9390	233	-nan
RAD_9391	3	0.452919
RAD_9391	23	0.0570342
RAD_9391	46	-0.0397878
RAD_9391	106	-0.0260116
RAD_9391	110	0.230126
RAD_9392	12	0.402839
RAD_9392	37	0.359505
RAD_9392	93	0.0921355
RAD_9392	131	0.0148356
RAD_9392	154	0.402839
RAD_9393	32	-0.384615
RAD_9394	62	0.166808
RAD_9394	84	0.0397979
RAD_9394	96	0.0148356
RAD_9395	79	-0.0120217
RAD_9395	84	0.0148356
RAD_9396	18	0.17248
RAD_9396	123	-0.0120217
RAD_9396	182	-0.0120217
RAD_9396	209	0.0148356
RAD_9396	216	0.167542
RAD_9397	72	-0.0196135
RAD_9397	121	0.402724
RAD_9397	177	0.337985
RAD_9398	50	0.0921355
RAD_9398	62	0.0148356
RAD_9398	64	0.044209
RAD_9398	88	0.168257
RAD_9398	108	0.347813
RAD_9398	160	0.0148356
RAD_9398	191	0.0148356
RAD_9398	192	0.559437
RAD_9398	212	0.0148356
RAD_9398	222	0.0148356
RAD_9398	223	0.0148356
RAD_9398	244	-0.0120217
RAD_9399	40	0.0206858
RAD_9399	114	-0.0120217
RAD_9399	210	0.0493079
RAD_9400	30	-0.0702199
RAD_9400	68	-0.0199343
RAD_9400	77	0.0391693
RAD_9400	149	0.0260074
RAD_9400	160	-0.0080383
RAD_9401	18	0.230645
RAD_9401	46	0.532768
RAD_9401	122	0.0917837
RAD_9402	35	0.0148356
RAD_9402	36	0.0148356
RAD_9402	48	-0.0579757
RAD_9402	101	0.239226
RAD_9402	127	-0.00701899
RAD_9402	178	0.0921355
RAD_9402	179	0.230645
RAD_9403	215	0.0148356
RAD_9404	14	0.0397979
RAD_9404	20	0.688029
RAD_9404	111	0.0148356
RAD_9404	135	0.0148356
RAD_9405	75	0.191485
RAD_9405	159	0.0513834
RAD_9406	37	-1.14492e-16
RAD_9406	59	-1.14492e-16
RAD_9406	75	-1.14492e-16
RAD_9406	76	-1.14492e-16
RAD_9406	77	-0.0961538
RAD_9406	111	-1.14492e-16
RAD_9407	42	0.174614
RAD_9407	60	0.174614
RAD_9407	65	-0.1449
RAD_9407	70	-0.1449
RAD_9407	71	-0.1449
RAD_9407	106	0.174614
RAD_9408	13	0.604482
RAD_9408	17	-0.0120217
RAD_9408	139	0.17248
RAD_9409	228	0.131579
RAD_9410	13	0.141037
RAD_9410	21	0.0532446
RAD_9410	34	0.616612
RAD_9410	35	0.0820124
RAD_9410	99	-0.00701899
RAD_9410	213	-0.00701899
RAD_9411	14	0.206862
RAD_9411	44	-0.0252343
RAD_9411	56	-0.0252343
RAD_9411	113	-0.0252343
RAD_9413	57	-0.0120217
RAD_9413	164	0.208942
RAD_9415	90	0.417476
RAD_9415	149	0.31262
RAD_9415	156	0.0148356
RAD_9415	195	-0.0120217
RAD_9415	198	-0.0120217
RAD_9415	223	-0.050368
RAD_9416	202	-nan
RAD_9416	216	-nan
RAD_9416	231	-nan
RAD_9418	3	0.0148356
RAD_9418	141	0.146547
RAD_9418	142	-nan
RAD_9418	176	0.0148356
RAD_9419	93	0.214531
RAD_9419	111	0.232613
RAD_9419	129	0.167753
RAD_9419	158	-0.0196135
RAD_9419	182	-0.0152265
RAD_9420	8	0.163043
RAD_9420	25	-0.0478677
RAD_9420	86	-0.0478677
RAD_9420	183	-0.0478677
RAD_9421	116	0.275358
RAD_9421	180	0.150351
RAD_9422	4	0.0148356
RAD_9422	123	0.0397979
RAD_9423	36	-0.0196135
RAD_9423	132	-0.0196135
RAD_9423	139	0.174514
RAD_9423	232	0.344086
RAD_9423	234	0.761276
RAD_9425	43	-0.0122164
RAD_9425	87	0.494084
RAD_9425	104	0.784169
RAD_9425	105	0.784169
RAD_9425	125	-0.0122164
RAD_9425	126	0.642567
RAD_9425	156	0.24104
RAD_9426	70	1
RAD_9426	74	0.0316901
RAD_9426	90	0.0316901
RAD_9426	161	1
RAD_9426	183	0.0316901
RAD_9427	93	-0.0704438
RAD_9427	109	0.0493079
RAD_9428	88	-nan
RAD_9428	175	-nan
RAD_9428	196	-nan
RAD_9429	20	-0.0120217
RAD_9429	24	-0.0120217
RAD_9429	57	-0.0196135
RAD_9429	119	0.0397979
RAD_9429	155	0.167753
RAD_9429	180	0.0397979
RAD_9429	181	-0.0120217
RAD_9429	203	-0.0615991
RAD_9429	212	0.0304615
RAD_9429	220	-0.0120217
RAD_9429	235	0.329045
RAD_9429	236	0.0397979
RAD_9430	153	-0.142631
RAD_9433	153	0.119528
RAD_9434	49	-0.0152265
RAD_9434	114	-0.0152265
RAD_9435	83	0.543263
RAD_9435	90	0.315597
RAD_9435	108	0.0148356
RAD_9435	128	0.167542
RAD_9435	165	-0.0579757
RAD_9435	176	0.0917837
RAD_9436	34	0.270386
RAD_9436	44	-0.107143
RAD_9436	53	-0.107143
RAD_9436	58	-0.0397878
RAD_9436	88	-0.107143
RAD_9436	102	-0.0810811
RAD_9436	106	-0.107143
RAD_9436	119	0.248619
RAD_9437	7	0.761876
RAD_9437	51	0.761876
RAD_9437	63	0.373424
RAD_9437	113	0.0917837
RAD_9438	59	0.453902
RAD_9438	63	0.0148356
RAD_9438	139	0.242137
RAD_9439	0	-nan
RAD_9439	97	-nan
RAD_9440	36	0.138743
RAD_9440	110	0.397196
RAD_9440	161	-0.0252343
RAD_9442	24	0.0148356
RAD_9442	52	0.0148356
RAD_9442	89	-0.0120217
RAD_9443	59	0.309651
RAD_9444	59	0.0102427
RAD_9444	112	-0.0139248
RAD_9445	30	-0.128205
RAD_9445	62	-0.128205
RAD_9446	34	0.714286
RAD_9446	40	1
RAD_9446	59	-0.384615
RAD_9446	91	1
RAD_9446	130	-0.384615
RAD_9447	70	-0.0455448
RAD_9447	76	-0.0455448
RAD_9447	142	-0.0478251
RAD_9447	143	-0.0622523
RAD_9447	145	0.00784133
RAD_9447	146	0.274866
RAD_9447	231	0
RAD_9449	79	-0.14
RAD_9450	64	-0.174825
RAD_9451	8	0.132871
RAD_9451	56	0.0273862
RAD_9451	79	0.0273862
RAD_9451	105	0.0465116
RAD_9451	227	0.0273862
RAD_9452	53	0.0148356
RAD_9452	118	0.104407
RAD_9452	165	0.104407
RAD_9452	174	0.461206
RAD_9453	155	-0.0199343
RAD_9453	178	-0.0199343
RAD_9454	17	0.872578
RAD_9454	39	0.0273862
RAD_9454	96	0.614128
RAD_9454	117	1
RAD_9455	44	-nan
RAD_9455	47	-nan
RAD_9456	21	0.59483
RAD_9456	51	-0.0519615
RAD_9456	73	0.82761
RAD_9456	143	0.59483
RAD_9456	171	0.59483
RAD_9457	27	-0.0247027
RAD_9458	101	-0.00701899
RAD_9459	7	0.0148356
RAD_9459	54	-0.0120217
RAD_9459	134	0.0917837
RAD_9460	54	0.367884
RAD_9460	63	0.00475771
RAD_9460	87	-0.0120217
RAD_9461	7	0.234783
RAD_9463	36	0.0148356
RAD_9463	39	0.0493079
RAD_9463	102	0.408035
RAD_9463	180	0.276579
RAD_9463	185	0.0917837
RAD_9464	45	0.20954
RAD_9464	115	-0.0122164
RAD_9464	133	0.108897
RAD_9465	53	-0.36
RAD_9465	100	0.421053
RAD_9465	101	0.818182
RAD_9465	140	-1
RAD_9466	38	0.119528
RAD_9466	91	0.0316901
RAD_9466	103	0.0316901
RAD_9468	160	-0.0552764
RAD_9469	0	0.120806
RAD_9469	39	-0.00486345
RAD_9470	43	0.252336
RAD_9470	214	-0.0120217
RAD_9471	5	0.189189
RAD_9471	34	0.189189
RAD_9471	51	0.189189
RAD_9471	116	-0.132075
RAD_9471	143	0.189189
RAD_9471	162	0.189189
RAD_9471	165	0.189189
RAD_9471	179	0.189189
RAD_9472	14	-0.0120217
RAD_9472	64	0.0148356
RAD_9472	67	-0.0120217
RAD_9472	106	0.819555
RAD_9472	109	0.0397979
RAD_9472	122	0.250779
RAD_9472	156	0.112742
RAD_9473	145	-0.00701899
RAD_9474	98	-0.14
RAD_9474	111	0.818182
RAD_9474	125	0.0221857
RAD_9474	141	-0.375
RAD_9474	182	-0.0759219
RAD_9475	159	0.0148356
RAD_9476	165	0.0921733
RAD_9476	166	0.0921733
RAD_9477	34	0.131579
RAD_9477	95	-0.513393
RAD_9478	142	0.0148356
RAD_9478	183	0.0148356
RAD_9480	67	0.0148356
RAD_9480	68	0.0148356
RAD_9480	110	0.0148356
RAD_9480	123	0.230645
RAD_9480	170	0.0397979
RAD_9481	58	-0.0519615
RAD_9481	70	-0.0519615
RAD_9481	72	0.0148356
RAD_9481	151	0.211524
RAD_9481	160	0.167542
RAD_9481	166	0.0917837
RAD_9481	186	0.0148356
RAD_9481	198	0.0148356
RAD_9481	202	0.811717
RAD_9481	217	-0.0519615
RAD_9481	223	0.132058
RAD_9482	30	0.0148356
RAD_9482	44	0.0921355
RAD_9482	93	0.0148356
RAD_9482	107	0.0148356
RAD_9483	16	0.535981
RAD_9483	30	0.44106
RAD_9483	60	0.19174
RAD_9483	61	-0.0152265
RAD_9483	95	0.535981
RAD_9483	96	0.535981
RAD_9483	97	0.535981
RAD_9483	130	0.535981
RAD_9483	156	0.0969058
RAD_9483	169	0.535981
RAD_9484	133	0.0273862
RAD_9485	105	-nan
RAD_9486	81	-0.0120217
RAD_9486	84	-0.0120217
RAD_9486	85	-0.0120217
RAD_9486	93	-0.0120217
RAD_9486	98	0.0493079
RAD_9486	100	0.26947
RAD_9486	121	0.0148356
RAD_9486	130	-0.0120217
RAD_9486	166	0.230645
RAD_9486	210	0.0397979
RAD_9486	214	0.0493079
RAD_9487	20	0.0714286
RAD_9488	129	-0.00622486
RAD_9488	136	0.0148356
RAD_9489	8	0.818182
RAD_9489	91	0.818182
RAD_9490	30	-0.0735219
RAD_9490	236	-0.1449
RAD_9491	36	-0.0740741
RAD_9491	74	-0.14
RAD_9491	85	0.133333
RAD_9491	112	0.369863
RAD_9492	81	0.18524
RAD_9492	130	0.0148356
RAD_9492	156	0.0148356
RAD_9492	162	0.0148356
RAD_9493	17	0.0148356
RAD_9493	108	0.426669
RAD_9493	163	0.0148356
RAD_9494	50	0.0273862
RAD_9494	122	-0.0196135
RAD_9495	4	0.120019
RAD_9495	220	0.109293
RAD_9496	20	0.0421655
RAD_9496	121	0.167542
RAD_9497	21	0.214286
RAD_9497	24	0.0714286
RAD_9497	74	0.142857
RAD_9498	1	-0.0120217
RAD_9498	13	-0.0120217
RAD_9498	42	0.0148356
RAD_9498	91	0.0397979
RAD_9498	149	0.0148356
RAD_9499	83	1
RAD_9500	110	-nan
RAD_9500	134	-nan
RAD_9501	39	-0.0090525
RAD_9501	67	0.0102529
RAD_9501	77	0.159658
RAD_9501	90	0.0102529
RAD_9501	148	0.159658
RAD_9501	176	0.159658
RAD_9502	6	0.532112
RAD_9502	9	0.514617
RAD_9502	51	0.0148356
RAD_9502	74	0.572488
RAD_9502	90	0.631791
RAD_9502	111	-0.0120217
RAD_9502	145	0.0148356
RAD_9502	155	0.0148356
RAD_9502	160	0.35569
RAD_9502	181	0.0148356
RAD_9502	193	0.35569
RAD_9502	218	0.0148356
RAD_9502	233	0.0148356
RAD_9503	44	-0.100719
RAD_9503	45	0.310838
RAD_9503	97	0.288812
RAD_9504	105	0.113881
RAD_9504	170	0.0148356
RAD_9505	0	0.0102529
RAD_9505	2	0.131965
RAD_9505	61	-0.0090525
RAD_9505	105	1.82146e-17
RAD_9506	23	0.542418
RAD_9506	221	0.542418
RAD_9506	245	0.00784133
RAD_9507	36	-0.0260116
RAD_9508	31	0.0148356
RAD_9508	85	0.0148356
RAD_9508	185	0.0917837
RAD_9509	2	-0.048879
RAD_9509	59	0.656207
RAD_9509	80	0.147149
RAD_9509	116	0.0921355
RAD_9509	158	0.0917837
RAD_9509	203	0.0397979
RAD_9510	23	-0.0138739
RAD_9511	4	-0.0120217
RAD_9511	36	-0.0120217
RAD_9511	38	0.0148356
RAD_9512	39	0.271808
RAD_9512	59	0.604984
RAD_9512	82	0.0148356
RAD_9512	112	0.0148356
RAD_9512	146	0.167542
RAD_9513	69	0.777092
RAD_9513	84	0.0275202
RAD_9513	94	-0.0478677
RAD_9513	96	0.151515
RAD_9514	37	-0.044586
RAD_9514	230	0.835507
RAD_9515	104	0.0273862
RAD_9515	206	0.0721649
RAD_9518	77	-nan
RAD_9518	159	-nan
RAD_9518	160	-nan
RAD_9518	166	-nan
RAD_9518	171	-nan
RAD_9518	172	-nan
RAD_9519	5	-0.0120217
RAD_9519	49	0.17248
RAD_9519	161	0.0148356
RAD_9520	22	0.248772
RAD_9520	25	-0.027284
RAD_9520	49	0.0728477
RAD_9520	64	0.199267
RAD_9520	69	-0.027284
RAD_9520	80	-0.0876146
RAD_9520	144	0.432352
RAD_9523	48	-0.14
RAD_9524	73	0.0294627
RAD_9524	85	-0.0120217
RAD_9524	98	0.0148356
RAD_9524	164	-0.0241821
RAD_9525	18	-nan
RAD_9526	43	-0.0090525
RAD_9526	76	0.0102529
RAD_9526	120	-0.0090525
RAD_9526	134	0.0597196
RAD_9527	21	0.0343334
RAD_9527	70	0.276925
RAD_9527	91	0.337985
RAD_9527	166	0.0550394
RAD_9528	101	0.191485
RAD_9528	162	0.0367261
RAD_9528	243	-0.0252343
RAD_9529	50	0.0275202
RAD_9529	114	0.151515
RAD_9529	131	0.151515
RAD_9529	142	0.151515
RAD_9529	154	0.151515
RAD_9530	1	0.0139785
RAD_9530	21	0.2
RAD_9530	47	0.0370578
RAD_9530	49	0.2
RAD_9531	11	0.0370578
RAD_9531	93	0.0501044
RAD_9531	104	-0.027284
RAD_9532	14	0.0275202
RAD_9532	164	0.50498
RAD_9533	7	0.376399
RAD_9533	13	0.376399
RAD_9533	35	-0.0246954
RAD_9533	52	0.176916
RAD_9533	69	0.376399
RAD_9533	70	0.376399
RAD_9533	107	0.376399
RAD_9533	141	0.376399
RAD_9533	161	0.376399
RAD_9533	176	0.376399
RAD_9534	33	0.0570342
RAD_9534	73	-0.0260116
RAD_9535	5	0.0304615
RAD_9535	17	0.0273862
RAD_9535	23	0.0304615
RAD_9535	26	0.0304615
RAD_9535	58	0.0304615
RAD_9535	93	0.0304615
RAD_9535	100	-0.0152265
RAD_9535	218	0.359505
RAD_9536	19	0.812836
RAD_9536	20	0.559437
RAD_9536	31	0.559437
RAD_9536	32	0.0397979
RAD_9536	130	0.211524
RAD_9536	157	0.559437
RAD_9536	199	0.559437
RAD_9536	214	0.559437
RAD_9537	143	-0.0120217
RAD_9537	179	0.234125
RAD_9538	119	0.0192585
RAD_9538	150	-0.00701899
RAD_9539	213	-0.0196135
RAD_9540	50	0.0397979
RAD_9540	52	-0.0120217
RAD_9540	62	0.00784133
RAD_9540	78	0.0148356
RAD_9540	92	0.00784133
RAD_9541	28	-0.0337857
RAD_9541	79	-0.122346
RAD_9541	81	-0.0337857
RAD_9541	82	0.0518387
RAD_9541	140	-0.118439
RAD_9541	157	-0.122346
RAD_9541	176	0.0518387
RAD_9541	219	-0.122346
RAD_9541	246	-0.0337857
RAD_9542	108	-0.0120217
RAD_9542	163	0.126365
RAD_9543	183	0.0714286
RAD_9543	198	0
RAD_9543	268	-0.0090525
RAD_9544	68	0.115453
RAD_9545	8	-0.107143
RAD_9545	31	-0.375
RAD_9545	85	0.75
RAD_9545	110	-0.107143
RAD_9546	9	-0.0120217
RAD_9547	22	0.0260074
RAD_9547	38	1.19696e-16
RAD_9547	122	0.251104
RAD_9548	37	-0.0640732
RAD_9548	70	0.0989399
RAD_9548	108	-0.0640732
RAD_9549	49	0.445092
RAD_9549	105	0.244989
RAD_9549	110	0.155606
RAD_9549	139	0.00784133
RAD_9549	169	-0.0090525
RAD_9550	8	0.0275202
RAD_9550	9	-0.0478677
RAD_9551	84	0.766722
RAD_9551	145	0.189524
RAD_9551	172	0.115453
RAD_9551	224	-0.0563747
RAD_9552	11	0.853529
RAD_9552	31	-0.0252343
RAD_9552	112	0.860735
RAD_9552	165	-0.0252343
RAD_9552	193	-0.0252343
RAD_9553	82	-0.0402477
RAD_9553	89	0.0943396
RAD_9553	98	0.0943396
RAD_9553	200	0.0979228
RAD_9554	148	0.604482
RAD_9555	42	-0.0241821
RAD_9555	66	-0.0120217
RAD_9555	123	0.26947
RAD_9555	137	0.0148356
RAD_9557	67	0.151515
RAD_9557	141	-0.0478677
RAD_9557	216	-0.0478677
RAD_9558	107	0.114935
RAD_9558	173	0.114935
RAD_9559	122	0.0769142
RAD_9559	129	0.0769142
RAD_9559	168	0.0102529
RAD_9560	85	0.0148356
RAD_9560	96	-0.0120217
RAD_9560	140	0.126365
RAD_9560	146	0.559437
RAD_9560	151	0.0148356
RAD_9560	166	0.0148356
RAD_9561	4	1
RAD_9561	12	1
RAD_9561	14	1
RAD_9561	59	1
RAD_9561	73	1
RAD_9561	79	1
RAD_9561	80	1
RAD_9561	90	1
RAD_9561	112	1
RAD_9561	120	1
RAD_9561	130	0.555556
RAD_9562	93	0.0540541
RAD_9562	105	0.663535
RAD_9562	113	0.0273862
RAD_9563	4	0.209122
RAD_9563	185	0.00784133
RAD_9564	178	0.167542
RAD_9565	104	0.714286
RAD_9565	123	-0.384615
RAD_9566	50	-0.0871648
RAD_9566	56	0.235751
RAD_9566	72	-0.0871648
RAD_9566	95	0.235751
RAD_9566	100	-0.180328
RAD_9566	139	0.103896
RAD_9567	36	0.0148356
RAD_9567	175	0.756673
RAD_9567	195	0.0148356
RAD_9568	8	0.0960118
RAD_9568	68	-0.0337857
RAD_9570	121	0.320845
RAD_9571	137	-0.0120217
RAD_9573	52	-0.0682277
RAD_9573	138	0.211524
RAD_9573	140	0.0697267
RAD_9574	33	0.165675
RAD_9574	156	0.211524
RAD_9575	72	-0.0120217
RAD_9576	60	0.167542
RAD_9576	78	0.761876
RAD_9576	105	-nan
RAD_9576	108	0.0148356
RAD_9577	3	0.346364
RAD_9577	7	0.495475
RAD_9577	19	0.0139785
RAD_9577	26	-0.0243902
RAD_9577	73	0.0139785
RAD_9577	85	-0.0121269
RAD_9577	93	0.0139785
RAD_9577	149	1.19696e-16
RAD_9578	1	0.269883
RAD_9578	2	0.269883
RAD_9578	15	0.269883
RAD_9578	27	0.269883
RAD_9578	77	0.111111
RAD_9578	90	0.269883
RAD_9578	92	-0.0397878
RAD_9578	124	0.0570342
RAD_9579	34	0.142857
RAD_9579	72	0
RAD_9579	89	0.0952381
RAD_9580	124	0.933754
RAD_9580	135	0.684645
RAD_9580	171	0.0273862
RAD_9580	178	0.132871
RAD_9581	16	0.124151
RAD_9581	23	-0.104536
RAD_9581	65	-0.1875
RAD_9581	66	-0.109344
RAD_9581	85	-0.104536
RAD_9581	97	0.0524489
RAD_9581	98	0.0524489
RAD_9581	122	0.0651862
RAD_9581	139	0.589217
RAD_9581	146	0.0381679
RAD_9581	185	0.0367261
RAD_9582	13	-5.20417e-17
RAD_9583	55	0.214373
RAD_9583	106	0.0537634
RAD_9584	19	0.0273862
RAD_9584	202	-0.0152265
RAD_9584	222	-0.0196135
RAD_9585	30	0.00784133
RAD_9585	62	0.0820124
RAD_9587	29	0.211435
RAD_9587	63	0.211435
RAD_9587	157	0.120806
RAD_9588	7	0.0294627
RAD_9588	8	0.0294627
RAD_9588	18	0.324467
RAD_9588	82	-0.0120217
RAD_9588	93	0.162928
RAD_9588	94	0.162928
RAD_9590	43	0.808547
RAD_9590	58	0.0786838
RAD_9590	139	0.0786838
RAD_9591	25	-0.384615
RAD_9592	62	-0.0740741
RAD_9592	140	-0.0740741
RAD_9592	223	0.133333
RAD_9593	12	0.112742
RAD_9593	40	0.0148356
RAD_9593	60	0.0148356
RAD_9593	126	0.044209
RAD_9594	123	1
RAD_9594	169	1
RAD_9594	170	1
RAD_9595	23	-0.134904
RAD_9595	98	0.63871
RAD_9596	9	-0.044586
RAD_9596	30	0.578947
RAD_9596	39	-0.044586
RAD_9596	85	-0.0909091
RAD_9597	21	0.347813
RAD_9597	42	0.0397979
RAD_9597	137	0.17248
RAD_9598	32	0.495512
RAD_9598	62	0.526462
RAD_9598	70	0.526462
RAD_9598	77	-0.1449
RAD_9598	84	0.75
RAD_9598	87	0.526462
RAD_9598	118	-0.1449
RAD_9598	126	0.526462
RAD_9598	137	0.526462
RAD_9599	31	0.670656
RAD_9599	99	0.186441
RAD_9599	135	0.670656
RAD_9599	189	0.670656
RAD_9600	206	-6.93889e-18
RAD_9601	74	0.0812842
RAD_9601	129	0.0304615
RAD_9602	26	0.0774908
RAD_9602	90	0.226714
RAD_9602	133	0.118012
RAD_9602	144	0.054326
RAD_9603	64	0.167753
RAD_9603	92	0.0397979
RAD_9603	145	-0.0120217
RAD_9603	151	0.0148356
RAD_9603	164	-0.0120217
RAD_9604	144	0.873505
RAD_9605	109	0.00784133
RAD_9605	126	0.0688688
RAD_9606	53	0.0538456
RAD_9606	73	-0.0196135
RAD_9606	89	0.733077
RAD_9606	142	0.167753
RAD_9606	148	0.267216
RAD_9607	24	0.721558
RAD_9607	44	0.0148356
RAD_9607	92	0.0921355
RAD_9607	129	0.0148356
RAD_9607	159	0.0397979
RAD_9607	184	-0.0626543
RAD_9607	197	-0.0120217
RAD_9607	198	0.0917837
RAD_9607	231	0.433931
RAD_9607	260	0.0917837
RAD_9608	170	1
RAD_9608	184	-0.2
RAD_9609	33	-0.0120217
RAD_9609	122	0.0148356
RAD_9610	69	0.0532446
RAD_9610	89	0.0820124
RAD_9612	1	0.120806
RAD_9612	146	0.237795
RAD_9613	75	0.342466
RAD_9613	78	-0.0575056
RAD_9614	22	0.0769142
RAD_9614	41	0.0102529
RAD_9614	55	-0.031584
RAD_9614	185	0.928256
RAD_9614	188	-0.0090525
RAD_9614	219	0.0204082
RAD_9614	244	-0.0090525
RAD_9615	106	0.0295484
RAD_9616	0	0.1
RAD_9616	86	0.36
RAD_9616	94	0.36
RAD_9617	65	0.162791
RAD_9617	138	0.181955
RAD_9618	62	0.0812842
RAD_9619	18	-6.245e-17
RAD_9619	34	1.19696e-16
RAD_9619	55	-6.245e-17
RAD_9620	82	0.138973
RAD_9620	94	0.138973
RAD_9620	120	0.138973
RAD_9620	125	0.626355
RAD_9621	12	-nan
RAD_9621	13	-0.1111
RAD_9621	149	0.500198
RAD_9621	158	1.82146e-17
RAD_9623	7	0.51344
RAD_9623	31	-0.0500619
RAD_9623	34	-0.0500619
RAD_9623	92	0.0273862
RAD_9623	117	0.120806
RAD_9623	149	0.267216
RAD_9623	154	0.51344
RAD_9624	21	0
RAD_9624	43	0
RAD_9624	86	0
RAD_9625	121	0.0540541
RAD_9625	176	0.581636
RAD_9626	34	-0.317647
RAD_9626	48	1
RAD_9626	119	-0.144077
RAD_9626	120	-0.0759219
RAD_9627	9	0.55997
RAD_9627	29	1
RAD_9627	172	0.55997
RAD_9628	18	-0.09375
RAD_9628	49	0.0297872
RAD_9628	82	0.0297872
RAD_9629	134	0.0769231
RAD_9629	158	0
RAD_9629	172	0
RAD_9630	29	0.0148356
RAD_9632	19	0.0148356
RAD_9632	21	0.17248
RAD_9632	51	0.0148356
RAD_9632	72	0.749219
RAD_9632	98	-0.0120217
RAD_9632	171	0.0921355
RAD_9632	189	0.32101
RAD_9633	8	0.0148356
RAD_9633	12	0.0148356
RAD_9633	97	0.242137
RAD_9633	106	0.0148356
RAD_9633	170	0.288152
RAD_9633	187	0.0148356
RAD_9633	221	-0.0120217
RAD_9634	67	-0.0122164
RAD_9634	88	-0.0122164
RAD_9634	89	-0.0587476
RAD_9634	130	0.121518
RAD_9635	10	0.0148356
RAD_9635	75	0.584698
RAD_9635	110	0.584698
RAD_9636	41	0.0532446
RAD_9636	106	0.107174
RAD_9636	107	0.0820124
RAD_9636	151	0.00784133
RAD_9636	166	0.00784133
RAD_9637	60	0.0397979
RAD_9638	56	0.242137
RAD_9638	119	-0.0120217
RAD_9638	153	0.242137
RAD_9639	59	0.538792
RAD_9639	84	0.0969058
RAD_9640	26	-0.0961538
RAD_9640	85	-0.2
RAD_9640	132	0
RAD_9641	8	0.0651862
RAD_9641	33	0.22863
RAD_9641	38	0.22863
RAD_9641	42	0.22863
RAD_9641	43	0.0532446
RAD_9641	53	0.407186
RAD_9641	54	0.22863
RAD_9641	56	0.0688688
RAD_9641	79	0.00784133
RAD_9641	80	-0.00701899
RAD_9641	99	-0.00701899
RAD_9641	101	0.00784133
RAD_9641	110	0.22863
RAD_9641	112	0.22863
RAD_9641	118	0.22863
RAD_9641	132	0.22863
RAD_9641	173	0.22863
RAD_9643	160	0.182679
RAD_9643	186	-0.0090525
RAD_9644	142	0.015625
RAD_9644	227	-0.00701899
RAD_9645	54	0.0273862
RAD_9645	64	-0.039604
RAD_9645	68	0.18524
RAD_9645	253	0.226804
RAD_9646	0	0.0518387
RAD_9646	22	-0.0337857
RAD_9646	84	0.191485
RAD_9646	88	0.0583181
RAD_9646	91	0.0303738
RAD_9646	140	-0.0337857
RAD_9647	19	0.178571
RAD_9647	64	0.507713
RAD_9647	191	0.815916
RAD_9650	5	0.875595
RAD_9650	86	0.167542
RAD_9650	87	0.167542
RAD_9651	16	0.0921355
RAD_9651	32	0.308123
RAD_9651	39	-0.0120217
RAD_9651	49	-0.0120217
RAD_9651	54	-0.013302
RAD_9651	94	-0.0120217
RAD_9651	154	0.144999
RAD_9651	155	0.230645
RAD_9651	193	0.0148356
RAD_9651	205	-0.0120217
RAD_9652	140	0
RAD_9653	50	0.00784133
RAD_9653	84	0.141037
RAD_9653	107	-0.00701899
RAD_9654	9	-1.14492e-16
RAD_9654	46	-1.14492e-16
RAD_9654	62	-0.044586
RAD_9654	72	-1.14492e-16
RAD_9656	122	0.0493079
RAD_9656	148	0.0397979
RAD_9656	153	0.267022
RAD_9656	196	-0.0120217
RAD_9656	227	-0.109095
RAD_9657	66	0.128213
RAD_9657	196	0.128213
RAD_9658	71	0.149864
RAD_9658	197	0.0792358
RAD_9659	9	-0.0120217
RAD_9659	13	0.0397979
RAD_9659	26	-0.0120217
RAD_9659	110	-0.0120217
RAD_9660	65	0.0148356
RAD_9660	203	0.0148356
RAD_9661	13	0.0532446
RAD_9661	112	0.113881
RAD_9661	113	0.00784133
RAD_9661	122	0.252654
RAD_9662	9	0.0209398
RAD_9663	19	1
RAD_9663	55	-0.134904
RAD_9663	84	-0.123967
RAD_9663	117	0.804878
RAD_9664	9	0.0917837
RAD_9664	49	0.61918
RAD_9664	153	-0.0633914
RAD_9665	74	0.0370578
RAD_9665	111	0.367563
RAD_9666	44	-0.0090525
RAD_9666	83	-0.0090525
RAD_9666	93	0.0102529
RAD_9666	103	0.597727
RAD_9667	294	0.538792
RAD_9668	24	0.174614
RAD_9668	35	0.174614
RAD_9668	72	0.627907
RAD_9668	86	0.174614
RAD_9668	105	0.174614
RAD_9668	179	0.174614
RAD_9668	210	0.174614
RAD_9669	3	0.0148356
RAD_9669	46	0.0148356
RAD_9670	83	0.0570342
RAD_9671	221	-nan
RAD_9672	105	-0.0140845
RAD_9672	213	-0.0120217
RAD_9672	226	0.0148356
RAD_9673	71	-0.0740741
RAD_9673	107	0.0148356
RAD_9675	56	0.298246
RAD_9676	50	0.239366
RAD_9676	51	0.191485
RAD_9676	57	0.239366
RAD_9676	83	-0.0199343
RAD_9676	110	0.0260074
RAD_9676	111	0.0260074
RAD_9677	128	0.26947
RAD_9677	144	-0.0120217
RAD_9677	163	0.0921355
RAD_9678	23	0.941478
RAD_9678	125	-0.0120217
RAD_9678	154	0.941478
RAD_9678	155	0.442158
RAD_9678	174	0.447187
RAD_9679	96	-0.14
RAD_9682	35	-0.0693216
RAD_9682	71	0.0148356
RAD_9682	107	0.718429
RAD_9682	125	0.0397979
RAD_9682	149	0.656207
RAD_9682	157	0.209834
RAD_9682	166	0.0493079
RAD_9682	170	0.0917837
RAD_9682	191	0.0678547
RAD_9684	55	0.0148356
RAD_9684	76	0.0148356
RAD_9684	77	0.0294627
RAD_9684	99	0.594144
RAD_9685	125	0.178862
RAD_9686	20	-0.14
RAD_9686	100	-0.134904
RAD_9688	190	0.858407
RAD_9689	53	-0.0120217
RAD_9689	131	-0.0120217
RAD_9690	12	-nan
RAD_9690	35	-nan
RAD_9690	113	-0.0474927
RAD_9691	38	0.447187
RAD_9691	74	-0.0120217
RAD_9691	130	-0.0120217
RAD_9691	153	0.0148356
RAD_9692	68	-0.153846
RAD_9692	69	-0.153846
RAD_9692	77	-0.153846
RAD_9692	118	-0.0740741
RAD_9693	20	0.0501044
RAD_9693	45	-0.027284
RAD_9693	50	-0.0787783
RAD_9693	52	0.0370578
RAD_9693	57	-0.027284
RAD_9693	79	0.0370578
RAD_9693	181	0.378479
RAD_9693	225	-0.0552764
RAD_9693	234	-0.027284
RAD_9693	268	-0.0121326
RAD_9693	290	0.0370578
RAD_9694	95	0.365262
RAD_9694	186	0.0786838
RAD_9695	81	0.208942
RAD_9695	121	0.112742
RAD_9696	0	0.0148356
RAD_9696	41	0.0917837
RAD_9696	42	0.0148356
RAD_9696	86	0.0148356
RAD_9697	45	0.0192585
RAD_9698	103	0.0267062
RAD_9698	165	0.379962
RAD_9699	23	-1.14492e-16
RAD_9699	150	-1.14492e-16
RAD_9700	65	0.59483
RAD_9701	11	0.126365
RAD_9701	40	0.718429
RAD_9701	121	-0.0228658
RAD_9701	157	0
RAD_9703	158	-0.0171073
RAD_9704	46	-0.0199343
RAD_9704	114	-0.0199343
RAD_9705	48	0.0689655
RAD_9705	72	0.276923
RAD_9705	80	0.276923
RAD_9705	96	0.412098
RAD_9705	103	-0.0289855
RAD_9705	110	-0.0289855
RAD_9705	118	0.154639
RAD_9705	132	0.379242
RAD_9705	141	0.276923
RAD_9705	162	-0.0289855
RAD_9705	190	0.0195122
RAD_9705	198	-0.0289855
RAD_9707	2	0.301133
RAD_9707	31	0.0501044
RAD_9707	120	-0.15734
RAD_9710	102	0.195714
RAD_9710	110	-0.0140845
RAD_9710	138	-0.0140845
RAD_9711	83	0.0989399
RAD_9712	57	-0.0381711
RAD_9712	128	-0.0381711
RAD_9713	52	0.881279
RAD_9713	174	0.07727
RAD_9713	175	0.167542
RAD_9714	167	-0.384615
RAD_9715	105	-0.087153
RAD_9715	132	0.109293
RAD_9715	140	-0.0152265
RAD_9715	162	-0.0152265
RAD_9715	184	0.0192585
RAD_9716	88	0.115453
RAD_9716	143	-0.0563747
RAD_9716	164	-0.0563747
RAD_9716	215	0.90158
RAD_9716	250	0.90158
RAD_9717	94	0.0428954
RAD_9717	97	-0.0152265
RAD_9717	99	-0.0152265
RAD_9717	242	0.0192585
RAD_9718	46	-0.0196135
RAD_9718	97	0.513316
RAD_9718	124	-0.0196135
RAD_9718	144	0.0304615
RAD_9718	153	0.132871
RAD_9718	159	0.0273862
RAD_9719	86	-0.0120217
RAD_9719	103	0.0148356
RAD_9720	36	0.174893
RAD_9721	17	-0.00500278
RAD_9721	74	-0.0265487
RAD_9721	75	0.0518855
RAD_9721	156	-0.0342893
RAD_9722	23	-0.123967
RAD_9722	100	-0.123967
RAD_9722	114	-0.123967
RAD_9722	210	0.529412
RAD_9723	6	-0.0199343
RAD_9723	51	0.0463576
RAD_9723	136	0.434066
RAD_9724	33	0.270386
RAD_9724	72	0.270386
RAD_9724	86	-0.107692
RAD_9724	110	0.636364
RAD_9724	118	-0.134904
RAD_9724	127	0.742188
RAD_9724	142	-0.134904
RAD_9727	22	-0.134904
RAD_9727	29	-0.0640732
RAD_9727	76	0.0989399
RAD_9727	105	0.55997
RAD_9727	112	1
RAD_9727	135	-0.306208
RAD_9727	158	0.634146
RAD_9727	171	0.0542698
RAD_9728	128	0.0397979
RAD_9728	134	0.604984
RAD_9729	37	0.131579
RAD_9729	92	0.561358
RAD_9729	135	0.131579
RAD_9730	14	0.0260074
RAD_9730	29	0.524752
RAD_9730	174	0.46017
RAD_9731	62	0.0102529
RAD_9731	80	0.139474
RAD_9731	98	-0.0090525
RAD_9731	163	0.0102529
RAD_9731	198	1.82146e-17
RAD_9731	227	0.0102529
RAD_9732	137	0.19661
RAD_9733	67	0.499816
RAD_9734	58	0.203596
RAD_9734	86	-0.00701899
RAD_9734	116	0.440718
RAD_9734	131	0.203596
RAD_9734	159	0.203596
RAD_9734	160	0.00784133
RAD_9735	110	-nan
RAD_9736	23	0.1
RAD_9736	170	-0.0171073
RAD_9737	40	-0.0628594
RAD_9737	114	0.141037
RAD_9737	119	-0.0628594
RAD_9737	153	-0.0628594
RAD_9737	201	-0.0120217
RAD_9738	93	-0.14
RAD_9739	82	-0.0796691
RAD_9739	95	-0.0120217
RAD_9740	8	-0.0337857
RAD_9740	43	0.0518387
RAD_9740	95	0.0518387
RAD_9741	38	-0.123967
RAD_9741	44	-0.123967
RAD_9741	67	-0.123967
RAD_9741	69	-0.0961538
RAD_9741	110	0.211268
RAD_9741	121	-0.123967
RAD_9741	133	-0.123967
RAD_9742	31	-0.0120217
RAD_9742	91	0.0148356
RAD_9742	103	-0.0120217
RAD_9742	114	0.203393
RAD_9742	137	0.180887
RAD_9742	226	0.0397979
RAD_9743	14	0
RAD_9743	70	0
RAD_9744	163	-0.0120217
RAD_9744	181	0.00784133
RAD_9745	57	0.117167
RAD_9745	71	0.242137
RAD_9745	108	0.572488
RAD_9745	153	0.572488
RAD_9745	184	0.572488
RAD_9745	187	0.572488
RAD_9746	29	-0.0260116
RAD_9746	44	0.0625
RAD_9746	49	-0.0526316
RAD_9746	50	-0.0260116
RAD_9746	60	0.0316901
RAD_9746	106	-0.0526316
RAD_9746	123	0.0625
RAD_9747	40	-0.0529695
RAD_9747	136	0.383738
RAD_9747	139	-0.0529695
RAD_9747	166	0.186441
RAD_9748	37	0.0921355
RAD_9748	66	0.0397979
RAD_9748	108	0.0921355
RAD_9749	24	-0.0893928
RAD_9750	149	1
RAD_9750	171	1
RAD_9750	182	1
RAD_9750	229	1
RAD_9751	26	-0.0260116
RAD_9751	57	-0.0260116
RAD_9751	111	-0.0260116
RAD_9751	116	-0.0260116
RAD_9751	124	0.0625
RAD_9751	208	1
RAD_9751	254	0.0316901
RAD_9752	71	-0.0252343
RAD_9753	33	-0.0120217
RAD_9753	53	0.0148356
RAD_9753	55	0.112742
RAD_9753	87	0.112742
RAD_9753	109	0.0148356
RAD_9753	153	-0.0120217
RAD_9754	24	0.384615
RAD_9756	84	0.368737
RAD_9756	87	-0.0196135
RAD_9756	136	0.795267
RAD_9756	141	-0.0196135
RAD_9756	151	0.0812842
RAD_9756	165	0.359505
RAD_9756	167	0.0273862
RAD_9756	202	-0.0269578
RAD_9756	223	0.346414
RAD_9756	244	0.0273862
RAD_9757	12	0.230645
RAD_9757	50	0.681369
RAD_9757	186	-0.0120217
RAD_9758	63	-0.0120217
RAD_9758	92	0.0148356
RAD_9759	16	-0.0120217
RAD_9759	69	0.0397979
RAD_9759	72	0.656207
RAD_9760	23	0.167542
RAD_9760	26	0.459209
RAD_9760	32	0.0917837
RAD_9760	82	0.113881
RAD_9760	114	-0.0120217
RAD_9761	21	-0.0289855
RAD_9761	177	0.226804
RAD_9762	37	0.291316
RAD_9762	60	0.0148356
RAD_9762	71	-0.0519615
RAD_9762	96	0.0148356
RAD_9762	139	0.0148356
RAD_9762	153	-0.0502647
RAD_9762	171	-0.0502647
RAD_9763	182	0.191485
RAD_9764	91	-nan
RAD_9764	93	-nan
RAD_9764	156	0.891328
RAD_9764	172	-0.0797872
RAD_9764	188	0.891328
RAD_9764	208	1
RAD_9764	217	-nan
RAD_9765	100	-0.0252343
RAD_9765	101	-0.0252343
RAD_9765	248	0.323777
RAD_9766	226	0.155606
RAD_9766	271	0.195714
RAD_9768	17	-0.027284
RAD_9768	65	0.171712
RAD_9768	78	0.171712
RAD_9768	113	0.171712
RAD_9768	154	0.0370578
RAD_9768	175	0.0728477
RAD_9768	188	-0.0478677
RAD_9769	45	0.189524
RAD_9769	59	0.764939
RAD_9769	67	-0.0833081
RAD_9769	172	-0.0833081
RAD_9769	206	0.445087
RAD_9770	21	-1.14492e-16
RAD_9770	79	-1.14492e-16
RAD_9770	104	-1.14492e-16
RAD_9770	121	-1.14492e-16
RAD_9771	116	0.399285
RAD_9772	86	0.167542
RAD_9772	96	0.0148356
RAD_9772	174	0.197515
RAD_9773	19	0.367884
RAD_9773	54	0.17248
RAD_9773	97	0.351229
RAD_9773	152	-0.0120217
RAD_9773	221	-0.0120217
RAD_9775	98	-0.0120217
RAD_9775	103	0.123498
RAD_9775	141	0.267022
RAD_9775	173	0.167753
RAD_9775	222	0.308123
RAD_9775	240	0.167753
RAD_9776	45	0.0367261
RAD_9776	108	0.0367261
RAD_9777	8	0.0911739
RAD_9777	20	0.0911739
RAD_9777	50	0.0148356
RAD_9777	70	0.532768
RAD_9777	183	0.0917837
RAD_9778	158	0.0148356
RAD_9778	219	0.631791
RAD_9778	239	0.631791
RAD_9779	3	0.131298
RAD_9779	56	0.131298
RAD_9779	63	0.131298
RAD_9779	89	0.0493079
RAD_9779	131	0.242137
RAD_9779	175	-0.00701899
RAD_9780	117	0.446429
RAD_9781	5	-0.714286
RAD_9782	40	0.807646
RAD_9782	55	0.0273862
RAD_9782	81	0.251194
RAD_9782	109	-0.039604
RAD_9782	112	0.581636
RAD_9783	85	0.0148356
RAD_9783	208	0.0148356
RAD_9784	54	0.0148356
RAD_9784	120	0.0917837
RAD_9784	200	0.48501
RAD_9785	157	-0.0139248
RAD_9785	173	0.370122
RAD_9785	192	-0.0139248
RAD_9785	232	-0.0139248
RAD_9786	0	0.0273862
RAD_9786	7	-0.0141509
RAD_9786	12	0.377682
RAD_9786	49	-0.0162374
RAD_9786	57	-0.0196135
RAD_9787	7	-0.0740741
RAD_9787	38	1.27739e-17
RAD_9787	66	-0.0740741
RAD_9787	152	-0.0740741
RAD_9788	64	0.0316901
RAD_9788	117	-0.0260116
RAD_9788	188	0.0570342
RAD_9788	227	-0.20675
RAD_9789	13	0.0493079
RAD_9790	18	0.0148356
RAD_9790	184	0.144345
RAD_9790	220	0.144345
RAD_9790	240	0.0148356
RAD_9792	111	-0.0640732
RAD_9792	159	1
RAD_9792	200	1
RAD_9792	206	1
RAD_9793	82	-0.0152265
RAD_9795	19	-0.0120217
RAD_9795	104	0.0921355
RAD_9795	149	0.0148356
RAD_9795	181	-0.0120217
RAD_9795	204	0.113881
RAD_9796	42	-0.0120217
RAD_9796	112	-0.0120217
RAD_9796	114	0.0921355
RAD_9796	122	-0.0120217
RAD_9796	153	-0.0120217
RAD_9796	182	-0.0120217
RAD_9796	191	0.0294627
RAD_9798	15	-0.0120217
RAD_9799	152	0.0493079
RAD_9799	197	0.0148356
RAD_9800	43	0.577056
RAD_9800	51	0.211435
RAD_9800	74	-0.0811469
RAD_9800	141	0.0273862
RAD_9800	174	-0.0563747
RAD_9801	102	0.0917837
RAD_9801	105	-0.0120217
RAD_9801	119	0.358847
RAD_9801	168	0.0148356
RAD_9801	195	0.0917837
RAD_9801	209	0.0148356
RAD_9802	20	-0.0196135
RAD_9802	21	-0.0120217
RAD_9802	64	0.0397979
RAD_9802	107	-0.0120217
RAD_9802	131	0.209122
RAD_9802	140	0.167542
RAD_9803	36	-nan
RAD_9803	149	-nan
RAD_9803	221	-nan
RAD_9803	229	-nan
RAD_9804	53	0.0597196
RAD_9804	100	0.0102529
RAD_9804	125	0.0102529
RAD_9804	138	0.239366
RAD_9805	38	0.0148356
RAD_9805	66	0.287855
RAD_9805	174	0.0397979
RAD_9805	224	0.0148356
RAD_9808	48	-0.317647
RAD_9808	54	-0.317647
RAD_9808	160	-0.0759219
RAD_9809	17	0.208942
RAD_9809	84	0.0639436
RAD_9809	152	0.0397979
RAD_9809	189	0.0148356
RAD_9809	191	0.0148356
RAD_9810	39	-nan
RAD_9810	67	-nan
RAD_9810	144	-nan
RAD_9810	155	-nan
RAD_9811	18	0
RAD_9811	32	0.0192585
RAD_9811	64	-0.00701899
RAD_9811	94	0
RAD_9813	10	0.286169
RAD_9813	96	0.0465116
RAD_9813	148	-0.0196135
RAD_9814	10	0
RAD_9814	69	0.0714286
RAD_9814	108	0
RAD_9814	114	0
RAD_9815	73	-0.0120217
RAD_9816	26	0.0356116
RAD_9816	30	0.0356116
RAD_9816	67	-0.0122164
RAD_9816	71	-0.0122164
RAD_9816	147	0.303491
RAD_9817	136	0.0917837
RAD_9817	159	0.0917837
RAD_9817	204	0.0917837
RAD_9817	205	0.0917837
RAD_9818	55	-nan
RAD_9819	116	1
RAD_9819	198	0.339623
RAD_9820	76	0.0102529
RAD_9821	43	-1
RAD_9821	46	-0.280702
RAD_9821	92	-1
RAD_9821	93	-1
RAD_9822	123	-0.0241821
RAD_9823	46	-nan
RAD_9824	119	0.368421
RAD_9824	145	0.25
RAD_9825	20	0.115453
RAD_9825	65	0.692462
RAD_9825	100	0.115453
RAD_9825	163	-0.0563747
RAD_9825	173	0.115453
RAD_9825	218	0.692462
RAD_9825	253	0.115453
RAD_9826	28	-1.14492e-16
RAD_9826	35	-0.2
RAD_9826	50	8.32667e-17
RAD_9826	111	-0.2
RAD_9827	108	-nan
RAD_9827	145	-nan
RAD_9827	148	-nan
RAD_9828	77	1
RAD_9829	175	0.211524
RAD_9829	213	0.0397979
RAD_9829	235	0.642293
RAD_9829	261	0.0397979
RAD_9830	10	0.41683
RAD_9830	12	1
RAD_9830	17	1
RAD_9830	29	1
RAD_9830	34	1
RAD_9830	58	-0.36
RAD_9830	78	1
RAD_9830	86	1
RAD_9830	97	-0.36
RAD_9830	102	1
RAD_9830	107	1
RAD_9830	109	1
RAD_9830	111	1
RAD_9830	119	1
RAD_9830	127	1
RAD_9830	139	1
RAD_9830	143	1
RAD_9830	152	1
RAD_9830	160	1
RAD_9830	162	1
RAD_9830	168	1
RAD_9830	190	1
RAD_9831	100	-0.144077
RAD_9832	7	-0.017591
RAD_9832	48	0.542418
RAD_9832	65	0
RAD_9832	83	0.00784133
RAD_9832	85	0.234125
RAD_9832	99	0.0688688
RAD_9832	139	0.329462
RAD_9834	13	0.759247
RAD_9834	31	-0.0260116
RAD_9834	135	0.202773
RAD_9835	43	0.0273862
RAD_9835	62	-0.0566996
RAD_9835	84	0.0974632
RAD_9835	149	0.0304615
RAD_9836	55	-0.123967
RAD_9837	121	0.0952381
RAD_9837	123	0.0952381
RAD_9837	124	0
RAD_9838	33	-0.15748
RAD_9838	88	0
RAD_9839	194	0.0428954
RAD_9840	158	1
RAD_9841	86	-0.0187737
RAD_9841	123	-0.0187737
RAD_9842	5	-0.0478677
RAD_9842	7	0.265901
RAD_9842	15	0.265901
RAD_9842	46	0.265901
RAD_9842	174	0.260474
RAD_9842	193	0.790181
RAD_9842	241	0.265901
RAD_9843	71	0.0273862
RAD_9843	198	0.0952381
RAD_9844	0	0.75
RAD_9844	2	1
RAD_9844	47	-0.375
RAD_9845	135	0.167542
RAD_9846	52	0.138973
RAD_9847	22	1
RAD_9847	60	0.0989399
RAD_9847	65	-0.0640732
RAD_9847	154	0.0989399
RAD_9847	171	0.852002
RAD_9848	27	0.144999
RAD_9848	51	0.242137
RAD_9848	167	-0.0120217
RAD_9848	168	0.0148356
RAD_9849	166	-nan
RAD_9850	80	0.429197
RAD_9850	94	0.197515
RAD_9850	124	-0.0152265
RAD_9851	12	-0.0196135
RAD_9851	18	0.0343334
RAD_9851	26	-0.0196135
RAD_9851	67	0.120806
RAD_9851	86	-0.0289855
RAD_9852	108	0.0917837
RAD_9852	221	-0.0120217
RAD_9853	32	-0.0179687
RAD_9853	61	-0.0179687
RAD_9853	65	-0.0179687
RAD_9853	71	-0.0179687
RAD_9853	103	-0.0179687
RAD_9853	166	0.676701
RAD_9854	17	-0.145374
RAD_9854	61	0.452055
RAD_9854	81	1
RAD_9855	11	0.214464
RAD_9855	38	0.0192585
RAD_9855	39	0.19174
RAD_9855	47	0.672632
RAD_9855	48	0.672632
RAD_9855	78	0.672632
RAD_9855	80	0.672632
RAD_9855	86	0.672632
RAD_9855	129	0.109293
RAD_9855	152	0.0428954
RAD_9855	155	0.672632
RAD_9855	173	0.601184
RAD_9855	174	0.601184
RAD_9855	175	-0.0090525
RAD_9856	68	0.445527
RAD_9856	97	0.144999
RAD_9856	133	0.0148356
RAD_9857	8	-0.0581026
RAD_9857	56	0.0524489
RAD_9857	69	0.0273862
RAD_9857	86	0.0974632
RAD_9858	51	0.0397979
RAD_9858	62	-0.0120217
RAD_9858	66	0.0397979
RAD_9858	174	0.0148356
RAD_9858	183	0.0788386
RAD_9860	33	-nan
RAD_9860	83	-nan
RAD_9861	14	1.19696e-16
RAD_9861	32	0.0570342
RAD_9862	106	0.0367261
RAD_9862	121	0.0367261
RAD_9862	179	0.183376
RAD_9862	183	0.183376
RAD_9862	185	0.183376
RAD_9862	214	0.326454
RAD_9863	7	-0.0120217
RAD_9863	71	-0.0120217
RAD_9863	128	-0.0120217
RAD_9863	193	0.482055
RAD_9864	59	0.413882
RAD_9865	37	0.493501
RAD_9865	90	0.0148356
RAD_9865	105	0.0917837
RAD_9865	121	0.493501
RAD_9865	129	0.0921355
RAD_9865	159	0.0397979
RAD_9866	44	-0.0196135
RAD_9866	51	0.0273862
RAD_9867	139	-0.0120217
RAD_9868	21	0.0428954
RAD_9868	47	0.161303
RAD_9868	73	0.00392217
RAD_9868	74	-0.0152265
RAD_9869	2	0.211524
RAD_9869	41	0.0148356
RAD_9869	50	-0.0120217
RAD_9869	64	0.0294627
RAD_9869	73	0.167542
RAD_9869	108	-0.0120217
RAD_9869	147	-0.0120217
RAD_9869	151	0.0148356
RAD_9869	158	0.208942
RAD_9869	167	0.120806
RAD_9869	173	0.532112
RAD_9870	58	0.0989399
RAD_9870	152	0.384615
RAD_9870	180	0.189189
RAD_9870	209	0.0989399
RAD_9871	7	-0.368421
RAD_9871	73	0.538462
RAD_9872	21	-nan
RAD_9872	142	-nan
RAD_9872	165	-nan
RAD_9872	247	-nan
RAD_9875	42	0.198397
RAD_9875	55	0.0148356
RAD_9876	45	0.180887
RAD_9876	61	0.0688688
RAD_9877	38	0.163043
RAD_9877	76	0.0332168
RAD_9877	89	-0.00451264
RAD_9877	101	0.0332168
RAD_9877	112	0.163043
RAD_9877	172	0.0735294
RAD_9877	199	-0.0797872
RAD_9877	216	0.0332168
RAD_9878	36	0.0651862
RAD_9878	60	0.253886
RAD_9878	99	-0.0381711
RAD_9878	210	-0.11235
RAD_9878	211	0.0651862
RAD_9879	17	-0.0120217
RAD_9879	21	-0.0120217
RAD_9879	153	0.0294627
RAD_9879	160	0.144999
RAD_9879	200	0.167542
RAD_9879	203	0.198397
RAD_9880	14	-0.375
RAD_9880	19	-0.375
RAD_9880	35	-0.375
RAD_9880	50	-0.375
RAD_9880	90	-0.375
RAD_9880	144	-0.375
RAD_9880	148	-0.375
RAD_9880	152	-0.375
RAD_9880	153	1
RAD_9880	175	-0.107143
RAD_9880	176	1
RAD_9881	101	-nan
RAD_9882	44	-0.0120217
RAD_9882	73	-0.051638
RAD_9882	102	-0.0120217
RAD_9882	108	-0.0120217
RAD_9884	116	-0.14
RAD_9884	139	-0.14
RAD_9885	34	-0.0328845
RAD_9885	126	-0.0196135
RAD_9885	236	0.0812842
RAD_9888	148	0.0102529
RAD_9889	98	0.0148356
RAD_9890	34	0.0397979
RAD_9890	36	0.0562142
RAD_9890	139	0.345463
RAD_9891	89	0.442158
RAD_9891	120	0.0148356
RAD_9891	122	0.126365
RAD_9891	145	0.0148356
RAD_9891	160	0.167542
RAD_9893	0	0.276765
RAD_9893	76	0.25
RAD_9894	87	0.0148356
RAD_9896	4	0.0148356
RAD_9896	129	0.0148356
RAD_9897	102	-nan
RAD_9897	103	-nan
RAD_9897	104	-nan
RAD_9897	105	0.232877
RAD_9897	106	0.232877
RAD_9897	116	-0.0181818
RAD_9897	182	0.25
RAD_9897	193	0.321543
RAD_9897	200	0.0102529
RAD_9897	211	0.351641
RAD_9897	251	0.0769142
RAD_9898	122	0.0201835
RAD_9899	33	0.8
RAD_9899	40	0.181818
RAD_9899	51	8.32667e-17
RAD_9899	52	0.181818
RAD_9900	8	0.07727
RAD_9900	16	0.0148356
RAD_9900	110	0.00973441
RAD_9900	139	0.0148356
RAD_9900	158	-0.0120217
RAD_9901	45	-0.0275442
RAD_9901	150	0.0273862
RAD_9902	10	0.0570342
RAD_9902	14	-0.0526316
RAD_9902	41	-0.0526316
RAD_9902	64	-0.0810811
RAD_9902	68	-0.0397878
RAD_9902	200	0.0537634
RAD_9902	215	-0.0526316
RAD_9903	97	0.0148356
RAD_9903	154	0.0148356
RAD_9903	169	-0.0120217
RAD_9903	176	0.0917837
RAD_9904	14	0.129503
RAD_9904	25	0.4251
RAD_9904	32	0.267022
RAD_9904	74	0.0148356
RAD_9904	96	-0.0120217
RAD_9904	152	0.408035
RAD_9904	167	-0.0120217
RAD_9905	50	-0.0120217
RAD_9905	67	0.0917837
RAD_9905	91	0.0148356
RAD_9905	155	0.22362
RAD_9905	171	-0.00701899
RAD_9906	12	-0.044586
RAD_9906	59	1
RAD_9906	74	-0.0909091
RAD_9907	22	0.660377
RAD_9908	58	0.0148356
RAD_9908	83	0.0148356
RAD_9908	125	0.0917837
RAD_9908	164	0.0148356
RAD_9908	169	0.198674
RAD_9908	179	0.0148356
RAD_9908	204	0.0532446
RAD_9909	6	0.0148356
RAD_9909	46	-0.0120217
RAD_9909	48	0.0921355
RAD_9909	69	0.0397979
RAD_9909	91	0.0397979
RAD_9909	98	0.112742
RAD_9909	99	-nan
RAD_9909	105	0.0917837
RAD_9909	128	0.291316
RAD_9909	135	0.0921355
RAD_9909	150	0.0921355
RAD_9909	152	0.0150519
RAD_9909	173	0.0148356
RAD_9911	7	0.0139785
RAD_9911	26	0.386273
RAD_9911	96	-0.0121269
RAD_9912	62	-0.0658422
RAD_9912	83	-0.0398126
RAD_9912	112	-0.0398126
RAD_9912	133	0.0148356
RAD_9912	143	-0.0398126
RAD_9912	205	-0.0398126
RAD_9912	212	-0.0398126
RAD_9913	142	-0.0252343
RAD_9913	149	-0.0289855
RAD_9914	56	1
RAD_9915	123	0.0397979
RAD_9915	131	0.55441
RAD_9916	102	-0.0797872
RAD_9916	117	-0.00451264
RAD_9916	193	-0.0797872
RAD_9916	237	-0.00451264
RAD_9916	240	-0.0797872
RAD_9918	104	-0.044586
RAD_9919	1	-0.0120217
RAD_9919	216	0.408035
RAD_9920	29	0.315597
RAD_9920	49	-0.0120217
RAD_9920	119	0.0148356
RAD_9921	39	0.298058
RAD_9921	183	0.252654
RAD_9922	56	0.347813
RAD_9923	69	0.0273862
RAD_9925	54	0.125
RAD_9925	106	0.125
RAD_9925	151	0.125
RAD_9926	30	-nan
RAD_9926	89	-nan
RAD_9926	134	-nan
RAD_9926	154	-nan
RAD_9926	159	-nan
RAD_9926	188	-nan
RAD_9926	194	-nan
RAD_9926	216	-nan
RAD_9926	252	-nan
RAD_9927	51	-0.0260116
RAD_9928	35	0.0570342
RAD_9928	47	0.0537634
RAD_9928	183	0.0570342
RAD_9928	186	1
RAD_9929	160	-0.0120217
RAD_9929	164	0.0148356
RAD_9930	26	-0.0909091
RAD_9930	35	-0.3125
RAD_9930	115	-0.0909091
RAD_9930	116	-0.0909091
RAD_9933	29	1
RAD_9933	95	-0.00701899
RAD_9934	4	0.0148356
RAD_9934	127	1
RAD_9935	2	0.426295
RAD_9935	6	0.18524
RAD_9935	10	0.426295
RAD_9935	47	0.426295
RAD_9935	56	0.301259
RAD_9937	12	-0.14
RAD_9937	81	-0.14
RAD_9938	41	-0.0400521
RAD_9938	96	-0.0502647
RAD_9938	130	0.0921355
RAD_9940	6	0.252336
RAD_9940	150	0.0148356
RAD_9941	11	0.00694298
RAD_9941	88	-0.0120217
RAD_9941	114	0.358847
RAD_9942	7	0.18926
RAD_9942	201	0.604482
RAD_9943	58	1.19696e-16
RAD_9943	59	-0.0171073
RAD_9944	2	0.0743802
RAD_9944	36	-0.0563747
RAD_9944	106	0.112642
RAD_9945	100	1
RAD_9945	207	1
RAD_9946	130	0.167542
RAD_9946	182	-0.0120217
RAD_9947	101	0.883996
RAD_9947	146	-0.0120217
RAD_9948	16	0.0969058
RAD_9948	108	0.0102529
RAD_9948	113	0.229759
RAD_9948	140	-0.0090525
RAD_9949	2	-0.0495548
RAD_9949	14	0.167542
RAD_9949	35	-0.0539189
RAD_9949	42	0.0397979
RAD_9949	107	0.0397979
RAD_9950	4	-0.0260116
RAD_9950	154	0.202773
RAD_9950	182	0.0316901
RAD_9951	30	0.0139785
RAD_9951	33	0.0139785
RAD_9951	70	0.733333
RAD_9951	79	0.0139785
RAD_9951	141	0.0139785
RAD_9951	186	0.0139785
RAD_9952	71	0.0921355
RAD_9952	120	0.0921355
RAD_9953	1	0.0201835
RAD_9953	36	0.157593
RAD_9953	65	0.0370578
RAD_9953	68	0.0370578
RAD_9954	34	0.0836335
RAD_9954	62	0.167542
RAD_9954	104	-0.0120217
RAD_9954	182	0.0397979
RAD_9955	10	0.149024
RAD_9955	18	0.409847
RAD_9955	87	0.373088
RAD_9955	122	-0.0252343
RAD_9955	160	0.149024
RAD_9955	202	0.100986
RAD_9955	217	0.66282
RAD_9956	89	0.385366
RAD_9957	15	0.0786838
RAD_9957	54	0.881902
RAD_9957	91	0.464462
RAD_9957	102	0.0786838
RAD_9957	111	0.0786838
RAD_9957	117	-0.0478677
RAD_9958	107	0.754132
RAD_9958	111	-0.144231
RAD_9959	3	-0.0120217
RAD_9959	31	0.367884
RAD_9959	100	0.347813
RAD_9959	114	-0.0120217
RAD_9960	35	-0.134904
RAD_9961	36	0.291117
RAD_9961	42	0.0148356
RAD_9961	65	-0.0120217
RAD_9961	120	0.499816
RAD_9961	140	-0.0120217
RAD_9961	201	-0.0728253
RAD_9961	221	0.0148356
RAD_9962	30	0.883996
RAD_9962	69	0.883996
RAD_9962	171	0.0917837
RAD_9962	207	0.883996
RAD_9963	101	0.211524
RAD_9963	163	-0.0579757
RAD_9964	52	0.155606
RAD_9964	53	0.30109
RAD_9964	77	0.242137
RAD_9964	237	0.144999
RAD_9966	5	0.0148356
RAD_9966	27	0.167542
RAD_9966	32	0.167542
RAD_9966	100	0.655675
RAD_9967	22	0.0148356
RAD_9968	47	0.155606
RAD_9968	74	0.321188
RAD_9968	147	-0.00701899
RAD_9968	172	-0.0140845
RAD_9968	182	0.321188
RAD_9968	183	0.321188
RAD_9969	18	0.270386
RAD_9969	31	0.270386
RAD_9969	38	-0.0595514
RAD_9969	119	-0.134904
RAD_9970	94	-nan
RAD_9971	63	0.0142857
RAD_9971	67	0.243554
RAD_9971	76	-0.0197924
RAD_9971	81	0.0139785
RAD_9971	95	0.0680522
RAD_9972	48	-0.0120217
RAD_9972	59	-0.00701899
RAD_9972	213	-0.0241821
RAD_9973	129	0.133333
RAD_9974	92	0.17248
RAD_9974	148	0.252336
RAD_9975	8	0
RAD_9975	14	0
RAD_9975	34	0
RAD_9975	60	0
RAD_9975	169	0
RAD_9975	260	0.416667
RAD_9975	263	0.666667
RAD_9976	134	-0.0490838
RAD_9976	135	-0.0490838
RAD_9976	138	-0.0490838
RAD_9976	242	-0.0490838
RAD_9977	26	-nan
RAD_9978	52	0.284916
RAD_9979	50	0.0148356
RAD_9979	138	-0.0187737
RAD_9979	142	-0.0120217
RAD_9979	167	0.0294627
RAD_9979	171	-0.0120217
RAD_9980	66	0.0148356
RAD_9980	165	-0.0120217
RAD_9981	47	-nan
RAD_9981	128	-nan
RAD_9983	21	0.0501044
RAD_9983	49	0.0370578
RAD_9983	126	0.037289
RAD_9984	29	-nan
RAD_9984	30	0.207547
RAD_9984	41	0.0524489
RAD_9984	59	0.0192585
RAD_9984	140	0.0192585
RAD_9984	165	0.283979
RAD_9985	41	0.0522088
RAD_9985	52	-0.0563747
RAD_9985	57	0.213592
RAD_9986	65	0.0786838
RAD_9986	72	-0.0478677
RAD_9987	15	0.0148356
RAD_9987	23	0.0346408
RAD_9987	35	0.0148356
RAD_9987	44	0.0346408
RAD_9987	48	0.0148356
RAD_9987	49	0.0148356
RAD_9987	86	-0.00701899
RAD_9987	91	-0.0120217
RAD_9988	6	-0.0961538
RAD_9988	61	-0.0961538
RAD_9988	127	0.131579
RAD_9988	215	-0.0961538
RAD_9989	3	0.270386
RAD_9989	66	0.270386
RAD_9990	173	0.221615
RAD_9991	35	0.0127318
RAD_9991	147	0.17248
RAD_9991	204	0.0148356
RAD_9992	55	-0.0587476
RAD_9992	98	-0.0371367
RAD_9992	188	-0.0371367
RAD_9992	261	-0.0371367
RAD_9993	122	-0.044586
RAD_9994	65	0.0397979
RAD_9994	109	0.167542
RAD_9994	130	0.210876
RAD_9995	80	0.255319
RAD_9995	110	0.201669
RAD_9995	130	0.216399
RAD_9995	144	-nan
RAD_9995	145	1
RAD_9995	147	-1
RAD_9995	148	1
RAD_9995	165	0.255319
RAD_9995	195	0.255319
RAD_9995	215	0.255319
RAD_9995	241	0.255319
RAD_9995	282	0.255319
RAD_9996	17	-0.044586
RAD_9997	6	0.0148356
RAD_9997	45	-0.0120217
RAD_9998	128	0.533333
RAD_9999	52	0.342725
RAD_9999	92	0.292509
RAD_10000	5	0.0148356
RAD_10000	73	0.0148356
RAD_10000	81	-0.0120217
RAD_10000	157	0.0148356
RAD_10000	191	-0.0120217
RAD_10000	223	0.0921355
RAD_10001	14	0.131579
RAD_10001	29	-0.2
RAD_10001	72	-0.0961538
RAD_10001	73	-0.0961538
RAD_10003	43	0.772727
RAD_10003	133	1.82146e-17
RAD_10004	16	0.386697
RAD_10004	42	-0.0196135
RAD_10004	77	0.0304615
RAD_10004	117	0.0304615
RAD_10005	12	0.883996
RAD_10006	93	0.896844
RAD_10007	33	0.142857
RAD_10007	46	0
RAD_10007	59	0
RAD_10007	62	0.0714286
RAD_10007	153	0.118367
RAD_10007	237	0.00784133
RAD_10008	95	0.0397979
RAD_10008	110	0.0921355
RAD_10008	174	0.0148356
RAD_10009	151	-0.428571
RAD_10009	152	-0.428571
RAD_10009	154	0.6
RAD_10009	160	-0.231214
RAD_10009	161	-0.231214
RAD_10009	201	-0.2
RAD_10009	209	0.25
RAD_10010	0	-0.0199343
RAD_10010	36	0.13416
RAD_10011	169	0.167542
RAD_10012	14	0.494162
RAD_10012	112	0.0148356
RAD_10012	142	0.0148356
RAD_10013	49	0.840708
RAD_10013	139	-0.0198136
RAD_10014	13	0.0139785
RAD_10014	26	0.0139785
RAD_10014	44	0.25
RAD_10014	60	-0.0121269
RAD_10014	95	-0.0121269
RAD_10014	103	0.25
RAD_10014	104	0.025
RAD_10014	140	-0.1
RAD_10015	14	0.0367261
RAD_10015	78	0.0914242
RAD_10015	98	0.0331126
RAD_10015	124	0.589217
RAD_10015	152	0.206862
RAD_10015	157	0.589217
RAD_10016	7	0.0714286
RAD_10016	63	0.0714286
RAD_10016	79	0
RAD_10016	85	0.0102529
RAD_10016	94	0
RAD_10016	96	0
RAD_10016	250	-0.0756303
RAD_10017	74	0.04
RAD_10019	202	0.266393
RAD_10019	204	0.45478
RAD_10019	206	-0.354839
RAD_10020	128	0.512522
RAD_10021	41	0.708333
RAD_10021	47	0.0786838
RAD_10021	153	-0.0478677
RAD_10021	235	-0.0478677
RAD_10022	60	-nan
RAD_10022	91	-nan
RAD_10022	96	-nan
RAD_10023	56	-0.123967
RAD_10023	90	0.211268
RAD_10025	105	1
RAD_10025	219	0.149938
RAD_10026	38	-0.368421
RAD_10026	108	-0.212121
RAD_10026	221	-0.221053
RAD_10026	248	-0.368421
RAD_10027	23	0.0148356
RAD_10027	59	0.213872
RAD_10027	72	0.112742
RAD_10027	101	0.211524
RAD_10028	27	-nan
RAD_10028	53	-nan
RAD_10029	50	0.0148356
RAD_10029	92	0.0917837
RAD_10029	114	0.329045
RAD_10029	127	0.211524
RAD_10029	159	0.0148356
RAD_10032	36	0.0917837
RAD_10033	98	1
RAD_10034	67	-nan
RAD_10034	173	-nan
RAD_10035	225	0.0127318
RAD_10036	80	0.315597
RAD_10036	157	-0.0120217
RAD_10037	21	-0.0950052
RAD_10037	145	-0.0640732
RAD_10037	200	0.189189
RAD_10038	13	0.211524
RAD_10038	29	0.147404
RAD_10038	74	-0.0120217
RAD_10038	124	0.0148356
RAD_10038	144	0.585534
RAD_10038	149	-0.0288314
RAD_10038	150	-0.0288314
RAD_10038	160	-0.0288314
RAD_10039	7	-0.0120217
RAD_10039	22	-0.0120217
RAD_10039	66	-0.0758629
RAD_10039	72	-0.0934547
RAD_10039	110	-0.0499097
RAD_10039	121	0.0917837
RAD_10039	149	-0.0758629
RAD_10039	162	-0.0758629
RAD_10041	77	-0.157233
RAD_10041	197	0.0570342
RAD_10042	21	0.0148356
RAD_10043	77	-0.0120217
RAD_10043	94	0.0688688
RAD_10043	174	0.0532446
RAD_10043	209	0.267022
RAD_10045	182	0.044209
RAD_10045	184	-0.00701899
RAD_10046	15	0.0370578
RAD_10046	30	0.539451
RAD_10046	76	-0.027284
RAD_10046	87	0.0370578
RAD_10046	91	0.0370578
RAD_10046	93	-0.027284
RAD_10046	107	0.50498
RAD_10046	110	0.0370578
RAD_10046	112	0.0370578
RAD_10046	139	-0.027284
RAD_10046	174	-0.183355
RAD_10046	236	0.156177
RAD_10046	240	0.0370578
RAD_10046	245	0.171712
RAD_10047	6	0.883996
RAD_10047	33	0.167542
RAD_10047	63	0.0397979
RAD_10047	93	0.167542
RAD_10047	104	0.883996
RAD_10049	30	-0.0397878
RAD_10051	41	0.0597196
RAD_10051	133	-0.100444
RAD_10051	191	-0.0090525
RAD_10053	186	0.0397979
RAD_10054	35	0.0192585
RAD_10054	40	-0.0152265
RAD_10054	66	0.249241
RAD_10054	73	0.0260074
RAD_10054	116	0.0367261
RAD_10054	140	0.0192585
RAD_10054	169	-0.0459577
RAD_10054	215	0.0192585
RAD_10054	219	0.0367261
RAD_10055	28	-0.384615
RAD_10056	8	-0.134904
RAD_10056	54	0.270386
RAD_10056	71	-0.134904
RAD_10057	7	0.117993
RAD_10057	22	-0.0121269
RAD_10058	4	-0.384615
RAD_10058	54	-0.384615
RAD_10058	61	-1
RAD_10058	68	-0.384615
RAD_10059	13	-0.0196135
RAD_10059	39	-0.0196135
RAD_10059	125	0.234973
RAD_10060	39	0.42547
RAD_10060	118	0.0812842
RAD_10061	33	0.0148356
RAD_10061	164	0.131965
RAD_10062	9	0.167542
RAD_10062	14	0.0148356
RAD_10062	47	0.0917837
RAD_10062	78	0.0148356
RAD_10065	36	-0.0640732
RAD_10065	63	-0.0909091
RAD_10065	213	1
RAD_10067	132	-0.00701899
RAD_10069	15	-0.123967
RAD_10069	137	0.211268
RAD_10071	98	1
RAD_10071	111	-0.0363997
RAD_10071	114	0.360316
RAD_10071	138	1
RAD_10072	6	0.252654
RAD_10072	185	-0.0877706
RAD_10073	85	0.0220922
RAD_10073	93	0.0220922
RAD_10073	121	0.0917837
RAD_10074	30	0.0465116
RAD_10074	97	-0.0289855
RAD_10074	124	0.0195122
RAD_10074	152	-0.0289855
RAD_10075	11	0.0921355
RAD_10075	81	-0.0120217
RAD_10075	89	0.35569
RAD_10075	142	0.0921355
RAD_10076	56	0.0820124
RAD_10076	129	0.174893
RAD_10077	108	-0.0166359
RAD_10078	0	0.7
RAD_10078	25	1.82146e-17
RAD_10078	38	0.0833333
RAD_10078	102	-0.0581395
RAD_10078	132	0.0833333
RAD_10078	155	1.82146e-17
RAD_10079	20	0.00596421
RAD_10079	77	0.0195122
RAD_10079	82	0.0195122
RAD_10079	84	0.0195122
RAD_10079	105	0.0195122
RAD_10079	122	0.0195122
RAD_10079	125	0.0195122
RAD_10079	140	0.0195122
RAD_10079	153	0.0195122
RAD_10079	161	0.0304615
RAD_10079	196	-0.0196135
RAD_10079	203	0.156752
RAD_10080	121	0.812836
RAD_10081	48	-0.0120217
RAD_10081	53	0.0917837
RAD_10081	79	-0.0120217
RAD_10081	161	0.0148356
RAD_10081	186	0.211524
RAD_10082	19	0.328682
RAD_10082	21	0.0697267
RAD_10082	117	-0.00701899
RAD_10083	167	0.0397979
RAD_10084	101	0.0397979
RAD_10084	152	0.0714286
RAD_10085	28	-0.0648928
RAD_10085	46	0.120806
RAD_10085	72	0.0540541
RAD_10085	88	0.0974632
RAD_10085	101	-0.0648928
RAD_10085	146	-0.0196135
RAD_10085	179	0.0304615
RAD_10086	144	0.329462
RAD_10086	195	0.34902
RAD_10087	5	-0.00701899
RAD_10087	34	0.0917837
RAD_10087	35	0.0917837
RAD_10087	81	0.113881
RAD_10087	146	0.0917837
RAD_10087	199	0.0917837
RAD_10088	14	-0.0120217
RAD_10088	107	0.198397
RAD_10088	155	0.0878497
RAD_10088	158	-0.0120217
RAD_10088	178	0.267022
RAD_10088	186	-0.0120217
RAD_10089	19	-0.0120217
RAD_10089	105	0.499816
RAD_10090	93	-0.00486345
RAD_10090	97	0.337985
RAD_10090	142	0.0273862
RAD_10091	95	0.131579
RAD_10092	51	0.198397
RAD_10092	71	0.0397979
RAD_10092	135	0.0148356
RAD_10093	142	-0.0120217
RAD_10093	154	0.453902
RAD_10094	12	0.242137
RAD_10094	75	0.0148356
RAD_10094	95	0.559437
RAD_10094	151	0.221731
RAD_10095	69	0.236799
RAD_10095	78	0.0501044
RAD_10095	82	0.714272
RAD_10095	83	0.248772
RAD_10095	123	1
RAD_10095	138	0.717174
RAD_10096	167	0.211524
RAD_10098	24	0.657492
RAD_10098	33	0.210795
RAD_10098	125	0.230645
RAD_10099	76	0.0376735
RAD_10099	77	0.0376735
RAD_10099	98	0.0376735
RAD_10099	153	0.0376735
RAD_10099	193	0.0376735
RAD_10100	1	-0.2
RAD_10100	26	-0.2
RAD_10100	33	-0.2
RAD_10100	108	-0.2
RAD_10100	111	-0.222222
RAD_10100	117	-0.222222
RAD_10100	178	-0.2
RAD_10100	181	0
RAD_10100	188	0
RAD_10100	190	0.222222
RAD_10100	196	-0.2
RAD_10100	199	0.222222
RAD_10100	200	0.222222
RAD_10100	215	-0.2
RAD_10100	219	0
RAD_10101	28	0.166808
RAD_10101	101	-0.0120217
RAD_10103	80	-0.0120217
RAD_10104	209	-0.0595514
RAD_10105	46	-0.0434783
RAD_10106	49	0.8
RAD_10106	60	-0.363636
RAD_10106	66	0.8
RAD_10107	140	0.0989399
RAD_10108	140	0.0148356
RAD_10108	155	0.113881
RAD_10109	22	0.204082
RAD_10109	60	0.131579
RAD_10109	111	0.25
RAD_10110	73	-0.0961538
RAD_10111	70	-0.0478677
RAD_10111	76	0.216166
RAD_10112	84	0.109293
RAD_10112	105	0.120806
RAD_10115	84	-0.0120217
RAD_10115	171	0.0148356
RAD_10115	189	0.0534602
RAD_10115	191	0.512075
RAD_10115	192	0.111551
RAD_10115	211	0.0148356
RAD_10115	217	0.209122
RAD_10117	20	-0.0478677
RAD_10117	25	0.0786838
RAD_10117	39	-0.0478677
RAD_10117	54	-0.0478677
RAD_10117	70	-0.0478677
RAD_10117	78	-0.104845
RAD_10117	79	0.0570342
RAD_10117	109	0.0786838
RAD_10117	110	0.0786838
RAD_10117	125	0.0786838
RAD_10117	134	-0.122941
RAD_10117	140	-0.0408163
RAD_10117	142	-0.0740741
RAD_10117	152	-0.128487
RAD_10117	162	-0.0397878
RAD_10117	163	0.0570342
RAD_10117	168	0.0188679
RAD_10117	171	-0.0640732
RAD_10117	174	-0.0397878
RAD_10117	175	0.0316901
RAD_10117	176	-0.0917587
RAD_10117	181	-0.0797872
RAD_10117	190	0.318182
RAD_10117	202	0.0786838
RAD_10117	203	0.014549
RAD_10117	204	0.233415
RAD_10117	217	0.0786838
RAD_10119	8	0.137172
RAD_10119	50	0.909119
RAD_10120	88	0.0917837
RAD_10121	36	0.0917837
RAD_10122	38	-0.144077
RAD_10122	160	-0.144077
RAD_10122	178	0.627907
RAD_10122	227	0.627907
RAD_10123	42	0.334308
RAD_10123	64	0.0260074
RAD_10123	120	0.0463576
RAD_10123	182	-0.0474453
RAD_10123	195	0.140568
RAD_10124	35	-0.0252343
RAD_10124	40	-0.0260305
RAD_10124	68	0.248933
RAD_10124	70	-0.0260305
RAD_10124	75	-0.0581954
RAD_10124	130	-0.0252343
RAD_10124	138	0.111551
RAD_10124	170	-0.0252343
RAD_10124	203	0.0367261
RAD_10124	228	0.209711
RAD_10124	232	0.0367261
RAD_10125	4	0.132871
RAD_10125	16	-0.0196135
RAD_10125	78	0.292396
RAD_10125	90	0.0343334
RAD_10125	101	-0.0196135
RAD_10125	110	0.132871
RAD_10125	112	0.0273862
RAD_10125	132	0.132871
RAD_10125	151	-0.0196135
RAD_10125	156	0.200349
RAD_10125	163	0.132871
RAD_10125	164	0.292396
RAD_10125	166	-0.0196135
RAD_10125	172	0.132871
RAD_10125	207	0.292396
RAD_10125	211	0.132871
RAD_10125	233	0.292396
RAD_10127	127	1
RAD_10127	130	1
RAD_10128	50	-0.0120217
RAD_10128	65	-0.0872975
RAD_10128	72	-0.0120217
RAD_10128	81	-0.0120217
RAD_10129	3	0.126365
RAD_10129	4	0.620138
RAD_10129	111	0.620138
RAD_10129	163	0.0397979
RAD_10130	76	0.0316901
RAD_10133	2	-0.077426
RAD_10133	32	-0.0337857
RAD_10136	107	0.631791
RAD_10136	159	-0.0475604
RAD_10137	13	0.0569106
RAD_10137	41	0.578947
RAD_10137	94	-0.044586
RAD_10137	107	-0.044586
RAD_10138	89	0.0304615
RAD_10138	101	0.156752
RAD_10140	18	-0.0797872
RAD_10140	19	-0.0797872
RAD_10140	37	-0.0797872
RAD_10141	53	0.544574
RAD_10141	102	-0.0120217
RAD_10141	134	0.0917837
RAD_10141	161	-0.0120217
RAD_10142	65	-0.0408163
RAD_10143	76	0.144999
RAD_10143	110	0.0148356
RAD_10143	155	0.442158
RAD_10144	11	-nan
RAD_10144	17	-nan
RAD_10145	37	0.141037
RAD_10145	87	0.291316
RAD_10145	140	0.167542
RAD_10145	156	0.291316
RAD_10145	177	0.167542
RAD_10146	103	-0.0199343
RAD_10147	52	0.0917837
RAD_10147	56	0.166808
RAD_10147	78	0.166808
RAD_10148	29	0.366454
RAD_10148	36	0.129029
RAD_10148	78	0.0102529
RAD_10149	102	0.0294627
RAD_10150	84	0.0139785
RAD_10150	171	0.0139785
RAD_10150	212	0.277324
RAD_10150	244	0.0680522
RAD_10151	0	-0.0120217
RAD_10151	45	-0.0120217
RAD_10151	46	0.0921355
RAD_10151	61	-0.0120217
RAD_10151	94	-0.0120217
RAD_10152	40	0.288152
RAD_10152	73	0.0148356
RAD_10152	98	0.288152
RAD_10153	2	-0.0196135
RAD_10154	131	0.0273862
RAD_10154	132	-0.0710574
RAD_10155	16	0.0921355
RAD_10155	97	0.0397979
RAD_10155	100	0.0397979
RAD_10155	128	-0.123967
RAD_10155	129	0.0917837
RAD_10155	131	0.0148356
RAD_10156	98	0.333333
RAD_10156	102	0.333333
RAD_10156	132	-0.384615
RAD_10157	70	0.0148356
RAD_10157	75	-0.0120217
RAD_10157	119	0.0148356
RAD_10158	27	0.22863
RAD_10158	126	0.22863
RAD_10159	121	0.0304615
RAD_10160	6	0.724237
RAD_10160	8	-0.0152265
RAD_10160	91	-0.0152265
RAD_10160	128	0.109293
RAD_10160	132	0.64511
RAD_10160	149	-0.0654189
RAD_10160	169	0.0524489
RAD_10162	1	-0.0397878
RAD_10162	34	-0.0397878
RAD_10162	96	-0.0397878
RAD_10162	113	-0.0397878
RAD_10164	75	0.209122
RAD_10164	150	0.0688688
RAD_10165	5	-0.0833081
RAD_10166	11	0.0979228
RAD_10166	13	0.428571
RAD_10166	64	0.178571
RAD_10166	98	0.0714286
RAD_10166	116	0
RAD_10167	102	-0.25
RAD_10168	7	0.25
RAD_10168	118	-nan
RAD_10168	119	0
RAD_10168	124	-0.4
RAD_10168	135	-0.4
RAD_10168	141	-0.0961538
RAD_10168	144	-0.4
RAD_10168	152	0.131579
RAD_10168	156	-0.0961538
RAD_10168	158	0
RAD_10168	160	0.131579
RAD_10168	163	0
RAD_10168	167	-0.0961538
RAD_10168	240	-0.0961538
RAD_10170	64	-0.05
RAD_10170	145	-1.14492e-16
RAD_10172	0	0.0139785
RAD_10172	52	0.14905
RAD_10172	87	0.916179
RAD_10173	20	-0.159196
RAD_10173	29	-0.0337857
RAD_10173	112	-0.0337857
RAD_10174	1	-0.0090525
RAD_10175	68	0.301384
RAD_10175	82	-0.0196135
RAD_10175	130	-0.0289855
RAD_10175	190	1
RAD_10175	256	0.156752
RAD_10176	11	0.270386
RAD_10176	61	-0.0408163
RAD_10176	225	-0.0185536
RAD_10176	261	-0.14
RAD_10177	148	-0.0120217
RAD_10178	47	0.115453
RAD_10178	60	0.0651862
RAD_10178	87	0.0651862
RAD_10178	119	0.126214
RAD_10179	48	0
RAD_10179	62	0
RAD_10179	64	-0.025641
RAD_10179	94	0
RAD_10179	95	0
RAD_10179	142	-0.044586
RAD_10179	177	0
RAD_10179	179	0
RAD_10179	194	0.0569106
RAD_10179	209	0.131579
RAD_10180	43	0.120419
RAD_10180	85	0.120419
RAD_10180	96	0.120419
RAD_10180	116	-0.0152265
RAD_10180	128	0.120419
RAD_10180	178	-0.0152265
RAD_10180	185	0.120419
RAD_10180	191	0.0524489
RAD_10180	195	0.120419
RAD_10180	200	0.532319
RAD_10180	218	0.120419
RAD_10180	242	0.120419
RAD_10180	250	0.120419
RAD_10180	253	0.120419
RAD_10180	255	0.120419
RAD_10181	18	0.537203
RAD_10181	48	-0.0121837
RAD_10181	57	0.537203
RAD_10181	60	-0.0121837
RAD_10181	86	-0.0121837
RAD_10181	149	-0.0121837
RAD_10181	160	0.537203
RAD_10181	163	0.235751
RAD_10181	166	-0.0871648
RAD_10181	177	0.537203
RAD_10182	49	-0.0677966
RAD_10182	60	0.618557
RAD_10182	152	-0.363636
RAD_10183	72	-0.257143
RAD_10184	6	0.211435
RAD_10184	20	-0.0196135
RAD_10184	82	0.211435
RAD_10184	100	0.211435
RAD_10184	117	0.211435
RAD_10184	135	0.211435
RAD_10184	136	0.211435
RAD_10184	192	0.211435
RAD_10184	194	-0.0196135
RAD_10186	24	0.0148356
RAD_10186	55	0.0397979
RAD_10186	57	0.0917837
RAD_10186	77	0.0148356
RAD_10186	126	0.0397979
RAD_10186	181	0.0273819
RAD_10186	187	0.0397979
RAD_10187	17	0.00459792
RAD_10187	29	0.0260074
RAD_10187	36	0.777865
RAD_10187	42	0.777865
RAD_10187	56	-0.0199343
RAD_10187	131	0.317147
RAD_10188	18	-nan
RAD_10188	19	-nan
RAD_10188	37	-nan
RAD_10188	64	-nan
RAD_10188	95	-nan
RAD_10188	111	-nan
RAD_10188	150	-nan
RAD_10188	170	-nan
RAD_10189	53	0.0786838
RAD_10189	63	0.176916
RAD_10189	84	0.0370578
RAD_10189	129	0.0792358
RAD_10190	98	0.0532446
RAD_10190	99	0.0532446
RAD_10190	121	0.0820124
RAD_10191	103	0.0148356
RAD_10191	161	0.499816
RAD_10192	122	0.0148356
RAD_10193	42	-nan
RAD_10194	14	0.0917837
RAD_10194	35	-0.0477352
RAD_10194	63	-0.0477352
RAD_10194	64	-0.0241821
RAD_10194	76	-0.0477352
RAD_10194	91	-0.0477352
RAD_10194	93	0.0397979
RAD_10194	101	0.167542
RAD_10194	121	0.17248
RAD_10194	142	-0.0477352
RAD_10194	154	-0.0477352
RAD_10194	156	0.288152
RAD_10195	41	0.323777
RAD_10195	91	0.450468
RAD_10195	200	0.778578
RAD_10195	236	0.778578
RAD_10196	51	0.417492
RAD_10196	74	0.417492
RAD_10196	79	-0.0120217
RAD_10196	105	0.417492
RAD_10196	118	0.0921355
RAD_10196	120	0.0148356
RAD_10197	19	1
RAD_10197	50	0.45478
RAD_10198	2	0.321188
RAD_10198	105	-0.0120217
RAD_10198	119	0.0921355
RAD_10199	11	0.163043
RAD_10199	40	-0.0797872
RAD_10199	48	-0.0740741
RAD_10199	128	0.754132
RAD_10199	207	-0.0797872
RAD_10199	300	0.163043
RAD_10200	7	0.149024
RAD_10200	66	0.0309203
RAD_10200	89	0.0331126
RAD_10200	158	0.00255363
RAD_10200	224	-0.0252343
RAD_10201	11	0.0493079
RAD_10201	140	0.0493079
RAD_10202	55	1.82146e-17
RAD_10203	8	0.0921355
RAD_10203	14	-0.0120217
RAD_10203	28	0.0148356
RAD_10203	94	0.0579599
RAD_10203	96	0.0148356
RAD_10203	112	0.0148356
RAD_10203	122	-0.00662555
RAD_10203	164	0.0921355
RAD_10204	139	0.0148356
RAD_10205	63	-0.0252343
RAD_10205	64	0.402678
RAD_10205	89	0.0367261
RAD_10205	160	0.0556092
RAD_10206	71	0.859813
RAD_10206	137	-0.0640732
RAD_10207	25	0.17248
RAD_10207	141	-0.0120217
RAD_10207	220	0.112742
RAD_10208	11	0.00784133
RAD_10208	82	0.00784133
RAD_10208	98	0.0532446
RAD_10208	147	0.815916
RAD_10208	191	0.815916
RAD_10210	64	0.0370578
RAD_10210	163	0.0370578
RAD_10211	56	-0.0583758
RAD_10211	82	0.0148356
RAD_10211	103	0.0917837
RAD_10211	152	0.0294627
RAD_10211	224	0.0917837
RAD_10212	52	0.0148356
RAD_10212	76	0.496306
RAD_10212	78	-0.0120217
RAD_10212	84	0.496306
RAD_10212	132	0.0294627
RAD_10212	142	-0.014606
RAD_10213	99	-0.0422961
RAD_10213	146	-0.0640732
RAD_10214	6	-nan
RAD_10214	19	-nan
RAD_10215	73	0.0267062
RAD_10215	117	0.787072
RAD_10216	7	0.0148356
RAD_10216	134	0.514617
RAD_10216	184	-0.0120217
RAD_10217	135	0.0559441
RAD_10217	144	1
RAD_10217	183	0.873538
RAD_10217	187	1
RAD_10218	11	0.0148356
RAD_10218	15	-0.0519615
RAD_10218	126	0.126365
RAD_10219	6	-0.00701899
RAD_10219	77	0.802637
RAD_10219	96	0.0820124
RAD_10219	110	0.00784133
RAD_10219	161	0.493929
RAD_10219	179	0.802637
RAD_10219	188	0.00784133
RAD_10222	123	0.0820124
RAD_10222	141	0.0532446
RAD_10222	220	0
RAD_10222	222	-0.0280377
RAD_10223	113	-0.0120217
RAD_10223	133	0.4251
RAD_10223	147	0.453902
RAD_10224	9	-0.0120217
RAD_10224	31	0.0921355
RAD_10224	35	0.0148356
RAD_10224	45	0.315597
RAD_10224	116	0.0917837
RAD_10224	180	-0.0120217
RAD_10224	221	0.0148356
RAD_10225	23	-0.00701899
RAD_10226	21	-0.333333
RAD_10226	94	8.32667e-17
RAD_10226	117	0.5
RAD_10226	124	8.32667e-17
RAD_10226	128	0.333333
RAD_10226	148	8.32667e-17
RAD_10227	54	0.0148356
RAD_10227	194	0.583802
RAD_10227	213	0.0148356
RAD_10228	141	0.791209
RAD_10228	145	0.298058
RAD_10228	146	0.340705
RAD_10229	70	0.111535
RAD_10229	74	0.0688688
RAD_10229	78	0.00784133
RAD_10229	151	0.0820124
RAD_10229	182	0.113881
RAD_10229	249	0.309524
RAD_10230	79	-0.0120217
RAD_10230	80	0.66585
RAD_10230	101	0.66585
RAD_10230	116	0.66585
RAD_10230	135	0.66585
RAD_10231	34	0.133333
RAD_10231	41	0.113475
RAD_10231	64	0.0188679
RAD_10232	109	0.0148356
RAD_10232	110	0.0148356
RAD_10232	127	0.0148356
RAD_10233	47	-0.142631
RAD_10233	51	-0.14
RAD_10234	7	0.0260074
RAD_10234	51	0.239366
RAD_10234	68	0.239366
RAD_10234	69	0.239366
RAD_10234	73	0.0260074
RAD_10234	94	0.0260074
RAD_10234	95	1.19696e-16
RAD_10234	102	-0.0199343
RAD_10234	103	0.265158
RAD_10234	104	-0.0199343
RAD_10234	107	-0.0640732
RAD_10234	128	0.239366
RAD_10234	132	-0.119795
RAD_10234	145	0.239366
RAD_10235	82	0.0102529
RAD_10235	103	0.0102529
RAD_10236	21	-0.1
RAD_10236	42	-0.1
RAD_10236	62	-0.1
RAD_10236	63	0.133333
RAD_10236	64	-0.1
RAD_10236	74	-0.1
RAD_10236	77	-0.1
RAD_10236	171	-0.1
RAD_10237	118	-0.0120217
RAD_10237	120	-0.0196135
RAD_10237	168	-0.0120217
RAD_10237	174	-0.0120217
RAD_10237	177	-0.0241821
RAD_10238	18	0.117993
RAD_10238	22	0.0139785
RAD_10238	29	0.0139785
RAD_10238	40	0.117993
RAD_10238	41	0.117993
RAD_10238	48	0.117993
RAD_10238	100	0.117993
RAD_10239	41	0.690667
RAD_10239	63	0.690667
RAD_10240	57	-0.0196135
RAD_10240	66	0.0148356
RAD_10240	79	-0.0196135
RAD_10240	100	-0.0196135
RAD_10240	113	0.167542
RAD_10240	124	0.0148356
RAD_10240	138	-0.0120217
RAD_10240	150	-0.0196135
RAD_10241	16	0.6
RAD_10241	25	0.6
RAD_10241	43	0.6
RAD_10241	55	0.6
RAD_10241	58	0.6
RAD_10241	73	0.6
RAD_10241	80	0.6
RAD_10241	84	-0.368421
RAD_10241	85	0.6
RAD_10241	97	0.6
RAD_10241	109	0.6
RAD_10242	173	0.214531
RAD_10242	176	0.120806
RAD_10242	189	0.0304615
RAD_10243	19	0.749219
RAD_10243	43	-0.0120217
RAD_10243	62	0.749219
RAD_10244	10	-0.0120217
RAD_10244	12	0.559437
RAD_10244	26	-0.0120217
RAD_10244	41	0.0148356
RAD_10244	70	0.740658
RAD_10244	94	0.211524
RAD_10245	12	0.0397979
RAD_10245	90	0.245962
RAD_10245	136	0.0148356
RAD_10246	17	0.224377
RAD_10246	80	0.0570342
RAD_10246	171	0.399285
RAD_10247	51	0
RAD_10247	56	0.13416
RAD_10247	57	0.0714286
RAD_10247	58	0.0714286
RAD_10247	60	0.0714286
RAD_10247	61	0.0714286
RAD_10247	103	0.366454
RAD_10248	87	0.131579
RAD_10248	148	0.742188
RAD_10250	74	-0.0289855
RAD_10250	138	0.35102
RAD_10251	6	-0.0152265
RAD_10251	49	0.647836
RAD_10251	96	0.647836
RAD_10251	120	0.647836
RAD_10251	164	0.608748
RAD_10251	192	-0.0152265
RAD_10252	38	0.109293
RAD_10252	50	-0.00701899
RAD_10252	90	0.580031
RAD_10252	153	0.141037
RAD_10253	28	0.00854982
RAD_10253	49	0.00854982
RAD_10253	70	-0.040013
RAD_10253	78	0.00854982
RAD_10254	13	-nan
RAD_10254	132	-nan
RAD_10255	75	-0.392034
RAD_10255	178	-0.147611
RAD_10255	184	-0.354839
RAD_10255	185	-0.392034
RAD_10255	226	-0.392034
RAD_10256	77	0.0148356
RAD_10256	91	0.0148356
RAD_10256	195	0.0148356
RAD_10256	209	0.0148356
RAD_10257	5	0.714286
RAD_10257	70	-0.384615
RAD_10258	23	0.709386
RAD_10258	53	0.709386
RAD_10258	188	0.709386
RAD_10258	217	-0.0120217
RAD_10258	224	0.709386
RAD_10259	217	-0.0833081
RAD_10261	27	0.0569106
RAD_10261	62	0.0569106
RAD_10261	94	-0.044586
RAD_10262	7	-0.384615
RAD_10263	41	0.0921355
RAD_10263	106	0.0148356
RAD_10263	196	-0.0120217
RAD_10263	203	0.000872835
RAD_10263	229	-0.0120217
RAD_10264	54	-0.09375
RAD_10264	61	-0.0255814
RAD_10264	82	-0.187801
RAD_10265	34	0.0148356
RAD_10265	104	0.0021296
RAD_10265	106	-0.0120217
RAD_10265	111	0.0921355
RAD_10265	141	0.460438
RAD_10265	195	0.0021296
RAD_10265	197	-0.0120217
RAD_10265	202	0.0921355
RAD_10265	232	0.460438
RAD_10266	37	-nan
RAD_10267	67	0.494162
RAD_10267	108	0.0148356
RAD_10267	130	0.0148356
RAD_10268	7	0.112742
RAD_10268	21	-0.0120217
RAD_10268	171	0.0148356
RAD_10268	226	-0.00701899
RAD_10269	74	0.0917837
RAD_10269	78	0.0148356
RAD_10269	86	0.0148356
RAD_10269	173	0.167542
RAD_10271	81	0.0148356
RAD_10271	83	0.0148356
RAD_10271	84	0.0148356
RAD_10271	87	-0.0120217
RAD_10271	88	0.0804598
RAD_10271	102	-0.0120217
RAD_10271	150	0.0921355
RAD_10271	232	0.146547
RAD_10271	238	0
RAD_10272	16	0.0651862
RAD_10272	25	0.231932
RAD_10272	88	0.0721649
RAD_10274	33	0.0422383
RAD_10274	69	0.167542
RAD_10274	117	0.230645
RAD_10274	186	0.211524
RAD_10274	232	-0.0120217
RAD_10275	135	-0.0241821
RAD_10276	117	0.646562
RAD_10276	141	0.0294627
RAD_10276	182	0.21422
RAD_10277	47	-0.36
RAD_10277	81	1
RAD_10277	120	0.877256
RAD_10277	127	-0.36
RAD_10277	148	0.333333
RAD_10277	217	0.333333
RAD_10278	63	-0.354839
RAD_10278	128	-0.275986
RAD_10279	51	0.0921355
RAD_10279	60	0.0148356
RAD_10279	65	0.144999
RAD_10279	99	0.367884
RAD_10279	116	0.402839
RAD_10279	141	-0.0120217
RAD_10280	7	0.588235
RAD_10280	32	-0.142631
RAD_10280	166	0.588235
RAD_10280	181	0.588235
RAD_10280	187	-0.142631
RAD_10280	193	0.588235
RAD_10280	255	0.588235
RAD_10281	54	-0.044586
RAD_10281	63	0.0267062
RAD_10281	149	0.1485
RAD_10282	26	0.205672
RAD_10282	102	0.25
RAD_10282	185	1.82146e-17
RAD_10283	89	0.387946
RAD_10283	114	0.387946
RAD_10283	115	-0.0120217
RAD_10283	182	-0.0120217
RAD_10283	183	-0.0120217
RAD_10284	40	0.00784133
RAD_10284	55	-0.00701899
RAD_10284	80	0.0820124
RAD_10284	115	-0.00701899
RAD_10284	130	0.00784133
RAD_10284	158	0.00784133
RAD_10285	11	0.0148356
RAD_10285	16	0.0862273
RAD_10285	44	0.0148356
RAD_10285	55	0.559437
RAD_10285	67	0.0148356
RAD_10285	98	0.559437
RAD_10285	99	0.559437
RAD_10285	135	0.126365
RAD_10285	136	0.209122
RAD_10287	24	-0.257353
RAD_10287	28	-0.364583
RAD_10287	56	-0.357143
RAD_10287	64	-0.364583
RAD_10287	90	-0.357143
RAD_10287	93	-0.357143
RAD_10287	138	-0.364583
RAD_10287	170	-0.364583
RAD_10287	209	-0.364583
RAD_10289	57	0.358566
RAD_10289	93	0.358566
RAD_10290	4	0.167542
RAD_10290	9	0.0148356
RAD_10290	92	0.167542
RAD_10290	101	0.167542
RAD_10290	184	0.559437
RAD_10290	185	0.0917837
RAD_10290	192	0.425279
RAD_10290	195	0.242137
RAD_10291	27	0.169779
RAD_10291	84	-0.0289855
RAD_10291	120	-0.0252343
RAD_10291	133	0.344086
RAD_10291	160	0.0195122
RAD_10291	165	0.075388
RAD_10291	175	0.377682
RAD_10291	192	-0.0609137
RAD_10291	200	0.0465116
RAD_10292	32	0.211524
RAD_10292	39	0.211524
RAD_10292	75	-0.0120217
RAD_10292	88	0.211524
RAD_10292	157	-0.0120217
RAD_10292	162	0.0148356
RAD_10292	163	0.211524
RAD_10293	15	0.467841
RAD_10293	31	-0.0252343
RAD_10293	47	0.0367261
RAD_10293	74	0.0367261
RAD_10293	87	0.149024
RAD_10293	123	0.0367261
RAD_10294	34	0.694656
RAD_10294	92	-0.142631
RAD_10294	107	0.170213
RAD_10294	125	0.466258
RAD_10294	207	0.358566
RAD_10294	261	-0.142631
RAD_10295	5	0.0102529
RAD_10295	36	0.237795
RAD_10295	67	0.0102529
RAD_10296	20	0.647059
RAD_10296	37	0.647059
RAD_10296	50	0.647059
RAD_10296	54	-0.0886165
RAD_10297	43	0.205684
RAD_10297	72	-0.0252343
RAD_10297	83	-0.0363997
RAD_10297	201	-0.0363997
RAD_10297	203	-0.0252343
RAD_10297	205	-0.0363997
RAD_10297	249	0.149024
RAD_10298	7	0.133333
RAD_10298	35	1.19696e-16
RAD_10298	77	0.1
RAD_10298	106	0.1
RAD_10298	112	0.1
RAD_10300	38	0.538135
RAD_10300	65	0.359505
RAD_10300	113	0.0812842
RAD_10301	22	0.450964
RAD_10301	31	0.273128
RAD_10301	63	0.450964
RAD_10301	152	0.0465116
RAD_10303	13	0.647059
RAD_10303	21	0.647059
RAD_10303	37	-0.0833081
RAD_10303	48	0.647059
RAD_10303	49	-0.0434783
RAD_10303	66	0.647059
RAD_10303	78	0.34375
RAD_10303	103	0.189524
RAD_10303	113	0.189524
RAD_10304	31	0.0714286
RAD_10304	73	0.142857
RAD_10305	7	0.3
RAD_10305	56	0.16
RAD_10305	79	0.16
RAD_10305	118	0.3
RAD_10305	119	-0.0797872
RAD_10305	120	-0.0797872
RAD_10305	168	-0.0797872
RAD_10305	174	-0.166667
RAD_10306	8	0.0969058
RAD_10306	19	-0.0090525
RAD_10306	20	0.922226
RAD_10306	37	0.0260074
RAD_10306	43	0.922226
RAD_10306	48	-0.0090525
RAD_10308	38	0.0148356
RAD_10308	101	0.167542
RAD_10308	151	0.0397979
RAD_10309	40	-0.027284
RAD_10309	109	-0.027284
RAD_10309	119	-0.027284
RAD_10309	124	0.129059
RAD_10309	132	0.0370578
RAD_10310	2	0
RAD_10310	36	0.625
RAD_10310	62	0.0569106
RAD_10311	1	-0.0120217
RAD_10311	61	0.4251
RAD_10311	78	0.291316
RAD_10311	99	0.252336
RAD_10313	68	0.0146464
RAD_10313	76	0.0146464
RAD_10313	85	0.556894
RAD_10313	110	0.0146464
RAD_10313	166	0.0146464
RAD_10314	12	0.0148356
RAD_10314	122	-0.0924483
RAD_10314	153	0.0148356
RAD_10315	66	0.0148356
RAD_10315	68	0.812836
RAD_10315	129	0.0397979
RAD_10315	172	-nan
RAD_10316	39	-0.0120217
RAD_10316	55	0.0148356
RAD_10316	126	-0.0120217
RAD_10316	140	0.0917837
RAD_10317	16	0.201995
RAD_10317	40	0.0148356
RAD_10317	88	0.0148356
RAD_10317	175	0.0921355
RAD_10317	176	0.0921355
RAD_10317	194	0.372184
RAD_10317	209	0.372184
RAD_10318	51	-0.0196135
RAD_10318	72	0.463172
RAD_10318	95	0.0540541
RAD_10318	160	0.463172
RAD_10319	66	1
RAD_10321	46	-0.0120217
RAD_10322	117	-0.0682277
RAD_10322	204	0.0917837
RAD_10322	205	-0.024651
RAD_10322	212	-0.0120217
RAD_10324	45	-0.0769231
RAD_10324	51	0
RAD_10324	52	0
RAD_10324	54	0
RAD_10324	88	0
RAD_10324	109	0
RAD_10324	194	-0.051117
RAD_10325	24	-0.0120217
RAD_10325	38	0.0148356
RAD_10325	46	0.0148356
RAD_10325	55	0.0148356
RAD_10326	16	-0.0120217
RAD_10327	87	-0.0171073
RAD_10327	92	0.04
RAD_10327	148	0.04
RAD_10327	178	0.04
RAD_10327	200	-0.0171073
RAD_10328	14	-0.0120217
RAD_10328	106	-0.0120217
RAD_10328	152	0.0148356
RAD_10329	141	0.044209
RAD_10331	5	0.0304615
RAD_10331	7	0.132236
RAD_10331	25	0.302252
RAD_10331	43	0.0273862
RAD_10331	53	0.06842
RAD_10331	103	0.0273862
RAD_10331	112	0.302252
RAD_10331	115	-0.0196135
RAD_10331	122	0.250661
RAD_10333	141	-0.375
RAD_10333	145	0.75
RAD_10333	163	-0.375
RAD_10333	172	0.75
RAD_10333	176	0.75
RAD_10333	211	-0.375
RAD_10334	100	-0.0961538
RAD_10335	144	0.313836
RAD_10335	149	0.0799656
RAD_10335	160	0.148936
RAD_10335	161	0.226714
RAD_10335	166	0.452055
RAD_10335	167	0.452055
RAD_10335	168	0.452055
RAD_10335	169	0.328028
RAD_10335	173	-0.0412574
RAD_10335	197	-0.0412574
RAD_10335	228	-0.0412574
RAD_10336	85	0.0316901
RAD_10336	141	0.266667
RAD_10336	148	0.266667
RAD_10336	192	0.0316901
RAD_10336	223	0.0316901
RAD_10336	267	0.202773
RAD_10337	83	-0.0408163
RAD_10337	100	0.538462
RAD_10337	131	-0.00766703
RAD_10337	154	-nan
RAD_10337	192	-0.0408163
RAD_10337	200	0.466258
RAD_10337	207	-0.0408163
RAD_10337	284	-0.0408163
RAD_10337	297	-0.14
RAD_10338	62	0.211524
RAD_10338	81	0.0148356
RAD_10338	123	0.0397979
RAD_10338	126	0.256868
RAD_10339	45	8.32667e-17
RAD_10339	179	8.32667e-17
RAD_10340	175	-nan
RAD_10341	2	0.819555
RAD_10341	6	0.166808
RAD_10341	184	0.0148356
RAD_10341	187	0.819555
RAD_10342	37	0.0148356
RAD_10342	46	0.208942
RAD_10342	77	0.267022
RAD_10342	84	0.267022
RAD_10342	147	-0.0120217
RAD_10343	141	0.0148356
RAD_10343	144	0.0148356
RAD_10343	153	0.209122
RAD_10344	31	0.114935
RAD_10344	35	0.114935
RAD_10344	45	0.114935
RAD_10344	55	0.0148356
RAD_10344	56	0.0493079
RAD_10344	70	0.114935
RAD_10344	74	-0.0796691
RAD_10344	99	0.0148356
RAD_10344	107	0.0148356
RAD_10344	121	0.0148356
RAD_10344	131	0.114935
RAD_10344	176	-0.00574985
RAD_10345	106	-0.0252343
RAD_10345	138	0.0367261
RAD_10345	166	-0.0252343
RAD_10345	200	0.369212
RAD_10345	217	-0.0252343
RAD_10346	99	0.0148356
RAD_10346	129	-0.0120217
RAD_10346	137	-0.0120217
RAD_10346	138	0.167542
RAD_10347	101	0.0148356
RAD_10348	120	0.0569106
RAD_10348	132	0.0569106
RAD_10349	148	0.208942
RAD_10349	149	-0.0120217
RAD_10350	26	0.0399849
RAD_10350	43	0.585714
RAD_10350	167	0.0969058
RAD_10351	79	-nan
RAD_10351	81	-nan
RAD_10351	94	0.714286
RAD_10351	98	-nan
RAD_10351	103	-0.384615
RAD_10353	23	0.149594
RAD_10353	29	0.126214
RAD_10353	39	-0.0167081
RAD_10353	43	0.115453
RAD_10353	50	0.0817329
RAD_10353	59	-0.0381711
RAD_10353	64	0.429923
RAD_10353	81	0.101124
RAD_10353	84	0.126214
RAD_10353	127	0.691154
RAD_10353	135	0.0651862
RAD_10353	149	0.0303738
RAD_10353	159	-0.0381711
RAD_10353	188	-0.0337857
RAD_10353	198	-0.0381711
RAD_10354	68	-0.0961538
RAD_10356	44	0.0917837
RAD_10356	75	0.227011
RAD_10356	77	0.0148356
RAD_10356	167	0.188747
RAD_10358	30	0.00784133
RAD_10358	31	0.242137
RAD_10358	32	0.242137
RAD_10358	40	0.242137
RAD_10358	45	0.210795
RAD_10358	57	0.210795
RAD_10358	182	0.210795
RAD_10358	187	0.0148356
RAD_10358	188	0.0148356
RAD_10360	26	0.75
RAD_10360	102	-0.368421
RAD_10360	138	1
RAD_10360	139	0.714286
RAD_10361	3	-0.0196135
RAD_10361	7	0.0273862
RAD_10361	23	-0.0366841
RAD_10361	30	0.0465116
RAD_10361	35	0.0273862
RAD_10361	85	0.0273862
RAD_10361	95	-0.0167544
RAD_10361	100	-0.00137546
RAD_10361	102	-0.0549235
RAD_10361	122	-0.0366841
RAD_10361	131	-0.0256275
RAD_10361	143	-0.0366841
RAD_10361	158	0.0465116
RAD_10362	39	0.0917837
RAD_10362	72	-0.0139248
RAD_10362	79	0.0148356
RAD_10362	110	0.0148356
RAD_10362	112	-0.0579757
RAD_10362	121	-0.0579757
RAD_10362	151	0.0397979
RAD_10362	158	-0.0139248
RAD_10363	21	0.265158
RAD_10363	69	1
RAD_10363	161	1
RAD_10364	8	0.0917837
RAD_10364	16	0.206059
RAD_10364	34	0.112742
RAD_10364	123	0.0148356
RAD_10364	150	0.596695
RAD_10366	1	0.0148356
RAD_10366	108	0.291316
RAD_10368	17	-0.0120217
RAD_10369	74	-0.0196135
RAD_10369	93	0.310957
RAD_10369	99	0.0273862
RAD_10370	96	0.441407
RAD_10370	99	0.0463576
RAD_10370	105	-0.0199343
RAD_10370	127	0.538462
RAD_10370	128	0.538462
RAD_10372	55	0.2
RAD_10372	88	0.2
RAD_10372	102	0.1
RAD_10372	108	0.2
RAD_10372	130	0.36
RAD_10372	150	0.44186
RAD_10372	151	0.0570342
RAD_10372	156	0.2
RAD_10372	158	0.36
RAD_10372	166	0.0201835
RAD_10372	176	1.19696e-16
RAD_10372	199	0.481299
RAD_10373	141	0.00784133
RAD_10373	194	0.00784133
RAD_10375	100	-0.0120217
RAD_10375	171	-0.0120217
RAD_10375	173	-0.0120217
RAD_10375	194	0.0921355
RAD_10376	21	0.473684
RAD_10376	35	1
RAD_10376	73	-0.134904
RAD_10376	94	0.270386
RAD_10376	130	0.270386
RAD_10376	134	0.270386
RAD_10377	28	-0.0336867
RAD_10377	39	-0.0120217
RAD_10377	49	0.167542
RAD_10377	96	0.161112
RAD_10377	97	-0.0336867
RAD_10377	100	-0.00701899
RAD_10377	127	-0.0196135
RAD_10377	135	-0.0120217
RAD_10379	195	-0.0252343
RAD_10380	4	-0.0120217
RAD_10380	183	0.0148356
RAD_10380	187	0.168636
RAD_10380	212	0.168636
RAD_10381	19	0.0952207
RAD_10381	47	0.0316901
RAD_10381	136	0.0316901
RAD_10382	47	0.198397
RAD_10382	125	-0.0120217
RAD_10382	152	0.167542
RAD_10384	79	1
RAD_10384	80	1
RAD_10384	203	-0.107143
RAD_10385	61	-0.0121269
RAD_10386	28	-0.128205
RAD_10386	71	-0.123967
RAD_10386	122	0.111111
RAD_10387	11	0.25
RAD_10387	39	0.131579
RAD_10387	67	0.131579
RAD_10387	81	0.131579
RAD_10387	93	0.131579
RAD_10387	106	1
RAD_10387	107	0.368421
RAD_10387	142	0.131579
RAD_10387	154	0.131579
RAD_10387	161	0.25
RAD_10387	174	0.131579
RAD_10387	179	0.487805
RAD_10387	193	-0.2
RAD_10387	215	1
RAD_10387	225	0.131579
RAD_10388	14	-nan
RAD_10389	14	0.311111
RAD_10389	16	0.0168634
RAD_10389	18	0.276923
RAD_10389	44	0.0168634
RAD_10389	62	0.0168634
RAD_10389	95	0.0168634
RAD_10389	98	0.0168634
RAD_10389	143	-0.0289855
RAD_10389	146	0.226804
RAD_10389	170	0.0168634
RAD_10389	174	0.0168634
RAD_10389	195	0.0168634
RAD_10389	201	0.0168634
RAD_10389	202	0.22335
RAD_10390	25	1
RAD_10390	26	1
RAD_10390	36	0.877256
RAD_10390	42	1
RAD_10390	45	1
RAD_10390	73	1
RAD_10390	80	1
RAD_10390	83	1
RAD_10390	104	1
RAD_10390	123	1
RAD_10390	141	1
RAD_10391	75	-nan
RAD_10391	89	-nan
RAD_10393	13	-0.368421
RAD_10393	74	-0.368421
RAD_10393	79	-0.6
RAD_10393	107	1
RAD_10393	134	1
RAD_10393	139	-0.6
RAD_10393	199	1
RAD_10393	253	-0.368421
RAD_10394	8	-nan
RAD_10394	162	-nan
RAD_10394	216	-nan
RAD_10395	44	0.0148356
RAD_10396	15	-0.0120217
RAD_10396	81	0.0917837
RAD_10396	90	-0.0120217
RAD_10396	123	-0.0120217
RAD_10397	13	-0.0138739
RAD_10397	79	0.0148356
RAD_10397	86	0.0917837
RAD_10397	135	-0.0120217
RAD_10398	34	0.0921355
RAD_10399	248	0.0518387
RAD_10400	5	-0.0252343
RAD_10400	152	0.0367261
RAD_10400	187	0.922226
RAD_10400	220	0.0367261
RAD_10401	81	0.333333
RAD_10401	100	0.2
RAD_10401	103	0.2
RAD_10401	119	0
RAD_10402	57	-0.0241821
RAD_10402	126	0.0397979
RAD_10403	41	0.350093
RAD_10403	50	0.0273862
RAD_10403	56	0.0273862
RAD_10403	63	0.0741786
RAD_10403	79	-0.0196135
RAD_10403	80	0.0812842
RAD_10403	230	0.141767
RAD_10403	260	-0.0152265
RAD_10404	45	0.50838
RAD_10405	69	0.0192585
RAD_10405	81	0.406538
RAD_10405	112	-0.0571816
RAD_10405	166	0.249241
RAD_10405	171	-0.0152265
RAD_10406	83	0.517224
RAD_10406	91	0.0921355
RAD_10407	33	0.0569106
RAD_10407	74	-0.044586
RAD_10407	125	-0.044586
RAD_10407	154	0.0569106
RAD_10407	164	-0.044586
RAD_10408	29	-0.0152265
RAD_10408	60	0.0192585
RAD_10408	92	-0.0306748
RAD_10408	99	0.257112
RAD_10408	140	0.257112
RAD_10408	171	-0.0090525
RAD_10408	184	0.124151
RAD_10409	3	-0.0120217
RAD_10410	2	-0.363636
RAD_10410	13	0.521739
RAD_10410	48	0.521739
RAD_10410	49	0.521739
RAD_10410	57	0.521739
RAD_10410	102	-0.363636
RAD_10410	111	0.521739
RAD_10411	0	-0.0169492
RAD_10411	16	0.127873
RAD_10411	31	-0.0169492
RAD_10411	53	-0.0169492
RAD_10411	61	-0.0169492
RAD_10411	73	-0.134904
RAD_10411	74	-0.0169492
RAD_10411	109	-0.134904
RAD_10412	48	-0.0771739
RAD_10412	62	-0.0155086
RAD_10412	69	-0.0412574
RAD_10412	73	0.0774908
RAD_10412	95	0.054326
RAD_10412	118	-0.0412574
RAD_10413	166	0.0148356
RAD_10413	169	-0.0120217
RAD_10414	6	0.0282595
RAD_10414	88	-nan
RAD_10414	89	-0.09348
RAD_10414	97	-0.0199343
RAD_10414	108	0.561293
RAD_10414	134	0.138241
RAD_10415	132	0.506266
RAD_10415	137	0.0148356
RAD_10415	140	-0.0120217
RAD_10415	147	0.506266
RAD_10417	55	0.0397979
RAD_10417	58	0.0397979
RAD_10417	85	0.0397979
RAD_10417	86	0.291316
RAD_10417	92	0.0397979
RAD_10417	96	0.167542
RAD_10417	132	0.167542
RAD_10417	138	0.0397979
RAD_10417	147	0.0397979
RAD_10418	72	0.163043
RAD_10418	164	0.777092
RAD_10419	40	0.0148356
RAD_10419	101	0.0148356
RAD_10419	177	0.0148356
RAD_10420	19	-nan
RAD_10420	51	-nan
RAD_10420	151	-nan
RAD_10421	121	-0.0120217
RAD_10421	146	-0.0120217
RAD_10422	68	-nan
RAD_10422	72	-nan
RAD_10422	144	-nan
RAD_10422	226	-nan
RAD_10423	124	0.112742
RAD_10423	186	0.0148356
RAD_10424	16	0.0192585
RAD_10424	55	0.00784133
RAD_10424	114	-0.00701899
RAD_10424	116	0.00784133
RAD_10424	137	-0.00701899
RAD_10424	143	0.00784133
RAD_10424	245	0.00784133
RAD_10425	141	0.275358
RAD_10425	143	0.275358
RAD_10425	191	0.0148356
RAD_10426	15	0.0493079
RAD_10426	47	0.367884
RAD_10426	59	-0.0120217
RAD_10426	69	0.167542
RAD_10426	113	-0.0120217
RAD_10426	161	0.559437
RAD_10426	205	-0.0120217
RAD_10428	3	0.229947
RAD_10428	50	0.407186
RAD_10428	105	0.229947
RAD_10428	154	-0.0121269
RAD_10428	190	0.407186
RAD_10428	245	0.229947
RAD_10428	288	0.407186
RAD_10429	124	-0.0120217
RAD_10429	161	-0.0261694
RAD_10429	174	0.0917837
RAD_10430	5	-0.044586
RAD_10430	19	0.111111
RAD_10431	8	-0.00701899
RAD_10431	13	0.0532446
RAD_10431	14	-0.00701899
RAD_10431	55	0.0532446
RAD_10431	84	-0.00701899
RAD_10431	106	0.109293
RAD_10431	154	-0.00701899
RAD_10431	203	-0.00701899
RAD_10431	242	0.197515
RAD_10433	37	0.120806
RAD_10433	59	-0.039604
RAD_10433	91	0.0309203
RAD_10433	104	0.520449
RAD_10433	105	0.0428954
RAD_10433	125	0.0428954
RAD_10433	130	0.0137457
RAD_10433	168	0.0428954
RAD_10433	172	0.0428954
RAD_10434	3	-0.0856031
RAD_10434	66	-0.0316206
RAD_10434	75	-0.0856031
RAD_10434	105	-0.0316206
RAD_10434	116	-0.0316206
RAD_10435	9	0.85675
RAD_10435	70	-0.00701899
RAD_10437	23	0.883996
RAD_10437	31	0.883996
RAD_10437	59	0.0148356
RAD_10437	94	0.883996
RAD_10437	126	-0.0180844
RAD_10437	187	0.572488
RAD_10437	209	-0.0120217
RAD_10438	19	0.00784133
RAD_10438	24	0.248637
RAD_10438	204	-0.00701899
RAD_10439	35	-0.0120217
RAD_10439	56	0.656207
RAD_10439	121	-0.0120217
RAD_10440	67	0.564272
RAD_10440	74	0.0370578
RAD_10440	89	-0.0552764
RAD_10440	137	0.0370578
RAD_10441	30	0.0583419
RAD_10441	59	0.0583419
RAD_10441	115	0.0774908
RAD_10442	89	-0.0181818
RAD_10442	91	0.122924
RAD_10443	37	0.0148356
RAD_10443	236	0.126365
RAD_10444	16	0.795267
RAD_10444	40	-0.0890559
RAD_10444	117	0.0273862
RAD_10444	216	0.0974632
RAD_10445	128	-nan
RAD_10445	129	-nan
RAD_10446	29	0.603672
RAD_10446	44	-0.0337857
RAD_10446	67	0.0651862
RAD_10447	106	-0.0784836
RAD_10448	28	0
RAD_10449	76	0.0917837
RAD_10449	109	-0.0120217
RAD_10449	126	-0.0576923
RAD_10450	109	0.671111
RAD_10451	23	0.242137
RAD_10451	112	-0.00701899
RAD_10451	175	-0.0120217
RAD_10452	8	-0.0529695
RAD_10452	191	-0.0529695
RAD_10454	3	0.0316901
RAD_10454	31	-0.161826
RAD_10454	63	0.0316901
RAD_10454	91	0.0316901
RAD_10454	92	-0.161826
RAD_10454	120	0.0316901
RAD_10454	156	0.0316901
RAD_10455	35	-nan
RAD_10456	16	0
RAD_10456	28	0.0714286
RAD_10456	48	0
RAD_10456	59	0
RAD_10456	94	0
RAD_10456	96	0.464286
RAD_10456	124	0
RAD_10457	67	0.197515
RAD_10457	70	0.197515
RAD_10457	74	0.283979
RAD_10457	105	0.182679
RAD_10457	106	0.197515
RAD_10457	110	0.197515
RAD_10457	143	0.0192585
RAD_10457	148	0.283979
RAD_10458	112	0.150658
RAD_10459	0	-0.0120217
RAD_10459	42	0.523508
RAD_10459	47	0.242137
RAD_10459	48	-0.0120217
RAD_10459	86	0.0148356
RAD_10459	153	-0.0120217
RAD_10459	159	0.0148356
RAD_10461	23	0.890411
RAD_10461	28	0.473684
RAD_10461	33	0.554092
RAD_10461	34	0.0537634
RAD_10461	94	0.0275202
RAD_10461	103	0.0275202
RAD_10461	107	-0.0397878
RAD_10461	112	0.473684
RAD_10462	108	-0.00701899
RAD_10462	111	-0.0120217
RAD_10462	114	-0.00701899
RAD_10462	123	0.0917837
RAD_10462	127	0.308879
RAD_10462	171	0.0917837
RAD_10463	16	-0.111111
RAD_10463	17	-0.044586
RAD_10463	18	0.0569106
RAD_10463	20	0.166667
RAD_10463	24	0.333333
RAD_10463	52	0.166667
RAD_10463	55	0.333333
RAD_10463	83	0
RAD_10463	88	0.166667
RAD_10463	96	0.6
RAD_10464	2	-0.00701899
RAD_10464	44	0.0820124
RAD_10464	79	0.174893
RAD_10464	99	0.528082
RAD_10464	156	0.528082
RAD_10465	107	0.0786838
RAD_10465	130	0.0786838
RAD_10465	154	0.131579
RAD_10466	61	0.162896
RAD_10466	71	0.251194
RAD_10466	99	-0.0196135
RAD_10467	58	0.144999
RAD_10467	195	0.0493079
RAD_10468	89	0.0148356
RAD_10468	103	-0.0120217
RAD_10468	121	0.572488
RAD_10469	0	-0.0120217
RAD_10469	116	-0.0779943
RAD_10469	130	-0.0779943
RAD_10469	208	-0.0779943
RAD_10470	37	0.227011
RAD_10470	54	-0.0120217
RAD_10470	98	-0.0374005
RAD_10470	129	0.0397979
RAD_10470	142	0.227011
RAD_10470	151	-0.0374005
RAD_10470	182	0.0917837
RAD_10471	26	1
RAD_10471	29	1
RAD_10471	77	1
RAD_10471	201	1
RAD_10472	0	0.242137
RAD_10472	117	-0.0180844
RAD_10472	157	0.420671
RAD_10473	83	0.0570342
RAD_10473	157	0.014549
RAD_10473	177	0.014549
RAD_10473	190	0.0570342
RAD_10473	198	-0.0397878
RAD_10473	199	-0.153971
RAD_10473	208	0.014549
RAD_10473	216	0.115385
RAD_10473	219	0
RAD_10473	242	-0.0397878
RAD_10473	245	0.014549
RAD_10475	89	-0.0241821
RAD_10476	56	0.318182
RAD_10476	77	0.735751
RAD_10476	108	0.538462
RAD_10477	59	-0.0796814
RAD_10477	161	0.0397979
RAD_10477	193	0.358847
RAD_10477	195	0.0397979
RAD_10478	163	-0.00701899
RAD_10478	182	0.00784133
RAD_10478	219	0.00784133
RAD_10478	223	0
RAD_10478	224	0.142857
RAD_10479	84	-0.5
RAD_10480	26	0.0273862
RAD_10480	71	0.0343334
RAD_10480	79	0.0343334
RAD_10480	95	-0.0500619
RAD_10480	186	0.230553
RAD_10481	55	-0.0252343
RAD_10482	146	0.0370578
RAD_10482	164	0.117993
RAD_10482	169	-0.0121269
RAD_10482	173	-0.05274
RAD_10482	184	-0.05274
RAD_10482	203	-0.05274
RAD_10483	2	0.0465116
RAD_10483	81	-0.0289855
RAD_10483	144	-0.0289855
RAD_10483	235	0.0195122
RAD_10483	267	-0.0289855
RAD_10484	128	0.0397979
RAD_10485	34	0.113682
RAD_10485	68	0.3938
RAD_10485	69	0.368276
RAD_10485	73	0.113682
RAD_10486	68	0.0518387
RAD_10486	71	0.0518387
RAD_10486	99	-0.0337857
RAD_10486	133	-0.0771739
RAD_10486	157	0.0167831
RAD_10486	166	-0.0771739
RAD_10486	180	-0.0771739
RAD_10486	186	0.0518387
RAD_10487	32	0.787072
RAD_10487	52	0.211268
RAD_10487	101	-0.263158
RAD_10488	113	0.345463
RAD_10488	141	0.112742
RAD_10488	143	-0.0120217
RAD_10488	146	-nan
RAD_10488	148	-0.0241821
RAD_10489	58	0
RAD_10490	14	-0.0585817
RAD_10491	37	0.031903
RAD_10491	56	0.0192585
RAD_10491	122	0.0192585
RAD_10491	123	0.031903
RAD_10491	139	0.031903
RAD_10492	17	-0.256527
RAD_10492	102	0.358566
RAD_10492	107	0.00653358
RAD_10493	77	0.840708
RAD_10493	102	0.840708
RAD_10493	168	0.0367261
RAD_10494	16	-0.0600772
RAD_10494	43	-0.0196135
RAD_10494	59	0.0273862
RAD_10494	108	-0.0196135
RAD_10494	117	0.120806
RAD_10494	124	0.0273862
RAD_10495	111	0.113881
RAD_10495	164	0.0917837
RAD_10496	107	-0.0478677
RAD_10496	230	-0.0478677
RAD_10497	3	-0.0121269
RAD_10497	8	0.0680522
RAD_10497	43	0.0139785
RAD_10497	66	-0.0243902
RAD_10497	132	0.1
RAD_10498	180	0.242137
RAD_10499	47	0.543263
RAD_10499	99	0.0397979
RAD_10499	156	0.0532446
RAD_10500	7	0.304348
RAD_10500	13	0.0569106
RAD_10500	28	0.666667
RAD_10500	53	0.12069
RAD_10500	88	0.0989399
RAD_10500	94	0.0569106
RAD_10500	111	-0.0640732
RAD_10500	157	0.211268
RAD_10500	158	0.211268
RAD_10500	198	0.0559441
RAD_10500	233	0.0569106
RAD_10500	235	-0.0640732
RAD_10500	239	0.0989399
RAD_10500	256	-0.0640732
RAD_10501	75	0.0273862
RAD_10501	78	-0.0183527
RAD_10501	79	-0.0549235
RAD_10501	80	-0.0183527
RAD_10501	81	-0.0183527
RAD_10501	82	-0.0183527
RAD_10501	83	0.0974632
RAD_10501	114	-0.0183527
RAD_10501	158	-0.0183527
RAD_10501	163	-0.0183527
RAD_10502	99	-nan
RAD_10502	140	-nan
RAD_10502	141	-nan
RAD_10502	147	-nan
RAD_10504	8	0.514139
RAD_10504	13	0.514139
RAD_10504	111	0.0381679
RAD_10504	118	0.494933
RAD_10504	125	0.0192585
RAD_10504	139	0.0192585
RAD_10505	46	-0.0121269
RAD_10505	61	0.433333
RAD_10505	105	0.266667
RAD_10505	132	0.266667
RAD_10505	251	-0.0121269
RAD_10506	64	0.0921355
RAD_10507	3	0.100663
RAD_10507	42	0.142232
RAD_10507	116	0.149864
RAD_10507	136	-0.0171073
RAD_10508	30	0.211435
RAD_10508	90	0.0148356
RAD_10508	95	0.0294627
RAD_10508	187	0.0148356
RAD_10509	10	-0.0120217
RAD_10509	65	0.0493079
RAD_10509	69	0.941478
RAD_10509	72	-0.0120217
RAD_10509	78	-0.0120217
RAD_10510	60	0.00784133
RAD_10510	168	0.00784133
RAD_10510	176	0.22863
RAD_10511	23	-6.245e-17
RAD_10511	41	-6.245e-17
RAD_10511	77	1.19696e-16
RAD_10511	88	-6.245e-17
RAD_10511	89	-6.245e-17
RAD_10511	95	-6.245e-17
RAD_10511	105	-6.245e-17
RAD_10511	120	-6.245e-17
RAD_10511	121	0.433333
RAD_10511	124	-6.245e-17
RAD_10511	136	1.19696e-16
RAD_10511	139	-6.245e-17
RAD_10511	160	-6.245e-17
RAD_10512	31	0.584698
RAD_10512	177	0.0397979
RAD_10512	212	0.144999
RAD_10512	228	0.584698
RAD_10513	164	-0.0196135
RAD_10514	0	0.0283271
RAD_10516	16	-0.0397878
RAD_10516	46	0.659229
RAD_10517	33	0.0148356
RAD_10517	52	0.0148356
RAD_10518	7	-1.12757e-16
RAD_10519	18	-0.144077
RAD_10519	26	0.700033
RAD_10519	100	0.700033
RAD_10519	102	0.700033
RAD_10519	103	0.700033
RAD_10519	122	-nan
RAD_10519	126	1
RAD_10519	141	0.891684
RAD_10520	29	0.00784133
RAD_10520	145	-0.0622523
RAD_10521	11	-0.0337857
RAD_10521	100	0.0960118
RAD_10523	79	0.242137
RAD_10523	116	0.0917837
RAD_10524	19	-1.14492e-16
RAD_10524	59	-0.0714286
RAD_10524	167	-0.0714286
RAD_10524	195	-0.0714286
RAD_10524	197	0.333333
RAD_10525	28	0.0532446
RAD_10525	36	0.0532446
RAD_10525	43	0.0532446
RAD_10525	56	0.0532446
RAD_10525	60	0.0532446
RAD_10525	62	0.0532446
RAD_10525	79	0.0532446
RAD_10525	84	0.0532446
RAD_10525	110	0.0532446
RAD_10525	155	0.439911
RAD_10525	157	0.0532446
RAD_10528	21	-0.0120217
RAD_10528	83	0.267022
RAD_10528	111	0.198397
RAD_10528	116	0.0397979
RAD_10528	170	0.0921355
RAD_10529	55	0.761876
RAD_10529	82	0.0148356
RAD_10529	114	-0.0120217
RAD_10529	147	0.702383
RAD_10530	16	0.101907
RAD_10530	89	0.0192585
RAD_10530	95	0.0296708
RAD_10531	42	-0.0120217
RAD_10531	44	0.0397979
RAD_10531	58	0.0148356
RAD_10531	62	0.0917837
RAD_10531	85	0.0397979
RAD_10532	131	0.0524489
RAD_10532	152	0.0192585
RAD_10532	230	0.0192585
RAD_10532	239	0.929278
RAD_10533	5	0.0148356
RAD_10533	56	-0.0289389
RAD_10533	85	-0.0120217
RAD_10534	62	0.0316901
RAD_10534	65	-0.0260116
RAD_10535	9	-0.0090525
RAD_10535	17	-0.127879
RAD_10535	31	0.34126
RAD_10535	134	0.109293
RAD_10535	145	-0.0090525
RAD_10536	11	-nan
RAD_10536	171	-nan
RAD_10537	21	0.83871
RAD_10537	25	-0.0199343
RAD_10537	52	-0.0199343
RAD_10537	64	0.0260074
RAD_10537	78	0.637435
RAD_10537	143	0.0260074
RAD_10538	34	-0.0478677
RAD_10538	66	-0.0529695
RAD_10540	52	0.393939
RAD_10540	60	0.269883
RAD_10540	95	0.0316901
RAD_10540	152	-0.0260116
RAD_10540	157	-0.0260116
RAD_10541	45	-0.0120217
RAD_10541	53	0.0397979
RAD_10541	74	-0.0120217
RAD_10541	79	0.0397979
RAD_10541	83	-0.0995355
RAD_10541	84	0.355932
RAD_10541	85	-nan
RAD_10541	86	0.0917837
RAD_10541	92	-0.0120217
RAD_10541	95	-0.0152265
RAD_10541	194	0.17248
RAD_10542	93	-0.0120217
RAD_10543	2	0.0267062
RAD_10543	38	0.0267062
RAD_10543	121	0.111111
RAD_10544	24	0.859813
RAD_10544	64	1
RAD_10544	83	0.859813
RAD_10544	134	0.8
RAD_10545	66	-nan
RAD_10545	137	-nan
RAD_10546	174	-0.0439867
RAD_10548	1	-0.0180844
RAD_10549	44	0.647836
RAD_10549	127	0.0192585
RAD_10549	147	0.0192585
RAD_10549	208	0.249241
RAD_10549	209	0.0192585
RAD_10549	223	-0.0152265
RAD_10549	249	0.0192585
RAD_10550	10	0.0148356
RAD_10550	23	0.0148356
RAD_10550	111	0.0148356
RAD_10550	143	0.112742
RAD_10551	18	0.0201835
RAD_10551	70	0.25
RAD_10551	97	0.25
RAD_10552	68	-0.0120217
RAD_10552	105	-0.0120217
RAD_10552	122	0.0148356
RAD_10552	174	0.420671
RAD_10552	184	-0.0241821
RAD_10552	186	0.367884
RAD_10554	16	0.221615
RAD_10554	25	0.329099
RAD_10554	76	0.379383
RAD_10554	82	0.0273862
RAD_10554	128	0.0428954
RAD_10554	148	0.232613
RAD_10554	171	0.0273862
RAD_10554	188	0.211435
RAD_10556	13	-0.0120217
RAD_10556	38	0.809357
RAD_10556	39	0.809357
RAD_10556	103	0.144999
RAD_10556	105	0.230645
RAD_10556	117	0.0397979
RAD_10556	126	0.0397979
RAD_10556	138	0.0397979
RAD_10556	160	0.167542
RAD_10557	134	0.0917837
RAD_10557	153	0.0917837
RAD_10558	148	0.0343334
RAD_10558	171	0.167753
RAD_10558	180	0.0273862
RAD_10559	3	1.19696e-16
RAD_10559	11	-6.245e-17
RAD_10559	65	1.19696e-16
RAD_10559	79	0.1
RAD_10559	88	-6.245e-17
RAD_10559	154	-0.134904
RAD_10559	182	0.25
RAD_10560	127	0.742188
RAD_10560	152	1
RAD_10560	172	0.131579
RAD_10560	220	-0.0961538
RAD_10561	31	0.0367261
RAD_10561	112	-0.0252343
RAD_10561	141	-0.0252343
RAD_10562	75	0.00784133
RAD_10562	162	-0.00701899
RAD_10564	59	-0.0499097
RAD_10564	72	0.291316
RAD_10565	59	0.000872835
RAD_10565	111	0.0771328
RAD_10565	124	0.000872835
RAD_10565	156	0.211524
RAD_10566	55	0.672632
RAD_10566	58	0.00784133
RAD_10566	87	-0.00701899
RAD_10567	36	0.210887
RAD_10567	37	0.210887
RAD_10567	41	0.101734
RAD_10567	42	0.0192585
RAD_10567	49	0.304471
RAD_10567	53	0.0192585
RAD_10567	67	0.304471
RAD_10567	71	0.304471
RAD_10567	75	-0.0152265
RAD_10567	80	0.304471
RAD_10567	83	0.304471
RAD_10567	106	0.335527
RAD_10567	128	0.0428954
RAD_10567	148	0.0192585
RAD_10567	174	0.197515
RAD_10567	182	0.161837
RAD_10567	183	-nan
RAD_10568	95	0.167542
RAD_10568	105	0.0148356
RAD_10568	126	0.0148356
RAD_10568	211	0.594144
RAD_10569	9	-0.134904
RAD_10569	23	-0.134904
RAD_10570	16	-nan
RAD_10570	130	-nan
RAD_10570	233	-nan
RAD_10572	18	-0.0252343
RAD_10572	113	0.0367261
RAD_10572	172	-0.0252343
RAD_10572	189	-0.0252343
RAD_10574	174	-0.0587476
RAD_10574	210	0.131693
RAD_10576	2	0.5
RAD_10576	18	0.6
RAD_10576	74	-nan
RAD_10576	82	0.172414
RAD_10576	84	0.6
RAD_10576	104	0.6
RAD_10576	117	0.5
RAD_10579	8	0.0346408
RAD_10579	47	-0.0120217
RAD_10579	48	-0.0120217
RAD_10579	49	-0.0120217
RAD_10579	124	0.167542
RAD_10580	28	0.111111
RAD_10580	57	-0.157631
RAD_10580	76	-0.0909091
RAD_10580	103	0.111111
RAD_10580	107	1
RAD_10580	129	-0.044586
RAD_10580	130	0.1485
RAD_10580	134	-0.0909091
RAD_10580	162	8.32667e-17
RAD_10580	164	-0.044586
RAD_10580	166	1
RAD_10580	169	-0.044586
RAD_10580	188	-0.044586
RAD_10580	189	0.1485
RAD_10580	193	-0.0909091
RAD_10580	208	8.32667e-17
RAD_10580	212	0.111111
RAD_10580	216	-0.0909091
RAD_10580	220	-0.0909091
RAD_10580	221	-0.0909091
RAD_10580	225	0.12069
RAD_10580	237	0.1485
RAD_10580	242	1
RAD_10581	30	0.0917837
RAD_10581	57	-0.0120217
RAD_10582	134	0.131693
RAD_10583	93	-1
RAD_10583	142	0.666667
RAD_10583	152	-1
RAD_10584	35	0.373516
RAD_10584	45	0.883996
RAD_10584	86	0.883996
RAD_10584	184	0.31262
RAD_10585	1	0.132871
RAD_10585	32	0.862043
RAD_10585	83	-0.0196135
RAD_10586	82	0.0273862
RAD_10586	84	0.0273862
RAD_10586	109	-0.0600772
RAD_10586	146	0.0343334
RAD_10587	6	-0.0475604
RAD_10587	103	0.0921355
RAD_10588	159	-nan
RAD_10589	20	0.329045
RAD_10589	33	0.702383
RAD_10589	42	0.0148356
RAD_10589	64	-0.0120217
RAD_10589	94	-0.0120217
RAD_10589	124	0.198397
RAD_10590	75	1
RAD_10591	98	0.345463
RAD_10591	99	0.0921355
RAD_10591	188	0.0397979
RAD_10591	236	0.0148356
RAD_10592	170	0.54945
RAD_10593	178	-0.139816
RAD_10594	129	0.0397979
RAD_10595	126	-0.0120217
RAD_10595	143	0.604482
RAD_10595	160	0.0397979
RAD_10596	115	0.0921355
RAD_10596	136	0.0148356
RAD_10597	33	-0.0120217
RAD_10597	101	0.141037
RAD_10597	153	-0.0120217
RAD_10597	156	-0.0120217
RAD_10597	159	0.442158
RAD_10597	162	0.442158
RAD_10597	166	0.408163
RAD_10597	168	0.0148356
RAD_10598	74	-0.00551268
RAD_10599	47	-0.0289855
RAD_10599	139	-0.0289855
RAD_10600	11	7.28584e-17
RAD_10600	53	0.7
RAD_10600	65	0.3
RAD_10600	66	0.7
RAD_10600	67	0.7
RAD_10600	68	0.7
RAD_10600	69	0.25
RAD_10600	107	1.82146e-17
RAD_10600	110	1.82146e-17
RAD_10600	119	0.7
RAD_10600	133	0.7
RAD_10600	154	1.82146e-17
RAD_10600	155	1.82146e-17
RAD_10600	238	-0.0208333
RAD_10600	243	0.260474
RAD_10600	258	0.0833333
RAD_10602	8	0.519231
RAD_10602	41	0.557229
RAD_10602	92	1.27739e-17
RAD_10602	97	1.27739e-17
RAD_10602	223	0.557229
RAD_10603	65	0.0263484
RAD_10603	113	0.347813
RAD_10604	65	-nan
RAD_10605	96	-0.0252343
RAD_10605	213	0.0556092
RAD_10605	240	-0.0252343
RAD_10606	7	0.167753
RAD_10606	11	0.131693
RAD_10606	43	0.178343
RAD_10606	82	-0.0120217
RAD_10606	114	-0.0120217
RAD_10606	120	0.26947
RAD_10606	132	0.296188
RAD_10606	147	-0.0120217
RAD_10607	16	0.0273862
RAD_10607	53	0.0273862
RAD_10607	121	-0.0196135
RAD_10607	164	0.385965
RAD_10607	199	0.0273862
RAD_10607	210	0.0273862
RAD_10607	212	0.0273862
RAD_10608	4	0.0148356
RAD_10608	155	0.352449
RAD_10609	89	0.00784133
RAD_10609	199	-0.00701899
RAD_10609	232	0.274866
RAD_10610	42	0.809357
RAD_10610	137	-0.0120217
RAD_10610	158	0.0148356
RAD_10611	97	0.657492
RAD_10611	103	0.657492
RAD_10611	142	0.0148356
RAD_10612	87	-0.0196135
RAD_10612	148	-0.0196135
RAD_10612	165	0.211435
RAD_10612	223	0.150658
RAD_10613	119	-0.0120217
RAD_10613	168	-0.0120217
RAD_10615	24	0.180887
RAD_10617	20	0.804878
RAD_10617	116	0.211268
RAD_10618	41	0.401603
RAD_10618	56	-0.0171073
RAD_10618	83	0.0570342
RAD_10618	96	0.0201835
RAD_10618	136	0.0201835
RAD_10618	137	0.0201835
RAD_10618	242	-0.0171073
RAD_10619	81	-nan
RAD_10619	102	-nan
RAD_10619	120	-nan
RAD_10619	163	-nan
RAD_10619	203	-nan
RAD_10620	79	0.0786838
RAD_10620	116	-0.153146
RAD_10620	132	-0.153146
RAD_10620	151	-0.153146
RAD_10620	190	-0.153146
RAD_10622	112	0.530578
RAD_10622	186	0.530578
RAD_10622	208	0.217391
RAD_10622	211	0.530578
RAD_10623	145	0.0148356
RAD_10623	148	0.0148356
RAD_10624	37	0.0917837
RAD_10624	86	0.458284
RAD_10624	107	0.0917837
RAD_10624	121	-0.0120217
RAD_10624	188	0.458284
RAD_10625	4	-0.0120217
RAD_10626	105	-1.12757e-16
RAD_10626	213	0.151671
RAD_10627	39	0.028641
RAD_10627	106	0.114935
RAD_10627	111	0.0148356
RAD_10627	119	-0.0276589
RAD_10627	132	-0.0276589
RAD_10627	136	-0.0120217
RAD_10627	144	-0.0276589
RAD_10628	28	-0.0475604
RAD_10628	120	0.0148356
RAD_10628	135	-0.0120217
RAD_10629	21	0.805799
RAD_10629	62	0.197515
RAD_10629	82	-0.0152265
RAD_10629	99	0.0192585
RAD_10629	119	0.473434
RAD_10629	169	0.221615
RAD_10629	189	0.0367261
RAD_10630	173	0.26947
RAD_10631	2	-0.0640732
RAD_10631	42	-0.0640732
RAD_10631	48	0.289277
RAD_10631	49	-0.0640732
RAD_10631	132	0.0989399
RAD_10632	119	0.0812842
RAD_10633	32	-0.0120217
RAD_10633	95	0.0771328
RAD_10635	111	0
RAD_10636	125	0.167542
RAD_10636	233	0.112742
RAD_10637	22	0.0397979
RAD_10637	34	-0.0120217
RAD_10637	126	-0.0400521
RAD_10637	156	0.242137
RAD_10638	16	0.598784
RAD_10638	24	0
RAD_10638	40	0.228571
RAD_10638	83	0
RAD_10638	134	0
RAD_10638	151	0.598784
RAD_10640	120	0.0201835
RAD_10641	18	0.167542
RAD_10641	127	0.518366
RAD_10641	197	0.0917837
RAD_10642	118	-0.1449
RAD_10642	139	-0.1449
RAD_10642	168	1
RAD_10643	61	0.00784133
RAD_10643	112	0.00784133
RAD_10643	134	-0.00701899
RAD_10643	206	0.616612
RAD_10644	84	-0.304348
RAD_10646	26	-nan
RAD_10647	66	0.0201835
RAD_10650	55	0.0569106
RAD_10651	11	-0.0120217
RAD_10651	24	0.112742
RAD_10651	28	0.209122
RAD_10651	78	0.0148356
RAD_10652	21	0.445087
RAD_10652	29	0.189524
RAD_10652	72	0.647059
RAD_10652	99	0.189524
RAD_10652	109	-0.0833081
RAD_10652	114	0.0251027
RAD_10652	122	0.0251027
RAD_10652	125	0.0251027
RAD_10652	131	0.0251027
RAD_10653	56	0.318182
RAD_10653	77	0.519231
RAD_10653	97	0.133333
RAD_10653	146	0.133333
RAD_10654	60	0.0148356
RAD_10654	183	0.702383
RAD_10654	187	0.226714
RAD_10654	190	0.663535
RAD_10654	216	0.881279
RAD_10655	70	0.0273862
RAD_10655	108	0.0148356
RAD_10656	32	0.298058
RAD_10656	33	0.298058
RAD_10656	48	0.0917837
RAD_10656	85	0.298058
RAD_10656	92	0.236284
RAD_10656	104	0.0688688
RAD_10656	120	0.298058
RAD_10656	140	0.298058
RAD_10656	169	0.215479
RAD_10657	15	-0.0120217
RAD_10657	89	-0.0120217
RAD_10657	107	-0.0120217
RAD_10657	109	0.433931
RAD_10657	138	0.0148356
RAD_10659	96	-0.00252701
RAD_10659	146	0.206293
RAD_10659	147	0.453426
RAD_10659	160	0.0102529
RAD_10659	175	-0.0090525
RAD_10660	48	0.245962
RAD_10660	57	0.0148356
RAD_10660	105	0.656207
RAD_10660	126	-0.0359838
RAD_10660	147	0.656207
RAD_10661	72	0.0148356
RAD_10662	17	0.0370578
RAD_10662	18	0.0370578
RAD_10662	48	0.0728477
RAD_10662	65	0.0370578
RAD_10662	94	0.171712
RAD_10662	116	0.205575
RAD_10662	125	0.129059
RAD_10662	142	0.0786838
RAD_10664	140	-0.0090525
RAD_10665	23	0.0148356
RAD_10665	39	0.82761
RAD_10665	103	0.0921355
RAD_10665	106	-0.0187737
RAD_10666	20	0.270386
RAD_10666	22	0.270386
RAD_10667	47	0.190499
RAD_10667	52	0.190499
RAD_10667	77	0.00906736
RAD_10667	125	0.201962
RAD_10669	14	-0.00486345
RAD_10669	34	0.0493079
RAD_10670	30	0.0294627
RAD_10670	55	-0.0120217
RAD_10670	60	0.0917837
RAD_10670	62	-0.0120217
RAD_10670	126	0.937688
RAD_10671	5	0.141037
RAD_10672	28	0.585534
RAD_10672	122	0.0921355
RAD_10672	155	-0.0280377
RAD_10673	141	0.0921355
RAD_10674	63	0.00784133
RAD_10674	74	0.00784133
RAD_10676	20	1
RAD_10676	66	1
RAD_10676	100	1
RAD_10676	108	1
RAD_10677	28	0.0273862
RAD_10677	108	0.0304615
RAD_10677	136	0.311161
RAD_10678	23	0.361217
RAD_10678	195	-0.0810811
RAD_10679	21	0.742905
RAD_10679	66	0.0148356
RAD_10681	105	0.0570342
RAD_10682	0	-nan
RAD_10682	203	-nan
RAD_10682	217	-nan
RAD_10683	37	-0.170732
RAD_10683	103	1
RAD_10683	132	1
RAD_10684	71	0.0148356
RAD_10684	116	0.40925
RAD_10684	118	0.40925
RAD_10684	139	-0.0120217
RAD_10684	156	-0.0120217
RAD_10685	5	0.0537634
RAD_10685	76	0.399285
RAD_10685	88	0.189655
RAD_10685	99	0.659229
RAD_10686	0	-nan
RAD_10686	28	-nan
RAD_10686	29	-nan
RAD_10686	47	-nan
RAD_10686	65	-nan
RAD_10686	105	-nan
RAD_10687	134	-0.0120217
RAD_10687	145	0.211524
RAD_10688	123	-0.0371367
RAD_10688	143	-nan
RAD_10688	146	-0.0587476
RAD_10689	2	-0.0120217
RAD_10689	9	-0.0120217
RAD_10689	12	0.883996
RAD_10689	26	0.883996
RAD_10689	30	-0.0120217
RAD_10689	56	0.82761
RAD_10689	125	-0.0120217
RAD_10689	127	-0.0120217
RAD_10689	135	0.0148356
RAD_10689	143	-0.0120217
RAD_10689	175	-0.0120217
RAD_10689	178	-0.0120217
RAD_10689	194	0.82761
RAD_10690	4	0.0397979
RAD_10690	31	0.0148356
RAD_10690	41	0.0148356
RAD_10690	61	0.0493079
RAD_10690	118	0.0397979
RAD_10692	63	0.209399
RAD_10692	92	0.538792
RAD_10692	112	0.0102529
RAD_10694	60	0.194631
RAD_10694	95	-0.0260116
RAD_10696	19	0.122924
RAD_10696	23	0.122924
RAD_10696	26	-0.0262391
RAD_10696	27	0
RAD_10696	82	0.214286
RAD_10696	190	0
RAD_10696	216	-0.0805195
RAD_10696	224	0.122924
RAD_10697	21	-0.0120217
RAD_10697	48	0.0148356
RAD_10697	49	0.245962
RAD_10698	58	0
RAD_10698	151	0.00784133
RAD_10700	21	0.366454
RAD_10700	37	0.0204082
RAD_10700	102	-0.0090525
RAD_10700	120	-0.0090525
RAD_10700	136	0.77829
RAD_10700	139	0.77829
RAD_10700	165	0.614099
RAD_10701	30	-0.0428509
RAD_10701	32	-0.0428509
RAD_10701	50	-0.0428509
RAD_10701	54	0.298058
RAD_10701	73	-0.0428509
RAD_10701	74	-0.0428509
RAD_10701	80	-0.0428509
RAD_10701	85	-0.0428509
RAD_10701	129	-0.0428509
RAD_10701	131	0.0917837
RAD_10701	179	-0.0428509
RAD_10701	196	-0.0428509
RAD_10703	0	0.270386
RAD_10704	88	0.111111
RAD_10704	181	-0.123967
RAD_10705	71	0.17248
RAD_10705	115	-0.0120217
RAD_10705	172	0.367884
RAD_10705	173	0.560822
RAD_10705	227	-0.0120217
RAD_10706	45	0.0148356
RAD_10706	142	-0.0519615
RAD_10707	45	-0.0120217
RAD_10707	129	0.0148356
RAD_10707	188	0.581636
RAD_10708	71	0.75431
RAD_10708	109	0.75431
RAD_10708	187	0.75431
RAD_10709	23	-0.0736842
RAD_10710	3	0.131693
RAD_10710	25	-0.0122164
RAD_10710	66	0.515142
RAD_10710	67	-0.0122164
RAD_10710	85	0.132129
RAD_10711	137	-0.00701899
RAD_10713	94	0.126365
RAD_10713	115	0.0148356
RAD_10713	116	0.58589
RAD_10713	122	0.242137
RAD_10713	130	-0.0120217
RAD_10714	25	0.0532446
RAD_10714	96	0.0917837
RAD_10714	101	0.25
RAD_10714	130	-0.0120217
RAD_10714	146	0.0148356
RAD_10714	148	-0.0130948
RAD_10714	149	0.0532446
RAD_10714	180	0.0397979
RAD_10714	196	0.0148356
RAD_10714	235	0.0397979
RAD_10715	14	-0.044586
RAD_10715	30	-0.044586
RAD_10715	42	0.0569106
RAD_10715	138	0.0569106
RAD_10716	9	0.0233863
RAD_10716	98	0.0192585
RAD_10716	103	-0.0152265
RAD_10716	153	0.0192585
RAD_10717	140	0.15116
RAD_10717	150	0.189524
RAD_10719	81	-0.0120217
RAD_10719	233	-0.0120217
RAD_10720	69	0
RAD_10720	89	0
RAD_10720	143	0
RAD_10720	144	0.228571
RAD_10721	9	-0.150802
RAD_10721	42	-0.150802
RAD_10721	63	0.236799
RAD_10721	91	-0.150802
RAD_10721	98	0.236799
RAD_10721	106	-0.150802
RAD_10721	108	-0.150802
RAD_10721	109	0.0370578
RAD_10721	134	-0.150802
RAD_10721	185	-0.150802
RAD_10721	207	-0.027284
RAD_10722	1	0.0979228
RAD_10722	20	0.155606
RAD_10722	96	0.00784133
RAD_10723	144	0.0192585
RAD_10724	21	0.0148356
RAD_10724	26	0.0148356
RAD_10724	27	0.0148356
RAD_10724	63	0.0273862
RAD_10724	86	-0.0120217
RAD_10724	104	0.0148356
RAD_10724	109	0.0148356
RAD_10724	144	0.26947
RAD_10724	159	0.0273862
RAD_10724	185	0.211435
RAD_10724	215	0.120806
RAD_10724	227	0.0148356
RAD_10724	233	-0.0152265
RAD_10725	102	-0.0120217
RAD_10725	127	0.345463
RAD_10727	27	0.114935
RAD_10727	147	0.373516
RAD_10728	13	0.126365
RAD_10728	69	-0.0431326
RAD_10728	72	-0.0431326
RAD_10728	80	0.453902
RAD_10728	81	0.167542
RAD_10728	123	-0.0508104
RAD_10728	142	0.0148356
RAD_10728	190	0.0107768
RAD_10728	201	0.0148356
RAD_10729	63	1
RAD_10729	74	0.131579
RAD_10730	26	1.19696e-16
RAD_10732	35	0.408035
RAD_10732	38	0.408035
RAD_10732	39	0.408035
RAD_10732	41	-nan
RAD_10732	42	0.408035
RAD_10732	52	0.0322774
RAD_10732	53	0.0493079
RAD_10732	58	0.167542
RAD_10732	125	0.167542
RAD_10733	139	-nan
RAD_10735	29	0.131579
RAD_10735	258	-0.0961538
RAD_10736	176	-0.0120217
RAD_10737	13	0.172414
RAD_10737	60	-0.4
RAD_10737	216	-0.0961538
RAD_10738	97	0.0148356
RAD_10738	128	0.112742
RAD_10739	93	0.25
RAD_10739	216	-0.044586
RAD_10740	25	0.358566
RAD_10741	14	-0.112685
RAD_10741	27	0.0309203
RAD_10741	64	-0.0438472
RAD_10741	102	0.0367261
RAD_10741	122	0.0260074
RAD_10741	129	0.0658713
RAD_10742	125	-0.0640732
RAD_10743	64	-0.0120217
RAD_10743	97	-0.0120217
RAD_10743	128	-0.0120217
RAD_10743	146	0.0148356
RAD_10743	224	0.0397979
RAD_10743	236	1
RAD_10744	48	0.881902
RAD_10744	61	0.141509
RAD_10744	62	-0.0740741
RAD_10744	115	0.163043
RAD_10744	119	-0.00451264
RAD_10744	134	0.163043
RAD_10745	100	0.442509
RAD_10745	109	0.614099
RAD_10745	138	-0.00701899
RAD_10746	71	-1.14492e-16
RAD_10746	110	-1.14492e-16
RAD_10746	131	2.77556e-17
RAD_10747	72	0.713533
RAD_10747	74	0.0792358
RAD_10748	42	0.0397979
RAD_10750	9	0
RAD_10750	27	-0.00766703
RAD_10750	33	0.270386
RAD_10750	35	-0.128205
RAD_10750	60	0.270386
RAD_10750	66	-0.128205
RAD_10752	86	0.0273862
RAD_10752	123	0.0343334
RAD_10752	124	0.360412
RAD_10752	125	0.288812
RAD_10752	126	0.0522088
RAD_10752	144	0.288812
RAD_10752	146	0.53701
RAD_10752	158	0.288812
RAD_10752	216	0.214531
RAD_10752	217	0.288812
RAD_10753	85	0.0465116
RAD_10753	92	0.0689655
RAD_10754	25	8.32667e-17
RAD_10754	44	8.32667e-17
RAD_10754	226	-0.0961538
RAD_10754	234	8.32667e-17
RAD_10755	62	-0.0120217
RAD_10755	126	-0.0120217
RAD_10755	160	-0.0120217
RAD_10756	2	0.0397979
RAD_10756	33	-0.0120217
RAD_10756	141	0.55441
RAD_10757	127	0.25
RAD_10758	55	0.387946
RAD_10759	4	0.171843
RAD_10759	29	0.122924
RAD_10759	30	0.122924
RAD_10759	74	0.122924
RAD_10759	94	0.122924
RAD_10759	113	0.122924
RAD_10759	135	0.0952381
RAD_10760	91	0.0148356
RAD_10760	96	0.0397979
RAD_10760	112	-0.0120217
RAD_10760	114	0.443803
RAD_10760	142	0.167542
RAD_10761	91	0.0163413
RAD_10761	108	-0.0337857
RAD_10762	50	0.195524
RAD_10762	60	0.393586
RAD_10763	14	1
RAD_10763	27	1
RAD_10763	70	1
RAD_10763	73	1
RAD_10763	91	1
RAD_10763	97	0.0721649
RAD_10763	109	1
RAD_10763	117	1
RAD_10763	126	1
RAD_10763	140	1
RAD_10763	150	1
RAD_10763	153	1
RAD_10763	154	1
RAD_10763	161	1
RAD_10763	172	1
RAD_10764	18	0.301674
RAD_10764	24	-0.0199343
RAD_10764	30	0.409847
RAD_10764	124	0.239366
RAD_10764	143	0.0260074
RAD_10764	177	-0.0130628
RAD_10764	179	-0.0130628
RAD_10765	4	0.0199786
RAD_10765	23	-0.0120217
RAD_10765	33	-0.0120217
RAD_10765	75	0.17248
RAD_10765	96	0.0539846
RAD_10765	164	-0.0120217
RAD_10766	10	0.367884
RAD_10766	74	0.809357
RAD_10766	110	0.809357
RAD_10766	121	0.113881
RAD_10766	169	0.811717
RAD_10766	184	0.367884
RAD_10767	134	0.197515
RAD_10768	32	1
RAD_10768	35	1
RAD_10770	11	-0.0120217
RAD_10770	17	-0.0120217
RAD_10770	113	0.167542
RAD_10770	164	0.0397979
RAD_10771	25	-0.0397878
RAD_10771	117	0.0592525
RAD_10771	134	0.47619
RAD_10771	144	-0.0397878
RAD_10772	27	-0.0120217
RAD_10772	67	0.456122
RAD_10772	70	0.198397
RAD_10772	111	0.198397
RAD_10772	137	0.198397
RAD_10772	173	0.198397
RAD_10773	12	0.0917837
RAD_10773	91	0.0148356
RAD_10773	134	0.367884
RAD_10773	148	-0.0120217
RAD_10773	189	0.0917837
RAD_10774	5	0.460438
RAD_10774	35	-0.0672193
RAD_10774	108	0.0933357
RAD_10774	135	0.187285
RAD_10774	165	0.315597
RAD_10774	194	0.315597
RAD_10774	198	-0.0120217
RAD_10775	65	0.00784133
RAD_10775	94	0.493929
RAD_10777	10	-0.0587476
RAD_10777	46	-0.0563747
RAD_10777	135	-0.0587476
RAD_10778	54	0.0273862
RAD_10778	69	0.872578
RAD_10778	208	0.0812842
RAD_10779	146	-nan
RAD_10780	72	0.425766
RAD_10780	104	-0.00701899
RAD_10781	98	-0.0740741
RAD_10783	110	-0.128205
RAD_10784	21	-0.0196135
RAD_10784	89	0.0812842
RAD_10784	139	0.0304615
RAD_10785	0	-0.0909091
RAD_10785	122	0.111111
RAD_10786	15	0.173516
RAD_10786	21	-0.0289855
RAD_10786	63	-0.0667838
RAD_10786	89	0.0195122
RAD_10786	173	0.497018
RAD_10786	202	0.344086
RAD_10786	230	0.310345
RAD_10789	24	0
RAD_10789	182	0.111111
RAD_10789	200	0.111111
RAD_10790	115	0.0397979
RAD_10791	42	-nan
RAD_10791	90	0.714286
RAD_10792	111	-0.0285714
RAD_10792	117	0.0857143
RAD_10792	122	0
RAD_10792	144	-0.0090525
RAD_10792	170	-0.0285714
RAD_10792	182	0.0714286
RAD_10792	188	0
RAD_10793	33	0.25157
RAD_10793	79	0.25157
RAD_10793	111	0.174893
RAD_10794	155	0.388603
RAD_10794	168	0.155606
RAD_10795	9	-0.0120217
RAD_10795	15	-0.0120217
RAD_10795	76	-0.0514292
RAD_10795	84	0.213872
RAD_10795	89	-0.0514292
RAD_10795	105	-0.0514292
RAD_10795	109	0.4251
RAD_10795	135	0.4251
RAD_10795	147	0.211435
RAD_10797	1	0.0921355
RAD_10797	41	0.0148356
RAD_10797	113	0.288152
RAD_10797	165	0.82761
RAD_10798	7	-0.044586
RAD_10798	62	-0.176211
RAD_10798	71	-0.044586
RAD_10798	114	0.12069
RAD_10801	49	0.384615
RAD_10801	198	0.111111
RAD_10802	42	-0.144077
RAD_10802	83	0.0696151
RAD_10802	138	-0.144077
RAD_10803	40	-0.0120217
RAD_10803	65	0.0493079
RAD_10803	193	0.0493079
RAD_10803	194	-0.0120217
RAD_10804	153	0.208333
RAD_10804	243	0.388889
RAD_10805	63	0.350083
RAD_10805	136	0.0192585
RAD_10805	153	0.744296
RAD_10805	180	-0.0152265
RAD_10805	222	0.313759
RAD_10806	45	-nan
RAD_10806	78	-nan
RAD_10807	26	-0.0381711
RAD_10807	66	0.538243
RAD_10807	119	0.538243
RAD_10808	14	0.148936
RAD_10808	198	-0.0412574
RAD_10808	200	0.148936
RAD_10808	220	-0.0412574
RAD_10809	140	0.0148356
RAD_10809	154	0.0917837
RAD_10809	194	0.17248
RAD_10810	99	-0.180328
RAD_10810	158	-0.0833081
RAD_10810	198	0.195524
RAD_10810	221	-0.0856031
RAD_10810	224	0.213592
RAD_10811	132	0.820128
RAD_10812	108	0.126017
RAD_10812	116	0.126017
RAD_10812	122	0.00784133
RAD_10812	166	0.155606
RAD_10813	0	-0.0120217
RAD_10813	66	0.543263
RAD_10814	0	0.00784133
RAD_10814	17	0.0148356
RAD_10814	203	-0.0120217
RAD_10815	191	-0.0289855
RAD_10816	86	0.167542
RAD_10816	105	0.167542
RAD_10816	134	-0.4
RAD_10816	143	0.00145381
RAD_10816	144	0.211524
RAD_10816	145	-0.0120217
RAD_10816	149	-0.0431326
RAD_10816	208	0.112742
RAD_10816	212	0.0148356
RAD_10817	143	-0.00701899
RAD_10818	48	0.0102529
RAD_10818	79	0.0102529
RAD_10818	145	-0.0090525
RAD_10818	207	-0.0090525
RAD_10819	31	0.0921355
RAD_10819	32	0.0148356
RAD_10819	35	0.0148356
RAD_10820	97	0.144999
RAD_10820	107	0.0148356
RAD_10820	155	0.0148356
RAD_10820	181	0.230645
RAD_10820	194	-0.0870629
RAD_10822	2	0.156752
RAD_10822	96	-0.0120217
RAD_10822	108	0.0148356
RAD_10822	114	0.208942
RAD_10822	138	0.494162
RAD_10822	148	0.38818
RAD_10822	175	-0.0120217
RAD_10822	216	0.167542
RAD_10822	230	-0.0120217
RAD_10823	53	0.0192585
RAD_10823	54	0.0192585
RAD_10823	55	0.0192585
RAD_10823	56	0.0192585
RAD_10823	57	0.0192585
RAD_10823	98	-0.0171073
RAD_10823	101	-0.0152265
RAD_10823	115	-0.0152265
RAD_10823	116	0.0192585
RAD_10823	127	0.0192585
RAD_10823	132	0.0192585
RAD_10823	137	-0.078674
RAD_10824	9	-0.128205
RAD_10824	18	0.444444
RAD_10824	37	-0.384615
RAD_10824	66	-0.384615
RAD_10824	79	0.714286
RAD_10825	126	0.0397979
RAD_10826	16	-0.0444403
RAD_10826	27	0.0917837
RAD_10826	68	0.0148356
RAD_10826	86	-0.0120217
RAD_10826	145	0.221731
RAD_10826	171	-0.0444403
RAD_10827	0	-0.0695825
RAD_10827	85	0.181955
RAD_10828	9	-0.5
RAD_10828	15	-0.5
RAD_10828	35	-0.5
RAD_10828	127	-0.384615
RAD_10829	76	-nan
RAD_10830	44	0.0294627
RAD_10830	173	0.0148356
RAD_10830	197	-0.0120217
RAD_10831	18	-1
RAD_10831	195	-0.375
RAD_10833	8	-0.0120217
RAD_10833	18	-0.0735319
RAD_10833	55	0.546381
RAD_10833	92	0.0148356
RAD_10834	2	0.13416
RAD_10834	8	0.191485
RAD_10834	89	0.13416
RAD_10836	48	-nan
RAD_10836	166	-nan
RAD_10837	22	-0.363636
RAD_10837	50	-0.54321
RAD_10837	143	0.231111
RAD_10838	39	0.0273862
RAD_10838	96	0.0397979
RAD_10838	98	-0.0120217
RAD_10838	138	0.0917837
RAD_10839	18	0.0465116
RAD_10839	22	0.0465116
RAD_10839	28	0.344086
RAD_10839	129	0.0465116
RAD_10840	13	-0.0120217
RAD_10840	42	0.167542
RAD_10840	149	0.167542
RAD_10840	168	0.0493079
RAD_10841	133	0.224193
RAD_10842	103	0
RAD_10842	212	0
RAD_10843	3	-nan
RAD_10843	43	0.896844
RAD_10843	68	0.896844
RAD_10843	72	-0.0478677
RAD_10843	116	-0.0478677
RAD_10843	119	0.785441
RAD_10843	163	0.696116
RAD_10843	200	0.0786838
RAD_10844	26	0.167542
RAD_10844	131	0.167542
RAD_10845	93	-0.0120217
RAD_10845	99	0.245962
RAD_10845	167	-0.0120217
RAD_10845	170	0.0273862
RAD_10845	200	-0.0120217
RAD_10845	213	0.230645
RAD_10846	40	0.0921355
RAD_10846	86	0.252336
RAD_10846	95	0.180887
RAD_10847	36	-0.0090525
RAD_10849	10	0.0820124
RAD_10849	27	-0.053907
RAD_10849	74	-0.00701899
RAD_10849	89	-0.0509411
RAD_10849	148	0.0451605
RAD_10850	72	0.0397979
RAD_10850	95	0.0397979
RAD_10850	155	0.0148356
RAD_10850	172	0.0917837
RAD_10851	69	0.0537634
RAD_10852	184	0.0397979
RAD_10852	196	0.180887
RAD_10854	21	-0.0529695
RAD_10854	84	-0.0866511
RAD_10854	156	-0.0866511
RAD_10854	172	0.108959
RAD_10856	116	-0.0961538
RAD_10857	73	0.0148356
RAD_10857	82	0.126365
RAD_10857	85	0.433931
RAD_10857	137	0.126365
RAD_10857	146	0.0539846
RAD_10858	9	0.0493079
RAD_10858	43	0.0397979
RAD_10858	58	-0.0241821
RAD_10858	97	0.126365
RAD_10858	222	0.0493079
RAD_10858	228	0.0493079
RAD_10858	235	0.0376735
RAD_10860	2	0.0397979
RAD_10860	102	0.0148356
RAD_10860	182	0.941478
RAD_10861	40	0.709386
RAD_10861	113	0.709386
RAD_10861	155	0.0917837
RAD_10863	17	0.0921355
RAD_10863	85	0.0921355
RAD_10863	86	0.0921355
RAD_10863	90	0.208942
RAD_10863	97	0.0921355
RAD_10863	99	0.0921355
RAD_10863	109	0.0921355
RAD_10863	111	0.0148356
RAD_10863	123	0.0921355
RAD_10863	134	0.0921355
RAD_10863	162	0.0921355
RAD_10863	177	0.0921355
RAD_10863	203	-0.0120217
RAD_10863	237	0.0921355
RAD_10865	21	0.0397979
RAD_10865	54	-0.0391254
RAD_10865	74	-0.0391254
RAD_10865	153	0.0273862
RAD_10866	22	0.242137
RAD_10866	158	-0.0120217
RAD_10867	90	-nan
RAD_10867	207	-nan
RAD_10868	80	0.211268
RAD_10868	116	-0.123967
RAD_10870	107	0.0148356
RAD_10871	10	1
RAD_10871	27	1
RAD_10871	40	1
RAD_10871	41	1
RAD_10871	53	1
RAD_10874	19	0.213592
RAD_10874	145	-0.0856031
RAD_10875	2	-0.0120217
RAD_10875	73	-0.0120217
RAD_10875	139	0.514617
RAD_10875	148	0.0917837
RAD_10875	185	-0.0120217
RAD_10876	90	-0.0120217
RAD_10876	111	0.141531
RAD_10876	113	0.141531
RAD_10876	152	0.141531
RAD_10876	167	0.0029636
RAD_10877	27	0.0570342
RAD_10877	105	-0.0397878
RAD_10877	143	1
RAD_10877	156	0.886395
RAD_10877	252	0.657938
RAD_10878	81	0.567339
RAD_10878	169	0.0513834
RAD_10878	238	0.0260074
RAD_10880	9	-0.123967
RAD_10881	64	0.0917837
RAD_10881	73	0.514617
RAD_10881	101	-0.0120217
RAD_10881	159	0.0148356
RAD_10882	26	0.0148356
RAD_10882	90	0.0397979
RAD_10882	94	-0.00393685
RAD_10882	154	0.144999
RAD_10882	157	0.0397979
RAD_10883	67	0.0148356
RAD_10884	9	0.324741
RAD_10884	73	0.114935
RAD_10884	109	0.941478
RAD_10884	164	0.0148356
RAD_10885	13	0.0917837
RAD_10885	16	0.67643
RAD_10885	46	0.666879
RAD_10885	48	0.666879
RAD_10885	85	0.622381
RAD_10885	94	0.0148356
RAD_10885	115	0.666879
RAD_10885	133	0.666879
RAD_10885	238	0.67643
RAD_10886	67	0.518205
RAD_10886	69	0.0465116
RAD_10886	117	-0.0289855
RAD_10887	8	0.131579
RAD_10888	1	0.571429
RAD_10888	77	0.0310559
RAD_10888	127	0.285714
RAD_10889	40	0.209122
RAD_10889	102	-0.00701899
RAD_10890	4	-0.0196135
RAD_10890	48	0.190617
RAD_10890	56	0.0273862
RAD_10892	9	-0.0337857
RAD_10892	17	-0.0497172
RAD_10892	26	0.0518387
RAD_10892	57	0.405568
RAD_10892	78	0.0303738
RAD_10892	84	0.0501044
RAD_10892	114	0.265158
RAD_10892	118	0.129059
RAD_10892	154	0.265158
RAD_10892	166	0.156177
RAD_10892	171	-0.0337857
RAD_10892	193	-0.0337857
RAD_10892	213	-0.0337857
RAD_10893	71	0.0812842
RAD_10893	86	0.490067
RAD_10893	174	0.132871
RAD_10893	175	0.132871
RAD_10894	46	0.843871
RAD_10894	148	0.652764
RAD_10895	86	0.349347
RAD_10895	148	0.0651862
RAD_10896	46	0.631791
RAD_10896	151	0.631791
RAD_10897	113	0.6
RAD_10898	6	0.0917837
RAD_10898	15	0.137061
RAD_10898	26	0.198674
RAD_10898	128	0.0917837
RAD_10898	154	0.131337
RAD_10899	124	-0.123967
RAD_10900	35	0.0148356
RAD_10900	36	0.0917837
RAD_10900	42	-0.0241821
RAD_10900	70	0.0921355
RAD_10900	71	0.0921355
RAD_10900	95	0.0921355
RAD_10900	117	-0.06907
RAD_10900	167	0.0917837
RAD_10900	200	0.105302
RAD_10902	7	0.0952207
RAD_10902	13	-0.161826
RAD_10902	91	0.0570342
RAD_10902	177	-nan
RAD_10902	262	0.0592525
RAD_10903	66	0.768686
RAD_10903	80	0.768686
RAD_10903	119	0.229759
RAD_10903	161	0.267587
RAD_10903	162	0.474702
RAD_10903	163	0.136603
RAD_10903	164	-0.0090525
RAD_10903	229	-0.0090525
RAD_10904	42	0.211268
RAD_10905	30	-0.0478677
RAD_10905	40	0.101734
RAD_10905	61	0.0381679
RAD_10905	116	-0.0399369
RAD_10905	188	0.150658
RAD_10905	197	0.0192585
RAD_10905	221	0.0192585
RAD_10905	237	0.161837
RAD_10906	67	-0.333333
RAD_10906	105	1
RAD_10906	136	-1
RAD_10907	21	0.299394
RAD_10907	32	0.0812842
RAD_10907	119	-0.0196135
RAD_10907	140	0.132871
RAD_10908	24	-0.34202
RAD_10908	36	-0.333333
RAD_10908	45	-0.333333
RAD_10908	65	-0.044586
RAD_10910	17	0.242137
RAD_10910	101	0.0917837
RAD_10910	124	0.514617
RAD_10911	161	0.0148356
RAD_10911	162	0.494162
RAD_10912	17	0.0367261
RAD_10912	82	0.149024
RAD_10913	23	-nan
RAD_10913	122	-nan
RAD_10913	170	-nan
RAD_10915	17	0.0921355
RAD_10915	104	0.00349067
RAD_10915	110	0.315597
RAD_10916	41	0.8
RAD_10916	96	-0.00874636
RAD_10916	114	0.8
RAD_10917	32	-0.145374
RAD_10917	61	1
RAD_10918	173	-0.123967
RAD_10919	109	0.358847
RAD_10920	20	0.0273862
RAD_10920	29	0.0102427
RAD_10920	34	0.154078
RAD_10920	74	0.594144
RAD_10920	109	0.0917837
RAD_10920	130	0.167542
RAD_10920	140	0.154078
RAD_10920	152	0.0148356
RAD_10922	7	-0.0640732
RAD_10922	107	0.0569106
RAD_10922	191	0.189189
RAD_10922	251	0.347826
RAD_10923	4	0.55441
RAD_10923	96	0.0397979
RAD_10923	194	0.367884
RAD_10924	40	0.0370578
RAD_10924	119	0.205575
RAD_10925	100	1
RAD_10926	69	0.166667
RAD_10926	106	0.166667
RAD_10926	145	0.0316901
RAD_10927	17	-0.0181818
RAD_10927	31	0.0260074
RAD_10927	42	0.0969058
RAD_10927	62	0.521036
RAD_10927	72	-0.0295248
RAD_10927	113	0.51256
RAD_10927	177	0.51256
RAD_10927	192	-0.0090525
RAD_10927	199	0.0597196
RAD_10928	4	1
RAD_10928	42	1.82146e-17
RAD_10928	54	-0.0306748
RAD_10928	56	0.109293
RAD_10928	63	1
RAD_10928	67	0.923077
RAD_10928	71	-0.0306748
RAD_10928	85	0.109293
RAD_10928	87	-0.0306748
RAD_10928	105	-0.0306748
RAD_10928	106	-0.0306748
RAD_10928	107	-0.0306748
RAD_10928	108	-0.0306748
RAD_10928	109	-0.0306748
RAD_10928	145	-0.0306748
RAD_10928	166	0.0192585
RAD_10928	173	-0.0306748
RAD_10928	175	-0.0306748
RAD_10928	208	-0.0306748
RAD_10928	213	0.757576
RAD_10928	221	-0.0306748
RAD_10929	91	0.656207
RAD_10929	99	0.656207
RAD_10929	107	0.144999
RAD_10930	74	-nan
RAD_10930	141	-nan
RAD_10930	213	-nan
RAD_10931	0	0.138241
RAD_10931	91	0.567339
RAD_10932	38	-0.0120217
RAD_10932	232	0.0304615
RAD_10933	6	0.226804
RAD_10933	92	0.0465116
RAD_10933	178	0.0465116
RAD_10933	181	0.0465116
RAD_10933	206	-0.0289855
RAD_10933	240	-0.0289855
RAD_10934	27	0.0102529
RAD_10935	84	-0.0120217
RAD_10935	140	0.0148356
RAD_10935	172	0.0148356
RAD_10936	3	0.0316901
RAD_10936	143	-0.0260116
RAD_10936	165	-0.0260116
RAD_10936	178	-0.0260116
RAD_10937	69	0.299394
RAD_10937	152	-0.0090525
RAD_10938	8	0.873505
RAD_10938	9	-0.0397878
RAD_10938	68	0.886395
RAD_10938	129	0.49884
RAD_10938	147	-0.0397878
RAD_10938	175	0.886395
RAD_10938	186	0.0570342
RAD_10939	54	0.0397979
RAD_10939	108	0.499816
RAD_10939	115	0.0148356
RAD_10941	58	-0.0337857
RAD_10941	82	-0.0337857
RAD_10941	169	0.0295484
RAD_10942	41	-0.0120217
RAD_10942	89	0.26947
RAD_10942	109	-0.0120217
RAD_10942	110	0.26947
RAD_10942	170	0.291316
RAD_10942	204	0.0148356
RAD_10943	159	0.6231
RAD_10943	164	-0.00701899
RAD_10944	76	-0.0120217
RAD_10944	145	0.876296
RAD_10946	23	0.313645
RAD_10946	57	0.0532446
RAD_10947	93	0.211268
RAD_10947	130	0.211268
RAD_10948	29	0.578947
RAD_10948	207	0.472587
RAD_10949	1	0.480084
RAD_10950	67	-0.506383
RAD_10950	68	-0.221053
RAD_10950	78	-0.506383
RAD_10950	90	-nan
RAD_10950	117	-0.0837607
RAD_10950	159	-nan
RAD_10951	68	0.00784133
RAD_10951	88	0.00784133
RAD_10951	280	-0.0654189
RAD_10952	48	0.111111
RAD_10952	97	0.111111
RAD_10953	108	-0.0478677
RAD_10953	185	-0.0478677
RAD_10953	188	0.260474
RAD_10953	214	0.260474
RAD_10953	223	0.260474
RAD_10954	58	0.75
RAD_10954	98	-0.4
RAD_10955	82	0.172259
RAD_10955	96	0.0192585
RAD_10955	105	0.172259
RAD_10955	138	0.85797
RAD_10956	192	0.0148356
RAD_10956	224	-0.0120217
RAD_10957	28	-0.0478677
RAD_10957	51	-0.0478677
RAD_10958	6	-0.11835
RAD_10958	102	0.0909091
RAD_10959	18	0.0921355
RAD_10959	172	0.0148356
RAD_10960	33	0.0148356
RAD_10961	10	-0.0397878
RAD_10961	72	-0.0397878
RAD_10961	91	0.0570342
RAD_10961	92	0.0570342
RAD_10961	155	0.0570342
RAD_10961	173	0.0537634
RAD_10961	204	-0.0397878
RAD_10962	22	0.291316
RAD_10962	69	-0.0431326
RAD_10963	35	0
RAD_10963	41	0
RAD_10963	46	0
RAD_10964	1	1
RAD_10964	171	-0.123967
RAD_10964	232	1
RAD_10965	193	0.0148356
RAD_10966	58	-0.268041
RAD_10966	64	-0.304348
RAD_10966	66	-0.14
RAD_10966	70	-nan
RAD_10966	187	0.538462
RAD_10966	214	-0.14
RAD_10967	0	0.0397979
RAD_10967	35	0.198397
RAD_10967	107	0.0397979
RAD_10967	125	0.572488
RAD_10967	162	0.0148356
RAD_10968	32	0.0979228
RAD_10968	42	-0.0337857
RAD_10968	53	0.0518387
RAD_10968	82	-0.0284006
RAD_10968	120	0.451187
RAD_10968	143	0.0518387
RAD_10968	149	0.451187
RAD_10968	160	0.0303738
RAD_10969	57	0.312607
RAD_10969	73	-0.14
RAD_10969	97	0.312607
RAD_10969	182	0.859813
RAD_10969	210	0.312607
RAD_10970	89	1
RAD_10970	100	0.0774908
RAD_10970	102	-0.0412574
RAD_10970	107	0.00596421
RAD_10970	126	1
RAD_10970	156	1
RAD_10971	119	0.0714286
RAD_10971	129	0
RAD_10971	177	0.0952381
RAD_10972	106	-0.0121269
RAD_10972	144	0.0139785
RAD_10973	27	-0.0090525
RAD_10973	84	0.0102529
RAD_10973	113	0.0102529
RAD_10973	144	0.565643
RAD_10973	158	0.0833333
RAD_10974	27	0.318182
RAD_10974	32	0.666667
RAD_10974	38	-0.304348
RAD_10974	86	0.318182
RAD_10974	123	-0.304348
RAD_10975	10	0.0148356
RAD_10975	12	0.709386
RAD_10975	35	0.167542
RAD_10975	89	0.0917837
RAD_10975	96	0.0148356
RAD_10975	143	0.0148356
RAD_10976	77	-0.0180844
RAD_10976	100	-0.0120217
RAD_10976	129	-0.0180844
RAD_10976	159	0.00784133
RAD_10977	52	-nan
RAD_10978	57	-0.0579757
RAD_10978	88	0.26947
RAD_10978	122	0.230645
RAD_10979	57	0.0148356
RAD_10979	83	0.211524
RAD_10979	100	0.315597
RAD_10979	101	0.0397979
RAD_10979	113	0.0397979
RAD_10979	164	0.433931
RAD_10979	181	0.329045
RAD_10980	18	0
RAD_10980	140	-0.0826089
RAD_10980	141	-0.043793
RAD_10980	142	0.00775194
RAD_10980	143	-0.0581162
RAD_10980	144	-0.181467
RAD_10980	145	-0.0964029
RAD_10980	146	-0.100529
RAD_10980	151	-0.114286
RAD_10980	152	-0.144737
RAD_10980	153	-0.0416667
RAD_10980	154	-0.118421
RAD_10980	155	0.0625
RAD_10980	156	-0.10369
RAD_10980	157	-0.0888506
RAD_10980	159	-0.0710574
RAD_10980	180	0
RAD_10981	27	0.0148356
RAD_10981	126	0.26947
RAD_10981	151	0.0148356
RAD_10981	172	0.0148356
RAD_10981	238	0.235336
RAD_10982	6	0.126365
RAD_10982	14	0.0917837
RAD_10983	30	0.0786838
RAD_10983	80	-0.0478677
RAD_10983	107	0.0786838
RAD_10983	134	0.481481
RAD_10983	139	-0.122789
RAD_10983	143	0.0786838
RAD_10983	155	-0.0478677
RAD_10983	216	-0.0478677
RAD_10983	222	-0.136647
RAD_10983	228	-0.100262
RAD_10983	252	-0.0478677
RAD_10984	27	0.821586
RAD_10984	134	0.242137
RAD_10984	135	0.821586
RAD_10984	165	0.821586
RAD_10984	185	0.112742
RAD_10984	204	0.167542
RAD_10985	163	-0.0579757
RAD_10985	179	0.0921355
RAD_10985	182	0.0921355
RAD_10986	18	0.126978
RAD_10986	23	0.126978
RAD_10986	31	-0.0196135
RAD_10986	69	0.126978
RAD_10986	72	0.126978
RAD_10986	84	0.126978
RAD_10986	146	0.126978
RAD_10987	1	1
RAD_10987	156	1
RAD_10988	173	0.00784133
RAD_10989	134	-nan
RAD_10989	211	-nan
RAD_10990	20	-0.00551268
RAD_10990	91	-0.144077
RAD_10990	138	-0.144077
RAD_10991	85	0.126365
RAD_10991	104	0.112742
RAD_10991	116	0.0917837
RAD_10992	53	0.714286
RAD_10992	99	-0.384615
RAD_10993	63	-0.384615
RAD_10993	192	-0.384615
RAD_10994	80	0.0148356
RAD_10994	81	0.0148356
RAD_10994	148	0.941478
RAD_10994	166	0.0148356
RAD_10995	3	-0.0371367
RAD_10995	34	0.131693
RAD_10995	49	0.131693
RAD_10995	75	0.711449
RAD_10995	202	0.131693
RAD_10995	206	-0.0587476
RAD_10996	46	0.229759
RAD_10996	138	0.144646
RAD_10996	141	-0.0090525
RAD_10997	101	-0.0120217
RAD_10998	28	0.209711
RAD_10999	24	0.217391
RAD_10999	25	-nan
RAD_10999	34	0.0301382
RAD_10999	68	-0.0587476
RAD_10999	81	0.245283
RAD_10999	122	0.0312542
RAD_11000	80	0.25
RAD_11000	199	-0.153846
RAD_11001	170	0.13416
RAD_11002	35	-0.00701899
RAD_11002	51	0.242178
RAD_11002	61	0.0820124
RAD_11002	67	0.00784133
RAD_11002	72	0.00784133
RAD_11003	25	-0.0563747
RAD_11003	71	-0.0563747
RAD_11003	85	-0.00285903
RAD_11003	116	0.108897
RAD_11004	73	-nan
RAD_11004	165	-nan
RAD_11005	75	-0.0120217
RAD_11005	171	0.0921355
RAD_11007	33	-0.044586
RAD_11007	66	-1.14492e-16
RAD_11007	101	0.0569106
RAD_11007	132	0.0569106
RAD_11008	25	0.167542
RAD_11008	33	0.0917837
RAD_11008	35	0.0917837
RAD_11008	64	0.112742
RAD_11008	65	0.112742
RAD_11008	66	0.367884
RAD_11008	140	0.367884
RAD_11008	141	0.666667
RAD_11008	171	0.0397979
RAD_11009	19	-0.0120217
RAD_11010	68	0.0569106
RAD_11010	115	1
RAD_11010	138	-0.0909091
RAD_11010	147	-0.0909091
RAD_11010	162	1
RAD_11010	228	1
RAD_11011	42	0.0921355
RAD_11011	59	0.242137
RAD_11011	66	0.242137
RAD_11011	104	0.59483
RAD_11012	150	-0.142631
RAD_11013	7	-0.201613
RAD_11013	46	-0.357143
RAD_11013	60	-0.267857
RAD_11014	8	0.666879
RAD_11014	23	-0.0120217
RAD_11014	56	0.0421731
RAD_11014	69	0.0397979
RAD_11014	77	0.441458
RAD_11014	111	-0.0120217
RAD_11015	19	0.17248
RAD_11015	23	-0.0120217
RAD_11015	36	-0.0120217
RAD_11015	123	0.144999
RAD_11015	133	0.0148356
RAD_11015	139	-0.0120217
RAD_11016	75	0.690667
RAD_11017	134	-0.0120217
RAD_11018	5	-1
RAD_11018	11	-1
RAD_11018	41	-1
RAD_11018	56	-1
RAD_11018	64	-1
RAD_11018	138	-1
RAD_11018	161	-1
RAD_11018	162	-1
RAD_11018	176	-1
RAD_11018	180	-1
RAD_11018	190	-1
RAD_11018	207	-1
RAD_11018	214	-1
RAD_11018	216	0.714286
RAD_11018	231	-1
RAD_11018	236	-1
RAD_11018	257	0.714286
RAD_11018	260	-1
RAD_11018	271	-1
RAD_11018	295	-1
RAD_11018	299	-1
RAD_11019	4	0.133333
RAD_11019	18	0.215686
RAD_11019	125	0.133333
RAD_11019	241	-0.0740741
RAD_11020	26	0.347813
RAD_11020	176	-0.00701899
RAD_11021	7	0.0148356
RAD_11021	83	0.749219
RAD_11021	137	0.0397979
RAD_11022	6	-0.0199343
RAD_11022	88	0.13416
RAD_11022	144	-0.0199343
RAD_11024	84	0.646562
RAD_11024	137	0.0148356
RAD_11026	24	0.211268
RAD_11026	61	0.131579
RAD_11026	69	0.131579
RAD_11026	81	0.131579
RAD_11026	83	0.131579
RAD_11026	104	0.211268
RAD_11026	106	0.131579
RAD_11026	107	0.131579
RAD_11026	108	0.131579
RAD_11026	127	0.0508475
RAD_11026	139	0.131579
RAD_11026	151	0.131579
RAD_11026	190	0.211268
RAD_11026	203	0.211268
RAD_11027	10	-0.0953356
RAD_11027	70	-0.0663724
RAD_11027	97	0.0917837
RAD_11027	179	0.0148356
RAD_11028	58	-0.0579757
RAD_11028	130	-0.0120217
RAD_11028	144	0.0397979
RAD_11029	28	0.0397979
RAD_11029	79	-0.0120217
RAD_11029	120	0.0148356
RAD_11030	16	-0.0186335
RAD_11030	19	0.0252101
RAD_11030	26	-0.0186335
RAD_11030	74	-0.0769231
RAD_11030	102	-0.0186335
RAD_11030	106	0
RAD_11030	117	-0.0186335
RAD_11030	139	0
RAD_11030	145	0.0714286
RAD_11030	146	0.0714286
RAD_11030	169	0.0252101
RAD_11030	174	0.177143
RAD_11030	189	-0.0549451
RAD_11030	197	0.0714286
RAD_11031	6	0.0316901
RAD_11031	35	0.413093
RAD_11031	38	-0.0260116
RAD_11031	60	0.0316901
RAD_11031	78	0.0316901
RAD_11031	88	0.0316901
RAD_11031	89	0.367246
RAD_11032	4	-0.14
RAD_11032	6	-0.14
RAD_11032	71	0.318182
RAD_11033	5	-1
RAD_11033	7	-1
RAD_11033	10	-1
RAD_11033	15	0.340909
RAD_11033	18	-1
RAD_11033	54	-1
RAD_11033	63	-1
RAD_11033	67	-1
RAD_11033	77	-1
RAD_11033	80	-1
RAD_11033	104	-1
RAD_11033	105	-1
RAD_11033	122	-1
RAD_11033	139	0.6
RAD_11033	165	-1
RAD_11033	167	1
RAD_11033	173	-1
RAD_11033	187	-1
RAD_11033	194	-1
RAD_11033	205	-0.09375
RAD_11034	15	-1.12757e-16
RAD_11034	83	-1.12757e-16
RAD_11034	86	-5.20417e-17
RAD_11034	102	-1.12757e-16
RAD_11035	69	0.204788
RAD_11035	95	0.0273862
RAD_11036	45	0.246351
RAD_11036	61	0.500976
RAD_11036	109	0.246351
RAD_11036	114	0.246351
RAD_11036	194	0.246351
RAD_11036	208	0.246351
RAD_11036	229	0.246351
RAD_11036	235	-0.0199343
RAD_11036	242	0.246351
RAD_11036	254	-0.0090525
RAD_11037	5	1
RAD_11037	45	1
RAD_11037	110	-nan
RAD_11038	91	-0.0120217
RAD_11038	104	0.0148356
RAD_11038	118	-0.00701899
RAD_11038	120	-1.12757e-16
RAD_11039	74	0.291316
RAD_11039	105	-0.0120217
RAD_11039	118	0.291316
RAD_11039	149	0.291316
RAD_11039	196	0.291316
RAD_11040	93	-0.00701899
RAD_11040	107	0.00784133
RAD_11040	113	0.876296
RAD_11040	131	0.802637
RAD_11040	150	0.00784133
RAD_11040	176	-0.00701899
RAD_11040	201	0.111535
RAD_11040	219	0.00784133
RAD_11041	21	0.00784133
RAD_11041	33	0.00784133
RAD_11041	59	0.113881
RAD_11041	67	0.0688688
RAD_11041	71	0.083756
RAD_11041	82	0.00784133
RAD_11041	104	0.190476
RAD_11041	122	0.083756
RAD_11041	163	-0.0622523
RAD_11041	183	0.00784133
RAD_11041	203	0.026455
RAD_11041	205	0.026455
RAD_11041	216	-0.0842491
RAD_11041	227	0.0688688
RAD_11042	105	0.0397979
RAD_11042	106	0.144999
RAD_11042	107	-0.0126582
RAD_11042	108	-0.0261694
RAD_11042	109	0.308879
RAD_11042	110	-0.0139248
RAD_11042	115	-0.0835846
RAD_11043	134	0.0148356
RAD_11044	62	0.111111
RAD_11044	69	0.211268
RAD_11044	176	-0.123967
RAD_11044	190	0.384615
RAD_11044	202	0.0508475
RAD_11044	236	-0.440443
RAD_11045	2	0.0397979
RAD_11045	14	0.17248
RAD_11045	61	0.17248
RAD_11045	93	0.0493079
RAD_11045	94	-0.0120217
RAD_11045	95	-0.0120217
RAD_11045	96	0
RAD_11045	107	-0.0120217
RAD_11045	150	0.0917837
RAD_11045	168	0.0148356
RAD_11045	177	0.0148356
RAD_11045	185	-0.0120217
RAD_11046	18	-0.0120217
RAD_11046	110	0.144999
RAD_11046	153	0.167542
RAD_11048	9	0.290909
RAD_11048	18	0.290909
RAD_11048	41	-0.0289855
RAD_11048	54	0.529332
RAD_11048	93	-0.0289855
RAD_11049	114	-0.0090525
RAD_11049	166	1
RAD_11049	167	0.452381
RAD_11049	168	0.321543
RAD_11050	9	0.141037
RAD_11050	62	0.167542
RAD_11050	63	0.464286
RAD_11050	109	-0.0120217
RAD_11051	13	-0.231214
RAD_11051	17	0.131579
RAD_11051	35	-0.231214
RAD_11051	85	0.131579
RAD_11051	102	-0.231214
RAD_11051	111	-0.231214
RAD_11051	122	-0.0961538
RAD_11051	129	-0.231214
RAD_11051	137	-0.231214
RAD_11051	153	-nan
RAD_11051	175	-0.231214
RAD_11051	264	0.555556
RAD_11052	108	0.0192585
RAD_11052	117	0.7851
RAD_11052	143	0.0192585
RAD_11052	184	0.249241
RAD_11052	207	0.7851
RAD_11053	43	0.0201835
RAD_11053	116	-0.0171073
RAD_11054	36	0.291316
RAD_11054	45	-0.0120217
RAD_11055	29	0.00784133
RAD_11055	32	0.00784133
RAD_11055	107	0.200581
RAD_11055	136	-0.0120217
RAD_11055	157	0.0148356
RAD_11055	181	0.0397979
RAD_11055	204	0.0397979
RAD_11056	88	0.0273862
RAD_11056	90	0.0273862
RAD_11056	136	0.0273862
RAD_11056	216	0.0304615
RAD_11056	221	-0.0196135
RAD_11056	238	-0.0757899
RAD_11059	50	-0.0120217
RAD_11059	235	-0.0615991
RAD_11060	19	0.0148356
RAD_11060	105	0.340567
RAD_11060	129	0.291316
RAD_11061	1	0.772389
RAD_11061	69	0.211524
RAD_11061	89	0.0148356
RAD_11061	121	0.00784133
RAD_11062	21	0.126365
RAD_11062	52	0.0148356
RAD_11062	100	0.0493079
RAD_11062	115	0.0917837
RAD_11063	58	-0.384615
RAD_11064	173	-nan
RAD_11064	203	-nan
RAD_11065	30	0.0532446
RAD_11065	51	0.230645
RAD_11066	94	0.126365
RAD_11066	111	-0.079766
RAD_11067	90	0.630348
RAD_11067	174	0.0273862
RAD_11068	57	-0.142631
RAD_11068	65	-0.142631
RAD_11068	95	0.358566
RAD_11069	25	0.185082
RAD_11069	34	-0.0199343
RAD_11069	71	0.0326813
RAD_11070	3	-0.0140845
RAD_11071	8	-0.0130628
RAD_11071	134	0.0833333
RAD_11071	135	0.0969058
RAD_11071	201	-0.0090525
RAD_11071	217	-0.0199343
RAD_11072	3	-0.134904
RAD_11072	55	0.270386
RAD_11072	103	-0.134904
RAD_11072	196	0.270386
RAD_11074	90	0.0397979
RAD_11075	4	0.0148356
RAD_11075	141	0.17248
RAD_11075	160	-0.0120217
RAD_11076	15	-0.275986
RAD_11076	31	-0.354839
RAD_11076	53	0.395099
RAD_11076	83	0.395099
RAD_11076	95	-0.354839
RAD_11076	99	-0.275986
RAD_11076	119	-0.354839
RAD_11076	126	0.395099
RAD_11076	138	-0.354839
RAD_11076	142	-0.197133
RAD_11077	24	0.167542
RAD_11077	45	0.0921355
RAD_11077	54	0.113881
RAD_11077	145	-0.0120217
RAD_11078	15	0.015625
RAD_11078	135	0.298977
RAD_11078	151	0.015625
RAD_11078	154	-0.0140845
RAD_11078	159	0.00784133
RAD_11079	119	-nan
RAD_11080	97	0.4251
RAD_11080	118	0.207878
RAD_11080	126	0.0917837
RAD_11080	136	0.0148356
RAD_11080	162	0.207878
RAD_11081	3	0.0273862
RAD_11081	160	0.0812842
RAD_11081	161	0.0812842
RAD_11081	236	-0.0196135
RAD_11081	257	0.167753
RAD_11082	21	0.423334
RAD_11082	26	1.82146e-17
RAD_11082	62	0.423334
RAD_11082	87	0.423334
RAD_11083	50	-0.0412574
RAD_11083	66	-0.0381711
RAD_11084	26	0.624304
RAD_11084	27	0.191466
RAD_11084	33	0.910663
RAD_11084	77	0.0960118
RAD_11084	78	0.910663
RAD_11084	121	0.910663
RAD_11085	27	0.714286
RAD_11085	34	-0.698925
RAD_11085	137	0.666667
RAD_11086	108	-0.0704438
RAD_11086	117	-0.0704438
RAD_11086	149	0.367884
RAD_11087	2	0.0367261
RAD_11087	15	0.402678
RAD_11089	84	-0.0579757
RAD_11089	127	0.0148356
RAD_11089	134	0.0148356
RAD_11090	79	0.226131
RAD_11091	42	0.137833
RAD_11091	131	0.0917837
RAD_11091	164	0.0397979
RAD_11092	89	0.0273862
RAD_11092	98	0.0273862
RAD_11092	167	-0.0500619
RAD_11094	97	0.0917837
RAD_11094	220	0.167542
RAD_11096	14	0.49884
RAD_11096	121	0.0201835
RAD_11096	136	0.514581
RAD_11096	153	-0.0171073
RAD_11097	69	-0.375
RAD_11098	18	0.0648244
RAD_11101	44	0.55441
RAD_11102	0	0.211524
RAD_11102	5	-0.0474927
RAD_11102	10	-0.0120217
RAD_11102	31	0.0148356
RAD_11102	49	-0.0196135
RAD_11102	82	-0.0120217
RAD_11102	119	0.0397979
RAD_11102	122	-0.0187737
RAD_11102	192	-0.0187737
RAD_11103	43	0.0917837
RAD_11103	59	0.688179
RAD_11103	115	0.0917837
RAD_11103	121	-0.0120217
RAD_11103	225	0.126365
RAD_11104	40	0.124151
RAD_11104	65	-0.0152265
RAD_11104	108	0.19174
RAD_11104	209	-0.0152265
RAD_11104	220	0.0192585
RAD_11105	9	0.381821
RAD_11105	24	0.27439
RAD_11105	66	0.589177
RAD_11105	124	-0.0640732
RAD_11105	135	-0.0740741
RAD_11106	194	-0.0120217
RAD_11107	99	-nan
RAD_11108	89	-0.0120217
RAD_11109	100	0.0397979
RAD_11109	146	0.0148356
RAD_11110	70	-0.0120217
RAD_11110	116	-0.0120217
RAD_11110	129	-0.0777651
RAD_11110	135	-0.0777651
RAD_11110	138	-0.0777651
RAD_11110	142	0.211524
RAD_11110	155	-0.0120217
RAD_11111	13	0.181955
RAD_11111	99	-0.00701899
RAD_11111	106	0.728221
RAD_11111	107	-0.00701899
RAD_11111	146	-0.00701899
RAD_11111	150	0.0820124
RAD_11111	151	-0.00701899
RAD_11111	164	0.728221
RAD_11112	52	0.068115
RAD_11112	65	0.0688688
RAD_11112	75	0.0493079
RAD_11112	95	0.0148356
RAD_11113	63	0.233387
RAD_11113	64	0.232613
RAD_11113	119	0.0381679
RAD_11113	151	-0.0306748
RAD_11115	16	0.107174
RAD_11116	5	0.286163
RAD_11116	79	-0.0120217
RAD_11116	108	0.0397979
RAD_11116	168	0.0397979
RAD_11116	189	0.0397979
RAD_11119	46	0.00973441
RAD_11119	55	0.0148356
RAD_11119	57	0.38818
RAD_11119	126	0.0397979
RAD_11119	192	0.0921355
RAD_11121	151	-0.0152265
RAD_11122	28	0.450382
RAD_11122	83	0.450382
RAD_11122	111	-0.00701899
RAD_11122	158	0.00784133
RAD_11122	173	-0.0280377
RAD_11122	175	0.428571
RAD_11122	183	0.115453
RAD_11122	212	-0.0563747
RAD_11122	247	0.612443
RAD_11122	259	0.449197
RAD_11122	260	0.375955
RAD_11123	31	-0.134904
RAD_11123	128	-0.134904
RAD_11124	65	0.0570342
RAD_11124	71	-0.0397878
RAD_11125	125	0.111535
RAD_11125	166	0.388603
RAD_11125	191	0.111535
RAD_11126	29	0.0921355
RAD_11126	81	0.0921355
RAD_11126	144	0.315597
RAD_11126	173	-0.0120217
RAD_11126	192	0.174893
RAD_11127	80	-0.0120217
RAD_11127	89	0.0917837
RAD_11127	124	0.0148356
RAD_11127	152	0.167542
RAD_11127	156	0.0917837
RAD_11127	182	0.167542
RAD_11127	211	-0.0120217
RAD_11127	234	0.38818
RAD_11128	16	-0.0833081
RAD_11128	17	0.0989399
RAD_11128	28	-0.0797872
RAD_11128	106	-0.0740741
RAD_11128	120	-0.0833081
RAD_11128	121	-0.0833081
RAD_11128	186	-0.0833081
RAD_11128	203	-0.0833081
RAD_11128	263	-0.0833081
RAD_11129	3	-0.0120217
RAD_11129	31	0.0917837
RAD_11129	61	0.0148356
RAD_11129	81	0.485239
RAD_11129	102	0.38818
RAD_11130	102	-0.123967
RAD_11132	14	0.128213
RAD_11132	29	0.0304615
RAD_11132	59	0.0304615
RAD_11132	93	-0.0566996
RAD_11132	141	-0.0566996
RAD_11132	157	0.120806
RAD_11133	49	0.0397979
RAD_11133	93	0.0294627
RAD_11133	96	0.0995766
RAD_11133	183	0.166808
RAD_11133	223	-0.0120217
RAD_11134	37	-0.0961538
RAD_11135	127	-0.0349462
RAD_11136	54	-0.00393685
RAD_11136	73	-0.0120217
RAD_11136	121	0.0921355
RAD_11136	128	0.430296
RAD_11136	161	0.468863
RAD_11137	18	0.714286
RAD_11137	35	0.714286
RAD_11137	49	1
RAD_11137	71	0.666667
RAD_11138	4	0
RAD_11138	10	0.722222
RAD_11138	249	0.749592
RAD_11139	114	0.211524
RAD_11139	120	0.691877
RAD_11139	145	0.198397
RAD_11140	29	0.447187
RAD_11141	64	0.17759
RAD_11141	92	-0.0587476
RAD_11142	34	1
RAD_11142	46	0.131579
RAD_11142	71	1
RAD_11142	97	1
RAD_11142	131	0.131579
RAD_11143	37	1.82146e-17
RAD_11144	15	-0.0289855
RAD_11144	23	0.558041
RAD_11144	35	0.0917837
RAD_11144	91	0.367884
RAD_11144	113	0.458284
RAD_11144	117	0.458284
RAD_11144	210	-0.0120217
RAD_11146	10	0.714286
RAD_11146	34	1.11022e-16
RAD_11147	112	0.0921355
RAD_11148	102	0.573778
RAD_11148	174	0.0273862
RAD_11149	8	0.00632672
RAD_11149	11	-0.027284
RAD_11149	42	0.00632672
RAD_11149	54	0.0786838
RAD_11149	139	-0.027284
RAD_11150	164	0.242137
RAD_11150	165	0.167542
RAD_11150	185	0.167542
RAD_11151	75	0.120806
RAD_11152	96	0.291316
RAD_11152	167	-0.0196135
RAD_11152	169	-nan
RAD_11152	177	0.0148356
RAD_11153	10	0.214286
RAD_11153	78	0
RAD_11154	86	0.0148356
RAD_11155	176	-0.0337857
RAD_11156	3	-1.12757e-16
RAD_11156	152	-1.12757e-16
RAD_11158	56	1
RAD_11159	6	0.0542698
RAD_11159	44	-0.0640732
RAD_11159	62	0.617092
RAD_11159	127	-0.0640732
RAD_11159	180	0.472843
RAD_11159	181	-0.0640732
RAD_11159	192	0.0989399
RAD_11159	199	0.73161
RAD_11160	11	0.242137
RAD_11160	71	0.0148356
RAD_11161	11	-0.101712
RAD_11161	41	-0.00623485
RAD_11161	103	0.209629
RAD_11161	130	0.171712
RAD_11161	150	-0.101712
RAD_11162	79	0.250779
RAD_11162	187	0.242137
RAD_11163	147	0.167542
RAD_11163	153	-0.0120217
RAD_11164	113	-0.0120217
RAD_11164	164	0.17248
RAD_11166	66	0.857143
RAD_11167	76	0.0569106
RAD_11167	92	0.0569106
RAD_11167	96	-0.044586
RAD_11168	212	0.00784133
RAD_11168	249	-0.00701899
RAD_11168	250	0.0820124
RAD_11169	8	-nan
RAD_11169	67	-nan
RAD_11169	97	-nan
RAD_11169	187	-nan
RAD_11169	217	-nan
RAD_11169	277	-nan
RAD_11170	57	0.0569106
RAD_11170	96	0.0569106
RAD_11170	165	0.1485
RAD_11172	70	0.0917837
RAD_11172	197	-0.0120217
RAD_11173	39	-0.0196135
RAD_11173	113	0.140771
RAD_11173	134	0.0273862
RAD_11174	34	0.3848
RAD_11174	47	0.0273862
RAD_11176	40	-1.14492e-16
RAD_11176	110	-1.14492e-16
RAD_11176	129	-1.14492e-16
RAD_11178	8	-0.0961538
RAD_11178	13	-0.2
RAD_11178	51	-0.2
RAD_11178	53	0.25
RAD_11178	56	0.131579
RAD_11178	100	-0.513393
RAD_11178	118	-0.615385
RAD_11178	126	-0.615385
RAD_11178	133	-0.0961538
RAD_11179	124	-0.0120217
RAD_11179	139	0.144345
RAD_11179	151	-0.0120217
RAD_11179	157	0.0148356
RAD_11180	11	-0.0152265
RAD_11180	74	-0.0152265
RAD_11180	89	0.109293
RAD_11180	134	0.429197
RAD_11180	224	-0.0399016
RAD_11180	235	-0.0399016
RAD_11181	28	0.4251
RAD_11182	27	0.0273862
RAD_11182	66	0.267625
RAD_11182	68	0.267625
RAD_11182	70	0.0273862
RAD_11182	73	0.187938
RAD_11183	9	-0.123967
RAD_11183	95	-0.123967
RAD_11183	110	0.211268
RAD_11184	27	0
RAD_11185	1	0.0260074
RAD_11185	29	-0.0199343
RAD_11185	33	1.19696e-16
RAD_11185	68	1.19696e-16
RAD_11185	88	0.0260074
RAD_11185	138	-0.00865266
RAD_11185	142	0.0260074
RAD_11185	220	0.0260074
RAD_11185	221	-0.0121269
RAD_11186	191	0.756757
RAD_11187	41	0.0148356
RAD_11187	43	0.0148356
RAD_11187	105	0.0148356
RAD_11187	133	0.0921355
RAD_11188	5	-0.0120217
RAD_11188	23	-0.0241821
RAD_11188	93	0.144999
RAD_11188	171	0.112742
RAD_11188	210	0.112742
RAD_11190	167	-0.0181818
RAD_11191	32	0.131579
RAD_11191	38	0.25
RAD_11191	76	0.25
RAD_11191	105	0.25
RAD_11191	130	0.25
RAD_11192	1	0.0688688
RAD_11192	89	0.0148356
RAD_11193	62	0.514617
RAD_11193	102	-0.0120217
RAD_11193	108	0.0493079
RAD_11194	5	0.432432
RAD_11194	28	0.432432
RAD_11194	36	0.432432
RAD_11194	126	-0.0121269
RAD_11194	207	0.432432
RAD_11194	251	0.236799
RAD_11195	5	0.0769231
RAD_11195	25	0.102041
RAD_11195	53	0.389736
RAD_11195	54	0.102041
RAD_11195	74	0.178571
RAD_11195	85	0.309524
RAD_11195	110	0
RAD_11196	20	-0.45
RAD_11196	70	-1
RAD_11196	71	-0.375
RAD_11196	76	1
RAD_11196	154	-0.375
RAD_11196	236	-0.45
RAD_11197	29	-0.0120217
RAD_11197	128	-0.0120217
RAD_11198	8	0.269868
RAD_11198	34	0.068115
RAD_11198	45	0.373516
RAD_11198	106	0.269868
RAD_11198	119	0.0917837
RAD_11199	68	0.361875
RAD_11199	74	0.361875
RAD_11199	85	0.0148356
RAD_11199	228	0.507937
RAD_11199	229	-0.0120217
RAD_11200	24	0.0148356
RAD_11200	79	-0.0120217
RAD_11201	3	-0.0337857
RAD_11201	16	0.517045
RAD_11201	30	0.59799
RAD_11201	57	0.363395
RAD_11201	188	-0.0337857
RAD_11201	191	1
RAD_11202	75	0.0260074
RAD_11202	109	-0.0199343
RAD_11202	147	-0.0199343
RAD_11202	205	-0.0199343
RAD_11202	210	-0.0199343
RAD_11202	212	0.52061
RAD_11202	227	0.765372
RAD_11203	33	1.82146e-17
RAD_11203	121	1.82146e-17
RAD_11203	127	1.82146e-17
RAD_11203	128	1.82146e-17
RAD_11204	57	0.0714286
RAD_11204	76	0
RAD_11204	105	0
RAD_11204	129	0.0952381
RAD_11204	163	0.6
RAD_11204	170	0.0714286
RAD_11204	206	0
RAD_11205	17	0.666879
RAD_11205	71	-0.0120217
RAD_11205	72	-0.0120217
RAD_11205	142	0.0148356
RAD_11206	122	-0.144077
RAD_11207	117	0.211268
RAD_11207	127	1
RAD_11207	150	-0.123967
RAD_11208	14	-nan
RAD_11208	161	-nan
RAD_11209	32	0.367884
RAD_11209	40	-0.0633307
RAD_11209	61	-0.0633307
RAD_11209	71	0.367884
RAD_11209	124	0.0148356
RAD_11209	145	0.274643
RAD_11209	192	-0.0120217
RAD_11210	56	-0.0397878
RAD_11210	122	0.166667
RAD_11210	185	-0.0740741
RAD_11210	242	0.0570342
RAD_11212	14	0.0303738
RAD_11212	31	-0.0337857
RAD_11212	58	0.191466
RAD_11212	60	0.809069
RAD_11212	103	0.59799
RAD_11212	135	0.673181
RAD_11212	142	0.591606
RAD_11213	168	0.0148356
RAD_11214	22	0.0493079
RAD_11214	40	0.0917837
RAD_11214	70	-0.0241821
RAD_11214	77	0.0917837
RAD_11215	5	0.167542
RAD_11215	9	0.512522
RAD_11215	11	0.26947
RAD_11215	15	0.0148356
RAD_11215	155	0.0148356
RAD_11215	157	0.146547
RAD_11216	29	0.315597
RAD_11216	60	0.0148356
RAD_11216	61	0.0397979
RAD_11217	30	0.166667
RAD_11217	34	0.0569106
RAD_11217	52	0.0569106
RAD_11217	67	0.0569106
RAD_11219	79	-0.142631
RAD_11220	79	0.5
RAD_11221	106	0.189524
RAD_11222	112	0.0921355
RAD_11222	151	0.211524
RAD_11222	242	0.0921355
RAD_11223	40	0.236284
RAD_11223	99	0.345746
RAD_11223	159	-0.0796691
RAD_11224	72	0.0960118
RAD_11224	163	0.0960118
RAD_11224	165	0.16318
RAD_11225	8	-0.0587476
RAD_11225	14	0.919039
RAD_11225	34	0.919039
RAD_11225	57	-0.0587476
RAD_11225	58	-0.0587476
RAD_11225	65	0.131693
RAD_11225	71	0.328429
RAD_11225	80	0.0196866
RAD_11225	83	0.0356116
RAD_11225	134	0.0196866
RAD_11225	152	0.131693
RAD_11225	213	-0.0122164
RAD_11225	219	0.919039
RAD_11226	57	0.411765
RAD_11226	99	-0.0871648
RAD_11226	177	-0.0110278
RAD_11226	218	0.411765
RAD_11227	5	0.625753
RAD_11227	25	0.0463576
RAD_11227	84	-0.0199343
RAD_11227	86	0.0260074
RAD_11227	132	0.313169
RAD_11227	171	0.215351
RAD_11228	32	0.00784133
RAD_11228	57	0.252654
RAD_11228	78	0.399947
RAD_11228	103	-0.00701899
RAD_11228	168	-0.00701899
RAD_11228	172	-0.00701899
RAD_11228	196	0.0532446
RAD_11229	64	0.0304615
RAD_11229	124	0.299394
RAD_11229	240	0.0273862
RAD_11229	246	0.211435
RAD_11231	37	0.167542
RAD_11231	99	0.507713
RAD_11232	10	-0.0120217
RAD_11232	104	-0.0120217
RAD_11232	159	-0.0478251
RAD_11233	15	-0.027284
RAD_11233	29	0.0583181
RAD_11233	35	0.260474
RAD_11233	56	0.0370578
RAD_11234	23	0.675325
RAD_11234	106	-0.00701899
RAD_11234	109	-0.00701899
RAD_11235	43	0.0550545
RAD_11235	60	-0.00701899
RAD_11235	149	0.211524
RAD_11236	34	0.0309203
RAD_11236	83	0.0721649
RAD_11236	120	0.0367261
RAD_11236	124	0.0367261
RAD_11236	140	0.0721649
RAD_11236	151	-0.0252343
RAD_11236	168	-0.0252343
RAD_11236	207	0.402678
RAD_11236	209	0.402678
RAD_11236	214	0.402678
RAD_11236	217	0.146274
RAD_11237	9	-0.0412574
RAD_11237	69	0.797151
RAD_11239	68	0.0917837
RAD_11239	155	-0.0120217
RAD_11239	158	0.347813
RAD_11240	37	-0.169191
RAD_11240	167	-0.0337857
RAD_11241	59	0.0979228
RAD_11241	130	0.211524
RAD_11241	141	-0.0120217
RAD_11241	224	0.646562
RAD_11241	226	-0.0579757
RAD_11241	242	-0.00701899
RAD_11243	67	0.0148356
RAD_11243	79	0.594144
RAD_11243	82	0.594144
RAD_11243	93	0.594144
RAD_11243	130	0.0397979
RAD_11243	157	0.0397979
RAD_11243	181	0.0397979
RAD_11243	205	0.594144
RAD_11245	33	-0.0337857
RAD_11245	49	0.0518387
RAD_11245	151	0.268343
RAD_11246	37	0.429923
RAD_11246	118	-0.0252343
RAD_11246	122	-0.0199343
RAD_11247	27	-0.0120217
RAD_11247	75	-0.0682277
RAD_11249	33	-0.0120217
RAD_11249	85	-0.0120217
RAD_11249	140	-0.0120217
RAD_11249	150	0.0148356
RAD_11249	185	0.482055
RAD_11250	4	0.0397979
RAD_11250	165	0.0148356
RAD_11251	43	0.0148356
RAD_11251	46	0.17248
RAD_11251	147	-0.0120217
RAD_11252	10	-0.0152265
RAD_11252	16	0.197515
RAD_11252	51	0.0102529
RAD_11252	56	0.0102529
RAD_11252	82	-0.0181818
RAD_11252	87	-0.0152265
RAD_11252	95	0.0102529
RAD_11252	138	0.0192585
RAD_11252	157	0.0428954
RAD_11252	189	0.0192585
RAD_11253	8	0.0917837
RAD_11253	104	-0.0120217
RAD_11253	191	0.321188
RAD_11254	57	-0.0459276
RAD_11254	63	0.17248
RAD_11254	74	0.17248
RAD_11254	119	0.0294627
RAD_11255	9	0.0556092
RAD_11255	103	-0.0199343
RAD_11255	110	0.438758
RAD_11255	111	-0.0121269
RAD_11255	112	0.460674
RAD_11255	118	1
RAD_11255	143	0.216247
RAD_11255	203	0.0260074
RAD_11255	216	0.0260074
RAD_11256	134	0.0204082
RAD_11256	135	0.0204082
RAD_11256	136	-nan
RAD_11256	137	-nan
RAD_11256	147	0.626667
RAD_11256	153	0.0518387
RAD_11256	154	0.0102529
RAD_11257	10	0.0397979
RAD_11257	27	0.0397979
RAD_11257	49	-0.0477352
RAD_11257	83	0.0148356
RAD_11257	85	0.0607466
RAD_11257	131	0.0397979
RAD_11258	7	-1
RAD_11258	14	-0.153846
RAD_11258	48	0.157233
RAD_11258	59	-1
RAD_11258	72	-1
RAD_11258	206	-0.25641
RAD_11259	0	-1.14492e-16
RAD_11259	102	-1.14492e-16
RAD_11261	66	0.0397979
RAD_11261	97	0.0917837
RAD_11261	182	0.0397979
RAD_11262	3	0.0148356
RAD_11262	71	0.0921355
RAD_11262	74	-0.0196135
RAD_11263	5	0.0508475
RAD_11263	82	0.211268
RAD_11264	81	0.633638
RAD_11264	200	-0.0196135
RAD_11264	244	0.633638
RAD_11265	58	-0.0535714
RAD_11265	63	0
RAD_11265	65	0.13416
RAD_11265	67	0.178571
RAD_11265	168	0.408163
RAD_11265	170	0.0714286
RAD_11265	183	0
RAD_11265	229	0.457875
RAD_11266	5	0.144999
RAD_11266	11	0.821586
RAD_11266	24	0.0397979
RAD_11266	33	0.0148356
RAD_11266	70	0.0297338
RAD_11266	101	0.144999
RAD_11266	115	0.141037
RAD_11267	32	0.110837
RAD_11267	58	-0.0120217
RAD_11267	66	0.585534
RAD_11267	78	-0.0120217
RAD_11268	2	0.4
RAD_11268	52	0.5
RAD_11268	179	0.310345
RAD_11269	56	-0.176211
RAD_11269	76	-0.176211
RAD_11269	81	-0.176211
RAD_11270	88	0.043956
RAD_11270	120	-0.142631
RAD_11272	90	0.321543
RAD_11272	94	0.257143
RAD_11272	152	0.257143
RAD_11272	155	0.111535
RAD_11272	157	0.257143
RAD_11272	177	0.195714
RAD_11273	125	-0.0196135
RAD_11273	154	-0.0196135
RAD_11274	161	-0.0120217
RAD_11275	12	-0.144077
RAD_11275	190	-0.36
RAD_11275	297	-0.0759219
RAD_11276	72	0.0989399
RAD_11276	175	-0.153488
RAD_11276	198	0.40989
RAD_11277	66	-0.0090525
RAD_11277	94	0.269288
RAD_11277	101	0.0102529
RAD_11278	21	-nan
RAD_11278	152	-nan
RAD_11279	9	0.0148356
RAD_11279	118	0.0493079
RAD_11279	246	0.0148356
RAD_11279	257	0.00784133
RAD_11280	62	-0.0120217
RAD_11280	128	0.347813
RAD_11280	178	-0.0120217
RAD_11281	57	1
RAD_11281	59	0.787072
RAD_11281	66	1
RAD_11281	152	0.384615
RAD_11282	49	-0.0562442
RAD_11282	130	0.260474
RAD_11282	148	0.0786838
RAD_11283	22	-0.044586
RAD_11283	134	-0.044586
RAD_11284	74	0.211524
RAD_11284	124	0.0921355
RAD_11284	172	0.0148356
RAD_11285	134	0.625
RAD_11286	33	0.0774908
RAD_11286	117	0.0774908
RAD_11286	132	0.362416
RAD_11286	159	0.362416
RAD_11286	180	-0.0412574
RAD_11286	251	-0.0412574
RAD_11286	287	0.0774908
RAD_11287	52	0.937688
RAD_11287	144	0.274866
RAD_11287	155	0.274866
RAD_11287	161	0.309524
RAD_11287	169	0.0532446
RAD_11287	195	0
RAD_11288	20	0.0397979
RAD_11288	221	0.22863
RAD_11289	21	0.195714
RAD_11289	205	-0.108384
RAD_11290	68	8.32667e-17
RAD_11290	83	8.32667e-17
RAD_11291	0	-0.0714286
RAD_11291	66	0.214286
RAD_11291	91	0.0714286
RAD_11291	121	0.142857
RAD_11292	12	-0.0120217
RAD_11292	35	0.0148356
RAD_11292	40	0.4251
RAD_11292	52	-0.0120217
RAD_11294	4	0.227694
RAD_11294	42	0.472843
RAD_11294	61	0.227694
RAD_11294	64	0.227694
RAD_11294	69	0.0989399
RAD_11294	83	-0.0909091
RAD_11295	12	-0.0478677
RAD_11295	125	-0.0478677
RAD_11296	14	0.0493079
RAD_11296	45	0.0265106
RAD_11296	50	-0.0120217
RAD_11296	51	0.0265106
RAD_11296	62	-0.0120217
RAD_11296	136	0.649635
RAD_11297	4	0.0463576
RAD_11297	53	0.14905
RAD_11297	56	-0.0199343
RAD_11297	68	-0.0199343
RAD_11297	161	0.374249
RAD_11298	33	0.209122
RAD_11298	134	-0.00701899
RAD_11299	22	0.0651862
RAD_11299	34	-0.0381711
RAD_11299	118	-0.0778443
RAD_11299	124	-0.11235
RAD_11299	130	0.115453
RAD_11300	30	0.787072
RAD_11300	43	-0.2
RAD_11300	92	1
RAD_11301	38	-0.368421
RAD_11301	50	-0.368421
RAD_11301	74	-nan
RAD_11301	98	-nan
RAD_11303	12	0.138241
RAD_11303	21	0.13416
RAD_11303	67	0.13416
RAD_11303	99	0.13416
RAD_11303	104	0.13416
RAD_11303	105	0.649985
RAD_11303	110	0.13416
RAD_11304	67	0.347813
RAD_11304	76	0.347813
RAD_11304	97	0.126365
RAD_11304	140	0.347813
RAD_11304	161	0.0148356
RAD_11304	236	0.347813
RAD_11305	125	-0.0120217
RAD_11306	2	0.111111
RAD_11306	98	-0.0397878
RAD_11307	39	0.13416
RAD_11307	40	0.13416
RAD_11307	44	0.13416
RAD_11307	86	0.13416
RAD_11307	114	0.0255757
RAD_11308	70	-0.0181818
RAD_11308	75	0.159658
RAD_11308	76	-0.0090525
RAD_11308	116	-0.034051
RAD_11308	131	-0.034051
RAD_11308	164	-0.034051
RAD_11308	180	0.0204082
RAD_11309	167	0.0273862
RAD_11310	132	0.0343334
RAD_11310	155	0.495938
RAD_11311	27	-0.384615
RAD_11311	46	-0.384615
RAD_11311	65	-0.123967
RAD_11311	70	-0.384615
RAD_11311	90	0.384615
RAD_11311	106	-0.123967
RAD_11311	114	-0.384615
RAD_11312	58	-0.0961538
RAD_11312	82	0.131579
RAD_11312	125	-0.0961538
RAD_11313	11	0.0346408
RAD_11313	51	0.167542
RAD_11313	83	0.0148356
RAD_11313	87	0.402839
RAD_11313	98	-0.0120217
RAD_11313	155	-0.0120217
RAD_11313	158	0.0917837
RAD_11313	184	0.0917837
RAD_11313	199	0.18926
RAD_11313	212	0.211524
RAD_11314	127	0.0672451
RAD_11315	0	0.339498
RAD_11315	2	-0.0120217
RAD_11315	40	0.0917837
RAD_11315	59	0.339498
RAD_11315	95	0.567997
RAD_11315	102	0.167542
RAD_11315	158	0.0917837
RAD_11315	183	0.815916
RAD_11317	137	0.16318
RAD_11318	138	-0.0269107
RAD_11319	45	0.499816
RAD_11319	51	0.373516
RAD_11319	64	-0.0703736
RAD_11319	88	0.0148356
RAD_11319	116	0.112742
RAD_11319	152	-0.0703736
RAD_11319	153	0.252336
RAD_11319	166	-0.0703736
RAD_11319	188	-0.0703736
RAD_11319	191	0.0397979
RAD_11319	220	0.112742
RAD_11319	240	-0.0120217
RAD_11320	14	0.256798
RAD_11320	16	0.0721649
RAD_11320	70	0.0721649
RAD_11320	82	0.0721649
RAD_11320	91	-0.0252343
RAD_11320	119	-0.0252343
RAD_11320	166	0.0721649
RAD_11320	188	0.0463576
RAD_11321	114	0.543263
RAD_11321	153	0.0397979
RAD_11322	14	0.0273862
RAD_11322	52	0.299919
RAD_11322	88	0.158884
RAD_11322	121	-0.0196135
RAD_11322	152	0.299919
RAD_11322	182	0.0273862
RAD_11322	205	0.129029
RAD_11322	220	0.267216
RAD_11323	144	0.495938
RAD_11323	220	0.932007
RAD_11323	238	-0.039604
RAD_11324	28	-0.0422095
RAD_11324	44	-0.0439867
RAD_11324	135	0.0917837
RAD_11325	49	0.0397979
RAD_11325	119	0.242137
RAD_11325	141	0.0397979
RAD_11326	20	0.0148356
RAD_11326	54	-0.0545845
RAD_11326	94	-0.0545845
RAD_11326	113	0.0148356
RAD_11326	129	0.0921355
RAD_11328	192	0.245283
RAD_11329	33	0.6875
RAD_11329	126	-0.145374
RAD_11330	2	0.714286
RAD_11330	43	1
RAD_11330	65	0.714286
RAD_11330	68	0.714286
RAD_11330	98	-nan
RAD_11331	23	0.0921355
RAD_11331	25	0.0921355
RAD_11331	27	0.0493079
RAD_11331	35	0.114935
RAD_11331	88	0.0148356
RAD_11332	12	0.203018
RAD_11332	61	0.0343334
RAD_11332	67	0.267216
RAD_11332	106	0.211435
RAD_11332	107	-0.0196135
RAD_11333	125	0.0245187
RAD_11333	185	0.0192585
RAD_11333	204	-0.0152265
RAD_11333	232	-0.0746036
RAD_11334	22	-0.0196135
RAD_11334	47	-0.0289855
RAD_11334	103	-0.0196135
RAD_11334	104	-0.0196135
RAD_11335	71	0.315597
RAD_11335	116	-0.0120217
RAD_11335	126	-0.0120217
RAD_11335	166	0.0148356
RAD_11336	34	-0.09375
RAD_11336	43	-0.145374
RAD_11336	49	-0.09375
RAD_11336	87	-0.09375
RAD_11336	88	-0.09375
RAD_11336	148	-0.09375
RAD_11336	160	-0.09375
RAD_11337	28	0.0129237
RAD_11337	176	-0.0196135
RAD_11338	38	-0.0252343
RAD_11338	109	0.0789396
RAD_11338	155	-0.0490722
RAD_11338	160	0.216247
RAD_11338	176	-0.0252343
RAD_11338	185	0.206862
RAD_11338	207	-0.0252343
RAD_11339	0	0.0921355
RAD_11339	18	0.0493079
RAD_11339	87	-0.0576923
RAD_11339	118	0.0917837
RAD_11339	181	0.0917837
RAD_11340	7	-0.0120217
RAD_11340	80	-0.0120217
RAD_11340	119	-0.0120217
RAD_11340	152	0.120806
RAD_11340	260	0.329045
RAD_11340	266	0.0192585
RAD_11341	14	0.0714286
RAD_11341	30	0.738095
RAD_11341	47	0.738095
RAD_11341	48	0.738095
RAD_11341	73	0.0714286
RAD_11341	79	0
RAD_11341	97	0.738095
RAD_11341	111	0
RAD_11341	130	0
RAD_11344	79	-0.027284
RAD_11345	37	0.0148356
RAD_11345	41	-0.0120217
RAD_11345	78	0.0921355
RAD_11345	83	0.357914
RAD_11345	112	-0.0120217
RAD_11345	123	0.372061
RAD_11345	139	0.144999
RAD_11346	128	0.787072
RAD_11347	81	0.0148356
RAD_11347	145	0.0148356
RAD_11347	155	0.137833
RAD_11348	115	-0.0371367
RAD_11349	130	-0.0171073
RAD_11350	29	-6.245e-17
RAD_11350	58	0.0139785
RAD_11350	65	-0.0827401
RAD_11351	9	0.75
RAD_11351	42	-0.107143
RAD_11351	56	0.75
RAD_11351	66	-0.545455
RAD_11351	67	-nan
RAD_11351	111	-0.375
RAD_11351	119	0.75
RAD_11352	66	-1.14492e-16
RAD_11353	136	0.403162
RAD_11354	18	0.131579
RAD_11354	176	0.131579
RAD_11355	9	0.167542
RAD_11355	55	0.0397979
RAD_11355	99	0.593632
RAD_11356	23	0.211524
RAD_11357	43	0.127873
RAD_11357	115	-0.142631
RAD_11357	135	1
RAD_11358	63	-0.0120217
RAD_11358	123	0.167542
RAD_11358	177	0.327731
RAD_11358	197	0.306826
RAD_11359	5	0.495938
RAD_11359	14	0.495938
RAD_11359	34	0.345463
RAD_11359	42	0.0397979
RAD_11359	68	0.0397979
RAD_11359	125	0.299394
RAD_11359	171	0.0273862
RAD_11359	173	-0.0120217
RAD_11359	196	-0.0120217
RAD_11359	232	0.299394
RAD_11359	242	0.308412
RAD_11359	253	-0.0120217
RAD_11359	257	0.0921355
RAD_11360	75	0.131579
RAD_11361	14	0.30109
RAD_11361	23	-0.00701899
RAD_11361	24	-0.00701899
RAD_11362	121	-0.0797872
RAD_11363	7	0.1
RAD_11363	8	0.3
RAD_11363	9	0.3
RAD_11364	24	0.0139785
RAD_11364	92	0.0139785
RAD_11365	24	-0.0519615
RAD_11366	2	0.543263
RAD_11366	91	0.0397979
RAD_11367	155	-0.119795
RAD_11368	22	0.0267062
RAD_11368	264	-0.123967
RAD_11369	25	0.64511
RAD_11369	28	0.340533
RAD_11369	74	0.340533
RAD_11369	100	0.340533
RAD_11369	109	0.131579
RAD_11369	110	0.340533
RAD_11370	33	0.0294627
RAD_11370	77	0.230645
RAD_11370	147	0.0148356
RAD_11371	258	0.278913
RAD_11372	27	-0.0120217
RAD_11372	161	0.0148356
RAD_11373	5	0.229947
RAD_11373	9	0.155606
RAD_11373	13	0.22863
RAD_11373	75	0.22863
RAD_11373	106	0.365792
RAD_11373	153	-0.00701899
RAD_11373	154	0.107174
RAD_11373	180	0.107174
RAD_11373	184	0.365792
RAD_11373	196	0.480144
RAD_11373	210	0.22863
RAD_11376	9	0.0917837
RAD_11378	8	0
RAD_11378	50	0
RAD_11378	57	-0.0909091
RAD_11378	66	0.578947
RAD_11378	68	0
RAD_11378	69	0.333333
RAD_11378	166	0
RAD_11379	90	0
RAD_11379	109	0
RAD_11379	154	-0.00701899
RAD_11380	19	0.0148356
RAD_11380	25	0.0397979
RAD_11380	79	-0.0120217
RAD_11380	186	-0.0120217
RAD_11380	215	0.315597
RAD_11381	32	-0.0478677
RAD_11381	89	0.0979228
RAD_11381	95	-0.0529695
RAD_11381	107	0.825987
RAD_11381	118	0.284916
RAD_11381	139	0.0204082
RAD_11381	163	-0.0529695
RAD_11381	167	0.808547
RAD_11381	201	0.825987
RAD_11382	19	-nan
RAD_11382	88	-nan
RAD_11383	32	-0.0626261
RAD_11383	87	0.0192585
RAD_11383	158	0.0192585
RAD_11384	16	-0.0703222
RAD_11384	21	-0.0703222
RAD_11384	63	0.0148356
RAD_11384	74	-0.0120217
RAD_11384	159	-0.0703222
RAD_11385	132	0.409847
RAD_11385	163	-0.0090525
RAD_11385	170	0.409847
RAD_11385	224	0.486631
RAD_11385	235	0.409847
RAD_11385	243	-0.0640134
RAD_11385	258	0.191919
RAD_11386	99	-nan
RAD_11386	117	-nan
RAD_11386	154	-nan
RAD_11386	196	-nan
RAD_11388	82	0.275358
RAD_11389	86	-nan
RAD_11390	23	-0.0120217
RAD_11390	37	0.0294627
RAD_11391	48	0.6875
RAD_11391	105	-0.145374
RAD_11391	155	0.0697674
RAD_11391	181	0.6875
RAD_11392	1	0.0921355
RAD_11393	68	-0.0120217
RAD_11393	116	0.0148356
RAD_11393	211	0.0917837
RAD_11393	219	0.0917837
RAD_11394	188	0.0148356
RAD_11396	183	0.0294627
RAD_11397	103	0.431285
RAD_11397	114	0.0367261
RAD_11397	132	1
RAD_11397	135	0.256798
RAD_11398	42	-0.0120217
RAD_11398	89	-0.0451584
RAD_11400	42	0.0917837
RAD_11400	77	-0.0120217
RAD_11400	106	0.17248
RAD_11401	25	-0.0120217
RAD_11401	55	0.387946
RAD_11401	123	0.0148356
RAD_11401	130	0.0148356
RAD_11401	153	0.242137
RAD_11401	158	0.0148356
RAD_11401	163	-0.0120217
RAD_11402	91	-0.048879
RAD_11403	62	0.5
RAD_11403	115	0.5
RAD_11404	101	0.572159
RAD_11405	43	0.144999
RAD_11405	76	-0.0120217
RAD_11405	114	0.0148356
RAD_11405	123	-0.0120217
RAD_11405	149	-0.0120217
RAD_11406	82	0.543263
RAD_11406	167	0.0917837
RAD_11406	203	0.17248
RAD_11407	46	0.167542
RAD_11407	154	-0.0241821
RAD_11407	203	0.0917837
RAD_11407	207	-0.0241821
RAD_11408	29	0.129059
RAD_11409	3	0.384615
RAD_11409	32	0.852002
RAD_11409	60	0.133333
RAD_11409	66	0.680851
RAD_11409	117	0.133333
RAD_11409	118	0.852002
RAD_11409	141	0.852002
RAD_11409	174	0.133333
RAD_11409	200	0.133333
RAD_11409	208	0.852002
RAD_11410	43	-0.0120217
RAD_11410	78	0.347813
RAD_11410	125	0.0148356
RAD_11410	152	-0.00856596
RAD_11411	16	0.0979228
RAD_11411	58	0.0922947
RAD_11411	147	-0.0529695
RAD_11411	209	0.186441
RAD_11412	13	0.637435
RAD_11412	19	0.637435
RAD_11412	30	0.637435
RAD_11412	53	-0.0199343
RAD_11412	89	0.637435
RAD_11412	134	0.0260074
RAD_11412	138	0.637435
RAD_11412	151	-0.0199343
RAD_11412	175	0.637435
RAD_11412	191	-0.0199343
RAD_11412	194	-0.0199343
RAD_11412	205	0.649635
RAD_11413	16	0.0921355
RAD_11413	52	-0.0120217
RAD_11413	77	0.0921355
RAD_11413	85	0.0921355
RAD_11413	120	0.0921355
RAD_11413	132	0.0921355
RAD_11413	144	0.0921355
RAD_11413	152	0.0921355
RAD_11414	36	0.0294627
RAD_11414	60	0.0148356
RAD_11414	66	0.0148356
RAD_11414	95	0.447187
RAD_11414	104	0.221731
RAD_11414	108	0.221731
RAD_11414	145	0.447187
RAD_11415	29	0.0569106
RAD_11415	102	0.131579
RAD_11416	62	-0.00701899
RAD_11416	131	0.0820124
RAD_11417	39	0.132007
RAD_11417	79	0.132007
RAD_11417	130	0.0148356
RAD_11417	142	0.230553
RAD_11417	168	0.132007
RAD_11417	171	-0.0140845
RAD_11417	216	0.141037
RAD_11418	87	0.0917837
RAD_11418	126	0.0148356
RAD_11418	188	0.0917837
RAD_11418	199	0.242137
RAD_11418	233	-0.0120217
RAD_11419	1	0.0493079
RAD_11419	11	0.0148356
RAD_11419	26	-0.0120217
RAD_11419	39	0.0148356
RAD_11419	107	0.211524
RAD_11419	129	0.631791
RAD_11420	5	0.339951
RAD_11420	6	-0.0196135
RAD_11420	68	0.0273862
RAD_11420	102	0.0273862
RAD_11420	128	0.0273862
RAD_11420	134	-0.0275442
RAD_11420	157	-0.0566996
RAD_11420	196	0.120806
RAD_11420	219	0.0304615
RAD_11421	76	0.211268
RAD_11421	88	0.0267062
RAD_11421	167	0.0508475
RAD_11421	197	0.211268
RAD_11421	201	0.0508475
RAD_11421	205	-0.123967
RAD_11421	259	-0.123967
RAD_11423	24	0.0148356
RAD_11423	37	0.144999
RAD_11423	81	0.63074
RAD_11423	128	0.663535
RAD_11423	154	0.167542
RAD_11424	22	0.739272
RAD_11424	61	0.0917837
RAD_11424	78	0.367884
RAD_11424	156	0.739272
RAD_11424	186	0.82761
RAD_11425	189	-0.0289855
RAD_11425	198	0.131693
RAD_11425	199	0.0465116
RAD_11425	225	0.131693
RAD_11426	16	-0.0337857
RAD_11426	86	0.339623
RAD_11427	2	-0.0120217
RAD_11427	13	0.0148356
RAD_11427	42	0.144999
RAD_11427	110	-0.0120217
RAD_11427	138	0.0297338
RAD_11428	15	0.226714
RAD_11428	62	-0.0412574
RAD_11428	85	0.131693
RAD_11428	97	0.0774908
RAD_11428	107	0.0583419
RAD_11428	152	-0.0714286
RAD_11429	23	0.101734
RAD_11429	39	-0.0152265
RAD_11429	43	0.0192585
RAD_11429	46	0.0102529
RAD_11429	48	0.0192585
RAD_11429	52	0.0192585
RAD_11429	58	0.0367261
RAD_11429	65	0.520559
RAD_11429	108	-0.0152265
RAD_11430	84	0.0273862
RAD_11430	90	-0.0196135
RAD_11430	133	-0.0196135
RAD_11432	20	0.429197
RAD_11432	129	0.111535
RAD_11433	21	0.318182
RAD_11434	45	-0.0120217
RAD_11434	142	0.0917837
RAD_11434	165	-0.0120217
RAD_11436	19	0
RAD_11436	34	0.0277186
RAD_11436	43	0.0277186
RAD_11436	58	-0.0875576
RAD_11436	71	0.252654
RAD_11436	78	0.0277186
RAD_11437	104	0.342466
RAD_11437	129	-0.0833081
RAD_11437	130	-0.0833081
RAD_11437	143	0.734807
RAD_11437	148	-0.0833081
RAD_11437	160	0.112245
RAD_11438	39	-0.0585817
RAD_11438	61	0.0774908
RAD_11438	156	-0.0778443
RAD_11438	179	0.417476
RAD_11439	84	0.886395
RAD_11439	139	-0.0397878
RAD_11439	144	-0.0397878
RAD_11439	251	0.0570342
RAD_11440	64	-0.14
RAD_11442	18	0.222222
RAD_11442	81	-0.2
RAD_11442	128	0.222222
RAD_11442	180	-0.2
RAD_11442	227	0.222222
RAD_11442	247	0.222222
RAD_11442	279	0.222222
RAD_11443	5	0.167542
RAD_11443	59	0.0148356
RAD_11443	128	0.0148356
RAD_11443	136	-0.0120217
RAD_11443	146	0.0917837
RAD_11443	184	0.482055
RAD_11444	104	-0.0961538
RAD_11444	212	0.25
RAD_11444	249	-0.0961538
RAD_11444	269	-0.4
RAD_11444	270	-0.4
RAD_11444	300	0.131579
RAD_11445	96	0.0397979
RAD_11445	102	0.0921355
RAD_11445	119	-0.0477352
RAD_11445	173	-0.0477352
RAD_11446	84	-0.148635
RAD_11447	150	-0.588235
RAD_11448	16	0.359505
RAD_11448	49	0.359505
RAD_11448	51	0.359505
RAD_11448	57	0.0343334
RAD_11448	82	0.120806
RAD_11448	119	0.359505
RAD_11448	138	0.359505
RAD_11448	144	0.120806
RAD_11449	108	0.17248
RAD_11450	1	-0.0120217
RAD_11450	17	0.0917837
RAD_11450	91	0.0921355
RAD_11450	127	0.00475771
RAD_11450	139	0.367884
RAD_11450	150	0.242137
RAD_11450	157	0.00475771
RAD_11450	174	0.0263484
RAD_11451	1	-0.0412574
RAD_11451	57	0.131693
RAD_11451	88	0.00596421
RAD_11451	95	-0.0412574
RAD_11451	96	0.362416
RAD_11451	132	-0.0700435
RAD_11451	137	-0.0177866
RAD_11452	18	0.211524
RAD_11452	51	-0.0120217
RAD_11452	118	0.211524
RAD_11452	132	0.0148356
RAD_11452	185	0.0917837
RAD_11452	189	-0.0374005
RAD_11453	4	-0.384615
RAD_11453	33	-1
RAD_11453	53	-1
RAD_11453	78	1
RAD_11453	85	-1
RAD_11453	157	-0.333333
RAD_11453	211	-1
RAD_11453	216	-1
RAD_11454	36	0.150342
RAD_11454	222	1
RAD_11454	244	1
RAD_11455	34	0.334169
RAD_11455	110	0.0376242
RAD_11455	114	0.0376242
RAD_11455	133	0.0376242
RAD_11455	156	0.0376242
RAD_11455	161	0.0273862
RAD_11455	177	0.0376242
RAD_11455	187	0.0376242
RAD_11456	57	-0.0961538
RAD_11456	65	0.131579
RAD_11456	115	-0.0961538
RAD_11456	131	-0.4
RAD_11457	38	-0.0090525
RAD_11457	67	-0.0090525
RAD_11459	0	0.0397979
RAD_11459	140	-0.0130948
RAD_11459	143	0.112742
RAD_11459	152	0.0148356
RAD_11461	14	-0.0120217
RAD_11461	133	0.321188
RAD_11461	146	0.242137
RAD_11462	26	-0.0196135
RAD_11462	72	0.214531
RAD_11462	101	0.676701
RAD_11462	169	-0.0196135
RAD_11463	24	0.0148356
RAD_11463	33	0.749219
RAD_11463	38	-0.0579757
RAD_11463	43	-0.0120217
RAD_11463	98	0.772389
RAD_11463	99	0.772389
RAD_11463	115	0.772389
RAD_11465	69	0
RAD_11465	81	0.25
RAD_11466	20	0.25
RAD_11467	91	-0.027284
RAD_11468	46	-0.0397878
RAD_11468	78	-0.0810811
RAD_11468	111	0.565345
RAD_11468	128	0.565345
RAD_11468	132	-0.0397878
RAD_11468	183	0.565345
RAD_11468	191	0.565345
RAD_11468	197	0.565345
RAD_11468	199	0.565345
RAD_11471	74	1
RAD_11472	14	0.238409
RAD_11472	19	0.238409
RAD_11472	29	0.238409
RAD_11472	109	0.238409
RAD_11473	14	-0.0529695
RAD_11473	87	0.157895
RAD_11474	68	0.0273862
RAD_11474	103	0.0273862
RAD_11474	149	0.0812842
RAD_11474	150	0.105505
RAD_11474	154	0.0343334
RAD_11474	158	0.267216
RAD_11474	226	-0.0152265
RAD_11475	8	0.359505
RAD_11475	9	0.426295
RAD_11475	101	-0.0196135
RAD_11475	114	0.0273862
RAD_11475	134	-0.0196135
RAD_11475	150	-0.0196135
RAD_11476	155	0.25
RAD_11477	0	0.0148356
RAD_11477	38	0.0148356
RAD_11477	99	0.0148356
RAD_11477	131	0.0921355
RAD_11477	211	0.0148356
RAD_11478	52	1.82146e-17
RAD_11478	58	-0.0189793
RAD_11478	74	0.0102529
RAD_11479	26	0.228571
RAD_11479	55	0.214286
RAD_11479	143	0.142857
RAD_11480	68	0.346154
RAD_11480	69	-0.357143
RAD_11480	79	-0.267857
RAD_11480	86	-0.0514286
RAD_11480	130	-0.267857
RAD_11480	225	-0.357143
RAD_11481	58	0.584698
RAD_11481	113	0.0397979
RAD_11481	116	0.584698
RAD_11482	100	0.0786838
RAD_11482	109	0.571379
RAD_11483	140	0.0989399
RAD_11484	50	0.82761
RAD_11484	157	0.167542
RAD_11485	0	-nan
RAD_11485	16	-nan
RAD_11486	52	-0.0640732
RAD_11486	61	-0.0740741
RAD_11486	95	-0.0640732
RAD_11486	157	-0.0640732
RAD_11486	158	-0.0640732
RAD_11486	168	-0.0740741
RAD_11486	172	0.133333
RAD_11486	212	-0.0640732
RAD_11487	23	0.359505
RAD_11487	54	0.0917837
RAD_11487	84	0.0148356
RAD_11487	89	0.0917837
RAD_11487	102	0.359505
RAD_11487	106	0.0148356
RAD_11487	110	0.359505
RAD_11488	74	0.0881716
RAD_11488	127	0.00784133
RAD_11488	181	0.113881
RAD_11488	215	0.00784133
RAD_11488	219	-0.0444403
RAD_11489	3	0
RAD_11489	41	0.111111
RAD_11490	22	0.0273862
RAD_11490	52	0.337985
RAD_11490	148	0.0273862
RAD_11490	165	-0.0196135
RAD_11491	73	0.154078
RAD_11491	80	0.0148356
RAD_11491	91	0.154078
RAD_11491	100	0.154078
RAD_11492	58	0.476987
RAD_11492	72	0.691589
RAD_11492	119	0.19661
RAD_11492	120	0.19661
RAD_11494	93	-nan
RAD_11494	96	-0.0120217
RAD_11494	161	0.242137
RAD_11495	38	0.388889
RAD_11495	95	1.82146e-17
RAD_11495	97	1.82146e-17
RAD_11495	126	-0.0111111
RAD_11495	128	0.166667
RAD_11495	136	1.82146e-17
RAD_11496	100	0.0148356
RAD_11496	153	0.17248
RAD_11498	8	-0.368421
RAD_11498	53	-0.368421
RAD_11498	62	-0.368421
RAD_11499	6	0.770604
RAD_11499	107	0.933754
RAD_11499	133	-0.0152265
RAD_11499	205	-0.0152265
RAD_11500	1	0.0148356
RAD_11500	11	0.0788386
RAD_11500	120	0.0148356
RAD_11501	103	0.0969058
RAD_11501	176	0.0102529
RAD_11502	126	-0.0349521
RAD_11503	0	0.0148148
RAD_11503	31	0.0471869
RAD_11503	57	1.82146e-17
RAD_11503	60	0.192373
RAD_11503	123	-0.0266667
RAD_11504	83	0.115453
RAD_11504	85	-0.0529695
RAD_11504	92	-0.0563747
RAD_11504	119	-0.0203327
RAD_11504	138	-0.0203327
RAD_11504	145	-0.0203327
RAD_11504	148	-0.0203327
RAD_11504	205	-0.0203327
RAD_11505	108	-0.0120217
RAD_11505	158	0.167542
RAD_11506	10	-0.1449
RAD_11506	81	0.620984
RAD_11506	121	0.567797
RAD_11506	127	-0.086118
RAD_11506	157	0.0966123
RAD_11506	165	0.0966123
RAD_11506	170	1
RAD_11506	180	0.0966123
RAD_11506	185	0.0966123
RAD_11506	195	-0.321101
RAD_11506	210	1
RAD_11507	2	-0.00701899
RAD_11507	65	-0.00701899
RAD_11507	107	0.124732
RAD_11507	117	0.0529455
RAD_11507	139	0.0820124
RAD_11507	183	0.150842
RAD_11507	196	-0.00701899
RAD_11507	204	0.00784133
RAD_11508	49	0.157233
RAD_11508	68	-0.384615
RAD_11508	120	-0.384615
RAD_11509	37	0.189189
RAD_11510	29	0.343501
RAD_11510	159	-0.0381711
RAD_11510	169	0.0163413
RAD_11510	180	-0.0536415
RAD_11510	181	0.209711
RAD_11510	231	0.429923
RAD_11510	234	0.640029
RAD_11511	81	-0.0120217
RAD_11511	82	0.167542
RAD_11512	57	0.0148356
RAD_11512	94	0.0148356
RAD_11512	167	0.0148356
RAD_11512	202	-0.0120217
RAD_11512	219	0.252336
RAD_11513	33	-nan
RAD_11514	28	0.211268
RAD_11515	41	0.0465116
RAD_11515	177	0.669056
RAD_11516	57	0.17248
RAD_11516	58	0.340705
RAD_11516	128	0.209122
RAD_11516	131	0.288152
RAD_11516	136	0.224193
RAD_11516	164	0.0148356
RAD_11516	165	0.0529455
RAD_11517	44	-0.0120217
RAD_11517	123	0.0148356
RAD_11518	166	-0.0120217
RAD_11518	225	0.0917837
RAD_11518	242	0.0148356
RAD_11519	14	-0.0871648
RAD_11519	137	0.640311
RAD_11519	138	0.640311
RAD_11520	42	0.0397979
RAD_11520	101	0.0148356
RAD_11520	160	0.0397979
RAD_11520	168	0.0397979
RAD_11520	172	0.0397979
RAD_11520	211	0.0397979
RAD_11522	65	0.0148356
RAD_11523	71	0.0397979
RAD_11523	125	0.521496
RAD_11523	141	-0.0120217
RAD_11524	29	0.0428954
RAD_11524	30	0.0428954
RAD_11524	62	0.109293
RAD_11524	114	0.0428954
RAD_11524	153	-0.0152265
RAD_11524	191	0.0367261
RAD_11524	196	-0.0152265
RAD_11524	200	0.0192585
RAD_11524	236	0.0192585
RAD_11525	22	0.647059
RAD_11525	124	0.25
RAD_11525	221	0.368421
RAD_11527	37	0.857143
RAD_11528	5	0
RAD_11528	12	0
RAD_11528	117	0
RAD_11528	129	0.166667
RAD_11529	26	0.0397979
RAD_11530	5	1
RAD_11530	25	1
RAD_11530	77	0.48501
RAD_11530	132	0.112742
RAD_11530	236	1
RAD_11530	248	-0.0120217
RAD_11531	18	0.178343
RAD_11531	124	0.367884
RAD_11532	49	-nan
RAD_11532	164	-nan
RAD_11533	5	-0.0526316
RAD_11533	96	-0.0260116
RAD_11533	122	-0.0260116
RAD_11533	173	-0.0260116
RAD_11533	230	-0.0260116
RAD_11534	3	0.0148356
RAD_11534	70	0.0148356
RAD_11534	127	0.0048675
RAD_11534	144	0.0048675
RAD_11534	146	0.0048675
RAD_11534	153	0.0048675
RAD_11536	55	0.171712
RAD_11536	97	0.815789
RAD_11537	2	0.453902
RAD_11537	118	-0.0120217
RAD_11539	9	0.0569106
RAD_11539	14	-0.333333
RAD_11539	20	-0.333333
RAD_11540	17	0.307834
RAD_11541	139	0.0148356
RAD_11541	260	0.0465116
RAD_11542	44	0.835507
RAD_11542	73	0.859813
RAD_11545	16	-0.0196135
RAD_11546	120	-0.0120217
RAD_11546	150	-0.0120217
RAD_11547	63	0.211268
RAD_11547	115	-0.440443
RAD_11547	152	-0.440443
RAD_11547	177	-0.440443
RAD_11547	178	-0.440443
RAD_11548	93	0
RAD_11548	114	0.107143
RAD_11549	30	-0.666667
RAD_11551	70	0.26947
RAD_11552	72	-0.0171073
RAD_11552	158	-0.05
RAD_11552	174	-0.0171073
RAD_11553	72	0.291316
RAD_11554	3	0.0148356
RAD_11554	53	0.26947
RAD_11554	150	-0.0120217
RAD_11554	190	0.0148356
RAD_11556	149	0.0651862
RAD_11556	174	0.0651862
RAD_11557	8	0.211268
RAD_11557	76	0.714286
RAD_11557	82	0.211268
RAD_11558	162	0.0917837
RAD_11559	12	0.308264
RAD_11559	13	0.0102529
RAD_11559	85	0.0769142
RAD_11559	125	0.0769142
RAD_11560	18	-0.044586
RAD_11560	29	-0.044586
RAD_11560	42	0.489495
RAD_11560	45	-0.044586
RAD_11560	89	0.0569106
RAD_11560	98	8.32667e-17
RAD_11560	126	-0.044586
RAD_11560	156	-0.044586
RAD_11560	169	-0.248346
RAD_11560	173	0.472587
RAD_11560	177	0.830161
RAD_11560	190	0.0569106
RAD_11560	200	0.830161
RAD_11560	201	0.830161
RAD_11560	206	-0.044586
RAD_11560	208	0.830161
RAD_11561	7	0.0917837
RAD_11561	15	0.433931
RAD_11561	77	0.221731
RAD_11561	185	0.0921355
RAD_11562	102	1.27739e-17
RAD_11562	109	0.189189
RAD_11562	110	0
RAD_11562	111	-nan
RAD_11562	113	-0.0740741
RAD_11562	134	-0.0740741
RAD_11562	238	0.128713
RAD_11563	3	0.172414
RAD_11563	40	0.172414
RAD_11563	44	-1.14492e-16
RAD_11563	65	-1.14492e-16
RAD_11563	76	-1.14492e-16
RAD_11563	104	-1.14492e-16
RAD_11563	151	0.666667
RAD_11564	23	-0.375
RAD_11564	111	-nan
RAD_11564	123	8.88178e-17
RAD_11564	137	-0.1875
RAD_11564	174	-0.375
RAD_11564	282	-0.1875
RAD_11565	168	-0.0289855
RAD_11566	6	-0.0121269
RAD_11566	160	-0.0121269
RAD_11567	137	0.439911
RAD_11567	157	0.144999
RAD_11567	177	-0.0120217
RAD_11567	184	0.761876
RAD_11567	189	0.373516
RAD_11568	54	0.0397979
RAD_11570	25	-0.0152265
RAD_11570	28	-0.0152265
RAD_11570	79	-0.113754
RAD_11570	83	0.475715
RAD_11570	119	0.523287
RAD_11570	145	0.523287
RAD_11570	161	0.0381679
RAD_11571	12	0.0911984
RAD_11571	22	0.0911984
RAD_11571	25	0.0911984
RAD_11571	27	0.0911984
RAD_11571	34	-0.0687023
RAD_11571	52	0.0518387
RAD_11571	62	0.0911984
RAD_11571	88	0.0911984
RAD_11571	112	0.0911984
RAD_11571	170	0.101124
RAD_11572	76	0.194572
RAD_11572	118	-0.0291151
RAD_11573	131	-0.2
RAD_11574	3	0
RAD_11574	12	0
RAD_11574	106	0
RAD_11574	107	0
RAD_11575	34	-0.0171073
RAD_11575	85	0.60862
RAD_11576	10	0.0397979
RAD_11576	62	-0.00701899
RAD_11576	79	0.0878497
RAD_11576	84	0.0878497
RAD_11576	97	0.0921355
RAD_11577	7	0.0148356
RAD_11577	112	0.0148356
RAD_11577	139	0.0921355
RAD_11578	0	0.0786838
RAD_11578	58	0.0786838
RAD_11578	83	-0.12425
RAD_11578	143	0.0572391
RAD_11578	197	0.0572391
RAD_11578	221	-0.0886165
RAD_11579	9	0.0397979
RAD_11581	123	0.533333
RAD_11582	109	0.0538456
RAD_11582	139	0.0340602
RAD_11583	161	0.374805
RAD_11583	162	0.0917837
RAD_11584	66	0.195714
RAD_11584	166	-0.00701899
RAD_11584	173	-0.00701899
RAD_11585	62	0.64344
RAD_11585	104	0.0148356
RAD_11585	192	0.110837
RAD_11585	203	0.38818
RAD_11586	145	-0.0196135
RAD_11586	151	0.630348
RAD_11586	209	0.0273862
RAD_11587	53	0.125561
RAD_11587	88	-0.134904
RAD_11587	101	0.473684
RAD_11588	71	-0.375
RAD_11588	99	-0.375
RAD_11589	31	0.124151
RAD_11589	64	0.0428954
RAD_11589	153	0.0192585
RAD_11590	102	0.413882
RAD_11590	154	0.0569106
RAD_11590	193	0.111111
RAD_11591	2	0.16129
RAD_11591	3	-0.042735
RAD_11591	12	-0.123967
RAD_11591	36	0.211268
RAD_11591	63	-0.384615
RAD_11591	68	0.136187
RAD_11591	83	-0.123967
RAD_11591	85	0.172414
RAD_11591	110	-0.123967
RAD_11591	113	0.211268
RAD_11591	116	-0.123967
RAD_11591	135	0.0508475
RAD_11591	144	-0.0819672
RAD_11591	151	0.131579
RAD_11591	156	0.211268
RAD_11591	157	-0.123967
RAD_11591	169	-0.123967
RAD_11591	174	-nan
RAD_11592	30	-nan
RAD_11592	111	-nan
RAD_11592	114	-nan
RAD_11593	4	0.00784133
RAD_11593	21	0.00784133
RAD_11593	79	-0.00701899
RAD_11594	31	0.00784133
RAD_11594	97	-0.00701899
RAD_11594	207	0.249436
RAD_11595	38	-0.0833081
RAD_11596	38	0.0148356
RAD_11596	89	0.0917837
RAD_11596	104	-0.0120217
RAD_11597	1	0.583802
RAD_11597	9	0.367884
RAD_11597	24	1
RAD_11597	98	1
RAD_11597	159	1
RAD_11597	160	1
RAD_11598	5	0.0370578
RAD_11598	29	0.156177
RAD_11598	30	-0.0552764
RAD_11598	35	0.0370578
RAD_11598	41	-0.027284
RAD_11598	42	0.760684
RAD_11598	49	-0.0876146
RAD_11598	50	0.371631
RAD_11598	62	0.33121
RAD_11598	74	-0.027284
RAD_11598	76	-0.0989645
RAD_11598	77	0.0501044
RAD_11598	79	0.0501044
RAD_11598	84	0.760684
RAD_11601	108	0.0148356
RAD_11601	125	0.0294627
RAD_11601	180	0.0148356
RAD_11601	185	0.0917837
RAD_11602	47	0.0148356
RAD_11603	38	0.0316901
RAD_11604	11	0.0148356
RAD_11604	178	0.167542
RAD_11604	230	0.0148356
RAD_11604	238	0.17248
RAD_11606	106	0.742188
RAD_11607	145	0.0397979
RAD_11608	62	0.0518387
RAD_11608	64	0.0303738
RAD_11608	143	0.214876
RAD_11608	181	0.0518387
RAD_11608	194	-0.0771739
RAD_11610	213	-nan
RAD_11611	28	0.0518387
RAD_11611	44	0.0303738
RAD_11611	115	0.0518387
RAD_11613	16	-0.027284
RAD_11613	28	-0.027284
RAD_11613	29	-0.027284
RAD_11613	39	-0.141424
RAD_11613	54	-0.0863474
RAD_11616	105	-nan
RAD_11617	58	0.232613
RAD_11617	168	0.0192585
RAD_11618	154	-0.368421
RAD_11619	31	1
RAD_11620	152	0.0902765
RAD_11620	160	0.702383
RAD_11620	173	0.702383
RAD_11620	174	0.702383
RAD_11621	16	-0.00701899
RAD_11621	71	-0.0120217
RAD_11621	112	-0.0120217
RAD_11621	118	0.0493079
RAD_11622	7	0.298246
RAD_11622	62	0
RAD_11622	86	0.533333
RAD_11622	100	0.533333
RAD_11622	113	0.533333
RAD_11622	128	0
RAD_11622	135	0.533333
RAD_11622	144	0.533333
RAD_11622	150	0.533333
RAD_11622	151	0
RAD_11622	159	0.533333
RAD_11622	164	0.222222
RAD_11623	5	0.315597
RAD_11623	44	0.0148356
RAD_11623	45	0.315597
RAD_11623	48	0.0148356
RAD_11623	98	0.763871
RAD_11623	101	0.0148356
RAD_11623	157	0.0148356
RAD_11623	178	-0.0120217
RAD_11623	216	0.0148356
RAD_11623	224	0.167542
RAD_11623	251	-0.0120217
RAD_11624	99	0.00784133
RAD_11624	122	0.113881
RAD_11624	123	0.113881
RAD_11624	124	0.113881
RAD_11624	125	0.113881
RAD_11624	134	0.015625
RAD_11624	135	0.616612
RAD_11624	150	0
RAD_11624	208	0.015625
RAD_11624	251	0.521496
RAD_11625	43	0.0148356
RAD_11625	195	1
RAD_11626	40	-0.0090525
RAD_11626	50	0.25
RAD_11626	101	0.0597196
RAD_11626	129	-0.0090525
RAD_11626	133	1.19696e-16
RAD_11626	153	0.0597196
RAD_11626	159	-0.0090525
RAD_11626	165	0.452381
RAD_11626	166	-0.0090525
RAD_11626	187	0.0102529
RAD_11627	18	0.0989399
RAD_11627	60	1
RAD_11628	49	0
RAD_11629	164	0.714286
RAD_11630	123	-0.36
RAD_11630	124	1
RAD_11630	163	-1
RAD_11631	15	-0.0180844
RAD_11631	139	0.0273862
RAD_11631	149	0.247807
RAD_11632	79	-0.0475604
RAD_11632	122	-0.0120217
RAD_11632	131	-0.0475604
RAD_11632	167	-0.0475604
RAD_11633	44	-0.0121269
RAD_11633	46	1
RAD_11633	217	-0.0121269
RAD_11634	16	-0.0397878
RAD_11634	82	-0.0171073
RAD_11635	59	0.384615
RAD_11635	73	0.00733456
RAD_11635	170	0.133333
RAD_11635	171	0.178862
RAD_11636	123	1
RAD_11637	90	0.131579
RAD_11638	63	0.202773
RAD_11639	37	0.0731299
RAD_11640	74	0.387946
RAD_11640	76	-0.0120217
RAD_11642	55	0.13416
RAD_11643	5	-0.027284
RAD_11644	70	-0.0120217
RAD_11644	73	0.883996
RAD_11644	96	0.0148356
RAD_11644	147	0.126365
RAD_11644	204	-0.0120217
RAD_11645	106	-nan
RAD_11645	165	-nan
RAD_11646	22	0.0148356
RAD_11646	119	-0.0120217
RAD_11647	3	-0.0120217
RAD_11647	40	0.230645
RAD_11647	56	0.0397979
RAD_11647	72	0.0397979
RAD_11647	76	0.144999
RAD_11647	90	0.126365
RAD_11647	105	0.0148356
RAD_11647	132	0.239226
RAD_11647	151	0.00784133
RAD_11648	77	0.752871
RAD_11648	127	0.180055
RAD_11648	129	0.752871
RAD_11648	178	0.752871
RAD_11648	180	0.752871
RAD_11648	194	0.752871
RAD_11648	209	0.128713
RAD_11648	210	0.752871
RAD_11648	220	0.890411
RAD_11648	229	0.890411
RAD_11649	23	0.26947
RAD_11649	44	0.0148356
RAD_11649	100	0.0397979
RAD_11649	144	0.26947
RAD_11650	2	0.481481
RAD_11650	38	-0.0478677
RAD_11650	139	-0.0260116
RAD_11650	166	0.0275202
RAD_11651	124	-0.0090525
RAD_11652	38	0.121468
RAD_11652	130	-0.0478677
RAD_11652	157	0.164464
RAD_11653	3	-0.00701899
RAD_11653	17	0.211524
RAD_11653	55	0.301669
RAD_11653	83	0.0148356
RAD_11653	86	0.371391
RAD_11653	87	0.0397979
RAD_11653	127	0.0148356
RAD_11653	209	0.164909
RAD_11653	219	0.0917837
RAD_11654	32	0.257494
RAD_11654	157	0.0148356
RAD_11655	24	0.0468519
RAD_11655	66	-0.0180844
RAD_11655	71	0.198397
RAD_11655	74	0.198397
RAD_11655	75	0.198397
RAD_11655	82	0.0921355
RAD_11655	85	0.144999
RAD_11655	97	0.198397
RAD_11655	106	-0.0120217
RAD_11655	150	-0.0120217
RAD_11655	162	0.0397979
RAD_11656	63	0
RAD_11657	28	0.0148356
RAD_11657	65	0.0148356
RAD_11657	67	0.0917837
RAD_11657	84	0.0493079
RAD_11658	51	0.559437
RAD_11658	63	0.559437
RAD_11658	88	0.408035
RAD_11658	116	0.559437
RAD_11658	134	-0.048879
RAD_11658	173	0.0148356
RAD_11659	95	0.0148356
RAD_11659	201	-0.0180844
RAD_11659	221	0.0921355
RAD_11659	222	0.0397979
RAD_11659	223	0.211524
RAD_11659	224	-0.0617009
RAD_11660	44	-nan
RAD_11660	138	-nan
RAD_11661	98	-0.184211
RAD_11661	155	-0.0871648
RAD_11662	13	0.532112
RAD_11662	16	0.17248
RAD_11662	18	-0.0120217
RAD_11662	32	0.150136
RAD_11662	88	0.604984
RAD_11662	106	0.456122
RAD_11662	140	0.0148356
RAD_11662	146	0.0917837
RAD_11662	171	0.815916
RAD_11662	182	0.559437
RAD_11662	192	0.815916
RAD_11663	36	-0.0381711
RAD_11663	102	-0.0687023
RAD_11663	106	0.0651862
RAD_11664	73	1
RAD_11665	146	0.0148356
RAD_11666	54	-nan
RAD_11666	99	-nan
RAD_11666	127	-nan
RAD_11666	136	-nan
RAD_11666	159	-nan
RAD_11667	26	0.00145381
RAD_11667	72	0.0397979
RAD_11667	87	-0.0120217
RAD_11667	92	0.112742
RAD_11667	93	0.0493079
RAD_11667	125	-0.0120217
RAD_11667	133	0.0148356
RAD_11667	154	0.0148356
RAD_11667	172	-0.0475604
RAD_11667	191	0.0148356
RAD_11667	193	0.0148356
RAD_11668	226	0
RAD_11669	106	0.555556
RAD_11669	180	0.561358
RAD_11670	182	0.0917837
RAD_11671	150	-0.145374
RAD_11672	12	0.0139785
RAD_11672	105	0.82
RAD_11672	135	1.19696e-16
RAD_11673	29	-0.0120217
RAD_11673	96	0.044209
RAD_11674	96	-0.0316206
RAD_11674	122	0.213592
RAD_11675	48	0.291028
RAD_11675	57	-0.044586
RAD_11675	58	-0.044586
RAD_11676	94	-nan
RAD_11676	129	-nan
RAD_11677	34	0.0370578
RAD_11677	80	0.0370578
RAD_11678	15	1
RAD_11678	141	-0.375
RAD_11678	158	1
RAD_11679	29	0.0397979
RAD_11679	143	0.144999
RAD_11679	190	0.809357
RAD_11679	198	0.0397979
RAD_11680	49	0.0688434
RAD_11680	91	0.344086
RAD_11680	183	0.0909091
RAD_11680	254	0.0688434
RAD_11681	41	-0.116279
RAD_11681	64	0.0979228
RAD_11682	144	-0.0120217
RAD_11682	161	0.167542
RAD_11682	193	0.0148356
RAD_11683	40	-0.0120217
RAD_11683	57	-0.0120217
RAD_11683	82	1
RAD_11683	131	0.0921355
RAD_11684	48	0.0397979
RAD_11684	119	0.0397979
RAD_11684	136	0.0397979
RAD_11684	138	0.0397979
RAD_11684	157	0.0397979
RAD_11684	175	0.0304615
RAD_11685	100	-0.0566996
RAD_11685	137	0.0273862
RAD_11685	144	0.0774908
RAD_11686	51	0.0989399
RAD_11686	131	0.472843
RAD_11687	51	-0.0090525
RAD_11687	63	-0.0090525
RAD_11687	69	-0.0090525
RAD_11687	96	0.561788
RAD_11687	97	0.0102529
RAD_11687	121	0.0102529
RAD_11688	26	0.811717
RAD_11688	47	-0.00701899
RAD_11688	49	0.0148356
RAD_11688	70	0.883996
RAD_11688	73	0.883996
RAD_11688	77	0.941478
RAD_11688	96	0.0148356
RAD_11688	131	-0.0120217
RAD_11689	61	0.180887
RAD_11690	49	0.0201835
RAD_11690	60	0.508727
RAD_11690	69	0.508727
RAD_11690	177	-0.0171073
RAD_11691	5	-0.0477352
RAD_11692	11	0.13416
RAD_11692	54	0.113682
RAD_11692	81	0.113682
RAD_11692	85	0.113682
RAD_11692	96	0.142024
RAD_11692	106	0.113682
RAD_11692	115	0.113682
RAD_11692	148	0.113682
RAD_11692	179	0.0463576
RAD_11692	192	0.113682
RAD_11693	5	0.0192585
RAD_11693	97	0.0192585
RAD_11693	129	0.101734
RAD_11694	88	0.714286
RAD_11695	6	-0.0196135
RAD_11695	81	0.0199786
RAD_11695	85	0.0199786
RAD_11695	100	0.494162
RAD_11695	174	0.773585
RAD_11695	206	-0.0120217
RAD_11697	113	0.126365
RAD_11698	35	-0.0961538
RAD_11698	105	-0.123967
RAD_11699	18	0.0532446
RAD_11700	60	0.666667
RAD_11700	73	-0.14
RAD_11700	88	0.318182
RAD_11700	100	0.666667
RAD_11700	176	0.538462
RAD_11700	185	0.538462
RAD_11701	4	0.368967
RAD_11701	6	-0.0397878
RAD_11701	9	0.0201835
RAD_11701	12	-0.0171073
RAD_11701	36	-0.0171073
RAD_11701	94	0.368967
RAD_11701	130	0.368967
RAD_11703	27	0.0273862
RAD_11703	61	1
RAD_11703	62	1
RAD_11703	63	1
RAD_11703	134	1
RAD_11704	4	0.138241
RAD_11704	71	0.0260074
RAD_11704	86	0.0303738
RAD_11704	93	0.216247
RAD_11704	109	0.216247
RAD_11704	184	-0.0199343
RAD_11704	240	0.138241
RAD_11705	74	-1.14492e-16
RAD_11705	112	-1.14492e-16
RAD_11705	117	-1.14492e-16
RAD_11705	241	-1.14492e-16
RAD_11706	8	0.111111
RAD_11706	16	0.133333
RAD_11706	33	0.0570342
RAD_11706	239	0.111111
RAD_11706	259	-0.0397878
RAD_11706	277	0.0570342
RAD_11707	78	0.0917837
RAD_11707	149	-0.0120217
RAD_11707	191	0.532112
RAD_11707	208	-0.0120217
RAD_11708	12	-0.123967
RAD_11708	69	-0.123967
RAD_11709	91	0.387755
RAD_11709	121	0
RAD_11711	70	0.0421655
RAD_11712	20	-0.0121269
RAD_11712	103	0.0370578
RAD_11713	7	-nan
RAD_11713	8	-nan
RAD_11713	28	-nan
RAD_11713	30	-nan
RAD_11713	34	-nan
RAD_11713	37	-nan
RAD_11713	68	-nan
RAD_11713	75	-nan
RAD_11713	91	-nan
RAD_11713	95	-nan
RAD_11713	99	-nan
RAD_11713	104	-nan
RAD_11713	111	-nan
RAD_11713	131	-nan
RAD_11713	141	-nan
RAD_11713	155	-nan
RAD_11713	165	-nan
RAD_11713	166	-nan
RAD_11714	51	-0.14
RAD_11714	61	-0.0408163
RAD_11716	60	-nan
RAD_11717	42	0.0148356
RAD_11717	114	0.267022
RAD_11717	129	0.267022
RAD_11717	148	0.0921355
RAD_11718	109	-0.0769231
RAD_11719	38	0
RAD_11719	90	0
RAD_11719	119	0
RAD_11719	134	0.172727
RAD_11720	61	0.555556
RAD_11720	138	0.131579
RAD_11720	232	0.172414
RAD_11721	1	0.775281
RAD_11721	5	0.775281
RAD_11721	13	0.775281
RAD_11721	38	0.775281
RAD_11721	47	0.775281
RAD_11721	59	0.775281
RAD_11721	73	0.775281
RAD_11721	79	0.775281
RAD_11721	103	0.775281
RAD_11721	122	0.775281
RAD_11721	144	0.775281
RAD_11721	151	0.775281
RAD_11721	182	0.775281
RAD_11723	125	1.82146e-17
RAD_11723	160	1.82146e-17
RAD_11724	146	1.82146e-17
RAD_11724	151	1.82146e-17
RAD_11724	209	0.388889
RAD_11724	251	1.82146e-17
RAD_11725	246	0.138973
RAD_11726	37	0.714286
RAD_11726	66	1.11022e-16
RAD_11727	14	0.0148356
RAD_11727	80	0.0917837
RAD_11727	116	-0.0120217
RAD_11727	168	0.0148356
RAD_11727	190	0.0148356
RAD_11727	253	0.572488
RAD_11730	33	-0.044586
RAD_11730	56	0.472587
RAD_11730	101	-0.044586
RAD_11730	108	0.472587
RAD_11730	148	0.0569106
RAD_11730	152	0.0569106
RAD_11733	42	-0.0961538
RAD_11733	87	0.131579
RAD_11733	88	-0.333333
RAD_11734	19	-0.0120217
RAD_11734	50	0.144999
RAD_11734	123	0.144999
RAD_11734	158	0.709386
RAD_11734	187	0.709386
RAD_11734	200	0.0148356
RAD_11736	30	0.131579
RAD_11736	68	0.131579
RAD_11737	38	0.0367261
RAD_11737	112	0.206862
RAD_11738	55	-0.134904
RAD_11738	186	1
RAD_11738	194	1
RAD_11739	35	0.112742
RAD_11739	155	-0.0120217
RAD_11739	216	0.112742
RAD_11740	81	-0.0475604
RAD_11740	96	0.211524
RAD_11740	164	0.291316
RAD_11740	217	0.0148356
RAD_11741	181	0.0148356
RAD_11741	185	0.585534
RAD_11741	195	0.0917837
RAD_11742	17	-nan
RAD_11742	26	-nan
RAD_11742	73	-nan
RAD_11742	90	-nan
RAD_11742	109	-nan
RAD_11742	130	-nan
RAD_11742	210	-nan
RAD_11743	27	0.00784133
RAD_11743	55	0.371391
RAD_11743	57	-nan
RAD_11743	63	0.336903
RAD_11743	97	0.336903
RAD_11743	102	0.0532446
RAD_11743	147	0.336903
RAD_11743	149	0.336903
RAD_11743	164	0.275358
RAD_11743	196	0.336903
RAD_11744	14	0.520833
RAD_11744	40	1.82146e-17
RAD_11744	46	1.82146e-17
RAD_11744	69	0.0801282
RAD_11744	141	0.520833
RAD_11744	147	0.0801282
RAD_11744	164	0.0250175
RAD_11745	129	0.131579
RAD_11745	300	0.131579
RAD_11746	3	-0.0196135
RAD_11746	4	0.0812842
RAD_11746	9	0.267216
RAD_11746	87	0.211435
RAD_11746	186	-0.0196135
RAD_11747	11	0.174058
RAD_11747	62	0.0148356
RAD_11747	82	0.0917837
RAD_11747	184	0.291316
RAD_11747	185	0.186369
RAD_11747	208	-0.0120217
RAD_11748	24	0.404519
RAD_11748	77	0.0316901
RAD_11748	104	0.0316901
RAD_11750	52	0.270386
RAD_11750	97	0.170213
RAD_11750	102	0.369318
RAD_11751	25	0.111111
RAD_11751	74	-0.103294
RAD_11751	92	-0.0810811
RAD_11751	158	0.014549
RAD_11751	171	0.111111
RAD_11752	11	0.35228
RAD_11752	16	0.35228
RAD_11752	18	0.35228
RAD_11752	117	0.233603
RAD_11752	125	0.35228
RAD_11752	165	0.0148356
RAD_11753	22	-0.0152265
RAD_11753	31	-0.0152265
RAD_11753	32	0.0192585
RAD_11753	39	0.0192585
RAD_11753	57	0.0139785
RAD_11753	82	0.34126
RAD_11754	57	-nan
RAD_11754	173	-nan
RAD_11755	24	0.150658
RAD_11755	27	0.0367261
RAD_11757	22	0.0273862
RAD_11757	53	0.344086
RAD_11757	93	-0.0196135
RAD_11758	98	-0.0961538
RAD_11761	48	-nan
RAD_11761	58	-nan
RAD_11761	70	-nan
RAD_11761	71	-nan
RAD_11761	127	-nan
RAD_11762	37	0.0397979
RAD_11762	124	0.0911739
RAD_11763	26	0.647598
RAD_11763	29	0.777092
RAD_11764	118	0.0917837
RAD_11765	7	-0.0121269
RAD_11765	66	0.907701
RAD_11765	73	-0.0121269
RAD_11765	96	0.0139785
RAD_11766	30	0.167542
RAD_11766	108	0.0148356
RAD_11767	75	-0.0120217
RAD_11767	77	-0.0120217
RAD_11768	74	0.0397979
RAD_11768	104	0.718429
RAD_11768	113	0.718429
RAD_11768	136	0.532768
RAD_11768	137	0.631791
RAD_11769	7	0.521739
RAD_11769	9	-0.00701899
RAD_11769	17	-0.0120217
RAD_11769	18	0.543263
RAD_11769	22	-0.0120217
RAD_11769	23	0.447187
RAD_11769	39	0.0148356
RAD_11769	46	0.0148356
RAD_11769	85	0.494162
RAD_11769	118	0.494162
RAD_11769	152	0.0148356
RAD_11770	24	0.12069
RAD_11770	104	1
RAD_11771	103	0.211268
RAD_11772	16	-0.0796178
RAD_11772	22	-0.0796178
RAD_11772	109	0.368421
RAD_11772	141	-0.0796178
RAD_11772	147	-0.0796178
RAD_11772	181	-0.0796178
RAD_11772	185	-0.0796178
RAD_11772	243	-0.0796178
RAD_11773	11	0.0569106
RAD_11773	40	0.538462
RAD_11773	48	0.538462
RAD_11773	51	0.538462
RAD_11773	69	-0.044586
RAD_11773	131	0.0569106
RAD_11773	169	0.0569106
RAD_11774	97	0.166667
RAD_11774	208	0.166667
RAD_11774	294	1
RAD_11775	52	0.0370578
RAD_11776	18	-nan
RAD_11776	82	-nan
RAD_11776	182	-nan
RAD_11777	20	-0.0223372
RAD_11777	27	0.177829
RAD_11777	29	0.123382
RAD_11777	30	-0.0120217
RAD_11777	95	0.0688688
RAD_11777	150	0.0316042
RAD_11779	48	0.575105
RAD_11780	116	0
RAD_11781	60	0.714286
RAD_11782	111	0.307565
RAD_11782	141	0.761876
RAD_11783	6	0.124151
RAD_11783	53	0.0192585
RAD_11783	74	0.475715
RAD_11783	95	0.0833333
RAD_11783	99	0.5
RAD_11783	101	0.0833333
RAD_11783	122	0.0192585
RAD_11783	139	0.0833333
RAD_11783	140	0.109293
RAD_11783	142	0.0192585
RAD_11785	3	0
RAD_11786	26	-0.0171073
RAD_11786	35	0.636364
RAD_11786	65	-0.027284
RAD_11786	82	-0.027284
RAD_11787	7	0.17248
RAD_11787	42	0.0148356
RAD_11787	178	0.288152
RAD_11788	23	-0.375
RAD_11788	25	-0.375
RAD_11788	26	-0.368421
RAD_11788	27	-0.368421
RAD_11788	57	-0.363636
RAD_11788	61	-0.368421
RAD_11788	64	-nan
RAD_11788	73	-0.54321
RAD_11788	82	-0.121212
RAD_11788	98	-0.294737
RAD_11788	110	-0.363636
RAD_11789	87	-0.0252343
RAD_11789	158	0.0367261
RAD_11789	162	-0.112703
RAD_11789	163	-0.0252343
RAD_11789	164	0.0810811
RAD_11789	166	0.480333
RAD_11792	69	-0.0152265
RAD_11792	81	0.0192585
RAD_11792	107	0.0192585
RAD_11792	114	0.283979
RAD_11793	15	0.417476
RAD_11793	61	0.0164745
RAD_11793	107	0.166178
RAD_11794	18	-0.144077
RAD_11794	41	0.057914
RAD_11794	104	0.241065
RAD_11794	122	0.627907
RAD_11794	137	-0.0833081
RAD_11795	29	-0.14
RAD_11795	57	0.466258
RAD_11795	67	0.860976
RAD_11795	99	0.466258
RAD_11795	112	0.860976
RAD_11795	129	0.466258
RAD_11795	130	0.466258
RAD_11796	59	0.0769142
RAD_11796	76	0.0370578
RAD_11796	98	-0.0199343
RAD_11796	253	1.82146e-17
RAD_11797	46	-0.0208817
RAD_11797	81	-0.0640732
RAD_11798	60	0.25
RAD_11798	83	-1.12757e-16
RAD_11798	132	-1.12757e-16
RAD_11799	8	-0.0090525
RAD_11799	85	-0.0090525
RAD_11799	91	0.384957
RAD_11799	94	0.129029
RAD_11800	45	0.124151
RAD_11800	96	0.124151
RAD_11800	115	0.124151
RAD_11800	150	0.124151
RAD_11801	41	-0.0199343
RAD_11801	61	-0.0199343
RAD_11802	7	0.66585
RAD_11802	68	0.242137
RAD_11802	70	0.112742
RAD_11802	73	0.0397979
RAD_11802	160	0.242137
RAD_11803	59	-0.0120217
RAD_11803	85	0.433931
RAD_11803	94	0.0048675
RAD_11803	138	0.433931
RAD_11803	142	0.329045
RAD_11803	187	0.0917837
RAD_11805	30	-0.044586
RAD_11806	40	-0.00701899
RAD_11806	67	0.00784133
RAD_11806	91	0.209122
RAD_11806	96	0.371391
RAD_11806	179	0.00784133
RAD_11807	68	0.0166113
RAD_11808	14	-0.132075
RAD_11808	60	0.0989399
RAD_11808	102	0.0989399
RAD_11808	104	0.704097
RAD_11808	154	-0.0640732
RAD_11808	237	0.0989399
RAD_11809	14	0.40058
RAD_11809	120	0.0201835
RAD_11810	9	0.0316901
RAD_11810	19	0.276765
RAD_11810	89	-0.025641
RAD_11811	62	0.0680522
RAD_11811	105	-0.0199343
RAD_11811	107	0.0260074
RAD_11811	251	-0.0434931
RAD_11811	287	0.13416
RAD_11812	146	0.0921355
RAD_11812	171	-0.0120217
RAD_11812	183	0.0148356
RAD_11812	184	0.112742
RAD_11813	13	0.036352
RAD_11813	68	0.0367261
RAD_11814	84	0.0412844
RAD_11814	114	0.0412844
RAD_11814	119	0.0412844
RAD_11814	150	0.0465116
RAD_11814	219	0.647082
RAD_11814	266	0.575077
RAD_11814	267	0.647082
RAD_11815	76	0.167542
RAD_11815	137	0.345463
RAD_11816	51	0.0786838
RAD_11816	52	0.0196348
RAD_11816	69	0.0786838
RAD_11816	145	0.790181
RAD_11816	266	-0.0478677
RAD_11817	3	-1.14492e-16
RAD_11817	40	0.8
RAD_11817	70	-1.14492e-16
RAD_11817	79	-1.14492e-16
RAD_11817	123	-1.14492e-16
RAD_11818	70	0.367884
RAD_11818	71	0.367884
RAD_11818	143	0.0917837
RAD_11819	28	0.291316
RAD_11819	46	-0.0120217
RAD_11819	62	-0.0120217
RAD_11819	121	0.0148356
RAD_11819	148	0.482055
RAD_11820	1	0.0201835
RAD_11820	21	-0.0171073
RAD_11820	87	-0.0344828
RAD_11820	121	0.0201835
RAD_11820	140	0.0201835
RAD_11820	250	0.0792358
RAD_11821	0	-0.0563747
RAD_11821	16	-0.159676
RAD_11821	112	-0.0974729
RAD_11821	197	-0.0563747
RAD_11822	9	0.702439
RAD_11822	77	-0.0667401
RAD_11822	123	-0.0196135
RAD_11822	258	-0.0196135
RAD_11823	95	0.114935
RAD_11823	130	0.0148356
RAD_11823	131	0.0148356
RAD_11824	37	-1
RAD_11825	38	0.0201835
RAD_11825	56	0.514581
RAD_11826	26	0.0688688
RAD_11826	27	-0.00701899
RAD_11826	44	0.0688688
RAD_11826	45	0.00784133
RAD_11826	114	0.806589
RAD_11826	145	-0.00701899
RAD_11826	150	0.647836
RAD_11826	157	0.113881
RAD_11827	10	0.162791
RAD_11827	22	0.00784133
RAD_11827	43	0.124386
RAD_11827	105	-0.00701899
RAD_11827	133	-0.00701899
RAD_11827	134	0.571429
RAD_11827	136	-0.00701899
RAD_11827	137	0.493929
RAD_11827	140	0.777778
RAD_11827	142	0.0820124
RAD_11827	143	-0.00701899
RAD_11827	145	0.42464
RAD_11827	146	-0.00701899
RAD_11828	15	0.104843
RAD_11828	24	-0.0677093
RAD_11828	30	0.373088
RAD_11828	78	0.0367261
RAD_11828	90	0.206862
RAD_11828	110	0.0367261
RAD_11828	113	-0.0252343
RAD_11829	92	0.0148356
RAD_11829	100	0.0148356
RAD_11829	126	0.499816
RAD_11829	145	0.0148356
RAD_11829	154	0.0148356
RAD_11830	65	-0.0961538
RAD_11831	78	1.82146e-17
RAD_11832	13	0.0570342
RAD_11832	115	0.399285
RAD_11832	145	0.125
RAD_11832	146	0.166667
RAD_11832	151	-0.666667
RAD_11832	152	-0.666667
RAD_11832	171	0.0570342
RAD_11832	273	0.399285
RAD_11832	300	0.0570342
RAD_11833	41	0.0989399
RAD_11833	122	-0.0260116
RAD_11833	146	0.0316901
RAD_11833	170	0.0316901
RAD_11833	199	0.368601
RAD_11833	201	0.0316901
RAD_11833	236	-0.0260116
RAD_11834	46	0.0542698
RAD_11834	86	-0.122807
RAD_11834	100	-0.122807
RAD_11834	172	0.12069
RAD_11834	224	-0.0640732
RAD_11834	240	-0.122807
RAD_11835	106	0.0102529
RAD_11835	117	0.0102529
RAD_11835	132	0.267587
RAD_11835	165	0.151515
RAD_11836	25	0.0569106
RAD_11836	126	0.0569106
RAD_11836	155	-0.4
RAD_11836	158	-0.0961538
RAD_11836	208	-1.14492e-16
RAD_11836	281	-0.0909091
RAD_11837	68	0.373516
RAD_11837	77	0.373516
RAD_11838	87	0.0397979
RAD_11838	131	-0.0120217
RAD_11839	184	0.393586
RAD_11840	155	0.291316
RAD_11840	198	0.267022
RAD_11841	187	-0.09375
RAD_11842	47	0.213592
RAD_11842	88	-0.0856031
RAD_11842	101	0.0222412
RAD_11842	112	0.756757
RAD_11842	145	0.213592
RAD_11843	25	0.0921355
RAD_11843	60	-0.0120217
RAD_11844	28	0.473576
RAD_11844	30	0.789298
RAD_11844	123	0.0651862
RAD_11844	138	0.445087
RAD_11844	149	0.0651862
RAD_11844	186	0.470588
RAD_11844	189	0.0303738
RAD_11844	198	0.0651862
RAD_11845	56	0.315597
RAD_11845	76	0.819555
RAD_11845	78	0.315597
RAD_11845	118	0.315597
RAD_11845	142	0.315597
RAD_11846	6	0.309292
RAD_11846	8	0.267467
RAD_11846	20	0.309292
RAD_11846	47	-0.0478677
RAD_11846	60	0.309292
RAD_11846	90	-0.0478677
RAD_11846	98	0.358154
RAD_11846	158	-0.0886165
RAD_11848	19	-0.0563747
RAD_11848	50	0.419355
RAD_11848	72	-0.0563747
RAD_11848	191	-0.0234657
RAD_11850	90	-0.0120217
RAD_11850	190	0.167542
RAD_11852	42	0.17248
RAD_11852	53	0.167542
RAD_11852	55	0.559437
RAD_11852	78	0.07727
RAD_11852	101	1
RAD_11852	108	0.530997
RAD_11852	137	0.0148356
RAD_11852	139	-0.00217336
RAD_11852	162	0.07727
RAD_11852	185	1
RAD_11852	192	0.530997
RAD_11852	221	0.0148356
RAD_11853	78	-0.0120217
RAD_11853	153	0.235336
RAD_11853	168	-0.0180844
RAD_11854	34	-nan
RAD_11857	0	-0.0260116
RAD_11857	35	0.119528
RAD_11857	44	0.0423223
RAD_11857	123	0.454545
RAD_11857	149	0.269883
RAD_11857	183	0.269883
RAD_11857	238	-0.0260116
RAD_11857	252	0.0316901
RAD_11858	47	0.45518
RAD_11858	53	0.174893
RAD_11858	110	0.45518
RAD_11858	139	-0.0120217
RAD_11859	70	0.372184
RAD_11859	74	0.17248
RAD_11859	99	0.0921355
RAD_11859	120	0.387946
RAD_11859	157	0.594144
RAD_11859	180	-0.0120217
RAD_11860	92	0.0397979
RAD_11860	99	-0.0120217
RAD_11860	103	-0.0120217
RAD_11861	7	0.0148356
RAD_11861	70	0.0397979
RAD_11861	107	0.0917837
RAD_11862	3	-0.0152265
RAD_11863	224	-0.363636
RAD_11864	25	0.0199786
RAD_11864	171	0.420435
RAD_11864	193	0.420435
RAD_11865	25	-0.0740741
RAD_11865	59	1
RAD_11865	157	0.0989399
RAD_11865	182	0.270386
RAD_11866	27	0.384615
RAD_11866	37	0.133333
RAD_11866	56	-0.0740741
RAD_11866	110	-0.0740741
RAD_11866	111	-0.0740741
RAD_11866	152	-0.0740741
RAD_11866	162	-0.0740741
RAD_11866	187	0.0188679
RAD_11867	147	0.445131
RAD_11867	148	-0.0807453
RAD_11867	187	-0.0587476
RAD_11867	192	-0.0587476
RAD_11868	40	0.753425
RAD_11868	49	0.753425
RAD_11869	1	0.112742
RAD_11869	92	0.172762
RAD_11869	101	0.0150519
RAD_11870	20	0.0148356
RAD_11871	56	0.0148356
RAD_11873	1	-0.0120217
RAD_11873	13	0.131298
RAD_11873	14	0.0998105
RAD_11873	15	-nan
RAD_11873	57	0.593632
RAD_11873	161	0.593632
RAD_11874	0	-0.0196135
RAD_11874	7	-0.0196135
RAD_11874	102	-0.0196135
RAD_11874	129	0.0273862
RAD_11874	137	-0.0196135
RAD_11874	148	0.0304615
RAD_11874	149	-0.0196135
RAD_11874	222	0.0304615
RAD_11875	10	-1.12757e-16
RAD_11875	154	-1.12757e-16
RAD_11875	218	-1.12757e-16
RAD_11875	241	-1.12757e-16
RAD_11876	69	0.0148356
RAD_11876	121	0.666599
RAD_11876	168	0.0148356
RAD_11878	100	-0.0120217
RAD_11878	109	0.400691
RAD_11878	165	0.411424
RAD_11879	2	0
RAD_11879	135	0.178571
RAD_11879	153	0.0102529
RAD_11880	120	-0.0090525
RAD_11880	134	-0.0366841
RAD_11880	143	0.221615
RAD_11880	163	0.109293
RAD_11881	16	0.242137
RAD_11881	90	0.00784133
RAD_11881	113	0.560822
RAD_11881	125	-0.0120217
RAD_11881	126	0.17248
RAD_11881	135	-0.0120217
RAD_11883	8	0.198883
RAD_11883	9	0.0102529
RAD_11883	37	-0.0090525
RAD_11883	67	-0.0090525
RAD_11883	75	0.0102529
RAD_11883	109	0.0969058
RAD_11883	114	-0.0090525
RAD_11883	117	0.267587
RAD_11883	144	0.166667
RAD_11883	168	-0.0090525
RAD_11883	182	-0.0090525
RAD_11884	113	0.00784133
RAD_11886	14	-0.128487
RAD_11886	30	-0.0640732
RAD_11886	39	-0.044586
RAD_11886	124	0.0989399
RAD_11886	142	-0.513393
RAD_11886	154	-0.0640732
RAD_11886	155	-0.2
RAD_11886	197	-0.513393
RAD_11886	206	-0.513393
RAD_11887	7	0.599461
RAD_11887	17	-0.0120217
RAD_11887	29	-0.0120217
RAD_11887	73	0.288152
RAD_11887	120	0.0917837
RAD_11887	122	0.0148356
RAD_11887	145	-0.0120217
RAD_11887	194	-0.0120217
RAD_11888	188	-nan
RAD_11888	247	-nan
RAD_11888	252	-nan
RAD_11889	112	-0.0090525
RAD_11889	116	0.0597196
RAD_11889	146	-0.0090525
RAD_11890	26	0.459209
RAD_11890	86	-0.0120217
RAD_11890	208	-0.0120217
RAD_11891	108	-nan
RAD_11892	45	-0.0478677
RAD_11892	132	0.15481
RAD_11892	143	0.164464
RAD_11893	73	-0.333333
RAD_11893	130	-0.333333
RAD_11893	169	0
RAD_11893	177	-0.333333
RAD_11894	10	-0.0695794
RAD_11894	13	0.0820124
RAD_11894	17	0.0820124
RAD_11894	18	0.0820124
RAD_11894	79	0.00784133
RAD_11894	132	-0.0958985
RAD_11894	158	0.00784133
RAD_11894	177	0.00784133
RAD_11895	3	-0.142631
RAD_11897	27	-0.0260116
RAD_11897	58	-0.0260116
RAD_11898	5	0.0273862
RAD_11898	18	0.811717
RAD_11898	38	0.688179
RAD_11899	0	0.329877
RAD_11899	24	-0.0090525
RAD_11899	36	-0.0090525
RAD_11899	39	0.0597196
RAD_11899	40	0.630473
RAD_11899	44	0.580762
RAD_11900	24	0.202773
RAD_11901	93	0.815916
RAD_11901	121	0.0148356
RAD_11901	156	0.0148356
RAD_11902	13	-0.153488
RAD_11902	14	-0.153488
RAD_11902	43	-0.153488
RAD_11902	56	-0.153488
RAD_11902	63	-0.153488
RAD_11902	83	-0.153488
RAD_11902	107	-0.153488
RAD_11902	116	-0.134904
RAD_11902	147	0.473684
RAD_11903	73	-0.144077
RAD_11903	143	0.232558
RAD_11904	42	0.00784133
RAD_11904	98	0.198397
RAD_11904	112	0.0148356
RAD_11904	163	0.0148356
RAD_11904	168	0.523307
RAD_11904	169	0.0148356
RAD_11904	183	0.198397
RAD_11905	37	-0.0120217
RAD_11905	147	0.604482
RAD_11905	184	-0.0120217
RAD_11905	206	-0.0579757
RAD_11906	88	0.0260074
RAD_11906	174	0.405568
RAD_11907	24	-0.384615
RAD_11909	35	0.0397979
RAD_11909	51	0.875595
RAD_11909	52	0.0397979
RAD_11909	66	-0.36
RAD_11909	111	0.811717
RAD_11909	131	0.875595
RAD_11909	162	0.875595
RAD_11909	168	0.532768
RAD_11909	169	0.167542
RAD_11909	181	0.447187
RAD_11910	62	0
RAD_11912	28	0.0102529
RAD_11912	38	-0.0090525
RAD_11912	57	0.543272
RAD_11915	28	0.656207
RAD_11915	37	0.0294627
RAD_11915	56	0.347813
RAD_11917	30	0.178571
RAD_11917	34	0
RAD_11918	8	0
RAD_11918	15	0
RAD_11918	34	0.68
RAD_11918	52	0.68
RAD_11918	85	-0.025641
RAD_11918	110	0.222222
RAD_11918	122	-0.025641
RAD_11918	152	0
RAD_11918	157	0
RAD_11918	176	0.68
RAD_11918	194	0.68
RAD_11918	227	-0.025641
RAD_11918	252	0.222222
RAD_11918	264	-0.025641
RAD_11918	290	-0.2
RAD_11919	38	1.19696e-16
RAD_11919	56	-0.0285714
RAD_11920	16	0.126365
RAD_11920	195	0.0397979
RAD_11920	200	0.691877
RAD_11920	239	0.614818
RAD_11921	28	0.31561
RAD_11921	43	-0.0337857
RAD_11921	51	0.405568
RAD_11921	180	0.805766
RAD_11921	265	-0.0337857
RAD_11922	175	0.0294627
RAD_11922	196	-0.0180844
RAD_11923	78	-0.0961538
RAD_11923	88	0.204082
RAD_11923	136	0.131579
RAD_11923	186	0.131579
RAD_11924	10	0.0148356
RAD_11924	20	0.112742
RAD_11924	62	0.144999
RAD_11924	66	0.126365
RAD_11924	86	-0.0120217
RAD_11924	105	0.0493079
RAD_11924	125	-0.0180844
RAD_11924	210	0.144999
RAD_11925	143	0.0921355
RAD_11926	69	0.0102529
RAD_11926	122	0.0642978
RAD_11926	131	-0.0181818
RAD_11927	56	-0.00701899
RAD_11927	80	0.00784133
RAD_11927	151	0.0532446
RAD_11929	8	0.84466
RAD_11929	30	0.0204082
RAD_11930	58	0.630473
RAD_11930	185	0
RAD_11930	218	0
RAD_11932	4	0.112742
RAD_11932	85	0.291316
RAD_11932	138	0.167542
RAD_11933	29	0.0728477
RAD_11933	60	0.62739
RAD_11933	153	0.0370578
RAD_11934	3	-1.12757e-16
RAD_11934	22	-1.12757e-16
RAD_11934	26	-1.12757e-16
RAD_11934	72	-1.12757e-16
RAD_11934	136	0.202773
RAD_11934	226	-0.0222589
RAD_11934	241	-1.12757e-16
RAD_11934	247	0.125
RAD_11934	256	-1.12757e-16
RAD_11935	53	0.084012
RAD_11935	67	0.084012
RAD_11935	73	0.429197
RAD_11935	75	0.16129
RAD_11935	88	0.084012
RAD_11935	107	0.0273862
RAD_11935	115	-0.0196135
RAD_11936	32	-0.290323
RAD_11936	44	-0.134904
RAD_11936	156	-0.123967
RAD_11936	158	-0.134904
RAD_11936	173	-0.134904
RAD_11937	22	0.0192585
RAD_11937	39	0.0192585
RAD_11937	116	0.366454
RAD_11937	122	0.865135
RAD_11937	148	-0.0152265
RAD_11938	17	0.242842
RAD_11938	121	0.172762
RAD_11939	44	0.133333
RAD_11939	88	0.133333
RAD_11939	103	0.133333
RAD_11939	108	0.133333
RAD_11939	109	0.133333
RAD_11940	0	-nan
RAD_11940	1	-nan
RAD_11940	18	-nan
RAD_11940	44	-nan
RAD_11940	114	-nan
RAD_11941	4	-0.2
RAD_11941	64	1
RAD_11943	15	0.0917837
RAD_11943	62	-0.0120217
RAD_11943	69	0.439911
RAD_11943	99	0.0917837
RAD_11943	173	0.0917837
RAD_11944	34	0.0576923
RAD_11944	35	0.417278
RAD_11944	55	0.166667
RAD_11944	104	0.0576923
RAD_11944	133	0.0576923
RAD_11945	24	0.068312
RAD_11945	242	-0.0863933
RAD_11945	269	-0.0863933
RAD_11946	57	0.347813
RAD_11946	137	0.543263
RAD_11946	140	0.17248
RAD_11947	12	0.0148356
RAD_11948	127	0.0921355
RAD_11948	144	0.0921355
RAD_11949	15	0.333333
RAD_11949	161	0.333333
RAD_11950	25	0.686454
RAD_11950	48	-0.0289855
RAD_11950	113	0.0195122
RAD_11950	128	0.378321
RAD_11950	137	0.226804
RAD_11950	177	0.0465116
RAD_11950	228	0.226804
RAD_11951	30	-0.0120217
RAD_11951	59	-nan
RAD_11951	62	0.532112
RAD_11951	67	0.0532446
RAD_11951	129	-0.0120217
RAD_11951	161	-0.0120217
RAD_11952	117	0.473434
RAD_11952	123	0.109293
RAD_11952	128	-0.0152265
RAD_11952	141	0.109293
RAD_11953	7	0.131387
RAD_11953	127	0.131387
RAD_11953	150	0.131387
RAD_11953	153	0.0294627
RAD_11953	154	0.777778
RAD_11953	171	-0.0579757
RAD_11954	89	0.291316
RAD_11954	101	0.0917837
RAD_11954	149	-0.0120217
RAD_11954	151	0.367884
RAD_11955	31	-0.0740741
RAD_11955	122	-0.0740741
RAD_11956	110	-nan
RAD_11956	206	-nan
RAD_11957	178	1
RAD_11958	18	0.0273862
RAD_11958	123	0.120806
RAD_11958	138	-0.0196135
RAD_11958	234	0.161837
RAD_11958	249	0.543798
RAD_11959	21	-1.12757e-16
RAD_11959	29	0.0570342
RAD_11959	206	0.40058
RAD_11959	249	-0.0171073
RAD_11959	286	0.100663
RAD_11960	127	0.0148356
RAD_11960	158	0.0917837
RAD_11961	23	0.557229
RAD_11961	59	-0.0342893
RAD_11962	8	0.270386
RAD_11962	29	0.291139
RAD_11963	113	1
RAD_11963	122	1
RAD_11963	138	0.0569106
RAD_11964	84	-0.0260116
RAD_11964	110	-0.0260116
RAD_11964	130	0.270386
RAD_11965	34	-0.133723
RAD_11965	54	0.0370578
RAD_11965	143	-0.114584
RAD_11965	229	-0.0121269
RAD_11967	78	0.857143
RAD_11967	161	-0.0260116
RAD_11968	1	-1
RAD_11968	10	-0.368421
RAD_11969	8	0.0148356
RAD_11969	98	0.0148356
RAD_11969	131	0.0340602
RAD_11969	146	0.0980406
RAD_11969	151	0.167542
RAD_11969	166	0.0980406
RAD_11969	187	0.0980406
RAD_11969	207	0.0980406
RAD_11970	150	-0.36
RAD_11971	58	0.0102529
RAD_11971	70	0.129029
RAD_11971	75	0.0969058
RAD_11971	87	-0.0090525
RAD_11971	90	0.0102529
RAD_11971	108	0.284916
RAD_11971	132	0.12615
RAD_11971	137	-0.0090525
RAD_11971	148	0.267587
RAD_11971	153	-0.0090525
RAD_11971	179	0.0102529
RAD_11971	205	0.182679
RAD_11973	30	0.291316
RAD_11973	39	0.126365
RAD_11973	110	-0.0120217
RAD_11973	119	0.0148356
RAD_11973	135	0.227011
RAD_11974	3	-0.0381711
RAD_11974	5	-0.0381711
RAD_11974	34	0.120891
RAD_11975	79	0.466577
RAD_11975	86	0.466577
RAD_11975	176	-0.0140845
RAD_11977	36	-0.0140845
RAD_11977	44	0.63074
RAD_11978	141	0.250779
RAD_11978	202	0.0148356
RAD_11979	27	0.242137
RAD_11979	62	0.38818
RAD_11979	115	0.0397979
RAD_11979	161	0.0921355
RAD_11980	24	-0.384615
RAD_11981	10	-0.0961538
RAD_11981	81	0.131579
RAD_11982	118	-0.0120217
RAD_11983	83	-nan
RAD_11983	92	-nan
RAD_11983	104	-nan
RAD_11983	117	-nan
RAD_11983	118	-nan
RAD_11983	127	-nan
RAD_11983	131	-nan
RAD_11983	133	-nan
RAD_11984	35	-nan
RAD_11984	104	-nan
RAD_11984	207	-nan
RAD_11986	64	0.857143
RAD_11986	108	0.461733
RAD_11986	123	0.0316901
RAD_11986	144	0.857143
RAD_11986	171	0.119528
RAD_11987	131	-nan
RAD_11987	182	-nan
RAD_11988	4	-0.0120217
RAD_11988	34	0.0148356
RAD_11988	53	0.306826
RAD_11988	69	0.761876
RAD_11988	85	0.0921355
RAD_11988	113	0.167542
RAD_11988	171	0.0148356
RAD_11988	195	0.0148356
RAD_11988	198	-0.0120217
RAD_11988	225	-0.0120217
RAD_11989	162	0.0148356
RAD_11990	4	0.150783
RAD_11990	12	-0.0122164
RAD_11990	17	-0.0587476
RAD_11990	61	-0.0122164
RAD_11990	81	-0.0122164
RAD_11990	179	-0.0587476
RAD_11990	183	-0.0587476
RAD_11991	10	0.442158
RAD_11991	22	0.309524
RAD_11991	132	0.0148356
RAD_11991	160	0.876296
RAD_11992	86	0
RAD_11992	122	0
RAD_11993	6	0.0148356
RAD_11993	25	0.0294627
RAD_11993	56	0.334169
RAD_11994	153	0.112742
RAD_11996	145	0.478768
RAD_11997	0	-0.154286
RAD_11997	39	0.818182
RAD_11997	103	-7.4389e-17
RAD_11998	21	0.125
RAD_11998	24	0.375
RAD_11998	35	-1.12757e-16
RAD_11998	62	0.25
RAD_11998	70	-1.12757e-16
RAD_11998	107	-1.12757e-16
RAD_11998	127	-1.12757e-16
RAD_11998	164	-0.0576923
RAD_11999	33	0.109293
RAD_12000	42	0.112742
RAD_12000	84	0.493929
RAD_12000	155	0.112742
RAD_12000	160	-0.0120217
RAD_12001	46	0.211524
RAD_12001	51	0.211524
RAD_12001	65	0.211524
RAD_12001	152	-0.0120217
RAD_12002	84	0.0295484
RAD_12002	146	0.101124
RAD_12002	174	0.0518387
RAD_12003	211	-0.0243902
RAD_12004	116	0.0570342
RAD_12004	119	0.2
RAD_12004	145	0.133333
RAD_12004	205	1.19696e-16
RAD_12004	214	1.19696e-16
RAD_12004	215	1.19696e-16
RAD_12005	4	0.0148356
RAD_12005	43	0.0148356
RAD_12005	140	0.0148356
RAD_12006	39	0.257542
RAD_12006	67	0.315597
RAD_12006	94	0.257542
RAD_12006	109	0.257542
RAD_12006	124	0.0148356
RAD_12006	126	0.257542
RAD_12006	135	0.0148356
RAD_12006	169	0.0493079
RAD_12008	38	-0.0120217
RAD_12008	84	0.257542
RAD_12008	102	0.0493079
RAD_12008	150	0.0493079
RAD_12009	59	0.167542
RAD_12009	79	0.167542
RAD_12009	233	0.0397979
RAD_12010	28	0.616963
RAD_12010	35	0.151515
RAD_12010	42	0.616963
RAD_12010	84	0.15771
RAD_12010	86	0.0786838
RAD_12011	16	0.0917837
RAD_12011	31	0.0550545
RAD_12011	34	0.0148356
RAD_12012	192	0.467764
RAD_12012	230	0.211435
RAD_12014	5	0.0148356
RAD_12014	24	0.112742
RAD_12014	85	0.0397979
RAD_12014	92	-0.0180844
RAD_12014	96	0.0397979
RAD_12014	104	0.0917837
RAD_12014	165	0.0337972
RAD_12015	25	0.94079
RAD_12015	80	0.0148356
RAD_12015	174	0.0148356
RAD_12015	208	0.0148356
RAD_12015	226	0.0148356
RAD_12015	241	-0.0196135
RAD_12016	34	0.94079
RAD_12016	85	-0.0120217
RAD_12016	88	0.0273862
RAD_12016	109	-0.0120217
RAD_12016	128	0.0148356
RAD_12017	2	0.0102529
RAD_12017	56	-0.051117
RAD_12017	87	-0.051117
RAD_12017	88	0.0597196
RAD_12017	150	-0.0638677
RAD_12017	169	0.0969058
RAD_12017	173	0.208333
RAD_12017	196	0.0597196
RAD_12018	22	0.1
RAD_12018	51	0.276978
RAD_12018	52	0.276978
RAD_12020	60	-1.12757e-16
RAD_12020	85	-0.0576923
RAD_12020	97	-1.12757e-16
RAD_12020	106	-1.12757e-16
RAD_12020	118	-1.12757e-16
RAD_12020	183	0.166667
RAD_12021	11	1
RAD_12021	70	-nan
RAD_12021	96	0.818182
RAD_12021	125	1
RAD_12021	169	-nan
RAD_12022	65	0.100085
RAD_12022	110	0.0367261
RAD_12023	1	-0.027284
RAD_12023	20	0.0370578
RAD_12023	63	0.205575
RAD_12023	65	-0.027284
RAD_12023	71	0.0370578
RAD_12023	80	0.0370578
RAD_12023	114	0.0370578
RAD_12023	149	0.0370578
RAD_12023	173	0.171712
RAD_12023	185	0.0370578
RAD_12023	194	0.0370578
RAD_12023	201	0.0370578
RAD_12023	203	-0.027284
RAD_12024	86	0.695554
RAD_12024	87	-nan
RAD_12024	117	0.144999
RAD_12025	48	0.742188
RAD_12025	189	-0.0961538
RAD_12025	190	-0.0961538
RAD_12026	34	-1.14492e-16
RAD_12026	64	8.32667e-17
RAD_12026	96	1
RAD_12027	2	0.121468
RAD_12027	10	0.105137
RAD_12027	13	0.121468
RAD_12027	45	0.121468
RAD_12027	54	0.121468
RAD_12027	82	0.121468
RAD_12027	92	-0.0478677
RAD_12027	96	-0.122283
RAD_12027	103	-0.0478677
RAD_12027	109	0.121468
RAD_12027	111	-0.0478677
RAD_12027	136	-0.0478677
RAD_12027	155	-0.0478677
RAD_12027	172	0.121468
RAD_12027	174	-0.0478677
RAD_12027	211	-0.0478677
RAD_12027	223	-0.0478677
RAD_12027	225	0.0537634
RAD_12027	251	0.121468
RAD_12029	99	-0.0275442
RAD_12029	137	0.872578
RAD_12029	193	0.0273862
RAD_12029	197	0.0273862
RAD_12029	201	0.936752
RAD_12030	25	-0.0180844
RAD_12030	26	0.572488
RAD_12030	151	-0.033662
RAD_12032	23	-0.0120217
RAD_12032	54	0.0917837
RAD_12033	78	-0.0139248
RAD_12033	155	-0.0139248
RAD_12034	1	0.0569106
RAD_12034	90	0.0569106
RAD_12035	74	-0.0397878
RAD_12036	96	0.717174
RAD_12037	34	-0.2
RAD_12037	105	0.0569106
RAD_12038	17	0.1
RAD_12038	130	0.2
RAD_12038	137	1.19696e-16
RAD_12039	32	-0.0152265
RAD_12039	33	-0.0152265
RAD_12039	56	-0.0152265
RAD_12039	71	-0.0264559
RAD_12039	100	-0.0152265
RAD_12039	203	0.0192585
RAD_12040	7	-0.123967
RAD_12041	104	0.0921355
RAD_12041	139	0.291316
RAD_12042	34	0.0148356
RAD_12042	36	-0.0291151
RAD_12042	62	0.0148356
RAD_12042	66	-0.0652991
RAD_12042	109	0.0148356
RAD_12042	142	0.0148356
RAD_12043	115	0.044209
RAD_12044	0	0.0569106
RAD_12044	2	-0.044586
RAD_12044	38	0.0569106
RAD_12044	46	8.32667e-17
RAD_12044	89	0.0569106
RAD_12044	141	0.0569106
RAD_12044	153	-0.044586
RAD_12044	173	-0.157631
RAD_12045	0	0.3125
RAD_12045	9	0.180055
RAD_12045	45	0.0370578
RAD_12045	91	-0.027284
RAD_12046	4	0.0570342
RAD_12046	8	-0.0397878
RAD_12046	21	-0.0397878
RAD_12046	50	-0.0260116
RAD_12047	6	2.77556e-17
RAD_12047	38	-0.044586
RAD_12047	50	0.0569106
RAD_12047	62	0.12069
RAD_12047	81	0.0569106
RAD_12047	138	0.0569106
RAD_12047	159	0.12069
RAD_12048	25	0.111111
RAD_12048	100	-0.0810811
RAD_12048	220	0.0537634
RAD_12049	27	0.252336
RAD_12050	126	0.0148356
RAD_12050	145	0.0148356
RAD_12051	24	0.0148356
RAD_12051	80	0.0148356
RAD_12051	98	0.0397979
RAD_12051	194	-0.0120217
RAD_12052	52	0.0530535
RAD_12052	137	-0.0759219
RAD_12052	171	0.8
RAD_12052	177	0.0508475
RAD_12052	236	-0.144077
RAD_12053	13	0.0721649
RAD_12053	94	0.0192585
RAD_12054	15	0.0732068
RAD_12054	86	0.0148356
RAD_12054	124	-0.0120217
RAD_12054	186	-0.0120217
RAD_12055	200	-1.12757e-16
RAD_12055	223	-1.12757e-16
RAD_12056	121	-0.0475604
RAD_12056	127	-0.0475604
RAD_12056	189	0.740658
RAD_12056	210	0.126365
RAD_12056	215	0.0148356
RAD_12056	222	0.740658
RAD_12056	259	0.347813
RAD_12057	7	1
RAD_12057	150	0.166667
RAD_12057	165	1
RAD_12057	187	-1
RAD_12058	0	0.0148356
RAD_12058	89	0.559437
RAD_12058	177	-0.0120217
RAD_12058	199	0.17248
RAD_12059	27	1.82146e-17
RAD_12059	85	1.82146e-17
RAD_12059	94	1.82146e-17
RAD_12059	99	0.3
RAD_12059	146	0.403893
RAD_12059	203	1.82146e-17
RAD_12061	0	0.402724
RAD_12061	7	0.0228825
RAD_12061	129	0.402724
RAD_12061	149	-0.00701899
RAD_12062	36	-nan
RAD_12062	185	-nan
RAD_12062	186	-nan
RAD_12063	91	0.249241
RAD_12063	120	0.275358
RAD_12063	165	0.45518
RAD_12064	0	0.0273862
RAD_12064	19	0.663535
RAD_12064	117	-0.0196135
RAD_12064	123	0.663535
RAD_12064	172	0.663535
RAD_12065	3	0.168636
RAD_12065	38	-0.0120217
RAD_12065	52	-0.0120217
RAD_12065	80	0.359037
RAD_12065	149	0.198397
RAD_12065	172	0.0917837
RAD_12066	48	0.0148356
RAD_12066	143	0.291316
RAD_12066	148	-0.0120217
RAD_12067	135	0.0148356
RAD_12067	165	0.0397979
RAD_12068	82	-0.134904
RAD_12068	100	-0.134904
RAD_12068	145	0.189189
RAD_12069	33	0.303356
RAD_12069	60	0.0625
RAD_12070	43	0.17248
RAD_12070	78	0.0815414
RAD_12070	158	0.306826
RAD_12070	167	0.198397
RAD_12070	178	-0.0120217
RAD_12071	12	0.624304
RAD_12071	23	0.624304
RAD_12071	31	0.0979228
RAD_12071	38	0.624304
RAD_12071	61	0.0518387
RAD_12071	66	0.624304
RAD_12071	69	0.624304
RAD_12071	97	0.624304
RAD_12071	106	-0.0337857
RAD_12071	117	0.624304
RAD_12071	124	0.0501044
RAD_12071	135	0.624304
RAD_12071	193	0.624304
RAD_12071	204	0.624304
RAD_12071	271	-0.0337857
RAD_12072	7	0.0148356
RAD_12072	154	0.0148356
RAD_12074	38	0.044209
RAD_12074	178	0.0148356
RAD_12076	154	-1.14492e-16
RAD_12077	7	0.116517
RAD_12077	26	-0.0871648
RAD_12077	36	-0.168444
RAD_12077	95	-nan
RAD_12077	180	0.213592
RAD_12078	18	-1.14492e-16
RAD_12079	21	0.163043
RAD_12079	174	-0.0744353
RAD_12079	198	-0.0744353
RAD_12080	2	0.0979228
RAD_12080	8	0.6
RAD_12080	78	0.239861
RAD_12080	82	-0.0529695
RAD_12081	55	0.0532446
RAD_12082	60	0.126365
RAD_12082	75	0.0917837
RAD_12082	215	0.230645
RAD_12083	18	0.75422
RAD_12083	84	0.0163413
RAD_12084	62	0.0917837
RAD_12084	99	-0.0120217
RAD_12084	109	0.520958
RAD_12084	116	0.520958
RAD_12084	139	-0.0120217
RAD_12085	10	-nan
RAD_12086	19	0.439911
RAD_12086	69	-0.0120217
RAD_12086	72	-0.0120217
RAD_12086	81	0.439911
RAD_12086	101	0.439911
RAD_12086	102	-0.0120217
RAD_12086	104	0.0148356
RAD_12086	106	0.112742
RAD_12086	122	0.141037
RAD_12086	182	-0.0120217
RAD_12087	28	0.00784133
RAD_12087	64	-0.0622523
RAD_12088	118	0.0428954
RAD_12088	188	0.424165
RAD_12088	189	0.424165
RAD_12089	23	0.111111
RAD_12089	77	0.0278523
RAD_12089	80	0.111111
RAD_12089	114	0.0278523
RAD_12089	116	0.0278523
RAD_12089	120	0.0278523
RAD_12089	129	0.0399849
RAD_12089	159	0.0278523
RAD_12089	164	-0.0648288
RAD_12089	165	0.182679
RAD_12089	181	-0.0710574
RAD_12089	182	-0.0090525
RAD_12089	183	0.102715
RAD_12089	184	-0.0121269
RAD_12089	185	0.2
RAD_12089	191	0.0730386
RAD_12090	8	0.0192585
RAD_12090	100	0.853529
RAD_12090	216	0.0192585
RAD_12091	12	0.197515
RAD_12091	23	0.109293
RAD_12091	80	0.462071
RAD_12091	105	-0.0152265
RAD_12091	146	0.161837
RAD_12091	219	-0.00213022
RAD_12091	232	-0.0152265
RAD_12091	259	-0.0628594
RAD_12092	40	-0.0510949
RAD_12092	50	0.0309203
RAD_12092	111	0.0651862
RAD_12092	139	-0.0675401
RAD_12092	160	-0.0863466
RAD_12093	34	-0.123967
RAD_12093	35	0.714286
RAD_12094	40	-0.00701899
RAD_12094	113	0.0820124
RAD_12095	114	0.0148356
RAD_12096	51	0.0553191
RAD_12096	52	-0.0563747
RAD_12096	96	0.766722
RAD_12096	133	0.0553191
RAD_12096	152	-0.0563747
RAD_12096	189	0.0553191
RAD_12097	69	-0.0120217
RAD_12098	2	0.04
RAD_12098	21	0.393939
RAD_12098	70	0.274194
RAD_12098	89	0.636783
RAD_12098	131	-0.0171073
RAD_12098	143	0.773585
RAD_12098	224	0.204559
RAD_12098	225	0.204559
RAD_12098	232	0.773585
RAD_12099	12	-0.0478677
RAD_12099	19	-0.0980392
RAD_12099	24	0.0786838
RAD_12099	37	0.163043
RAD_12099	97	0.163043
RAD_12099	122	0.0786838
RAD_12099	124	0.163043
RAD_12099	135	0.163043
RAD_12099	139	-0.0478677
RAD_12100	3	-0.0374005
RAD_12100	142	0.211524
RAD_12100	162	0.211524
RAD_12101	51	0.291316
RAD_12101	52	0.937285
RAD_12101	94	0.0493079
RAD_12101	132	0.881803
RAD_12101	163	0.0148356
RAD_12102	8	0.42464
RAD_12102	23	0.42464
RAD_12102	101	0.42464
RAD_12102	122	0.420671
RAD_12102	152	0.0148356
RAD_12102	153	-0.094013
RAD_12103	11	0.0537634
RAD_12103	52	0.149864
RAD_12103	53	0.149864
RAD_12103	66	-0.0397878
RAD_12104	74	0.0148356
RAD_12104	169	0.167542
RAD_12104	210	0.0148356
RAD_12105	76	0.00784133
RAD_12106	51	0.0397979
RAD_12106	103	-0.0120217
RAD_12106	149	0.0294627
RAD_12106	201	0.0397979
RAD_12106	204	0.0273862
RAD_12107	46	0.17248
RAD_12107	94	0.0148356
RAD_12107	99	-0.0120217
RAD_12107	118	0.0397979
RAD_12107	119	0.0397979
RAD_12107	142	0.0921355
RAD_12107	143	0.0921355
RAD_12108	60	0.0148356
RAD_12108	88	-0.0252343
RAD_12109	93	-0.384615
RAD_12110	21	0.74671
RAD_12110	88	0.763871
RAD_12110	103	0.763871
RAD_12110	121	0.763871
RAD_12110	216	0.763871
RAD_12110	217	0.763871
RAD_12110	225	0.0148356
RAD_12111	52	0.0921355
RAD_12111	69	-0.0120217
RAD_12111	70	-0.0120217
RAD_12111	74	0.0148356
RAD_12111	83	0.0921355
RAD_12112	41	0.645593
RAD_12112	123	0.744296
RAD_12112	132	0.0192585
RAD_12112	192	0.0428954
RAD_12112	213	-0.0152265
RAD_12112	233	0.0192585
RAD_12112	253	-0.0174197
RAD_12113	15	-0.0576923
RAD_12113	118	0.0917837
RAD_12116	29	-0.123967
RAD_12116	59	0.172414
RAD_12117	52	-0.00701899
RAD_12117	92	0.542418
RAD_12117	99	0.329462
RAD_12117	121	0.74671
RAD_12117	152	0.155606
RAD_12117	188	-0.00701899
RAD_12118	14	-0.45
RAD_12118	46	-0.45
RAD_12118	72	-0.45
RAD_12118	79	0.124604
RAD_12118	108	-0.45
RAD_12118	123	-0.45
RAD_12118	126	0.124604
RAD_12118	131	-0.45
RAD_12118	145	0.636364
RAD_12118	157	-0.134904
RAD_12118	169	-0.45
RAD_12118	181	-0.45
RAD_12120	8	-0.0120217
RAD_12120	91	0.0148356
RAD_12120	112	1
RAD_12120	130	0.0397979
RAD_12121	76	0.301669
RAD_12121	143	0.0532446
RAD_12122	59	-0.0120217
RAD_12122	74	0.0148356
RAD_12122	104	0.112742
RAD_12122	105	0.0921355
RAD_12122	135	-0.0120217
RAD_12122	145	0.112742
RAD_12122	152	-0.0120217
RAD_12123	26	0.0192585
RAD_12123	39	0.0192585
RAD_12123	40	0.252654
RAD_12123	47	0.0192585
RAD_12123	61	0.00784133
RAD_12123	65	0.257143
RAD_12123	114	-0.00701899
RAD_12123	117	-0.00701899
RAD_12123	118	0.0192585
RAD_12123	144	0.542418
RAD_12124	3	0.17248
RAD_12124	23	-0.0120217
RAD_12124	34	0.113881
RAD_12124	39	0.113881
RAD_12124	82	0.113881
RAD_12124	121	0.0714286
RAD_12124	130	0.113881
RAD_12124	143	-0.0120217
RAD_12126	20	0.0397979
RAD_12126	22	-0.0120217
RAD_12126	39	-0.0120217
RAD_12126	153	0.22309
RAD_12128	6	0.520833
RAD_12128	73	0.0833333
RAD_12128	81	0.3
RAD_12128	95	0.0833333
RAD_12128	107	1.82146e-17
RAD_12128	109	7.28584e-17
RAD_12128	120	1.82146e-17
RAD_12128	123	0.520833
RAD_12128	126	1.82146e-17
RAD_12128	131	0.520833
RAD_12128	133	0.520833
RAD_12128	141	1.82146e-17
RAD_12128	151	0.0833333
RAD_12128	185	1.82146e-17
RAD_12129	86	0.126214
RAD_12129	163	0.0651862
RAD_12130	15	0.434929
RAD_12130	26	0.0917837
RAD_12130	81	0.434929
RAD_12131	1	0.0820124
RAD_12131	26	0.252654
RAD_12131	31	0.0820124
RAD_12131	36	-0.0140845
RAD_12131	93	0.252654
RAD_12131	109	0.0552525
RAD_12131	142	0.22863
RAD_12132	2	-1
RAD_12132	53	-0.384615
RAD_12132	132	0.783133
RAD_12132	150	-0.384615
RAD_12132	159	0.753425
RAD_12132	176	0.753425
RAD_12132	215	1
RAD_12132	217	0.753425
RAD_12132	221	1
RAD_12133	3	-0.123967
RAD_12133	29	0.270386
RAD_12133	53	-0.123967
RAD_12134	0	0.406538
RAD_12134	13	-0.0152265
RAD_12134	85	0.473434
RAD_12134	207	0.124151
RAD_12134	208	0.529752
RAD_12135	12	0.0518387
RAD_12135	25	0.342352
RAD_12135	60	-0.0337857
RAD_12136	94	-0.0199343
RAD_12137	8	0.472587
RAD_12137	97	0.472587
RAD_12137	124	-0.044586
RAD_12141	4	0.0381679
RAD_12141	13	0.0381679
RAD_12141	103	0.124151
RAD_12141	166	0.124151
RAD_12141	181	0.523208
RAD_12142	0	-0.354839
RAD_12142	24	-0.201613
RAD_12142	103	-0.0852273
RAD_12142	113	0.846154
RAD_12142	135	-0.354839
RAD_12143	26	0.0148356
RAD_12143	59	-0.0120217
RAD_12143	68	0.691877
RAD_12143	71	0.691877
RAD_12143	74	0.809357
RAD_12144	34	0.460438
RAD_12144	57	0.460438
RAD_12144	93	0.0148356
RAD_12144	125	-0.0120217
RAD_12144	152	0.460438
RAD_12145	103	-0.0871648
RAD_12145	127	0.775281
RAD_12145	149	0.235751
RAD_12146	2	0.0273862
RAD_12146	9	-0.039604
RAD_12146	12	-nan
RAD_12146	51	0.211435
RAD_12146	123	0.877515
RAD_12146	216	0.0273862
RAD_12147	63	0.324467
RAD_12148	36	0.291316
RAD_12148	42	-0.0120217
RAD_12148	74	-0.0120217
RAD_12150	93	0.170254
RAD_12150	142	0.170254
RAD_12150	166	0.178571
RAD_12151	15	0.0917837
RAD_12151	18	0.0917837
RAD_12151	141	-0.0120217
RAD_12151	148	0.0917837
RAD_12151	178	-0.0875629
RAD_12151	189	0.0148356
RAD_12151	205	-0.0120217
RAD_12152	14	0.0260074
RAD_12152	43	0.0260074
RAD_12152	48	0.0260074
RAD_12152	54	-0.0199343
RAD_12152	91	0.0518387
RAD_12152	99	0.0260074
RAD_12152	164	0.0260074
RAD_12152	194	0.0260074
RAD_12152	264	0.0139785
RAD_12153	36	0.0532446
RAD_12153	62	0.00784133
RAD_12153	147	0.00784133
RAD_12153	151	-0.0140845
RAD_12153	153	0.528082
RAD_12153	166	0.015625
RAD_12154	1	0.35241
RAD_12154	10	0.35241
RAD_12154	46	0.0316901
RAD_12154	176	0.0316901
RAD_12154	193	-0.0260116
RAD_12155	104	0.0397979
RAD_12156	109	-nan
RAD_12156	111	-nan
RAD_12156	142	-nan
RAD_12157	73	0.859813
RAD_12157	102	0.859813
RAD_12158	57	-nan
RAD_12159	22	0.189658
RAD_12159	113	0.429197
RAD_12160	24	0
RAD_12160	26	0
RAD_12160	32	0
RAD_12160	47	0.13416
RAD_12161	87	0.242137
RAD_12161	146	-0.0120217
RAD_12161	157	0.0148356
RAD_12161	206	0.0148356
RAD_12162	0	0.235751
RAD_12162	62	-0.0871648
RAD_12162	145	0.411765
RAD_12162	148	0.411765
RAD_12162	164	0.0537746
RAD_12163	26	0.0192585
RAD_12163	43	0.533333
RAD_12163	114	0.515152
RAD_12163	125	0.515152
RAD_12164	29	-0.0847223
RAD_12164	43	0.0294627
RAD_12164	124	0.0294627
RAD_12165	121	0.0294627
RAD_12165	163	-0.0834797
RAD_12165	189	0.0148356
RAD_12166	2	0.0570342
RAD_12166	9	0.0570342
RAD_12166	33	0.0570342
RAD_12166	89	-0.0260116
RAD_12166	106	-0.0260116
RAD_12166	142	-0.0260116
RAD_12166	147	-0.0260116
RAD_12166	153	-0.0260116
RAD_12166	168	0.0316901
RAD_12167	7	0.276765
RAD_12167	27	0.0316901
RAD_12167	36	-0.0260116
RAD_12167	42	-0.155525
RAD_12167	71	-0.0260116
RAD_12167	97	0.0952207
RAD_12167	119	0.0316901
RAD_12167	142	-0.0260116
RAD_12167	152	-0.0260116
RAD_12167	165	-0.155525
RAD_12167	183	-0.155525
RAD_12168	111	0.0021296
RAD_12168	136	0.0021296
RAD_12168	138	0.351229
RAD_12168	156	0.0021296
RAD_12169	0	0.0583419
RAD_12169	9	0.547988
RAD_12169	33	0.290631
RAD_12169	204	-0.0337857
RAD_12170	64	-0.0180844
RAD_12170	95	-0.0120217
RAD_12170	97	-0.0180844
RAD_12171	30	0.211524
RAD_12171	39	0.0148356
RAD_12171	88	-0.00701899
RAD_12171	194	-0.0241821
RAD_12173	36	-0.0280377
RAD_12173	96	0.22335
RAD_12174	15	0
RAD_12175	97	0.0871478
RAD_12175	112	-0.0181818
RAD_12175	122	-0.0266667
RAD_12175	131	0.0102529
RAD_12175	133	0.111111
RAD_12175	134	0.0871478
RAD_12175	142	0.301674
RAD_12175	161	0.0871478
RAD_12175	164	0.0102529
RAD_12175	188	0.0871478
RAD_12175	202	-0.0181818
RAD_12175	213	0.0102529
RAD_12176	55	0.161303
RAD_12176	93	0.0273862
RAD_12178	62	0.115385
RAD_12178	103	0.384615
RAD_12178	128	0.384615
RAD_12179	54	0.211524
RAD_12179	129	0.242137
RAD_12179	253	0.00784133
RAD_12180	39	0.568345
RAD_12180	192	-0.0171073
RAD_12180	193	-0.0171073
RAD_12181	1	-0.118779
RAD_12181	16	0.0283271
RAD_12181	19	0.0283271
RAD_12181	59	0.279293
RAD_12181	61	0.0283271
RAD_12181	63	0.0283271
RAD_12181	73	0.149024
RAD_12181	94	0.0283271
RAD_12181	111	0.0283271
RAD_12181	161	0.0283271
RAD_12181	176	0.0367261
RAD_12182	132	-0.0171073
RAD_12182	133	0.3125
RAD_12183	199	-0.0120217
RAD_12184	25	0.291028
RAD_12184	27	-0.231214
RAD_12184	28	0.0569106
RAD_12184	55	-0.044586
RAD_12184	64	-0.044586
RAD_12184	78	-0.044586
RAD_12185	186	-0.0600772
RAD_12185	225	0.359505
RAD_12185	259	0.0273862
RAD_12186	57	-1.14492e-16
RAD_12186	200	0.8
RAD_12186	214	0.8
RAD_12188	23	0.250779
RAD_12188	143	-0.0120217
RAD_12188	158	-0.0241821
RAD_12189	77	0.0917837
RAD_12189	113	0.0294627
RAD_12190	1	0.25
RAD_12190	50	0.25
RAD_12190	58	1.27739e-17
RAD_12190	88	0.25
RAD_12190	90	0.25
RAD_12190	91	0.877637
RAD_12190	97	0.675676
RAD_12190	100	0.675676
RAD_12190	115	1.27739e-17
RAD_12190	146	0.25
RAD_12191	19	-0.0120217
RAD_12191	26	0.245962
RAD_12191	43	0.0397979
RAD_12191	44	0.0148356
RAD_12191	49	-0.0120217
RAD_12191	52	0.0397979
RAD_12191	59	0.772389
RAD_12191	107	0.0921355
RAD_12191	137	0.357914
RAD_12191	149	0.357914
RAD_12192	5	-0.0412574
RAD_12192	72	0.00596421
RAD_12192	90	0.445131
RAD_12193	7	-0.384615
RAD_12193	8	-0.384615
RAD_12194	28	0.64344
RAD_12195	21	0.572488
RAD_12195	156	-0.0120217
RAD_12195	217	0.0148356
RAD_12196	6	-0.368421
RAD_12196	45	-0.368421
RAD_12196	73	-0.368421
RAD_12197	64	-0.0412574
RAD_12197	82	-0.0843373
RAD_12198	1	0.591313
RAD_12198	5	-0.0152265
RAD_12198	56	0.0192585
RAD_12198	82	-0.0152265
RAD_12198	89	-0.0090525
RAD_12198	140	-0.0090525
RAD_12199	0	-0.4
RAD_12200	76	0.287565
RAD_12200	131	0.0102529
RAD_12200	134	0.0102529
RAD_12201	93	0.112742
RAD_12201	156	0.0917837
RAD_12201	173	0.0397979
RAD_12202	51	-1
RAD_12203	6	-0.333333
RAD_12204	25	0.104843
RAD_12204	49	-0.0252343
RAD_12204	56	-0.0252343
RAD_12204	75	0.509039
RAD_12204	108	0.191485
RAD_12204	150	-0.0252343
RAD_12204	175	0.450468
RAD_12204	196	0.0367261
RAD_12204	200	0.0367261
RAD_12204	227	0.509039
RAD_12204	238	0.450468
RAD_12206	22	-nan
RAD_12207	83	0.625
RAD_12207	117	0.625
RAD_12207	127	-1.14492e-16
RAD_12208	71	0.0714286
RAD_12208	105	0.923077
RAD_12209	13	0.0304615
RAD_12209	73	0.0273862
RAD_12210	17	-0.0120217
RAD_12211	66	0.817792
RAD_12213	58	0.0989399
RAD_12215	1	0.0917837
RAD_12215	37	0.0917837
RAD_12215	45	-0.0120217
RAD_12215	95	-0.0120217
RAD_12215	97	0.0397979
RAD_12216	89	-0.0120217
RAD_12217	38	0.622642
RAD_12219	25	0.499816
RAD_12219	155	0.0397979
RAD_12219	254	0.0148356
RAD_12220	152	-0.3125
RAD_12220	220	-0.142631
RAD_12221	49	0.194631
RAD_12221	121	0.0316901
RAD_12222	75	0.469944
RAD_12222	83	0.469944
RAD_12222	123	0.0148356
RAD_12222	181	0.469944
RAD_12223	131	-nan
RAD_12223	133	-nan
RAD_12223	134	-nan
RAD_12223	141	-nan
RAD_12223	148	-nan
RAD_12223	150	-nan
RAD_12223	151	-nan
RAD_12223	154	-nan
RAD_12224	36	-0.0397878
RAD_12224	42	0.72028
RAD_12224	68	-0.0478677
RAD_12225	30	-0.0120217
RAD_12225	49	-0.0539189
RAD_12225	54	0.0148356
RAD_12225	61	-0.0120217
RAD_12225	104	-0.0120217
RAD_12225	105	-0.0120217
RAD_12227	87	-0.0289855
RAD_12227	147	-0.0289855
RAD_12227	178	0.277869
RAD_12228	80	-0.0545845
RAD_12228	94	0.347813
RAD_12228	179	-0.0120217
RAD_12230	10	0.38818
RAD_12230	18	0.167542
RAD_12230	39	0.242137
RAD_12230	48	0.0148356
RAD_12230	153	0.0148356
RAD_12230	156	0.242137
RAD_12231	24	0.0397979
RAD_12231	58	-0.0120217
RAD_12232	102	0.6
RAD_12233	11	-0.134904
RAD_12233	46	-0.123967
RAD_12234	8	1
RAD_12234	20	1
RAD_12234	23	1
RAD_12234	25	1
RAD_12234	190	0.714286
RAD_12234	202	-0.384615
RAD_12235	7	-0.123967
RAD_12236	55	0.211524
RAD_12236	126	0.0148356
RAD_12236	149	0.0921355
RAD_12237	84	-0.0337857
RAD_12237	100	0.101124
RAD_12237	111	-0.0404057
RAD_12237	119	-0.0529695
RAD_12238	41	0.876134
RAD_12238	42	0.876134
RAD_12238	43	0.0316901
RAD_12238	58	-0.0260116
RAD_12239	80	0.0148356
RAD_12239	120	0.0148356
RAD_12240	56	0.5
RAD_12241	106	-0.0289855
RAD_12241	117	-0.0289855
RAD_12241	147	0.0465116
RAD_12243	60	0.35241
RAD_12243	75	0.368601
RAD_12243	82	-0.0260116
RAD_12243	92	0.269883
RAD_12243	117	0.35241
RAD_12243	125	-0.0260116
RAD_12243	126	0.0316901
RAD_12243	142	0.0316901
RAD_12243	153	-0.0260116
RAD_12244	18	0.321543
RAD_12244	31	0
RAD_12245	88	0.0921355
RAD_12245	107	0.0921355
RAD_12246	77	-0.0640732
RAD_12247	91	0.0397979
RAD_12247	97	0.0921355
RAD_12247	113	0.0273862
RAD_12247	142	0.167542
RAD_12248	48	0.358847
RAD_12248	62	0.0273862
RAD_12248	98	0.0397979
RAD_12248	112	0.0148356
RAD_12249	33	0.172414
RAD_12249	102	-0.0961538
RAD_12251	24	1.19696e-16
RAD_12252	11	0.291316
RAD_12252	28	0.123723
RAD_12252	56	0.0148356
RAD_12252	64	0.123723
RAD_12252	69	-0.0120217
RAD_12252	129	0.123723
RAD_12252	150	-0.0120217
RAD_12252	191	-0.0120217
RAD_12254	11	0.00684824
RAD_12254	13	0.0397979
RAD_12254	14	0.00684824
RAD_12254	20	0.0148356
RAD_12254	22	0.00684824
RAD_12254	61	0.00684824
RAD_12254	97	0.0812842
RAD_12254	119	0.0273862
RAD_12254	204	-0.0120217
RAD_12255	63	0.532768
RAD_12255	86	0.532768
RAD_12255	99	0.0148356
RAD_12255	165	0.532768
RAD_12256	25	0.0917837
RAD_12256	131	0.0148356
RAD_12257	0	0.0979228
RAD_12257	93	0.0275202
RAD_12258	30	-0.0120217
RAD_12258	59	0.0148356
RAD_12259	16	0.102535
RAD_12259	20	-0.0232304
RAD_12259	35	0.0148356
RAD_12259	147	-0.0478251
RAD_12260	4	0.111111
RAD_12260	23	0
RAD_12261	92	1
RAD_12262	142	-nan
RAD_12263	37	0.722361
RAD_12263	111	0.722361
RAD_12263	126	0.722361
RAD_12263	139	0.722361
RAD_12263	159	1
RAD_12263	169	1
RAD_12264	0	0
RAD_12264	1	0
RAD_12264	65	0.22863
RAD_12264	66	0
RAD_12264	77	0
RAD_12264	83	-0.00701899
RAD_12264	167	0.0302017
RAD_12265	49	0.101124
RAD_12265	58	-0.0337857
RAD_12265	85	0.248772
RAD_12265	112	0.0911984
RAD_12265	139	-0.0337857
RAD_12267	25	0.543263
RAD_12267	119	0.0917837
RAD_12267	188	0.604482
RAD_12267	209	0.148715
RAD_12268	5	0.167542
RAD_12268	79	0.0917837
RAD_12268	80	0.0917837
RAD_12268	95	-0.0120217
RAD_12268	96	0.167542
RAD_12268	147	0.941478
RAD_12268	157	-0.0273814
RAD_12269	13	0.0948108
RAD_12269	17	0.0397979
RAD_12269	19	0.0148356
RAD_12269	48	0.0948108
RAD_12269	66	0.0948108
RAD_12269	76	0.0948108
RAD_12269	94	0.0948108
RAD_12269	103	0.0948108
RAD_12269	115	0.0948108
RAD_12270	9	0.75431
RAD_12270	27	-0.2
RAD_12270	50	0.75431
RAD_12270	61	0.75431
RAD_12270	136	-0.2
RAD_12271	7	0.0367261
RAD_12271	32	0.150658
RAD_12271	76	-0.0152265
RAD_12271	121	-0.105285
RAD_12271	122	-0.105285
RAD_12271	123	-0.0997506
RAD_12271	124	0.0192585
RAD_12271	128	-0.0152265
RAD_12271	134	0.0428954
RAD_12271	146	-0.0152265
RAD_12271	166	-0.0152265
RAD_12272	29	0.125561
RAD_12272	62	0.270386
RAD_12272	73	0.837772
RAD_12272	99	0.270386
RAD_12272	191	0.580128
RAD_12272	223	-0.134904
RAD_12272	239	0.837772
RAD_12273	81	-0.0120217
RAD_12273	87	0.167542
RAD_12274	17	0.691877
RAD_12274	29	0.0148356
RAD_12274	48	-0.0594579
RAD_12274	86	-0.0594579
RAD_12274	121	-0.0594579
RAD_12274	131	-0.0594579
RAD_12274	158	-0.0594579
RAD_12275	54	-0.0337857
RAD_12275	99	0.0370578
RAD_12275	153	0.0518387
RAD_12275	167	0.0518387
RAD_12276	95	0.131579
RAD_12276	147	-0.0961538
RAD_12278	26	0.111111
RAD_12278	60	0.111111
RAD_12278	69	0.111111
RAD_12278	73	0.0537634
RAD_12278	109	0.0570342
RAD_12279	231	0.0139785
RAD_12280	110	0.04
RAD_12281	67	0.131579
RAD_12281	99	0.131579
RAD_12281	116	0.131579
RAD_12281	128	-0.4
RAD_12282	5	0.0397979
RAD_12282	10	0.0148356
RAD_12282	14	0.0148356
RAD_12282	93	-0.0120217
RAD_12282	99	0.0148356
RAD_12282	105	0.0148356
RAD_12282	129	0.0148356
RAD_12282	141	-nan
RAD_12282	142	-0.0228658
RAD_12283	47	-nan
RAD_12283	48	-nan
RAD_12283	54	-nan
RAD_12283	120	-nan
RAD_12284	0	-0.0120217
RAD_12284	98	0.109293
RAD_12284	108	-0.0120217
RAD_12284	118	0.691877
RAD_12284	132	-0.0120217
RAD_12284	182	-0.0120217
RAD_12285	26	0
RAD_12285	64	0
RAD_12285	65	0
RAD_12285	170	0
RAD_12286	85	0.0917837
RAD_12286	133	-0.0120217
RAD_12286	142	-0.0120217
RAD_12286	148	-0.0241821
RAD_12286	149	-nan
RAD_12287	142	-0.0120217
RAD_12288	99	0.0148356
RAD_12288	166	0.0148356
RAD_12288	167	0.82761
RAD_12288	174	-0.0139248
RAD_12288	197	0.514617
RAD_12288	208	0.82761
RAD_12288	229	0.0397979
RAD_12290	100	0.0689655
RAD_12290	151	-0.0540541
RAD_12290	196	-0.0976163
RAD_12291	107	0.22863
RAD_12291	150	0.00784133
RAD_12291	157	-0.0152265
RAD_12292	0	-0.027284
RAD_12292	52	-0.027284
RAD_12292	104	0.236799
RAD_12292	122	-0.0478677
RAD_12292	126	-0.027284
RAD_12292	132	0.0370578
RAD_12293	6	1
RAD_12293	36	0.234783
RAD_12293	42	0.234783
RAD_12293	50	0.211268
RAD_12293	97	-0.123967
RAD_12293	132	-0.123967
RAD_12293	156	-0.123967
RAD_12293	200	1
RAD_12294	6	-0.2
RAD_12294	44	0.368421
RAD_12295	48	-0.0260116
RAD_12295	61	-0.0260116
RAD_12295	75	0.374745
RAD_12296	29	0.347813
RAD_12296	71	-0.0120217
RAD_12296	103	0.0397979
RAD_12296	119	0.291316
RAD_12298	48	-0.0199343
RAD_12298	54	0.229759
RAD_12298	61	0.321543
RAD_12298	113	0.0102529
RAD_12299	10	0.0921355
RAD_12300	19	-0.0120217
RAD_12300	83	0.167542
RAD_12300	101	0.0148356
RAD_12300	103	0.42464
RAD_12301	13	0.876296
RAD_12301	23	0.209122
RAD_12301	60	0.688029
RAD_12301	82	0.101734
RAD_12301	126	0.113881
RAD_12301	188	0.209122
RAD_12301	204	0.00784133
RAD_12301	235	0.00784133
RAD_12302	167	-0.0120217
RAD_12302	191	0.0921355
RAD_12302	207	0.0148356
RAD_12303	85	-0.035453
RAD_12303	101	-0.035453
RAD_12303	134	-0.035453
RAD_12303	164	-0.035453
RAD_12304	26	0.72619
RAD_12304	48	0.72619
RAD_12304	83	0.662338
RAD_12304	107	0
RAD_12304	112	0
RAD_12304	174	0.72619
RAD_12304	179	0.131965
RAD_12304	186	0.131965
RAD_12304	188	-0.0090525
RAD_12304	196	-0.0090525
RAD_12305	18	-0.0640732
RAD_12305	24	0.117647
RAD_12305	38	1
RAD_12306	25	0.047619
RAD_12306	59	0.594595
RAD_12306	83	-1.12757e-16
RAD_12306	87	0.047619
RAD_12306	144	0.78125
RAD_12306	158	0.594595
RAD_12306	176	0.594595
RAD_12306	179	0.594595
RAD_12306	184	-1.12757e-16
RAD_12306	231	0.594595
RAD_12306	242	-1.12757e-16
RAD_12307	33	-0.353535
RAD_12307	49	-0.353535
RAD_12308	5	0.149864
RAD_12308	56	-0.0828937
RAD_12308	101	0.149864
RAD_12308	106	0.149864
RAD_12308	196	-0.0121269
RAD_12309	18	-0.0587476
RAD_12310	3	0.561358
RAD_12311	19	0.571429
RAD_12311	49	0.142857
RAD_12311	85	0
RAD_12311	88	0.142857
RAD_12311	105	0.142857
RAD_12311	116	0.142857
RAD_12311	141	0
RAD_12312	96	0.287004
RAD_12312	151	0.6875
RAD_12312	184	0.452055
RAD_12313	82	-0.122941
RAD_12313	98	0.0316901
RAD_12313	133	-1.12757e-16
RAD_12313	175	-1.12757e-16
RAD_12313	195	-1.12757e-16
RAD_12314	116	0
RAD_12314	129	0.297959
RAD_12316	37	0.0148356
RAD_12316	170	0.0148356
RAD_12317	15	0.198397
RAD_12317	92	0.0397979
RAD_12317	209	0.572488
RAD_12317	248	-0.0120217
RAD_12318	85	-0.0120217
RAD_12318	142	-0.0120217
RAD_12318	162	-0.0120217
RAD_12318	168	-0.0120217
RAD_12319	208	-0.15748
RAD_12320	100	0.0921355
RAD_12321	69	-0.0181818
RAD_12322	13	0.0193069
RAD_12322	110	0.13416
RAD_12322	149	0.0463576
RAD_12322	150	0.13416
RAD_12322	211	0.0463576
RAD_12323	10	0.170332
RAD_12323	40	0.00784133
RAD_12323	49	0.00784133
RAD_12323	54	0.30109
RAD_12323	74	0.0532446
RAD_12323	125	-0.00701899
RAD_12323	179	-0.00701899
RAD_12324	12	-0.0120217
RAD_12324	22	0.211524
RAD_12324	63	0.211524
RAD_12324	86	0.0921355
RAD_12324	101	0.499816
RAD_12324	108	0.0148356
RAD_12324	209	0.326199
RAD_12325	130	-0.0397878
RAD_12326	104	0.538243
RAD_12327	34	0.211268
RAD_12328	7	0.144999
RAD_12328	14	-0.0299546
RAD_12328	15	-0.00701899
RAD_12328	26	-0.0120217
RAD_12328	66	0.0917837
RAD_12331	34	-0.0120217
RAD_12331	82	0.0917837
RAD_12331	153	0.0917837
RAD_12332	35	-0.0509554
RAD_12332	123	-0.0289855
RAD_12333	48	0.0102529
RAD_12333	106	0.928256
RAD_12333	107	0.0102529
RAD_12333	122	0.131965
RAD_12333	179	0.0597196
RAD_12334	55	0.0148356
RAD_12334	83	0.361875
RAD_12334	93	0.0148356
RAD_12334	110	0.144999
RAD_12335	31	0.167542
RAD_12335	115	0.0148356
RAD_12335	122	0.167542
RAD_12335	127	0.17248
RAD_12335	130	-0.0120217
RAD_12335	157	0.320517
RAD_12335	178	0.0148356
RAD_12336	112	0.0148356
RAD_12336	118	0.881279
RAD_12337	95	0.0397979
RAD_12338	151	0.0148356
RAD_12338	189	-0.0120217
RAD_12339	37	0.0192585
RAD_12339	122	0.0192585
RAD_12339	124	0.647836
RAD_12339	155	-0.0252343
RAD_12340	13	0.260474
RAD_12340	45	-0.0478677
RAD_12340	110	0.0209398
RAD_12340	112	-0.110316
RAD_12340	150	-0.0478677
RAD_12340	170	-0.0397878
RAD_12341	7	0.0316901
RAD_12341	13	0.202773
RAD_12341	33	0.0316901
RAD_12341	83	-0.0260116
RAD_12341	88	0.0316901
RAD_12342	38	0.0906659
RAD_12342	39	0.0906659
RAD_12342	44	0.0906659
RAD_12342	60	0.0906659
RAD_12342	101	-1.14492e-16
RAD_12342	102	0.0906659
RAD_12342	103	0.0906659
RAD_12343	64	0.141037
RAD_12343	184	0.0820124
RAD_12344	39	0.6
RAD_12345	92	-0.0640732
RAD_12345	95	0.0559441
RAD_12345	134	-0.0640732
RAD_12345	142	-0.0640732
RAD_12345	156	-0.0640732
RAD_12345	165	-0.0640732
RAD_12346	24	-0.044586
RAD_12346	27	-0.122807
RAD_12346	51	-0.122807
RAD_12346	73	-0.044586
RAD_12346	126	0.0569106
RAD_12346	228	-0.044586
RAD_12348	5	0.167542
RAD_12348	112	0.0493079
RAD_12348	120	0.523315
RAD_12348	148	0.499816
RAD_12349	62	0.141037
RAD_12349	98	0.174893
RAD_12349	165	-0.0120217
RAD_12349	178	0.144999
RAD_12349	201	0.144999
RAD_12350	20	-0.368421
RAD_12350	35	1
RAD_12351	100	0.482495
RAD_12351	144	0.0367261
RAD_12352	98	-0.00701899
RAD_12352	126	0.141037
RAD_12352	180	0.141037
RAD_12352	227	-0.00701899
RAD_12352	228	0.445092
RAD_12352	244	0.155606
RAD_12352	297	-0.00701899
RAD_12353	111	0.315597
RAD_12353	166	-0.00701899
RAD_12354	89	-0.0171073
RAD_12355	10	-0.0120217
RAD_12355	66	0.167542
RAD_12355	104	0.0148356
RAD_12356	4	0.628378
RAD_12356	33	0.0989399
RAD_12356	104	0.628378
RAD_12357	3	-0.0120217
RAD_12357	42	-0.0120217
RAD_12357	43	-0.0120217
RAD_12357	46	-0.0120217
RAD_12357	48	-0.0120217
RAD_12357	107	-0.0120217
RAD_12357	167	0.0421655
RAD_12358	66	0.167542
RAD_12358	168	0.0148356
RAD_12360	29	0.714286
RAD_12360	91	-0.384615
RAD_12362	28	0.180523
RAD_12364	86	0.734807
RAD_12364	155	-0.0833081
RAD_12365	33	0.0304615
RAD_12366	61	0.0148356
RAD_12366	111	-0.0138739
RAD_12366	118	-0.0120217
RAD_12366	119	0.38818
RAD_12366	121	0.0921355
RAD_12366	128	0.0917837
RAD_12366	135	0.0148356
RAD_12366	160	-0.0120217
RAD_12366	185	0.0397979
RAD_12366	190	-0.0241821
RAD_12367	76	-0.0120217
RAD_12367	99	0.0397979
RAD_12367	114	0.367884
RAD_12367	135	0.0921355
RAD_12367	155	0.514617
RAD_12368	7	0.315597
RAD_12368	55	0.702383
RAD_12369	211	0.190617
RAD_12370	4	0.508197
RAD_12370	120	0.0909091
RAD_12370	136	0.0909091
RAD_12371	45	1.82146e-17
RAD_12371	61	0.0139785
RAD_12371	65	0.0833333
RAD_12371	85	0.916179
RAD_12371	88	7.28584e-17
RAD_12371	130	0.916179
RAD_12372	9	-0.0120217
RAD_12372	33	0.0532446
RAD_12372	36	0.0148356
RAD_12372	59	0.521496
RAD_12372	74	0.167542
RAD_12372	192	-0.0120217
RAD_12372	243	0.521496
RAD_12373	25	0.0917837
RAD_12373	30	0.167542
RAD_12373	32	0.167542
RAD_12373	36	0.167542
RAD_12373	38	0.0917837
RAD_12373	59	0.167542
RAD_12373	91	0.167542
RAD_12373	146	0.167542
RAD_12373	185	0.044209
RAD_12374	24	0.126365
RAD_12374	124	0.211524
RAD_12376	20	0.0917837
RAD_12376	83	-0.0120217
RAD_12376	140	-0.0120217
RAD_12376	173	0.0148356
RAD_12379	142	-0.363636
RAD_12379	234	-0.363636
RAD_12379	235	-0.363636
RAD_12380	200	0.379962
RAD_12382	28	0.172414
RAD_12383	0	0.0148356
RAD_12383	34	0.0820124
RAD_12383	45	0.0397979
RAD_12383	76	0.340705
RAD_12383	102	0.340705
RAD_12383	117	0.367884
RAD_12383	130	0.456122
RAD_12384	13	0.0148356
RAD_12384	35	0.48501
RAD_12384	45	0.48501
RAD_12385	79	0.0917837
RAD_12385	117	0.702383
RAD_12386	15	0.3
RAD_12386	18	0.163043
RAD_12386	183	-0.142631
RAD_12386	211	0.588235
RAD_12387	5	0.75431
RAD_12387	26	0.75431
RAD_12387	112	0.473684
RAD_12387	121	-0.134904
RAD_12387	141	-0.134904
RAD_12387	169	-0.134904
RAD_12387	196	-0.134904
RAD_12387	199	-0.134904
RAD_12387	208	-0.134904
RAD_12388	106	0.133333
RAD_12388	108	0.710526
RAD_12388	248	0.133333
RAD_12389	95	0.17248
RAD_12390	34	-0.044586
RAD_12390	43	-0.044586
RAD_12390	92	0.0569106
RAD_12392	98	0.318182
RAD_12392	155	0.318182
RAD_12392	175	0.265212
RAD_12392	207	-0.14
RAD_12392	218	-0.14
RAD_12393	3	0.0148356
RAD_12393	17	0.0148356
RAD_12393	49	-0.0120217
RAD_12393	57	0.180887
RAD_12393	97	0.126365
RAD_12393	187	0.0148356
RAD_12393	188	0.0148356
RAD_12393	201	0.208942
RAD_12393	235	0.0148356
RAD_12393	238	0.0917837
RAD_12393	246	0.0102427
RAD_12393	253	0.126365
RAD_12393	258	0
RAD_12394	146	-0.0563747
RAD_12395	24	-0.14
RAD_12395	118	-0.0408163
RAD_12397	23	-0.044586
RAD_12397	36	-0.044586
RAD_12397	53	-0.044586
RAD_12397	132	-0.044586
RAD_12397	202	0.0569106
RAD_12397	250	-0.044586
RAD_12398	18	1
RAD_12398	45	-0.0171073
RAD_12398	115	-0.0171073
RAD_12399	28	-0.0120217
RAD_12399	55	0.291316
RAD_12399	120	0.32101
RAD_12399	208	-0.0120217
RAD_12400	39	0.460438
RAD_12400	111	0.48501
RAD_12400	163	0.460438
RAD_12400	199	0.0148356
RAD_12400	217	0.126365
RAD_12401	100	0.291316
RAD_12401	152	0.146547
RAD_12402	20	0.417492
RAD_12402	109	0.0917837
RAD_12402	115	0.38818
RAD_12403	123	0.0148356
RAD_12403	155	0.0294627
RAD_12403	163	0.0148356
RAD_12403	175	-0.0704438
RAD_12404	210	0.777778
RAD_12406	9	0.0572391
RAD_12406	14	-0.144126
RAD_12406	25	-0.0980392
RAD_12406	91	-0.282803
RAD_12406	99	0.0081651
RAD_12406	104	-0.194909
RAD_12406	121	0.0572391
RAD_12406	151	0.0786838
RAD_12406	153	0.0572391
RAD_12406	249	0.260474
RAD_12406	252	0.0786838
RAD_12408	22	0.185082
RAD_12408	55	-0.0402477
RAD_12408	61	-0.0402477
RAD_12408	80	-0.0402477
RAD_12408	131	0.0463576
RAD_12408	134	-0.0402477
RAD_12408	153	-0.0402477
RAD_12409	142	0.0397979
RAD_12410	5	-0.027284
RAD_12410	93	-0.027284
RAD_12411	7	-0.131341
RAD_12411	57	0.347826
RAD_12411	109	-0.044586
RAD_12412	6	0.0917837
RAD_12412	57	0.0148356
RAD_12412	70	-0.0120217
RAD_12412	72	0.167542
RAD_12412	125	0.0397979
RAD_12412	177	0.0148356
RAD_12413	3	1.19696e-16
RAD_12413	55	0.2
RAD_12413	121	1.19696e-16
RAD_12413	138	0.0201835
RAD_12413	160	-0.0171073
RAD_12413	185	-0.0171073
RAD_12413	189	1.19696e-16
RAD_12414	7	-0.022416
RAD_12414	42	0.113682
RAD_12414	48	-0.00252701
RAD_12414	57	-0.0913301
RAD_12414	73	-0.0913301
RAD_12414	81	-0.0090525
RAD_12414	98	0.0597196
RAD_12414	104	0.0969058
RAD_12414	151	-0.00252701
RAD_12414	159	-0.100444
RAD_12414	183	-0.100444
RAD_12414	197	-0.0090525
RAD_12414	202	0.0102529
RAD_12415	20	0.242137
RAD_12416	83	-0.0477352
RAD_12416	141	0.344139
RAD_12416	173	0.344139
RAD_12417	58	-nan
RAD_12417	125	-nan
RAD_12417	185	-nan
RAD_12417	216	-nan
RAD_12418	22	-nan
RAD_12418	29	-nan
RAD_12418	134	-nan
RAD_12418	157	-nan
RAD_12418	186	-nan
RAD_12418	187	-nan
RAD_12418	224	-nan
RAD_12419	128	0.167542
RAD_12420	6	-0.0120217
RAD_12420	20	0.453436
RAD_12420	28	0.242137
RAD_12420	81	-0.0120217
RAD_12420	131	-0.0120217
RAD_12421	10	0.666667
RAD_12421	11	0.666667
RAD_12421	20	0.666667
RAD_12421	53	0.666667
RAD_12421	54	0.666667
RAD_12421	88	0.666667
RAD_12421	101	0.666667
RAD_12421	103	1
RAD_12421	112	0.666667
RAD_12421	118	-1
RAD_12421	140	0.666667
RAD_12421	141	1
RAD_12421	158	0.666667
RAD_12422	94	-nan
RAD_12422	186	-nan
RAD_12423	50	0.00906736
RAD_12424	78	0.00784133
RAD_12424	109	0.466581
RAD_12425	175	-0.0640732
RAD_12425	196	-0.0640732
RAD_12426	55	0.0316901
RAD_12426	94	0.333333
RAD_12426	145	0.852002
RAD_12426	149	0.852002
RAD_12426	153	0.852002
RAD_12426	208	0.0316901
RAD_12427	35	-0.513393
RAD_12427	141	0
RAD_12427	207	0
RAD_12428	20	-0.0199343
RAD_12428	83	-0.0199343
RAD_12428	95	0.26591
RAD_12428	163	0.0139785
RAD_12428	192	0.216247
RAD_12428	197	0.0260074
RAD_12430	0	0.288152
RAD_12430	27	0.0917837
RAD_12430	34	-0.0120217
RAD_12430	54	0.0917837
RAD_12430	98	-0.0120217
RAD_12430	184	-0.0120217
RAD_12431	28	0.0465116
RAD_12431	49	-0.0289855
RAD_12431	59	-0.0289855
RAD_12431	114	0.626355
RAD_12431	179	-0.0289855
RAD_12431	225	-0.0289855
RAD_12432	38	0.275358
RAD_12432	56	0.144999
RAD_12433	41	-0.0260116
RAD_12433	70	0.0316901
RAD_12435	137	-0.0120217
RAD_12435	195	0.0397979
RAD_12436	16	0.166667
RAD_12436	17	-nan
RAD_12436	23	0.0139785
RAD_12436	62	0.0833333
RAD_12436	88	0.0139785
RAD_12436	108	1.82146e-17
RAD_12436	130	0.266667
RAD_12436	143	0.0139785
RAD_12436	167	1.82146e-17
RAD_12436	190	0.208333
RAD_12436	191	0.208333
RAD_12436	217	0.0833333
RAD_12436	223	0.0139785
RAD_12436	224	0.3
RAD_12437	30	0.382562
RAD_12437	48	-0.0111188
RAD_12437	83	-0.0640732
RAD_12437	101	0.453853
RAD_12437	105	0.704097
RAD_12438	36	0.537107
RAD_12438	104	0.537107
RAD_12438	154	-0.0199343
RAD_12439	15	0.0294627
RAD_12439	19	0.144999
RAD_12439	21	0.873217
RAD_12439	29	0.873217
RAD_12439	60	0.595429
RAD_12439	115	0.873217
RAD_12439	156	-0.0120217
RAD_12440	1	0.148922
RAD_12440	193	-0.0120217
RAD_12442	108	-0.00451264
RAD_12442	139	0.3
RAD_12443	49	0.0525904
RAD_12443	75	0.112742
RAD_12443	80	0.0921355
RAD_12444	3	0.104843
RAD_12444	134	0.0367261
RAD_12444	143	0.0721649
RAD_12445	38	0
RAD_12445	141	0.195714
RAD_12446	53	-0.0120217
RAD_12446	66	-0.0120217
RAD_12446	70	-0.0120217
RAD_12446	72	-0.0120217
RAD_12446	199	-0.0120217
RAD_12446	200	-0.0120217
RAD_12446	201	-0.0120217
RAD_12446	202	-0.0120217
RAD_12447	23	0.0148356
RAD_12447	51	-0.0756923
RAD_12447	87	-0.0756923
RAD_12447	97	0.0148356
RAD_12447	119	0.211524
RAD_12448	32	0.0917837
RAD_12448	43	0.198397
RAD_12448	76	0.0917837
RAD_12448	165	0.0917837
RAD_12449	1	0.0342602
RAD_12449	64	0.0532446
RAD_12449	81	-0.00701899
RAD_12449	230	-0.0473291
RAD_12449	257	0.141037
RAD_12450	0	0.700341
RAD_12450	41	0.700341
RAD_12450	142	0.0397979
RAD_12450	153	0.0917837
RAD_12450	179	0.700341
RAD_12451	12	0.714286
RAD_12451	30	0.714286
RAD_12451	33	0.714286
RAD_12452	39	0.34092
RAD_12452	96	0.115453
RAD_12453	32	0.172414
RAD_12453	57	0.157729
RAD_12453	79	0.211268
RAD_12454	20	0.739272
RAD_12454	94	0.0148356
RAD_12454	152	0.0148356
RAD_12454	173	0.227011
RAD_12455	1	0.131579
RAD_12455	17	-0.2
RAD_12456	14	-0.0961538
RAD_12458	15	-0.0397286
RAD_12458	133	0.190299
RAD_12458	135	-0.0252343
RAD_12458	165	-0.0252343
RAD_12458	223	-0.0510949
RAD_12459	6	0.0302017
RAD_12459	97	0.044209
RAD_12459	100	0.044209
RAD_12459	149	0.523315
RAD_12459	177	0.0302017
RAD_12459	190	0.0302017
RAD_12460	33	0.101124
RAD_12460	45	0.16318
RAD_12460	55	0.0518387
RAD_12460	83	-0.0337857
RAD_12460	114	0.101124
RAD_12460	203	-0.0337857
RAD_12463	3	-0.0252343
RAD_12463	7	0.287129
RAD_12463	123	-0.0252343
RAD_12465	91	0.167542
RAD_12465	148	0.499816
RAD_12465	190	0.0917837
RAD_12466	5	-0.0140845
RAD_12466	9	0.00784133
RAD_12466	21	0.0532446
RAD_12466	23	0.0532446
RAD_12466	60	0.0688688
RAD_12466	78	0.00784133
RAD_12466	116	0.00784133
RAD_12466	197	0.00784133
RAD_12467	83	-0.0120217
RAD_12467	97	-0.0120217
RAD_12467	173	0.0148356
RAD_12468	34	-0.00856596
RAD_12468	88	-0.0120217
RAD_12468	126	0.0532446
RAD_12468	151	0.113881
RAD_12468	170	-0.0120217
RAD_12469	7	-0.0451584
RAD_12469	11	0.0148356
RAD_12469	77	0.0148356
RAD_12469	112	0.0148356
RAD_12469	133	0.230645
RAD_12471	23	-0.384615
RAD_12472	5	-0.0120217
RAD_12472	36	0.0148356
RAD_12472	51	0.0148356
RAD_12472	132	0.211524
RAD_12472	197	0.18028
RAD_12473	57	0.0164745
RAD_12473	79	0.146351
RAD_12473	88	-0.0252343
RAD_12474	27	0.0917837
RAD_12474	113	0.144999
RAD_12474	167	0.18926
RAD_12474	223	-0.0180844
RAD_12475	148	0.0148356
RAD_12476	181	0.534679
RAD_12476	195	-0.0196135
RAD_12477	24	0.0501044
RAD_12477	58	-0.027284
RAD_12478	20	-0.128205
RAD_12478	148	0.270386
RAD_12479	99	-0.123967
RAD_12479	115	0.211268
RAD_12479	149	-0.123967
RAD_12479	178	-0.263158
RAD_12479	205	-0.123967
RAD_12479	207	-0.123967
RAD_12479	212	-0.123967
RAD_12480	22	0.0209398
RAD_12480	38	-0.0529695
RAD_12480	216	-0.0529695
RAD_12481	154	1
RAD_12482	108	0.0820124
RAD_12485	34	0.0148356
RAD_12485	181	0.0148356
RAD_12486	70	0.0130182
RAD_12486	94	0.0130182
RAD_12486	100	0.267216
RAD_12486	131	0.0130182
RAD_12486	134	-0.0196135
RAD_12487	51	0.64173
RAD_12487	126	-0.0289855
RAD_12488	30	-0.0120217
RAD_12488	154	0.0917837
RAD_12488	178	0.0397979
RAD_12489	53	0.0397979
RAD_12489	119	-0.0519615
RAD_12489	131	0.0921355
RAD_12489	151	-0.0519615
RAD_12489	206	-0.0120217
RAD_12490	7	0.0688688
RAD_12490	18	0.0688688
RAD_12490	19	0.937688
RAD_12490	87	0.0186801
RAD_12490	163	0.0688688
RAD_12491	2	-nan
RAD_12491	13	-nan
RAD_12491	55	-nan
RAD_12491	175	-nan
RAD_12492	3	-0.0381711
RAD_12492	125	0.0651862
RAD_12492	170	0.0651862
RAD_12493	46	-0.0120217
RAD_12493	97	-0.0120217
RAD_12493	101	-0.0554549
RAD_12493	102	-0.0554549
RAD_12494	21	-0.0344828
RAD_12495	45	0.315597
RAD_12495	146	0.315597
RAD_12495	199	0.482055
RAD_12495	215	0.144999
RAD_12496	74	0.198883
RAD_12496	100	0.0102529
RAD_12496	139	-0.0090525
RAD_12497	35	-0.0640732
RAD_12497	105	0.180523
RAD_12498	178	0.0569106
RAD_12498	195	0.413882
RAD_12499	104	-0.0120217
RAD_12499	121	0.94079
RAD_12499	123	0.94079
RAD_12500	2	-0.2
RAD_12500	31	0.368421
RAD_12500	50	0.368421
RAD_12500	59	-0.0961538
RAD_12500	77	0.131579
RAD_12501	46	-0.354839
RAD_12501	74	-0.275986
RAD_12501	75	-0.267857
RAD_12501	84	-0.275986
RAD_12502	16	0.817792
RAD_12502	35	-1.12757e-16
RAD_12502	37	-1.12757e-16
RAD_12503	25	0.0148356
RAD_12503	38	-0.0120217
RAD_12503	52	0.0206858
RAD_12503	128	0.0148356
RAD_12504	9	0.178571
RAD_12504	23	0.178571
RAD_12504	32	0.178571
RAD_12504	63	0.178571
RAD_12504	88	0.178571
RAD_12504	115	-0.0506187
RAD_12504	130	0.178571
RAD_12504	137	0.178571
RAD_12504	151	0.0952381
RAD_12505	142	0.415404
RAD_12505	177	-0.0600772
RAD_12505	181	0.0273862
RAD_12506	21	0.0277778
RAD_12506	183	0.0139785
RAD_12507	48	-0.0961538
RAD_12507	86	-0.4
RAD_12507	180	-0.0961538
RAD_12507	225	0.368421
RAD_12508	62	-0.0199343
RAD_12508	63	-0.0199343
RAD_12508	79	0.0994574
RAD_12508	110	0.0675215
RAD_12508	222	-0.0199343
RAD_12508	224	-0.0199343
RAD_12508	228	0.0371431
RAD_12509	103	0.128713
RAD_12510	168	0.228571
RAD_12510	169	0.228571
RAD_12510	179	0.0714286
RAD_12511	76	1
RAD_12511	107	1
RAD_12511	124	1
RAD_12512	26	0.112742
RAD_12512	45	0.0397979
RAD_12512	151	-0.0475604
RAD_12512	173	0.0493079
RAD_12512	190	0.17248
RAD_12512	198	0.0397979
RAD_12513	48	0.216247
RAD_12513	143	0.274355
RAD_12513	152	-0.0199343
RAD_12514	28	0.167542
RAD_12514	223	0.345463
RAD_12515	44	0.445087
RAD_12516	45	0.379962
RAD_12517	20	0.399285
RAD_12517	61	0.133333
RAD_12517	71	-0.0397878
RAD_12518	82	0.0148356
RAD_12519	26	-0.0289855
RAD_12519	69	0.167753
RAD_12519	104	0.211435
RAD_12519	115	0.566867
RAD_12519	162	0.0273862
RAD_12519	177	0.386697
RAD_12519	182	0.0304615
RAD_12520	14	0.149864
RAD_12521	44	0.291316
RAD_12521	100	0.0397979
RAD_12521	142	0.291316
RAD_12521	143	0.291316
RAD_12521	207	-0.0120217
RAD_12522	41	-0.00701899
RAD_12522	113	-nan
RAD_12522	115	0.144999
RAD_12523	75	0.0465116
RAD_12523	161	0.138973
RAD_12524	77	0.38818
RAD_12524	81	0.208942
RAD_12524	164	0.0917837
RAD_12526	7	-0.0120217
RAD_12526	19	0.0148356
RAD_12526	29	0.0148356
RAD_12526	35	0.0917837
RAD_12526	67	0.51344
RAD_12526	117	0.0397979
RAD_12527	84	0.0273862
RAD_12527	122	0.0273862
RAD_12527	140	-0.0196135
RAD_12527	156	0.0304615
RAD_12527	217	0.797201
RAD_12528	131	0.00784133
RAD_12529	165	1
RAD_12530	38	0.113881
RAD_12530	43	0.329462
RAD_12530	52	0.113881
RAD_12530	57	0.00784133
RAD_12530	101	0.22863
RAD_12530	137	0.00784133
RAD_12530	252	-0.00701899
RAD_12530	260	0.0688688
RAD_12531	5	1
RAD_12531	43	1
RAD_12531	58	0.804878
RAD_12532	33	0.113881
RAD_12532	57	0.195714
RAD_12532	61	0.195714
RAD_12532	71	0.195714
RAD_12534	80	0.301975
RAD_12534	95	-0.0739167
RAD_12534	201	-0.0252343
RAD_12534	216	0.0428954
RAD_12535	52	0.0343334
RAD_12535	107	0.0273862
RAD_12535	147	0.0273862
RAD_12536	62	0.0139785
RAD_12537	13	0.133333
RAD_12538	8	-0.0640732
RAD_12538	33	0.270386
RAD_12538	58	0.0989399
RAD_12538	165	-0.0640732
RAD_12538	208	-0.0640732
RAD_12538	216	-0.0640732
RAD_12538	261	-0.0640732
RAD_12540	51	0.0192585
RAD_12541	9	-nan
RAD_12541	39	-nan
RAD_12541	45	-nan
RAD_12543	15	0.222222
RAD_12545	11	0.0921355
RAD_12545	24	0.0921355
RAD_12545	206	0.3848
RAD_12546	51	-0.00285903
RAD_12546	116	-0.0260116
RAD_12546	120	0.486184
RAD_12546	122	0.486184
RAD_12546	123	-0.0563747
RAD_12546	124	0.486184
RAD_12546	126	-nan
RAD_12546	128	0.657938
RAD_12546	129	0.577858
RAD_12546	131	-0.0563747
RAD_12546	132	0.550819
RAD_12546	133	-0.0563747
RAD_12546	134	0.577858
RAD_12546	135	0.392589
RAD_12546	136	0.486184
RAD_12546	137	-0.0563747
RAD_12546	142	0.0810811
RAD_12546	143	0.285854
RAD_12546	145	-0.0563747
RAD_12546	146	0.161357
RAD_12546	147	0.124902
RAD_12546	148	0.185761
RAD_12546	149	0.250162
RAD_12546	150	0.304348
RAD_12546	205	0.0810811
RAD_12546	253	1
RAD_12547	9	-0.0961538
RAD_12548	71	0.0201835
RAD_12548	83	0.0201835
RAD_12548	132	-0.0171073
RAD_12548	148	0.0792358
RAD_12548	226	0.0201835
RAD_12548	251	0.0792358
RAD_12549	74	0.534296
RAD_12549	75	0.270481
RAD_12549	134	-0.0289855
RAD_12551	224	-0.313433
RAD_12552	14	0.211268
RAD_12552	94	0.50838
RAD_12552	96	0.211268
RAD_12552	97	0.211268
RAD_12553	18	-nan
RAD_12553	34	-nan
RAD_12553	163	-nan
RAD_12553	208	-nan
RAD_12553	220	-nan
RAD_12554	109	-0.134904
RAD_12554	129	0.270386
RAD_12556	5	-0.329137
RAD_12557	56	0.0102529
RAD_12557	72	0.0102529
RAD_12558	5	0.033877
RAD_12558	27	0.0917837
RAD_12558	42	-0.0120217
RAD_12558	75	0.0397979
RAD_12558	80	0.0917837
RAD_12558	133	0.0148356
RAD_12558	136	0.174893
RAD_12558	138	0.453902
RAD_12559	25	0.04
RAD_12559	30	0.133333
RAD_12559	46	-0.0740741
RAD_12559	122	0.133333
RAD_12559	124	-0.0740741
RAD_12560	31	0.160839
RAD_12560	135	0.160839
RAD_12560	145	0.160839
RAD_12561	50	0.25
RAD_12562	53	0.872578
RAD_12562	160	0.866925
RAD_12562	172	0.560822
RAD_12563	154	0.107174
RAD_12564	18	-0.0740741
RAD_12565	14	0.63074
RAD_12565	124	0.688029
RAD_12565	229	-0.0140845
RAD_12565	234	0.00784133
RAD_12566	69	0.8
RAD_12566	84	0.8
RAD_12566	131	-1.14492e-16
RAD_12566	145	-1.14492e-16
RAD_12567	117	-0.353535
RAD_12568	176	0.814587
RAD_12568	177	0.705882
RAD_12569	132	-0.0563747
RAD_12569	211	-0.0529695
RAD_12570	179	0.288152
RAD_12572	11	1.19696e-16
RAD_12572	83	1.19696e-16
RAD_12573	5	0.0148356
RAD_12573	109	0.0596701
RAD_12573	120	0.0148356
RAD_12573	130	-0.0438412
RAD_12574	47	-0.0199343
RAD_12574	48	-0.0648288
RAD_12574	49	-0.022416
RAD_12574	78	-0.022416
RAD_12574	88	-0.022416
RAD_12574	108	-0.022416
RAD_12574	133	-0.022416
RAD_12574	136	-0.022416
RAD_12574	145	0.13416
RAD_12574	151	-0.022416
RAD_12574	187	-0.022416
RAD_12575	51	-0.00701899
RAD_12575	54	0.162791
RAD_12575	90	0.00784133
RAD_12575	139	0.0532446
RAD_12576	95	0.352399
RAD_12576	118	0.0979228
RAD_12577	17	0.26591
RAD_12577	58	-0.0199343
RAD_12577	190	0.561293
RAD_12578	13	-nan
RAD_12578	34	-nan
RAD_12579	96	0.0260074
RAD_12579	107	0.441407
RAD_12579	114	0.682471
RAD_12580	68	0.0126976
RAD_12581	45	-0.0529695
RAD_12581	63	0.309292
RAD_12581	195	0.0979228
RAD_12581	221	1
RAD_12582	133	0.0917837
RAD_12582	150	0.044209
RAD_12584	169	-0.14
RAD_12584	244	-0.14
RAD_12585	71	0.470448
RAD_12585	163	0.470448
RAD_12585	181	0.470448
RAD_12586	51	-0.0875629
RAD_12586	74	-0.0875629
RAD_12586	107	-0.0359838
RAD_12586	118	0.718429
RAD_12588	156	0.0397979
RAD_12588	195	-0.0120217
RAD_12589	0	-0.0289855
RAD_12589	22	-0.0289855
RAD_12589	81	-0.0289855
RAD_12589	122	-0.0289855
RAD_12590	7	0.0294627
RAD_12590	27	-0.0475604
RAD_12590	91	0.211524
RAD_12590	102	-0.0475604
RAD_12590	122	-0.0475604
RAD_12590	142	0.0397979
RAD_12591	44	0.131579
RAD_12592	44	0.270386
RAD_12592	54	-0.459854
RAD_12592	108	0.270386
RAD_12592	249	-0.206078
RAD_12592	283	0.270386
RAD_12593	25	-0.0120217
RAD_12593	93	0.0148356
RAD_12593	120	0.0921355
RAD_12596	42	0.0917837
RAD_12596	180	0.514617
RAD_12596	190	0.0917837
RAD_12597	2	-1.14492e-16
RAD_12597	28	8.32667e-17
RAD_12597	32	-1.14492e-16
RAD_12597	73	-1.14492e-16
RAD_12597	81	0.25
RAD_12598	84	-0.0208817
RAD_12598	119	-0.0208817
RAD_12598	124	0.211268
RAD_12599	26	0.0139785
RAD_12599	145	0.0139785
RAD_12599	168	-0.0121269
RAD_12599	183	-0.0121269
RAD_12600	3	-0.0606061
RAD_12600	47	-0.0554871
RAD_12600	51	-0.0554871
RAD_12600	55	-0.0554871
RAD_12600	59	-0.0520851
RAD_12600	78	-0.0554871
RAD_12600	129	0.5
RAD_12600	131	0.639307
RAD_12600	134	-0.0139415
RAD_12600	140	-0.0500619
RAD_12600	141	-0.0554871
RAD_12600	223	-0.0554871
RAD_12601	148	0.0263484
RAD_12601	169	0.0397979
RAD_12601	180	-0.0756923
RAD_12602	229	0.555556
RAD_12603	118	0.0370578
RAD_12603	195	-0.0478677
RAD_12603	209	-0.128487
RAD_12604	11	-0.00701899
RAD_12604	70	0.0980014
RAD_12604	180	-0.00701899
RAD_12605	11	0.0316901
RAD_12605	38	0.0316901
RAD_12605	92	0.0316901
RAD_12605	143	0
RAD_12606	96	-0.513393
RAD_12608	23	-1.14492e-16
RAD_12608	24	0.25
RAD_12608	107	-1.14492e-16
RAD_12609	18	1.19696e-16
RAD_12609	22	1.19696e-16
RAD_12612	25	1
RAD_12612	43	0.0724638
RAD_12612	49	0.555556
RAD_12613	15	0.0820124
RAD_12613	27	-0.00701899
RAD_12613	63	0.22863
RAD_12613	172	0.351229
RAD_12613	188	0.00784133
RAD_12614	28	-nan
RAD_12615	122	0.167542
RAD_12615	145	-0.0120217
RAD_12616	3	0.0148356
RAD_12616	31	0.112742
RAD_12616	84	-0.0120217
RAD_12616	105	0.112742
RAD_12616	153	0.230645
RAD_12616	154	0.112742
RAD_12616	159	0.0148356
RAD_12616	168	0.112742
RAD_12617	152	0.0316901
RAD_12618	11	0.131579
RAD_12618	51	0.131579
RAD_12618	58	-0.0961538
RAD_12618	76	0.131579
RAD_12618	81	0.131579
RAD_12619	52	-0.0152265
RAD_12619	105	0.115834
RAD_12619	183	0.0428954
RAD_12620	20	-0.0120217
RAD_12620	63	0.155606
RAD_12620	107	0.0148356
RAD_12620	121	0.620138
RAD_12620	152	-0.0120217
RAD_12620	224	0.0532446
RAD_12620	230	0.0493079
RAD_12620	241	-0.00701899
RAD_12621	102	0.482055
RAD_12622	41	0.209711
RAD_12622	49	0.0651862
RAD_12622	85	0.0163413
RAD_12623	1	0.00784133
RAD_12623	46	0.269868
RAD_12623	59	0.0921355
RAD_12623	112	-0.0120217
RAD_12623	135	0.0397979
RAD_12624	6	0.119528
RAD_12624	9	-0.0260116
RAD_12624	24	0.119528
RAD_12624	110	-0.350482
RAD_12624	128	-0.122941
RAD_12624	135	-0.350482
RAD_12624	144	-0.350482
RAD_12624	156	-0.0260116
RAD_12624	176	-0.350482
RAD_12624	200	-0.350482
RAD_12625	68	0.0273862
RAD_12625	83	0.167753
RAD_12625	151	0.0273862
RAD_12626	79	0.0597196
RAD_12626	132	0.131965
RAD_12626	183	-0.0483668
RAD_12627	46	0.0651862
RAD_12627	65	0.14094
RAD_12627	74	0.418946
RAD_12627	141	0.16318
RAD_12628	48	0.0294627
RAD_12628	56	0.0148356
RAD_12628	82	0.0532446
RAD_12628	106	0.0148356
RAD_12628	110	-0.0120217
RAD_12628	125	0.4251
RAD_12628	156	-0.0120217
RAD_12629	67	-0.0120217
RAD_12629	123	0.167542
RAD_12629	156	0.0917837
RAD_12630	77	0.044209
RAD_12630	137	0.0148356
RAD_12630	185	-0.0120217
RAD_12631	120	0.31561
RAD_12632	40	0.0569106
RAD_12632	95	0.166667
RAD_12632	205	0.333333
RAD_12633	24	0.00784133
RAD_12633	91	0.00784133
RAD_12633	143	0.00784133
RAD_12634	18	0.781022
RAD_12634	19	0.347884
RAD_12634	102	0.0201835
RAD_12634	173	0.0201835
RAD_12635	82	0.167542
RAD_12635	115	0.288152
RAD_12636	12	-0.231214
RAD_12636	21	-0.231214
RAD_12636	25	-0.231214
RAD_12636	66	-0.0961538
RAD_12636	100	-0.231214
RAD_12636	113	-0.231214
RAD_12636	125	-0.231214
RAD_12636	159	-0.231214
RAD_12636	190	-0.231214
RAD_12637	101	0
RAD_12637	176	-0.00701899
RAD_12638	91	-nan
RAD_12638	199	-nan
RAD_12639	10	0.0148356
RAD_12639	51	0.499816
RAD_12639	70	0.0148356
RAD_12639	142	0.0148356
RAD_12639	156	0.0148356
RAD_12639	228	0.0148356
RAD_12640	133	1
RAD_12640	154	-0.14
RAD_12640	176	0.318182
RAD_12640	240	0.318182
RAD_12642	65	1.82146e-17
RAD_12642	133	0.117993
RAD_12642	168	1.82146e-17
RAD_12642	183	1.82146e-17
RAD_12643	43	0.519231
RAD_12643	104	-0.0171073
RAD_12643	106	0.199291
RAD_12643	118	0.199291
RAD_12645	63	0.585534
RAD_12645	108	0.288152
RAD_12645	152	0.0148356
RAD_12645	200	0.306826
RAD_12646	56	0.120806
RAD_12646	57	0.120806
RAD_12646	106	0.0273862
RAD_12646	107	-0.0196135
RAD_12646	156	0.128213
RAD_12646	182	0.120806
RAD_12647	28	0.291316
RAD_12647	98	0.0917837
RAD_12647	155	0.0148356
RAD_12648	0	-0.044586
RAD_12648	131	0.0569106
RAD_12649	17	0.0570342
RAD_12650	20	0.165675
RAD_12650	128	-0.0120217
RAD_12650	149	0.0148356
RAD_12650	184	-0.0120217
RAD_12651	18	0.0397979
RAD_12651	21	0.614818
RAD_12651	163	-0.0120217
RAD_12652	21	0.320845
RAD_12652	33	-0.0397878
RAD_12652	62	-0.0397878
RAD_12652	88	0.0316901
RAD_12652	102	-0.0397878
RAD_12652	123	-0.0397878
RAD_12652	135	0.0316901
RAD_12652	155	-0.0397878
RAD_12652	185	-0.0397878
RAD_12653	77	0.25
RAD_12654	32	0.0569106
RAD_12654	55	0.1485
RAD_12654	58	0.835507
RAD_12654	62	0.413882
RAD_12654	82	-0.044586
RAD_12654	93	0.0354815
RAD_12654	128	0.830161
RAD_12654	129	-0.044586
RAD_12654	137	0.0569106
RAD_12654	192	-0.044586
RAD_12654	202	-0.044586
RAD_12654	204	0.830161
RAD_12655	95	0
RAD_12655	123	0
RAD_12656	52	0
RAD_12657	68	0.126365
RAD_12657	69	0.126365
RAD_12657	131	0.26947
RAD_12657	164	-0.0120217
RAD_12658	26	-0.0381711
RAD_12658	62	-0.0381711
RAD_12658	69	-0.0381711
RAD_12658	118	0.126214
RAD_12658	152	-0.0381711
RAD_12658	160	-0.117708
RAD_12658	175	0.0651862
RAD_12658	201	0.217391
RAD_12658	217	-0.117708
RAD_12658	246	-0.0693985
RAD_12658	250	-0.0693985
RAD_12659	144	0.167542
RAD_12659	164	-0.0120217
RAD_12659	172	0.0917837
RAD_12660	81	0.284916
RAD_12660	97	0.445087
RAD_12661	16	0
RAD_12661	108	0.0397979
RAD_12661	116	-0.0241821
RAD_12661	141	-0.0139248
RAD_12661	160	0.329045
RAD_12661	168	0.341351
RAD_12662	18	-0.0381711
RAD_12662	125	-0.0381711
RAD_12663	7	0.0532446
RAD_12663	10	0.00784133
RAD_12663	14	0.142857
RAD_12663	39	0.0277778
RAD_12663	50	0.515152
RAD_12663	84	0.515152
RAD_12663	92	0.197515
RAD_12663	93	0.368737
RAD_12663	121	0.00784133
RAD_12663	135	0.155606
RAD_12663	139	0.515152
RAD_12663	142	0.155606
RAD_12664	13	0.506958
RAD_12664	197	0.0569106
RAD_12665	114	0.0493079
RAD_12665	146	0.0148356
RAD_12665	167	0.144999
RAD_12666	3	-0.153846
RAD_12666	5	-0.0740741
RAD_12666	45	-0.153846
RAD_12666	119	-0.153846
RAD_12666	123	0.178862
RAD_12666	127	-0.153846
RAD_12667	16	0.428571
RAD_12667	63	1.82146e-17
RAD_12668	95	-0.0120217
RAD_12669	74	0.17248
RAD_12671	64	0.0397979
RAD_12671	121	0.0148356
RAD_12671	139	0.0397979
RAD_12672	3	0.00674481
RAD_12672	39	0.120806
RAD_12672	69	0.00674481
RAD_12672	102	-0.0152265
RAD_12672	112	0.0304615
RAD_12673	32	0.229759
RAD_12673	118	-0.0090525
RAD_12673	129	0.0102529
RAD_12673	143	0.0102529
RAD_12673	159	-0.0090525
RAD_12673	166	0.0233863
RAD_12673	168	0.0233863
RAD_12673	205	0.0102529
RAD_12673	209	-0.0090525
RAD_12673	229	-0.051117
RAD_12674	12	-0.0120217
RAD_12674	18	0.0532446
RAD_12674	36	-0.0120217
RAD_12674	42	-0.0120217
RAD_12674	57	0.0148356
RAD_12674	71	-0.0120217
RAD_12674	117	0.367884
RAD_12675	101	0.0192585
RAD_12675	108	0.101734
RAD_12675	121	0.0192585
RAD_12675	189	-0.0152265
RAD_12675	208	0.0428954
RAD_12676	42	-0.044586
RAD_12676	96	0
RAD_12676	105	0
RAD_12676	110	0
RAD_12676	116	0.68
RAD_12676	132	0.6
RAD_12676	162	0
RAD_12677	24	-0.0120217
RAD_12677	40	0.112742
RAD_12677	42	0.112742
RAD_12677	68	0.112742
RAD_12677	216	-0.0120217
RAD_12677	235	0.00784133
RAD_12677	241	-0.00701899
RAD_12678	44	0.473684
RAD_12679	41	0.857143
RAD_12679	47	0.533333
RAD_12680	5	-0.0120217
RAD_12680	60	0.0562142
RAD_12680	172	0.0562142
RAD_12680	180	0.0148356
RAD_12681	66	0.318182
RAD_12681	78	-0.14
RAD_12681	228	-0.14
RAD_12682	30	0.0273862
RAD_12682	105	0.0343334
RAD_12682	172	0.0343334
RAD_12682	210	0.0273862
RAD_12684	0	0.0989399
RAD_12684	84	-0.0260116
RAD_12685	52	0.503007
RAD_12685	74	0.359029
RAD_12685	113	0.0493079
RAD_12685	125	0.0493079
RAD_12686	110	-0.0120217
RAD_12686	159	-0.0120217
RAD_12687	38	0.0397979
RAD_12687	56	0.207878
RAD_12687	116	0.167542
RAD_12687	153	-0.0120217
RAD_12688	134	-nan
RAD_12688	150	-nan
RAD_12688	169	-nan
RAD_12689	55	0.0979228
RAD_12689	129	-0.0529695
RAD_12689	138	-0.0529695
RAD_12690	37	0.211524
RAD_12690	126	0.247039
RAD_12690	135	0.247039
RAD_12690	154	0.432967
RAD_12690	214	0.702383
RAD_12691	90	0.0370578
RAD_12691	140	0.0786838
RAD_12691	144	-0.0127634
RAD_12692	19	-0.0171073
RAD_12695	42	0.0260074
RAD_12695	91	0.46017
RAD_12695	106	0.239366
RAD_12695	159	0.113386
RAD_12696	8	0.288152
RAD_12696	10	0.0148356
RAD_12696	108	0.0917837
RAD_12697	150	-nan
RAD_12698	3	0.126365
RAD_12698	60	-0.0672193
RAD_12699	48	-0.0199343
RAD_12699	50	0.0493079
RAD_12699	146	0.0148356
RAD_12699	164	0.572488
RAD_12700	147	-0.0181818
RAD_12701	7	0.180887
RAD_12702	152	-0.0196135
RAD_12703	3	0.0559441
RAD_12703	65	1
RAD_12703	107	-1.12757e-16
RAD_12703	125	0.276765
RAD_12703	130	0.393939
RAD_12703	185	-1.12757e-16
RAD_12704	41	-nan
RAD_12704	170	-nan
RAD_12705	131	0.488796
RAD_12705	162	-0.0152265
RAD_12705	231	0.0192585
RAD_12706	49	0.358847
RAD_12707	35	0.0917837
RAD_12707	53	0.306888
RAD_12707	54	0.0397979
RAD_12707	112	-0.0120217
RAD_12707	123	-0.0120217
RAD_12707	133	0.0148356
RAD_12708	128	0.0148356
RAD_12709	53	0.00973441
RAD_12709	72	-0.00393685
RAD_12709	144	0.12339
RAD_12710	22	-0.0500619
RAD_12710	47	0.299394
RAD_12710	56	0.577056
RAD_12710	95	-0.0500619
RAD_12710	175	-0.0196135
RAD_12710	176	-0.0196135
RAD_12710	189	0.818586
RAD_12710	190	0.101734
RAD_12711	111	-0.0199343
RAD_12711	123	0.0260074
RAD_12713	160	-nan
RAD_12715	51	0.133333
RAD_12715	56	1.19696e-16
RAD_12715	156	1.19696e-16
RAD_12715	189	1.19696e-16
RAD_12716	156	0.941478
RAD_12717	41	-0.027284
RAD_12717	86	-0.091954
RAD_12717	98	0.50858
RAD_12717	108	0.236799
RAD_12718	154	0.198397
RAD_12718	163	0.0820124
RAD_12718	229	0.0917837
RAD_12718	237	0.0917837
RAD_12720	70	0.753425
RAD_12720	165	0.753425
RAD_12720	171	0.0724638
RAD_12720	191	0.753425
RAD_12721	75	0.17248
RAD_12721	82	0.0397979
RAD_12721	119	0.0534602
RAD_12722	123	0.75
RAD_12722	173	1
RAD_12722	233	0.75
RAD_12723	2	0.163043
RAD_12723	15	0.163043
RAD_12723	32	0.0735294
RAD_12723	107	-0.0797872
RAD_12725	28	-0.0740741
RAD_12726	6	-0.0961538
RAD_12726	7	1
RAD_12726	15	0.131579
RAD_12726	45	-0.2
RAD_12726	105	0.131579
RAD_12726	158	1
RAD_12727	118	0.0917837
RAD_12728	0	0.521739
RAD_12728	54	0.213592
RAD_12728	62	0.521739
RAD_12728	152	0.521739
RAD_12730	61	0.0917837
RAD_12731	17	-0.0451584
RAD_12731	20	-0.0120217
RAD_12731	68	-0.0138739
RAD_12731	99	0.17248
RAD_12731	100	-nan
RAD_12731	106	0.144999
RAD_12731	139	0.144999
RAD_12733	1	-0.0337857
RAD_12733	97	-0.0552764
RAD_12734	142	-0.123967
RAD_12736	53	-0.00701899
RAD_12736	54	0.113881
RAD_12736	107	-0.00701899
RAD_12736	152	-0.00701899
RAD_12736	163	-0.00701899
RAD_12736	191	0.174893
RAD_12736	219	-0.00701899
RAD_12738	41	-0.0289855
RAD_12738	56	0.0909091
RAD_12738	162	0.0689655
RAD_12739	11	0.112742
RAD_12740	94	-0.116279
RAD_12740	100	-0.0563747
RAD_12741	113	-nan
RAD_12742	23	0.941478
RAD_12742	174	0.0273862
RAD_12742	215	0.0148356
RAD_12742	252	-0.0289855
RAD_12744	19	-0.0090525
RAD_12744	66	0.0102529
RAD_12745	12	0.464286
RAD_12745	17	0
RAD_12745	21	0.290206
RAD_12745	25	0
RAD_12745	32	0
RAD_12745	66	0
RAD_12745	71	0
RAD_12745	123	-0.0638677
RAD_12745	133	0.0969058
RAD_12745	136	0
RAD_12746	10	0.126365
RAD_12746	39	0.0917837
RAD_12746	88	0.0148356
RAD_12746	144	0.74671
RAD_12747	103	0.94079
RAD_12747	146	0.94079
RAD_12748	50	0.0381679
RAD_12748	63	0.141037
RAD_12748	65	0.00784133
RAD_12748	68	-0.00701899
RAD_12748	111	0.00784133
RAD_12748	161	0.181955
RAD_12748	171	0.257143
RAD_12749	56	0.211268
RAD_12750	129	-0.0529695
RAD_12750	130	-0.0529695
RAD_12750	136	-0.0529695
RAD_12750	137	0.00977199
RAD_12750	165	0.00977199
RAD_12751	90	-0.14
RAD_12752	73	0.0989399
RAD_12753	52	-0.0196135
RAD_12753	68	0.0273862
RAD_12753	125	0.271343
RAD_12753	136	0.702439
RAD_12753	168	0.299394
RAD_12753	176	0.862043
RAD_12753	181	0.310957
RAD_12754	8	0.251194
RAD_12754	10	-0.0120217
RAD_12754	14	0.26947
RAD_12754	84	0.0921355
RAD_12755	3	-0.384615
RAD_12755	66	-0.384615
RAD_12757	55	0.324741
RAD_12759	12	0.31262
RAD_12760	5	0.815916
RAD_12760	7	0.499816
RAD_12760	30	-0.0196135
RAD_12760	31	-0.0120217
RAD_12760	56	0.0148356
RAD_12760	59	0.0917837
RAD_12760	103	0.499816
RAD_12760	145	0.0148356
RAD_12762	2	-0.14
RAD_12762	20	0.538462
RAD_12762	46	-0.14
RAD_12763	14	0.054326
RAD_12763	123	-0.0412574
RAD_12764	114	-0.6
RAD_12764	118	-nan
RAD_12765	115	-1.14492e-16
RAD_12765	135	-1.14492e-16
RAD_12766	44	0.751728
RAD_12766	125	0.0273862
RAD_12767	36	-0.0961538
RAD_12767	49	0.666667
RAD_12768	83	0.589177
RAD_12768	141	0.37931
RAD_12768	146	-0.0856031
RAD_12768	149	0.424476
RAD_12768	157	1
RAD_12768	158	0.25
RAD_12768	159	0.25
RAD_12768	161	0.103896
RAD_12768	162	0.103896
RAD_12768	167	-0.0856031
RAD_12769	11	0.0148356
RAD_12769	41	0.17248
RAD_12769	43	-0.0120217
RAD_12770	131	-0.0171073
RAD_12771	36	0.5
RAD_12771	38	0.5
RAD_12771	52	-0.0120217
RAD_12771	108	0.0397979
RAD_12771	129	0.214286
RAD_12771	130	0.214286
RAD_12771	131	0.357143
RAD_12772	64	0.343501
RAD_12772	98	-0.0252343
RAD_12772	116	-0.0252343
RAD_12772	136	0.256798
RAD_12772	137	-0.10383
RAD_12773	36	-0.0120217
RAD_12773	38	0.0148356
RAD_12774	82	0.340909
RAD_12774	85	0.340909
RAD_12774	95	0.340909
RAD_12774	97	0.340909
RAD_12774	108	0.340909
RAD_12774	124	-0.45
RAD_12774	135	0.340909
RAD_12774	167	-0.375
RAD_12775	35	0.167542
RAD_12775	105	-0.0241821
RAD_12775	140	0.0148356
RAD_12775	182	0.0917837
RAD_12775	185	0.0397979
RAD_12776	161	0.19174
RAD_12776	207	0.0192585
RAD_12776	220	-0.0152265
RAD_12777	91	0.512522
RAD_12777	92	-0.00654581
RAD_12777	114	0.0148356
RAD_12778	53	0
RAD_12778	62	-1.14492e-16
RAD_12778	63	0.0569106
RAD_12778	78	0
RAD_12779	24	-0.0391632
RAD_12779	75	0.182063
RAD_12779	161	0.13416
RAD_12780	26	0.110251
RAD_12780	48	0.110251
RAD_12780	54	0.110251
RAD_12780	79	0.355401
RAD_12780	106	0.526462
RAD_12780	107	-0.145374
RAD_12780	126	0.526462
RAD_12780	143	0.526462
RAD_12780	150	0.827949
RAD_12780	157	0.355401
RAD_12780	161	-0.145374
RAD_12781	78	-0.0196135
RAD_12781	90	-0.0196135
RAD_12782	56	0.0397979
RAD_12782	140	0.442158
RAD_12783	61	0.0273862
RAD_12783	83	0.211435
RAD_12783	161	0.211435
RAD_12784	13	0.167753
RAD_12784	104	0.0812842
RAD_12784	167	0.0273862
RAD_12784	193	0.0273862
RAD_12784	228	0.600102
RAD_12785	84	-0.0120217
RAD_12785	98	0.0148356
RAD_12785	142	-0.0120217
RAD_12787	37	0.0518387
RAD_12788	8	-0.0714286
RAD_12789	57	0.131579
RAD_12789	63	0.666667
RAD_12789	90	-0.0961538
RAD_12789	124	-0.0961538
RAD_12789	125	0.172414
RAD_12790	48	0.0294627
RAD_12790	97	0.0148356
RAD_12790	144	0.752322
RAD_12790	195	0.0148356
RAD_12791	153	0.144999
RAD_12791	177	0.144999
RAD_12792	86	-0.0120217
RAD_12792	116	-0.0120217
RAD_12792	135	0.559437
RAD_12793	13	-0.0120217
RAD_12793	75	-0.0120217
RAD_12793	179	0.0397979
RAD_12794	37	0.185082
RAD_12794	64	-0.0199343
RAD_12794	84	0.777865
RAD_12794	92	0.185082
RAD_12794	154	0.185082
RAD_12794	155	0.185082
RAD_12794	164	0.185082
RAD_12794	176	0.185082
RAD_12795	37	0.120806
RAD_12795	74	-0.0196135
RAD_12795	117	-0.0196135
RAD_12795	135	0.299394
RAD_12795	160	-0.039604
RAD_12795	199	0.103693
RAD_12796	100	1
RAD_12796	167	1
RAD_12796	195	1
RAD_12796	215	1
RAD_12796	227	0.0792358
RAD_12797	33	-0.0196135
RAD_12797	68	0.120806
RAD_12797	160	0.132871
RAD_12797	174	0.132871
RAD_12798	5	-nan
RAD_12800	130	-nan
RAD_12800	172	-nan
RAD_12800	183	-nan
RAD_12801	9	-1
RAD_12801	121	-0.375
RAD_12801	134	1
RAD_12802	48	0.439911
RAD_12803	17	0.113475
RAD_12803	98	0.0786838
RAD_12804	259	-0.123967
RAD_12804	267	0.211268
RAD_12805	37	0.148936
RAD_12805	74	0.0774908
RAD_12805	76	-0.0412574
RAD_12805	103	0.0774908
RAD_12805	125	-0.0627753
RAD_12806	10	-0.0381711
RAD_12806	32	0.0163413
RAD_12806	41	-0.0381711
RAD_12806	94	-0.0381711
RAD_12806	95	-0.0381711
RAD_12806	102	-0.0381711
RAD_12806	111	0.0651862
RAD_12806	154	-0.0381711
RAD_12806	239	-0.0381711
RAD_12806	241	-0.0381711
RAD_12806	256	-0.0381711
RAD_12807	99	-0.0974729
RAD_12808	60	0.0273862
RAD_12808	67	0.0273862
RAD_12809	120	0.214286
RAD_12809	186	0
RAD_12810	25	0.514617
RAD_12810	45	0.0148356
RAD_12810	136	0.185737
RAD_12810	160	0.0397979
RAD_12811	27	0.149864
RAD_12812	17	0.0397979
RAD_12812	18	0.0917837
RAD_12812	29	0.0980406
RAD_12812	53	0.186369
RAD_12812	54	0.0980406
RAD_12812	90	0.0980406
RAD_12812	104	0.0917837
RAD_12812	105	0.0917837
RAD_12812	114	0.0980406
RAD_12812	145	0.0148356
RAD_12812	148	0.0148356
RAD_12812	170	0.0980406
RAD_12812	176	-0.0120217
RAD_12814	70	0.167753
RAD_12814	107	0.51344
RAD_12814	132	0.0273862
RAD_12814	137	-0.0196135
RAD_12814	160	0.0273862
RAD_12815	21	-0.368421
RAD_12815	129	0.777778
RAD_12815	137	0.777778
RAD_12815	185	1
RAD_12815	233	0.777778
RAD_12816	3	0.0148356
RAD_12816	11	-0.0120217
RAD_12816	34	0.0148356
RAD_12816	59	-0.0120217
RAD_12816	123	-0.0120217
RAD_12817	8	0.439759
RAD_12817	18	0.439759
RAD_12817	48	1
RAD_12817	49	1
RAD_12817	118	0.439759
RAD_12819	3	0
RAD_12819	26	-0.011695
RAD_12819	27	0.182679
RAD_12819	65	0
RAD_12819	107	0.0969058
RAD_12820	30	-0.0120217
RAD_12820	65	0.0917837
RAD_12820	73	0.0148356
RAD_12820	114	0.0921355
RAD_12820	132	0.0921355
RAD_12820	193	-0.0120217
RAD_12822	84	-0.0796178
RAD_12822	96	-1.14492e-16
RAD_12823	5	-0.0120217
RAD_12823	20	0.0148356
RAD_12823	28	0.0917837
RAD_12823	36	0.0917837
RAD_12823	48	-0.0120217
RAD_12823	107	-0.0120217
RAD_12823	162	-0.0120217
RAD_12823	163	0.0397979
RAD_12824	27	1.11022e-16
RAD_12825	55	0.94079
RAD_12825	63	0.94079
RAD_12825	107	0.94079
RAD_12825	119	0.94079
RAD_12825	124	0.0956522
RAD_12825	143	-0.0120217
RAD_12827	45	-0.0289855
RAD_12827	64	-0.0289855
RAD_12827	190	0.0909091
RAD_12828	34	0.273481
RAD_12828	55	0.273481
RAD_12828	106	-0.0120217
RAD_12828	128	0.0397979
RAD_12829	48	0.189189
RAD_12830	200	1
RAD_12831	76	0.329045
RAD_12831	81	0.0148356
RAD_12831	97	0.371391
RAD_12832	27	0.329045
RAD_12832	82	-0.0120217
RAD_12833	134	0.0397979
RAD_12834	12	-0.0120217
RAD_12834	19	0.0917837
RAD_12834	92	0.532768
RAD_12835	13	0.101734
RAD_12835	49	-0.108196
RAD_12835	67	0.0428954
RAD_12835	90	-0.0152265
RAD_12835	139	-0.0654189
RAD_12835	187	0.0192585
RAD_12836	1	0.436896
RAD_12836	34	0.436896
RAD_12836	90	0.436896
RAD_12837	13	0.141037
RAD_12837	91	0.00784133
RAD_12838	7	0.0804598
RAD_12838	17	-0.0120217
RAD_12838	39	0.0199786
RAD_12838	47	0.0148356
RAD_12838	55	0.0148356
RAD_12838	76	0.112742
RAD_12838	88	0.0199786
RAD_12838	103	0.0199786
RAD_12839	94	0.0465116
RAD_12839	96	0.227848
RAD_12839	117	0.0689655
RAD_12840	50	0.742489
RAD_12840	70	-0.0640732
RAD_12840	114	-0.132075
RAD_12841	9	-0.0412574
RAD_12841	63	-0.0412574
RAD_12841	91	-0.145374
RAD_12841	97	0.148936
RAD_12841	174	0.148936
RAD_12841	186	0.131693
RAD_12842	62	0.0397979
RAD_12842	91	0.0148356
RAD_12843	34	-0.1449
RAD_12843	35	-0.1449
RAD_12843	58	0.452055
RAD_12843	102	0.750271
RAD_12843	182	0.750271
RAD_12843	217	-0.145374
RAD_12843	236	-0.145374
RAD_12843	242	0.650111
RAD_12844	100	-0.0797872
RAD_12844	154	0.163043
RAD_12844	160	-0.0797872
RAD_12845	20	0.242137
RAD_12845	56	0.167542
RAD_12845	60	0.0148356
RAD_12845	103	0.0397979
RAD_12845	132	0.0148356
RAD_12845	147	-0.0374005
RAD_12846	5	0.666667
RAD_12846	25	0.666667
RAD_12846	33	-0.0961538
RAD_12846	54	0.666667
RAD_12846	84	0.131579
RAD_12847	46	1
RAD_12847	138	0.0367893
RAD_12848	82	0.333333
RAD_12848	102	0.333333
RAD_12848	106	0.333333
RAD_12849	63	0.557838
RAD_12849	65	0.557838
RAD_12849	134	0.0343334
RAD_12849	136	0.557838
RAD_12850	209	-nan
RAD_12850	210	-nan
RAD_12851	61	0.167542
RAD_12851	127	0.0148356
RAD_12852	12	-0.0140845
RAD_12852	160	0.0148356
RAD_12852	226	0.126365
RAD_12854	48	-0.0196135
RAD_12854	67	0.549969
RAD_12854	68	0.339681
RAD_12854	106	0.0148356
RAD_12854	227	-0.0120217
RAD_12856	8	0.452055
RAD_12856	114	-0.145374
RAD_12856	158	-0.145374
RAD_12856	161	-0.275986
RAD_12856	191	0.452055
RAD_12856	219	-0.145374
RAD_12857	29	-0.375
RAD_12857	45	-0.368421
RAD_12858	8	-0.0260116
RAD_12858	11	-0.0260116
RAD_12858	165	0.0316901
RAD_12859	99	0.0148356
RAD_12860	62	-0.0139248
RAD_12860	110	0.0346408
RAD_12860	122	0.0397979
RAD_12861	10	0.0273862
RAD_12861	34	0.742219
RAD_12861	141	0.0273862
RAD_12861	164	0.0273862
RAD_12861	191	0.577056
RAD_12862	90	-nan
RAD_12862	203	-nan
RAD_12863	9	0.0397979
RAD_12863	138	-0.0120217
RAD_12865	76	0.0294627
RAD_12865	83	-0.0120217
RAD_12865	117	0.0148356
RAD_12865	164	0.112742
RAD_12866	32	0.0273862
RAD_12866	246	-0.00137546
RAD_12867	34	0.876296
RAD_12867	58	0.0148356
RAD_12867	80	0.0148356
RAD_12867	112	0.0148356
RAD_12868	40	0.132058
RAD_12870	41	0.0303738
RAD_12870	48	0.0303738
RAD_12870	80	0.343501
RAD_12870	81	0.343501
RAD_12871	43	0.0974632
RAD_12872	35	-0.128855
RAD_12872	76	0.0518387
RAD_12872	89	0.597875
RAD_12872	93	0.0518387
RAD_12873	32	0.0714286
RAD_12873	90	0.585714
RAD_12874	79	-0.0196135
RAD_12874	102	0.120806
RAD_12874	110	-0.0196135
RAD_12874	113	-0.0196135
RAD_12875	4	0.0917837
RAD_12875	5	0.0505383
RAD_12875	8	-0.0120217
RAD_12875	9	-0.0120217
RAD_12875	27	0.0397979
RAD_12875	30	0.0921355
RAD_12875	34	-0.0120217
RAD_12875	46	0.198397
RAD_12875	65	0.0397979
RAD_12875	66	0.0397979
RAD_12875	67	0.0397979
RAD_12875	75	0.198397
RAD_12875	90	0.315597
RAD_12875	93	-0.0120217
RAD_12875	117	0.0917837
RAD_12877	41	-0.0140845
RAD_12877	85	0.881279
RAD_12877	165	-0.0241821
RAD_12878	117	0.209989
RAD_12878	125	0.0260074
RAD_12878	193	0.0367261
RAD_12878	209	0.0309203
RAD_12878	211	0.0309203
RAD_12879	42	0.0397979
RAD_12881	82	0.875595
RAD_12881	95	0.875595
RAD_12881	122	-0.0120217
RAD_12881	140	0.044209
RAD_12882	48	0.0211408
RAD_12882	100	0.0294627
RAD_12883	77	0.291316
RAD_12883	116	0.0148356
RAD_12883	128	0.0148356
RAD_12883	145	0.0148356
RAD_12883	149	-0.0120217
RAD_12884	7	0.0148356
RAD_12884	8	0.0148356
RAD_12884	11	0.941478
RAD_12884	55	0.941478
RAD_12884	218	1
RAD_12885	6	-0.0503115
RAD_12885	64	0.0273862
RAD_12885	67	0.0273862
RAD_12885	76	0.211435
RAD_12885	94	0.0273862
RAD_12885	112	0.0273862
RAD_12885	140	0.0304615
RAD_12886	135	-0.0412574
RAD_12887	13	0.37931
RAD_12888	65	0.288152
RAD_12889	15	0.506958
RAD_12889	19	0.506958
RAD_12889	99	0.211268
RAD_12890	165	0.0148356
RAD_12891	28	1
RAD_12891	29	0.0294627
RAD_12891	31	0.0294627
RAD_12891	32	0.0294627
RAD_12891	179	0.144999
RAD_12892	17	0.333333
RAD_12892	35	-0.00701899
RAD_12892	129	0.00784133
RAD_12892	130	0.0532446
RAD_12893	20	0.0651862
RAD_12894	9	-0.00701899
RAD_12894	84	0.0801767
RAD_12894	86	0.0820124
RAD_12894	157	-0.00701899
RAD_12894	207	0.42464
RAD_12894	225	0.0801767
RAD_12895	139	0.0820124
RAD_12896	1	0.0979228
RAD_12897	58	0.208942
RAD_12897	92	0.0148356
RAD_12898	24	-0.0344828
RAD_12898	56	0.160839
RAD_12898	103	0.04
RAD_12898	107	0.04
RAD_12899	14	0.0714286
RAD_12899	176	0.109293
RAD_12899	226	0.155606
RAD_12899	249	0.425766
RAD_12899	257	0.00784133
RAD_12900	44	0.282657
RAD_12900	46	0.48501
RAD_12900	76	-0.0120217
RAD_12900	154	0.329045
RAD_12900	182	0.48501
RAD_12901	64	-0.0180844
RAD_12901	124	-0.0180844
RAD_12902	6	0.0917837
RAD_12902	35	-0.0180844
RAD_12902	36	0.0212492
RAD_12902	68	-0.0120217
RAD_12902	79	0.167542
RAD_12902	83	0.242137
RAD_12902	100	0.174058
RAD_12902	122	0.0148356
RAD_12902	167	-0.0180844
RAD_12903	52	0.0370578
RAD_12903	64	-0.027284
RAD_12903	104	-0.027284
RAD_12903	168	0.0370578
RAD_12904	26	0.0192585
RAD_12904	43	0.0192585
RAD_12904	111	0.0192585
RAD_12904	134	0.301384
RAD_12905	13	0.141037
RAD_12905	15	0.0148356
RAD_12905	57	0.0836335
RAD_12905	134	0.38818
RAD_12905	151	-0.0120217
RAD_12906	46	-0.0600772
RAD_12906	47	-0.0519615
RAD_12906	66	0.0148356
RAD_12906	135	0.112742
RAD_12907	19	1
RAD_12907	33	-0.357143
RAD_12907	44	1
RAD_12907	59	-0.0852273
RAD_12907	124	1
RAD_12908	46	-0.133374
RAD_12908	55	-0.133374
RAD_12908	73	-0.133374
RAD_12908	75	0.0989399
RAD_12908	79	-0.130174
RAD_12909	79	0.0148356
RAD_12910	57	0.881279
RAD_12910	109	0.881279
RAD_12910	126	0.0921355
RAD_12910	138	0.881279
RAD_12910	151	0.315597
RAD_12910	156	0.0921355
RAD_12910	171	0.0921355
RAD_12910	172	0.0921355
RAD_12911	110	-0.384615
RAD_12912	37	0.112742
RAD_12912	74	-0.00701899
RAD_12913	93	-1
RAD_12913	145	-0.375
RAD_12914	138	-0.0735319
RAD_12914	171	0.0397979
RAD_12915	43	-0.044586
RAD_12916	7	0.00784133
RAD_12916	34	-0.0502311
RAD_12916	35	0.0952381
RAD_12916	36	0.142857
RAD_12916	43	-0.00701899
RAD_12916	46	0.0532446
RAD_12916	115	-0.00701899
RAD_12917	75	0.0397979
RAD_12917	80	0.583802
RAD_12917	160	-0.0180844
RAD_12918	78	0.543478
RAD_12918	165	0.0833333
RAD_12919	4	0.31262
RAD_12919	79	0.0921355
RAD_12919	80	0.357914
RAD_12919	158	0.222303
RAD_12919	185	0.198397
RAD_12920	34	0.0163413
RAD_12920	60	-0.0381711
RAD_12921	13	0
RAD_12921	27	0
RAD_12921	48	0
RAD_12921	51	0.0102529
RAD_12922	14	1.82146e-17
RAD_12922	52	0.266667
RAD_12922	65	1.82146e-17
RAD_12922	94	1.82146e-17
RAD_12922	162	0.111111
RAD_12923	99	0
RAD_12925	18	0.55997
RAD_12925	63	-0.0640732
RAD_12925	65	0.55997
RAD_12925	200	0.55997
RAD_12926	25	0.0921355
RAD_12926	78	0.0397979
RAD_12926	144	-0.0120217
RAD_12926	158	0.0148356
RAD_12926	199	0.0917837
RAD_12926	203	0.0148356
RAD_12927	9	-0.0120217
RAD_12927	90	0.0493079
RAD_12927	104	-0.0120217
RAD_12929	27	0.0148356
RAD_12929	189	-0.0139248
RAD_12930	124	-0.0196135
RAD_12930	128	0.742219
RAD_12930	154	0.267216
RAD_12930	170	-0.0423707
RAD_12930	172	0.0053316
RAD_12930	193	0.0273862
RAD_12931	47	0.174893
RAD_12931	82	0.305817
RAD_12931	144	0.305817
RAD_12931	210	0.00784133
RAD_12931	222	1.82146e-17
RAD_12932	21	0.226765
RAD_12932	36	-0.0196135
RAD_12932	43	0.226765
RAD_12932	76	0.226765
RAD_12932	105	0.226765
RAD_12932	112	0.0273862
RAD_12932	171	0.0465116
RAD_12933	23	0.0148356
RAD_12933	24	0.0921355
RAD_12933	45	0.0148356
RAD_12933	59	-0.0120217
RAD_12933	152	0.18926
RAD_12933	189	0.26947
RAD_12933	214	0.0397979
RAD_12933	223	0.0148356
RAD_12933	233	0.044209
RAD_12934	46	0.0917837
RAD_12934	108	-0.0682277
RAD_12935	173	-0.0617184
RAD_12935	220	-0.142631
RAD_12935	229	0.358566
RAD_12935	254	-0.142631
RAD_12935	266	-0.142631
RAD_12937	4	-0.0196135
RAD_12937	21	0.0996851
RAD_12937	28	0.049635
RAD_12937	67	0.19174
RAD_12937	116	-0.0196135
RAD_12937	178	-0.0196135
RAD_12937	179	0.0996851
RAD_12937	193	0.167753
RAD_12938	24	0.111111
RAD_12938	43	-0.0438596
RAD_12938	45	-0.0438596
RAD_12938	46	-0.0438596
RAD_12938	85	-0.0438596
RAD_12938	98	-0.0438596
RAD_12938	101	-0.0438596
RAD_12938	102	-0.0438596
RAD_12938	126	-0.0438596
RAD_12938	176	1.82146e-17
RAD_12940	42	0.387946
RAD_12941	50	-0.111111
RAD_12941	55	0.533784
RAD_12941	60	0.533784
RAD_12941	72	0.533784
RAD_12942	22	-0.0344828
RAD_12943	32	0.867347
RAD_12943	118	1
RAD_12943	135	0
RAD_12944	39	0.144999
RAD_12944	45	0.167542
RAD_12944	52	0.167542
RAD_12944	73	-0.0180844
RAD_12944	90	0.0148356
RAD_12944	174	0.345463
RAD_12944	196	0.0921355
RAD_12944	239	-0.0565527
RAD_12945	29	0.0148356
RAD_12945	62	0.0148356
RAD_12945	66	0.0148356
RAD_12945	93	0.242137
RAD_12945	110	0.137061
RAD_12945	138	0.112742
RAD_12946	45	0.0532446
RAD_12946	69	0.0397979
RAD_12946	117	0.167542
RAD_12947	0	0.0337423
RAD_12947	6	0.0295484
RAD_12947	112	0.0651862
RAD_12948	27	-0.097867
RAD_12948	61	0.0449994
RAD_12948	66	0.00784133
RAD_12948	125	-0.00701899
RAD_12948	152	0.301669
RAD_12949	115	0.0145768
RAD_12950	37	0.358154
RAD_12950	162	8.88178e-17
RAD_12950	163	-0.122789
RAD_12950	171	0.0188679
RAD_12950	172	-0.156167
RAD_12950	173	-0.123967
RAD_12950	174	-0.0580572
RAD_12950	175	-0.0478677
RAD_12950	178	0.153421
RAD_12950	179	-0.171125
RAD_12950	180	0.15528
RAD_12950	182	-0.0397878
RAD_12950	183	0.0114226
RAD_12950	186	-0.15748
RAD_12950	189	0.0786838
RAD_12950	192	0.151515
RAD_12950	216	0.371631
RAD_12951	15	0.358575
RAD_12951	147	0.0569106
RAD_12952	80	0.761876
RAD_12953	2	0.0343807
RAD_12953	16	0.0103348
RAD_12953	21	0.0103348
RAD_12953	29	0.596695
RAD_12953	83	0.0103348
RAD_12953	131	0.0103348
RAD_12953	142	-0.0196135
RAD_12955	67	0.0148356
RAD_12955	84	0.0148356
RAD_12955	89	-0.0120217
RAD_12955	103	-0.0120217
RAD_12955	117	-0.0120217
RAD_12956	86	0.26947
RAD_12956	87	0.26947
RAD_12956	106	0.26947
RAD_12957	87	0.0370578
RAD_12958	67	-0.0337857
RAD_12958	83	0.191485
RAD_12958	86	0.0303738
RAD_12958	142	-0.0337857
RAD_12958	179	0.0518387
RAD_12958	185	0.268343
RAD_12959	13	0.0148356
RAD_12959	67	0.0273862
RAD_12959	71	0.267022
RAD_12959	84	0.0148356
RAD_12959	93	0.0148356
RAD_12959	105	0.0148356
RAD_12959	107	0.0148356
RAD_12959	149	0.211435
RAD_12959	159	0.0148356
RAD_12960	74	-0.0252343
RAD_12960	193	-0.0252343
RAD_12961	3	-0.0478677
RAD_12961	90	0.3
RAD_12961	101	-0.0478677
RAD_12961	102	-0.0478677
RAD_12961	178	0.0786838
RAD_12961	225	0.525017
RAD_12962	90	0.0493079
RAD_12962	93	-0.0704438
RAD_12962	125	-0.0704438
RAD_12962	134	0.0148356
RAD_12962	143	0.0148356
RAD_12962	171	-0.0704438
RAD_12963	110	0.333333
RAD_12963	160	1
RAD_12965	19	0.0678547
RAD_12965	106	-0.00701899
RAD_12966	50	-0.00701899
RAD_12966	130	0.274866
RAD_12967	37	0.442158
RAD_12967	84	0.0917837
RAD_12967	148	0.0148356
RAD_12967	160	0.0917837
RAD_12968	54	0.131579
RAD_12968	173	0.172414
RAD_12968	175	0.131579
RAD_12969	73	-0.0120217
RAD_12969	86	0.0148356
RAD_12969	159	0.0148356
RAD_12969	163	0.0148356
RAD_12969	178	-0.0120217
RAD_12969	181	0.0397979
RAD_12969	182	0.0397979
RAD_12969	183	-nan
RAD_12969	187	0.144999
RAD_12969	189	-0.0519615
RAD_12969	206	-0.0519615
RAD_12970	11	-0.134904
RAD_12970	125	-0.304348
RAD_12971	4	-0.0152265
RAD_12972	24	1
RAD_12972	69	1
RAD_12972	77	-1
RAD_12972	145	-nan
RAD_12972	146	-0.384615
RAD_12972	148	-0.384615
RAD_12972	195	0.714286
RAD_12973	87	-0.0120217
RAD_12974	159	-0.0120217
RAD_12975	62	0.0148356
RAD_12975	68	0.0493079
RAD_12975	89	-0.0120217
RAD_12976	58	-0.0289855
RAD_12976	102	-0.0289855
RAD_12976	123	0.0689655
RAD_12977	87	-0.0171073
RAD_12977	132	-0.0171073
RAD_12978	26	-0.130112
RAD_12978	110	0.37931
RAD_12978	192	0.660377
RAD_12979	14	1
RAD_12979	89	0.318182
RAD_12979	128	0.318182
RAD_12979	209	-0.14
RAD_12979	232	-nan
RAD_12980	25	1.19696e-16
RAD_12981	76	-0.0402477
RAD_12981	174	-0.0199343
RAD_12982	30	0.252336
RAD_12982	48	0.0148356
RAD_12982	53	0.334451
RAD_12982	58	-0.0431326
RAD_12982	69	0.334451
RAD_12982	81	0.0148356
RAD_12982	90	0.532768
RAD_12982	118	0.532768
RAD_12982	132	0.532768
RAD_12983	8	-0.0120217
RAD_12984	46	0.493671
RAD_12984	48	0.226714
RAD_12984	50	0.447043
RAD_12984	67	0.319948
RAD_12984	70	0.0812842
RAD_12984	103	-0.0196135
RAD_12984	107	0.211435
RAD_12984	120	0.319948
RAD_12984	149	0.319948
RAD_12984	186	0.319948
RAD_12984	223	-0.0196135
RAD_12984	226	0.319948
RAD_12984	227	0.319948
RAD_12985	20	0.480084
RAD_12985	102	0.0917837
RAD_12985	123	0.0148356
RAD_12985	128	-0.0120217
RAD_12985	199	-0.0120217
RAD_12986	104	-0.0398126
RAD_12986	173	-0.00701899
RAD_12986	176	-0.0398126
RAD_12987	9	0.555556
RAD_12988	38	0.109293
RAD_12988	46	0.0192585
RAD_12989	52	0.742188
RAD_12990	25	0.0820124
RAD_12990	41	0.174893
RAD_12990	65	-0.00701899
RAD_12990	125	0.0532446
RAD_12991	7	0.460438
RAD_12991	53	0.306826
RAD_12991	94	-0.0120217
RAD_12991	107	0.0397979
RAD_12991	142	0.211524
RAD_12992	41	0
RAD_12992	64	0.155606
RAD_12992	66	0.155606
RAD_12992	155	-0.0140845
RAD_12992	195	0.0820124
RAD_12992	208	0.0428954
RAD_12992	213	0.00784133
RAD_12992	214	0.00784133
RAD_12993	79	-0.00766703
RAD_12993	84	0.634615
RAD_12993	92	-0.00766703
RAD_12993	111	-0.00766703
RAD_12994	24	-0.0909091
RAD_12995	11	0.4
RAD_12995	44	0.75
RAD_12995	50	0.0316901
RAD_12995	63	0.75
RAD_12995	66	0.0316901
RAD_12995	98	0.705882
RAD_12995	100	-0.0260116
RAD_12995	101	4.16334e-17
RAD_12995	112	0.75
RAD_12995	119	0.75
RAD_12995	157	0.75
RAD_12995	202	0.75
RAD_12995	231	0.75
RAD_12996	98	-nan
RAD_12997	74	0.0201835
RAD_12997	211	-0.0171073
RAD_12997	235	0.0201835
RAD_12998	92	0.0917837
RAD_12998	93	0.0917837
RAD_12999	20	0.543798
RAD_12999	79	0.672632
RAD_12999	81	-0.0152265
RAD_12999	113	0.0381679
RAD_12999	114	0.0381679
RAD_12999	136	0.0102529
RAD_13000	41	-0.0120217
RAD_13000	49	-0.0241821
RAD_13000	106	0.0917837
RAD_13000	115	0.0921355
RAD_13000	228	0.0493079
RAD_13001	2	0
RAD_13001	54	-0.384615
RAD_13001	57	-0.384615
RAD_13002	15	0.347813
RAD_13002	20	-0.0120217
RAD_13002	63	0.198397
RAD_13002	130	-0.0120217
RAD_13002	202	0.0148356
RAD_13003	108	0.0501044
RAD_13003	126	0.0651862
RAD_13003	222	0.0501044
RAD_13003	240	0.0651862
RAD_13003	256	-0.0110759
RAD_13004	3	-0.044586
RAD_13004	21	0.0569106
RAD_13005	18	0.0148356
RAD_13005	21	0.608795
RAD_13005	41	0.347813
RAD_13005	100	0.211524
RAD_13005	122	0.209122
RAD_13006	17	-0.0120217
RAD_13006	26	0.0148356
RAD_13006	46	0.0148356
RAD_13006	86	0.306143
RAD_13006	115	-0.0120217
RAD_13007	37	0.25
RAD_13007	112	0.111111
RAD_13008	24	-0.354839
RAD_13008	55	-0.354839
RAD_13008	93	-0.267857
RAD_13009	71	0.211268
RAD_13010	100	0.424853
RAD_13010	113	0.424853
RAD_13010	116	0.0798005
RAD_13010	127	0.424853
RAD_13010	162	-0.0289855
RAD_13010	169	0.276925
RAD_13010	174	0.421053
RAD_13010	177	0.192701
RAD_13011	99	0.0294627
RAD_13012	13	0.420671
RAD_13012	29	0.0397979
RAD_13012	34	0.420671
RAD_13012	37	0.420671
RAD_13012	83	0.0148356
RAD_13012	179	0.0148356
RAD_13012	196	0.211524
RAD_13012	197	0.211524
RAD_13013	9	0.04
RAD_13013	57	-0.0171073
RAD_13013	88	0.0201835
RAD_13013	122	-0.0171073
RAD_13013	136	0.04
RAD_13014	135	0.0786838
RAD_13014	136	0.287783
RAD_13014	143	0.777448
RAD_13014	147	0.0263484
RAD_13014	152	0.439911
RAD_13018	80	-1.14492e-16
RAD_13018	85	0.318182
RAD_13019	21	0.917707
RAD_13019	36	0.823009
RAD_13019	161	0.917707
RAD_13019	186	-0.0337857
RAD_13019	200	0.917707
RAD_13020	33	-0.0833081
RAD_13020	166	-0.0797872
RAD_13020	195	-0.0833081
RAD_13021	12	0.0501044
RAD_13021	109	0.0370578
RAD_13021	122	0.0370578
RAD_13021	126	0.260474
RAD_13023	15	0.454179
RAD_13023	53	-0.0381711
RAD_13023	77	-0.0563747
RAD_13023	120	0.0651862
RAD_13023	121	-0.0563747
RAD_13023	131	0.0651862
RAD_13024	49	-0.0196135
RAD_13024	57	0.936752
RAD_13024	91	0.847575
RAD_13024	92	-0.0196135
RAD_13024	93	-0.0196135
RAD_13024	94	-0.0196135
RAD_13025	119	0.883996
RAD_13025	246	0.167542
RAD_13026	1	0.399285
RAD_13026	29	0.233415
RAD_13028	1	-0.2
RAD_13028	41	-0.0961538
RAD_13028	104	-0.0961538
RAD_13029	116	-5.20417e-17
RAD_13029	120	-5.20417e-17
RAD_13032	3	0.82761
RAD_13032	23	0.82761
RAD_13032	24	-0.0120217
RAD_13032	61	0.772389
RAD_13032	75	0.572488
RAD_13032	122	0.679166
RAD_13033	95	0.513316
RAD_13033	130	0.143627
RAD_13033	134	-0.0196135
RAD_13034	105	-nan
RAD_13034	122	-nan
RAD_13034	207	-nan
RAD_13035	20	0.0862273
RAD_13035	24	0.0917837
RAD_13035	30	0.0862273
RAD_13035	130	0.0148356
RAD_13035	160	0.126365
RAD_13035	163	0.0552525
RAD_13035	169	0.0917837
RAD_13037	151	0.73385
RAD_13038	77	0.13416
RAD_13038	219	0.421687
RAD_13039	45	0.163043
RAD_13039	66	0.358566
RAD_13040	53	0.226804
RAD_13040	164	0.790343
RAD_13040	198	0.138973
RAD_13040	203	0.0195122
RAD_13041	147	0.0570342
RAD_13042	171	0.0273862
RAD_13043	3	0.416667
RAD_13043	85	0.416667
RAD_13043	108	-0.0797872
RAD_13043	121	-0.0740741
RAD_13043	223	-0.0797872
RAD_13044	114	0.0804598
RAD_13044	125	0.0804598
RAD_13045	130	0.04
RAD_13045	131	0.283748
RAD_13045	147	0.283748
RAD_13046	33	0.501533
RAD_13046	58	0.0148356
RAD_13046	117	0.0148356
RAD_13047	63	0.0192585
RAD_13047	80	-0.0252343
RAD_13047	140	0.0367261
RAD_13047	174	0.169452
RAD_13047	177	-0.0152265
RAD_13047	178	0.169452
RAD_13048	103	-0.0120217
RAD_13048	108	-0.0120217
RAD_13048	116	-0.0120217
RAD_13048	172	-0.0120217
RAD_13049	64	0.0148356
RAD_13049	77	0.291316
RAD_13049	157	0.0397979
RAD_13050	19	0.572488
RAD_13050	29	-0.0120217
RAD_13050	30	-0.0120217
RAD_13050	42	0.0917837
RAD_13050	96	0.112742
RAD_13050	129	0.112742
RAD_13050	166	0.112742
RAD_13050	177	-0.0120217
RAD_13050	182	-0.00701899
RAD_13050	187	0.17248
RAD_13050	192	-0.0120217
RAD_13051	0	0.700341
RAD_13051	55	0.0917837
RAD_13051	107	0.0148356
RAD_13051	114	0.700341
RAD_13051	121	0.649829
RAD_13051	126	0.700341
RAD_13052	56	1.19696e-16
RAD_13052	80	1.19696e-16
RAD_13052	105	1.19696e-16
RAD_13052	127	1.19696e-16
RAD_13053	0	-0.0120217
RAD_13053	93	0.22309
RAD_13054	21	1
RAD_13054	38	0.131579
RAD_13054	97	0
RAD_13055	9	0.287129
RAD_13055	15	0.669056
RAD_13055	27	0.0195122
RAD_13055	37	0.170854
RAD_13055	38	0.170854
RAD_13055	40	-0.0289855
RAD_13055	99	-0.0289855
RAD_13056	85	0.371391
RAD_13056	90	0.0820124
RAD_13057	23	-0.375
RAD_13057	104	-0.375
RAD_13057	137	-1
RAD_13057	194	-0.384615
RAD_13058	32	0.683333
RAD_13058	41	1.82146e-17
RAD_13058	45	1.82146e-17
RAD_13058	113	1.82146e-17
RAD_13059	23	0.126365
RAD_13059	68	0.0148356
RAD_13059	80	-0.0120217
RAD_13059	150	0.0148356
RAD_13060	35	0.0148356
RAD_13060	76	-0.0594579
RAD_13060	211	-0.0594579
RAD_13060	214	-0.000889296
RAD_13060	231	-0.0594579
RAD_13061	42	0.0917837
RAD_13061	82	-0.0120217
RAD_13062	32	0.0569106
RAD_13063	43	0.52381
RAD_13063	44	0.267587
RAD_13063	68	0.142857
RAD_13063	74	-0.0229123
RAD_13063	92	0
RAD_13063	105	0.267587
RAD_13063	128	0.52381
RAD_13063	134	0
RAD_13063	145	0
RAD_13063	161	0.142857
RAD_13063	191	0.267587
RAD_13064	68	0.0148356
RAD_13065	41	-nan
RAD_13065	79	-nan
RAD_13065	265	-nan
RAD_13066	93	-0.0266667
RAD_13066	114	0.0871478
RAD_13067	96	0.22309
RAD_13067	190	0.230645
RAD_13068	55	0.270386
RAD_13068	56	0.125561
RAD_13069	74	0.0148356
RAD_13069	90	0.0921355
RAD_13070	11	0.0148356
RAD_13070	13	-0.0120217
RAD_13070	55	0.358847
RAD_13070	63	0.469944
RAD_13070	130	0.146547
RAD_13071	6	0.191485
RAD_13071	85	-0.0199343
RAD_13071	100	0.0260074
RAD_13071	104	0.0260074
RAD_13071	136	0.185082
RAD_13072	173	-nan
RAD_13073	0	0.0921355
RAD_13073	83	0.0397979
RAD_13073	94	0.0921355
RAD_13073	100	-0.0120217
RAD_13073	106	0.0921355
RAD_13073	107	0.0921355
RAD_13073	182	0.0148356
RAD_13073	183	-0.0120217
RAD_13073	202	0.532112
RAD_13073	221	0.0921355
RAD_13074	123	-0.0120217
RAD_13074	124	0.0917837
RAD_13074	142	0.0917837
RAD_13074	174	0.0148356
RAD_13074	176	0.17248
RAD_13074	177	0.0917837
RAD_13075	25	-0.120751
RAD_13075	27	-0.120751
RAD_13075	42	-0.0617184
RAD_13075	88	0.411765
RAD_13075	96	-0.00766703
RAD_13076	72	0.133333
RAD_13077	5	-0.0140845
RAD_13077	57	0.0921355
RAD_13077	66	0.0148356
RAD_13077	133	0.0148356
RAD_13077	134	-0.0120217
RAD_13078	14	0.927448
RAD_13078	16	0.0367261
RAD_13079	160	-0.0120217
RAD_13080	35	-0.0120217
RAD_13080	53	0.0148356
RAD_13080	77	0.370122
RAD_13081	10	0.0917837
RAD_13081	13	0.0148356
RAD_13081	88	0.0148356
RAD_13081	125	0.0397979
RAD_13082	60	0.294778
RAD_13083	45	0.187228
RAD_13083	56	0.572488
RAD_13083	124	-0.0120217
RAD_13084	30	-0.0120217
RAD_13084	49	0.656207
RAD_13084	86	0.0917837
RAD_13084	127	0.594144
RAD_13084	141	-0.0120217
RAD_13084	164	0.0148356
RAD_13085	91	0.0148356
RAD_13085	106	0.146547
RAD_13086	31	0.666667
RAD_13086	35	0.211268
RAD_13086	56	0.211268
RAD_13087	8	0.133333
RAD_13088	16	0.0148356
RAD_13088	61	0.447187
RAD_13088	101	-0.00701899
RAD_13088	102	0.94079
RAD_13088	153	0.749219
RAD_13088	173	0.167542
RAD_13090	32	0.0721649
RAD_13090	173	0.0721649
RAD_13090	203	0.0881057
RAD_13090	221	-0.0252343
RAD_13094	77	0.0397979
RAD_13094	183	0.585872
RAD_13095	9	0.666667
RAD_13095	60	-0.242424
RAD_13095	97	-0.242424
RAD_13095	161	-0.363636
RAD_13095	181	0.666667
RAD_13095	197	0.6
RAD_13095	202	-1
RAD_13095	222	1
RAD_13095	246	0.5
RAD_13096	110	-0.0740741
RAD_13097	23	0
RAD_13097	96	0.142857
RAD_13098	26	-0.0209145
RAD_13098	42	0.0148356
RAD_13098	50	0.137061
RAD_13098	76	0.198397
RAD_13098	131	0.167542
RAD_13098	144	-0.0686576
RAD_13098	172	0.167542
RAD_13099	137	0.0201835
RAD_13099	154	0.04
RAD_13099	158	0.218427
RAD_13099	161	0.233415
RAD_13100	115	0.0917837
RAD_13101	70	0.0917837
RAD_13101	193	0.499816
RAD_13101	214	0.245962
RAD_13101	215	0.17248
RAD_13101	216	0.0148356
RAD_13102	6	0.627907
RAD_13102	11	-0.317647
RAD_13102	148	0.627907
RAD_13102	173	0.627907
RAD_13102	181	0.627907
RAD_13103	18	0.0397979
RAD_13103	19	-0.00701899
RAD_13103	28	0.875595
RAD_13103	46	-0.00701899
RAD_13103	135	0.420671
RAD_13103	160	-0.0120217
RAD_13104	46	0.0917837
RAD_13104	65	0.252336
RAD_13104	122	0.0148356
RAD_13105	19	-0.0478677
RAD_13105	107	0.0743802
RAD_13105	110	0.284916
RAD_13105	126	0.0979228
RAD_13106	86	-1.14492e-16
RAD_13107	43	0.379723
RAD_13107	62	0.190617
RAD_13107	71	0.379723
RAD_13107	103	0.52573
RAD_13107	106	0.379723
RAD_13107	107	0.379723
RAD_13107	116	0.120806
RAD_13107	143	-0.0196135
RAD_13107	157	0.379723
RAD_13107	164	0.0273862
RAD_13107	180	0.0304615
RAD_13107	196	0.379723
RAD_13107	199	0.109293
RAD_13107	237	0.379723
RAD_13107	242	-0.0090525
RAD_13108	0	1
RAD_13108	6	1
RAD_13108	27	1
RAD_13108	29	1
RAD_13108	48	0.627907
RAD_13108	52	1
RAD_13108	55	1
RAD_13108	61	1
RAD_13108	63	1
RAD_13109	29	-nan
RAD_13110	35	8.32667e-17
RAD_13110	85	0.25
RAD_13110	148	0.5
RAD_13110	149	0.5
RAD_13110	183	-1.14492e-16
RAD_13111	88	0.470624
RAD_13111	89	0.507449
RAD_13111	165	0.0186801
RAD_13111	177	0.197515
RAD_13112	39	0.054326
RAD_13112	152	0.574074
RAD_13112	156	0.0774908
RAD_13112	175	0.343864
RAD_13112	258	-0.0412574
RAD_13113	58	0.161303
RAD_13113	83	0.0578729
RAD_13113	85	0.0428954
RAD_13113	112	0.0578729
RAD_13113	120	0.197515
RAD_13113	155	0.0578729
RAD_13113	159	0.101734
RAD_13114	18	0.111111
RAD_13114	129	0.612903
RAD_13114	135	-0.044586
RAD_13115	12	-0.0120217
RAD_13115	21	0.40925
RAD_13115	53	0.40925
RAD_13115	88	0.40925
RAD_13115	133	0.0148356
RAD_13115	148	0.40925
RAD_13116	66	0.810764
RAD_13116	108	-0.0833081
RAD_13117	86	-0.0241821
RAD_13117	114	0.340567
RAD_13117	116	0.0148356
RAD_13117	151	0.167542
RAD_13118	189	-0.0120217
RAD_13118	217	0.144999
RAD_13119	10	-0.0120217
RAD_13119	31	-0.0120217
RAD_13119	125	0.0148356
RAD_13120	29	0.204082
RAD_13120	98	0.25
RAD_13120	117	0.204082
RAD_13120	157	0.25
RAD_13121	186	-0.116402
RAD_13121	217	-0.354839
RAD_13122	134	0.0201835
RAD_13122	135	0.0201835
RAD_13123	67	0.172474
RAD_13123	111	0.0148356
RAD_13123	210	0.0524489
RAD_13124	15	0.476625
RAD_13124	24	0.0540541
RAD_13124	28	-0.0196135
RAD_13124	76	0.0304615
RAD_13124	84	0.628359
RAD_13124	110	0.0540541
RAD_13124	111	-0.0196135
RAD_13124	114	0.0304615
RAD_13124	119	-0.0663752
RAD_13124	153	-0.0892367
RAD_13125	26	-0.4
RAD_13126	7	0.222222
RAD_13126	13	0.298246
RAD_13126	14	0
RAD_13126	73	0
RAD_13126	85	0
RAD_13126	96	0.298246
RAD_13126	97	0.298246
RAD_13126	150	0
RAD_13126	153	0
RAD_13127	27	-0.0699643
RAD_13127	39	0.0294627
RAD_13127	96	-0.0120217
RAD_13127	129	0.0148356
RAD_13127	130	0.0148356
RAD_13127	131	0.0148356
RAD_13127	160	0.0148356
RAD_13128	209	0.189189
RAD_13128	211	-0.0640732
RAD_13130	95	0.55441
RAD_13130	127	0.0148356
RAD_13130	132	0.230645
RAD_13130	166	0.55441
RAD_13130	183	0.0148356
RAD_13131	51	-0.0120217
RAD_13131	93	-0.0120217
RAD_13131	119	0.0148356
RAD_13131	194	-0.0120217
RAD_13132	5	-0.0359838
RAD_13132	17	0.167542
RAD_13132	178	0.468863
RAD_13132	192	0.0148356
RAD_13132	217	0.0397979
RAD_13134	117	0.0102529
RAD_13134	148	0.378245
RAD_13135	16	0.472587
RAD_13135	37	-0.044586
RAD_13135	112	0.0569106
RAD_13137	25	0.329462
RAD_13137	162	0.141037
RAD_13137	165	-0.00701899
RAD_13138	76	-0.0477352
RAD_13138	148	0.0921355
RAD_13138	149	-0.0120217
RAD_13139	55	-nan
RAD_13139	104	-nan
RAD_13140	1	0.565957
RAD_13140	14	0.732026
RAD_13140	82	-0.363636
RAD_13140	105	-0.363636
RAD_13140	107	-0.121212
RAD_13140	143	0.565957
RAD_13142	28	0.366454
RAD_13142	110	0.488796
RAD_13142	131	-0.0152265
RAD_13145	67	-0.0196135
RAD_13147	91	-0.0120217
RAD_13147	102	0.0148356
RAD_13147	115	0.132058
RAD_13148	87	0.167542
RAD_13148	105	0.167542
RAD_13149	132	0.0148356
RAD_13150	85	0.109293
RAD_13150	90	-0.0152265
RAD_13150	116	0.0381679
RAD_13150	164	-0.0399369
RAD_13150	185	-0.0629371
RAD_13151	79	0.0267062
RAD_13151	80	0.0267062
RAD_13153	13	0.287259
RAD_13153	120	0.211524
RAD_13153	123	0.22712
RAD_13153	146	-0.0120217
RAD_13154	45	0.112742
RAD_13155	133	0.0148356
RAD_13155	178	-0.0120217
RAD_13156	32	-nan
RAD_13156	37	-nan
RAD_13156	48	-nan
RAD_13156	59	-nan
RAD_13156	94	-nan
RAD_13156	109	-0.242667
RAD_13157	135	-0.364583
RAD_13157	161	0.115741
RAD_13158	7	0.0289745
RAD_13158	85	0.0289745
RAD_13158	136	0.0289745
RAD_13158	167	0.0273862
RAD_13159	17	0.0917837
RAD_13159	18	0.0917837
RAD_13159	31	0.559437
RAD_13159	43	0.66585
RAD_13159	47	-0.0120217
RAD_13159	52	0.0148356
RAD_13159	56	0.559437
RAD_13159	79	0.559437
RAD_13159	123	0.0917837
RAD_13160	84	0
RAD_13160	102	0
RAD_13161	32	0.0102529
RAD_13161	116	-0.0090525
RAD_13162	151	0.249241
RAD_13162	199	-0.00701899
RAD_13162	200	0.00784133
RAD_13163	3	0.75
RAD_13163	22	1
RAD_13164	0	-0.107145
RAD_13164	131	0.0273862
RAD_13164	157	0.0273862
RAD_13165	56	-0.0587476
RAD_13165	173	-0.0587476
RAD_13165	177	0.115453
RAD_13165	203	0.131693
RAD_13165	227	0.131693
RAD_13165	248	-0.0587476
RAD_13166	154	0
RAD_13166	201	0
RAD_13167	72	-0.00701899
RAD_13168	121	0.367884
RAD_13168	145	0.0917837
RAD_13168	194	0.291316
RAD_13168	236	-0.0120217
RAD_13169	81	0.804469
RAD_13170	7	0.442158
RAD_13170	45	0.0550545
RAD_13170	49	-0.0120217
RAD_13170	51	-0.0872975
RAD_13170	84	0.168257
RAD_13170	92	-0.0120217
RAD_13170	141	-0.0120217
RAD_13170	145	0.168257
RAD_13170	154	0.144999
RAD_13171	88	0.230645
RAD_13172	59	0.0397979
RAD_13172	127	-0.0120217
RAD_13172	195	0.433931
RAD_13172	213	-0.00701899
RAD_13172	221	0.31262
RAD_13173	17	-0.0769231
RAD_13173	196	0.0148356
RAD_13174	29	0.574855
RAD_13174	46	0.215818
RAD_13174	119	-0.0381711
RAD_13174	121	0.0651862
RAD_13174	122	0.574855
RAD_13174	126	0.574855
RAD_13175	76	0.499816
RAD_13175	127	0.604482
RAD_13175	140	0.288152
RAD_13175	175	0.0294627
RAD_13175	178	0.0294627
RAD_13176	15	0.270386
RAD_13176	27	0.0201835
RAD_13176	43	0.202773
RAD_13176	100	-0.0171073
RAD_13176	121	0.749592
RAD_13176	156	-0.0171073
RAD_13176	192	0.573551
RAD_13178	73	0.189524
RAD_13179	101	-nan
RAD_13179	103	-nan
RAD_13179	154	-nan
RAD_13180	70	-0.0252343
RAD_13180	71	-0.0510949
RAD_13180	90	0.123077
RAD_13181	19	0.0921355
RAD_13181	26	-0.0579757
RAD_13181	36	0.656207
RAD_13181	51	-0.0579757
RAD_13181	78	-0.0579757
RAD_13181	155	-0.0579757
RAD_13181	162	-0.0579757
RAD_13181	163	-0.0579757
RAD_13181	165	-0.0579757
RAD_13181	166	-0.0447854
RAD_13182	9	0.0148356
RAD_13182	31	-0.0120217
RAD_13182	39	0.0148356
RAD_13182	42	-0.0120217
RAD_13182	57	0.0397979
RAD_13182	67	0.0902765
RAD_13183	130	0.881279
RAD_13183	165	0.0294627
RAD_13183	230	0.562538
RAD_13185	58	-0.0397878
RAD_13185	133	-0.0397878
RAD_13187	38	0.148936
RAD_13187	52	-0.00607698
RAD_13188	21	-0.323529
RAD_13188	48	0.6875
RAD_13188	75	0.6875
RAD_13188	79	0.6875
RAD_13188	100	0.6875
RAD_13188	173	-0.145374
RAD_13189	55	-nan
RAD_13189	229	-nan
RAD_13189	241	-nan
RAD_13189	243	-nan
RAD_13190	88	-1.14492e-16
RAD_13190	105	-1.14492e-16
RAD_13190	209	0
RAD_13191	124	0.112742
RAD_13191	156	0.407407
RAD_13191	175	-0.0120217
RAD_13192	8	0.803571
RAD_13192	10	0.75
RAD_13192	21	0.803571
RAD_13192	44	0.803571
RAD_13192	53	-0.375
RAD_13193	4	0.649351
RAD_13193	52	0.25
RAD_13193	56	-0.588235
RAD_13194	55	0.0788386
RAD_13194	72	0.642293
RAD_13194	144	0.198397
RAD_13194	166	0.812405
RAD_13194	180	-0.0180844
RAD_13195	63	-0.0120217
RAD_13195	114	-0.0120217
RAD_13196	78	0.0397979
RAD_13196	127	-0.0120217
RAD_13197	20	-0.368421
RAD_13197	150	-1
RAD_13197	209	1
RAD_13198	74	-nan
RAD_13199	55	0.146547
RAD_13199	128	0.0397979
RAD_13200	51	0.250779
RAD_13200	113	0.0397979
RAD_13200	160	-0.0120217
RAD_13201	93	0.0967188
RAD_13201	184	0.0967188
RAD_13201	185	0.0967188
RAD_13201	186	0.0967188
RAD_13201	188	0.0967188
RAD_13202	7	-0.0397878
RAD_13203	214	0.691877
RAD_13204	111	-0.0622523
RAD_13204	145	0.174893
RAD_13204	147	-0.00701899
RAD_13204	152	-0.0140845
RAD_13204	161	0.00784133
RAD_13204	171	0.0532446
RAD_13204	181	-0.00701899
RAD_13205	51	-0.0196135
RAD_13205	121	-0.0196135
RAD_13206	77	-0.0700637
RAD_13206	176	0.0201835
RAD_13207	11	-0.0138739
RAD_13207	26	0.242137
RAD_13207	48	-0.0120217
RAD_13207	194	0.498818
RAD_13207	198	0.0162452
RAD_13209	102	0.0501044
RAD_13209	193	0.0370578
RAD_13209	245	0.0370578
RAD_13210	85	0.119528
RAD_13210	113	0.260474
RAD_13210	117	0.260474
RAD_13210	123	-0.0478677
RAD_13210	184	0.260474
RAD_13210	227	0.0786838
RAD_13210	230	-0.0478677
RAD_13210	254	0.260474
RAD_13210	266	0.260474
RAD_13210	269	0.0570342
RAD_13211	8	-0.0120217
RAD_13211	148	0.198397
RAD_13211	189	0.881279
RAD_13211	202	0.459209
RAD_13212	60	0.0148356
RAD_13213	24	0.198397
RAD_13213	26	0.198397
RAD_13213	56	0.0148356
RAD_13213	74	0.718429
RAD_13213	77	0.0148356
RAD_13213	84	0.198397
RAD_13213	97	0.198397
RAD_13213	98	0.198397
RAD_13213	119	0.0917837
RAD_13214	28	0.242137
RAD_13214	68	-0.0120217
RAD_13215	39	-0.304348
RAD_13215	87	-0.304348
RAD_13215	117	-0.119671
RAD_13215	123	-0.304348
RAD_13215	214	0.588235
RAD_13215	219	0.588235
RAD_13215	302	-0.304348
RAD_13216	8	0.0570342
RAD_13216	23	-0.0640732
RAD_13216	39	0.0537634
RAD_13216	45	-0.0397878
RAD_13216	66	0.149864
RAD_13216	97	0.0952207
RAD_13216	119	-0.0397878
RAD_13217	14	-0.0120217
RAD_13218	16	0.242137
RAD_13218	48	0.0921355
RAD_13218	146	0.167542
RAD_13219	50	0.0921355
RAD_13219	68	0.0148356
RAD_13219	87	1
RAD_13219	122	-0.0120217
RAD_13219	148	0.0148356
RAD_13220	30	0.0148356
RAD_13221	10	0.0397979
RAD_13221	44	-0.0120217
RAD_13222	95	1
RAD_13222	112	-0.0640732
RAD_13223	65	0.0148356
RAD_13223	67	0.0148356
RAD_13224	235	0.126365
RAD_13226	7	-nan
RAD_13226	8	0.146547
RAD_13226	155	0.340705
RAD_13226	218	0.0921355
RAD_13227	38	0.753425
RAD_13227	133	-0.384615
RAD_13227	146	0.753425
RAD_13227	159	-0.384615
RAD_13227	208	0.753425
RAD_13228	6	-0.180328
RAD_13228	24	0.756757
RAD_13228	49	-0.180328
RAD_13228	87	-0.0856031
RAD_13228	137	-0.17657
RAD_13228	142	-0.17657
RAD_13230	9	1
RAD_13230	103	-0.0381711
RAD_13230	123	0.0651862
RAD_13230	154	0.0651862
RAD_13230	220	-0.0778443
RAD_13231	28	-0.12183
RAD_13231	58	-0.0199343
RAD_13231	96	-0.0199343
RAD_13231	105	-0.0199343
RAD_13231	115	-0.0199343
RAD_13231	152	-0.12183
RAD_13232	0	0.0148356
RAD_13232	3	0.288152
RAD_13233	80	0.291316
RAD_13233	160	0.0917837
RAD_13234	9	0.0779817
RAD_13234	74	-0.244318
RAD_13234	124	-0.244318
RAD_13234	146	0.16129
RAD_13235	15	0.107143
RAD_13235	47	0.107143
RAD_13235	75	0.107143
RAD_13235	146	-1.12757e-16
RAD_13235	148	0.107143
RAD_13236	15	0.112742
RAD_13236	19	0.0917837
RAD_13236	62	-0.0120217
RAD_13236	63	0.042735
RAD_13236	64	0.594144
RAD_13236	65	0.0921355
RAD_13236	80	0.230645
RAD_13236	116	-0.0579757
RAD_13236	120	-0.0120217
RAD_13236	149	0.26947
RAD_13237	20	0.202773
RAD_13238	55	-0.0478677
RAD_13238	63	-0.027284
RAD_13239	10	1
RAD_13239	33	0.881902
RAD_13239	40	-0.0337857
RAD_13239	44	-0.0337857
RAD_13239	95	0.0960118
RAD_13239	133	0.892652
RAD_13240	67	0.64344
RAD_13240	79	0.242137
RAD_13241	26	0.245962
RAD_13241	34	0.0297338
RAD_13241	86	-0.0120217
RAD_13241	120	0.245962
RAD_13241	139	-0.0180844
RAD_13242	23	0.0921355
RAD_13242	55	0.402839
RAD_13242	67	-0.0475604
RAD_13242	149	0.291316
RAD_13244	39	0.721685
RAD_13245	46	-0.0622523
RAD_13247	122	1
RAD_13247	173	0.810764
RAD_13248	30	0.872578
RAD_13248	109	0.0397979
RAD_13249	95	0.31262
RAD_13249	158	0.126017
RAD_13250	35	0.106901
RAD_13250	49	0.117993
RAD_13250	87	-0.0121269
RAD_13250	125	-0.0121269
RAD_13251	11	-0.145374
RAD_13251	25	-0.145374
RAD_13251	91	-0.145374
RAD_13251	105	-0.09375
RAD_13251	139	0.452055
RAD_13251	144	-0.145374
RAD_13252	66	0.872578
RAD_13252	89	0.872578
RAD_13252	137	0.872578
RAD_13253	194	-0.0337857
RAD_13254	51	-0.00701899
RAD_13254	114	0.691877
RAD_13254	197	0.291316
RAD_13255	213	-0.0196135
RAD_13255	225	0.120806
RAD_13256	16	0.0148356
RAD_13256	141	0.0148356
RAD_13257	132	0.471629
RAD_13258	65	-0.0640732
RAD_13258	132	0.0989399
RAD_13259	5	0.0786838
RAD_13259	65	-0.0478677
RAD_13259	248	0.121468
RAD_13260	43	0.155606
RAD_13260	140	0.00784133
RAD_13261	14	0.442158
RAD_13261	90	0.208942
RAD_13261	108	0.0148356
RAD_13261	160	-0.0120217
RAD_13261	161	-0.0120217
RAD_13262	27	0.18572
RAD_13262	114	0.18572
RAD_13263	47	0.0367261
RAD_13263	143	-0.0677093
RAD_13264	8	0.519231
RAD_13264	69	0.270469
RAD_13264	118	0.0367261
RAD_13264	133	0.849593
RAD_13264	152	0.450468
RAD_13265	81	0.327731
RAD_13265	137	0.514617
RAD_13265	164	-0.0629767
RAD_13266	9	0.239167
RAD_13266	14	0.0786838
RAD_13266	98	0.0786838
RAD_13267	60	0.224427
RAD_13267	147	0.146459
RAD_13268	38	0.232613
RAD_13268	45	-0.0306748
RAD_13268	60	0.0192585
RAD_13268	107	0.232613
RAD_13268	121	0.232613
RAD_13268	160	0.232613
RAD_13268	172	0.232613
RAD_13270	18	0.283979
RAD_13270	19	0.440089
RAD_13270	25	-0.0654189
RAD_13270	74	0.229376
RAD_13270	115	0.0428954
RAD_13270	155	-0.060424
RAD_13270	156	-0.068932
RAD_13270	162	0.0524489
RAD_13271	82	-0.0120217
RAD_13271	188	0.261518
RAD_13272	27	0.742188
RAD_13272	52	-0.2
RAD_13272	96	-0.0961538
RAD_13272	97	-0.0961538
RAD_13273	116	0.0397979
RAD_13273	129	0.0917837
RAD_13273	132	0.167542
RAD_13273	155	0.144999
RAD_13274	58	-nan
RAD_13275	15	0.0917837
RAD_13275	23	0.0148356
RAD_13275	160	0.0917837
RAD_13275	172	0.17248
RAD_13276	105	0.206862
RAD_13276	133	0.0367261
RAD_13277	217	-0.0152265
RAD_13278	115	0.503106
RAD_13279	25	0.499816
RAD_13279	44	0.442158
RAD_13279	81	0.442158
RAD_13279	117	0.242137
RAD_13280	25	-0.0120217
RAD_13281	32	0.00784133
RAD_13281	55	-0.00701899
RAD_13281	117	0.00784133
RAD_13282	80	-0.333333
RAD_13282	98	-1
RAD_13282	99	-0.333333
RAD_13282	127	-0.333333
RAD_13282	166	-0.333333
RAD_13282	178	-0.333333
RAD_13283	11	1
RAD_13283	13	0.358566
RAD_13283	31	0.790317
RAD_13283	51	0.790317
RAD_13283	57	-0.0797872
RAD_13283	61	-0.0797872
RAD_13283	72	0.697115
RAD_13284	35	0.231932
RAD_13284	95	0.101124
RAD_13284	144	-0.0337857
RAD_13285	7	-1
RAD_13286	115	0.0148356
RAD_13286	118	0.167542
RAD_13286	148	0.291316
RAD_13286	203	0.0917837
RAD_13287	54	0.405665
RAD_13287	55	-0.0132157
RAD_13287	57	-0.0132157
RAD_13288	140	0.0769231
RAD_13288	170	0.0370578
RAD_13289	1	1
RAD_13289	46	0.0569106
RAD_13289	53	0.0569106
RAD_13290	168	0.0316901
RAD_13290	199	0.0625
RAD_13292	67	0.265158
RAD_13292	92	0.0518387
RAD_13292	132	0.0960118
RAD_13292	180	0.0518387
RAD_13293	53	0.0550545
RAD_13293	55	0.0550545
RAD_13293	63	0.0297338
RAD_13293	96	0.110837
RAD_13293	135	0.523315
RAD_13293	141	0.0148356
RAD_13293	158	0.144999
RAD_13293	165	0.443803
RAD_13294	38	-0.0196135
RAD_13294	101	0.0273862
RAD_13294	127	0.0304615
RAD_13294	147	-0.0196135
RAD_13296	16	-0.044586
RAD_13296	29	-0.123967
RAD_13296	47	0.0569106
RAD_13297	112	0.206293
RAD_13297	170	0.0102529
RAD_13298	55	-nan
RAD_13298	56	0.852002
RAD_13298	67	0.0277778
RAD_13298	136	0.0260074
RAD_13298	143	-0.0199343
RAD_13298	172	-0.0199343
RAD_13299	138	-0.0266216
RAD_13300	43	-0.375
RAD_13300	52	-0.375
RAD_13300	73	-0.375
RAD_13300	110	-0.375
RAD_13301	86	-0.0120217
RAD_13301	143	0.0148356
RAD_13301	158	0.0148356
RAD_13302	11	0.318182
RAD_13302	26	-0.304348
RAD_13302	72	0.309651
RAD_13302	82	-0.14
RAD_13302	84	0.318182
RAD_13302	129	-0.14
RAD_13302	171	0.309651
RAD_13302	223	-0.14
RAD_13302	228	0.666667
RAD_13303	7	0.166667
RAD_13303	12	-0.0171073
RAD_13303	70	-0.0171073
RAD_13303	73	-1.12757e-16
RAD_13303	111	-0.0171073
RAD_13303	125	-0.0171073
RAD_13303	128	-0.0171073
RAD_13303	156	-0.0171073
RAD_13303	163	-0.0171073
RAD_13303	185	-0.0171073
RAD_13304	70	0.482143
RAD_13304	131	0.585714
RAD_13304	134	0.353383
RAD_13305	27	0.42464
RAD_13305	30	0.22863
RAD_13305	81	0.0820124
RAD_13306	124	0.619185
RAD_13307	92	0.0532446
RAD_13307	93	0.806589
RAD_13307	128	0.688029
RAD_13307	129	0.0532446
RAD_13307	159	0.480144
RAD_13307	162	-nan
RAD_13307	166	0.688029
RAD_13307	201	0.688029
RAD_13307	204	0.0532446
RAD_13308	36	0
RAD_13308	43	0
RAD_13308	188	0
RAD_13308	214	0
RAD_13309	117	0.0820124
RAD_13309	132	0.113881
RAD_13310	70	-0.027284
RAD_13310	96	0.692517
RAD_13310	157	0.113805
RAD_13312	11	0.0550545
RAD_13312	31	0.560822
RAD_13312	53	0.112742
RAD_13312	140	0.242137
RAD_13312	154	0.0397979
RAD_13312	163	0.0397979
RAD_13312	179	0.0917837
RAD_13312	180	0.126365
RAD_13313	5	-0.0120217
RAD_13313	120	0.120806
RAD_13313	136	0.0148356
RAD_13314	112	-0.0856031
RAD_13315	110	0.112742
RAD_13317	157	-0.0120217
RAD_13318	32	-0.0120217
RAD_13318	73	0.402839
RAD_13318	107	0.0917837
RAD_13318	149	-0.0120217
RAD_13318	204	0.07727
RAD_13319	78	0.0820124
RAD_13319	107	0.155606
RAD_13319	208	0.00784133
RAD_13319	225	0.00784133
RAD_13320	0	0.0397979
RAD_13320	92	0.345463
RAD_13320	96	-0.0120217
RAD_13320	101	-0.0120217
RAD_13320	142	-0.0120217
RAD_13321	66	0.0397979
RAD_13321	78	0.367884
RAD_13322	3	0.111111
RAD_13322	58	0.111111
RAD_13322	96	8.32667e-17
RAD_13322	97	0.12069
RAD_13323	0	0.38818
RAD_13323	60	0.211435
RAD_13324	13	0.0397979
RAD_13324	35	0.0921355
RAD_13324	109	-0.0120217
RAD_13324	130	0.114935
RAD_13325	20	-0.384615
RAD_13325	100	0.714286
RAD_13326	18	-nan
RAD_13326	24	-nan
RAD_13326	125	-nan
RAD_13326	215	-nan
RAD_13327	29	-0.0246745
RAD_13327	35	0.0148356
RAD_13327	51	-0.0246745
RAD_13327	61	-0.0246745
RAD_13327	108	-0.0246745
RAD_13327	204	0.31262
RAD_13328	7	0.0337423
RAD_13328	20	0.113924
RAD_13328	33	0.417476
RAD_13328	51	0.308084
RAD_13328	67	0.0774908
RAD_13328	70	0.442664
RAD_13328	85	0.662708
RAD_13328	91	0.308084
RAD_13328	93	0.148936
RAD_13328	138	0.0337423
RAD_13329	48	0.572488
RAD_13330	109	0.572488
RAD_13330	111	0.572488
RAD_13331	41	-0.0552764
RAD_13331	43	0.487336
RAD_13331	95	-0.027284
RAD_13331	109	-0.0212198
RAD_13331	201	0.0370578
RAD_13331	217	-0.027284
RAD_13332	14	-0.0120217
RAD_13332	50	0.608483
RAD_13332	91	0.0493079
RAD_13332	113	0.408035
RAD_13332	115	0.0397979
RAD_13332	194	0.0397979
RAD_13333	120	-0.384615
RAD_13334	76	-0.0120217
RAD_13334	120	0.4251
RAD_13334	166	-0.0120217
RAD_13334	178	0.709386
RAD_13334	203	0.0148356
RAD_13335	54	0.00784133
RAD_13336	9	-0.0740741
RAD_13336	26	0.133333
RAD_13336	36	-0.0740741
RAD_13336	50	-0.0740741
RAD_13336	65	0.133333
RAD_13336	88	0.6
RAD_13336	106	0.133333
RAD_13336	121	0.133333
RAD_13337	43	-0.0640732
RAD_13337	62	0.0989399
RAD_13338	12	0.498962
RAD_13338	14	0.0688688
RAD_13338	27	0.141037
RAD_13338	67	0.0688688
RAD_13338	78	0.514617
RAD_13338	83	0.442158
RAD_13338	93	0.167542
RAD_13338	118	0.112742
RAD_13338	166	0.0148356
RAD_13339	75	0.25
RAD_13339	85	-0.0740741
RAD_13339	194	0.25
RAD_13339	225	0.133333
RAD_13340	21	-0.0697891
RAD_13340	65	-0.0697891
RAD_13342	7	-0.044586
RAD_13343	154	-0.0121269
RAD_13344	19	-0.368421
RAD_13344	57	1
RAD_13344	110	-0.368421
RAD_13344	164	-0.368421
RAD_13344	181	-0.368421
RAD_13344	182	-0.368421
RAD_13345	17	0.126365
RAD_13345	62	0.0921355
RAD_13345	138	0.230645
RAD_13346	12	1.82146e-17
RAD_13347	49	0.3
RAD_13347	59	-0.0121269
RAD_13347	77	0.266667
RAD_13347	124	-0.0600913
RAD_13347	143	0.916179
RAD_13348	29	0.386505
RAD_13348	81	-0.0797872
RAD_13349	93	0.441458
RAD_13349	102	-0.0120217
RAD_13349	109	0.0148356
RAD_13349	111	0.0921355
RAD_13349	159	0.0921355
RAD_13349	189	0.0921355
RAD_13349	227	-0.0120217
RAD_13350	79	0.0917837
RAD_13350	179	0.230645
RAD_13350	183	0.126365
RAD_13351	6	0.4
RAD_13351	23	-0.0260116
RAD_13351	32	-0.0260116
RAD_13351	55	0.503106
RAD_13351	122	0.125
RAD_13351	134	-0.0260116
RAD_13351	137	-0.0260116
RAD_13351	159	-0.0260116
RAD_13351	173	0.166667
RAD_13351	174	0.4
RAD_13351	178	0.503106
RAD_13351	180	0.394206
RAD_13351	181	-0.0260116
RAD_13351	193	-0.0260116
RAD_13351	198	-1.12757e-16
RAD_13351	205	-1.12757e-16
RAD_13352	14	-0.221053
RAD_13352	88	-0.368421
RAD_13353	31	0.291316
RAD_13353	38	-0.0120217
RAD_13353	76	0.0397979
RAD_13355	19	0.211524
RAD_13355	100	-0.0241821
RAD_13355	115	0.73385
RAD_13356	62	0.0397979
RAD_13357	13	-0.134904
RAD_13357	96	0.787072
RAD_13357	200	1
RAD_13357	217	-0.134904
RAD_13357	235	0.270386
RAD_13358	99	-0.0337857
RAD_13358	123	0.286064
RAD_13358	138	0.0518387
RAD_13358	188	0.0518387
RAD_13358	197	-0.0337857
RAD_13358	198	0.00977199
RAD_13361	15	0.167542
RAD_13362	26	0.167542
RAD_13362	54	0.167542
RAD_13362	87	0.144999
RAD_13362	105	0.167542
RAD_13363	39	0.580128
RAD_13363	41	-0.134904
RAD_13363	71	-0.290323
RAD_13363	99	-0.0595514
RAD_13363	236	0.270386
RAD_13364	133	0.00784133
RAD_13364	200	0.00784133
RAD_13364	234	-0.00701899
RAD_13366	12	0.0917837
RAD_13366	73	0.0397979
RAD_13367	69	0.0148356
RAD_13367	75	-0.0120217
RAD_13368	33	-0.0152265
RAD_13369	166	0.0493079
RAD_13371	31	0.147149
RAD_13371	42	-0.0120217
RAD_13371	76	-0.0120217
RAD_13371	216	0.0148356
RAD_13372	65	-0.0477352
RAD_13372	163	0.0148356
RAD_13372	194	0.0148356
RAD_13372	232	0.0148356
RAD_13373	20	0.17248
RAD_13373	58	0.0148356
RAD_13373	113	0.0921355
RAD_13374	36	-0.0120217
RAD_13374	37	-0.0120217
RAD_13374	54	0.144999
RAD_13374	91	0.144999
RAD_13374	157	0.144999
RAD_13374	158	0.144999
RAD_13375	34	0.0148356
RAD_13375	65	-0.0120217
RAD_13375	141	0.146547
RAD_13375	211	-0.0120217
RAD_13375	212	0.00784133
RAD_13375	213	0.31262
RAD_13377	15	0.0820124
RAD_13377	126	0.351229
RAD_13378	0	-0.0196135
RAD_13378	95	-0.0196135
RAD_13378	139	-0.0196135
RAD_13378	217	0.0273862
RAD_13379	89	-0.45
RAD_13379	92	-0.368421
RAD_13379	132	0.777778
RAD_13380	17	0.0917837
RAD_13380	46	0.0148356
RAD_13380	83	0.174893
RAD_13380	88	-0.0120217
RAD_13380	128	0.0237294
RAD_13380	197	0.0237294
RAD_13380	215	-0.017591
RAD_13380	218	0.0148356
RAD_13380	226	-0.0497238
RAD_13381	24	-0.040013
RAD_13381	54	-0.0871648
RAD_13381	99	0.189334
RAD_13381	110	0.120111
RAD_13381	160	0.235751
RAD_13381	171	0.120111
RAD_13381	221	-0.040013
RAD_13382	123	-0.0120217
RAD_13382	130	0.315597
RAD_13383	12	-0.153846
RAD_13383	125	0.04
RAD_13384	13	-0.0120217
RAD_13384	22	0.38818
RAD_13385	165	-nan
RAD_13386	5	-0.0672579
RAD_13386	19	-0.0196135
RAD_13386	41	0.120806
RAD_13386	72	0.161303
RAD_13386	112	-0.0196135
RAD_13386	126	-0.0196135
RAD_13387	35	-0.0740741
RAD_13387	116	0.0188679
RAD_13387	238	-0.0740741
RAD_13388	15	0.113881
RAD_13388	67	0.155606
RAD_13388	77	0.0820124
RAD_13389	9	0.0518387
RAD_13389	17	0.411883
RAD_13389	19	0.464034
RAD_13389	20	0.101124
RAD_13389	37	-0.0337857
RAD_13389	50	0.155573
RAD_13389	72	0.155573
RAD_13389	74	0.101124
RAD_13389	76	0.101124
RAD_13389	98	0.101124
RAD_13389	128	0.155573
RAD_13389	132	0.101124
RAD_13389	139	0.155573
RAD_13389	143	0.155573
RAD_13389	148	-0.134904
RAD_13390	10	0.0370578
RAD_13390	116	-nan
RAD_13390	235	0.0501044
RAD_13391	24	-0.0289855
RAD_13391	41	-0.0289855
RAD_13391	86	0.12714
RAD_13391	149	-0.0245423
RAD_13392	61	-nan
RAD_13393	42	-0.384615
RAD_13393	178	-1
RAD_13393	203	1
RAD_13393	243	-nan
RAD_13394	21	-0.0120217
RAD_13394	256	0.0397979
RAD_13394	273	-0.0120217
RAD_13394	282	-0.0120217
RAD_13394	285	0.0294627
RAD_13394	289	0.0148356
RAD_13394	294	0.0294627
RAD_13394	297	-0.0120217
RAD_13395	55	0.0138238
RAD_13395	118	0.345463
RAD_13395	185	0.287855
RAD_13395	240	0.0921355
RAD_13396	120	0.0917837
RAD_13397	7	-0.00662555
RAD_13397	24	-0.00662555
RAD_13397	104	0.242137
RAD_13397	142	0.242137
RAD_13398	2	0.0370578
RAD_13398	4	0.0583181
RAD_13398	31	1
RAD_13398	43	0.617486
RAD_13398	46	-0.027284
RAD_13398	86	0.102564
RAD_13399	81	-0.0196135
RAD_13399	118	0.103306
RAD_13399	200	0.334169
RAD_13401	17	-0.0120217
RAD_13401	21	-0.0121269
RAD_13401	38	0.0917837
RAD_13401	50	0.0148356
RAD_13401	61	0.0917837
RAD_13402	45	0.257542
RAD_13402	122	-0.0241821
RAD_13402	130	0.0148356
RAD_13403	79	0.167542
RAD_13403	89	0.208942
RAD_13403	136	-0.0241821
RAD_13403	142	0.31262
RAD_13404	15	-0.142631
RAD_13404	77	-0.142631
RAD_13404	99	-0.142631
RAD_13404	109	-0.0617184
RAD_13404	147	-0.142631
RAD_13404	192	-0.142631
RAD_13405	17	0.142857
RAD_13405	46	0.142857
RAD_13405	80	0.0714286
RAD_13405	91	0.0147783
RAD_13407	47	0.438758
RAD_13407	49	-0.0171073
RAD_13407	100	0.657938
RAD_13407	111	0.320845
RAD_13407	131	0.657938
RAD_13407	139	0.657938
RAD_13407	217	-1
RAD_13408	73	0.0917837
RAD_13408	106	0.614818
RAD_13408	140	0.614818
RAD_13409	43	0.00784133
RAD_13409	48	0.0532446
RAD_13409	57	0.395973
RAD_13409	167	0.195714
RAD_13410	30	0.0397979
RAD_13410	34	0.35569
RAD_13410	123	-0.0120217
RAD_13410	128	0.0493079
RAD_13411	49	0.0583419
RAD_13411	145	0.763127
RAD_13413	2	0.467841
RAD_13413	8	0.0195122
RAD_13413	19	-0.0289855
RAD_13413	42	-0.017938
RAD_13413	99	0.702439
RAD_13413	111	-0.017938
RAD_13413	186	-0.0588235
RAD_13413	192	0.702439
RAD_13414	33	0.26947
RAD_13414	36	0.273481
RAD_13414	39	0.112742
RAD_13414	40	0.112742
RAD_13414	42	0.112742
RAD_13414	143	0.0917837
RAD_13414	148	0.273481
RAD_13414	185	0.26947
RAD_13415	9	0.160891
RAD_13415	50	0.0260074
RAD_13415	108	0.0518387
RAD_13415	121	0.0513834
RAD_13415	178	0.0260074
RAD_13415	216	-0.0199343
RAD_13415	244	0.216247
RAD_13415	263	0.13416
RAD_13416	5	0.818182
RAD_13416	170	-0.36
RAD_13418	9	0.0921355
RAD_13418	42	0.329045
RAD_13418	59	-0.0120217
RAD_13418	73	-0.00926173
RAD_13418	74	-0.00926173
RAD_13418	148	-0.00926173
RAD_13419	57	0.144999
RAD_13419	85	0.167542
RAD_13419	103	0.167542
RAD_13419	150	0.38818
RAD_13420	8	0.0273862
RAD_13420	21	-0.0196135
RAD_13420	70	-0.039604
RAD_13420	162	0.0273862
RAD_13420	190	-0.0196135
RAD_13422	21	0.8
RAD_13422	77	0.8
RAD_13422	86	0.8
RAD_13422	110	-0.142631
RAD_13423	131	0.112742
RAD_13424	98	1.19696e-16
RAD_13425	65	-0.0381711
RAD_13426	2	0.111535
RAD_13426	152	0.876296
RAD_13427	49	0.4251
RAD_13427	86	0.0917837
RAD_13427	139	0.0148356
RAD_13427	148	0.4251
RAD_13428	11	1.82146e-17
RAD_13428	32	1.82146e-17
RAD_13428	67	1.82146e-17
RAD_13428	102	1.82146e-17
RAD_13429	18	0.239366
RAD_13429	55	0.0260074
RAD_13429	90	0.0303738
RAD_13429	156	0.0463576
RAD_13430	51	0.226804
RAD_13430	60	0.0309203
RAD_13430	63	0.624406
RAD_13430	93	0.0465116
RAD_13430	122	0.0465116
RAD_13430	154	0.0465116
RAD_13431	99	-0.0120217
RAD_13431	104	0.0921355
RAD_13431	157	0.0917837
RAD_13431	166	0.0921355
RAD_13431	181	-0.0120217
RAD_13432	220	0.0921355
RAD_13432	241	-0.048879
RAD_13435	13	0.180523
RAD_13435	42	-0.0260116
RAD_13435	76	0.650971
RAD_13435	117	-0.0260116
RAD_13435	161	0.180523
RAD_13435	166	0.0316901
RAD_13436	6	0.735182
RAD_13436	64	0.0463576
RAD_13436	96	-0.0199343
RAD_13436	149	-0.0199343
RAD_13438	3	0.270386
RAD_13438	31	-0.0640732
RAD_13438	115	-0.0640732
RAD_13438	120	0.817792
RAD_13438	161	0.0989399
RAD_13438	182	0.817792
RAD_13439	58	0.0102529
RAD_13439	100	0.269288
RAD_13439	123	-0.0090525
RAD_13439	127	0.0102529
RAD_13441	29	0.269288
RAD_13441	64	0.0597196
RAD_13441	81	-0.0430244
RAD_13441	162	-0.0090525
RAD_13441	179	0.0102529
RAD_13441	196	-0.0585994
RAD_13441	226	0.269288
RAD_13442	169	-0.328904
RAD_13443	87	0.167542
RAD_13443	121	0.17248
RAD_13444	17	0.0917837
RAD_13444	52	-0.0120217
RAD_13444	102	0.702383
RAD_13444	114	0.702383
RAD_13445	105	0.115354
RAD_13445	123	0.159364
RAD_13446	175	-0.027284
RAD_13446	180	0.0501044
RAD_13446	205	-0.027284
RAD_13447	15	0.812207
RAD_13447	16	0.812207
RAD_13447	20	0.209507
RAD_13447	31	0.583998
RAD_13447	47	0.445131
RAD_13447	104	0.445131
RAD_13447	188	0.209507
RAD_13447	218	-0.128732
RAD_13447	221	-0.128732
RAD_13447	237	-0.0478164
RAD_13448	177	-0.0120217
RAD_13448	201	-0.0120217
RAD_13448	206	0.671111
RAD_13448	227	0.0148356
RAD_13450	32	0.0273862
RAD_13450	94	0.0273862
RAD_13450	129	0.742219
RAD_13450	140	0.0273862
RAD_13450	164	-0.0196135
RAD_13451	0	0.333333
RAD_13451	47	0
RAD_13451	98	0
RAD_13451	104	0
RAD_13451	181	0
RAD_13451	231	0.0569106
RAD_13451	250	0
RAD_13452	1	0.291316
RAD_13452	7	0.291316
RAD_13452	79	0.291316
RAD_13452	165	0.291316
RAD_13452	263	-0.0241821
RAD_13453	169	-0.0196135
RAD_13453	199	0.0974632
RAD_13453	200	-0.0196135
RAD_13454	155	0.0148356
RAD_13456	54	-0.0397878
RAD_13456	68	0.0570342
RAD_13456	88	0.44186
RAD_13456	98	-0.0397878
RAD_13456	131	0.0570342
RAD_13456	132	-0.0260116
RAD_13457	9	0.0192585
RAD_13457	48	0.0381679
RAD_13458	14	0.131579
RAD_13460	1	-0.368421
RAD_13460	66	0.777778
RAD_13461	52	0.636364
RAD_13461	105	0.636364
RAD_13461	134	0.0126976
RAD_13463	18	1
RAD_13463	84	-0.0833081
RAD_13465	8	-0.0120217
RAD_13465	58	0.691877
RAD_13465	73	0.17248
RAD_13465	100	0.17248
RAD_13465	112	0.530997
RAD_13465	143	0.881279
RAD_13466	109	0.0148356
RAD_13467	55	0.0304615
RAD_13467	70	0.0540541
RAD_13467	71	0.641124
RAD_13467	120	0.0812842
RAD_13467	126	0.0273862
RAD_13467	178	-0.0196135
RAD_13468	5	1.82146e-17
RAD_13468	52	0.0102529
RAD_13468	136	-0.0090525
RAD_13469	17	0.0273862
RAD_13469	26	0.0273862
RAD_13469	90	-0.0196135
RAD_13470	37	0.0148356
RAD_13470	124	0.0148356
RAD_13471	85	0.230645
RAD_13471	161	0.763871
RAD_13472	117	0.301674
RAD_13472	202	0.409847
RAD_13473	35	-nan
RAD_13473	194	-nan
RAD_13474	12	-0.0120217
RAD_13474	17	0.0921355
RAD_13474	44	0.167542
RAD_13474	94	-0.0187737
RAD_13474	107	0.0921355
RAD_13474	124	0.0921355
RAD_13474	136	0.0148356
RAD_13475	3	-0.044586
RAD_13475	81	-0.044586
RAD_13476	10	-0.0397878
RAD_13476	27	0
RAD_13476	63	0.0537634
RAD_13477	19	0.812836
RAD_13477	42	0.0820124
RAD_13477	98	0.0148356
RAD_13477	217	0.208942
RAD_13478	96	0.015625
RAD_13479	4	-0.0090525
RAD_13479	6	0.182679
RAD_13479	42	0.0102529
RAD_13479	46	0.0597196
RAD_13479	63	0.166667
RAD_13479	105	0.333333
RAD_13479	121	0.0597196
RAD_13480	35	0.242137
RAD_13480	67	0.0148356
RAD_13480	167	-0.0477352
RAD_13482	56	0.0102529
RAD_13482	103	0.227985
RAD_13482	115	0.384957
RAD_13482	137	0.0597196
RAD_13483	22	0.0148356
RAD_13483	59	0.321188
RAD_13483	103	-0.0120217
RAD_13483	134	-0.0409439
RAD_13484	49	0
RAD_13484	109	0
RAD_13484	185	0
RAD_13484	205	0
RAD_13486	36	0.230645
RAD_13486	40	0.230645
RAD_13486	46	0.230645
RAD_13486	49	0.230645
RAD_13486	89	0.230645
RAD_13486	117	-0.0120217
RAD_13486	122	0.230645
RAD_13486	132	0.230645
RAD_13486	215	0.230645
RAD_13486	231	0.0148356
RAD_13487	44	0.0139785
RAD_13487	82	-0.030386
RAD_13487	115	0.820433
RAD_13487	143	0.0139785
RAD_13487	172	-0.0171073
RAD_13488	30	0.445092
RAD_13488	93	0.0820124
RAD_13488	96	0.0820124
RAD_13489	12	0.0518387
RAD_13489	100	0.0303738
RAD_13490	18	0.368421
RAD_13490	45	0.368421
RAD_13491	16	-nan
RAD_13491	55	1
RAD_13491	89	0
RAD_13491	132	0
RAD_13494	5	-0.00701899
RAD_13494	10	0.474702
RAD_13494	97	0.142857
RAD_13495	40	-1.12757e-16
RAD_13496	84	0.242137
RAD_13496	129	0.242137
RAD_13496	190	0.00784133
RAD_13497	13	-0.0740741
RAD_13497	21	0.25
RAD_13497	46	-0.068713
RAD_13497	62	-0.068713
RAD_13497	76	-0.068713
RAD_13497	80	-0.068713
RAD_13497	82	0.25
RAD_13497	103	-0.068713
RAD_13497	136	-0.068713
RAD_13499	87	0.375104
RAD_13499	125	0.0148356
RAD_13499	184	0.0974632
RAD_13500	172	-0.123967
RAD_13501	17	-nan
RAD_13501	36	-nan
RAD_13501	143	-nan
RAD_13502	146	-nan
RAD_13503	9	-0.00701899
RAD_13503	28	-0.00701899
RAD_13503	135	-0.00701899
RAD_13505	5	-0.0120217
RAD_13505	12	0.275621
RAD_13505	32	0.275621
RAD_13505	42	0.275621
RAD_13505	90	0.275621
RAD_13505	144	-0.0120217
RAD_13505	156	0.242137
RAD_13506	34	0.38584
RAD_13506	73	0.0148356
RAD_13506	76	-0.0120217
RAD_13506	114	0.0273862
RAD_13506	118	0.167542
RAD_13506	147	-0.0120217
RAD_13506	151	0.0148356
RAD_13506	161	0.38584
```
