## Supplemental Materials 1 for "Pronounced Genetic Separation Among Varieties of the *Primula cusickiana* Species Complex, a Great Basin Endemic": mag_population_lower.txt

```
Mg37
Mg38
Mg39
Mg40
Mg41
Mg57
Mg58
Mg59
```
