## Supplemental Materials 1 for "Pronounced Genetic Separation Among Varieties of the *Primula cusickiana* Species Complex, a Great Basin Endemic": mag_population_upper.txt

```
Mg60
Mg61
Mg64
Mg67
Mg69
Mg70
Mg72
Mg74
Mg77
Mg79
```
