## Supplemental Materials 1 for "Pronounced Genetic Separation Among Varieties of the *Primula cusickiana* Species Complex, a Great Basin Endemic": vcf2Jaccard.py

```
"""
------------------------------------------------------------------------------------------
Description: Converts the variant-calling files (vcf) from ipyrad output to a sample pairwise dataframe of mean Jaccard similarity coefficients (aka Jaccard index, or Intersection over Union) across all SNPs.

Usage: python vcf2Jaccard.py your_input.vcf
2 optional arguements: -N, -o. For more information: see bottom

File Name: vcf2jacsim.py
Author: Carol Rowe
Date Created: 2019-05-3 using Python 3.7.1


NOTES:
For all sample pairwise comparisons:
Jaccard similarity coefficients are calculated for each SNP.
A mean is then taken across all the SNPs, with missing data ignored.
This mean is then entered into the final similarity matrix (dataframe).

Three output files are created:
1) Jaccob_sim_means.csv
    You have the option to change this file name when you run the script.
    Pairwise similarity matrix with mean Jaccard similarity coefficients
2) SNP_tally.csv
    Pairwise matrix where values are counts of non-missing SNPs
3) missing_SNP.csv
    Pairwise matrix where values are counts of missing SNPs
-----------------------------------------------------------------------------------------
"""

import argparse
import pandas as pd
from itertools import combinations
import numpy as np
import copy

__author__ = "Carol Rowe"


def vcf2Jaccard(filename, skiplines, outfile):	
    # DF = DATAFRAME
    # READ IN THE FILE AS A DF AND GET JUST THE NEEDED COLUMNS
    # read in the .vcf file from the ipyrad output into a df (dataframe)
    vcf = pd.read_csv(filename, sep="\t", skiprows=skiplines)
    # Slice df: keep just columns with sample data
    data = vcf.iloc[0:,9:]
    # The data contains "." which is missing data. These periods will be problematic for downstram steps.
    # Using regular expressions to remove the ".".
    # Three scenarios: "./.", "0/.", or "./0" (The 0 can be any other integer [0-4])
    # Replacing the "." with a 9 to keep all as integers.
    # Remember, 9 now represents missing data.
    data = data.replace({"\./\." : "9/9"}, regex=True)
    data= data.replace({"[0-9]/(\.)" : "9/0"}, regex=True)
    data = data.replace({"(\.)/[0-9]" : "0/9"}, regex=True)
    # Each cell now has format: 1/1:12:11,0,1,0
    # Separated by ":", we have allele ref, depth coverage, and counts for each AGCT
    # Need just allele ref. (i.e. is it homozygous, hetero, and for which dNTP)
    format = lambda x: x.split(':')[0]
    data2 = data.applymap(format)
    # Want that into a list. Now each cell in df will have something like: [0, 0]
    format = lambda x: x.split('/')
    data3 = data2.applymap(format)

    # python has a library for jaccard similarity, but I need to be able to handle missing data.
    # Remember, our missing data is now: 9
    def jaccard_similarity(list1, list2):
        if ("9" in list1) or ("9" in list2):
            jac_sim = "NA"
        else:
            inter = len(set(list1).intersection(set(list2)))
            union = len(set(list1).union(set(list2)))
            jac_sim = inter/union
        return jac_sim


    # When we use the Jaccard similiarity function, we will also be generating a list.
    # This list will have missing values now as "NA" 
    # We do not want to use the missing values when calculating means.
    def remove_NA_from_list(list):
        return [e for e in list if e != 'NA']

    # GET SAMPLE NAMES TO A LIST
    # get the column names (your sample names) as a list
    sample_names = data3.columns.values.tolist()
  
    # use itertools.combinations to get all pairwise combos of samples without being repetitive.
    # in other words, we want sample A to B combo, but don't need B to A, or A to A, or B to B.
    sample_combo = list(combinations(sample_names,2))

    # Create a new, empty df which we will be adding the Jaccob similairty means to
    jac_sim_df = pd.DataFrame(index=sample_names, columns=sample_names)
    tally_df = pd.DataFrame(index=sample_names, columns=sample_names)
    missing_df = pd.DataFrame(index=sample_names, columns=sample_names)

    for compare in sample_combo:
        col1 = compare[0]
        col2 = compare[1]
        list1 = data3[col1].values.tolist()
        list2 = data3[col2].values.tolist()
        js_list = []
        for i in range(0,len(list1)):
            value = jaccard_similarity(list1[i], list2[i])
            js_list.append(value)
        new_list = remove_NA_from_list(js_list)
        # If we end up with an empty list, make sure the mean is "NA"
        if len(new_list) == 0:
            js_mean = "NA"
        # Get the mean of the non-NA values in the list
        else:
            js_mean = np.mean(new_list)
        # Enter the js_mean score to the correct location in the pairwise dataframe
        jac_sim_df.loc[col1,col2] = js_mean
        # Enter the total number of non-NA pairwise SNPs into the SNP_tally matrix
        tally_df.loc[col1,col2] = len(new_list)
        # Calculate the number of NA SNPs and enter into the misssing_SNP datadframe
        missing = len(js_list) - len(new_list)
        missing_df.loc[col1,col2] = missing
  
    # Save your final dfs to files:
    jac_sim_df.to_csv(outfile)
    tally_df.to_csv("SNP_tally.csv")
    missing_df.to_csv("missing_SNP.csv")

    input_Count_Row=data3.shape[0] #gives number of row count
    input_Count_Col=data3.shape[1] #gives number of col count
    print("Your input vcf data file contains {} samples and {} SNPs." .format(input_Count_Col, input_Count_Row))
    print("Your Jaccard similarity coefficient means have now been caluculated.")


# if name in main so we can run vcf2Jacsim.py by itself (main)
# or it can still be used if you use it embedded (import vcf2Jacsim) within another script (name)
if __name__ in '__main__':
    # This allows the --help to show the docstring at the top of this script.
    parser = argparse.ArgumentParser(description=__doc__, formatter_class=argparse.RawDescriptionHelpFormatter)
    # Add arguments (3):
    # First argument is mandatory
    parser.add_argument('input', metavar='vcf_input_file', help='Enter the name of your vcf file.')
    # Next 2 arguments are optional
    parser.add_argument('-N','--skiplines', help='Number of lines to skip in vcf file until header of the data table. Default = 10', type=int, default=10, required=False)
    parser.add_argument('-o','--outfile', help='Output Jaccard similarity means dataframe. Default = Jaccob_sim_means.csv', type=str, default='Jaccob_sim_means.csv', required=False)
    # Array for all arguments passed to script:
    args = parser.parse_args()

    # Now, we can access the arguments input by the user (or use defaults), and apply to our function	
    vcf2Jaccard(args.input, args.skiplines, args.outfile)
```
