## Supplemental Materials 1 for "Pronounced Genetic Separation Among Varieties of the *Primula cusickiana* Species Complex, a Great Basin Endemic": UniqueReps.alleles (part 1 of 9)

```
CaASU0020421_0      AGGATCATTCGGTAAAATGGACGTTGATGCACGTTTCTGATTTGTGAAGTCTGCATTAGCTTCAATCTGTAACAGCAG
CaASU0020421_1      AGGATCATTTGGTAAAATGGACGTTGATGAACGTTTCTGATTTGTGAAGTCTGCATTAGCTTCAATCTGTAACAGCAG
Ck83_0              AGGATCATTTGGTAAAATGGACGTTGATGCACGTTTCTGATTTGTGAAGTCTGCATTAGCTTCAATCTGTAACAGCAG
Ck83_1              AGGATCATTTGGTAAAATGGACGTTGATGCACGTTTCTGATTTGTGAAGTCTGCATTAGCTTCAATCTGTAACAGCAG
Ck85_0              AGGATCATTTGGTAAAATGGACGTTGATGCACGTTTCTGATTTGTGAAGTCTGCATTAGCNTCAATCTGTAACAGCAG
Ck85_1              AGGATCATTTGGTAAAATGGACGTTGATGCACGTTTCTGATTTGTGAAGTCTGCATTAGCNTCAATCTGTAACAGCAG
Ck85_R_0            ANGATCANTTGGTAAAATGNACGTTGATGCANGTTTCTGATTTGTGAAGTCTGCATTAGCTTCAATCTGTAACAGCAG
Ck85_R_1            ANGATCANTTGGTAAAATGNACGTTGATGCANGTTTCTGATTTGTGAAGTCTGCATTAGCTTCAATCTGTAACAGCAG
Ck88_0              AGGATCATTTGGTAAAATGGACGTTGATGCACGTTTCTGATTTGTGAAGTCTGCATTAGCTTCAATCTGTAACAGCAG
Ck88_1              AGGATCATTTGGTAAAATGGACGTTGATGCACGTTTCTGATTTGTGAAGTCTGCATTAGCTTCAATCTGTAACAGCAG
Ck94_0              AGGATCANTTGGTAAAATGGATGTTGATGCACGTTTCTGATTTGTGAAGTCTGCATTAGCTTCAATCTGTAACAGCAG
Ck94_1              AGGATCANTTGGTAAAATGGATGTTGATGCACGTTTCTGATTTGTGAAGTCTGCATTAGCTTCAATCTGTAACAGCAG
Ck98_0              AGGATCATTTGGNAAAATGGATGTTGATGCACGTTTCTGATTTGTGAAGTCTGCATTAGCTTCAATCTGTAACAGNAG
Ck98_1              AGGATCATTTGGNAAAATGGATGTTGATGCACGTTTCTGATTTGTGAAGTCTGCATTAGCTTCAATCTGTAACAGNAG
Mg59_0              AGGATCATTTGGTAAAATGGANGTTGATGCACGTTTCTGATTTGTGAAGTCTGCATTAGCTTCAATCTGTAACAGCAG
Mg59_1              AGGATCATTTGGTAAAATGGANGTTGATGCACGTTTCTGATTTGTGAAGTCTGCATTAGCTTCAATCTGTAACAGCAG
Mg64_R_0            AGGATCATTTGGTAAANTGGACGTTGATGCACGTTTCTGATTTGTGAAGTCTGCATTAGCTTCAATCTGTAACAGCAG
Mg64_R_1            AGGATCATTTGGTAAANTGGACGTTGATGCACGTTTCTGATTTGTGAAGTCTGCATTAGCTTCAATCTGTAACAGCAG
Mg77_0              AGGATCATTTGGTAAAATGGACGTTGATGCACGTTTCTGATTTGTGAAGTCTGCATTAGCTTCAATCTGTAACAGCAG
Mg77_1              AGGATCATTTGGTAAAATGGACGTTGATGCACGTTTCTGATTTGTGAAGTCTGCATTAGCTTCAATCTGTAACAGCAG
Nv130_0             AGGATCATTTGGTAAAATGGACGTTGATGCACGTTTCTGATTTGTGAAGTCTGCATTAGCTNCAATCTGTAACAGCAG
Nv130_1             AGGATCATTTGGTAAAATGGACGTTGATGCACGTTTCTGATTTGTGAAGTCTGCATTAGCTNCAATCTGTAACAGCAG
Pa147_R_0           AGGATCATTTGGTAAAATGGACGTTGATGCACGTTTCTGATTTGTGAAGTCTGCATTAGCTTCAATCTGTANCAGCAG
Pa147_R_1           AGGATCATTTGGTAAAATGGATGTTGATGCACGTTTCTGATTTGTGAAGTCTGCATTAGCTTCATTCTGTANCAGCAG
Pa154_0             AGGATCATTTGGTAAAATGGACGTTGATGCACGTTTCTGATTTGTGAAGTCTGCATTAGCTTCAATCTGNAACAGCAG
Pa154_1             AGGATCATTTGGTAAAATGGATGTTGATGCACGTTTCTGATTTGTGAAGTCTGCATTAGCTTCATTCTGNAACAGCAG
Pa158_0             AGGATCATTTGGTAAAATGGACGTTGATGCACGNTTCTGATTTGTGAAGTCTGCATTAGCTTCAATCTGTAACAGCAG
Pa158_1             AGGATCATTTGGTAAAATGGATGTTGATGCACGNTTCTGATTTGTGAAGTCTGCATTAGCTTCATTCTGTAACAGCAG
//                         -           *       -                                  *             |0|
CaASU0020421_0      TTATCGAAAAGATAAATCATTGTCCGTGTATCAGATGATGTGGATTTTGTTACTTTGAAACAGGCTTTTCTTTGNTTAGTGCATGCCAGCATGAGAAAGCTCTCTTATTGTAACACTATATTCGTTTGGTATGTTATTTTGCTTCTTTNCGACTACAAATGTCATAACTATATTCTGGAACTTCCAGGATCTGAAAAAGAAGCCAAAATACTTGGTTACTTTCACAGTCGGATTTGAACAGAAGGATAATATTAATGCAG
CaASU0020421_1      TTATCGAAAAGATAAATCATTGTCCGTGTATCAGATGATGTGGATTTTGTTACTTTGAAACAGGCTTTTCTTTGNTTAGTGCATGCCAGCATGAGAAAGCTCTCTTATTGTAACACTATATTCGTTTGGTATGTTATTTTGCTTCTTTNCGACTACAAATGTCATAACTATATTCTGGAACTTCCAGGATCTGAAAAAGAAGCCAAAATACTTGGTTACTTTCACAGTCGGATTTGAACAGAGGGATAATATTAATGCAG
Ck22_0              TTATCGAAAAGATAAATCATTGTCCGTGTATCAGATGATGTGGATTTTGTTACTTTGAAACAGGCTTTTCTTTGGTTAGTGCATGCCAGCATGAGAAAGCTCTCTTATTGTAACACTATNTTCGTTTGGTATGNTATTTTGCTTCTTTG---CTACAAATGTCATAACTATATTCTGGAACTTCCAGGATCTGGAAAAGAAGCCAAAATACTTGGTTACTTTCACAGTCGGATTTGAACAGAGGGATAATATTAATGCAG
Ck22_1              TTATCGAAAAGATAAATCATTGTCCGTGTATCAGATGATGTGGATTTTGTTACTTTGAAACAGGCTTTTCTTTGGTTAGTGCATGCCAGCATGAGAAAGCTCTCTTATTGTAACACTATNTTCGTTTGGTATGNTATTTTGCTTCTTTG---CTACAAATGTCATAACTATATTCTGGAGCTTCCAGGATCTGGAAAAGAAGCCAAAATACTTGGTTACTTTCACAGTCGGATTTGAACAGAGGGATAATATTAATGCAG
Ck51_0              TTATCGAAAAGATAAATCATTGTCCGTGTATCAGATGATGTGGATTTTGTTACTTTGAAACAGGCTTTTCTTTGGTTACTGCATGCCAGCATGAGAAAGCTCTCTTATTGTAACACTATATTCGTTTGGTATGTTATTTTGCTTCTTTGCGACTACAAATGTCATAACTATATTCTGGAACTTCCAGGATCTGGAAAAGAAGCCAAAATACTTGGTTACTTTCACAGTCGGATTTGAACAGAGGGATAATATTAATGCAG
Ck51_1              TTATCGAAAAGATAAATCATTGTCCGTGTATCAGATGATGTGGATTTTGTTACTTTGAAACAGGCTTTTCTTTGGTTAGTGCATGCCAGCATGAGAAAGCTCTCTTATTGTAACACTATATTCGTTTGGTATGTTATTTTGCTTCTTTGCGACTACAAATGTCATAACTATATTCTGGAACTTCCAGGATCTGGAAAAGAAGCCAAAATACTTGGTTACTTTCACAGTCGGATTTGAACAGAGGGATAATATTAATGCAG
Ck7_0               TTATCGAAAAGATAAATCATTGTCCGTGTATCAGATGATGTGGATTTTGTTACTTTGAAACAGGCTTTTCTTTGGTTAGTGCATGCCAGCATGAGANAGCTCTCTTATTGTAACACTATATTCGTTTGGTATGTTATTTTGCTTCTTTGCGACTACAAATGTCATAACTATATTCTGGAACTTCCAGGATCTGGAAAAGAAGCCAAAATNCTTGGTTACTTTCACAGTCNGATTTGAACAGAGGGATAATATTAATGCA-
Ck7_1               TTATCGAAAAGATAAATCATTGTCCGTGTATCAGATGATGTGGATTTTGTTACTTTGAAACAGGCTTTTCTTTGGTTAGTGCATGCCAGCATGAGANAGCTCTCTTATTGTAACACTATATTCGTTTGGTATGTTATTTTGCTTCTTTGCGACTACAAATGTCATAACTATATTTTGGAACTTCCAGGATCTGGAAAAGAAGCCAAAATNCTTGGTTACTTTCACAGTCNGATTTGAACAGAGGGATAATATTAATGCA-
Dm106_0             TTATNGAAAAGATAAATCATTGTCCGTGTATCAGATGATGTGGATTTTGTTACTTTGAAACAGGCTTTTCTTTGGTTAGTGCATGCCTGCATGAGAAAGCTCTCTTATTGTAACACTATATTCGTTTGGTATGTTATTTTGCTTC-TTGCGACTACAAATGTCATAACTATATTCTGGAACTTCCAGGATCTGAAAAAGAAGCCAAAATACTTGGTTACTTTCACAGTCGGATTTGAACAGAGGGATAATATTAATGCAG
Dm106_1             TTATNGAAAAGATAAATCATTGTCCGTGTATCAGATGATGTGGATTTTGTTACTTTGAAACAGGCTTTTCTTTGGTTAGTGCATGCCTGCATGAGAAAGCTCTCTTATTGTAACACTATATTCGTTTGGTATGTTATTTTGCTTC-TTGCGACTACAAATGTCATAACTATATTCTGGAACTTCCAGGATCTGAAAAAGAAGCCAAAATACTTGGTTACTTTCACAGTCGGATTTGAACAGAGGGATAATATTAATGCAG
Dm112_0             TTATCGAAAAGATAAATCATTGTCCGTGTATCAGATGATGTGGATTTTGTTACTTTGAAACAGGCTTTTCTTTGGTTAGTGCATGCCTGCATGAGAAAGCTCTCTTATTGTAACACTATATTCGTTTGGTATGTTATTTTGCTTC-TTGCGACTACAAATGTCANAACTATATTCTGGAACTTCCAGGATCTGAAAAAGAAGCCAAAATACTTGGTTACTTTCACAGTCGGATTTGAACAGAGGGATAATATTAATGCAG
Dm112_1             TTATCGAAAAGATAAATCATTGTCCGTGTATCAGATGATGTGGATTTTGTTACTTTGAAACAGGCTTTTCTTTGGTTAGTGCATGCCTGCATGAGAAAGCTCTCTTATTGTAACACTATATTCGTTTGGTATGTTATTTTGCTTC-TTGCGACTACAAATGTCANAACTATATTCTGGAACTTCCAGGATCTGAAAAAGAAGCCAAAATACTTGGTTACTTTCACAGTCGGATTTGAACAGAGGGATAATATTAATGCAG
Dm113_0             TTATCGAAAAGATAAATCATTGTCCGTGTATCAGATGATGTGGATTTTGTTACTTTGAAACAGGCTTTTCTTTGGTTAGTGCATGCCAGCATGAGAAAGCTCTCTTATTGTAACACTATATTCGTTTGGTATGTTATTTTGCTTCTTTGCGACTACAAATGTCATAACTATATTCTGGAACTTCCAGGATCTGAAAAAGAAGCCAAAATACTTGGTTACTTTCACAGTCGGATTTGAACAGAGGGATAATATTAATGCAG
Dm113_1             TTATCGAAAAGATAAATCATTGTCCGTGTATCAGATGATGTGGATTTTGTTACTTTGAAACAGGCTTTTCTTTGGTTAGTGCATGCCTGCATGAGAAAGCTCTCTTATTGTAACACTATATTCGTTTGGTATGTTATTTTGCTTCTTTGCGACTACAAATGTCATAACTATATTCTGGAACTTCCAGGATCTGAAAAAGAAGCCAAAATACTTGGTTACTTTCACAGTCGGATTTGAACAGAGGGATAATATTAATGCAG
Nv125_0             TTATCGAAAAGATAAATCATTGTCCGTGTATCAGATGATGTGGATTTTGTTACTTTGAAACAGGCTTTTCTTTGGTTAGTGCATGCCAGCATGAGACAGCTCTCTTATTGTAACACTATATTCGTTTGGTATGTTATTTTGCTTCNTTGCGACTACAAATGTCATAACTATATTCTGGAACTTCCAGGATCTGAAAAAGAAGCCAAAATACTTGGTTACTTTCACAGTCGGATTTGAACAGANGGATAATATTAATGCAG
Nv125_1             TTATTGAAAAGATAAATCATTGTCCGTGTATCAGATGATGTGGATTTTGTTACTTTGAAACAGGCTTTTCTTTGGTTAGTGCATGCCTGCATGAGAAAGCTCTCTTATTGTAACACTATATTCGTTTGGTATGTTATTTTGCTTCNTTGCGACTACAAATGTCATAACTATATTCTGGAACTTCCAGGATCTGAAAAAGAAGCCAAAATACTTGGTTACTTTCACAGTCGGATTTGAACAGANGGATAATATTAATGCAG
Nv127_0             TTATCGAAAAGATAAATCATTGTCCGTGTATCAGATGATGTGGATTTTGTTACTTTGAAANAGGCTTTTCTTTGGTTAGTGCATGCCAGCATGAGAAAGCTCTCTTATTGTAACACTATATNCGTTTGGTATGTTATTTTGCTTCNTTACGACTACANATGTCNNAACTATATTCTGGAANTTCCAGGATCTGAAAAAGAAGCCAAANTACTTGGTTACTTTCNCAGTCGGATTTGAACAGAGGGATNATATTAATGCNG
Nv127_1             TTATCGAAAAGATAAATCATTGTCCGTGTATCAGATGATGTGGATTTTGTTACTTTGAAANAGGCTTTTCTTTGGTTAGTGCATGCCTGCATGAGAAAGCTCTCTTATTGTAACACTATATNCGTTTGGTATGTTATTTTGCTTCNTTGCGACTACANATGTCNNAACTATATTCTGGAANTTCCAGGATCTGAAAAAGAAGCCAAANTACTTGGTTACTTTCNCAGTCGGATTTGAACAGAGGGATNATATTAATGCNG
Nv138_0             TTATCGAAAAGATAAATCATTGTCTGTGTATCAGATGATGTAGATTTTGTTACTTTGAAACAGGCTTTTCTTTGGTTAGTGCATGCCAGCATGAGAAAGCTCTCTTATTGTAACACTATATTCGTTTGGTATGTTATTTTGCTTCTTTATGACTACAANTGTCATAACTATATTCTGGANCTTCCAGGATCTGAAANAGNAGCCAAAATACTTGGTTACTTTCACAGTCGGATTTGAACAGAGGGATAATATTAATGCAG
Nv138_1             TTATCGAAAAGATAAATCATTGTCTGTGTATCAGATGATGTAGATTTTGTTACTTTGAAACAGGCTTTTCTTTGGTTAGTGCATGCCAGCATGAGAAAGCTCTCTTATTGTAACACTATATTCGTTTGGTATGTTATTTTGCTTCTTTATGACTACAANTGTCATAACTATATTCTGGANCTTCCAGGATCTGAAANAGNAGCCAAAATACTTGGTTACTTTCACAGTCGGATTTGAACAGAGGGATAATATTAATGCAG
//                    -                   -                -                                    -        *        -                                                   *-                        -    -             *                                                -                 |1|
CaASU0020421_0      CTGCAGTGGCTGGGGAAGCTATTGAAGGATGGGTACCTCGGAAGGCAGATTCATTTCAGAAATTAGACAAGGTTTTAACCTCCAATAATTTATGTTTGGATTGCTCGATTTGCATGCACAATGTCGTATGCGATCTTGTTGTTTGCNG
CaASU0020421_1      CTGCAGTGGCTGGGGAAGCTATTGAAGGATGGGTACCTCGGAAGGCAGATTCATTTCAGAAATTAGACAAGGTTTTAACCTCCAATAATTTATGTTTGGATTGCTCGATTTGCATGCACAATGTCGTATGCGATCTTGTTGTTTGCNG
Ck22_0              CTGCAGTGGCTGGGGAAGCTATTGAAGGATGGGTACCTCGGAAGGCAGATTCATTTCAGAAATTGGACAAGGTTTTAACCNCCAATAATTTATGTTTGGATTGCTCGATTTGCATGCACAATGTCGTATGCGA---TGTTGTTTGCAG
Ck22_1              CTGCAGTGGCTGGGGAAGCTATTGAAGGATGGGTACCTCGGAAGGCAGATTCATTTCAGAAATTGGACAAGGTTTTAACCNCCAATAATTTATGTTTGGATTGCTCGATTTGCATGCACAATGTCGTATGCGA---TGTTGTTTGCAG
Ck26_0              CTGCAGTGGCTGGGGAAGCTATTGAAGGATGGGTACCTCGGAAGGCAGATTCATTTCNGAAATTGGACAAGGTTTTAACCTCCAATAATTTATGTTTGGATTGCTCGATTTGCATGCACAATGTCGTATGCGATCTTGTTGTTTGCAG
Ck26_1              CTGCAGTGGCTGGGGAAGCTATTGAAGGATGGGTACCTCGGAAGGCAGATTCATTTCNGAAATTGGACAAGGTTTTAACCTCCAATAATTTATGTTTGGATTGCTCGATTTGCATGCACAATGTCGTATGCGATCTTGTTGTTTGCAG
Ck29_0              -TGCAGTGGCTGGGGAAGCTATTGAAGGATGGGTACCTCGGAAGGCAGATTCATTTCAGAAATTGGACAAGGTTTTAACCTCCAATAATTTATGTTTGGATTGCTCGATTTGCATGCACAATGTCGTATGCGATCTTGTTGTTTGCAG
Ck29_1              -TGCAGTGGCTGGGGAAGCTATTGAAGGATGGGTACCTCGGAAGGCAGATTCATTTCAGAAATTGGACAAGGTTTTAACCTCCAATAATTTATGTTTGGATTGCTCGATTTGCATGCACAATGTCGTATGCGATCTTGTTGTTTGCAG
Ck4_0               CTGCAGTGGCTGGGGAAGCTATTGAAGGATGGGTACCTCGGAAGGCAGATTCATTTCAGAAATTGGACAAGGTTTTAACCTCCAATAATTTATGTTTGGATTGCTCGATTTGCATGCACAACGTCGTATGCGATCTTGTTGTTTGCAG
Ck4_1               CTGCAGTGGCTGGGGAAGCTATTGAAGGATGGGTACCTCGGAAGGCAGATTCATTTCAGAAATTGGACAAGGTTTTTACCTCCAATAATTTATGTTTGGATTGCTCGATTTGCATGCACAATGTCGTATGCGATCTTGTTGTTTGCAG
Ck7_0               CTGCAGTGGCTGGGGAAGCTATTGAAGGATGGGTACCTCGGAAGGCAGATTCATTTCAGAAATTGGACAAGGTTTTAACCTCCAATAATTTATGTTTGGATTGCTCGATTTGCATGCACAACGTCGTATGCGATCTTGTCGTTTGCAG
Ck7_1               CTGCAGTGGCTGGGGAAGCTATTGAAGGATGGGTACCTCGGAAGGCAGATTCATTTCAGAAATTGGACAAGGTTTTAACCTCCAATAATTTATGTTTGGATTGCTCGATTTGCATGCACAACGTCGTATGCGATCTTGTTGTTTGCAG
Ck81_0              CTGCAGTGGCTGGGGAAGCTATTGAAGGATGGGTACCTCGGAAGGCAGATNCATTTCAGAGATTGGACAAGGTTTTAACCTCCAATAATTTATGTTTGGATTGCTCGATTTGCATGCACAATGTCGTATGCGATCTTGTTGTTTGCAG
Ck81_1              CTGCAGTGGCTGGGGAAGCTATTGAAGGATGGGTACCTCGGAAGGCAGATNCATTTCAGAGATTGGACAAGGTTTTAACCTCCAATAATTTATGTTTGGATTGCTCGATTTGCATGCACAATGTCGTATGCGATCTTGTTGTTTGCAG
Ck83_0              CTGCAGTGGCTGGGGAAGCTATTGAAGGATGGGTACCTCGGAAGGCAGATTCATTTCAGAGATTGGACAAGGTTTTAACCTCCAATAATTTATGTTTGGATTGCTCGATTTGCATGCACAATGTCGTATGCGATCTTGTTGTTTGCAG
Ck83_1              CTGCAGTGGCTGGGGAAGCTATTGAAGGATGGGTACCTCGGAAGGCAGATTCATTTCAGAGATTGGACAAGGTTTTAACCTCCAATAATTTATGTTTGGATTGCTCGATTTGCATGCACAATGTCGTATGCGATCTTGTTGTTTGCAG
Mg38_0              CTGCAGTGGCTGGGGAAGCTATTGAAGGATGGGTACCTCGGAAGGCAGATTCATTTCAGAAATTGGACAAGGTTTTAACCTCCAATAATTTATGTTTGGATTGCTCGATTTGCATGCACAATGTCGTATGCGATCTTGTTGTTTGCAG
Mg38_1              CTGCAGTGGCTGGGGAAGCTATTGAAGGATGGGTACCTCGGAAGGCAGATTCATTTCAGAAATTGGACAAGGTTTTAACCTCCAATAATTTATGTTTGGATTGCTCGATTTGCATGCACAATGTCGTATGCGATCTTGTTGTTTGCAG
Mg57_0              -TGCAGTGGCTGGGGAAGCTATTGAAGGATGGGTACCTCGGAAGGCAGATTCATTTCAGAAATTGGACAAGGTTTTAACCTCCAATAATTTATGTTTGGATTGCTCGATTTGCATGCACAATGTCGTATGCGATCTTGTTGTTTGCAG
Mg57_1              -TGCAGTGGCTGGGGAAGCTATTGAAGGATGGGTACCTCGGAAGGCAGATTCATTTCAGAAATTGGACAAGGTTTTAACCTCCAATAATTTATGTTTGGATTGCTCGATTTGCATGCACAATGTCGTATGCGATCTTGTTGTTTGCAG
//                                                                            *   -           -                                            *                 -        |2|
CaASU0020421_0      AAAAGCAATTTAATAGCAACAATATGGAATCTCAGAACTTCGAGATATGGTAGAACTTCAAACAACGAAGAAGCAAGTTTTTGCCCATGCCACGACCGGCAG
CaASU0020421_1      AAAAGCAATTTAATAGCAACAATATGGAATCTCAGAACTTCGAGATATGGTAGAACTTCAAACAACGAAGAAGCAAGTTTTTGCCCATGCCACGACCGGCAG
Ck1_0               AAAAGCAATTTAATAGCAACAATATGGAATCTCAGGACTTCGAGATATGGTAGAACTTCAAACAACGAAGAAGCAAGCTTTTGCCCATGCCACGACCGGCTG
Ck1_1               AAAAGCAATTTAATAGCAACAATATGGAATCTCAGGACTTCGAGATATGGTAGAACTTCAAACAACGAAGAAGCAAGCTTTTGCCCATGCCACGACCGGCTG
Ck2_0               AAAAGCAATTTAATAGCAACAATATGGAATCTCAGAACTTCGAGATATGGTAGAACTTCAAACANCGAAGAAGCAAGCTTTTGCCCATGCCACGANCGGCAG
Ck2_1               AAAAGCAATTTAATAGCAACAATATGGAATCTCAGGACTTCGAGATATGGTAGAACTTCAAACANCGAAGAAGCAAGCTTTTGCCCATGCCACGANCGGCTG
Ck20_0              AAAAGCAATTTAATAGCAACAATATGGAATCTCAGAACTTCGAGANATGGTAGAACTTCAAACAACGAAGAAGCAAGCTTTTGCCCATGCCACGACCGGCAG
Ck20_1              AAAAGCAATTTAATAGCAACAATATGGAATCTCAGAACTTCGAGANATGGTAGAACTTCAAACAACGAAGAAGCAAGCTTTTGCCCATGCCACGACTGGCAG
Ck29_0              AAAAGCAATTTAATAGCAACAATATGGAATCTCAGAACTTCGAGATATGGTAGAACTTCAAACAACGAAGAANCAAGCTTTTGCCCATGCCACGACCGGCAG
Ck29_1              AAAAGCAATTTAATAGCAACAATATGGAATCTCAGAACTTCGAGATATGGTAGAACTTCAAACAACGAAGAANCAAGCTTTTGCCCATGCCACGACCGGCAG
Ck32_0              AAAAGCANTTTAATAGCAACAATATGGAATCTCAGAACTTCGAGATATGGTAGAACTTCAAACAACGAAGAAGCAAGCTTTTGNCCATGCCACGACCGGCAG
Ck32_1              AAAAGCANTTTAATAGCAACAATATGGAATCTCAGAACTTCGAGATATGGTAGAACTTCAAACAACGAAGAAGCAAGCTTTTGNCCATGCCACGACCGGCAG
Ck50_0              AAAAGCAATTTAATAGCAACAATATGGNATCTCAGAACTTCGAGATATGGTAGAACTTCAAACAACGAAGAAGCAAGCTTTTGCCCATGCCACGANCGGCAG
Ck50_1              AAAAGCAATTTAATAGCAACAATATGGNATCTCAGAACTTCGAGATATGGTAGAACTTCAAACAACGAAGAAGCAAGCTTTTGCCCATGCCACGANCGGCAG
Ck83_0              AAAAGCAATTTAATAGCAACAATATGGAATCTCAGAACTTCGAGATATGGTAGAACTTCAAACAACGAAGAAGCAAGCTTTTGCCCATGCCACGACCGGCAG
Ck83_1              AAAAGCAATTTAATAGCAACAATATGGAATCTCAGAACTTCGAGATATGGTAGAACTTCAAACAACGAAGAAGCAAGTTTTTGCCCATGCCACGACCGGCAG
Dm102_0             AAAAACAATTTAATAGCAACAATATGGAATCTCAGAACTTCGAGATATGGNAGAACTTTAAACAACGAAGAAGCAAGCTTTTGCCCATGCCACGACCGGCAG
Dm102_1             AAAAACAATTTAATAGCAACAATATGGAATCTCAGAACTTCGAGATATGGNAGAACTTTAAACAACGAAGAAGCAAGCTTTTGCCCATGCCACGACCGGCAG
Mg40_R_0            AAAAGCAATTTAATAGCAACAATATGGAATCTCAGAACTTCGAGATATGGTAGAACTTCAAACAACGAAGAAGCAAGCTTTTGCCCATGCCACGACCGGCAG
Mg40_R_1            AAAAGCAATTTAATAGCAACAATATGGAATCTCAGAACTTCGAGATATGGTAGAACTTCAAACAACGAAGAAGCAAGCTTTTGCCCATGCCACGACCGGCAG
//                    -                              *                      -                  *                  -   * |3|
CaASU0020421_0      TTTTTTTAACTAAGATATGGAACCAAAAGGGTGTCTATCTATCTTTTTCATTAATTAATGTTAATGATTATAGCCTCCTGGAAATGCAAAATGCAAAATCTGACAATGTATTACTTTCCTTTCTTTTCCGGCTG
CaASU0020421_1      TTTTTTTAACTAAGATATGGAACCAAAAGGGTGTCTATCTATCTTTTTCATTAATTAATGTTAATGATTATAGCCTCCTGGAAATGCAAAATGCAAAATCTGACAATGTATTACTTTCCTTTCTTTTCCGGCTG
Ck2_0               TTTTTTTAACTAAGATATGGAACCAAAAGGGTGTCTATCTATCTTTTTCATTGATTAATGTTAATGACTATAGCCTCCTGGAAATNCAAAATGCAAAATCTGACAATGTATTACTTTCCTTTCCTTTCCGGCTG
Ck2_1               TTTTTTTAACTAAGATATGGAACCAAAAGGGTGTCTATCTATCTTTTTCATTGATTAATGTTAATGATTATAGCCTCCTGGAAATNCAAAATGCAAAATCTGACAATGTATTACTTTCCTTTCTTTTCCGGCTG
Ck22_0              TTTTTTTAACTAAGATATGGAACCAAAAGGGTGTCTATCTATCTTTTTCATTAATTAATGTTAATGATTATAGCCTCCTGGAAATGCAAAATGCAAAATCTGACAATGTATTACTTTCCTTTCTTTTCCGGCTG
Ck22_1              TTTTTTTAACTAAGATATGGAACCAAAAGGGTGTCTATCTATCTTTTTCATTAATTAATGTTAATGATTATAGCCTCCTGGAAATGCAAAATGCAAAATCTGACAATGTATTACTTTCCTTTCTTTTCCGGCTG
Ck29_0              TTTTTTTAACNAAGATATGGAACCAAAAGGGTGTCTATCTATCTTTTTCATTGATTAATGTTAATGATTATAGCCTCCTGGAAATGCAAAATGCAAAATCTGANAATGTATTACTTTCCTTTCTTTTCCGGCTG
Ck29_1              TTTTTTTAACNAAGATATGGAACCAAAAGGGTGTCTATCTATCTTTTTCATTGATTAATGTTAATGATTATAGCCTCCTGGAAATGCAAAATGCAAAATCTGANAATGTATTACTTTCCTTTCTTTTCCGGCTG
Ck54_0              TTTTTTTAACTAAGATGTGGAACCAAAAGGGNGTCTATCTATCTTTTTCNTTGATTAATGTTAATGATTATAGCCTCCTGGAAATGCAAAATGCAAAATCTGACAATGTATTACTTTCCTTTCTTTTCCGGCTG
Ck54_1              TTTTTTTAACTAAGATGTGGAACCAAAAGGGNGTCTATCTATCTTTTTCNTTGATTAATGTTAATGATTATAGCCTCCTGGAAATGCAAAATGCAAAATCTGACAATGTATTACTTTCCTTTCTTTTCCGGCTG
Ck56_0              TTTTTTTAACTAAGATATGGAACCAAAAGGGTGTCTATCTATCTTTTTCATTGATTAATGTTAATGATTATAGCCTCCTGGAAATGCAAAATGCAAAATCTGACAATGTATTACTTTCCTCTCTTTTCCGGCTG
Ck56_1              TTTTTTTAACTAAGATGTGGAACCAAAAGGGTGTCTATCTATCTTTTTCATTGATTAATGTTAATGATTATAGCCTCCTGGAAATGCAAAATGCAAAATCTGACAATGTATTACTTTCCTTTCTTTTCCGGCTG
Ck85_0              TTTTTTTAACTAAGATATGGAACCAAAAGGGTGTCTATCTATCTTTTTCATTAATCAATGTTAATGATTATAGCCTCCTGGAAATGCAAAATGCAAAATCTGACAATTTATTACTTTCCTTNCTTTTCCGGCTG
Ck85_1              TTTTTTTAACTAAGATATGGAACCAAAAGGGTGTCTATCTATCTTTTTCATTAATTAATGTTAATGATTATAGCCTCCTGGAAATGCAAAATGCAAAATTTGACAATGTATTATTTTCCTTNCTTTTCCGGCTG
Ck88_0              TTTTTTTAACTAAGATATGGAACCAAAAGGGTGTCTATCTATCTTTTNCATTAATCAATGTTAATGATTATAGCCTCCTGGAAATGCAAAATGCAAAATTTGACAATTTATTATTTTCCTT-CNTTTCCGGCTG
Ck88_1              TTTTTTTAACTAAGATATGGAACCAAAAGGGTGTCTATCTATCTTTTNCATTAATCAATGTTAATGATTATAGCCTCCTGGAAATGCAAAATGCAAAATTTGACAATTTATTATTTTCCTT-CNTTTCCGGCTG
Mg60_0              TTTTTTTAACTAAGATATGGAACCAAAAGGGTGTCTATCTATCTTTTTCATTAATTAATGTTAATGATTATAGCCTCCTGGAAATGCAAAATGCAAAATCTGATAATGTATTACTTTCCTTTCTTTTCCGGCTG
Mg60_1              TTTTTTTAACTAAGATATGGAACCAAAAGGGTGTCTATCTATCTTTTTCATTAATTAATGTTAATGATTATAGCCTCCTGGAAATGCAAAATGCAAAATCTGATAATGTATTACTTTCCTTTCTTTTCCGGCTG
Mg61_0              TTTTTTTAACTAAGATATGGAACCAAAAGGGTGTCTATCTATCTTTTTCAGTAATTAATGTTAATGATTATAGCCTCCTGGAAATGCAAAATGCAAACTCTGACAATGTATTACTTTCCTTTCTTTTCCGGCTG
Mg61_1              TTTTTTTAACTAAGATATGGAACCAAAAGGGTGTCTATCTATCTTTTTCAGTAATTAATGTTAATGATTATAGCCTCCTGGAAATGCAAAATGCAAACTCTGACAATGTATTACTTTCCTTTCTTTTCCGGCTG
//                                *                                 - *  *           -                             - *   -   *     *      -  -          |4|
CaASU0020421_0      CTTCGATTGATCCAAATACAAGGACGATCTTGATTTGTGGGTACCCTAATGTTGGCAAGAGCTCGTTCATCAACAAGATCACTAGGGCTGATGTTGATGTTCAACCCTATGCTTTCACCACAAAGTCTCTTTTTGTAGGTCATACAGATTATAAGTATTTGAGATATCAGGTGATTGACACACCTGGGATCTTAGACCGTCCATTTGAAGATCGAAATATCATCGAAATGTGCAG
CaASU0020421_1      CTTCGATTGATCCAAATACAAGGACGATCTTGATTTGTGGGTACCCTAATGTTGGCAAGAGCTCGTTCATCAACAAGATCACTAGGGCTGATGTTGATGTTCAACCCTATGCTTTCACCACAAAGTCTCTTTTTGTAGGTCATACAGATTATAAGTATTTGAGATATCAGGTGATTGACACACCTGGGATCTTAGACCGTCCATTTGAAGATCGAAATATCATCGAAATGTGCAG
CaUTC00138833_0     CTTCGATTGATCCAAATACAAGGACGATCTTGATTTGTGGGTACCCTAATGTTGGCAAGAGCTCGTTCATCAACAAGATCACTAGGGCTGATGTTGATGTTCAGCCCTATGCTTTCACCACAAAGTCTCTGTTTGTAGGTCATACAGATTATAAGTATTTGAGATATCAGGTGATTGACACACCGGGGATCTTAGACCGTCCATTTGAAGATCGTAATATCATTGAAATGTGCAG
CaUTC00138833_1     CTTCGATTGATCCAAATACAAGGACGATCTTGATTTGTGGGTACCCTAATGTTGGCAAGAGCTCGTTCATCAACAAGATCACTAGGGCTGATGTTGATGTTCAGCCCTATGCTTTCACCACAAAGTCTCTGTTTGTAGGTCATACAGATTATAAGTATTTGAGATATCAGGTGATTGACACACCGGGGATCTTAGACCGTCCATTTGAAGATCGTAATATCATTGAAATGTGCTG
Ck12_0              CTTCGATTGATCCAAATACAAGGACGATCTTGATTTGTGGGTACCCTAATGTTGGCAAGAGCTCGNTCATCAACAAGATCACTAGGGCTGACGTTGATGTTCAACCCTATGCTTTCACCACAAAGTCTCTTTTTGTAGGTCATACAGATTATAAGTATTTGAGATATCAGGTGATTGACACACCGGGGATCTTAGACCGTCCATTTGAAGATCGAAATATCATCGAAATGTGCAG
Ck12_1              CTTCGATTGATCCAAATACAAGGACGATCTTGATTTGTGGGTACCCTAATGTTGGCAAGAGCTCGNTCATCAACAAGATCACTAGGGCTGACGTTGATGTTCAACCCTATGCTTTCACCACAAAGTCTCTTTTTGTAGGTCATACAGATTATAAGTATTTGAGATATCAGGTGATTGACACACCGGGGATCTTAGACCGTCCATTTGAAGATCGAAATATCATCGAAATGTGCAG
Ck17_0              CTTCGATTGATCCAAATACAAGGACGATCTTGATTTGTGGGTACCCTAATGTTGGCAAGAGCTCGTTCATCAACAAGATCACTAGGGCTGACGTTGATGTTCAACCCTATGCTTTCACCACAAAGTCTCTTTTTGTAGGTCATACAGATTATAAGTATTTGAGATATCAGGTGATTGACACACCGGGGATCTTAGACCGTCCATTTGAAGATCGAAATATCATCGAAATGTGCAG
Ck17_1              CTTCGATTGATCCAAATACAAGGACGATCTTGATTTGTGGGTACCCTAATGTTGGCAAGAGCTCGTTCATCAACAAGATCACTAGGGCTGACGTTGATGTTCAACCCTATGCTTTCACCACAAAGTCTCTTTTTGTAGGTCATACAGATTATAAGTATTTGAGATATCAGGTGATTGACACACCGGGGATCTTAGACCGTCCATTTGAAGATCGAAATATCATCGAAATGTGCAG
Ck21_0              CTTCGATTGATCCAAATACAAGGACGATCTTGATTTGTGGGTACCCTAATGTTGGCAAGAGCTCGTTCATCAACAAGATCACTAGGGCTGACGTTGATGTTCAACCCTATGCTTTCACCACAAAGTCTCTTTTTGTAGGTCATACAGATTATAAGTATTTGAGATATCAGGTGATTGACACACCGGGGATCTTAGACCGTCCATTTGAAGATCGAAATATCATCGAAATGTGCNG
Ck21_1              CTTCGATTGATCCAAATACAAGGACGATCTTGATTTGTGGGTACCCTAATGTTGGCAAGAGCTCGTTCATCAACAAGATCACTAGGGCTGACGTTGATGTTCAACCCTATGCTTTCACCACAAAGTCTCTTTTTGTAGGTCATACAGATTATAAGTATTTGAGATATCAGGTGATTGACACACCGGGGATCTTAGACCGTCCATTTGAAGATCGAAATATCATCGAAATGTGCNG
Ck22_0              CTTCGATTGATCCAAATACAAGGACGATCTTGATTTGTGGGTACCCTAATGTTGGCAAGAGCTCGTTCATCAACAAGATCACTAGGGCTGACGTTGATGTTCAACCCTATGCTTTCACCACAAAGTCTCTTTTTGTAGGTCATACAGATTATAAGTATTTGAGATATCAGGTGATTGACACACCGGGGATCTTAGACCGTCCATTTGAAGATCGAAATATCATCGAAATGTGCAG
Ck22_1              CTTCGATTGATCCAAATACAAGGACGATCTTGATTTGTGGGTACCCTAATGTTGGCAAGAGCTCGTTCATCAACAAGATCACTAGGGCTGACGTTGATGTTCAACCCTATGCTTTCACCACAAAGTCTCTTTTTGTAGGTCATACAGATTATAAGTATTTGAGATATCAGGTGATTGACACACCGGGGATCTTAGACCGTCCATTTGAAGATCGAAATATCATCGAAATGTGCAG
Ck26_0              CTTCGATTGATCCAAATACAAGGACGATCTTGATTTGTGGGTACCCTAATGTTGGCAAGAGCTCGTTCATCAACAAGATCACTAGGGCTGACGTTGATGTTCAACCCTATGCTTTCACCACAAAGTCTCTTTTTGTAGGTCATACAGATTATAAGTATTTGAGATATCAGGTGATTGACACACCGGGGATCTTAGACCGTCCATTTGAAGATCGAAATATCATCGAAATGTGCAG
Ck26_1              CTTCGATTGATCCAAATACAAGGACGATCTTGATTTGTGGGTACCCTAATGTTGGCAAGAGCTCGTTCATCAACAAGATCACTAGGGCTGACGTTGATGTTCAACCCTATGCTTTCACCACAAAGTCTCTTTTTGTAGGTCATACAGATTATAAGTATTTGAGATATCAGGTGATTGACACACCGGGGATCTTAGACCGTCCATTTGAAGATCGAAATATCATCGAAATGTGCAG
Ck29_0              CTTCAATTGATCCAAATACAAGGACGATCTTGATTTGTGGGTACCCTAATGTTGGCAAGAGCTCGTTCATCAACAAGATCACTAGGGCTGATGTTGATGTTCAACCCTATGCTTTCACCACAAAGTCTCTTTTTGTAGGTCATACAGATTATAAGTATTTGAGATATCAGGTGATTGACACACCGGGGATCTTAGACCGTCCATTTGAAGATCGAAATATCATCGAAATGTGCAG
Ck29_1              CTTCGATTGATCCAAATACAAGGACGATCTTGATTTGTGGGTACCCTAATGTTGGCAAGAGCTCGTTCATCAACAAGATTACTAGGGCTGATGTTGATGTTCAACCCTATGCTTTCACCACAAAGTCTCTTTTTGTAGGTCATACAGATTATAAGTATTTGAGATATCAGGTGATTGACACACCGGGGATCTTAGACCGTCCATTTGAAGATCGAAATATCATCGAAATGTGCAG
Ck4_0               CTTCAATTGATCCAAATACAAGGACGATCTTGATTTGTGGGTACCCTAATGTTGGCAAGAGCTCGTTCATCAACAAGATTACTAGGGCTGATGTTGATGTTCAACCCTATNCTTTCACCACAAAGTCTCTNTTTGTAGGTCATACAGATTATNAGTATTTGAGATATCAGGTGATTGACACACCGGGGATCTTAGACCGTCCATTTGAAGATCGAAATATCATCGAAATGTGCAG
Ck4_1               CTTCGATTGATCCAAATACAAGGACGATCTTGATTTGTGGGTACCCTAATGTTGGCAAGAGCTCGTTCATCAACAAGATTACTAGGGCTGATGTTGATGTTCAACCCTATNCTTTCACCACAAAGTCTCTNTTTGTAGGTCATACAGATTATNAGTATTTGAGATATCAGGTGATTGACACACCGGGGATCTTAGACCGTCCATTTGAAGATCGAAATATCATCGAAATGTGCAG
Ck54_0              CTTCGATTGATCCAAATACNAGGACGATCTTGATTTGTGGGTACCCTAATGTTGGCAAGAGCTCGTTCATCAACAAGATCACTAGGGCTGACGTTGATGTTCAACCCTATGCTTTCACCACAAAGTCTCTTTTTGTAGGTCATACAGATTATAAGTATTTGAGATATCAGGTGATTGACACACCGGGGATCTTAGACCGTCCATTTGAAGATCGAAATATCATCGAAATGTGCAG
Ck54_1              CTTCGATTGATCCAAATACNAGGACGATCTTGATTTGTGGGTACCCTAATGTTGGCAAGAGCTCGTTCATCAACAAGATCACTAGGGCTGATGTTGATGTTCAACCCTATGCTTTCACCACAAAGTCTCTTTTTGTAGGTCATACAGATTATAAGTATTTGAGATATCAGGTGATTGACACACCGGGGATCTTAGACCGTCCATTTGAAGATCGAAATATCATCGAAATGTGCAG
Ck54_R_0            CTTCGATTGATCCAAATACAAGGACGATCTTGATTTGTGGGTACCNTAATGTTGGCAAGAGCTCGTTCATCAACAAGATCACTAGGGCTGACGTTGATGTTCAACCCTATGCTTTCACCACAAAGTCTCTTTTTGTAGGTCATACAGATTATAAGTATTTGAGATATCAGGTGATTGACACACCGGNGATCTTAGACCGTCCATTTGAAGATCGAAATATCATCGAAATGTGCAG
Ck54_R_1            CTTCGATTGATCCAAATACAAGGACGATCTTGATTTGTGGGTACCNTAATGTTGGCAAGAGCTCGTTCATCAACAAGATCACTAGGGCTGATGTTGATGTTCAACCCTATGCTTTCACCACAAAGTCTCTTTTTGTAGGTCATACAGATTATAAGTATTTGAGATATCAGGTGATTGACACACCGGNGATCTTAGACCGTCCATTTGAAGATCGAAATATCATCGAAATGTGCAG
Ck56_0              CTTCGATTGATCCAAATACAAGGACGATCTTGATTTGTGGGTACCCTAATGTTGGCAAGAGCTCGTTCATCAACAAGATNACTAGGGCTGANGTTGATGTTCAACCCTATGCTTTCACCACAAAGTCTCTTTTTGTAGGTCATACAGATTATAAGTATTTGAGATATCAGGTGATTGACACACCGGGGATCTTAGACCGTCCATTTGAAGATCGAAATATCATCGAAATGTGCAG
Ck56_1              CTTCGATTGATCCAAATACAAGGACGATCTTGATTTGTGGGTACCCTAATGTTGGCAAGAGCTCGTTCATCAACAAGATNACTAGGGCTGANGTTGATGTTCAACCCTATGCTTTCACCACAAAGTCTCTTTTTGTAGGTCATACAGATTATAAGTATTTGAGATATCAGGTGATTGACACACCGGGGATCTTAGACCGTCCATTTGAAGATCGAAATATCATCGAAATGTGCAG
Ck7_0               CTTCAATTGATCCAAATACAAGGACGATCTTGATTTGTGGGTACCCTAATGTTGGCAAGAGCTCGTTCATCAACAAGATTACTAGGGCTGATGTTGATGTTCAACCCTATGCTTTCACCACAAAGTCTCTTTTTGTAGGTCATACAGATTATAAGTATTTGAGATATCAGGTGATTGACACACCGGGGATCTTAGACCGTCCATTTGAAGATCGAAATATCATCGAAATGTGCAG
Ck7_1               CTTCGATTGATCCAAATACAAGGACGATCTTGATTTGTGGGTACCCTAATGTTGGCAAGAGCTCGTTCATCAACAAGATTACTAGGGCTGATGTTGATGTTCAACCCTATGCTTTCACCACAAAGTCTCTTTTTGTAGGTCATACAGATTATAAGTATTTGAGATATCAGGTGATTGACACACCGGGGATCTTAGACCGTCCATTTGAAGATCGAAATATCATCGAAATGTGCAG
Ck80_0              CTTCGATTGATCCAAATACAAGGACGATCTTGATTTGTGGGTACCCTAATGTTGGCAAGAGCTCGTTCATCAACAAGATCACTAGGGCTGATGTTGATGTTCAACCCTATGCTTTCACCACAAAGTCTCTTTTTGTAGGTCATACAGATTATAAGTATTTGAGATATCAGGTGATTGACACACCGGGGATCTTAGACCGTCCATTTGAAGATCGAANTATCATCGAAATGTGCAG
Ck80_1              CTTCGATTGATCCAAATACAAGGACGATCTTGATTTGTGGGTACCCTAATGTTGGCAAGAGCTCGTTCATCAACAAGATCACTAGGGCTGATGTTGATGTTCAACCTTATGCTTTCACCACAAAGTCTCTTTTTGTAGGTCATACAGATTATAAGTATTTGAGATATCAGGTGATTGACACACCGGGGATCTTAGACCGTCCATTTGAAGATCGAANTATCATCGAAATGTGCAG
Ck81_0              CTTCGATTGATCCAAATACAAGGACGATCTTGATTTGTGGGTACCCTAATGTTGGCAAGAGCTCGTTCATCAACAAGATCACTAGGGCTGATGTTGATGTTCAACCCTATGCTTTCACCNCAAAGTCTCTTTTTGTAGGTCATACAGATTATAAGTATTTGAGATATCAGGTGATTGACACACCGGGGATCTTAGACCGTCCATTTGAAGATCGAAATATCATCGAAATGTGCAG
Ck81_1              CTTCGATTGATCCAAATACAAGGACGATCTTGATTTGTGGGTACCCTAATGTTGGCAAGAGCTCGTTCATCAACAAGATCACTAGGGCTGATGTTGATGTTCAACCTTATGCTTTCACCNCAAAGTCTCTGTTTGTAGGTCATACAGATTATAAGTATTTGAGATATCAGGTGATTGACACACCGGGGATCTTAGACCGTCCATTTGAAGATCGAAATATCATCGAAATGTGCAG
Ck85_R_0            CTTCGATTGATCCAAATACAAGGACGATCTTGATTTGTGGGTACCCTAATGTTGGCAAGAGCTCGTTCATCAACAAGATCACTAGGGCTGATGTTGATGTTCAACCCTATGCTTTCACCACAAAGTCTCTTTTTGTAGGTCATACAGATTATAAGTATTTGAGATATCAGGTGATTGACACACCGGGGATCTTAGACCGTCCATTTGAAGATCGAAATATCATCGAAATGTGCAG
Ck85_R_1            CTTCGATTGATCCAAATACAAGGACGATCTTGATTTGTGGGTACCCTAATGTTGGCAAGAGCTCGTTCATCAACAAGATCACTAGGGCTGATGTTGATGTTCAACCCTATGCTTTCACCACAAAGTCTCTGTTTGTAGGTCATACAGATTATAAGTATTTGAGATATCAGGTGATTGACACACCGGGGATCTTAGACCGTCCATTTGAAGATCGAAATATCATCGAAATGTGCAG
Ck88_0              CTTCGATTGATCCAAATACAAGGACGATCTTGATTTGTGGGTACCCTAATGTTGGCAAGAGCTCGTTCATCAACAAGATCACTAGGGCTGATGTTGATGTTCAACCCTATGCTTTCACCACAAAGTCTCTTTTTGTAGGTCATACAGATTATAAGTATTTGAGATATCAGGTGATTGACACACCGGGGATCTTAGACCGTCCATTTGAAGATCGAAATATCATCGAAATGTGCAG
Ck88_1              CTTCGATTGATCCAAATACAAGGACGATCTTGATTTGTGGGTACCCTAATGTTGGCAAGAGCTCGTTCATCAACAAGATCACTAGGGCTGATGTTGATGTTCAACCTTATGCTTTCACCACAAAGTCTCTGTTTGTAGGTCATACAGATTATAAGTATTTGAGATATCAGGTGATTGACACACCGGGGATCTTAGACCGTCCATTTGAAGATCGAAATATCATCGAAATGTGCAG
Dm100_0             CTTCGATTGATCCAAATACAAGGACGATCTTGATTTGTGGGTACCCTAATGTTGGCAAGAGCTCGTTCATCAACAAGATCACTAGGGCTGATGTTGATGTTCAGCCCTATGCTTTCACCACAAAGTCTCTGTTTGTAGGTCATACAGATTATAAGTATTTGAGATATCAGGTGATTGACACACCGGGGATCTTAGACCGTCCATTTGAAGATCGTAATATCATTGAAATGTGCAG
Dm100_1             CTTCGATTGATCCAAATACAAGGACGATCTTGATTTGTGGGTACCCTAATGTTGGCAAGAGCTCGTTCATCAACAAGATCACTAGGGCTGATGTTGATGTTCAGCCCTATGCTTTCACCACAAAGTCTCTGTTTGTAGGTCATACAGATTATAAGTATTTGAGATATCAGGTGATTGACACACCGGGGATCTTAGACCGTCCATTTGAAGATCGTAATATCATTGAAATGTGCAG
Dm102_0             CTTCGATTGATCCAAATACAAGGACGATCTTGATTTGTGGGTACCCTAATGTTGGCAAGAGCTCGTTCATCAACAAGATCACTAGGGCTGATGTTGATGTTCAGCCCTATGCTTTCACCACAAAGTCTCTGTTTGTAGGTCATACAGATTATAAGTATTTGAGATATCAGGTGATTGACACACCGGGGATCTTAGACCGTCCATTTGAAGATCGTAATATCATTGAAATGTGCAG
Dm102_1             CTTCGATTGATCCAAATACAAGGACGATCTTGATTTGTGGGTACCCTAATGTTGGCAAGAGCTCGTTCATCAACAAGATCACTAGGGCTGATGTTGATGTTCAGCCCTATGCTTTCACCACAAAGTCTCTGTTTGTAGGTCATACAGATTATAAGTATTTGAGATATCAGGTGATTGACACACCGGGGATCTTAGACCGTCCATTTGAAGATCGTAATATCATTGAAATGTGCAG
Dm104_0             CTTCGATTGATCCAAATACAAGGACGATCTTGATTTGTGGGTACCCTAATGTTGGCAAGAGCTCGTTCATCAACAAGATCACTAGGGCTGATGTTGATGTTCAGCCCTATGCTTTCACCACAAAGTCTCTGTTTGTAGGTCATACAGATTATAAGTATTTGAGATATCAGGTGATTGACACACCGGGGATCTTAGACCGTCCATTTGAAGATCGTAATATCATTGAAATGTGCNG
Dm104_1             CTTCGATTGATCCAAATACAAGGACGATCTTGATTTGTGGGTACCCTAATGTTGGCAAGAGCTCGTTCATCAACAAGATCACTAGGGCTGATGTTGATGTTCAGCCCTATGCTTTCACCACAAAGTCTCTGTTTGTAGGTCATACAGATTATAAGTATTTGAGATATCAGGTGATTGACACACCGGGGATCTTAGACCGTCCATTTGAAGATCGTAATATCATTGAAATGTGCNG
Dm106_0             CTTCGATTNATCCAAATACAAGGACGATCTTGATTTGTGGGTACCCTAATGTTGGCAAGAGCTCGTTCATCAACAAGATCACTAGGGCTGNTGTTGATGTTCAGCCCTATGCTTTCACCACAAAGTCTCTTTTTGTAGGTCATACAGATTATAAGTATTTGAGATATCAGGTGATTGACACACCGGGGATCTTAGACCGTCCATTNGAAGATCGTAATATCATTGAAATGTGCAG
Dm106_1             CTTCGATTNATCCAAATACAAGGACGATCTTGATTTGTGGGTACCCTAATGTTGGCAAGAGCTCGTTCATCAACAAGATCACTAGGGCTGNTGTTGATGTTCAGCCCTATGCTTTCACCACAAAGTCTCTGTTTGTAGGTCATACAGATTATAAGTATTTGAGATATCAGGTGATTGACACACCGGGGATCTTAGACCGTCCATTNGAAGATCGTAATATCATTGAAATGTGCAG
Dm108_0             CTTCGATTGATCCAAATACAAGGACGATCTTGATTTGTGGGTACCCTAATGTTGGCAAGAGCTCGNTCATCAACAAGATCACTAGGGCTGATGTTGATGTTCAGCCCTATGCTTTCACCACAAAGTCTCTGTTTGTAGGTCATACAGATTATAAGTATTTGAGATATCAGGTGATTGACACACCGGGGATCTTAGACCGTCCATTTGAAGATCGTAATATCATTGAAATGTGCAG
Dm108_1             CTTCGATTGATCCAAATACAAGGACGATCTTGATTTGTGGGTACCCTAATGTTGGCAAGAGCTCGNTCATCAACAAGATCACTAGGGCTGATGTTGATGTTCAGCCCTATGCTTTCACCACAAAGTCTCTGTTTGTAGGTCATACAGATTATAAGTATTTGAGATATCAGGTGATTGACACACCGGGGATCTTAGACCGTCCATTTGAAGATCGTAATATCATTGAAATGTGCAG
Dm112_0             CTTCGATTGATCCAAATACAAGGACGATCTTGATTTGTGGGTACCCTAATGTTGGCAAGAGCTCGTTCATCAACAAGATCACTAGGGCTGATGTTGATGTTCAGCCCTATGCTTTCACCACAAAGTCTCTGTTTGTAGGTCATACAGATTATAAGTATTTGAGATATCAGGTGATTGACACACCGGGGATCTTAGACCGTCCATTTGAAGATCGTAATATCATTGAAATGTGCAG
Dm112_1             CTTCGATTGATCCAAATACAAGGACGATCTTGATTTGTGGGTACCCTAATGTTGGCAAGAGCTCGTTCATCAACAAGATCACTAGGGCTGATGTTGATGTTCAGCCCTATGCTTTCACCACAAAGTCTCTGTTTGTAGGTCATACAGATTATAAGTATTTGAGATATCAGGTGATTGACACACCGGGGATCTTAGACCGTCCATTTGAAGATCGTAATATCATTGAAATGTGCAG
Dm112_R_0           CTTCGATNGATCCAAATACAAGGACGATCTTGATTTGTGGGTACCCTAATGTTGGCAAGAGCTCGTTCATCAACAAGATCACTAGGGCTGATGTTGATGTTCAGCCCTATGCTTTCACCACAAAGTCTCTGTTTGTAGGTCATACAGATTATAAGTATTTGAGATATCAGGTGATTGACACACCGGGGATCTTAGACCGTCCATTTGANGATCGTAATATCATTGAAATGTGCAG
Dm112_R_1           CTTCGATNGATCCAAATACAAGGACGATCTTGATTTGTGGGTACCCTAATGTTGGCAAGAGCTCGTTCATCAACAAGATCACTAGGGCTGATGTTGATGTTCAGCCCTATGCTTTCACCACAAAGTCTCTGTTTGTAGGTCATACAGATTATAAGTATTTGAGATATCAGGTGATTGACACACCGGGGATCTTAGACCGTCCATTTGANGATCGTAATATCATTGAAATGTGCAG
Dm113_0             CTTCGATTGATCCAAATACAAGGACGATCTTGATTTGTGGGTACCCTAATGTTGGCAAGAGCTCGTTCATCAACAAGATCACTAGGGCTGATGTTGATGTTCAGCCCTATGCTTTCACCACAAAGTCTCTTTTTGTAGGTCATACAGATTATAAGTATTTGAGATATCAGGTGATTGACACACCGGGGATCTTAGACCGTCCATTTGAAGATCGTAATATCATTGAAATGTGCAG
Dm113_1             CTTCGATTGATCCAAATACAAGGACGATCTTGATTTGTGGGTACCCTAATGTTGGCAAGAGCTCGTTCATCAACAAGATCACTAGGGCTGATGTTGATGTTCAGCCCTATGCTTTCACCACAAAGTCTCTGTTTGTAGGTCATACAGATTATAAGTATTTGAGATATCAGGTGATTGACACACCGGGGATCTTAGACCGTCCATTTGAAGATCGTAATATCATTGAAATGTGCAG
Dm114_0             CTTCGATTGATCCAAATACAAGGACGATCTTGATTTGTGGGTACCCTAATGTTGGCAAGAGCTCGTTCATCAACAAGATCACTAGGGCTGATGTTGATGTTCAGCCCTATGCTTTCACCACAAAGTCTCTGTTTGTAGGTCATACAGATTATAAGTATTTGAGATATCAGGTGATTGACACACCGGGGATCTTAGACCGTCCATTTGAAGATCGTAATATCATTGAAATGTGCAG
Dm114_1             CTTCGATTGATCCAAATACAAGGACGATCTTGATTTGTGGGTACCCTAATGTTGGCAAGAGCTCGTTCATCAACAAGATCACTAGGGCTGATGTTGATGTTCAGCCCTATGCTTTCACCACAAAGTCTCTGTTTGTAGGTCATACAGATTATAAGTATTTGAGATATCAGGTGATTGACACACCGGGGATCTTAGACCGTCCATTTGAAGATCGTAATATCATTGAAATGTGCAG
Dm117_0             CTTCGATTGATCCAAATACAAGGACGATCTTGATTTGTGGGTACCCTAATGTTGGCAAGAGCTCGTTCATCAACAAGATCACTAGGGCTGATGTTGATGTTCAGCCCTATGCTTTCACCACAAAGTCTCTGTTTGTAGGTCATACAGATTATAAGTATTTGAGATATCAGGTGATTGACACACCGGGGATCTTAGACCGTCCATTTGAAGATCGTAATATCATTGAAATGTGCAG
Dm117_1             CTTCGATTGATCCAAATACAAGGACGATCTTGATTTGTGGGTACCCTAATGTTGGCAAGAGCTCGTTCATCAACAAGATCACTAGGGCTGATGTTGATGTTCAGCCCTATGCTTTCACCACAAAGTCTCTGTTTGTAGGTCATACAGATTATAAGTATTTGAGATATCAGGTGATTGACACACCGGGGATCTTAGACCGTCCATTTGAAGATCGTAATATCATTGAAATGTGCAG
Mg38_0              CTTCGATTGATCCAAATACAAGGACGATCTTGATTTGTGGGTACCCTAATGTTGGCAAGAGCTCGTTCATCAACAAGATCACTAGGGCTGATGTTGATGTTCAACCCTATGCTTTCACCACAAAGTCTCTTTTTGTAGGTCATACAGATTATAAGTATTTGAGATATCAGGTGATTGACACACCGGGGATCTTAGACCGTCCATTTGAAGATCGAAATATCATCGAAATGTGCAG
Mg38_1              CTTCGATTGATCCAAATACAAGGACGATCTTGATTTGTGGGTACCCTAATGTTGGCAAGAGCTCGTTCATCAACAAGATCACTAGGGCTGATGTTGATGTTCAACCCTATGCTTTCACCACAAAGTCTCTTTTTGTAGGTCATACAGATTATAAGTATTTGAGATATCAGGTGATTGACACACCGGGGATCTTAGACCGTCCATTTGAAGATCGAAATATCATCGAAATGTGCAG
Mg40_0              CTTCGATTGATCCAAATACAAGGACGATCTTGATTTGTGGGTACCCTAATGTTGGCAAGAGCTCGTTCATCAACAAGATCACTAGGGCTGATGTTGATGTTCAACCCTATGCTTTCACCACAAAGTCTCTTTTTGTAGGTCATACAGATTATAAGTATTTGAGATATCAGGTGATTGACACACCGGGGATCTTAGACCGTCCATTTGAAGATCGAAATATCATCGAAATGTGCAG
Mg40_1              CTTCGATTGATCCAAATACAAGGACGATCTTGATTTGTGGGTACCCTAATGTTGGCAAGAGCTCGTTCATCAACAAGATCACTAGGGCTGATGTTGATGTTCAACCCTATGCTTTCACCACAAAGTCTCTTTTTGTAGGTCATACAGATTATAAGTATTTGAGATATCAGGTGATTGACACACCGGGGATCTTAGACCGTCCATTTGAAGATCGAAATATCATCGAAATGTGCAG
Mg41_0              CTTCGATTGATCNAAATACAAGGACGATCTTNATTTGTGGGTACCCNAATGTTGGCAAGAGNTCNTTCATCAACAANATCACTAGGGCTGATGTTGATGTTCAACCCTATGCTTTCACCACAAAGTCTCTTTTTGTAGGTNATACAGATNATAAGTATTTGAGATATCAGGTGATTGACACACNGGGGATCTTAGACCGTCCATTTGAAGATCGAAATATCATCGAAATGTGCAG
Mg41_1              CTTCGATTGATCNAAATACAAGGACGATCTTNATTTGTGGGTACCCNAATGTTGGCAAGAGNTCNTTCATCAACAANATCACTAGGGCTGATGTTGATGTTCAACCCTATGCTTTCACCACAAAGTCTCTTTTTGTAGGTNATACAGATNATAAGTATTTGAGATATCAGGTGATTGACACACNGGGGATCTTAGACCGTCCATTTGAAGATCGAAATATCATCGAAATGTGCAG
Mg57_0              CTTCGATTGATCCAAATACAAGGACGATCTTGATTTGTGGGTACCCTAATGTTGGCAAGAGCTCGTTCATCAACAAGATCACTAGGGCTGATGTTGATGTTCAACCCTATGCTTTCACCACAAAGTCTCTTTTTGTAGGTCATACAGATTATAAGTATTTGAGATATCAGGTGATTGACACACCGGGGATCTTAGACCGTCCATTTGAAGATCGAAATATCATCGAAATGTGCAG
Mg57_1              CTTCGATTGATCCAAATACAAGGACGATCTTGATTTGTGGGTACCCTAATGTTGGCAAGAGCTCGTTCATCAACAAGATCACTAGGGCTGATGTTGATGTTCAACCCTATGCTTTCACCACAAAGTCTCTTTTTGTAGGTCATACAGATTATAAGTATTTGAGATATCAGGTGATTGACACACCGGGGATCTTAGACCGTCCATTTGAAGATCGAAATATCATCGAAATGTGCAG
Mg58_0              CTTCGATTGATCCAAATACAAGGACGATCTTGATTTGTGGGTACCCTAATGTTGGCAAGAGCTCGTTCATCAACAAGATCACTAGGGCTGATGTTGATGTTCAACCCTATGCTTTCACCACAAAGTCTCTTTTTGTAGGTCATACAGATTATAAGTATTTGAGATATCAGGTGATTGACACACCGGGGATCTTAGACCGTCCATTTGAAGATCGAAATATCATCGAAATGTGCAG
Mg58_1              CTTCGATTGATCCAAATACAAGGACGATCTTGATTTGTGGGTACCCTAATGTTGGCAAGAGCTCGTTCATCAACAAGATCACTAGGGCTGATGTTGATGTTCAACCCTATGCTTTCACCACAAAGTCTCTTTTTGTAGGTCATACAGATTATAAGTATTTGAGATATCAGGTGATTGACACACCGGGGATCTTAGACCGTCCATTTGAAGATCGAAATATCATCGAAATGTGCAG
Mg59_0              CTTCGATTGATCCAAATACAAGGACGATCTTGATTTGTGGGTACCCTAATGTTGGCAAGAGCTCGTTCATCAACAAGATCACTAGGGCTGATGTTGATGTCCAACCCTATGCTTTCACCACAAAGTCTCTTTTTGTAGGTCATACAGATTATAAGTATTTGAGATATCAGGTGATTGACACACCGGGGATCTTAGACCGTCCATTTGAAGATCGAAATATCATCGAAATGTGCAG
Mg59_1              CTTCGATTGATCCAAATACAAGGACGATCTTGATTTGTGGGTACCCTAATGTTGGCAAGAGCTCGTTCATCAACAAGATCACTAGGGCTGATGTTGATGTTCAACCCTATGCTTTCACCACAAAGTCTCTTTTTGTAGGTCATACAGATTATAAGTATTTGAGATATCAGGTGATTGACACACCGGGGATCTTAGACCGTCCATTTGAAGATCGAAATATCATCGAAATGTGCAG
Mg61_0              NTTCGATTGATCCAAATACAAGGACGATCTNGATTTGTGNGTACCCTAATGTTGGCAAGAGCTCGTTNANCAACAANATCACTAGNGNTGATGTTGATGTTCAACCCTATGCTTTCACCACAAAGTCTCTTTTTGTAGGTCATACAGATTATAAGTATTTGAGATATCAGGTGATTGACACACCGGGGATCTTAGACCGTCCATTTGAAGATCGAAANATCATCGAAATGTGCAG
Mg61_1              NTTCGATTGATCCAAATACAAGGACGATCTNGATTTGTGNGTACCCTAATGTTGGCAAGAGCTCGTTNANCAACAANATCACTAGNGNTGATGTTGATGTTCAACCCTATGCTTTCACCACAAAGTCTCTTTTTGTAGGTCATACAGATTATAAGTATTTGAGATATCAGGTGATTGACACACCGGGGATCTTAGACCGTCCATTTGAAGATCGAAANATCATCGAAATGTGCAG
Mg64_0              CTTCGATTGATCCAAATACAAGGACGATCTTGATTTGTGGGTACCCTAATGTTGGCAAGAGCTCGTTCATCAACAAGATCACTAGGGCTGATGTTGATGTTCAACCCTATGCTTTCACCACAAAGTCTCTTTTTGTAGGTCATACAGATTATAAGTATTTGAGATATCAGGTGATTGACACACCGGGGATCTTAGACCGTCCATTTGAAGATCGAAATATCATCGAAATGTGCAG
Mg64_1              CTTCGATTGATCCAAATACAAGGACGATCTTGATTTGTGGGTACCCTAATGTTGGCAAGAGCTCGTTCATCAACAAGATCACTAGGGCTGATGTTGATGTTCAACCCTATGCTTTCACCACAAAGTCTCTTTTTGTAGGTCATACAGATTATAAGTATTTGAGATATCAGGTGATTGACACACCGGGGATCTTAGACCGTCCATTTGAAGATCGAAATATCATCGAAATGTGCAG
Mg69_0              CTTCGATTGATCCAAATACAAGGACGATCTTGATNTGTGGGTACCCTAATGTTGGCAAGAGCTCNTTCATCAACAAGATCACTAGGGCTGATGTTGATGTTCAACCCTATGCTTTCACCACAAAGTCTCTTTTTGTAGGTCATACAGATTATAAGTATTTGAGATATCAGGTGATTGACACACCGGNGATCTTAGACCGTCCATTTGAAGATCGAAATATCATCGAAATGTGCAG
Mg69_1              CTTCGATTGATCCAAATACAAGGACGATCTTGATNTGTGGGTACCCTAATGTTGGCAAGAGCTCNTTCATCAACAAGATCACTAGGGCTGATGTTGATGTTCAACCCTATGCTTTCACCACAAAGTCTCTTTTTGTAGGTCATACAGATTATAAGTATTTGAGATATCAGGTGATTGACACACCGGNGATCTTAGACCGTCCATTTGAAGATCGAAATATCATCGAAATGTGCAG
Mg74_0              CTTCGATTGATCCAAATACAAGGACGATCTTGATTTGTGGGTACCCTAATGTTGGCAAGAGCTCGTTCATCAACAAGATCACTAGGGCTGATGTTGATGTTCAACCCTATGCTTTCACCACAAAGTCTCTTTTTGTAGGTCATACAGATTATAAGTATTTGAGATATCAGGTGATTGACACACCGGGGATCTTAGACCGTCCATTTGAAGATCGAAATATCATCGAAATGTGCAG
Mg74_1              CTTCGATTGATCCAAATACAAGGACGATCTTGATTTGTGGGTACCCTAATGTTGGCAAGAGCTCGTTCATCAACAAGATCACTAGGGCTGATGTTGATGTTCAACCCTATGCTTTCACCACAAAGTCTCTTTTTGTAGGTCATACAGATTATAAGTATTTGAGATATCAGGTGATTGACACACCGGGGATCTTAGACCGTCCATTTGAAGATCGAAATATCATCGAAATGTGCAG
Mg77_0              CTTCGATTGATCCAAATACAAGGACGATCTTGATTTGTGGGTACCCTAATGTTGGCAAGAGCTCGTTCATCAACAAGATCACTAGGGCTGATGTTGATGTTCAACCCTATGCTTTCACCACAAAGTCTCTTTTTGTAGGTCATACAGATTATAAGTATTTGAGATATCAGGTGATTGACACACCGGGGATCTTAGACCGTCCATTTGAAGATCGAAATATCATCGAAATGTGCAG
Mg77_1              CTTCGATTGATCCAAATACAAGGACGATCTTGATTTGTGGGTACCCTAATGTTGGCAAGAGCTCGTTCATCAACAAGATCACTAGGGCTGATGTTGATGTTCAACCCTATGCTTTCACCACAAAGTCTCTTTTTGTAGGTCATACAGATTATAAGTATTTGAGATATCAGGTGATTGACACACCGGGGATCTTAGACCGTCCATTTGAAGATCGAAATATCATCGAAATGTGCAG
Nv120_0             CTTCGATTGATCCAAATACAAGGACGATCTTGATTTGTGGGTACCCTAATGTTGGCAAGAGCTCGTNCATCAACAAGATCACTAGGGCTGATGTTGATGTTCAGCCCTATGCTTTCACCACAAAGTCTCTGTTTGTAGGTCATACAGATTATAAGTATTTGAGATATCAGGTGATTGACACACCGGGGATCTTAGACCGTCCATTTGAAGATCGTAATATCATTGAAATGTGCAG
Nv120_1             CTTCGATTGATCCAAATACAAGGACGATCTTGATTTGTGGGTACCCTAATGTTGGCAAGAGCTCGTNCATCAACAAGATCACTAGGGCTGATGTTGATGTTCAGCCCTATGCTTTCACCACAAAGTCTCTGTTTGTAGGTCATACAGATTATAAGTATTTGAGATATCAGGTGATTGACACACCGGGGATCTTAGACCGTCCATTTGAAGATCGTAATATCATTGAAATGTGCAG
Nv122_0             CTTCGATTGATCCAAATACAAGGACGATCTTGATTTGTGGGTACCCTAATGTTGGCAAGAGCTCGTTCATCAACAAGATCACTAGGGCTGATGTTGATGTTCAGCCCTATGCTTTCACCACAAAGTCTCTTTTTGTAGGTCATACAGATTATAAGTATTTGAGATATCAGGTGATTGACACACCGGGGATCTNAGACCGTCCATTTGAAGATCGTAATATCATTGAAATGTGCAG
Nv122_1             CTTCGATTGATCCAAATACAAGGACGATCTTGATTTGTGGGTACCCTAATGTTGGCAAGAGCTCGTTCATCAACAAGATCACTAGGGCTGATGTTGATGTTCAGCCCTATGCTTTCACCACAAAGTCTCTTTTTGTAGGTCATACAGATTATAAGTATTTGAGATATCAGGTGATTGACACACCGGGGATCTNAGACCGTCCATTTGAAGATCGTAATATCATTGAAATGTGCAG
Nv125_0             CTTCGATTGATCCAAATACAAGGACGATCTTGATTTGTGGGTACCCTAATGTTGGCAAGAGCTCGTTCATCAACAAGATCACTAGGGCTGATGTTGATGTTCAGCCCTATGCTTTCACCACAAAGTCTCTTTTTGTAGGTCATACAGATTATAAGTATTTGAGATATCAGGTGATTGACACACCGGGGATCTTAGACCGTCCATTTGAAGATCGTAATATCATTGAAATGTGCAG
Nv125_1             CTTCGATTGATCCAAATACAAGGACGATCTTGATTTGTGGGTACCCTAATGTTGGCAAGAGCTCGTTCATCAACAAGATCACTAGGGCTGATGTTGATGTTCAGCCCTATGCTTTCACCACAAAGTCTCTTTTTGTAGGTCATACAGATTATAAGTATTTGAGATATCAGGTGATTGACACACCGGGGATCTTAGACCGTCCATTTGAAGATCGTAATATCATTGAAATGTGCAG
Nv127_0             CTNCGATTGNTCCAAATACAAGGACGATCTTGATTTGTGGGNACCCTAATGTTGGCAAGAGCTCGTTCATCAACAAGATCACTAGGGCNGATGTTGATGTTCAGCCCTATGCTTTCACCACAAAGTCTCTGTTTGTAGGTCATACAGATTATAAGTATTTGAGATATCAGGTGATTGACACACCGGGGATCTTAGACCGTCCATTTGANGATCGTAATATCATTGAAATGTGCAG
Nv127_1             CTNCGATTGNTCCAAATACAAGGACGATCTTGATTTGTGGGNACCCTAATGTTGGCAAGAGCTCGTTCATCAACAAGATCACTAGGGCNGATGTTGATGTTCAGCCCTATGCTTTCACCACAAAGTCTCTGTTTGTAGGTCATACAGATTATAAGTATTTGAGATATCAGGTGATTGACACACCGGGGATCTTAGACCGTCCATTTGANGATCGTAATATCATTGAAATGTGCAG
Nv131_0             CTTCGATTGATCCAAATACAAGGACAGTCTTGATTTGTGGGTACCCTAATGTTGGCAAGAGCTCGTTCATCAACAAGATCACTAGGGCTGATGTTGATGTTCAGCCCTATGCTTTCACCACAAAGTCTCTTTTTGTAGGTCATACAGATTATAAGTATTTGAGATATCAGGTGATTGACACNNCGGGGATCTTAGACCGTCCATTTGAAGATCGTAATATCATTGAAANGTGCAG
Nv131_1             CTTCGATTGATCCAAATACAAGGACAGTCTTGATTTGTGGGTACCCTAATGTTGGCAAGAGCTCGTTCATCAACAAGATCACTAGGGCTGATGTTGATGTTCAGCCCTATGCTTTCACCACAAAGTCTCTTTTTGTAGGTCATACAGATTATAAGTATTTGAGATATCAGGTGATTGACACNNCGGGGATCTTAGACCGTCCATTTGAAGATCGTAATATCATTGAAANGTGCAG
Nv134_0             CTTCGATTGATCCAAATACAAGGACGATCTTGATTTGTGGGTACCCTAATGTTGGCAAGAGCTCGTTCATCAACAAGATCACTAGGGCTGATGTTGATGTTCAACCCTATGCTTTCACCACAAAGTCTCTTTTTGTAGGTCATACAGATTATAAGTATTTGAGATATCAGGTGATTGACACACCGGGGATCTTAGACCGTCCATTTGAAGATCGAAATATCATCGAAATGTGCAG
Nv134_1             CTTCGATTGATCCAAATACAAGGACGATCTTGATTTGTGGGTACCCTAATGTTGGCAAGAGCTCGTTCATCAACAAGATCACTAGGGCTGATGTTGATGTTCAACCCTATGCTTTCACCACAAAGTCTCTTTTTGTAGGTCATACAGATTATAAGTATTTGAGATATCAGGTGATTGACACACCGGGGATCTTAGACCGTCCATTTGAAGATCGAAATATCATCGAAATGTGCAG
Nv136_0             CTTCGATTGATCCAAATACAAGGACAATCTTGATTTGTGGGTACCCTAATGTTGGCAAGAGCTCGTTCATCAACAAGATCACTAGGGCTGATGTTGATGTTCAACCCTATGCTTTCACCACAAAGTCTCTTTTTGTAGGTCATACAGATTATAAGTATTTGAGATATCAGGTGNTTGACACACCGGGGATCTTAGACCGTCCATTTGAAGATCGAAATATCATCGAAATGTGCNG
Nv136_1             CTTCGATTGATCCAAATACAAGGACGGTCTTGATTTGTGGGTACCCTAATGTTGGCAAGAGCTCGTTCATCAACAAGATCACTAGGGCTGATGTTGATGTTCAGCCCTATGCTTTCACCACAAAGTCTCTTTTTGTAGGTCATACAGATTATAAGTATTTGAGATATCAGGTGNTTGACACTCCGGGGATCTTAGACCGTCCATTTGAAGATCGTAATATCATTGAAATGTGCNG
Nv138_0             CTTCGATTGATCCAAATACAAGGACGATCTTGATTTGTGGGTACCCTAATGTTGGCAAGAGCTCGTTCATCAACAAGATCACTAGGGCTGATGTTGATGTTCAGCCCTATGCTTTCACCACAAAGTCTCTTTTTGTAGGTCATACAGATTATAAGTATTTGAGATATCAGGTGATTGACACACCGGGGATCTTAGACCGTCCATTTGAAGATCGTAATATCATTGAAATGTGCAG
Nv138_1             CTTCGATTGATCCAAATACAAGGACGATCTTGATTTGTGGGTACCCTAATGTTGGCAAGAGCTCGTTCATCAACAAGATCACTAGGGCTGATGTTGATGTTCAGCCCTATGCTTTCACCACAAAGTCTCTTTTTGTAGGTCATACAGATTATAAGTATTTGAGATATCAGGTGATTGACACACCGGGGATCTTAGACCGTCCATTTGAAGATCGTAATATCATTGAAATGTGCAG
//                    *                    **                                                    *           *        -  *  *                       *                                                  -  -                             *        *         - |5|
CaASU0020421_0      CAGCATATCATATCTAAAACTCGAACTACTATTGAATCATAAACACCCCTATTAACCCATAAATACCCAAAAGCTAATGGTAAGTCCAGAGAAAGTGACATGCTG
CaASU0020421_1      CAGCATATCATATCTAAAACTCGAACTACTATTGAATCATAAACACCCCTATTAACCCATAAATACCCAAAAGCTAATGGTAAGTCCAGAGAAAGTGACATGCTG
Ck11_0              CAGCATATCATATCTAAAACTCGAACTACTATTGAATCATAAACACCCCTATTAACCCATAAATATCCAAAAGCTAATGAAAAGTCAAGNGAAAGANACATGCNG
Ck11_1              CAGCATATCATATCTAAAACTCGAACTACTATTGAATCATAAACACCCCTATTAACCCATAAATATCCAAAAGCTAATGAAAAGTCAAGNGAAAGANACATGCNG
Ck22_0              CAGCATATCATATCTAAAACTCGAACTACTATTGAATCATAAACATCCCTATTAACCCATAAATACCCAAAAGCTAATGAAAAGTCGAGAGAAAGAGACATGCTG
Ck22_1              CAGCATATCATATCTAAAACTCGAACTACTATTGAATCATAAACATCCCTATTAACCCATAAATACCCAAAAGCTAATGAAAAGTCGAGAGAAAGAGACATGCTG
Ck26_0              CAGCATATCATATCTAAAACTCGAACTACTATNGAATCATAAACACCCCTATTAACCCATAAATACCCAAAAGCTAATGAAAAGTCAAGAGAAAGAGACATGCNG
Ck26_1              CAGCATATCATATCTAAATCTCGAACTACTATNGAATCATAAACATCCCTATTAACCCATAAATATCCAAAAGCTAATGAAAAGTCGAGTGAAAGAGACATGCNG
Ck29_0              CAGCATATCATATCTAAAACTCGAACNACTATTGAATCATANACACCCCTATTAACCCATAAATATCCAAAAGCTAATGAAAAGTCAAGAGAAAGAGACATGCTG
Ck29_1              CAGCATATCATATCTAAAACTCGAACNACTATTGAATCATANACACCCCTATTAACCCATAAATATCCAAAAGCTAATGAAAAGTCAAGAGAGAGAGACATGCTG
Ck32_0              CAGCATATCATATCTAAAACTCGAACTACTATTGAATCATAAACATCCCTATTAACCCATAAATACCCAAAAGCTAATGAAAAGTCGNGAGAAAGAGACATGCTG
Ck32_1              CAGCATATCATATCTAAAACTCGAACTACTATTGAATCATAAACATCCCTATTAACCCATAAATACCCAAAAGCTAATGAAAAGTCGNGAGAAAGAGACATGCTG
Ck56_0              -AGCATATCATNTCTAAAACTCGAACTACTATTGAATCATAAACACCCCTATTAACCCATAAATATCCAAAAGCTAATGAAAAGTCAAGAGAAAGAGACATGCTG
Ck56_1              -AGCATATCATNTCTAAAACTCGAACTACTATTGAATCATAAACACCCCTATTAACCCATAAATATCCAAAAGCTAATGAAAAGTCAAGAGAAAGAGACATGCTG
Mg37_0              CAGCA---CATATCTAAAACTCGAACTACTATTGAATCATAAACACCCCTATTAACCCATAAATACCCAAAAGCTAATGAAAAGTCAAAAGAAAGAGACATGCTG
Mg37_1              CAGCA---CATATCTAAAACTCGAACTACTATTGAATCATAAACACCCCTATTAACCCATAAATACCCAAAAGCTAATGAAAAGTCAAAAGAAAGAGACATGCTG
Mg38_0              CAGCANNNCATATCTAAAACTCGAACTACTATTGAATCATAAACACCCCTATTAACCCATAAATACCCAAAAGCTAATGAAAAGTCAAAAGAAAGAGACATGCT-
Mg38_1              CAGCANNNCATATCTAAAACTCGAACTACTATTGAATCATAAACACCCCTATTAACCCATAAATACCCAAAAGCTAATGAAAAGTCAAAAGAAAGAGACATGCT-
Mg39_0              CAGCATATCATATCTAAAACTCGAACTACTATTGAATCATAAACACCCCTATTAACCCATAAATACCCAAAAGCTAATGAAAAGTCAAAAGAAAGAGACATGCTG
Mg39_1              CAGCATATCATATCTAAAACTCGAACTACTATTGAATCATAAACACCCCTATTAACCCATAAATACCCAAAAGCTAATGAAAAGTCAAAAGAAAGAGACATGCTG
Mg40_0              CAGCA---CATATCTAAAACTCGAACTACTATTGAATCATAAACACCCCTATTAACCCATAAATACCCAAAAGCTAATGAAAAGTCAAAAGAAAGAGACATGCTG
Mg40_1              CAGCA---CATATCTAAAACTCGAACTACTATTGAATCATAAACACCCCTATTAACCCATAAATACCCAAAAGCTAATGAAAAGTCAAAAGAAAGAGACATGCTG
Mg40_R_0            CAGNA---CATATCTAAAACTCGAACTACTATTGAATCATAAACACCCCTATTAACCCATAAATACCCAAAAGCTAATGAAAAGTCAAAAGAAAGAGACATGCNG
Mg40_R_1            CAGNA---CATATCTAAAACTCGAACTACTATTGAATCATAAACACCCCTATTAACCCATAAATACCCAAAAGCTAATGAAAAGTCAAAAGAAAGAGACATGCNG
Mg41_0              CAGCANNNCATATCTAAAACTCGAACTACTATTGAATCATAAACACCCCTATTAACCCATAAATACCCAAAAGCTAATGAAAAGTCAAAAGAAAGAGACATGCTG
Mg41_1              CAGCANNNCATATCTAAAACTCGAACTACTATTGAATCATAAACACCCCTATTAACCCATAAATACCCAAAAGCTAATGAAAAGTCAAAAGAAAGAGACATGCTG
Mg57_0              CAGCANNNCATATCTAAAACTCGAACTACTATTGAATCATAAACACCCCTATTAACCCATAAATACCCAAAAGCTAATGAAAAGTCAAAAGAAAGAGACATGCTG
Mg57_1              CAGCANNNCATATCTAAAACTCGAACTACTATTGAATCATAAACACCCCTATTAACCCATAAATACCCAAAAGCTAATGAAAAGTCAAAAGAAAGAGACATGCTG
Mg58_0              CAGCA---CATATCTAAAACTCGAACTACTATTGAATCATAAACACCCCTATTAACCCATAAATACCCAAAAGCTAATGAAAAGTCAAAAGAAAGAGACATGCTG
Mg58_1              CAGCA---CATATCTAAAACTCGAACTACTATTGAATCATAAACACCCCTATTAACCCATAAATACCCAAAAGCTAATGAAAAGTCAAAAGAAAGAGACATGCTG
Mg59_0              CAGCA---CATATCTAAAACTCGAACTACTATTGAATCATAAACACCCCTATTAACCCATAAATACCCAAAAGCTAATGAAAAGTCAAAAGAAAGAGACATGCTG
Mg59_1              CAGCA---CATATCTAAAACTCGAACTACTATTGAATCATAAACACCCCTATTAACCCATAAATACCCAAAAGCTAATGAAAAGTCAAAAGAAAGAGACATGCTG
Mg60_0              CAGCA---CATATCTAAAACTCGAACTACTATTGAATCATAAACACCCCTATTAACCCATAAATACCCAANAGCTAATGAAAAGTCAAAAGAAAGAGACATGCTG
Mg60_1              CAGCA---CATATCTAAAACTCGAACTACTATTGAATCATAAACACCCCTATTAACCCATAAATACCCAANAGCTAATGAAAAGTCAAAAGAAAGAGACATGCTG
Mg64_R_0            CAGCA---CATATCTAAAACTCGAACTANTATTGAATCATAAACACCCCTATTAACCCATAAATACCCAAAAGCTAATGAAAAGTCAAAAGAAAGAGACATGCTG
Mg64_R_1            CAGCA---CATATCTAAAACTCGAACTANTATTGAATCATAAACACCCCTATTAACCCATAAATACCCAAAAGCTAATGAAAAGTCAAAAGAAAGAGACATGCTG
Mg69_0              CAGCA---CATATCTAAANCTCGAACTACTATTGAATCATAAACACCCCTATTAACCCATAAATACCCAAAAGCTAATGAAAAGTCAAAAGAAAGAGACATGCTG
Mg69_1              CAGCA---CATATCTAAANCTCGAACTACTATTGAATCATAAACACCCCTATTAACCCATAAATACCCAAAAGCTAATGAAAAGTCAAAAGAAAGAGACATGCTG
Mg72_0              CAGCATATCATATCTAAAACTCGAACTACTATTGAATCATAAACACCCCTATTAACCCATAAATACCCAAAAGCTAATGAAAAGTCAAAAGAAAGAGACATGCTG
Mg72_1              CAGCATATCATATCTAAAACTCGAACTACTATTGAATCATAAACACCCCTATTAACCCATAAATACCCAAAAGCTAATGAAAAGTCAAAAGAAAGAGACATGCTG
Mg74_0              CAGCATATCATATCTAAAACTCGAACTACTATTGAATCATAAACACCCCTATTAACCCATAAATACCCAAAAGCTAATGAAAAGTCAAAAGAAAGAGACATGCTG
Mg74_1              CAGCATATCATATCTAAAACTCGAACTACTATTGAATCATAAACACCCCTATTAACCCATAAATACCCAAAAGCTAATGAAAAGTCAAAAGAAAGAGACATGCTG
Mg77_0              CAGCATATCATATCTAAAACTCGAACTACTATTGAATCATAAACACCCCTATTAACCCATAAATACCCAAAAGCTAATGAAAAGTCAAAAGAAAGAGACATGCTG
Mg77_1              CAGCATATCATATCTAAAACTCGAACTACTATTGAATCATAAACACCCCTATTAACCCATAAATACCCAAAAGCTAATGAAAAGTCAAAAGAAAGAGACATGCTG
Nv130_0             CAGCATATCATATCTAAAACTCGAACTACTATTGAATCATAAACACCCCTATTAACCCATAAATACCCAAAAGCTAATGAAAAGTCAAGAGAAAGAGACATGCTG
Nv130_1             CAGCATATCATATCTAAAACTCGAACTACTATTGAATCATAAACACCCCTATTAACCCATAAATACCCAAAAGCTAATGAAAAGTCAAGAGAAAGAGACATGCTG
Nv131_0             CAGCATATCATATCTAAAACTCGAACTACTATTGAATCATAAACACCCCTATTAACCCATAAATACCCAAAAGCTAATGAAAAGTCAAGAGAAAGAGACATGCTG
Nv131_1             CAGCATATCATATCTAAAACTCGAACTACTATTGAATCATAAACACCCCTATTAACCCATAAATACCCAAAAGCTAATGAAAAGTCAAGAGAAAGAGACATGCTG
Nv134_0             CAGCATATCATATCTAAAACTCGAACTACTATTGAATCATAAACACCCCTATTAACCCATAAATACCCAAAAGCTAATGAAAAGTCAAGAGAAAGAGACATGCTG
Nv134_1             CAGCATATCATATCTAAAACTCGAACTACTATTGAATCATAAACACCCCTATTAACCCATAAATACCCAAAAGCTAATGAAAAGTCAAGAGAAAGAGACATGCTG
Nv136_0             CAGCATATCATATCTAAAACTCGAACTACTATTGAATCATAAACACCCCTATTAACCCATAAATACCCAAAAGCTAATGAAAAGTCAAGAGAAAGAGACATGCTG
Nv136_1             CAGCATATCATATCTAAAACTCGAACTACTATTGAATCATAAACACCCCTATTAACCCATAAATACCCAAAAGCTAATGAAAAGTCAAGAGAAAGAGACATGCTG
//                                  -                          *                   *             --     * *-  -  -         |6|
CaASU0020421_0      TAATGCTCTTTTTCANCATTATTAAATATTCTTCAATCAACATGACATGCAACAAATAGATGGTGCCGTGAAAAATTCAATACCCAAAACCGAGATATGAATCATTTTTCTACAACTATGGAACCTTGCTTAGATTAATTATGAAGAAATAGTGAGCCAAAACTTTCAGGGGTTATTCTAGTTGAATTCCAAGAAAGATAGATATAGTATTGTCCAGACTTAATACCTGGCTTACCGTACCCAAAACTAAAATTAAGCTG
CaASU0020421_1      TAATGCTCTTTTTCANCATTATTAAATATTCTTCAATCAACATGACATGCAACAAATAGATGGTGCCGTGAAAAATTCAATACCCAAAACCGAGATATGAATCATTTTTCTACAACTATGGAACCTTGCTTAGATTAATTATGAAGAAATAGTGAGCCAAAACTTTCAGGGGTTATTCTAGTTGAATTCCAAGAAAGATAGATATAGTATTGTCCAGACTTAATACCTGGCTTACCGTACCCAAAACTAAAATTAAGCTG
Ck80_0              TAATGCTCTTTTTCAACATTATTAAATATTCTTCAATCAACATGACATGCAACAAATAGATGGTGCCGTGAAAAATTCAATACCCAAAACCGAGATATGAATCATTTTTCTACAACTATGGAACCTTGCTTAGATTAATTATGAAGAAATAGTGAGCCAAAACTTTCAGGGGTTATTCTAGTTGAATTCCAAGAAAGATAGATATAGTATTGTCCAGACTTAATACCTGGCTTACCGTACCCAAAACTAAAATTAAGCTG
Ck80_1              TAATGCTCTTTTTCAACATTATTAAATATTCTTCAATCAACATGACATGCAACAAATAGATGGTGCCGTGAAAAATTCAATACCCAAAACCGAGATATGAATCATTTTTCTACAACTATGGAACCTTGCTTAGATTAATTATGAAGAAATAGTGAGCCAAAACTTTCAGGGGTTATTCTAGTTGAATTCCAAGAAAGATAGATATAGTATTGTCCAGACTTAATACCTGGCTTACCGTACCCAAAACTAAAATTAAGCTG
Ck81_0              TAATGCTCTTTTTCAACATTATTAAATATTCTTCAATCAACATGACATGCAACAAATAGATGGTGCCGTGAAAAATTCAATACCCAAAACCGAGATATGAATCATTTTTCTACAACTATGGAACCTTGCTTAGATTAATTATGAAGAAATAGTGAGCCAAAACTTTCAGGGGTTATTCTAGTTGAATTCCAAGAAAGATAGATATAGTATTGTCCAGACTTAATACCTGGCTTACCGTACCCAAAACTAAAATTAAGCTG
Ck81_1              TAATGCTCTTTTTCAACATTATTAAATATTCTTCAATCAACATGACATGCAACAAATAGATGGTGCCGTGAAAAATTCAATACCCAAAACCGAGATATGAATCATTTTTCTACAACTATGGAACCTTGCTTAGATTAATTATGAAGAAATAGTGAGCCAAAACTTTCAGGGGTTATTCTAGTTGAATTCCAAGAAAGATAGATATAGTATTGTCCAGACTTAATACCTGGCTTACCGTACCCAAAACTAAAATTAAGCTG
Ck83_0              TAATGCTCTTTTTCAACATTATTAAATATTCTTCAATCAACATGACATGGAACAAATAGATGGTGCCGTGAAAAATTCAATACCCAAACCCGAGATATGAATCATTTTTCTACAACTATGGAACCTTGCTTAGATTAATTATGAAGAAATAGTGAGCCAATACTTTCAGGGGTTATTCTAGTTGAATTCCAAGAAAGATAGATATAGTATTGTCCAGACTTAATACCTGGCTTACCGTACTCAAAACTAAAATTAAGCTG
Ck83_1              TAATGCTCTTTTTCAACATTATTAAATATTCTTCAATCAACATGACATGGAACAAATAGATGGTGCCGTGAAAAATTCAATACCCAAACCCGAGATATGAATCATTTTTCTACAACTATGGAACCTTGCTTAGATTAATTATGAAGAAATAGTGAGCCAATACTTTCAGGGGTTATTCTAGTTGAATTCCAAGAAAGATAGATATAGTATTGTCCAGACTTAATACCTGGCTTACCGTACTCAAAACTAAAATTAAGCTG
Ck85_0              TAATGCTCTTTTTCAACATTATTAAATATTCTTCAATCAACATGACATGCAACAAATAGATGGTGCCGTGAAAAATTCAATACCCAAAACCGAGATATGAATCATTTTTCTACAACTATGGAACCTTGCTTAGATTAATTATGAAGAAATAGTGAGCCAAAACTTTCAGGGGTTAATCTACTTGAATTCCAAGAAAGATAGATATAGTATTGTCCAGACTTAATACCTGGCTTACCGTACCCAAAACTAAAATTAAGCTG
Ck85_1              TAATGCTCTTTTTCAACATTATTAAATATTCTTCAATCAACATGACATGCAACAAATAGATGGTGCCGTGAAAAATTCAATACCCAAAACCGAGATATGAATCATTTTTCTACAACTATGGAACCTTGCTTAGATTAATTATGAAGAAATAGTGAGCCAAAACTTTCAGGGGTTATTCTAGTTGAATTCCAAGAAAGATAGATATAGTATTGTCCAGACTTAATACCTGGCTTACCGTACCCAAAACTAAAATTAAGCTG
Ck85_R_0            TAATGCTCTTTTTCAACATTATTAAATATTCTTCAATCAACATGACATGCAACAAATAGATGGTGCCGTGAAAAATTCAATACCCAAAACCGAGATATGAATCATTTTTCTACAACTATGGAACCTTGCTTAGATTAATTATGAAGAAATAGTGAGCCAAAACTTTCAGGGGTTAATCTACTTGAATTCCAAGAAAGATAGATATAGTATTGTCCAGACTTAATACCTGGCTTACCGTACCCAAAACTAAAATTAAGCTG
Ck85_R_1            TAATGCTCTTTTTCAACATTATTAAATATTCTTCAATCGACATGACATGCAACAAATAGATGGTGCCGTGAAAAATTCAATACCCAAAACCGAGATATGAATCATTTTTCTACAACTATGGAACCTTGCTTAGATTAATTATGAAGAAATAGTGAGCCAAAACTTTCAGGGGTTATTCTAGTTGAATTCCAAGAAAGATAGATATAGTATTGTCCAGACTTAATACCTGGCTTACCGTACCCAAAACTAAAATTAAGCTG
Ck88_0              TAATGCTCTTTTTCAACATTATTAAATATTCTTCAATCAACATGACATGCAACAAATAGATGGTGCCGTGAAAAATTCAATACCCAAAACCGAGATATGAATCATTTTTCTACAACTATGGAACCTTGCTTAGATTAATTATGAAGAAATAGTGAGCCAAAACTTTCAGGGGTTATTCTAGTTGAATTCCAAGAAAGATAGATATAGTATTGTCCAGACTTAATACCTGGCTTACCGTACCCAAAACTAAAATTAAGCTG
Ck88_1              TAATGCTCTTTTTCAACATTATTAAATATTCTTCAATCAACATGACATGCAACAAATAGATGGTGCCGTGAAAAATTCAATACCCAAAACCGAGATATGAATCATTTTTCTACAACTATGGAACCTTGCTTAGATTAATTATGAAGAAATAGTGAGCCAAAACTTTCAGGGGTTATTCTAGTTGAATTCCAAGAAAGATAGATATAGTATTGTCCAGACTTAATACCTGGCTTACCGTACCCAAAACTAAAATTAAGCTG
Nv130_0             TAATGCTCTTTTTCAACATTATTAAATATTCTTCAATCAACATGACATGGAACAAATAGATGGTGCCGTGAAAAATTCAATACCCAAAACCGAGATATGAATCATTTTTCTACAACTATGGAACCTTGCTTAGATTAATTATGAAGAAATAGTGAGCCAAAACTTTCAGGGGTTATTCTAGTTGAATTCCAAGAAAGATAGATATATTATTGTCCTGACTTAATACCTGGCTTACCGTACTCAAAACTAAAATTAAGCTG
Nv130_1             TAATGCTCTTTTTCAACATTATTAAATATTCTTCAATCAACATGACATGGAACAAATAGATGGTGCCGTGAAAAATTCAATACCCAAAACCGAGATATGAATCATTTTTCTACAACTATGGAACCTTGCTTAGATTAATTATGAAGAAATAGTGAGCCAAAACTTTCAGGGGTTATTCTAGTTGAATTCCAAGAAAGATAGATATATTATTGTCCTGACTTAATACCTGGCTTACCGTACTCAAAACTAAAATTAAGCTG
Nv131_0             TAATGCTCTTTTTCAACATTATTAAATATTCTTCAATCAACATGACATGGAACAAATAGATGGTGCCGTGAAAAATTCAATACCCAAAACCGAGATATGAATCATTTTTCTACAACTATGGAACCTTGCTTAGATTAATTATGAAGAAATAGTGAGCCAAAACTTTCAGGGGTTATTCTAGTTGAATTCCAAGAAAGATAGATATATTATTGTCCTGACTTAATACCTGGCTTACCGTACTCAAAACTAAAATTAAGCTG
Nv131_1             TAATGCTCTTTTTCAACATTATTAAATATTCTTCAATCAACATGACATGGAACAAATAGATGGTGCCGTGAAAAATTCAATACCCAAAACCGAGATATGAATCATTTTTCTACAACTATGGAACCTTGCTTAGATTAATTATGAAGAAATAGTGAGCCAAAACTTTCAGGGGTTATTCTAGTTGAATTCCAAGAAAGATAGATATAGTATTGTCCTGACTTAATACCTGGCTTACCGTACTCAAAACTAAAATTAAGCTG
Nv136_0             TAATGCTCTTTTTCAACATTATTAAATATTCTTCAATCAACATGACATGGAACAAATAGATGGTGCCGTGAAAAATTCAATACCCAAAACCGAGATATGAATCATTTTTCTACAACTATGGAACCTTGCTTAGATTAATTATGAAGAAATAGTGAGCCAAAACTTTCAGGGGTTATTCTAGTTGAATTCCAAGAAAGATAGATATATTATTGTCCTGACTTAATACCTGGCTTACCGTACTCAAAACTAAAATTAAGCTG
Nv136_1             TAATGCTCTTTTTCAACATTATTAAATATTCTTCAATCAACATGACATGGAACAAATAGATGGTGCCGTGAAAAATTCAATACCCAAAACCGAGATATGAATCATTTTTCTACAACTATGGAACCTTGCTTAGATTAATTATGAAGAAATAGTGAGCCAAAACTTTCAGGGGTTATTCTAGTTGAATTCCAAGAAAGATAGATATAGTATTGTCCTGACTTAATACCTGGCTTACCGTACTCAAAACTAAAATTAAGCTG
//                                                      -          *                                      -                                                                       -              *    *                         *        *                        *                   |7|
CaASU0020421_0      CACCTTGTCTAACACCAATCCTTAAGCATAGATCTTCCTTCTTCTCGGATCTCATTCTATTCAGGTGCTTAAACGCATTATCTGTCAAGGCAATTGCAGGTGCAACTCCCCCAGCTG
CaASU0020421_1      CACCTTGTCTAACACCAATCCTTAAGCATAGATCTTCCTTCTTCTCGGATCTCATTCTATTCAGGTGCTTAAACGCATTATCTGTCAAGGCAATTGCAGGTGCAACTCCCCCAGCTG
Ck21_0              CACCTTGTCTANCACCAATCCTTAAGCATAGATCTTCCTTCTTCTCGGATCTCATTCTATTCAGGTGCTTAAACGCATTATCTGTCAAGGCAATTGCAGGTGCAACTCCCCCAGCT-
Ck21_1              CACCTTGTCTANCACCAATCCTTAAGCATAGATCTTCCTTCTTCTCGGATCTCATTCTATTCAGGTGCTTAAACGCATTATCTGTCAAGGCAATTGCAGGTGCAACTCCCCCAGCT-
Ck83_0              CACCTTGTCTAACACCAATCCTTAAGCATAGATCTTCCTTCTTCTNGGATCTCATTCTATTCAGGTGCTTAAACGCATTATCTGTCAAGGCAATTGCAGGTGCAACTCCCCCAGCTG
Ck83_1              CACCTTGTCTAACACCAATCCTTAAGCATAGATCTTCCTTCTTCTNGGATCTCATTCTATTCAGGTGCTTAAACGCATTATCTGTCAAGGCAATTGCAGGTGCAACTCCCCCAGCTG
Ck85_R_0            CACCTTGTCTAACACCAATCCTTAAGCATAGATCTTCCTTCTTCTCGGATCTCATTCTATTCAGGTGCTTAAACGCATTATCTGTCAAGGCAATTGCAGGTGCAACTCCCCCAGCTG
Ck85_R_1            CACCTTGTCTAACACCAATCCTTAAGCATAGATCTTCCTTCTTCTCGGATCTCATTCTATTCAGGTGCTTAAACGCATTATCTGTCAAGGCAATTGCAGGTGCAACTCCCCCAGCTG
Ck88_0              CACCTTGTCTAACACCAATCCTTAAGCATAGATCTTCCTTCTNCTCGGATCTCATTCTATTCAGGTGCTTAAACGCATTATCTGTCAAGGCAATTGCAGGTGCAACTCCCCCAGCTG
Ck88_1              CACCTTGTCTAACACCAATCCTTAAGCATAGATCTTCCTTCTNCTCGGATCTCATTCTATTCAGGTGCTTAAACGCATTATCTGTCAAGGCAATTGCAGGTGCAACTCCCCCAGCTG
Mg37_0              CACCTTGTCTAACACCAATCCTTAAGCATAGATCTTCCTTCTTCTCGGATCTCATTCTATTCAGGTGCTTAAACGCATTATCTGTCAATGCAATTGCAGGTGCAACTCCCCCAGCTG
Mg37_1              CACCTTGTCTAACACCAATCCTTAAGCATAGATCTTCCTTCTTCTCGGATCTCATTCTATTCAGGTGCTTAAACGCATTATCTGTCAAGGCAATTGCAGGTGCAACTCCCCCAGCTG
Mg38_0              CACCTTGTCTAACACCAATCCTTAAGCATAGATCTTCCTTCTTCTCGGATCTCATTCTATTCAGGTGCTTAAACGCATTATCTGTCAAGGCAATTGCAGGTGCAACTCCCCCAGCTG
Mg38_1              CACCTTGTCTAACGCCAATCCTTAAGCATAGATCTTCCTTCTTCTCGGATCTCATTCTATTCAGGTGCTTAAACGCATTATCTGTCAAGGCAATTGCAGGTGCAACTCCCCCAGCTG
Mg41_0              CACCTTGTCTAACACCAATCCTTAAGCATAGATCTTCCTTCTTCTCGGATCTCATTCTATTCAGGTGCTTAAACGCATTATCTGTCAAGGCAATTGCAGGTGCAACTCCCCCAGCTG
Mg41_1              CACCTTGTCTAACACCAATCCTTAAGCATAGATCTTCCTTCTTCTCGGATCTCATTCTATTCAGGTGCTTAAACGCATTATCTGTCAAGGCAATTGCAGGTGCAACTCCCCCAGCTG
Mg57_0              CACCTTGTCTAACNCCAATCCTTAAGCATAGATCTTCCTTCTTCTCGGATCTCATTCTATTCAGGTGCTTAAACGCATTATCTGTCAAGGCAATTGCAGGTGCAACTCCCCCAGCTG
Mg57_1              CACCTTGTCTAACNCCAATCCTTAAGCATAGATCTTCCTTCTTCTCGGATCTCATTCTATTCAGGTGCTTAAACGCATTATCTGTCAAGGCAATGGCAGGTGCAACTCCCCCAGCTG
Mg72_0              CACCTTGTCTAACACCAATCCTTAAGCATAGATCTTCCTTCTTCTCGGATCTCATTCTATTCAGGTGCTTAAACGCATTATCTGTCAAGGCAATTGCAGGTGCAACTCCCCCAGCTG
Mg72_1              CACCTTGTCTAACACCAATCCTTAAGCATAGATCTTCCTTCTTCTCGGATCTCATTCTATTCAGGTGCTTAAACGCATTATCTGTCAAGGCAATTGCAGGTGCAACTCCCCCAGCTG
Pa147_0             CACCTTGTCTAACACCAATCCTTAAGCATAGATCTTCCTTCTTCTCGGATCTCATTCTATTCAAGTGCTTCAACGCATTATCTGTTAAGGCAATTGCAGGTGCAACTCCCCCAGCTG
Pa147_1             CACCTTGTCTAACACCAATCCTTAAGCATAGATCTTCCTTCTTCTCGGATCTCATTCTATTCAAGTGCTTCAACGCATTATCTGTTAAGGCAATTGCAGGTGCAACTCCCCCAGCTG
Pa147_R_0           CACCTTGTCTAACACCAATCCTTAAGCATAGATCTTCCTTCTTCTCGGATCTCATTCTATTCAAGTGCTTCAACGCATTATCTGTTAAGGCNATTGCAGGTGCAACTCCCCCAGCTG
Pa147_R_1           CACCTTGTCTAACACCAATCCTTAAGCATAGATCTTCCTTCTTCTCGGATCTCATTCTATTCAAGTGCTTCAACGCATTATCTGTTAAGGCNATTGCAGGTGCAACTCCCCCAGCTG
Pa158_0             CACCTTGTCTAACACCAATCCTTAANCATAGATCTTCCTTCTTCTCGGATCTCATTCTATTCAAGTGCTTCAACGCATTATCNGTTANGGCAATTGCAGGTGCAACTCCCCCAGCTG
Pa158_1             CACCTTGTCTAACACCAATCCTTAANCATAGATCTTCCTTCTTCTCGGATCTCATTCTATTCAAGTGCTTCAACGCATTATCNGTTANGGCAATTGCAGGTGCAACTCCCCCAGCTG
//                             -                                                 *      *              *  -     -                      |8|
CaASU0020421_0      CTGCCTTTTTACTTGAGTGTGAAATGTGTGTATGTATATGAGTGTGGAGTATTTGTGAGTGTGTGTGGCAGTGTGTGTGTGTGTNNGAGGTATTATCGTTAATGTACATTATGTGTATGATTAGAAGTGTATCCAAATTCTCANCTGCTCCTGATATTATGTTTACTTGAAGGAGCTTTATTTGCCAAATGCATTATGCTATTGTGTACGTAGCTTACNAGAATTTTATTTGACATTTCATTGATTGCTG
CaASU0020421_1      CTGCCTTTTTACTTGTGTGTGAAATGTGTGTATGTATATGAGTGTGGAGTATTTGTGAGTGTGTGTGGCAGTGTGTGTGTGTGTNNGAGGTATTATCGTTAATGTACATTGTGTGTATGATTAGAAGTGTATCCAAATTCTCANCTGCTCCTGATATTATGTTTACTTGAAGGAGCTTTATTTGCCAAATGCATTATGCTATTGTGTACGTAGCTTACNAGAATTTTATTTGACATTTCATTGATTGCTG
Ck34_0              CTGCCTTTTTACTTGAGTGTGAAATGTGTGTATGTATATGAGTGTGGAGTATTTGTGAGTGTGTGTGGCAGTGTGTGTGTGT--GTGAGGTATTATCGTTAATGTACATTGTGTNTATGATTAGAAGTGTATCCTAATTCTCATCTGCTCCTGATATTATG-TTACTTGAAGGAGCTTTATTTGCCAAATGCATTATACTATTGTGTACGTAGCTTACAAGAATTTTATTTGACATTTCATTGATCGCTG
Ck34_1              CTGCCTTTTTACTTGAGTGTGAAATGTGTGTATGTATATGAGTGTGGAGTATTTGTGAGTGTGTGTGGCAGTGTGTGTGTGT--GTGAGGTATTATCGTTAATGTACATTGTGTNTATGATTAGAAGTGTATCCTAATTCTCATCTGCTCCTGATATTATG-TTACTTGAAGGAGCTTTATTTGCCAAATGCATTATACTATTGTGTACGTAGCTTACAAGAATTTTATTTGACATTTCATTGATTGCTG
Ck51_0              CTGCCTTTTTACTTGAGTGTGAAATGTGTGTATGTATATGAGTGTGGAGTATTTGTGAGTGTGTGTGGCAGTGTGTGTGTGT--GTGAGGTATTATCGTTAATGTACATTGTGTGTATGATTAGAAGTGTATCCTAATTCTCATCTGCTCCTGATATTATG-TTACTTGAAGGAGCTTTATTTGCCAAATGCATTATACTATTGTGTACGTAGCTTACAAGAATTTTATTTGACATTTCATTGATTGCTG
Ck51_1              CTGCCTTTTTACTTGAGTGTGAAATGTGTGTATGTATATGAGTGTGGAGTATTTGTGAGTGTGTGTGGCAGTGTGTGTGTGT--GTGAGGTATTATCGTTAATGTACATTGTGTGTATGATTAGAAGTGTATCCTAATTCTCATCTGCTCCTGATATTATG-TTACTTGAAGGAGCTTTATTTGCCAAATGCATTATACTATTGTGTACGTAGCTTACAAGAATTTTATTTGACATTTCATTGATTGCTG
Ck54_0              -TGCCTTTTTACTTGAGTGTGAAATGTGTGTATGTATATGAGTGTGGAGTATTTGTGAGTGTGTGTGGCAGTGTGTGTGTGT--GTGAGGTATTATCGTTAATGTACATTGTGTGTATGATTAGAAGTGTATCCAAATTCTCATCTGCTCCTGATATTATG-TTACTTGAAGGAGCTTTATTTGCCAAATGCATTATACTATTGTGTACGTAGCTTACAAGAATTTTATTTGACATTTCATTGATTGCTG
Ck54_1              -TGCCTTTTTACTTGAGTGTGAAATGTGTGTATGTATATGAGTGTGGAGTATTTGTGAGTGTGTGTGGCAGTGTGTGTGTGT--GTGAGGTATTATCGTTAATGTACATTGTGTGTATGATTAGAAGTGTATCCTAATTCTCATCTGCTCCTGATATTATG-TTACTTGAAGGAGCTTTATTTGCCAAATGCATTATACTATTGTGTACGTAGCTTACAAGAATTTTATTTGACATTTCATTGATTGCTG
Ck54_R_0            CTGCCTTTTTACTTGAGTGTGAAATGTGTGTATGTATATGAGTGTGGAGTATTTGTGAGTGTGTGCGGCAGTGTGTGTGTGT--GTGAGGTATTATCGTTAATGTACATTGTGTGTATGATTAGAAGTGTATCCTAATTCTCATCTGCTCCTGATATTATG-TTACTTGAAGGAGCTTTATTTGCCAAATGCATTATACAATTGTGTACGTAGCTTACAAGAATTTTATTTGACATTTCATTGATTGCTG
Ck54_R_1            CTGCCTTTTTACTTGAGTGTGAAATGTGTGTATGTATATGAGTGTGGAGTATTTGTGAGTGTGTGTGGCAGTGTGTGTGTGT--GTGAGGTATTATCGTTAATGTACATTGTGTGTATGATTAGAAGTGTATCCTAATTCTCATCTGCTCCTGATATTATG-TTACTTGAAGGAGCTTTATTTGCCAAATGCATTATACTATTGTGTACGTAGCTTACAAGAATTTTATTTGACATTTCATTGATTGCTG
Ck56_0              CTGCCTTTTTACTTGAGTGTGAAATGTGTGTATGTATATGAGTGTGGAGTATTTGTGAGTGTGTGTGGCAGTGTGTGTGTGT--GTGAGGTATTATCGTTAATGTACATTGTGTGTATGATTAGAAGTGTATCCTAATTCTCATCTGCTCCTGATATTATG-TTACTTGAAGGAGCTTTATTTGCCAAATGCATTATACTATTGTGTACGTAGCTTACAAGAATTTTATTTGACATTTCATTGATTGCTG
Ck56_1              CTGCCTTTTTACTTGAGTGTGAAATGTGTGTATGTATATGAGTGTGGAGTATTTGTGAGTGTGTGTGGCAGTGTGTGTGTGT--GTGAGGTATTATCGTTAATGTACATTGTGTGTATGATTAGAAGTGTATCCTAATTCTCATCTGCTCCTGATATTATG-TTACTTGAAGGAGCTTTATTTGCCAAATGCATTATACTATTGTGTACGTAGCTTACAAGAATTTTATTTGACATTTCATTGATTGCTG
Ck85_0              CTGCCTTTTTACTTGAGTGTGAAATGTGTGTATGTATATGAGTGTGGAGTATTTGTGAGTGTGTGTGGCAGTGTGTGTGTGT--GTGAGGTATTATCGTTAATGTACATTGTGTGTATGATTAGAAGTGTATCCAAATTCTCATCTGCTCCTGATATTATGTTTACTTGAAGGAGCTTTATTTGCCAAATGCATTATGCTATTGTGTACGTAGCTTACAATAATTTTATTTGACATTTCATTGATTGCTG
Ck85_1              CTGCCTTTTTACTTGAGTGTGAAATGTGTGTATGTATATGAGTGTGGAGTATTTGTGAGTGTGTGTGGCAGTGTGTGTGTGT--GTGAGGTATTATCGTTAATGTACATTGTGTGTATGATTAGAAGTGTATCCAAATTCTCATCTGCTCCTGATATTATGTTTACTTGAAGGAGCTTTATTTGCCAAATGCATTATGCTATTGTGTACGTAGCTTACAATAATTTTATTTGACATTTCATTGATTGCTG
Ck85_R_0            CTGCCTTTTTACTTGAGTGTGAAATGTGTGTATGTATATGAGTGTGGAGTATTTGTGAGTGTGTGTGGCAGTGTGTGTGTGT--GTGAGGTATTATCGTTAATGTACATTGTGTGTATGATTAGAAGTGTATCCAAATTCTCATCTGCTCCTGATATTATGTTTACTTGAAGGAGCTTTATTTGCCAAATGCATTATGCTATTGTGTACGTAGCTTACAATAATTTTATTTGACATTTCATTGATTGCTG
Ck85_R_1            CTGCCTTTTTACTTGAGTGTGAAATGTGTGTATGTATATGAGTGTGGAGTATTTGTGAGTGTGTGTGGCAGTGTGTGTGTGT--GTGAGGTATTATCGTTAATGTACATTGTGTGTATGATTAGAAGTGTATCCAAATTCTCATCTGCTCCTGATATTATGTTTACTTGAAGGAGCTTTATTTGCCAAATGCATTATGCTATTGTGTACGTAGCTTACAAGAATTTTATTTGACATTTCATTGATTGCTG
Ck88_0              CTGCCTTTTTACTTGAGTGTGAAATGTGTGTATGTATATGAGTGTGGAGTATTTGTGAGTGTGTGTGGCAGTGTGTGTGTGT--GTGAGGTATTATCGTTAATGTACATTGTGTGTATGATTAGAAGTGTATCCAAATTCTCATCTGCTCCTGATATTATGTTTACTTGAAGGAGCTTTATTTGCCAAATGCATTATGCTATTGTGTACGTAGCTTACAATAATTTTATTTGACATTTCATTGATTGCTG
Ck88_1              CTGCCTTTTTACTTGAGTGTGAAATGTGTGTATGTATATGAGTGTGGAGTATTTGTGAGTGTGTGTGGCAGTGTGTGTGTGT--GTGAGGTATTATTGTTAATGTACATTGTGTGTATGATTAGAAGTGTATCCAAATTCTCATCTGCTCCTGATATTATGTTTACTTGAAGGAGCTTTATTTGCCAAATGCATTATGCTATTGTGTACGTAGCTTACAATAATTTTATTTGACATTTCATTGATTGCTG
Nv131_0             CTGCCTTTTTACTTGAGTGTGAAATGTGTGTATGTATATGAGTGTGGAGTATTTGTGAGTGTGTGTGGCAGTGTGTGTGTATGAGTGAGGTATTATCGTTAATGTACATTGTGTGTATGATTAGAAGTGTATCCAAATTCTCATCTGCTCCTGATATTATG-TTACTTGAAGGAGCTTTATTTGCCAAATGCATTATGCTATTGTGTACGTAGCTTACAAGAATTTTATTTGACATTTCATTGATTGCTG
Nv131_1             CTGCCTTTTTACTTGAGTGTGAAATGTGTGTATGTATATGAGTGTGGAGTATTTGTGAGTGTGTGTGGCAGTGTGTGTGTATGAGTGAGGTATTATCGTTAATGTACATTGTGTGTATGATTAGAAGTGTATCCAAATTCTCATCTGCTCCTGATATTATG-TTACTTGAAGGAGCTTTATTTGCCAAATGCATTATGCTATTGTGTACGTAGCTTACAAGAATTTTATTTGACATTTCATTGATTGCTG
//                               -                                                 -              -  -            -             -                       *                                                              * -                    *                        -    |9|
CaASU0020421_0      CAAAATAAAGAGTGGCAAAATAGCGAAAATTGCACTAGTAAATGTTATAGACCCCGCTTTAAACTTCAACTAATCAAATTACGCTTCACTAAACAATCATCTCCCTTCCACGGTAGTGCCAGACTATCAAATACCACAAGTAACGAAAGAAGAGCTG
CaASU0020421_1      CAAAATAAAGAGTGGCAAAATAGCGAAAATTGCACTAGTAAATGTTATAGACCCCGCTTTAAACTTCAACTAATCAAATTACGCTTCACTAAACAATCATCTCCCTTCCACGGTAGTGCCAGACTATCAAATACCACAAGTAACGAAAGAAGAGCTG
Ck80_0              CAAAATAAAGAGTGGCAAAATAGCGAAAATTGCACTAGTAAATGTTATAGACCCCGCTTTAAACTTCAACTAATCAAATTACGCTTCACTAAACAATCATCCCCCTTCCACGGTAGTGCCAGACCATCAAATACCACAAGTAACGAAAGAATAGCTG
Ck80_1              CAAAATAAAGAGTGGCAAAATAGCGAAAATTGCACTAGTAAATGTTATAGACCCCGCTTTAAACTTCAACTAATCAAATTACGCTTCACTAAACAATCATCTCCCTTCCACGGTAGTGCCAGACTATCAAATACCACAAGTAACGAAAGAAGAGCTG
Ck81_0              CAAAATAAAGAGTGGCAAAATAGCGAAAATTGCACTAGTAAATGTTATAGACCCCGCTTTAAACTTCAACTAATCAAATTACGCTTCACTAAACAATCATCCCCCTTCCACGGTAGTGCCAGACCATCAAATACCACAAGTAACGAAAGAATAGCTG
Ck81_1              CAAAATAAAGAGTGGCAAAATAGCGAAAATTGCACTAGTAAATGTTATAGACCCCGCTTTAAACTTCAACTAATCAAATTACGCTTCACTAAACAATCATCCCCCTTCCACGGTAGTGCCAGACCATCAAATACCACAAGTAACGAAAGAATAGCTG
Ck83_0              CAAAATAAAGAGTGGCAAAATAGCGAAAATTGCACTAGTAAATGTTATAGACCCCGCTTTAAACTTCAACTAATCAAATTACGCTTCACTAAACAATCANCCCCCTTCCACGGTAGTGCCAGACCATCAAATACCACAAGTAACGAAAGAATAGCTG
Ck83_1              CAAAATAAAGAGTGGCAAAATAGCGAAAATTGCACTAGTAAATGTTATAGACCCCGCTTTAAACTTCAACTAATCAAATTACGCTTCACTAAACAATCANCTCCCTTCCACGGTAGTGCCAGACTATCAAATACCACAAGTAACGAAAGAAGAGCTG
Ck85_0              CAAAATAAAGAGTGGCAAAATAGCGAAAATTGCACTAGTAAATGTTATAGACCCCGCTTTAAACTTCAACTAATCAAATTACGCTTCACTAAACAATCATCCCCCTTCCACGGTAGTGCCAGACCATCAAATACCACAAGTAACGAAAGAATAGCTG
Ck85_1              CAAAATAAAGAGTGGCAAAATAGCGAAAATTGCACTAGTAAATGTTATAGACCCCGCTTTAAACTTCAACTAATCAAATTACGCTTCACTAAACAATCATCCCCCTTCCACGGTAGTGCCAGACCATCAAATACCACAAGTAACGAAAGAATAGCTG
Ck85_R_0            CAAAATAAAGAGTGGCAAAATAGCGAAAATTGCACTAGTAAATGTTATAGACCCCGCTTTAAACTTCAACTAATCAAATTACGCTTCACTAAACAATCATCCCCCTTCCACGGTAGTGCCAGACCATCAAATACCACAAGTAACGAAAGAATAGCTG
Ck85_R_1            CAAAATAAAGAGTGGCAAAATAGCGAAAATTGCACTAGTAAATGTTATAGACCCCGCTTTAAACTTCAACTAATCAAATTACGCTTCACTAAACAATCATCCCCCTTCCACGGTAGTGCCAGACCATCAAATACCACAAGTAACGAAAGAATAGCTG
Ck88_0              CAAAATAAAGAGTGGCAAAATAGCGAAAATTGCACTAGTAAATGTTATAGACCCCGCTTTAAACTTCAACTAATCAAATTACGCTTCACTAAACAATCATCCCCCTTCCACGGTAGTGCCAGACCATCAAATACCACAAGTAACGAAAGAATAGCTG
Ck88_1              CAAAATAAAGAGTGGCAAAATAGCGAAAATTGCACTAGTAAATGTTATAGACCCCGCTTTAAACTTCAACTAATCAAATTACGCTTCACTAAACAATCATCTCCCTTCCACGGTAGTGCCAGACTATCAAATACCACAAGTAACGAAAGAAGAGCTG
Nv127_0             CAAAATAAAGAGTGGCAAAATAGCGAAAATTGCACTAGTAAATGTTATAGACCCCACTTTAANCTTCAACTAATCAAATTACGCTTCACTAAACAATCATCTCCCTTCCACGGTAGTGCCAGACTATCAAATACCACAAGTANCGAAAGAATAGCTG
Nv127_1             CAAAATAAAGAGTGGCAAAATAGCGAAAATTGCACTAGTAAATGTTATAGACCCCACTTTAANCTTCAACTAATCAAATTACGCTTCACTAAACAATCATCTCCCTTCCACGGTAGTGCCAGACTATCAAATACCACAAGTANCGAAAGAATAGCTG
Pa141_0             CAAAANAAAGAATGG-AAAATAGCGAAAATTGCACTAGTAAAAGTTATAGAC----CTTTGTACTTCAACTAATTAAATTACGCTTCACTAAACAGTCATCTCCCTTCCACGGTGGTGCCAGACTATCAAATACCACAAGTAACGAAAGAATAGCTG
Pa141_1             CAAAANAAAGAATGG-AAAATAGCGAAAATTGCACTAGTAAAAGTTATAGAC----CTTTGTACTTCAACTAATTAAATTACGCTTCACTAAACAGTCATCTCCCTTCCACGGTGGTGCCAGACTATCAAATACCACAAGTAACGAAAGAATAGCTG
Pa143_0             CAAAATAAAGAATGG-AAAATAGCGAAAATTGCACTAGTAAAAGTTATAGAC----CTTTGTACTTCAACTAATTAAATTACGCTTCACTAAACAGTCATCTCCCTTCCACGGTGGTGCCAGACTATCAAATACCACAAGTAACGAAAGAATAGCTG
Pa143_1             CAAAATAAAGAATGG-AAAATAGCGAAAATTGCACTAGTAAAAGTTATAGAC----CTTTGTACTTCAACTAATTAAATTACGCTTCACTAAACAGTCATCTCCCTTCCACGGTGGTGCCAGACTATCAAATACCACAAGTAACGAAAGAATAGCTG
Pa145_0             CAAAATAAAGAATGG-AAAATAGCGAAAATTGCACTAGTAAAAGTTATAGAC----CTTTGTACTTCAACTAATTAAATTACGCTTCACTAAACAGTCATCTCCCTTCCACGGTGGTGCCAGACTATCAAATACCACAAGTAACGAAAGAATAGCTG
Pa145_1             CAAAATAAAGAATGG-AAAATAGCGAAAATTGCACTAGTAAAAGTTATAGAC----CTTTGTACTTCAACTAATTAAATTACGCTTCACTAAACAGTCATCTCCCTTCCACGGTGGTGCCAGACTATCAAATACCACAAGTAACGAAAGAATAGCTG
Pa147_0             CAAAATAAAGAATGG-AAAATAGCGAAAATTGCACTAGTAAAAGTTATAGAC----CTTTGTACTTCAACTAATTAAATTACGCTTCACTAAACAGTCATCTCCCTTCCACGGTGGTGCCAGACTATCAAATACCACAAGTAACGAAAGAATAGCTG
Pa147_1             CAAAATAAAGAATGG-AAAATAGCGAAAATTGCACTAGTAAAAGTTATAGAC----CTTTGTACTTCAACTAATTAAATTACGCTTCACTAAACAGTCATCTCCCTTCCACGGTGGTGCCAGACTATCAAATACCACAAGTAACGAAAGAATAGCTG
Pa147_R_0           CAAAATAAAGAATGG-AAAATAGCGAAAATTGCACTAGTAAAAGTTATAGAC----CTTTGTACTTCAACTAATTAAATTACGCTTCACTAAACAGTCATCTCCCTTCCACGGTGGTGCCAGACTATCAAATACCACAAGTAACGAAAGAATAGCTG
Pa147_R_1           CAAAATAAAGAATGG-AAAATAGCGAAAATTGCACTAGTAAAAGTTATAGAC----CTTTGTACTTCAACTAATTAAATTACGCTTCACTAAACAGTCATCTCCCTTCCACGGTGGTGCCAGACTATCAAATACCACAAGTAACGAAAGAATAGCTG
Pa154_0             CAAAATAAAGAATGG-AAAATAGCGAAAATTGCACTAGTAAAAGTTATAGAC----CTTTGTACTTCAACTAATTAAATTACGCTTCACTAAACAGTCATCTCCCTTCCACGGTGGTGCCAGACTATCAAATACCACAAGTAACGAAAGAATAGCTG
Pa154_1             CAAAATAAAGAATGG-AAAATAGCGAAAATTGCACTAGTAAAAGTTATAGAC----CTTTGTACTTCAACTAATTAAATTACGCTTCACTAAACAGTCATCTCCCTTCCACGGTGGTGCCAGACTATCAAATACCACAAGTAACGAAAGAATAGCTG
Pa158_0             CAAAATAAAGAATGG-AAAATAGCGAAAATTGCACTAGTAAAAGTTATAGAC----CTTTGTACTTCAACTAATTAAATTACGCTTCACTAAACAGTCATCTCCCTTCCACGGTGGTGCCAGACTATCAAATACCACAAGTAACGAAAGAATAGCTG
Pa158_1             CAAAATAAAGAATGG-AAAATAGCGAAAATTGCACTAGTAAAAGTTATAGAC----CTTTGTACTTCAACTAATTAAATTACGCTTCACTAAACAGTCATCTCCCTTCCACGGTGGTGCCAGACTATCAAATACCACAAGTAACGAAAGAATAGCTG
//                           *                              *            -    **            *                    *     *            *         *                          *     |10|
CaASU0020421_0      CAGCAAGGATTTAACAGGGCTACTGTGGAGTGTTACCATTGTCACAAACTCGGTCACTTTCAGTATGAATGTCCCACCTGGGATAAACAAGCAAATTATGCCGAACAAGATGAGGAAAAAGAGATGTTGTTGATGGCCTATGTTGAAGAGATTGGAGCAAGCAAAGAAGAAATTTGGTTTTTGGACTCGGGGTGCAG
CaASU0020421_1      CAGCAAGGATTTAACAGGGCTACTGTGGAGTGTTACCATTGTCACAAACTCGGTCACTTTCAGTATGAATGTCCCACCTGGGATAAACAAGCAAATTATGCCGAACAAGATGAGGAAAAAGAGATGTTGTTGATGGCCTATGTTGAAGAGATTGGAGCAAGCAAAGAAGAAATTTGGTTTTTGGACTCGGGGTGCAG
Ck88_0              CAGCAAGGATTTAACAGGGCTACTGTGGAGTGTTACCATTGTCACAAACTCGGTCACTTTCAGTATGAATGTCCCACCTGGGATAAACAAGCAAATTATGCCGAACAAGACGAGGAAAAAGAGATGTTGTTGATGGCCTATGTTGAAGAGATTGGAGCAAGCAAAGAAGAAATTTGGTTTTTGGACTCGGGGTGCAG
Ck88_1              CAGCAAGGATTTAACAGGGCTACTGTGGAGTGTTACCATTGTCACAAACTCGGTCACTTTCAGTATGAATGTCCCACCTGGGATAAACAAGCAAATTATGCCGAACAAGACGAGGAAAAAGAGATGTTGTTGATGGCCTATGTTGAAGAGATTGGAGCAAGCAAAGAAGAAATTTGGTTTTTGGACTCGGGGTGCAG
Mg38_0              CAGCAAGGATTTAACAGGGCTACTGTGGAGTGTTACCATTGTCACAAACTCGGTCACCTTCAGTATGAATGTCCCACCTGGGATAAACAAGCAAATTATGCCGAACAAGACGAGGAAAAAGAGATGTTGTTGATGGCCTATGTTGAAGAGATTGGAGCAAGCAAAGAAGAAATTTGGTTTTTGGACTCGGGGTGCAG
Mg38_1              CAGCAAGGATTTAACAGGGCTACTGTGGAGTGTTACCATTGTCACAAACTCGGTCACTTTCAGTATGAATGTCCCACCTGGGATAAACAAGCAAATTATGCCGAACAAGACGAGGAAAAAGAGATGTTGTTGATGGCCTATGTTGAAGAGATTGGAGCAAGCAAAGAAGAAATTTGGTTTTTGGACTCGGGGTGCAG
Mg41_0              CAGCAAGGATTTAACAGGGCTACTGTGGAGTGTTACCNTTGTCACAAACTCGGTCACTTTCAGTATGAATGTCCCACCTGGGATAAACAAGCAAATTATGCCGAACAAGACGAGGAAAAAGAGATGTTGTTGATGGCCTATGTTGAAGAGATTGGAGCAAGCAAAGAAGAAATTTGGTTTTTGGACTCGGGGTGCAG
Mg41_1              CAGCAAGGATTTAACAGGGCTACTGTGGAGTGTTACCNTTGTCACAAACTCGGTCACTTTCAGTATGAATGTCCCACCTGGGATAAACAAGCAAATTATGCCGAACAAGACGAGGAAAAAGAGATGTTGTTGATGGCCTATGTTGAAGAGATTGGAGCAAGCAAAGAAGAAATTTGGTTTTTGGACTCGGGGTGCAG
Mg60_0              CAGCAAGGATTTAACAGGGCTACTGTGGAGTGTTACCATTGTCACAAACTCGGTCACTTTCAGTATGAATGTCCCACCTGGGATAAACAAGCAAATTATGCCGAACAAGACGAGGAAAAAGAGATGTTGTTGATGGCCTATGTTGAAGAGATTGGAGCAAGCAAAGAAGAAATTTGGTTTTTGGACTCGGGGTGCAG
Mg60_1              CAGCAAGGATTTAACAGGGCTACTGTGGAGTGTTACCATTGTCACAAACTCGGTCACTTTCAGTATGAATGTCCCACCTGGGATAAACAAGCAAATTATGCCGAACAAGACGAGGAAAAAGAGATGTTGTTGATGGCCTATGTTGAAGAGATTGGAGCAAGCAAAGAAGAAGTTTGGTTTTTGGACTCGGGGTGCAG
Mg61_0              CAGCAAGGATTTAACAGGGCTACTGTGGAGTGTTACCATTGTCACAAACTCGGTCACTTTCAGTATGAATGTCCCACCTGGGATAAACAAGCAAATTATGCCGAACAAGACGAGGAAAAAGAGATGTTGTTGATGGCCTATGTTGAAGAGATTGGAGCAAGCAAAGAAGAAATTTGGTTTTTGGACTCGGGGTGCAG
Mg61_1              CAGCAAGGATTTAACAGGGCTACTGTGGAGTGTTACCATTGTCACAAACTCGGTCACTTTCAGTATGAATGTCCCACCTGGGATAAACAAGAAAATTATGCCGAACAAGACGAGGAAAAAGAGATGTTGTTGATGGCCTATGTTGAAGAGATTGGAGCAAGCAAAGAAGAAATTTGGTTTTTGGACTCGGGGTGCAG
Mg64_0              CAGCAAGGATTTAACAGGGCTACTGTGGAGTGTTACCATTGTCACAAACTCGGTCACTTTCAGTATGAATGTCCCACCTGGGATAAACAAGCAAATTATGCCGAACAAGACGAGGAAAAAGAGATGTTGTTGATGGCCTATGTTGAAGAGATTGGAGCAAGCAAAGAAGAAATTTGGTTTTTGGACTCGGGGTGCAG
Mg64_1              CAGCAAGGATTTAACAGGGCTACTGTGGAGTGTTACCATTGTCACAAACTCGGTCACTTTCAGTATGAATGTCCCACCTGGGATAAACAAGCAAATTATGCCGAACAAGACGAGGAAAAAGAGATGTTGTTGATGGCCTATGTTGAAGAGATTGGAGCAAGCAAAGAAGAAATTTGGTTTTTGGACTCGGGGTGCAG
Mg64_R_0            CAGCAAGGATTTAACAGGGCTACTGTGGAGTGTTACCATTGTCACAAACTCGGTCACTTTCAGTATGAATGTCCCACCTGGGATAAACAAGCAAATTATGCCGAACAAGACGAGGAAAAAGAGATGTTGTTGATGGCCTATGTTGAAGAGATTGGAGCAAGCAAAGAAGAAATTTGGTTTTTGGACTCGGGGTGCAG
Mg64_R_1            CAGCAAGGATTTAACAGGGCTACTGTGGAGTGTTACCATTGTCACAAACTCGGTCACTTTCAGTATGAATGTCCCACCTGGGATAAACAAGCAAATTATGCCGAACAAGACGAGGAAAAAGAGATGTTGTTGATGGCCTATGTTGAAGAGATTGGAGCAAGCAAAGAAGAAATTTGGTTTTTGGACTCGGGGTGCAG
Mg67_0              CAGCAAGGATTTAACAGGGCTACTGTGGAGTGTTACCATTGTCACAAACTCGATCACTTTCAGTATGAATGTCCCACCTGGGATAAACAAGCAAATTATGCCGAACAAGACGAGGAAAAAGAGATGTTGTTGATGGCCTATGTTGAAGAGATTGGAGCAAGCAAAGAAGAAATTTGGTTTTTGGACTCGGGGTGCAG
Mg67_1              CAGCAAGGATTTAACAGGGCTACTGTGGAGTGTTACCATTGTCACAAACTCGGTCACTTTCAGTATGAATGTCCCACCTGGGATAAACAAGCAAATTATGCCGAATAAGACGAGGAAAAAGAGATGTTGTTGATGGCCTATGTTGAAGAGATTGGAGCAAGCAAAGAAGAAATTTGGTTTTTGGACTCGGGGTGCAG
Mg69_0              CAGCAAGGATTTAACAGGGCTACTGTGGAGTGTTACCATTGTCACAAACTCGGTCACTTTCAGTATGAATGTCCCACCTGGGATAAACAAGCAAATTATGCCGAACAAGACGAGGAAAAAGAGATGTTGTTGATGGCCTATGTTGAAGAGATTGGAGCAAGCAAAGAAGAAATTTGGTTTTTGGACTCGGGGTGCAG
Mg69_1              CAGCAAGGATTTAACAGGGCTACTGTGGAGTGTTACCATTGTCACAAACTCGGTCACTTTCAGTATGAATGTCCCACCTGGGATAAACAAGAAAATTATGCCGAACAAGACGAGGAAAAAGAGATGTTGTTGATGGCCTATGTTGAAGAGATTGGAGCAAGCAAAGAAGAAATTTGGTTTTTGGACTCGGGGTGCAG
Mg70_0              CAGCAAGGATTTAACAGGGCTACTGTGGAGTGTTACCATTGTCACAAACTCGGTCACTTTCAGTATGAATGTCCCACCTGGGATAAACAAGCAAATTATGCCGAACAAGACGAGGAAAAAGAGATGTTGTTGATGGCCTATGTTGAAGAGATTGGAGCAAGCAAAGAAGAAATTTGGTTTTTGGACTCGGGGTGCA-
Mg70_1              CAGCAAGGATTTAACAGGGCTACTGTGGAGTGTTACCATTGTCACAAACTCGGTCACTTTCAGTATGAATGTCCCACCTGGGATAAACAAGCAAATTATGCCGAACAAGACGAGGAAAAAGAGATGTTGTTGATGGCCTATGTTGAAGAGATTGGAGCAAGCAAAGAAGAAATTTGGTTTTTGGACTCGGGGTGCA-
Mg72_0              CAGCAAGGATTTAACAGGGCTACTGTGGAGTGTTACCATTGTCACAAACTCGGTCACTTTCAGTATGAATGTCCCACCTGGGATAAACAAGCAAATTATGCCGAACAAGACGAGGAAAAAGAGATGTTGTTGATGGCCTATGTTGAAGAGATTGGAGCAAGCAAAGAAGAAATTTGGTTTTTGGACTCGGGGTGCAG
Mg72_1              CAGCAAGGATTTAACAGGGCTACTGTGGAGTGTTACCATTGTCACAAACTCGGTCACTTTCAGTATGAATGTCCCACCTGGGATAAACAAGCAAATTATGCCGAACAAGACGAGGAAAAAGAGATGTTGTTGATGGCCTATGTTGAAGAGATTGGAGCAAGCAAAGAAGAAATTTGGTTTTTGGACTCGGGGTGCAG
Mg74_0              CAGCAAGGATTTAACAGGGCTACTGTGGAGTGTTACCATTGTCACAAACTCGGTCACTTTCAGTATGAATGTCCCACCTGGGATAAACAAGCAAATTATGCCGAACAAGACGAGGAAAAAGAGATGTTGTTGATGGCCTATGTTGAAGAGATTGGAGCAAGCAAAGAAGAAATTTGGTTTTTGGACTCGGGGTGCAG
Mg74_1              CAGCAAGGATTTAACAGGGCTACTGTGGAGTGTTACCATTGTCACAAACTCGGTCACTTTCAGTATGAATGTCCCACCTGGGATAAACAAGCAAATTATGCCGAACAAGACGAGGAAAAAGAGATGTTGTTGATGGCCTATGTTGAAGAGATTGGAGCAAGCAAAGAAGAAATTTGGTTTTTGGAGTCGGGGTGCAG
Mg77_0              CAGCAAGGATTTAACAGGGCTACTGTGGAGTGTTACCATTGTCACAAACTCGGTCACTTTCAGTATGAATGTCCCACCTGGGATAAACAAGCAAATTATGCCGAACAAGACGAGGAAAAAGAGATGTTGTTGATGGCCTATGTTGAAGAGATTGGAGCAAGCAAAGAAGAAATTTGGTTTTTGGACTCGGGGTGCAG
Mg77_1              CAGCAAGGATTTAACAGGGCTACTGTGGAGTGTTACCATTGTCACAAACTCGGTCACTTTCAGTATGAATGTCCCACCTGGGATAAACAAGCAAATTATGCCGAACAAGACGAGGAAAAAGAGATGTTGTTGATGGCCTATGTTGAAGAGATTGGAGCAAGCAAAGAAGAAATTTGGTTTTTGGACTCGGGGTGCAG
Mg79_0              -AGCAAGGATTTAACAGGGCTACTGTGGAGTGTTACCATTGTCACAAACTCGGTCACTTTCAGTATGAATGTCCCACCTGGGATAAACAAGCAAATTATGCCGAACAAGACGAGGAAAAAGAGATGTTGTTGATGGCCTATGTTGAAGAGATTGGAGCAAGCAAAGAAGAAATTTGGTTTTTGGACTCGGGGTGCAG
Mg79_1              -AGCAAGGATTTAACAGGGCTACTGTGGAGTGTTACCATTGTCACAAACTCGGTCACTTTCAGTATGAATGTCCCACCTGGGATAAACAAGCAAATTATGCCGAACAAGACGAGGAAAAAGAGATGTTGTTGATGGCCTATGTTGAAGAGATTGGAGCAAGCAAAGAAGAAATTTGGTTTTTGGACTCGGGGTGCAG
Nv130_0             -AGCAAGGATTTAACAGGGCTACTGAGGAGTGTTACCATTGTCACAAACTCGGTCACTTTCAGTATGAATGTCCCACCTGGGATAAACAAGCAAATTATACCGAACAAGACGAGGAAAAAGAGATGTTGTTGATGGCCTATGTTGAAGAGATTGGAGCAAGCAAAGAAGAACTTTGGTTTTTGGACTCGGGGTGCAG
Nv130_1             -AGCAAGGATTTAGCAGGGCTACTGGGGAGTGTTACCATTGTCACAAACTCGGTCACTTTCAGTATGAATGTCCCACCTGGGATAAACAAGCAAATTATGCCGAACAAGACGAGGAAAAAGAGATGTTGTTGATGGCCTATGTTGAAGAGATTGGAGCAAGCAAAGAAGAAATTTGGTTTTTGGACTCGGGGTGCAG
Nv131_0             CAGCAAGGATTTAACAGGGCTACTGAGGAGTGTTACCATTGTCACAAACTCGGTCACTTTCAGTATGAATGTCCCACCTGGGATAAACAAGCAAATTATACCGAACAAGACGAGGAAAAAGAGATGTTGTTGATGGCCTATGTTGAAGAGATTGGAGCAAGCAAAGAAGAACTTTGGTTTTTGGACTCGGGGTGCAG
Nv131_1             CAGCAAGGATTTAGCAGGGCTACTGGGGAGTGTTACCATTGTCACAAACTCGGTCACTTTCAGTATGAATGTCCCACCTGGGATAAACAAGCAAATTATGCCGAACAAGACGAGGAAAAAGAGATGTTGTTGATGGCCTATGTTGAAGAGATTGGAGCAAGCAAAGAAGAAATTTGGTTTTTGGACTCGGGGTGCAG
Nv134_0             CAGCAAGGATTTAACAGGGCTACTGAGGAGTGTTACCATTGTCACAAACTCGGTCACTTTCAGTATGAATGTCCCACCTGGGATAAACAAGCAAATTATACCGAACAAGACGAGGAAAAAGAGATGTTGTTGATGGCCTATGTTGAAGAGATTGGAGCAAGCAAAGAAGAACTTTGGTTTTTGGACTCGGGGTGCAG
Nv134_1             CAGCAAGGATTTAGCAGGGCTACTGGGGAGTGTTACCATTGTCACAAACTCGGTCACTTTCAGTATGAATGTCCCACCTGGGATAAACAAGCAAATTATGCCGAACAAGACGAGGAAAAAGAGATGTTGTTGATGGCCTATGTTGAAGAGATTGGAGCAAGCAAAGAAGAAATTTGGTTTTTGGACTCGGGGTGCAG
Nv134_R_0           CAGCAAGGATTTAACAGGGCTACTGAGGAGTGTTACCATTGTCACAAACTCGGTCACTTTCAGTATGAATGTCCCACCTGGGATAAACAAGCAAATTATACCGAACAAGACGAGGAAAAAGAGATGTTGTTGATGGCCTATGTTGAAGAGATTGGAGCAAGCAAAGAAGAACTTTGGTTTTTGGACTCGGGGTGCAG
Nv134_R_1           CAGCAAGGATTTAGCAGGGCTACTGGGGAGTGTTACCATTGTCACAAACTCGGTCACTTTCAGTATGAATGTCCCACCTGGGATAAACAAGCAAATTATGCCGAACAAGACGAGGAAAAAGAGATGTTGTTGATGGCCTATGTTGAAGAGATTGGAGCAAGCAAAGAAGAAATTTGGTTTTTGGACTCGGGGTGCAG
Nv136_0             CAGCAAGGATTTAACAGGGCTACTGGGGAGTGTTACCATTGTCACAAACTCGGTCACTTTCAGTATGAATGTCCCACCTGGGATAAACAAGCAAATTATACCGAACAAGACGAGGAAAAAGAGATGTTGTTGATGGCCTATGTTGAAGAGATTGGAGCAAGCAAAGAAGAACTTTGGTTTTTGGACTCGGGGTGCAG
Nv136_1             CAGCAAGGATTTAACAGGGCTACTGGGGAGTGTTACCATTGTCACAAACTCGGTCACTTTCAGTATGAATGTCCCACCTGGGATAAACAAGCAAATTATACCGAACAAGACGAGGAAAAAGAGATGTTGTTGATGGCCTATGTTGAAGAGATTGGAGCAAGCAAAGAAGAACTTTGGTTTTTGGACTCGGGGTGCAG
//                             *           *                          -    -                                 *       *     -    -                                                            *             -           |11|
CaASU0020421_0      GATCAAACTAGACCATAAGACTTCAAGCTAACTTTATAATTTCAGAAATTAAAATCAATGTATTCCTCTATTCAAACACAAGAAATTGCAACAAAAGAATCTCATAGAACTAAGATAATCAACTTTATACCAGTC-TTTTGGACTTGTTTAGCAG
CaASU0020421_1      GATCAAACTAGACCATAAGACTTCAAGCTAACTTTATAATTTCAGAAATTAAAATCAATGTATTCCTCTATTCAAACACAGGAAATTGCAACTAAAGAATCTCATAGAACTAAGATAATCAACTTTATACCAGTC-TTTTGGACTTGTTTAGCAG
Ck80_0              GATCAAACTAGACCATAAGACTTCAAGCTAACTTTATAATTTCAGAAATTAAAATCAATGTATTCCTCTATTCAAACACAGAAAATTGCAACTAAAGAATCTCATAGAACTAAGATAATCAACTTTATACCAGTC-TTTTGGACTTGTTTAGCA-
Ck80_1              GATCAAACTAGACCATAAGACTTCAAGCTAACTTTATAATTTCAGAAATTAAAATCAATGTATTCCTCTATTCAAACACAGGAAATTGCAACTAAAGAATCTCATAGAACTAAGATAATCAACTTTATACCAGTC-TTTTGGACTTGTTTAGCA-
Ck81_0              GATCAAACTAGACCATAAGACTTCAAGCTAACTTTATAATTTCAGAAATTAAAATCAATGTATTCCTCTATTCAAACACAGGAAATNGCAACTAAAGAATCTCATAGAACTAAGATAATCAACTTTATACCAGTC-TTTTGGACTTGTTTAGCAG
Ck81_1              GATCAAACTAGACCATAAGACTTCAAGCTAACTTTATAATTTCAGAAATTAAAATCAATGTATTCCTCTATTCAAACACAGGAAATNGCAACTAAAGAATCTCATAGAACTAAGATAATCAACTTTATACCAGTC-TTTTGGACTTGTTTAGCAG
Ck83_0              GATCAAACTAGACCATAAGACTTCAAGCTAACTTTATAATTTCAGAAATTNAAATCAATGTATTCCTCTATTCAAACACANGAAACTGCAACNAAAGAATCTCATAGAACTAAGATAATCAACTTTATACCAGTC-TTTTGGACTTGTTTAGCAG
Ck83_1              GATCAAACTAGACCATAAGACTTCAAGCTAACTTTATAATTTCAGAAATTNAAATCAATGTATTCCTCTATTCAAACACANGAAATTGCAACNAAAGAATCTCATAGAACTAAGATAATCAACTTTATACCAGTC-TTTTGGACTTGTTTAGCAG
Ck85_0              GATCAAACTAGACCATAAGACTTCAAGCTAACTTTATAATTTCAGAAATTAAAANCAATGTATTCCCCTATTCAAACACANGAAANTGCAACNAAAGAATCTCATAGAACTAAGATAATCAACTTTATACCAGTC-TTTTGGACTTGTTTAGCAG
Ck85_1              GATCAAACTAGACCATAAGACTTCAAGCTAACTTTATAATTTCAGAAATTAAAANCAATGTATTCCTCTATTCAAACACANGAAANTGCAACNAAAGAATCTCATAGAACTAAGATAATCAACTTTATACCAGTC-TTTTGGACTTGTTTAGCAG
Ck85_R_0            GATCAAACTAGACCATAAGACTTCAAGCTAACTTTATAATTTCAGAAATTAAAATCAATGTATTCCTCTATTCAAACACANGAAANTGCAACNAAAGAATCTCATAGAACTAAGATAATCAACTTTATACCAGTC-TTTTGGACTTGTTTAGCAG
Ck85_R_1            GATCAAACTAGACCATAAGACTTCAAGCTAACTTTATAATTTCAGAAATTAAAATCAATGTATTCCTCTATTCAAACACANGAAANTGCAACNAAAGAATCTCATAGAACTAAGATAATCAACTTTATACCAGTC-TTTTGGACTTGTTTAGCAG
Ck88_0              GATCAAACTAGACCATAAGACTTCAAGCTAACTTTATAATTTCAGAAATTAAAATCAATGTATTCCTCTATTCNAACACAAAAAACTGCAACAAAAGAATCTCATAGAACTAAGATAATCAACTTTATACCAGTC-TTTTGGACTTGTTTAGCAG
Ck88_1              GATCAAACTAGACCATAAGACTTCAAGCTAACTTTATAATTTCAGAAATTAAAATCAATGTATTCCTCTATTCNAACACAGGAAATTGCAACTAAAGAATCTCATAGAACTAAGATAATCAACTTTATACCAGTC-TTTTGGACTTGTTTAGCAG
Dm100_0             GATCAAACTAGACCATAAGACTTCAAGCTAACTTTATAATTTCAGAAATT-AAATCAATGTATTCCTCTATTCAAACACAAGAAATTGCAACAAAAGAATCTCATAGAACTAAGATAATCAACTTTATACCAGTC-TTTTGGACTTGTTTAGCAG
Dm100_1             GATCAAACTAGACCATAAGACTTCAAGCTAACTTTATAATTTCAGAAATT-AAATCAATGTATTCCTCTATTCAAACACAAGAAATTGCAACAAAAGAATCTCATAGAACTAAGATAATCAACTTTATACCAGTC-TTTTGGACTTGTTTAGCAG
Dm102_0             GATCAAACTAGACCATAAGACTTCAAGCTAACTTTATAATTTCAGAAATT-AAATCAATGTATTCCTCTATNCAAACACAAGAAATTGCAACAAAAGAATCTCATAGAACTAAGATAATCAACTTTATACCAGTC-TTTTGGACTTGTTTAGCA-
Dm102_1             GATCAAACTAGACCATAAGACTTCAAGCTAACTTTATAATTTCAGAAATT-AAATCAATGTATTCCTCTATNCAAACACAAGAAATTGCAACAAAAGAATCTCATAGAACTAAGATAATCAACTTTATACCAGTC-TTTTGGACTTGTTTAGCA-
Dm104_0             GATCAAACTAGACCATAAGACTTCAAGCTAACTTTATAATTTCAGAAATT-AAATCAATGTATTCCTCTATTCAAACACAAGAAATTGCAACAAAAGAATCTCATAGAACTAAGATAATCAACTTTATACCAGTC-TTTTGGACTTGTTTAGCAG
Dm104_1             GATCAAACTAGACCATAAGACTTCAAGCTAACTTTATAATTTCAGAAATT-AAATCAATGTATTCCTCTATTCAAACACAAGAAATTGCAACAAAAGAATCTCATAGAACTAAGATAATCAACTTTATACCAGTC-TTTTGGACTTGTTTAGCAG
Dm110_0             GATCAAACTAGACCATAAGACTTCAAGCTAACTTTATAATNTCAGAAATT-AAATCAATGTATTCCTCTATTCAAACACAAGAAATTGCAACAAAAGAATCTCATAGAACTAAGATAATCAACTTTATACCAGTC-TTTTGNACTTGTTTAGC--
Dm110_1             GATCAAACTAGATCATAAGACTTCAAGCTAACTTTATAATNTCAGAAATT-AAATCAATGTATTCCTCTATTCAAACACAAGAAATTGCAACAAAAGAATCTCATAGAACTAAGATAATCAACTTTATACCAGTC-TTTTGNACTTGTTTAGC--
Dm111_0             GATCAAACTAGACCATAAGACTTCAAGCTAACTTTATAATTTCAGAAATT-AAATCAATGTATTCCTCTATTCAAACACAAGAAATTGCAACAAAAGAATCTCATAGAACTAAGATAATCAACTTTATACCAGTC-TTTTGGACTTGTTTAGCA-
Dm111_1             GATCAAACTAGACCATAAGACTTCAAGCTAACTTTATAATTTCAGAAATT-AAATCAATGTATTCCTCTATTCAAACACAAGAAATTGCAACAAAAGAATCTCATAGAACTAAGATAATCAACTTTATACCAGTC-TTTTGGACTTGTTTAGCA-
Dm112_0             GATCAAACTAGACCATAAGACTTCAAGCTAACTTTATAATTTCAGAAATT-AAATCAATGTATTCCTCTATTCAAACACAAGAAATTGCAACAAAAGAATCTCATAGAACTAAGATAATCAACTTTATACCAGTC-TTTTGGACTTGTTTAGCAG
Dm112_1             GATCAAACTAGATCATAAGACTTCAAGCTAACTTTATAATTTCAGAAATT-AAATCAATGTATTCCTCTATTCAAACACAAGAAATTGCAACAAAAGAATCTCATAGAACTAAGATAATCAACTTTATACCAGTC-TTTTGGACTTGTTTAGCAG
Dm112_R_0           GATCAAACTAGACCATAAGACTTCAAGCTAACTTTATAATTTCAGAAATT-AAATCAATGTATTCCTCTATTCAAACACAAGAAATTGCAACAAAAGAATCTCATAGAACTAAGATAATCAACTTTATACCAGTC-TTTTGGACTTGTTTAGCAG
Dm112_R_1           GATCAAACTAGATCATAAGACTTCAAGCTAACTTTATAATTTCAGAAATT-AAATCAATGTATTCCTCTATTCAAACACAAGAAATTGCAACAAAAGAATCTCATAGAACTAAGATAATCAACTTTATACCAGTC-TTTTGGACTTGTTTAGCAG
Dm114_0             GATCAAACTAGACCATAAGACTTCAAGCTAACTTTATAATTTCAGAAATT-AAATCAATGTATTCCTCTATTCAAACACAAGAAATTGCAACAAAAGAATCTCATAGAACTAAGATAATCAACTTTATACCAGTC-TTTTGGACTTGTTTAGCAG
Dm114_1             GATCAAACTAGACCATAAGACTTCAAGCTAACTTTATAATTTCAGAAATT-AAATCAATGTATTCCTCTATTCAAACACAAGAAATTGCAACAAAAGAATCTCATAGAACTAAGATAATCAACTTTATACCAGTC-TTTTGGACTTGTTTAGCAG
Dm116_0             GATCAAACTAGACCATAAGACTTCAAGCTAACTTTATAATTTCAGAAATT-AAATCAACGTATTCCTCTATTCAAACACAAGAAATTGCAACAAAAGAATCTCATAGAACTAAGATAATCAACTTTATACCAGTC-TTTTGGACTTGTTTAGCAG
Dm116_1             GATCAAACTAGATCATAAGACTTCAAGCTAACTTTATAATTTCAGAAATT-AAATCAATGTATTCCTCTATTCAAACACAAGAAATTGCAACAAAAGAATCTCATAGAACTAAGATAATCAACTTTATACCAGTC-TTTTGGACTTGTTTAGCAG
Nv122_0             GATCANACTAGACCATAAGACTTCAAGCTAACTTTATAATTTCAGAAATT-AAATCAATGTATTCCTCTATTCAAACACAAGAAATTGCAACAAAAGAATCTCATAGAACTAAGATAATCANCTTTATACCAGTC-TTTTGGACTTGTTTAGCAG
Nv122_1             GATCANACTAGACCATAAGACTTCAAGCTAACTTTATAATTTCAGAAATT-AAATCAATGTATTCCTCTATTCAAACACAAGAAATTGCAACAAAAGAATCTCATAGAACTAAGATAATCANCTTTATACCAGTC-TTTTGGACTTGTTTAGCAG
Pa147_R_0           AATCAAACTAGACCATAAGACTTCAAGCTAACTATANAAGTTCAGAAATT-AAATCAATGTATTCCTCTATTCAAAAACAAGAAATTGCAACAAAAGAATCTCATAGGGCTAAGATAATCAACTTTATACCAGTCTTTTTGGGCTTGTTTAGCAG
Pa147_R_1           AATCAAACTAGACCATAAGACTTCAAGCTAACTATANAAGTTCAGAAATT-AAATCAATGTATTCCTCTATTCAAAAACAAGAAATTGCAACAAAAGAATCTCATAGGGCTAAGATAATCAACTTTATACCAGTCTTTTTGGGCTTGTTTAGCAG
Pa154_0             ANTCAAACTAGACCATAAGACTTCAAGCTAACTATATAAGTTCAGAAATT-AAATCAATGTATTCCTCTATTCAAAAACAAGAAATTGCAACAAAAGAATCTCATAGGGCTAAGATAATCAACTTTATACCAGTCTTTTTGGGCTTGTTTAGCAG
Pa154_1             ANTCAAACTAGACCATAAGACTTCAAGCTAACTATATAAGTTCAGAAATT-AAATCAATGTATTCCTCTATTCAAAAACAAGAAATTGCAACAAAAGAATCTCATAGGGCTAAGATAATCAACTTTATACCAGTCTTTTTGGGCTTGTTTAGCAG
//                *           *                    *     *                  -       -         *   **   *      *              **                                 *            |12|
CaASU0020421_0      AAACTCCATGACCCGCGTATTTAACTTCTCTTACTCGGGTATGTTATGATTTGCGTTCTAGTCTTCCATATTGAATAAAAAGGGTTATCGCGAGTTTGGTGTTGATATAGATGAGGCTTCTAAGGCTTATTTGGAATGCAGGGTTCACCGAGAGAGAGAATTCTTGTGAGTGTGGCGATAAAACTTGGGGGAATGGGCATACCGATTGTTAAGGTAGCAG
CaASU0020421_1      AAACTCCATGACCCGCGTATTTAACTTCTCTTACTCGGGTATGTTATGATTTGCGTTCTAGTCTTCCATATTGAATAAAAAGGGTTATCGCGAGTTTGGTGTTGATATAGATGAGGCTTCTAAGGCTTATTTGGAATGCAGGGTTCACCGAGAGAGAGAATTCTTGTGAGTGTGGAGATAAAACTTGGGGGAATGGGCATACCGATTGTTAAGGTAGCAG
Mg37_0              -AGCTCCAGGACCCGCATATTTAACTTCTCTTACTCGGGTCTGTTATGATTTGCGTTCTAGTCTTCCATCTTGAATAAAAGGGGTTATCGCGAGTTTGGTGTAGATATAGATGAGGCTTCTAAGGCTTATTTGGAATGCAGGGTTCACCGAGAGAGAGAGTTCTTGTGAGTGTGTCGATAAAACTTGGGGGTATGGGCATACCGATTGTTAAGGTAGCAG
Mg37_1              -AGCTCCAGGACCCGCATATTTAACTTATCTTACTCGGGTCTGTTATGATTTGCGTTCTAGTCTTCCATCTTGAATAAAAGGGGTTATCGCGAGTTTGGTGTAGATATAGATGAGGCTTCTAAGGCTTATTTGGAATGCAGGGTTCACCGAGAGAGAGAGTTCTTGTGAGTGTGTCGATAAAACTTGGGGGTATGGGCATACCGATTGTTAAGGTAGCAG
Mg38_0              -AGCTCCAGGACCCGCATATTTAACTTCTCTTACTCGGGTCTGTTATGATTCGCGTTCTAGTCTTCCATCTTGAATAAAAGGGGTTATCGCGAGTTTGGTGTAGATATAGATGAGGCTTCTAAGGCTTATTTGGAATGCAGGGTTCACCGAGAGAGAGAGTTCTTGTGAGTGTGTCGATAAAACTTGGGGGTATGGGCATACCGATTGTTAAGGTAGCAG
Mg38_1              -AGCTCCAGGACCCGCATATTTAACTTCTCTTACTCGGGTCTGTTATGATTTGCGTTCTAGTCTTCCATCTTGAATAAAAGGGGTTATCGCGAGTTTGGTGTAGATATAGATGAGGCTTCTAAGGCTTATTTGGAATGCAGGGTTCACCGAGAGAGAGAGTTCTTGTGAGTGTGTCGATAAAACTTGGGGGTATGGGCATACCGATTGTTAAGGTAGCAG
Mg39_0              -AGCTCCAGGACCCGCATATTTAACTTCTCTTACTCGGGTCTGTTATGATTTGCGTTCTAGTCTTCCATCTTGAATAAAAGGGGTTATCGCGAGTTTGGTGTAGATATAGATGAGGCTTCTAAGGCTTATTTGGAATGCAGGGTTCACCGAGAGAGAGAGTTCTTGTGAGTGTGTCGATAAAACTTGGGGGTATGGGCATACCGATTGTTAAGGTAGCAG
Mg39_1              -AGCTCCAGGACCCGCATATTTAACTTATCTTACTCGGGTCTGTTATGATTTGCGTTCTAGTCTTCCATCTTGAATAAAAGGGGTTATCGCGAGTTTGGTGTAGATATAGATGAGGCTTCTAAGGCTTATTTGGAATGCAGGGTTCACCGAGAGAGAGAGTTCTTGTGAGTGTGTCGATAAAACTTGGGGGTATGGGCATACCGATTGTTAAGGTAGCAG
Mg40_0              -AGCTCCAGGACCCGCATATTTAACTTCTCTTACTCGGGTCTGTTATGATTTGCGTTCTAGTCTTCCATCTTGAATAAAAGGGGTTATCGCGAGTTTGGTGTAGATATAGATGAGGCTTCTAAGGCTTATTTGGAATGCAGGGTTCACCGAGAGAGAGAGTTCTTGTGAGTGTGTCGATAAAACTTGGGGGTATGGGCATACCGATTGTTAAGGTAGCAG
Mg40_1              -AGCTCCAGGACCCGCATATTTAACTTCTCTTACTCGGGTCTGTTATGATTTGCGTTCTAGTCTTCCATCTTGAATAAAAGGGGTTATCGCGAGTTTGGTGTAGATATAGATGAGGCTTCTAAGGCTTATTTGGAATGCAGGGTTCACCGAGAGAGAGAGTTCTTGTGAGTGTGTCGATAAAACTTGGGGGTATGGGCATACCGATTGTTAAGGTAGCAG
Mg40_R_0            -AGCTCCAGGACCCGCATATTTAACTTCTCTTACTCGGGTCTGTTATGATTTGCGTTCTAGTCTTCCATCTTGAATAAAAGGGGTTATCGCGAGTTTGGTGTAGATATAGATGAGGCTTCTAAGGCTTATTTGGAATGCAGGGTTCACCGAGAGAGAGAGTTCTTGTGAGTGTGTCGATAAAACTTGGGGGTATGGGCATACCGATTGTTAAGGTAGCAG
Mg40_R_1            -AGCTCCAGGACCCGCATATTTAACTTCTCTTACTCGGGTCTGTTATGATTTGCGTTCTAGTCTTCCATCTTGAATAAAAGGGGTTATCGCGAGTTTGGTGTAGATATAGATGAGGCTTCTAAGGCTTATTTGGAATGCAGGGTTCACCGAGAGAGAGAGTTCTTGTGAGTGTGTCGATAAAACTTGGGGGTATGGGCATACCGATTGTTAAGGTAGCAG
Mg41_0              -AGCTCCAGGACCCGCATATTTAACTTCTCTTACTCGGGTCTGTTATGATTCGCGTTCTAGTCTTCCATCTTGAATAAAAGGGGTTATCGCGAGTTTGGTGTAGATATAGATGAGGCTTCTAAGGCTTATTTGGAATGCAGGGTTCACCGAGAGAGAGAGTTCTTGTGAGTGTGTCGATAAAACTTGGGGGTATGGGCATACCGATTGTTAAGGTAGCAG
Mg41_1              -AGCTCCAGGACCCGCATATTTAACTTCTCTTACTCGGGTCTGTTATGATTTGCGTTCTAGTCTTCCATCTTGAATAAAAGGGGTTATCGCGAGTTTGGTGTAGATATAGATGAGGCTTCTAAGGCTTATTTGGAATGCAGGGTTCACCGAGAGAGAGAGTTCTTGTGAGTGTGTCGATAAAACTTGGGGGTATGGGCATACCGATTGTTAAGGTAGCAG
Mg57_0              -AGCTCCAGGACCCGCATATTTAACTTCTCTTACTCGGGTCTGTTATGATTTGCGTTCTAGTCTTCCATCTTGAATAAAAGGGGTTATCGCGAGTTTGGTGTAGATATAGATGAGGCTTCTAAGGCTTATTTGGAATGCAGGGTTCACCGAGAGAGAGAGTTCTTGTGAGTGTGTCGATAAAACTTGGGAGTATGGGCATACCGATTGTTAAGGTAGCAG
Mg57_1              -AGCTCCAGGACCCGCATATTTAACTTATCTTACTCGGGTCTGTTATGATTTGCGTTCTAGTCTTCCATCTTGAATAAAAGGGGTTATCGCGAGTTTGGTGTAGATATAGATGAGGCTTCTAAGGCTTATTTGGAATGCAGGGTTCACCGAGAGAGAGAGTTCTTGTGAGTGTGTCGATAAAACTTGGGGGTATGGGCATACCGATTGTTAAGGTAGCAG
Mg58_0              -AGCTCCAGGACCCGCATATTTAACTTCTCTTACTCGGGTCTGTTATGATTCGCGTTCTAGTCTTCCATCTTGAATAAAAGGGGTTATCGCGAGTTTGGTGTAGATATAGATGAGGCTTCTAAGGCTTATTTGGAATGCAGGGTTCACCGAGAGAGAGAGTTCTTGTGAGTGTGTCGATAAAACTTGGGGGTATGGGCATACCGATTGTTAAGGTAGCAG
Mg58_1              -AGCTCCAGGACCCGCATATTTAACTTCTCTTACTCGGGTCTGTTATGATTTGCGTTCTAGTCTTCCATCTTGAATAAAAGGGGTTATCGCGAGTTTGGTGTAGATATAGATGAGGCTTCTAAGGCTTATTTGGAATGCAGGGTTCACCGAGAGAGAGAGTTCTTGTGAGTGTGTCGATAAAACTTGGGGGTATGGGCATACCGATTGTTAAGGTAGCAG
Mg59_0              -AGCTCCAGGACCCGCATATTTAACTTCTCTTACTCGGGTCTGTTATGATTTGCGTTCTAGTCTTCCATCTTGAATAAAAGGGGTTATCGCGAGTTTGGTGTAGATATAGATGAGGCTTCTAAGGCTTATTTGGAATGCAGGGTTCACCGAGAGAGAGAGTTCTTGTGAGTGTGTCGATAAAACTTGGGGGTATGGGCATACCGATTGTTAAGGTAGCAG
Mg59_1              -AGCTCCAGGACCCGCATATTTAACTTATCTTACTCGGGTCTGTTATGATTTGCGTTCTAGTCTTCCATCTTGAATAAAAGGGGTTATCGCGAGTTTGGTGTAGATATAGATGAGGCTTCTAAGGCTTATTTGGAATGCAGGGTTCACCGAGAGAGAGAGTTCTTGTGAGTGTGTCGATAAAACTTGGGGGTATGGGCATACCGATTGTTAAGGTAGCAG
Mg60_0              -AGCTCCAGGACCCGCATATTTAACTTCTCTTACTCGGGTCTGTTATGATTTGCGTTCTAGTCTTCCATCTTGAATAAAAGGGGTTATCGCGAGTTTGGTGTAGATATAGATGAGGCTTCTAAGGCTTATTTGGAATGCAGGGTTCACCGAGAGAGAGAGTTCTTGTGAGTGTGTCGATAAAACTTGGGGGTATGGGCATACCGATTGTTAAGGTAGCAG
Mg60_1              -AGCTCCAGGACCCGCATATTTAACTTCTCTTACTCGGGTCTGTTATGATTTGCGTTCTAGTCTTCCATCTTGAATAAAAGGGGTTATCGCGAGTTTGGTGTAGATATAGATGAGGCTTCTAAGGCTTATTTGGAATGCAGGGTTCACCGAGAGAGAGAGTTCTTGTGAGTGTGTCGATAAAACTTGGGGGTATGGGCATACAGATTGTTAAGGTAGCAG
Mg61_0              -AGCTCCAGGACCCGCATATTTAACTTCTCTTACTCGGGTCTGTTATGATTTGCGTTCTAGTCTTCCATCTTGAATAAAAGGGGTTATCGCGAGTTTGGTGTAGATATAGATGAGGCTTCTAAGGCTTATTTGGAATGCAGGGTTCACCGAGAGAGAGAGTTCTTGTGAGTGTGTCGATAAAACTTGGGGGTATGGGCATACCGATTGTTAAGGTAGCAG
Mg61_1              -AGCTCCAGGACCCGCATATTTAACTTCTCTTACTCGGGTCTGTTATGATTTGCGTTCTAGTCTTCCATCTTGAATAAAAGGGGTTATCGCGAGTTTGGTGTAGATATAGATGAGGCTTCTAAGGCTTATTTGGAATGCAGGGTTCACCGAGAGAGAGAGTTCTTGTGAGTGTGTCGATAAAACTTGGGGGTATGGGCATACCGATTGTTAAGGTAGCAG
Mg64_0              -AGCTCCAGGACCCGCATATTTAACTTCTCTTACTCGGGTCTGTTATGATTTGCGTTCTAGTCTTCCATCTTGAATAAAAGGGGTTATCGCGAGTTTGGTGTAGATATAGATGAGGCTTCTAAGGCTTATTTGGAATGCAGGGTTCACCGAGAGAGAGAGTTCTTGTGAGTGTGTCGATAAAACTTGGGGGTATGGGCATACCGATTGTTAAGGTAGCAG
Mg64_1              -AGCTCCAGGACCCGCATATTTAACTTCTCTTACTCGGGTCTGTTATGATTTGCGTTCTAGTCTTCCATCTTGAATAAAAGGGGTTATCGCGAGTTTGGTGTAGATATAGATGAGGCTTCTAAGGCTTATTTGGAATGCAGGGTTCACCGAGAGAGAGAGTTCTTGTGAGTGTGTCGATAAAACTTGGGGGTATGGGCATACCGATTGTTAAGGTAGCAG
Mg67_0              -AGCTCCAGGACCCGCATATTTAACTTCTCTTACTCGGGTCTGTTATGATTTGCGTTCTAGTCTTCCATCTTGAATAAAAGGGGTTATCGCNAGTTTGGTGTAGATATAGATGAGGCTTCTAAGGCTTATTTGGAATGCAGGGTTCACCGAGAGAGAGAGTTCTTGTGAGTGTGTCGATAAAACTTGGGGGTATGGGCATACAGATTGTTAAGGTAGCAG
Mg67_1              -AGCTCCAGGACCCGCATATTTAACTTCTCTTACTCGGGTCTGTTATGATTTGCGTTCTAGTCTTCCATCTTGAATAAAAGGGGTTATCGCNAGTTTGGTGTAGATATAGATGAGGCTTCTAAGGCTTATTTGGAATGCAGGGTTCACCGAGAGAGAGAGTTCTTGTGAGTGTGTCGATAAAACTTGGGGGTATGGGCATACAGATTGTTAAGGTAGCAG
Mg69_0              -AGCTCCAGGACCCGCATATTTAACTTCTCTTACTCGGGTCTGTTATGATTTGCGTTCTAGTCTTCCATCTTGAATAAAAGGGGTTATCGCGAGTTTGGTGTAGATATAGATGAGGCTTCTAAGGCTTATTTGGAATGCAGGGTTCACCGAGAGAGAGAGTTCTTGTGAGTGTGTCGATAAAACTTGGGGGTATGGGCATACCGATTGTTAAGGTAGCAG
Mg69_1              -AGCTCCAGGACCCGCATATTTAACTTCTCTTACTCGGGTCTGTTATGATTTGCGTTCTAGTCTTCCATCTTGAATAAAAGGGGTTATCGCGAGTTTGGTGTAGATATAGATGAGGCTTCTAAGGCTTATTTGGAATGCAGGGTTCACCGAGAGAGAGAGTTCTTGTGAGTGTGTCGATAAAACTTGGGGGTATGGGCATACAGATTGTTAAGGTAGCAG
Mg70_0              -AGCTCCAGGACCCGCATATTTAACTTCTCTTACTCGGGTCTGTTATGATTTGCGTTCTAGTCTTCCATCTTGAATAAAAGGGGTTATCGCGAGTTTGGTGTAGATATAGATGAGGCTTCTAAGGCTTATTTGGAATGCAGGGTTCACCGAGAGAGAGAGTTCTTGTGAGTGTGTCGATAAAACTTGGGGGTATGGGCATACCGATTGTTAAGGTAGCAG
Mg70_1              -AGCTCCAGGACCCGCATATTTAACTTCTCTTACTCGGGTCTGTTATGATTTGCGTTCTAGTCTTCCATCTTGAATAAAAGGGGTTATCGCGAGTTTGGTGTAGATATAGATGAGGCTTCTAAGGCTTATTTGGAATGCAGGGTTCACCGAGAGAGAGAGTTCTTGTGAGTGTGTCGATAAAACTTGGGGGTATGGGCATACCGATTGTTAAGGTAGCAG
Mg72_0              -AGCTCCAGGACCCGCATATTTAACTTCTCTTACTCGGGTCTGTTATGATTTGCGTTCTAGTCTTCCATCTTGAATAAAAGGGGTTATCGCGAGTTTGGTGTAGATATAGATGAGGCTTCTAAGGCTTATTTGGAATGCAGGGTTCACCGAGAGAGAGAGTTCTTGTGAGTGTGTCGATAAAACTTGGGGGTATGGGCATACCGATTGTTAAGGTAGCAG
Mg72_1              -AGCTCCAGGACCCGCATATTTAACTTCTCTTACTCGGGTCTGTTATGATTTGCGTTCTAGTCTTCCATCTTGAATAAAAGGGGTTATCGCGAGTTTGGTGTAGATATAGATGAGGCTTCTAAGGCTTATTTGGAATGCAGGGTTCACCGAGAGAGAGAGTTCTTGTGAGTGTGTCGATAAAACTTGGGGGTATGGGCATACCGATTGTTAAGGTAGCAG
Mg74_0              -AGCTCCAGGACCCGCATATTTAACTTCTCTTACTCGGGTCTGTTATGATTTGCGTTCTAGTCTTCCATCTTGAATAAAAGGGGTTATCGCGAGTTTGGTGTAGATATAGATGAGGCTTCTAAGGCTTATTTGGAATGCAGGGTTCACCGAGAGAGAGAGTTCTTGTGAGTGTGTCGATAAAACTTGGGGGTATGGGCATACCGATTGTTAAGGTAGCAG
Mg74_1              -AGCTCCAGGACCCGCATATTTAACTTCTCTTACTCGGGTCTGTTATGATTTGCGTTCTAGTCTTCCATCTTGAATAAAAGGGGTTATCGCGAGTTTGGTGTTGATATAGATGAGGCTTCTAAGGCTTATTTGGAATGCAGGGTTCACCGAGAGAGAGAGTTCTTGTGAGTGTGTCGATAAAACTTGGGGGTATGGGCATACAGATTGTTAAGGTAGCAG
Mg77_0              -AGCTCCAGGACCCGCATATTTAACTTCTCTTACTCGGGTCTGTTATGATTTGCGTTCTAGTCTTCCATCTTGAATAAAAGGGGTTATCGCGAGTTTGGTGTAGATATAGATGAGGCTTCTAAGGCTTATTTGGAATGCAGGGTTCACCGAGAGAGAGAGTTCTTGTGAGTGTGTCGATAAAACTTGGGGGTATGGGCATACCGATTGTTAAGGTAGCAG
Mg77_1              -AGCTCCAGGACCCGCATATTTAACTTCTCTTACTCGGGTCTGTTATGATTTGCGTTCTAGTCTTCCATCTTGAATAAAAGGGGTTATCGCGAGTTTGGTGTAGATATAGATGAGGCTTCTAAGGCTTATTTGGAATGCAGGGTTCACCGAGAGAGAGAGTTCTTGTGAGTGTGTCGATAAAACTTGGGGGTATGGGCATACAGATTGTTAAGGTAGCAG
Mg79_0              -AGCTCCAGGACCCGCATATTTAACTTCTCTTACTCGGGTCTGTTATGATTTGCGTTCTAGTCTTCCATCTTGAATAAAAGGGGTTATCGCGAGTTTGGTGTAGATATAGATGAGGCTTCTAAGGCTTATTTGGAATGCAGGGTTCACCGAGAGAGAGAGTTCTTGTGAGTGTGTCGATAAAACTTGGGGGTATGGGCATACCGATTGTTAAGGTAGCAG
Mg79_1              -AGCTCCAGGACCCGCATATTTAACTTCTCTTACTCGGGTCTGTTATGATTTGCGTTCTAGTCTTCCATCTTGAATAAAAGGGGTTATCGCGAGTTTGGTGTTGATATAGATGAGGCTTCTAAGGCTTATTTGGAATGCAGGGTTCACCGAGAGAGAGAGTTCTTGTGAGTGTGTCGATAAAACTTGGGGGTATGGGCATACAGATTGTTAAGGTAGCAG
Nv120_0             -AACTCCATGACCCGCGTATTTAACTTCTCTTACTCGGGTCTGTTATGATTTGCATTCTAGTCTTCCATCTTGAATAAAAGGGGTTATCGCGAGTTTGGTGTTGATATAGATGAGGCTTCTAAGGCTTATTTGGAATGCAGGGTTCACCGAGAGAGAGACTTCTTGTGAGTGTGTCGATAAAACTTGGGGGTATGGGCATACCNATTGTTAAGGTAGCAG
Nv120_1             -AACTCCATGACCCGCGTATTTAACTTCTCTTACTCGGGTCTGTTATGATTTGCATTCTAGTCTTCCATCTTGAATAAAAGGGGTTATCGCGAGTTTGGTGTTGATATAGATGAGGCTTCTAAGGCTTATTTGGAATGCAGGGTTCACCGAGAGAGAGACTTCTTGTGAGTGTGTCGATAAAACTTGGGGGTATGGGCATACCNATTGTTAAGGTAGCAG
Nv136_0             -AACTCCATGACCCGCGTATTTAACTTCTCTTACTCGGGTCTGTTATGNTTTGCGNTCTAGTCTTCCATCTTGAATAAAAGGGGTTATCGCGAGTTTGGTGTNGATATAGATGAGGCTTCTAAGGCNTATTTGGAATGCAGGGTTCAGCGAGAGAGAGAGTTCTTGTGAGTGTGTCGATAAAACTTGGGGGTATGGCCATACCGATTGTTAAGGTAGCAG
Nv136_1             -AACTCCATGACCCGCGTATTTAACTTCTCTTACTCGGGTCTGTTATGNTTTGCGNTCTAGTCTTCCATCTTGAATAAAAGGGGTTATCGCGAGTTTGGTGTNGATATAGATGAGGCTTCTAAGGCNTATTTGGAATGCAGGGTTCAGCGAGAGAGAGAGTTCTTGTGAGTGTGTCGATAAAACTTGGGGGTATGGCCATACCGATTGTTAAGGTAGCAG
//                  *     *       *          *            -          *  -              -          -                     *                                            -           -              --             - -    -     *                 |13|
CaASU0020421_0      CTGCTCCACATAAACGTCTTCACTCATCTCACCATGAAGAAATGCCGACTTGACATCCAACTGAAAAATCTTCCAAACTTTCTGNGCAG
CaASU0020421_1      CTGCTCCACATAAACGTCTTCACTCATCTCACCATGAAGAAATGCCGACTTGACATCCAACTGAAAAATCTTCCAAACTTTCTGNGCAG
Ck11_0              CTGCTCCACATAAACGTCTTCACTCATCTCACCATGAAGAAATGCCGACTTGACATCCAACTAAAAAATCTTCCAACCTTTCNGTGCAG
Ck11_1              CTGCTCCACATAAACGTCTTCACTCATCTCACCATGAAGAAATGCCGACTTGACATCCAACTGAAAAATCTTCCAAACTTTCNGTGCAG
Ck17_0              CTGCTCCACATAAACGTCTTCACTCATCTCACCATGAAGAAATGCCGACTTGACATCCAACTAAAAAATCTTCCAAACTTTCTGTGCAG
Ck17_1              CTGCTCCTCATAAACGTCTTCACTCATCTCACCATGAAGAAATGCCGACTTGACATCCAACTGAAAAATCTTCCAAACTTTCTGTGCAG
Ck23_0              CTGCTCCACNTAAACGTCTTCACTCATCTCACCATGAAGAAATGCCGACTTGACATCCAACTGAAAAATCTTCCAAACTTTCTGTGCAG
Ck23_1              CTGCTCCACNTAAACGTCTTCACTCATCTCACCATGAAGAAATGCCGACTTGACATCCAACTGAAAAATCTTCCAAACTTTCTGTGCAG
Ck26_0              CTGCTCCACATAAACGTCTTCACTCATCTCACCATGAAGAAATGCCGACTTGACATCCAACTAAAAAATCTTCCAAACTTTCTGTGCAG
Ck26_1              CTGCTCCATATAAACGTCTTCACTCATCTCACCATGAAGAAATGCCGACTTGACATCCAACTAAAAAATCTTCCAAACTTTCTGTGCAG
Mg38_0              -TGCTCCACATAAACGTCTTCACTCATCTCACCATGAAGAAATGCCGACTTGACATCCAACTGAAAAATCTTCCAAACTTTCTGTGCAG
Mg38_1              -TGCTCCACATAAACGTCTTCACTCATCTCACCATGAAGAAATGCCGACTTGACATCCAACTGAAAAATCTTCCAAACTTTCTGTGCAG
Mg57_0              CTGCTCCACATAAACGTCTTCACTCATCTCACCATGAAGAAATGCCGACTTGACATCCAACTGAAAAATCTTCCAAACTTTCTGTGCAG
Mg57_1              CTGCTCCACATAAACGTCTTCACTCATCTCACCATGAAGAAATGCCGACTTGACATCCAACTGAAAAATCTTCCAAACTTTCTGTGCAG
Mg72_0              CTGCTCCACATAAACGTCTTCACTCATCTCACCATGAAGAAATGCCGACTTGACATCCAACTGAAAAATCTTCCAAACTTTCTGTGCAG
Mg72_1              CTGCTCCACATAAACGTCTTCACTCATCTCACCATGAAGAAATGCCGACTTGACATCCAACTGAAAAATCTTCCAAACTTTCTGTGCAG
Mg77_0              CTGCTCCACATAAACGTCTTCACTCATCTCACCATGAAGAAATGCCGACTTGACATCCAACTGAAAAATCTTCCAAACTTTCTGTGCAG
Mg77_1              CTGCTCCACATAAACGTCTTCACTCATCTCACCATGAAGAAATGCCGACTTGACATCCAACTGAAAAATCTTCCAAACTTTCTGTGCAG
Nv130_0             CTGCTCCACATAAACGTCTTCACTCATCTCACCATGAAGAAATGCCAACTTGACATCCAACTGAAAAATCTTCCAAACTTTCTGTGCAG
Nv130_1             CTGCTCCACATAAACGTCTTCACTCATCTCACCATGAAGGAATGCCAACTTGACATCCAACTGAAAAATCTTCCAAACTTTCTGTGCAG
//                       --                              -      -               *             -            |14|
CaASU0020421_0      CGCCACAAACTCTGCTTCCGTTGTTCATAATGTGACAATTGGTTGCTTTTTCGAACTCCATGACACTGCACCAGAACTCAACAAGAATACATAACCACTTGTGCTCTTTCTATCTTCCATGTCTCCTGCATAATCACTGTCTGTAAAGGCGATCAGTTCACTATTTCCACCTCTCTTGTAATGGATACCATAATTCACAGTCCCTCGTAGATATCGAATAGCTCTCTTTGCAG
CaASU0020421_1      CGCCACAAACTCTGCTTCCGTTGTTCATAATGTGACAATTGGTTGCTTTTTCGAACTCCATGACACTGCACCAGAACTCAACAAGAATACATAACCACTTGTGCTCTTTCTATCTTCCATGTCTCCTGCATAATCACTGTCTGTAAAGGCGATCAGTTCACTATTTCCACCTCTCTTGTAATGGATACCATAATTCACAGTCCCTCGTAGATATCGAATAGCTCTCTTTGCAG
Ck1_0               GGCAACAAACTCTGCTTCCGTTGTTGATAATGTGACAATTGATTGCTTTTTCGAACTCCATGACACGGCACCAGAACTCAACAAGAATACATAACCACTTGTGCTCTTTCTATCTTCCATGTCTCCTACATAATCATTGTCTGTAAAGGCGATCAGTTCACTATTTCCACCTCTCTTGTAATGGATACCATAATTCACAGTCCCTCGTAGATATCGAATAGCTCTCTTTGCAG
Ck1_1               GGCAACAAACTCTGCTTCCGTTGTTGATAATGTGACAATTGATTGCTTTTTCGAACTCCATGACACGGCACCAGAACTCAACAAGAATACATAACCACTTGTGCTCTTTCTATCTTCCATGTCTCCTACATAATCATTGTCTGTAAAGGCGATCAGTTCACTATTTCCACCTCTCTTGTAATGGATACCATAATTCACAGTCCCTCGTAGATATCGAATAGCTCTCTTTGCAG
Ck29_0              CGCAACAAACTCTGCTTCCGTTGTTGATAATGTGACAATTGATTGCTTTTTCGAACTCCATGACACGGCACCAGAACTCAACAAGAATGCATAACCACTTGTGCTCTTTCTATCTTCCATGTCTCCTGCATAATCATTGTCTGTAAAGGCGATCAGTTCACTATTTCCACCTCTCTTGTAATGGATACCATAATTCATAGTCCCTCGTAGATATCGAATAGCTCTCTTTGCAG
Ck29_1              CGCAACAAACTCTGCTTCCGTTGTTGATAATGTGACAATTGATTGCTTTTTCGAACTCCATGACACGGCACCAGAACTCAACAAGAATGCATAACCACTTGTGCTCTTTCTATCTTCCATGTCTCCTGCATAATCATTGTCTGTAAAGGCGATCAGTTCACTATTTCCACCTCTCTTGTAATGGATACCATAATTCATAGTCCCTCGTAGATATCGAATAGCTCTCTTTGCAG
Ck32_0              CGCAACAAACTCTGCTTCCGTTGTTGATAATGTGACAATTGATTGCTTTTTCGAACTCCATGACACGGCACCAGAACTCAACAAGAATACATAATCACTTGTGCTCTTTCTATCTTCCATGTCTCCTGCATAATCATTGTCTGTAAAGGCGATCAGTTCACTATTTCCACCTCTCTTGTAATGGATACCATAATTCACAGTCCCTCGTAGATATCGAATAGCTCTCTTTGCAG
Ck32_1              CGCAACAAACTCTGCTTCCGTTGTTGATAATGTGACAATTGATTGCTTTTTCGAACTCCATGACACGGCACCAGAACTCAACAAGAATACATAATCACTTGTGCTCTTTCTATCTTCCATGTCTCCTGCATAATCATTGTCTGTAAAGGCGATCAGTTCACTATTTCCACCTCTCTTGTAATGGATACCATAATTCACAGTCCCTCGTAGATATCGAATAGCTCTCTTTGCAG
Mg39_0              CGCCACAAACTCTGCTTCCGTTGTTGATAATGTGACAATTGGTTGCTTTTTTGAACTCCATGACACTGCACCAGAACTCAACAAGAATACATAACCACTTGTGCTCTTTCTATCTTCCATGTCTCCTGCATAATCACTGTCTGTAAAGGCGATCAGTTCACTATTTCCACCTCTCTTGTAATGGATACCATAATTCACAGTCCCTCGTAGATATCGAATAGCTCTCCTTGCAG
Mg39_1              CGCCACAAACTCTGCTTCCGTTGTTGATAATGTGACAATTGGTTGCTTTTTTGAACTCCATGACACTGCACCAGAACTCAACAAGAATACATAACCACTTGTGCTCTTTCTATCTTCCATGTCTCCTGCATAATCACTGTCTGTAAAGGCGATCAGTTCACTATTTCCACCTCTCTTGTAATGGATACCATAATTCACAGTCCCTCGTAGATATCGAATAGCTCTCCTTGCAG
Mg40_0              CGCCACAAACTCTGCTTCCGTTGTTGATAATGTGACAATTGGTTGCTTTTTTGAACTCCATGACACTGCACCAGAACTCAACAAGAATACATAACCACTTGTGCTCNTTCTATCTTCCATGTCTCCNGCATAATCACTGTCTGTAAAGGCGATCAGTTCACTATTTCCACCTCTCTTGTAATGGATACCATAATTCACAGTCCCTCGTAGATATCGAATAGCTCTCCTTGCAG
Mg40_1              CGCCACAAACTCTGCTTCCGTTGTTGATAATGTGACAATTGGTTGCTTTTTTGAACTCCATGACACTGCACCAGAACTCAACAAGAATACATAACCACTTGTGCTCNTTCTATCTTCCATGTCTCCNGCATAATCACTGTCTGTAAAGGCGATCAGTTCACTATTTCCACCTCTCTTGTAATGGATACCATAATTCACAGTCCCTCGTAGATATCGAATAGCTCTCCTTGCAG
Mg40_R_0            CGCCACAAACTCTGCTTCCGTTGTTGATAATGTGACAATTGGTNGCTTTTTTGAACTCCATGACACTGCACCAGAACTCAACAAGAATACATAACCACTTGTGCTCTTTCTATCTTCCATGTCTCCTGCATAATCACTGTCTGTAAAGGCGATCAGNTCACTATTTCCACCTCTCTTGTAANGGATACCATAATTCACAGTCCCTCGTAGATATCGAATAGCTCTCCTTGCAG
Mg40_R_1            CGCCACAAACTCTGCTTCCGTTGTTGATAATGTGACAATTGGTNGCTTTTTTGAACTCCATGACACTGCACCAGAACTCAACAAGAATACATAACCACTTGTGCTCTTTCTATCTTCCATGTCTCCTGCATAATCACTGTCTGTAAAGGCGATCAGNTCACTATTTCCACCTCTCTTGTAANGGATACCATAATTCACAGTCCCTCGTAGATATCGAATAGCTCTCCTTGCAG
Mg57_0              CGCCACAAACTCTGCTTCCGTTGTTGATAATGTGACAATTGGTTGCTTTTTTGAACTCCATGACACTGCACCAGAACTCAACAAGAATACATAACCACTTGTGCTCTTTCTATCTTCCATGTCTCCTGCATAATCACTGTCTGTAAAGGCGATCAGTTCACTATTTCCACCTCTCTTGTAATGGATACCATAATTCACAGTCCCTCGTAGATATCGAATAGCTCTCCTTGCAG
Mg57_1              CGCCACAAACTCTGCTTCCGTTGTTGATAATGTGACAATTGGTTGCTTTTTTGAACTCCATGACACTGCACCAGAACTCAACAAGAATACATAACCACTTGTGCTCTTTCTATCTTCCATGTCTCCTGCATAATCACTGTCTGTAAAGGCGATCAGTTCACTATTTCCACCTCTCTTGTAATGGATACCATAATTCACAGTCCCTCGTAGATATCGAATAGCTCTCCTTGCAG
Mg59_0              CGCCACAAACTCTGCTTCCGTTGTTGATAATGTGACAATTGGTCGCTTTTTTGAACTCCATGACACTGCACCAGAACTCAACAAGAATACATAACCACTTGTGCTCTTTCTATCTTCCATGTCTCCTGCATAATCACTGTCTGTAAAGGCGATCAGTTCACTATTTCCACCTCTCTTGTAATGGATACCATAATTCACAGTCCCTCGTAGATATCGAATAGCTCTCCTTGCAG
Mg59_1              CGCCACAAACTCTGCTTCCGTTGTTGATAATGTGACAATTGGTTGCTTTTTTGAACTCCATGACACTGCACCAGAACTCAACAAGAATACATAACCACTTGTGCTCTTTCTATCTTCCATGTCTCCTGCATAATCACTGTCTGTAAAGGCGATCAGTTCACTATTTCCACCTCTCTTGTAATGGATACCATAATTCACAGTCCCTCGTAGATATCGAATAGCTCTCCTTGCAG
Mg60_0              CGCCACAAACTCTGCTTCCGTTGTTGATAATGTGACAATTGGTTGCTTTTTTGAACTCCATGACACTGCACCAGAACTCAACAAGAATACATAACCACTTGTGCTCTTTCTATCTTCCATGTCTCCTGCATAATCACTGTCTGTAAAGGCGATCAGTTCACTATTTCCACCTCTCTTGTAATGGATACNATAATTCACAGTCCCTCGTAGATATCGAATAGCTCTCCTTGCAG
Mg60_1              CGCCACAAACTCTGCTTCCGTTGTTGATAATGTGACAATTGGTTGCTTTTTTGAACTCCATGACACTGCACCAGAACTCAACAAGAATACATAACCACTTGTGCTCTTTCTATCTTCCATGTCTCCTGCATAATCACTGTCTGTAAAGGCGATCAGTTCACTATTTCCACCTCTCTTGTAATGGATACNATAATTCACAGTCCCTCGTAGATATCGAATAGCTCTCCTTGCAG
Mg64_0              CGCCACAAACTCTGCTTCCGTTGTTGATAATGTGACAATTGGTTGCTTTTTTGAACTCCATGACACTGCACCAGAACTCAACAAGAATACATAACCACTTGTGCTCTTTCTATCTTCCATGTCTCCTGCATAATCACTGTCTGTAAAGGCGATCAGTTCACTATTTCCACCTCTCTTGTAATGGATACCATAATTCACAGTCCCTCGTAGATATCGAATAGCTCTCCTTGCAG
Mg64_1              CGCCACAAACTCTGCTTCCGTTGTTGATAATGTGACAATTGGTTGCTTTTTTGAACTCCATGACACTGCACCAGAACTCAACAAGAATACATAACCACTTGTGCTCTTTCTATCTTCCATGTCTCCTGCATAATCACTGTCTGTAAAGGCGATCAGTTCACTATTTCCACCTATCTTGTAATGGATACCATAATTCACAGTCCCTCGTAGATATCGAATAGCTCTCCTTGCAG
Mg64_R_0            CGCCACAAACTCTGCTTCCGTTGTTGATAATGTGACAATTGGTTGCTTTTTTGAACTCCATGACACTGCACCAGAACTCAACAAGAATACATAACCACTTGTGCTCTTTCTATCTTCCATGTCTCCTGCATAATCACTGTCTGTAAAGGCGATCAGTTCACTATTTCCACCTCTCTTGTAATGGATACCATAATTCACAGTCCCTCGTAGATATCGAATAGCTCTCCTTGCAG
Mg64_R_1            CGCCACAAACTCTGCTTCCGTTGTTGATAATGTGACAATTGGTTGCTTTTTTGAACTCCATGACACTGCACCAGAACTCAACAAGAATACATAACCACTTGTGCTCTTTCTATCTTCCATGTCTCCTGCATAATCACTGTCTGTAAAGGCGATCAGTTCACTATTTCCACCTATCTTGTAATGGATACCATAATTCACAGTCCCTCGTAGATATCGAATAGCTCTCCTTGCAG
Mg67_0              CGCCACAAACTCTGCTTCCGTTGTTGATAATGTGACAATTGNTTGCTTTTTTGAACTCCATGACACTGCACCAGAACTCAACAAGAATACATAACCACTTGTGCTCTTTCTATCTTCCATGTCTCCTGCATAATCACTGTCTGTAAAGGCGATCAGTTCACTATTTCCACCTCTCTTGTAATGGATACCATAATTCACAGTCCCTCGTAGATATCGAATAGCTCTCCTTGCAG
Mg67_1              CGCCACAAACTCTGCTTCCGTTGTTGATAATGTGACAATTGNTTGCTTTTTTGAACTCCATGACACTGCACCAGAACTCAACAAGAATACATAACCACTTGTGCTCTTTCTATCTTCCATGTCTCCTGCATAATCACTGTCTGTAAAGGCGATCAGTTCACTATTTCCACCTCTCTTGTAATGGATACCATAATTCACAGTCCCTCGTAGATATCGAATAGCTCTCCTTGCAG
Mg69_0              CGCCACAAACTCTGCTTCCGTTGTTGATAATGTGACAATTGGTTGCTTTTTTGAACTCCATGACACTGCACCAGAACTCAACAAGAATACATAACCACTTGTGCTCTTTCTATCTTCCATGTCTCCTGCATAATCACTGTCTGTAAAGGCGATCAGTTCACTATTTCCACCTCTCTTGTAATGGATACCATAATTCACAGTCCCTCGTAGATATCGAATAGCTCTCCTTGCAG
Mg69_1              CGCCACAAACTCTGCTTCCGTTGTTGATAATGTGACAATTGGTTGCTTTTTTGAACTCCATGACACTGCACCAGAACTCAACAAGAATACATAACCACTTGTGCTCTTTCTATCTTCCATGTCTCCTGCATAATCACTGTCTGTAAAGGCGATCAGTTCACTATTTCCACCTCTCTTGTAATGGATACCATAATTCACAGTCCCTCGTAGATATCGAATAGCTCTCCTTGCAG
Mg70_0              CGCCACAAACTCTGCTTCCGTTGTTGATAATGTGACAATTGGTTGCTTTTTTGAACTCCATGACACTGCACCAGAACTCAACAAGAATACATAACCACTTGTGCTCTTTCTATCTTCCATGTCTCCTGCATAATCACTGTCTGTAAAGGCGATCAGTTCACTATTTCCACCTCTCTTGTAATGGATACCATAATTCACAGTCCCTCGTAGATATCGAATAGCTCTCCTTGCAG
Mg70_1              CGCCACAAACTCTGCTTCCGTTGTTGATAATGTGACAATTGGTTGCTTTTTTGAACTCCATGACACTGCACCAGAACTCAACAAGAATACATAACCACTTGTGCTCTTTCTATCTTCCATGTCTCCTGCATAATCACTGTCTGTAAAGGCGATCAGTTCACTATTTCCACCTCTCTTGTAATGGATACCATAATTCACAGTCCCTCGTAGATATCGAATAGCTCTCCTTGCAG
Mg72_0              CGCCACAAACTCTGCTTCCGTTGTTGATAATGTGACAATTGGTTGCTTTTTTGAACTCCATGACACTGCACCAGAACTCAACAAGAATACATAACCACTTGTGCTCTTTCTATCTTCCATGTCTCCTGCATAATCACTGTCTGTAAAGGCGATCAGTTCACTATTTCCACCTCTCTTGTAATGGATACCATAATTCACAGTCCCTCGTAGATATCGAATAGCTCTCCTTGCAG
Mg72_1              CGCCACAAACTCTGCTTCCGTTGTTGATAATGTGACAATTGGTTGCTTTTTTGAACTCCATGACACTGCACCAGAATTCAACAAGAATACATAACCACTTGTGCTCTTTCTATCTTCCATGTCTCCTGCATAATCACTGTCTGTAAAGGCGATCAGTTCACTATTTCCACCTCTCTTGTAATGGATACCATAATTCACAGTCCCTCGTAGATATCGAATAGCTCTCCTTGCAG
Mg74_0              CGCCACAAACTCTGCTTCCGTTGTTGATAATGTGACAATTGGTTGCTTTTTTGAACTCCATGACACTGCACCAGAACTCAACAAGAATACATAACCACTTGTGCTCTTTCTATCTTCCATGTCTCCTGCATAATCACTGTCTGTAAAGGCGACCAGTTCACTATTTCCACCTCTCTTGTAACGGATACCATAATTCACATTCCCTCGTAGATATCGAATAGCTCTCCTTGCAG
Mg74_1              CGCCACAAACTCTGCTTCCGTTGTTGATAATGTGACAATTGGTTGCTTTTTTGAACTCCATGACACTGCACCAGAACTCAACAAGAATACGTAACCACTTGTGCTCTTTCTATCTTCCATGTCTCCTGCATAATCACTGTCTGTAAAGGCGATCAGTTCACTATTTCCACCTCTCTTGTAATGGATACCATAATTCACAGTCCCTCGTAGATATCGAATAGCTCTCCTTGCAG
Mg77_0              CGCCACAAACTCTGCTTCCGTTGTTGATAATGTGACAATTGGTTGCTTTTTTGAACTCCATGACACTGCACCAGAACTCAACAAGAATACATAACCACTTGTGCTCTTTCTATCTTCCATGTCTCCTGCATAATCACTGTCTGTAAAGGCGATCAGTTCACTATTTCCACCTCTCTTGTAATGGATACCATAATTCACAGTCCCTCGTAGATATCGAATAGCTCTCCTTGCAG
Mg77_1              CGCCACAAACTCTGCTTCCGTTGTTGATAATGTGACAATTGGTTGCTTTTTTGAACTCCATGACACTGCACCAGAACTCAACAAGAATACATAACCACTTGTGCTCTTTCTATCTTCCATGTCTCCTGCATAATCACTGTCTGTAAAGGCGATCAGTTCACTATTTCCACCTCTCTTGTAATGGATACCATAATTCACAGTCCCTCGTAGATATCGAATAGCTCTCCTTGCAG
Mg79_0              CGCCACAAACTCTGCTTCCGTTGTTGATAATGTGACAATTGGTTGCTTTTTTGAACTCCATGACACTGCACCAGAACTCAACAAGAATACATAACCACTTGTGCTCTTTCTATCTTCCATGTCTCCTGCATAATCACTGTCTGTAAAGGCGATCAGTTCACTATTTCCACCTCTCTTGTAATGGATACCATAATTCACAGTCCCTCGTAGATATCGAATAGCTCTCCTTGCAG
Mg79_1              CGCCACAAACTCTGCTTCCGTTGTTGATAATGTGACAATTGGTTGCTTTTTTGAACTCCATGACACTGCACCAGAACTCAACAAGAATACATAACCACTTGTGCTCTTTCTATCTTCCATGTCTCCTGCATAATCACTGTCTGTAAAGGCGATCAGTTCACTATTTCCACCTCTCTTGTAATGGATACCATAATTCACAGTCCCTCGTAGATATCGAATAGCTCTCCTTGCAG
//                -  *                     -               * -       *              *         -           - -   -                                -        *               -                   *        -               - -                          *      |15|
CaASU0020421_0      CATACGAACCGTAGTTTGAAGANGTTTGATAATTAAGAATTAGGCTAAACTAGATGTACTTTTTAAAATTTAATCCAAAAGAGAAAATTNAAAAAAAAAATGACAGTAGCACTAGTCGGTCTAAATTCTAATCAAAGCTTAGCTG
CaASU0020421_1      CATACGAACCGTAGTTTGAAGANGTTTGATAATTAAGAATTAGGCTAAACTAGATGTACTTTTTAAAATTTAATCCAAAAGAGAAAATTNAAAAAATAAATGACAGTAGCACTAGTCGGTCTAAATTCTAATCAAAGCTTAGCTG
Ck3_0               CATACGAACCGTAGTTTGAAGAAGTTTGATAATTAAGAATTAGGCTAAAATAGATGTACTTTTTAAAATTTAATCCAAAAGAGAAAATTTNNA--AAAAATGACAGTAGCACTAGTCGGTCTAAATTCTAATCAAATCTTAGCNG
Ck3_1               CATACGAACCGTAGTTTGAAGAAGTTTGATAATTAAGAATTAGGCTAAAATAGATGTACTTTTTAAAATTTAATCCAAATGAGAAAATTTNNA--AAAAATGACAGTAGCACTAGTAGGTCTAAATTCTAATCAAGGCTTAGCNG
Ck4_0               CATACGAACCGTAGTTTGAAGAAGTTTGATAATTAAGAATTAGGCTAAAATAGATGTACTCTTTAAAATTTAATCCAAAAGAGAAAATTTAAA--AAAANTGNCAGTAGCACTAGTCGGTCTAAATTCTAATCAAGGCTTAGCTG
Ck4_1               CATACGAACCGTAGTTTGAAGAAGTTTGATAATTAAGAATTAGGCTAAAATAGATGTACTTTTTAAAATTTAATCCAAAAGAGAAAATTTAAA--AAAANTGNCAGTAGCACTAGTCGGTCTAAATTCTAATCAAGGCTTAGCTG
Ck49_0              CATACGAACCGTAGTTTGAAGAAGTTTGATAATTAAGAATTAGGCTAAAATAGNTGTACTTTTTAAAATTTAATCCAAATGAGAAAATTTAAA----AAATGACAGTAGCACTAGTAGGTCTAAATTCTAATNAAAGCTTAGCTG
Ck49_1              CATACGAACCGTAGTTTGAAGAAGTTTGATAATTAAGAATTAGGCTAAAATAGNTGTACTTTTTAAAATTTAATCCAAATGAGAAAATTTAAA----AAATGACAGTAGCACTAGTAGGTCTAAATTCTAATNAAAGCTTAGCTG
Ck54_0              CATACGAACCGTAGTTTGAAGAAGTTTGATAATTAAGAATTAGGCTAAAATAGATGTACTTTTTAAAATTTAATCCAAATGAGAAAATTTAAA----AAATGACAGTAGCACTAGTAGGTCTAAATTCTAATCAAATCTTAGCTG
Ck54_1              CATACGAACCGTAGTTTGAAGAAGTTTGATAATTAAGAATTAGGCTAAAATAGATGTACTTTTTAAAATTTAATCCAAATGAGAAAATTTAAA----AAATGACAGTAGCACTAGTAGGTCTAAATTCTAATCAAATCTTAGCTG
Ck56_0              CATACGAACCGTAGTTTGAAGAAGTTTGATAATTAAGAATTAGGCTAAAATAGATGTACTTTTTAAAATTTAATCCAAATGAGAAAATTTAAA----AAATGACAGTAGCACTAGTAGGTCTAAATTCTAATCAAAGCTTAGCTG
Ck56_1              CATACGAACCGTAGTTTGAAGAAGTTTGATAATTAAGAATTAGGCTAAAATAGATGTACTTTTTAAAATTTAATCCAAATGAGAAAATTTAAA----AAATGACAGTAGCACTAGTAGGTCTAAATTCTAATCAAAGCTTAGCTG
Mg40_0              CATACGANCCGTAGTTTGAAGAAGTTTGATAATTAAGAATTAGGCTNAAATAGATGTACTTTTTAAAATTTAATNCAAAAGAGAAAATTTAAAACAAAAATGACAGTAGCACTAGTCGGTCTAAATTCTAATCGAAGCTTAGCTG
Mg40_1              CATACGANCCGTAGTTTGAAGAAGTTTGATAATTAAGAATTAGGCTNAAATAGATGTACTTTTTAAAATTTAATNCAAAAGAGAAAATTTAAAACAAAAATGACAGTAGCACTAGTCGGTCTAAATTCTAATCGAAGCTTAGCTG
Mg57_0              CATACGAACCGTAGTTGGAAGAAGTTTGATAATTAAGAATTAGGCTAAAATAGATGTACTTTTTAAAATTTAATCCAAAAGAGAAAATTTAAA--AAAAATGACNGTAGCACTAATCGGTCTAAATTCTAATCAAANCTAAGCTG
Mg57_1              CATACGAACCGTAGTTGGAAGAAGTTTGATAATTAAGAATTAGGCTAAAATAGATGTACTTTTTAAAATTTAATCCAAAAGAGAAAATTTAAA--AAAAATGACNGTAGCACTAATCGGTCTAAATTCTAATCAAANCTTAGCTG
Mg58_0              CATANGAACCGTAGTTTGAAGAAGTTTGATAATTAAGAATTAGGCTAAAATAGATGTACTTTTTAAAATTTAATCCAAAAGAGAAAATTTAAAACAAAAATGACAGTAGCACTAGTCGGTCTAAATTCTNATCGAAGCTTAGCTG
Mg58_1              CATANGAACCGTAGTTTGAAGAAGTTTGATAATTAAGAATTAGGCTAAAATAGATGTACTTTTTAAAATTTAATCCAAAAGAGAAAATTTAAAACAAAAATGACAGTAGCACTAGTCGGTCTAAATTATNATCGAAGCTTAGCTG
Mg59_0              CATACGAACCGTAGTTTGAAGAAGTTTGATAATTAAGAATTAGGCTAAAATAGATGTACTTTTTAAAATTTAATCCAAAAGAGAAAATTTAAAACAAAAATGACAGTAGCACTAGTCGGTCTAAATTCTAATCGAAGCTTAGCTG
Mg59_1              CATACGAACCGTAGTTTGAAGAAGTTTGATAATTAAGAATTAGGCTAAAATAGATGTACTTTTTAAAATTTAATCCAAAAGAGAAAATTTAAAACAAAAATGACAGTAGCACTAGTCGGTCTAAATTCTAATCGAAGCTTAGCTG
Mg60_0              CATACGAACCGTAGTTTGAAGAAGTTTGATAATTAAGAATTAGGCTAAAATAGATGTACTTTTTAAAATTTAATCCAAAAGAGAAAATTTAAAAAAAAAATGACAGTAGCACTAGTCGGTCTAAATTCTAATCGAAGCTTAGCTG
Mg60_1              CATACGAACCGTAGTTTGAAGAAGTTTGATAATTAAGAATTAGGCTAAAATAGATGTACTTTTTAAAATTTAATCCAAAAGAGAAAATTTTAAAAAAAAATGACAGTAGCACTAGTCGGTCTAAATTCTAATCGAAGCTTAGCTG
Mg61_0              CATACGAACCGTAGTTTGAAGAAGTTTGATAATTAAGAATTAGGCTAAAATAGATGTACTTTTTAAAATTTAATCCAAAAGAGAAAATTTAAAAAAAAAATGACAGTAGCACTAGTCGGTCTAAATTCTAATCGAAGCTTAGCTG
Mg61_1              CATACGAACCGTAGTTTGAAGAAGTTTGATAATTAAGAATTAGGCTAAAATAGATGTACTTTTTAAAATTTAATCCAAAAGAGAAAATTTAAAAAAAAAATGACAGTAGCACTAGTCGGTCTAAATTCTAATCGAAGCTTAGCTG
Mg70_0              CATACGAACCGTAGTTTGAAGAAGTTTGATAATTAAGAATTAGGCTAAAATAGATGTACTTTTTAAAATTTAATCCAAAAGAGAAAATTTAAAAAAAAAATGACAGTAGCACTAGTCGGTCTAAATTCTAATCGAAGCTTAGCNG
Mg70_1              CATACGAACCGTAGTTTGAAGAAGTTTGATAATTAAGAATTAGGCTAAAATAGATGTACTTTTTAAAATTTAATCCAAAAGAGAAAATTTAAAAAAAAAATGACAGTAGCACTAGTCGGTCTAAATTCTAATCGAAGCTTAGCNG
Mg79_0              CATACGAACCGTAGTTTGAAGAAGTTTGATAATTAAGAATTAGGCTAAAATAGATGTACTTTTTAAAATTTAATCCAAAAGAGAAAATTTAAAAAAAAAATGACAGTAGCACTAGTCGGTCTAAATTCTAATCGAAGCTTAGCTG
Mg79_1              CATACGAACCGTAGTTTGAAGAAGTTTGATAATTAAGAATTAGGCTAAAATAGATGTACTTTTTAAAATTTAATCCAAAAGAGAAAATTTAAAAAAAAAATGACAGTAGCACTAGTCGGTCTAAATTCTAATCGAAGCTTAGCTG
//                                -                                -          -                  *          -   * -                 - *          -     * **  -     |16|
CaASU0020421_0      CAGCATAAATTTGCCCAACAATGAGACTCAAATGTATCCAGCTTCCTCATAAGTATGGAAATTGAGCCAAACGATCAAAAAGTTAATTATTATGAAAAGAAGTTAACCCTCTTTTCCTTGCTTATTAACTTCAGCTTTTCACTAGCTAAATAGCTTAAGTAGCTG
CaASU0020421_1      CAGCATAAATTTGCCCAACAATGAGACTCAAATGTATCCAGCTTCCTCATAAGTATGGAAATTGAGCCAAACGATCAAAAAGTTAATTATTATGAAAAGAAGTTAACCCTCTTTTCCTTGCTTATTAACTTCAGCTTTTCACTAGCTAAATAGCTTAAGTAGCTG
CaUTC00138833_0     CAGCATAAATTTGCCCAACAATGAGACTCAAATGTATCCAGCTTCCTCATAAGTATGGAAATTGAACCAAACGATCAAAAAGTTAATTATTATGAAAAGAAGTTAAACCTNTTTTCCTTGCTTATTAAATTCAGCTTTTCACTAGGTAAATAGCTTAAGTAGCTG
CaUTC00138833_1     CAGCATAAATTTGCCCAACAATGAGACTCAAATGTATCCAGCTTCCTCATAAGTATGGAAATTGAACCAAACGATCAAAAAGTTAATTATTATGAAAAGAAGTTAAACCTNTTTTCCTTGCTTATTAAATTCAGCTTTTCACTAGGTAAATAGCTTAAGTAGCTG
Ck80_0              CAGCATAAATTTGCCCAACAATGAGACTCAAATGTATCCAGCTTCCTCATAAGTATGGAAATTGAGCCAAACGATCAAAAAGTTAATTATTATGAAAAGAAGTTAAACCTCTTTTCCTTGCTTATTAACTTCAGCTTTTCACTAGCTAAATAGCTTAAGTAGCTG
Ck80_1              CAGCATAAATTTGCCCAACAATGAGACTCAAATGTATCCAGCTTCCTCATAAGTATGGAAATTGAGCCAAACGATCAAAAAGTTAATTATTATGAAAAGAAGTTAAACCTCTTTTCCTTGCTTATTAACTTCAGCTTTTCACTAGCTAAATAGCTTAAGTAGCTG
Ck81_0              CAGCATAAATTTGCCCAACAATGAGACTCAAATGTATCCAGCTTCCTCATAAGTATGGAAATTGAGCCAAACGATCAAAAAGTTAATTATTATGAAAAGAAGTTAAACCTCTTTTCCTTGCTTATTAACTTCAGCTTTTCACTAGCTAAATAGCTTAAGTAGCTG
Ck81_1              CAGCATAAATTTGCCCAACAATGAGACTCAAATGTATCCAGCTTCCTCATAAGTATGGAAATTGAGCCAAACGATCAAAAAGTTAATTATTATGAAAAGAAGTTAAACCTCTTTTCCTTGCTTATTAACTTCAGCTTTTCACTAGCTAAATAGCTTAAGTAGCTG
Ck83_0              CAGCATAAATTTGCCCAACAATGAGACTCAAATGTATCCAGCTTCCTCATAAGTATGGAAATTGAGCCAAACGATCAAAAAGTTAATTATTATGAAAAGAAGTTAAACCTCTTTTCCTTGCTTATTAACTTCAGCTTTTCACTAGCTAAATAGCTTAAGTAGCTG
Ck83_1              CAGCATAAATTTGCCCAACAATGAGACTCAAATGTATCCAGCTTCCTCATAAGTATGGAAATTGAGCCAAACGATCAAAAAGTTAATTATTATGAAAAGAAGTTAAACCTCTTTTCCTTGCTTATTAACTTCAGCTTTTCACTAGCTAAATAGCTTAAGTAGCTG
Ck85_0              CAGCATAAATTTGCCCAACAATGAGACTCAAATGTATCCAGCTTCCTCATAAGTATGGAAATTGAGCCAAACGATCAAAAAGTTAATTATTATGAAAAGAAGTTAAACCTCTTTTCCTTGCTTATTAACTTCAGCTTTTCACTAGCTAAATAGCTTAAGTAGCT-
Ck85_1              CAGCATAAATTTGCCCAACAATGAGACTCAAATGTATCCAGCTTCCTCATAAGTATGGAAATTGAGCCAAACGATCAAAAAGTTAATTATTATGAAAAGAAGTTAAACCTCTTTTCCTTGCTTATTAACTTCAGCTTTTCACTAGCTAAATAGCTTAAGTAGCT-
Ck85_R_0            CAGCATAAATTTGCCCAACAATGAGACTCAAATGTATCCAGCTTCCTCATAAGTATGGAAATTGAGCCAAACGATCAAAAAGTTAATTATTATGAAAAGAAGTTAAACCTCTTTTCCTTGCTTATTAACTTCAGCTTTTCACTAGCTAAATAGCTTAAGTAGCTG
Ck85_R_1            CAGCATAAATTTGCCCAACAATGAGACTCAAATGTATCCAGCTTCCTCATAAGTATGGAAATTGAGCCAAACGATCAAAAAGTTAATTATTATGAAAAGAAGTTAAACCTCTTTTCCTTGCTTATTAACTTCAGCTTTTCACTAGCTAAATAGCTTAAGTAGCTG
Ck88_0              CAGCATAAATTTGCCCAACAATGAGACTCAAATGTATCCAGCTTCCTCATAAGTATGGAAATTGAGCCAAACGATCAAAAAGTTAATTATTATGAAAAGAAGTTAAACCTCTTTTCCTTGCTTATTAACTTCAGCTTTTCACTAGCTAAATAGCTTAAGTAGCT-
Ck88_1              CAGCATAAATTTGCCCAACAATGAGACTCAAATGTATCCAGCTTCCTCATAAGTATGGAAATTGAGCCAAACGATCAAAAAGTTAATTATTATGAAAAGAAGTTAAACCTCTTTTCCTTGCTTATTAACTTCAGCTTTTCACTAGCTAAATAGCTTAAGTAGCT-
Dm102_0             CAGCATAAATTTGCCCAACAATGAGACTCAAATGTATCCAGCTTCCTCATAAGTATGGAAATTGAACCAAACGATCAAAAAGTTAATTATTATGAAAAGAAGTTAAACCTCTTTTCCTTGCTTATTAAATTCAGCTTTTCACTAGGTAAATAGCTTAAGTAGCT-
Dm102_1             CAGCATAAATTTGCCCAACAATGAGACTCAAATGTATCCAGCTTCCTCATAAGTATGGAAATTGAACCAAACGATCAAAAAGTTAATTATTATGAAAAGAAGTTAAACCTCTTTTCCTTGCTTATTAAATTCAGCTTTTCACTAGGTAAATAGCTTAAGTAGCT-
Dm104_0             CAGCATAAATTTGCCCAACAATGAGACTCAAATGTATCCAGCTTCCTCATAAGTATGGAAATTGAACCAAACGATCAAAAAGTTAATTATTATGAAAAGAAGTTAAACCTCTTTNCCTTGCTTATTAAATTCAGCTTTTCACTAGGTAAATAGCTTAAGTAGCTG
Dm104_1             CAGCATAAATTTGCCCAACAATGAGACTCAAATGTATCCAGCTTCCTCATAAGTATGGAAATTGAACCAAACGATCAAAAAGTTAATTATTATGAAAAGAAGTTAAACCTCTTTNCCTTGCTTATTAAATTCAGCTTTTCACTAGGTAAATAGCTTAAGTAGCTG
Dm106_0             CAGCATAAATTTGCCCAACAATGAGACTCAAATGTATCCAGCTTCCTCATAAGTATGGAAATTGAACCAAACGATCAAAAAGTTAATTATTATGAAAAGAAGTTAAACCTCTTTTCCTTGCTTATTAAATTCAGCTTTTCACTAGGTAAATAGCTTAAGTAGCTG
Dm106_1             CAGCATAAATTTGCCCAACAATGAGACTCAAATGTATCCAGCTTCCTCATAAGTATGGAAATTGAACCAAACGATCAAAAAGTTAATTATTATGAAAAGAAGTTAAACCTCTTTTCCTTGCTTATTAAATTCAGCTTTTCACTAGGTAAATAGCTTAAGTAGCTG
Dm108_0             CAGCATAAATTTGCCCAACAATGAGACTCAAATGTATCCAGCTTCCTCATAAGTATGGAAATTGAACCAAACGATCAAAAAGTTAATTATTATGAAAAGAAGTTAAACCTCTTTTCCTTGCTTATTAAATTCAGCTTTTCACTAGGTAAATAGCTTAAGTAGCTG
Dm108_1             CAGCATAAATTTGCCCAACAATGAGACTCAAATGTATCCAGCTTCCTCATAAGTATGGAAATTGAACCAAACGATCAAAAAGTTAATTATTATGAAAAGAAGTTAAACCTCTTTTCCTTGCTTATTAAATTCAGCTTTTCACTAGGTAAATAGCTTAAGTAGCTG
Dm111_0             CAGCATAAATTTGCCCAACAATGAGACTCAAATGTATCCAGCTTCCTCATAAGTATGGAAATTGAACCAAACGATCAAAAAGTTAATTATTATGAAAAGAAGTTAAACCTCTTTTCCTTGCTTATTAAATTCAGCTTTTCACTAGGTAAATAGCTTAAGTAGCTG
Dm111_1             CAGCATAAATTTGCCCAACAATGAGACTCAAATGTATCCAGCTTCCTCATAAGTATGGAAATTGAACCAAACGATCAAAAAGTTAATTATTATGAAAAGAAGTTAAACCTCTTTTCCTTGCTTATTAAATTCAGCTTTTCACTAGGTAAATAGCTTAAGTAGCTG
Dm112_0             CAGCATAAATTTGCCCAACANTGAGACTCAAATGTATCCAGCTTCCTCATAAGTATGGAAATTGAACCAAACGATCAAAAAGTTAATTATTATGAAAAGAAGTTAAACCTCTTTTCCTTGCTTATTAAATTCAGCTTTTCACTAGGTAAATAGCTTAAGTAGCTG
Dm112_1             CAGCATAAATTTGCCCAACANTGAGACTCAAATGTATCCAGCTTCCTCATAAGTATGGAAATTGAACCAAACGATCAAAAAGTTAATTATTATGAAAAGAAGTTAAACCTCTTTTCCTTGCTTATTAAATTCAGCTTTTCACTAGGTAAATAGCTTAAGTAGCTG
Dm112_R_0           CAGCATAAATTTGCCCAACAATGAGACTCAAATGTATCCAGCTTCCTCATAAGTATGGAAATTGAACCAAACGATCAAAAAGTTAATTATTATGAAAAGAAGTTAAACCTCTTTTCCTTGCTTATTAAATTCAGCTTTTCACTAGGTAAATAGCTTAAGTAGCTG
Dm112_R_1           CAGCATAAATTTGCCCAACAATGAGACTCAAATGTATCCAGCTTCCTCATAAGTATGGAAATTGAACCAAACGATCAAAAAGTTAATTATTATGAAAAGAAGTTAAACCTCTTTTCCTTGCTTATTAAATTCAGCTTTTCACTAGGTAAATAGCTTAAGTAGCTG
Dm113_0             CAGCATAAATTTGCCCAACAATGAGACTCAAATGTATCCAGCTTCCTCATAAGTATGGAAATTGAACCAAACGATCAAAAAGTTAATTATTATGAAAAAAAGTTAAACCTCTTTTCCTTGCTTATTAAATTCAGCTTTTCACTAGGTAAATAGCTTAAGTAGCTG
Dm113_1             CAGCATAAATTTGCCCAACAATGAGACTCAAATGTATCCAGCTTCCTCATAAGTATGGAAATTGAACCAAACGATCAAAAAGTTAATTATTATGAAAAAAAGTTAAACCTCTTTTCCTTGCTTATTAAATTCAGCTTTTCACTAGGTAAATAGCTTAAGTAGCTG
Dm114_0             CAGCATAAATTTGCCCAACAATGAGACTCAAATGTATCCAGCTTCCTCATAAGTATGGAAATTGAACCAAACGATCAAAAAGTTAATTATTATGAAAAGAAGTTAAACCTCTTTTCCTTGCTTATTAAATTCAGCTTTTCACTAGGTAAATAGCTTAAGTAGCTG
Dm114_1             CAGCATAAATTTGCCCAACAATGAGACTCAAATGTATCCAGCTTCCTCATAAGTATGGAAATTGAACCAAACGATCAAAAAGTTAATTATTATGAAAAGAAGTTAAACCTCTTTTCCTTGCTTATTAAATTCAGCTTTTCACTAGGTAAATAGCTTAAGTAGCTG
Dm116_0             -AGCATAAATTTGCCCAACAATGAGACTCAAATGTATCCAGCTTCCTCATAAGTATGGAAATTGAACCAAACGATCAAAAAGTTAATTATTATGAAAAGAAGTTAAACCTCTTTTCCTTGCTTATTAAATTCAGCTTTTCACTAGGTAAATAGCTTAAGTAGCTG
Dm116_1             -AGCATAAATTTGCCCAACAATGAGACTCAAATGTATCCAGCTTCCTCATAAGTATGGAAATTGAACCAAACGATCAAAAAGTTAATTATTATGAAAAGAAGTTAAACCTCTTTTCCTTGCTTATTAAATTCAGCTTTTCACTAGGTAAATAGCTTAAGTAGCTG
Dm117_0             CAGCATAAATTTGCCCAACAATGAGACTCAAATGTATCCAGCTTCCTCATAAGTATGGAAATTGAACCAAACGATCAAAAAGTTAATTATTATGAAAAGAAGTTAAACCTCTTTTCCTTGCTTATTAAATTCAGCTTTTCACTAGGTAAATAGCTTAAGTAGCTG
Dm117_1             CAGCATAAATTTGCCCAACAATGAGACTCAAATGTATCCAGCTTCCTCATAAGTATGGAAATTGAACCAAACGATCAAAAAGTTAATTATTATGAAAAGAAGTTAAACCTCTTTTCCTTGCTTATTAAATTCAGCTTTTCACTAGGTAAATAGCTTAAGTAGCTG
Dm118_0             CAGCATAAATTTGCCCAACAATGAGACTCAAATGTATCCAGCTTCCTCATAAGTATGGAAATTGAACCAAACGATCAAAAAGTTAATTATTATGAAAAGAAGTTAAACCTCTTTTCCTTGCTTATTAAATTCAGCTTTTCACTAGGTAAATAGCTTAAGTAGCTG
Dm118_1             CAGCATAAATTTGCCCAACAATGAGACTCAAATGTATCCAGCTTCCTCATAAGTATGGAAATTGAACCAAACGATCAAAAAGTTAATTATTATGAAAAGAAGTTAAACCTCTTTTCCTTGCTTATTAAATTCAGCTTTTCACTAGGTAAATAGCTTAAGTAGCTG
Dm119_0             CAGCATAAATTTGCCCAACAATGAGACTCAAATGTATCCAGCTTCCTCATAAGTATGGAAATTGAACCAAACGATCAAAAAGTTAATTATTATGAAAAGAAGTTAAACCTCTTTTCCTTGCTTATTAAATTCAGCTTTTCACTAGGTAAATAGCTNAAGTAGCTG
Dm119_1             CAGCATAAATTTGCCCAACAATGAGACTCAAATGTATCCAGCTTCCTCATAAGTATGGAAATTGAACCAAACGATCAAAAAGTTAATTATTATGAAAAGAAGTTAAACCTCTTTTCCTTGCTTATTAAATTCAGCTTTTCACTAGGTAAATAGCTNAAGTAGCTG
Nv120_0             CAGCATAAATTTGCCCAACAATGAGACTCAAATGTATCCAGCTTCCTCATAAGTATGGAAATTGAACCAAACGATCAAAAAGTTAATTATTATGAAAAGAAGTTAAACCTCTTTTCCTTGCTTATTAAATTCAGCTTTTCACTAGGTAAATAGCTTAAGTAGCTG
Nv120_1             CAGCATAAATTTGCCCAACAATGAGACTCAAATGTATCCAGCTTCCTCATAAGTATGGAAATTGAACCAAACGATCAAAAAGTTAATTATTATGAAAAGAAGTTAAACCTCTTTTCCTTGCTTATTAAATTCAGCTTTTCACTAGGTAAATAGCTTAAGTAGCTG
Nv122_0             CAGCATAAATTTGCCCAACAATGAGACTCAAATGTATCCAGCTTCCTCATAAGTATGGAAATTGAACCAAACGATCAAAAAGTTAATTATTATGAAAAGAAGTTAAACCTCTTTTCCTTGCTTATTAAATTCAGCTTTTCACTAGGTAAATAGCTTAAGTAGCTG
Nv122_1             CAGCATAAATTTGCCCAACAATGAGACTCAAATGTATCCAGCTTCCTCATAAGTATGGAAATTGAACCAAACGATCAAAAAGTTAATTATTATGAAAAGAAGTTAAACCTCTTTTCCTTGCTTATTAAATTCAGCTTTTCACTAGGTAAATAGCTTAAGTAGCTG
Nv123_0             CAGCATAAATTTGCCCAACAATGAGACTCAAATGTATCCAGCTTCCTCATAAGTATGGAAATTGAACCAAACGATCAAAAAGTTAATTATTATGAAAAGAAGTTAAACCTCTTTTCCTTGCTTATTAAATTCAGCTTTTCACTAGGTAAATAGCTTAAGTAGCTG
Nv123_1             CAGCATAAATTTGCCCAACAATGAGACTCAAATGTATCCAGCTTCCTCATAAGTATGGAAATTGAACCAAACGATCAAAAAGTTAATTATTATGAAAAGAAGTTAAACCTCTTTTCCTTGCTTATTAAATTCAGCTTTTCACTAGGTAAATAGCTTAAGTAGCTG
Nv125_0             CAGCATAAATTTGCCCAACAATGAGACTCAAATGTATCCAGCTTCCTCATAAGTATGGAAATTGAACCAAACGATCAAAAAGTTAATTATTATGAAAAGAAGTTAAACCTCTTTTCCTTGCTTATTAACTTCAGCTTTTCACTAGGTAAATAGCTTAAGTAGCT-
Nv125_1             CAGCATAAATTTGCCCAACAATGAGACTCAAATGTATCCAGCTTCCTCGTAAGTATGGAAATTGAACCAAACGATCAAAAAGTTAATTATTAGGAAAAGAAGTTAAACCTCTTTTCCTTGCTTATTAAATTCAGCTTTTCACTAGGTAAATAGCTTAAGTAGCT-
Nv127_0             CAGCATAAATTTGCCCAACAATGAGACTCAAATGTATCCAGCTTCCTCATAAGTATGGAAATTGAACCAAACGATCAAAAAGTTAATTATTATGAAAAGAAGTTAAACCTCTTTTCCTTGCTTATTAAATTCAGCTTTTCACTAGGTAAATAGCTTAAGTAGCTG
Nv127_1             CAGCATAAATTTGCCCAACAATGAGACTCAAATGTATCCAGCTTCCTCATAAGTATGGAAATTGAACCAAACGATCAAAAAGTTAATTATTATGAAAAGAAGTTAAACCTCTTTTCCTTGCTTATTAAATTCAGCTTTTCACTAGGTAAATAGCTTAAGTAGCTG
Nv138_0             CAGCATAAATTTGCCCAACAATGAGACTCAAATGTATCCAGCTTCCTCATAAGTATGGAAATTGAACCAAACGATCAAAAAGTTAATTATTATGAAAAGAAGTTAAACCTCTTTTCCTTGCTTATTAAATTCAGCTTTTCACTAGGTAAATAGCTTAAGTAGCTG
Nv138_1             CAGCATAAATTTGCCCAACAATGAGACTCAAATGTATCCAGCTTCCTCATAAGTATGGAAATTGAACCAAACGATCAAAAAGTTAATTATTATGAAAAGAAGTTAAACCTCTTTTCCTTGCTTATTAAATTCAGCTTTTCACTAGGTAAATAGCTTAAGTAGCTG
//                                                                -                *                          -     -       -                     *                *                   |17|
CaASU0020421_0      CAAATCTCCAACAAGGTAAAACAGAATGTAATGTCTAGTTTTCCCCTTTCCAACAGACAAGAAACGGGTTCTGGATCCAAGATCCTGGCTCTAATTTTGTCAGCTAAACTAAATGAAAAATGTAAATTGCTGGATAGCAG
CaASU0020421_1      CAAATCTCCAACAAGGTAAAAAAGAATGTAATGTCTAGTTTTCCCCTTTCCAATAGACAAGAAACGGGTTCTGGATCCAAGATCCTGGCTCTAATTTTGTCAGCTAAACTAAATGAAAAATGTAAATTGCTGGATAGCAG
Ck10_0              CAAATCTCCAACAAGNTAAAAAAGAATGTAATGTCTAGTTTTCCCCTTGCCAACAGACAAGAAACGGGTTCTGGATCCAAGATCCTGGCTCTAATTTTGTCAGCTAAACTAAATGAAAAATGTAAATTGCNGGATNGCNG
Ck10_1              CAAATCTCCAACAAGNTAAAAAAGAATGTAATGTCTAGTTTTCCCCTTGCCAACAGACAAGAAACGGGTTCTGGATCCAAGATCCTGGCTCTAATTTTGTCAGCTAAACTAAATGAAAAATGTAAATTGCNGGATNGCNG
Ck21_0              CAAATCTCCAACAAGGTAAAAAAGAATGTAATGTCTAGTTTTCCCCTTGCCAANAGACAAGAAACGGGTTCTGGATCCAAGATCCTGGCTCTAATTTTGTCAGCTAAACTAAATGAAAAATGTAAATTGCTGGATAGCAG
Ck21_1              CAAATCTCCAACAAGGTAAAAAAGAATGTAATGTCTAGTTTTCCCCTTGCCAANAGACAAGAAACGGGTTCTGGATCCAAGATCCTGGCTCTAATTTTGTCAGCTAAACTAAATGAAAAATGTAAATTGCTGGATAGCAG
Ck22_0              CAAATCTCCAACAAGGTAAAAAAGAATGTAATGTCTAGTTTTCCCCTTGCCAACAGACAAGAAACGGGTTCTGGATCCAAGATCCTGGCTCTAATTTTGTCAGCTAAACTAAATGAAAAATGTAAATTGCTGGATAGCAG
Ck22_1              CAAATCTCCAACAAGGTAAAAAAGAATGTAATGTCTAGTTTTCCCCTTGCCAACAGACAAGAAACGGGTTCTGGATCCAAGATCCTGGCTCTAATTTTGTCAGCTAAACTAAATGAAAAATGTAAATTGCTGGATAGCAG
Ck26_0              CAAATCTCCAACAAGGTAAAAAAGAATGTAATGTCTAGTTTTCCCCTTGCCAACAGACAAGAAACGGGTTCTGGATCCAAGATCCTGGCTCTAATTTTGTCAGCTAAACTAAATGAAAAATGTAAATTGCTGGATAGCAG
Ck26_1              CAAATCTCCAACAAGGTAAAAAAGAATGTAATGTCTAGTTTTCCCCTTGCCAACAGACAAGAAACGGGTTCTGGATCCAAGATCCTGGCTCTAATTTTGTCAGCTAAACTAAATGAAAAATGTAAATTGCTGGATAGCAG
Ck35_0              CAAATCTCCAACAAGGTAAAAAAGAATGTAATGTCNAGTTTTCCCCTTGCCAACAGACAAGAAACGGGTTCTGGATCCAAGATCCTGGCTCTAATTTTGTCAGCTAAACTAAATGAAAAATGTAAATTGCTGGATAGCAG
Ck35_1              CAAATCTCCAACAAGGTAAAAAAGAATGTAATGTCNAGTTTTCCCCTTGCCAACAGACAAGAAACGGGTTCTGGATCCAAGATCCTGGCTCTAATTTTGTCAGCTAAACTAAATGAAAAATGTAAATTGCTGGATAGCAG
Ck49_0              CAAATCTCCAACAAGGTAAAAAAGAATGTAATGTCTAGTTTTCCCCTTGCCAACAGACAAGAAACGGGTTCTGGATCCAAGATCCTGGCTCTAATTTTGTCAGCTAAACTAAATGAAAAATGTAAATTGCTGGATAGCAG
Ck49_1              CAAATCTCCAACAAGGTAAAAAAGAATGTAATGTCTAGTTTTCCCCTTGCCAACAGACAAGAAACGGGTTCTGGATCCAAGATCCTGGCTCTAATTTTGTCAGCTAAACTAAATGAAAAATGTAAATTGCTGGATAGCAG
Ck50_0              CAAATCTCCAACAAGGTAAAAAAGAATGTAATGTCTAGTTTACCCCTTGCCAACAGACAAGAAACTGGTTCTGGATCCAAGATCCTGGCTCTAATTTTGTCAGCTAAACTAAATGAAAAATGTAAATTGCTGGATAGCAG
Ck50_1              CAAATCTTCAACAAGGTAAAAAAGAATGTAATGTCTAGTTTTCCCCTTGCCAACAGACAAGAAACGGGTTCTGGATCCAAGATCCTGGCTCTAATTTTGTCAGCTAAACTAAATGAAAAATGTAAATTGCTGGATAGCAG
Ck54_0              CAAATCTCCAACAAGGTAAAAAAGAANGTAATGTCTAGTTTNCCCCTTGCCAACAGACAAGAAACGGGTTCTGGATCNAAGATCNTGGCTCTAATTTTGTCAGCTAAACTAAATGAAAAATGTAAATTGCTGGATAGCAG
Ck54_1              CAAATCTCCAACAAGGTAAAAAAGAANGTAATGTCTAGTTTNCCCCTTGCCAACAGACAAGAAACGGGTTCTGGATCNAAGATCNTGGCTCTAATTTTGTCAGCTAAACTAAATGAAAAATGTAAATTGCTGGATAGCAG
Ck81_0              CAAATCTCCAACAAGGTAAAAAAGAATGTAATGTCTAGTTTTCCCCTTTCCAACAGACAAGNAACGGGTTCTGGATCCAAGATCCTGGCTCTAATTTTGTCAGCTAAACTAAATGAAAAATGTAAATTGCTGGATAGCAG
Ck81_1              CAAATCTCCAACAAGGTAAAAAAGAATGTAATGTCTAGTTTTCCCCTTTCCAACAGACAAGNAACGGGTTCTGGATCCAAGATCCTGGCTCTAATTTTGTCAGCTAAACTAAATGAAAAATGTAAATTGCTGGATAGCAG
Ck83_0              CAAATCTCCAACAAGGTAAAAAAGAATGTGATGTCTAGTTTTCCCCTTTCCAACAGACAAGAAAGGGGTTCTGGATCCAAGATCCTGGCTCTAATATTGTCAGC-AAACTAAATGAAAAATGTAAATTGCTGGATAGCAG
Ck83_1              CAAATCTCCAACAAGGTAAAAAAGAATGTGATGTCTAGTTTTCCCCTTTCCAACAGACAAGAAAGGGGTTCTGGATCCAAGATCCTGGCTCTAATATTGTCAGC-AAACTAAATGAAAAATGTAAATTGCTGGATAGCAG
Ck88_0              CAAATCTCCAACAAGGTAAAAAAGAATGTAATGTCTAGTTTTCCCCTTTCCAACAGACAAGANACGGGTTCTGGATCCAAGATCCTGGCTCTAATATTGTCAGCTAAACTAAATGAAAAATGTAAATTGCTGGATAGCAG
Ck88_1              CAAATCTCCAACAAGGTAAAAAAGAATGTGATGTCTAGTTTTCCCCTTTCCAACAGACAAGANAGGGGTTCTGGATCCAAGATCCTGGCTCTAATTTTGTCAGCTAAACTAAATGAAAAATGTAAATTGCTGGATAGCAG
Mg37_0              CAAATCTCCAACAAGGNAAAAAAGAATGTAATGTCTAGTTTTCCCCTTTCCAACAGACAAGAAACGGGTTCTGGATCCAAGATCCTGGCTCTAATTTTGTCAGCTAAACTAAATGAAAAATGTAAATTGCTGGATAGCAG
Mg37_1              CAAATCTCCAACAAGGNAAAAAAGAATGTAATGTCTAGTTTTCCCCTTTCCAACAGACAAGAAACGGGTTCTGGATCCAAGATCCTGGCTCTAATTTTGTCAGCTAAACTAAATGAAAAATGTAAATTGCTGGATAGCAG
Mg38_0              CAAATCTCCAACAAGGTAAAAAAGAATGTAATGTCTAGTTTTCCCCTTTCCAACAGACAAGAAACGGGTTCTGGATCCAAGATCCTGGCTCTAATTTTGTCAGCTAAACTAAATGAAAAATGTAAATTGCTGGATAGCAG
Mg38_1              CAAATCTCCAACAAGGTAAAAAAGAATGTAATGTCTAGTTTTCCCCTTTCCAACAGACAAGAAACGGGTTCTGGATCCAAGATCCTGGCTCTAATTTTGTCAGCTAAACTAAATGAAAAATGTAAATTGCTGGATAGCAG
Mg40_0              CAAATCTCCAACAAGGTAAAAAAGAATGTAATGTCTAGTTTTCCCCTTTCCAACAGACAAGAAACGGGTTCTGGATCCAAGATCCTGGCTCTAATTTTGTCAGCTAAACTAAATGAAAAATGTAAATTGCTGGATAGCAG
Mg40_1              CAAATCTCCAACAAGGTAAAAAAGAATGTAATGTCTAGTTTTCCCCTTTCCAACAGACAAGAAACGGGTTCTGGATCCAAGATCCTGGCTCTAATTTTGTCAGCTAAACTAAATGAAAAATGTAAATTGCTGGATAGCAG
Mg41_0              CAAATCTCCAACAAGGTAAAAAAGAATGTAATGTCTAGTTTTCCCCTTTCCAACAGACAAGAAACGGGTTCTGGATCCAAGATCCTGGCTCTAATTTTGTCAGCTAAACTAAATGAAAAATGTAAATTGCTGGATAGCAG
Mg41_1              CAAATCTCCAACAAGGTAAAAAAGAATGTAATGTCTAGTTTTCCCCTTTCCAACAGACAAGAAACGGGTTCTGGATCCAAGATCCTGGCTCTAATTTTGTCAGCTAAACTAAATGAAAAATGTAAATTGCTGGATAGCAG
Mg60_0              CAAATCTCCAACAAGGTAAAAAAGAATGTAATGTCTAGTTTTCCCCTTTCCAACAGACAAGAAACGGGTTCTGGATCCAAGATCCTGGCTCTAATTTTGTCAGCTAAACTAAATGAAAAATGTAAATTGCTGTATAGCAG
Mg60_1              CAAATCTCCAACAAGGTAAAAAAGAATGTAATGTCTAGTTTTCCCCTTTCCAACAGACAAGAAACGGGTTCTGGATCCAAGATCCTGGCTCTAATTTTGTCAGCTAAACTAAATGAAAAATGTAAATTGCTGGTTAGCAG
Mg61_0              CAAATCTCCANCAAGGTAAAAAAGAATGTAATGTCTAGTTTTCCCCTNTCCAACAGACAAGAAACGGGTTCTGGATCCAAGATCCTGGCTCTAATTTTGTCAGCTAAACTAAATGAAAAATGTAAATTGCTGGATAGCAG
Mg61_1              CAAATCTCCANCAAGGTTAAAAAGAATGTAATGTCTAGTTTTCCCCTNTCCAACAGACAAGAAACGGGTTCTGGATCCAAGATCCTGGCTCTAATTTTGTCAGCTAAACTAAATGAAAAATGTAAATTGCTGGATAGCAG
Mg64_0              CAAATCTCCAACAAGGTAAAAAAGAATGTAATGTCTAGTTTTCCCCTTTCCAACAGACAAGAAACGGGTTCTGGATCCAAGATCCTGGCTCTAATTTTGTCAGCTAAACTAAATGAAAAANGTAAATTGCTGGATAGCAG
Mg64_1              CAAATCTCCAACAAGGTAAAAAAGAATGTAATGTCTAGTTTTCCCCTTTCCAACAGACGAGAAACGGGTTCTGGATCCAAGATCCTGGCTCTAATTTTGTCAGCTAAACTAAATGAAAATNGTAAATTGCTGGATAGCAG
Mg64_R_0            CAAATCTCCAACAAGGTAAAAAAGAATGTAATGTCTAGTTTTCCCCTTTCCAACAGACAAGAAACGGGTTCTGGATCCAAGATCCTGGCTCTAATTTTGTCAGCTAAACTAAATGAAAAATGTAAATTGCTGGATAGCAG
Mg64_R_1            CAAATCTCCAACAAGGTAAAAAAGAATGTAATGTCTAGTTTTCCCCTTTCCAACAGACGAGAAACGGGTTCTGGATCCAAGATCCTGGCTCTAATTTTGTCAGCTAAACTAAATGAAAATTGTAAATTGCTGGATAGCAG
Nv131_0             CAAATCTCCAACAAGGTAAAAAAGAATGTAATGTCTAGTTTTCCCCTTTCCAACAGACAAGAAACGGGTTCTGGATCCAAGATCCTGGCTCTAATTTTGTCAGCTAAACTAAATGAAAAATGTAAATTGCTGGATAGCAG
Nv131_1             CAAATCTCCAACAAGGTAAAAAAGAATGTAATGTCTAGTTTTCCCCTTTCCAACAGACAAGAAACGGGTTCTGGATCCAAGATCCTGGCTCTAATTTTGTCAGCTAAACTAAATGAAAAATGTAAATTGCTGGATAGCAG
//                       -         -   -       *           -      *    -    *     *-                             *                       *            --      |18|
CaASU0020421_0      GTGTATATCCCAATAGTGTGAGTCCTTTTCACAATTTATTTCCCTTTTCGCTTAATTTTTTGTTTTGNTTTTGTAGTTGACTACCTAAGGTTGCACTCACTGTTAAATAATCTTGCAG
CaASU0020421_1      GTGTATATCCCAATAGTGTGAGTCCTTTTCACAATTTATTTCCCTTTTCGCTTAATTTTTTGTTTTGNTTTTGTAGTTGACTACCTAAGGTTGCACTCACTGTTAAATAATCTTGCAG
Ck21_0              GTGTATATCCCAATAGTGTGAGTCCTTTTCACAATTTATTTCCCTTTTCGCTTAATTTTTTGTTTTGTTTTTGTAGTTGACTACTTAAGGTTGCACTCACTGTTTAATAATCTTGCAG
Ck21_1              GTGTATATCCCAATAGTGTGAGTCCTTTTCACAATTTATTTCCCTTTTCGCTTAATTTTTTGTTTTGTTTTTGTAGTTGACTACTTAAGGTTGCACTCACTGTTTAATAATCTTGCAG
Ck49_0              GTGTATATCCCAATAGTGTGAGTCCTTTTCACAATTTATTTCCCTTTTCGC----TTTTTTGTTTTGTTTTTGTAGTTGACTACTTAAGGTTGCACTCACTGTTTAATAATCTTGCAG
Ck49_1              GTGTATATCCCAATAGTGTGAGTCCTTTTCACAATTTATTTCCCTTTTCGC----TTTTTTGTTTTGTTTTTGTAGTTGACTACTTAAGGTTGCACTCACTGTTTAATAATCTTGCAG
Ck54_R_0            GTGTATATCCCAATAGTATGAGTCCTTTTCACAATTTATTTCCCTTTTCGCTTAATTTCTTGTTTTGTTTCTGTAGTTGACTACTTAAGGTTGCACTCACTGTTAAATAATCTTGCAG
Ck54_R_1            GTGTATATCCCAATAGTATGAGTCCTTTTCACAATTTATTTCCCTTTTCGCTTAATTTTTTGTTTTGTTTCTGTAGTTGACTACTTAAGGTTGCACTCACTGTTAAATAATCTTGCAG
Ck80_0              GTGTATATCCCAATAGTGTGAGTCCTTTTCACAATTTATTTCCCTTTTCGCTTAATTTTTTGTTTTGTTTTTGTAGTTGACTACCTAAGGTTGCACTCACTGTTAAATAATCTTGCAG
Ck80_1              GTGTATATCCCAATAGTGTGAGTCCTTTTCACAATTTATTTCCCTTTTCGCTTAATTTTTTGTTTTGTTTTTGTAGTTGACTACCTAAGGTTGCACTCACTGTTAAATAATCTTGCAG
Ck85_R_0            GTGTATATCCCAATAGTGTGAGTCCTTTTCACAATTTATTTCCCTTTTCGCTTAATTTTTTGTTTTGTTTTTGTAGTTGACTACCTAAGGTTGCACTCACTGTTAAATAATCTTGCAG
Ck85_R_1            GTGTATATCCCAATAGTGTGAGTCCTTTTCACAATTTATTTCCCTTTTCGCTTAATTTTTTGTTTTGTTTTTGTAGTTGACTACCTAAGGTTGCACTCACTGTTAAATAATCTTGCAG
Ck88_0              GTGTATATCCCAATAGTGTGAGTCCTTTTCACAATTTATTTCCCTTTTCGCTTAATTTTTTGTTTTGTTTTTGTAGTTGACTACCTAAGGTTGCACTCACTGTTAAATANTCTTGCAG
Ck88_1              GTGTATATCCCAATAGTGTGAGTCCTTTTCACAATTTATTTCCCTTTTCGCTTAATTTTTTGTTTTGTTTTTGTAGTTGACTACCTAAGGTTGCACTCACTGTTAAATANTCTTGCAG
Mg38_0              GTGTATATCCCAATAGTGTGAGTCCTTTTCACAATTTATTTCTCTTTTCGCTTAATTTTTTGTTTTGTTTTTGTAGTTGACTACTTAAGGTTGCACTCACTGTTAAATAATCTTGCAG
Mg38_1              GTGTATATCCCAATAGTGTGAGTCCTTTTCACAATTTATTTCTCTTTTCGCTTAATTTTTTGTTTTGTTTTTGTAGTTGACTACTTAAGGTTGCACTCACTGTTAAATAATCTTGCAG
Mg39_0              GTGTATATCCCAATAGTGTGAGTCCTTTTCACAATTTATTTCTCTTTTCGCTTAATTTTTTGTTTTGTTTTTGTAGTTGACTACTTAAGGTTGCACTCACTGTTAAATAATCTTGCAG
Mg39_1              GTGTATATCCCAATAGTGTGAGTCCTTTTCACAATTTATTTCTCTTTTCGCTTAATTTTTTGTTTTGTTTTTGTAGTTGACTACTTAAGGTTGCACTCACTGTTAAATAATCTTGCAG
Mg59_0              GTGTATATCCCAATAGTGTGAGTCCTTTTCACAATTTATTTCTCTTTTCGCTTAATTTTTTGTTTTGTTTTTGTAGTTGACTACTTAAGGTTGCACTCACTGTTAAATAATCTTGCAG
Mg59_1              GTGTATATCCCAATAGTGTGAGTCCTTTTCACAATTTATTTCTCTTTTCGCTTAATTTTTTGTTTTGTTTTTGTAGTTGACTACTTAAGGTTGCACTCACTGTTAAATAATCTTGCAG
Mg77_0              GTGTATATCCCAATAGTGTGAGTCCTTTTCACAATTTATTTCTCTTTTCGCTTAATTTTTTGTTTTGTTTTTGTAGTNGACTACTTAAGGTTGCACTCACTGTTAAATAATCTTGCAG
Mg77_1              GTGTATATCCCAATAGTGTGAGTCCTTTTCACAATTTATTTCTCTTTTCGCTTAATTTTTTGTTTTGTTTTTGTAGTNGACTACTTAAGGTTGCACTCACTGTTAAATAATCTTGCAG
//                                 -                        *               -           -             *                   *             |19|
CaASU0020421_0      AATCCATCTTTCAGCAAAATTGGGCTCCCATGAGAGACTGTTTGTGAATAGGCTCGATGTTTTAATGTCTCTTTCAGTTTATTCATACAGCCAATGTGATTGAGGGCCTGACTAGATTTTGATTTTCAGATTGCTTAGAAGCATGGTGGTATTATGAGATTTATTCAAGTGTCTTGCTTAGGAGCATCTCAATCATCACCGTCTAGGATGCTTCGAGCTAAAGCAG
CaASU0020421_1      AATCCATCTTTCAGCAAAATTGGGCTCCCATGAGAGACTGTTTGTGAATAGGCTCGATGTTTTAATGTCTCTTTCAGTTTATTCATACAGCCAATGTGATTGAGGGCCTGACTAGATTTTGATTTTCAGATTGCTTAGAAGCATGGTGGTATTATGAGATTTATTCAAGTGTCTTGCTTAGGAGCATCTCAATCATCACCGTCTAGGATGCTTCGAGCTAAAGCAG
Ck22_0              AATCCAACTTTCAGCACAATTGGGCTCCCATGNGAGACTGTTTGTGAATAGGCTCAATATTCTAATGTCTCTTTCAGTTTATTCTTACAGCCAATGTGATTGAGGGCCTGACTAGATTTTGATTTTCAGATTGCTTAGAAGCATGGTGTTATTATGAGATTTATTCAAGTTTCTTGCGTAGGAGCATCTCAATCATCACCGTCTAGGATGCTTCGAGCTAAAGCAG
Ck22_1              AATCCAACTTTCAGCACAATTGGGCTCCCATGNGAGACTGTTTGTGAATAGGCTCAATATTCTAATGTCTCTTTCAGTTTATTCTTACAGCCAATGTGATTGAGGGCCTGACTAGATTTTGATTTTCAGATTGCTTAGAAGCATGGTGTTATTATGAGATTTATTCAAGTTTCTTGCGTAGGAGCATCTCAATCATCACCGTCTAGGATGCTTCGAGCTAAAGCAG
Ck26_0              AATCCAACTTTCAGCACAATTGGGCTCCCATGAGAGACTGTTTGTGAATAGGCTCGATATTCTAATGTCTCTTTCAGTTTATTCTTACAGCCAATGTGATTGAGGGCCTGACTAGATTTTGATTTTCAGATTGCTTAGAAGCATGGTGGTATTATGAGATTTATTCAAGTTTCTTGCGTAGGAGCATCTCAATCATCACCGTCTAGGATGCTTCGAGCTAAAGCAG
Ck26_1              AATCCAACTTTCAGCACAATTGGGCTCCCATGAGAGACTGTTTGTGAATAGGCTCGATATTCTAATGTCTCTTTCAGTTTATTCTTACAGCCAATGTGATTGAGGGCCTGACTAGATTTTGATTTTCAGATTGCTTAGAAGCATGGTGGTATTATGAGATTTATTCAAGTTTCTTGCGTAGGAGCATCTCAATCATCACCGTCTAGGATGCTTCGAGCTAAAGCAG
Ck54_0              ANTCCAACTTTCAGCACAATTGGGCTCCCATGAGAGACTGTTTGTGAATAGGCCCGATATTCTAATGTCTCTTTCAGTTTATTCTTACAGCCAATGTGATTGAGGGCCTGACTAGATTTTGATTTTCAGATTGCTTAGAAGCATGGTGGTATTATGAGATTTATTCAAGTTTCTTGNGTAGGAGCATCTCAATCATCACCGTCTAGGATGCTTCGAGCTAAAGCAG
Ck54_1              ANTCCAACTTTCAGCACAATTGGGCTCCCATGAGAGACTGTTTGTGAATAGGCCCGATATTCTAATGTCTCTTTCAGTTTATTCTTACAGCCAATGTGATTGAGGGCCTGACTAGATTTTGATTTTCAGATTGCTTAGAAGCATGGTGGTATTATGAGATTTATTCAAGTTTCTTGNGTAGGAGCATCTCAATCATCACCGTCTAGGATGCTTCGAGCTAAAGCAG
Ck54_R_0            AATCCAACTTTCNGCACAATTGGGCTCCCANGAGAGACTGTTTGTGAATAGGCCCGATATTCTAATGTCTCTTTCAGTTTATTCTTACAGCCAATGTGATTGAGGGCCTGACTAGATTTTGATTNTCAGATTGCTTAGAAGCATGGTGGTATTATGAGATTTATTCAAGTTTCTTGCGTAGGAGCATCTCAATCATCACCGTCTAGGATGCTTCGAGCTAAAGCAG
Ck54_R_1            AATCCAACTTTCNGCACAATTGGGCTCCCANGAGAGACTGTTTGTGAATAGGCCCGATATTCTAATGTCTCTTTCAGTTTATTCTTACAGCCAATGTGATTGAGGGCCTGACTAGATTTTGATTNTCAGATTGCTTAGAAGCATGGTGGTATTATGAGATTTATTCAAGTTTCTTGCGTAGGAGCATCTCAATCATCACCGTCTAGGATGCTTCGAGCTAAAGCAG
Ck80_0              AATCCATCTTTCAGCAAAATTGGGCTCCCATGAGAGACTGTTTGTGAATAGGCTCGATGTTTTAATGTCTCTTTCAGTTTATTCTTACAGCCAATGTGATTGAGGGCCTGACTAAATTTTGATTTTCAGATTGCTTAGAAGCATGGTGGTATTATGAGATTTATTCAAGTTTCTTGCTTAGGAGCATCTCAATCATCACCGTCTAGGATGCTTCGAGCTAAAGCAG
Ck80_1              AATCCATCTTTCAGCAAAATTGGGCTCCCATGAGAGACTGTTTGTGAATAGGCTCGATGTTTTAATGTCTCTTTCAGTTTATTCTTACAGCCAATGTGATTGAGGGCCTGACTAAATTTTGATTTTCAGATTGCTTAGAAGCATGGTGGTATTATGAGATTTATTCAAGTTTCTTGCTTAGGAGCATCTCAATCATCACCGTCTAGGATGCTTCGAGCTAAAGCAG
Ck81_0              TATCCATCTTTCAGCAAAATTGGGCTCCCATGAGAGACTGTTTGTGAATAGGCTCGATGTTTTAATGTCTCTTTCAGTTTATTCTTACAGCCAATGTGATTGAGGGCCTGACTAAATTTTGATTTTCAGATTGCTTAGAAGCATGGTGGTATTATGAGATTTATTCAAGTTTCTTGCTTAGGAGCATCTCAATCATCACCGTCTAGGATGCTTCGAGCTAAAGCAG
Ck81_1              TATCCATCTTTCAGCAAAATTGGGCTCCCATGAGAGACTGTTTGTGAATAGGCTCGATGTTTTAATGTCTCTTTCAGTTTATTCTTACAGCCAATGTGATTGAGGGCCTGGCTAAATTTTGATTTTCAGATTGCTTAGAAGCATGGTGGTATTATGAGATTTATTCAAGTTTCTTGCTTAGGAGCATCTCAATCATCACCGTCTAGGATGCTTCGAGCTAAAGCAG
Ck88_0              AATCCATCTTTCAGCAAAATTGGGCTCCCATGAGAGACTGTTTGTGAATAGGCTCGATGTTTTAATGTCTCTTTCAGTTTATTCTTACAGCCAATGTGATTGAGGGCCTGACTAAATTTTGATTTTCAGATTGCTTAGAAGCATGGTGGTATTATGAGATTTATTCAAGTTTCTTGCTTAGGAGCATCTCAATCATCACCGTCTAGGATGCTTCGAGCTAAAGCAG
Ck88_1              AATCCATCTTTCAGCAAAATTGGGCTCCCATGAGAGACTGTTTGTGAATAGGCTCGATGTTTTAATGTCTCTTTCAGTTTATTCTTACAGCCAATGTGATTGAGGGCCTGACTAAATTTTGATTTTCAGATTGCTTAGAAGCATGGTGGTATTATGAGATTTATTCAAGTTTCTTGCTTAGGAGCATCTCAATCATCACCGTCTAGGATGCTTCGAGCTAAAGCAG
Dm106_0             AATCCAACGTTCAGCAAAATTGGGCTCCCATGAGAGACTGTTNGTGAATAGGCTCGATGTTCTAATGTCTCTTTCAGTTTATTCTTACAGCCAANGTGATTGAGGGCCTGACTAGATTTTGATTTTCAGATTGCTTAGAAGCATGGTGGTATTATGAGATTTATTCAAGTTTCTTGCTTAGGAGCATCTCAATCATCACCGTCTAGGATGCTTCGAGCTAAAGCAG
Dm106_1             AATCCAACGTTCAGCAAAATTGGGCTCCCATGAGAGACTGTTNGTGAATAGGCTCGATGTTCTAATGTCTCTTTCAGTTTATTCTTACAGCCAANGTGATTGAGGGCCTGACTAGATTTTGATTTTCAGATTGCTTAGAAGCATGGTGGTATTATGAGATTTATTCAAGTTTCTTGCTTAGGAGCATCTCAATCATCACCGTCTAGGATGCTTCGAGCTAAAGCAG
Dm111_0             AATCCAACGTTCAGCAAAATTGGGCTCCCATGAGAGACTGTTTGTGAATAGGCTCGATGTTCTAATGTCTCTTTCAGTTTATTCTTACNGCCAATGTGATTGAGGGCCTGACTAGATTTTGATTTTCNGATTGCTTAGAAGCATGGTGGTATTATGAGATTTATTCAAGTTTCTTGCTTAGGAGCATCTCAATCATCACCGTCTAGGATGCTTCGAGCTAAAGCAG
Dm111_1             AATCCAACGTTCAGCAAAATTGGGCTCCCATGAGAGACTGTTTGTGAATAGGCTCGATGTTCTAATGTCTCTTTCAGTTTATTCTTACNGCCAATGTGATTGAGGGCCTGACTAGATTTTGATTTTCNGATTGCTTAGAAGCATGGTGGTATTATGAGATTTATTCAAGTTTCTTGCTTAGGAGCATCTCAATCATCACCGTCTAGGATGCTTCGAGCTAAAGCAG
Dm112_0             AATCCAACGTTCAGCAAAATTGGGCTCCCATGAGAGACTGTTTGTGAATAGGCTCGATGTTCTAATGTCTCTTTCAGTTTATTCTTACAGCCAATGTGATTGAGGGCCTGACTAGATTTTGATTTTCAGATTGCTTAGAAGCATGGTGGTATTATGAGATTTATTCAAGTTTCTTGCTTAGGAGCATCTCAATCATCACCGTCTAGGATGCTTCCAGCTAAAGC--
Dm112_1             AATCCAACGTTCAGCAAAATTGGGCTCCCATGAGAGACTGTTTGTGAATAGGCTCGATGTTCTAATGTCTCTTTCAGTTTATTCTTACAGCCAATGTGATTGAGGGCCTGACTAGATTTTGATTTTCAGATTGCTTAGAAGCATGGTGGTATTATGAGATTTATTCAAGTTTCTTGCTTAGGAGCATCTCAATCATCACCGTCTAGGATGCTTCCAGCTAAAGC--
Dm112_R_0           AATCCAACGTTCAGCAAAATTGGGCTCCCATGAGAGACTGTTTGTGAATAGGCTCGATGTTCTAATGTCTCTTTCAGTTTATTCTTACAGCCAATGTGATTGAGGGCCTGACTAGATTTTGATTTTCAGATTGCTTAGAAGCATGGTGGTATTATGAGATTTATTCAAGTTTCTTGCTTAGGAGCATCTCAATCATCACCGTCTAGGATGCTTCCAGCTAAAGCAG
Dm112_R_1           AATCCAACGTTCAGCAAAATTGGGCTCCCATGAGAGACTGTTTGTGAATAGGCTCGATGTTCTAATGTCTCTTTCAGTTTATTCTTACAGCCAATGTGATTGAGGGCCTGACTAGATTTTGATTTTCAGATTGCTTAGAAGCATGGTGGTATTATGAGATTTATTCAAGTTTCTTGCTTAGGAGCATCTCAATCATCACCGTCTAGGATGCTTCCAGCTAAAGCAG
Dm113_0             AATCCAACGTTCAGCAAAATTGGGCTCCCATGAGAGACTGTTTGTGAATAGGCTCGATGTTCTAATGTCTCTTTCAGTTTATTCTTACAGCCAATGTGATTGAGGGCCTGACTAGATTTTGATTTTCAGATTGCTTAGAAGCATGGTGGTATTATGAGATTTATTCAAGTTTCTTGCTTAGGAGCATCTCAATCATCACCGTCTAGGATGCTTCCAGCTAAAGCAG
Dm113_1             AATCCAACGTTCAGCAAAATTGGGCTCCCATGAGAGACTGTTTGTGAATAGGCTCGATGTTCTAATGTCTCTTTCAGTTTATTCTTACAGCCAATGTGATTGAGGGCCTGACTAGATTTTGATTTTCAGATTGCTTAGAAGCATGGTGGTATTATGAGATTTATTCAAGTTTCTTGCTTAGGAGCATCTCAATCATCACCGTCTAGGATGCTTCCAGCTAAAGCAG
Dm117_0             AATCCAACGTTCAGCAAAATTGGGCTCCCATGAGAGACTGTTTGTGAATAGGCTCGATGTTCTAATGTCTCTTTCAGTTTATTCTTACAGCCAATGTGATTGAGGGCCTGACTAGATTTTGATTTTCAGATTGCTTAGAAGCATGGTGGTATTATGAGATTTATTCAAGTTTCTTGCTTAGGAGCATCTCAATCATCACCGTCTAGGATGCTTCGAGCTAAAGCAG
Dm117_1             AATCCAACGTTCAGCAAAATTGGGCTCCCATGAGAGACTGTTTGTGAATAGGCTCGATGTTCTAATGTCTCTTTCAGTTTATTCTTACAGCCAATGTGATTGAGGGCCTGACTAGATTTTGATTTTCAGATTGCTTAGAAGCATGGTGGTATTATGAGATTTATTCAAGTTTCTTGCTTAGGAGCATCTCAATCATCACCGTCTAGGATGCTTCGAGCTAAAGCAG
//                -     * *       *                                    * -  *  *                      -                         -   *                                 -                     -      *                                    *           |20|
CaASU0020421_0      CCCACATGGACAGGCCTTTACACCGACGATGATAACAAAAACATTAATAATAAAAGAGGAAGTAATAAAAATTAATGCAG
CaASU0020421_1      CCCACATGGACAGGCCTTTACACCGACGATGATAACAAAAACATTAATAATAAAAGAGGAAGTAATAAAAATTAATGCAG
CaUTC00138833_0     CCCACATGGACAGGCCTTTACACCGACGATGATAACAAAAATATTAATAATAAAAGAGGAAGTAATAAAAATTAATGCAG
CaUTC00138833_1     CCCACATGGACAGGCCTTTACACCGACGATGATAACAAAAATATTAATAATAAAAGAGGAAGTAATAAAAATTAATGCAG
Ck49_0              CCCACATGGACAGGCCTTTACACCGACGATGATAACAAAAATA-TAATAATAAAAGAGAAAGTAATAAAAATTAATGCAG
Ck49_1              CCCACATGGACAGGCCTTTACACCGACGATGATAACAAAAATA-TAATAATAAAAGAGAAAGTAATAAAAATTTATGCAG
Ck83_0              CCCACATGGACAGGCCTTNACACCGACGATGATAACAAAAACATTAATAATAAAAGAGGAAGTAATAAAAATTAATGCAG
Ck83_1              CCCACATGGACAGGCCTTNACACCGACGATGATAACAAAAACATTAATAATAAAAGAGGAAGTAATAAAAATTAATGCAG
Ck98_0              CCCACATGGACAGGCCTTTACACCGACGATGATAACAAAAACATTAATAATAAAAGAGGAAGTAATAAAAATTAATGCAG
Ck98_1              CCCACATGGACAGGCCTTTACACCGAGGATGATAACAAAAATATTAATAATGAAAGAGGAAGTAATAAAAATTAATGCAG
Dm102_0             CCCACATGGACAGGCCTTTACACCGACGATGATAACAAAAATATTAATAATAAAAGAGGAAGTAATAAAAATTAATGCAG
Dm102_1             CCCACATGGACAGGCCTTTACACCGACGATGATAACAAAAATATTAATAATAAAAGAGGAAGTAATAAAAATTAATGCAG
Dm104_0             CCCACATGGACAGGCCTNTACACCGACGATGATAACAAAAATATTAATAATAAAAGAGGAAGTAATAAAAATTAATGCAG
Dm104_1             CCCACATGGACAGGCCTNTACACCGACGATGATAACAAAAATATTAATAATAAAAGAGGAAGTAATAAAAATTAATGCAG
Dm114_0             CCCACATGGACAGGCCTTTACACCGACGATGATAACAAAAATATTAATAATAAAAGAGGAAGTAATAAAAATTAATGCAG
Dm114_1             CCCACATGGACAGGCCTTTACACCGACGATGATAACAAAAATATTAATAATAAAAGAGGAAGTAATAAAAATTAATGCAG
Mg74_0              CCCACATGGACAGGCCTTTACACCGACGATGATAACAAAAATATTATTAATAAAAGAGGAAGTAATAAAAATTAATGCAG
Mg74_1              CCCACATGGACAGGCCTTTACACCGACGATGATAACAAAAATATTATTAATAAAAGAGGAAGTAATAAAAATTAATGCAG
Mg77_0              CCCACATGGACAGGCCTTTACACCGACGATGATAACAAAAATATTATTAATAAAAGAGGAAGTAATAAAAATTAATGCAG
Mg77_1              CCCACATGGACAGGCCTTTACACCGACGATGATAACAAAAATATTATTAATAAAAGAGGAAGTAATAAAAATTAATGCAG
Nv125_0             CCCACATGGACAGGCCTTTACACCGACGATGATAACAAAAATATTAATAATAAAAGAGGAAGTAATAAAAATTAATGCAG
Nv125_1             CCCACATGGACAGGCCTTTACACCGACGATGATAACAAAAATATTAATAATAAAAGAGGAAGTAATAAAAATTAATGCAG
//                                          -              *    *    -      -              -      |21|
CaASU0020421_0      ATTGTTCCTAAATTTATGTCTGGAGTCCTGTAAACTCCGGATTTTTTTTATCAATAACCCTCACTTTGGAGGTGCAAGGGGGTTTGAACTCTGTTGGTGAGCGGGGTATATTAAGGCCGTAACCACTGGTCAACCTACTTGCCCGTAAACTCAGGAATCTGACAACAAATTTCTCTTTTCAAACTGTTGATTAAAAGACAAAGGCAG
CaASU0020421_1      ATTGTTCCTAAATTTATGTCTGGAGTCCTGTAAACTCTGGATTTTTTTTATTAATAACCCTCACTTTGGAGGTGCAAGGGGGTTTGAACTCTGTTGGTGAGCGGGGTATATTAAGGCCGTAACCACTGGTCAACCTACTTGCCCGTAAACTCAGGAATCTGACAACAAATTTCTCTTTTCAAACTGTTGATTAAAAGACAAAGGCAG
Ck83_0              ATTGTTCCTAAATTTATGTCTGGGGTCCTGTAAACTCTGGATTTTTTTTATCAATAACCCTCACTTTGGAGGTGCAAGGGGGTTTGAACTCTGTTGGTGAGCGGGGTATATTAAGGCCGTAACCACTGGTCAACCTACTTGCCCGTAAACTCAGGAATCTGACAACAAATTTCTCTTTTCAAACTGTTNATTAAAAGACAAAGGCAG
Ck83_1              ATTGTTCCTAAATTTATGTCTGGGGTCCTGTAAACTCTGGATTTTTTTTATCAATAACCCTCACTTTGGAGGTGCAAGGGGGTTTGAACTCTGTTGGTGAGCGGGGTATATTAAGGCCGTAACCACTGGTCAACCTACTTGCCCGTAAACTCAGGAATCTGACAACAAATTTCTCTTTTCAAACTGTTNATTAAAAGACAAAGGCAG
Ck85_0              ATTGTTCCTAAATTTATGTCTGGGGTCCTGTAAACTCTGGATTTTTTTTATCAATAACCCTCACTTTGGAGGTGCAAGGGGGTTTGAACTCTGTTGGTGAGCGGGGTATATTAAGGCCGTAACCACTGGTCAACCTACTTGCCCGTAAACTCAGGAATCTGACAACAAATTTCTCTTTTCAAACTGTTGATTAAAAGACAAAGGCAG
Ck85_1              ATTGTTCCTAAATTTATGTCTGGGGTCCTGTAAACTCTGGATTTTTTTTATCAATAACCCTCACTTTGGAGGTGCAAGGGGGTTTGAACTCTGTTGGTGAGCGGGGTATATTAAGGCCGTAACCACTGGTCAACCTACTTGCCCGTAAACTCAGGAATCTGACAACAAATTTCTCTTTTCAAACTGTTGATTAAAAGACAAAGGCAG
Ck85_R_0            ATTGTTCCTAAATTTATGTCTGGGGTCCTGTAAACTCTGGATTTTTTTTATCAATAACCCTCACTTTGGAGGTGCAAGGGGGTTTGAACTCTGTTGGTGAGCGGGGTATATTAAGGCCGTAACCACTGGTCAACCTACTTGCCCGTAAACTCAGGAATCTGACAACAAATTTCTCTTTTCAAACTGTTGATTAAAAGACAAAGGCAG
Ck85_R_1            ATTGTTCCTAAATTTATGTCTGGGGTCCTGTAAACTCTGGATTTTTTTTATCAATAACCCTCACTTTGGAGGTGCAAGGGGGTTTGAACTCTGTTGGTGAGCGGGGTATATTAAGGCCGTAACCACTGGTCAACCTACTTGCCCGTAAACTCAGGAATCTGACAACAAATTTCTCTTTTCAAACTGTTGATTAAAAGACAAAGGCAG
Ck88_0              ATTGTTCCTAAATTTATGTCTGGGGTCCTGTAAACTCTGGATTTTTTTTATCAATAACCCTCACTTTGGAGGTGCAAGGGGGTTTGAACTCTGTTGGTGAGCGGGGTATATTAAGGCCGTAACCACTGGTCAACCTACTTGCCCGTAAACTCAGGAATCTGACAACAAATTTCTCTTTTCAAACTGTTGATTAAAAGACAAAGGCAG
Ck88_1              ATTGTTCCTAAATTTATGTCTGGGGTCCTGTAAACTCTGGATTTTTTTTATCAATAACCCTCACTTTGGAGGTGCAAGGGGGTTTGAACTCTGTTGGTGAGCGGGGTATATTAAGGCCGTAACCACTGGTCAACCTACTTGCCCGTAAACTCAGGAATCTGACAACAAATTTCTCTTTTCAAACTGTTGATTAAAAGACAAAGGCAG
Dm100_0             ATTGTTCCTAAATTTATGTCTAGAGTCCTGTAAACTCTGGA-TTTTTTTATCAATAACCCTCACTTTGGAGGTGCAAGGGGGTTTGAACTCTGTTGGTGAGCGGGGTATATTAAGGCCGTAACCACTGGTCAACCTACTTGCCCGTAAACTCAGGAATATGACAACAAATTTCTCTTTTTAAACTGTTGATTAAAAGACAAAGGCAG
Dm100_1             ATTGTTCCTAAATTTATGTCTAGAGTCCTGTAAACTCTGGA-TTTTTTTATCAATAACCCTCACTTTGGAGGTGCAAGGGGGTTTGAACTCTGTTGGTGAGCGGGGTATATTAAGGCCGTAACCACTGGTCAACCTACTTGCCCGTAAACTCAGGAATATGACAACAAATTTCTCTTTTTAAACTGTTGATTAAAAGACAAAGGCAG
Dm106_0             ATTGTTCCTAAATTTATGTCTAGAGTCCTGTAANCTCTGGA-TTTTTTTATCAATAACCCTCACTTTGGAGGTGCAAGGGGGTTTGAACTCTGTTGGTGAGCGGGGTATATTAAGGCCGTAACCACTGGTCAACCTACTTGCCCGTAAACTCAGGAATATGACAACAAATTTCTCTTTTTAAACTGTTGATTAAAAGACAAAGGCAG
Dm106_1             ATTGTTCCTAAATTTATGTCTAGAGTCCTGTAANCTCTGGA-TTTTTTTATCAATAACCCTCACTTTGGAGGTGCAAGGGGGTTTGAACTCTGTTGGTGAGCGGGGTATATTAAGGCCGTAACCACTGGTCAACCTACTTGCCCGTAAACTCAGGAATATGACAACAAATTTCTCTTTTTAAACTGTTGATTAAAAGACAAAGGCAG
Dm112_0             ATTGTTCCTAAATTTATGTCTAGAGTCCTGTAAACTCTGGA-TTTTTTTATCAATAACCCTCACTTTGGAGGTGCAAGGGGGTTTGAACTCTGTTGGTGAGCGGGGTATATTAAGGCCGTAACCACTGGTCAACCTACTTGCCCGTAAACTCAGGAATATGACAACAAATTTCTCTTTTTAAACTGTTGATTAAAAGACAAAGGCAG
Dm112_1             ATTGTTCCTAAATTTATGTCTAGAGTCCTGTAAACTCTGGA-TTTTTTTATCAATAACCCTCACTTTGGAGGTGCAAGGGGGTTTGAACTCTGTTGGTGAGCGGGGTATATTAAGGCCGTAACCACTGGTCAACCTACTTGCCCGTAAACTCAGGAATATGACAACAAATTTCTCTTTTTAAACTGTTGATTAAAAGACAAAGGCAG
Dm112_R_0           ATTGTTCCTAAATTTATGTCTAGAGTCCTGTAAACTCTGGA-TTTTTTTATCAATAACCCTCACTTTGGAGGTGCAAGGGGGTTTGAACTCTGTTGGTGAGCGGGGTATATTAAGGCCGTAACCACTGGTCAACCTACTTGCCCGTAAACTCAGGAATATGACAACAAATTTCTCTTTTTAAACTGTTGATTAAAAGACAAAGGCAG
Dm112_R_1           ATTGTTCCTAAATTTATGTCTAGAGTCCTGTAAACTCTGGA-TTTTTTTATCAATAACCCTCACTTTGGAGGTGCAAGGGGGTTTGAACTCTGTTGGTGAGCGGGGTATATTAAGGCCGTAACCACTGGTCAACCTACTTGCCCGTAAACTCAGGAATATGACAACAAATTTCTCTTTTTAAACTGTTGATTAAAAGACAAAGGCAG
Dm113_0             ATTGTTCCTAAATTTATGTCTAGAGTCCTGTAAACTCTGGA-TTTTTTTATCAATAACCCTCACTTTGGAGGTGCAAGGGGGTTTGAACTCTGTTGGTGAGCGGGGTATATTAAGGCCGTAACCACTGGTCAACCTACTTGCCCGTAAACTCAGGAATATGACAACAAATTTCTCTTTTTAAACTGTTGATTAAAAGACAAAGGCAG
Dm113_1             ATTGTTCCTAAATTTATGTCTAGAGTCCTGTAAACTCTGGA-TTTTTTTATCAATAACCCTCACTTTGGAGGTGCAAGGGGGTTTGAACTCTGTTGGTGAGCGGGGTATATTAAGGCCGTAACCACTGGTCAACCTACTTGCCCGTAAACTCAGGAATATGACAACAAATTTCTCTTTTTAAACTGTTGATTAAAAGACAAAGGCAG
Dm116_0             ATTGTTCCTAAATTTATGTCTAGAGTCCTGTAAACTCTGGA-TTTTTTTATCAATAACCCTCACTTTGGAGGTGCAAGGGGGTTTGAACTCTGTTGGTGAGCGGGGTATATTAAGGCCGTAACCACTGGTCAACCTACTTGCCCGTAAACTCAGGAATATGACAACAAATTTCTCTTTTTAAACTGTTGATTAAAAGACAAAGGCAG
Dm116_1             ATTGTTCCTAAATTTATGTCTAGAGTCCTGTAAACTCTGGA-TTTTTTTATCAATAACCCTCACTTTGGAGGTGCAAGGGGGTTTGAACTCTGTTGGTGAGCGGGGTATATTAAGGCCGTAACCACTGGTCAACCTACTTGCCCGTAAACTCAGGAATATGACAACAAATTTCTCTTTTTAAACTGTTGATTAAAAGACAAAGGCAG
//                                     * *             -             -                                                                                                          *                    *                           |22|
CaASU0020421_0      CTGCAGGTTATTGCGAATCTGGCCTCCGTTGTAATTGGGGAGACGGGGCCTTTTATTAAGGACTGGGTGACCTGGAATCAGGTTTTCCTTCTGGTGGATATTATTTGTTGCTGTGCGATTATCTTTCCAATAGTGTGGTCCATTAGGTATTTAAGGGAGACGTCAAAAGACGGATGGGAAGGCTG
CaASU0020421_1      CTGCAGGTTATTGCGAATCTGGCCTCCGTTGTAATTGGGGAGACGGGGCCTTTTATTAAGGACTGGGTGACCTGGAATCAGGTTTTCCTTCTGGTGGATATTATTTGTTGCTGTGCGATTATCTTTCCAATAGTGTGGTCCATTAGGTATTTAAGGGAGACGTCAAAAGACGGATGGGAAGGCTG
Ck80_0              CTGCAGGTTATTGCGAATCTGGCCTCCGTTGTAATTGGGGAGACGGGGCCTTTTATTAAGGACTGGGTGACCTGGAATCAGGTTTTCCTTCTGGTGGATATTATTTGTTGCTGTGCGATTATCTTTCCAATAGTATGGTCCATTAGGTATTTAAGGGAGACGTC-AAAGACGGATGGGAAGGCTG
Ck80_1              CTGCAGGTTATTGCGAATCTGGCCTCCGTTGTAATTGGGGAGACGGGGCCTTTTATTAAGGACTGGGTGACCTGGAATCAGGTTTTCCTTCTGGTGGATATTATTTGTTGCTGTGCGATTATCTTTCCAATAGTATGGTCCATTAGGTATTTAAGGGAGACGTC-AAAGACGGATGGGAAGGCTG
Ck81_0              CTGCAGGTTATTGCGAATCTGGCCTCCGTTGTAATTGGGGAGACGGGGCCTTTTATTAAGGACTGGGTGACCTGGAATCAGGTTTTCCTTCTGGTGGATATTATTTGTTGCTGTGCGATTATCTTTCCAATAGTATGGTCCATTAGGTATTTAAGGGAGACGTC-AAAGACGGATGGGAAGGCTG
Ck81_1              CTGCAGGTTATTGCGAATCTGGCCTCCGTTGTAATTGGGGAGACGGGGCCTTTTATTAAGGACTGGGTGACCTGGAATCAGGTTTTCCTTCTGGTGGATATTATTTGTTGCTGTGCGATTATCTTTCCAATAGTATGGTCCATTAGGTATTTAAGGGAGACGTC-AAAGACGGATGGGAAGGCTG
Ck83_0              CTGCAGGTTATTGCGAATCTGGCCTCCGTTGTAATTGGGGAGACGGGGCCTTTTATTAAGGACTGGGTGACCTGGAATCAGGTTTTCCTTCTGGTGGATATTATTTGTTGCTGTGCGATTATCTTTCCAATAGTATGGTCCATTAGGTATTTAAGGGAGACGTC-AAAGACGGATGGGAAGGCTG
Ck83_1              CTGCAGGTTATTGCGAATCTGGCCTCCGTTGTAATTGGGGAGACGGGGCCTTTTATTAAGGACTGGGTGACCTGGAATCAGGTTTTCCTTCTGGTGGATATTATTTGTTGCTGTGCGATTATCTTTCCAATAGTATGGTCCATTAGGTATTTAAGGGAGACGTC-AAAGACGGATGGGAAGGCTG
Ck85_0              CTGCAGGTTATTGCGAATCTGGCCTCCGTTGTAATTGGGGAGACGGGGCCTTTTATTAAGGACTGGGTGACCTGGAATCAGGTTTTCCTTCTGGTGGATATTATTTGTTGCTGTGCGATTATCTTTCCAATAGTATGGTCCATTAGGTATTTAAGGGAGACGTC-AAAGACGGATGGGAAGGCTG
Ck85_1              CTGCAGGTTATTGCGAATCTGGCCTCCGTTGTAATTGGGGAGACGGGGCCTTTTATTAAGGACTGGGTGACCTGGAATCAGGTTTTCCTTCTGGTGGATATTATTTGTTGCTGTGCGATTATCTTTCCAATAGTATGGTCCATTAGGTATTTAAGGGAGACGTC-AAAGACGGATGGGAAGGCTG
Ck85_R_0            CTGCAGGTTATTGCGAATCTGGCCTCCGTTGTAATTGGGGAGACGGGGCCTTTTATTAAGGACTGGGTGACCTGGAATCAGGTTTTCCTTCTGGTGGATATTATTTGTTGCTGTGCGATTATCTTTCCAATAGTATGGTCCATTAGGTATTTAAGGGAGACGTC-AAAGACGGATGGGAAGGCTG
Ck85_R_1            CTGCAGGTTATTGCGAATCTGGCCTCCGTTGTAATTGGGGAGACGGGGCCTTTTATTAAGGACTGGGTGACCTGGAATCAGGTTTTCCTTCTGGTGGATATTATTTGTTGCTGTGCGATTATCTTTCCAATAGTATGGTCCATTAGGTATTTAAGGGAGACGTC-AAAGACGGATGGGAAGGCTG
Ck88_0              CTGCAGGTTATTGCGAATCTGGCCTCCGTTGTAATTGGGGAGACGGGGCCTTTTATTAAGGACTGGGTGACCTGGAATCAGGTTTTCCTTCTGGTGGATATTATTTGTTGCTGTGCGATTATCTTTCCAATAGTATGGTCCATTAGGTATTTAAGGGAGACGTC-AAAGACGGATGGGAAGGCTG
Ck88_1              CTGCAGGTTATTGCGAATCTGGCCTCCGTTGTAATTGGGGAGACGGGGCCTTTTATTAAGGACTGGGTGACCTGGAATCAGGTTTTCCTTCTGGTGGATATTATTTGTTGCTGTGCGATTATCTTTCCAATAGTATGGTCCATTAGGTATTTAAGGGAGACGTC-AAAGACGGATGGGAAGGCTG
Mg37_0              CTGCAGGTTATTACGAATCTGGCCTTCGTTGTACTTGGGGAGACGGGTCCTTTTATTAAGGACTGGGTGACCTGGAATCAGGTTTTCCTTCTGGTGGATATTATTTGTTGCTGGGCGATTATCTTTCCAATAGTATGGTCCATTAGGTCTTTAAGGGAGACGTC-AAAGACGGATGGGAAGGCTG
Mg37_1              CTGCAGGTTATTACGAATCTGGCCTTCGTTGTACTTGGGGAGACGGGTCCTTTTATTAAGGACTGGGTGACCTGGAATCAGGTTTTCCTTCTGGTGGATATTATTTGTTGCTGGGCGATTATCTTTCCAATAGTATGGTCCATTAGGTCTTTAAGGGAGACGTC-AAAGACGGATGGGAAGGCTG
Mg38_0              -TGCAGGTTATTACGAATCTGGNCTTCGTTGTACTTGGGGAGACGGGTCCTTTTATTAAGGACTGGGTGACCTGGAATCAGGTTTTCCTTCTGGTGGATATTATTTGTTGCTGGGCGATTATCTTTCCAATAGTATGGTCCATTAGGTCTTTAAGGGAGACGTC-AAAGACGGATGGGAAGGCTG
Mg38_1              -TGCAGGTTATTACGAATCTGGNCTTCGTTGTACTTGGGGAGACGGGTCCTTTTATTAAGGACTGGGTGACCTGGAATCAGGTTTTCCTTCTGGTGGATATTATTTGTTGCTGGGCGATTATCTTTCCAATAGTATGGTCCATTAGGTCTTTAAGGGAGACGTC-AAAGACGGATGGGAAGGCTG
Mg39_0              CTGCAGGTTATTACGAATCTGGCCTTCGTTGTACTTGGGGAGACGGGTCCTTTTATTAAGGACTGGGTGACCTGGAATCAGGTTTTCCTTCTGGTGGATATTATTTGTTGCTGGGCGATTATCTTTCCAATAGTATGGTCCATTAGGTCTTTAAGGGAGACGTC-AAAGACGGATGGGAAGGCTG
Mg39_1              CTGCAGGTTATTACGAATCTGGCCTTCGTTGTACTTGGGGAGACGGGTCCTTTTATTAAGGACTGGGTGACCTGGAATCAGGTTTTCCTTCTGGTGGATATTATTTGTTGCTGGGCGATTATCTTTCCAATAGTATGGTCCATTAGGTCTTTAAGGGAGACGTC-AAAGACGGATGGGAAGGCTG
Mg40_0              CTGCAGGTTATTACGAATCTGGCCTTCGTTGTACTTGGGGAGACGGGTCCTTTTATTAAGGACTGGGTGACCTGGAATCAGGTTTTCCTTCTGGTGGATATTATTTGTTGCTGGGCGATTATCTTTCCAATAGTATGGTCCATTAGGTCTTTAAGGGAGACGTC-AAAGACGGATGGGAAGGCT-
Mg40_1              CTGCAGGTTATTACGAATCTGGCCTTCGTTGTACTTGGGGAGACGGGTCCTTTTATTAAGGACTGGGTGACCTGGAATCAGGTTTTCCTTCTGGTGGATATTATTTGTTGCTGGGCGATTATCTTTCCAATAGTATGGTCCATTAGGTCTTTAAGGGAGACGTC-AAAGACGGATGGGAAGGCT-
Mg40_R_0            CTGCAGGTTATTACGAATCTGGCCTTCGTTGTACTTGGGGAGACGGGTCCTTTTATTAAGGACTGGGTGACCTGGAATCAGGTTTTCCTTCTGGTGGATATTATTTGTTGCTGGGCGATTATCTTTCCAATAGTATGGTCCATTAGGTCTTTAAGGGAGACGTC-AAAGACGGATGGGAAGGCTG
Mg40_R_1            CTGCAGGTTATTACGAATCTGGCCTTCGTTGTACTTGGGGAGACGGGTCCTTTTATTAAGGACTGGGTGACCTGGAATCAGGTTTTCCTTCTGGTGGATATTATTTGTTGCTGGGCGATTATCTTTCCAATAGTATGGTCCATTAGGTCTTTAAGGGAGACGTC-AAAGACGGATGGGAAGGCTG
Mg41_0              CTGCAGGTTATTACGAATCTGGCCTTCGTTGTACTTGGGGAGACGGGTCCTTTTATTAAGGACTGGGTGACCTGGAATCAGGTTTTCCTTCTGGTGGATATTATTTGTTGCTGGGCGATTATCTTTCCAATAGTATGGTCCATTAGGTCTTTAAGGGAGACGTC-AAAGACGGATGGGAAGGCTG
Mg41_1              CTGCAGGTTATTACGAATCTGGCCTTCGTTGTACTTGGGGAGACGGGTCCTTTTATTAAGGACTGGGTGACCTGGAATCAGGTTTTCCTTCTGGTGGATATTATTTGTTGCTGGGCGATTATCTTTCCAATAGTATGGTCCATTAGGTCTTTAAGGGAGACGTC-AAAGACGGATGGGAAGGCTG
Mg57_0              CTGCAGGTTATTACGAATCTGGCCTTCGTTGTACTTGGGGAGACGGGTCCTTTTATTAAGGACTGGGTGACCTGGAATCAGGTTTTCCTTCTGGTGGATATTATTTGTTGCTGGGCGATTATCTTTCCAATAGTATGGTCCATTAGGTCTTTAAGGGAGACGTC-AAAGACGGATGGGAAGGCTG
Mg57_1              CTGCAGGTTATTACGAATCTGGCCTTCGTTGTACTTGGGGAGACGGGTCCTTTTATTAAGGACTGGGTGACCTGGAATCAGGTTTTCCTTCTGGTGGATATTATTTGTTGCTGGGCGATTATCTTTCCAATAGTATGGTCCATTAGGTCTTTAAGGGAGACGTC-AAAGACGGATGGGAAGGCTG
Mg58_0              CTGCAGGTTATTACGAATCTGGCCTTCGTTGTACTTGGGGAGACGGGTCCTTTTATTAAGGACTGGGTGACCTGGAATCAGGTTTTCCTTCTGGTGGATATTATTTGTTGCTGGGCGATTATCTTTCCAATAGTATGGTCCATTAGGTCTTTAAGGGAGACGTC-AAAGACGGATGGGAAGGCTG
Mg58_1              CTGCAGGTTATTACGAATCTGGCCTTCGTTGTACTTGGGGAGACGGGTCCTTTTATTAAGGACTGGGTGACCTGGAATCAGGTTTTCCTTCTGGTGGATATTATTTGTTGCTGGGCGATTATCTTTCCAATAGTATGGTCCATTAGGTCTTTAAGGGAGACGTC-AAAGACGGATGGGAAGGCTG
Mg59_0              CTGCAGGTTATTACGAATCTGGCCTTCGTTGTACTTGGGGAGACGGGTCCTTTTATTAAGGACTGGGTGACCTGGAATCAGGTTTTCCTTCTGGTGGATATTATTTGTTGCTGGGCGATTATCTTTCCAATAGTATGGTCCATTAGGTCTTTAAGGGAGACGTC-AAAGACGGATGGGAAGGCTG
Mg59_1              CTGCAGGTTATTACGAATCTGGCCTTCGTTGTACTTGGGGAGACGGGTCCTTTTATTAAGGACTGGGTGACCTGGAATCAGGTTTTCCTTCTGGTGGATATTATTTGTTGCTGGGCGATTATCTTTCCAATAGTATGGTCCATTAGGTCTTTAAGGGAGACGTC-AAAGACGGATGGGAAGGCTG
Mg69_0              CTGCAGGTTATTACGAATCTGGCCTTTGTTGTACTTGGGGAGACGGGTCCTTTTATTAAGGACTGGGTGACCTGGAATCAGGTTTTCCTTCTGGTGGATATTATTTGTTGCTGGGCGATTATCTTTCCAATAGTATGGTCCATTAGGTCTTTAAGGGAGACGTC-AAAGACGGATGGGAAGGCTG
Mg69_1              CTGCAGGTTATTACGAATCTGGCCTTTGTTGTACTTGGGGAGACGGGTCCTTTTATTAAGGACTGGGTGACCTGGAATCAGGTTTTCCTTCTGGTGGATATTATTTGTTGCTGGGCGATTATCTTTCCAATAGTATGGTCCATTAGGTCTTTAAGGGAGACGTC-AAAGACGGATGGGAAGGCTG
Mg70_0              CTGCAGGTTATTACGAATCTGGCCTTTGTTGTACTTGGGGAGACGGGTCCTTTTATTAAGGACTGGGTGACCTGGAATCAGGTTTTCCTTCTGGTGGATATTATTTGTTGCTGGGCGATTATCTTNCCAATAGTATGGTCCATTAGGTCTTTAAGGGAGACGTC-AAAGACGGATGGGAAGGCTG
Mg70_1              CTGCAGGTTATTACGAATCTGGCCTTTGTTGTACTTGGGGAGACGGGTCCTTTTATTAAGGACTGGGTGACCTGGAATCAGGTTTTCCTTCTGGTGGATATTATTTGTTGCTGGGCGATTATCTTNCCAATAGTATGGTCCATTAGGTCTTTAAGGGAGACGTC-AAAGACGGATGGGAAGGCTG
//                            *            **      *             *                                                                 *                    -             *                                    |23|
CaASU0020421_0      TGGTTTGCACATTAGACATTTTATTCCATTTTATTCCTACCCATTTGGCTATAAATACAGTTTCACATTCTTTGTTTTTCTTCATTGCATTGCTTCTTCTCCTTCGGGTAACTTAGTAGTGTAACAACAAAGTTAGAACAATGAGTCGCAG
CaASU0020421_1      TGGTTTGCACATTAGACATTTTATTCCATTTTATTCCTACCCATTTGGCTATAAATACAGTTTCACATTCTTTGTTTTTCTTCATTGCATTGCTTCTTCTCCTTCGGGTAACTTAGTAGTGTAACAACAAAGTTAGAACAATGAGTCGCAG
Ck88_0              TGGTTTGCACATTAGACATTTTATTCCATTTTATTCCTACCCATTTGGCTATAAATACAGTTTCACATTCTTTGTTTTTCTTCATTGCATTGCTTCTTCACCTTCGGGTAACTTAATAGTGTAACAACAAAGTTAGAACAATGAGTCGCAG
Ck88_1              TGGGTTGCACATTAGACATTTTATTCCATTTTATTCCTACCCATTTGGCTATAAATACAGTTTCACATTCTTTGTTTTTCTTCATTGCATTGCTTCTTCTCCTTCGGGTAACTTAGTAGTGTAACAACAAAGTTAGAACAATGAGTCGCAG
Mg38_0              TGGGTTGCACATTAGACATTTTATTCCATTTTATTCCTACCCATTTGGCTATAAATACAGTTTCACATTCTTTGTTTTTCTTCATTGCATTGCTTCTTCTCCTTCGGGTAACT---TAGTGTATCAACAAAGTTAGAACAATGAGTCGCAG
Mg38_1              TGGGTTGCACATTAGACATTTTATTCCATTTTATTCCTACCCATTTGGCTATAAATACAGTTTCACATTCTTTGTTTTTCTTCATTGCATTGCTTCTTCTCCTTCGGGTAACT---TAGTGTATCAACAAAGTTAGAACAATGAGTCGCAG
Mg57_0              TGGGTTGCACATTAGACATTTTATTCCATTTTATTCCTACCCATTTGGCTATAAATACAGTTTCACATTCTTTGTTTTTCTTCATTGCATTGCTTCTTCTCCTTCGGGTAACT---TAGTGTATCAACAAAGTTAGAACAATGAGTCGCAG
Mg57_1              TGGGTTGCACATTAGACATTTTATTCCATTTTATTCCTACCCATTTGGCTATAAATACAGTTTCACATTCTTTGTTTTTCTTCATTGCATTGCTTCTTCTCCTTCGGGTAACT---TAGTGTATCAACAAAGTTAGAACAATGAGTCGCAG
Mg59_0              TGGGTTGCACATTAGACATTTTATTCCATTTTATTCCTACCCATTTGGCTATAAATACAGTTTCACATTCTTTGTTTTTCTTCATTGCATTGCTTCNTCTCCTTCGGGTAACT---TAGTGTATCAACAAAGTTAGAACAATGAGTCGCAG
Mg59_1              TGGGTTGCACATTAGACATTTTATTCCATTTTATTCCTACCCATTTGGCTATAAATACAGTTTCACATTCTTTGTTTTTCTTCATTGCATTGCTTCNTCTCCTTCGGGTAACT---TAGTGTATCAACAAAGTTAGAACAATGAGTCGCAG
Mg61_0              TGGGTTGCACATTAGACATTTTATTCCATTTTATTCCTACCCATTTGGCTATAAATACAGTTTCACATTCTTTGTTTTTCTTCATTGCATTGCTTCTTCTCCTTCGGGTAACT---TAGTGTATCAACAAAGTTAGAACAATGAGTCGCAG
Mg61_1              TGGGTTGCACATTAGACATTTTATTCCATTTTATTCCTACCCATTTGGCTATAAATACAGTTTCACATTCTTTGTTTTTCTTCATTGCATTGCTTCTTCTCCTTCGGGTAACT---TAGTGTATCAACAAAGTTAGAACAATGAGTCGCAG
Mg64_0              TGGGTTGCACATTAGACATTTTATTCCATTTTATTCCTACCCATTTGGCTATAAATACAGTTTCACATTCTTTGTTTTTCTTCATTGCATTGCTTCTTCTCCTTCGGGTAACT---TAGTGTATCAACAAAGTTAGAACAATGAGTCGCAG
Mg64_1              TGGGTTGCACATTAGACATTTTATTCCATTTTATTCCTACCCATTTGGCTATAAATACAGTTTCACATTCTTTGTTTTTCTTCATTGCATTGCTTCTTCTCCTTCGGGTAACT---TAGTGTATCAACAAAGTTAGAACAATGAGTCGCAG
Mg74_0              TGGGTTGCACATTAGACATTTTATTCCATTTTATTCCTACCCATTTGGCTATAAATACAGTTTCACATTCTTTGTTTTTCTTCATTGCATTGCTTCTTCTCCTTCGGGTAACT---TAGTGTATCAACAAAGTTAGAACAATGAGTCGCAG
Mg74_1              TGGGTTGCACATTAGACATTTTATTCCATTTTATTCCTACCCATTTGGCTATAAATACAGTTTCACATTCTTTGTTTTTCTTCATTGCATTGCTTCTTCTCCTTCGGGTAACT---TAGTGTATCAACAAAGTTAGAACAATGAGTCGCAG
Mg77_0              TGGGTTGCACATTAGACATTTTATTCCATTTTATTCCTACCCATTTGGCTATAAATACAGTTTCACATTCTTTGTTTTTCTTCATTGCATTGCTTCTTCTCCTTCGGGTAACT---TAGTGTATCAACAAAGTTAGAACAATGAGTCGCAG
Mg77_1              TGGGTTGCACATTAGACATTTTATTCCATTTTATTCCTACCCATTTGGCTATAAATACAGTTTCACATTCTTTGTTTTTCTTCATTGCATTGCTTCTTCTCCTTCGGGTAACT---TAGTGTATCAACAAAGTTAGAACAATGAGTCGCAG
Mg79_0              TGGGTTGCACATTAGACATTTTATTCCATTTTATTCCTACCCATTTGGCTATAAATACAGTTTCACATTCTTTGTTTTTCTTCATTGCATTGCTTCTTCTCCTTCGGGTAACT---TAGTGTATCAACAAAGTTAGAACAATGAGTCGCAG
Mg79_1              TGGGTTGCACATTAGACATTTTATTCCATTTTATTCCTACCCATTTGGCTATAAATACAGTTTCACATTCTTTGTTTTTCTTCATTGCATTGCTTCTTCTCCTTCGGGTAACT---TAGTGTATCAACAAAGTTAGAACAATGAGTCGCAG
//                   *                                                                                               -               -       *                           |24|
CaASU0020421_0      GGCAACGATAAAAAACGCAAAAACTTTTAATTATAATTTGAAAAAGAAGCTAGCAAAAAAGAAAGGGACGCCNTATAAGCCGAAAGTTCCGGTTAGAGCCTATATATTTGCTTTATTTAATGAGAATTTAAAGCCTGGGCCGACATCGGAGAGAAATTTCGGGTTATTTAAACCGGACGGCAG
CaASU0020421_1      GGCAACGATAAAAAACGCAAAAACTTTTAATTATAATTTGAAAAAGAAGCTAGCAAAAAAGAAAGGGACGCCNTATAAGCCGAAAGTTCCGGTTAGAGCCTATATATTTGCTTTATTTAATGAGAATTTAAAGCCTGGGCCGACATCGGAGAGAAATTTCGGGTTATTTAAACCGGACGGCAG
Ck1_0               GGCAACGATAAAAAACGCAAAAACTTTTAATTATAATTTGAAAAAGAAGCTAGCAAAAAAGAAAGGGACGCCTTACAAGCCGAAAGTTCCGGTTAGAGCCTATATATTTGCTTTATTTAATGAGAATTTAAAGCCTGGGCCGACATCGGAGAGAAATTTCGGGTTATTTAAACCGGACGGCAG
Ck1_1               GGCAACGATAAAAAACGCAAAAACTTTTAATTATAATTTGAAAAAGAAGCTAGCAAAAAAGAAAGGGACGCCTTATAAGCCGAAAGTTCCGGTTAGAGCCTATATATTTGCTTTATTTAATGAGAATTTAAAGCCTGGGCCGACATCGGAGAGAAATTTCGGGTTATTTAAACCGGACGGCAG
Ck10_0              GGCAACGATAAAAAACGCAAAAACTTTTAATTATAATTTGAAAAAGAAGCTAGCAAAAAAGAAAGGGACGCCTTATAAGCCGAAAGTTCCGGTTAGAGCCTATATATTCGCTTTATTTAATGAGAATTTAAAGCCTGGGCCGACATCGGAGAGAAATTTCGGGTTATTTAAACCGGACGGCAG
Ck10_1              GGCAACGATAAAAAATGCAAAAACTTTTAATTATAATTTGAAAAAGAAGCTAGCAAAAAAGAAAGGGACGCCTTATAAGCCGAAAGTTCCGGTTAGAGCCTATATATTCGCTTTATTTAATGAGAATTTAAAGCCTGGGCCGACATCGGAGAGAAATTTCGGGTTATTTAAACCGGACGGCAG
Ck11_0              GGCAACGATAAAAAACGCAAAAACTTTTAATTATAATTTGAAAAAGAAGCTAGCAAAAAAGAAAGGGACGCCTTATAAGCCGAAAGTTCCGGTTAGAGCCTATATATTCGCTTTATTTAATGAGAATTTAAAGCCTGGGCCGACATCGGAGAGAAATTTCGGGTTATTTAAACCGGACGGCAG
Ck11_1              GGCAACGATAAAAAACGCAAAAACTTTTAATTATAATTTGAAAAAGAAGCTAGCAAAAAAGAAAGGGACGCCTTATAAGCCGAAAGTTCCGGTTAGAGCCTATATATTCGCTTTATTTAATGAGAATTTAAAGCCTGGGCCGACATCGGAGAGAAATTTCGGGTTATTTAAACCGGACGGCAG
Ck17_0              GGCAACGATAAAAAACGCAAAAACTTTTAATTATAATTTGAAAAAGAAGCTAGCAAAAAAGAAAGGGACGCCTTATAAGCCGAAAGTTCCGGTTAGAGCCTATATATTCGCTTTATTTAATGAGAATTTAAAGCCTGGGCCGACATCGGAGAGAAATTTCGGGTTATTTAAACCGGACGGCAG
Ck17_1              GGCAACGATAAAAAACGCAAAAACTTTTAATTATAATTTGAAAAAGAAGCTAGCAAAAAAGAAAGGGACGCCTTATAAGCCGAAAGTTCCGGTTAGAGCCTATATATTCGCTTTATTTAATGAGAATTTAAAGCCTGGGCCGACATCGGAGAGAAATTTCGGGTTATTTAAACCGGACGGCAG
Ck2_0               GGCAACGATAAAAAACGCAAAAACTTTTAATTATAATTTGAAAAAGAAGCTAGCAAAANAGAAAGGGACGCCTTATAAGCCGAAAGTTCNGGTTAGAGCCTATATATTCGCTTTATTTAATGAGAATTTAAAGCCTGGGCCGACATCGGAGAGAAATTTCGGGTTANTTAAACCGGACGGCAG
Ck2_1               GGCAACGATAAAAAACGCAAAAACTTTTAATTATAATTTGAAAAAGAAGCTAGCAAAANAGAAAGGGACGCCTTATAAGCCGAAAGTTCNGGTTAGAGCCTATATATTTGCTTTATTTAATGAGAATTTAAAGCCTGGGCCGACATCGGAGAGAAATTTCGGGTTANTTAAACCGGACGGCAG
Ck20_0              GGCAACAATAAAAAACGCAAAAACTTTTAATTATAATTTGAAAAAGAAGCTAGCAAAAAAGAAAGGGACGCCTTATAAGCCGAAAGTTCCGGTTAGAGCCTATATATTCGCTTTATTTAATGAGAATTTAAAGCCTGGGCCGACATCGGAGAGAAATTTCGGGTTATTTAAACCGGACGGCAG
Ck20_1              GGCAACGATAAAGAACGCAAAAACTTTTAATTATAATTTGAAAAAGAAGCTAGCGAAAAAGAAAGGGACGCCTTATAAGCCGAAAGTTCCGGTTAGAGCCTATATATTCGCTTTATTTAATGAGAATTTAAAGCCTGGGCCGACATCGGAGAGAAATTTCGGGTTATTTAAACCGGACGGCAG
Ck21_0              GGCAACGATAAAAAACGCAAAAACTTTTAATTATAATTTGAAAAAGAAGCTAGCAAAAAAGAAAGGGACGCCTTATAAGCCGAAAGTTCCGGTTAGAGCCTATATATTCGCTTTATTTAATGAGAATTTAAAGCCTGGGCCGACATCGGAGAGAAATTTCGGGTTATTTAAACCGGACGGCAG
Ck21_1              GGCAACGATAAAGAACGCAAAAACTTTTAATTATAATTTGAAAAAGAAGCTAGCGAAAAAGAAAGGGACGCCTTATAAGCCGAAAGTTCCGGTTAGAGCCTATATATTCGCTTTATTTAATGAGAATTTAAAGCCTGGGCCGACATCGGAGAGAAATTTCGGGTTATTTAAACCGGACGGCAG
Ck22_0              GGCAACGATAAAAAACGCAAAAACTTTTAATTATAATTTGAAAAAGAAGCTAGCAAAAAAGAAAGGGACGCCTTATAAGCCGAAAGTTCCGGTTAGAGCCTATATATTCGCTTTATTTAATGAGAATTTAAAGCCTGGGCCGACATCGGAGAGAAATTTCGGGTTATTTAAACCGGACGGCAG
Ck22_1              GGCAACGATAAAAAACGCAAAAACTTTTAATTATAATTTGAAAAAGAAGCTAGCAAAAAAGAAAGGGACGCCTTATAAGCCGAAAGTTCCGGTTAGAGCCTATATATTCGCTTTATTTAATGAGAATTTAAAGCCTGGGCCGACATCGGAGAGAAATTTCGGGTTATTTAAACCGGACGGCAG
Ck23_0              GGCAACGATAAAAAACGCAAAAACTTTTAATTATAATTTGAAAAAGAAGCTAGCAAAAAAGAAAGGGACGCCTTATAAGCCGAAAGTTCCGGTTAGAGCCTATATATTCGCTTTATTTAATGAGAATTTAAAGCCTGGGCCGACATCGGAGAGAAATTTCGGGTTATTTAAACCGGACGGCAG
Ck23_1              GGCAACGATAAAAAACGCAAAAACTTTTAATTATAATTTGAAAAAGAAGCTAGCAAAAAAGAAAGGGACGCCTTATAAGCCGAAAGTTCCGGTTAGAGCCTATATATTTGCTTTATTTAATGAGAATTTAAAGCCTGGGCCGACATCGGAGAGAAATTTCGGGTTATTTAAACCGGACGGCAG
Ck26_0              GGCAACGATAAAAAACGCAAAAACTTTTAATTATAATTTGAAAAAGAAGCTAGCAAAAAAGAAAGGGACGCCTTATAAGCCGAAAGTTCCGGTTAGAGCCTATATATNCGCTTTATTTAATGAGAATTTAAAGCCTGGGCCGACATCGGAGAGAAATTTCGGGTTATTTAAACCGGACGGCAG
Ck26_1              GGCGACGATAAAAAACGCAAAAACTTTTAATTATAATTTGAAAAAGAAGCTAGCAAAAAAGAAAGGGACGCCTTATAAGCCGAAAGTTCCGGTTAGAGCCTATATATNTGCTTTATTTAATGAGAATTTAAAGCCTGGGCCGACATCGGAGAGAAATTTCGGGTTATTTAAACCGGACGGCAG
Ck29_0              GGCAACGATAAAAAACGCAAAAACTTTTAATTATAATTTGAAAAAGAAGCTAGCAAAAAAGAAAGGGACGCCTTATAAGCCGAAAGTTCCGGTTAGAGCCTATATATTTGCTTTATTTAATGAGAATTTAAAGCCTGGGCCGACATCGGAGAGAAATTTCGGGTTATTTAAACCGGACGGCAG
Ck29_1              GGCAACGATAAAAAACGCAAAAACTTTTAATTATAATTTGAAAAAGAAGCTAGCAAAAAAGAAAGGGACGCCTTATAAGCCGAAAGTTCCGGTTAGAGCCTATATATTTGCTTTATTTAATGAGAATTTAAAGCCTGGGCCGACATCGGAGAGAAATTTCGGGTTATTTAAACCGGACGGCAG
Ck3_0               GGCAACGATAAAAAACGCAAAAACTTTTAATTATAATTTGAAAAAGAAGCTAGCAAAAAAGAAAGGGACGCCTTATAAGCCGAAAGTTCCGGTTAGAGCCTATATATTCGCTTTATTTAATGAGAATTTAAAGCCTGGGCCGACATCGGAGAGAAATTTCGGGTTATTTAAACCGGACGGCAG
Ck3_1               GGCAACGATAAAAAACGCAAAAACTTTTAATTATAATTTGAAAAAGAAGCTAGCAAAAAAGAAAGGGACGCCTTATAAGCCGAAAGTTCCGGTTAGAGCCTATATATTTGCTTTGTTTAATGAGAATTTAAAGCCTGGGCCGACATCGGAGAGAAATTTCGGGTTATTTAAACCGGACGGCAG
Ck32_0              GGCAACGATAAAAAACGCAAAAACTTTTAATTATAATTTGAAAAAGAAGCTAGCAAAAAAGAAAGGGACGCCTTATAAGCCGAAAGTTCCGGTTAGAGCCTATATATTCGCTTTATTTAATGAGAATTTAAAGCCTGGGCCGACATCGGAGAGAAATTTCGGGTTATTTAAACCGGACGGCAG
Ck32_1              GGCAACGATAAAAAACGCAAAAACTTTTAATTATAATTTGAAAAAGAAGCTAGCAAAAAAGAAAGGGACGCCTTATAAGCCGAAAGTTCCGGTTAGAGCCTATATATTTGCTTTATTTAATGAGAATTTAAAGCCTGGGCCGACATCGGAGAGAAATTTCGGGTTATTTAAACCGGACGGCAG
Ck34_0              GGCAACGATAAAAAACGCAAAAACTTTTAATTATANTTTGAAAAAGAAGCTAGCAAAAAAGAAAGGGACGCCTTATAAGCCGAAAGTTCCGGTTAGAGCCTATATATTCGCTTTATTTAATGAGAATTTAAAGCCTGGGCCGACATCGGAGAGAAATTTCGGGTTATTTAAACCGGACGGCAG
Ck34_1              GGCAACGATAAAAAACGCAAAAACTTTTAATTATANTTTGAAAAAGAAGCTAGCAAAAAAGAAAGGGACGCCTTATAAGCCGAAAGTTCCGGTTAGAGCCTATATATTTGCTTTATTTAATGAGAATTTAAAGCCTGGGCCGACATCGGAGAGAAATTTCGGGTTATTTAAACCGGACGGCAG
Ck35_0              GGCAACGATAAAAAACGCAAAAACTTTTAATTATAATTTGAAAAAGAAGCTAGCAAAAAAGAAAGGGACGCCTTATAAGCCGAAAGTTCCGGTTAGAGCCTATATATTTGCTTTATTTAATGAGAATTTAAAGCCTGGGCCGACATCGGAGAGAAATTTCGGGTTATTTAAACCGGACGGCAG
Ck35_1              GGCAACGATAAAAAACGCAAAAACTTTTAATTATAATTTGAAAAAGAAGCTAGCAAAAAAGAAAGGGACGCCTTATAAGCCGAAAGTTCCGGTTAGAGCCTATATATTTGCTTTATTTAATGAGAATTTAAAGCCTGGGCCGACATCGGAGAGAAATTTCGGGTTATTTAAACCGGACGGCAG
Ck36_0              GGCAACGATAAAAAACGCAAAAACTTTTAATTATAATTTGAAAAAGAAGCTAGCAAAAAAGAAAGGGACGCCTTATAAGCCGAAAGTTCCGGTTAGAGCCTATATATTTGCTTTATTTAATGAGAATTTAAAGCCTGGGCCGACATCGGAGAGAAATTTCGGGTTATTTAAACCGGACGGCAG
Ck36_1              GGCAACGATAAAAAACGCAAAAACTTTTAATTATAATTTGAAAAAGAAGCTAGCAAAAAAGAAAGGGACGCCTTATAAGCCGAAAGTTCCGGTTAGAGCCTATATATTTGCTTTATTTAATGAGAATTTAAAGCCTGGGCCGACATCGGAGAGAAATTTCGGGTTATTTAAACCGGACGGCAG
Ck4_0               GGCAACGATAAAAAACGCAAAAACTTTTAATTATAATTTGAAAAAGAAGCTAGCAAAAAAGAAAGGGACGCCTTATAAGCCGAAAGTTCCGGTTAGAGCCTATATATTCGCTTTATTTAATGAGAATTTAAAGCCTGGGCCGACATCGGAGAGAAATTTCGGGTTATTTAAACCGGACGGCAG
Ck4_1               GGCAACGATAAAAAACGCAAAAACTTTTAATTATAATTTGAAAAAGAAGCTAGCAAAAAAGAAAGGGACGCCTTATAAGCCGAAAGTTCCGGTTAGAGCCTATATATTCGCTTTATTTAATGAGAATTTAAAGCCTGGGCCGACATCGGAGAGAAATTTCGGGTTATTTAAACCGGACGGCAG
Ck49_0              GGCAACGATAAAAAACGCAAAAACTTTTAATTATAATTTGAAAAAGAAGCTAGCAAAAAAGAAAGGGACGCCTTATAAGCCGAAAGTTCCGGTTAGAGCCTATATATTCGCTTTATTTAATGAGAATTTAAAGCCTGGGCCGACATCGGAGAGAAATTTCGGGTTATTTAAACCGGACGGCAG
Ck49_1              GGCAACGATAAAAAACGCAAAAACTTTTAATTATAATTTGAAAAAGAAGCTAGCAAAAAAGAAAGGGACGCCTTATAAGCCGAAAGTTCCGGTTAGAGCCTATATATTTGCTTTATTTAATGAGAATTTAAAGCCTGGGCCGACATCGGAGAGAAATTTCGGGTTATTTAAACCGGACGGCAG
Ck50_0              GGCAACGATAAAAAACGCAAAAACTTTTAATTATAATTTGAAAAAGAAGCTAGCAAAAAAGAAAGGGACGCCTTATAAGCCGAAAGTTCCGGTTAGAGCCTATATATTCGCTTTATTTAATGAGAATTTAAAGCCTGGGCCGACATCGGAGAGAAATTTCGGGTTATTTAAACCGGACGGCAG
Ck50_1              GGCAACGATAAAAAACGCAAAAACTTTTAATTATAATTTGAAAAAGAAGCTAGCAAAAAAGAAAGGGACGCCTTATAAGCCGAAAGTTCCGGTTAGAGCCTATATATTCGCTTTATTTAATGAGAATTTAAAGCCTGGGCCGACATCGGAGAGAAATTTCGGGTTATTTAAACCGGACGGCAG
Ck51_0              GGCAACGATAAAAAACGCAAAAACTTTTAATTATAATTTGAAAAAGAAGCTAGCAAAAAAGAAAGGGACGCCTTATAAGCCGAAAGTTCCGGTTAGAGCCTATATATTTGCTTTATTTAATGAGAATTTAAAGCCTGGGCCGACATCGGAGAGAAATTTCGGGTTATTTAAACCGGACGGCAG
Ck51_1              GGCAACGATAAAAAACGCAAAAACTTTTAATTATAATTTGAAAAAGAAGCTAGCAAAAAAGAAAGGGACGCCTTATAAGCCGAAAGTTCCGGTTAGAGCCTATATATTTGCTTTATTTAATGAGAATTTAAAGCCTGGGCCGACATCGGAGAGAAATTTCGGGTTATTTAAACCGGACGGCAG
Ck54_0              GGCAACGATAAAAAACGCAAAAACTTTTAATTATAATTTGAAAAAGAAGCTAGCAAAAAAGAAAGGGACGCCTTATAAGCCGAAAGTTCCGGTTAGAGCCTATATATTCGCTTTATTTAATGAGAATTTAAAGCCTGGGCCGACATCGGAGAGAAATTTCGGGTTATTTAAACCGGACGGCAG
Ck54_1              GGCAACGATAAAAAACGCAAAAACTTTTAATTATAATTTGAAAAAGAAGCTAGCAAAAAAGAAAGGGACGCCTTATAAGCCGAAAGTTCCGGTTAGAGCCTATATATTTGCTTTATTTAATGAGAATTTAAAGCCTGGGCCGACATCGGAGAGAAATTTCGGGTTATTTAAACCGGACGGCAG
Ck54_R_0            GGCAACGATAAAAAACGCAAAAACTTTTAATTATAATTTGAAAAAGAAGCTAGCAAAAAAGAAAGGGACGCCTTATAAGCCGAAAGTTCCGGTTAGAGCCTATATATTCGCTTTATTTAATGAGAATTTAAAGCCTGGGCCGACATCGGAGAGAAATTTCGGGTTATTTAAACCGGACGGCAG
Ck54_R_1            GGCAACGATAAAAAACGCAAAAACTTTTAATTATAATTTGAAAAAGAAGCTAGCAAAAAAGAAAGGGACGCCTTATAAGCCGAAAGTTCCGGTTAGAGCCTATATATTTGCTTTATTTAATGAGAATTTAAAGCCTGGGCCGACATCGGAGAGAAATTTCGGGTTATTTAAACCGGACGGCAG
Ck56_0              GGCAACGATAAAAAACGCAAAAACTTTTAATTATAATTTGANAAAGAAGCTAGCAAAAAAGAAAGGGACGCCTTATAAGCCGAAAGTTCCGGTTAGAGCCTATATATTCGCTTTATTTAATGAGAATTTAAAGCCTGGGCCGACATCGGAGAGAAATTTCGGGTTATTTAAACCGGACGGCAG
Ck56_1              GGCAACGATAAAAAACGCAAAAACTTTTAATTATAATTTGANAAAGAAGCTAGCAAAAAAGAAAGGGACGCCTTATAAGCCGAAAGTTCCGGTTAGAGCCTATATATTCGCTTTATTTAATGAGAATTTAAAGCCTGGGCCGACATCGGAGAGAAATTTCGGGTTATTTAAACCGGACGGCAG
Ck7_0               GGCAACGATAAAAAACGCAAAAACTTTTAATTATAATTTGAAAAAGAAGCTAGCAAAAAAGAAAGGGACGCCTTATAAGCCGAAAGTTCCGGTTAGAGCCTATATATTTGCTTTATTTAATGAGAATTTAAAGCCTGGGCCGACATCGGAGAGAAATTTCGGGTTATTTAAACCGGACGGCAG
Ck7_1               GGCAACGATAAAAAACGCAAAAACTTTTAATTATAATTTGAAAAAGAAGCTAGCAAAAAAGAAAGGGACGCCTTATAAGCCGAAAGTTCCGGTTAGAGCCTATATATTTGCTTTATTTAATGAGAATTTAAAGCCTGGGCCGACATCGGAGAGAAATTTCGGGTTATTTAAACCGGACGGCAG
Ck80_0              GGCAACGATAAAAAACGCAAAAACTTTTAATTATAATTTGAAAAAGAAGCTAGCAAAAAAGAAAGGGACGCCTTATAAGCCNAAAGTTCCGGTTAGAGCCTATATATTTGCTTTATTTAATGAGAATTTAAAGCCTGGGCCGACATCGGAGAGAAATTTCGGGTTATTTAAACCGGACGGCAG
Ck80_1              GGCAACGATAAAAAACGCAAAAACTTTTAATTATAATTTGAAAAAGAAGCTAGCAAAAAAGAAAGGGACGCCTTATAAGCCNAAAGTTCCGGTTAGAGCCTATATATTTGCTTTATTTAATGAGAATTTAAAGCCTGGGCCGACATCGGAGAGAAATTTCGGGTTATTTAAACCGGACGGCAG
Ck81_0              GGCAACCATAAAAAACGCAAAAACTTTTAATTATAATTTGAAAAAGAAGCTAGCAAAAAAGAAAGGTACGCCTTATAAGCCCAAAGTTCCGGTTAGAGCCTATATATTTGCTTTATTTAATGAGAATTTAAAGCCTGGGCCGACATCGGAGAGAAATTTCGGGTTATTTAAACCGGACGGCAG
Ck81_1              GGCAACGATAAAAAACGCAAAAACTTTTAATTATAATTTGAAAAAGAAGCTAGCAAAAAAGAAAGGGACGCCTTATAAGCCGAAAGTTCCGGTTAGAGCCTATATATTTGCTTTATTTAATGAGAATTTAAAGCCTGGGCCGACATCGGAGAGAAATTTCGGGTTATTTAAACCGGACGGCAG
Ck83_0              GGCAACGATAAAAAACGCAAAAACTTTTAATTATAATTTGAAAAAGAAGCTAGCAAAAAAGAAAGGGACGCCTTATAAGCCCAAAGTTCCGGTTAGAGCCTATATATTTGCTTTATTTAATGAGAATTTAAAGCCTGGGCCGACATCGGAGAGAAATTTCGGGTTATTTAAACCGGACGGCAG
Ck83_1              GGCAACGATAAAAAACGCAAAAACTTTTAATTATAATTTGAAAAAGAAGCTAGCAAAAAAGAAAGGGACGCCTTATAAGCCGAAAGTTCCGGTTAGAGCCTATATATTTGCTTTATTTAATGAGAATTTAAAGCCTGGGCCGACATCGGAGAGAAATTTCGGGTTATTTAAACCGGACGGCAG
Ck85_0              GGCAACGATANAAAACGCAAAAACTTTTAANTATAATTTGAAAAAGAAGCTAGCAAAAAAGAAAGGGACGCCTTATAAGCCGAAAGTTCCGGTTAGAGCCTATATATTTGCTTTATTTAATGAGAATTTAAAGCCNGGGCCGACATCGGAGAGAAATTTCGGGTTATTTAAACCGGACGGCNG
Ck85_1              GGCAACGATANAAAACGCAAAAACTTTTAANTATAATTTGAAAAAGAAGCTAGCAAAAAAGAAAGGGACGCCTTATAAGCCGAAAGTTCCGGTTAGAGCCTATATATTTGCTTTATTTAATGAGAATTTAAAGCCNGGGCCGACATCGGAGAGAAATTTCGGGTTATTTAAACCGGACGGCNG
Ck85_R_0            GGCAACGATAAAAAACGCAAAAACTTTTAATTATAATTTGAAAAAGAAGCTAGCAAAAAAGAAAGGGACGCCTTATAAGCCGAAAGTTCCGGTTAGAGCCTATATATTTGCTTTATTTAATGAGAATTTAAAGCCTGGGCCGACATCGGAGAGAAATTTCGGGTTATTTAAACCGGACGGCAG
Ck85_R_1            GGCAACGATAAAAAACGCAAAAACTTTTAATTATAATTTGAAAAAGAAGCTAGCAAAAAAGAAAGGGACGCCTTATAAGCCGAAAGTTCCGGTTAGAGCCTATATATTTGCTTTATTTAATGAGAATTTAAAGCCTGGGCCGACATCGGAGAGAAATTTCGGGTTATTTAAACCGGACGGCAG
Ck88_0              GGCAACGATAAAAAACGCAAAAACTTTTAATTATAATTTGAAAAAGAAGCTAGCAAAAAAGAAAGGGACGCCTTATAAGCCCAAAGTTCCGGTTAGAGCCTATATATTTGCTTTATTTAATGAGAATTTAAAGCCTGGGCCGACATCGGAGAGAAATTTCGGGTTATTTAAACCGGACGGCAG
Ck88_1              GGCAACGATAAAAAACGCAAAAACTTTTAATTATAATTTGAAAAAGAAGCTAGCAAAAAAGAAAGGGACGCCTTATAAGCCGAAAGTTCCGGTTAGAGCCTATATATTTGCTTTATTTAATGAGAATTTAAAGCCTGGGCCGACATCGGAGAGAAATTTCGGGTTATTTAAACCGGACGGCAG
Dm100_0             GGCAACGATAAAAAACGCAAAAACTTTTAATTATAATTTGAAAAAGAAGCTAGCAAAAAAGAAAGGGACGCCTTATAAGCCGAAAGTTCCGGTTAGAGCCTATATATTTGCTTTATTTAATGAGAATTTAAAGCCTGGGCCGACATCGGAGAGAAATTTCGGGTTATTTAAACCGGACGGCAG
Dm100_1             GGCAACGATAAAAAACGCAAAAACTTTTAATTATAATTTGAAAAAGAAGCTAGCAAAAAAGAAAGGGACGCCTTTTAAGCCGAAAGTTCCGGTTAGAGCCTATATATTTGCTTTATTTAATGAGAATTTAAAGCCTGGGCCGACATCGGAGAGAAATTTCGGGTTATTTAAACCGGACGGCAG
Dm102_0             GGCAACGATAAAAAACGCAAAAACTTTTAATTATAATTTGAAAAAGAAGCTAGCAAAAAAGAAAGGGACGCCTTATAAGCCGAAAGTTCCGGTTAGAGCCTATATATTTGCTTTATTTAATGAGAATTTAAAGCCTGGGCCGACATCGNAGAGAAATTTCGGGTTATTTAAACCGGACGGCAG
Dm102_1             GGCAACGATAAAAAACGCAAAAACTTTTAATTATAATTTGAAAAAGAAGCTAGCAAAAAAGAAAGGGACGCCTTTTAAGCCGAAAGTTCCGGTTAGAGCCTATATATTTGCTTTATTTAATGAGAATTTAAAGCCTGGGCCGACATCGNAGAGAAATTTCGGGTTATTTAAACCGGACGGCAG
Dm104_0             GGCAACGATAANAAACGCAAAAACTTTTAATTATAATTTGAAAAAGNAGCTAGCAAAAAAGAAAGGGACGCCTTATAAGCCGAAAGTTCCGGTTAGAGNCTATATATTTGCTTTATTTAATGAGAATTTAANGCCTGGGCCGACATCGGAGAGAAATTTCGGGTTATTTAAACCGGACGGCAG
Dm104_1             GGCAACGATAANAAACGCAAAAACTTTTAATTATAATTTGAAAAAGNAGCTAGCAAAAAAGAAAGGGACGCCTTATAAGCCGAAAGTTCCGGTTAGAGNCTATATATTTGCTTTATTTAATGAGAATTTAANGCCTGGGCCGACATCGGAGAGAAATTTCGGGTTATTTAAACCGGACGGCAG
Dm106_0             GGCAACGATAAAAANCGCAAAAACTTTTNATTATAATTTGAAAAAGAAGCTAGCAAAAAAGAAAGGGACGCCTTATANGCCGAAAGTTCCGGTTNGAGCCTATATATTTNCTTTATTTAATGAGAATTTAAAGCCTGGGCCGACATCGGAGAGAAATTTCGGGTTATTTAAACCGGACGGCAG
Dm106_1             GGCAACGATAAAAANCGCAAAAACTTTTNATTATAATTTGAAAAAGAAGCTAGCAAAAAAGAAAGGGACGCCTTATANGCCGAAAGTTCCGGTTNGAGCCTATATATTTNCTTTATTTAATGAGAATTTAAAGCCTGGGCCGACATCGGAGAGAAATTTCGGGTTATTTAAACCGGACGGCAG
Dm108_0             GGCAACGATAAAAAACGCAAAAACTTTTAATTATAATTTGAAAAAGAAGCTAGCAAAAAAGAAAGGGACGCCTTATAAGCCGAAAGTTCCGGTTAGAGCCTATATATTTGCTTTATTTAATGAGAATTTAAAGCCTGGGCCGACATCGGAGAGAAATTTCGGGTTATTTAAACCGGACGGCAG
Dm108_1             GGCAACGATAAAAAACGCAAAAACTTTTAATTATAATTTGAAAAAGAAGCTAGCAAAAAAGAAAGGGACGCCTTATAAGCCGAAAGTTCCGGTTAGAGCCTATATATTTGCTTTATTTAATGAGAATTTAAAGCCTGGGCCGACATCGGAGAGAAATTTCGGGTTATTTAAACCGGACGGCAG
Dm110_0             GGCAACGATAAAAAACGCAAAAACTTTTAATTATAATTTGAAAAAGAAGCTAGCAAAAAAGAAAGGGACGCCTTATAAGCCGAAAGTTCCGGTTAGAGCCTATATATTTGCTTTATTTAATGAGAATTTAAAGCCTGGGCCGACATCGGAGAGAAATTTCGGGTTATTTAAACCGGACGGCAG
Dm110_1             GGCAACGATAAAAAACGCAAAAACTTTTAATTATAATTTGAAAAAGAAGCTAGCAAAAAAGAAAGGGACGCCTTATAAGCCGAAAGTTCCGGTTAGAGCCTATATATTTGCTTTATTTAATGAGAATTTAAAGCCTGGGCCGACATCGGAGAGAAATTTCGGGTTATTTAAACCGGACGGCAG
Dm111_0             GGCAACGATAAAAAACGCAAAAACTTTTAATTATAATTTGAAAAAGAAGCTAGCAAAAAAGAAAGGGACGCCTTATAAGCCGAAAGTTCCGGTTAGAGCCTATATATTTGCTTTATTTAATGAGAATTTAAAGCCTGGGCCGACATCGGAGAGAAATTTCGGGTTATTTAAACCGGACGGCAG
Dm111_1             GGCAACGATAAAAAACGCAAAAACTTTTAATTATAATTTGAAAAAGAAGCTAGCAAAAAAGAAAGGGACGCCTTATAAGCCGAAAGTTCCGGTTAGAGCCTATATATTTGCTTTATTTAATGAGAATTTAAAGCCTGGGCCGACATCGGAGAGAAATTTCGGGTTATTTAAACCGGACGGCAG
Dm112_0             GGCAACGATAAAAAACGCAAAAACTTTTAATTATAATTTGAAAAAGAAGCTAGCAAAAAAGAAAGGGACGCCTTATAAGCCGAAAGTTCCGGTTAGAGCCTATATATTTGCTTTATTTAATGAGAATTTAAAGCCTGGGCCGACATCGGAGAGAAATTTCGGGTTATTTAAACCGGACGGCAG
Dm112_1             GGCAACGATAAAAAACGCAAAAACTTTTAATTATAATTTGAAAAAGAAGCTAGCAAAAAAGAAAGGGACGCCTTATAAGCCGAAAGTTCCGGTTAGAGCCTATATATTTGCTTTATTTAATGAGAATTTAAAGCCTGGGCCGACATCGGAGAGAAATTTCGGGTTATTTAAACCGGACGGCAG
Dm112_R_0           GGCAACGATAAAAAACGCAAAAACTTTTAATTATAATTTGAAAAAGAAGCTAGCAAAAAAGAAAGGGACGCCTTATAAGCCGAAAGTTCCGGTTAGAGCCTATATATTTGCTTTATTTAATGAGAATTTAAAGCCTGGGCCGACATCGGAGAGAAATTTCGGGTTATTTAAACCGGACGGCAG
Dm112_R_1           GGCAACGATAAAAAACGCAAAAACTTTTAATTATAATTTGAAAAAGAAGCTAGCAAAAAAGAAAGGGACGCCTTATAAGCCGAAAGTTCCGGTTAGAGCCTATATATTTGCTTTATTTAATGAGAATTTAAAGCCTGGGCCGACATCGGAGAGAAATTTCGGGTTATTTAAACCGGACGGCAG
Dm114_0             GGCAACGATAAAAAACGCAAAAACTTTTAATTATAATTTGAAAAAGAAGCTAGCAAAAAAGAAAGGGACGCCTTATAAGCCGAAAGTTCCGGTTAGAGCCTATATATTTGCTTTATTTAATGAGAATTTAAAGCCTGGGCCGACATCGGAGAGAAATTTCGGGTTATTTAAACCGGACGGCAG
Dm114_1             GGCAACGATAAAAAACGCAAAAACTTTTAATTATAATTTGAAAAAGAAGCTAGCAAAAAAGAAAGGGACGCCTTATAAGCCGAAAGTTCCGGTTAGAGCCTATATATTTGCTTTATTTAATGAGAATTTAAAGCCTGGGCCGACATCGGAGAGAAATTTCGGGTTATTTAAACCGGACGGCAG
Dm115_0             GGCAACGATAAAAAANGCAAAAACTTTTAATTATAATTTGAAAAAGAAGCTAGCAAAAAAGAAAGGGACGCCTTATAAGCCGAAAGTTCCGGTTAGAGCCTATATATTTGCTTTATTTAATGAGAATTTAAAGCCTGGGCCGACATCGGAGAGAAATTTCGGGTTATTTAAACCGGACGGCAG
Dm115_1             GGCAACGATAAAAAANGCAAAAACTTTTAATTATAATTTGAAAAAGAAGCTAGCAAAAAAGAAAGGGACGCCTTATAAGCCGAAAGTTCCGGTTAGAGCCTATATATTTGCTTTATTTAATGAGAATTTAAAGCCTGGGCCGACATCGGAGAGAAATTTCGGGTTATTTAAACCGGACGGCAG
Dm116_0             GGCAACGATAAAAAACGCAAAAACTTTTAATTATAATTTGAAAAAGAAGCTAGCAAAAAAGAAAGGGACGCCTTATAAGCCGAAAGTTCCGGTTAGAGCCTATATATTTGCTTTATTTAATGAGAATTTAAAGCCTGGGCCGACATCGGAGAGAAATTTCGGGTTATTTAAACCGGACGGCAG
Dm116_1             GGCAACGATAAAAAATGCAAAAACTTTTAATTATAATTTGAAAAAGAAGCTAGCAAAAAAGAAAGGGACGCCTTATAAGCCGAAAGTTCCGGTTAGAGCCTATATATTTGCTTTATTTAATGAGAATTTAAAGCCTGGGCCGACATCGGAGAGAAATTTCGGGTTATTTAAACCGGACGGCAG
Dm117_0             GGCAACGATAAAAAACGCAAAAACTTTTAATTATAATTTGAAAAAGAAGCTAGCAAAAAAGAAAGGGACGCCTTATAAGCCGAAAGTTCCGGTTAGAGCCTATATATTTGCTTTATTTAATGAGAATTTAAAGCCTGGGCCGACATCGGAGAGAAATTTCGGGTTATTTAAACCGGACGGCAG
Dm117_1             GGCAACGATAAAAAACGCAAAAACTTTTAATTATAATTTGAAAAAGAAGCTAGCAAAAAAGAAAGGGACGCCTTATAAGCCGAAAGTTCCGGTTAGAGCCTATATATTTGCTTTATTTAATGAGAATTTAAAGCCTGGGCCGACATCGGAGAGAAATTTCGGGTTATTTAAACCGGACGGCAG
Dm118_0             GGCAACGATAAAAAACGCAAAAACTTTTAATTATAATTTGAAAAAGAAGCTAGCAAAAAAGAAAGGGACGCCTTATAAGCCGAAAGTTCCGGTTAGAGCCTATATATTTGCTTTATTTAATGAGAATTTAAAGCCTGGGCCGACATCGGAGAGAAATTTCGGGTTATTTAAACCGGACGGCAG
Dm118_1             GGCAACGATAAAAAATGCAAAAACTTTTAATTATAATTTGAAAAAGAAGCTAGCAAAAAAGAAAGGGACGCCTTATAAGCCGAAAGTTCCGGTTAGAGCCTATATATTTGCTTTATTTAATGAGAATTTAAAGCCTGGGCCGACATCGGAGAGAAATTTCGGGTTATTTAAACCGGACGGCAG
Dm119_0             GGCAACGATAAAAAACGCAAAAACTTTTAATTATAATTTGAAAAAGAAGCTAGCAAAAAAGAAAGGGACGCCTTATAAGCCGAAAGTTCCGGTTAGAGCCTATATATTTGCTTTATTTAATGAGAATTTAAAGCCTGGGCCGACATCGGAGAGAAATTTCGGGTTATTTAAACCGGACGGCAG
Dm119_1             GGCAACGATAAAAAACGCAAAAACTTTTAATTATAATTTGAAAAAGAAGCTAGCAAAAAAGAAAGGGACGCCTTATAAGCCGAAAGTTCCGGTTAGAGCCTATATATTTGCTTTATTTAATGAGAATTTAAAGCCTGGGCCGACATCGGAGAGAAATTTCGGGTTATTTAAACCGGACGGCAG
Mg37_0              GGCAACGATAAAAAACGCAAAAACTTTTAATTATAATTTGAAAAAGAAGCTAGCAAAAAAGAAAGGGACGCCTTATAAGCCGAAAGTTCCGGTTAGAGCCTATATATTTGCTTTATTTAATGAGAATTTAAAGCCTGGGCCGACATCGGAGAGAAATTTNGGGTTATTTAAACCCGACGGCAG
Mg37_1              GGCAACGATAAAAAACGCAAAAACTTTTAATTATAATTTGAAAAAGAAGCTAGCAAAAAAGAAAGGGACGCCTTATAAGCCGAAAGTTCCGGTTAGAGCCTATATATTTGCTTTATTTAATGAGAATTTAAAGCCTGGGCCGACATCGGAGAGAAATTTNGGGTTATTTAAACCCGACGGCAG
Mg38_0              GGCAACTATAAAAAACGCAAAAACTTTTAATTATAATTTGAAAAAGAAGCTAGCAAAAAAGAAAGGGACGCCTTATAAGCCGAAAGTTCCGGTTAGAGCCTATATATTTGCTTTATTTAATGAGAATTTAAAGCCTGGGCCGACATCGGAGAGAAATTTCGGGTTATTTAAACCCGACGGCAG
Mg38_1              GGCAACGATAAAAAACGCAAAAACTTTTAATTATAATTTGAAAAAGAAGCTAGCAAAAAAGAAAGGGACGCCTTATAAGCCGAAAGTTCCGGTTAGAGCCTATATATTTGCTTTATTTAATGAGAATTTAAAGCCTGGGCCGACATCGGAGAGAAATTTTGGGTTATTTAAACCCGACGGCAG
Mg39_0              GGCAACGATAAAAAACGCAAAAACTTTTAATTATAATTTGAAAAAGAAGCTAGCAAAAAAGAAAGGGACGCCTTATAAGCCGAAAGTTCCTGTTAGAGCCTATATATTTGCTTTATTTAATGAGAATTTAAAGCCTGGGCCGACATCGGAGAGAAATTTCGGGTTATTTAAACCCGACGGCAG
Mg39_1              GGCAACGATAAAAAACGCAAAAACTTTTAATTATAATTTGAAAAAGAAGCTAGCAAAAAAGAAAGGGACGCCTTATAAGCCGAAAGTTCCGGTTAGAGCCTATATATTTGCTTTATTTAATGAGAATTTAAAGCCTGGGCCGACATCGGAGAGAAATTTTGGGTTATTTAAACCCGACGGCAG
Mg40_0              GGCAACTATAAAAAACGCAAAAACTTTTAATTATAATTTGAAAAAGAAGCTAGCAAAAAAGAAAGGGACGCCTTATAAGCCGAAAGTTCCGGTTAGAGCCTATATATTTGCTTTATTTAATGAGAATTTAAAGCCTGGGCCGACATCGGAGAGAAATTTTGGGTTATTTAAACCCGACGGCAG
Mg40_1              GGCAACGATAAAAAACGCAAAAACTTTTAATTATAATTTGAAAAAGAAGCTAGCAAAAAAGAAAGGGACGCCTTATAAGCCGAAAGTTCCGGTTAGAGCCTATATATTTGCTTTATTTAATGAGAATTTAAAGCCTGGGCCGACATCGGAGAGAAATTTTGGGTTATTTAAACCCGACGGCAG
Mg40_R_0            GGCAACTATAAAAAACGCAAAAACTTTTAATTATAATTTGAAAAAGAAGCTAGCAAAAAAGAAAGGGACGCCTTATAAGCCGAAAGTTCCGGTTAGAGCCTATATATTTGCTTTATTTAATGAGAATTTAAAGCCTGGGCCGACATCGGAGAGAAATTTTGGGTTATTTAAACCCGACGGCAG
Mg40_R_1            GGCAACGATAAAAAACGCAAAAACTTTTAATTATAATTTGAAAAAGAAGCTAGCAAAAAAGAAAGGGACGCCTTATAAGCCGAAAGTTCCGGTTAGAGCCTATATATTTGCTTTATTTAATGAGAATTTAAAGCCTGGGCCGACATCGGAGAGAAATTTTGGGTTATTTAAACCCGACGGCAG
Mg41_0              GGCAACGATAAAAAACGCAAAAACTTTTAATTATAATTTGAAAAAGAAGCTAGCAAAAAAGAAAGGGACGCCTTATAAGCCGAAAGTTCCGGTTAGAGCCTATATATTTGCTTTATTTAATGAGAATTTAAAGCCTGGGCCGACATCGGAGAGAAATTTCGGGTTATTTAAACCCGACGGCAG
Mg41_1              GGCAACGATAAAAAACGCAAAAACTTTTAATTATAATTTGAAAAAGAAGCTAGCAAAAAAGAAAGGGACGCCTTATAAGCCGAAAGTTCCGGTTAGAGCCTATATATTTGCTTTATTTAATGAGAATTTAAAGCCTGGGCCGACATCGGAGAGAAATTTTGGGTTATTTAAACCCGACGGCAG
Mg57_0              GGCAACGATAAAAAACGCAAAAACTTTTAATTATAATTTGAAAAAGAAGCTAGCAAAAAAGAAAGGGACGCCTTATAAGCCGAAAGTTCCGGTTAGAGCCTATATATTTGCTTTATTTAATGAGAATTTAAAGCCTGGGCCGACATCGGAGAGAAATTTCGGGTTATTTAAACCCGACGGCAG
Mg57_1              GGCAACGATAAAAAACGCAAAAACTTTTAATTATAATTTGAAAAAGAAGCTAGCAAAAAAGAAAGGGACGCCTTATAAGCCGAAAGTTCCGGTTAGAGCCTATATATTTGCTTTATTTAATGAGAATTTAAAGCCTGGGCCGACATCGGAGAGAAATTTTGGGTTATTTAAACCGGACGGCAG
Mg58_0              GGCAACGATAAAAAACGCAAAAACTTTTAATTATAATTTGAAAAAGAAGCTAGCAAAAAAGAAAGGGACGCCTTATAAGCCGAAAGTTCCTGTTAGAGCCTATATATTTGCTTTATTTAATGAGAATTTAAAGCCTGGGCCGACATCGGAGAGAAATTTCGGGTTATTTAAACCCGACGGCAG
Mg58_1              GGCAACGATAAAAAATGCAAAAACTTTTAATTATAATTTGAAAAAGAAGCTAGCAAAAAAGAAAGGGACGCCTTATAAGCCGAAAGTTCCGGTTAGAGCCTATATATTTGCTTTATTTAATGAGAATTTAAAGCCTGGGCCGACATCGGAGAGAAATTTCGGGTTATTTAAACCCGACGGCAG
Mg59_0              GGCAACTATAAAAAACGCAAAAACTTTTAATTATAATTTGAAAAAGAAGCTAGCAAAAAAGAAAGGGACGCCTTATAAGCCGAAAGTTCCTGTTAGAGCCTATATATTTGCTTTATTTAATGAGAATTTAAAGCCTGGGCCGACATCGGAGAGAAATTTCGGGTTATTTAAACCCGACGGCAG
Mg59_1              GGCAACGATAAAAAATGCAAAAACTTTTAATTATAATTTGAAAAAGAAGCTAGCAAAAAAGAAAGGGACGCCTTATAAGCCGAAAGTTCCGGTTAGAGCCTATATATTTGCTTTATTTAATGAGAATTTAAAGCCTGGGCCGACATCGGAGAGAAATTTTGGGTTATTTAAACCCGACGGCAG
Mg60_0              GGCAACTATAAAAAACGCAAAAACTTTTAATTATAATTTGAAAAAGAAGCTAGCAAAAAAGAAAGGGACGCCTTATAAGCCGAAAGTTCCGGTTAGAGCCTATATATTTGCTTTATTTAATGAGAATTTAAAGCCTGGGCCGACATCGGAGAGAAATTTCGGGTTATTTAAACCCGACGGCAG
Mg60_1              GGCAACTATAAAAAACGCAAAAACTTTTAATTATAATTTGAAAAAGAAGCTAGCAAAAAAGAAAGGGACGCCTTATAAGCCGAAAGTTCCGGTTAGAGCCTATATATTTGCTTTATTTAATGAGAATTTAAAGCCTGGGCCGACATCGGAGAGAAATTTCGGGTTATTTAAACCCGACGGCAG
Mg61_0              GGCAACTATAAAAAACGCAAAAACTTTTAATTATAATTTGAAAAAGAAGCTAGCAAAAAAGAAAGGGACGCCTTATAAGCCGAAAGTTCCGGTTAGAGCCTATATATTTGCTTTATTTAATGAGAATTTAAAGCCTGGGCCGACATCGGAGAGAAATTTCGGGTTATTTAAACCCGACGGCAG
Mg61_1              GGCAACTATAAAAAACGCAAAAACTTTTAATTATAATTTGAAAAAGAAGCTAGCAAAAAAGAAAGGGACGCCTTATAAGCCGAAAGTTCCGGTTAGAGCCTATATATTTGCTTTATTTAATGAGAATTTAAAGCCTGGGCCGACATCGGAGAGAAATTTCGGGTTATTTAAACCCGACGGCAG
Mg64_0              GGCAACGATAAAAAACGCAAAAACTTTTAATTATAATTTGAAAAAGAAGCTAGCAAAAAAGAAAGGGACGCCTTATAAGCCGAAAGTTCCGGTTAGAGCCTATATATTTGCTTTATTTAATGAGAATTTAAAGCCTGGGCCGACATCGGAGAGAAATTTCGGGTTATTTAAACCCGACGGCAG
Mg64_1              GGCAACGATAAAAAACGCAAAAACTTTTAATTATAATTTGAAAAAGAAGCTAGCAAAAAAGAAAGGGACGCCTTATAAGCCGAAAGTTCCGGTTAGAGCCTATATATTTGCTTTATTTAATGAGAATTTAAAGCCTGGGCCGACATCGGAGAGAAATTTCGGGTTATTTAAACCCGACGGCAG
Mg64_R_0            GGCAACGATAAAAAACGCAAAAACTTTTAATTATAATTTGAAAAAGAAGCTAGCAAAAAAGAAAGGGACGCCTTATAAGCCGAAAGTTCCGGTTAGAGCCTATATATTTGCTTTATTTAATGAGAATTTAAAGCCTGGGCCGACATCGGAGAGAAATTTCGGGTTATTTAAACCCGACGGCAG
Mg64_R_1            GGCAACGATAAAAAACGCAAAAACTTTTAATTATAATTTGAAAAAGAAGCTAGCAAAAAAGAAAGGGACGCCTTATAAGCCGAAAGTTCCGGTTAGAGCCTATATATTTGCTTTATTTAATGAGAATTTAAAGCCTGGGCCGACATCGGAGAGAAATTTCGGGTTATTTAAACCCGACGGCAG
Mg67_0              GGCAACTATAAAAAACGCAAAAACTTTTAATTATAATTTGAAAAAGAAGCTAGCAAAAAAGAAAGGGACGCCTTATAAGCCGAAAGTTCCGGTTAGAGCCTATATATTTGCTTTATTTAATGAGAATTTAAAGCCTGGGCCGACATCGGAGAGAAATTTCGGGTTATTTAAACCCGACGGCAG
Mg67_1              GGCAACGATAAAAAACGCAAAAACTTTTAATTATAATTTGAAAAAGAAGCTAGCAAAAAAGAAAGGGACGCCTTATAAGCCGAAAGTTCCGGTTAGAGCCTATATATTTGCTTTATTTAATGAGAATTTAAAGCCTGGGCCGACATCGGAGAGAAATTTCGGGTTATTTAAACCCGACGGCAG
Mg69_0              GGCAACTATAAAAAACGCAAAAACTTTTAATTATAATTTGAAAAAGAAGCTAGCAAAAAAGAAAGGGACGCCTTATAAGCCGAAAGTTCCGGTTAGAGCCTATATATTTGCTTTATTTAATGAGAATTTAAAGCCTGGGCCGACATCGGAGAGAAATTTCGGGTTATTTAAACCCGACGGCAG
Mg69_1              GGCAACGATAAAAAACGCAAAAACTTTTAATTATAATTTGAAAAAGAAGCTAGCAAAAAAGAAAGGGACGCCTTATAAGCCGAAAGTTCCGGTTAGAGCCTATATATTTGCTTTATTTAATGAGAATTTAAAGCCTGGGCCGACATCGGAGAGAAATTTCGGGTTATTTAAACCCGACGGCAG
Mg70_0              GGCAACTATAAAAAACGCAAAAACTTTTAATTATAATTTGAAAAAGAAGCTAGCAAAAAAGAAAGGGACGCCTTATAAGCCGAAAGTTCCGGTTAGAGCCTATATATTTGCTTTATTTAATGAGAATTTAAAGCCTGGGCCGACATCGGAGAGAAATTTCGGGTTATTTAAACCCGACGGCAG
Mg70_1              GGCAACGATAAAAAACGCAAAAACTTTTAATTATAATTTGAAAAAGAAGCTAGCAAAAAAGAAAGGGACGCCTTATAAGCCGAAAGTTCCGGTTAGAGCCTATATATTTGCTTTATTTAATGAGAATTTAAAGCCTGGGCCGACATCGGAGAGAAATTTCGGGTTATTTAAACCCGACGGCAG
Mg72_0              GGCAACTATAAAAAACGCAAAAACTTTTAATTATAATTTGAAAAAGAAGCTAGCAAAAAAGAAAGGGACGCCTTATAAGCCGAAAGTTCCGGTTAGAGCCTATATATTTGCTTTATTTAATGAGAATTTAAAGCCTGGGCCGACATCGGAGAGAAATTTCGGGTTATTTAAACCCGACGGCAG
Mg72_1              GGCAACGATAAAAAACGCAAAAACTTTTAATTATAATTTGAAAAAGAAGCTAGCAAAAAAGAAAGGGACGCCTTATAAGCCGAAAGTTCCGGTTAGAGCCTATATATTTGCTTTATTTAATGAGAATTTAAAGCCTGGGCCGACATCGGAGAGAAATTTCGGGTTATTTAAACCCGACGGCAG
Mg74_0              GGCAACGATAAAAAACGCAAAAACTTTTAATTATAATTTGAAAAAGAAGCTAGCAAAAAAGAAAGGGACGCCTTATAAGCCGAAAGTTCCGGTTAGAGCCTATATATTTGCTTTATTTAATGAGAATTTAAAGCCTGGGCCGACATCGGAGAGAAATTTCGGGTTATTTAAACCCGACGGCAG
Mg74_1              GGCAACGATAAAAAACGCAAAAACTTTTAATTATAATTTGAAAAAGAAGCTAGCAAAAAAGAAAGGGACGCCTTATAAGCCGAAAGTTCCGGTTAGAGCCTATATATTTGCTTTATTTAATGAGAATTTAAAGCCTGGGCCGACATCGGAGAGAAATTTCGGGTTATTTAAACCCGACGGCAG
Mg77_0              GGCAACGATAAAAAACGCAAAAACTTTTAATTATAATTTGAAAAAGAAGCTAGCAAAAAAGAAAGGGACGCCTTATAAGCCGAAAGTTCCGGTTAGAGCCTATATATTTGCTTTATTTAATGAGAATTTAAAGCCTGGGCCGACATCGGAGAGAAATTTCGGGTTATTTAAACCCGACGGCAG
Mg77_1              GGCAACGATAAAAAACGCAAAAACTTTTAATTATAATTTGAAAAAGAAGCTAGCAAAAAAGAAAGGGACGCCTTATAAGCCGAAAGTTCCGGTTAGAGCCTATATATTTGCTTTATTTAATGAGAATTTAAAGCCTGGGCCGACATCGGAGAGAAATTTCGGGTTATTTAAACCCGACGGCAG
Mg79_0              GGCAACTATAAAAAACGCAAAAACTTTTAATTATAATTTGAAAAAGAAGCTAGCAAAAAAGAAAGGGACGCCTTATAAGCCGAAAGTTCCGGTTAGAGCCTATATATTTGCTTTATTTAATGAGAATTTAAAGCCTGGGCCGACATCGGAGAGAAATTTCGGGTTATTTAAACCCGACGGCAG
Mg79_1              GGCAACTATAAAAAACGCAAAAACTTTTAATTATAATTTGAAAAAGAAGCTAGCAAAAAAGAAAGGGACGCCTTATAAGCCGAAAGTTCCGGTTAGAGCCTATATATTTGCTTTATTTAATGAGAATTTAAAGCCTGGGCCGACATCGGAGAGAAATTTCGGGTTATTTAAACCCGACGGCAG
Nv120_0             GGCAACGATANAAAACGCAAAAACTTTTAATTATAATTTGAAAAAGAAGCTAGCAAAAAAGAAAGGGACGCCTTATAAGCCGAAAGTTCCGGTTAGAGCCTATATATTTGCTTTATTTAATGAGAATTTAAAGCCTGGGCCGACATCGGAAAGAAATTTCGGGTTATTTAAACCGGACGGCAG
Nv120_1             GGCAACGATANAAAACGCAAAAACTTTTAATTATAATTTGAAAAAGAAGCTAGCAAAAAAGAAAGGGACGCCTTATAAGCCGAAAGTTCCGGTTAGAGCCTATATATTTGCTTTATTTAATGAGAATTTAAAGCCTGGGCCGACATCGGAGAGAAATTTCGGGTTATTTAAACCGGACGGCAG
Nv122_0             GGCAACGATAAAAAACGCAAAAACTTTTAATTATAATTTGAAAAAGAAGCTAGCAAAAAAGAAAGGGACGCCTTATAAGCCGAAAGTTCCGGTTAGAGCCTATATATTTGCTTTATTTAATGAGAATTTAAAGCCTGGGCCGACATCGGAGAGAAATTTCGGGTTATTTAAACCGGACGGCAG
Nv122_1             GGCAACGATAAAAAACGCAAAAACTTTTAATTATAATTTGAAAAAGAAGCTAGCAAAAAAGAAAGGGACGCCTTATAAGCCGAAAGTTCCGGTTAGAGCCTATATATTTGCTTTATTTAATGAGAATTTAAAGCCTGGGCCGACATCGGAGAGAAATTTCGGGTTATTTAAACCGGACGGCAG
Nv125_0             GGCAACGATAAAAAACGCAAAAACTTTTAATTATAATTTGAAAAAGAAGCTAGCAAAAAAGAAAGGGACGCCTTATAAGCCGAAAGTTCCGGTTAGAGCCTATATATTTGCTTTATTTAATGAGAATTTAAAGCCTGGGCCGACATCGGAGAGAAATTTCGGGTTATTTAAACCGGACGGCAG
Nv125_1             GGCAACGATAAAAAACGCAAAAACTTTTAATTATAATTTGAAAAAGAAGCTAGCAAAAAAGAAAGGGACGCCTTATAAGCCGAAAGTTCCGGTTAGAGCCTATATATTTGCTTTATTTAATGAGAATTTAAAGCCTGGGCCGACATCGGAGAGAAATTTCGGGTTATTTAAACCGGACGGCAG
Nv127_0             GGCAACGATAAAAAACGCAAAAACTTTTAATTATAATTTGAAAAAGAAGCTAGCAAAAAAGAAAGGGACGCCTTATAAGCCGAAAGTTCCGGTTAGAGCCTATATATTTGCTTTATTTAATGAGAATTTAAAGCCTGGGCCGACATCGGAGAGAAATTTCGGGTTATTTAAACCGGACGGCAG
Nv127_1             GGCAACGATAAAAAACGCAAAAACTTTTAATTATAATTTGAAAAAGAAGCTAGCAAAAAAGAAAGGGACGCCTTATAAGCCGAAAGTTCCGGTTAGAGCCTATATATTTGCTTTATTTAATGAGAATTTAAAGCCTGGGCCGACATCGGAGAGAAATTTCGGGTTATTTAAACCGGACGGCAG
Nv130_0             GGCAACGATAAAAAACGCAAAAACTTTTAATTATAATTTGAAAAAGAAGCTAGCAAAAAAGAAAGGGACGCCTTATAAGCCGAAAGTTCCGGTTAGAGCCTATATATTTGCTTTATTTAATGAGAATTTAAAGCCTGGGCCGACATCGGAGAGAAATTTCGGGTTATTTAAACCGGACGGCAG
Nv130_1             GGCAACGATAAAAAACGCAAAAACTTTTAATTATAATTTGAAAAAGAAGCTAGCAAAAAAGAAAGGGACGCCTTATAAGCCGAAAGTTCCGGTTAGAGCCTATATATTTGCTTTATTTAATGAGAATTTAAAGCCTGGGCCGACATCGGAGAGAAATTTCGGGTTATTTAAACCGGACGGCAG
Nv131_0             GGCAACGATAAAAAACGCAAAAACTTTTAATTATAATTTGAAAAAGAAGCTAGCAAAAAAGAAAGGGACGCCTTATAAGCCGAAAGTTCCGGTTAGAGCCTATATATTTGCTTTATTTAATGAGAATTTAAAGCCTGGGCCGACATCGGAGAGAAATTTCGGGTTATTTAAACCGGACGGCAG
Nv131_1             GGCAACGATAAAAAACGCAAAAACTTTTAATTATAATTTGAAAAAGAAGCTAGCAAAAAAGAAAGGGACGCCTTATAAGCCGAAAGTTCCGGTTAGAGCCTATATATTTGCTTTATTTAATGAGAATTTAAAGCCTGGGCCGACATCGGAGAGAAATTTCGGGTTATTTAAACCGGACGGCAG
Nv134_R_0           GGCAACGATAAAAAACGCAAAAACTTTTAATTATAATTTGAAAAAGAAGCTAGCAAAAAAGAAAGGGACGCCTTATAAGCCGAAAGTTCCGGTTAGAGCCTATATATTTGCTTTATTTAATGAGAATTTAAAGCCTGGGCCGACATCGGAGAGAAATTTCGGGTTATTTAAACCGGACGGCAG
Nv134_R_1           GGCAACGATAAAAAACGCAAAAACTTTTAATTATAATTTGAAAAAGAAGCTAGCAAAAAAGAAAGGGACGCCTTATAAGCCGAAAGTTCCGGTTAGAGCCTATATATTTGCTTTATTTAATGAGAATTTAAAGCCTGGGCCGACATCGGAGAGAAATTTCGGGTTATTTAAACCGGACGGCAG
Nv136_0             GGCAACGATAAAAAACGCAAAAACTTTTAATTATAATTTGAAAAAGAAGCTAGCAAAAAAGAAAGGGACGCCTTATAAGCCGAAAGTTCCGGTTAGAGCCTATATATTTGCTTTATTTAATGAGAATTTAAAGCCTGGGCCGACATCGGAGAGAAATTTCGGGTTATTTAAACCGGACGGCAG
Nv136_1             GGCAACGATAAAAAACGCAAAAACTTTTAATTATAATTTGAAAAAGAAGCTAGCAAAAAAGAAAGGGACGCCTTATAAGCCGAAAGTTCCGGTTAGAGCCTATATATTTGCTTTATTTAATGAGAATTTAAAGCCTGGGCCGACATCGGAGAGAAATTTCGGGTTATTTAAACCGGACGGCAG
Nv138_0             GGCAACGATAAAAACCGCAAAAACTTTTAATTATAATTTGAAAAAGAAGCTAGCAAAAAAGAAAGGGACGCCTTATAAGCCGAAAGTTCCGGTTAGAGCCTATATATTTGCTTTATTTAATGAGAATTTAAAGCCTGGGCCGACATCGGAGAGAAATTTCGGGTTATTTAAACCGGACGGCAG
Nv138_1             GGCAACGATAAAAAACGCAAAAACTTTTAATTATAATTTGAAAAAGAAGCTAGCAAAAAAGAAAGGGACGCCTTATAAGCCGAAAGTTCCGGTTAGAGCCTATATATTTGCTTTATTTAATGAGAATTTAAAGCCTGGGCCGACATCGGAGAGAAATTTCGGGTTATTTAAACCGGACGGCAG
//                   -  *     * -*                                      *           -       *-     *        *                 *     -                                   -        *              *        |25|
CaASU0020421_0      ATAAGAAGGCTTACCATTAAAGCCAGCATCAAGGACAAGAATGCATCATCATGCATGAGGNTTTTTGTAGCAGTGGGACCCGAGGTAGCATGCATGTCTACTAGAGCAATAGAGGTTGGGTCCACATCATCGCGAGTGAGNNNNNNNnnnnNNNNNNNCATGCATGTCTACTAGAGCAATAGAGGTTGGGTCCACATCATCGCGAGTGAGGTTTATTTTAGCAATGGGTAGGTACGTAAGAGAGTATATTGGAGCAGTAGTAGATGTTGGGTCCACATCATCGGGAGTGAGGTTTATTGCAG
CaASU0020421_1      ATAAGAAGGCTTACCATTAAAGCCAGCATCAAGGACAAGAATGCATCATCATGTATGAGGNTTTTTGTAGCAGTGGGACCCGAGGTAGCATGCATGTCTACTAGAGCAATAGAGGTTGGGTCCACATCATCGCGAGTGAGNNNNNNNnnnnNNNNNNNCATGCATGTCTACTAGAGCAATAGAGGTTGGGTCCACATCATCGCGAGTGAGGTTTATTTTAGCAATGGGTAGGTACGTAAGAGAGTATATTGGAGCAGTAGTAGATGTTGGGTCCACATCATCGGGAGTGAGGTTTATTGCAG
Mg60_0              ATAAGAAGGCTTACCATTTTAGCCAGCATCAAGGACAAGAATGCATCATCATGCATGAGGTTTTTTGTAGCTGTGGGACCCGAGGTAGCATGCATGTCTACTAGAGCAATAGAGGTTGGGTCCACATCATCGTGAGTGAGGTTTATAnnnnGAGGTAGCATGCATGTCTACTAGAGCAATAGAGGTTGGGTCCACATCATCGTGAGTGAGGTTTATATCAGCAATGGATAGGTAGGTAAGAGAGTATATTGGAGCAGTAGTAGAGGTTGGGTCCACATCATCGGGAGTGAGGTTTATTGCAG
Mg60_1              ATAAGAAGGCTTACCATTTTAGCCAGCATCAAGGACAAGAATGCATCATCATGCATGAGGTTTTTTGTAGCTGTGGGACCCGAGGTAGCATGCATGTCTACTAGAGCAATAGAGGTTGGGTCCACATCATCGTGAGTGAGGTTTATAnnnnGAGGTAGCATGCATGTCTACTAGAGCAATAGAGGTTGGGTCCACATCATCGTGAGTGAGGTTTATATCAGCAATGGGTAGGTAGGTAAGAGAGTATATTGGAGCAGTAGTAGAGGTTGGGTCCACATCATCGGGAGTGAGGTTTATTGCAG
Mg61_0              ATAAGAAGGCTTACCATTTTAGCCAGCATCAAGGACAAGAATGCATCATCATGCATGAGGTTTTTTGTAGCTGTGGGACCCGAGGTAGCATGCATGTCTACTAGAGCAATAGAGGTTGGGTCCACATCATCGTGAGTGAGGTTTATAnnnnGAGGTAGCATGCATGTCTACTAGAGCAATAGAGGTTGGGTCCACATCATCGTGAGTGAGGTTTATATCAGCAATGGGTAGGTAGGTAAGAGAGTATATTGGAGCAGTAGTAGAGGTTGGGTCCACATCATCGGGAGTGAGGTTTATTGCAG
Mg61_1              ATAAGAAGGCTTACCATTTTAGCCAGCATCAAGGACAAGAATGCATCATCATGCATGAGGTTTTTTGTAGCTGTGGGACCCGAGGTAGCATGCATGTCTACTAGAGCAATAGAGGTTGGGTCCACATCATCGTGAGTGAGGTTTATAnnnnGAGGTAGCATGCATGTCTACTAGAGCAATAGAGGTTGGGTCCACATCATCGTGAGTGAGGTTTATATCAGCAATGGGTAGGTAGGTAAGAGAGTATATTGGAGCAGTAGTAGAGGTTGGGTCCACATCATCGGGAGTGAGGTTTATTGCAG
Mg64_0              ATAAGAAGGCTTACCATTTTAGCCAGCATCAAGGACAAGAATGCATCATCATGCATGAGGTTTTTTGTAGCTGTGGGACCCGAGGTNGCATGCATGTCTACTAGAGCAATAGAGGTTGGGTCCACATCATCGTGAGTGAGGTTTATAnnnnGAGGTAGCATGCATGTCTACTAGAGCAATAGAGGTTGGGTCCACATCATCGTGAGTGAGGTTTATATCAGCAATGGGTAGGTAGGTAAGAGAGTATATTGGAGCAGTAGTAGAGGTTGGGTCCACATCATCGGGAGTGAGGTTTATTGCAG
Mg64_1              ATAAGAAGGCTTACCATTTTAGCCAGCATCAAGGACAAGAATGCATCATCATGCATGAGGTTTTTTGTAGCTGTGGGACCCGAGGTNGCATGCATGTCTACTAGAGCAATAGAGGTTGGGTCCACATCATCGTGAGTGAGGTTTATAnnnnGAGGTAGCATGCATGTCTACTAGAGCAATAGAGGTTGGGTCCACATCATCGTGAGTGAGGTTTATATCAGCAATGGGTAGGTAGGTAAGAGAGTATATTGGAGCAGTAGTAGAGGTTGGGTCCACATCATCGGGAGTGAGGTTTATTGCAG
Mg64_R_0            ATAAGAAGGCTTACCATTTTAGCCAGCATCAAGGACAAGAATGCATCATCATGCATGAGGTTTTTTGTAGCTGTGGGACCCGAGGTCGCATGCATGTCTACTAGAGCAATAGAGGTTGGGTCCACATCATCGTGAGTGAGGTTTATAnnnnGAGGTAGCATGCATGTCTACTAGAGCAATAGAGGTTGGGTCCACATCATCGTGAGTGAGGTTTATATCAGCAATGGGTAGGTAGGTAAGAGAGTATATTGGAGCAGTAGTAGAGGTTGGGTCCACATCATCGGGAGTGAGGTTTATTGCAG
Mg64_R_1            ATAAGAAGGCTTACCATTTTAGCCAGCATCAAGGACAAGAATGCATCATCATGCATGAGGTTTTTTGTAGCTGTGGGACCCGAGGTAGCATGCATGTCTACTAGAGCAATAGAGGTTGGGTCCACATCATCGTGAGTGAGGTTTATAnnnnGAGGTAGCATGCATGTCTACTAGAGCAATAGAGGTTGGGTCCACATCATCGTGAGTGAGGTTTATATCAGCAATGGGTAGGTAGGTAAGAGAGTATATTGGAGCAGTAGTAGAGGTTGGGTCCACATCATCGGGAGTGAGGTTTATTGCAG
Mg67_0              ATAAGAAGGCTTACCATTTTAGCCAGCATCAAGGACAAGAATGCATCATCATGCATGAGGTTTTTTGTAGCTGTGGGACCCGAGGTCGCATGCATGTCTACTAGAGCAATAGAGGTTGGGTCCACATCATCGTGAGTGAGGTTTATAnnnnGAGGTAGCATGCATGTCTACTAGAGCAATAGAGGTTGGGTCCACATCATCGTGAGTGAGGTTTATATCAGCAATGGATAGGTAGGTAAGAGAGTATATTGGAGCAGTAGTAGAGGTTGGGTCCACATCATCGGGAGTGAGGTTTATTGCAG
Mg67_1              ATAAGAAGGCTTACCATTTTAGCCAGCATCAAGGACAAGAATGCATCATCATGCATGAGGTTTTTTGTAGCTGTGGGACCCGAGGTAGCATGCATGTCTACTAGAGCAATAGAGGTTGGGTCCACATCATCGTGAGTGAGGTTTATAnnnnGAGGTAGCATGCATGTCTACTAGAGCAATAGAGGTTGGGTCCACATCATCGTGAGTGAGGTTTATATCAGCAATGGGTAGGTAGGTAAGAGAGTATATTGGAGCAGTAGTAGAGGTTGGGTCCACATCATCGGGAGTGAGGTTTATTGCAG
Mg69_0              ATAAGAAGGCTTACCATTTTAGCCAGCATCAAGGACAAGAATGCATCATCATGCATGAGGTTTTTTGTAGCTGTGGGACCCGAGGTAGCATGCATGTCTACTAGAGCAATAGAGGTTGGGTCCACATCATCGTGAGTGAGGTTTATAnnnnGAGGTAGCATGCATGTCTACTAGAGCAATAGAGGTTGGGTCCACATCATCGTGAGTGAGGTTTATATCAGCAATGGGTAGGTAGGTAAGAGAGTATATTGGAGCAGTAGTAGAGGTTGGGTCCACATCATCGGGAGTGAGGTTTATTGCAG
Mg69_1              ATAAGAAGGCTTACCATTTTAGCCAGCATCAAGGACAAGAATGCATCATCATGCATGAGGTTTTTTGTAGCTGTGGGACCCGAGGTAGCATGCATGTCTACTAGAGCAATAGAGGTTGGGTCCACATCATCGTGAGTGAGGTTTATAnnnnGAGGTAGCATGCATGTCTACTAGAGCAATAGAGGTTGGGTCCACATCATCGTGAGTGAGGTTTATATCAGCAATGGGTAGGTAGGTAAGAGAGTATATTGGAGCAGTAGTAGAGGTTGGGTCCACATCATCGGGAGTGAGGTTTATTGCAG
Mg70_0              ATAAGAAGGCTTACCATTTTAGCCAGCATCAAGGACAAGAATGCATCATCATGCATGAGGTTTTTTGTAGCTGTGGGACCCGAGGTAGCATGCATGTCTACTAGAGCAATAGAGGTTGGGTCCACATCATCGTGAGTGAGGTTTATAnnnnGAGGTAGCATGCATGTCTACTAGAGCAATAGAGGTTGGGTCCACATCATCGTGAGTGAGGTTTATATCAGCAATGGGTAGGTAGGTAAGAGAGTATATTGGAGCAGTAGTAGAGGTTGGGTCCACATCATCGGGAGTGAGGTTTATTGCAG
Mg70_1              ATAAGAAGGCTTACCATTTTAGCCAGCATCAAGGACAAGAATGCATCATCATGCATGAGGTTTTTTGTAGCTGTGGGACCCGAGGTAGCATGCATGTCTACTAGAGCAATAGAGGTTGGGTCCACATCATCGTGAGTGAGGTTTATAnnnnGAGGTAGCATGCATGTCTACTAGAGCAATAGAGGTTGGGTCCACATCATCGTGAGTGAGGTTTATATCAGCAATGGGTAGGTAGGTAAGAGAGTATATTGGAGCAGTAGTAGAGGTTGGGTCCACATCATCGGGAGTGAGGTTTATTGCAG
Mg72_0              ATAAGAAGGCTTACCATTTTAGCCAGCATCAAGGACAAGAATGCATCATCATGCATGAGGTTTTTTGTAGCTGTGGGACCCGAGGTAGCATGCATGTCTACTAGAGCAATAGAGGTTGGGTCCACATCATCGTGAGTGAGGTTTATAnnnnGAGGTAGCATGCATGTCTACTAGAGCAATAGAGGTTGGGTCCACATCATCGTGAGTGAGGTTTATATCAGCAATGGGTAGGTAGGTAAGAGAGTATATTGGAGCAGTAGTAGAGGTTGGGTCCACATCATCGGGAGTGAGGTTTATTGCAG
Mg72_1              ATAAGAAGGCTTACCATTTTAGCCAGCATCAAGGACAAGAATGCATCATCATGCATGAGGTTTTTTGTAGCTGTGGGACCCGAGGTAGCATGCATGTCTACTAGAGCAATAGAGGTTGGGTCCACATCATCGTGAGTGAGGTTTATAnnnnGAGGTAGCATGCATGTCTACTAGAGCAATAGAGGTTGGGTCCACATCATCGTGAGTGAGGTTTATATCAGCAATGGGTAGGTAGGTAAGAGAGTATATTGGAGCAGTAGTAGAGGTTGGGTCCACATCATCGGGAGTGAGGTTTATTGCAG
Mg74_0              ATAAGAAGGCTTACCATTTTAGCCAGCATCAAGGACAAGAATGCATCATCATGCATGAGGTTTTTTGTAGCTGTGGGACCCGAGGTAGCATGCATGTCTACTAGAGCAATAGAGGTTGGGTCCACATCATCGTGAGTGAGGTTTATAnnnnGAGGTAGCATGCATGTCTACTAGAGCAATAGAGGTTGGGTCCACATCATCGTGAGTGAGGTTTATATCAGCAATGGGTAGGTAGGTAAGAGAGTATATTGGAGCAGTAGTAGAGGTTGGGTCCACATCATCGGGAGTGAGGTTTATTGCAG
Mg74_1              ATAAGAAGGCTTACCATTTTAGCCAGCATCAAGGACAAGAATGCATCATCATGCATGAGGTTTTTTGTAGCTGTGGGACCCGAGGTAGCATGCATGTCTACTAGAGCAATAGAGGTTGGGTCCACATCATCGTGAGTGAGGTTTATAnnnnGAGGTAGCATGCATGTCTACTAGAGCAATAGAGGTTGGGTCCACATCATCGTGAGTGAGGTTTATATCAGCAATGGGTAGGTAGGTAAGAGAGTATATTGGAGCAGTAGTAGAGGTTGGGTCCACATCATCGGGAGTGAGGTTTATTGCAG
Mg77_0              ATAAGAAGGCTTACCATTTTAGCCAGCATCAAGGACAAGAATGCATCATCATGCATGAGGTTTTTTGTAGCTGTGGGACCCGAGGTAGCATGCATGTCTACTAGAGCAATAGAGGTTGGGTCCACATCATCGTGAGTGAGGTTTATAnnnnGAGGTAGCATGCATGTCTACTAGAGCAATAGAGGTTGGGTCCACATCATCGTGAGTGAGGTTTATATCAGCAATGGGTAGGTAGGTAAGAGAGTATATTGGAGCAGTAGTAGAGGTTGGGTCCACATCATCGGGAGTGAGGTTTATTGCAG
Mg77_1              ATAAGAAGGCTTACCATTTTAGCCAGCATCAAGGACAAGAATGCATCATCATGCATGAGGTTTTTTGTAGCTGTGGGACCCGAGGTAGCATGCATGTCTACTAGAGCAATAGAGGTTGGGTCCACATCATCGTGAGTGAGGTTTATAnnnnGAGGTAGCATGCATGTCTACTAGAGCAATAGAGGTTGGGTCCACATCATCGTGAGTGAGGTTTATATCAGCAATGGGTAGGTAGGTAAGAGAGTATATTGGAGCAGTAGTAGAGGTTGGGTCCACATCATCGGGAGTGAGGTTTATTGCAG
Mg79_0              ATAAGAAGGCTTACCATTTTAGCCAGCATCAAGGACAAGAATGCATCATCATGCATGAGGTTTTTTGTAGCTGTGGGACCCGAGGTAGCATGCATGTCTACTAGAGCAATAGAGGTTGGGTCCACATCATCGTGAGTGAGGTTTATAnnnnGAGGTAGCATGCATGTCTACTAGAGCAATAGAGGTTGGGTCCACATCATCGTGAGTGAGGTTTATATCAGCAATGGGTAGGTAGGTAAGAGAGTATATTGGAGCAGTAGTAGAGGTTGGGTCCACATCATCGGGAGTGAGGTTTATTGCAG
Mg79_1              ATAAGAAGGCTTACCATTTTAGCCAGCATCAAGGACAAGAATGCATCATCATGCATGAGGTTTTTTGTAGCTGTGGGACCCGAGGTAGCATGCATGTCTACTAGAGCAATAGAGGTTGGGTCCACATCATCGTGAGTGAGGTTTATAnnnnGAGGTAGCATGCATGTCTACTAGAGCAATAGAGGTTGGGTCCACATCATCGTGAGTGAGGTTTATATCAGCAATGGGTAGGTAGGTAAGAGAGTATATTGGAGCAGTAGTAGAGGTTGGGTCCACATCATCGGGAGTGAGGTTTATTGCAG
//                                  --                                 -                 -              *                                             -                                                                     -             - -        *      -                             -                                     |26|
CaASU0020421_0      TTCTGCTTTTTTCCTTTTTCCAATGACACGATAGTAGTGGTTTTTGAGAGCCGGAAAACAATTGCTTCCAAGAATTGCTTTTGCGGGGTTGTTTTTAAGATTACATTCCTGGTTGATTCTCAAAGCTTCTTTTGCTTTTCTCATCATTTATCAGAACAATACCTTTCATATTTTGTTTTATTCCAATCCTTTATACATTCGTCTTTNGTAATTAAAATAAACACTTTCTCACATTTTCAAAAAACACCATTCTGCTTTCCAAAGCAG
CaASU0020421_1      TTCTGCTTTTTTCCTTTTTCCAATGACACGATAGTAGTGGTTTTTGAGAGCCGGAAAACAATTGCTTCCAAGAATTGCTTTTGCGGGGTTGTTTTTAAGATTACATTCCTGGTTGATTCTCAAAGCTTCTTTTGCTTTTCTCATCATTTATCAGAACAATACCTTTCATATTTTGTTTTATTCCAATCCTTTATACATTTGTCTTTNGTAATTAAAATAAACACTTTCTCACATTTTCAAAAAACACCATTCTGCTTTCCAAAGCAG
Ck1_0               TTCTGCTTTTTTACTTTTTCCAATGACACGATAGTAGTGGTTTTTGAGAGTCGGAAAACAATTGCTTCCAAGAATTGCTTTTGCGGGGTTGTTTTTAAGATTACATTCCTGGTTGATTTTCAAAGCTTCTTTTGCTTTTCTTATCATTTATTAGAACAATACCTTCTATAATTTGTTTTATTCCAATCCTTTATACATTTGTCTTTTGTAATTAAAATAAACACTTTCTCACATTTTCACAAAACACCATTCTGCTTTCCAAAGCAG
Ck1_1               TTCTGCTTTTTTACTTTTTCCAATGACACGATAGTAGTGGTTTTTGAGAGTCGGAAAACAATTGCTTCCAAGAATTGCTTTTGCGGGGTTGTTTTTAAGATTACATTCCTGGTTGATTTTCAAAGCTTCTTTTGCTTTTCTTATCATTTATTAGAACAATACCTTTTATAATTTGTTTTATTCCAATCCTTTATACATTTGTCTTTTGTAATTAAAATAAACACTTTCTCACATTTTCACAAAACACCATTCTGCTTTCCAAAGCAG
Ck12_0              TTCTGCTTTTTTACTTTTTCCANTGACACGATAGTAGTGGTTTTTGAGAGTCGGAAAACAATTGCTTCCAAGAATTGCTTTTGC-GGGTTGTTTTTAAGATTACATTCCTGGTTGATTTTCAAANNTTCTTTTGCTTTTCTTATCATTTATTAGAACAATACCTTTTATAATTTGTTTTATTCCAATCCTTTATACATTTGTCTTTTGTAATTNAAATAAACACTTTCTCACATTTTCACAAAACACCATTCTGCTTTCCAANGCAG
Ck12_1              TTCTGCTTTTTTACTTTTTCCANTGACACGATAGTAGTGGTTTTTGAGAGTCGGAAAACAATTGCTTCCAAGAATTGCTTTTGC-GGGTTGTTTTTAAGATTACATTCCTGGTTGATTTTCAAANNTTCTTTTGCTTTTCTTATCATTTATTAGAACAATACCTTTTATAATTTGTTTTATTCCAATCCTTTATACATTTGTCTTTTGTAATTNAAATAAACACTTTCTCACATTTTCACAAAACACCATTCTGCTTTCCAANGCAG
Ck2_0               TTCTGCTTTTTTACTTTTTCCAATGACACGATAGTAGTGGNTTTTGAGAGTCGGAAAACAATTGCTTCCAAGAATTGCTTTTGCGGGGTTNTTTTTAAGATTACATTCCTGGTTGATTTTCAAAGCTTCTTTTGCTTTTCTTATCATTTATTAGAACAATACCTTTTATAATTTGTTTTATTCCAATCCTTTATACATTTGTCTTTTGTAATTAAAATAAACACTTTCTCACATTTTCACAAAACACCATTCTGCTTTCCAAAGCAG
Ck2_1               TTCTGCTTTTTTACTTTTTCCAATGACACGATAGTAGTGGNTTTTGAGAGTCGGAAAACAATTGCTTCCAAGAATTGCTTTTGCGGGGTTNTTTTTAAGATTACATTCCTGGTTGATTTTCAAAGCTTCTTTTGCTTTTCTTATCATTTATTAGAACAATACCTTTTATAATTTGTTTTATTCCAATCCTTTATACATTTGTCTTTTGTAATTAAAATAAACACTTTCTCACATTTTCACAAAACACCATTCTGCTTTCCAAAGCAG
Ck22_0              TTCTGCTTTTTTACTTTTTCCAATGACACGATAGTAGTGGTTTTTGAGAGTCGGAAAACAATTGCTTCCAAGAATTGCTTTTGCGGGGTTGTTTTTAAGATTACATTCCTGGTTGATTTTCAAAGCTTCTTTTGCTTTTCTTATCATTTANTAGAACAATACCTTTTATAATTTGTTTTATTCCAATCCTTTATACATTTGTCTTTTGTAATTAAAATAAACACTTTCTCACATTTTCACAAAACACCATTCTGCTTTCCAAAGCAG
Ck22_1              TTCTGCTTTTTTACTTTTTCCAATGACACGATAGTAGTGGTTTTTGAGAGTCGGAAAACAATTGCTTCCAAGAATTGCTTTTGCGGGGTTGTTTTTAAGATTACATTACTGGTTGATTTTCAAAGTTTCTTTTGCTTTTCTTATCATTTANTAGAACAATACCTTTTATAATTTGTTTTATTCCAATCCTTTATACATTTGTCTTTTGTAATTAAAATAAACACTTTCTCACATTTTCACAAAACACTATTCTGCTTTCCAAAGCAG
Ck7_0               TTCTGCTTTTTTACTTTTTCCAATGACACGATAGTAGTGGTTTTTGAGAGTCGGAAAACAATTGCATCCAAGAATTGCTTTTGCGGGGTTGTTTTTAAGATTACATTCCTGGTTGATTTTCAAAGCTTCTTTTACTTTTCTTATCATTTATTAGAACAATACCTTTTATAATTTGTTTTATTCCAATCCTTTATACATTTGTCTTTTGTAATTAAAATAAACACTTTCTCACATTTTCACAAAACACCATTCTNCTTTCCAAAGCAG
Ck7_1               TTCTGCTTTTTTACTTTTTCCAATGACACGATAGTAGTGGTTTTTGAGAGTCGGAAAACAATTGCTTCCAAGAATTGCTTTTGCGGGGTTGTTTTTAAGATTACATTCCTGGTTGATTTTCAAAGCTTCTTTTGCTTTTCTTATCATTTATTAGAACAATACCTTTTATAATTTGTTTTATTCCAATCCTTTATACATTTGTCTTTTGTAATTAAAATAAACACTTTCTCACATTTTCACAAAACACCATTCTNCTTTCCAAAGCAG
Ck81_0              NTCTGCTTTTTTCCTTTTTCCAATGACACGATAGTAGTGGTTTTCGAGAGCCGGAAAACAATTGCTTCCAAGAATTGCTTTTGCGGGGTTGTTTTTAATATTACATTCCTGGTTGATTCTCAAAGCTTCTTTTGCTTTTCTCATCATTTATCAGAACAATACCTTTCATATTTTGTTTTATTCCAATCCTTTATACATTTGTCTTTTGTAATTAAAATAAACACTTTCTCACATTTTCACAAAACACCATTCTGCTTTCCAAAGCAG
Ck81_1              NTCTGCTTTTTTCCTTTTTCCAATGACACGATAGTAGTGGTTTTTGAGAGCCGGAAAACAATTGCTTCCAAGAATTGCTTTTGCGGGGTTGTTTTTAAGATTACATTCCTGGTTGATTCTCAAAGCTTATTTTGTTTTTCTCATCATTTATCAGAACAATACCTTTCATATTTTGTTTTATTCCAATCCTTTATACATTTGTCTTTTGTAATTAAAATAAACACTTTCTCACATTTTCACAAAACACCATTCTGCTTTCCAAAGCAG
Dm108_0             TTCTGCTTTTCTCCTTTTTCCAATGACACGATAGTAGTGGTTTTTGANAGNCGGAAAACAANTGCTTCCNAGAATTGCTTTTGCNNGGTTGTTTTTAAGATTACATTCCTGGNTGATTCTCAAAGCTTCTTTTGCTTTTCTCATCATTTATCAGAACAATACCTTTCATATTTTGTTTTATTCCAATCCTTTATACATTTGTCTTTTGTAATTAAAATAAACACTTTCTCNCATTTTCACAAAACACCATTCTGCTTTCCAAAGCAG
Dm108_1             TTCTGCTTTTCTCCTTTTTCCAATGACACGATAGTAGTGGTTTTTGANAGNCGGAAAACAANTGCTTCCNAGAATTGCTTTTGCNNGGTTGTTTTTAAGATTACATTCCTGGNTGATTCTCAAAGCTTCTTTTGCTTTTCTCATCATTTATCAGAACAATACCTTTCATATTTTGTTTTATTCCAATCCTTTATACATTTGTCTTTTGTAATTAAAATAAACACTTTCTCNCATTTTCACAAAACACCATTCTGCTTTCCAAAGCAG
Dm113_0             TTCTGCTTTTCTCCTTTTTCCAATGACACGATAGTAGTGGTTTTTGAGAGCCGGAAAACAATTGCTTCCAAGAATTGCTTTTGCGGGGTTGTTTTTAAGATTACATTCCTGGTTGATTCTCAAAGCTTCTTTTGCTTTTCTCATCATTTATCAGAACAATACCTTTCATATTTTGTTTTATTCCAATCCTTTATACATTTGTCTTTTGTAATTAAAATAAACACTTTCTCACATTTTCACAAAACACCATTCTGCTTTCCAAAGCAG
Dm113_1             TTCTGCTTTTCTCCTTTTTCCAATGACACGATAGTAGTGGTTTTTGAGAGCCGGAAAACAATTGCTTCCAAGAATTGCTTTTGCGGGGTTGTTTTTAAGATTACATTCCTGGTTGATTCTCAAAGCTTCTTTTGCTTTTCTCATCATTTATCAGAACAATACCTTTCATATTTTGTTTTATTCCAATCCTTTATACATTTGTCTTTTGTAATTAAAATAAACACTTTCTCACATTTTCACAAAACACCATTCTGCTTTCCAAAGCAG
Mg40_0              TTCTGCTTTTTTCCNTTTTCCAATGACACGATAGTAGTGGTTTTTGAGAGCCGGAAAACAATTGCTTCCAAGAATTGCTTTTGCGGGGTTGTTTTTAAGATTANATTCNTGGTTGATTCTCAAAACTTCTTTTGCTTTTCTCATCATTTATCAGAACAATACCTTTCATATTTTGTTTTATTCCAATCCTTTGTACATTTGTCTTTTGTAATTAAAATAAACACTTTCTCACATTTTCACAAAACACCATTCTGCTTTCCAAAGCAG
Mg40_1              TTCTGCTTTTTTCCNTTTTCCAATGACACGATAGTAGTGGTTTTTGAGAGCCGGAAAACAATTGCTTCCAAGAATTGCTTTTGCGGGGTTGTTTTTAAGATTANATTCNTGGTTGATTCTCAAAACTTCTTTTGCTTTTCTCATCATTTATCAGAACAATACCTTTCATATTTTGTTTTATTCCAATCCTTTGTACATTTGTCTTTTGTAATTAAAATAAACACTTTCTCACATTTTCACAAAACACCATTCTGCTTTCCAAAGCAG
Mg77_0              TTCTGCTTTTTTCCTTTTTCCAATGACACGATNGTAGTGGTTTTTGAGAGCCGGAAAACAATTGCTTCCAAGAATTGCTTTTGCGGGGTTGTTTTTAAGATTACATTCCTGGTTGATTCTCAAAACTTCTTTTGCTTTTCTCATCATTTATCAGAACAATACCTTTCATATTTTGTTTTATTCCAATCCTTTGTACATTTGTCTTTTGTAATTAAAATAAACACTTTCTCACATTTTCACAAAACACCATTCTGCTTTCCAAAGCAG
Mg77_1              TTCTGCTTTTTTCCTTTTTCCAATGACACGATNGTAGTGGTTTTTGAGAGCCGGAAAGCAATTGCTTCCAAGAATTGCTTTTGCGGGGTTGTTTTTAAGATTACATTCCTGGTTGATTCTCAAAACTTCTTTTGCTTTTCTCATCATTTATCAGAACAATACCTTTCATATTTTGTTTTATTCCAATCCTTTGTACATTTGTCTTTTGTAATTAAAATAAACACTTTCTCACATTTTCACAAAACACCATTCTGCTTTCCAAAGCAG
//                          * *                               -     *      -       -                                -        -          *     *-  -    --      *         *             -*   *                     *      -                                       -       -                   |27|
CaASU0020421_0      CAGCTGGGCCATCCTGGACTTGAACCAGAGACCTCGCCCGTGAAGTAAATCATCGCACCTACGGTCCAACCAATTGGAAGAGAATCAATAGATTCTTTTTCGGGNGCGATTCATCCTTCCCGAACGCAG
CaASU0020421_1      CAGCTGGGCCATCCTGGACTTGAACCAGAGACCTCGCCCGTGAAGTAAATCATCGCACCTACGGTCCAACCAATTGGAAGAGAATCAATAGATTCTTTTTCGGGNGCGATTCATCCTTCCCGAACGCAG
Ck4_0               -AGCTGGGCCATCCTGGACTTGAACCAGAGACCTCGCCCGTGAAGTAAATCATCGCACCTACGGTCCAACCAATTGGAAGAGAATCAATAGATTCTTTTTCGGGAGCGATTCATCCTTCCCGAACGCAG
Ck4_1               -AGCTGGGCCATCCTGGACTTGAACCAGAGACCTCGCCCGTGAAGTAAATCATCGCACCTACGGTCCAACCAATTGGAAGAGAATCAATAGATTCTTTTTCGGGAGCGATTCATCCTTCCCGAACGCAG
Ck88_0              -AGCTGGGCCATCCTGGACTTGAACCAGAGACCTCGCCCGTGAAGTAAATCATCGCACCTACGGTCCAACCAATTGGAAGAGAATCAATAGATTCTTTTTCGGGAGCGATTCATCCTTCCCGAACGCAG
Ck88_1              -AGCTGGGCCATCCTGGACTTGAACCAGAGACCTCGCCCGTGAAGTAAATCATCGCACCTACGGTCCAACCAATTGGAAGAGAATCAATAGATTCTTTTTCGGGAGCGATTCATCCTTCCCGAACGCAG
Dm112_0             -AGCTGGGCCATCCTGGACTTGAACCAGAGACCTCGCCCGTGAAGTAAATCATCGCACCTACGGTCCAACCAATTGGAAGAGAATCAATAGATTCTTTTTCGGGAGCGATTCATCCTTCCCGAACGCAG
Dm112_1             -AGCTGGGCCATCCTGGACTTGAACCAGAGACCTCGCCCGTGAAGTAAATCATCGCACCTACGGTCCAACCAATTGGAAGAGAATCAATAGATTCTTTTTCGGGAGCGATTCATCCTTCCCGAACGCAG
Mg59_0              CAGCTGGGCCATCCTGGACTTGAACCAGAGACCTCGCCCGTGAAGTAAATCATCGCACCTACGGTCCAACCAATTGGAAGAGAATCAATAGATTCTTTTTCGGGAGCGATTCATCCTTCCCGAACG---
Mg59_1              CAGCTGGGCCATCCTGGACTTGAACCAGAGACCTCGCCCGTGAAGTAAATCATCGCACCTACGGTCCAACCAATTGGAAGAGAATCAATAGATTCTTTTTCGGGAGCGATTCATCCTTCCCGAACG---
Mg64_0              ---CTGGGCCATCCTGGACTTGAACCAGAGACCTCGCCCGTGAAGTAAATCATCGCACCTACGGTCCAACCAATTGGAAGAGAATCAATAGATTCTTTTTCGGGAGCGATTCATCCTTCCCGAACGCAG
Mg64_1              ---CTGGGCCATCCTGGACTTGAACCAGAGACCTCGCCCGTGAAGTAAATCATCGCACCTACGGTCCAACCAATTGGAAGAGAATCAATAGATTCTTTTTCGGGAGCGATTCATCCTTCCCGAACGCAG
Mg79_0              -AGCTGGGCCATCCTGGACTTGAACCAGAGACCTCGCCCGTGAAGTAAATCATCGCACCTACGGTCCAACCAATTGGAAGAGAATCAATAGATTCTTTTTCGGGAGCGATTCATCCTTCCCGAACGCAG
Mg79_1              -AGCTGGGCCATCCTGGACTTGAACCAGAGACCTCGCCCGTGAAGTAAATCATCGCACCTACGGTCCAACCAATTGGAAGAGAATCAATAGATTCTTTTTCGGGAGCGATTCATCCTTCCCGAACGCAG
Nv134_0             CAGCTGGGCCATCCTGGACTTGAACCAGAGACCTCGCCCGTGAAGTAAATCATCGCACCTACGGTCCAACCAATTGGAAGAGAATCAATAGATTCTTTTTCGGGAGCGATTCATCCTTCCCGAACGCAG
Nv134_1             CAGCTGGGCCATCCTGGACTTGAACCAGAGACCTCGCCCGTGAAGTAAATCATCGCACCTACGGTCCAACCAATTGGAAGAGAATCAATAGATTCTTTTTCGGGAGCGATTCATCCTTCCCGAACGCAG
Pa141_0             -AGCTGGGCCATCCTGGACTTGAACCAGAGACCTCGCCCGTGAAGTAAATCATCGCACCTACGGTCCAACCAATTGGAAGAGAATCAATAGATTCTTTTTCGGGAGCGATTCATCCTTCCCGAACGCAG
Pa141_1             -AGCTGGGCCATCCTGGACTTGAACCAGAGACCTCGCCCGTGAAGTAAATCATCGCACCTACGGTCCAACCAATTGGAAGAGAATCAATAGATTCTTTTTCGGGAGCGATTCATCCTTCCCGAACGCAG
Pa147_0             CAGCTGGGCCATCCTGGACTTGAACCAGAGACCTCGCCCGTGAAGTAAATCATCGCACCTACGGTCCAACCAATTGGAAGAGAATCAATAGATTCTTTTTCGGGAGCGATTCATCCTTCCCGAACGCAG
Pa147_1             CAGCTGGGCCATCCTGGACTTGAACCAGAGACCTCGCCCGTGAAGTAAATCATCGCACCTACGGTCCAACCAATTGGAAGAGAATCAATAGATTCTTTTTCGGGAGCGATTCATCCTTCCCGAACGCAG
//                                                                                                                                                 |28|
CaUTC00138833_0     AACTGGAAACTCAGTTTTCAAGNAAACAGATGTACAAGAAATTGCCGAAGCCGTAGGGGCCTGTGTAGGAGCAGTAGCTTTTGCAG
CaUTC00138833_1     AACTGGAAACTCAGTTTTCAAGNAAACAGATGTACAAGAAATTGCCGAAGCCGTAGGGGCCTGTGTAGGAGCAGTAGCTTTTGCAG
Ck21_0              AACTGGAAACTCAGTTTTCAAGAAAACAGATGTACAAGAAATTGCCGAAGCCGTAGGGGCCTGTGTAGGAGCAGTAGCTTTTGCAG
Ck21_1              AACTGGAAACTCAGTTTTCAAGAAAACAGATGTACAAGAAATTGCCGAAGCCGTAGGGGCCTGTGTAGGAGCAGTAGCTTTTGCAG
Ck80_0              AACTGGAAACTCAGTTTTCAAGAAAACAGATGTNCAAGAAATTGCCGAAGCCGTAGGGGCCTGTGTAGGAGCAGTAGCTTTTGCAG
Ck80_1              AACTGGAAACTCAGTTTTCAAGAAAACAGATGTNCAAGAAATTGCCGAAGCCGTAGGGGCCTGTGTAGGAGCAGTAGCTTTTGCAG
Ck83_0              AACTGGAAACTCAGTTTTCAAGAAAACAGATGTACAAGAAATTGCCGAAGCCGTAGGGGCCTGTGTAGGAGCAGTAGCTTTTGCAG
Ck83_1              AACTGGAAACTCAGTTTTCAAGAAAACAGATGTACAAGAAATTGCCGAAGCCGTAGGGGCCTGTGTAGGAGCAGTAGCTTTTGCAG
Dm102_0             AACTGGAAACTCAGTTTTCAAGAAAACAGATGTACAAGAAATTGCCGAAGCCGTAGGGGCCTGTGTAGGAGCAGTAGCTTTTGCAG
Dm102_1             AACTGGAAACTCAGTTTTCAAGAAAACAGATGTACAAGAAATTGCCGAAGCCGTAGGGGCCTGTGTAGGAGCAGTAGCTTTTGCAG
Dm110_0             AACTGGAAACTCAGTTTTCAAGAAAACAGATGTACAAGAAATTGCCGAAGCCGTAGGGGCCTGTGTAGGAGCAGTAGCTTTTGCAG
Dm110_1             AACTGGAAACTCAGTTTTCAAGAAAACAGATGTACAAGAAATTGCCGAAGCCGTAGGGGCCTGTGTAGGAGCAGTAGCTTTTGCAG
Dm112_R_0           AACTGGAAACTCAGTTTTCAAGAAAACAGATGTACAAGAAATTGCCGAAGCCGTNGGGGCCTGTGTAGGAGCAGTAGCTTTTGCAG
Dm112_R_1           AACTGGAAACTCAGTTTTCAAGAAAACAGATGTACAAGAAATTGCCGAAGCCGTNGGGGCCTGTGTAGGAGCAGTAGCTTTTGCAG
Mg72_0              AACTGGAAACTCAGTTTTCAAGAAAACAGATGTACAAGAAATTGCCGAAGCCGTAGGGGCCTGTGTAGGAGCAGTAGCTTTTGCAG
Mg72_1              AACTGGAAACTCAGTTTTCAAGAAAACAGATGTACAAGAAATTGCCGAAGCCGTAGGGGCCTGTGTAGGAGCAGTAGCTTTTGCAG
Nv127_0             AACTGGAAACTCAGTTTTCAAGAAAACAGATGTACAAGAAATTGCCGAAGCCGTAGGGGCCTGTGTAGGAGCAGNAGCTTTTGCAG
Nv127_1             AACTGGAAACTCAGTTTTCAAGAAAACAGATGTACAAGAAATTGCCGAAGCCGTAGGGGCCTGTGTAGGAGCAGNAGCTTTTGCAG
Pa154_0             AACAGGAAACTCTGTTNTCAAGAAAACAGATGTACAAGGAATTTCCGAAGCCGTAGGGGCCTGCATAGGAGCAGTAGCTTTTGCAG
Pa154_1             AACTGGAAACTCTGTTNTCAAGAAAACAGATGTACAAGGAATTTCCGAAGCCGTAGGGGCCTGCATAGGAGCAGTAGCTTTTGCAG
//                   -        -                         -    -                   --                     |29|
CaUTC00138833_0     CTTTCCTGTAACTAATGAACTGTGTCTCCCCCAATTTGGCCAGCTGAGAGACCAGATGTCTCCTNCCATGGTTAATCCCTATGCAG
CaUTC00138833_1     CTTTCCTGTAACTAATGAACTGTGTCTCCCCCAATTTGGCCAGCTGAGAGACCAGATGTCTCCTNCCATGGTTAATCCCTATGCAG
Ck1_0               CTTTCCTGTAACTAATGAACTGTGTCTCCCCCAATTTGGCCAGCTGAGAGACCAGATGTCTCCTACCATGGTTAATCCCTATGCAG
Ck1_1               CTTTCCTGTAACTAATGAACTGTGTCTCCCCCAATTTGGCCAGCTGAGAGACCAGATGTCTCCTACCATGGTTAATCCCTATGCAG
Ck11_0              CTTTCCTGTAACTAATGAACTGTGTCTCCCCCAATTTGGCCAGCTGAGAGACCAAATGTCTCCTACCATGGTTAATCCCTATGCA-
Ck11_1              CTTTCCTGTAACTAATGAACTGTGTCTCCCCCAATTTGGCCAGCTGAGAGACCAGATGTCTCCTACCATGGTTAATCCCTATGCA-
Ck22_0              CTTTCCTGTAACTACTGAACTGTGTCTCCCCCAATTTGGCCAGCTGAGAGACCAGATGTCTCCTACCATGGTTAATCCCTATGCAG
Ck22_1              CTTTCCTGTAACTAATGAACTGTGTCTCCCCCAATTTGGCCAGCTGAGAGACCAGATGTCTCCTACCATGGTTAATCCCTATGCAG
Ck29_0              CTTTCCTGTAACTAATGAACTGTGTCTCCCCCAATTTGGCCAGCTGAGAGACCAGATGTCTCCTACCATGGTTAATCCCTATGCAG
Ck29_1              CTTTCCTGTAACTAATGAACTGTGTCTCCCCCAATTTGGCCAGCTGAGAGACCAGATGTCTCCTACCATGGTTAATCCCTATGCAG
Ck3_0               CTTTCCTGTAACTAATGAACTGTGTCTCCCCCAATTTGGCCAGCTGAGAGACCAGATGTCTCCTACCATGGTTAATCCCTATGCAG
Ck3_1               CTTTCCTGTAACTAATGAACTGTGTCTCCCCCAATTTGGCCAGCTGAGAGACCAGATGTCTCCTACCATGGTTAATCCCTATGCAG
Ck32_0              CTTTCCTGTAACTAATGAACTGTGTCTCCCCCAATTTGGCCAGCTGAGAGACCAGATGTCTCCTACCANGGTTAATCCCTATGCAG
Ck32_1              CTTTCCTGTAACTAATGAACTGTGTCTCCCCCAATTTGGCCAGCTGAGAGACCAGATGTCTCCTACCANGGTTAATCCCTATGCAG
Ck54_R_0            CTTTCCTGTAACTAATGAACTGTGTCTCCCCCAATTTGGCCAGCTGAGAGACCAGATGTCTCCTACCATGGTTAATCCCTATGCAG
Ck54_R_1            CTTTCCTGTAACTAATGAACTGTGTCTCCCCCAATTTGGCCAGCTGAGAGACCAGATGTCTCCTACCATGGTTAATCCCTATGCAG
Ck80_0              CTTTCCTGTAACTAATGAACTGTGTCTCCCCCAATTTGGCCAGCTGAGAGACCAGATGTCTCCTACCATGGTTAATCCCTATGCAG
Ck80_1              CTTTCCTGTAACTAATGAACTGTGTCTCCCCCAATTTGGCCAGCTGAGAGACCAGATGTCTCCTACCATGGTTAATCCCTATGCAG
Ck83_0              CTTTCCTGTAACTAATGAACTGTGTCTCCCCCAATTTGGCCAGCTGAGAGACCNGATGTCTCCTACCATGGTTAATCCCTATGCAG
Ck83_1              CTTTCCTGTAACTAATGAACTGTGTCTCCCCCAGTTTGGCCAGCTGAGAGACCNGATGTCTCCTACCATGGTTAATCCCTATGCAG
Dm100_0             CTTTCCTGTAACTAATGAACTGTGTCTCCCCCAATTTGGCCAGCTGAGAGACCAGATGTCTCCTACTATGGTTAATCCCTATGCNG
Dm100_1             CTTTCCTGTAACTAATGAACTGTGTCTCCCCCAATTTGGCCAGCTGAGAGACCAGATGTCTCCTACTATGGTTAATCCCTATGCNG
Dm104_0             CTTTCCTGTAACTAATGAACTGTGTCTCCCCCAATTTGGCCAGCTGAGAGACCAGATGTCTCCTACTATGGTTAATCCCTATGCAG
Dm104_1             CTTTCCTGTAACTAATGAACTGTGTCTCCCCCAATTTGGCCAGCTGAGAGACCAGATGTCTCCTACTATGGTTAATCCCTATGCAG
Dm108_0             CTTTCCTGTAACTAATGAACTGTGTCTCCCCCAATTTGGCCAGCTGAGAGACCAGATGTCTCCTACTATGGTTAATCCCTATGCAG
Dm108_1             CTTTCCTGTAACTAATGAACTGTGTCTCCCCCAATTTGGCCAGCTGAGAGACCAGATGTCTCCTACTATGGTTAATCCCTATGCAG
Dm110_0             CTTTCCTGTAACTAATGAACTGTGTCTCCCCCAATTTGGCCAGCTGAGAGACCAGATGTCTCCTACTATGGTTAATCCCTATGCAG
Dm110_1             CTTTCCTGTAACTAATGAACTGTGTCTCCCCCAATTTGGCCAGCTGAGAGACCAGATGTCTCCTACTATGGTTAATCCCTATGCAG
Mg37_0              CTTTCCTGTAACTAATGAACTGTGTCTCCCCCAATTTGGCCAGCTGAGAGACNAGATGTCTTCTACCATGGTTAATCCCTATGCAG
Mg37_1              CTTTCCTGTAACTAATGAACTGTGTCTCCCCCAATTTGGCCAGCTGAGAGACNAGATGTCTTCTACCATGGTTAATCCCTATGCAG
Mg40_R_0            CTTTCCTGTAACTAATGAACTGTGTCTCCCCCAATTTGGCCAGCTGAGAGACCAGATGTCTCCTACCATGGTTAATCCCTATGCAG
Mg40_R_1            CTTTCCTGTAACTAATGAACTGTGTCTCCCCCAATTTGGCCAGCTGAGAGACCAGATGTCTCCTACCATGGTTAATCCCTATGCAG
Mg59_0              CTTTTCTGTAACTAATGAACTGTGTCTCCCCCAATTTGGCCAGCTGAGAGACCAGATGTCTCCTACCATGGTTAATCCCTATGCAG
Mg59_1              CTTTTCTGTAACTAATGAACTGTGTCTCCCCCAATTTGGCCAGCTGAGAGACCAGATGTCTCCTACCATGGTTAATCCCTATGCAG
Mg72_0              CTTTCCTGTAACTAATGAACTGTGTCTCCCCCAATTTGGCCAGCTGAGAGACCAGATGTCTCCTNCCATGGTTAATCCCTATGCAG
Mg72_1              CTTTTCTGTAACTAATGAACTGTGTCTCCCCCAATTTGGCCAGCTGAGAGACCAGATGTCTCCTNCCATGGTTAATCCCTATGCAG
Mg77_0              CTTTTCTGTAACTAATGAACTGTGTCTCCCCCAATTTGGCCAGCTGAGAGACCAGATGTCTCCTACCATGGTTAATCCCTATGCNG
Mg77_1              CTTTTCTGTAACTAATGAACTGTGTCTCCCCCAATTTGGCCAGCTGAGAGACCAGATGTCTCCTACCATGGTTAATCCCTATGCNG
Nv122_0             CTTTCCTGTAACTAATGAACTGTNTCTCCCCCAATTTGGCCANCTGAGAGACCAGATGTCNCCTACCATGGTTAATCCCTATGCAG
Nv122_1             CTTTCCTGTAACTAATGAACTGTNTCTCCCCCAATTTGGCCANCTGAGAGACCAGATGTCNCCTACCATGGTTAATCCCTATGCAG
Nv123_0             CTTTCCTGTAACTAATGAACTGTGTCTCCCCCAATTTGGCCAGCTGAGAGACCAGATGTCTCCTACCATGGTTAATCCCTATGCAG
Nv123_1             CTTTCCTGTAACTAATGAACTGTGTCTCCCCCAATTTGGCCAGCTGAGAGACCAGATGTCTCCTACCATGGTTAATCCCTATGCAG
Nv125_0             CTTTCCTGTAACTAATGAACTGTGTCTCCCCCAATTTGGCCAGCTGAGAGACCAGATGTCTCCTACCATGGTTAATCCCTATGCAG
Nv125_1             CTTTCCTGTAACTAATGAACTGTGTCTCCCCCAATTTGGCCAGCTGAGAGACCAGATGTCTCCTACTATGGTTAATCCCTATGCAG
Nv136_0             CTTTCCTGTAACTAATGAACTGTGTCTCCCCCAATTTGGCCAGCTGAGAGACCAGATGTCTCCTACCATGGTTAATCCCTATGCAG
Nv136_1             CTTTCCTGTAACTAATGAACTGTGTCTCCCCCAATTTGGCCAGCTGAGAGACCAGATGTCTCCTACCATGGTTAATCCCTATGCAG
//                    *         -                  -                    -      -    *                   |30|
CaUTC00138833_0     AGAAGTAGAATACAGAAGACGTAACATAGAACTCTCACAGCACGTGACCACCAAATGATGCTG
CaUTC00138833_1     AGAAGTAGAATACAGAAGACGTAACATAGAACTCTCACAGCACGTGACCACCAAATGATGCTG
Ck94_0              AGAAGTAGAATACAGAAGACGTAACATAGAACTCTCACAGCACGTGACCACCAAATGATGCTG
Ck94_1              AGAAGTAGAATACAGAAGACGTAACATAGAACTCTCACAGCACGTGACCACCAAATGATGCTG
Ck98_0              AGAAGTAGAATACAGAAGACGTAACATAGAACTCTCACAGCACGTGACCACCAAATGATGCTG
Ck98_1              AGAAGTAGAATACAGAAGACGTAACATAGAACTCTCACAGCACGTGACCACCAAATGATGCTG
Nv120_0             AGAAGTAGAATACAGAAGACGTAACATAGAACTCTCACAGCACGTGACCACCAAATGATGCTG
Nv120_1             AGAAGTAGAATACAGAAGACGTAACATAGAACTCTCACAGCACGTGACCACCAAATGATGCTG
Nv122_0             AGAAGTAGAATACAGAAGACGTAACATAGAACTCTCACAGCACGTGACCACCAAATGATGCTG
Nv122_1             AGAAGTAGAATACAGAAGACGTAACATAGAACTCTCACAGCACGTGACCACCAAATGATGCTG
Nv130_0             AGAAGTAGAATACAGAAGACGTAACATAGAACTCTCACAGCACGTGACCACCAAATGATGCTG
Nv130_1             AGAAGTAGAATACAGAAGACGTAACATAGAACTCTCACAGCACGTGACCACCAAATGATGCTG
Nv131_0             AGAAGTAGAATACAGAAGACGTAACATAGAACTCTCACAGCACGTGACCACCAAATGATGCTG
Nv131_1             AGAAGTAGAATACAGAAGACGTAACATAGAACTCTCACAGCACGTGACCACCAAATGATGCTG
Nv134_0             AGAAGTAGAATACAGAAGACGTAACATAGAACTCTCACAGCACGTGACCACCAAATGATGCTG
Nv134_1             AGAAGTAGAATACAGAAGACGTAACATAGAACTCTCACAGCACGTGACCACCAAATGATGCTG
Nv134_R_0           AGAAGTAGAATACAGAAGACGTAACATAGAACTCTCACAGCACGTGACCACCAAATGATGCTG
Nv134_R_1           AGAAGTAGAATACAGAAGACGTAACATAGAACTCTCACAGCACGTGACCACCAAATGATGCTG
Nv136_0             AGAAGTAGAATACAGAAGACGTAACATAGAACTCTCACAGCACGTGACCACCAAATGATGCT-
Nv136_1             AGAAGTAGAATACAGAAGACGTAACATAGAACTCTCACAGCACGTGACCACCAAATGATGCT-
Nv138_0             AGAAGTAGAANACAGAAGACGTAACATAGAACTCTCACAGCACGTGACCACCAAATGATGCT-
Nv138_1             AGAAGTAGAANACAGAAGACGTAACATAGAACTCTCACAGCACGTGACCACCAAATGATGCT-
//                                                                               |31|
CaUTC00138833_0     CTGCGCGAACATTGCCCGTAAAGTCTCCCGAGCCATCCTCCTCGCTCCCAACACCACCCTACAAGCCATAGGCAG
CaUTC00138833_1     CTGCGCGAACATTGCCCGTAAAGTCTCCCGAGCCATCCTCCTCGCTCCCAACACCACCCTACAAGCCATAGGCAG
Ck10_0              CTGCGCGAACATTGCCCGTAAAGTCTCCCGAGCCATCCTCCTCGCTCCCAACACCACCCTACAAGCCATAGGCAG
Ck10_1              CTGCGCGAACATTGCCCGTAAAGTCTCCCGAGCCATCCTCCTCGCTCCCAACACCACCCTACAAGCCATAGGCAG
Ck11_0              -TGCGCGAACATTGCCCGTAAAGTCTCCCGAGCCATCCTCCTCGCNCCCAACACCACCCTACAAGCCATAGGCAG
Ck11_1              -TGCGCGAACATTGCCCGTAAAGTCTCCCGAGCCATCCTCCTCGCNCCCAACACCACCCTACAAGCCATAGGCAG
Ck12_0              CTGCGCGAACATTGCCCGTAAAGTCTCCCGAGCCATCCTCCTCGCTCCCAACACCACCCTACAAGCCATAGGCAG
Ck12_1              CTGCGCGAACATTGCCCGTAAAGTCTCCCGAGCCATCCTCCTCGCTCCCAACACCACCCTACAAGCCATAGGCAG
Ck20_0              CTGCGCNAACATTGCCCGTAAAGTCTCCCGAGCCATCCTCCTCGCTCCCAACACCACCCTACNAGCCATAGGCAG
Ck20_1              CTGCGCNAACATTGCCCGTAAAGTCTCCCGAGCCATCCTCCTCGCTCCCAACACCACCCTACNAGCCATAGGCAG
Ck21_0              CTGCGCGAACATTGCCCGTAAAGTCTCCCGAGCCATCCTCCTCGCTCCCAACACCACCCTACAAGCCATAGGCAG
Ck21_1              CTGCGCGAACATTGCCCGTAAAGTCTCCCGAGCCATCCTCCTCGCTCCCAACACCACCCTACAAGCCATAGGCAG
Ck22_0              CTGCGCGAACATTGCCCGTAAAGTCTCCCGAGCCATCCTCCTCGCTCCCAACACCACCCTACAAGCCATAGGCAG
Ck22_1              CTGCGCGAACATTGCCCGTAAAGTCTCCCGAGCCATCCTCCTCGCTCCCAACACCACCCTACAAGCCATAGGCAG
Ck23_0              CTGCGCGAACATTGCCCGTAAAGTCTCCCGAGCCATCCTCCTCGCTCCCAACACCACCCTACAAGCCATAGGCAG
Ck23_1              CTGCGCGAACATTGCCCGTAAAGTCTCCCGAGCCATCCTCCTCGCTCCCAACACCACCCTACAAGCCATAGGCAG
Ck26_0              CTGCGCGAACATTGCCCGTAAAGTCTCCCGAGCCATCCTCCTCGCTCCCAACACCACCCTACAAGCCATAGGCAG
Ck26_1              CTGCGCGAACATTGCCCGTAAAGTCTCCCGAGCCATCCTCCTCGCTCCCAACACCACCCTACAAGCCATAGGCAG
Ck29_0              CTGCGCGAACATTGCCCGTAAAGTCTCCCGAGCCATCCTCCTCGCTCCCAACACCACCCTACAAGCCATAGGCAG
Ck29_1              CTGCGCGAACATTGCCCGTAAAGTCTCCCGAGCCATCCTCCTCGCTCCCAACACCACCCTACAAGCCATAGGCAG
Ck3_0               CTGCGCGAACATTGCCCGTAAAGTCTCCCGAGCCATCCTCCTCGCTCCCAACACCACCCTACAAGCCATAGGCAG
Ck3_1               CTGCGCGAACATTGCCCGTAAAGTCTCCCGAGCCATCCTCCTCGCTCCCAACACCACCCTACAAGCCATAGGCAG
Ck32_0              CTGCGCTAACATTGCCCGTAAAGTCTCCCGAGCCATCCTCCTCGCTCCCAACACCACCCTACAAGCCATAGGCAG
Ck32_1              CTGCGCGAACATTGCCCGTAAAGTCTCCCGAGCCATCCTCCTCGCTCCCAACACCACCCTACAAGCCATAGGCAG
Ck36_0              CTGCGCGAACATTGCCCGTAAAGTCTCCCGAGCCATCCTCCTCGCTCCCAACACCACCCTACAAGCCATAGGCAG
Ck36_1              CTGCGCGAACATTGCCCGTAAAGTCTCCCGAGCCATCCTCCTCGCTCCCAACACCACCCTACAAGCCATAGGCAG
Ck4_0               CTGCGCGAACATTGCCCGTAAAGTCTCCCGAGCCATCCTCCTCGCTCCCAACACCACCCTACAAGCCATAGGCAG
Ck4_1               CTGCGCGAACATTGCCCGTAAAGTCTCCCGAGCCATCCTCCTCGCTCCCAACACCACCCTACAAGCCATAGGCAG
Ck49_0              CTGCGCTAACATTGCCCGTAAAGTCTCCCGAGCCATCCTCCTCGCTCCCAACACCACCCTACAAGCCATAGGCAG
Ck49_1              CTGCGCGAACATTGCCCGTAAAGTCTCCCGAGCCATCCTCCTCGCTCCCAACACCACCCTACAAGCCATAGGCAG
Ck50_0              CTGCGCGAACATTGCCCGTAAAGTCTCCCGAGCCATCCTCCTCGCTCCCAACACCACCCTACAAGCCATAGGCAG
Ck50_1              CTGCGCGAACATTGCCCGTAAAGTCTCCCGAGCCATCCTCCTCGCTCCCAACACCACCCTACAAGCCATAGGCAG
Ck51_0              CTGCGCTAACATTGCCCGTAAAGTCTCCCGAGCCATCCTCCTCGCTCCCAACACCACCCTACAAGCCATAGGCAG
Ck51_1              CTGCGCGAACATTGCCCGTAAAGTCTCCCGAGCCATCCTCCTCGCTCCCAACACCACCCTACAAGCCATAGGCAG
Ck54_R_0            CTGCGCTAACATTGCCCGTAAAGTCTCCCGAGCCATCCTCCTCGCTCCCAACACCACCCTACAAGCCATAGGCAG
Ck54_R_1            CTGCGCGAACATTGCCCGTAAAGTCTCCCGAGCCATCCTCCTCGCTCCCAACACCACCCTACAAGCCATAGGCAG
Ck7_0               CTGCGCGAACATTGCCCGTAAAGTCTCCCGAGCCNTCCTCCTCGCTCCCAACACCACCCTACAAGCCATAGGCAG
Ck7_1               CTGCGCGAACATTGCCCGTAAAGTCTCCCGAGCCNTCCTCCTCGCTCCCAACACCACCCTACAAGCCATAGGCAG
Ck80_0              CTGCGCAAACATTGCCCGTAAAGTCTCCCGAGCCATCCTCCTCGCTCCCAACACCACCCTACAAGCCATAGGCAG
Ck80_1              CTGCGCGAACATTGCCCGTAAAGTCTCCCGAGCCATCCTGCTCGTTCCCAACACCACCCTACAAGCCATAGGCAG
Ck83_0              CTGCGCAAACATTGCCCGTAAAGTCTCCCGAGCCATCCTCCTCGCTCCCAACACCACCCTACAAGCCATAGGCAG
Ck83_1              CTGCGCGAACATTGCCCGTAAAGTCTCCCGAGCCATCCTGCTCGTTCCCAACACCACCCTACAAGCCATAGGCAG
Ck85_R_0            CTGCGCAAACATTGCCCGTAAAGTCTCCCGAGCCATCCTCCTCGCTCCCAACACCACCCTACAAGCCATAGGCAG
Ck85_R_1            CTGCGCGAACATTGCCCGTAAAGTCTCCCGAGCCATCCTCCTCGTTCCCAACACCACCCTACAAGCCATAGGCAG
Dm100_0             CTGCGCGAACATTGCCCGTAAAGTCTCCCGAGCCATCCTCCTCGCTCCCAACACCACCCTACAAGCCATAGGCAG
Dm100_1             CTGCGCGAACATTGCCCGTAAAGTCTCCCGAGCCATCCTCCTCGCTCCCAACACCACCCTACAAGCCATAGGCAG
Dm102_0             CTGCGCGAACATTGCCCGTAAAGTCTCCCGAGCCATCCTCCTCGCTCCCAACACCACCCTACAAGCCATAGGCNG
Dm102_1             CTGCGCGAACATTGCCCGTAAAGTCTCCCGAGCCATCCTCCTCGCTCCCAACACCACCCTACAAGCCATAGGCNG
Dm104_0             CTGCGCGAACATTGCCCGTAAAGTCTCCCGAGCCATCCTCCTCGCTCCCAACACCACCCTACAAGCCATAGGCAG
Dm104_1             CTGCGCGAACATTGCCCGTAAAGTCTCCCGAGCCATCCTCCTCGCTCCCAACACCACCCTACAAGCCATAGGCAG
Dm110_0             CTGCGCGAACATTGCCCGTAAAGTCTCCCGAGCCATCCTCCTCGCTCCCAACACCACCCTACAAGCCATAGGCAG
Dm110_1             CTGCGCGAACATTGCCCGTAAAGTCTCCCGAGCCATCCTCCTCGCTCCCAACACCACCCTACAAGCCATAGGCAG
Dm111_0             CTGCGCGAACATTGCCCGTAAAGTCTCCCGAGCCATCCTCCTCGCTCCCAACACCACCCTACAAGCCNTAGGCAG
Dm111_1             CTGCGCGAACATTGCCCGTAAAGTCTCCCGAGCCATCCTCCTCGCTCCCAACACCACCCTACAAGCCNTAGGCAG
Dm114_0             CTGCGCGAACATTGCCCGTAAAGTCTCCCGAGCCATCCTCCTCGCTCCCAACACCACCCTACAAGCCATAGGCAG
Dm114_1             CTGCGCGAACATTGCCCGTAAAGTCTCCCGAGCCATCCTCCTCGCTCCCAACACCACCCTACAAGCCATAGGCAG
Dm117_0             CTGCGCGAACATTGCCCGTAAAGTCTCCCGAGCCATCCTCCTCGCTCCCAACACCACCCTACAAGCCATAGGCAG
Dm117_1             CTGCGCGAACATTGCCCGTAAAGTCTCCCGAGCCATCCTCCTCGCTCCCAACACCACCCTACAAGCCATAGGCAG
Mg37_0              CTGCGCGAACATTGCCCGTAAAGTCTCCCGAGCCATCCTCCTCGCTCCCAACACCACCCTACAAGCCATAGGCAG
Mg37_1              CTGCGCGAACATTGCCCGTAAAGTCTCCCGAGCCATCCTCCTCGCTCCCAACACCACCCTACAAGCCATAGGCAG
Mg38_0              CTGCGCGAACATTGCCCGTAAAGTCTCCCGAGCCATCCTCCTCGCTCCCAACACCACCCTACAAGCCATAGGCAG
Mg38_1              CTGCGCGAACATTGCCCGTAAAGTCTCCCGAGCCATCCTCCTCGCTCCCAACACCACCCTACAAGCCATAGGCAG
Mg39_0              CTGCGCGAACATTGCCCGTAAAGTCTCCCGAGCCATCCTCCTCGCTCCCAACACCACCCTACAAGCCATAGGCAG
Mg39_1              CTGCGCGAACATTGCCCGTAAAGTCTCCCGAGCCATCCTCCTCGCTCCCAACACCACCCTACAAGCCATAGGCAG
Mg40_R_0            CTGCGCGAACATTGCCCGTAAAGTCTCCCGAGCCATCCTCCTCGCTCCCAACACCACCCTACAAGCCATAGGCAG
Mg40_R_1            CTGCGCGAACATTGCCCGTAAAGTCTCCCGAGCCATCCTCCTCGCTCCCAACACCACCCTACAAGCCATAGGCAG
Mg64_R_0            CTGCGCGAACATTGCCCGTAAAGTCTCCCGAGCCATCCTCCTCGCTCCCAACACCACCCTACAAGCCATAGGCAG
Mg64_R_1            CTGCGCGAACATTGCCCGTAAAGTCTCCCGAGCCATCCTCCTCGCTCCCAACACCACCCTACAAGCCATAGGCAG
Mg67_0              CTGCGCGAACATTGCCCGTAAAGTCTCCCGAGCCATCCTCCTCGCTCCCAACACCACCCTACAAGCCATAGGCAG
Mg67_1              CTGCGCGAACATTGCCCGTAAAGTCTCCCGAGCCATCCTCCTCGCTCCCAACACCACCCTACAAGCCATAGGCAG
Mg69_0              CTGCGCGAACATTGCCCGTAAAGTCTCCCGAGCCATCCTCCTCGCTCCCAACACCACCCTACAAGCCATAGGCAG
Mg69_1              CTGCGCGAACATTGCCCGTAAAGTCTCCCGAGCCATCCTCCTCGCTCCCAACACCACCCTACAAGCCATAGGCAG
Mg72_0              CTGCGCGAACATTGCCCGTAAAGTCTCCCGAGCCATCCTCCTCGCTCCCAACACCACCCTACAAGCCATAGGCAG
Mg72_1              CTGCGCGAACATTGCCCGTAAAGTCTCCCGAGCCATCCTCCTCGCTCCCAACACCACCCTACAAGCCATAGGCAG
Mg74_0              CTGCGCGAACATTGCCCGTAAAGTCTCCCGAGCCATCCTCCTCGCTCCCAACACCACCCTACAAGCCATAGGCAG
Mg74_1              CTGCGCGAACATTGCCCGTAAAGTCTCCCGAGCCATCCTCCTCGCTCCCAACACCACCCTACAAGCCATAGGCAG
Mg77_0              CTGCGCGAACATTGCCCGTAAAGTCTCCCGAGCCATCCTCCTCGCTCCCAACACCACCCTACAAGCCATAGGCAG
Mg77_1              CTGCGCGAACATTGCCCGTAAAGTCTCCCGAGCCATCCTCCTCGCTCCCAACACCACCCTACAAGCCATAGGCAG
Nv122_0             CTGCGCGAACATTGCCCGTAAAGTCTCCCGAGCCATCCTCCTCGCTCCCAACACCACCCTACAAGCCATAGGCAG
Nv122_1             CTGCGCGAACATTGCCCGTAAAGTCTCCCGAGCCATCCTCCTCGCTCCCAACACCACCCTACAAGCCATAGGCAG
Nv123_0             CTGCGCGAACATTGCCCGTAAAGTCTCCCGAGCCATCCTCCTCGCTCCCAACACCACCCTACAAGCCATAGGCAG
Nv123_1             CTGCGCGAACATTGCCCGTAAAGTCTCCCGAGCCATCCTCCTCGCTCCCAACACCACCCTACAAGCCATAGGCAG
Nv125_0             CTGCGCGAACATTGCCCGTAAAGTCTCCCGAGCCATCCTCCTCGCTCCCAACACCACCCTACAAGCCATAGGCAG
Nv125_1             CTGCGCGAACATTGCCCGTAAAGTCTCCCGAGCCATCCTCCTCGCTCCCAACACCACCCTACAAGCCATAGGCAG
Nv130_0             CTGCGCGAACATTGCCCGTAAAGTCTCCCGAGCCATCCTCCTCGCTCCCAACACCACCCTACAAGCCATAGGCAG
Nv130_1             CTGCGCGAACATTGCCCGTAAAGTCTCCCGAGCCATCCTCCTCGCTCCCAACACCACCCTACAAGCCATAGGCAG
Nv131_0             CTGCGCGAACATTGCCCGTAAAGTCTCCCGAGCCATCCTCCTCGCTCCCAACACCACCCTACAAGCCATAGGCAG
Nv131_1             CTGCGCGAACATTGCCCGTAAAGTCTCCCGAGCCATCCTCCTCGCTCCCAACACCACCCTACAAGCCATAGGCAG
Nv136_0             CTGCGCGAACATTGCCCGTAAAGTCTCCCGAGCCATCCTCCTCGCTCCCAACACCACCCTACAAGCCATAGGCAG
Nv136_1             CTGCGCGAACATTGCCCGTAAAGTCTCCCGAGCCATCCTCCTCGCTCCCAACACCACCCTACAAGCCATAGGCAG
Pa140_0             CTGCGCGAACATCGCCCGTAAAGTCTCCCGAGCCATCCTCCTCGCTCCCAACACCACCCTACAAGCCATAGGCAG
Pa140_1             CTGCGCGGACATCGCCCGTAAAGTCTCCCGAGCCATCCTCCTCGCTCCCAACACCACCCTACAAGCCATAGGCAG
Pa141_0             CTGCGCGNACATCGCCCGTAAAGTCTCCCGAGCCATCCTCCTCGCTCCCAACACCACCCTACAAGCCATAGGCAG
Pa141_1             CTGCGCGNACATCGCCCGTAAAGTCTCCCGAGCCATCCTCCTCGCTCCCAACACCACCCTACAAGCCATAGGCAG
Pa145_0             CTGCGCGAACATCGCCCGTAAAGTCTCCCGAGCCATCCTCCTCGCTCCCAACACCACCCTACAAGCCATAGGCAG
Pa145_1             CTGCGCGGACATCGCCCGTAAAGTCTCCCGAGCCATCCTCCTCGCTCCCAACACCACCCTACAAGCCATAGGCAG
Pa147_0             CTGCGCGAACATCGCCCGTAAAGTCTCCCGAGCCATCCTCCTCGCTCCCAACACCACCCTACAAGCCATAGGCAG
Pa147_1             CTGCGCGGACATCGCCCGTAAAGTCTCCCGAGCCATCCTCCTCGCTCCCAACACCACCCTACAAGCCATAGGCAG
Pa147_R_0           CTGCGCGGACATCGCCCGTAAAGTCTCCCGAGCCATCCTCCTCGCTCCCAACACCACCCTACAAGCCATAGGCAG
Pa147_R_1           CTGCGCGGACATCGCCCGTAAAGTCTCCCGAGCCATCCTCCTCGCTCCCAACACCACCCTACAAGCCATAGGCAG
Pa154_0             CTGCGCGAACATCGCCCGTAAAGTCTCCCGAGCCATCCTCCTCGCTCCCAACACCACCCTACAAGCCATAGGCAG
Pa154_1             CTGCGCGGACATCGCCCGTAAAGTCTCCCGAGCCATCCTCCTCGCTCCCAACACCACCCTACAAGCCATAGGCAG
Pa158_0             CTGCGCGAACATCGCCCGTAAAGTCTCCCGAGCCATCCTCCTCGCTCCCAACACCACCCTACAAGCCATAGGCAG
Pa158_1             CTGCGCGGACATCGCCCGTAAAGTCTCCCGAGCCATCCTCCTCGCTCCCAACACCACCCTACAAGCCATAGGCAG
//                      **    *                          *    *                              |32|
CaUTC00138833_0     AGCAATACTACTATTCCCATCAACTTTCGGCTCATTTGTCAAACCCATTGCGTGAAGTTGGCGACCTAAAGCTG
CaUTC00138833_1     AGCAATACTACTATTCCCATCAACTTTCGGCTCATTTGTCAAACCCATTGCGTGAAGTTGGCGACCTAAAGCTG
Ck2_0               AGCAATACTACTATTCCCATNAACTTTCGGCTCATTTGTCAAACCCATNGCGTGAAGTTGACGACCTAAAGCTG
Ck2_1               AGCAATACTACTATTCCCATNAACTTTCGGCTCATTTGTCAAACCCATNGCGTGAAGTTGACGACCTAAAGCTG
Ck20_0              AGCAATACTACTATTCCCATCAACTTTCGGCTCATTTGTCAAACCCATTGCGTGAAGTTGACGACCTAAAGCTG
Ck20_1              AGCAATACTACTATTCCCATCAACTTTCGGCTCATTTGTCAAAACCATTGCGTGAAGTTGGCGACCTAAAGCTG
Ck26_0              AGCAATACTACTATTCCCATCAACTTTCGGCTCATTTGTCAAACCCATTGCGTGAAGTTGACGACCTAAAGCNG
Ck26_1              AGCAATACTACTATTCCCATCAACTTTCGGCTCATTTGTCAAACCCATTGCGTGAAGTTGACGACCTAAAGCNG
Ck50_0              AGCAATACTACTATTCCCATCAACTTTCGGCTCATTTGTCAAACCCATTGCGTGAAGTTGACGACCTAAAGCTG
Ck50_1              AGCAATACTACTATTCCCATCAACTTTCGGCTCATTTGTCAAACCCATTGCGTGAAGTTGACGACCTAAAGCTG
Ck51_0              AGCAATACTACTATTCCCATCAACTTTCGGCTCATTTGTCAAACCCATTGCGTGAAGTTGACGACCTAAAGCTG
Ck51_1              AGCAATACTACTATTCCCATCAACTTTCGGCTCATTTGTCAAACCCATTGCGTGAAGTTGGCGACCTAAAGCTG
Ck54_R_0            AGCAATACTACTATTCCCATCAACTTTCGGCTCATTTGTCAAACCCATTGCGTGAAGTTGACGACCTAAAGCTG
Ck54_R_1            AGCAATACTACTATTCCCATCAACTTTCGGCTCATTTGTCAAACCCATTGCGTGAAGTTGGCGACCTAAAGCTG
Ck80_0              AGCAATACTACTATTCCCATCAACTTTCGGCTCATTTGTCAAACCCATTGCGTGAAGTTGGCGACCTAAAGCTG
Ck80_1              AGCAATACTACTATTCCCATCAACTTTCGGCTCATTTGTCAAACCCATTGCGTGAAGTTGGCGACCTAAAGCTG
Ck83_0              AGCAATACTACTATTCCCATCAACTTTCGNCTCATTTGTCAAACCCATTGCGTGAAGTTGGCGACCTAANGCTG
Ck83_1              AGCAATACTACTATTCCCATCAACTTTCGNCTCATTTGTCAAACCCATTGCGTGAAGTTGGCGACCTAANGCTG
Ck85_0              AGCAATACTACTATTCCCATCAACTTTCGGCTCATTTGTCAAACCCATTGCGTGAAGTTGGCGACCTAAAGCTG
Ck85_1              AGCAATACTACTATTCCCATCAACTTTCGGCTCATTTGTCAAACCCATTGCGTGAAGTTGGCGACCTAAAGCTG
Ck85_R_0            AGCAATACTACTATTCCCATCAACTTTCGGCTCATTTGTCAAACCCATTGCGTGAAGTTGGCGACCTAAAGCNG
Ck85_R_1            AGCAATACTACTATTCCCATCAACTTTCGGCTCATTTGTCAAACCCATTGCGTGAAGTTGGCGACCTAAAGCNG
Dm100_0             AGCAATACTACTATTCCCATCAACTTTCGGCTCATTTGTCAAACCCATTGCGTGAAGTTGGCGNCCTAAAGCTG
Dm100_1             AGCAATACTACTATTCCCATCAACTTTCGGCTCATTTGTCAAACCCATTGCGTGAAGTTGGCGNCCTAAAGCTG
Dm104_0             NGCAATACTACTATTCCCATCAACTTTCGGCTCATTTGTCAAACCCATTGCGTGAAGTTGGCGACCTAAAGCTG
Dm104_1             NGCAATACTACTATTCCCATCAACTTTCGGCTCATTTGTCAAACCCATTGCGTGAAGTTGGCGACCTAAAGCTG
Dm106_0             AGCAATACTACTATTCCCATCAACTTTCGGCTCATTTGTCAAACCCATTGCGTGAAGTTGGCGACCTAAAGCTG
Dm106_1             AGCAATACTACTATTCCCATCAACTTTCGGCTCATTTGTCAAACCCATTGCGTGAAGTTGGCGACCTAAAGCTG
Dm108_0             AGCAATACTACTATTCCCATCAACTTTCGGCTCATTTGTCAAACCCATTGCGTGAAGTTGGCGACCTAAAGCNG
Dm108_1             AGCAATACTACTATTCCCATCAACTTTCGGCTCATTTGTCAAACCCATTGCGTGAAGTTGGCGACCTAAAGCNG
Dm110_0             AGCAATACTACTATTCCCATCAACTTTCGGCTCATTTGTCAAACCCATTGCGTGAAGTTGGCGACCTAAAGCTG
Dm110_1             AGCAATACTACTATTCCCATCAACTTTCGGCTCATTTGTCAAACCCATTGCGTGAAGTTGGCGACCTAAAGCTG
Dm111_0             AGCAATACTACTATTCCCATCAACTTTCGGCTCATTTGTCAAACCCATTGCGTGAAGTTGGCGACCTAAAGCTG
Dm111_1             AGCAATACTACTATTCCCATCAACTTTCGGCTCATTTGTCAAACCCATTGCGTGAAGTTGGCGACCTAAAGCTG
Dm112_0             AGCAATACTACTATTCCCATCAACTTTCGGCTCATTTGTCAAACCCATTGCGTGAAGTTGGCGACCTAAAGCTG
Dm112_1             AGCAATACTACTATTCCCATCAACTTTCGGCTCATTTGTCAAACCCATTGCGTGAAGTTGGCGACCTAAAGCTG
Dm117_0             AGCAATACTACTATTCCCATCAACTTTCGGCTCATTTGTCAAACCCATTGCGTGAAGTTGGCGACCTAAAGCTG
Dm117_1             AGCAATACTACTATTCCCATCAACTTTCGGCTCATTTGTCAAACCCATTGCGTGAAGTTGGCGACCTAAAGCTG
Dm118_0             AGCAATACTACTATTCCCATCAACTTTCGGCTCATTTGTCAAACCCATTGCGTGAAGTTGGCGACCTAAAGCTG
Dm118_1             AGCAATACTACTATTCCCATCAACTTTCGGCTCATTTGTCAAACCCATTGCGTGAAGTTGGCGACCTAAAGCTG
Mg37_0              AGCAATACTACTATTCCCATCAACTTTCGGCTCATTTGTCAAACCCATTGCGTGAAGTTGGCGACCTAAAGCTG
Mg37_1              AGCAATACTACTATTCCCATCAACTTTCGGCTCATTTGTCAAACCCATTGCGTGAAGTTGGCGACCTAAAGCTG
Mg57_0              AGCAATACTACTATTCCCATCAACTTTCGGCTCATTTGTCAAACCCATTGCGTGAAGTTGGCGACCTAAAGCTG
Mg57_1              AGCAATACTACTATTCCCATCAACTTTCGGCTCATTTGTCAAACCCATTGCGTGAAGTTGGCGACCTAAAGCTG
Mg59_0              AGCAATACTACTATNCCCATCAACTTTCGGCTCATTTGTCAAACCCATTGCGTGAAGTTGGCGACCTAAAGCTG
Mg59_1              AGCAATACTACTATNCCCATCAACTTTCGGCTCATTTGTCAAACCCATTGCGTGAAGTTGGCGACCTAAAGCTG
Mg64_R_0            AGCAATACTACTATTCCCATCAACTTTCGGCTCATTTGTCAAACCCATTGCGTGAAGTTGGCGACCTAAAGCNG
Mg64_R_1            AGCAATACTACTATTCCCATCAACTTTCGGCTCATTTGTCAAACCCATTGCGTGAAGTTGGCGACCTAAAGCNG
Mg72_0              AGCAATACTACTATTCCCATCAACTTTCGGCTCATTTGTCAAACCCATTGCGTGAAGTTGGCGACCTAAAGCNG
Mg72_1              AGCAATACTACTATTCCCATCAACTTTCGGCTCATTTGTCAAACCCATTGCGTGAAGTTGGCGACCTAAAGCNG
Nv120_0             AGCAATACTACTATTCCCATCAACTTTCGGCTCATTTGTCAAACCCATTGCGTGANGTTGGCGACCTAAAGCTG
Nv120_1             AGCAATACTACTATTCCCATCAACTTTCGGCTCATTTGTCAAACCCATTGCGTGANGTTGGCGACCTAAAGCTG
Nv122_0             AGCAATACTACTATTCCCATCAACTTTCGGCTCATTTGTCAAACCCATTGCGTGAAGTTGGCGACCTAAAGCTG
Nv122_1             AGCAATACTACTATTCCCATCAACTTTCGGCTCATTTGTCAAACCCATTGCGTGAAGTTGGCGACCTAAAGCTG
Nv123_0             AGCAATACTACTATTCCCATCAACTTTCGGCTCATTTGTCAAACCCATTGCGTGAAGTTGGCGACCTAAAGCTG
Nv123_1             AGCAATACTACTATTCCCATCAACTTTCGGCTCATTTGTCAAACCCATTGCGTGAAGTTGGCGACCTAAAGCTG
Nv125_0             AGCAATACNACTATTCCCATCAACTTTCGGCTCATTTGTCAAACCCATTGCGTGAAGTTGGCGACCTAAAGCT-
Nv125_1             AGCAATACNACTATTCCCATCAACTTTCGGCTCATTTGTCAAACCCATTGCGTGAAGTTGGCGACCTAAAGCT-
Nv138_0             AGCAATACTACTATTCCCATCAACTTTCGGCTCATTTGTCAAACCCATTGCGTGAAGTTGGCGACCTAAAGCTG
Nv138_1             AGCAATACTACTATTCCCATCAACTTTCGGCTCATTTGTCAAACCCATTGCGTGAAGTTGGCGACCTAAAGCTG
Pa145_0             AGCAATACTACTACTCCCATCAACTTTCGGCTCATTTGTCAAACCCATTGCGTGAAGTTGGCGACCTAAAGCTG
Pa145_1             AGCAATACTACTACTCCCATCAACTTTCGGCTCATTTGTCAAACCCATTGCGTGAAGTTGGCGACCTAAAGCTG
Pa147_R_0           AGCAATACTACTACTCCCATCAACTTTCGGCTCATTTGTCAAACCCATTGCGTGAAGTTGGCGACCTAAAGCNG
Pa147_R_1           AGCAATACTACTACTCCCATCAACTTTCGGCTCATTTGTCAAACCCATTGCGTGAAGTTGGCGACCTAAAGCNG
//                             *                             -                *             |33|
CaUTC00138833_0     TCCCATTTCGCTCGCCGCTACTACGGGAATCGCTTTTGCTTTCTTTTCCTCTGGCTACTAAGATGTTTCAGTTCGCCAGGTTGTCTCTTGTCTGCCCATGGATTCAGCAG
CaUTC00138833_1     TCCCATTTCGCTCGCCGCTACTACGGGAATCGCTTTTGCTTTCTTTTCCTCTGGCTACTAAGATGTTTCAGTTCGCCAGGTTGTCTCTTGTCTGCCCATGGATTCAGCAG
Ck1_0               TCCCATTTCGCTCGCCGCTACTACGGGAATCGCTTTTGCTTTCTTTTCCTCTGGCTACTAAGATGTTTCAGTTCGCCAGGTTGTCTCTTGTCTGCCCATGGATTCAG---
Ck1_1               TCCCATTTCGCTCGCCGCTACTACGGGAATCGCTTTTGCTTTCTTTTCCTCTGGCTACTAAGATGTTTCAGTTCGCCAGGTTGTCTCTTGTCTGCCCATGGATTCAG---
Ck21_0              TCCCATTTCGCTCGCCGCTACTACGGGAATCGCTTTTGCTTTCTTTTCCTCTGGCTACTAAGATGTTTCAGTTCGCCAGGTTGTCTCTTGTCTGCCCATGGATTCAGCAG
Ck21_1              TCCCATTTCGCTCGCCGCTACTACGGGAATCGCTTTTGCTTTCTTTTCCTCTGGCTACTAAGATGTTTCAGTTCGCCAGGTTGTCTCTTGTCTGCCCATGGATTCAGCAG
Ck26_0              TCCCATTTCGCTCGCCGCTACTACGGGAATCGCTTTTGCTTTCTTTTCCTCTGGCTACTAAGATGTTTCAGTTCGCCAGGTTGTCTCTTGTCTGCCCATGGATTCAG---
Ck26_1              TCCCATTTCGCTCGCCGCTACTACGGGAATCGCTTTTGCTTTCTTTTCCTCTGGCTACTAAGATGTTTCAGTTCGCCAGGTTGTCTCTTGTCTGCCCATGGATTCAG---
Ck3_0               TCCCATTTCGCTCGCCGCTACTACGGGAATCGCTTTTGCTTTCTTTTCCTCTGGCTACTAAGATGTTTCAGTTCGCCAGGTTGTCTCTTGTCTGCCCATGGATTCAG---
Ck3_1               TCCCATTTCGCTCGCCGCTACTACGGGAATCGCTTTTGCTTTCTTTTCCTCTGGCTACTAAGATGTTTCAGTTCGCCAGGTTGTCTCTTGTCTGCCCATGGATTCAG---
Ck49_0              TCCCATTTCGCTCGCCGCTACTACGGGAATCGCTTTTGCTTTCTTTTCCTCTGGCTACTAAGATGTTTCAGTTCGCCAGGTTGTCTCTTGTCTGCCCATGGATTCAGCAG
Ck49_1              TCCCATTTCGCTCGCCGCTACTACGGGAATCGCTTTTGCTTTCTTTTCCTCTGGCTACTAAGATGTTTCAGTTCGCCAGGTTGTCTCTTGTCTGCCCATGGATTCAGCAG
Ck51_0              TCCCATTTCGCTCGCCGCTACTACGGGAATCGCTTTTGCTTTCTTTTCCTCTGGCTACTAAGATGTTTCAGTTCGCCAGGTTGTCTCTTGTCTGCCCATGGATTCAG---
Ck51_1              TCCCATTTCGCTCGCCGCTACTACGGGAATCGCTTTTGCTTTCTTTTCCTCTGGCTACTAAGATGTTTCAGTTCGCCAGGTTGTCTCTTGTCTGCCCATGGATTCAG---
Ck54_0              TCCCATTTCGCTCGCCGCTACTACGGGAATCGCTTTTGCTTTCTTTTCCTCTGGCTACTAAGATGTTTCAGTTCGCCAGGTTGTCTCTTGTCTGCCCATGGATTCAG---
Ck54_1              TCCCATTTCGCTCGCCGCTACTACGGGAATCGCTTTTGCTTTCTTTTCCTCTGGCTACTAAGATGTTTCAGTTCGCCAGGTTGTCTCTTGTCTGCCCATGGATTCAG---
Ck56_0              TCCCATTTCGCTCGCCGCTACTACGGGAATCGCTTTTGCTTTCTTTTCCTCTGGCTACTAAGATGTTTCAGTTCGCCAGGTTGTCTCTTGTCTGCCCATGGATTCAGC--
Ck56_1              TCCCATTTCGCTCGCCGCTACTACGGGAATCGCTTTTGCTTTCTTTTCCTCTGGCTACTAAGATGTTTCAGTTCGCCAGGTTGTCTCTTGTCTGCCCATGGATTCAGC--
Ck7_0               TCCCATTTCGCTCGCCGCTACTACGGGAATCGCTTTTGCTTTCTTTTCCTCTGGCTACTAAGATGTTTCAGTTCGCCAGGTTGTCTCTTGTCTGCCCATGGATTCA----
Ck7_1               TCCCATTTCGCTCGCCGCTACTACGGGAATCGCTTTTGCTTTCTTTTCCTCTGGCTACTAAGATGTTTCAGTTCGCCAGGTTGTCTCTTGTCTGCCCATGGATTCA----
Dm114_0             TCCCATTTCGCTCGCCGCTACTACGGGAATCGCTTTTGCTTTCTTTTCCTCTGGCTACTAAGATGTTTCAGTTCGCCAGGTTGTCTCTTGTCTGCCCATGGATT------
Dm114_1             TCCCATTTCGCTCGCCGCTACTACGGGAATCGCTTTTGCTTTCTTTTCCTCTGGCTACTAAGATGTTTCAGTTCGCCAGGTTGTCTCTTGTCTGCCCATGGATT------
Dm115_0             TCCCATTTCGCTCGCCGCTACTACGGGAATCGCTTTTGCTTTCTTTTCCTCTGGCTACTAAGATGTTTCAGTTCGCCAGGTTGTCTCTTGTCTGCCCATGGATTCAGC--
Dm115_1             TCCCATTTCGCTCGCCGCTACTACGGGAATCGCTTTTGCTTTCTTTTCCTCTGGCTACTAAGATGTTTCAGTTCGCCAGGTTGTCTCTTGTCTGCCCATGGATTCAGC--
Dm116_0             TCCCATTTCGCTCGCCGCTACTACGGGAATCGCTTTTGCTTTCTTTTCCTCTGGCTACTAAGATGTTTCAGTTCGCCAGGTTGTCTCTTGTCTGCCCATGGATTCAG---
Dm116_1             TCCCATTTCGCTCGCCGCTACTACGGGAATCGCTTTTGCTTTCTTTTCCTCTGGCTACTAAGATGTTTCAGTTCGCCAGGTTGTCTCTTGTCTGCCCATGGATTCAG---
Dm118_0             TCCCATTTCGCTCGCCGCTACTACGGGAATCGCTTTTGCTTTCTTTTCCTCTGGCTACTAAGATGTTTCAGTTCGCCAGGTTGTCTCTTGTCTGCCCATGGATTC-----
Dm118_1             TCCCATTTCGCTCGCCGCTACTACGGGAATCGCTTTTGCTTTCTTTTCCTCTGGCTACTAAGATGTTTCAGTTCGCCAGGTTGTCTCTTGTCTGCCCATGGATTC-----
Mg39_0              TCCCATTTCGCTCGCCGCTACTACGGGAATCGCTTTTGCTTTCTTTTCCTCTGGCTACTAAGATGTTTCAGTTCGCCAGGTTGTCTCTTGTCTGCCCATGGATTCAGC--
Mg39_1              TCCCATTTCGCTCGCCGCTACTACGGGAATCGCTTTTGCTTTCTTTTCCTCTGGCTACTAAGATGTTTCAGTTCGCCAGGTTGTCTCTTGTCTGCCCATGGATTCAGC--
Mg41_0              TCCCATTTCGCTCGCCGCTACTACGGGAATCGCTTTTGCTTTCTTTTCCTCTGGCTACTAAGATGTTTCAGTTCGCCAGGTTGTCTCTTGTCTGCCCATGGATTCAGC--
Mg41_1              TCCCATTTCGCTCGCCGCTACTACGGGAATCGCTTTTGCTTTCTTTTCCTCTGGCTACTAAGATGTTTCAGTTCGCCAGGTTGTCTCTTGTCTGCCCATGGATTCAGC--
Mg60_0              TCCCATTTCGCTCGCCGCTACTACGGGAATCGCTTTTGCTTTCTTTTCCTCTGGCTACTAAGATGTTTCAGTTCGCCAGGTTGTCTCTTGTCTGCCCATGGATTCAGCA-
Mg60_1              TCCCATTTCGCTCGCCGCTACTACGGGAATCGCTTTTGCTTTCTTTTCCTCTGGCTACTAAGATGTTTCAGTTCGCCAGGTTGTCTCTTGTCTGCCCATGGATTCAGCA-
Mg67_0              TCCCATTTCGCTCGCCGCTACTACGGGAATCGCTTTTGCTTTCTTTTCCTCTGGCTACTAAGATGTTTCAGTTCGCCAGGTTGTCTCTTGTCTGCCCATGGATTCAGCA-
Mg67_1              TCCCATTTCGCTCGCCGCTACTACGGGAATCGCTTTTGCTTTCTTTTCCTCTGGCTACTAAGATGTTTCAGTTCGCCAGGTTGTCTCTTGTCTGCCCATGGATTCAGCA-
Mg70_0              TCCCATTTCGCTCGCCGCTACTACGGGAATCGCTTTTGCTTTCTTTTCCTCTGGCTACTAAGATGTTTCAGTTCGCCAGGTTGTCTCTTGTCTGCCCATGGATTCAGC--
Mg70_1              TCCCATTTCGCTCGCCGCTACTACGGGAATCGCTTTTGCTTTCTTTTCCTCTGGCTACTAAGATGTTTCAGTTCGCCAGGTTGTCTCTTGTCTGCCCATGGATTCAGC--
Mg74_0              TCCCATTTCGCTCGCCGCTACTACGGGAATCGCTTTTGCTTTCTTTTCCTCTGGCTACTAAGATGTTTCAGTTCGCCAGGTTGTCTCTTGTCTGCCCATGGATTCAGC--
Mg74_1              TCCCATTTCGCTCGCCGCTACTACGGGAATCGCTTTTGCTTTCTTTTCCTCTGGCTACTAAGATGTTTCAGTTCGCCAGGTTGTCTCTTGTCTGCCCATGGATTCAGC--
Nv130_0             TCCCATTTCGCTCGCCGCTACTACGGGAATCGCTTTTGCTTTCTTTTCCTCTGGCTACTAAGATGTTTCAGTTCGCCAGGTTGTCTCTTGTCTGCCCATGGATTCAGC--
Nv130_1             TCCCATTTCGCTCGCCGCTACTACGGGAATCGCTTTTGCTTTCTTTTCCTCTGGCTACTAAGATGTTTCAGTTCGCCAGGTTGTCTCTTGTCTGCCCATGGATTCAGC--
Nv131_0             TCCCATTTCGCTCGCCGCTACTACGGGAATCGCTTTTGCTTTCTTTTCCTCTGGCTACTAAGATGTTTCAGTTCGCCAGGTTGTCTCTTGTCTGCCCATGGATTCAG---
Nv131_1             TCCCATTTCGCTCGCCGCTACTACGGGAATCGCTTTTGCTTTCTTTTCCTCTGGCTACTAAGATGTTTCAGTTCGCCAGGTTGTCTCTTGTCTGCCCATGGATTCAG---
Nv134_R_0           TCCCATTTCGCTCGCCGCTACTACGGGAATCGCTTTTGCTTTCTTTTCCTCTGGCTACTAAGATGTTTCAGTTCGCCAGGTTGTCTCTTGTCTGCCCATGGATTCAGCAG
Nv134_R_1           TCCCATTTCGCTCGCCGCTACTACGGGAATCGCTTTTGCTTTCTTTTCCTCTGGCTACTAAGATGTTTCAGTTCGCCAGGTTGTCTCTTGTCTGCCCATGGATTCAGCAG
Nv136_0             TCCCATTTCGCTCGCCGCTACTACGGGAATCGCTTTTGCTTTCTTTTCCTCTGGCTACTAAGATGTTTCAGTTCGCCAGGTTGTCTCTTGTCTGCCCATGGATTCAG---
Nv136_1             TCCCATTTCGCTCGCCGCTACTACGGGAATCGCTTTTGCTTTCTTTTCCTCTGGCTACTAAGATGTTTCAGTTCGCCAGGTTGTCTCTTGTCTGCCCATGGATTCAG---
Nv138_0             TCCCATTTCGCTCGCCGCTACTACGGGAATCGCTTTTGCTTTCTTTTCCTCTGGCTACTAAGATGTTTCAGTTCGCCAGGTTGTCTCTTGTCTGCCCATGGATTCAGC--
Nv138_1             TCCCATTTCGCTCGCCGCTACTACGGGAATCGCTTTTGCTTTCTTTTCCTCTGGCTACTAAGATGTTTCAGTTCGCCAGGTTGTCTCTTGTCTGCCCATGGATTCAGC--
Pa143_0             TCCCATTTCGCTCGCCGCTACTACGGGAATCGCTTTTGCTTTCTTTTCCTCTGGCTACTAAGATGTTTCAGTTCGCCAGGTTGTCTCTTGTCTGCCCATGGATTCAGCA-
Pa143_1             TCCCATTTCGCTCGCCGCTACTACGGGAATCGCTTTTGCTTTCTTTTCCTCTGGCTACTAAGATGTTTCAGTTCGCCAGGTTGTCTCTTGTCTGCCCATGGATTCAGCA-
//                                                                                                                              |34|
CaASU0020421_0      CTTGCTCCCATTGCTTGCCAATGCCAGCAAACCTTCATATGCAATTCGAGATGCCTTTTTTATGACAAAAACCACTCCTCTTTTCCGCAGGTCCTTCTGTGCGGCCTCTGCATTGAAACAACTTTAGTAAGTCCAGAAGTTAATAAGAGCAAATAGCAAGTGGAAAATAACTTTTGCAG
CaASU0020421_1      CTTGCTCCCATTGCTTGCCAATGCCAGCAAACCTTCATATGCAATTGGAGATGCCTTTTTTATGACAAAAACCACTCCTCTTTTCCGCAGGTCCTTCTGTGCGGCCTCTGCATTGAAACAACTTTAGTAAGTCCAGAAGTTAATAAGAGCAAATAGCAAGTGGAAAATAACTTTTGCAG
CaUTC00138833_0     CTTGCTCCCATTGCTTGCCAATGCCAGCAAACCTTCATTTGCAATTCGAGATGCCTTTTTCATGACAAAAACCACTCCTCTTTTCCGCAGGTCCTTCTGTGCGGCCTCTGCATTGAAACAACTTTAGTAAGTCCAGAAGTTAATAAGAGCAAATAGCAAGTGGAAAATAACTTTTGCAG
CaUTC00138833_1     CTTGCTCCCATTGCTTGCCAATGCCAGCAAACCTTCATTTGCAATTCGAGATGCCTTTTTCATGACAAAAACCACTCCTCTTTTCCGCAGGTCCTTCTGTGCGGCCTCTGCATTGAAACAACTTTAGTAAGTCCAGAAGTTAATAAGAGCAAATAGCAAGTGGAAAATAACTTTTGCAG
Dm100_0             CTTGCTCCCATTGCTTGCCAATGCCAGCAAACCTTCATTTGCAATTCGAGATGCCTTTTTCATGACAAAAACAACTCCTCTTTTCCGCAGGTCCTTCTGTGCGGCCTCTGCATTGAAACAACTTTAGTAAGTCCAGAAGTTAATAAGAGCAAATAGCAAGTGGAAAATAACTTCTGCAG
Dm100_1             CTTGCTCCCATTGCTTGCCAATGCCAGCAAACCTTCATTTGCAATTCGAGATGCCTTTTTCATGACAAAAACAACTCCTCTTTTCCGCAGGTCCTTCTGTGCGGCCTCTGCATTGAAACAACTTTAGTAAGTCCAGAAGTTAATAAGAGCAAATAGCAAGTGGAAAATAACTTCTGCAG
Dm102_0             CTTGCTCCCATTGCTTGCCAATGCCAGCAAACCTTCATTTGCAATTCGAGATGCCTTTTTCATGACAAAAACAACTCCTCTTTTCCGCAGGTCCTTCTGTGCGGCCTCTGCATTGAAACAACTTTAGTAAGTCCAGAAGTTAATAAGAGCAAATAGCAAGTGGAAAATAACTTCTGCAG
Dm102_1             CTTGCTCCCATTGCTTGCCAATGCCAGCAAACCTTCATTTGCAATTCGAGATGCCTTTTTCATGACAAAAACAACTCCTCTTTTCCGCAGGTCCTTCTGTGCGGCCTCTGCATTGAAACAACTTTAGTAAGTCCAGAAGTTAATAAGAGCAAATAGCAAGTGGAAAATAACTTCTGCAG
Dm104_0             CTTGCTCCCATTGCTTGCCAATGCCAGCAAACCTTCATTTGCAATTCGAGATGCCTTTTTCATGACAAAAACAACTCCTCTTTTCCGCAGGTCCTTCTGTGCGGCCTCTGCATTGAAACAACTTTAGTAAGTCCAGAAGTTAATAAGAGCAAATAGCAAGTGGAAAATAACTTCTGCAG
Dm104_1             CTTGCTCCCATTGCTTGCCAATGCCAGCAAACCTTCATTTGCAATTCGAGATGCCTTTTTCATGACTAAAACAACTCCTCTTTTCCGCAGGTCCTTCTGTGCGGCCTCTGCATTGAAACAACTTTAGTAAGTCCAGAAGTTAATAAGAGCAAATAGCAAGTGGAAAATAACTTCTGCAG
Dm106_0             CTTGCTCCCATTGCTTGCCAATGCCAGCAAACCTTCATTTGCAATTCGAGATGCCTTTTTCATGACAAAAACAACTCCTCTTTTCCGCAGGTCCTTCTGTGCGGCCTCTGCATTGAAACAACTTTAGTAAGTCCAGAAGTTAATAAGAGCAAATAGCAAGTGGAAAATAACTTCTGCAG
Dm106_1             CTTGCTCCCATTGCTTGCCAATGCCAGCAAACCTTCATTTGCAATTCGAGATGCCTTTTTCATGACTAAAACAACTCCTCTTTTCCGCAGGTCCTTCTGTGCGGCCTCTGCATTGAAACAACTTTAGTAAGTCCAGAAGTTAATAAGAGCAAATAGCAAGTGGAAAATAACTTCTGCAG
Dm108_0             CTTGCTCCCATTGCTTGCCAATGCCAGCAAACCTTCATTTGCAATTCGAGATGCCTTTTTCATGACAAAAACAACTCCTCTTTTCCGCAGGTCCTTCTGTGCGGCCTCTGCATTGAAACAACTTTAGTAAGTCCAGAAGTTAATAAGAGCAAATAGCAAGTGGAAAATAACTTCTGCAG
Dm108_1             CTTGCTCCCATTGCTTGCCAATGCCAGCAAACCTTCATTTGCAATTCGAGATGCCTTTTTCATGACTAAAACAACTCCTCTTTTCCGCAGGTCCTTCTGTGCGGCCTCTGCATTGAAACAACTTTAGTAAGTCCAGAAGTTAATAAGAGCAAATAGCAAGTGGAAAATAACTTCTGCAG
Dm110_0             CTTGCTCCCATTGCTTGCCAATGCCAGCAAACCTTCATTTGCAATTCGAGATGCCTTTTTCATGACAAAAACAACTCCTCTTTTCCGCAGGTCCTTCTGTGCGGCCTCTGCATTGAAACAACTTTAGTAAGTCCAGAAGTTAATAAGAGCAAATAGCAAGTGGAAAATAACTTCTGCAG
Dm110_1             CTTGCTCCCATTGCTTGCCAATGCCAGCAAACCTTCATTTGCAATTCGAGATGCCTTTTTCATGACAAAAACAACTCCTCTTTTCCGCAGGTCCTTCTGTGCGGCCTCTGCATTGAAACAACTTTAGTAAGTCCAGAAGTTAATAAGAGCAAATAGCAAGTGGAAAATAACTTCTGCAG
Dm111_0             CTTGCTCCCATTGCTTGCCAATGCCAGCAAACCTTCATTTGCAATTCGAGATGCCTTTTTCATGACAAAAACAACTCCTCTTTTCCGCAGGTCCTTCTGTGCGGCCTCTGCATTGAAACAACTTTAGTAAGTCCAGAAGTTAATAAGAGCAAATAGCAAGTGGAAAATAACTTCTGCAG
Dm111_1             CTTGCTCCCATTGCTTGCCAATGCCAGCAAACCTTCATTTGCAATTCGAGATGCCTTTTTCATGACTAAAACAACTCCTCTTTTCCGCAGGTCCTTCTGTGCGGCCTCTGCATTGAAACAACTTTAGTAAGTCCAGAAGTTAATAAGAGCAAATAGCAAGTGGAAAATAACTTCTGCAG
Dm112_0             CTTGCTCCCATTGCTTGCCAATGCCAGCAAACCTTCATTTGCAATTCGAGATGCCTTTTTCATGACAAAAACAACTCCTCTTTTCCGCAGGTCCTTCTGTGCGGCCTCTGCATTGAAACAACTTTAGTAAGTCCAGAAGTTAATAAGAGCAAATAGCAAGTGGAAAATAACTTCTGCAG
Dm112_1             CTTGCTCCCATTGCTTGCCAATGCCAGCAAACCTTCATTTGCAATTCGAGATGCCTTTTTCATGACAAAAACAACTCCTCTTTTCCGCAGGTCCTTCTGTGCGGCCTCTGCATTGAAACAACTTTAGTAAGTCCAGAAGTTAATAAGAGCAAATAGCAAGTGGAAAATAACTTCTGCAG
Dm112_R_0           CTTGCTCCCATTGCTTGCCAATGCCAGCAAACCTTCATTTGCAATTCGAGATGCCTTTTTCATGACAAAAACAACTCCTCTTTTCCGCAGGTCCTTCTGTGCGGCCTCTGCATTGAAACAACTTTAGTAAGTCCAGAAGTTAATAAGAGCAAATAGCAAGTGGAAAATAACTTCTGCAG
Dm112_R_1           CTTGCTCCCATTGCTTGCCAATGCCAGCAAACCTTCATTTGCAATTCGAGATGCCTTTTTCATGACAAAAACAACTCCTCTTTTCCGCAGGTCCTTCTGTGCGGCCTCTGCATTGAAACAACTTTAGTAAGTCCAGAAGTTAATAAGAGCAAATAGCAAGTGGAAAATAACTTCTGCAG
Dm113_0             CTTGCTCCCATTGCTTGCCAATGCCAGCAAACCTTCATTTGCAATTCGAGATGCCTTTTTCATGACAAAAACAACTCCTCTTTTCCGCAGGTCCTTCTGTGCGGCCTCTGCATTGAAACAACTTTAGTAAGTCCAGAAGTTAATAAGAGCAAATAGCAAGTGGAAAATAACTTCTGCAG
Dm113_1             CTTGCTCCCATTGCTTGCCAATGCCAGCAAACCTTCATTTGCAATTCGAGATGCCTTTTTCATGACAAAAACAACTCCTCTTTTCCGCAGGTCCTTCTGTGCGGCCTCTGCATTGAAACAACTTTAGTAAGTCCAGAAGTTAATAAGAGCAAATAGCAAGTGGAAAATAACTTCTGCAG
Dm114_0             CTTGCTCCCATTGCTTGCCAATGCCAGCAAACCTTCATTTGCAATTCGAGATGCCTTTTTCATGACAAAAACAACTCCTCTTTTCCGCAGGTCCTTCTGTGCGGCCTCTGCATTGAAACAACTTTAGTAAGTCCAGAAGTTAATAAGAGCAAATAGCAAGTGGAAAATAACTTCTGCAG
Dm114_1             CTTGCTCCCATTGCTTGCCAATGCCAGCAAACCTTCATTTGCAATTCGAGATGCCTTTTTCATGACAAAAACAACTCCTCTTTTCCGCAGGTCCTTCTGTGCGGCCTCTGCATTGAAACAACTTTAGTAAGTCCAGAAGTTAATAAGAGCAAATAGCAAGTGGAAAATAACTTCTGCAG
Dm115_0             CTTGCTCCCATTGCTTGCCAATGCCAGCAAACCTTCATTTGCAATTCGAGATGCCTTTTTCATGACAAAAACAACTCCTCTTTTCCGCAGGTCCTTCTGTGCGGCCTCTGCATTGAAACAACTTTAGTAAGTCCAGAAGTTAATAAGAGCAAATAGCAAGTGGAAAATAACTTCTGCAG
Dm115_1             CTTGCTCCCATTGCTTGCCAATGCCAGCAAACCTTCATTTGCAATTCGAGATGCCTTTTTCATGACAAAAACAACTCCTCTTTTCCGCAGGTCCTTCTGTGCGGCCTCTGCATTGAAACAACTTTAGTAAGTCCAGAAGTTAATAAGAGCAAATAGCAAGTGGAAAATAACTTCTGCAG
Dm116_0             CTTGCTCCCATTGCTTGCCAATGCCAGCAAACCTTCATTTGCAATTCGAGATGCCTTTTTCATGACAAAAACANCTCCTCTTTTCCGCAGGTCCTTCTGTGCGGCCTCTGCATTGAAACAACTTTAGTAAGTCCAGAAGTTAATAAGAGCAAATAGCAAGTGGAAAATAACTTCTGCAG
Dm116_1             CTTGCTCCCATTGCTTGCCAATGCCAGCAAACCTTCATTTGCAATTCGAGATGCCTTTTTCATGACAAAAACANCTCCTCTTTTCCGCAGGTCCTTCTGTGCGGCCTCTGCATTGAAACAACTTTAGTAAGTCCAGAAGTTAATAAGAGCAAATAGCAAGTGGAAAATAACTTCTGCAG
Dm117_0             CTTGCTCCCATTGCTTGCCAATGCCAGCAAACCTTCATTTGCAATTCGAGATGCCTTTTTCATGACAAAAACAACTCCTCTTTTCCGCAGGTCCTTCTGTGCGGCCTCTGCATTGAAACAACTTTAGTAAGTCCAGAAGTTAATAAGAGCAAATAGCAAGTGGAAAATAACTTCTGCAG
Dm117_1             CTTGCTCCCATTGCTTGCCAATGCCAGCAAACCTTCATTTGCAATTCGAGATGCCTTTTTCATGACAAAAACAACTCCTCTTTTCCGCAGGTCCTTCTGTGCGGCCTCTGCATTGAAACAACTTTAGTAAGTCCAGAAGTTAATAAGAGCAAATAGCAAGTGGAAAATAACTTCTGCAG
Dm118_0             CTTGCTCCCATTGCTTGCCAATGCCAGCAAACCTTCATTTGCAATTCGAGATGCCTTTTTCATGACAAAAACAACTCCTCTTTTCCGCAGGTCCTTCTGTGCGGCCTCTGCATTGAAACAACTTTAGTAAGTCCAGAAGTTAATAAGAGCAAATAGCAAGTGGAAAATAACTTCTGCAG
Dm118_1             CTTGCTCCCATTGCTTGCCAATGCCAGCAAACCTTCATTTGCAATTCGAGATGCCTTTTTCATGACAAAAACAACTCCTCTTTTCCGCAGGTCCTTCTGTGCGGCCTCTGCATTGAAACAACTTTAGTAAGTCCAGAAGTTAATAAGAGCAAATAGCAAGTGGAAAATAACTTCTGCAG
Dm119_0             CTTGCTCCCATTGCTTGCCAATGCCAGCAAACCTTCATTTGCAATTCGAGATGCCTTTTTCATGACAAAAACAACTCCTCTTTTCCGCAGGTCCTTCTGTGCGGCCTCTGCATTGAAACAACTTTAGTAAGTCCAGAAGTTAATAAGAGCAAATAGCAAGTGGAAAATAACTTCTGCAG
Dm119_1             CTTGCTCCCATTGCTTGCCAATGCCAGCAAACCTTCATTTGCAATTCGAGATGCCTTTTTCATGACAAAAACAACTCCTCTTTTCCGCAGGTCCTTCTGTGCGGCCTCTGCATTGAAACAACTTTAGTAAGTCCAGAAGTTAATAAGAGCAAATAGCAAGTGGAAAATAACTTCTGCAG
Mg37_0              CTTGGTCCCATTGCTTGCCAATGCCAGCAAACCTTCATTTGCAATTCGAGATGCCTTTTTCATGACAAAAACCACTCCTCTTTTCCGCAGGTCCTTCTGTGCGGCCTCTGCATTGAAACAACTTTAGTAAGTCCAGAAGTTAATAAGAGCAAATAGCAAGTGGAAAATAACTTTTGCAG
Mg37_1              CTTGGTCCCATTGCTTGCCAATGCCAGCAAACCTTCATTTGCAATTCGAGATGCCTTTTTCATGACAAAAACCACTCCTCTTTTCCGCAGGTCCTTCTGTGCGGCCTCTGCATTGAAACAACTTTAGTAAGTCCAGAAGTTAATAAGAGCAAATAGCAAGTGGAAAATAACTTTTGCAG
Mg38_0              CTTGGTCCCATTGCTTGCCAATGCCAGCAAACCTTCATTTGCAATTCGAGATGCCTTTTTCATGACAAAAACCACTCCTCTTTTCCGCAGGTCCTTCTGTGCGGCCTCTGCATTGAAACAACTTTAGTAAGTCCAGAAGTTAATAAGAGCAAATAGCAAGTGGAAAATAACTTTTGCAG
Mg38_1              CTTGGTCCCATTGCTTGCCAATGCCAGCAAACCTTCATTTGCAATTCGAGATGCCTTTTTCATGACAAAAACCACTCCTCTTTTCCGCAGGTCCTTCTGTGCGGCCTCTGCATTGAAACAACTTTAGTAAGTCCAGAAGTTAATAAGAGCAAATAGCAAGTGGAAAATAACTTTTGCAG
Mg39_0              CTTGGTCCCATTGCTTGCCAATGCCAGCAAACCTTCATTTGCAATTCGAGATGCCTTTTTCATGACAAAAACCACTCCTCTTTTCCGCAGGTCCTTCTGTGCGGCCTCTGCATTGAAACAACTTTAGTAAGTCCAGAAGTTAATAAGAGCAAATAGCAAGTGGAAAATAACTTTTGCAG
Mg39_1              CTTGGTCCCATTGCTTGCCAATGCCAGCAAACCTTCATTTGCAATTCGAGATGCCTTTTTCATGACAAAAACCACTCCTCTTTTCCGCAGGTCCTTCTGTGCGGCCTCTGCATTGAAACAACTTTAGTAAGTCCAGAAGTTAATAAGAGCAAATAGCAAGTGGAAAATAACTTTTGCAG
Mg40_0              CTTGGTCCCATTGCTTGCCAATGCCAGCAAACCTTCATTTGCAATTCGAGATGCCTTTTTCATGACAAAAACCACTCCTCTTTTCCGCAGGTCCTTCTGTGCGGCCTCTGCATTGAAACAACTTTAGTAAGTCCAGAAGTTAATAAGAGCAAATAGCAAGTGGAAAATAACTTTTGCAG
Mg40_1              CTTGGTCCCATTGCTTGCCAATGCCAGCAAACCTTCATTTGCAATTCGAGATGCCTTTTTCATGACAAAAACCACTCCTCTTTTCCGCAGGTCCTTCTGTGCGGCCTCTGCATTGAAACAACTTTAGTAAGTCCAGAAGTTAATAAGAGCAAATAGCAAGTGGAAAATAACTTTTGCAG
Mg40_R_0            CTTGGTCCCATTGCTTGCCAATGCCAGCAAACCTTCATTTGCAATTCGAGATGCCTTTTTCATGACAAAAACCACTCCTCTTTTCCGCAGGTCCTTCTGTGCGGCCTCTGCATTGAAACAACTTTAGTAAGTCCAGAAGTTAATAAGAGCAAATAGCAAGTGGAAAATAACTTTTGCAG
Mg40_R_1            CTTGGTCCCATTGCTTGCCAATGCCAGCAAACCTTCATTTGCAATTCGAGATGCCTTTTTCATGACAAAAACCACTCCTCTTTTCCGCAGGTCCTTCTGTGCGGCCTCTGCATTGAAACAACTTTAGTAAGTCCAGAAGTTAATAAGAGCAAATAGCAAGTGGAAAATAACTTTTGCAG
Mg41_0              CTTGGTCCCATTGCTTGCCAATGCCAGCAAACCTTCATTTGCAATTCGAGATGCCTTTTTCATGACAAAAACCACTCCTCTTTTCCGCAGGTCCTTCTGTGCGGCCTCTGCATTGAAACAACTTTAGTAAGTCCAGAAGTTAATAAGAGCAAATAGCAAGTGGAAAATAACTTTTGCAG
Mg41_1              CTTGGTCCCATTGCTTGCCAATGCCAGCAAACCTTCATTTGCAATTCGAGATGCCTTTTTCATGACAAAAACCACTCCTCTTTTCCGCAGGTCCTTCTGTGCGGCCTCTGCATTGAAACAACTTTAGTAAGTCCAGAAGTTAATAAGAGCAAATAGCAAGTGGAAAATAACTTTTGCAG
Mg57_0              CTTGGTCCCATTGCTTGCCAATGCCAGCAAACCTTCATTTGCAATTCGAGATGCCTTTTTCATGACAAAAACCACTCCTCTTTTCCGCAGGTCCTTCTGTGCGGCCTCTGCATTGAAACAACTTTAGTAAGTCCAGAAGTTAATAAGAGCAAATAGCAAGTGGAAAATAACTTTTGCAG
Mg57_1              CTTGGTCCCATTGCTTGCCAATGCCAGCAAACCTTCATTTGCAATTCGAGATGCCTTTTTCATGACAAAAACCACTCCTCTTTTCCGCAGGTCCTTCTGTGCGGCCTCTGCATTGAAACAACTTTAGTAAGTCCAGAAGTTAATAAGAGCAAATAGCAAGTGGAAAATAACTTTTGCAG
Mg58_0              CTTGGTCCCATTGCTTGCCAATGCCAGCAAACCTTCATTTGCAATTCGAGATGCCTTTTTCATGACAAAAACCACTCCTCTTTTCCGCAGGTCCTTCTGTGCGGCCTCTGCATTGAAACAACTTTAGTAAGTCCAGAAGTTAATAAGAGCAAATAGCAAGTGGAAAATAACTTTTGCAG
Mg58_1              CTTGGTCCCATTGCTTGCCAATGCCAGCAAACCTTCATTTGCAATTCGAGATGCCTTTTTCATGACAAAAACCACTCCTCTTTTCCGCAGGTCCTTCTGTGCGGCCTCTGCATTGAAACAACTTTAGTAAGTCCAGAAGTTAATAAGAGCAAATAGCAAGTGGAAAATAACTTTTGCAG
Mg59_0              CTTGGTCCCATTGCTTGCCAATGCCAGCAAACCTTCATTTGCAATTCGAGATGCCTTTTTCATGACAAAAACCACTCCTCTTTTCCGCAGGTCCTTCTGTGCGGCCTCTGCATTGAAACAACTTTAGTAAGTCCAGAAGTTAATAAGAGCAAATAGCAAGTGGAAAATAACTTTTGCA-
Mg59_1              CTTGGTCCCATTGCTTGCCAATGCCAGCAAACCTTCATTTGCAATTCGAGATGCCTTTTTCATGACAAAAACCACTCCTCTTTTCCGCAGGTCCTTCTGTGCGGCCTCTGCATTGAAACAACTTTAGTAAGTCCAGAAGTTAATAAGAGCAAATAGCAAGTGGAAAATAACTTTTGCA-
Mg60_0              CTTGGTCCCATTGCTTGCCAATGCCAGCAAACCTTCATTTGCAATTCGAGATGCCTTTTTCATGACAAAAACCACTCCTCTTTTCCGCAGGTCCTTCTGTGCGGCCTCTGCATTGAAACAACTTTAGTAAGTCCAGAAGTTAATAAGAGCAAATAGCAAGTGGAAAATAACTTTTGCAG
Mg60_1              CTTGGTCCCATTGCTTGCCAATGCCAGCAAACCTTCATTTGCAATTCGAGATGCCTTTTTCATGACAAAAACCACTCCTCTTTTCCGCAGGTCCTTCTGTGCGGCCTCTGCATTGAAACAACTTTAGTAAGTCCAGAAGTTAATAAGAGCAAATAGCAAGTGGAAAATAACTTTTGCAG
Mg61_0              CTTGGTCCCATTGCTTGCCAATGCCAGCAAACCTTCATTTGCAATTCGAGATGCCTTTTTCATGACAAAAACCACTCCTCTTTTCCGCAGGTCCTTCTGTGCGGCCTCTGCATTGAAACAACTTTAGTAAGTCCAGAAGTTAATAAGAGCAAATAGCAAGTGGAAAATAACTTTTGCAG
Mg61_1              CTTGGTCCCATTGCTTGCCAATGCCAGCAAACCTTCATTTGCAATTCGAGATGCCTTTTTCATGACAAAAACCACTCCTCTTTTCCGCAGGTCCTTCTGTGCGGCCTCTGCATTGAAACAACTTTAGTAAGTCCAGAAGTTAATAAGAGCAAATAGCAAGTGGAAAATAACTTTTGCAG
Mg64_0              CTTGGTCCCATTGCTTGCCAATGCCAGCAAACCTTCATTTGCAATTCGAGATGCCTTTTTCATGACAAAAACCACTCCTCTTTTCCGCAGGTCCTTCTGTGCGGCCTCTGCATTGAAACAACTTTAGTAAGTCCAGAAGTTAATAAGAGCAAATAGCAAGTGGAAAATAACTTTTGCAG
Mg64_1              CTTGGTCCCATTGCTTGCCAATGCCAGCAAACCTTCATTTGCAATTCGAGATGCCTTTTTCATGACAAAAACCACTCCTCTTTTCCGCAGGTCCTTCTGTGCGGCCTCTGCATTGAAACAACTTTAGTAAGTCCAGAAGTTAATAAGAGCAAATAGCAAGTGGAAAATAACTTTTGCAG
Mg64_R_0            CTTGGTCCCATTGCTTGCCAATGCCAGCAAACCTTCATTTGCAATTCGAGATGCCTTTTTCATGACAAAAACCACTCCTCTTTTCCGCAGGTCCTTCTGTGCGGCCTCTGCATTGAAACAACTTTAGTAAGTCCAGAAGTTAATAAGAGCAAATAGCAAGTGGAAAATAACTTTTG---
Mg64_R_1            CTTGGTCCCATTGCTTGCCAATGCCAGCAAACCTTCATTTGCAATTCGAGATGCCTTTTTCATGACAAAAACCACTCCTCTTTTCCGCAGGTCCTTCTGTGCGGCCTCTGCATTGAAACAACTTTAGTAAGTCCAGAAGTTAATAAGAGCAAATAGCAAGTGGAAAATAACTTTTG---
Mg67_0              CTTGGTCCCATTGCTTGCCAATGCCAGCAAACCTTCATTTGCAATTCGAGATGCCTTTTTCATGACAAAAACCACTCCTCTTTTCCGCAGGTCCTTCTGTGCGGCCTCTGCATTGAAACAACTTTAGTAAGTCCAGAAGTTAATAAGAGCAAATAGCAAGTGGAAAATAACTTTTGCAG
Mg67_1              CTTGGTCCCATTGCTTGCCAATGCCAGCAAACCTTCATTTGCAATTCGAGATGCCTTTTTCATGACAAAAACCACTCCTCTTTTCCGCAGGTCCTTCTGTGCGGCCTCTGCATTGAAACAACTTTAGTAAGTCCAGAAGTTAATAAGAGCAAATAGCAAGTGGAAAATAACTTTTGCAG
Mg69_0              CTTGGTCCCATTGCTTGCCAATGCCAGCAAACCTTCATTTGCAATTCGAGATGCCTTTTTCATGACAAAAACCACTCCTCTTTTCCGCAGGTCCTTCTGTGCGGCCTCTGCATTGAAACAACTTTAGTAAGTCCAGAAGTTAATAAGAGCAAATAGCAAGTGGAAAATAACTTTTGCAG
Mg69_1              CTTGGTCCCATTGCTTGCCAATGCCAGCAAACCTTCATTTGCAATTCGAGATGCCTTTTTCATGACAAAAACCACTCCTCTTTTCCGCAGGTCCTTCTGTGCGGCCTCTGCATTGAAACAACTTTAGTAAGTCCAGAAGTTAATAAGAGCAAATAGCAAGTGGAAAATAACTTTTGCAG
Mg70_0              CTTGGTCCCATTGCTTGCCAATGCCAGCAAACCTTCATTTGCAATTCGAGATGCCTTTTTCATGACAAAAACCACTCCTCTTTTCCGCAGGTCCTTCTGTGCGGCCTCTGCATTGAAACAACTTTAGTAAGTCCAGAAGTTAATAAGAGCAAATAGCAAGTGGAAAATAACTTTTGCAG
Mg70_1              CTTGGTCCCATTGCTTGCCAATGCCAGCAAACCTTCATTTGCAATTCGAGATGCCTTTTTCATGACAAAAACCACTCCTCTTTTCCGCAGGTCCTTCTGTGCGGCCTCTGCATTGAAACAACTTTAGTAAGTCCAGAAGTTAATAAGAGCAAATAGCAAGTGGAAAATAACTTTTGCAG
Mg72_0              CTTGGTCCCATTGCTTGCCAATGCCAGCAAACCTTCATTTGCAATTCGAGATGCCTTTTTCATGACAAAAACCACTCCTCTTTTCCGCAGGTCCTTCTGTGCGGCCTCTGCATTGAAACAACTTTAGTAAGTCCAGAAGTTAATAAGAGCAAATAGCAAGTGGAAAATAACTTTTGCAG
Mg72_1              CTTGGTCCCATTGCTTGCCAATGCCAGCAAACCTTCATTTGCAATTCGAGATGCCTTTTTCATGACAAAAACCACTCCTCTTTTCCGCAGGTCCTTCTGTGCGGCCTCTGCATTGAAACAACTTTAGTAAGTCCAGAAGTTAATAAGAGCAAATAGCAAGTGGAAAATAACTTTTGCAG
Mg74_0              CTTGGTCCCATTGCTTGCCAATGCCAGCAAACCTTCATTTGCAATTCGAGATGCCTTTTTCATGACAAAAACCACTCCTCTTTTCCGCAGGTCCTTCTGTGCGGCCTCTGCATTGAAACAACTTTAGTAAGTCCAGAAGTTAATAAGAGCAAATAGCAAGTGGAAAATAACTTTTGCAG
Mg74_1              CTTGGTCCCATTGCTTGCCAATGCCAGCAAACCTTCATTTGCAATTCGAGATGCCTTTTTCATGACAAAAACCACTCCTCTTTTCCGCAGGTCCTTCTGTGCGGCCTCTGCATTGAAACAACTTTAGTAAGTCCAGAAGTTAATAAGAGCAAATAGCAAGTGGAAAATAACTTTTGCAG
Mg77_0              CTTGGTCCCATTGCTTGCCAATGCCAGCAAACCTTCATTTGCAATTCGAGATGCCTTTTTCATGACAAAAACCACTCCTCTTTTCCGCAGGTCCTTCTGTGCGGCCTCTGCATTGAAACAACTTTAGTAAGTCCAGAAGTTAATAAGAGCAAATAGCAAGTGGAAAATAACTTTTGCAG
Mg77_1              CTTGGTCCCATTGCTTGCCAATGCCAGCAAACCTTCATTTGCAATTCGAGATGCCTTTTTCATGACAAAAACCACTCCTCTTTTCCGCAGGTCCTTCTGTGCGGCCTCTGCATTGAAACAACTTTAGTAAGTCCAGAAGTTAATAAGAGCAAATAGCAAGTGGAAAATAACTTTTGCAG
Mg79_0              CTTGGTCCCATTGCTTGCCAATGCCAGCAAACCTTCATTTGCAATTCGAGATGCCTTTTTCATGACAAAAACCACTCCTCTTTTCCGCAGGTCCTTCTGTGCGGCCTCTGCATTGAAACAACTTTAGTAAGTCCAGAAGTTAATAAGAGCAAATAGCAAGTGGAAAATAACTTTTGCAG
Mg79_1              CTTGGTCCCATTGCTTGCCAATGCCAGCAAACCTTCATTTGCAATTCGAGATGCCTTTTTCATGACAAAAACCACTCCTCTTTTCCGCAGGTCCTTCTGTGCGGCCTCTGCATTGAAACAACTTTAGTAAGTCCAGAAGTTAATAAGAGCAAATAGCAAGTGGAAAATAACTTTTGCAG
Nv120_0             CTTGCTCCCATTGCTTGCCAATGCCAGCAAACCTTCATTTGCAATTCGAGATGCCTTTTTCATGACAAAAACCACTCCTCTTTTCCGCAGGTCCTTCTGTGCGGCCTCTGCATTGAAACAACTTTAGTAAGTCCAGAAGTTAATAAGAGCAAATAGCAAGTGGAAAATAACTTTTGCAG
Nv120_1             CTTGCTCCCATTGCTTGCCAATGCCAGCAAACCTTCATTTGCAATTCGAGATGCCTTTTTCATGACAAAAACCACTCCTCTTTTCCGCAGGTCCTTCTGTGCGGCCTCTGCATTGAAACAACTTTAGTAAGTCCAGAAGTTAATAAGAGCAAATAGCAAGTGGAAAATAACTTTTGCAG
Nv122_0             CTTGCTCCCATTGCTTGCCAATGCCAGCAAACCTTCATTTGCAATTCGAGATGCCTTTTTCATGACAAAAACCACTCCTCTTTTCCGCAGGTCCTTCTGTGCGGCCTCTGCATTGAAACAACTTTAGTAAGTCCAGAAGTTAATAAGAGCAAATAGCAAGTGGAAAATAACTTTTGCAG
Nv122_1             CTTGCTCCCATTGCTTGCCAATGCCAGCAAACCTTCATTTGCAATTCGAGATGCCTTTTTCATGACAAAAACCACTCCTCTTTTCCGCAGGTCCTTCTGTGCGGCCTCTGCATTGAAACAACTTTAGTAAGTCCAGAAGTTAATAAGAGCAAATAGCAAGTGGAAAATAACTTTTGCAG
Nv123_0             CTTGCTCCCATTGCTTGCCAATGCCAGCAAACCTTCATTTGCAATTCGAGATGCCTTTTTCATGACAAAAACCACTCCTCTTTTCCGCAGGTCCTTCTGTGCGGCCTCTGCATTGAAACAACTTTAGTAAGTCCAGAAGTTAATAAGAGCAAATAGCAAGTGGAAAATAACTTTTNCAG
Nv123_1             CTTGCTCCCATTGCTTGCCAATGCCAGCAAACCTTCATTTGCAATTCGAGATGCCTTTTTCATGACAAAAACCACTCCTCTTTTCCGCAGGTCCTTCTGTGCGGCCTCTGCATTGAAACAACTTTAGTAAGTCCAGAAGTTAATAAGAGCAAATAGCAAGTGGAAAATAACTTTTNCAG
Nv125_0             CTTGCTCCCATTGCTTGCCAATGCCAGCAAACCTTCATTTGCAATTCGAGATGCCTTTTTCATGACAAAAACCACTCCTCTTTTCCGCAGGTCCTTCTGTGCGGCCTCTGCATTGAAACAACTTTAGTAAGTCCAGAAGTTAATAAGAGCAAATAGCAAGTGGAAAATAACTTTTGCAG
Nv125_1             CTTGCTCCCATTGCTTGCCAATGCCAGCAAACCTTCATTTGCAATTCGAGATGCCTTTTTCATGACAAAAACCACTCCTCTTTTCCGCAGGTCCTTCTGTGCGGCCTCTGCATTGAAACAACTTTAGTAAGTCCAGAAGTTAATAAGAGCAAATAGCAAGTGGAAAATAACTTTTGCAG
Nv127_0             CTTGCTCCCATTGCTTGCCAATGCCAGCAAACCTTCATTTGCAATTCGAGATGCCTTTTTCATGACAAAAACCACTCCTCTTTTCCGCAGGTCCTTCTGTGCGGCCTCTGCATTGAAACAACTTTAGTAAGTCCAGAAGTTAATAAGAGCAAATAGCAAGTGGAAAATAACTTTTGCAG
Nv127_1             CTTGCTCCCATTGCTTGCCAATGCCAGCAAACCTTCATTTGCAATTCGAGATGCCTTTTTCATGACAAAAACCACTCCTCTTTTCCGCAGGTCCTTCTGTGCGGCCTCTGCATTGAAACAACTTTAGTAAGTCCAGAAGTTAATAAGAGCAAATAGCAAGTGGAAAATAACTTTTGCAG
Nv130_0             CTTGCTCCCATTGCTTGCCAATGCCAGCAAACCTTCATTTGCAATTCGAGATGCCTTTTTCATGACAAAAACCACTCCTCTTTTCCGCAGGTCCTTCTGTGCGGCCTCTGCATTGAAACAACTTTAGTAAGTCCAGAAGTTAATAAGAGCAAATAGCAAGTGGAAAATAACTTTTGCAG
Nv130_1             CTTGCTCCCATTGCTTGCCAATGCCAGCAAACCTTCATTTGCAATTCGAGATGCCTTTTTCATGACAAAAACCACTCCTCTTTTCCGCAGGTCCTTCTGTGCGGCCTCTGCATTGAAACAACTTTAGTAAGTCCAGAAGTTAATAAGAGCAAATAGCAAGTGGAAAATAACTTTTGCAG
Nv131_0             CTTGCTCCCATTGCTTGCCAATGCCAGCAAACCTTCATTTGCAATTCGAGATGCCTTTTTCATGACAAAAACCACTCCTCTTTTCCGCAGGTCCTTCTGTGCGGCCTCTGCATTGAAACAACTTTAGTAAGTCCAGAAGTTAATAAGAGCAAATAGCAAGTGGAAAATAACTTTTGCAG
Nv131_1             CTTGCTCCCATTGCTTGCCAATGCCAGCAAACCTTCATTTGCAATTCGAGATGCCTTTTTCATGACAAAAACCACTCCTCTTTTCCGCAGGTCCTTCTGTGCGGCCTCTGCATTGAAACAACTTTAGTAAGTCCAGAAGTTAATAAGAGCAAATAGCAAGTGGAAAATAACTTTTGCAG
Nv134_0             CTTGCTCCCATTGCTTGCCAATGCCAGCAAACCTTCATTTGCAATCCGAGATGCCTTTTTCATGACAAAAACCACTCCTCTTTTCCGCAGGTCCTTCTGTGCGGCCTCTGCATTGAAACAACTTTAGTAAGTCCAGAAGTTAATAAGAGCAAATAGCAAGTGGAAAATAACTTTTGCAG
Nv134_1             CTTGCTCCCATTGCTTGCCAATGCCAGCAAACCTTCATTTGCAATTCGAGATGCCTTTTTCATGACAAAAACCACTCCTCTTTTCCGCAGGTCCTTCTGTGCGGCCTCTGCATTGAAACAACTTTAGTAAGTCCAGAAGTTAATAAGAGCAAATAGCAAGTGGAAAATAACTTTTGCAG
Nv134_R_0           CTTGCTCCCATTGCTTGCCAATGCCAGCAAACCTTCATTTGCAATTCGAGATGCCTTTTTCATGACAAAAACCACTCCTCTTTTCCGCAGGTCCTTCTGTGCGGCCTCTGCATTGAAACAACTTTAGTAAGTCCAGAAGTTAATAAGAGCAAATAGCAAGTGGAAAATAACTTTTGCAG
Nv134_R_1           CTTGCTCCCATTGCTTGCCAATGCCAGCAAACCTTCATTTGCAATTCGAGATGCCTTTTTCATGACAAAAACCACTCCTCTTTTCCGCAGGTCCTTCTGTGCGGCCTCTGCATTGAAACAACTTTAGTAAGTCCAGAAGTTAATAAGAGCAAATAGCAAGTGGAAAATAACTTTTGCAG
Nv136_0             CTTGCTCCCATTGCTTGCCAATGCCAGCAAACCTTCATTTGCAATTCGAGATGCCTTTTTCATGACAAAAACCACTCCTCTTTTCCGCAGGTCCTTCTGTGCGGCCTCTGCATTGAAACAACTTTAGTAAGTCCAGAAGTTAATAAGAGCAAATAGCAAGTGGAAAATAACTTTTGCAG
Nv136_1             CTTGCTCCCATTGCTTGCCAATGCCAGCAAACCTTCATTTGCAATTCGAGATGCCTTTTTCATGACAAAAACCACTCCTCTTTTCCGCAGGTCCTTCTGTGCGGCCTCTGCATTGAAACAACTTTAGTAAGTCCAGAAGTTAATAAGAGCAAATAGCAAGTGGAAAATAACTTTTGCAG
Nv138_0             CTTGCTCCCATTGCTTGCCAATGCCAGCAAACCTTCATTTGCAATTCGAGATGCCTTTTTCATGACAAAAACCACTCCTCTTTTCCGCAGGTCCTTCTGTGCGGCCTCTGCATTGAAACAACTTTAGTAAGTCCAGAAGTTAATAAGAGCAAATAGCAAGTGGAAAATAACTTTTGCAG
Nv138_1             CTTGCTCCCATTGCTTGCCAATGCCAGCAAACCTTCATTTGCAATTCGAGATGCCTTTTTCATGACAAAAACCACTCCTCTTTTCCGCAGGTCCTTCTGTGCGGCCTCTGCATTGAAACAACTTTAGTAAGTCCAGAAGTTAATAAGAGCAAATAGCAAGTGGAAAATAACTTTTGCAG
Pa140_0             CTTGCTCCCATTGCTTGCCAATGCCAGCAAACCTTCATTTGCAATTCGAGATGCCTTTTTCATGACAAGAACCACTCCTCTTTTCCGCAGGTCCTTCTGTGCGGCCTCTGCATTAAAACTACTTTAGTAAGTCCAGAAGTTAATAAGAGC-AATAGCAAGTGGAAAATAACTTTTGCAG
Pa140_1             CTTGCTCCCATTGCTTGCCAATGCCAGCAAACCTTCATTTGCAATTCGAGATGCCTTTTTCATGACAAGAACCACTCCTCTTTTCCGCAGGTCCTTCTGTGCGGCCTCTGCATTAAAACTACTTTAGTAAGTCCAGAAGTTAATAAGAGC-AATAGCAAGTGGAAAATAACTTTTGCAG
Pa141_0             CTTGCTCCCATTGCTTGCCAATGCCAGCAAACCTTCATTTGCAATTCGAGATGCCTTTTTCATGACAAGAACCACTCCTCTTTTCCGCAGGTCCTTCTGTGCGGCCTCTGCATTAAAACTACTTTAGTAAGTCCAGAAGTTAATAAGAGC-AATAGCAAGTGGAAAATAACTTTTGCAG
Pa141_1             CTTGCTCCCATTGCTTGCCAATGCCAGCAAACCTTCATTTGCAATTCGAGATGCCTTTTTCATGACAAGAACCACTCCTCTTTTCCGCAGGTCCTTCTGTGCGGTCTCTGCATTAAAACTACTTTAGTAAGTCCAGAAGTTAATAAGAGC-AATAGCAAGTGGAAAATAACTTTTGCAG
Pa143_0             CTTGCTCCCATTGCTTGCCAATGCCAGCAAACCTTCATTTGCAATTCGAGATGCCTTTTTCATGACAAGAACCACTCCTCTTTTCCGCAGGTCCTTCTGTGCGGCCTCTGCATTAAAACTACTTTAGTAAGTCCAGAAGTTAATAAGAGC-AATAGCAAGTGGAAAATAACTTTTGCAG
Pa143_1             CTTGCTCCCATTGCTTGCCAATGCCAGCAAACCTTCATTTGCAATTCGAGATGCCTTTTTCATGACAAGAACCACTCCTCTTTTCCGCAGGTCCTTCTGTGCGGCCTCTGCATTAAAACTACTTTAGTAAGTCCAGAAGTTAATAAGAGC-AATAGCAAGTGGAAAATAACTTTTGCAG
Pa145_0             CTTGCTCCCATTGCTTGCCAATGCCAGCAAACCTTCATTTGCAATTCGAGATGCCTTTTTCATGACAAGAACCACTCCTCTTTTCCGCAGGTCCTTCTGTGCGGCCTCTGCATTAAAACTACTTTAGTAAGTCCAGAAGTTAATAAGAGC-AATAGCAAGTGGAAAATAACTTTTGCAG
Pa145_1             CTTGCTCCCATTGCTTGCCAATGCCAGCAAACCTTCATTTGCAATTCGAGATGCCTTTTTCATGACAAGAACCACTCCTCTTTTCCGCAGGTCCTTCTGTGCGGCCTCTGCATTAAAACTACTTTAGTAAGTCCAGAAGTTAATAAGAGC-AATAGCAAGTGGAAAATAACTTTTGCAG
Pa147_0             CTTGCTCCCATTGCTTGCCAATGCCAGCAAACCTTCATTTGCAATTCGAGATGCCTTTTTCATGACAAGAACCACTCCTCTTTTCCGCAGGTCCTTCTGTGCGGCCTCTGCATTAAAACTACTTTAGTAAGTCCAGAAGTTAATAAGAGC-AATAGCAAGTGGAAAATAACTTTTGCAG
Pa147_1             CTTGCTCCCATTGCTTGCCAATGCCAGCAAACCTTCATTTGCAATTCGAGATGCCTTTTTCATGACAAGAACCACTCCTCTTTTCCGCAGGTCCTTCTGTGCGGCCTCTGCATTAAAACTACTTTAGTAAGTCCAGAAGTTAATAAGAGC-AATAGCAAGTGGAAAATAACTTTTGCAG
Pa147_R_0           CTTGCTCCCATTGCTTGCCAATGCCAGCAAACCTTCATTTGCAATTCGAGATGCCTTTTTCATGACAAGAACCACTCCTCTTTTCCGCAGGTCCTTCTGTGCGGCCTCTGCATTAAAACTACTTTAGTAAGTCCAGAAGTTAATAAGAGC-AATAGCAAGTGGAAAATAACTTTTGCAG
Pa147_R_1           CTTGCTCCCATTGCTTGCCAATGCCAGCAAACCTTCATTTGCAATTCGAGATGCCTTTTTCATGACAAGAACCACTCCTCTTTTCCGCAGGTCCTTCTGTGCGGCCTCTGCATTAAAACTACTTTAGTAAGTCCAGAAGTTAATAAGAGC-AATAGCAAGTGGAAAATAACTTTTGCAG
Pa154_0             CTTGCTCCCATTGCTTGCCAATGCCAGCAAACCTTCATTTGCAATTCGAGATGCCTTTTTCATGACAAGAACCACTCCTCTTTTCCGCAGGTCCTTCTGTGCGGCCTCTGCATTAAAACTACTTTAGTAAGTCCAGAAGTTAATAAGAGC-AATAGCAAGTGGAAAATAACTTTTGCAG
Pa154_1             CTTGCTCCCATTGCTTGCCAATGCCAGCAAACCTTCATTTGCAATTCGAGATGCCTTTTTCATGACAAGAACCACTCCTCTTTTCCGCAGGTCCTTCTGTGCGGCCTCTGCATTAAAACTACTTTAGTAAGTCCAGAAGTTAATAAGAGC-AATAGCAAGTGGAAAATAACTTTTGCAG
Pa158_0             CTTGCTCCCATTGCTTGCCAATGCCAGCAAACCTTCATTTGCAATTCGAGATGCCTTTTTCATGACAAGAACCACTCCTCTTTTCCGCAGGTCCTTCTGTGCGGCCTCTGCATTAAAACTACTTTAGTAAGTCCAGAAGTTAATAAGAGC-AATAGCAAGTGGAAAATAACTTTTGCAG
Pa158_1             CTTGCTCCCATTGCTTGCCAATGCCAGCAAACCTTCATTTGCAATTCGAGATGCCTTTTTCATGACAAGAACCACTCCTCTTTTCCGCAGGTCCTTCTGTGCGGCCTCTGCATTAAAACTACTTTAGTAAGTCCAGAAGTTAATAAGAGC-AATAGCAAGTGGAAAATAACTTTTGCAG
//                    *                                 -      --             -     * *   *                               -         *    *                                                     *     |35|
CaUTC00138833_0     ACCATATGCCACAGCCTCATCAGGGTTAATGCTCTTACAAAGATCTTTACCATTGAAATAGTCCTGCAAAAGTTGCTG
CaUTC00138833_1     ACCATATGCCACAGCCTCATCAGGGTTAATGCTCTTACAAAGATCTTTACCATTGAAATAGTCCTGCAAAAGTTGCTG
Ck23_0              ACCATATGCCACAGCCTCATCAGGGTTAATGCTCTTACAAAGATCTTTACCATTGAAATAGTCCTGCAAAAGTTGCTG
Ck23_1              ACCATATGCCACAGCCTCGTCAGGGTTAATGCTCTTACAAAGATCTTTACCATTGAAATAGTCCTGCAAAAGTTGCTG
Ck29_0              ACCATATGCCACAGCCTCATCAGGGTTAATGCTCNTACAAAGATCTTTACCATTGAAATAGTCCTGCAAAAGTTGCTG
Ck29_1              ACCATATGCCACAGCCTCGTCAGGGTTAATGCTCNTACAAAGATCTTTACCATTGAAATAGTCCTGCAAAAGTTGCTG
Ck3_0               ACCATATGCCACAGCCTCNTCAGGGTTAATGCTCTTACAAAGATCTTTACCATTGAAATAGTCCTGCAAAAGTTGCNG
Ck3_1               ACCATATGCCACAGCCTCNTCAGGGTTAATGCTCTTACAAAGATCTTTACCATTGAAATAGTCCTGCAAAAGTTGCNG
Ck49_0              ACCATATGCCACAGCCTCGTCAGGGTTAATGCTCTTACAAAGATCTTTACCATTGAAATAGTCCTGCAAAAGTTNCTG
Ck49_1              ACCATATGCCACAGCCTCGTCAGGGTTAATGCTCTTACAAAGATCTTTACCATTGAAATAGTCCTGCAAAAGTTNCTG
Ck51_0              ACCATATGCCACAGCCTCGTCAGGGTTAATGCTCTTACAAAGATCTTTACCATTGAAATAGTCCTGCAAAAGTTGCTG
Ck51_1              ACCATATGCCACAGCCTCGTCAGGGTTAATGCTCTTACAAAGATCTTTACCATTGAAATAGTCCTGCAAAAGTTGCTG
Ck54_R_0            ACCATATGCCACAGCCTNGTCAGGGTTAATNCTCTTACAAAGATCTTTACCATTGAAATAGTCCTGCAAAAGTTGCTG
Ck54_R_1            ACCATATGCCACAGCCTNGTCAGGGTTAATNCTCTTACAAAGATCTTTACCATTGAAATAGTCCTGCAAAAGTTGCTG
Ck80_0              ACCATATGCCACAGCCTCATCAGGGTTAATGCTCTTACAAAGATCTTTACCATTGAAATAGTCCTGCAAAAGTTGCTG
Ck80_1              ACCATATGCCACAGCCTCATCAGGGTTAATGCTCTTACAAAGATCTTTACCATTGAAATAGTCCTGCAGAAGTTGCTG
Ck83_0              ACCATATGCCACAGCCTCATCAGGGTTAATGCTCTTACAAAGATCTTTACCATTGAAATAGTCCTGCAAAAGTTGCTG
Ck83_1              ACCATATGCCACAGCCTCATCAGGGTTAATGCTCTTACAAAGATCTTTACCATTGAAATAGTCCTGCAAAAGTTGCTG
Ck98_0              ACCATACGCCACAGCCTCATCAGGGTTAATGCTCTTACAAAGTTCTTTACCATTGAAATAGTCTTGCAAAAGTTGCTG
Ck98_1              ACCATACGCCACAGCCTCATCAGGGTTAATGCTCTTACAAAGTTCTTTACCATTGAAATAGTCTTGCAAAAGTTGCTG
Dm102_0             ACCATATGCCACAGCCTCATCAGGGTTAATGCTCTTACAAAGATCTTTACCATTGAAATAGTCCTGCAAAAGTTGCNG
Dm102_1             ACCATATGCCACAGCCTCATCAGGGTTAATGCTCTTACAAAGATCTTTACCATTGAAATAGTCCTGCAAAAGTTGCNG
Dm110_0             ACCATATGCCACAGCCTCATCAGGGTTAATGCTCTTACAAAGATCTTTACCATTGAAATAGTCCTGCAAAAGTTGCTG
Dm110_1             ACCATATGCCACAGCCTCATCAGGGTTAATGCTCTTACAAAGATCTTTACCATTGAAATAGTCCTGCAAAAGTTGCTG
Mg40_R_0            ACCATATGCCACAGCCTCATCAGGGTTAATGCTCTTACAAAGATCTTTACCATTGAAATAGTCCTGCAAAAGTTGCTG
Mg40_R_1            ACCATATGCCACAGCCTCATCAGGGTTAATGCTCTTACAAAGATCTTTACCATTGAAATAGTCCTGCAAAAGTTGCTG
Mg57_0              ACCATATGCCACAGCCTCATCAGGGTTAATGCTCTTACAAAGATCTTTACCATTGAAATAGTCCTGCAAAAGTTGCTG
Mg57_1              ACCATATGCCACAGCCTCATCAGGGTTAATGCTCTTACAAAGATCTTTACCATTGAAATAGTCCTGCAAAAGTTGCTG
Mg77_0              ACCATATGCCACAGCCTCATCAGGGTTAATGCTCTTACAAAGATCTTCACCATTGAAATAGTCCTGCAAAAGTTGCTG
Mg77_1              ACCATATGCCACAGCCTCATCAGGGTTAATGCTCTTACAAAGATCTTCACCATTGAAATAGTCCTGCAAAAGTTGCTG
Nv127_0             ACCATATGCCACAGCCTCATCAGGGTTAATGCTCTTACAAAGATCTTTACCATTGAAATAGTCCTGCAAAAGTTGCTG
Nv127_1             ACCATATGCCACAGCCTCATCAGGGTTAATGCTCTTACAAAGATCTTTACCATTGAAATAGTCCTGCAAAAGTTGCTG
Pa140_0             ACCATANGCCACNGCCTCATCAGGGTTAATGCTCTTACAAAGATCTTTACCATTGAAATAGTCTTGCAAACGTTGCNG
Pa140_1             ACCATANGCCACNGCCTCATCAGGGTTAATGCTCTTACAAAGATCTTTACCATTGAAATAGTCTTGCAAAAGTTGCNG
Pa145_0             ACCATATGCCACAGCCTCATCAGGGTTAATGCTCTTACAAAGATCTTTACCATTGAAATAGTCTTGCAAAAGTTGCTG
Pa145_1             ACCATATGCCACAGCCTCATCAGGGTTAATGCTCTTACAAAGATCTTTACCATTGAAATAGTCTTGCAAAAGTTGCTG
Pa147_0             ACCATATGCCACAGCCTCATCAGGGTTAATGCTCTTACAAAGATCTTTACCATTGAAATAGTCTTGCAAAAGTTGCNG
Pa147_1             ACCATATGCCACAGCCTCATCAGGGTTAATGCTCTTACAAAGATCTTTACCATTGAAATAGTCTTGCAAAAGTTGCNG
Pa147_R_0           ACCATATGCCACAGCCTCATCAGGGTTAATGCTCTTACAAAGATCTTTACCATTGAAATAGTCTTGCAAAAGTTGCTG
Pa147_R_1           ACCATATGCCACAGCCTCATCAGGGTTAATGCTCTTACAAAGATCTTTACCATTGAAATAGTCTTGCAAAAGTTGCTG
Pa154_0             ACCATATGCCACAGCCTCATCAGGGTTAATGCTCTTACAAAGATCTTTACCATTGAAATAGTCTTGCAAAAGTTGCTG
Pa154_1             ACCATATGCCACAGCCTCATCAGGGTTAATGCTCTTACAAAGATCTTTACCATTGAAATAGTCTTGCAAAAGTTGCTG
Pa158_0             ACCATATGCCACAGCCTCATCAGGGTTAATGCTCTTACAAAGATCTTTACCATTGAAATAGTCTTGCAAAAGTTGCTG
Pa158_1             ACCATATGCCACAGCCTCATCAGGGTTAATGCTCTTACAAAGATCTTTACCATTGAAATAGTCTTGCAAAAGTTGCTG
//                      -           *                       -    -               *    - -       |36|
CaUTC00138833_0     CAGCTGTGGNGGTCTAGGGCTCTGATTTAATCCCCCCGAGAAGCTCCGCTG
CaUTC00138833_1     CAGCTGTGGNGGTCTAGGGCTCTGATTTAATCCCCCCGAGAAGCTCCGCTG
Dm100_0             CAGCTGTGGAGGTCTAGGGCTCTGATTTAATCCCCCCGAGAAGCTCCGCTG
Dm100_1             CAGCTGTGGAGGTCTAGGGCTCTGATTTAATCCCCCCGAGAAGCTCCGCTG
Dm104_0             CAGCTGTGGAGGTCTAGGGCTCTGATTTAATCCCCCCGAGAAGCTCCGCTG
Dm104_1             CAGCTGTGGAGGTCTAGGGCTCTGATTTAATCCCCCCGAGAAGCTCCGCTG
Dm106_0             CAGCTGTGGAGGTCTAGGGCTCTGATTTAATCCCCCCGAGAAGCTCCGCTG
Dm106_1             CAGCTGTGGAGGTCTAGGGCTCTGATTTAATCCCCCCGAGAAGCTCCGCTG
Dm108_0             CAGCTGTGGAGGTCTAGGGCTCTGATTTAATCCCCCCGAGAAGCTCCGCTG
Dm108_1             CAGCTGTGGAGGTCTAGGGCTCTGATTTAATCCCCCCGAGAAGCTCCGCTG
Dm110_0             CAGCTGTGGAGGTCTAGGGCTCTGATTTAATCCCCCCGAGAAGCTCCGCTG
Dm110_1             CAGCTGTGGAGGTCTAGGGCTCTGATTTAATCCCCCCGAGAAGCTCCGCTG
Dm111_0             CAGCTGTGGAGGTCTAGGGCTCTGATTTAATCCCCCCGAGAAGCTCCGCTG
Dm111_1             CAGCTGTGGAGGTCTAGGGCTCTGATTTAATCCCCCCGAGAAGCTCCGCTG
Dm112_0             CAGCTGTGGAGGTCTAGGGCTCTGATTTAATCCCCCCGAGAAGCTCCGCTG
Dm112_1             CAGCTGTGGAGGTCTAGGGCTCTGATTTAATCCCCTCGAGAAGCTCCGCTG
Dm112_R_0           CAGCTGTGGAGGTCTAGGGCTCTGATTTAATCCCCNCGAGAAGCTCCGCTG
Dm112_R_1           CAGCTGTGGAGGTCTAGGGCTCTGATTTAATCCCCNCGAGAAGCTCCGCTG
Dm114_0             CAGCTGTGGAGGTCTAGGGCTCTGATTTAATCCCCCCGAGAAGCTCCGCTG
Dm114_1             CAGCTGTGGAGGTCTAGGGCTCTGATTTAATCCCCCCGAGAAGCTCCGCTG
Dm116_0             -AGCTGTGGNGGTCTAGGGCTCTGATTTAATCCCCCCGAGAAGCTCCGCT-
Dm116_1             -AGCTGTGGNGGTCTAGGGCTCTGATTTAATCCCCCCGAGAAGCTCCGCT-
Dm117_0             CAGCTGTGGAGGTCTAGGGCTCTGATTTAATCCCCCCGAGAAGCTCCGCTG
Dm117_1             CAGCTGTGGAGGTCTAGGGCTCTGATTTAATCCCCCCGAGAAGCTCCGCTG
Dm118_0             CAGCTGTGGAGGTCTAGGGCTCTGATTTAATCCCCCCGAGAAGCTCCGCTG
Dm118_1             CAGCTGTGGAGGTCTAGGGCTCTGATTTAATCCCCCCGAGAAGCTCCGCTG
Dm119_0             CAGCTGTGGAGGTCTAGGGCTCTGATTTAATCCCCCCGAGAAGCTCCGCTG
Dm119_1             CAGCTGTGGAGGTCTAGGGCTCTGATTTAATCCCCCCGAGAAGCTCCGCTG
Nv120_0             CAGCTGTGGAGGTCTAGGGCTCTGATTTAATCCCCCCGAGAAGCTCCGCTG
Nv120_1             CAGCTGTGGAGGTCTAGGGCTCTGATTTAATCCCCCCGAGAAGCTCCGCTG
Nv122_0             CAGCTGTGGAGGTCTAGGGCTCTGATTTAATCCCCCCGAGAAGCTCCGCTG
Nv122_1             CAGCTGTGGAGGTCTAGGGCTCTGATTTAATCCCCCCGAGAAGCTCCGCTG
Nv123_0             CAGCTGTGGAGGTCTAGGGCTCTGATTTAATCCCCCCGAGAAGCTCCGCTG
Nv123_1             CAGCTGTGGAGGTCTAGGGCTCTGATTTAATCCCCCCGAGAAGCTCCGCTG
Nv125_0             CAGCTGTGGAGGTCTAGGGCTCTGATTTAATCCCCCCGAGAAGCTCCGCTG
Nv125_1             CAGCTGTGGAGGTCTAGGGCTCTGATTTAATCCCCCCGAGAAGCTCCGCTG
Nv138_0             CAGCTGTGGAGGTCTAGGGCTCTGATTTAATCCCCCCGAGAAGCTCCGCTG
Nv138_1             CAGCTGTGGAGGTCTAGGGCTCTGATTTAATCCCCCCGAGAAGCTCCGCTG
//                                                   -               |37|
CaUTC00138833_0     CAGCAAACGTTTACCACATAGCTCAAAACACAGCACACGCAAAGAGCCCACAAACGCACAGAGGCAATGAGCAAGAGCACAGACAATTAACACACAGCATACAACCCATATATACATACATATCCATCGTATATATATACACACACANNCAAGCCGAAGCCATACACGCAAAGAATACAGTAAACCCACGAATCCAGCTG
CaUTC00138833_1     CAGCAAACGTTTACCACATAGCTCAAAACACAGCACACGCAAAGAGCCCACAAACGCACAGAGGCAATGAGCAAGAGCACAGACAATTAACACACAGCATACAACCCATATATACATACATATCCATCGTATATATATACACACACANNCAAGCCGAAGCCATACACGCAAAGAATACAGTAAACCCACGAATCCAGCTG
Dm100_0             -AGCAAACGTTTACCACATAGCTCAAAACACAGCACACGCAAAGAGCCCACAAACGCACAGAGGCAATGAGCAAGAGCACAGACAGTTATCACACAACATACAACCCATATATACATACATATCCATCGTATATATATACACACA----CAAGCCGAAGCCATACACGCAAAGAATACAGTAAACACACGAATCCAGCTG
Dm100_1             -AGCAAACGTTTACCACATAGCTCAAAACACAGCACACGCAAAGAGCCCACAAACGCACAGAGGCAATGAGCAAGAGCACAGACAGTTATCACACAACATACAACCCATATATACATACATATCCATCGTATATATATACACACA----CAAGCCGAAGCCATACACGCAAAGAATACAGTAAACACACGAATCCAGCTG
Dm102_0             CAGCAAACGTTTACCACATAGCTCAAAACACAGCACACGCAAAGAGCTCACAAACGCACAGAGGCAATGAGCAAGAGCACAGACAGTTATCACACAACATACAACCCATATATACATACATATCCATCGTATATATATACACACA----CAAGCCGAAGCCATACACGCAAAGAATACAGTAAACACACGAATCCAGCTG
Dm102_1             CAGCAAACGTTTACCACATAGCTCAAAACACAGCACACGCAAAGAGCTCACAAACGCACAGAGGCAATGAGCAAGAGCACAGACAGTTATCACACAACATACAACCCATATATACATACATATCCATCGTATATATATACACACA----CAAGCCGAAGCCATACACGCAAAGAATACAGTAAACACACGAATCCAGCTG
Dm104_0             CAGCAAACGTTTACCACATAGCTCAAAACACAGCACACGCAAAGAGCCCACAAACGCACAGAGGCAATGAGCAAGAGCACAGACAGTTATCACACAACATACAACCCATATATACATACATATCCATCGTATATATATACACACA----CAAGCCGAAGCCATACACGCAAAGAATACAGTAAACACACGAATCCAGCTG
Dm104_1             CAGCAAACGTTTACCACATAGCTCAAAACACAGCACACGCAAAGAGCCCACAAACGCACAGAGGCAATGAGCAAGAGCACAGACAGTTATCACACAACATACAACCCATATATACATACATATCCATCGTATATATATACACACA----CAAGCCGAAGCCATACACGCAAAGAATACAGTAAACACACGAATCCAGCTG
Dm106_0             -AGCAAACGTTTACCACATAGCTCAAAACACAGCACACGCAAAGAGCCCACAAACGCACAGAGGCAATGAGCAAGAGCACAGACAGTTATCACACAACATACAACCCATATATACATACATATCCATCGTATATATATACACACA----CAAGCCGAAGCCATACACGCAAAGAATACAGTAAACACACGAATCCAGCTG
Dm106_1             -AGCAAACGTTTACCACATAGCTCAAAACACAGCACACGCAAAGAGCCCACAAACGCACAGAGGCAATGAGCAAGAGCACAGACAGTTATCACACAACATACAACCCATATATACATACATATCCATCGTATATATATACACACA----CAAGCCGAAGCCATACACGCAAAGAATACAGTAAACACACGAATCCAGCTG
Dm108_0             CAGCAAACGTTTACCACATAGCTCAAAACACAGCACACGCAAAGAGCCCACAAACGCACAGAGGCAATGAGCAAGAGCACAGACAGTTATCACACAACATACAACCCATATATACATACATATCCATCGTATATATATACACACA----CAAGCCGAAGCCATACACGCAAAGAATACAGTAAACACACGAATCCAGCTG
Dm108_1             CAGCAAACGTTTACCACATAGCTCAAAACACAGCACACGCAAAGAGCCCACAAACGCACAGAGGCAATGAGCAAGAGCACAGACAGTTATCACACAACATACAACCCATATATACATACATATCCATCGTATATATATACACACA----CAAGCCGAAGCCATACACGCAAAGAATACAGTAAACACACGAATCCAGCTG
Dm110_0             CAGCAAACGTTTACCACATAGCTCAAAACACAGCACACGCAAAGAGCCCACAAACGCACAGAGGCAATGAGCAAGAGCACAGACAGTTATCACACAACATACAACCCATATATACATACATATCCATCGTATATATATACACACA----CAAGCCGAAGCCATACACGCAAAGAATACAGTAAACACACAAATCCAGCTG
Dm110_1             CAGCAAACGTTTACCACATAGCTCAAAACACAGCACACGCAAAGAGCTCACAAACGCACAGAGGCAATGAGCAAGAGCACAGACAGTTATCACACAACATACAACCCATATATACATACATATCCATCGTATATATATACACACA----CAAGCCGAAGCCATACACGCAAAGAATACAGTAAACACACGAATCCAGCTG
Dm111_0             CAGCAAACGTTTACCACATAGCTCAAAACACAGCACACGCAAAGAGCCCACAAACGCACAGAGGCAATGAGCAAGAGCACAGACAGTTATCACACAACATACAACCCATATATACATACATATCCATCGTATATATATACACACA----CAAGCCGAAGCCATACACGCAAAGAATACAGTAAACACACGAATCCAGCTG
Dm111_1             CAGCAAACGTTTACCACATAGCTCAAAACACAGCACACGCAAAGAGCCCACAAACGCACAGAGGCAATGAGCAAGAGCACAGACAGTTATCACACAACATACAACCCATATATACATACATATCCATCGTATATATATACACACA----CAAGCCGAAGCCATACACGCAAAGAATACAGTAAACACACGAATCCAGCTG
Dm112_0             CAGCAAACGTTTACCACATAGCTCAAAACACAGCACACGCAAAGAGCCCACAAACGCACAGAGGCAATGAGCAAGAGCACAGACAATTAACACACAACATACAACCCATATATACATACATATCCATCGTATATATATACACACACACACAAGCCGAAGCCATACACGCAAAGAATACAGTAAACCCACGAATCCAGCTG
Dm112_1             CAGCAAACGTTTACCACATAGCTCAAAACACAGCACACGCAAAGAGCCCACAAACGCACAGAGGCAATGAGCAAGAGCACAGACAGTTATCACACAGCATACAACCCATATATACATACATATCCATCGTATATATATACACACACACACAAGCCGAAGCCATACACGCAAAGAATACAGTAAACACACGAATCCAGCTG
Dm112_R_0           CAGCAAACGTTTACCACATAGCTCAAAACACAGCACACGCAAAGAGCCCACAAACGCACAGAGGCAATGAGCAAGAGCACAGACAATTAACACACAACATACAACCCATATATACATACATATCCATCGTATATATATACACACACACACAAGCCGAAGCCATACACGCAAAGAATACAGTAAACCCACGAATCCAGCTG
Dm112_R_1           CAGCAAACGTTTACCACATAGCTCAAAACACAGCACACGCAAAGAGCCCACAAACGCACAGAGGCAATGAGCAAGAGCACAGACAGTTATCACACAGCATACAACCCATATATACATACATATCCATCGTATATATATACACACACACACAAGCCGAAGCCATACACGCAAAGAATACAGTAAACACACGAATCCAGCTG
Dm113_0             CAGCAAACGTTTACCACATAGCTCAAAACACAGCACACGCAAAGAGCCCACAAACGCACAGAGGCAATGAGCAAGAGCACAGACAGTTATCACACAACATACAACCCATATATACATACATATCCATCGTATATATATACACACA----CAAGCCGAAGCCATACACGCAAAGAATACAGTAAACACACAAATCCAGCTG
Dm113_1             CAGCAAACGTTTACCACATAGCTCAAAACACAGCACACGCAAAGAGCTCACAAACGCACAGAGGCAATGAGCAAGAGCACAGACAGTTATCACACAACATACAACCCATATATACATACATATCCATCGTATATATATACACACA----CAAGCCGAAGCCATACACGCAAAGAATACAGTAAACACACGAATCCAGCTG
Dm114_0             CAGCAAACGTTTACCACATAGCTCAAAACACAGCACACGCAAAGAGCCCACAAACGCACAGAGGCAATGAGCAAGAGCACAGACAGTTATCACACAACATACAACCCATATATACATACATATCCATCGTATATATATACACACA----CAAGCCGAAGCCATACACGCAAAGAATACAGTAAACACACGAATCCAGCTG
Dm114_1             CAGCAAACGTTTACCACATAGCTCAAAACACAGCACACGCAAAGAGCCCACAAACGCACAGAGGCAATGAGCAAGAGCACAGACAGTTATCACACAACATACAACCCATATATACATACATATCCATCGTATATATATACACACA----CAAGCCGAAGCCATACACGCAAAGAATACAGTAAACACACGAATCCAGCTG
Dm115_0             CAGCAAACGTTTACCACATAGCTCAAAACACAGCACACGCAAAGAGCCCACAAACGCACAGAGGCAATGAGCAAGAGCACAGACAGTTATCACACAACATACAACCCATATATACATACATATCCATCGTATATATATACACACA----CAAGCCGAAGCCATACACGCAAAGAATACAGTAAACACACGAATCCAGCTG
Dm115_1             CAGCAAACGTTTACCACATAGCTCAAAACACAGCACACGCAAAGAGCCCACAAACGCACAGAGGCAATGAGCAAGAGCACAGACAGTTATCACACAACATACAACCCATATATACATACATATCCATCGTATATATATACACACA----CAAGCCGAAGCCATACACGCAAAGAATACAGTAAACACACGAATCCAGCTG
Dm117_0             CAGCAAACGTTTACCACATAGCTCAAAACACAGCACACGCAAAGAGCCCACAAACGCACAGAGGCAATGAGCAAGAGCACAGACAGTTATCACACAACATACAACCCATATATACATACATATCCATCGTATATATATACACACA----CAAGCCGAAGCCATACACGCAAAGAATACAGTAAACACACGAATCCAGCTG
Dm117_1             CAGCAAACGTTTACCACATAGCTCAAAACACAGCACACGCAAAGAGCCCACAAACGCACAGAGGCAATGAGCAAGAGCACAGACAGTTATCACACAACATACAACCCATATATACATACATATCCATCGTATATATATACACACA----CAAGCCGAAGCCATACACGCAAAGAATACAGTAAACACACGAATCCAGCTG
Dm118_0             CAGCAAACGTTTACCACATAGCTCAAAACACAGCACACGCAAAGAGCCCACAAACGCACAGAGGCAATGAGCAAGAGCACAGACAGTTATCACACAACATACAACCCATATATACATACATATCCATCGTATATATATACACACA----CAAGCCGAAGCCATACACGCAAAGAATACAGTAAACACACGAATCCAGCTG
Dm118_1             CAGCAAACGTTTACCACATAGCTCAAAACACAGCACACGCAAAGAGCCCACAAACGCACAGAGGCAATGAGCAAGAGCACAGACAGTTATCACACAACATACAACCCATATATACATACATATCCATCGTATATATATACACACA----CAAGCCGAAGCCATACACGCAAAGAATACAGTAAACACACGAATCCAGCTG
Dm119_0             CAGCAAACGTTTACCACATAGCTCAAAACACAGCACACGCAAAGAGCCCACAAACGCACAGAGGCAATGAGCAAGAGCACAGACAGTTATCACACAACATACAACCCATATATACATACATATCCATCGTATATATATACACACA----CAAGCCGAAGCCATACACGCAAAGAATACAGTAAACACACGAATCCAGCTG
Dm119_1             CAGCAAACGTTTACCACATAGCTCAAAACACAGCACACGCAAAGAGCCCACAAACGCACAGAGGCAATGAGCAAGAGCACAGACAGTTATCACACAACATACAACCCATATATACATACATATCCATCGTATATATATACACACA----CAAGCCGAAGCCATACACGCAAAGAATACAGTAAACACACGAATCCAGCTG
Nv120_0             CAGCAAACGTTTACCACATAGCTCAAAACACAGCACACGCAAAGAGCCCACAAACGCACAGAGGCAATGAGCAAGAGCACAGACAATTAACACACAGCATACAACCCATATATACATACATATCCATCGTATATNTATACACACACACACAAGCCGAAGCCATACACGCAAAGAATACAGTAAACCCACGAATCCAGCTG
Nv120_1             CAGCAAACGTTTACCACATAGCTCAAAACACAGCACACGCAAAGAGCCCACAAACGCACAGAGGCAATGAGCAAGAGCACAGACAATTAACACACAGCATACAACCCATATATACATACATATCCATCGTATATNTATACACACACACACAAGCCGAAGCCATACACGCAAAGAATACAGTAAACCCACGAATCCAGCTG
Nv122_0             CAGCAAACGTTTACCACATAGCTCAAAACACAGCACACGCAAAGAGCCCACAAACGCACAGAGGCAATGAGAAAGAGCACAGACAATTATCACACAGCATACAACCCATATATACATACATATCCATCGTATATATATACACACACACACAAGCCGAAGCCATACACGCAAAGAACACAGTAAACCCACGAATCCAGCTG
Nv122_1             CAGCAAACGTTTACCACATAGCTCAAAACACAGCACACGCAAAGAGCCCACAAACGCACAGAGGCAATGAGAAAGAGCACAGACAATTATCACACAGCATACAACCCATATATACATACATATCCATCGTATATATATACACACACACACAAGCCGAAGCCATACACGCAAAGAACACAGTAAACCCACGAATCCAGCTG
Nv125_0             CAGCAAACGTTTACCACATAGCTCAAAACACAGCACACGCAAAGAGCCCACAAACGCACAGAGGCAATGAGCAAGAGCACAGACAATTAACACACAGCATACAACCCATATATACATACATATCCATCGTATATATATACACACACACACAAGCCGAAGCCATACACGCAAAGAATACAGTAAACCCACGAATCCAGCTG
Nv125_1             CAGCAAACGTTTACCACATAGCTCAAAACACAGCACACGCAAAGAGCCCACAAACGCACAGAGGCAATGAGCAAGAGCACAGACAATTAACACACAGCATACAACCCATATATACATACATATCCATCGTATATATATACACACACACACAAGCCGAAGCCATACACGCAAAGAATACAGTAAACCCACGAATCCAGCTG
Nv127_0             CAGCAAACGTTTACCACATAGCTCAAAACACAGCACACGCAAAGAGCCCACAAACGCACAGAGGCAATGAGCAAGAGCACAGACAATTAACACACAGCATACAACCCATATATACATACATATCCATCGTATATATATACACACACACACAAGCCGAAGCCATACACGCAAAGAATACAGTAAACCCACGAATCCAGCTG
Nv127_1             CAGCAAACGTTTACCACATAGCTCAAAACACAGCACACGCAAAGAGCCCACAAACGCACAGAGGCAATGAGCAAGAGCACAGACAATTAACACACAGCATACAACCCATATATACATACATATCCATCGTATATATATACACACACACACAAGCCGAAGCCATACACGCAAAGAATACAGTAAACCCACGAATCCAGCTG
Nv130_0             CAGCAAACGTTTACCACATAGCTCAAAACACAGCACACGCAAAGGGCCCACAAACGCACAGAGGCAATGAGCAAGAGCACAGACAATTATCACACAGCATACAACCCATATATACATACATATCCATCGTATATATATACACACACA--CAAGCCGAAGCCATACACGCAAAGAACACAGTAAACCCACGAATCCAGCTG
Nv130_1             CAGCAAACGTTTACCACATAGCTCAAAACACAGCACACGCAAAGGGCCCACAAACGCACAGAGGCAATGAGCAAGAGCACAGACAATTATCACACAGCATACAACCCATATATACATACATATCCATCGTATATATATACACACACA--CAAGCCGAAGCCATACACGCAAAGAACACAGTAAACCCACGAATCCAGCTG
Nv131_0             CAGCAAACGTTTACCACATAGCTCAAAACACAGCACACGCAAAGGGCCCACAAACGCACAGAGGCAATGAGCAAGAGCACAGACAATTATCACACAGCATACAACCCATATATACATACATATCCATCGTATATATATACACACACA--CAAGCCGAAGCCATACACGCAAAGAACACAGTAAACCCACGAATCCAGCTG
Nv131_1             CAGCAAACGTTTACCACATAGCTCAAAACACAGCACACGCAAAGGGCCCACAAACGCACAGAGGCAATGAGCAAGAGCACAGACAATTATCACACAGCATACAACCCATATATACATACATATCCATCGTATATATATACACACACA--CAAGCCGAAGCCATACACGCAAAGAACACAGTAAACCCACGAATCCAGCTG
Nv134_0             CAGCAAACGTTTACCACATAGCTCAAAACACAGCACACGCAAAGGGCCCACAAACGCACAGAGGCAATGAGCAAGAGCACAGACAATTATCACACAGCATACAACCCATATATACATACATATCCATCGTATATATATATACACACACACAAGCCGAAGCCATACACGCAAAGAACACAGTAAACCCACGAATCCAGCTG
Nv134_1             CAGCAAACGTTTACCACATAGCTCAAAACACAGCACACGCAAAGGGCCCACAAACGCACAGAGGCAATGAGCAAGAGCACAGACAATTATCACACAGCATACAACCCATATATACATACATATCCATCGTATATATATATACACACACACAAGCCGAAGCCATACACGCAAAGAACACAGTAAACCCACGAATCCAGCTG
Nv134_R_0           CAGCAAACGTTTACCACATAGCTCAAAACACAGCACACGCAAAGGGCCCACAAACGCACAGAGGCAATGAGCAAGAGCACAGACAATTATCACACAGCATACAACCCATATATACATACATATCCATCGTATATATATATACACACACACAAGCCGAAGCCATACACGCAAAGAACACAGTAAACCCACGAATCCAGCTG
Nv134_R_1           CAGCAAACGTTTACCACATAGCTCAAAACACAGCACACGCAAAGGGCCCACAAACGCACAGAGGCAATGAGCAAGAGCACAGACAATTATCACACAGCATACAACCCATATATACATACATATCCATCGTATATATATATACACACACACAAGCCGAAGCCATACACGCAAAGAACACAGTAAACCCACGAATCCAGCTG
Nv136_0             CAGCAAACGTTTACCACATAGCTCAAAACACAGCACACGCAAAGGGCCCACAAACGCACAGAGGCAATGAGCAAGAGCACAGACAATTATCACACAGCATACAACCCATATATACATACATATCCATCGTATATATATACACACACA--CAAGCCGAAGCCATACACGCAAAGAACACAGTAAACCCACGAATCCAGCTG
Nv136_1             CAGCAAACGTTTACCACATAGCTCAAAACACAGCACACGCAAAGGGCCCACAAACGCACAGAGGCAATGAGCAAGAGCACAGACAATTATCACACAGCATACAACCCATATATACATACATATCCATCGTATATATATACACACACA--CAAGCCGAAGCCATACACGCAAAGAACACAGTAAACCCACGAATCCAGCTG
Nv138_0             CAGCAAACGTTTACCACATAGCTCAAAACACAGCACACGCAAAGAGCCCACAAACGCACAGAGGCAATGAGCAAGAGCACAGACAATTAACACACAGCATACAACCCATATATACATACATATCCATCGTATATATATACACACACACACAAGCCGAAGCCATACACGCAAAGAACACAGTAAACCCACGAATCCAGCTG
Nv138_1             CAGCAAACGTTTACCACATAGCTCAAAACACAGCACACGCAAAGAGCCCACAAACGCACAGAGGCAATGAGAAAGAGCACAGACAATTATCACACAGCATACAACCCATATATACATACATATCCATCGTATATATATACACACACACACAAGCCGAAGCCATACACGCAAAGAATACAGTAAACCCACGAATCCAGCTG
//                                                            *  *                       *             *   *      *                                          *                                   *         *   *          |38|
CaUTC00138833_0     TATTAAGCTGGCTAACCAATTGAATTACAATCTGTGATAAGAAAAAGAAGAAAAAAAACGGAGCTTAAAAACAGCAG
CaUTC00138833_1     TATTAAGCTGGCTAACCAATTGAATTACAATCTGTGATAAGAAAAAGAAGAAAAAAAACGGAGCTTAAAAACAGCAG
Dm100_0             TATTAAGCTGGCCAACCAATTGAATTACAATCTGTGATAAGAAAAAGAAGAAAAAAAACGGAGCTTAAAAACAGCAG
Dm100_1             TATTAAGCTGGCCAACCAATTGAATTACAATCTGTGATAAGAAAAAGAAGAAAAAAAACGGAGCTTAAAAACAGCAG
Dm102_0             TATTAAGCTGGCCAACCAATTGAATTACAATCTGTGATAAGAAAAAGAAGAAAAAAAACGGAGCTTAAAAACAGCAG
Dm102_1             TATTAAGCTGGCCAACCAATTGAATTACAATCTGTGATAAGAAAAAGAAGAAAAAAAACGGAGCTTAAAAACAGCAG
Dm104_0             TATTANGCTGGCCAACCAATTGAATTACAATCTGTGATAAGAAAAAGAAGAAAAAAAACGGAGCTTAAAAACAGCAG
Dm104_1             TATTANGCTGGCCAACCAATTGAATTACAATCTGTGATAAGAAAAAGAAGAAAAAAAACGGAGCTTAAAAACAGCAG
Dm108_0             TATTAAGCTGGCCAACCAATTGAATTACAATCTGTGATAAGAAAAAGAAGAAAAAAAACGGAGCTTAAAAACAGCAG
Dm108_1             TATTAAGCTGGCCAACCAATTGAATTACAATCTGTGATAAGAAAAAGAAGAAAAAAAACGGAGCTTAAAAACAGCAG
Dm110_0             TATTAAGCTGGCCAACCAATTGAATTACAATCTGTGATAAGAAAAAGAAGAAAAAAAACGGAGCTTAAAAACAGCAG
Dm110_1             TATTAAGCTGGCCAACCAATTGAATTACAATCTGTGATAAGAAAAAGAAGAAAAAAAACGGAGCTTAAAAACAGCAG
Dm111_0             TATTAAGCTGGCCAACCAATTGAATTACAATCTGTGATAAGAAAAAGAAGAAAAAAAACGGAGCTTAAAAACAGCAG
Dm111_1             TATTAAGCTGGCCAACCAATTGAATTACAATCTGTGATAAGAAAAAGAAGAAGAAAAACGGAGCTTAAAAACAGCAG
Dm112_0             TATTAAGCTGGCCAACCAATTGAATTACAATCTGTGATAAGAAAAAGAAGAAAAAAAACGGAGCTTAAAAACAGCAG
Dm112_1             TATTAAGCTGGCCAACCAATTGAATTACAATCTGTGATAAGAAAAAGAAGAAAAAAAACGGAGCTTAAAAACAGCAG
Dm112_R_0           TATTAAGCTGGCCAACCAATTGAATTACAATCTGTGATAAGAAAAAGAAGAAAAAAAACGGAGCTTAAAAACAGCAG
Dm112_R_1           TATTAAGCTGGCCAACCAATTGAATTACAATCTGTGATAAGAAAAAGAAGAAAAAAAACGGAGCTTAAAAACAGCAG
Dm114_0             TATTAAGCTGGCCAACCAATTGAATTACAATCTGTGATAAGAAAAAGAAGAAAAAAAACGGAGCTTAAAAACAGCAG
Dm114_1             TATTAAGCTGGCCAACCAATTGAATTACAATCTGTGATAAGAAAAAGAAGAAAAAAAACGGAGCTTAAAAACAGCAG
Dm115_0             TATTAAGCTGGCCAACCAATTGAATTACAATCTGTGATAAGAAAAAGAAGAAAAAAAACGGAGCTTAAAAACAGCAG
Dm115_1             TATTAAGCTGGCCAACCAATTGAATTACAATCTGTGATAAGAAAAAGAAGAAAAAAAACGGAGCTTAAAAACAGCAG
Dm117_0             TATTAAGCTGGCCAACCAATTGAATTACAATCTGTGATAAGAAAAAGAAGAAAAAAAACGGAGCTTAAAAACAGCAG
Dm117_1             TATTAAGCTGGCCAACCAATTGAATTACAATCTGTGATAAGAAAAAGAAGAAAAAAAACGGAGCTTAAAAACAGCAG
Dm118_0             TATTAAGCTGGCCAACCAATTGAATTACAATCTGTGATAAGAAAAAGAAGAAAAAAAACGGAGCTTAAAAACAGCAG
Dm118_1             TATTAAGCTGGCCAACCAATTGAATTACAATCTGTGATAAGAAAAAGAAGAAAAAAAACGGAGCTTAAAAACAGCAG
Nv122_0             TATTAAGCTGGCCAACCAATTGAATTACAATCTGTGATAAGAAAAANNNNAAAAAAAACGGAGCTTAAAAACAGCAG
Nv122_1             TATTAAGCTGGCTAACCAATTGAATTACAATCTGTGATAAGAAAAANNNNAAAAAAAACGGAGCTTAAAAACAGCAG
//                            *                                       -                        |39|
CaUTC00138833_0     TTCCAAGCCTATGAAGCACTGTATGCCTGCATTACCTTTGTAACCGTACCTGGTCCTAGCTG
CaUTC00138833_1     TTCCAAGCCTATGAAGCACTGTATGCCTGCATTACCTTTGTAACCGTACCTGGTCCTAGCTG
Ck1_0               TTCCAAGCCTATGAAGTACTGTATGCCTGCATTACCTTTGTAACCGTACCTGGTCCTAGCTG
Ck1_1               TTCCAAGCCTATGAAGTACTGTATGCCTGCATTACCTTTGTAACCGTACCTGGTCCTAGCTG
Ck10_0              TTCCAAGCCTATGAAATACTGTATGCCTGCATTACCTTTGTAACCGTACCTGGTCCTAGCTG
Ck10_1              TTCCAAGCCTATGAAGTACTGTATGCCTGCATTACCTTTGTAACCGTACCTGGTCCTAGCTG
Ck11_0              TTCCAAGCCTATGAAGTACTGTATGCCTGCATTACCTTTGTAACCGTACCTGGTCCTAGCTG
Ck11_1              TTCCAAGCCTATGAAGTACTGTATGCCTGCATTACCTTTGTAACCGTACCTGGTCCTAGCTG
Ck21_0              TTCCAAGCCTATGAAGTACTGTATGCCTGCATTACCTTTGTAACCGTACCTGGTCCTAGCTG
Ck21_1              TTCCAAGCCTATGAAGTACTGTATGCCTGCATTACCTTTGTAACCGTACCTGGTCCTAGCTG
Ck22_0              TTCCAAGCCTATGAAGTACTGTATGCCTGCATTACCTTTGTAACCGTACCTGGTCCTAGCAG
Ck22_1              TTCCAAGCCTATGAAGTACTGTATGCCTGCATTACCTTTGTAACCGTACCTGGTCCTAGCTG
Ck26_0              TTCCAAGCCTATGAAGTACTGTATGCCTGCATTACCTTTGTAACCGTACCTGGTCCTAGCTG
Ck26_1              TTCCAAGCCTATGAAGTACTGTATGCCTGCATTACCTTTGTAACCGTACCTGGTCCTAGCTG
Ck36_0              TTCCAAGCCTATGAAGTACTGTCTGCCTGCATTACCTTTGTAACCGTACCNGGTCCTAGCTG
Ck36_1              TTCCAAGCCTATGAAGTACTGTATGCCTGCATTACCTTTGTAACCGTACCNGGTCCTAGCTG
Ck4_0               TTCCAAGCCTATGAAGTACTGTATGCCTGCATTACCTTTGTAACCGTACCTGGTCCTAGCTG
Ck4_1               TTCCAAGCCTATGAAGTACTGTATGCCTGCATTACCTTTGTAACCGTACCTGGTCCTAGCTG
Ck50_0              TTCCAAGCCTATGAAGTACTGTATGCCTGCATTACCTTTGTAACCGTACCTGGTCCTAGCTG
Ck50_1              TTCCAAGCCTATGAAGTACTGTATGCCTGCATTACCTTTGTAACCGTACCTGGTCCTAGCTG
Ck54_R_0            TTCCAAGCCTATGAAGTACTGTATGCCTGCATTACCTTTGTAACCGTACCTGGTCCTAGCTG
Ck54_R_1            TTCCAAGCCTATGAAGTACTGTATGCCTGCATTACCTTTGTAACCGTACCTGGTCCTAGCTG
Ck80_0              TTCCAAGCCTATGAAGCACTGTATGCCTGCATTACCTTTGTAACNGTACCTGGTCCTAGCTG
Ck80_1              TTCCAAGCCTATGAAGCACTGTATGCCTGCATTACCTTTGTAACNGTACCTGGTCCTAGCTG
Ck83_0              TTCCAAGCCTATGAAGCACTGTATGCCTGNATTACCTTTGTAACCGTACCTGGTCCTAGCTG
Ck83_1              TTCCAAGCCTATGAAGCACTGTATGCCTGNATTACCTTTGTAACCGTACCTGGTCCTAGCTG
Ck85_0              TTCCAAGCCTATGAAGCACTGTATGCCTGCATTACCTTTGTAACCGTACCTGGTCCTAGCTG
Ck85_1              TTCCAAGCCTATGAAGCACTGTATGCCTGCATTACCTTTGTAACCGTACCTGGTCCTAGCTG
Ck85_R_0            TTCCAAGCCTATGAAGNACTGTATGCCTGCATTACCTTTGTAACCGTACCTGGTCCTAGCTG
Ck85_R_1            TTCCAAGCCTATGAAGNACTGTATGCCTGCATTACCTTTGTAACCGTACCTGGTCCTAGCTG
Dm100_0             TTCCAAGCCTATGAAGCACTGTATGCCTGCATTACCTTTGTAACCGTACCTGGTCCTAGCTG
Dm100_1             TTCCAAGCCTATGAAGCACTGTATGCCTGCATTACCTTTGTAACCGTACCTGGTCCTAGCTG
Dm104_0             TTCCNAGCCTATGAAGCACTGTATGCCTGCANTACCTTTGTAACCGTACCTGGTCCTAGCTG
Dm104_1             TTCCNAGCCTATGAAGCACTGTATGCCTGCANTACCTTTGTAACCGTACCTGGTCCTAGCTG
Dm110_0             TTCCAAGCCTATGAAGCACTGTATGCCTGCATTACCTTTGTAACCGTACCTGGTCCTAGCTG
Dm110_1             TTCCAAGCCTATGAAGCACTGTATGCCTGCATTACCTTTGTAACCGTACCTGGTCCTAGCTG
Dm112_0             TTCCAAGCCTATGAAGCACTGTATGCCTGCATTACCTTTGTAACCGTACCTGGTCCTAGCTG
Dm112_1             TTCCAAGCCTATGAAGCACTGTATGCCTGCATTACCTTTGTAACCGTACCTGGTCCTAGCTG
Dm112_R_0           TTCCAAGCCTATGAAGCACTGTATGCCTGCATTACCTTTGTAACCGTACCTGGTCCTAGCTG
Dm112_R_1           TTCCAAGCCTATGAAGCACTGTATGCCTGCATTACCTTTGTAACCGTACCTGGTCCTAGCTG
Dm114_0             TTCCAAGCCTATGAAGCACTGTATGCCTGCATTACCTTTGTAACCGTACCTGGTCCTAGCTG
Dm114_1             TTCCAAGCCTATGAAGCACTGTATGCCTGCATTACCTTTGTAACCGTACCTGGTCCTAGCTG
Dm115_0             TTCCAAGCCTATGAAGCACTGTATGCCTGCATTACCTTTGTAACCGTACCTGGTCCTAGCTG
Dm115_1             TTCCAAGCCTATGAAGCACTGTATGCCTGCATTACCTTTGTAACCGTACCTGGTCCTAGCTG
Mg38_0              TTCCAAGCCTATGAACAACTGTATGCCTGCATTACCTTTGTAACCGTACCTGGTCCTAGCAG
Mg38_1              TTCCAAGCCTATGAACAACTGTATGCCTGCATTACCTTTGTAACCGTACCTGGTCCTAGCTG
Mg41_0              TTCCAAGCCTATGAAGCACTGTATGCCTGCATTACCTTTGTAACCGTACCTGGTCCTAGCTG
Mg41_1              TTCCAAGCCTATGAAGCACTGTATGCCTGCATTACCTTTGTAACCGTACCTGGTCCTAGCTG
Mg57_0              TTCCAAGCCTATGAAGCACTGTATGCCTGCATTACCTTTGTAACCGTACCTGGTCCTAGCTG
Mg57_1              TTCCAAGCCTATGAAGCACTGTATGCCTGCATTACCTTTGTAACCGTACCTGGTCCTAGCTG
Mg59_0              TTCCAAGCCTATGAACAACTGTATGCCTGCATTACCTTTGTAACCGTACCTGGTCCTAGCT-
Mg59_1              TTCCAAGCCTATGAACAACTGTATGCCTGCATTACCTTTGTAACCGTACCTGGTCCTAGCT-
Mg64_R_0            TTCCAAGCCTATGAAGCACTGTATGCCTGCATTACCTTTGTAACCGTACCTGGTCCTAGCTG
Mg64_R_1            TTCCAAGCCTATGAAGCACTGTATGCCTGCATTACCTTTGTAACCGTACCTGGTCCTAGCTG
Mg69_0              TTCCAAGCCTATGAAGCACTGTATGCCTGCATTACCTTTGTAACCGTACCTGGTCCTAGCTG
Mg69_1              TTCCAAGCCTATGAAGCACTGTATGCCTGCATTACCTTTGTAACCGTACCTGGTCCTAGCTG
Mg72_0              TTCCAAGCCTATGAAGCACTGTATGCCTGCATTACCTTTGTAACCGTACCTGGTCCTAGCTG
Mg72_1              TTCCAAGCCTATGAAGCACTGTATGCCTGCATTACCTTTGTAACCGTACCTGGTCCTAGCTG
Mg74_0              TTCCAAGCCTATGAAGCACTGTATGCCTGCATTACCTTTGTAACCGTACCTGGTCCTAGCTG
Mg74_1              TTCCAAGCCTATGAAGCACTGTATGCCTGCATTACCTTTGTAACCGTACCTGGTCCTAGCTG
Nv123_0             TTCCAAGCCTATGAAGCACTGTATGCCTGCATTACCTTTGTAACCGTACCTGATCCTAGCNG
Nv123_1             TTCCAAGCCTATGAAGCACTGTATGCCTGCATTACCTTTGTAACCGTACCTGGTCCTAGCNG
Nv125_0             TTCCAAGCCTATGAAGCACTGTATGCCTGCATTACCTTTGTAACCGTACCTGGTCCTAGCTG
Nv125_1             TTCCAAGCCTATGAAGCACTGTATGCCTGCATTACCTTTGTAACCGTACCTGGTCCTAGCTG
Nv131_0             TTCCAAGCCTATGAAGCACTGTATGCCTGCATTACCTTTGTAACCGTACCTGGTCCTAGCTG
Nv131_1             TTCCAAGCCTATGAAGCACTGTATGCCTGCATTACCTTTGTAACCGTACCTGGTCCTAGCTG
Nv134_0             TTCCAAGCCTATGAAGCACTGTATNCCTGCATTACCTTTGTAACCGTACCTGGTCCTAGCTG
Nv134_1             TTCCAAGCCTATGAAGCACTGTATNCCTGCATTACCTTTGTAACCGTACCTGGTCCTAGCTG
Nv138_0             TTCCAAGCCTATGAAGCACTGTATGCCTGCATTACCTTTGTAACCGTACCTGATCCTAGCTG
Nv138_1             TTCCAAGCCTATGAAGCACTGTATGCCTGCATTACCTTTGTAACCGTACCTGGTCCTAGCTG
//                               **     -                             *       * |40|
CaUTC00138833_0     TTCCCTAGATTGTATCCCACCAACATCCAACTTACTTTTGGATACCACACCGTCTTTATAAGAAGTTGCAG
CaUTC00138833_1     TTCCCTAGATTGTATCCCACCAACATCCAACTTACTTTTGGATACCACACCGTCTTTATAAGAAGTTGCAG
Dm100_0             TTCCCTAGATTGTATCCCACCAACATCCAACTTACTTTTGGATACCACACCGTCTTTATAAGAAGNTG---
Dm100_1             TTCCCTAGATTGTATCCCACCAACATCCAACTTACTTTTGGATACCACACCGTCTTTATAAGAAGNTG---
Dm102_0             TTCCCTAGATTGTATCCCACCAACATCCAACTTACTTTTGGATACCACACCGTCTTTATAAGAAGTTGCAG
Dm102_1             TTCCCTAGATTGTATCCCACCAACATCCAACTTACTTTTGGATACCACACCGTCTTTATAAGAAGTTGCAG
Dm108_0             TTCCCTAGATTGTATCCCACCAACATCCAACTTACNTTTGGATACNACACCGTCTTTATAAGAAGNTGCAG
Dm108_1             TTCCCTAGATTGTATCCCACCAACATCCAACTTACNTTTGGATACNACACCGTCTTTATAAGAAGNTGCAG
Dm110_0             TTCCCTAGATTGTATCCCACCAACATCCAACTTACTTTTGGATACCACACCGTCTTTATNAGAAGTTGCAG
Dm110_1             TTCCCTAGATTGTATCCCACCAACATCCAACTTACTTTTGGATACCACACCGTCTTTATNAGAAGTTGCAG
Dm112_0             TTCCCTAGATTGTATCCCACCAACATCCAACTTACTTTTGGATACCACACCGTCTTTATAAGAAGCTG---
Dm112_1             TTCCCTAGATTGTATCCCACCAACATCCAACTTACTTTTGGATACCACACCGTCTTTATAAGAAGTTG---
Dm112_R_0           TTCCCTAGATTGTATCCCACCAACATCCAACTTACTTTTGGATACCACACCGTCTTTATAAGAAGNTG---
Dm112_R_1           TTCCCTAGATTGTATCCCACCAACATCCAACTTACTTTTGGATACCACACCGTCTTTATAAGAAGNTG---
Dm114_0             TTCCCTAGATTGTATCCCACCAACATCCAACTTACTTTTGGATACCACACCGTCTTTATAAGAAGCTG---
Dm114_1             TTCCCTAGATTGTATCCCACCAACATCCAACTTACTTTTGGATACCACACCGTCTTTATAAGAAGTTG---
Dm117_0             TTCCCTAGATTGTATCCCACCAACATCCAACTTACTTTTGGATACCACACCGTCTTTATAAGAAGTTGCAG
Dm117_1             TTCCCTAGATTGTATCCCACCAACATCCAACTTACTTTTGGATACCACACCGTCTTTATAAGAAGTTGCAG
Dm118_0             TTCCCTAGATTGTATCCCACCAACATCCAACTTACTTTTGGATACCACACCGTCTTTATAAGAAGCNG---
Dm118_1             TTCCCTAGATTGTATCCCACCAACATCCAACTTACTTTTGGATACCACACCGTCTTTATAAGAAGTNG---
Nv122_0             TTCCCTAGATTGTATCCCACCAACATCCAACTTACTTTTGGATACCACACCGTCTTTATAAGAAGTTGCAG
Nv122_1             TTCCCTAGATTGTATCCCACCAACATCCAACTTACTTTTGGATACCACACCGTCTTTATAAGAAGTTGCAG
Nv125_0             TTCCCNAGATTGTATCCCACCAACATCCAACTTACTTTTGGATACCACACCGTCTTTATAAGAAGTTGCAG
Nv125_1             TTCCCNAGATTGTATCCCACCAACATCCAACTTACTTTTGGATACCACACCGTCTTTATAAGAAGTTGCAG
//                                                                                 *     |41|
CaUTC00138833_0     ATACATGGCAAACAAAATAGAGCTACTTGAAGCTTCTCAACGGTTTATCCTATATTCTGAGTCCCCATCTCATTGCCTTTTGAGTTTTTGTCAACAATAATTTATGTGAAAAATTATCAAAATTAAACGCATTACATATTATTTAATCATAAAATAAGATGATGGTTTTGTATGACGTAGGAAATTTCTGGGGAAAAGTTTGGGATGCTG
CaUTC00138833_1     ATACATGGCAAACAAAATAGAGCTACTTGAAGCTTCTCAACGGTTTATCCTATATTCTGAGTCCCCATCTCATTGCCTTTTGAGTTTTTGTCAACAATAATTTATGTGAAAAATTATCAAAATTAAACGCATTACATATTATTTAATCATAAAATAAGATGATGGTTTTGTATGACGTAGGAAATTTCTGGGGAAAAGTTTGGGATGCTG
Dm100_0             ATACATGGCAAACAAAATAGAGCTACTTGAAGCTTCTCAACGGTTTATCCTATATTCTGAGTCCCCATCTCATTGCCTTTTGAGTTTTTGTCAACAATAATTTATGTGAAAAATTATCAAAATTAAACGCATTACATATTATTTAATCATAAAATAAGATGATGGTTTTGTATGACGTAGGAAATTTCTGGGGAAAAGTTTGGGATGCTG
Dm100_1             ATACATGGCAAACAAAATAGAGCTACTTGAAGCTTCTCAACGGTTTATCCTATATTCTGAGTCCCCATCTCATTGCCTTTTGAGTTTTTGTCAACAATAATTTATGTGAAAAATTATCAAAATTAAACGCATTACATATTATTTAATCATAAAATAAGATGATGGTTTTGTATGACGTAGGAAATTTCTGGGGAAAAGTTTGGGATGCTG
Dm102_0             ATACATGGCAAACAAAATAGAGCTACTTGAAGCTTCTCAACGGTTTATCCTATATTCTGAGTCCCCATCTCATTGCCTTTTGAGTTTTTGTCAACAATAATTTATGTGAAAAATTATCAAAATTAAACGCATTACATATTATTTAATCATAAAATAAGATGATGGTTTTGTATGACGTAGGAAATTTCTGGGGAAAAGTTTGGGATGCTG
Dm102_1             ATACATGGCAAACAAAATAGAGCTACTTGAAGCTTCTCAACGGTTTATCCTATATTCTGAGTCCCCATCTCATTGCCTTTTGAGTTTTTGTCAACAATAATTTATGTGAAAAATTATCAAAATTAAACGCATTACATATTATTTAATCATAAAATAAGATGATGGTTTTGTATGACGTAGGAAATTTCTGGGGAAAAGTTTGGGATGCTG
Dm104_0             ATACATGGCAAACAAAATAGAGCTACTTGAAGCTTCTCAACGGTTTATCCTATATTCTGAGTCCCCATCTCATTGCCTTTTGAGTTTTTGTCAACAATAATTTATGTGAAAAATTATCAAAATTAAACGCATTACATATTATTTAATCATAAAATAAGATGATGGTTTTGTATGACGTAGGAAATTTCTGGGGAAAAGTTTGGGATGCTG
Dm104_1             ATACATGGCAAACAAAATAGAGCTACTTGAAGCTTCTCAACGGTTTATCCTATATTCTGAGTCCCCATCTCATTGCCTTTTGAGTTTTTGTCAACAATAATTTATGTGAAAAATTATCAAAATTAAACGCATTACATATTATTTAATCATAAAATAAGATGATGGTTTTGTATGACGTAGGAAATTTCTGGGGAAAAGTTTGGGATGCTG
Dm106_0             ATACATGGCAAACAAAATAGAGCTACTTGAAGCTTCTCAACGGTTTATCCTATATTCTGAGTCCCCATCTCATTGCCTTTTGAGTTTTTGTCAACAATAATTTATGTGAAAAATTATCAAAATTAAACGCATTACATATTATTTAATCATAAAATAAGATGATGGTTTTGTATGACGTAGGAAATTTCTGGGGAAAAGTTTGGGATGCTG
Dm106_1             ATACATGGCAAACAAAATAGAGCTACTTGAAGCTTCTCAACGGTTTATCCTATATTCTGAGTCCCCATCTCATTGCCTTTTGAGTTTTTGTCAACAATAATTTATGTGAAAAATTATCAAAATTAAACGCATTACATATTATTTAATCATAAAATAAGATGATGGTTTTGTATGACGTAGGAAATTTCTGGGGAAAAGTTTGGGATGCTG
Dm108_0             ATACATGGCAAACAAAATAGAGCTACTTGAAGCTTCTCAACGGTTTATCCTATATTCTGAGTCCCCATCTCATTGCCTTTTGAGTTTTTGTCAACAATAATTTATGTGAAAAATTATCAAAATTAAACGCATTACATATTATTTAATCATAAAATAAGATGATGGTTTTGTATGACGTAGGAAATTTCTGGGGAAAAGTTTGGGATGCTG
Dm108_1             ATACATGGCAAACAAAATAGAGCTACTTGAAGCTTCTCAACGGTTTATCCTATATTCTGAGTCCCCATCTCATTGCCTTTTGAGTTTTTGTCAACAATAATTTATGTGAAAAATTATCAAAATTAAACGCATTACATATTATTTAATCATAAAATAAGATGATGGTTTTGTATGACGTAGGAAATTTCTGGGGAAAAGTTTGGGATGCTG
Dm110_0             ATACATGGCAAACAAAATAGAGCTACTTGAAGCTTCTCAACGGTTTATCCTATATTCTGAGTCCCCATCTCATTGCCTTTTGAGTTTTTGTCAACAATAATTTATGTGAAAAATTATCAAAATTAAACGCATTACATATTATTTAATCATAAAATAAGATGATGGTTTTGTATGACGTAGGAAATTTCTGGGGAAAAGTTTGGGATGCTG
Dm110_1             ATACATGGCAAACAAAATAGAGCTACTTGAAGCTTCTCAACGGTTTATCCTATATTCTGAGTCCCCATCTCATTGCCTTTTGAGTTTTTGTCAACAATAATTTATGTGAAAAATTATCAAAATTAAACGCATTACATATTATTTAATCATAAAATAAGATGATGGTTTTGTATGACGTAGGAAATTTCTGGGGAAAAGTTTGGGATGCTG
Dm111_0             ATACATGGCAAACAAAATAGAGCTACTTGAAGCTTCTCAACGGTTTATCCTATATTCTGAGTCCCCATCTCATTGCCTTTTGAGTTTTTGTCAACAATAATTTATGTGAAAAATTATCAAAATTAAACGCATTACATATTATTTAATCATAAAATAAGATGATGGTTTTGTATGACGTAGGAAATTTCTGGGGAAAAGTTTGGGATGCTG
Dm111_1             ATACATGGCAAACAAAATAGAGCTACTTGAAGCTTCTCAACGGTTTATCCTATATTCTGAGTCCCCATCTCATTGCCTTTTGAGTTTTTGTCAACAATAATTTATGTGAAAAATTATCAAAATTAAACGCATTACATATTATTTAATCATAAAATAAGATGATGGTTTTGTATGACGTAGGAAATTTCTGGGGAAAAGTTTGGGATGCTG
Dm112_0             ATACATGGCAAACAAAATAGAGCTACTTGAAGCTTCTCAACGGTTTATCCTATATTCTGAGTCCCCATCTCATTGCCTTTTGAGTTTTTGTCAACAATAATTTATGTGAAAAATTATCAAAATTAAACGCATTACATATTATTTAATCATAAAATAAGATGATGGTTTTGTATGACGTAGGAAATTTCTGGGGAAAAGTTTGGGATGCTG
Dm112_1             ATACATGGCAAACAAAATAGAGCTACTTGAAGCTTCTCAACGGTTTATCCTATATTCTGAGTCCCCATCTCATTGCCTTTTGAGTTTTTGTCAACAATAATTTATGTGAAAAATTATCAAAATTAAACGCATTACATATTATTTAATCATAAAATAAGATGATGGTTTTGTATGACGTAGGAAATTTCTGGGGAAAAGTTTGGGATGCTG
Dm112_R_0           ATACATGGCAAACAAAATAGAGCTACTTGAAGCTTCTCAACGGTTTATCCTATATTCTGAGTCCCCATCTCATTGCCTTTTGAGTTTTTGTCAACAATAATTTATGTGAAAAATTATCAAAATTAAACGCATTACATATTATTTAATCATAAAATAAGATGATGGTTTTGTATGACGTAGGAAATTTCTGGGGAAAAGTTTGGGATGCTG
Dm112_R_1           ATACATGGCAAACAAAATAGAGCTACTTGAAGCTTCTCAACGGTTTATCCTATATTCTGAGTCCCCATCTCATTGCCTTTTGAGTTTTTGTCAACAATAATTTATGTGAAAAATTATCAAAATTAAACGCATTACATATTATTTAATCATAAAATAAGATGATGGTTTTGTATGACGTAGGAAATTTCTGGGGAAAAGTTTGGGATGCTG
Dm113_0             ATACATGGCAAACAAAATAGAGCTACTTGAAGCTTCTCAACGGTTTATCCTATATTCTGAGTCCCCATCTCATTGCCTTTTGAGTTTTTGTCAACAATAATTTATGTGAAAAATTATCAAAATTAAACGCATTACATATTATTTAATCATAAAATAAGATGATGGTTTTGTATGACGTAGGAAATTTCTGGGGAAAAGTTTGGGATGCTG
Dm113_1             ATACATGGCAAACAAAATAGAGCTACTTGAAGCTTCTCAACGGTTTATCCTATATTCTGAGTCCCCATCTCATTGCCTTTTGAGTTTTTGTCAACAATAATTTATGTGAAAAATTATCAAAATTAAACGCATTACATATTATTTAATCATAAAATAAGATGATGGTTTTGTATGACGTAGGAAATTTCTGGGGAAAAGTTTGGGATGCTG
Dm114_0             ATACATGGCAAACAAAATAGAGCTACTTGAAGCTTCTCAACGGTTTATCCTATATTCTGAGTCCCCATCTCATTGCCTTTTGAGTTTTTGTCAACAATAATTTATGTGAAAAATTATCAAAATTAAACGCATTACATATTATTTAATCATAAAATAAGATGATGGTTTTGTATGACGTAGGAAATTTCTGGGGAAAAGTTTGGGATGCTG
Dm114_1             ATACATGGCAAACAAAATAGAGCTACTTGAAGCTTCTCAACGGTTTATCCTATATTCTGAGTCCCCATCTCATTGCCTTTTGAGTTTTTGTCAACAATAATTTATGTGAAAAATTATCAAAATTAAACGCATTACATATTATTTAATCATAAAATAAGATGATGGTTTTGTATGACGTAGGAAATTTCTGGGGAAAAGTTTGGGATGCTG
Dm115_0             ATACATGGCAAACAAAATAGAGCTACTTGAAGCTTCTCAACGGTTTATCCTATATTCTGAGTCCCCATCTCATTGCCTTTTGAGTTTTTGTCAACAATAATTTATGTGAAAAATTATCAAAATTAAACGCATTACATATTATTTAATCATAAAATAAGATGATGGTTTTGTATGACGTAGGAAATTTCTGGGGAAAAGTTTGGGATGCTG
Dm115_1             ATACATGGCAAACAAAATAGAGCTACTTGAAGCTTCTCAACGGTTTATCCTATATTCTGAGTCCCCATCTCATTGCCTTTTGAGTTTTTGTCAACAATAATTTATGTGAAAAATTATCAAAATTAAACGCATTACATATTATTTAATCATAAAATAAGATGATGGTTTTGTATGACGTAGGAAATTTCTGGGGAAAAGTTTGGGATGCTG
Dm116_0             ATACATGGCAAACAAAATAGAGCTACTTGAAGCTTCTCAACGGTTTATCCTATATTCTGAGTCCCCATCTCATTGCCTTTTGAGTTTTTGTCAACAATAATTTATGTGAAAAATTATCAAAATTAAACGCATTACATATTATTTAATCATAAAATAAGATGATGGTTTTGTATGACGTAGGAAATTTCTGGGGAAAAGTTTGGGATGCTG
Dm116_1             ATACATGGCAAACAAAATAGAGCTACTTGAAGCTTCTCAACGGTTTATCCTATATTCTGAGTCCCCATCTCATTGCCTTTTGAGTTTTTGTCAACAATAATTTATGTGAAAAATTATCAAAATTAAACGCATTACATATTATTTAATCATAAAATAAGATGATGGTTTTGTATGACGTAGGAAATTTCTGGGGAAAAGTTTGGGATGCTG
Dm117_0             ATACATGGCAAACAAAATAGAGCTACTTGAAGCTTCTCAACGGTTTATCCTATATTCTGAGTCCCCATCTCATTGCCTTTTGAGTTTTTGTCAACAATAATTTATGTGAAAAATTATCAAAATTAAACGCATTACATATTATTTAATCATAAAATAAGATGATGGTTTTGTATGACGTAGGAAATTTCTGGGGAAAAGTTTGGGATGCTG
Dm117_1             ATACATGGCAAACAAAATAGAGCTACTTGAAGCTTCTCAACGGTTTATCCTATATTCTGAGTCCCCATCTCATTGCCTTTTGAGTTTTTGTCAACAATAATTTATGTGAAAAATTATCAAAATTAAACGCATTACATATTATTTAATCATAAAATAAGATGATGGTTTTGTATGACGTAGGAAATTTCTGGGGAAAAGTTTGGGATGCTG
Dm119_0             ATACATGGCAAACAAAATAGAGCTACTTGAAGCTTCTCAACGGTTTATCCTATATTCTGAGTCCCCATCTCATTGCCTTTNGAGTTTTTGTCAACAATAATTTATGTGAAAAATTATCAAAATTAAACGCATTACATATTATTTAATCATAAAATAAGATGATGGTTTTGTATGACGTAGGAAATTTCTGGGGAAAAGTTTGGGATGCTG
Dm119_1             ATACATGGCAAACAAAATAGAGCTACTTGAAGCTTCTCAACGGTTTATCCTATATTCTGAGTCCCCATCTCATTGCCTTTNGAGTTTTTGTCAACAATAATTTATGTGAAAAATTATCAAAATTAAACGCATTACATATTATTTAATCATAAAATAAGATGATGGTTTTGTATGACGTAGGAAATTTCTGGGGAAAAGTTTGGGATGCTG
Nv125_0             ATACATGGCAAACAAAATAGAGCTACTTGAAGCTTCTCAACGGTTTATCCTATATTCTGAGTCCCCATCTCATTGCCTTTTGAGTTTTTGTCAACAATAATTTATGTGAAAAATTATCAAAATTAAACGCATTACATATTATTTAATCATAAAATAAGATGATGGTTTTGTATGACGTAGGAAATTTCTGGGGAAAAGTTTGGGATGCTG
Nv125_1             ATACATGGCAAACAAAATAGAGCTACTTGAAGCTTCTCAACGGTTTATCCTATATTCTGAGTCCCCATCTCATTGCCTTTTGAGTTTTTGTCAACAATAATTTATGTGAAAAATTATCAAAATTAAACGCATTACATATTATTTAATCATAAAATAAGATGATGGTTTTGTATGACGTAGGAAATTTCTGGGGAAAAGTTTGGGATGCTG
Nv127_0             ATACATGGCAAACAAAATAGAGCTACTTGAAGCTTCTCAACGGTTTATCCTATATTCTGAGTCCCCATCTCATTGCCTTTTGAGTTTTTGTCAACAATAATTTATGTGAAAAATTATCAAAATTAAACGCATTACATATTATTTAATCATAAAATAAGATGATGGTTTTGTATGACGTAGGAAATTTCTGGGGAAAAGTTTGGGATGCTG
Nv127_1             ATACATGGCAAACAAAATAGAGCTACTTGAAGCTTCTCAACGGTTTATCCTATATTCTGAGTCCCCATCTCATTGCCTTTTGAGTTTTTGTCAACAATAATTTATGTGAAAAATTATCAAAATTAAACGCATTACATATTATTTAATCATAAAATAAGATGATGGTTTTGTATGACGTAGGAAATTTCTGGGGAAAAGTTTGGGATGCTG
//                                                                                                                                                                                                                                  |42|
CaUTC00138833_0     AATGATGTCGATGAACGGGATGCAACAGGCTCTAACCAACCAATTTCCAGACCTAGAATTGGGTGCTG
CaUTC00138833_1     AATGATGTCGATGAACGGGATGCAACAGGCTCTAACCAACCAATTTCCAGACCTAGAATTGGGTGCTG
Ck1_0               AATGATGTCGATGAACGGGATGCAACAGGCTCTAACCAACCAATTTCCAGACCTAGNATTGGGTGCTG
Ck1_1               AATGATGTCGATGAACGGGATGCAACAGGCTCTAACCAACCAATTTCCAGACCTAGNATTGGGTGCTG
Ck11_0              AATGATGTCGATGAACGGGATGCAACAGGCTCTAACCAACCAATTTCCAGACCTAGAATTGGGTGCTG
Ck11_1              AATGATGTCGATGAACGGGATGCAACAGGCTCTAACCAACCAATTTCCAGACCTAGAATTGGGTGCTG
Ck17_0              AATGATGTCGATGAACGGGATGCAACAGGCTCTAACCAACCAATTTCCAGACCTAGAATTGGGTGCTG
Ck17_1              AATGATGTCGATGAACGGGATGCAACAGGCTCTAACCAACCAATTTCCAGACCTAGAATTGGGTGCTG
Ck20_0              AATGATGTCGATGAACGGGATGCAACAGGCTCTAACCAACCAATTTCCAGACCTAGAATTGGGTGCA-
Ck20_1              AATGATGTCGATGAACGGGATGCAACAGGCTCTAACCAACCAATTTCCAGACCTAGAATTGGGTGCT-
Ck21_0              AATGATGTCGATGAACGGGATGCAACAGGCTCTAACCAACCAATTTCCAGACCTAGAATTGGGTGCTG
Ck21_1              AATGATGTCGATGAACGGGATGCAACAGGCTCTAACCAACCAATTTCCAGACCTAGAATTGGGTGCTG
Ck23_0              AATGATGTCGATGAACGGGATGCAACAGGCTCTAACCAACCAATTTCCAGACCTAGAATTGGGTGCTG
Ck23_1              AATGATGTCGATGAACGGGATGCAACAGGCTCTAACCAACCAATTTCCAGACCTAGAATTGGGTGCTG
Ck26_0              AATGATGTCGATGAACGGGATGCAACAGGCTCTAACCAACCAATTTCCAGACCTAGAATTGGGTGCTG
Ck26_1              AATGATGTCGATGAACGGGATGCAACAGGCTCTAACCAACCAATTTCCAGACCTAGAATTGGGTGCTG
Ck29_0              AATGATGTCGATGAACGGGATGCAACAGGCTCTAACCANCCAATTTCCAGACCTAGAATTGGGTGCTG
Ck29_1              AATGATGTCGATGAACGGGATGCAACAGGCTCTAACCANCCAATTTCCAGACCTAGAATTGGGTGCTG
Ck3_0               AATGATGTCGATGAACGGGATGCNACAGGCTCTAACCAACCAATTTCCAGACCTAGAATTGGGTGCTG
Ck3_1               AATGATGTCGATGAACGGGATGCNACAGGCTCTAACCAACCAATTTCCAGACCTAGAATTGGGTGCTG
Ck32_0              AATGATGTCGATGAACGGCATGCAACAGGCTCTAACCAACCAATTTCCAGACCTAGAATTGGGTGCTG
Ck32_1              AATGATGTCGATGAACGGGATGCAACAGGCTCTAACCAACCAATTTCCAGACCTAGAATTGGGTGCTG
Ck34_0              AATGATGNCGATGAACGGNATGCAACAGGCTCTAACCAACCAATTTCCAGACCTAGAATNGGGTGCAG
Ck34_1              AATGATGNCGATGAACGGNATGCAACAGGCTCTAACCAACCAATTTCCAGACCTAGAATNGGGTGCTG
Ck36_0              AATGATGTCGATGAACGGCATGCAACAGGCTCTAACCAACCAATTTCCAGACCTAGAATTGGGTGCTG
Ck36_1              AATGATGTCGATGAACGGGATGCAACAGGCTCTAACCAACCAATTTCCAGACCTAGAATTGGGTGCTG
Ck49_0              AATGATGTCGATGAACGGCATGCAACAGGCTCTAACCAACCAATTTCCAGACCTAGAATTGGGTGCTG
Ck49_1              AATGATGTCGATGAACGGCATGCAACAGGCTCTAACCAACCAATTTCCAGACCTAGAATTGGGTGCTG
Ck50_0              AATGATGTCGATGAACGGCATGCAACAGGCTCTAACCAACCAATTTCCAGACCTAGAATTGGGTGCTG
Ck50_1              AATGATGTCGATGAACGGGATGCAACAGGCTCTAACCAACCAATTTCCAGACCTAGAATTGGGTGCTG
Ck51_0              AATGATGTCGATGAACGGGATGCAACAGGCTCTAACCAACCAATTTCCAGACCTAGAATTGGGTGCTG
Ck51_1              AATGATGTCGATGAACGGGATGCAACAGGCTCTAACCAACCAATTTCCAGACCTAGAATTGGGTGCTG
Ck56_0              AATGATGTCGATGAACGGCATGCAACAGGCTCTAACCAACCAATTTCCAGACCTAGAATTGGGTGCNG
Ck56_1              AATGATGTCGATGAACGGGATGCAACAGGCTCTAACCAACCAATTTCCAGACCTAGAATTGGGTGCNG
Ck7_0               AATGATGTCGATGAACGGGATGCAACAGGCTCTAACCAACCAATTTCCAGACCTAGAATTGGGNGCTG
Ck7_1               AATGATGTCGATGAACGGGATGCAACAGGCTCTAACCAACCAATTTCCAGACCTAGAATTGGGNGCTG
Ck81_0              AATGATGTCGATGAACGGGATGCAACAGGCTCTAACCAACCAATTTCCAGACCTAGAATTGGGTGCTG
Ck81_1              AATGATGTCGATGAACGGGATGCAACAGGCTCTAACCAACCAATTTCCAGACCTAGAATTGGGTGCTG
Ck83_0              AATGATGTCGATGAACGGGATGCAACAGGCTCTAACCAACCAATTTCCAGACCTAGAATTGGGTGCTG
Ck83_1              AATGATGTCGATGAACGGGATGCAACAGGCTCTAACCAACCAATTTCCAGACCTAGAATTGGGTGCTG
Ck85_0              AATGATGTCGATGAACGGGATGCAACAGGCTCTAACCAACCAATTTCCAGACCTAGAATTGGGTGCTG
Ck85_1              AATGATGTCGATGAACGGGATGCAACAGGCTCTAACCAACCAATTTCCAGACCTAGAATTGGGTGCTG
Ck85_R_0            AATGATGTCGATGAACGGGATGCAACAGGCTCTAACCAACCAATTTCCAGACCTAGAATTGGGTGCTG
Ck85_R_1            AATGATGTCGATGAACGGGATGCAACAGGCTCTAACCAACCAATTTCCAGACCTAGAATTGGGTGCTG
Ck88_0              AATGATGTCGATGAACGGGATGCAACAGGCTCTAACCAACCAATTTCCAGACCTAGAATTGGGTGCTG
Ck88_1              AATGATGTCGATGAACGGGATGCAACAGGCTCTAACCAACCAATTTCCAGACCTAGAATTGGGTGCTG
Dm106_0             AATGATGTCGATGAACGGGNTGCAACAGGCTCTAACCAACCAATTTCCAGACCTAGAATTGGGTGCTG
Dm106_1             AATGATGTCGATGAACGGGNTGCAACAGGCTCTAACCAACCAATTTCCAGACCTAGAATTGGGTGCTG
Dm108_0             AATGATGTCGATGAACGGGATGCAACAGGCTCTAACCAACCAATTTCCAGACCTAGAATTGGGTGCTG
Dm108_1             AATGATGTCGATGAACGGGATGCAACAGGCTCTAACCAACCAATTTCCAGACCTAGAATTGGGTGCTG
Dm112_R_0           AATGATGTCGATGAACGGGATGCAACAGGCTCNAACCAACCAATTTCCAGACCTAGAATTGGGTGCTG
Dm112_R_1           AATGATGTCGATGAACGGGATGCAACAGGCTCNAACCAACCAATTTCCAGACCTAGAATTGGGTGCTG
Dm114_0             AATGATGTCGATGAACGGGATGCAACAGGCTCTAACCAACCAATTTCCAGACCTAGAATTGGGTGCTG
Dm114_1             AATGATGTCGATGAACGGGATGCAACAGGCTCTAACCAACCAATTTCCAGACCTAGAATTGGGTGCTG
Dm115_0             AATGATGTCGATGAACGGGATGCAACAGGCTCTAACCAACCAATTTCCAGACCTAGAATTGGGTGCTG
Dm115_1             AATGATGTCGATGAACGGGATGCAACAGGCTCTAACCAACCAATTTCCAGACCTAGAGTTGGGTGCTG
Nv122_0             AATGATGTCGATGAACGGGATGNAACAGGCTCTAACCAACCAATTTCCAGACCTAGAATTGGGTGCTG
Nv122_1             AATGATGTCGATGAACGGGATGNAACAGGCTCTAACCAACCAATTTCCAGACCTAGAATTGGGTGCTG
Nv123_0             AATGATGTCGATGAACGGGATGCAACAGGCTCTAACCAACCAATTTCCAGACCTAGAATTGGGTGCTG
Nv123_1             AATGATGTCGATGAACGGGATGGAACAGGCTCTAACCAACCAATTTCCAGACCTAGAATTGGGTGCTG
Nv125_0             AATGATGTCGATGAACGGNATGCAACAGGCTCTAACCAACCAATTTCCAGACCTAGAATTGGGTGCTG
Nv125_1             AATGATGTCGATGAACGGNATGCAACAGGCTCTAACCAACCAATTTCCAGACCTAGAATTGGGTGCTG
Nv136_0             AATGATGTCGATGAACGGGATGCAACAGGCTCTAACCAACCAATTTCCAGACCTNGAATTGGGTGCTG
Nv136_1             AATGATGTCGATGAACGGGATGCAACAGGCTCTAACCAACCAATTTCCAGACCTNGAATTGGGTGCTG
Nv138_0             AATGATGTCGATGAACGGCATGCAACAGGCTCTAACCAACCAATTTCNAGACCTAGAATTGGGTGCNG
Nv138_1             AATGATGTCGATGAACGGCATGCAACAGGCTCTAACCAACCAATTTCNAGACCTAGAATTGGGTGCNG
//                                  *   -                                  -        * |43|
CaASU0020421_0      CTGCCGTGACTTTGTCAGGTTTTTGGAGTTGTTGGT-TTTTCCGATTTG-TTTTGTGGCAATATTGAGGTTTGTGTGTCTGGGAGGAGAGTTTTGAGGAGGTAGTGGTGGAGGTTGGTTAATATTTGTGGCGGGAGGTGGGTGAATATGGGAGAAGGAGANACCTTCATGTGTTGTAGCTTTCGGTTGAACTTGTGTGTAGGCTG
CaASU0020421_1      CTGCCGTGACTTTGTCAGGTTTTTGGAGTTGTTGGT-TTTTCCGATTTG-TTTTGTGGCAATATTGAGGTTTGTGTGTCTGGGAGGAGAGTTTTGAGGAGGTAGTGGTGGAGGTTGGTTAATATTTGTGGCGGGAGGTGGGTGAATATGGGAGAAGGAGANACCTTCATGTGTTGTAGCTTTCGGTTGAACTTGTGTGTAGGCTG
CaUTC00138833_0     CTGCCGTGACTTTGTCAGGTTTTTGGAGTNGTTGGTCTTTTCCGATTTG-TTTTGTGGCAATATTGAGGTTTGTGTGTTTGGGAGGAGAGTTTTGAGGAGGTAGTGGTGGAGGTTGGTTAATATTTGTGGCGGGAGGTGGGTGAATATGGGAGGAGGAGATACCTTCATGTGTTGTAGCTTTCGGTTGAACTTGTGTGTAGGCTG
CaUTC00138833_1     CTGCCGTGACTTTGTCAGGTTTTTGGAGTNGTTGGTCTTTTCCGATTTG-TTTTGTGGCAATATTGAGGTTTGTGTGTTTGGGAGGAGAGTTTTGAGGAGGTAGTGGTGGAGGTTGGTTAATATTTGTGGCGGGAGGTGGGTGAATATGGGAGGAGGAGATACCTTCATGTGTTGTAGCTTTCGGTTGAACTTGTGTGTAGGCTG
Mg37_0              CTGCTGTGACTTTGTCAGGTTTTTGGAGTTGTTGGTCTTTTCCGATTTGTTTTTGTGCCAATATTGAGGTTTGTGTGTTTGGGAGGAGAGTTTTGAGGAGGTTGTGGTGGAGGTTG----ATATTTGTGGCGGGAGGTGGGTGAATATGGGAGGAGGAGATACCTTCATGTGTTGTAGCTTTCGGTTGAACTTGTGTGTAGGCTG
Mg37_1              CTGCTGTGACTTTGTCAGGTTTTTGGAGTTGTTGGTCTTTTCCGATTTGTTTTTGTGCCAATATTGAGGTTTGTGTGTTTGGGAGGAGAGTTTTGAGGAGGTTGTGGTGGAGGTTG----ATATTTGTGGCGGGAGGTGGGTGAATATGGGAGGAGGAGATACCTTCATGTGTTGTAGCTTTCGGTTGAACTTGTGTGTAGGCTG
Mg40_0              CTGCTGTGACTTTGTCAGGTTTTTGGAGTTGTTGGTCTTTTCCGATTTGTTTTTGTGCCAATATTGAGGTTTGTGTGTTTGGGAGGAGAGTTTTGAGGAGGTTGTGGTGGAGGTTG----ATATTTGTGGCGGGAGGTGGGTGAATATGGGAGGAGGAGATACCTTCATGTGTTGTAGCTTTCGGTTGAACTTGTGTGTAGGCTG
Mg40_1              CTGCTGTGACTTTGTCAGGTTTTTGGAGTTGTTGGTCTTTTCCGATTTGTTTTTGTGCCAATATTGAGGTTTGTGTGTTTGGGAGGAGAGTTTTGAGGAGGTTGTGGTGGAGGTTG----ATATTTGTGGCGGGAGGTGGGTGAATATGGGAGGAGGAGAGACCTTCATGTGTTGTAGCTTTCGGTTGAACTTGTGTGTAGGCTG
Mg40_R_0            CTGCTGTGACTTTGTCAGGTTTTTGGAGTTGTTGGTCTTTTCCGATTTGTTTTTGTGCCAATATTGAGGTTTGTGTGTTTGGGAGGAGAGTTTTGAGGAGGTTGTGGTGGAGGTTG----ATATTTGTGGCGGGAGGTGGGTGAATATGGGAGGAGGAGANACCTTCATGTGTTGTAGCTTTCGGTTGAACTTGTGTGTAGGCTG
Mg40_R_1            CTGCTGTGACTTTGTCAGGTTTTTGGAGTTGTTGGTCTTTTCCGATTTGTTTTTGTGCCAATATTGAGGTTTGTGTGTTTGGGAGGAGAGTTTTGAGGAGGTTGTGGTGGAGGTTG----ATATTTGTGGCGGGAGGTGGGTGAATATGGGAGGAGGAGANACCTTCATGTGTTGTAGCTTTCGGTTGAACTTGTGTGTAGGCTG
Mg57_0              CTGCTGTGACTTTGTCAGGTTTTTGGAGTTGTTGGTCTTTTCCGATTTGTTTTTGTGCCAATATTGAGGTTTGTGTGTTTGGGAGGAGAGTTTTGAGGAGGTTGTGGTGGAGGTTG----ATATTTGTGGCGGGAGGTGGGTGAATATGGGAGGAGGAGATACCTTCATGTGTTGTAGCTTTCGGTTGAACTTGTGTGTAGGCTG
Mg57_1              CTGCTGTGACTTTGTCAGGTTTTTGGAGTTGTTGGTCTTTTCCGATTTGTTTTTGTGCCAATATTGAGGTTTGTGTGTTTGGGAGGAGAGTTTTGAGGAGGTTGTGGTGGAGGTTG----ATATTTGTGGCGGGAGGTGGGTGAATATGGGAGGAGGAGATACCTTCATGTGTTGTAGCTTTCGGTTGAACTTGTGTGTAGGCTG
Mg59_0              CTGCTGTGACTTTGTCAGGTTTTTGGAGTTGTTGGTCTTTTCCGATTTG-TTTTGTGCCAATATTGAGGTTTGTGTGTTTGGGAGGAGAGTTTTGAGGAGGTTGTGGTGGAGGTTG----ATATTTGTGGCGGGAGGTGGGTGAATATGGGAGGAGGAGATACCTTCATGTGTTGTAGCTTTCGGTTGAACTTGTGTGTAGGCT-
Mg59_1              CTGCTGTGACTTTGTCAGGTTTTTGGAGTTGTTGGTCTTTTCCGATTTG-TTTTGTGCCAATATTGAGGTTTGTGTGTTTGGGAGGAGAGTTTTGAGGAGGTTGTGGTGGAGGTTG----ATATTTGTGGCGGGAGGTGGGTGAATATGGGAGGAGGAGATACCTTCATGTGTTGTAGCTTTCGGTTGAACTTGTGTGTAGGCT-
Mg60_0              CTGCTGTGACTTTGTCAGGTTTTTGGAGTTGTTGGTCTTTTCCGATTTG-TTTTGTGGCAATATTGAGGTTTGTGTGTTTGGGAGGAGAGTTTTGAGGAGGTTGTGGTGGAGGTTGGTTAATATTTGTGGCGGGAGGTGGGTGAATATGGGAGGAGGAGANACCTTCATGTGTTGTAGCTTTCGGTTGAACTTGTGTGTAGGCTG
Mg60_1              CTGCTGTGACTTTGTCAGGTTTTTGGAGTTGTTGGTCTTTTCCGATTTG-TTTTGTGGCAATATTGAGGTTTGTGTGTTTGGGAGGAGAGTTTTGAGGAGGTTGTGGTGGAGGTTGGTTAATATTTGTGGCGGGAGGTGGGTGAATATGGGAGGAGGAGANACCTTCATGTGTTGTAGCTTTCGGTTGAACTTGTGTGTAGGCTG
Mg61_0              CTGCTGTGACTTTGTCAGGTTTTTGGAGTTGTTGGTCTTTTCCGATTTG-TTTTGTGCCAATATTGAGGTTTGTGTGTTTGGGAGGAGAGTTTTGAGGAGGTTGTGGTGGAGGTTGGTTAATATTTGTGGCGGGAGGTGGGTGAATATGGGAGGAGGAGATACCTTCATGTGTTGTAGCTTTCGGTTGAACTTGTGTGTAGGCTG
Mg61_1              CTGCTGTGACTTTGTCAGGTTTTTGGAGTTGTTGGTCTTTTCCGATTTG-TTTTGTGGCAATATTGAGGTTTGTGTGTTTGGGAGGAGAGTTTTGAGGAGGTTGTGGTGGAGGTTGGTTAATATTTGTGGCGGGAGGTGGGTGAATATGGGAGGAGGAGAGACCTTCATGTGTTGTAGCTTTCGGTTGAACTTGTGTGTAGGCTG
Mg64_0              CTGCTGTGACTTTGTCAGGTTTTTGGAGTTGTTGGTCTTTTCCGATTTG-TTTTGTGCCAATATTGAGGTTTGTGTGTTTGGGAGGAGAGTTTTGAGGAGGTTGTGGTGGAGGTTGGTTAATATTTGTGGCGGGAGGTGGGTGAATATGGGAGGAGGAGATACCTTCATGTGTTGTAGCTTTCGGTTGAACTTGTGTGTAGGCT-
Mg64_1              CTGCTGTGACTTTGTCAGGTTTTTGGAGTTGTTGGTCTTTTCCGATTTG-TTTTGTGGCAATATTGAGGTTTGTGTGTTTGGGAGGAGAGTTTTGAGGAGGTTGTGGTGGAGGTTGGTTAATATTTGTGGCGGGAGGTGGGTGAATATGGGAGGAGGAGATACCTTCATGTGTTGTAGCTTTCGGTTGAACTTGTGTGTAGGCT-
Mg64_R_0            CTGCTGTGACTTTGTCAGGTTTTTGGAGTTGTTGGTCTTTTCCGATTTG-TTTTGTGCCAATATTGAGGTTTGTGTGTTTGGGAGGAGAGTTTTGAGGAGGTTGTGGTGGAGGTTGGTTAATATTTGTGGCGGGAGGTGGGTGAATATGGGAGGAGGAGATACCTTCATGTGTTGTAGCTTTCGGTTGAACTTGTGTGTAGGCTG
Mg64_R_1            CTGCTGTGACTTTGTCAGGTTTTTGGAGTTGTTGGTCTTTTCCGATTTG-TTTTGTGGCAATATTGAGGTTTGTGTGTTTGGGAGGAGAGTTTTGAGGAGGTTGTGGTGGAGGTTGGTTAATATTTGTGGCGGGAGGTGGGTGAATATGGGAGGAGGAGAGACCTTCATGTGTTGTAGCTTTCGGTTGAACTTGTGTGTAGGCTG
Mg67_0              CTGCTGTGACTTTGTCAGGTTTTTGGAGTTGTTGGTCTTTTCCGATTTG-TTTTGTGCCAATATTGAGGTTTGTGTGTTTGGGAGGAGAGTTTTGAGGAGGTTGTGGTGGAGGTTGGTTAATATTTGTGGCGGGAGGTGGGTGAATATGGGAGGAGGAGATACCTTCATGTGTTGTAGCTTTCGGTTGAACTTGTGTGTAGGCTG
Mg67_1              CTGCTGTGACTTTGTCAGGTTTTTGGAGTTGTTGGTCTTTTCCGATTTG-TTTTGTGCCAATATTGAGGTTTGTGTGTTTGGGAGGAGAGTTTTGAGGAGGTTGTGGTGGAGGTTGGTTAATATTTGTGGCGGGAGGTGGGTGAATATGGGAGGAGGAGATACCTTCATGTGTTGTAGCTTTCGGTTGAACTTGTGTGTAGGCTG
Mg69_0              CTGCTGTGACTTTGTCAGGTTTTTGGAGTTGTTGGTCTTTTCCGATTTG-TTTTGTGCCAATATTGAGGTTTGTGTGTTTGGGAGGAGAGTTTTGAGGAGGTTGTGGTGGAGGTTGGTTAATATTTGTGGCGGGAGGTGGGTGAATATGGGAGGAGGAGANACCTTCATGTGTTGTAGCTTTCGGTTGAACTTGTGTGTAGGCTG
Mg69_1              CTGCTGTGACTTTGTCAGGTTTTTGGAGTTGTTGGTCTTTTCCGATTTG-TTTTGTGGCAATATTGAGGTTTGTGTGTTTGGGAGGAGAGTTTTGAGGAGGTTGTGGTGGAGGTTGGTTAATATTTGTGGCGGGAGGTGGGTGAATATGGGAGGAGGAGANACCTTCATGTGTTGTAGCTTTCGGTTGAACTTGTGTGTAGGCTG
Mg70_0              CTGCTGTGACTTTGTCAGGTTTTTGGAGTTGTTGGTCTTTTCCGATTTG-TTTTGTGCCAATATTGAGGTTTGTGTGTTTGGGAGGAGAGTTTTGAGGAGGTTGTGGTGGAGGTTGGTTAATATTTGTGGCGGGAGGTGGGTGAATATGGGAGGAGGAGANACCTTCATGTGTTGTAGCTTTCGGTTGAACTTGTGTGTAGGCTG
Mg70_1              CTGCTGTGACTTTGTCAGGTTTTTGGAGTTGTTGGTCTTTTCCGATTTG-TTTTGTGCCAATATTGAGGTTTGTGTGTTTGGGAGGAGAGTTTTGAGGAGGTTGTGGTGGAGGTTGGTTAATATTTGTGGCGGGAGGTGGGTGAATATGGGAGGAGGAGANACCTTCATGTGTTGTAGCTTTCGGTTGAACTTGTGTGTAGGCTG
Mg72_0              CTGCTGTGACTTTGTCAGGTTTTTGGAGTTGTTGGTCTTTTCCGATTTG-TTTTGTGCCAATATTGAGGTTTGTGTGTTTGGGAGGAGAGTTTTGAGGAGGTTGTGGTGGAGGTTGGTTAATATTTGTGGCGGGAGGTGGGTGAATATGGGAGGAGGAGATNCCTTCATGTGTTGTAGCTTTCGGTTGAACTTGTGTGTAGGCTG
Mg72_1              CTGCTGTGACTTTGTCAGGTTTTTGGAGTTGTTGGTCTTTTCCGATTTG-TTTTGTGCCAATATTGAGGTTTGTGTGTTTGGGAGGAGAGTTTTGAGGAGGTTGTGGTGGAGGTTGGTTAATATTTGTGGCGGGAGGTGGGTGAATATGGGAGGAGGAGATNCCTTCATGTGTTGTAGCTTTCGGTTGAACTTGTGTGTAGGCTG
Mg74_0              CTGCTGTGACNTTGTCAGGTTTTTGGAGTTGTTGGTCTTTTCCGATTTG-TTTTGTGCCAATATTGAGGTTTGTGTGTTTGGGAGGAGAGTTTTGAGGAGGTTGTGGTGGAGGTTGGTTAATATTTGTGGCGGGAGGTGGGTGAATATGGGAGGAGGNGATACCTTCATGTGTTGTAGCTTTCGGTTGAACTTGTGTGTAGGCTG
Mg74_1              CTGCTGTGACNTTGTCAGGTTTTTGGAGTTGTTGGTCTTTTCCGATTTG-TTTTGTGCCAATATTGAGGTTTGTGTGTTTGGGAGGAGAGTTTTGAGGAGGTTGTGGTGGAGGTTGGTTAATATTTGTGGCGGGAGGTGGGTGAATATGGGAGGAGGNGATACCTTCATGTGTTGTAGCTTTCGGTTGAACTTGTGTGTAGGCTG
Mg77_0              CTGCTGTGACTTTGTCAGGTTTTTGGAGTTGTTGGTCTTTTCCGATTTG-TTTTGTGCCAATATTGAGGTTTGTGTGTTTGGGAGGAGAGTTTTGAGGAGGTTGTGGTGGAGGTTGGTTAATATTTGTGGCGGGAGGTGGGTGAATATGGGAGGAGGAGATACCTTCATGTGTTGTAGCTTTCGGTTGAACTTGTGTGTAGGCTG
Mg77_1              CTGCTGTGACTTTGTCAGGTTTTTGGAGTTGTTGGTCTTTTCCGATTTG-TTTTGTGCCAATATTGAGGTTTGTGTGTTTGGGAGGAGAGTTTTGAGGAGGTTGTGGTGGAGGTTGGTTAATATTTGTGGCGGGAGGTGGGTGAATATGGGAGGAGGAGATACCTTCATGTGTTGTAGCTTTCGGTTGAACTTGTGTGTAGGCTG
Mg79_0              CTGCTGTGACTTTGTCAGGTTTTTGGAGTTGTTGGTCTTTTCCGATTTG-TTTTGTGCCAATATTGAGGTTTGTGTGTTTGGGAGGAGAGTTTTGAGGAGGTTGTGGTGGAGGTTGGTTAATATTTGTGGCGGGAGGTGGGTGAATATGGGAGGAGGAGATACCTTCATGTGTTGTAGCTTTCGGTTGAACTTGTGTGTAGGCTG
Mg79_1              CTGCTGTGACTTTGTCAGGTTTTTGGAGTTGTTGGTCTTTTCCGATTTG-TTTTGTGCCAATATTGAGGTTTGTGTGTTTGGGAGGAGAGTTTTGAGGAGGTTGTGGTGGAGGTTGGTTAATATTTGTGGCGGGAGGTGGGTGAATATGGGAGGAGGAGATACCTTCATGTGTTGTAGCTTTCGGTTGAACTTGTGTGTAGGCTG
Nv120_0             CTGCCGTGACTTTGTCAGGTTTTTGGAGTTGTTGGTCTTTTCCGATTTG-TTTTGTGGCAATATTGAGGTTTGTGTGTTTGGGAGGAGAGTTTTGAGGAGGTAGTGGTGGAGGTTGGTTAATATTTGTGGCGGGAGGTGGGTGAATATGGGAGGAGGAGATACCTTCATGTGTTGTAGCTTTCGGTTGAACTTGTGTGTAGGCTG
Nv120_1             CTGCCGTGACTTTGTCAGGTTTTTGGAGTTGTTGGTCTTTTCCGATTTG-TTTTGTGGCAATATTGAGGTTTGTGTGTTTGGGAGGAGAGTTTTGAGGAGGTAGTGGTGGAGGTTGGTTAATATTTGTGGCGGGAGGTGGGTGAATATGGGAGGAGGAGATACCTTCATGTGTTGTAGCTTTCGGTTGAACTTGTGTGTAGGCTG
Nv122_0             CTGCCGTGACTTTGTCAGGTTTTTGGAGTTGTTGGTCTTTTCCGATTTG-TTTTGTGGCAATATTGAGGTTTGTGTGTTTGGGAGGAGAGTTTTGAGGAGGTAGTGGTGGAGGTTGGTTAATATTTGTGGCGGGAGGTGGGTGAATATGGGAGGAGGAGATNCCTTCATGTGTTGTAGCTTTCGGTTGAACTTGTGTGTAGGCTG
Nv122_1             CTGCCGTGACTTTGTCAGGTTTTTGGAGTTGTTGGTCTTTTCCGATTTG-TTTTGTGGCAATATTGAGGTTTGTGTGTTTGGGAGGAGAGTTTTGAGGAGGTAGTGGTGGAGGTTGGTTAATATTTGTGGCGGGAGGTGGGTGAATATGGGAGGAGGAGATNCCTTCATGTGTTGTAGCTTTCGGTTGAACTTGTGTGTAGGCTG
Nv123_0             CTGCCGTGACTTTGTCAGGTTTTTGGAGTTGTTGGTCTTTTCCGATTTG-TTTTGTGGCAATATTGAGGTTTGTGTGTTTGGGAGGAGAGTTTTGAGGAGGTAGTGGTGGAGGTTGGTTAATATTTGTGGCGGGAGGTGGGTGAATATGGGAGGAGGAGATACCTTCATGTGTTGTAGCTTTCGGTTGAACTTGTGTGTAGGCT-
Nv123_1             CTGCCGTGACTTTGTCAGGTTTTTGGAGTTGTTGGTCTTTTCCGATTTG-TTTTGTGGCAATATTGAGGTTTGTGTGTTTGGGAGGAGAGTTTTGAGGAGGTAGTGGTGGAGGTTGGTTAATATTTGTGGCGGGAGGTGGGTGAATATGGGAGGAGGAGATACCTTCATGTGTTGTAGCTTTCGGTTGAACTTGTGTGTAGGCT-
Nv125_0             CTGCCGTGACTTTGTCAGGTTTTTGGAGTTGTTGGTCTTTTCCGATTTG-TTTTGTGGCAATATTGAGGTTTGTGTGTTTGGGAGGAGAGTTTTGAGGAGGTAGTGGTGGAGGTTGGTTAATATTTGTGGCGGGAGGTGGGTGAATATGGGAGGAGGAGATACCTTCATGTGTTGTAGCTTTCGGTTGAACTTGTGTGTAGGCTG
Nv125_1             CTGCCGTGACTTTGTCAGGTTTTTGGAGTTGTTGGTCTTTTCCGATTTG-TTTTGTGGCAATATTGAGGTTTGTGTGTTTGGGAGGAGAGTTTTGAGGAGGTAGTGGTGGAGGTTGGTTAATATTTGTGGCGGGAGGTGGGTGAATATGGGAGGAGGAGATACCTTCATGTGTTGTAGCTTTCGGTTGAACTTGTGTGTAGGCTG
Nv131_0             CTGCCGTGACTTTGTCAGGTTTTTGGAGTTGTTGGTCTTTTCCGATTTG-TTTTGTGGCAATATTGAGGTTTGTGTGTTTGGGAGGAGAGTTTTGAGGAGGTAGTGGTGGAGGTTGGTTAATATTTGTGGCGGGAGGTGGGTGAATATGGGAGGAGGAGATACCTTCATGTGTTGTAGCTTTCGGTTGAACTTGTGTGTAGGCTG
Nv131_1             CTGCCGTGACTTTGTCAGGTTTTTGGAGTTGTTGGTCTTTTCCGATTTG-TTTTGTGGCAATATTGAGGTTTGTGTGTTTGGGAGGAGAGTTTTGAGGAGGTAGTGGTGGAGGTTGGTTAATATTTGTGGCGGGAGGTGGGTGAATATGGGAGGAGGAGAGACCTTCATGTGTTGTAGCTTTCGGTTGAACTTGTGTGTAGGCTG
Nv136_0             -TGCCGTGACTTTGTCAGGTTTTTGGAGTTGTTGGTCTTTTCCGATTTG-TTTTGTGGCAATATTGAGGTTNGTGTGTTTGGGAGGAGAGTTTTGAGGAGGTAGTGGTGGAGGTTGGTTAATATTTGTGGCGGGAGGTGGGTGAATATGGGAGGAGGAGANACCTTCATGTGTTGTAGCTTTCGGTTGAACTTGTGTGTAGGCTG
Nv136_1             -TGCCGTGACTTTGTCAGGTTTTTGGAGTTGTTGGTCTTTTCCGATTTG-TTTTGTGGCAATATTGAGGTTNGTGTGTTTGGGAGGAGAGTTTTGAGGAGGTAGTGGTGGAGGTTGGTTAATATTTGTGGCGGGAGGTGGGTGAATATGGGAGGAGGAGANACCTTCATGTGTTGTAGCTTTCGGTTGAACTTGTGTGTAGGCTG
Nv138_0             CTGCCGTGACTTTGTCAGGTTTTTGGAGTTGTTGGTCTTTTCCGATTTG-TTTTGTGGCAATATTGAGGTTTGTGTGTTTGGGAGGAGAGTTTTGAGGAGGTAGTGGTGGAGGTTGGTTAATATTTGTGGCGGGAGGTGGGTGAATATGGGAGGAGGAGATACCTTCATGTGTTGTAGCTTTCGGTTGAACTTGTGTGTAGGCTG
Nv138_1             CTGCCGTGACTTTGTCAGGTTTTTGGAGTTGTTGGTCTTTTCCGATTTG-TTTTGTGGCAATATTGAGGTTTGTGTGTTTGGGAGGAGAGTTTTGAGGAGGTAGTGGTGGAGGTTGGTTAATATTTGTGGCGGGAGGTGGGTGAATATGGGAGGAGGAGATACCTTCATGTGTTGTAGCTTTCGGTTGAACTTGTGTGTAGGCTG
//                    *                                                    *                    -                       *                                                  -      *                                            |44|
CaUTC00138833_0     CTCTCAACCAGAGATCTCAATGGCCTTGACCTCGGGCTTCTTCTCCTCAACCTTAGGCACTGTCACAGTGAGCACTCCATTCTCCATAGCTG
CaUTC00138833_1     CTCTCAACCAGAGATCTCAATGGCCTTGACCTCGGGCTTCTTCTCCTCAACCTTAGGCACTGTCACAGTGAGCACTCCATTCTCCATAGCTG
Mg64_R_0            CTCTCAACCAGAGATCTCAATGGCCTTGACCTCAGGCTTCTTCTCCTCAACCTTAGGCACGGTCACAGTGAGCACCCCATTCTCCATAGCAG
Mg64_R_1            CTCTCAACCAGAGATCTCAATGGCCTTGACCTCAGGCTTCTTCTCCTCAACCTTAGGCACGGTCACAGTGAGCACCCCATTCTCCATAGCAG
Mg72_0              CTCTCAACCNGAGATCTCAATGGCCTTGACCTCAGGCTTCTTCTCCTCAACCTTAGGCACGGTCACAGTGAGCACCCCATTCTCCATAGCAG
Mg72_1              CTCTCAACCNGAGATCTCAATGGCCTTGGCCTCAGGCTTCTTCTCCTCAACCTTAGGCACGGTCACAGTGAGCACCCCATTCTCCATAGCAG
Mg77_0              CTCTCAACCAGAGATCTCAATGGCCTTGACCTCAGGCTTCTTCTCCTCAACCTTAGGCACGGTCACAGTGAGCACCCCATTCTCCATAGCAG
Mg77_1              CTCTCAACCAGAGATCTCAATGGCCTTGACCTCAGGCTTCTTCTCCTCAACCTTAGGCACGGTCACAGTGAGCACCCCATTCTCCATAGCAG
Nv120_0             CTCTCAACCAGAGATCTCAATGGCCTTGACCTCGGGCTTCTTCTCCTCAACCTTAGGCACTGTCACAGTGAGCACTCCATTCTCCATAGCTG
Nv120_1             CTCTCAACCAGAGATCTCAATGGCCTTGACCTCGGGCTTCTTCTCCTCAACCTTAGGCACTGTCACAGTGAGCACTCCATTCTCCATAGCTG
Nv127_0             CTCTCAACCAGAGATCTCAATGGCCTTGACCTCGGGCTTCTTCTCCTCAACCTTAGGCACTGTCACAGTGAGCACTCCATTCTCCATAGCTG
Nv127_1             CTCTCAACCAGAGATCTCAATGGCCTTGACCTCGGGCTTCTTCTCCTCAACCTTAGGCACTGTCACAGTGAGCACTCCATTCTCCATAGCTG
Pa141_0             CTCTCAACCAGAGATCTCANTGGCCTTGNCCTCAGGCTTCTNCTCCTCAACCTTAGGCACNGTCACAGTGAGCACCCCATTCTCCATAGCAG
Pa141_1             CTCTCAACCAGAGATCTCANTGGCCTTGNCCTCGGGCTTCTNCTCCTCAACCTTAGGCACNGTCACAGTGAGCACCCCATTCTCCATAGCAG
Pa147_R_0           CTCTCAACCAGAGATCTCAATGGCCTTGACCTCNGGCTTCTTCTCCTCAACCTTAGGCACAGTCACAGTGAGCACCCCATTCTCCANAGCAG
Pa147_R_1           CTCTCAACCAGAGATCTCAATGGCCTTGACCTCNGGCTTCTTCTCCTCAACCTTAGGCACGGTCACAGTGAGCACCCCATTCTCCANAGCAG
Pa154_0             CTCTCAACCAGAGATCTCAATGGCCTTGACCTCNGGCTTCTTCTCCTCAACCTTAGGCACNGTCACAGTGAGCACCCCATTCTCCATAGCAG
Pa154_1             CTCTCAACCAGAGATCTCAATGGCCTTGACCTCNGGCTTCTTCTCCTCAACCTTAGGCACNGTCACAGTGAGCACCCCATTCTCCATAGCAG
Pa158_0             CTCTCAACCAGAGATCTCAATGGCCTTGACCTCGGGCTTCTTCTCCTCAACCTTAGGCACAGTCACAGTGAGCACCCCATTCTCCATAGCAG
Pa158_1             CTCTCAACCAGAGATCTCAATGGCCTTGACCTCGGGCTTCTTCTCCTCAACCTTAGGCACAGTCACAGTGAGCACCCCATTCTCCATAGCAG
//                                            -    *                          *              *              * |45|
CaUTC00138833_0     CTGCCAAAGTCCCACTAGGTGATAAGGTGAGCTTTTCGCCCTTCCTTGGGTGATCCTTCAGACATGTAAGCCGAGAAGCTG
CaUTC00138833_1     CTGCCAAAGTCCCACTAGGTGATAAGGTGAGCTTTTCGCCCTTCCTTGGGTGATCCTTCAGACATGTAAGCCGAGAAGCTG
Ck1_0               CTGCCAAAGTCCCACTAGGTGATAAGGTGAGCTTTTCGCCCTTCCTTGGGTGATCCTTCAGACATGTTAGCCGAGAAGCTG
Ck1_1               CTGCCAAAGTCCCACTAGGTGATAAGGTGAGCTTTTCGCCCTTCCTTGGGTGATCCTTCAGACATGTTAGCCGAGAAGCTG
Ck11_0              CTGCCAAAGTCCCACTAGGTGATAAGGTGAGCTTTTCGCCCTTCCTTGGGTGATCCTTCAGACATGTAAGCCGAGAAGCTG
Ck11_1              CTGCCAAAGTCCCACTGGGTGATAAGGTGAGCTTTTCGCCCTTCCTTGGGTGATCCTTCAGACATGTTAGCCGAGAAGCTG
Ck20_0              CTGCCAAAGTCCCACTAGGTGATAAGGTGAGCTTTTCGCCCTTCCTTGGGTGATCCTTCAGACATGTAAGCCGAGAAGCNG
Ck20_1              CTGCCAAAGTCCCACTAGGTGATAAGGTGAGCTTTTCGCCCTTCCTTGGGTGATCCTTCAGACATGTAAGCCGAGAAGCNG
Ck26_0              CTGCCAAAGTCCCACTAGGTGATAAGGTGAGCTTTTCGCCCTTCCTTGGGTNATCCTTCAGACATGTAAGCCGAGAAGCTG
Ck26_1              CTGCCAAAGTCCCACTAGGTGATAAGGTGAGCTTTTCGCCCTTCCTTGGGTNATCCTTCAGACATGTTAGCCGAGAAGCTG
Ck29_0              CTGCCAAAGTCCCACTAGGTGATAAGGTGAGCTTTTCGCCCTTCCTTGGGTGATCCTTCAGACATGTAAGCCGAGAAGCTG
Ck29_1              CTGCCAAAGTCCCACTAGGTGATAAGGTGAGCTTTTCGCCCTTCCTTGGGTGATCCTTCAGACATGTTAGCCGAGAAGCTG
Ck32_0              CTGCCAAAGTCCCACTAGGTGATAAGGTGAGCTTTTCGCCCTTCCTTGGGTGATCCTTCAGACATGTAAGCCGAGAAGCTG
Ck32_1              CTGCCAAAGTCCCACTAGGTGATAAGGTGAGCTTTTCGCCCTTCCTTGGGTGATCCTTCAGACATGTAAGCCGAGAAGCTG
Ck34_0              CTGCCAAAGTCCCACTAGGTGATAAGGTGAGCTTTTCGCCCTTCNTTGGGTGATCCTTCAGACATGTAAGCCGAGAAGCTG
Ck34_1              CTGCCAAAGTCCCACTAGGTGATAAGGTGAGCTTTTCGCCCTTCNTTGGGTGATCCTTCAGACATGTAAGCCGAGAAGCTG
Ck51_0              CTGCCAAAGTCCCACTAGGTGATAAGGTGAGCTTTTCGCCCTTCCTTGGGTGATCCTTCAGACATGTAAGCCGAGAAGCTG
Ck51_1              CTGCCAAAGTCCCACTAGGTGATAAGGTGAGCTTTTCGCCCTTCCTTGGGTGATCCTTCAGACATGTTAGCCGAGAAGCTG
Ck54_R_0            CTGCCAAAGTCCCACTAGGTGATAAGGTGAGCTTTTCGCCCTTCCTTGGGTGATCCTTCAGACATGTAAGCCGAGANGCTG
Ck54_R_1            CTGCCAAAGTCCCACTAGGTGATAAGGTGAGCTTTTCGCCCTTCCTTGGGTGATCCTTCAGACATGTAAGCCGAGANGCTG
Ck56_0              CTGCCAAAGTCCCACTAGGTGATAAGGTGAGCTTTTCGCCCTTCCTTGGGTGATCCTTCAGACATGTAAGCCGAGAAGCTG
Ck56_1              CTGCCAAAGTCCCACTAGGTGATAAGGTGAGCTTTTCGCCCTTCCTTGGGTGATCCTTCAGACATGTTAGCCGAGAAGCTG
Ck80_0              CTGCCAAAGTCCCACTAGGTGATAAGGTGAGCTTTTCGCCCTTCCTTGGGTGATCCTTCAGACATGTAAGCGGAGAAGCTG
Ck80_1              CTGCCAAAGTCCCACTAGGTGATAAGGTGAGCTTTTCGCCCTTCCTTGGGTGATCCTTCAGACATGTAAGCGGAGAAGCTG
Ck88_0              CTGCCAAAGTCCCACTAGGTGATAAGGTGAGCTTTTNGCCCTTCCTTGGGTGATCCTTCAGACATGTAAGCGGNGAAGCTG
Ck88_1              CTGCCAAAGTCCCACTAGGTGATAAGGTGAGCTTTTNGCCCTTCCTTGGGTGATCCTTCAGACATGTAAGCGGNGAAGCTG
Ck94_0              CTGCCAAAGTCCCACTAGGTGATAAGGTGAGCTTTTCGCCCTTCCTTGGGTGATCCTTCAGACATGTAAGCGGAGAAGCTG
Ck94_1              CTGCCAAAGTCCCACTAGGTGATAAGGTGAGCTTTTCGCCCTTCCTTGGGTGATCCTTCAGACATGTAAGCGGAGAAGCTG
Ck98_0              CTGCCAAAGTCCCACTAGGTGATAAGGTGAGCTTTTCGCCCTTCCTTGGGTGATCCTTCAGACATGTAAGCGGAGAAGCTG
Ck98_1              CTGCCAAAGTCCCACTAGGTGATAAGGTGAGCTTTTCGCCCTTCCTTGGGTGATCCTTCAGACATGTAAGCGGAGAAGCTG
Mg39_0              CTGCCAAAGTCCCACTAGGTGATAAGGTGAGCTTTTCGCCCTTCCTTGGGTGATCCTTCAGACATGTAAGCCGGGAAGCTG
Mg39_1              CTGCCAAAGTCCCACTAGGTGATAAGGTGAGCTTTTCGCCCTTCCTTGGGTGATCCTTCAGACATGTAAGCCGGGAAGCTG
Mg40_0              CTGCCAAAGTCCCACTAGGTGATAAGGTGAGCTTTTCGCCCTTCCTTGGGTGATCCTTCAGACATGTAAGCCGGGAAGCAG
Mg40_1              CTGCCAAAGTCCCACTAGGTGATAAGGTGAGCTTTTCGCCCTTCCTTGGGTGATCCTTCAGACATGTAAGCCGGGAAGCTG
Mg59_0              CTGCCAAAGTCCCACTAGGTGATAAGGTGAGCTTTCCGCCCTTCCTTGGGTGATCCTTCAGACATGTAAGCCGAGAAGCTG
Mg59_1              CTGCCAAAGTCCCACTAGGTGATAAGGTGAGCTTTTCGCCCTTCCTTGGGTGATCCTTCAGACATGTAAGCCGAGAAGCTG
Mg64_R_0            -TGCCAAAGTCCCACTAGGTGATAAGGTGAGCTTTTCGCCCTTCCTTGGGTGATCCTTCAGACATGTAAGCCGGGAAGCTG
Mg64_R_1            -TGCCAAAGTCCCACTAGGTGATAAGGTGAGCTTTTCGCCCTTCCTTGGGTGATCCTTCAGACATGTAAGCCGGGAAGCTG
Nv125_0             CTGCCAAAGTCCCACTAGGTGATAAGGTGAGCTTTTCGCCCTTCCTTGGGTGATCCTTCAGACATGTAAGCCGAGAAGCTG
Nv125_1             CTGCCAAAGTCCCACTAGGTGATAAGGTGAGCTTTTCGCCCTTCCTTGGGTGATCCTTCAGACATGTAAGCCGAGAAGCTG
//                                -                  -                               *   * *     - |46|
CaUTC00138833_0     ACAAAAACAGAAAATGAAGATGGAATGACGACAAGCACCGACCAAAATGATACAACGAGCAG
CaUTC00138833_1     ACAAAAACAGAAAATGAAGATGGAATGACGACAAGCACCGACCAAAATGATACAACGAGCAG
Dm100_0             ACAAAAACAGAAAATGAAGATGGAATGACGACAAGCACCGACCAAAATGATACAACGAGCAG
Dm100_1             ACAAAAACAGAAAATGAAGATGGAATGACGACAAGCACCGACCAAAATGATACAACGAGCAG
Dm102_0             ACAAAAACAGAAAATGAAGATGGAATGACGACAAGCACCGACCAAAATGATACAACGAGCAG
Dm102_1             ACAAAAACAGAAAATGAAGATGGAATGACGACAAGCACCGACCAAAATGATACAACGAGCAG
Dm104_0             ACAAAAACAGAAAATGAAGATGGAATGACGACAAGCACCGACCAAAATGATACAACGAGCAG
Dm104_1             ACAAAAACAGAAAATGAAGATGGAATGACGACAAGCACCGACCAAAATGATACAACGAGCAG
Dm106_0             ACAAAAACAGAAAATGAAGATGGAATGACGACAAGCACCGACCAAANTGATACAACGAGCAG
Dm106_1             ACAAAAACAGAAAATGAAGATGGAATGACGACAAGCACCGACCAAANTGATACAACGAGCAG
Dm108_0             ACAAAAACAGAAAATGAAGATGGAATGACGACAAGCACCGACCAAAATGATACAACGAGCAG
Dm108_1             ACAAAAACAGAAAATGAAGATGGAATGACGACAAGCACCGACCAAAATGATACAACGAGCAG
Dm110_0             ACAAAAACAGAAAATGAAGATGGAATGACGACAAGCACCGACCAAAATGATACAACGAGCNG
Dm110_1             ACAAAAACAGAAAATGAAGATGGAATGACGACAAGCACCGACCAAAATGATACAACGAGCNG
Dm111_0             ACAAAAACAGAAAATGAAGATGGAATGACGACAAGCACCGACCAAAATGATACAACGAGCAG
Dm111_1             ACAAAAACAGAAAATGAAGATGGAATGACGACAAGCACCGACCAAAATGATACAACGAGCAG
Dm114_0             ACAAAAACAGAAAATGAAGATGGAATGACGACAAGCACCGACCAAAATGATACAACGAGCAG
Dm114_1             ACAAAAACAGAAAATGAAGATGGAATGACGACAAGCACCGACCAAAATGATACAACGAGCAG
Dm115_0             ACAAAAACAGAAAATGAAGATGGAATGACGACAAGCACCGACCAAAATGATACNACGAGCAG
Dm115_1             ACAAAAACAGAAAATGAAGATGGAATGACGACAAGCACCGACCAAAATGATACNACGAGCAG
Dm117_0             ACAAAAACAGAAAATGAAGATGGAATGACGACAAGCACCGACCAAAATGATACAACGAGCAG
Dm117_1             ACAAAAACAGAAAATGAAGATGGAATGACGACAAGCACCGACCAAAATGATACAACGAGCAG
Nv120_0             ACAAAAACAGAAAATGAAGATGGAATGACGACAAGCANCGACCAAAATGATACAACGAGCAG
Nv120_1             ACAAAAACAGAAAATGAAGATGGAATGACGACAAGCANCGACCAAAATGATACAACGAGCAG
Nv122_0             ACAAAAACAGAAAATGAAGATGGAATGACGACAAGCACCGACCAAAATGATACAACGAGCAG
Nv122_1             ACAAAAACAGAAAATGAAGATGGAATGACGACAAGCACCGACCAAAATGATACAACGAGCAG
Nv125_0             ACAAAAACAGANAATGAAGANGGAATGACGACAAGCACCGACCAAAATGATACAACGAGCAG
Nv125_1             ACAAAAACAGANAATGAAGANGGAATGACGACAAGCACCGACCAAAATGATACAACGAGCAG
//                                                                              |47|
CaASU0020421_0      CAGCAAGAGGTTTACTATATCTACACGAGCAATGCGACCCCAAAATCATTCACCGTGACGTAAAAGCCGCCAATATTCTATTAGATGAAGACTACGAGGCTG
CaASU0020421_1      CAGCAAGAGGTTTACTATATCTACACGAGCAATGCGACCCCAAAATCATTCACCGTGACGTAAAAGCCGCCAATATTCTATTAGATGAAGACTACGAGGCTG
CaUTC00138833_0     CAGCAAGAGGTTTACTATATCTACACGAGCAATGCGACCCCAAAATCATTCACCGCGACGTAAAAGCCGCCAATATTCTATTAGATGAAGACTACGAGGCTG
CaUTC00138833_1     CAGCAAGAGGTTTACTATATCTACACGAGCAATGCGACCCCAAAATCATTCACCGTGACGTAAAAGCCGCCAATATTCTATTAGATGAAGATTACGAGGCTG
Ck81_0              CAGCAAGAGGTTTACTATATCTACACGAGCAATGCAACCCCAAAATCATTCACCGTGACGTAAAAGCCGCCAATATTCTATTAGATGAAGATTACGAGGCTG
Ck81_1              CAGCAAGAGGTTTACTATATCTACACGAGCAATGCAACCCCAAAATCATTCACCGTGACGTAAAAGCCGCCAATATTCTATTAGATGAAGATTACGAGGCTG
Dm100_0             CAGNAAGAGGTTTACTATNTCTACACGAGCAATGCGACTCCAAAATCATTCACCGCGACGTAAAAGCCGCCAATATTCTATTAGATGANGATTACGAGGCTG
Dm100_1             CAGNAAGAGGTTTACTATNTCTACACGAGCAATGCGACTCCAAAATCATTCACCGCGACGTAAAAGCCGCCAATATTCTATTAGATGANGATTACGAGGCTG
Dm104_0             CAGCAAGAGGTTTACTATATCTACACGAGCAATGCGNCCCCAAAATCATTCACCGCGACGTAAAAGCCGCCAATATTCTATTAGATGAAGATTACGAGGCTG
Dm104_1             CAGCAAGAGGTTTACTATATCTACACGAGCAATGCGNCCCCAAAATCATTCACCGCGACGTAAAAGCCGCCAATATTCTATTAGATGAAGATTACGAGGCTG
Dm108_0             CAGCAAGAGGTTTACTATATCTACACGAGCAATGCGACCCCAAAATCATTCACCGCGACGTAAAAGCCGCCAATATTCTATTAGATGAAGATTACGAGGCTG
Dm108_1             CAGCAAGAGGTTTACTATATCTACACGAGCAATGCGACCCCAAAATCATTCACCGCGACGTAAAAGCCGCCAATATTCTATTAGATGAAGATTACGAGGCTG
Dm110_0             CAGCAAGAGGTTTACTATATCTACACGAGCAATGCGACCCCAAAATCATTCACCGCGACGTAAAAGCCGCCAATATTCTATTAGATGAAGATTACGAGGCTG
Dm110_1             CAGCAAGAGGTTTACTATATCTACACGAGCAATGCGACCCCAAAATCATTCACCGCGACGTAAAAGCCGCCAATATTCTATTAGATGAAGATTACGAGGCTG
Dm111_0             CAGCAAGAGGTTTACTATATCTACACGAGCAATGCGACCCCAAAATCATTCACCGCGACGTAAAAGCCGCCAATATTCTATTAGATGAAGATTACGAGGCTG
Dm111_1             CAGCAAGAGGTTTACTATATCTACACGAGCAATGCGACCCCAAAATCATTCACCGCGACGTAAAAGCCGCCAATATTCTATTAGATGAAGATTACGAGGCTG
Dm112_0             CAGCAAGAGGTTTACTATATCTACACGAGCAATGCGACCCCAAAATCATTCACCGCGACGTAAAAGCCGCCAATATTCTATTAGATGAAGATTACGAGGCTG
Dm112_1             CAGCAAGAGGTTTACTATATCTACACGAGCAATGCGACTCCAAAATCATTCACCGCGACGTAAAAGCCGCCAATATTCTATTAGATGAAGATTACGAGGCTG
Dm112_R_0           CAGCAAGAGGTTTACTATATCTACACGAGCAATGCGACCCCAAAATCATTCACCGCGACGTAAAAGCCGCCAATATTCTATTAGATGAAGATTACGAGGCTG
Dm112_R_1           CAGCAAGAGGTTTACTATATCTACACGAGCAATGCGACTCCAAAATCATTCACCGCGACGTAAAAGCCGCCAATATTCTATTAGATGAAGATTACGAGGCTG
Dm114_0             CAGCAAGAGGTTTACTATATCTACACGAGCAATGCGACCCCAAAATCATTCACCGCGACGTAAAAGCCGCCAATATTCTATTAGATGAAGATTACGAGGCTG
Dm114_1             CAGCAAGAGGTTTACTATATCTACACGAGCAATGCGACCCCAAAATCATTCACCGCGACGTAAAAGCCGCCAATATTCTATTAGATGAAGATTACGAGGCTG
Dm115_0             CAGCAAGAGGTTTACTATATCTACACGAGCAATGCGACCCCAAAATCNTTCACCGCGACGTAAAAGCCGCCAATATTCTATTAGATGAAGATTACGAGGCTG
Dm115_1             CAGCAAGAGGTTTACTATATCTACACGAGCAATGCGACTCCAAAATCNTTCACCGCGACGTAAAAGCCGCCAATATTCTATTAGATGAAGATTACGAGGCTG
Dm117_0             CAGCAAGAGGTTTACTATATCTACACGAGCAATGCGACCCCAAAATCATTCACCGCGACGTAAAAGCCGCCAATATTCTATTAGATGAAGATTACGAGGCTG
Dm117_1             CAGCAAGAGGTTTACTATATCTACACGAGCAATGCGACCCCAAAATCATTCACCGCGACGTAAAAGCCGCCAATATTCTATTAGATGAAGATTACGAGGCTG
Dm118_0             CAGCAAGAGGTTTACTATATCTACACGAGCAATGCGACCCCAAAATCATTCACCGCGACGTAAAAGCCGCCAATATTCTATTAGATGAAGATTACGAGGCTG
Dm118_1             CAGCAAGAGGTTTACTATATCTACACGAGCAATGCGACCCCAAAATCATTCACCGCGACGTAAAAGCCGCCAATATTCTATTAGATGAAGATTACGAGGCTG
Mg37_0              CAGCNAGAGGTTTACTATATCTACACGAGCAATGCGACCCCAAAATCATTCACCGCGACGTAAAAGCCGCCAATATTCTATTAGATGAAGATTACGAGGCNG
Mg37_1              CAGCNAGAGGTTTACTATATCTACACGAGCAATGCGACCCCAAAATCATTCACCGCGACGTAAAAGCCGCTAATATTCTATTAGATGAAGATTACGAGGCNG
Mg38_0              CAGCAAGAGGTTTACTATATCTACANGAGCAATGCGACCCCAAAATCATTCACCGCGACGTAAAAGCCGCCAATATTCTATTAGATGAAGATTNCGAGNCNG
Mg38_1              CAGCAAGAGGTTTACTATATCTACANGAGCAATGCGACCCCAAAATCATTCACCGCGACGTAAAAGCCGCTAATATTCTATTAGATGAAGATTNCGAGNCNG
Mg39_0              CAGCAAGAGGTTTACTATATCTACACGAGCAATGCGACCCCAAAATCATTCACCGCGACGTAAAAGCCGCCAATATTCTATTAGATGAAGATTACGAGGCTG
Mg39_1              CAGCAAGAGGTTTACTATATCTACACGAGCAATGCGACCCCAAAATCATTCACCGCGACGTAAAAGCCGCTAATATTCTATTAGATGAAGATTACGAGGCTG
Mg40_0              CAGCAAGAGGTTTACTATATCTNCACGAGCAATGCGACCCCAAAATCATTCACCGCGACGTAAAAGCCGCTAATATTCTATTAGATGAAGATTACGAGGCTG
Mg40_1              CAGCAAGAGGTTTACTATATCTNCACGAGCAATGCGACCCCAAAATCATTCACCGCGACGTAAAAGCCGCTAATATTCTATTAGATGAAGATTACGAGGCTG
Mg41_0              CAGCAAGAGGTTTACTATATCTACACGAGCAATGCGACCCCAAAATCATTCACCGCGACGTAAAAGCCGCCAATATTCTATTAGATGAAGATTACGAGGCTG
Mg41_1              CAGCAAGAGGTTTACTATATCTACACGAGCAATGCGACCCCAAAATCATTCACCGCGACGTAAAAGCCGCCAATATTCTATTAGATGAAGATTACGAGGCTG
Mg57_0              CAGCAAGAGGTTTACTATATCTACACGAGCAATGCGACCCCAAAATCATTCACCGCGACGTAAAAGCCGCCAATATTCTATTAGATGAAGATTACGAGGCTG
Mg57_1              CAGCAAGAGGTTTACTATATCTACACGAGCAATGCGACCCCAAAATCATTCACCGCGACGTAAAAGCCGCTAATATTCTATTAGATGAAGATTACGAGGCTG
Mg59_0              CAGCAAGAGGTTTACTATATCTACACGAGCAATGCGACCCCAAAATCATTCACCGCGACGTAAAAGCCGCCAATATTCTATTAGATGAAGATTACGAGGCTG
Mg59_1              CAGCAAGAGGTTTACTATATCTACACGAGCAATGCGACCCCAAAATCATTCACCGCGACGTAAAAGCCGCTAATATTCTATTAGATGAAGATTACGAGGCTG
Mg60_0              CAGCAAGAGGTTTACTATATCTACACGAGCAATGCGACCCCAAAATCATTCACCGCGACGTAAAAGCCGCCAATATTCTATTAGATGAAGATTACGAGGCTG
Mg60_1              CAGCAAGAGGTTTACTATATCTACACGAGCAATGCGACCCCAAAATCATTCACCGCGACGTAAAAGCCGCTAATATTCTATTAGATGAAGATTACGAGGCTG
Mg64_0              CAGCAAGAGGTTTACTATATCTACACGAGCAATGCGACCCCAAAATCATTCACCGCGACGTAAAAGCCGCCAATATTCTATTAGATGAAGATTACGAGGCTG
Mg64_1              CAGCAAGAGGTTTACTATATCTACACGAGCAATGCGACCCCAAAATCATTCACCGCGACGTAAAAGCCGCCAATATTCTATTAGATGAAGATTACGAGGCTG
Mg64_R_0            CAGCAAGAGGTTTACTATATCTACACGAGCAATGCGACCCCAAAANCATTCACCGCGACGTAAAAGCCGCCAATATTCTATTAGATGAAGATTACGAGGCTG
Mg64_R_1            CAGCAAGAGGTTTACTATATCTACACGAGCAATGCGACCCCAAAANCATTCACCGCGACGTAAAAGCCGCCAATATTCTATTAGATGAAGATTACGAGGCTG
Mg67_0              CAGCAAGAGGTTTACTATATCTACACGAGCAATGCGACCCCAAAATCATTCACCGCGACGTAAAAGCCGCCAATATTCTATTAGATGAAGATTACGAGGCTG
Mg67_1              CAGCAAGAGGTTTACTATATCTACACGAGCAATGCGACCCCAAAATCATTCACCGCGACGTAAAAGCCGCCAATATTCTATTAGATGAAGATTACGAGGCTG
Mg69_0              CAGCAAGAGGTTTACTATATCTACACGAGCAATGCGACCCCAAAATCATTCACCGCGACGTAAAAGCCGCCAATATTCTATTAGATGAAGATTACGAGGCTG
Mg69_1              CAGCAAGAGGTTTACTATATCTACACGAGCAATGCGACCCCAAAATCATTCACCGCGACGTAAAAGCCGCCAATATTCTATTAGATGGAGATTACGAGGCTG
Mg72_0              CAGCAAGAGGTTTACTATATCTACACGAGCAATGCGACCCCAAAATCATTCACCGCGACGTAAAAGCCGCCAATATTCTATTAGATGAAGATTACGAAGCTG
Mg72_1              CAGCAAGAGGTTTACTATATCTACACGAGCAATGCGACCCCAAAATCATTCACCGCGACGTAAAAGCCGCCAATATTCTATTAGATGAAGATTACGAGGCTG
Mg79_0              CAGCAAGAGGTTTACTATATCTACACGAGCAATGCGACCCCAAAATCATTCACCGCGACGTAAAAGCCGCCAATATTCTATTAGATGAAGNTTACGANGCTG
Mg79_1              CAGCAAGAGGTTTACTATATCTACACGAGCAATGCGACCCCAAAATCATTCACCGCGACGTAAAAGCCGCCAATATTCTATTAGATGAAGNTTACGANGCTG
Nv120_0             CAGCAAGAGGTTTACTATATCTACACGAGCAATGCGACCCCAAAATCATTCACCGCGACGTAAAAGCCGCCAATATTCTATTAGATGAAGATTACGAGGCTG
Nv120_1             CAGCAAGAGGTTTACTATATCTACACGAGCAATGCGACCCCAAAATCATTCACCGCGACGTAAAAGCCGCCAATATTCTATTAGATGAAGATTACGAGGCTG
Nv125_0             CAGCAAGAGGTTTACTATATCTACACGAGCAATGCGACCCCAAAATCATTCACCGCGACGTAAAAGCCGCCAATATTCTANTAGATGAAGATTACGAGGCTG
Nv125_1             CAGCAAGAGGTTTACTATATCTACACGAGCAATGCGACCCCAAAATCATTCACCGCGACGTAAAAGCCGCCAATATTCTANTAGATGAAGATTACGAGGCTG
Nv136_0             CAGCAAGAGGTTTACTATATCTACACGAGCAATGCGACCCCAAAATCATTCACCGCGACGTAAAAGCCGCCAATATTCTATTAGATGAAGATTACGAGGCTG
Nv136_1             CAGCAAGAGGTTTACTATATCTACACGAGCAATGCGACCCCAAAATCATTCACCGCGACGTAAAAGCCGCCAATATTCTATTAGATGAAGATTACGAGGCTG
Nv138_0             CAGCAAGAGGTTTACTATATCTACACGAGCAATGCGACCCCAAAATCATTCACCGCGACGTAAAAGCCGCCAATATTCTATTAGATGAAGATTACGAGGCTG
Nv138_1             CAGCAAGAGGTTTACTATATCTACACGAGCAATGCGACCCCAAAATCATTCACCGCGACGTAAAAGCCGCCAATATTCTATTAGATGAAGATTACGAGGCTG
//                                                   -  *                *              *                -   *     -    |48|
CaUTC00138833_0     AAGGACTGCTCGTTCGATCTCCACCCCGAGTGTGCCTTGCTG
CaUTC00138833_1     AAGGACTGCTCGTTCGATCTCCACCCCGAGTGTGCCTTGCTG
Ck1_0               AAGGACTGCTCGTTCGATCTCCACCCCGAGTGTGCCTTGCTG
Ck1_1               AAGGACTGCTCGTTCGATCTCCACCCCGAGTGTGCCTTGCTG
Ck11_0              AAGGACTGCTCGTTCGATCTCCACCCCGAGTGTGCCTTGCNG
Ck11_1              AAGGACTGCTCGTTCGATCTCCACCCCGAGTGTGCCTTGCNG
Ck12_0              AAGGACTGCTCGTTCGATCTCCACCCCGAGTGTGCCTTGCTG
Ck12_1              AAGGACTGCTCGTTCGATCTCCACCCCGAGTGTGCCTTGCTG
Ck17_0              AAGGACTGCTCGTTCGATCTCCACCCCGAGTGTGCCTTGCTG
Ck17_1              AAGGACTGCTCGTTCGATCTCCACCCCGAGTGTGCCTTGCTG
Ck20_0              AAGGACTGCTCGTTCGATCTCCACCCCGAGTGTGCCTTGCTG
Ck20_1              AAGGACTGCTCGTTCGATCTCCACCCCGAGTGTGCCTTGCTG
Ck21_0              AAGGACTNCTCGTTCGATCTCCACCCCGAGTGTGCCTTGCTG
Ck21_1              AAGGACTNCTCGTTCGATCTCCACCCCGAGTGTGCCTTGCTG
Ck22_0              AAGGACTGCTCGTTCGATCTCCACCCCGAGTGTGCCTTGCTG
Ck22_1              AAGGACTGCTCGTTCGATCTCCACCCCGAGTGTGCCTTGCTG
Ck29_0              AAGGACTGCTCGTTCGATCTCCACCCCGAGTGTGCCTTNCAG
Ck29_1              AAGGACTGCTCGTTCGATCTCCACCCCGAGTGTGCCTTNCTG
Ck32_0              AAGGACTGCTCGTTCGATCTCCACCCCGAGTGTGCCTTGCTG
Ck32_1              AAGGACTGCTCGTTCGATCTCCACCCCGAGTGTGCCTTGCTG
Ck36_0              AAGGACTGCTCGTTCGATCTCCACCCCGAGTGTGCCTTGCTG
Ck36_1              AAGGACTGCTCGTTCGATCTCCACCCCGAGTGTGCCTTGCTG
Ck49_0              AAGGACTGCTCGTTCGANCTCCACCCCGAGTGTGCCTTNCTG
Ck49_1              AAGGACTGCTCGTTCGANCTCCACCCCGAGTGTGCCTTNCTG
Ck50_0              AAGGACTGCTCGTTCGATCTCCACCCCGAGTGTGCCTTGCTG
Ck50_1              AAGGACTGCTCGTTCGATCTCCACCCCGAGTGTGCCTTGCTG
Ck54_R_0            AAGGACTGCTCGTTCGATCNCCACCCCGAGTGTGCCTTGCNG
Ck54_R_1            AAGGACTGCTCGTTCGATCNCCACCCCGAGTGTGCCTTGCNG
Ck7_0               AAGGACTGCTCGTTCGATCTCCACCCCGAGTGTGCCTTGCTG
Ck7_1               AAGGACTGCTCGTTCGATCTCCACCCCGAGTGTGCCTTGCTG
Ck83_0              AAGGACTGCTCGTTCGATCTCCACCCCGAGTGTGCCTTGCAG
Ck83_1              AAGGACTGCTCGTTCGATCTCCACCCCGAGTGTGCCTTGCTG
Ck85_R_0            AAGGACTGCTCGTTCGATCTCCNCCCCGAGTGTGCCTTGCTG
Ck85_R_1            AAGGACTGCTCGTTCGATCTCCNCCCCGAGTGTGCCTTGCTG
Dm102_0             AAGCACTGCTCGTTCGATCTCCACCCCGAGTGTGCCTTGCTG
Dm102_1             AAGCACTGCTCGTTCGATCTCCACCCCGAGTGTGCCTTGCTG
Dm112_R_0           AAGCACTGCTCGTTCGATCTCCACCCCGAGTGTGCCTTGCTG
Dm112_R_1           AAGGACTGCTCGTTCGATCTCCACCCCGAGTGTGCCTTGCTG
Dm117_0             AAGCACTGCTCGTTCGATCTCCACCCCGAGTGTGCCTTGCTG
Dm117_1             AAGCACTGCTCGTTCGATCTCCACCCCGAGTGTGCCTTGCTG
Mg39_0              AAGGACTGCTCGTTCGATCTCCACCCCGAGTGTGCCTTGCTG
Mg39_1              AAGGACTGCTCGTTCGATCTCCACCCCGAGTGTGCCTTGCTG
Mg40_R_0            AAGGACTGCTCGTTCGATCTCCACCCCGAGTGTGCCTTGCTG
Mg40_R_1            AAGGACTGCTCGTTCGATCTCCACCCCGAGTGTGCCTTGCTG
Mg69_0              AAGGACTGCTCGTTCGATCTCCACCCCGAGTGTGCCTTGCTG
Mg69_1              AAGGACTGCTCGTTCGATCTCCACCCCGAGTGTGCCTTGCTG
Mg72_0              AAGGACTGCTCGTTCGATCTCCACCCCGAGTGTGCCTTGCNG
Mg72_1              AAGGACTGCTCGTTCGATCTCCACCCCGAGTGTGCCTTGCNG
Mg77_0              AAGGACTGCTCGTTCGATCTCCACCCCGAGTGTGCCTTGCNG
Mg77_1              AAGGACTGCTCGTTCGATCTCCACCCCGAGTGTGCCTTGCNG
Nv122_0             AAGGACTGCTCGTTCGATCTCCACCCCGAGTGTGCCTTGCT-
Nv122_1             AAGGACTGCTCGTTCGATCTCCACCCCGAGTGTGCCTTGCT-
Nv125_0             AAGGACTGCTCGTTCGATCTCCACCCCGAGTGTGCCTTGCTG
Nv125_1             AAGGACTGCTCGTTCGATCTCCACCCCGAGTGTGCCTTGCTG
Nv127_0             AAGGACTGCTCGTTCGATCTCCACCCCGAGTGTGCCTTGCTG
Nv127_1             AAGGACTGCTCGTTCGATCTCCACCCCGAGTGTGCCTTGCTG
Pa140_0             AAGGACTGCTCGTTCGATCTCCACCCCGAGNGTGCCTTGCTG
Pa140_1             AAGGACTGCTCGTTCGATCTCCACCCCGAGNGTGCCTTGCTG
Pa141_0             AAGGACTGCTCGTTCGATCTCCACCCCGAGTGTGCCTTGCTG
Pa141_1             AAGGACTGCTCGTTCGATCTCCACCCCGAGTGTGCCTTGCTG
Pa154_0             AAGGACTGCTCGTTCGATCTCCACCCCGAGTGTGCCTTGCTG
Pa154_1             AAGGACTGCTCGTTCGATCTCCACCCCGAGTGTGCCTTGCTG
Pa158_0             AAGGACTGCTCGTTCGATCTCCACCNCGAGTGTGCCTTGCTG
Pa158_1             AAGGACTGCTCGTTCGATCTCCACCNCGAGTGTGCCTTGCTG
//                   *                                    * |49|
CaUTC00138833_0     CATTGCCACCGACTTGGGAACACCTGACACTGTTAAACTTAAAACCTCTCATTTAACACACAAATAAAACAAAAACCATCTTTGCAG
CaUTC00138833_1     CATTGCCACCGACTTGGGAACACCTGACACTGTTAAACTTAAAACCTCTCATTTAACACACAAATAAAACAAAAACCATCTTTGCAG
Dm100_0             CATTGCCACCGACTTGGGAACACCTGATACTGTTAAACTTAAAACCTCTCATTTAACACACAAATAAAACAAAAACCATCTTTGCAG
Dm100_1             CATTGCCACCGACTTGGGAACACCTGATACTGTTAAACTTAAAACCTCTCATTTAACACACAAATAAAACAAAAACCATCTTTGCAG
Dm102_0             CATTGCCACCGACTTGGGAACACCTGACACTGTTAAACTTAAAACCTCTCATTTAACACACAAATAAAACAAAAACCATCTTTGCAG
Dm102_1             CATTGCCACCGACTTGGGAACACCTGATACTGTTAAACTTAAAACCTCTCATTTAACACACAAATAAAACAAAAACCATCTTTGCAG
Dm106_0             CATTGCCACCGACTTGGGAACACCTGACACTGTTAAACTTAAAACCTCTCATTTAACACACAAATAAAACAAAAACCATCTTTGCAG
Dm106_1             CATTGCCACCGACTTGGGAACACCTGACACTGTTAAACTTAAAACCTCTCATTTAACACACAAATAAAACAAAAACCATCTTTGCAG
Dm108_0             CATTGCCACCGACTTGGGAACACCTGATACTGTTAAACTTAAAACCTCTCATTTAACACACAAATAAAACAAAAACCATCTTTGCAG
Dm108_1             CATTGCCACCGACTTGGGAACACCTGATACTGTTAAACTTAAAACCTCTCATTTAACACACAAATAAAACAAAAACCATCTTTGCAG
Dm111_0             CATTGCCACCGACTTGGGAACACCTGATACTGTTAAACTTAAAACCTCTCATTTAACACACAAATAAAACAAAAACCATCTTTGCAG
Dm111_1             CATTGCCACCGACTTGGGAACACCTGATACTGTTAAACTTAAAACCTCTCATTTAACACACAAATAAAACAAAAACCATCTTTGCAG
Dm112_0             CATTGCCACCGACTTGGGAACACCTGATACTGTTAAACTTAAAACCTCTCATTTAACACACAAATAAAACAAAAACCATCTTTGCAG
Dm112_1             CATTGCCACCGACTTGGGAACACCTGATACTGTTAAACTTAAAACCTCTCATTTAACACACAAATAAAACAAAAACCATCTTTGCAG
Dm114_0             CATTGCCACCGACTTGGGAACACCTGATACTGTTAAACTTAAAACCTCTCATTTAACACACAAATAAAACAAAAACCATCTTTGCAG
Dm114_1             CATTGCCACCGACTTGGGAACACCTGATACTGTTAAACTTAAAACCTCTCATTTAACACACAAATAAAACAAAAACCATCTTTGCAG
Dm117_0             CATTGCCACCGACTTGGGAACACCTGATACTGTTAAACTTAAAACCTCTCATTTAACACACAAATAAAACAAAAACCATCTTTGCAG
Dm117_1             CATTGCCACCGACTTGGGAACACCTGATACTGTTAAACTTAAAACCTCTCATTTAACACACAAATAAAACAAAAACCATCTTTGCAG
Dm118_0             CATTGCCACCGACTTGGGAACACCTGATACTGTTAAACTTAAAACCTCTCATTTAACACACANATAAAACAAAAACCATCTTTGCAG
Dm118_1             CATTGCCACCGACTTGGGAACACCTGATACTGTTAAACTTAAAACCTCTCATTTAACACACANATAAAACAAAAACCATCTTTGCAG
Nv120_0             CATTGCCACCGACTTGGGAACACCTGACACTGTTAAACTTAAAACCTCTCATTTAACACACAAATAAAACAAAAACCATCTTTGCAG
Nv120_1             CATTGCCACCGACTTGGGAACACCTGACACTGTTAAACTTAAAACCTCTCATTTAACACACAAATAAAACAAAAACCATCTTTGCAG
Nv122_0             CATTGCCACCGACTTGGGAACACCTGACACTGTTAAACTTAAAACCTCTCATTTAACACACAAATAAAACAAAAACCATCTTTGCAG
Nv122_1             CATTGCCACCGACTTGGGAACACCTGACACTGTTAAACTTAAAACCTCTCATTTAACACACAAATAAAACAAAAACCATCTTTGCAG
Nv125_0             CATTGCCACCGACTTGGGAACACCTGANACTGTTAAACTTAAAACCTCTCATTTAACACACAAATAAAACNAAAACCATCTTTGCAG
Nv125_1             CATTGCCACCGACTTGGGAACACCTGANACTGTTAAACTTAAAACCTCTCATTTAACACACAAATAAAACNAAAACCATCTTTGCAG
//                                           *                                                           |50|
CaUTC00138833_0     AGCCTACGGCGGTAAAACTTTACTCGGAACGAAATAGATTCTTATGTTCTACGATGGGAAGACACATGAGTAAGAACTCATTGAGTCTTACACGAGTGTAGAAAAAACCTCCCTGAAACAAGATTGTTAGTTCTATTTGTTTTAATAACTTTAGCATCTAACTGCATGTGTGAAGATTTTATCGGAAATAAGATTTGTATTGCTG
CaUTC00138833_1     AGCCTACGGCGGTAAAACTTTACTCGGAACGAAATAGATTCTTATGTTCTACGATGGGAAGACACATGAGTAAGAACTCATTGAGTCTTACACGAGTGTAGAAAAAACCTCCCTGAAACAAGATTGTTAGTTCTATTTGTTTTAATAACTTTAGCATCTAACTGCATGTGTGAAGATTTTATCGGAAATAAGATTTGTATTGCTG
Mg37_0              AATCTACGACGGTACAACTTTACTCGGAACGAAACAGATTCTTATGTTCTAAGATGGGAAGGCACATGAGTAAGAACTGATTGAGTCTTACACGAGTGTAGAAAAAACCTCCCTGAAACACGATTGTTAGTTCTATTTCTTTTAATAACTTTAGCATCTAACCGCATCTGTGAAGA-TTTATCGGAAATAAGATTTGTATTGCTG
Mg37_1              AATCTACGACGGTACAACTTTACTCGGAACGAAACAGATTCTTATGTTCTAAGATGGGAAGGCACATGAGTAAGAACTGATTGAGTCTTACACGAGTGTAGAAAAAACCTCCCTGAAACACGATTGTTAGTTCTATTTCTTTTAATAACTTTAGCATCTAACTGCATCTGTGAAGA-TTTATCGGAAATAAGATTTGTATTGCTG
Mg38_0              AATCTACGACGGTACAACTTTACTCGGAACGAAACAGATTCTTATGTTCTAAGATGGGAAGGCACATGAGTAAGAACTGATTGAGTCTTACACGAGTGTAGAAAAAACCTCCCTGAAACACGATTGTTAGTTCTATTTCTTTTAATAACTTTAGCATCTAACCGCATCTGTGAAGA-TTTATCGGAAATAAGATTTGTATTGCTG
Mg38_1              AATCTACGACGGTACAACTTTACTCGGAACGAAACAGATTCTTATGTTCTAAGATGGGAAGGCACATGAGTAAGAACTGATTGAGTCTTACACGAGTGTAGAAAAAACCTCCCTGAAACACGATTGTTAGTTCTATTTCTTTTAATAACTTTAGCATCTAACTGCATCTGTGAAGA-TTTATCGGAAATAAGATTTGTATTGCTG
Mg39_0              AATCTACGACGGTACAACTTTACTCGGAACGAAACAGATTCTTATGTTCTAAGATGGGAAGGCACATGAGTAAGAACTGATTGAGTCTTACACGAGTGTAGAAAAAACCTCCCTGAAACACGATTGTTAGTTCTATTTCTTTTAATAACTTTAGCATCTAACTGCATCTGTGAAGA-TTTATCGGAAATAAGATTTGTATTGCTG
Mg39_1              AATCTACGACGGTACAACTTTACTCGGAACGAAACAGATTCTTATGTTCTAAGATGGGAAGGCACATGAGTAAGAACTGATTGAGTCTTACACGAGTGTAGAAAAAACCTCCCTGAAACACGATTGTTAGTTCTATTTCTTTTAATAACTTTAGCATCTAACTGCATCTGTGAAGA-TTTATCGGAAATAAGATTTGTATTGCTG
Mg40_0              AATCTACGACGGTACAACTTTACTCGGAACGAAACAGATTCTTATGTTCTAAGATGGGAAGGCACATGAGTAAGAACTGATTGAGTCTTACACGAGTGTAGAAAAAACCTCCCTGAAACACGATTGTTAGTTCTATTTCTTTTAATAACTTTAGCATCTAACCGCATCTGTGAAGA-TTTATCGGAAATAAGATTTGTATTGCTG
Mg40_1              AATCTACGACGGTACAACTTTACTCGGAACGAAACAGATTCTTATGTTCTAAGATGGGAAGGCACATGAGTAAGAACTGATTGAGTCTTACACGAGTGTAGAAAAAACCTCCCTGAAACACGATTGTTAGTTCTATTTCTTTTAATAACTTTAGCATCTAACTGCATCTGTGAAGA-TTTATCGGAAATAAGATTTGTATTGCTG
Mg40_R_0            AATCTACGACGGTACAACTTTACTCGGAACGAAACAGATTCTTATGTTCTAAGATGGGAAGGCACATGAGTAAGAACTGATTGAGTCTTACACGAGTGTAGAAAAAACCTCCCTGAAACACGATTGTTAGTTCTATTTCTTTTAATAACTTTAGCATCTAACCGCATCTGTGAAGA-TTTATCGGAAATAAGATTTGTATTGCTG
Mg40_R_1            AATCTACGACGGTACAACTTTACTCGGAACGAAACAGATTCTTATGTTCTAAGATGGGAAGGCACATGAGTAAGAACTGATTGAGTCTTACACGAGTGTAGAAAAAACCTCCCTGAAACACGATTGTTAGTTCTATTTCTTTTAATAACTTTAGCATCTAACTGCATCTGTGAAGA-TTTATCGGAAATAAGATTTGTATTGCTG
Mg41_0              AATCTACGACGGTACAACTTTACTCGGAACGAAACAGATTCTTATGTTCTAAGATGGGAAGGCACATGAGTAAGAACTGATTGAGTCTTACACGAGTGTAGAAAAAACCTCCCTGAAACACGATTGTTAGTTCTATTTCTTTTAATAACTTTAGCATCTAACTGCATCTGTGAAGA-TTTATCGGAAATAAGATTTGTATTGCTG
Mg41_1              AATCTACGACGGTACAACTTTACTCGGAACGAAACAGATTCTTATGTTCTAAGATGGGAAGGCACATGAGTAAGAACTGATTGAGTCTTACACGAGTGTAGAAAAAACCTCCCTGAAACACGATTGTTAGTTCTATTTCTTTTAATAACTTTAGCATCTAACTGCATCTGTGAAGA-TTTATCGGAAATAAGATTTGTATTGCTG
Mg57_0              AATCTACGACGGTACAACTTTACTCGGAACGAAACAGATTCTTATGTTCTAAGATGGGAAGGCACATGAGTAAGAACTGATTGAGTCTTACACGAGTGTAGAAAAAACCTCCCTGAAACACGATTGTTAGTTCTATTTCTTTTAATAACTTTAGCATCTAACTGCATCTGTGAAGA-TTTATCGGAAATAAGATTTGTATTGCTG
Mg57_1              AATTTACGACGGTACAACTTTACTCGGAAGGAAACAGATTCTTATGTTCTAAGATGGGAAGGCACATGAGTAAGAACTGATTGAGTCTTACACGAGTGTAGAAAAAACCTCCCTGAAACACGATTGTTAGTTCTATTTCTTTTAATAACTTTAGCATCTAACTGCATCTGTGAAGA-TTTATCGGAAATAAGATTTGTATTGCTG
Mg58_0              AATCTACGACGGTACAACTTTACTCGGAACGAAACAGATTCTTATGTTCTAAGATGGGAAGGCACATGAGTAAGAACTGATTGAGTCTTACACGAGTGTAGAAAAAACCTCCCTGAAACACGATTGTTAGTTCTATTTCTTTTAATAACTTTAGCATCTAACTGCATCTGTGAAGA-TTTATCGGAAATAAGATTTGTATTGCTG
Mg58_1              AATCTACGACGGTACAACTTTACTCGGAACGAAACAGATTCTTATGTTCTAAGATGGGAAGGCACATGAGTAAGAACTGATTGAGTCTTACACGAGTGTAGAAAAAACCTCCCTGAAACACGATTGTTAGTTCTATTTCTTTTAATAACTTTAGCATCTAACTGCATCTGTGAAGA-TTTATCGGAAATAAGATTTGTATTGCTG
Mg59_0              AATCTACGACGGTACAACTTTACTCGGAACGAAACAGATTCTTATGTTCTAAGATGGGAAGGCACATGAGTAAGAACTGATTGAGTCTTACACGAGTGTAGAAAAAACCTCCCTGAAACACGATTGTTAGTTCTATTTCTTTTAATAACTTTAGCATCTAACTGCATCTGTGAAGA-TTTATCGGAAATAAGATTTGTATTGCAG
Mg59_1              AATCTACGACGGTACAACTTTACTCGGAACGAAACAGATTCTTATGTTCTAAGATGGGAAGGCACATGAGTAAGAACTGATTGAGTCTTACACGAGTGTAGAAAAAACCTCCCTGAAACACGATTGTTAGTTCTATTTCTTTTAATAACTTTAGCATCTAACTGCATCTGTGAAGA-TTTATCGGAAATAAGATTTGTATTGCTG
Mg60_0              AATCTACGACGGTACAACTTTACTCGGAACGAAACAGATTCTTATGTTCTAAGATGGGAAGGCACATGAGTAAGAACTGATTGAGTCTTACACGAGTGTAGAAAAAACCTCCCTAAAACACGATTGTTAGTTCTATTTCTTTTAATAACTTTAGCATCTAACTGCATCTGTGAAGA-TTTATCGGAAATAAGATTTGTATTGCTG
Mg60_1              AATCTACGACGGTACAACTTTACTCGGAACGAAACAGATTCTTATGTTCTAAGATGGGAAGGCACATGAGTAAGAACTGATTGAGTCTTACACGAGTGTAGAAAAAACCTCCCTAAAACACGATTGTTAGTTCTATTTCTTTTAATAACTTTAGCATCTAACTGCATCTGTGAAGA-TTTATCGGAAATAAGATTTGTATTGCTG
Mg61_0              AATCTACGACGGTACAACTTTACTCGGAACGAAACAGATTCTTATGTTCTAAGATGGGAAGGCACATGAGTAAGAACTGATTGAGTCTTACACGAGTGTAGAAAAAACCTCCCTGAAACACGATTGTTAGTTCTATTTCTTTTAATAACTTTAGCATCTAACTGCATCTGTGAAGA-TTTATCGGAAATAAGATTTGTATTGCTG
Mg61_1              AATCTACGACGGTACAACTTTACTCGGAACGAAACAGATTCTTATGTTCTAAGATGGGAAGGCACATGAGTAAGAACTGATTGAGTTTTACACGAGTGTAGAAAAAACCTCCCTGAAACACGATTGTTAGTTCTATTTCTTTTAATAACTTTAGCATCTAACTGCATCTGTGAAGA-TTTATCGGAAATAAGATTTGTATTGCTG
Mg64_0              AATCTACGACGGTACAACTTTACTCGGAACGAAACAGATTCTTATGTTCTAAGATGGGAAGGCACATGAGTAAGAACTGATTGAGTCTTACACGAGTGTAGAAAAAACCTCCCTGAAACACGATTGTTAGTTCTATTTCTTTTAATAACTTTAGCATCTAACTGCATCTGTGAAGA-TTTATCGGAAATAAGATTTGTATT----
Mg64_1              AATCTACGACGGTACAACTTTACTCGGAACGAAACAGATTCTTATGTTCTAAGATGGGAAGGCACATGAGTAAGAACTGATTGAGTTTTACACGAGTGTAGAAAAAACCTCCCTGAAACACGATTGTTAGTTCTATTTCTTTTAATAACTTTAGCATCTAACTGCATCTGTGAAGA-TTTATCGGAAATAAGATTTGTATT----
Mg64_R_0            AATCTACGACGGTACAACTTTACTCGGAACGAAACAGATTCTTATGTTCTAAGATGGGAAGGCACATGAGTAAGAACTGATTGAGTCTTACACGAGTGTAGAAAAAACCTCCCTGAAACACGATTGTTAGTTCTATTTCTTTTAATAACTTTAGCATCTAACTGCATCTGTGAAGA-TTTATCGGAAATAAGATTTGTATTGCTG
Mg64_R_1            AATCTACGACGGTACAACTTTACTCGGAACGAAACAGATTCTTATGTTCTAAGATGGGAAGGCACATGAGTAAGAACTGATTGAGTTTTACACGAGTGTAGAAAAAACCTCCCTGAAACACGATTGTTAGTTCTATTTCTTTTAATAACTTTAGCATCTAACTGCATCTGTGAAGA-TTTATCGGAAATAAGATTTGTATTGCTG
Mg67_0              AATCTACGACGGTACAACTTTACTCGGAACGAAACAGATTCTTATGTTCTAAGATGGGAAGGCACATGAGTAAGAACTGATTGAGTCTTACACGAGTGTAGAAAAAACCTCCCTGAAACACGATTGTTAGTTCTATTTCTTTTAATAACTTTAGCATCTAACTGCATCTGTGAAGA-TTTATCGGAAATAAGATTTGTATTGCTG
Mg67_1              AATCTACGACGGTACAACTTTACTCGGAACGAAACAGATTCTTATGTTCTAAGATGGGAAGGCACATGAGTAAGAACTGATTGAGTCTTACACGAGTGTAGAAAAAACCTCCCTGAAACACGATTGTTAGTTCTATTTCTTTTAATAACTTTAGCATCTAACTGCATCTGTGAAGA-TTTATCGGAAATAAGATTTGTATTGCTG
Mg69_0              AATCTACGACGGTACAACTTTACTCGGAACGAAACAGATTCTTATGTTCTAAGATGGGAAGGCACATGAGTAAGAACTGATTGAGTCTTACACGAGTGTAGAAAAAACCTCCCTAAAACACGATTGTTAGTTCTATTTCTTTTAATAACTTTAGCATCTAACTGCATCTGTGAAGA-TTTATCGGAAATAAGATTTGTATTGCTG
Mg69_1              AATCTACGACGGTACAACTTTACTCGGAACGAAACAGATTCTTATGTTCTAAGATGGGAAGGCACATGAGTAAGAACTGATTGAGTCTTACACGAGTGTAGAAAAAACCTCCCTGAAACACGATTGTTAGTTCTATTTCTTTTAATAACTTTAGCATCTAACTGCATCTGTGAAGA-TTTATCGGAAATAAGATTTGTATTGCTG
Mg70_0              AATCTACGACGGTACAACTTTACTCGGAACGAAACAGATTCTTATGTTCTAAGATGGGAAGGCACATGAGTAAGAACTGATTGAGTCTTACACGAGTGTAGAAAAAACCTCCCTGAAACACGATTGTTAGTTCTATTTCTTTTAATAACTTTAGCATCTAACTGCATCTGTGAAGA-TTTATCGGAAATAAGATTTGTATTGCTG
Mg70_1              AATCTACGACGGTACAACTTTACTCGGAACGAAACAGATTCTTATGTTCTAAGATGGGAAGGCACATGAGTAAGAACTGATTGAGTCTTACACGAGTGTAGAAAAAACCTCCCTGAAACACGATTGTTAGTTCTATTTCTTTTAATAACTTTAGCATCTAACTGCATCTGTGAAGA-TTTATCGGAAATAAGATTTGTATTGCTG
Mg72_0              AATCTACGACGGTACAACTTTACTCGGAACGAAACAGATTCTTATGTTCTAAGATGGGAAGGCACATGAGTAAGAACTGATTGAGTCTTACACGAGTGTAGAAAAAACCTCCCTGAAACACGATTGTTAGTTCTATTTCTTTTAATAACTTTAGCATCTAACTGCATCTGTGAAGA-TTTATCGGAAATAAGATTTGTATTGCT-
Mg72_1              AATCTACGACGGTACAACTTTACTCGGAACGAAACAGATTCTTATGTTCTAAGATGGGAAGGCACATGAGTAAGAACTGATTGAGTCTTACACGAGTGTAGAAAAAACCTCCCTGAAACACGATTGTTAGTTCTATTTCTTTTAATAACTTTAGCATCTAACTGCATCTGTGAAGA-TTTATCGGAAATAAGATTTGTATTGCT-
Mg74_0              AATCTACGACGGTACAACTTTACTCGGAACGAAACAGATTCTTATGTTCTAAGATGGGAAGGCACATGAGTAAGAACTGATTGAGTCTTACACGAGTGTAGAAAAAACCTCCCTGAAACACGATTGTTAGTTCTATTTCTTTTAATAACTTTAGCATCTAACTGCATCTGTGAAGA-TTTATCGGAAATAAGATTTGTATTGCTG
Mg74_1              AATCTACGACGGTACAACTTTACTCGGAACGAAACAGATTCTTATGTTCTAAGATGGGAAGGCACATGAGTAAGAACTGATTGAGTCTTACACGAGTGTAGAAAAAACCTCCCTGAAACACGATTGTTAGTTCTATTTCTTTTAATAACTTTAGCATCTAACTGCATCTGTGAAGA-TTTATCGGAAATAAGATTTGTATTGCTG
Mg77_0              AATCTACGACGGTACAACTTTACTCGGAACGAAACAGATTCTTATGTTCTAAGATGGGAAGGCACATGAGTAAGAACTGATTGAGTCTTACACGAGTGTAGAAAAAACCTCCCTGAAACACGATTGTTAGTTCTATTTCTTTTAATAACTTTAGCATCTAACTGCATCTGTGAAGA-TTTATCGGAAATAAGATTTGTATTGCTG
Mg77_1              AATCTACGACGGTACAACTTTACTCGGAACGAAACAGATTCTTATGTTCTAAGATGGGAAGGCACATGAGTAAGAACTGATTGAGTCTTACACGAGTGTAGAAAAAACCTCCCTGAAACACGATTGTTAGTTCTATTTCTTTTAATAACTTTAGCATCTAACTGCATCTGTGAAGA-TTTATCGGAAATAAGATTTGTATTGCTG
Mg79_0              AATCTACGACGGTACAACTTTACTCGGAACGAAACAGATTCTTATGTTCTAAGATGGGAAGGCACATGAGTAAGAACTGATTGAGTCTTACACGAGTGTAGAAAAAACCTCCCTGAAACACGATTGTTAGTTCTATTTCTTTTAATAACTTTAGCATCTAACTGCATCTGTGAAGA-TTTATCGGAAATAAGATTTGTATTGCT-
Mg79_1              AATCTACGACGGTACAACTTTACTCGGAACGAAACAGATTCTTATGTTCTAAGATGGGAAGGCACATGAGTAAGAACTGATTGAGTCTTACACGAGTGTAGAAAAAACCTCCCTGAAACACGATTGTTAGTTCTATTTCTTTTAATAACTTTAGCATCTAACTGCATCTGTGAAGA-TTTATCGGAAATAAGATTTGTATTGCT-
Nv120_0             AGCCTACGGCGGTAAAACTTTACTCGGAACGAAATAGATTCTTATGTTCTACGATGGGAAGACACATGAGTAAGAACTCATTGAGTCTTACACGAGTGTAGAAAAAACCTCCCTGAAACAAGATTGTTAGTTCTATTTGTTTTAATAACTTTAGCATCTAACTGCATGTGTGAAGATTTTATCGGAAATAAGATTTGTATTGCTG
Nv120_1             AGCCTACGGCGGTAAAACTTTACTCGGAACGAAATAGATTCTTATGTTCTACGATGGGAAGACACATGAGTAAGAACTCATTGAGTCTTACACGAGTGTAGAAAAAACCTCCCTGAAACAAGATTGTTAGTTCTATTTGTTTTAATAACTTTAGCATCTAACTGCATGTGTGAAGATTTTATCGGAAATAAGATTTGTATTGCTG
Nv122_0             AGCCTACGGCGGTAAAACTTTACTCGGAACGAAACAGATTCTTATGTTCTACGATGGGAAGACACATGAGTAAGAACTCATTGAGTCTTACACGAGTGTAGAAAAAACCTCCCTGAAACAAGATTGTTAGTTCTATTTGTTTTAATAACTTTAGCATCTAACTGCATGTGTGAAGATTTTATCGGAAATAAGATTTGTATTGCTG
Nv122_1             AGCCTACGGCGGTAAAACTTTACTCGGAACGAAACAGATTCTTATGTTCTACGATGGGAAGACACATGAGTAAGAACTCATTGAGTCTTACACGAGTGTGGAAAAAACCTCCCTGAAACAAGATTGTTAGTTCTATTTGTTTTAATAACTTTAGCATCTAACTGCATGTGTGAAGATTTTATCGGAAATAAGATTTGTATTGCTG
Nv123_0             AGCCTACGGCGGTAAAACTTTACTCGGAACGAAACAGATTCTTATGTTCTACGATGGGAAGACACATGAGTAAGAACTCATTGAGTCTTACACGAGTGTAGAAAAAACCTCCCTGAAACAAGATTGTTAGTTCTATTTGTTTTAATAACTTTAGCATCTAACTGCATGTGTGAAGATTTTATCGGAAATAAGATTTGTATTGCTG
Nv123_1             AGCCTACGGCGGTAAAACTTTACTCGGAACGAAACAGATTCTTATGTTCTACGATGGGAAGACACATGAGTAAGAACTCATTGAGTCTTACACGAGTGTGGAAAAAACCTCCCTGAAACAAGATTGTTAGTTCTATTTGTTTTAATAACTTTAGCATCTAACTGCATGTGTGAAGATTTTATCGGAAATAAGATTTGTATTGCTG
Nv125_0             AACCTACGGCGGTAAAACTTTACTCGGAACGAAACCGATTCTTATGTTCTACGATGGGAAGACACATGAGTAAGAACTCATTGAGTCTTACACGAGTGTAGAAAAAACCTCCCTGAAACAAGATTGTTAGTTCTATTTGTTTTAATAACTTTAGCATCTAACTGCATGTGTGAAGATTTTATCGGAAATAAGATTTGTATTGCTG
Nv125_1             AGCCTACGGCGGTAAAACTTTACTCGGAATGAAACAGATTCTTATGTTCTACGATGGGAAGACACATGAGTAAGAACTCATTGAGTCTTACACGAGTGTAGAAAAAACCTCCCTGAAACAAGATTGTTAGTTCTATTTGTTTTAATAACTTTAGCATCTAACTGCATGTGTGAAGATTTTATCGGAAATAAGATTTGTATTGCTG
Nv127_0             AGCCTACGGCGGTAAAACTTTACTCGGAACGAAACAGATTCTTATGTTCTACGATGGGAAGACACATGAGTAAGAACTCATTGAGTCTTACACGAGTGTAGAAAAAACCTCCCTGAAACAAGATTGTTAGTTCTATTTGTTTTAATAACTTTAGCATCTAACTGCATGTGTGAAGATTTTATCGGAAATAAGATTTGTATTGCTG
Nv127_1             AGCCTACGGCGGTAAAACTTTACTCGGAACGAAACAGATTCTTATGTTCTACGATGGGAAGACACATGAGTAAGAACTCATTGAGTCTTACACGAGTGTAGAAAAAACCTCCCTGAAACAAGATTGTTAGTTCTATTTGTTTTAATAACTTTAGCATCTAACTGCATGTGTGAAGATTTTATCGGAAATAAGATTTGTATTGCTG
Nv130_0             AATCTACGACGGTACAACTTTACTGGGAACGAAACAGATTCTTATGTTCTACGATGGGAAGACACATGAGTAAGAACTCATTGAGTCTTACACGAGTGTAGAAAAAACCTCCCTGAAACAAGATTGTTAGTTCTATTTCTTTTAATAACTTTAGCATCTAACTGCATGTGTGAAGA-TTTATCGGAAATAAGATTTGTATTGCTG
Nv130_1             AATCTACGACGGTACAACTTTACTGGGAACGAAACAGATTCTTATGTTCTACGATGGGAAGACACATGAGTAAGAACTCATTGAGTCTTACACGAGTGTAGAAAAAACCTCCCTGAAACAAGATTGTTAGTTCTATTTCTTTTAATAACTTTAGCATCTAACTGCATGTGTGAAGA-TTTATCGGAAATAAGATTTGTATTGCTG
Nv131_0             AATCTACGACGGTACAACTTTACTGGGAACGAAACAGATTCTTATGTTCTACGATGGGAAGACACATGAGTAAGAACTCATTGAGTCTTACACGAGTGTAGAAAAAACCTCCCTGAAACAAGATTGTTAGTTCTATTTCTTTTAATAACTTTAGCATCTAACTGCATGTGTGAAGA-TTTATCGGAAATAAGATTTGTATTGCTG
Nv131_1             AATCTACGACGGTACAACTTTACTGGGAACGAAACAGATTCTTATGTTCTACGATGGGAAGACACATGAGTAAGAACTCATTGAGTCTTACACGAGTGTAGAAAAAACCTCCCTGAAACAAGATTGTTAGTTCTATTTCTTTTAATAACTTTAGCATCTAACTGCATGTGTGAAGA-TTTATCGGAAATAAGATTTGTATTGCTG
Nv138_0             AGCCTACGGCGGTAAAACTTTACTCGGAACGAAATAGATTCTTATGTTCTACGATGGGAAGACACATGAGTAAGAACTCATTGAGTCTTACACGAGTGTAGAAAAAACCTCCCTGAAACAAGATTGTTAGTTCTATTTGTTTTAATAACTTTAGCATCTAACTGCATGTGTGAAGATTTTATCGGAAATAAGATTTGTATTGCTG
Nv138_1             AGCCTACGGCGGTAAAACTTTACTCGGAACGAAATAGATTCTTATGTTCTACGATGGGAAGACACATGAGTAAGAACTCATTGAGTCTTACACGAGTGTAGAAAAAACCTCCCTGAAACAAGATTGTTAGTTCTATTTGTTTTAATAACTTTAGCATCTAACTGCATGTGTGAAGATTTTATCGGAAATAAGATTTGTATTGCTG
//                 **-    *     *         *    -    *-               *         *                *       *            *              *     *                 *                       *    *                                   - |51|
CaUTC00138833_0     TAAAACGAACAAGAAGACGAACTAAATTTTGATATCACAGATGAGGACATAAACGCGTCAACTCTTAACTTACAACAAAAGTACGCATACAATACCATTATCGACATAATATTTTCCAATAAAATTGATGCTTTCTTTATAGACGGCCCAGGCAGATCCGGTAAAACTTATTTATATTGCGCCCTTCTTGCTACAATAAGATTTAAAGGTTTTATTGCTTTGGCAACCGCAACATCAGGAGTAGCTG
CaUTC00138833_1     TAAAACGAACAAGAAGACGAACTAAATTTTGATATCACAGATGAGGACATAAACGCGTCAACTCTTAACTTACAACAAAAGTACGCATACAATACAATTATCGACATAATATTTTCCAATAAAATTGATGCTTTCTTTATAGACGGCCCAGGCAGATCCGGTAAAACTTATTTATATTGCGCCCTTCTTGCTACAATAAGATTTAAAGGTTTTATTGCTTTGGCAACCGCAACATCGGGAGTAGCTG
Ck22_0              TAAAACGAACAAGAAGACGAACTAAATTTTGATACCACAGATGAGGACATAAACGCGTCAACTCTTAACTTACAGC-AAAGTACGCATACAATACCATTATCGACAGAATATTTTCCAATAAAATTGATGCTTTCTTTATAGACGG-CCAGGCAGATCCAGTAAAACTTATTTATATTGCGCCCTTCTTGCTACAGTAAGATTTAAAGGTTTTATTGCTTTGGCAACTGCAACATCAGGAGTAGCTG
Ck22_1              TAAAACGAACAAGAAGACGAACTAAATTTTGATACCACAGATGAGGACATAAACGCGTCAACTCTTAACTTACAGC-AAAGTACGCATACAATACCATTATCGACAGAATATTTTCCAATAAAATTGATGCTTTCTTTATAGACGG-CCAGGCAGATCCAGTAAAACTTATTTATATTGCGCCCTTCTTGCTACAGTAAGATTTAAAGGTTTTATTGCTTTGGCAACTGCAACATCAGGAGTAGCTG
Dm100_0             TAAAACGAACAAGAAAACGAACTAAATTTTTATATCACAGATGAGGACATACACGCGTC-ACTCTTAACTTACAACAAAAGTACGCATACAATACCATTATCGACATAATATTTTCCAATAAAATTGATGCTTTCTTTATAGACGGCCCAGGCAGATCCGGTAAAACTTATTTATATTGCGCCCTTCTTGCTACAATAAGATTTAAAGGTTTTATTGCTTTGGCAACCGCATCATCAGGAGTAGCTG
Dm100_1             TAAAACGAACAAGAAAACGAACTAAATTTTTATATCACAGATGAGGACATACACGCGTC-ACTCTTAACTTACAACAAAAGTACGCATACAATACCATTATCGACATAATATTTTCCAATAAAATTGATGCTTTCTTTATAGACGGCCCAGGCAGATCCGGTAAAACTTATTTATATTGCGCCCTTCTTGCTACAATAAGATTTAAAGGTTTTATTGCTTTGGCAACCGCATCATCAGGAGTAGCTG
Dm102_0             TAAAACGAACAAGAAAACGAACTAAATTTTTATATCACAGATGAGGACATACACGCGTCAACTCCTAACTTACAACAAAAGTACGCATACAATACCATTATCGACAAAATATTTTCCAATAAAATTGATGCTTTCTTTATAGACGGCCCAGGCAGATCCGGTAAAACTTATTTATATTGCGCCCTTCTTGCTACAATAAGATTTAAAGGTTTTATTGCTTTGGCAACCGCAACATCAGGAGTAGCTG
Dm102_1             TAAAACGAACAAGAAGACGAACTAAATTTTGATATCACAGATGAGGACATAAACGCGTCAACTCTTAACTTACAACAAAAGTACGCATACAATACCATTAGCGACATAATATTTTCCAATAAAATTGATGCTTTCTTTATAGATGGCCCAGGCAGATCCGGTAAAACTTATTTATATTGCGCCCTTCTTGCTACAGTAAGATTTAAAGGTTTTATTGCTTTGGCAACCGCATCATCAGGAGTAGCTG
Dm104_0             TAAAACGAACAAGAAAACGAACTAAATTTTTATATCACAGATGAGGACATACACGCGTCAACTCCTAACTTACAACAAAAGTACGCATACAATACCATTATCGACAAAATATTTTCCAATAAAATTGATGCTTTCTTTATAGACGGCCCAGGCAGATCCGGTAAAACTTATTTATATTGCGCCCTTCTTGCTACAATAAGATTTAAAGGTTTTATTGCTTTGGCAACCGCAACATCAGGAGTAGCTG
Dm104_1             TAAAACGAACAAGAAGACGAACTAAATTTTGATATCACAGATGAGGACATAAACGCGTCAACTCTTAACTTACAACAAAAGTACGCATACAATACCATTAGCGACATAATATTTTCCAATAAAATTGATGCTTTCTTTATAGATGGCCCAGGCAGATCCGGTAAAACTTATTTATATTGCGCCCTTCTTGCTACAGTAAGATTTAAAGGTTTTATTGCTTTGGCAACCGCATCATCAGGAGTAGCTG
Dm106_0             TAAAACGAACAAGAAAACGAACTAAATTTTTATATCACAGATGAGGACATACACGCGTC-ACTCTTAACTTACAACAAAAGTACGCATACAATACCATTATCGACATAATATTTTCCAATAAAATTGATGCTTTCTTTATAGACGGCCCAGGCAGATCCGGTAAAACTTATTTATATTGCGCCCTTCTTGCTACAATAAGATTTAAAGGTTTTATTGCTTTGGCAACCGCATCATCAGGAGTAGCAG
Dm106_1             TAAAACGAACAAGAAAACGAACTAAATTTTTATATCACAGATGAGGACATACACGCGTC-ACTCTTAACTTACAACAAAAGTACGCATACAATACCATTATCGACATAATATTTTCCAATAAAATTGATGCTTTCTTTATAGACGGCCCAGGCAGATCCGGTAAAACTTATTTATATTGCGCCCTTCTTGCTACAATAAGATTTAAAGGTTTTATTGCTTTGGCAACCGCATCATCAGGAGTAGCTG
Dm108_0             TAAAACGAACAAGAAAACGAACTAAATTTTTATATCACAGATGAGGACATACACGCGTC-ACTCTTAACTTACAACAAAAGTACGCATACAATACCATTATCGACATAATATTTTCCAATAAAATTGATGCTTTCTTTATAGACGGCCCAGGCAGATCCGGTAAAACTTATTTATATTGCGCCCTTCTTGCTACAATAAGATTTAAAGGTTTTATTGCTTTGGCAACCGCATCATCAGGAGTAGCTG
Dm108_1             TAAAACGAACAAGAAAACGAACTAAATTTTTATATCACAGATGAGGACATACACGCGTC-ACTCTTAACTTACAACAAAAGTACGCATACAATACCATTATCGACATAATATTTTCCAATAAAATTGATGCTTTCTTTATAGACGGCCCAGGCAGATCCGGTAAAACTTATTTATATTGCGCCCTTCTTGCTACAATAAGATTTAAAGGTTTTATTGCTTTGGCAACCGCATCATCAGGAGTAGCTG
Dm113_0             TAAAACGAACAAGAAAACGAACTAAATTTTTATATCACAGATGAGGACATACACGCGTC-ACTCTTAACTTACAACAAAAGTACGCATACAATACCATTATCGACATAATATTTTCCAATAAAATTGATGCTTTCTTTATAGACGGCCCAGGCAGATCCGGTAAAACTTATTTATATTGCGCCCTTCTTGCTACAATAAGATTTAAAGGTTTTATTGCTTTGGCAACCGCATCATCAGGAGTAGCNG
Dm113_1             TAAAACGAACAAGAAAACGAACTAAATTTTTATATCACAGATGAGGACATACACGCGTC-ACTCTTAACTTACAACAAAAGTACGCATACAATACCATTATCGACATAATATTTTCCAATAAAATTGATGCTTTCTTTATAGACGGCCCAGGCAGATCCGGTAAAACTTATTTATATTGCGCCCTTCTTGCTACAATAAGATTTAAAGGTTTTATTGCTTTGGCAACCGCATCATCAGGAGTAGCNG
Dm114_0             TAAAACGAACAAGAAAACGAACTAAATTTTTATATCACAGATGAGGACATACACGCGTC-ACTCTTAACTTACAACAAAAGTACGCATACAATACCATTATCGACATAATATTTTCCAATAAAATTGATGCTTTCTTTATAGACGGCCCAGGCAGATCCGGTAAAACTTATTTATATTGCGCCCTTCTTGCTACAATAAGATTTAAAGGTTTTANTGCTTTGGCAACCGCATCATCAGGAGTAGCTG
Dm114_1             TAAAACGAACAAGAAAACGAACTAAATTTTTATATCACAGATGAGGACATACACGCGTC-ACTCTTAACTTACAACAAAAGTACGCATACAATACCATTATCGACATAATATTTTCCAATAAAATTGATGCTTTCTTTATAGACGGCCCAGGCAGATCCGGTAAAACTTATTTATATTGCGCCCTTCTTGCTACAATAAGATTTAAAGGTTTTANTGCTTTGGCAACCGCATCATCAGGAGTAGCTG
Dm116_0             TAAAACGAACAAGAAAACGAACTAAATTTTTATATCACAGATGAGGACATACACGCGTC-ACTCTTAACTTACAACAAAAGTACGCATACAATACCATTATCGACATAATATTTTCCAATAAAATTGATGCTTTCTTTATAGACGGCCCAGGCAGATCCGGTAAAACTTATTTATATTGCGCCCTTCTTGCTACAATAAGATTTAAAGGTTTTATTGCTTTGGCAACCGCATCATCAGGAGTAGCTG
Dm116_1             TAAAACGAACAAGAAAACGAACTAAATTTTTATATCACAGATGAGGACATACACGCGTC-ACTCTTAACTTACAACAAAAGTACGCATACAATACCATTATCGACATAATATTTTCCAATAAAATTGATGCTTTCTTTATAGACGGCCCAGGCAGATCCGGTAAAACTTATTTATATTGCGCCCTTCTTGCTACAATAAGATTTAAAGGTTTTATTGCTTTGGCAACCGCATCATCAGGAGTAGCTG
Nv120_0             TAAAACGAACAAGAAGACGAACTAAATTTTGATATCACAGATGAGGACATAAACGCGTCAACTCTTAACTTACAACAAAAGTACGCATACAATACCATTATCGACATAATATTTTCCAATAAAATTGATGCTTTCTTTATAGACGGCCCAGGCAGATCCGGTAAAACTTATTTATATTGCGNCCTTCTTGCTACAATAAGATTTAAAGGTTTTATTGCTTTGGCAACCGCAACANCAGGAGTAGCTG
Nv120_1             TAAAACGAACAAGAAGACGAACTAAATTTTGATATCACAGATGAGGACATAAACGCGTCAACTCTTAACTTACAACAAAAGTACGCATACAATACAATTATCGACATAATATTTTCCAATAAAATTGATGCTTTCTTTATAGACGGCCCAGGCAGATCCGGTAAAACTTATTTATATTGCGNCCTTCTTGCTACAATAAGATTTAAAGGTTTTATTGCTTTGGCAACCGCAACANCAGGAGTAGCTG
Nv125_0             TAAAACGAACAAGAAGACGAACTAAATTTTGATATCACAGATGAGGACATAAACGCGTCAACTCCTAACTTACAACAAAAGTACGCATACAATACCATTAGCGACAAAATATTTTCCAATAAAATTGATGCTTTCTTTATAGATGGCCCAGGCAGATCCGGTAAAACTTATTTATATTGCGCCCTTCTTGCTACAGTAAGATTTAAAGGTTTTATTGCTTTGGCAACCGCAACATCAGAAGTAGCTG
Nv125_1             TAAAATGAACAAGAAGACGAACTAAATTTTGATATCACAGATGAGGACATAAACGCGTCAACTCCTAACTTACAACAAAAGTACGCATACAATACCATTAGCGACAAAATATTTTCCAATAAAATTGATGCTTTCTTTATAGATGGCCCAGGCAGATCCGGTAAAACTTATTTATATTGCGCCCTTATTGCTACAGTAAGATTTAAAGGTTTTATTGCTTTGGCAACCGCAATATCAGGAGTAGCTG
//                     -         *              *   -                *            *         -                    *    *     *                                    *               -                          -        *                               -   *-   - -      - |52|
CaUTC00138833_0     AAAAGGGTCATGCCTTTTTCCCCACNCCAATTGGTTTCAAAAGTACTTCTGACGGTTCTGTTTTCTCCTTTTCCACAGTTTTCCTTTTCTCCATCGTACCGCAATATCCGACGCTAAGCGGGCACGGAATCGCCTTTGTTGTGGCGCCGACACCCGGCTG
CaUTC00138833_1     AAAAGGGTCATGCCTTTTTCCCCACNCCAATTGGTTTCAAAAGTACTTCTGACGGTTCTGTTTTCTCCTTTTCCACAGTTTTCCTTTTCTCCATCGTACCGCAATATCCGACGCTAAGCGGGCACGGAATCGCCTTTGTTGTGGCGCCGACACCCGGCTG
Dm102_0             AAAAGGGTCATGCCTTTTTCCCCACGGCAATTGGTTTCAAAAGTACTTCTGACGGTTCTGTTTTCTCCTTTTCCACAGTTTTCCTTTTCTCCATCGTACCGCAATATCCGACGCTAAGCGGGCACGGAATCGCCTTTGTTGTGGCGCNGACACCCGGCNG
Dm102_1             AAAAGGGTCATGCCTTTTTCCCCACGGCAATTGGTTTCAAAAGTACTTCTGACGGTTCTGTTTTCTCCTTTTCCACAGTTTTCCTTTTCTCCATCGTACCGCAATATCCGACGCTAAGCGGGCACGGAATCGCCTTTGTTGTGGCGCNGACACCCGGCNG
Dm104_0             AAAAGGGTCATGCCTTTTTCCCCACGGCAATTGGTTTCAAAAGTNCTTCTGACGGTTCTGTTTTCTCCTTTTCCACAGTTTTCCTTTTCTCCATCGTACCGCAATATCCGACGCTAAGCGGGCACGGAATCGCCTTTGTTGTGGCGCCGACACCCGGCTG
Dm104_1             AAAAGGGTCATGCCTTTTTCCCCACGGCAATTGGTTTCAAAAGTNCTTCTGACGGTTCTGTTTTCTCCTTTTCCACAGTTTTCCTTTTCTCCATCGTACCGCAATATCCGACGCTAAGCGGGCACGGAATCGCCTTTGTTGTGGCGCCGACACCCGGCTG
Dm111_0             AAAAGGGTCATGCCTTTTTCCCCACGGCAATTGGTTTCAAAAGNACTTCTGACGGTTCTGNTTTCTCCTTTTCCACAGTTTTCCTTTTCTCCATCGTACCGCAATATCCGACGCTAAGCGGGCACGGAATCGCCTTTGTTGTGGCGCCGACACCCGGCTG
Dm111_1             AAAAGGGTCATGCCTTTTTCCCCACGGCAATTGGTTTCAAAAGNACTTCTGACGGTTCTGNTTTCTCCTTTTCCACAGTTTTCCTTTTCTCCATCGTACCGCAATATCCGACGCTAAGCGGGCACGGAATCGCCTTTGTTGTGGCGCCGACACCCGGCTG
Dm112_0             AAAAGGGTCATGCCTTTTTCCCCACGCCAATTGGTTTCAAAAGTACTTCTGACGGTTCTGTTTTCTCCTTTTCCACAGTTTTCCTTTTCTCCATCGTACCGCAATATCCGACGCTAAGCGGGCACGGAATCGCCTTTGTTGTGGCGCCGACACCCGGCTG
Dm112_1             AAAAGGGTCATGCCTTTTTCCCCACGGCAATTGGTTTCAAAAGTACTTCTGACGGTTCTGTTTTCTCCTTTTCCACAGTTTTCCTTTTCTCCATCGTACCGCAATATCCGACGCTAAGCGGGCACGGAATCGCCTTTGTTGTGGCGCCGACACCCGGCTG
Dm112_R_0           AAAAGGGTCATGCCTTTTTCCCCACGCCAATTGGTTTCAAAAGTACTTCTGACGGTTCTGTTTTCTCCTTTTCCACAGTTTTCCTTTTCTCCATCGTACCGCAATATCCGACGCTAAGCGGGCACGGAATCGCCTTTGTTGTGGCGCCGACACCCGGCTG
Dm112_R_1           AAAAGGGTCATGCCTTTTTCCCCACGGCAATTGGTTTCAAAAGTACTTCTGACGGTTCTGTTTTCTCCTTTTCCACAGTTTTCCTTTTCTCCATCGTACCGCAATATCCGACGCTAAGCGGGCACGGAATCGCCTTTGTTGTGGCGCCGACACCCGGCTG
Dm113_0             AAAAGGGTCATGCCTTTTTCCCCACGGCAATTGGTTTCAAAAGTACTTCTGACGGTTCTGTTTTCTCCTTTTCCACAGTTTTCCTTTTCTCCATCGTACCGCAATATCCGACGCTAAGCGGGCACGGAATCGCCTTTGTTGTGGCGCCGACACCCGGCTG
Dm113_1             AAAAGGGTCATGCCTTTTTCCCCACGGCAATTGGTTTCAAAAGTACTTCTGACGGTTCTGTTTTCTCCTTTTCCACAGTTTTCCTTTTCTCCATCGTACCGCAATATCCGACGCTAAGCGGGCACGGAATCGCCTTTGTTGTGGCGCCGACACCCGGCTG
Dm114_0             AAAAGGGTCATGCCTTTTTCCCCACGGCAATTGGTTTCAAAAGTACTTCTGACGGTTCTGTTTTCTCCTTTTCCACAGTTTTCCTTTTCTCCATCGTACCGCAATATCCGACGCTAAGCGGGCACGGAATCGCCTTTGTTGTGGCGCCGACACCCGGCTG
Dm114_1             AAAAGGGTCATGCCTTTTTCCCCACGGCAATTGGTTTCAAAAGTACTTCTGACGGTTCTGTTTTCTCCTTTTCCACAGTTTTCCTTTTCTCCATCGTACCGCAATATCCGACGCTAAGCGGGCACGGAATCGCCTTTGTTGTGGCGCCGACACCCGGCTG
Dm115_0             AAAAGGGTCATGCCTTTTTCCCCACGCCAATTGGTTTCAAAAGTACTTCTGACGGTTCTGTTTTCTCCTTTTCCACAGTTTTCCTTTTCTCCATCGTACCGCAATATCCGACGCTAAGCGGGCACGGAATCGCCTTTGTTGTGGCGCCGACACCCGGCTG
Dm115_1             AAAAGGGTCATGCCTTTTTCCCCACGGCAATTGGTTTCAAAAGTACTTCTGACGGTTCTGTTTTCTCCTTTTCCACAGTTTTCCTTTTCTCCATCGTACCGCAATATCCGACGCTAAGCGGGCACGGAATCGCCTTTGTTGTGGCGCCGACACCCGGCTG
Dm116_0             AAAAGGGTCATGCCTTTTTCCCCACGCCAATTGGTTTCAAAAGTACTTCTGACGGTTCTGTTTTCTCCTTTTCCACAGTTTTCCTTTTCTCCATCGTACCGCAATATCCGACGCTAAGCGGGCATGGAATCGCCTTTGTTGTGGCGCCGACACCCGGCTG
Dm116_1             AAAAGGGTCATGCCTTTTTCCCCACGCCAATTGGTTTCAAAAGTACTTCTGACGGTTCTGTTTTCTCCTTTTCCACAGTTTTCCTTTTCTCCATCGTACCGCAATATCCGACGCTAAGCGGGCATGGAATCGCCTTTGTTGTGGCGCCGACACCCGGCTG
Nv120_0             AAAAGGGTCATGCCTTTTTCCCCACGCCAATTGGTTTCAAAAGTACTTCTGACGGTTCTGTTTTCTCCTTTTCCACAGTTTTCCTTTTCTCCATCGTACCGCAATATCCGACGCTAAGCGGGCACGGAATCGCCTTTGTTGTGGCGCCGACACCCGGCTG
Nv120_1             AAAAGGGTCATGCCTTTTTCCCCACGCCAATTGGTTTCAAAAGTACTTCTGACGGTTCTGTTTTCTCCTTTTCCACAGTTTTCCTTTTCTCCATCGTACCGCAATATCCGACGCTAAGCGGGCACGGAATCGCCTTTGTTGTGGCGCCGACACCCGGCTG
Nv125_0             AAAAGGGTCATGCCTTTTTCCCCACGCCAATTGGTTTCAAAAGTACTTCTGACGGTTCTGTTTTCTCCTTTTCCACAGTTTTCCTTTTCTCCATCGTACCGCAATATCCGACGCTAAGCGGGCACGGAATCGCCTTTGTTGTGGCGCCGACACCCGGCTG
Nv125_1             AAAAGGGTCATGCCTTTTTCCCCACGCCAATTGGTTTCAAAAGTACTTCTGACGGTTCTGTTTTCTCCTTTTCCACAGTTTTCCTTTTCTCCATCGTACCGCAATATCCGACGCTAAGCGGGCACGGAATCGCCTTTGTTGTGGCGCCGACACCCGGCTG
//                                          *                                                                                                 -                                   |53|
CaUTC00138833_0     CTGCCCATGCCTCTACTTCTACTACTAACATGTGGTCGTCAGAGACTAAGGTCCAATAAGTTACTAGGCTAGCAAGCGCTGGCGCTTTGTCCTCTTGTTGTGGGTCGGTCAATCACCGACATACCCTCCTTACTGCTG
CaUTC00138833_1     CTGCCCATGCCTCTACTTCTACTACTAACATGTGGTCGTCAGAGACTAAGGTCCAATAAGTTACTAGGCTAGCAAGCGCTGGCGCTTTGTCCTCTTGTTGTGGGTCGGTCAATCACCGACATACCCTCCTTACTGCTG
Dm112_R_0           CTGCCCATGCCGCTACTTCTACTACTAACATGTGGTCGTCAGAGACTAAGGTCCAATAAGTTACTAGGCTAGCAAGCGCTGGCGCTTTGTCCTCTTGTTGTGGGTCGGTCAATCACCGACATACCCTCCTTACTGCTG
Dm112_R_1           CTGCCCATGCCGCTACTTCTACTACTAACATGTGGTCGTCAGAGACTAAGGTCCAATAAGTTACTAGGCTAGCAAGCGCTGGCGCTTTGTCCTCTTGTTGTGGGTCGGTCAATCACCGACATACCCTCCTTACTGCTG
Mg59_0              CTGCCCATGCCTCTACTTCTACTACTAACATGTGGTCGTCAGAGACTAAGGTCCAATAAGTTACTAGGCTAGCAGGCGCTGGTGCTTTGTCCTCTTGTTGTGGGTCGGTCAATCACCGACATACCCTCCTTACTGCTG
Mg59_1              CTGCCCATGCCTCTACTTCTACTACTAACATGTGGTCGTCAGAGACTAAGGTCCAATAAGTTACTAGGCTAGCAGGCGCTGGTGCTTTGTCCTCTTGTTGTGGGTCGGTCAATCACCGACATACCCTCCTTACTGCTG
Mg67_0              CTGCCCATGCCTCTACTTCTACTACTAACATGTGGTCGTCAGAGACTAAGGTCCAATAAGTTACTNGGCTAGCAGGCGCTGGCGCTTTGTCCTCTTGCTGTGGGTCGGTCAATCACCGACATACCCTCCTTACTGCTG
Mg67_1              CTGCCCATGCCTCTACTTCTACTACTAACATGTGGTTGTCAGAGACTAAGGTTCAATAAGTTACTNGGCTAGCAGGCGCTGGTGCTTTGTCCTCTTGTTGTGGGTCGGTCAATCACCGACATACCCTCCTTACTGCTG
Mg72_0              CTGCCCATGCCTCTACTTCTACTACTAACATGTGGTCGTCAGAGACTAAGGTCCNATAAGTTACTAGGCTAGCAGGCGCTGGCGCTTTGTCCTCTTGCTGTGGGTCGGTCAATCACCGACATACCCTCCTTACTGCTG
Mg72_1              CTGCCCATGCCTCTACTTCTACTACTAACATGTGGTTGTCAGAGACTAAGGTTCNATAAGTTACTAGGCTAGCAGGCGCTGGTGCTTTGTCCTCTTGTTGTGGGTCGGTCAATCACCGACATACCCTCCTTACTGCTG
Mg77_0              CTGCCCATGCCTCTACTTCTACTACNAACATGTGGTNGTCAGAGACTAAGGTNCAATAAGTTACTAGGCTAGCAGGCGCTGGNGCTTNGTCCTCTTGNTGTGGGTCGGTCAATCACCGACATACCCTCCTTACTGCTG
Mg77_1              CTGCCCATGCCTCTACTTCTACTACNAACATGTGGTNGTCAGAGACTAAGGTNCAATAAGTTACTAGGCTAGCAGGCGCTGGNGCTTNGTCCTCTTGNTGTGGGTCGGTCAATCACCGACATACCCTCCTTACTGCTG
Nv120_0             -TGCCCATGCCTCTACTTCTACTACTAACATGTGGTCGTCAGAGACTAAGGTCCAATAAGTTACTAGGCTAGCAAGCGCTGGCGCTTTGTCNTCTTGTTGTGGGTCGGTCAATCACCGACATACCCTCCTTACTGCNG
Nv120_1             -TGCCCATGCCTCTACTTCTACTACTAACATGTGGTCGTCAGAGACTAAGGTCCAATAAGTTACTAGGCTAGCAAGCGCTGGCGCTTTGTCNTCTTGTTGTGGGTCGGTCAATCACCGACATACCCTCCTTACTGCNG
Nv122_0             CTGCCCATGCCTCTACTTCTACTACTAACATGTGGTCGTCAGAGACTAAGGTCCAATAAGTTACTAGGCTAGCAAGCGCTGGCGCTTTGTCCTCTTGTTGTGGGTCGGTCAATCACCGACATACCCTCCTTACTGCTG
Nv122_1             CTGCCCATGCCTCTACTTCTACTACTAACATGTGGTCGTCAGAGACTAAGGTCCAATAAGTTACTAGGCTAGCAAGCGCTGGCGCTTTGTCCTCTTGTTGTGGGTCGGTCAATCACCGACATACCCTCCTTACTGCTG
Nv125_0             CTGCCCATGCCTCTACTTCTACTACTAACATGTGGTCGTCAGAGACTAAGGTCCAATAAGTTACTAGGCTAGCAAGCGCTGGCGCTTTGTCCTCTTGTTGTGGGTCGGTCAATCACCGACATACCCTCCTTACTGCTG
Nv125_1             CTGCCCATGCCTCTACTTCTACTACTAACATGTGGTCGTCAGAGACTAAGGTCCAATAAGTTACTAGGCTAGCAAGCGCTGGCGCTTTGTCCTCTTGTTGTGGGTCGGTCAATCACCGACATACCCTCCTTACTGCTG
Nv131_0             CTGCCCATGCCTCTACTTCTACTACTAACATGTGGTCGTCAGAGACTAAGGTCCAATAAGTTACTAGGCTAGCAGGCGCTGGCGCTTTGTCCTCTTGTTGTGGGTCGGTCAATCACCGACATACCCTCCTTACTGCTG
Nv131_1             CTGCCCATGCCTCTACTTCTACTACTAACATGTGGTCGTCAGAGACTAAGGTCCAATAAGTTACTAGGCTAGCAGGCGCTGGCGCTTTGTCCTCTTGTTGTGGGTCGGTCAATCACCGACATACCCTCCTTACTGCTG
Nv136_0             -TGCCCATGCCTCTACTTCTACTACTAACATGTGGTCGTCAGAGACTAAGGTCCAATAAGTTACTAGGCTAGCAGGCGCTGGCGCTTTGTCCTCTTGTTGTGGGTCGGTCAATCACCGACAAACCCTCCTTACTGCTG
Nv136_1             -TGCCCATGCCTCTACTTCTACTACTAACATGTGGTCGTCAGAGACTAAGGTCCAATAAGTTACTAGGCTAGCAGGCGCTGGCGCTTTGTCCTCTTGTTGTGGGTCGGTCAATCACCGACATACCCTCCTTACTGCTG
//                           -                        *               *                     *       *              *                       -                |54|
CaUTC00138833_0     TCAAATCTGAAGCCTTCGACCTCGGGTTATCTACACAGCTTCCATTAACCAGCCCAAACAAGCTG
CaUTC00138833_1     TCAAATCTGAAGCCTTCGACCTCGGGTTATCTACACAGCTTCCGTTAACTAGCCCAAACAAGCTG
Ck1_0               TCAAATCTGAAGCCTTCGACCTCGGGTTATCTACACAGCTTCCATTAACCAGCCCAAACAAGCTG
Ck1_1               TCAAATCTGAAGCCTTCGACCTCGGGTTATCTACACAGCTTCCATTAACCAGCCCAAACAAGCTG
Ck17_0              TCAAATCTGAAGCCTTCGACCTCGGGTTATCTACACAGCTTCCATTAACCAGCCCAAACAAGCTG
Ck17_1              TCAAATCTGAAGCCTTCGACCTCGGGTTATCTACACAGCTTCCATTAACCAGCCCAAACAAGCTG
Ck22_0              TCAAATCTGAAGCCTTCGACCTCGGGTNATCTACACAGCTTCCATTAACCAGCCCAAACAAGCTG
Ck22_1              TCAAATCTGAAGCCTTCGACCTCGGGTNATCTACACAGCTTCCATTAACCAGCCCAAACAAGCTG
Ck32_0              TCAAATCTGAAGCCTTCGACCTCGGGTTATCTACACAGCTTCCATTAACCAGCCCAAACAAGCTG
Ck32_1              TCAAATCTGAAGCCTTCGACCTTGGGTTATCTACACAGCTTCCATTAACCAGCCCAAACAAGCTG
Ck36_0              TCAAATCTGAAGCCTTCGACCTCGGGTTATCTACACAGCTTCCATTAACCAGCCCAAACAAGCTG
Ck36_1              TCAAATCTGAAGCCTTCGACCTCGGGTTATCTACACAGCTTCCATTAACCAGCCCAAACAAGCTG
Ck4_0               TCAAATCTGAAGCCTTCGACCTCGGGTTATCTACACAGCTTCCATTAACCAGCCCAAACAAGCTG
Ck4_1               TCAAATCTGAAGCCTTCGACCTCGGGTTATCTACACAGCTTCCATTAACCAGCCCAAACAAGCTG
Ck50_0              TCAAATCTGAAGCCTTCGACCTCGGGTTATCTACACAGCTTCCATTAACCAGCCCAAACAAGCTG
Ck50_1              TCAAATCTGAAGCCTTCGACCTCGGGTTATCTACACAGCTTCCATTAACCAGCCCAAACAAGCTG
Ck51_0              TCAAATCTGAAGCCTTCGACCTCGGGTTATCTACACAGCTTCCATTAACCAGCCCAAACAAGCTG
Ck51_1              TCAAATCTGAAGCCTTCGACCTCGGGTTATCTACACAGCTTCCATTAACCAGCCCAAACAAGCTG
Ck56_0              TCAAATCTGAAGCCTTCGACCTCGGGTTATCTACACAGCTTCCATTAACCAGCCCAAACAAGCTG
Ck56_1              TCAAATCTGAAGCCTTCGACCTCGGGTTATCTACACAGCTTCCATTAACCAGCCCAAACAAGCTG
Ck7_0               TCAAATCTGAAGCCTTCGANCTCGGGTTATCTACACAGCTTCCATTAACCAGCCCAAACAAGCTG
Ck7_1               TCAAATCTGAAGCCTTCGANCTCGGGTTATCTACACAGCTTCCATTAACCAGCCCAAACAAGCTG
Ck80_0              TCAAATCTGAAGCCTTCGACCTCGGGTTATCTACACAGCTTCCGNTAACTAGCCCAAACAAGCTG
Ck80_1              TCAAATCTGAAGCCTTCGACCTCGGGTTATCTACACAGCTTCCGNTAACTAGCCCAAACAAGCTG
Ck83_0              TCAAATCTGAAGCCTTCGACCTCGGGTTATCTACACAGCTTCCGTTAACTAGCCCAAACAAGCTG
Ck83_1              TCAAATCTGAAGCCTTCGACCTCGGGTTATCTACACAGCTTCCGTTAACTAGCCCAAACAAGCTG
Ck85_R_0            TCAAATCTGAAGCCTTCGACCTCGGGTTATCTACACAGCTTCCGTTAACTAGCCCAAACAAGCTG
Ck85_R_1            TCAAATCTGAAGCCTTCGACCTCGGGTTATCTACACAGCTTCCGTTAACTAGCCCAAACAAGCTG
Dm100_0             TCAAATCTGAAGCCTTCGACCTCGGGTTATCTACACAGCTTCCATTAACCAGCCCAAACAAGCTG
Dm100_1             TCAAATCTGAAGCCTTCGACCTCGGGTTATCTACACAGCTTCCATTAACCAGCCCAAACAAGCTG
Dm102_0             TCAAATCTGAAGCCTTCGACCTCGGGTTATCTACACAGCTTCCATTAACCAGCCCAAACAAGCTG
Dm102_1             TCAAATCTGAAGCCTTCGACCTCGGGTTATCTACACAGCTTCCATTAACCAGCCCAAACAAGCTG
Dm106_0             TCAAATCTGAAGCCTTCGACCTCGGGTTATCTACACAGCTTCCATTAACCAGCCCAAACAAGCTG
Dm106_1             TCAAATCTGAAGCCTTCGACCTCGGGTTATCTACACAGCTTCCATTAACCAGCCCAAACAAGCTG
Dm108_0             TCAAATCTGAAGCCTTCGACCTCGGGTTATCTACACAGCTTCCATTAACCAGCCCAAACAAGCTG
Dm108_1             TCAAATCTGAAGCCTTCGACCTCGGGTTATCTACACAGCTTCCATTAACCAGCCCAAACAAGCTG
Dm110_0             TCAAATCTGAAGCCTTCGACCTCGGGTTATCTACACAGCTTCCATTAACCAGCCCAAACAAGCTG
Dm110_1             TCAAATCTGAAGCCTTCGACCTCGGGTTATCTACACAGCTTCCATTAACCAGCCCAAACAAGCTG
Dm112_0             TCAAATCTGAAGCCTTCGACCTCGGGTTATCTACACAGCTTCCATTAACCAGCCCAAACAAGCTG
Dm112_1             TCAAATCTGAAGCCTTCGACCTCGGGTTATCTACACAGCTTCCATTAACCAGCCCAAACAAGCTG
Dm112_R_0           TCAAATCTGAAGCCTTCGACCTCGGGTTATCTACACAGCTTCCATTAACCANCCCAAACAAGCT-
Dm112_R_1           TCAAATCTGAAGCCTTCGACCTCGGGTTATCTACACAGCTTCCATTAACCANCCCAAACAAGCT-
Dm117_0             TCAAATCTGAAGCCTTCGACCTCGGGTTATCTACACAGCTTCCATTAACCAGCCCAAACAAGCTG
Dm117_1             TCAAATCTGAAGCCTTCGACCTCGGGTTATCTACACAGCTTCCATTAACCAGCCCAAACAAGCTG
Mg37_0              TCAAATCTGAAGCCTTCGACCTCGGGTTATCTACACAGCTTCCGTTAACCAGCCCAAACAAGCTG
Mg37_1              TCAAATCTGAAGCCTTCGACCTCGGGTTATCTACACAGCTTCCGTTAACCAGCCCAAACAAGCTG
Mg38_0              TCAAATCTGAAGCCTTCGACCTCGGGTTATCTACACAGCTTCCGTTNACCAGCCCAAACAAGCTG
Mg38_1              TCAAATCTGAAGCCTTCGACCTCGGGTTATCTACACAGCTTCCGTTNACCAGCCCAAACAAGCTG
Mg39_0              TCAAATCTGAAGCCTTCGACCTCGGGTTATCTACACAGCTTCCGTTAACCAGCCCAAACAAGCNG
Mg39_1              TCAAATCTGAAGCCTTCGACCTCGGGTTATCTACACAGCTTCCGTTAACCAGCCCAAACAAGCNG
Mg59_0              TCAAATCTGAAGCCTTCGACCTCGGGTTATCTACACAGCTTCCGTTAACCAGCCCAAACAAGCTG
Mg59_1              TCAAATCTGAAGCCTTCGACCTCGGGTTATCTACACAGCTTCCGTTAACCAGCCCAAACAAGCTG
Mg72_0              TCAAATCTGAAGCCTTCGACCTCGGGTTATCTACACAGCNTCCGTTAACCAGCCCAAACAAGCTG
Mg72_1              TCAAATCTGAAGCCTTCGACCTCGGGTTATCTACACAGCNTCCGTTAACCAGCCCAAACAAGCTG
Nv122_0             TCAAATCTGAAGCCTTCGACCTCGGGTTATCTACACAGCTTCCATTAACCAGCCCAAACAAGCTG
Nv122_1             TCAAATCTGAAGCCTTCGACCTCGGGTTATCTACACAGCTTCCATTAACCAGCCCAAACAAGCTG
Nv123_0             TCAAATCTGAAGCCTTCGACCTCGGGTTATCTACANAGCTTCCATTAACCAGCCCAAACAAGCT-
Nv123_1             TCAAATCTGAAGCCTTCGACCTCGGGTTATCTACANAGCTTCCATTAACCAGCCCAAACAAGCT-
Nv125_0             TCAAATCTGAAGCCTTCGACCTCGGGTTATCTACACAGCTTCCATTAACCAGCCCAAACAAGCTG
Nv125_1             TCAAATCTGAAGCCTTCGACCTCGGGTTATCTACACAGCTTCCATTAACCAGCCCAAACAAGCTG
Nv127_0             TCAAATCTGAAGCCTTCGACCTCGGGTTATCTACACAGCTTCCATTAACCAGCCCAAACAAGCTG
Nv127_1             TCAAATCTGAAGCCTTCGACCTCGGGTTATCTACACAGCTTCCATTAACCAGCCCAAACAAGCTG
Nv130_0             TCAAATCTGAAGCCTTCGACCTCGGGTTATCTACACAGCTTCCATTAACCAGCCCAAACAAGCTG
Nv130_1             TCAAATCTGAAGCCTTCGACCTCGGGTTATCTACACAGCTTCCATTAACCAGCCCAAACAAGCTG
//                                      -                    *     *               |55|
CaUTC00138833_0     CAGCAAGGGCAAACCTCTGAGACGGGGAAAGTTATCTCCGCGTAGGATTNTGCCAGATCATATAGAACGGCCTCCTTATGTTGATTCTAAAAAGCCTCCTGGGATTGCTAGTGGGCCAGAAGTGCACGACCTTAAAGGGATTGATTGCATGAGAGCTTCTGGAAAGCTTGCTG
CaUTC00138833_1     CAGCAAGGGCAAACCTCTGAGACGGGGAAAGTTATCTCGGCGTAGGATTNTGCCAGATCATATAGAACGGCCTCCTTATGTTGATTCTAAAAAGCCTCCTGGGATTGCTAGTGGGCCAGAAGTGCACGACCTTAAAGGGATTGATTGCATGAGAGCTTCTGGAAAGCTTGCTG
Ck92_0              CAGCAAGCGCAAACCTCTGNGACGGGGAAAGTTATCTCCGCGTAGGATTGTACCCGATCATATAAAACGGCCTCCTTATGTTGATTCTAAAAAGCCTCCTGGGATTGCTAGTGGGCCAGAATTGCACGACCTTAAAGGGATTGATTGCATGAGAGCTTCTGGAAAGCTTGCTG
Ck92_1              CAGCAAGCGCAAACCTCTGNGACGGGGAAAGTTATCTCCGCGTAGGATTGTACCCGATCATATAAAACGGCCTCCTTATGTTGATTCTAAAAAGCCTCCTGGGATTGCTAGTGGGCCAGAATTGCACGACCTTAAAGGGATTGATTGCATGAGAGCTTCTGGAAAGCTTGCTG
Ck94_0              CAGCAAGCGCAAACCTCTGAGACGGGGAAAGTTATCTCCGCGTAGGATTGTACCCGATCATATAAAACGGCCTCCTTATGTTGATTCTAAAAAGCCTCCTGGGATTGCTAGTGGGCCAGAATTGCACGACCTTAAAGGGATTGATTGCATGAGAGCTTCTGGAAAGCTTGCTG
Ck94_1              CAGCAAGCGCAAACCTCTGAGACGGGGAAAGTTATCTCCGCGTAGGATTGTACCCGATCATATAAAACGGCCTCCTTATGTTGATTCTAAAAAGCCTCCTGGGATTGCTAGTGGGCCAGAATTGCACGACCTTAAAGGGATTGATTGCATGAGAGCTTCTGGAAAGCTTGCTG
Dm100_0             CAGCAAGGGCAAACCTCTGAGACGGGGAAAGTTATCTCCGCGTAGGATTGTGCCAGATCATATAGAACGGCCTCCTTATGTTGATTCTAAAAAGCCTCCTGGGATTGCTAGTGGGCCAGAAGTGCACGACCTTAAAGGGATTGATTGCATGAGAGCTTCTGGAAAGCTTGCTG
Dm100_1             CAGCAAGGGCAAACCTCTGAGACGGGGAAAGTTATCTCCGCGTAGGATTGTGCCAGATCATATAGAACGGCCTCCTTATGTTGATTCTAAAAAGCCTCCTGGGATTGCTAGTGGGCCAGAAGTGCACGACCTTAAAGGGATTGATTGCATGAGAGCTTCTGGAAAGCTTGCTG
Dm102_0             CAGCAAGGGCAAACCTCTGAGACGGGGAAAGTTATCTCCGCGTAGGATTGTGCCAGATCATATAGAACGGCCTCCTTATGTTGATTCTAAAAAGCCTCCTGGGATTGCTAGTGGGCCAGAAGTGCACGACCTTAAAGGGATTGATTGCATGAGAGCTTCTGGAAAGCTTGCTG
Dm102_1             CAGCAAGGGCAAACCTCTGAGACGGGGAAAGTTATCTCCGCGTAGGATTGTGCCAGATCATATAGAACGGCCTCCTTATGTTGATTCTAAAAAGCCTCCTGGGATTGCTAGTGGGCCAGAAGTGCACGACCTTAAAGGGATTGATTGCATGAGAGCTTCTGGAAAGCTTGCTG
Dm104_0             CAGCAAGGGCAAACCTCTGAGACGGGGAAAGTTATCTCCGCGTAGGATTGTGCCAGATCATATAGAACGGCCTCCTTATGTTGATTCTAAAAAGCCTCCTGGGATTGCTAGTGGGCCAGAAGTGCACGACCTTAAAGGGATTGATTGCATGAGAGCTTCTGGAAAGCTTGCTG
Dm104_1             CAGCAAGGGCAAACCTCTGAGACGGGGAAAGTTATCTCCGCGTAGGATTGTGCCAGATCATATAGAACGGCCTCCTTATGTTGATTCTAAAAAGCCTCCTGGGATTGCTAGTGGGCCAGAAGTGCACGACCTTAAAGGGATTGATTGCATGAGAGCTTCTGGAAAGCTTGCTG
Dm106_0             CAGCAAGGGCAAACCTCTGAGACGGGGAAAGTTATCTCCGCGTAGGATTGTGCCAGATCATATAGAACGGCCTCCTTATGTTGATTCTAAAAAGCCTCCTGGGATTGCTAGTGGGCCAGAAGTGCACGACCTTAAAGGGATTGATTGCATGAGAGCTTCTGGAAAGCTTGCTG
Dm106_1             CAGCAAGGGCAAACCTCTGAGACGGGGAAAGTTATCTCCGCGTAGGATTGTGCCAGATCATATAGAACGGCCTCCTTATGTTGATTCTAAAAAGCCTCCTGGGATTGCTAGTGGGCCAGAAGTGCACGACCTTAAAGGGATTGATTGCATGAGAGCTTCTGGAAAGCTTGCTG
Dm108_0             CAGCAAGGGCAAACCTCTGAGACGGGGAAAGTTATCTCCGCGTAGGATTGTGCCAGATCATATAGAACGGCCTCCTTATGTTGATTCTAAAAAGCCTCCTGGGATTGCTAGTGGGCCAGAAGTGCACGACCTTAAAGGGATTGATTGCATGAGAGCTTCTGGAAAGCTTGCT-
Dm108_1             CAGCAAGGGCAAACCTCTGAGACGGGGAAAGTTATCTCCGCGTAGGATTGTGCCAGATCATATAGAACGGCCTCCTTATGTTGATTCTAAAAAGCCTCCTGGGATTGCTAGTGGGCCAGAAGTGCACGACCTTAAAGGGATTGATTGCATGAGAGCTTCTGGAAAGCTTGCT-
Dm110_0             -AGCAAGGGCAAACCTCTGAGACGGGGAAAGTTATCTCCGCGTAGGATTGTGCCAGATCATATAGAACGGCCTCCTTATGTTGATTCTAAAAAGCCTCCTGGGATTGCTAGTGGGCCAGAAGTGCACGACCTTAAAGGGATTGATTGCATGAGAGCTTCTGGAAAGCTTGCTG
Dm110_1             -AGCAAGGGCAAACCTCTGAGACGGGGAAAGTTATCTCCGCGTAGGATTGTGCCAGATCATATAGAACGGCCTCCTTATGTTGATTCTAAAAAGCCTCCTGGGATTGCTAGTGGGCCAGAAGTGCACGACCTTAAAGGGATTGATTGCATGAGAGCTTCTGGAAAGCTTGCTG
Dm111_0             CAGCAAGGGCAAACCTCTGAGACGGGGAAAGTTATCTCCGCGTAGGATTGTGCCAGATCATATAGAACGGCCTCCTTATGTTGATTCTAAAAAGCCTCCTGGGATTGCTAGTGGGCCAGAAGTGCACGACCTTAAAGGGATTGATTGCATGAGAGCTTCTGGAAAGCTTGCTG
Dm111_1             CAGCAAGGGCAAACCTCTGAGACGGGGAAAGTTATCTCCGCGTAGGATTGTGCCAGATCATATAGAACGGCCTCCTTATGTTGATTCTAAAAAGCCTCCTGGGATTGCTAGTGGGCCAGAAGTGCACGACCTTAAAGGGATTGATTGCATGAGAGCTTCTGGAAAGCTTGCTG
Dm112_0             CAGCAAGGGCAAACCTCTGAGACGGGGAAAGTTATCTCCGCGTAGGATTGTGCCAGATCATATAGAACGGCCTCCTTATGTTGATTCTAAAAAGCCTCCTGGGATTGCTAGTGGGCCAGAAGTGCACGACCTTAAAGGGATTGATTGCATGAGAGCTTCTGGAAAGCTTGCT-
Dm112_1             CAGCAAGGGCAAACCTCTGAGACGGGGAAAGTTATCTCCGCGTAGGATTGTGCCAGATCATATAGAACGGCCTCCTTATGTTGATTCTAAAAAGCCTCCTGGGATTGCTAGTGGGCCAGAAGTGCACGACCTTAAAGGGATTGATTGCATGAGAGCTTCTGGAAAGCTTGCT-
Dm112_R_0           CAGCAAGGGCAAACCTCTGAGACGGGGAAAGTTATCTCCGCGTAGGATTGTGCCAGATCATATAGAACGGCCTCCTTATGTTGATTCTAAAAAGCCTCCTGGGATTGCTAGTGGGCCAGAAGTGCACGACCTTAAAGGGATTGATTGCATGAGAGCTTCTGGAAAGCTTGCTG
Dm112_R_1           CAGCAAGGGCAAACCTCTGAGACGGGGAAAGTTATCTCCGCGTAGGATTGTGCCAGATCATATAGAACGGCCTCCTTATGTTGATTCTAAAAAGCCTCCTGGGATTGCTAGTGGGCCAGAAGTGCACGACCTTAAAGGGATTGATTGCATGAGAGCTTCTGGAAAGCTTGCTG
Dm113_0             CAGCAAGGGCAAACCTCTGAGACGGGGAAAGTTATCTCCGCGTAGGATTGTGCCAGATCATATAGAACGGCCTCCTTATGTTGATTCTAAAAAGCCTCCTGGGATTGCTAGTGGGCCAGAAGTGCACGACCTTAAAGGGATTGATTGCATGAGAGCTTCTGGAAAGCTTGCTG
Dm113_1             CAGCAAGGGCAAACCTCTGAGACGGGGAAAGTTATCTCCGCGTAGGATTGTGCCAGATCATATAGAACGGCCTCCTTATGTTGATTCTAAAAAGCCTCCTGGGATTGCTAGTGGGCCAGAAGTGCACGACCTTAAAGGGATTGATTGCATGAGAGCTTCTGGAAAGCTTGCTG
Dm114_0             CAGCAAGGGCAAACCTCTGAGACGGGGAAAGTTATCTCCGCGTAGGATTGTGCCAGATCATATAGAACGGCCTCCTTATGTTGATTCTAAAAAGCCTCCTGGGATTGCTAGTGGGCCAGAAGTGCACGACCTTAAAGGGATTGATTGCATGAGAGCTTCTGGAAAGCTTGCTG
Dm114_1             CAGCAAGGGCAAACCTCTGAGACGGGGAAAGTTATCTCCGCGTAGGATTGTGCCAGATCATATAGAACGGCCTCCTTATGTTGATTCTAAAAAGCCTCCTGGGATTGCTAGTGGGCCAGAAGTGCACGACCTTAAAGGGATTGATTGCATGAGAGCTTCTGGAAAGCTTGCTG
Dm115_0             CAGCAAGGGCAAACCTCTGAGACGGGGAAAGTTATCTCCGCGTAGGATTGTGCCAGATCATATAGAACGGCCTCCTTATGTTGATTCTAAAAAGCCTCCTGGGATTGCTAGTGGGCCAGAAGTGCACGACCTTAAAGGGATTGATTGCATGAGAGCTTCTGGAAAGCTTGCTG
Dm115_1             CAGCAAGGGCAAACCTCTGAGACGGGGAAAGTTATCTCCGCGTAGGATTGTGCCAGATCATATAGAACGGCCTCCTTATGTTGATTCTAAAAAGCCTCCTGGGATTGCTAGTGGGCCAGAAGTGCACGACCTTAAAGGGATTGATTGCATGAGAGCTTCTGGAAAGCTTGCTG
Dm116_0             CAGCAAGGGCAAACCTCTGAGACGGGGAAAGTTATCTCCGCGTAGGATTGTGCCAGATCATATAGAACGGCCTCCTTATGTTGATTCTAAAAAGCCTCCTGGGATTGCTAGTGGGCCAGAAGTGCACGACCTTAAAGGGATTGATTGCATGAGAGCTTCTGGAAAGCTTGCTG
Dm116_1             CAGCAAGGGCAAACCTCTGAGACGGGGAAAGTTATCTCCGCGTAGGATTGTGCCAGATCATATAGAACGGCCTCCTTATGTTGATTCTAAAAAGCCTCCTGGGATTGCTAGTGGGCCAGAAGTGCACGACCTTAAAGGGATTGATTGCATGAGAGCTTCTGGAAAGCTTGCTG
Dm117_0             CAGCAAGGGCAAACCTCTGAGACGGGGAAAGTTATCTCCGCGTAGGATTGTGCCAGATCATATAGAACGGCCTCCTTATGTTGATTCTAAAAAGCCTCCTGGGATTGCTAGTGGGCCAGAAGTGCACGACCTTAAAGGGATTGATTGCATGAGAGCTTCTGGAAAGCTTGCAG
Dm117_1             CAGCAAGGGCAAACCTCTGAGACGGGGAAAGTTATCTCCGCGTAGGATTGTGCCAGATCATATAGAACGGCCTCCTTATGTTGATTCTAAAAAGCCTCCTGGGATTGCTAGTGGGCCAGAAGTGCACGACCTTAAAGGGATTGATTGCATGAGAGCTTCTGGAAAGCTTGCTG
Dm118_0             CAGCAAGGGCAAACCTCTGAGACGGGGAAAGTTATCTCCGCGTAGGATTGTGCCAGATCATATAGAACGGCCTCCTTATGTTGATTCTAAAAAGCCTCCTGGGATTGCTAGTGGGCCAGAAGTGCACGACCTTAAAGGGATTGATTGCATGAGAGCTTCTGGAAAGCTTGCTG
Dm118_1             CAGCAAGGGCAAACCTCTGAGACGGGGAAAGTTATCTCCGCGTAGGATTGTGCCAGATCATATAGAACGGCCTCCTTATGTTGATTCTAAAAAGCCTCCTGGGATTGCTAGTGGGCCAGAAGTGCACGACCTTAAAGGGATTGATTGCATGAGAGCTTCTGGAAAGCTTGCTG
Dm119_0             CAGCAAGGGCAAACCTCTGAGACGGGGAAAGTTATCTCCGCGTAGGATTGTGCCAGATCATATAGAACGGCCTCCTTATGTTGATTCTAAAAAGCCTCCTGGGATTGCTAGTGGGCCAGAAGTGCACGACCTTAAAGGGATTGATTGCATGAGAGCTTCTGGAAAGCTTGCTG
Dm119_1             CAGCAAGGGCAAACCTCTGAGACGGGGAAAGTTATCTCCGCGTAGGATTGTGCCAGATCATATAGAACGGCCTCCTTATGTTGATTCTAAAAAGCCTCCTGGGATTGCTAGTGGGCCAGAAGTGCACGACCTTAAAGGGATTGATTGCATGAGAGCTTCTGGAAAGCTTGCTG
Mg37_0              CAGCAAGGGCAAACCTCTGAGACGGGGAAAGTTATCTCCGCGTAGGATTGTGCCAGATCATATAGAACGGCCTCCTTATGTTGATTCTAAAAAGCCTCCTGGGATTGCTAGTGGGCCAGAAGTGCACGACCTTAAAGGGATTGATTGCATGAGAGCTTCTGGAAAGCTTGCTG
Mg37_1              CAGCAAGGGCAAACCTCTGAGACGGGGAAAGTTATCTCCGCGTAGGATTGTGCCAGATCATATAGAACGGCCTCCTTATGTTGATTCTAAAAAGCCTCCTGGGATTGCTAGTGGGCCAGAAGTGCACGACCTTAAAGGGATTGATTGCATGAGAGCTTCTGGAAAGCTTGCTG
Mg38_0              CAGCAAGGGCAAACCTCTGAGACGGGGAAAGTTATCTCCGCGTAGGATTGTGCCAGATCATATAGAACGGCCTCCTTATGTTGATTCTAAAAAGCCTCCTGGGATTGCTAGTGGGCCAGAAGTGCACGACCTTAAAGGGATTGATTGCATGAGAGCTTCTGGAAAGCTTGCTG
Mg38_1              CAGCAAGGGCAAACCTCTGAGACGGGGAAAGTTATCTCCGCGTAGGATTGTGCCAGATCATATAGAACGGCCTCCTTATGTTGATTCTAAAAAGCCTCCTGGGATTGCTAGTGGGCCAGAAGTGCACGACCTTAAAGGGATTGATTGCATGAGAGCTTCTGGAAAGCTTGCTG
Mg39_0              CAGCAAGGGCAAACCTCTGAGACGGGGAAAGTTATCTCCGCGTAGGATTGTGCCAGATCATATAGAACGGCCTCCTTATGTTGATTCTAAAAAGCCTCCTGGGATTGCTAGTGGGCCAGAAGTGCACGACCTTAAAGGGATTGATTGCATGAGAGCTTCTGGAAAGCTTGCTG
Mg39_1              CAGCAAGGGCAAACCTCTGAGACGGGGAAAGTTATCTCCGCGTAGGATTGTGCCAGATCATATAGAACGGCCTCCTTATGTTGATTCTAAAAAGCCTCCTGGGATTGCTAGTGGGCCAGAAGTGCACGACCTTAAAGGGATTGATTGCATGAGAGCTTCTGGAAAGCTTGCTG
Mg40_0              CAGCAAGGGCAAACCTCTGAGACGGGGAAAGTTATCTCCGCGTAGGATTGTGCCAGATCATATAGAACGGCCTCCTTATGTTGATTCTAAAAAGCCTCCTGGGATTGCTAGTGGGCCAGAAGTGCACGACCTTAAAGGGATTGATTGCATGAGAGCTTCTGGAAAGCTTGCTG
Mg40_1              CAGCAAGGGCAAACCTCTGAGACGGGGAAAGTTATCTCCGCGTAGGATTGTGCCAGATCATATAGAACGGCCTCCTTATGTTGATTCTAAAAAGCCTCCTGGGATTGCTAGTGGGCCAGAAGTGCACGACCTTAAAGGGATTGATTGCATGAGAGCTTCTGGAAAGCTTGCTG
Mg40_R_0            CAGCAAGGGCAAACCTCTGAGACGGGGAAAGTTATCTCCGCGTAGGATTGTGCCAGATCATATAGAACGGCCTCCTTATGTTGATTCTAAAAAGCCTCCTGGGATTGCTAGTGGGCCAGAAGTGCACGACCTTAAAGGGATTGATTGCATGAGAGCTTCTGGAAAGCTTGCTG
Mg40_R_1            CAGCAAGGGCAAACCTCTGAGACGGGGAAAGTTATCTCCGCGTAGGATTGTGCCAGATCATATAGAACGGCCTCCTTATGTTGATTCTAAAAAGCCTCCTGGGATTGCTAGTGGGCCAGAAGTGCACGACCTTAAAGGGATTGATTGCATGAGAGCTTCTGGAAAGCTTGCTG
Mg41_0              CAGCAAGGGCAAACCTCTGAGACGGGGAAAGTTATCTCCGCGTAGGATTGTGCCAGATCATATAGAACGGCCTCCTTATGTTGATTCTAAAAAGCCTCCTGGGATTGCTAGTGGGCCAGAAGTGCACGACCTTAAAGGGATTGATTGCATGAGAGCTTCTGGAAAGCTTGCT-
Mg41_1              CAGCAAGGGCAAACCTCTGAGACGGGGAAAGTTATCTCCGCGTAGGATTGTGCCAGATCATATAGAACGGCCTCCTTATGTTGATTCTAAAAAGCCTCCTGGGATTGCTAGTGGGCCAGAAGTGCACGACCTTAAAGGGATTGATTGCATGAGAGCTTCTGGAAAGCTTGCT-
Mg57_0              CAGCAAGGGCAAACCTCTGAGACGGGGAAAGTTATCTCCGCGTAGGATTGTGCCAGATCATATAGAACGGCCTCCTTATGTTGATTCTAAAAAGCCTCCTGGGATTGCTAGTGGGCCAGAAGTGCACGACCTTAAAGGGATTGATTGCATGAGAGCTTCTGGAAAGCTTGCT-
Mg57_1              CAGCAAGGGCAAACCTCTGAGACGGGGAAAGTTATCTCCGCGTAGGATTGTGCCAGATCATATAGAACGGCCTCCTTATGTTGATTCTAAAAAGCCTCCTGGGATTGCTAGTGGGCCAGAAGTGCACGACCTTAAAGGGATTGATTGCATGAGAGCTTCTGGAAAGCTTGCT-
Mg58_0              CAGCAAGGGCAAACCTCTGAGACGGGGAAAGTTATCTCCGCGTAGGATTGTGCCAGATCATATAGAACGGCCTCCTTATGTTGATTCTAAAAAGCCTCCTGGGATTGCTAGTGGGCCAGAAGTGCACGACCTTAAAGGGATTGATTGCATGAGAGCTTCTGGAAAGCTTGCTG
Mg58_1              CAGCAAGGGCAAACCTCTGAGACGGGGAAAGTTATCTCCGCGTAGGATTGTGCCAGATCATATAGAACGGCCTCCTTATGTTGATTCTAAAAAGCCTCCTGGGATTGCTAGTGGGCCAGAAGTGCACGACCTTAAAGGGATTGATTGCATGAGAGCTTCTGGAAAGCTTGCTG
Mg59_0              CAGCAAGGGCAAACCTCTGAGACGGGGAAAGTTATCTCCGCGTAGGATTGTGCCAGATCATATAGAACGGCCTCCTTATGTTGATTCTAAAAAGCCTCCTGGGATTGCTAGTGGGCCAGAAGTGCACGACCTTAAAGGGATTGATTGCATGAGAGCTTCTGGAAAGCTTGCTG
Mg59_1              CAGCAAGGGCAAACCTCTGAGACGGGGAAAGTTATCTCCGCGTAGGATTGTGCCAGATCATATAGAACGGCCTCCTTATGTTGATTCTAAAAAGCCTCCTGGGATTGCTAGTGGGCCAGAAGTGCACGACCTTAAAGGGATTGATTGCATGAGAGCTTCTGGAAAGCTTGCTG
Mg60_0              CAGCAAGGGCAAACCTCTGAGACGGGGAAAGTTATCTCCGCGTAGGATTGTGCCAGATCATATAGAACGGCCTCCTTATGTTGATTCTAAAAAGCCTCCTGGGATTGCTAGTGGGCCAGAAGTGCACGACCTTAAAGGGATTGATTGCATGAGAGCTTCTGGAAAGCTTGCTG
Mg60_1              CAGCAAGGGCAAACCTCTGAGACGGGGAAAGTTATCTCCGCGTAGGATTGTGCCAGATCATATAGAACGGCCTCCTTATGTTGATTCTAAAAAGCCTCCTGGGATTGCTAGTGGGCCAGAAGTGCACGACCTTAAAGGGATTGATTGCATGAGAGCTTCTGGAAAGCTTGCTG
Mg61_0              CAGCAAGGGCAAACCTCTGAGACGGGGAAAGTTATCTCCGCGTAGGATTGTGCCAGATCATATAGAACGGCCTCCTTATGTTGATTCTAAAAAGCCTCCTGGGATTGCTAGTGGGCCAGAAGTGCACGACCTTAAAGGGATTGATTGCATGAGAGCTTCTGGAAAGCTTGCTG
Mg61_1              CAGCAAGGGCAAACCTCTGAGACGGGGAAAGTTATCTCCGCGTAGGATTGTGCCAGATCATATAGAACGGCCTCCTTATGTTGATTCTAAAAAGCCTCCTGGGATTGCTAGTGGGCCAGAAGTGCACGACCTTAAAGGGATTGATTGCATGAGAGCTTCTGGAAAGCTTGCTG
Mg64_0              CAGCAAGGGCAAACCTCTGAGACGGGGAAAGTTATCTCCGCGTAGGATTGTGCCAGATCATATAGAACGGCCTCCTTATGTTGATTCTAAAAAGCCTCCTGGGATTGCTAGTGGGCCAGAAGTGCACGACCTTAAAGGGATTGATTGCATGAGAGCTTCTGGAAAGCTTGCTG
Mg64_1              CAGCAAGGGCAAACCTCTGAGACGGGGAAAGTTATCTCCGCGTAGGATTGTGCCAGATCATATAGAACGGCCTCCTTATGTTGATTCTAAAAAGCCTCCTGGGATTGCTAGTGGGCCAGAAGTGCACGACCTTAAAGGGATTGATTGCATGAGAGCTTCTGGAAAGCTTGCTG
Mg64_R_0            CAGCAAGGGCAAACCTCTGAGACGGGGAAAGTTATCTCCGCGTAGGATTGTGCCAGATCATATAGAACGGCCTCCTTATGTTGATTCTAAAAAGCCTCCTGGGATTGCTAGTGGGCCAGAAGTGCACGACCTTAAAGGGATTGATTGCATGAGAGCTTCTGGAAAGCTTGCTG
Mg64_R_1            CAGCAAGGGCAAACCTCTGAGACGGGGAAAGTTATCTCCGCGTAGGATTGTGCCAGATCATATAGAACGGCCTCCTTATGTTGATTCTAAAAAGCCTCCTGGGATTGCTAGTGGGCCAGAAGTGCACGACCTTAAAGGGATTGATTGCATGAGAGCTTCTGGAAAGCTTGCTG
Mg67_0              CAGCAAGGGCAAACCTCTGAGACGGGGAAAGTTATCTCCGCGTAGGATTGTGCCAGATCATATAGAACGGCCTCCTTATGTTGATTCTAAAAAGCCTCCTGGGATTGCTAGTGGGCCAGAAGTGCACGACCTTAAAGGGATTGATTGCATGAGAGCTTCTGGAAAGCTTGCTG
Mg67_1              CAGCAAGGGCAAACCTCTGAGACGGGGAAAGTTATCTCCGCGTAGGATTGTGCCAGATCATATAGAACGGCCTCCTTATGTTGATTCTAAAAAGCCTCCTGGGATTGCTAGTGGGCCAGAAGTGCACGACCTTAAAGGGATTGATTGCATGAGAGCTTCTGGAAAGCTTGCTG
Mg69_0              CAGCAAGGGCAAACCTCTGAGACGGGGAAAGTTATCTCCGCGTAGGATTGTGCCAGATCATATAGAACGGCCTCCTTATGTTGATTCTAAAAAGCCTCCTGGGATTGCTAGTGGGCCAGAAGTGCACGACCTTAAAGGGATTGATTGCATGAGAGCTTCTGGAAAGCTTGCTG
Mg69_1              CAGCAAGGGCAAACCTCTGAGACGGGGAAAGTTATCTCCGCGTAGGATTGTGCCAGATCATATAGAACGGCCTCCTTATGTTGATTCTAAAAAGCCTCCTGGGATTGCTAGTGGGCCAGAAGTGCACGACCTTAAAGGGATTGATTGCATGAGAGCTTCTGGAAAGCTTGCTG
Mg70_0              CAGCAAGGGCAAACCTCTGAGACGGGGAAAGTTATCTCCGCGTAGGATTGTGCCAGATCATATAGAACGGCCTCCTTATGTTGATTCTAAAAAGCCTCCTGGGATTGCTAGTGGGCCAGAAGTGCACGACCTTAAAGGGATTGATTGCATGAGAGCTTCTGGAAAGCTTGCTG
Mg70_1              CAGCAAGGGCAAACCTCTGAGACGGGGAAAGTTATCTCCGCGTAGGATTGTGCCAGATCATATAGAACGGCCTCCTTATGTTGATTCTAAAAAGCCTCCTGGGATTGCTAGTGGGCCAGAAGTGCACGACCTTAAAGGGATTGATTGCATGAGAGCTTCTGGAAAGCTTGCTG
Mg72_0              CAGCAAGGGCAAACCTCTGAGACGGGGAAAGTTATCTCCGCGTAGGATTGTGCCAGATCATATAGAACGGCCTCCTTATGTTGATTCTAAAAAGCCTCCTGGGATTGCTAGTGGGCCAGAAGTGCACGACCTTAAAGGGATTGATTGCATGAGAGCTTCTGGAAAGCTTGCTG
Mg72_1              CAGCAAGGGCAAACCTCTGAGACGGGGAAAGTTATCTCCGCGTAGGATTGTGCCAGATCATATAGAACGGCCTCCTTATGTTGATTCTAAAAAGCCTCCTGGGATTGCTAGTGGGCCAGAAGTGCACGACCTTAAAGGGATTGATTGCATGAGAGCTTCTGGAAAGCTTGCTG
Mg74_0              CAGCAAGGGCAAACCTCTGAGACGGGGAAAGTTATCTCCGCGTAGGATTGTGCCAGATCATATAGAACGGCCTCCTTATGTTGATTCTAAAAAGCCTCCTGGGATTGCTAGTGGGCCAGAAGTGCACGACCTTAAAGGGATTGATTGCATGAGAGCTTCTGGAAAGCTTGCTG
Mg74_1              CAGCAAGGGCAAACCTCTGAGACGGGGAAAGTTATCTCCGCGTAGGATTGTGCCAGATCATATAGAACGGCCTCCTTATGTTGATTCTAAAAAGCCTCCTGGGATTGCTAGTGGGCCAGAAGTGCACGACCTTAAAGGGATTGATTGCATGAGAGCTTCTGGAAAGCTTGCTG
Mg77_0              CAGCAAGGGCAAACCTCTGAGACGGGGAAAGTTATCTCCGCGTAGGATTGTGCCAGATCATATAGAACGGCCTCCTTATGTTGATTCTAAAAAGCCTCCTGGGATTGCTAGTGGGCCAGAAGTGCACGACCTTAAAGGGATTGATTGCATGAGAGCTTCTGGAAAGCTTGCTG
Mg77_1              CAGCAAGGGCAAACCTCTGAGACGGGGAAAGTTATCTCCGCGTAGGATTGTGCCAGATCATATAGAACGGCCTCCTTATGTTGATTCTAAAAAGCCTCCTGGGATTGCTAGTGGGCCAGAAGTGCACGACCTTAAAGGGATTGATTGCATGAGAGCTTCTGGAAAGCTTGCTG
Mg79_0              CAGCAAGGGCAAACCTCTGAGACGGGGAAAGTTATCTCCGCGTAGGATTGTGCCAGATCATATAGAACGGCCTCCTTATGTTGATTCTAAAAAGCCTCCTGGGATTGCTAGTGGGCCAGAAGTGCACGACCTTAAAGGGATTGATTGCATGAGAGCTTCTGGAAAGCTTGCTG
Mg79_1              CAGCAAGGGCAAACCTCTGAGACGGGGAAAGTTATCTCCGCGTAGGATTGTGCCAGATCATATAGAACGGCCTCCTTATGTTGATTCTAAAAAGCCTCCTGGGATTGCTAGTGGGCCAGAAGTGCACGACCTTAAAGGGATTGATTGCATGAGAGCTTCTGGAAAGCTTGCTG
Nv120_0             CAGCAAGGGCAAACCTCTGAGACGGGGAAAGTTATCTCCGCGTAGGATTGTGCCAGATCATATAGAACGGCCTCCTTATGTTGATTCTAAAAAGCCTCCTGGGATTGCTAGTGGGCCAGAAGTGCACGACCTTAAAGGGATTGATTGCATGAGAGCTTCTGGAAAGCTTGCTG
Nv120_1             CAGCAAGGGCAAACCTCTGAGACGGGGAAAGTTATCTCGGCGTAGGATTGTGCCAGATCATATAGAACGGCCTCCTTATGTTGATTCTAAAAAGCCTCCTGGGATTGCTAGTGGGCCAGAAGTGCACGACCTTAAAGGGATTGATTGCATGAGAGCTTCTGGAAAGCTTGCTG
Nv122_0             --GCAAGGGCAAACCTCTGAGACGGGGAAAGTTATCTCCGCGTAGGATTGTGCCAGATCATATAGAACGGCCTCCTTATGTTGATTCTAAAAAGCCTCCTGGGATTGCTAGTGGGCCAGAAGTGCACGACCTTAAAGGGATTGATTGCATGAGAGCTTCTGGAAAGCTTGCTG
Nv122_1             --GCAAGGGCAAACCTCTGAGACGGGGAAAGTTATCTCCGCGTAGGATTGTGCCAGATCATATAGAACGGCCTCCTTATGTTGATTCTAAAAAGCCTCCTGGGATTGCTAGTGGGCCAGAAGTGCACGACCTTAAAGGGATTGATTGCATGAGAGCTTCTGGAAAGCTTGCTG
Nv123_0             CAGCAAGGGCAAACCTCTGAGACGGGGAAAGTTATCTCCGCGTAGGATTGTGCCAGATCATATAGAACGGCCTCCTTATGTTGATTCTAAAAAGCCTCCTGGGATTGCTAGTGGGCCAGAAGTGCACGACCTTAAAGGGATTGATTGCATGAGAGCTTCTGGAAAGCTTGCTG
Nv123_1             CAGCAAGGGCAAACCTCTGAGACGGGGAAAGTTATCTCGGCGTAGGATTGTGCCAGATCATATAGAACGGCCTCCTTATGTTGATTCTAAAAAGCCTCCTGGGATTGCTAGTGGGCCAGAAGTGCACGACCTTAAAGGGATTGATTGCATGAGAGCTTCTGGAAAGCTTGCTG
Nv125_0             -AGCAAGGGCAAACCTCTGAGACGGGGAAAGTTATCTCCGCGTAGGATTGTGCCAGATCATATAGAACGGCCTCCTTATGTTGATTCTAAAAAGCCTCCTGGGATTGCTAGTGGGCCAGAAGTGCACGACCTTAAAGGGATTGATTGCATGAGAGCTTCTGGAAAGCTTGCTG
Nv125_1             -AGCAAGGGCAAACTTCTGAGACGGGGAAAGTTATCTCCGCGTAGGATTGTGCCAGATCATATAGAACGGCCTCCTTATGTTGATTCTAAAAAGCCTCCTGGGATTGCTAGTGGGCCAGAAGTGCACGACCTTAAAGGGATTGATTGCATGAGAGCTTCTGGAAAGCTTGCTG
Nv127_0             CAGCAAGGGCAAACCTCTGAGACGGGGAAAGTTATCTCCGCGTAGGATTGTGCCAGATCATATAGAACGGCCTCCTTATGTTGATTCTAAAAAGCCTCCTGGGATTGCTAGTGGGCCAGAAGTGCACGACCTTAAAGGGATTGATTGCATGAGAGCTTCTGGAAAGCTTGCTG
Nv127_1             CAGCAAGGGCAAACCTCTGAGACGGGGAAAGTTATCTCCGCGTAGGATTGTGCCAGATCATATAGAACGGCCTCCTTATGTTGATTCTAAAAAGCCTCCTGGGATTGCTAGTGGGCCAGAAGTGCACGACCTTAAAGGGATTGATTGCATGAGAGCTTCTGGAAAGCTTGCTG
Nv130_0             CAGCAAGGGCAAACCTCTGAGACGGGGAAAGTTATCTCCGCGTAGGATTGTGCCAGATCATATAGAACGGCCTCCTTATGTTGATTCTAAAAAGCCTCCTGGGATTGCTAGTGGGCCAGAAGTGCACGACCTTAAAGGGATTGATTGCATGAGAGCTTCTGGAAAGCTTGCTG
Nv130_1             CAGCAAGGGCAAACCTCTGAGACGGGGAAAGTTATCTCCGCGTAGGATTGTGCCAGATCATATAGAACGGCCTCCTTATGTTGATTCTAAAAAGCCTCCTGGGATTGCTAGTGGGCCAGAAGTGCACGACCTTAAAGGGATTGATTGCATGAGAGCTTCTGGAAAGCTTGCTG
Nv131_0             CAGCAAGGGCAAACCTCTGAGACGGGGAAAGTTATCTCCGCGTAGGATTGTGCCAGATCATATAGAACGGCCTCCTTATGTTGATTCTAAAAAGCCTCCTGGGATTGCTAGTGGGCCAGAAGTGCACGACCTTAAAGGGATTGATTGCATGAGAGCTTCTGGAAAGCTTGCTG
Nv131_1             CAGCAAGGGCAAACCTCTGAGACGGGGAAAGTTATCTCCGCGTAGGATTGTGCCAGATCATATAGAACGGCCTCCTTATGTTGATTCTAAAAAGCCTCCTGGGATTGCTAGTGGGCCAGAAGTGCACGACCTTAAAGGGATTGATTGCATGAGAGCTTCTGGAAAGCTTGCTG
Nv134_0             CAGCAAGGGCAAACCTCTGAGACGGGGAAAGTTATCTCCGCGTAGGATTGTGCCAGATCATATAGAACGGCCTCCTTATGTTGATTCTAAAAAGCCTCCTGGGATTGCTAGTGGGCCAGAAGTGCACGACCTTAAAGGGATTGATTGCATGAGAGCTTCTGGAAAGCTTGCT-
Nv134_1             CAGCAAGGGCAAACCTCTGAGACGGGGAAAGTTATCTCCGCGTAGGATTGTGCCAGATCATATAGAACGGCCTCCTTATGTTGATTCTAAAAAGCCTCCTGGGATTGCTAGTGGGCCAGAAGTGCACGACCTTAAAGGGATTGATTGCATGAGAGCTTCTGGAAAGCTTGCT-
Nv134_R_0           CAGCAAGGGCAAACCTCTGAGACGGGGAAAGTTATCTCCGCGTAGGATTGTGCCAGATCATATAGAACGGCCTCCTTATGTTGATTCTAAAAAGCCTCCTGGGATTGCTAGTGGGCCAGAAGTGCACGACCTTAAAGGGATTGATTGCATGAGAGCTTCTGGAAAGCTTGCTG
Nv134_R_1           CAGCAAGGGCAAACCTCTGAGACGGGGAAAGTTATCTCCGCGTAGGATTGTGCCAGATCATATAGAACGGCCTCCTTATGTTGATTCTAAAAAGCCTCCTGGGATTGCTAGTGGGCCAGAAGTGCACGACCTTAAAGGGATTGATTGCATGAGAGCTTCTGGAAAGCTTGCTG
Nv136_0             CAGCAAGGGCAAACCTCTGAGACGGGGAAAGTTATCTCCGCGTAGGATTGTGCCAGATCATATAGAACGGCCTCCTTATGTTGATTCTAAAAAGCCTCCTGGGATTGCTAGTGGGCCAGAAGTGCACGACCTTAAAGGGATTGATTGCATGAGAGCTTCTGGAAAGCTTGCTG
Nv136_1             CAGCAAGGGCAAACCTCTGAGACGGGGAAAGTTATCTCCGCGTAGGATTGTGCCAGATCATATAGAACGGCCTCCTTATGTTGATTCTAAAAAGCCTCCTGGGATTGCTAGTGGGCCAGAAGTGCACGACCTTAAAGGGATTGATTGCATGAGAGCTTCTGGAAAGCTTGCTG
Nv138_0             CAGCAAGGGCAAACCTCTGAGACGGGGAAAGTTATCTCCGCGTAGGATTGTGCCAGATCATATAGAACGGCCTCCTTATGTTGATTCTAAAAAGCCTCCTGGGATTGCTAGTGGGCCAGAAGTGCACGACCTTAAAGGGATTGATTGCATGAGAGCTTCTGGAAAGCTTGCTG
Nv138_1             CAGCAAGGGCAAACCTCTGAGACGGGGAAAGTTATCTCCGCGTAGGATTGTGCCAGATCATATAGAACGGCCTCCTTATGTTGATTCTAAAAAGCCTCCTGGGATTGCTAGTGGGCCAGAAGTGCACGACCTTAAAGGGATTGATTGCATGAGAGCTTCTGGAAAGCTTGCTG
Pa140_0             CAGCAAGCGCAAACCTCTGAGACGGGGAAAGTTATCTCCGCGTAGGATTGTGCCAGATCATATAAAACGGCCTCCTTATGTTGATTCTAAAAAGCCTCCTGGGATTGCTAGTGGGCCAGAAGTGCACGACCTTAAAGGGATTGATTGCATGAGAGCTTCTGGAAAGCTTGCTG
Pa140_1             CAGCAAGCGCAAACCTCTGAGACGGGGAAAGTTATCTCCGCGTAGGATTGTGCCAGATCATATAAAACGGCCTCCTTATGTTGATTCTAAAAAGCCTCCTGGGATTGCTAGTGGGCCAGAAGTGCACGACCTTAAAGGGATTGATTGCATGAGAGCTTCTGGAAAGTTTGCTG
Pa141_0             -AGCAAGCGCAAACCTCTGAGACGGGGAAAGTTATCTCCGCGTAGGATTGTGCCAGATCATATAAAACGGCCTCCTTATGTTGATTCTAAAAAGCCTCCTGGGATTGCTAGTGGGCCAGAAGTGCACGACCTTAAAGGGATTGATTGCATGAGAGCTTCTGGAAAGCTTGCTG
Pa141_1             -AGCAAGCGCAAACCTCTGAGACGGGGAAAGTTATCTCCGCGTAGGATTGTGCCAGATCATATAAAACGGCCTCCTTATGTTGATTCTAAAAAGCCTCCTGGGATTGCTAGTGGGCCAGAAGTGCACGACCTTAAAGGGATTGATTGCATGAGAGCTTCTGGAAAGTTTGCTG
Pa143_0             CAGCAAGCGCAAACCTCTGAGACGGGGAAAGTTATCTCCGCGTAGGATTGTGCCAGATCATATAAAACGGCCTCCTTATGTTGATTCTAAAAAGCCTCCTGGGATTGCTAGTGGGCCAGAAGTGCACGACCTTAAAGGGATTGATTGCATGAGAGCTTCTGGAAAGCTTGCTG
Pa143_1             CAGCAAGCGCAAACCTCTGAGACGGGGAAAGTTATCTCCGCGTAGGATTGTGCCAGATCATATAAAACGGCCTCCTTATGTTGATTCTAAAAAGCCTCCTGGGATTGCTAGTGGGCCAGAAGTGCACGACCTTAAAGGGATTGATTGCATGAGAGCTTCTGGAAAGTTTGCTG
Pa145_0             CAGCAAGCGCAAACCTCTGAGACGGGGAAAGTTATCTCCGCGTAGGATTGTGCCAGATCATATAAAACGGCCTCCTTATGTTGATTCTAAAAAGCCTCCTGGGATTGCTAGTGGGCCAGAAGTGCACGACCTTAAAGGGATTGATTGCATGAGAGCTTCTGGAAAGCTTGCT-
Pa145_1             CAGCAAGCGCAAACCTCTGAGACGGGGAAAGTTATCTCCGCGTAGGATTGTGCCAGATCATATAAAACGGCCTCCTTATGTTGATTCTAAAAAGCCTCCTGGGATTGCTAGTGGGCCAGAAGTGCACGACCTTAAAGGGATTGATTGCATGAGAGCTTCTGGAAAGTTTGCT-
Pa147_0             -AGCAAGCGCAAACCTCTGAGACGGGGAAAGTTATCTCCGCGTAGGATTGTGCCAGATCATATAAAACGGCCTCCTTATGTTGATTCTAAAAAGCCTCCTGGGATTGCTAGTGGGCCAGAAGTGCACGACCTTAAAGGGATTGATTGCATGAGAGCTTCTGGAAAGCTTGCTG
Pa147_1             -AGCAAGCGCAAACCTCTGAGACGGGGAAAGTTATCTCCGTGTAGGATTGTGCCAGATCATATAAAACGGCCTCCTTATGTTGATTCTAAAAAGCCTCCTGGGATTGCTAGTGGGCCAGAAGTGCACGACCTTAAAGGGATTGATTGCATGAGAGCTTCTGGAAAGTTTGCTG
Pa147_R_0           CAGCAAGCGCAAACCTCTGAGACGGGGAAAGTTATCTCCGCGTAGGATTGTGCCAGATCATATAAAACGGCCTCCTTATGTTGATTCTAAAAAGCCTCCTGGGATTGCTAGTGGGCCAGAAGTGCACGACCTTAAAGGGATTGATTGCATGAGAGCTTCTGGAAAGCTTGCTG
Pa147_R_1           CAGCAAGCGCAAACCTCTGAGACGGGGAAAGTTATCTCCGTGTAGGATTGTGCCAGATCATATAAAACGGCCTCCTTATGTTGATTCTAAAAAGCCTCCTGGGATTGCTAGTGGGCCAGAAGTGCACGACCTTAAAGGGATTGATTGCATGAGAGCTTCTGGAAAGTTTGCTG
Pa154_0             CAGCAAGCGCAAACCTCTGAGACGGGGAAAGTTATCTCCGCGTAGGATTGTGCCAGATCATATAAAACGGCCTCCTTATGTTGATTCTAAAAAGCCTCCTGGGATTGCTAGTGGGCCAGAAGTGCACGACCTTAAAGGGATTGATTGCATGAGAGCTTCTGGAAAGCTTGCTG
Pa154_1             CAGCAAGCGCAAACCTCTGAGACGGGGAAAGTTATCTCCGCGTAGGATTGTGCCAGATCATATAAAACGGCCTCCTTATGTTGATTCTAAAAAGCCTCCTGGGATTGCTAGTGGGCCAGAAGTGCACGACCTTAAAGGGATTGATTGCATGAGAGCTTCTGGAAAGCTTGCTG
Pa158_0             CAGCAAGCGCAAACCTCTGAGACGGGGAAAGTTATCTCCGCGTAGGATTGTGCCAGATCATATAAAACGGCCTCCTTATGTTGATTCTAAAAAGCCTCCTGGGATTGCTAGTGGGCCAGAAGTGCACGACCTTAAAGGGATTGATTGCATGAGAGCTTCTGGAAAGCTTGCTG
Pa158_1             CAGCAAGCGCAAACCTCTGAGACGGGGAAAGTTATCTCCGCGTAGGATTGTGCCAGATCATATAAAACGGCCTCCTTATGTTGATTCTAAAAAGCCTCCTGGGATTGCTAGTGGGCCAGAAGTGCACGACCTTAAAGGGATTGATTGCATGAGAGCTTCTGGAAAGTTTGCTG
//                       *      -                       * *          *  *         *                                                        *                                            *    - |56|
CaUTC00138833_0     CAGCNACTCGCTTATTTATACTTTCCCAAAACAGTCAGCTTATTTATACTTGACAAGAATTAATAGCTTCTAATAGCACCCGCATCTAGCTCACCAAATAACATATTTGGAAATAGAAATAAAAAAAGCTCCTCAAATAAGCATCACTAAGCCCTCTTCAAAGTTACAAGAAGATATAGTGGCTG
CaUTC00138833_1     CAGCNACTCGCTTATTTATACTTTCCCAAAACAGTCAGCTTATTTATACTTGACAAGAATTAATAGCTTCTAATAGCACCCGCATCTAGCTCACCAAATAACATATTTGGAAATAGAAATAAAAAAAGCTCCTCAAATAAGCATCACTAAGCCCTCTTCAAAGTTACAAGAAGATATAGTGGCTG
Dm100_0             CAGCAACTCGCTTATTTATACTTTCCCAAAACAGTCAGCTTATTTATACTTGACAAGAATTAATAGCTTCTAATAGCACCCGCATCTAGCTCACCAAATAACATATTTGGAAATAGAAATAAAAAAAGCTCCTCAAATAAGCATCACTAAGCCCTCTTCAAAGTTACAAGAAGATATAGTGGCTG
Dm100_1             CAGCAACTCGCTTATTTATACTTTCCCAAAACAGTCAGCTTATTTATACTTGACAAGAATTAATAGCTTCTAATAGCACCCGCATCTAGCTCACCAAATAACATATTTGGAAATAGAAATAAAAAAAGCTCCTCAAATAAGCATCACTAAGCCCTCTTCAAAGTTACAAGAAGATATAGTGGCTG
Dm102_0             CAGCAACTCGCTTATTTATACTTTCCCAAAACAGTCAGCTTATTTATACTTGACAAGAATTAATAGCTTCTAATAGCACCCGCATCTAGCTCACCAAATAACATATTTGGAAATAGAAATAAAAAAAGCTCCTCAAATAAGCATCACTAAGCCCTCTTCAAAGTTACAAGAAGATATAGTGGCTG
Dm102_1             CAGCAACTCGCTTATTTATACTTTCCCAAAACAGTCAGCTTATTTATACTTGACAAGAATTAATAGCTTCTAATAGCACCCGCATCTAGCTCACCAAATAACATATTTGGAAATAGAAATAAAAAAAGCTCCTCAAATAAGCATCACTAAGCCCTCTTCAAAGTTACAAGAAGATATAGTGGCTG
Dm104_0             CAGCAACTCGCTTATTTATACTTTCCCAAAACAGTCAGCTTATTTATACTTGACAAGAATTAATAGCTTCTAATAGCACCCGCATCTAGCTCACCAAATAACATATTTGGAAATAGAAATAAAAAAAGCTCCTCAAATAAGCATCACTAAGCCCTCTTCAAAGTTACAAGAAGATATAGTGGCNG
Dm104_1             CAGCAACTCGCTTATTTATACTTTCCCAAAACAGTCAGCTTATTTATACTTGACAAGAATTAATAGCTTCTAATAGCACCCGCATCTAGCTCACCAAATAACATATTTGGAAATAGAAATAAAAAAAGCTCCTCAAATAAGCATCACTAAGCCCTCTTCAAAGTTACAAGAAGATATAGTGGCNG
Dm106_0             CAGCAACTCGCTTATTTATACTTTCCCAAAACAGTCAGCTTATTTATACTTGACAAGAATTAATAGCTTCTAATAGCACCCGCATCTAGCTCACCAAATAACATATTTGGAAATAGAAATAAAAAAAGCTCCTCAAATAAGCATCACTAAGCCCTCTTCAAAGTTACAAGAAGATATAGTGGCTG
Dm106_1             CAGCAACTCGCTTATTTATACTTTCCCAAAACAGTCAGCTTATTTATACTTGACAAGAATTAATAGCTTCTAATAGCACCCGCATCTAGCTCACCAAATAACATATTTGGAAATAGAAATAAAAAAAGCTCCTCAAATAAGCATCACTAAGCCCTCTTCAAAGTTACAAGAAGATATAGTGGCTG
Dm108_0             -AGCAACTCGCTTATTTATACTTTCCCAAAACAGTCAGCTTATTTATACTTGACAAGAATTAATAGCTTCTAATAGCACCCGCATCTAGCTCACCAAATAACATATTTGGAAATAGAAATAAAAAAAGCTCCTCAAATAAGCATCACTAAGCCCTCTTCAAAGTTACAAGAAGATATAGTGGCTG
Dm108_1             -AGCAACTCGCTTATTTATACTTTCCCAAAACAGTCAGCTTATTTATACTTGACAAGAATTAATAGCTTCTAATAGCACCCGCATCTAGCTCACCAAATAACATATTTGGAAATAGAAATAAAAAAAGCTCCTCAAATAAGCATCACTAAGCCCTCTTCAAAGTTACAAGAAGATATAGTGGCTG
Dm110_0             CAGCAACTCGCTTATTTATACTTTCCCAAAACAGTCAGCTTATTTATACTTGACAAGAATTAATAGCTTCTAATAGCACCCGCATCTAGCTCACCAAATAACATATTTGGAAATAGAAATAAAAAAAGCTCCTCAAATAAGCATCACTAAGCCCTCTTCAAAGTTACAAGAAGATATAGTGGCTG
Dm110_1             CAGCAACTCGCTTATTTATACTTTCCCAAAACAGTCAGCTTATTTATACTTGACAAGAATTAATAGCTTCTAATAGCACCCGCATCTAGCTCACCAAATAACATATTTGGAAATAGAAATAAAAAAAGCTCCTCAAATAAGCATCACTAAGCCCTCTTCAAAGTTACAAGAAGATATAGTGGCTG
Dm111_0             CAGCAACTCGCTTATTTATACTTTCCCAAAACAGTCAGCTTATTTATACTTGACAAGAATTAATAGCTTCTAATAGCACCCGCATCTAGCTCACCAAATAACATATTTGGAAATAGAAATAAAAAAAGCTCCTCAAATAAGCATCACTAAGCCCTCTTCAAAGTTACAAGAAGATATAGTGGCTG
Dm111_1             CAGCAACTCGCTTATTTATACTTTCCCAAAACAGTCAGCTTATTTATACTTGACAAGAATTAATAGCTTCTAATAGCACCCGCATCTAGCTCACCAAATAACATATTTGGAAATAGAAATAAAAAAAGCTCCTCAAATAAGCATCACTAAGCCCTCTTCAAAGTTACAAGAAGATATAGTGGCTG
Dm112_0             CAGCAACTCGCTTATTTATACTTTCCCAAAACAGTCAGCTTATTTATACTTGACAAGAATTAATAGCTTCTAATAGCACCCGCATCTAGCTCACCAAATAACATATTTGGAAATAGAAATAAAAAAAGCTCCTCAAATAAGCATCACTAAGCCCTCTTCAAAGTTACAAGAAGATATAGTGGCTG
Dm112_1             CAGCAACTCGCTTATTTATACTTTCCCAAAACAGTCAGCTTATTTATACTTGACAAGAATTAATAGCTTCTAATAGCACCCGCATCTAGCTCACCAAATAACATATTTGGAAATAGAAATAAAAAAAGCTCCTCAAATAAGCATCACTAAGCCCTCTTCAAAGTTACAAGAAGATATAGTGGCTG
Dm112_R_0           CAGCAACTCGCTTATTTATACTTTCCCAAAACAGTCAGCTTATTTATACTTGACAAGAATTAATAGCTTCTAATAGCACCCGCATCTAGCTCACCAAATAACATATTTGGAAATAGAAATAAAAAAAGCTCCTCAAATAAGCATCACTAAGCCCTCTTCAAAGTTACAAGAAGATATAGTGGCT-
Dm112_R_1           CAGCAACTCGCTTATTTATACTTTCCCAAAACAGTCAGCTTATTTATACTTGACAAGAATTAATAGCTTCTAATAGCACCCGCATCTAGCTCACCAAATAACATATTTGGAAATAGAAATAAAAAAAGCTCCTCAAATAAGCATCACTAAGCCCTCTTCAAAGTTACAAGAAGATATAGTGGCT-
Dm113_0             CAGCAACTCGCTTATTTATACTTTCCCAAAACAGTCAGCTTATTTATACTTGACAAGAATTAATAGCTTCTAATAGCACCCGCATCTAGCTCACCAAATAACATATTTGGAAATAGAAATAAAAAAAGCTCCTCAAATAAGCATCACTAAGCCCTCTTCAAAGTTACAAGAAGATATAGTGGCTG
Dm113_1             CAGCAACTCGCTTATTTATACTTTCCCAAAACAGTCAGCTTATTTATACTTGACAAGAATTAATAGCTTCTAATAGCACCCGCATCTAGCTCACCAAATAACATATTTGGAAATAGAAATAAAAAAAGCTCCTCAAATAAGCATCACTAAGCCCTCTTCAAAGTTACAAGAAGATATAGTGGCTG
Dm114_0             CAGCAACTCGCTTATTTATACTTTCCCAAAACAGTCAGCTTATTTATACTTGACAAGAATTAATAGCTTCTAATAGCACCCGCATCTAGCTCACCAAATAACATATTTGGAAATAGAAATAAAAAAAGCTCCTCAAATAAGCATCACTAAGCCCTCTTCAAAGTTACAAGAAGATATAGTGGCTG
Dm114_1             CAGCAACTCGCTTATTTATACTTTCCCAAAACAGTCAGCTTATTTATACTTGACAAGAATTAATAGCTTCTAATAGCACCCGCATCTAGCTCACCAAATAACATATTTGGAAATAGAAATAAAAAAAGCTCCTCAAATAAGCATCACTAAGCCCTCTTCAAAGTTACAAGAAGATATAGTGGCTG
Dm115_0             CAGCAACTCGCTTATTTATACTTTCCCAAAACAGTCAGCTTATTTATACTTGACAAGAATTAATAGCTTCTAATAGCACCCGCATCTAGCTCACCAAATAACATATTTGGAAATAGAAATAAAAAAAGCTCCTCAAATAAGCATCACTAAGCCCTCTTCAAAGTTACAAGAAGATATAGTGGCTG
Dm115_1             CAGCAACTCGCTTATTTATACTTTCCCAAAACAGTCAGCTTATTTATACTTGACAAGAATTAATAGCTTCTAATAGCACCCGCATCTAGCTCACCAAATAACATATTTGGAAATAGAAATAAAAAAAGCTCCTCAAATAAGCATCACTAAGCCCTCTTCAAAGTTACAAGAAGATATAGTGGCTG
Dm117_0             -AGCAACTCGCTTATTTATACTTTCCCAAAACAGTCAGCTTATTTATACTTGACAAGAATTAATAGCTTCTAATAGCACCCGCATCTAGCTCACCAAATAACATATTTGGAAATAGAAATAAAAAAAGCTCCTCAAATAAGCATCACTAAGCCCTCTTCAAAGTTACAAGAAGATATAGTGGCTG
Dm117_1             -AGCAACTCGCTTATTTATACTTTCCCAAAACAGTCAGCTTATTTATACTTGACAAGAATTAATAGCTTCTAATAGCACCCGCATCTAGCTCACCAAATAACATATTTGGAAATAGAAATAAAAAAAGCTCCTCAAATAAGCATCACTAAGCCCTCTTCAAAGTTACAAGAAGATATAGTGGCTG
Dm118_0             CAGCAACTCGCTTATTTATACTTTCCCAAAACAGTCAGCTTATTTATACTTGACAAGAATTAATAGCTTCTAATAGCACCCGCATCTAGCTCACCAAATAACATATTTGGAAATAGAAATAAAAAAAGCTCCTCAAATAAGCATCACTAAGCCCTCTTCAAAGTTACAAGAAGATATAGTGGCTG
Dm118_1             CAGCAACTCGCTTATTTATACTTTCCCAAAACAGTCAGCTTATTTATACTTGACAAGAATTAATAGCTTCTAATAGCACCCGCATCTAGCTCACCAAATAACATATTTGGAAATAGAAATAAAAAAAGCTCCTCAAATAAGCATCACTAAGCCCTCTTCAAAGTTACAAGAAGATATAGTGGCTG
Dm119_0             CAGCAACTCGCTTATTTATACTTTCCCAAAACAGTCAGCTTATTTATACTTGACAAGAATTAATAGCTTCTAATAGCACCCGCATCTAGCTCACCAAATAACATATTTGGAAATAGAANTAAAAAAAGCTCCTCAAATAAGCATCACTAAGCCCTCTTCAAAGTTACAAGAAGATATAGTGGCTG
Dm119_1             CAGCAACTCGCTTATTTATACTTTCCCAAAACAGTCAGCTTATTTATACTTGACAAGAATTAATAGCTTCTAATAGCACCCGCATCTAGCTCACCAAATAACATATTTGGAAATAGAANTAAAAAAAGCTCCTCAAGTAAGCATCACTAAGCCCTCTTCAAAGTTACAAGAAGATATAGTGGCTG
Nv120_0             CAGCAACTCGCTTATTTATACTTTCCCAAAACAGTCAGCTTATTTATACTTGACAAGAATTAATAGCTTCTAATAGCACCCGCATCTAGCTCACCAAATAACATATTTGGAAATAGAAATAAAAAAAGCTCCTCAAATAAGCATCACTAAGCCCTCTTCAAAGTTACAAGAAGATATAGTGGCTG
Nv120_1             CAGCAACTCGCTTATTTATACTTTCCCAAAACAGTCAGCTTATTTATACTTGACAAGAATTAATAGCTTCTAATAGCACCCGCATCTAGCTCACCAAATAACATATTTGGAAATAGAAATAAAAAAAGCTCCTCAAATAAGCATCACTAAGCCCTCTTCAAAGTTACAAGAAGATATAGTGGCTG
Nv122_0             CAGCAACTCGCTTATTTATACTNTCCCAAAACAGTCAGCTTATTTATACTTGACAAGAATTAATAGCTTCTAATAGCACCCGCATCTAGCTCACCAAATAACATATTTGGAAATAGAAATAAAAAAAGCTCCTCAAATAAGCATCACTAAGCCCTCTTCAAAGTTACAAGAAGATATAGTGGCTG
Nv122_1             CAGCAACTCGCTTATTTATACTNTCCCAAAACAGTCAGCTTATTTATACTTGACAAGAATTAATAGCTTCTAATAGCACCCGCATCTAGCTCACCAAATAACATATTTGGAAATAGAAATAAAAAAAGCTCCTCAAATAAGCATCACTAAGCCCTCTTCAAAGTTACAAGAAGATATAGTGGCTG
Nv123_0             CAGCAACTCGCTTATTTATACTTTCCCAAAACAGTCAGCTTATTTATACTTGACAAGAATTAATAGCTTCTAATAGCNCCCGCATCTAGCTCACCAAATAACATATTTGGAAATAGAAATAAAAAAAGCTCCTCAAATAAGCATCACTAAGCCCTCTTCAAAGTTACAAGAAGATATAGTGGCT-
Nv123_1             CAGCAACTCGCTTATTTATACTTTCCTAAAACAGTCAGCTTATTTATACTTGACAAGAATTAATAGCTTCTAATAGCNCCCGCATCTAGCTCACCAAATAACATATTTGGAAATAGAAATAAAAAAAGCTCCTCAAATAAGCATCACTAAGCCCTCTTCAAAGTTACAAGAAGATATAGTGGCT-
Nv125_0             CAGCAACTCGCTTATTTATACTTTCCCAAAACAGTCAGCTTATTTATACTTGACAAGAATTAATAGCTTCTAATAGCACCCGCATCTAGCTCACCAAATAACATATTTGGAAATAGAAATAAAAAAAGCTCCTCAAATAAGCATCACTAAGCCCTCTTCAAAGTTACAAGAAGATATAGTGGCTG
Nv125_1             CAGCAACTCGCTTATTTATACTTTCCCAAAACAGTCAGCTTATTTATACTTGACAAGAATTAATAGCTTCTAATAGCACCCGCATCTAGCTCACCAAATAACATATTTGGAAATAGAAATAAAAAAAGCTCCTCAAATAAGCATCACTAAGCCCTCTTCAAAGTTACAAGAAGATATAGTGGCTG
Nv127_0             CAGCAACTCGCTTATTTATACTTTCCCAAAACAGTCAGCTTATTTATACTTGACAAGAATTAATAGCTTCTAATAGCACCCGCATCTAGCTCACCAAATAACATATTTGGAAATAGAAATAAAAAAAGCTCCTCAAATAAGCATCACTAAGCCCTCTTCAAAGTTACAAGAAGATATAGTGGCTG
Nv127_1             CAGCAACTCGCTTATTTATACTTTCCCAAAACAGTCAGCTTATTTATACTTGACAAGAATTAATAGCTTCTAATAGCACCCGCATCTAGCTCACCAAATAACATATTTGGAAATAGAAATAAAAAAAGCTCCTCAAATAAGCATCACTAAGCCCTCTTCAAAGTTACAAGAAGATATAGTGGCTG
Nv138_0             CAGCAACTNGCTTATTTATACTTTCCCAAAACAGTC-GCCTNTTTATACTTGACAAGAATTAATAGCTTCTAATAGCACCCGCATCTAGCTCACCAAATAACATATTTGGAAATAGAAATAAAAAAAGCTCCTCAAATAAGCATCACTAAGCCCTCTTCAAAGTTACAAGAAGATATAGTGGCAG
Nv138_1             CAGCAACTNGCTTATTTATACTTTCCCAAAACAGTC-GCTTNTTTATACTTGACAAGAATTAATAGCTTCTAATAGCACCCGCATCTAGCTCACCAAATAGCATATTTGGAAATAGAAATAAAAAAAGCTCCTCAAATAAGCATCACTAGGCCCTCTTCAAAGTTACAAGAAGATATAGTGGCTG
//                                          -            -                                                            -                                   -            -                                 - |57|
CaASU0020421_0      CAGCTTGGGTCTACAGAAGAGGTCAAAGGAGGTTGCTCAGAATACGACTGTGGATGATGCAGATGTTCGGCGGTCAACTCGTGTTCGGGCTCCTCCTAGGGAAAATCCTGCTTATGCCTTTCGTAACTACATTAACAAGTGGAAGAAAGATTAACGTGATTGCTTCTTTTTGTTCCACCCTCTTTTTGGAATCCTCATTGATTTTGCTATTAAAACGGCT-
CaASU0020421_1      CAGCTTGGGTCTACAGAAGAGGTCAAAGGAGGTTGCTCAGAATACGACTGTGGATGATGCAGATGTTCGGCGGTCAACTCGTGTTCGGGCTCCTCCTAGGGAAAATCCTGCTTATGCCTTTCGTAACTACATTAACAAGTGGAAGAAAGATTAACGTGATTGCTTCTTTTTGTTCCACCCTCTTTTTGGAATCCTCATTGATTTTGCTATTAAAACGGCT-
CaUTC00138833_0     CAGCTTGGGTCTACAGAAGAGGTCAAAGGAGGTTGCTCAGAATACGACTGTGGAGGATGCAGATGTTCGGCGGTCAACTCGTGTTCGGGCTCCTCCTAGGGAAAATCCTGCTTATGCCTTTCGTAACTACATTAACAAGTGGAAGAAAGATTAACGTGATTGCTTCTTTTTGTTCCACCCTCTTTTTGGAATCCTCATTGATTTTGCTATTAAAATGGCTG
CaUTC00138833_1     CAGCTTGGGTCTACAGAAGAGGTCAAAGGAGGTTGCTCAGAATACGACTGTGGAGGATGCAGATGTTCGGCGGTCAACTCGTGTTCGGGCTCCTCCTAGGGAAAATCCTGCTTATGCCTTTCGTAACTACATTAACAAGTGGAAGAAAGATTAACGTGATTGCTTCTTTTTGTTCCACCCTCTTTTTGGAATCCTCATTGATTTTGCTATTAAAATGGCTG
Ck1_0               CAGCTTGGGTCTACAGAAGAGGTCAAAGGAGGTTGCTCAGAATACGACCGTGGAGGATACAGATGTTCGGCGGTCAACTCGTGTTCGGGCTCCTCCTAGGGAAAATCCTGCTTATGCCTTTCGTAACTACATTAACAAGTGGAAGAAAGATTAACGTGATTGCTTC-TTTTGTTCCACCCTCTTTTTGGAATCCTCATTGATTTTGCTATTAAAACGGCTG
Ck1_1               CAGCTTGGGTCTACAGAAGAGGTCAAAGGAGGTTGCTCAGAATACGACTGTGGAGGATGCAGATGTTCGGCGGTCAACTCGTGTTCGGGCTCCTCCTAGGGAAAATCCTGCTTATGCCTTTCGTAATTACATTAACAAGTGGAAGAAAGATTAACGTGATTGCTTC-TTTTGTTCCACCCTCTTTTTGGAATCCTCATTGATTTTGCTATTAAAATGGCTG
Ck10_0              CAGCTTGGGTCTACAGAAGAGGTCAAAGGAGGTTGCTCAGAATACGACTGTGGAGGATGCAGATATTCGGCGGTCAACTCGTGTTCGGGCTCCTCCTAGGGAAAATCCTGCTTATGCCTTCCGTAACTACATTAACAAGTGGAAGAAAGATTAACTTGATTGCTTC-TTTTGTTCCACCCTCTTTTTGGAATCCTCATTGATTTTGCTATTAAAACGGCTG
Ck10_1              CAGCTTGGGTCTACAGAAGTGGTCAAAGGAGGTTGCTCAGAATACGACTGTGGAGGATGCAGATGTTCGGCGGTCAACTCGTGTTCGGGCTCCTCCTAGGGAAAATCCTGCTTATGCCTTTCGTAACTACATTAACAAGTGGAAGAAAGATTAACGTGATTGCTTC-TTTTGTTCCACCCTCTTTTTGGAATCCTCATTGATTTTGCTATTAAAACGGCTG
Ck11_0              CAGCTTGGGTCTACATAAGAGGTCAAAGGAGGTTGCTCAGAATACGACCGTGGAGGATACAGATGTTCGGCGGTCAACTCGTGTTCGGGCTCCTCCTAGGGAAAATCCTGCTTATGCCTTCCGTAACTACATTAACAAGTGGAAGAAAGATTAACTTGATTGCTTC-TTTTGTTCCACCCTCTTTTTGGAATCCTCATTGATTTTGCTATTAAAACGGCTG
Ck11_1              CAGCTTGGGTCTACAGAAGTGGTCAAAGGAGGTTGCTCAGAATACGACTGTGGAGGATGCAGATGTTCGGCGGTCAACTCGTGTTCGGGCTCCTCCTAGGGAAAATCCTGCTTATGCCTTTCGTAACTACATTAACAAGTGGAAGAAAGATTAACGTGATTGCTTC-TTTTGTTCCACCCTCTTTTTGGAATCCTCATTGATTTTGCTATTAAAACGGCTG
Ck12_0              CAGCTTGGGTCTACAGAAGAGGTCAAAGGAGGTTGCTCAGAATACGACTGTGGAGGATGCAGATGTTCGGCGGTCAACTCGTGTTCGGGCTCCTCCTAGGGAAAATCCTGCTTATGCCTTCCGTAACTACATTAACAAGTGGAAGAAAGATTAACTTGATTGCTTC-TTTTGTTCCACCCTCTTTTTGGAATCCTCATTGATTTTGCTATTAAAACGGCTG
Ck12_1              CAGCTTGGGTCTACAGAAGTGGTCAAAGGAGGTTGCTCAGAATACGACTGTGGAGGATGCAGATGTTCGGCGGTCAACTCGTGTTCGGGCTCCTCCTAGGGAAAATCCTGCTTATGCCTTCCGTAACTACATTAACAAGTGGAAGAAAGATTAACGTGATTGCTTC-TTTTGTTCCACCCTCTTTTTGGAATCCTCATTGATTTTGCTATTGAAACGGCTG
Ck17_0              CAGCTTGGGTCTACAGAAGAGGTCAAAGGAGGTTGCTCAGAATACGACCGTGGAGGATACAGATGTTCGGCGGTCAACTCGTGTTCGGGCTCCTCCTAGGGAAAATCCTGCTTATGCCTTCCGTAACTACATTAACAAGTGGAAGAAAGATTAACTTGATTGCTTC-TTTTGTTCCACCCTCTTTTTGGAATCCTCATTGATTTTGCTATTAAAACGGCTG
Ck17_1              CAGCTTGGGTCTACAGAAGTGGTCAAAGGAGGTTGCTCAGAATACGACTGTGGAGGATGCAGATGTTCGGCGGTCAACTCGTGTTCGGGCTCCTCCTAGGGAAAATCCTGCTTATGCCTTTCGTAACTACATTAACAAGTGGAAGAAAGATTAACGTGATTGCTTC-TTTTGTTCCACCCTCTTTTTGGAATCCTCATTGATTTTGCTATTAAAACGGCTG
Ck2_0               -AGCTTGGGTCTACAGAAGAGGTCAAAGGAGGTTGCTCAGAATACGACCGTGGAGGATACAGATGTTCGGCGGTCAACTCGTGTTCGGGCTCCTCCTAGGGAAAATCCTGCTTATGCCTTTCGTAACTACATTAACAAGTGGAAGAAAGATTAACGTGATTGCTTC-TTTTGTTCCACCCTCTTTTTGGAATCCTCATTGATTTTGCTATTAAAACGGCTG
Ck2_1               -AGCTTGGGTCTACAGAAGAGGTCAAAGGAGGTTGCTCAGAAGACGACCGTGGAGGATGCAGATGTTCGGCGGTCAACTCGTGTTCGGGCTCCTCCTAGGGAAAATCCTGCTTATGCCTTTCGTAACTACATTAACAAGTGGAAGAAAGATTAACGTGATTGCTTC-TTTTGTTCCACCCTCTTTTTGGAATCCTCATTGATTTTGCTATTAAAACGGCTG
Ck20_0              -AGCTTGGGTCTACAGAAGAGGTCAAAGGAGGTTGCTCAGAATACGACCGTGGAGGATACAGATGTTCGGCGGTCAACTCGTGTTCGGGCTCCTCCTAGGGAAAATCCTGCTTATGCCTTTCGTAACTACATTAACAAGTGGAAGAAAGATTAACGTGATTGCTTC-TTTTGTTCCACCCTCTTTTTGGAATCCTCATTGATTTTGCTATTAAAACGGCTG
Ck20_1              -AGCTTGGGTCTACAGAAGAGGTCAAAGGAGGTTGCTCAGAATACGACCGTGGAGGATACAGATGTTCGGCGGTCAACTCGTGTTCGGGCTCCTCCTAGGGAAAATCCTGCTTATGCCTTTCGTAACTACATTAACAAGTGGAAGAAAGATTAACGTGATTGCTTC-TTTTGTTCCACCCTCTTTTTGGAATCCTCATTGATTTTGCTATTAAAACGGCTG
Ck21_0              CAGCTTGGGTCTACAGAAGAGGTCAAAGGAGGTTGCCCAGAATACGACCGTGGAGGATACAGATATTCGGCGGTCAACTCGTGTTCGGGCTCCTCCTAGGGAAAATCCTGCTTATGCCTTTCGTAACTACATTAACAAGTGGAAGAAAGATTAACGTGATTGCTTC-TTTTGTTCCACCCTCTTTTTGGAATCCTCATTGATTTTGCTATTAAAACGGCTG
Ck21_1              CAGCTTGGGTCTACAGAAGAGGTCAAAGGAGGTTGCTCAGAATACGACTGTGGAGGATGCAGATGTTCGGCGGTCAACTCGTGTTCGGGCTCCTCCTAGGGAAAATCCTGCTTATGCCTTTCGTAACTACATTAACAAGTGGAAGAAAGATTAACGTGATTGCTTC-TTTTGTTCCACCCTCTTTTTGGAATCCTCATTGATTTTGCTATTAAAACGGCTG
Ck23_0              CAGCTTGGGTCTACAGAAGAGGTCAAAGGAGGTTGCCCAGAATACGACCGTGGAGGATACAGATGTTCGGCGGTCAACTCGTGTTCGGGCTCCTCCTAGGGAAAATCCTGCTTATGCCTTCCGTAACTACATTAACAAGTGGAAGAAAGATTAACTTGATTGCTTC-TTTTGTTCCACCCTCTTTTTGGAATCCTCATTGATTTTGCTATTAAAACGGCTG
Ck23_1              CAGCTTGGGTCTACAGAAGTGGTCAAAGGAGGTTGCTCAGAATACGACTGTGGAGGATGCAGATGTTCGGCGGTCAACTCGTGTTCGGGCTCCTCCTAGGGAAAATCCTGCTTATGCCTTTCGTAACTACATTAACAAGTGGAAGAAAGATTAACGTGATTGCTTC-TTTTGTTCCACCCTCTTTTTGGAATCCTCATTGATTTTGCTATTAAAACGGCTG
Ck26_0              CAGCTTGGGTCTACAGAAGAGGTCAAAGGAGGTTGCTCAGAATACGACCGTGGAGGATACAGATGTTCGGCGGTCAACTCGTGTTCGGGCTCCTCCTAGGGAAAATCCTGCTTATGCCTTTCGTAACTACATTAACAAGTGGAAGAAAGATTAACGTGATTGCTTC-TTTTGTTCCACCCTCTTTTTGGAATCCTCATTGATTTTGCTATTAAAACGG---
Ck26_1              CAGCTTGGGTCTACAGAAGAGGTCAAAGGAGGTTGCTCAGAATACGACTGTGGAGGATGCAGATGTTCGGCGGTCAACTCGTGTTCGGGCTCCTCCTAGGGAAAATCCTGCTTATGCCTTTCGTAACTACATTAACAAGTGGAAGAAAGATTAACGTGATTGCTTC-TTTTGTTCCACCCTCTTTTTGGAATCCTCATTGATTTTGCTATTAAAACGG---
Ck29_0              CAGCTTGGGTCTACAGAAGAGGTCAAAGGAGGTTGCTCAGAATACGACCGTGGAGGATACAGATGTTCGGCGGTCAACTCGTGTTCGGGCTCCTCCTAGGGAAAATCCTGCTTATGCCTTTCGTAACTACATTAACAAGTGGAAGAAAGATTAACGTGATTGCTTC-TTTTGTTCCACCCTCTTTTTGGAATCCTCATTGATTTTGCTATTAAAACGGCTG
Ck29_1              CAGCTTGGGTCTACAGAAGAGGTCAAAGGAGGTTGCTCAGAATACGACTGTGGAGGATGCAGATGTTCGGCGGTCAACTCGTGTTCGGGCTCCTCCTAGGGAAAATCCTGCTTATGCCTTTCGTAACTACATTAACAAGTGGAAGAAAGATTAACGTGATTGCTTC-TTTTGTTCCACCCTCTTTTTGGAATCCTCATTGATTTTGCTATTAAAACGGCTG
Ck3_0               CAGCTTGGGTCTACAGAAGAGGTCAAAGGAGGTTGCTCAGAATACGACTGTGGAGGATGCAGATATTCGGCGGTCAACTCGTGTTCGGGCTCCTCCTAGGGAAAATCCTGCTTATGCCTTTCGTAACTACATTAACAAGTGGAAGAAAGATTAACGTGATTGCTTC-TTTTGTTCCACCCTCTTTTTGGAATCCTCATTGATTTTGCTATTAAAACGGCTG
Ck3_1               CAGCTTGGGTCTACAGAAGAGGTCAAAGGAGGTTGCTCAGAATACGACTGTGGAGGATGCAGATGTTCGGCGGTCAACTCGTGTTCGGGCTCCTCCTAGGGAAAATCCTGCTTATGCCTTTCGTAACTACATTAACAAGTGGAAGAAAGATTAACGTGATTGCTTC-TTTTGTTCCACCCTCTTTTTGGAATCCTCATTGATTTTGCTATTAAAACGGCTG
Ck32_0              CAGCTTGGGTCTACAGAAGAGGTCAAAGGAGGTTGCTCAGAATACGACCGTGGAGGATACAGATATTCGGCGGTCAACTCGTGTTCGGGCTCCTCCTAGGGAAAATCCTGCTTATGCCTTTCGTAACTACATTAACAAGTGGAAGAAAGATTAACGTGATTGCTTC-TTTTGTTCCACCCTCTTTTTGGAATCCTCATTGATTTTGCTATTAAAACGGCTG
Ck32_1              CAGCTTGGGTCTACAGAAGAGGTCAAAGGAGGTTGCTCAGAATACGACTGTGGAGGATGCAGATGTTCGGCGGTCAACTCGTGTTCGGGCTCCTCCTAGGGAAAATCCTGCTTATGCCTTTCGTAACTACATTAACAAGTGGAAGAAAGATTAACGTGATTGCTTC-TTTTGTTCCACCCTCTTTTTGGAATCCTCATTGATTTTGCTATTAAAACGGCTG
Ck34_0              CAGCTTGGGTCTACAGAAGAGGTCAAAGGAGGTTGCTCAGAATACGACCGTGGAGGATACAGATGTTCGGCGGTCAACTCGTGTTCGGGCTCCTCCTAGGGAAAATCCTGCTTATGCCTTTCGTAACTACATTAACAAGTGGAAGAAAGATTAACGTGATTGCTTC-TTTTGTTCCACCCTCTTTTTGGAATCCTCATTGATTTTGCTATTAAAACGGCT-
Ck34_1              CAGCTTGGGTCTACAGAAGAGGTCAAAGGAGGTTGCTCGGAATACGACCGTGGAGGATACAGATGTTCGGCGGTCAACTCGTGTTCGGGCTCCTCCTAGGGAAAATCCTGCTTATGCCTTTCGTAACTACATTAACAAGTGGAAGAAAGATTAACGTGATTGCTTC-TTTTGTTCCACCCTCTTTTTGGAATCCTCATTGATTTTGCTATTAAAACGGCT-
Ck36_0              CAGCTTGGGTCTACAGAAGAGGTCAAAGGAGGTTGCTCAGAATACGACCGTGGAGGATACAGATGTTCGGCGGTCAACTCGTGTTCGGGCTCCTCCTAGGGAAAATCCTGCTTATGCCTTTCGTAACTACATTAACAAGTGGAAGAAAGATTAACGTGATTGCTTC-TTTTGTTCCACCCTCTTTTTGGAATCCTCATTGATTTTGCTATTAAAACGGCTG
Ck36_1              CAGCTTGGGTCTACAGAAGAGGTCAAAGGAGGTTGCTCGGAATACGACCGTGGAGGATACAGATGTTCGGCGGTCAACTCGTGTTCGGGCTCCTCCTAGGGAAAATCCTGCTTATGCCTTTCGTAACTACATTAACAAGTGGAAGAAAGATTAACGTGATTGCTTC-TTTTGTTCCACCCTCTTTTTGGAATCCTCATTGATTTTGCTATTAAAACGGCTG
Ck49_0              CAGCTTGGGTCTACAGAAGAGGTCAAAGGAGGTTGCTCAGAATACGACCGTGGAGGATACAGATATTCGGCGGTCAACTCGTGTTCGGGCTCCTCCTAGGGAAAATCCTGCTTATGCCTTTCGTAACTACATTAACAAGTGGAAGAAAGATTAACGTGATTGCTTC-TTTTGTTCCACCCTCTTTTTGGAATCCTCATTGATTTTGCTATTAAAACGGCTG
Ck49_1              CAGCTTGGGTCTACAGAAGAGGTCAAAGGAGGTTGCTCAGAATACGACTGTGGAGGATGCAGATGTTCGGCGGTCAACTCGTGTTCGGGCTCCTCCTAGGGAAAATCCTGCTTATGCCTTTCGTAACTACATTAACAAGTGGAAGAAAGATTAACGTGATTGCTTC-TTTTGTTCCACCCTCTTTTTGGAATCCTCATTGATTTTGCTATTAAAACGGCTG
Ck50_0              CAGCTTGGGTCTACAGAAGAGGTCAAANGAGGTTGCTCAGAATACGACCGTGGAGGATACAGATGTTCGGCGGTCAACTCGTGTTCGGGCTCCTCCTAGGGAAAATCCTGCTTATGCCTTTCGTAACTACATTAACAAGTGGAAGAAAGATTAACGTGATTGCTTC-TTTTGTTCCACCCTCTTTTTGGAATCCTCATTGATTTTGCTATTAAAACGGCTG
Ck50_1              CAGCTTGGGTCTACAGAAGAGGTCAAANGAGGTTGCTCAGAATACGACTGTGGAGGATGCAGATGTTCGGCGGTCAACTCGTGTTCGGGCTCCTCCTAGGGAAAATCCTGCTTATGCCTTTCGTAACTACATTAACAAGTGGAAGAAAGATTAACGTGATTGCTTC-TTTTGTTCCACCCTCTTTTTGGAATCCTCATTGATTTTGCTATTAAAACGGCTG
Ck51_0              -AGCTTGGGTCTACAGAAGAGGTCAAAGGAGGTTGCTCAGAATACGACCGTGGAGGATACAGATGTTCGGCGGTCAACTCGTGTTCGGGCTCCTCCTAGGGAAAATCCTGCTTATGCCTTTCGTAACTACATTAACAAGTGGAAGAAAGATTAACGTGATTGCTTC-TTTTGTTCCACCCTCTTTTTGGAATCCTCATTGATTTTGCTATTAAAACGGCTG
Ck51_1              -AGCTTGGGTCTACAGAAGAGGTCAAAGGAGGTTGCTCAGAATACGACCGTGGAGGATACAGATGTTCGGCGGTCAACTCGTGTTCGGGCTCCTCCTAGGGAAAATCCTGCTTATGCCTTTCGTAACTACATTAACAAGTGGAAGAAAGATTAACGTGATTGCTTC-TTTTGTTCCACCCTCTTTTTGGAATCCTCATTGATTTTGCTATTAAAACGGCTG
Ck54_0              CAGCTTGGGTCTACAGAAGAGGTCAAAGGAGGTTGCTCAGAATACGACCGTGGAGGATACAGATGTTCGGCGGTCAACTCGTGTTCGGGCTCCTCCTAGGGAAAATCCTGCTTATGCCTTTCGTAACTACATTAACAAGTGGAAGAAAGATTAACGTGATTGCTTC-TTTTGTTCCACCCTCTTTTTGGAATCCTCATTGATTTTGCTATTAAAACGGCTG
Ck54_1              CAGCTTGGGTCTACAGAAGAGGTCAAAGGAGGTTGCTCAGAATACGACCGTGGAGGATACAGATGTTCGGCGGTCAACTCGTGTTCGGGCTCCTCCTAGGGAAAATCCTGCTTATGCCTTTCGTAACTACATTAACAAGTGGAAGAAAGATTAACGTGATTGCTTC-TTTTGTTCCACCCTCTTTTTGGAATCCTCATTGATTTTGCTATTAAAACGGCTG
Ck54_R_0            CAGCTTGGGTCTACAGAAGAGGTCAAAGGAGGTTGCTCAGAATACGACCGTGGAGGATACAGATGTTCGGCGGTCAACTCGTGTTCGGGCTCCTCCTAGGGAAAATCCTGCTTATGCCTTTCGTAACTACATTAACAAGTGGAAGAAAGATTAACGTGATTGCTTC-TTTTGTTCCACCCTCTTTTTGGAATCCTCATTGATTTTGCTATTAAAACGGCTG
Ck54_R_1            CAGCTTGGGTCTACAGAAGAGGTCAAAGGAGGTTGCTCAGAATACGACCGTGGAGGATACAGATGTTCGGCGGTCAACTCGTGTTCGGGCTCCTCCTAGGGAAAATCCTGCTTATGCCTTTCGTAACTACATTAACAAGTGGAAGAAAGATTAACGTGATTGCTTC-TTTTGTTCCACCCTCTTTTTGGAATCCTCATTGATTTTGCTATTAAAACGGCTG
Ck56_0              CAGCTTGGGTCTACAGAAGAGGTCAAAGGAGGTTGCTCAGAATACGACTGTGGAGGATGCAGATATTCGGCGGTCAACTCGTGTTCGGGCTCCTCCTAGGGAAAATCCTGCTTATGCCTTTCGTAACTACATTAACAAGTGGAAGAAAGATTAACGTGATTGCTTC-TTTTGTTCCACCCTCTTTTTGGAATCCTCATTGATTTTGCTATTAAAACGGCTG
Ck56_1              CAGCTTGGGTCTACAGAAGAGGTCAAAGGAGGTTGCTCAGAATACGACTGTGGAGGATGCAGATGTTCGGCGGTCAACTCGTGTTCGGGCTCCTCCTAGGGAAAATCCTGCTTATGCCTTTCGTAACTACATTAACAAGTGGAAGAAAGATTAACGTGATTGCTTC-TTTTGTTCCACCCTCTTTTTGGAATCCTCATTGATTTTGCTATTAAAACGGCTG
Ck7_0               CAGCTTGGGTCTACAGAAGAGGTCAAAGGAGGTTGCTCAGAATACGACTGTGGAGGATGCAGATATTCGGCGGTCAACTCGTGTTCGGGCTCCTCCTAGGGAAAATCCTGCTTATGCCTTTCGTAACTACATTAACAAGTGGAAGAAAGATTAACGTGATTGCTTC-TTTTGTTCCACCCTCTTTTTGGAATCCTCATTGATTTTGCTATTAAAACGGCTG
Ck7_1               CAGCTTGGGTCTACAGAAGAGGTCAAAGGAGGTTGCTCAGAATACGACTGTGGAGGATGCAGATGTTCGGCGGTCAACTCGTGTTCGGGCTCCTCCTAGGGAAAATCCTGCTTATGCCTTTCGTAACTACATTAACAAGTGGAAGAAAGATTAACGTGATTGCTTC-TTTTGTTCCACCCTCTTTTTGGAATCCTCATTGATTTTGCTATTAAAACGGCTG
Ck80_0              CAGCTTGGGTCTACAGAAGAGGTCAAAGGAGGTTGCTCAGAATACGACTGTGGATGATGCAGATGTTCGGCGGTCAACTCGTGTTCGGGCTCCTCCTAGGGAAAATCCTGCTTATGCCTTTCGTAACTACATTAACAAGTGGAAGAAAGATTAACGTGATTGCTTCTTTTTGTTCCACCCTCTTTTTGGAATCCTCATTGATTTTGCTATTAAAACGGCTG
Ck80_1              CAGCTTGGGTCTACAGAAGAGGTCAAAGGAGGTTGCTCAGAATACGACTGTGGATGATGCAGATGTTCGGCGGTCAACTCGTGTTCGGGCTCCTCCTAGGGAAAATCCTGCTTATGCCTTTCGTAACTACATTAACAAGTGGAAGAAAGATTAACGTGATTGCTTCTTTTTGTTCCACCCTCTTTTTGGAATCCTCATTGATTTTGCTATTAAAACGGCTG
Ck85_0              CAGCTTGGGTCTACAGAAGAGGTCAAAGGAGGTTGCTCAGAATACGACTGTGGATGATGCAGATGTTCGGCGGTCAACTCGTGTTCGGGCTCCTCCTAGGGAAAATCCTGCTTATGCCTTTCGTAACTACATTAACAAGTGGAAGAAAGATTAACGTGATTGCTTCTTTTTGTTCCACCCTCTTTTTGGAATCCTCATTGATTTTGCTATTAAAACGGCTG
Ck85_1              CAGCTTGGGTCTACAGAAGAGGTCAAAGGAGGTTGCTCAGAATACGACTGTGGATGATGCAGATGTTCGGCGGTCAACTCGTGTTCGGGCTCCTCCTAGGGAAAATCCTGCTTATGCCTTTCGTAACTACATTAACAAGTGGAAGAAAGATTAACGTGATTGCTTCTTTTTGTTCCACTCTCTTTTTGGAATCCTCATTGATTTTGCTATTAAAACGGCTG
Ck85_R_0            CAGCTTGGGTCTACAGAAGAGGTCAAAGGAGGTTGCTCAGAATACGACTGTGGATGATGCAGATGTTCGGCGGTCAACTCGTGTTCGGGCTCCTCCTAGGGAAAATCCTGCTTATGCCTTTCGTAACTACATTAACAAGTGGAAGAAAGATTAACGTGATTGCTTCTTTTTGTTCCACCCTCTTTTTGGAATCCTCATTGATTTTGCTATTAAAACGGCT-
Ck85_R_1            CAGCTTGGGTCTACAGAAGAGGTCAAAGGAGGTTGCTCAGAATACGACTGTGGATGATGCAGATGTTCGGCGGTCAACTCGTGTTCGGGCTCCTCCTAGGGAAAATCCTGCTTATGCCTTTCGTAACTACATTAACAAGTGGAAGAAAGATTAACGTGATTGCTTCTTTTTGTTCCACTCTCTTTTTGGAATCCTCATTGATTTTGCTATTAAAACGGCT-
Dm104_0             -AGCTTGGGTCTACAGAAGAGGTCAAAGGAGGTTGCTCAGAATACGACTGTGGAGGATGCAGATGTTCGGCGGTCAACTCGTGTTCGGGCTCCTCCTAGGGAAAATCCTGCTTATGCCTTTCGTAACTACATTAACAAGTGGAAGAAAGATTAACGTGATTGCTTCTTTTTGTTCCACCCTCTTTTTGGAATCCTCATTGATTTTGCTATTAAAACGGCTG
Dm104_1             -AGCTTGGGTCTACAGAAGAGGTCAAAGGAGGTTGCTCAGAATACGACTGTGGAGGATGCAGATGTTCGGCGGTCAACTCGTGTTCGGGCTCCTCCTAGGGAAAATCCTGCTTATGCCTTTCGTAACTACATTAACAAGTGGAAGAAAGATTAACGTGATTGCTTCTTTTTGTTCCACCCTCTTTTTGGAATCCTCATTGATTTTGCTATTAAAACGGCTG
Dm106_0             CAGCTTGGGTCTACAGAAGAGGTCAAAGGAGGTTGCTCAGAATACGACTGTGGAGGATGCAGATGTTCGGCGGTCAACTCGTGTTCGGGCTCCTCCTAGGGAAAATCCTGCTTATGCCTTTCGTAACTACATTAACAAGTGGAAGAAAGATTAACGTGATTGCTTCTTTTTGTTCCACCCTCTTTTTGGAATCCTCATTGATTTTGCTATTAAAACGGCTG
Dm106_1             CAGCTTGGGTCTACAGAAGAGGTCAAAGGAGGTTGCTCAGAATACGACTGTGGAGGATGCAGATGTTCGGCGGTCAACTCGTGTTCGGGCTCCTCCTAGGGAAAATCCTGCTTATGCCTTTCGTAACTACATTAACAAGTGGAAGAAAGATTAACGTGATTGCTTCTTTTTGTTCCACCCTCTTTTTGGAATCCTCATTGATTTTGCTATTAAAACGGCTG
Dm108_0             CAGCTTGGGTCTACAGAAGAGGTCAAAGGAGGTTGCTCAGAATACGACTGTGGAGGATGCAGATGTTCGGCGGTCAACTCGTGTTCGGGCTCCTCCTAGGGAAAATCCTGCTTATGCCTTTCGTAACTACATTAACAAGTGGAAGAAAGATTAACGTGATTGCTTCTTTTTGTTCCACCCTCTTTTTGGAATCCTCATTGATTTTGCTATTAAAACGGCTG
Dm108_1             CAGCTTGGGTCTACAGAAGAGGTCAAAGGAGGTTGCTCAGAATACGACTGTGGAGGATGCAGATGTTCGGCGGTCAACTCGTGTTCGGGCTCCTCCTAGGGAAAATCCTGCTTATGCCTTTCGTAACTACATTAACAAGTGGAAGAAAGATTAACGTGATTGCTTCTTTTTGTTCCACCCTCTTTTTGGAATCCTCATTGATTTTGCTATTAAAACGGCTG
Dm110_0             CAGCTTGGGTCTACAGAAGAGGTCAAAGGAGGTTGCTCAGAATACGACTGTGGAGGATGCAGATGTTCGGCGGTCAACTCGTGTTCGGGCTCCTCCTAGGGAAAATCCTGCTTATGCCTTTCGTAACTACATTAACAAGTGGAAGAAAGATTAACGTGATTGCTTCTTTTTGTTCCACCCTCTTTTTGGAATCCTCATTGATTTTGCTATTAAAACGGCTG
Dm110_1             CAGCTTGGGTCTACAGAAGAGGTCAAAGGAGGTTGCTCAGAATACGACTGTGGAGGATGCAGATGTTCGGCGGTCAACTCGTGTTCGGGCTCCTCCTAGGGAAAATCCTGCTTATGCCTTTCGTAACTACATTAACAAGTGGAAGAAAGATTAACGTGATTGCTTCTTTTTGTTCCACCCTCTTTTTGGAATCCTCATTGATTTTGCTATTAAAACGGCTG
Dm111_0             CAGCTTGGGTCTACAGAAGAGGTCAAAGGAGGTTGCTCAGAATACGACTGTGGAGGATGCAGATGTTCGGCGGTCAACTCGTGTTCGGGCTCCTCCTAGGGAAAATCCTGCTTATGCCTTTCGTAACTACATTAACAAGTGGAAGAAAGATTAACGTGATTGCTTCTTTTTGTTCCACCCTCTTTTTGGAATCCTCATTGATTTTGCTATTAAAACGGCTG
Dm111_1             CAGCTTGGGTCTACAGAAGAGGTCAAAGGAGGTTGCTCAGAATACGACTGTGGAGGATGCAGATGTTCGGCGGTCAACTCGTGTTCGGGCTCCTCCTAGGGAAAATCCTGCTTATGCCTTTCGTAACTACATTAACAAGTGGAAGAAAGATTAACGTGATTGCTTCTTTTTGTTCCACCCTCTTTTTGGAATCCTCATTGATTTTGCTATTAAAACGGCTG
Dm113_0             CAGCTTGGGTCTACAGAAGAGGTCAAAGGAGGTTGCTCAGAATACGACTGTGGAGGATGCAGATGTTCGGCGGTCAACTCGTGTTCGGGCTCCTCCTAGGGAAAATCCTGCTTATGCCTTTCGTAACTACATTAACAAGTGGAAGAAAGATTAACGTGATTGCTTCTTTTTGTTCCACCCTCTTTTTGGAATCCTCATTGATTTTGCTATTAAAACGGCTG
Dm113_1             CAGCTTGGGTCTACAGAAGAGGTCAAAGGAGGTTGCTCAGAATACGACTGTGGAGGATGCAGATGTTCGGTGGTCAACTCGTGTTCGGGCTCCTCCTAGGGAAAATCCTGCTTATGCCTTTCGTAACTACATTAACAAGTGGAAGAAAGATTAACGTGATTGCTTCTTTTTGTTCCACCCTCTTTTTGGAATCCTCATTGATTTTGCTATTAAAACGGCTG
Dm114_0             CAGCTTGGGTCTACAGAAGAGGTCAAAGGAGGTTGCTCAGAATACGACTGTGGAGGATGCAGATGTTCGGCGGTCAACTCGTGTTCGGGCTCCTCCTAGGGAAAATCCTGCTTATGCCTTTCGTAACTACATTAACAAGTGGAAGAAAGATTAACGTGATTGCTTCTTTTTGTTCCACCCTCTTTTTGGAATCCTCATTGATTTTGCTATTAAAACGGCTG
Dm114_1             CAGCTTGGGTCTACAGAAGAGGTCAAAGGAGGTTGCTCAGAATACGACTGTGGAGGATGCAGATGTTCGGCGGTCAACTCGTGTTCGGGCTCCTCCTAGGGAAAATCCTGCTTATGCCTTTCGTAACTACATTAACAAGTGGAAGAAAGATTAACGTGATTGCTTCTTTTTGTTCCACCCTCTTTTTGGAATCCTCATTGATTTTGCTATTAAAACGGCTG
Dm115_0             -AGCTTGGGTCTACAGAAGAGGTCAAAGGAGGTTGCTCAGAATACGACTGTGGAGGATGCAGATGTTCGGCGGTCAACTCGTGTTCGGGCTCCTCCTAGGGAAAATCCTGCTTATGCCTTTCGTAACTACATTAACAAGTGGAAGAAAGATTAACGTGATTGCTTCTTTTTGTTCCACCCTCTTTTTGGAATCCTCATTGATTTTGCTATTAAAACGGCTG
Dm115_1             -AGCTTGGGTCTACAGAAGAGGTCAAAGGAGGTTGCTCAGAATACGACTGTGGAGGATGCAGATGTTCGGCGGTCAACTCGTGTTCGGGCTCCTCCTAGGGAAAATCCTGCTTATGCCTTTCGTAACTACATTAACAAGTGGAAGAAAGATTAACGTGATTGCTTCTTTTTGTTCCACCCTCTTTTTGGAATCCTCATTGATTTTGCTATTAAAACGGCTG
Dm116_0             CAGCTTGGGTCTACAGAAGAGGTCAAAGGAGGTTGCTCAGAATACGACTGTGGAGGATGCAGATGTTCGGCGGTCAACTCGTGTTCGGGCTCCTCCTAGGGAAAATCCTGCTTATGCCTTTCGTAACTACATTAACAAGTGGAAGAAAGATTAACGTGATTGCTTCTTTTTGTTCCACCCTCTTTTTGGAATCCTCATTGATTTTGCTATTAAAACGGCTG
Dm116_1             CAGCTTGGGTCTACAGAAGAGGTCAAAGGAGGTTGCTCAGAATACGACTGTGGAGGATGCAGATGTTCGGCGGTCAACTCGTGTTCGGGCTCCTCCTAGGGAAAATCCTGCTTATGCCTTTCGTAACTACATTAACAAGTGGAAGAAAGATTAACGTGATTGCTTCTTTTTGTTCCACCCTCTTTTTGGAATCCTCATTGATTTTGCTATTAAAACGGCTG
Dm117_0             CAGCTTGGGTCTACAGAAGAGGTCAAAGGAGGTTGCTCAGAATACGACTGTGGAGGATGCAGATGTTCGGCGGTCAACTCGTGTTCGGGCTCCTCCTAGGGAAAATCCTGCTTATGCCTTTCGTAACTACATTAACAAGTGGAAGAAAGATTAACGTGATTGCTTCTTTTTGTTCCACCCTCTTTTTGGAATCCTCATTGATTTTGCTATTAAAACGGCTG
Dm117_1             CAGCTTGGGTCTACAGAAGAGGTCAAAGGAGGTTGCTCAGAATACGACTGTGGAGGATGCAGATGTTCGGCGGTCAACTCGTGTTCGGGCTCCTCCTAGGGAAAATCCTGCTTATGCCTTTCGTAACTACATTAACAAGTGGAAGAAAGATTAACGTGATTGCTTCTTTTTGTTCCACCCTCTTTTTGGAATCCTCATTGATTTTGCTATTAAAACGGCTG
Dm118_0             CAGCTTGGGTCTACAGAAGAGGTCAAAGGAGGTTGCTCAGAATACGACTGTGGAGGATGCAGATGTTCGGCGGTCAACTCGTGTTCGGGCTCCTCCTAGGGAAAATCCTGCTTATGCCTTTCGTAACTACATTAACAAGTGGAAGAAAGATTAACGTGATTGCTTCTTTTTGTTCCACCCTCTTTTTGGAATCCTCATTGATTTTGCTATTAAAACGGCTG
Dm118_1             CAGCTTGGGTCTACAGAAGAGGTCAAAGGAGGTTGCTCAGAATACGACTGTGGAGGATGCAGATGTTCGGCGGTCAACTCGTGTTCGGGCTCCTCCTAGGGAAAATCCTGCTTATGCCTTTCGTAACTACATTAACAAGTGGAAGAAAGATTAACGTGATTGCTTCTTTTTGTTCCACCCTCTTTTTGGAATCCTCATTGATTTTGCTATTAAAACGGCTG
Dm119_0             CAGCTTGGGTCTACAGAAGAGGTCAAAGGAGGTTGCTCAGAATACGACTGTGGAGGATGCAGATGTTCGGCGGTCAACTCGTGTTCGGGCTCCTCCTAGGGAAAATCCTGCTTATGCCTTTCGTAACTACATTAACAAGTGGAAGAAAGATTAACGTGATTGCTTCTTTTTGTTCCACCCTCTTTTTGGAATCCTCATTGATTTTGCTATTAAAACGGCTG
Dm119_1             CAGCTTGGGTCTACAGAAGAGGTCAAAGGAGGTTGCTCAGAATACGACTGTGGAGGATGCAGATGTTCGGCGGTCAACTCGTGTTCGGGCTCCTCCTAGGGAAAATCCTGCTTATGCCTTTCGTAACTACATTAACAAGTGGAAGAAAGATTAACGTGATTGCTTCTTTTTGTTCCACCCTCTTTTTGGAATCCTCATTGATTTTGCTATTAAAACGGCTG
Mg37_0              CAGCTTGGGTCTACAGAAGAGGTCAAAGGAGGTTGCTCAGAATACGACTGTGGAGGATGCAGATGTTCGGCGGTCAACTCGTGTTCGGGCTCCTCCTAGGGAAAATCCTGCTTATGCCTTTCGTAACTACATTAACAAGTGGAAGAAAGATTAACGTGATTGCTTCTTTTTGTTCCACCCTCTTTATGGAATCCTCATTGATTTTGCTAGTAAAACGGCT-
Mg37_1              CAGCTTGGGTCTACAGAAGAGGTCAAAGGAGGTTGCTCAGAATACGACTGTGGAGGATGCAGATGTTCGGCGGTCAACTCGTGTTCGGGCTCCTCCTAGGGAAAATCCTGCTTATGCTTTTCGTAACTACATTAACAAGTGGAAGAAAGATTAACGTGATTGCTTCTTTTTGTTCCACCCTCTTTATGGAATCCTCATTGATTTTGCTAGTAAAACGGCT-
Mg38_0              CAGCTTGGGTCTACAGAAGAGGTCAAAGGAGGTTGCTCAGAATACGACTGTGGAGGATGCAGATGTTCGGCGGTCAACTCGTGTTCGGGCTCCTCCTAGGGAAAATCCTGCTTATGCCTTTCGTAACTACATTAACAAGTGGAAGAAAGATTAACGTGATTGCTTCTTTTTGTTCCACCCTCTTTATGGAATCCTCATTGATTTTGCTAGTAAAACGGCTG
Mg38_1              CAGCTTGGGTCTACAGAAGAGGTCAAAGGAGGTTGCTCAGAATACGACTGTGGAGGATGCAGATGTTCGGCGGTCAACTCGTGTTCGGGCTCCTCCTAGGGAAAATCCTGCTTATGCCTTTCGTAACTACATTAACAAGTGGAAGAAAGATTAACGTGATTGCTTCTTTTTGTTCCACCCTCTTTATGGAATCCTCATTGATTTTGCTAGTAAAACGGCTG
Mg39_0              CAGCTTGGGTCTACAGAAGAGGTCAAAGGAGGTTGCTCAGAATACGACTGTGGAGGATGCAGATGTTCGGCGGTCAACTCGTGTTCGGGCTCCTCCTAGGGAAAATCCTGCTTATGCCTTTCGTAACTACATTAACAAGTGGAAGAAAGATTAACGTGATTGCTTCTTTTTGTTCCACCCTCTTTATGGAATCCTCATTGATTTTGCTAGTAAAACGGCTG
Mg39_1              CAGCTTGGGTCTACAGAAGAGGTCAAAGGAGGTTGCTCAGAATACGACTGTGGAGGATGCAGATGTTCGGCGGTCAACTCGTGTTCGGGCTCCTCCTAGGGAAAATCCTGCTTATGCCTTTCGTAACTACATTAACAAGTGGAAGAAAGATTAACGTGATTGCTTCTTTTTGTTCCACCCTCTTTATGGAATCCTCATTGATTTTGCTAGTAAAACGGCTG
Mg40_0              CAGCTTGGGTCTACAGAAGAGGTCAAAGGAGGTTGCTCAGAATACGACTGTGGAGGATGCAGATGTTCGGCGGTCAACTCGTGTTCGGGCTCCTCCTAGGGAAAATCCTGCTTATGCCTTTCGTAACTACATTAACAAGTGGAAGAAAGATTAACGTGATTGCTTCTTTTTGTTCCACCCTCTTTATGGAATCCTCATTGATTTTGCTAGTAAAACGGCTG
Mg40_1              CAGCTTGGGTCTACAGAAGAGGTCAAAGGAGGTTGCTCAGAATACGACTGTGGAGGATGCAGATGTTCGGCGGTCAACTCGTGTTCGGGCTCCTCCTAGGGAAAATCCTGCTTATGCCTTTCGTAACTACATTAACAAGTGGAAGAAAGATTAACGTGATTGCTTCTTTTTGTTCCACCCTCTTTATGGAATCCTCATTGATTTTGCTAGTAAAACGGCTG
Mg40_R_0            CAGCTTGGGTCTACAGAAGAGGTCAAAGGAGGTTGCTCAGAATACGACTGTGGAGGATGCAGATGTTCGGCGGTCAACTCGTGTTCGGGCTCCTCCTAGGGAAAATCCTGCTTATGCCTTTCGTAACTACATTAACAAGTGGAAGAAAGATTAACGTGATTGCTTCTTTTTGTTCCACCCTCTTTATGGAATCCTCATTGATTTTGCTAGTAAAACGGCTG
Mg40_R_1            CAGCTTGGGTCTACAGAAGAGGTCAAAGGAGGTTGCTCAGAATACGACTGTGGAGGATGCAGATGTTCGGCGGTCAACTCGTGTTCGGGCTCCTCCTAGGGAAAATCCTGCTTATGCCTTTCGTAACTACATTAACAAGTGGAAGAAAGATTAACGTGATTGCTTCTTTTTGTTCCACCCTCTTTATGGAATCCTCATTGATTTTGCTAGTAAAACGGCTG
Mg41_0              CAGCTTGGGTCTACAGAAGAGGTCAAAGGAGGTTGCTCAGAATACGACTGTGGAGGATGCAGATGTTCGGCGGTCAACTCGTGTTCGGGCTCCTCCTAGGGAAAATCCTGCTTATGCCTTTCGTAACTACATTAACAAGTGGAAGAAAGATTAACGTGATTGCTTCTTTTTGTTCCACCCTCTTTATGGAATCCTCATTGATTTTGCTAGTAAAACGGCT-
Mg41_1              CAGCTTGGGTCTACAGAAGAGGTCAAAGGAGGTTGCTCAGAATACGACTGTGGAGGATGCAGATGTTCGGCGGTCAACTCGTGTTCGGGCTCCTCCTAGGGAAAATCCTGCTTATGCCTTTCGTAACTACATTAACAAGTGGAAGAAAGATTAACGTGATTGCTTCTTTTTGTTCCACCCTCTTTATGGAATCCTCATTGATTTTGCTAGTAAAACGGCT-
Mg58_0              CAGCTTGGGTCTACAGAAGAGGTCAAAGGAGGTTGCTCAGAATACGACTGTGGAGGATGCAGATGTTCGGCGGTCAACTCGTGTTCGGGCTCCTCCTAGGGAAAATCCTGCTTATGCCTTTCGTAACTACATTAACAAGTGGAAGAAAGATTAACGTGATTGCTTCTTTTTGTTCCACCCTCTTTATGGAATCCTCATTGATTTTGCTAGTAAAACGGCTG
Mg58_1              CAGCTTGGGTCTACAGAAGAGGTCAAAGGAGGTTGCTCAGAATACGACTGTGGAGGATGCAGATGTTCGGCGGTCAACTCGTGTTCGGGCTCCTCCTAGGGAAAATCCTGCTTATGCTTTTCGTAACTACATTAACAAGTGGAAGAAAGATTAACGTGATTGCTTCTTTTTGTTCCACCCTCTTTATGGAATCCTCATTGATTTTGCTAGTAAAACGGCTG
Mg60_0              CAGCTTGGGTCTACAGAAGAGGTCAAAGGAGGTTGCTCAGAATACGACTGTGGAGGATGCAGATGTTCGGCGGTCAACTCGTGTTCGGGCTCCTCCTAGGGAAAATCCTGCTTATGCCTTTCGTAACTACATTAACAAGTGGAAGAAAGATTAACGTGATTGCTTCTTTTTGTTCCACCCTCTTTATGGAATCCTCATTGATTTTGCTAGTAAAACGGCTG
Mg60_1              CAGCTTGGGTCTACAGAAGAGGTCAAAGGAGGTTGCTCAGAATACGACTGTGGAGGATGCAGATGTTCGGCGGTCAACTCGTGTTCGGGCTCCTCCTAGGGAAAATCCTGCTTATGCCTTTCGTAACTACATTAACAAGTGGAAGAAAGATTAACGTGATTGCTTCTTTTTGTTCCACCCTCTTTATGGAATCCTCATTGATTTTGCTAGTAAAACGGCTG
Mg64_R_0            CAGCTTGGGTCTACAGAAGAGGTCAAAGGAGGTTGCTCAGAATACGACTGTGGAGGATGCAGATGTTCGGCGGTCAACTCGTGTTCGGGCTCCTCCTAGGGAAAATCCTGCTTATGCCTTTCGTAACTACATTAACAAGTGGAAGAAAGATTAACGTGATTGCTTCTTTTTGTTCCACCCTCTTTATGGAATCCTCATTGATTTTGCTAGTAAAACGGCTG
Mg64_R_1            CAGCTTGGGTCTACAGAAGAGGTCAAAGGAGGTTGCTCAGAATACGACTGTGGAGGATGCAGATGTTCGGCGGTCAACTCGTGTTCGGGCTCCTCCTAGGGAAAATCCTGCTTATGCCTTTCGTAACTACATTAACAAGTGGAAGAAAGATTAACGTGATTGCTTCTTTTTGTTCCACCCTCTTTATGGAATCCTCATTGATTTTGCTAGTAAAACGGCTG
Mg67_0              CAGCTTGGGTCTACAGAAGAGGTCAAAGGAGGTTGCTCAGAATACGACTGTGGAGGATGCAGATGTTCGGCGGTCAACTCGTGTTCGGGCTCCTCCTAGGGAAAATCCTGCTTATGCCTTTCGTAACTACATTAACAAGTGGAAGAAAGATTAACGTGATTGCTTCTTTTTGTTCCACCCTCTTTATGGAATCCTCATTGATTTTGCTAGTAAAACGGCTG
Mg67_1              CAGCTTGGGTCTACAGAAGAGGTCAAAGGAGGTTGCTCAGAATACGACTGTGGAGGATGCAGATGTTCGGCGGTCAACTCGTGTTCGGGCTCCTCCTAGGGAAAATCCTGCTTATGCCTTTCGTAACTACATTAACAAGTGGAAGAAAGATTAACGTGATTGCTTCTTTTTGTTCCACCCTCTTTATGGAATCCTCATTGATTTTGCTAGTAAAACGGCTG
Mg69_0              CAGCTTGGGTCTACAGAAGAGGTCAAAGGAGGTTGCTCAGAATACGACTGTGGAGGATGCAGATGTTCGGCGGTCAACTCGTGTTCGGGCTCCTCCTAGGGAAAATCCTGCTTATGCCTTTCGTAACTACATTAACAAGTGGAAGAAAGATTAACGTGATTGCTTCTTTTTGTTCCACCCTCTTTATGGAATCCTCATTGATTTTGCTAGTAAAACGGCTG
Mg69_1              CAGCTTGGGTCTACAGAAGAGGTCAAAGGAGGTTGCTCAGAATACGACTGTGGAGGATGCAGATGTTCGGCGGTCAACTCGTGTTCGGGCTCCTCCTAGGGAAAATCCTGCTTATGCCTTTCGTAACTACATTAACAAGTGGAAGAAAGATTAACGTGATTGCTTCTTTTTGTTCCACCCTCTTTATGGAATCCTCATTGATTTTGCTAGTAAAACGGCTG
Mg70_0              CAGCTTGGGTCTACAGAAGAGGTCAAAGGAGGTTGCTCAGAATACGACTGTGGAGGATGCAGATGTTCGGCGGTCAACTCGTGTTCGGGCTCCTCCTAGGGAAAATCCTGCTTATGCCTTTCGTAACTACATTAACAAGTGGAAGAAAGATTAACGTGATTGCTTCTTTTTGTTCCACCCTCTTTATGGAATCCTCATTGATTTTGCTAGTAAAACGGCTG
Mg70_1              CAGCTTGGGTCTACAGAAGAGGTCAAAGGAGGTTGCTCAGAATACGACTGTGGAGGATGCAGATGTTCGGCGGTCAACTCGTGTTCGGGCTCCTCCTAGGGAAAATCCTGCTTATGCCTTTCGTAACTACATTAACAAGTGGAAGAAAGATTAACGTGATTGCTTCTTTTTGTTCCACCCTCTTTATGGAATCCTCATTGATTTTGCTAGTAAAACGGCTG
Mg74_0              CAGCTTGGGTCTACAGAAGAGGTCAAAGGAGGTTGCTCAGAATACGACTGTGGAGGATGCAGATGTTCGGCGGTCAACTCGTGTTCGGGCTCCTCCTAGGGAAAATCCTGCTTATGCCTTTCGTAACTACATTAACAAGTGGAAGAAAGATTAACGTGATTGCTTCTTTTTGTTCCACCCTCTTTATGGAATCCTCATTGATTTTGCTAGTAAAACGGCTG
Mg74_1              CAGCTTGGGTCTACAGAAGAGGTCAAAGGAGGTTGCTCAGAATACGACTGTGGAGGATGCAGATGTTCGGCGGTCAACTCGTGTTCGGGCTCCTCCTAGGGAAAATCCTGCTTATGCCTTTCGTAACTACATTAACAAGTGGAAGAAAGATTAACGTGATTGCTTCTTTTTGTTCCACCCTCTTTATGGAATCCTCATTGATTTTGCTAGTAAAACGGCTG
Nv122_0             CAGCTTGGGTCTACAGAAGAGGTCAAAGGAGGTTGCTCAGAATACGACTGTGGAGGATGCAGATGTTCGGCGGTCAACTCGTGTTCGGGCTCCTCCTAGGGAAAATCCTGCTTATGCCTTTCGTAACTACATTAACAAGTGGAAGAAAGATTAACGTGATCGCTTCTTTTTGTTCCACCCTCTTTTTGGAATCCTCATTGATTTTGCTATTAAAACGGCTG
Nv122_1             CAGCTTGGGTCTACAGAAGAGGTCAAAGGAGGTTGCTCAGAATACGACTGTGGAGGATGCAGATGTTCGGCGGTCAACTCGTGTTCGGGCTCCTCCTAGGGAAAATCCTGCTTATGCCTTTCGTAACTACATTAACAAGTGGAAGAAAGATTAACGTGATTGCTTCTTTTTGTTCCACCCTCTTTTTGGAATCCTCATTGATTTTGCTATTAAAATGGCTG
Nv123_0             CAGCTTGGGTCTACAGAAGAGGTCAAAGGAGGTTGCTCAGAATACGACTGTGGAGGATGCAGATGTTCGGCGGTCAACTCGTGTTCGGGCTCCTCCTAGGGAAAATCCTGCTTATGCCTTTCGTAACTACATTAACAAGTGGAAGAAAGATTAACGTGATCGCTTCTTTTTGTTCCACCCTCTTTTTGGAATCCTCATTGATTTTGCTATTNAAACGGCTG
Nv123_1             CAGCTTGGGTCTACAGAAGAGGTCAAAGGAGGTTGCTCAGAATACGACTGTGGAGGATGCAGATGTTCGGCGGTCAACTCGTGTTCGGGCTCCTCCTAGGGAAAATCCTGCTTATGCCTTTCGTAACTACATTAACAAGTGGAAGAAAGATTAACGTGATTGCTTCTTTTTGTTCCACCCTCTTTTTGGAATCCTCATTGATTTTGCTATTNAAACGGCTG
Nv125_0             CAGCTTGGGTCTACAGAAGAGGTCAAAGGAGGTTGCTCAGAATACGACTGTGGAGGATGCAGATGTTCGGCGGTCAACTCGTGTTCGGGCTCCTCCTAGGGAAAATCCTGCTTATGCCTTTCGTAACTACATTAACAAGTGGAAGAAAGATTAACGTGATCGCTTCTTTTTGTTCCACCCTCTTTTTGGAATCCTCATTGATTTTGCTATTAAAACGGC--
Nv125_1             CAGCTTGGGTCTACAGAAGAGGTCAAAGGAGGTTGCTCAGAATACGACTGTGGAGGATGCAGATGTTCGGCGGTCAACTCGTGTTCGGGCTCCTCCTAGGGAAAATCCTGCTTATGCCTTTCGTAACTACATTAACAAGTGGAAGAAAGATTAACGTGATTGCTTCTTTTTGTTCCACCCTCTTTTTGGAATCCTCATTGATTTTGCTATTAAAACGGC--
Nv127_0             CAGCTTGGGTCTACAGAAGAGGTCAAAGGAGGTTGCTCAGAATACGACTGTGGAGGATGCAGATGTTCGGCGGTCAACTCGTGTTCGGGCTCCTCCTAGGGAAAATCCTGCTTATGCCTTTCGTAACTACATTAACAAGTGGAAGAAAGATTAACGTGATTGCTTCTTTTTGTTCCACCCTCTTTTTGGAATCCTCATTGATTTTGCTATTAAAACGGCTG
Nv127_1             CAGCTTGGGTCTACAGAAGAGGTCAAAGGAGGTTGCTCAGAATACGACTGTGGAGGATGCAGATGTTCGGCGGTCAACTCGTGTTCGGGCTCCTCCTAGGGAAAATCCTGCTTATGCCTTTCGTAACTACATTAACAAGTGGAAGAAAGATTAACGTGATTGCTTCTTTTTGTTCCACCCTCTTTTTGGAATCCTCATTGATTTTGCTATTAAAACGGCTG
Nv130_0             CAGCTTGGGTCTACAGAAGAGGTCAAAGGAGGTTGCTCAGAATACGACTGTGGAGGATGCAGATGTTCGGCGGTCAACTCGTGTTCGGGCTCCTCCTAGGGAAAATCCTGCTTATGCCTTTCGTAACTACATTAACAAGTGGAAGAAAGATTAACGTGATTGCTTCTTTTTGTTCCACCCTCTTTTTGGAATCCTCATTGATTTTGCTATTAAAACGGCTG
Nv130_1             CAGCTTGGGTCTACAGAAGAGGTCAAAGGAGGTTGCTCAGAATACGACTGTGGAGGATGCAGATGTTCGGCGGTCAACTCGTGTTCGGGCTCCTCCTAGGGAAAATCCTGCTTATGCCTTTCGTAACTACATTAACAAGTGGAAGAAAGATTAACGTGATTGCTTCTTTTTGTTCCACCCTCTTTTTGGAATCCTCATTGATTTTGCTATTAAAACGGCTG
Nv131_0             CAGCTTGGGTCTACAGAAGAGGTCAAAGGAGGTTGCTCAGAATACGACTGTGGAGGATGCAGATGTTCGGCGGTCAACTCGTGTTCGGGCTCCTCCTAGGGAAAATCCTGCTTATGCCTTTCGTAACTACATTAACAAGTGGAAGAAAGATTAACGTGATTGCTTCTTTTTGTTCCACCCTCTTTTTGGAATCCTCATTGATTTTGCTATTAAAACGGCTG
Nv131_1             CAGCTTGGGTCTACAGAAGAGGTCAAAGGAGGTTGCTCAGAATACGACTGTGGAGGATGCAGATGTTCGGCGGTCAACTCGTGTTCGGGCTCCTCCTAGGGAAAATCCTGCTTATGCCTTTCGTAACTACATTAACAAGTGGAAGAAAGATTAACGTGATTGCTTCTTTTTGTTCCACCCTCTTTTTGGAATCCTCATTGATTTTGCTATTAAAACGGCTG
Nv134_0             CAGCTTGGGTCTACAGAAGAGGTCAAAGGAGGTTGCTCAGAATACGACTGTGGAGGATGCAGATGTTCGGCGGTCAACTCGTGTTCGGGCTCCTCCTAGGGAAAATCCTGCTTATGCCTTTCGTAACTACATTAACAAGTGGAAGAAAGATTAACGTGATTGCTTCTTTTTGTTCCACCCTCTTTTTGGAATCCTCATTGATTTTGCTATTAAAACGGCTG
Nv134_1             CAGCTTGGGTCTACAGAAGAGGTCAAAGGAGGTTGCTCAGAATACGACTGTGGAGGATGCAGATGTTCGGCGGTCAACTCGTGTTCGGGCTCCTCCTAGGGAAAATCCTGCTTATGCCTTTCGTAACTACATTAACAAGTGGAAGAAAGATTAACGTGATTGCTTCTTTTTGTTCCACCCTCTTTTTGGAATCCTCATTGATTTTGCTATTAAAACGGCTG
Nv134_R_0           CAGCTTGGGTCTACAGAAGAGGTCAAAGGAGGTTGCTCAGAATACGACTGTGGAGGATGCAGATGTTCGGCGGTCAACTCGTGTTCGGGCTCCTCCTAGGGAAAATCCTGCTTATGCCTTTCGTAACTACATTAACAAGTGGAAGAAAGATTAACGTGATTGCTTCTTTTTGTTCCACCCTCTTTTTGGAATCCTCATTGATTTTGCTATTAAAACGGCTG
Nv134_R_1           CAGCTTGGGTCTACAGAAGAGGTCAAAGGAGGTTGCTCAGAATACGACTGTGGAGGATGCAGATGTTCGGCGGTCAACTCGTGTTCGGGCTCCTCCTAGGGAAAATCCTGCTTATGCCTTTCGTAACTACATTAACAAGTGGAAGAAAGATTAACGTGATTGCTTCTTTTTGTTCCACCCTCTTTTTGGAATCCTCATTGATTTTGCTATTAAAACGGCTG
Nv136_0             CAGCTTGGGTCTACAGAAGAGGTCAAAGGAGGTTGCTCAGAATACGACTGTGGAGGATGCAGATGTTCGGCGGTCAACTCGTGTTCGGGCTCCTCCTAGGGAAAATCCTGCTTATGCCTTTCGTAACTACATTAACAAGTGGAAGAAAGATTAACGTGATTGCTTCTTTTTGTTCCACCCTCTTTTTGGAATCCTCATTGATTTTGCTATTAAAACGGCTG
Nv136_1             CAGCTTGGGTCTACAGAAGAGGTCAAAGGAGGTTGCTCAGAATACGACTGTGGAGGATGCAGATGTTCGGCGGTCAACTCGTGTTCGGGCTCCTCCTAGGGAAAATCCTGCTTATGCCTTTCGTAACTACATTAACAAGTGGAAGAAAGATTAACGTGATTGCTTCTTTTTGTTCCACCCTCTTTTTGGAATCCTCATTGATTTTGCTATTAAAACGGCTG
Nv138_0             CAGCTTGGGTCTACAGAAGAGGTCAAAGGAGGTTGCTCAGAATACGACTGTGGAGGATGCAGATGTTCGGCGGTCAACTCGTGTTCGGGCTCCTCCTAGGGAAAATCCTGCTTATGCCTTTCGTAACTACATTAACAAGTGGAAGAAAGATTAACGTGATTGCTTCTTTTTGTTCCACCCTCTTTTTGGAATCCTCATTGATTTTGCTATTAAAACGGCTG
Nv138_1             CAGCTTGGGTCTACAGAAGAGGTCAAAGGAGGTTGCTCAGAATACGACTGTGGAGGATGCAGATGTTCGGCGGTCAACTCGTGTTCGGGCTCCTCCTAGGGAAAATCCTGCTTATGCCTTTCGTAACTACATTAACAAGTGGAAGAAAGATTAACGTGATTGCTTCTTTTTGTTCCACCCTCTTTTTGGAATCCTCATTGATTTTGCTATTAAAACGGCTG
//                               -   *                * *   -     *     *   *     *     -                                              *  *     -                            *    *                 *      *                       * -   *     |58|
CaASU0020421_0      CTGCATTTGTTTATACATCTGAACGATGCCACAGATTGCTTTAGGTGGTCGCTATTCCCGAGAATTCTTCAACAGATACGGGGATTTAAGGCACATCCGCCGTTTGCGGTTCTGGCCTCTCACAAAGGTGCTTATGGATAAGTACGAGTTTAATGAACAAGATGCCAGTGACATTTCCAATTTTCTCTCTCCCATTCTCGATTTTTCCCCCGAGAAGAGACCAACTGCTG
CaASU0020421_1      CTGCATTTGTTTATACATCTGAACGATGCCACAGATTGCTTTAGGTGGTCGCTATTCCCGAGAATTCTTTAACAGATACGGGGATTTAAGGCACATCCGCCGTTTGCGGTTCTGGCCTCTCACAAAGGTGCTTATGGATAAGTACGAGTTTAATGAACAAGATGCCAGTGACATTTCCAATTTTCTCTCTCCCATTCTCGATTTTTCCCCCGAGAAGAGACCAACTGCTG
CaUTC00138833_0     CTGCATTTGTTTATACATCTGAACGATGCCACAGATTGCTTTAGGTGGTCGCTATTCCCGAGAATTCTTTAACAGATACGGGGATTTAAGGCACATCCGCCGTTTGCGGTTCTGGCCTCTCACCAAGGTGCTTATGGATAAGTACGAGTTTAATGAACAAGATGCCAGTGACATTTCCAATTTTCTCTCTCCCATTCTCGATTTTTCCCCCGAGAAAAGACCAACTGCTG
CaUTC00138833_1     CTGCATTTGTTTATACATTTGAACGATGCCACAGATTGCTTTAGGTGGTCGCTATTCCCGAGAATTCTTTAACAGATACGGGGATTTAAGGCATATCCGCCGTTTGCGGTTCTGGCCTCTCAGAAAGGTGCTTATGGATAAGTACGAGTTTAATGAACAAGATGCCAGTGACATTTCCAATTTTCTATCTCCCATTCTCGATTTTTCCCCCGAGAAAAGACCAACTGCTG
Ck1_0               CTGCATTTGTTTATACACCTGAACGATGCCACAGATTGCTTTAGGTGGTCGCTATTCCCGAGAATTCTTTAACAGATACGGGGATTTAAGGCACATCCGCCGTTTGCGGTTCTGGCCTCTCACAAAGGTGCTTATGGATAAGTACGAGTTTAATGAACAAGATGCCAATGACATTTCCAATTTTCTCTCTCCCATTCTCGATTTTTCCCCCGAGAAAAGACCAACTGCTG
Ck1_1               CTGCATTTGTTTATACATCTGAACGATGCCACAGATTGCTTTAGGTGGTCGCTATTCCCGAGAATTCTTTAACAGATACGGGGATTTAAGGCACATCCGCCGTTTGCGGTTCTGGCCTCTCACAAAGGTGCTTATGGATAAGTACGAGTTTAATGAACAAGATGCCAATGACATTTCCAATTTTCTCTCTCCCATTCTCGATTTTTCCCCCGAGAAAAGACCAACTGCTG
Ck10_0              CTGCATTTGTTTATACATCTGAACGATGCCACAGATTGCTTTAGGTGGTCGCTATTCCCGAGAATTCTTTAACAGATACGGGGATTTAAGGCACATCCGCCGTTTGCGGTTCTGGCCTCTCACAAAGGTGCTTATGGATAAGTACGAGTTTAATGAACAAGATGCCAATGACATTTCCAATTTTCTCTCTCCCATTCTCGATTTTTCCCCCGAGAAAAGACCAACTGCTG
Ck10_1              CTGCATTTGTTTATACATCTGAACGATGCCACAGATTGCTTTAGGTGGTCGCTATTCCCGAGAATTCTTTAACAGATACGGGGATTTAAGGCACATCCGCCGTTTGCGGTTCTGGCCTCTCACAAAGGTGCTTATGGATAAGTACGAGTTTAATGAACAAGATGCCAATGACATTTCCAATTTTCTCTCTCCCATTCTCGATTTTTCCCCCGAGAAAAGACCAACTGCTG
Ck11_0              CTGCATTTGTTTATACATCTGAACGATGCCACAGATTGCTTTAGGTGGTCGCTATTCCCGAGAATTCTTTAACAGATACGGGGATTTAAGGCACATCCGCCGTTTGCGGTTCTGGCCTCTCACAAAGGTGCTTATGGATAAGTACGAGTTTAATGAACAAGATGCCAATGACATTTCCAATTTTCTCTCTCCCATTCTCGATTTTTCCCCCGAGAAAAGACCAACTGCTG
Ck11_1              CTGCATTTGTTTATACATCTGAACGATGCCACAGATTGCTTTAGGTGGTCGCTATTCCCGAGAATTCTTTAACAGATACGGGGATTTAAGGCACATCCGCCGTTTGCGGTTCTGGCCTCTCACAAAGGTGCTTATGGATAAGTACGAGTTTAATGAACAAGATGCCAGTGACATTTCCAATTTTCTCTCTCCCATTCTCGATTTTTCCCCCGAGAAAAGACCAACTGCTG
Ck12_0              CTGCATTTGTTTATACATCTGAACGATGCCACAGATTGCTTTAGGTGGTCGCTATTCCCGAGAATTCTTTAACAGATACGGGGATTTAAGGCACATCCGCCGTTTGCGGTTCTGGCCTCTCACAAAGGTGCTTATGGATAAGTACGAGTTTAATGAACAAGATGCCAATGACATTTCCAATTTTCTCTCTCCCATTCTCGATTTTTCCCCCGAGAAAAGACCAACTGCT-
Ck12_1              CTGCATTTGTTTATACATCTGAACGATGCCACAGATTGCTTTAGGTGGTCGCTATTCCCGAGAATTCTTTAACAGATACGGGGATTTAAGGCACATCCGCCGTTTGCGGTTCTGGCCTCTCACAAAGGTGCTTATGGATAAGTACGAGTTTAATGAACAAGATGCCAATGACATTTCCAATTTTCTCTCTCCCATTCTCGATTTTTCCCCCGAGAAAAGACCAACTGCT-
Ck17_0              CTGCATTTGTTTATACATCTGAACGATGCCACAGATTGCTTTAGGTGGTCGCTATTCCCGAGAATTCTTTAACAGATACGGGGATTTAAGGCACATCCGCCGTTTGCGGTTCTGGCCTCTCACAAAGGTGCTTATGGATAAGTACGAGTTTAATGAACAAGATGCCAATGACATTTCCAATTTTCTCTCTCCCATTCTCGATTTTTCCCCCGAGAAAAGACCAACTGCTG
Ck17_1              CTGCATTTGTTTATACATCTGAACGATGCCACAGATTGCTTTAGGTGGTCGCTATTCCCGAGAATTCTTTAACAGATACGGGGATTTAAGGCACATCCGCCGTTTGCGGTTCTGGCCTCTCACAAAGGTGCTTATGGATAAGTACGAGTTTAATGAACAAGATGCCAATGACATTTCCAATTTTCTCTCTCCCATTCTCGATTTTTCCCCCGAGAAAAGACCAACTGCTG
Ck2_0               CTGCATTTGTTTATACACCTGAACGATGCCACAGATTGCTTTAGGTGGTCGCTATTCCCGAGAATTCTTTAACAGATACGGGGATTTAAGGCACATCCGCCGTTTGCGGTTCTGGCCTCTCACAAAGGTGCTTATGGATAAGTACGAGTTTAATGAACAAGATGCCAATGACATTTCCAATTTTCTCTCTCCCATTCTCGATTTTTCCCCCGAGAAAAGACCAACTGCTG
Ck2_1               CTGCATTTGTTTATACATCTGAACGATGCCACAGATTGCTTTAGGTGGTCGCTATTCCCGAGAATTCTTTAACAGATACGGGGATTTAAGGCACATCCGCCGTTTGCGGTTCTGGCCTCTCACAAAGGTGCTTATGGATAAGTACGAGTTTAATGAACAAGATGCCAATGACATTTCCAATTTTCTCTCTCCCATTCTCGATTTTTCCCCCGAGAAAAGACCAACTGCTG
Ck20_0              CTGCATTTGTTTATACATCTGAACGATGCCACAGATTGCTTTAGGTGGTCGCTATTCCCGAGAATTCTTTAACAGATACGGGGATTTAAGGCACATCCGCCGTTTGCGGTTCTGGCCTCTCACAAAGGTGCTTATGGATAAGTACGAGTTTAATGAACAAGATGCCAATGACATTTCCAATTTTCTCTCTCCCATTCTCGATTTTTCCCCCGAGAAAAGACCAACTGCTG
Ck20_1              CTGCATTTGTTTATACATCTGAACGATGCCACAGATTGCTTTAGGTGGTCGCTATTCCCGAGAATTCTTTAACAGATACGGGGATTTAAGGCACATCCGCCGTTTGCGGTTCTGGCCTCTCACAAAGGTGCTTATGGATAAGTACGAGTTTAATGAACAAGATGCCAATGACATTTCCAATTTTCTCTCTCCCATTCTCGATTTTTCCCCCGAGAAAAGACCAACTGCTG
Ck21_0              CTGCATTTGTTTATACATCTGAACGATGCCACAGATTGCTTTAGGTGGTCGCTATTCCCGAGAATTCTTTAACAGATACGGGGATTTAAGGCACATCCGCCGTTTGCGGTTCTGGCCTCTCACAAAGGTGCTTATGGATAAGTACGAGTTTAATGAACAAGATGCCAATGACATTTCCAATTTTCTCTCTCCCATTCTCGATTTTTCCCCCGAGAAAAGACCAACTGCTG
Ck21_1              CTGCATTTGTTTATACATCTGAACGATGCCACAGATTGCTTTAGGTGGTCGCTATTCCCGAGAATTCTTTAACAGATACGGGGATTTAAGGCACATCCGCCGTTTGCGGTTCTGGCCTCTCACAAAGGTGCTTATGGATAAGTACGAGTTTAATGAACAAGATGCCAATGACATTTCCAATTTTCTCTCTCCCATTCTCGATTTTTCCCCCGAGAAAAGACCAACTGCTG
Ck22_0              CTGCATTTGTTTATACATCTGAACGATGCCACAGATTGCTTTAGGTGGTCGCTATTCCCGAGAATTCTTTAACAGATACGGGGATTTAAGGCACATCCGCCGTTTGCGGTTCTGGCCTCTCACAAAGGTGCTTATGGATAAGTACGAGTTTAATGAACAAGATGCCAATGACATTTCCAATTTTCTCTCTCCCATTCTCGATTTTTCCCCCGAGAAAAGACCAACTGCTG
Ck22_1              CTGCATTTGTTTATACATCTGAACGATGCCACAGATTGCTTTAGGTGGTCGCTATTCCCGAGAATTCTTTAACAGATACGGGGATTTAAGGCACATCCGCCGTTTGCGGTTCTGGCCTCTCACAAAGGTGCTTATGGATAAGTACGAGTTTAATGAACAAGATGCCAATGACATTTCCAATTTTCTCTCTCCCATTCTCGATTTTTCCCCCGAGAAAAGACCAACTGCTG
Ck23_0              CTGCATTTGTTTATACATCTGAACGATGCCACAGATTGCTTTAGGTGGTCGCTATTCCCGAGAATTCTTTAACAGATACGGGGATTTAAGGCACATCCGCCGTTTGCGGTTCTGGCCTCTCACAAAGGTGCTTATGGATAAGTACGAGTTTAATGAACAAGATGCCAATGACATTTCCAATTTTCTCTCTCCCATTCTCGATTTTTCCCCCGAGAAAAGACCAACTGCTG
Ck23_1              CTGCATTTGTTTATACATCTGAACGATGCCACAGATTGCTTTAGGTGGTCGCTATTCCCGAGAATTCTTTAACAGATACGGGGATTTAAGGCACATCCGCCGTTTGCGGTTCTGGCCTCTCACAAAGGTGCTTATGGATAAGTACGAGTTTAATGAACAAGATGCCAATGACATTTCCAATTTTCTCTCTCCCATTCTCGATTTTTCCCCCGAGAAAAGACCAACTGCTG
Ck26_0              CTGCATTTGTTTATACATCTGAACGATGCCACAGATTGCTTTAGGTGGTCGCTATTCCCGAGAATTCTTTAACAGATACGGGGATTTAAGGCACATCCGCCGTTTGCGGTTCTGGCCTCTCACAAAGGTGCTTATGGATAAGTACGAGTTTAATGAACAAGATGCCAATGACATTTCCAATTTTCTCTCTCCCATTCTCGATTTTTCCCCCGAGAAAAGACCAACTGCTG
Ck26_1              CTGCATTTGTTTATACATCTGAACGATGCCACAGATTGCTTTAGGTGGTCGCTATTCCCGAGAATTCTTTAACAGATACGGGGATTTAAGGCACATCCGCCGTTTGCGGTTCTGGCCTCTCACAAAGGTGCTTATGGATAAGTACGAGTTTAATGAACAAGATGCCAATGACATTTCCAATTTTCTCTCTCCCATTCTCGATTTTTCCCCCGAGAAAAGACCAACTGCTG
Ck29_0              CTGCATTTGTTTATACATCTGAACGATGCCACAGATTGCTTTAGGTGGTCGCTATTCCCGAGAATTCTTTAACAGATACGGGGATTTAAGGCACATCCGCCGTTTGCGGTTCTGGCCTCTCACAAAGGTGCTTATGGATAAGTACGAGTTTAATGAACAAGATGCCAATGACATTTCCAATTTTCTCTCTCCCATTCTCGATTTTTCCCCCGAGAAAAGACCAACTGCTG
Ck29_1              CTGCATTTGTTTATACATCTGAACGATGCCACAGATTGCTTTAGGTGGTCGCTATTCCCGAGAATTCTTTAACAGATACGGGGATTTAAGGCACATCCGCCGTTTGCGGTTCTGGCCTCTCACAAAGGTGCTTATGGATAAGTACGAGTTTAATGAACAAGATGCCAATGACATTTCCAATTTTCTCTCTCCCATTCTCGATTTTTCCCCCGAGAAAAGACCAACTGCTG
Ck3_0               CTGCATTTGTTTATACATCTGAACGATGCCACAGATTGCTTTAGGTGGTCGCTATTCCCGAGAATTCTTTAACAGATACGGGGATTTAAGGCACATCCGCCGTTTGCGGTTCTGGCCTCTCACAAAGGTGCTTATGGATAAGTACGAGTTTAATGAACAAGATGCCAATGACATTTCCAATTTTCTCTCTCCCATTCTCGATTTTTCCCCCGAGAAAAGACCAACTGCTG
Ck3_1               CTGCATTTGTTTATACATCTGAACGATGCCACAGATTGCTTTAGGTGGTCGCTATTCCCGAGAATTCTTTAACAGATACGGGGATTTAAGGCACATCCGCCGTTTGCGGTTCTGGCCTCTCACAAAGGTGCTTATGGATAAGTACGAGTTTAATGAACAAGATGCCAATGACATTTCCAATTTTCTCTCTCCCATTCTCGATTTTTCCCCCGAGAAAAGACCAACTGCTG
Ck32_0              CTGCATTTGTTTATACATCTGAACGATGCCACAGATTGCTTTAGGTGGTCGCTATTCCCGAGAATTCTTTAACAGATACGGGGATTTAAGGCACATCCGCCGTTTGCGGTTCTGGCCTCTCACAAAGGTGCTTATGGATAAGTACGAGTTTAATGAACAAGATGCCAATGACATTTCCAATTTTCTCTCTCCCATTCTCGATTTTTCCCCCGAGAAAAGACCAACTGCNG
Ck32_1              CTGCATTTGTTTATACATCTGAACGATGCCACAGATTGCTTTAGGTGGTCGCTATTCCCGAGAATTCTTTAACAGATACGGGGATTTAAGGCACATCCGCCGTTTGCGGTTCTGGCCTCTCACAAAGGTGCTTATGGATAAGTACGAGTTTAATGAACAAGATGCCAATGACATTTCCAATTTTCTCTCTCCCATTCTCGATTTTTCCCCCGAGAAAAGACCAACTGCNG
Ck34_0              CTGCATTTGTTTATACATCTGAACGATGCCACAGATTGCTTTAGGTGGTCGCTATTCCCGAGAATTCTTTAACAGATACGGGGATTTAAGGCACATCCGCCGTTTGCGGTTCTGGCCTCTCACAAAGGTGCTTATGGATAAGTACGAGTTTAATGAACAAGATGCCAATGACATTTCCAATTTTCTCTCTCCCATTCTCGAGTTTTTCCCCGAGAAAAGACCAACTGCT-
Ck34_1              CTGCATTTGTTTATACATCTGAACGATGCCACAGATTGCTTTAGGTGGTCGCTATTCCCGAGAATTCTTTAACAGATACGGGGATTTAAGGCACATCCGCCGTTTGCGGTTCTGGCCTCTCACAAAGGTGCTTATGGATAAGTACGAGTTTAATGAACAAGATGCCAATGACATTTCCAATTTTCTCTCTCCCATTCTCGAGTTTTTCCCCGAGAAAAGACCAACTGCT-
Ck35_0              CTGCATTTGTTTATACATCTGAACGATGCCACAGATTGCTTTAGGTGGTCGCTATTCCCGAGAATTCTTTAACAGATACGGGGATTTAAGGCACATCCGCCGTTTGCGGTTCTGGCCTCTCACAAAGGTGCTTATGGATAAGTACGAGTTTAATGAACAAGATGCCAATGACATTTCCAATTTTCTCTCTCCCATTCTCGATTTTTCCCCCGAGAAAAGACCAACTGCTG
Ck35_1              CTGCATTTGTTTATACATCTGAACGATGCCACAGATTGCTTTAGGTGGTCGCTATTCCCGAGAATTCTTTAACAGATACGGGGATTTAAGGCACATCCGCCGTTTGCGGTTCTGGCCTCTCACAAAGGTGCTTATGGATAAGTACGAGTTTAATGAACAAGATGCCAATGACATTTCCAATTTTCTCTCTCCCATTCTCGATTTTTCCCCCGAGAAAAGACCAACTGCTG
Ck36_0              CTGCATTTGTTTATACATCTGAACGATGCCACAGATTGCTTTAGGTGGTCGCTATTCCCGAGAATTCTTTAACAGATACGGGGATTTAAGGCACATCCGCCGTTTGCGGTTCTGGCCTCTCACAAAGGTGCTTATGGATAAGTACGAGTTTAATGAACAAGATGCCAATGACATTTCCAATTTTCTCTCTCCCATTCTCGATTTTTCCCCCGAGAAAAGACCAACTGCTG
Ck36_1              CTGCATTTGTTTATACATCTGAACGATGCCACAGATTGCTTTAGGTGGTCGCTATTCCCGAGAATTCTTTAACAGATACGGGGATTTAAGGCACATCCGCCGTTTGCGGTTCTGGCCTCTCACAAAGGTGCTTATGGATAAGTACGAGTTTAATGAACAAGATGCCAATGACATTTCCAATTTTCTCTCTCCCATTCTCGATTTTTCCCCCGAGAAAAGACCAACTGCTG
Ck4_0               CTGCATTTGTTTATACATCTGAACGATGCCACAGATTGCTTTAGGTGGTCGCTATTCCCGAGAATTCTTTAACAGATACGGGGATTTAAGGCACATCCGCCGTTTGCGGTTCTGGCCTCTCACAAAGGTGCTTATGGATAAGTACGAGTTTAATGAACAAGATGCCAATGACATTTCCAATTTTCTCTCTCCCATTCTCGATTTTTCCCCCGAGAAAAGACCAACTGCTG
Ck4_1               CTGCATTTGTTTATACATCTGAACGATGCCACAGATTGCTTTAGGTGGTCGCTATTCCCGAGAATTCTTTAACAGATACGGGGATTTAAGGCACATCCGCCGTTTGCGGTTCTGGCCTCTCACAAAGGTGCTTATGGATAAGTACGAGTTTAATGAACAAGATGCCAATGACATTTCCAATTTTCTCTCTCCCATTCTCGATTTTTCCCCCGAGAAAAGACCAACTGCTG
Ck49_0              CTGCATTTGTTTATACATCTGAACGATGCCACAGATTGCTTTAGGTGGTCGCTATTCCCGAGAATTCTTTAACAGATACGGGGATTTAAGGCACATCCGCCGTTTGCGGTTCTGGCCTCTCACAAAGGTGCTTATGGATAAGTACGAGTTTAATGAACAAGATGCCAATGACATTTCCAATTTTCTCTCTCCCATTCTCGATTTTTCCCCCGAGAAAAGACCAACTGCTG
Ck49_1              CTGCATTTGTTTATACATCTGAACGATGCCACAGATTGCTTTAGGTGGTCGCTATTCCCGAGAATTCTTTAACAGATACGGGGATTTAAGGCACATCCGCCGTTTGCGGTTCTGGCCTCTCACAAAGGTGCTTATGGATAAGTACGAGTTTAATGAACAAGATGCCAATGACATTTCCAATTTTCTCTCTCCCATTCTCGATTTTTCCCCCGAGAAAAGACCAACTGCTG
Ck50_0              CTGCATTTGTTTATACATCTGAACGATGCCACAGATTGCTTTAGGTGGTCGCTATTCCCGAGAATTCTTTAACAGATACGGGGATTTAAGGCACATCCGCCGTTTGCGGTTCTGGCCTCTCACAAAGGTGCTTATGGATAAGTACGAGTTTAATGAACAAGATGCCAATGACATTTCCAATTTTCTCTCTCCCATTCTCGATTTTTCCCCCGAGAAAAGACCAACTGCTG
Ck50_1              CTGCATTTGTTTATACATCTGAACGATGCCACAGATTGCTTTAGGTGGTCGCTATTCCCGAGAATTCTTTAACAGATACGGGGATTTAAGGCACATCCGCCGTTTGCGGTTCTGGCCTCTCACAAAGGTGCTTATGGATAAGTACGAGTTTAATGAACAAGATGCCAATGACATTTCCAATTTTCTCTCTCCCATTCTCGATTTTTCCCCCGAGAAAAGACCAACTGCTG
Ck51_0              CTGCATTTGTTTATACATCTGAACGATGCCACAGATTGCTTTAGGTGGTCGCTATTCCCGAGAATTCTTTAACAGATACGGGGATTTAAGGCACATCCGCCGTTTGCGGTTCTGGCCTCTCACAAAGGTGCTTATGGATAAGTACGAGTTTAATGAACAAGATGCCAATGACATTTCCAATTTTCTCTCTCCCATTCTCGATTTTTCCCCCGAGAAAAGACCAACTGCTG
Ck51_1              CTGCATTTGTTTATACATCTGAACGATGCCACAGATTGCTTTAGGTGGTCGCTATTCCCGAGAATTCTTTAACAGATACGGGGATTTAAGGCACATCCGCCGTTTGCGGTTCTGGCCTCTCACAAAGGTGCTTATGGATAAGTACGAGTTTAATGAACAAGATGCCAATGACATTTCCAATTTTCTCTCTCCCATTCTTGATTTTTCCCCCGAGAAAAGACCAACTGCTG
Ck54_0              CTGCATTTGTTTATACATCTGAACGATGCCACAGATTGCTTTAGGTGGTCGCTATTCCCGAGAATTCTTTAACAGATACGGGGATTTAAGGCACATCCGCCGTTTGCGGTTCTGGCCTCTCACAAAGGTGCTTATGGATAAGTACGAGTTTAATGAACAAGATGCCAATGACATTTCCAATTTTCTCTCTCCCATTCTCGATTTTTCCCCCGAGAAAAGACCAACTGCTG
Ck54_1              CTGCATTTGTTTATACATCTGAACGATGCCACAGATTGCTTTAGGTGGTCGCTATTCCCGAGAATTCTTTAACAGATACGGGGATTTAAGGCACATCCGCCGTTTGCGGTTCTGGCCTCTCACAAAGGTGCTTATGGATAAGTACGAGTTTAATGAACAAGATGCCAATGACATTTCCAATTTTCTCTCTCCCATTCTCGATTTTTCCCCCGAGAAAAGACCAACTGCTG
Ck54_R_0            CTGCATTTGTTTATACATCTGAACGATGCCACAGATTGCTTTAGGTGGTCGCTATTCCCGAGAATTCTTTAACAGATACGGGGATTTAAGGCACATCCGCCGTTTGCGGTTCTGGCCTCTCACAAAGGTGCTTATGGATAAGTACGAGTTTAATGAACAAGATGCCAATGACATTTCCAATTTTCTCTCTCCCATTCTCGATTTTTCCCCCGAGAAAAGACCAACTGCTG
Ck54_R_1            CTGCATTTGTTTATACATCTGAACGATGCCACAGATTGCTTTAGGTGGTCGCTATTCCCGAGAATTCTTTAACAGATACGGGGATTTAAGGCACATCCGCCGTTTGCGGTTCTGGCCTCTCACAAAGGTGCTTATGGATAAGTACGAGTTTAATGAACAAGATGCCAATGACATTTCCAATTTTCTCTCTCCCATTCTCGATTTTTCCCCCGAGAAAAGACCAACTGCTG
Ck56_0              CTGCATTTGTTTATACATCTGAACGATGCCACAGATTGCTTTAGGTGGTCGCTATTCCCGAGAATTCTTTAACAGATACGGGGATTTAAGGCACATCCGCCGTTTGCGGTTCTGGCCTCTCACAAAGGTGCTTATGGATAAGTACGAGTTTAATGAACAAGATGCCAATGACATTTCCAATTTTCTCTCTCCCATTCTCGATTTTTCCCCCGAGAAAAGACCAACTGCT-
Ck56_1              CTGCATTTGTTTATACATCTGAACGATGCCACAGATTGCTTTAGGTGGTCGCTATTCCCGAGAATTCTTTAACAGATACGGGGATTTAAGGCACATCCGCCGTTTGCGGTTCTGGCCTCTCACAAAGGTGCTTATGGATAAGTACGAGTTTAATGAACAAGATGCCAATGACATTTCCAATTTTCTCTCTCCCATTCTCGATTTTTCCCCCGAGAAAAGACCAACTGCT-
Ck7_0               CTGCATTTGTTTATACACCTGAACGATGCCACAGATTGCTTTAGGTGGTCGCTATTCCCGAGAATTCTTTAACAGATACGGGGATTTAAGGCACATCCGCCGTTTGCGGTTCTGGCCTCTCACAAAGGTGCTTATGGATAAGTACGAGTTTAATGAACAAGATGCCAATGACATTTCCAATTTTCTCTCTCCCATTCTCGATTTTTCCCCCGAGAAAAGACCAACTGCTG
Ck7_1               CTGCATTTGTTTATACATCTGAACGATGCCACAGATTGCTTTAGGTGGTCGCTATTCCCGAGAATTCTTTAACAGATACGGGGATTTAAGGCACATCCGCCGTTTGCGGTTCTGGCCTCTCACAAAGGTGCTTATGGATAAGTACGAGTTTAATGAACAAGATGCCAATGACATTTCCAATTTTCTCTCTCCCATTCTCGATTTTTCCCCCGAGAAAAGACCAACTGCTG
Ck80_0              CTGCATTTGTTTATACATCTGAACGATGCCACAGATTGCTTTAGGTGGTCGCTATTCCCGAGAATTCTTTAACAGATACGGGGATTTAAGGCACATCCGCCGTTTGCGGTTCTGGCCTCTCACAAAGGTGCTTATGGATAAGTACGAGTTTAATGAACAAGATGCCAGTGACATTTCCAATTTTCTCTCTCCCATTCTCGATTTTTCCCCCGAGAAAAGACCAACTGCTG
Ck80_1              CTGCATTTGTTTATACATCTGAACGATGCCACAGATTGCTTTGGGTGGTCGCTATTCCCGAGAATTCTTTAACAGATACGGGGATTTAAGGCACATCCGCCGTTTGCGGTTCTGGCCTCTCAAAAAGGTGCTTATGGATAAGTACGAGTTTAATGAACAAGATGCCAGTGACATTTCCAATTTTCTCTCTCCCATTCTCGATTTTTCCCCCGAGAAGAGACCAACTGCTG
Ck81_0              CTGCATTTGTTTATACATCTGAACGATGCCACAGATTGCTTTAGGTGGTCGCTATTCCCGAGAATTCTTTAACAGATACGGGGATTTAAGGCACATCCGCCGTTTGCGGTTCTGGCCTCTCACAAAGGTGCTTATGGATAAGTACGAGTTTAATGAACAAGATGCCAGTGACATTTCCAATTTTCTCTCTCCCATTCTCGATTTTTCCCCCGAGAAGAGACCAACTGCTG
Ck81_1              CTGCATTTGTTTATACATCTGAACGATGCCACAGATTGCTTTAGGTGGTCGCTATTCCCGAGAATTCTTTAACAGATACGGGGATTTAAGGCACATCCGCCGTTTGCGGTTCTGGCCTCTCACAAAGGTGCTTATGGATAAGTACGAGTTTAATGAACAAGATGCCAGTGACATTTCCAATTTTCTCTCTCCCATTCTCGATTTTTCCCCCGAGAAGAGACCAACTGCTG
Ck83_0              CTGCATTTGTTTATACATCTGAACGATGCCACAGATTGCTTTAGGTGGTCGCTATTCCCGAGAATTCTTTAACAGATACGGGGATTTAAGGCACATCCGCCGTTTGCGGTTCTGGCCTCTCACAAAGGTGCTTATGGATAAGTACGAGTTTAATGAACAAGATGCCAGTGACATTTCCAATTTTCTCTCTCCCATTCTCGATTTTTCCCCCGAGAAAAGACCAACTGCTG
Ck83_1              CTGCATTTGTTTATACATCTGAACGATGCCACAGATTGCTTTGGGTGGTCGCTATTCCCGAGAATTCTTTAACAGATACGGGGATTTAAGGCACATCCGCCGTTTGCGGTTCTGGCCTCTCAAAAAGGTGCTTATGGATAAGTACGAGTTTAATGAACAAGATGCCAGTGACATTTCCAATTTTCTCTCTCCCATTCTCGATTTTTCCCCCGAGAAGAGACCAACTGCTG
Ck85_0              -TGCATTTGTTTATACATCTGAACGATGCCACAGATTGCTTTAGGTGGTCGCTATTCCCGAGAATTCTTTAACAAATACGGGGATTTAAGGCACATCCGCCGTTTGCGGTTCTGGCCTCTCACAAAGGTGCTTATGGATAAGTACGAGTTTAATGAACAAGATGCCAGTGACATTTCCAATTTTCTCTCTCCCATTCTCGATTTTTCCCCCGAGAAGAGACCAACTGCTG
Ck85_1              -TGCATTTGTTTATACATCTGAACGATGCCACAGATTGCTTTAGGTGGTCGCTATTCCCGAGAATTCTTTAACAGATACGGGGATTTAAGGCACATCCGCCGTTTGCGGTTCTGGCCTCTCACAAAGGTGCTTATGGATAAGTACGAGTTTAATGAACAAGATGCCAGTGACATTTCCAATTTTCTCTCTCCCATTCTCGATTTTTCCCCCGAGAAGAGACCAACTGCTG
Ck85_R_0            -TGCATTTGTTTATACATCTGAACGATGCCACAGATTGCTTTAGGTGGTCGCTATTCCCGAGAATTCTTTAACAAATACGGGGATTTAAGGCACATCCGCCGTTTGCGGTTCTGGCCTCTCACAAAGGTGCTTATGGATAAGTACGAGTTTAATGAACAAGATGCCAGTGACATTTCCAATTTTCTCTCTCCCATTCTCGATTTTTCCCCCGAGAAGAGACCAACTGCTG
Ck85_R_1            -TGCATTTGTTTATACATCTGAACGATGCCACAGATTGCTTTAGGTGGTCGCTATTCCCGAGAATTCTTTAACAGATACGGGGATTTAAGGCACATCCGCCGTTTGCGGTTCTGGCCTCTCACAAAGGTGCTTATGGATAAGTACGAGTTTAATGAACAAGATGCCAGTGACATTTCCAATTTTCTCTCTCCCATTCTCGATTTTTCCCCCGAGAAGAGACCAACTGCTG
Ck88_0              CTGCATTTGTTTATACATCTGAACGATGCCACAGATTGCTTTAGGTGGTCGCTATTCCCGAGAATTCTTTAACAAATACGGGGATTTAAGGCACATCCGCCGTTTGCGGTTCTGGCCTCTCACAAAGGTGCTTATGGATAAGTACGAGTTTAATGAACAAGATGCCAGTGACATTTCCAATTTTCTCTCTCCCATTCTCGATTTTTCCCCCGAGAAGAGACCAACTGCTG
Ck88_1              CTGCATTTGTTTATACATCTGAACGATGCCACAGATTGCTTTAGGTGGTCGCTATTCCCGAGAATTCTTTAACAGATACGGGGATTTAAGGCACATCCGCCGTTTGCGGTTCTGGCCTCTCACAAAGGTGCTTATGGATAAGTACGAGTTTAATGAACAAGATGCCAGTGACATTTCCAATTTTCTCTCTCCCATTCTCGATTTTTCCCCCGAGAAGAGACCAACTGCTG
Dm100_0             CTGCATCTGTTTATACATCTGAACGATGCCACAGATTGCTTTAGGTGGTCGCTATTCCCGAGAATTCTTTAACAGATACGGGGATTTAAGGCACATCCGCCGTTTGCGGTTCTGGCCTCTCACCAAGGTGCTTATGGATAAGTACGAGTTTAATGAACAAGATGCCAGTGACATTTCCAATTTTCTCTCTCCCATTCTCGATTTTTCCCCCGAGAAAAGACCAACTGCTG
Dm100_1             CTGCATTTGTTTATACATTTGAACGATGCCACAGATTGCTTTAGGTGGTCGCTATTCCCGAGAATTCTTTAACAGATACGGGGATTTAAGGCATATCCGCCGTTTGCGGTTCTGGCCTCTCAGAAAGGTGCTTATGGATAAGTACGAGTTTAATGAACAAGATGCCAGTGACATTTCCAATTTTCTATCTCCCATTCTCGATTTTTCCCCCGAGAAAAGACCAACTGCTG
Dm102_0             CTGCATCTGTTTATACATCTGAACGATGCCACAGATTGCTTTAGGTGGTCGCTATTCCCGAGAATTCTTTAACAGATACGGGGATTTAAGGCACATCCGCCGTTTGCGGTTCTGGCCTCTCACCAAGGTGCTTATGGATAAGTACGAGTTTAATGAACAAGATGCCAGTGACATTTCCAATTTTCTCTCTCCCATTCTCGATTTTTCCCCCGAGAAAAGACCAACTGCTG
Dm102_1             CTGCATTTGTTTATACATTTGAACGATGCCACAGATTGCTTTAGGTGGTCGCTATTCCCGAGAATTCTTTAACAGATACGGGGATTTAAGGCATATCCGCCGTTTGCGGTTCTGGCCTCTCAGAAAGGTGCTTATGGATAAGTACGAGTTTAATGAACAAGATGCCAGTGACATTTCCAATTTTCTATCTCCCATTCTCGATTTTTCTCCCGAGAAAAGACCAACTGCTG
Dm104_0             CTGCATCTGTTTATACATCTGAACGATGCCACAGATTGCTTTAGGTGGTCGCTATTCCCGAGAATTCTTTAACAGATACGGGGATTTAAGGCACATCCGCCGTTTGCGGTTCTGGCCTCTCACCAAGGTGCTTATGGATAAGTACGAGTTTAATGAACAAGATGCCAGTGACATTTCCAATTTTCTCTCTCCCATTCTCGATTTTTCCCCCGAGAAAAGACCAACTGCTG
Dm104_1             CTGCATTTGTTTATACATTTGAACGATGCCACAGATTGCTTTAGGTGGTCGCTATTCCCGAGAATTCTTTAACAGATACGGGGATTTAAGGCATATCCGCCGTTTGCGGTTCTGGCCTCTCAGAAAGGTGCTTATGGATAAGTACGAGTTTAATGAACAAGATGCCAGTGACATTTCCAATTTTCTATCTCCCATTCTCGATTTTTCCCCCGAGAAAAGACCAACTGCTG
Dm106_0             CTGCATCTGTTTATACATCTGAACGATGCCACAGATTGCTTTAGGTGGTCGCTATTCCCGAGAATTCTTTAACAGATACGGGGATTTAAGGCACATCCGCCGTTTGCGGTTCTGGCCTCTCACAAAGGTGCTTATGGATAAGTACGAGTTTAATGAACAAGATGCCAGTGACATTTCCAATTTTCTCTCTCCCATTCTCGATTTTTCCCCCGAGAAAAGACCAACTGCTG
Dm106_1             CTGCATCTGTTTATACATCTGAACGATGCCACAGATTGCTTTAGGTGGTCGCTATTCCCGAGAATTCTTTAACAGATACGGGGATTTAAGGCACATCCGCCGTTTGCGGTTCTGGCCTCTCACAAAGGTGCTTATGGATAAGTACGAGTTTAATGAACAAGATGCCAGTGACATTTCCAATTTTCTCTCTCCCATTCTCGATTTTTCCCCCGAGAAAAGACCAACTGCTG
Dm108_0             -TGCATCTGTTTATACATCTGAACGATGCCACAGATTGCTTTAGGTGGTCGCTATTCCCGAGAATTCTTTAACAGATACGGGGATTTAAGGCACATCCGCCGTTTGCGGTTCTGGCCTCTCACAAAGGTGCTTATGGATAAGTACGAGTTTAATGAACAAGATGCCAGTGACATTTCCAATTTTCTCTCTCCCATTCTCGATTTTTCCCCCGAGAAAAGACCAACTGCTG
Dm108_1             -TGCATCTGTTTATACATCTGAACGATGCCACAGATTGCTTTAGGTGGTCGCTATTCCCGAGAATTCTTTAACAGATACGGGGATTTAAGGCACATCCGCCGTTTGCGGTTCTGGCCTCTCACAAAGGTGCTTATGGATAAGTACGAGTTTAATGAACAAGATGCCAGTGACATTTCCAATTTTCTCTCTCCCATTCTCGATTTTTCCCCCGAGAAAAGACCAACTGCTG
Dm110_0             CTGCATCTGTTTATACATCTGAACGATGCCACAGATTGCTTTAGGTGGTCGCTATTCCCGAGAATTCTTTAACAGATACGGGGATTTAAGGCACATCCGCCGTTTGCGGTTCTGGCCTCTCACAAAGGTGCTTATGGATAAGTACGAGTTTAATGAACAAGATGCCAGTGACATTTCCAATTTTCTCTCTCCCATTCTCGATTTTTCCCCCGAGAAAAGACCAACTGCTG
Dm110_1             CTGCATCTGTTTATACATCTGAACGATGCCACAGATTGCTTTAGGTGGTCGCTATTCCCGAGAATTCTTTAACAGATACGGGGATTTAAGGCACATCCGCCGTTTGCGGTTCTGGCCTCTCACAAAGGTGCTTATGGATAAGTACGAGTTTAATGAACAAGATGCCAGTGACATTTCCAATTTTCTCTCTCCCATTCTCGATTTTTCCCCCGAGAAAAGACCAACTGCTG
Dm111_0             CTGCATCTGTTTATACATCTGAACGATGCCACAGATTGCTTTAGGTGGTCGCTATTCCCGAGAATTCTTTAACAGATACGGGGATTTAAGGCACATCCGCCGTTTGCGGTTCTGGCCTCTCACCAAGGTGCTTATGGATAAGTACGAGTTTAATGAACAAGATGCCAGTGACATTTCCAATTTTCTCTCTCCCATTCTCGATTTTTCCCCCGAGAAAAGACCAACTGCTG
Dm111_1             CTGCATTTGTTTATACATTTGAACGATGCCACAGATTGCTTTAGGTGGTCGCTATTCCCGAGAATTCTTTAACAGATACGGGGATTTAAGGCATATCCGCCGTTTGCGGTTCTGGCCTCTCAGAAAGGTGCTTATGGATAAGTACGAGTTTAATGAACAAGATGCCAGTGACATTTCCAATTTTCTATCTCCCATTCTCGATTTTTCCCCCGAGAAAAGACCAACTGCTG
Dm112_0             CTGCATCTGTTTATACATCTGAACGATGCCACAGATTGCTTTAGGTGGTCGCTATTCCCGAGAATTCTTTAACAGATACGGGGATTTAAGGCACATCCGCCGTTTGCGGTTCTGGCCTCTCACCAAGGTGCTTATGGATAAGTACGAGTTTAATGAACAAGATGCCAGTGACATTTCCAATTTTCTCTCTCCCATTCTCGATTTTTCCCCCGAGAAAAGACCAACTGCTG
Dm112_1             CTGCATTTGTTTATACATTTGAACGATGCCACAGATTGCTTTAGGTGGTCGCTATTCCCGAGAATTCTTTAACAGATACGGGGATTTAAGGCATATCCGCCGTTTGCGGTTCTGGCCTCTCAGAAAGGTGCTTATGGATAAGTACGAGTTTAATGAACAAGATGCCAGTGACATTTCCAATTTTCTATCTCCCATTCTCGATTTTTCCCCCGAGAAAAGACCAACTGCTG
Dm112_R_0           CTGCATCTGTTTATACATCTGAACGATGCCACAGATTGCTTTAGGTGGTCGCTATTCCCGAGAATTCTTTAACAGATACGGGGATTTAAGGCACATCCGCCGTTTGCGGTTCTGGCCTCTCACCAAGGTGCTTATGGATAAGTACGAGTTTAATGAACAAGATGCCAGTGACATTTCCAATTTTCTCTCTCCCATTCTCGATTTTTCCCCCGAGAAAAGACCAACTGCTG
Dm112_R_1           CTGCATTTGTTTATACATTTGAACGATGCCACAGATTGCTTTAGGTGGTCGCTATTCCCGAGAATTCTTTAACAGATACGGGGATTTAAGGCATATCCGCCGTTTGCGGTTCTGGCCTCTCAGAAAGGTGCTTATGGATAAGTACGAGTTTAATGAACAAGATGCCAGTGACATTTCCAATTTTCTATCTCCCATTCTCGATTTTTCCCCCGAGAAAAGACCAACTGCTG
Dm113_0             CTGCATTTGTTTATACATTTGAACGATGCCACAGATTGCTTTAGGTGGTCGCTATTCCCGAGAATTCTTTAACAGATACGGGGATTTAAGGCATATCCGCCGTTTGCGGTTCTGGCCTCTCAGCAAGGTGCTTATGGATAAGTACGAGTTTAATGAACAAGATGCCAGTGACATTTCCAATTTTCTATCTCCCATTCTCGATTTTTCCCCCGAGAAAAGACCAACTGCTG
Dm113_1             CTGCATTTGTTTATACATTTGAACGATGCCACAGATTGCTTTAGGTGGTCGCTATTCCCGAGAATTCTTTAACAGATACGGGGATTTAAGGCATATCCGCCGTTTGCGGTTCTGGCCTCTCAGCAAGGTGCTTATGGATAAGTACGAGTTTAATGAACAAGATGCCAGTGACATTTCCAATTTTCTATCTCCCATTCTCGATTTTTCCCCCGAGAAAAGACCAACTGCTG
Dm114_0             CTGCATTTGTTTATACATTTGAACGATGCCACAGATTGCTTTAGGTGGTCGCTATTCCCGAGAATTCTTTAACAGATACGGGGATTTAAGGCATATCCGCCGTTTGCGGTTCTGGCCTCTCAGCAAGGTGCTTATGGATAAGTACGAGTTTAATGAACAAGATGCCAGTGACATTTCCAATTTTCTATCTCCCATTCTCGATTTTTCCCCCGAGAAAAGACCAACTGCTG
Dm114_1             CTGCATTTGTTTATACATTTGAACGATGCCACAGATTGCTTTAGGTGGTCGCTATTCCCGAGAATTCTTTAACAGATACGGGGATTTAAGGCATATCCGCCGTTTGCGGTTCTGGCCTCTCAGCAAGGTGCTTATGGATAAGTACGAGTTTAATGAACAAGATGCCAGTGACATTTCCAATTTTCTATCTCCCATTCTCGATTTTTCCCCCGAGAAAAGACCAACTGCTG
Dm115_0             CTGCATCTGTTTATACATCTGAACGATGCCACAGATTGCTTTAGGTGGTCGCTATTCCCGAGAATTCTTTAACAGATACGGGGATTTAAGGCACATCCGCCGTTTGCGGTTCTGGCCTCTCACAAAGGTGCTTATGGATAAGTACGAGTTTAATGAACAAGATGCCAGTGACATTTCCAATTTTCTCTCTCCCATTCTCGATTTTTCCCCCGAGAAAAGACCAACTGCTG
Dm115_1             CTGCATCTGTTTATACATCTGAACGATGCCACAGATTGCTTTAGGTGGTCGCTATTCCCGAGAATTCTTTAACAGATACGGGGATTTAAGGCACATCCGCCGTTTGCGGTTCTGGCCTCTCACAAAGGTGCTTATGGATAAGTACGAGTTTAATGAACAAGATGCCAGTGACATTTCCAATTTTCTCTCTCCCATTCTCGATTTTTCCCCCGAGAAAAGACCAACTGCTG
Dm116_0             CTGCATTTGTTTATACATTTGAACGATGCCACAGATTGCTTTAGGTGGTCGCTATTCCCGAGAATTCTTTAACAGATACGGGGATTTAAGGCATATCCGCCGTTTGCGGTTCTGGCCTCTCAGCAAGGTGCTTATGGATAAGTACGAGTTTAATGAACAAGATGCCAGTGACATTTCCAATTTTCTATCTCCCATTCTCGATTTTTCCCCCGAGAAAAGACCAACTGCTG
Dm116_1             CTGCATTTGTTTATACATTTGAACGATGCCACAGATTGCTTTAGGTGGTCGCTATTCCCGAGAATTCTTTAACAGATACGGGGATTTAAGGCATATCCGCCGTTTGCGGTTCTGGCCTCTCAGCAAGGTGCTTATGGATAAGTACGAGTTTAATGAACAAGATGCCAGTGACATTTCCAATTTTCTATCTCCCATTCTCGATTTTTCCCCCGAGAAAAGACCAACTGCTG
Dm117_0             CTGCATCTGTTTATACATCTGAACGATGCCACAGATTGCTTTAGGTGGTCGCTATTCCCGAGAATTCTTTAACAGATACGGGGATTTAAGGCACATCCGCCGTTTGCGGTTCTGGCCTCTCACCAAGGTGCTTATGGATAAGTACGAGTTTAATGAACAAGATGCCAGTGACATTTCCAATTTTCTCTCTCCCATTCTCGATTTTTCCCCCGAGAAAAGACCAACTGCTG
Dm117_1             CTGCATTTGTTTATACATTTGAACGATGCCACAGATTGCTTTAGGTGGTCGCTATTCCCGAGAATTCTTTAACAGATACGGGGATTTAAGGCATATCCGCCGTTTGCGGTTCTGGCCTCTCAGAAAGGTGCTTATGGATAAGTACGAGTTTAATGAACAAGATGCCAGTGACATTTCCAATTTTCTATCTCCCATTCTCGATTTTTCCCCCGAGAAAAGACCAACTGCTG
Dm118_0             CTGCATCTGTTTATACATCTGAACGATGCCACAGATTGCTTTAGGTGGTCGCTATTCCCGAGAATTCTTTAACAGATACGGGGATTTAAGGCACATCCGCCGTTTGCGGTTCTGGCCTCTCACCAAGGTGCTTATGGATAAGTACGAGTTTAATGAACAAGATGCCAGTGACATTTCCAATTTTCTCTCTCCCATTCTCGATTTTTCCCCCGAGAAAAGACCAACTGCTG
Dm118_1             CTGCATTTGTTTATACATTTGAACGATGCCACAGATTGCTTTAGGTGGTCGCTATTCCCGAGAATTCTTTAACAGATACGGGGATTTAAGGCATATCCGCCGTTTGCGGTTCTGGCCTCTCAGAAAGGTGCTTATGGATAAGTACGAGTTTAATGAACAAGATGCCAGTGACATTTCCAATTTTCTATCTCCCATTCTCGATTTTTCTCCCGAGAAAAGACCAACTGCTG
Dm119_0             CTGCATCTGTTTATACATCTGAACGATGCCACAGATTGCTTTAGGTGGTCGCTATTCCCGAGAATTCTTTAACAGATACGGGGATTTAAGGCACATCCGCCGTTTGCGGTTCTGGCCTCTCACCAAGGTGCTTATGGATAAGTACGAGTTTAATGAACAAGATGCCAGTGACATTTCCAATTTTCTCTCTCCCATTCTCGATTTTTCCCCCGAGAAAAGACCAACTGCTG
Dm119_1             CTGCATTTGTTTATACATTTGAACGATGCCACAGATTGCTTTAGGTGGTCGCTATTCCCGAGAATTCTTTAACAGATACGGGGATTTAAGGCATATCCGCCGTTTGCGGTTCTGGCCTCTCAGAAAGGTGCTTATGGATAAGTACGAGTTTAATGAACAAGATGCCAGTGACATTTCCAATTTTCTATCTCCCATTCTCGATTTTTCCCCCGAGAAAAGACCAACTGCTG
Mg37_0              -TGCATTTGTTTATACATCTGAACGATGCCACAGATTGCTTTAGGTGGTCGCTATTCCCGAGAATTCTTTAACAGATACGGGGATTTGAGGCACATCCGCCGTTTGCGGTTCTGGCCTCTCACAAAGGTGCTTATGGATAAGTACGAGTTTAATGAACAAGATGCCAGTGACATTTCCAATTTTCTCTCTCCCATTCTCGATTTTTCCCCCGAGAAAAGACCAACTGCTG
Mg37_1              -TGCATTTGTTTATACATCTGAACGATGTCACAGATTGCTTTAGGTGGTCGCTATTCCCGAGAATTCTTTAACAGATACGGGGATTTGAGGCACATCCGCCGTTTGCGGTTCTGGCCTCTCACAAAGGTGCTTATGGATAAGTACGAGTTTAATGAACAAGATGCCAGTGACATTTCCAATTTTCTCTCTCCCATTCTCGATTTTTCCCCCGAGAAAAGACCAACTGCTG
Mg38_0              CTGCATTTGTTTATACATCTGAACGATGCCACAGATTGCTTTAGGTGGTCGCTATTCCCGAGAATTCTTTAACAGATACGGGGATTTGAGGCACATCCGCCGTTTGCGGTTCTGGCCTCTCACAAAGGTGCTTATGGATAAGTACGAGTTTAATGAACAAGATGCCAGTGACATTTCCAATTTTCTCTCTCCCATTCTCGATTTTTCCCCCGAGAAAAGACCAACTGCTG
Mg38_1              CTGCATTTGTTTATACATCTGAACGATGCCACAGATTGCTTTAGGTGGTCGCTATTCCCGAGAATTCTTTAACAGATACGGGGATTTGAGGCACATCCGCCGTTTGCGGTTCTGGCCTCTCACAAAGGTGCTTATGGATAAGTACGAGTTTAATGAACAAGATGCCAGTGACATTTCCAATTTTCTCTCTCCCATTCTCGATTTTTCCCCCGAGAAAAGACCAACTGCTG
Mg39_0              CTGCATTTGTTTATACATCTGAACGATGCCACAGATTGCTTTAGGTGGTCGCTATTCCCGAGAATTCTTTAACAGATACGGGGATTTGAGGCACATCCGCCGTTTGCGGTTCTGGCCTCTCACAAAGGTGCTTATGGATAAGTACGAGTTTAATGAACAAGATGCCAGTGACATTTCCAATTTTCTCTCTCCCATTCTCGATTTTTCCCCCGAGAAAAGACCAACTGCTG
Mg39_1              CTGCATTTGTTTATACATCTGAACGATGCCACAGATTGCTTTAGGTGGTCGCTATTCCCGAGAATTCTTTAACAGATACGGGGATTTGAGGCACATCCGCCGTTTGCGGTTCTGGCCTCTCACAAAGGTGCTTATGGATAAGTACGAGTTTAATGAACAAGATGCCAGTGACATTTCCAATTTTCTCTCTCCCATTCTCGATTTTTCCCCCGAGAAAAGACCAACTGCTG
Mg40_0              CTGCATTTGTTTATACATCTGAACGATGCCACAGATTGCTTTAGGTGGTCGCTATTCCCGAGAATTCTTTAACAGATACGGGGATTTGAGGCACATCCGCCGTTTGCGGTTCTGGCCTCTCACAAAGGTGCTTATGGATAAGTACGAGTTTAATGAACAAGATGCCAGTGACATTTCCAATTTTCTCTCTCCCATTCTCGATTTTTCCCCCGAGAAAAGACCAACTGCTG
Mg40_1              CTGCATTTGTTTATACATCTGAACGATGCCACAGATTGCTTTAGGTGGTCGCTATTCCCGAGAATTCTTTAACAGATACGGGGATTTGAGGCACATCCGCCGTTTGCGGTTCTGGCCTCTCACAAAGGTGCTTATGGATAAGTACGAGTTTAATGAACAAGATGCCAGTGACATTTCCAATTTTCTCTCTCCCATTCTCGATTTTTCCCCCGAGAAAAGACCAACTGCTG
Mg40_R_0            CTGCATTTGTTTATACATCTGAACGATGCCACAGATTGCTTTAGGTGGTCGCTATTCCCGAGAATTCTTTAACAGATACGGGGATTTGAGGCACATCCGCCGTTTGCGGTTCTGGCCTCTCACAAAGGTGCTTATGGATAAGTACGAGTTTAATGAACAAGATGCCAGTGACATTTCCAATTTTCTCTCTCCCATTCTCGATTTTTCCCCCGAGAAAAGACCAACTGCTG
Mg40_R_1            CTGCATTTGTTTATACATCTGAACGATGCCACAGATTGCTTTAGGTGGTCGCTATTCCCGAGAATTCTTTAACAGATACGGGGATTTGAGGCACATCCGCCGTTTGCGGTTCTGGCCTCTCACAAAGGTGCTTATGGATAAGTACGAGTTTAATGAACAAGATGCCAGTGACATTTCCAATTTTCTCTCTCCCATTCTCGATTTTTCCCCCGAGAAAAGACCAACTGCTG
Mg41_0              CTGCATTTGTTTATACATCTGAACGATGCCACAGATTGCTTTAGGTGGTCGCTATTCCCGAGAATTCTTTAACAGATACGGGGATTTGAGGCACATCCGCCGTTTGCGGTTCTGGCCTCTCACAAAGGTGCTTATGGATAAGTACGAGTTTAATGAACAAGATGCCAGTGACATTTCCAATTTTCTCTCTCCCATTCTCGATTTTTCCCCCGAGAAAAGACCAACTGCTG
Mg41_1              CTGCATTTGTTTATACATCTGAACGATGCCACAGATTGCTTTAGGTGGTCGCTATTCCCGAGAATTCTTTAACAGATACGGGGATTTGAGGCACATCCGCCGTTTGCGGTTCTGGCCTCTCACAAAGGTGCTTATGGATAAGTACGAGTTTAATGAACAAGATGCCAGTGACATTTCCAATTTTCTCTCTCCCATTCTCGATTTTTCCCCCGAGAAAAGACCAACTGCTG
Mg57_0              CTGCATTTGTTTATACATCTGAACGATGCCACAGATTGCTTTAGGTGGTCGCTATTCCCGAGAATTCTTTAACAGATACGGGGATTTGAGGCACATCCGCCGTTTGCGGTTCTGGCCTCTCACAAAGGTGCTTATGGATAAGTACGAGTTTAATGAACAAGATGCCAGTGACATTTCCAATTTTCTCTCTCCCATTCTCGATTTTTCCCCCGAGAAAAGACCAACTGCTG
Mg57_1              CTGCATTTGTTTATACATCTGAACGATGTCACAGATTGCTTTAGGTGGTCGCTATTCCCGAGAATTCTTTAACAGATACGGGGATTTGAGGCACATCCGCCGTTTGCGGTTCTGGCCTCTCACAAAGGTGCTTATGGATAAGTACGAGTTTAATGAACAAGATGCCAGTGACATTTCCAATTTTCTCTCTCCCATTCTCGATTTTTCCCCCGAGAAAAGACCAACTGCTG
Mg58_0              CTGCATTTGTTTATACATCTGAACGATGCCACAGATTGCTTTAGGTGGTCGCTATTCCCGAGAATTCTTTAACAGATACGGGGATTTGAGGCACATCCGCCGTTTGCGGTTCTGGCCTCTCACAAAGGTGCTTATGGATAAGTACGAGTTTAATGAACAAGATGCCAGTGACATTTCCAATTTTCTCTCTCCCATTCTCGATTTTTCCCCCGAGAAAAGACCAACTGCTG
Mg58_1              CTGCATTTGTTTATACATCTGAACGATGCCACAGATTGCTTTAGGTGGTCGCTATTCCCGAGAATTCTTTAACAGATACGGGGATTTGAGGCACATCCGCCGTTTGCGGTTCTGGCCTCTCACAAAGGTGCTTATGGATAAGTACGAGTTTAATGAACAAGATGCCAGTGACATTTCCAATTTTCTCTCTCCCATTCTCGATTTTTCCCCCGAGAAAAGACCAACTGCTG
Mg59_0              CTGCATTTGTTTATACATCTGAACGATGCCACAGATTGCTTTAGGTGGTCGCTATTCCCGAGAATTCTTTAACAGATACGGGGATTTGAGGCACATCCGCCGTTTGCGGTTCTGGCCTCTCACAAAGGTGCTTATGGATAAGTACGAGTTTAATGAACAAGATGCCAGTGACATTTCCAATTTTCTCTCTCCCATTCTCGATTTTTCCCCCGAGAAAAGACCAACTGCTG
Mg59_1              CTGCATTTGTTTATACATCTGAACGATGCCACAGATTGCTTTAGGTGGTCGCTATTCCCGAGAATTCTTTAACAGATACGGGGATTTGAGGCACATCCGCCGTTTGCGGTTCTGGCCTCTCACAAAGGTGCTTATGGATAAGTACGAGTTTAATGAACAAGATGCCAGTGACATTTCCAATTTTCTCTCTCCCATTCTCGATTTTTCCCCCGAGAAAAGACCAACTGCTG
Mg60_0              CTGCATTTGTTTATACATCTGAACGATGCCACAGATTGCTTTAGGTGGTCGCTATTCCCGAGAATTCTTTAACAGATACGGGGATTTGAGGCACATCCGCCGTTTGCGGTTCTGGCCTCTCACAAAGGTGCTTATGGATAAGTACGAGTTTAATGAACAAGATGCCAGTGACATTTCCAATTTTCTCTCTCCCATTCTCGATTTTTCCCCCGAGAAAAGACCAACTGCTG
Mg60_1              CTGCATTTGTTTATACATCTGAACGATGCCACAGATTGCTTTAGGTGGTCGCTATTCCCGAGAATTCTTTAACAGATACGGGGATTTGAGGCACATCCGCCGTTTGCGGTTCTGGCCTCTCACAAAGGTGCTTATGGATAAGTACGAGTTTAATGAACAAGATGCCAGTGACATTTCCAATTTTCTCTCTCCCATTCTCGATTTTTCCCCCGAGAAAAGACCAACTGCTG
Mg61_0              CTGCATTTGTTTATACATCTGAACGATGCCACAGATTGCTTTAGGTGGTCGCTATTCCCGAGAATTCTTTAACAGATACGGGGATTTGAGGCACATCCGCCGTTTGCGGTTCTGGCCTCTCACAAAGGTGCTTATGGATAAGTACGAGTTTAATGAACAAGATGCCAGTGACATTTCCAATTTTCTCTCTCCCATTCTCGATTTTTCCCCCGAGAAAAGACCAACTGCTG
Mg61_1              CTGCATTTGTTTATACATCTGAACGATGCCACAGATTGCTTTAGGTGGTCGCTATTCCCGAGAATTCTTTAACAGATACGGGGATTTGAGGCACATCCGCCGTTTGCGGTTCTGGCCTCTCACAAAGGTGCTTATGGATAAGTACGAGTTTAATGAACAAGATGCCAGTGACATTTCCAATTTTCTCTCTCCCATTCTCGATTTTTCCCCCGAGAAAAGACCAACTGCTG
Mg64_0              CTGCATTTGTTTATACATCTGAACGATGCCACAGATTGCTTTAGGTGGTCGCTATTCCCGAGAATTCTTTAACAGATACGGGGATTTGAGGCACATCCGCCGTTTGCGGTTCTGGCCTCTCACAAAGGTGCTTATGGATAAGTACGAGTTTAATGAACAAGATGCCAGTGACATTTCCAATTTTCTCTCTCCCATTCTCGATTTTTCCCCCGAGAAAAGACCAACTGCTG
Mg64_1              CTGCATTTGTTTATACATCTGAACGATGCCACAGATTGCTTTAGGTGGTCGCTATTCCCGAGAATTCTTTAACAGATACGGGGATTTGAGGCACATCCGCCGTTTGCGGTTCTGGCCTCTCACAAAGGTGCTTATGGATAAGTACGAGTTTAATGAACAAGATGCCAGTGACATTTCCAATTTTCTCTCTCCCATTCTCGATTTTTCCCCCGAGAAAAGACCAACTGCTG
Mg64_R_0            CTGCATTTGTTTATACATCTGAACGATGCCACAGATTGCTTTAGGTGGTCGCTATTCCCGAGAATTCTTTAACAGATACGGGGATTTGAGGCACATCCGCCGTTTGCGGTTCTGGCCTCTCACAAAGGTGCTTATGGATAAGTACGAGTTTAATGAACAAGATGCCAGTGACATTTCCAATTTTCTCTCTCCCATTCTCGATTTTTCCCCCGAGAAAAGACCAACTGCTG
Mg64_R_1            CTGCATTTGTTTATACATCTGAACGATGCCACAGATTGCTTTAGGTGGTCGCTATTCCCGAGAATTCTTTAACAGATACGGGGATTTGAGGCACATCCGCCGTTTGCGGTTCTGGCCTCTCACAAAGGTGCTTATGGATAAGTACGAGTTTAATGAACAAGATGCCAGTGACATTTCCAATTTTCTCTCTCCCATTCTCGATTTTTCCCCCGAGAAAAGACCAACTGCTG
Mg67_0              CTGCATTTGTTTATACATCTGAACGATGCCACAGATTGCTTTAGGTGGTCGCTATTCCCGAGAATTCTTTAACAGATACGGGGATTTGAGGCACATCCGCCGTTTGCGGTTCTGGCCTCTCACAAAGGTGCTTATGGATAAGTACGAGTTTAATGAACAAGATGCCAGTGACATTTCCAATTTTCTCTCTCCCATTCTCGATTTTTCCCCCGAGAAAAGACCAACTGCTG
Mg67_1              CTGCATTTGTTTATACATCTGAACGATGCCACAGATTGCTTTAGGTGGTCGCTATTCCCGAGAATTCTTTAACAGATACGGGGATTTGAGGCACATCCGCCGTTTGCGGTTCTGGCCTCTCACAAAGGTGCTTATGGATAAGTACGAGTTTAATGAACAAGATGCCAGTGACATTTCCAATTTTCTCTCTCCCATTCTCGATTTTTCCCCCGAGAAAAGACCAACTGCTG
Mg69_0              CTGCATTTGTTTATACATCTGAACGATGCCACAGATTGCTTTAGGTGGTCGCTATTCCCGAGAATTCTTTAACAGATACGGGGATTTGAGGCACATCCGCCGTTTGCGGTTCTGGCCTCTCACAAAGGTGCTTATGGATAAGTACGAGTTTAATGAACAAGATGCCAGTGACATTTCCAATTTTCTCTCTCCCATTCTCGATTTTTCCCCCGAGAAAAGACCAACTGCTG
Mg69_1              CTGCATTTGTTTATACATCTGAACGATGCCACAGATTGCTTTAGGTGGTCGCTATTCCCGAGAATTCTTTAACAGATACGGGGATTTGAGGCACATCCGCCGTTTGCGGTTCTGGCCTCTCACAAAGGTGCTTATGGATAAGTACGAGTTTAATGAACAAGATGCCAGTGACATTTCCAATTTTCTCTCTCCCATTCTCGATTTTTCCCCCGAGAAAAGACCAACTGCTG
Mg70_0              CTGCATTTGTTTATACATCTGAACGATGCCACAGATTGCTTTAGGTGGTCGCTATTCCCGAGAATTCTTTAACAGATACGGGGATTTGAGGCACATCCGCCGTTTGCGGTTCTGGCCTCTCACAAAGGTGCTTATGGATAAGTACGAGTTTAATGAACAAGATGCCAGTGACATTTCCAATTTTCTCTCTCCCATTCTCGATTTTTCCCCCGAGAAAAGACCAACTGCTG
Mg70_1              CTGCATTTGTTTATACATCTGAACGATGCCACAGATTGCTTTAGGTGGTCGCTATTCCCGAGAATTCTTTAACAGATACGGGGATTTGAGGCACATCCGCCGTTTGCGGTTCTGGCCTCTCACAAAGGTGCTTATGGATAAGTACGAGTTTAATGAACAAGATGCCAGTGACATTTCCAATTTTCTCTCTCCCATTCTCGATTTTTCCCCCGAGAAAAGACCAACTGCTG
Mg72_0              CTGCATTTGTTTATACATCTGAACGATGCCACAGATTGCTTTAGGTGGTCGCTATTCCCGAGAATTCTTTAACAGATACGGGGATTTGAGGCACATCCGCCGTTTGCGGTTCTGGCCTCTCACAAAGGTGCTTATGGATAAGTACGAGTTTAATGAACAAGATGCCAGTGACATTTCCAATTTTCTCTCTCCCATTCTCGATTTTTCCCCCGAGAAAAGACCAACTGCTG
Mg72_1              CTGCATTTGTTTATACATCTGAACGATGCCACAGATTGCTTTAGGTGGTCGCTATTCCCGAGAATTCTTTAACAGATACGGGGATTTGAGGCACATCCGCCGTTTGCGGTTCTGGCCTCTCACAAAGGTGCTTATGGATAAGTACGAGTTTAATGAACAAGATGCCAGTGACATTTCCAATTTTCTCTCTCCCATTCTCGATTTTTCCCCCGAGAAAAGACCAACTGCTG
Mg74_0              --GCATTTGTTTATACATCTGAACGATGCCACAGATTGCTTTAGGTGGTCGCTATTCCCGAGAATTCTTTAACAGATACGGGGATTTGAGGCACATCCGCCGTTTGCGGTTCTGGCCTCTCACAAAGGTGCTTATGGATAAGTACGAGTTTAATGAACAAGATGCCAGTGACATTTCCAATTTTCTCTCTCCCATTCTCGATTTTTCCCCCGAGAAAAGACCAACTGCTG
Mg74_1              --GCATTTGTTTATACATCTGAACGATGCCACAGATTGCTTTAGGTGGTCGCTATTCCCGAGAATTCTTTAACAGATACGGGGATTTGAGGCACATCCGCCGTTTGCGGTTCTGGCCTCTCACAAAGGTGCTTATGGATAAGTACGAGTTTAATGAACAAGATGCCAGTGACATTTCCAATTTTCTCTCTCCCATTCTCGATTTTTCCCCCGAGAAAAGACCAACTGCTG
Mg77_0              CTGCATTTGTTTATACATCTGAACGATGCCACAGATTGCTTTAGGTGGTCGCTATTCCCGAGAATTCTTTAACAGATACGGGGATTTGAGGCACATCCGCCGTTTGCGGTTCTGGCCTCTCACAAAGGTGCTTATGGATAAGTACGAGTTTAATGAACAAGATGCCAGTGACATTTCCAATTTTCTCTCTCCCATTCTCGATTTTTCCCCCGAGAAAAGACCAACTGCTG
Mg77_1              CTGCATTTGTTTATACATCTGAACGATGCCACAGATTGCTTTAGGTGGTCGCTATTCCCGAGAATTCTTTAACAGATACGGGGATTTGAGGCACATCCGCCGTTTGCGGTTCTGGCCTCTCACAAAGGTGCTTATGGATAAGTACGAGTTTAATGAACAAGATGCCAGTGACATTTCTAATTTTCTCTCTCCCATTCTCGATTTTTCCCCCGAGAAAAGACCAACTGCTG
Mg79_0              CTGCATTTGTTTATACATCTGAACGATGCCACAGATTGCTTTAGGTGGTCGCTATTCCCGAGAATTCTTTAACAGATACGGGGATTTGAGGCACATCCGCCGTTTGCGGTTCTGGCCTCTCACAAAGGTGCTTATGGATAAGTACGAGTTTAATGAACAAGATGCCAGTGACATTTCCAATTTTCTCTCTCCCATTCTCGATTTTTCCCCCGAGAAAAGACCAACTGCTG
Mg79_1              CTGCATTTGTTTATACATCTGAACGATGCCACAGATTGCTTTAGGTGGTCGCTATTCCCGAGAATTCTTTAACAGATACGGGGATTTGAGGCACATCCGCCGTTTGCGGTTCTGGCCTCTCACAAAGGTGCTTATGGATAAGTACGAGTTTAATGAACAAGATGCCAGTGACATTTCCAATTTTCTCTCTCCCATTCTCGATTTTTCCCCCGAGAAAAGACCAACTGCTG
Nv120_0             CTGCATTTGTTTATACATCTGANCGATGCCACAGATTGCTTTAGGTGGTCGCTATTCCCGAGAATTCTTTAACAGATACGGGGATTTAAGGCACATCCGCCGTTTGCGGTTCTGGCCTCTCACCAAGGTGCTTATGGATAAGTACGAGTTTAATGAACAAGATGCCAGTGACATTTCCAATTTTCTCTCTCCCATTCTCGATTTTTCCCCCGAGAAAAGACCAACTGCTG
Nv120_1             CTGCATTTGTTTATACATTTGANCGATGCCACAGATTGCTTTAGGTGGTCGCTATTCCCGAGAATTCTTTAACAGATACGGGGATTTAAGGCATATCCGCCGTTTGCGGTTCTGGCCTCTCAGAAAGGTGCTTATGGATAAGTACGAGTTTAATGAACAAGATGCCAGTGACATTTCCAATTTTCTATCTCCCATTCTCGATTTTTCCCCCGAGAAAAGACCAACTGCTG
Nv122_0             CTGCATTTGTTTATACATTTGAACGATGCCACAGATTGCTTTAGGTGGTCGCTATTCCCGAGAATTCTTTAACAGATACGGGGATTTAAGGCATATCCGCCGTTTGCGGTTCTGGCCTCTCAGCAAGGTGCTTATGGATAAGTACGAGTTTAATGAACAAGATGCCAGTGACATTTCCAATTTTCTATCTCCCATTCTCGATTTTTCCCCCGAGAAAAGACCAACTGCTG
Nv122_1             CTGCATTTGTTTATACATTTGAACGATGCCACAGATTGCTTTAGGTGGTCGCTATTCCCGAGAATTCTTTAACAGATACGGGGATTTAAGGCATATCCGCCGTTTGCGGTTCTGGCCTCTCAGCAAGGTGCTTATGGATAAGTACGAGTTTAATGAACAAGATGCCAGTGACATTTCCAATTTTCTATCTCCCATTCTCGATTTTTCCCCCGAGAAAAGACCAACTGCTG
Nv123_0             CTGCATTTGTTTATACATTTGAACGATGCCACAGATTGCTTTAGGTGGTCGCTATTCCCGAGAATTCTTTAACAGATACGGGGATTTAAGGCATATCCGCCGTTTGCGGTTCTGGCCTCTCAGCAAGGTGCTTATGGATAAGTACGAGTTTAATGAACAAGATGCCAGTGACATTTCCAATTTTCTATCTCCCATTCTCGATTTTTCCCCCGAGAAAAGACCAACTGCTG
Nv123_1             CTGCATTTGTTTATACATTTGAACGATGCCACAGATTGCTTTAGGTGGTCGCTATTCCCGAGAATTCTTTAACAGATACGGGGATTTAAGGCATATCCGCCGTTTGCGGTTCTGGCCTCTCAGCAAGGTGCTTATGGATAAGTACGAGTTTAATGAACAAGATGCCAGTGACATTTCCAATTTTCTATCTCCCATTCTCGATTTTTCCCCCGAGAAAAGACCAACTGCTG
Nv125_0             CTGCATTTGTTTATACATTTGAACGATGCCACAGATTGCTTTAGGTGGTCGCTATTCCCGAGAATTCTTTAACAGATACGGGGATTTAAGGCATATCCGCCGTTTGCGGTTCTGGCCTCTCAGCAAGGTGCTTATGGATAAGTACGAGTTTAATGAACAAGATGCCAGTGACATTTCCAATTTTCTATCTCCCATTCTCGATTTTTCCCCCGAGAAAAGACCAACTGCTG
Nv125_1             CTGCATTTGTTTATACATTTGAACGATGCCACAGATTGCTTTAGGTGGTCGCTATTCCCGAGAATTCTTTAACAGATACGGGGATTTAAGGCATATCCGCCGTTTGCGGTTCTGGCCTCTCAGCAAGGTGCTTATGGATAAGTACGAGTTTAATGAACAAGATGCCAGTGACATTTCCAATTTTCTATCTCCCATTCTCGATTTTTCCCCCGAGAAAAGACCAACTGCTG
Nv127_0             CTGCATTTGTTTATACATTTGAACGATGCCACAGATTGCTTTAGGTGGTCGCTATTCCCGAGAATTCTTTAACAGATACGGGGATTTAAGGCATATCCGCCGTTTGCGGTTCTGGCCTCTCAGCAAGGTGCTTATGGATAAGTACGAGTTTAATGAACAAGATGCCAGTGACATTTCCAATTTTCTATCTCCCATTCTCGATTTTTCCCCCGAGAAAAGACCAACTGCTG
Nv127_1             CTGCATTTGTTTATACATTTGAACGATGCCACAGATTGCTTTAGGTGGTCGCTATTCCCGAGAATTCTTTAACAGATACGGGGATTTAAGGCATATCCGCCGTTTGCGGTTCTGGCCTCTCAGCAAGGTGCTTATGGATAAGTACGAGTTTAATGAACAAGATGCCAGTGACATTTCCAATTTTCTATCTCCCATTCTCGATTTTTCCCCCGAGAAAAGACCAACTGCTG
Nv130_0             CTGCATTTGTTTATACATTTGAACGATGCCACAGATTGCTTTAGGTGGTCGCTATTCCCGAGAATTCTTTAACAGATACGGGGATTTAAGGCATATCCGCCGTTTGCGGTTCTGGCCTCTCAGCAAGGTGCTTATGGATAAGTACGAGTTTAATGAACAAGATGCCAGTGACATTTCCAATTTTCTATCTCCCATTCTCGATTTTTCCCCCGAGAAAAGACCAACTGCTG
Nv130_1             CTGCATTTGTTTATACATTTGAACGATGCCACAGATTGCTTTAGGTGGTCGCTATTCCCGAGAATTCTTTAACAGATACGGGGATTTAAGGCATATCCGCCGTTTGCGGTTCTGGCCTCTCAGCAAGGTGCTTATGGATAAGTACGAGTTTAATGAACAAGATGCCAGTGACATTTCCAATTTTCTATCTCCCATTCTCGATTTTTCCCCCGAGAAAAGACCAACTGCTG
Nv131_0             CTGCATTTGTTTATACATTTGAACGATGCCACAGATTGCTTTAGGTGGTCGCTATTCCCGAGAATTCTTTAACAGATACGGGGATTTAAGGCATATCCGCCGTTTGCGGTTCTGGCCTCTCAGCAAGGTGCTTATGGATAAGTACGAGTTTAATGAACAAGATGCCAGTGACATTTCCAATTTTCTATCTCCCATTCTCGATTTTTCCCCCGAGAAAAGACCAACTGCTG
Nv131_1             CTGCATTTGTTTATACATTTGAACGATGCCACAGATTGCTTTAGGTGGTCGCTATTCCCGAGAATTCTTTAACAGATACGGGGATTTAAGGCATATCCGCCGTTTGCGGTTCTGGCCTCTCAGCAAGGTGCTTATGGATAAGTACGAGTTTAATGAACAAGATGCCAGTGACATTTCCAATTTTCTATCTCCCATTCTCGATTTTTCCCCCGAGAAAAGACCAACTGCTG
Nv134_0             CTGCATTTGTTTATACATTTGAACGATGCCACAGATTGCTTTAGGTGGTCGCTATTCCCGAGAATTCTTTAACAGATACGGGGATTTAAGGCATATCCGCCGTTTGCGGTTCTGGCCTCTCAGCAAGGTGCTTATGGATAAGTACGAGTTTAATGAACAAGATGCCAGTGACATTTCCAATTTTCTATCTCCCATTCTCGATTTTTCCCCCGAGAAAAGACCAACTGCTG
Nv134_1             CTGCATTTGTTTATACATTTGAACGATGCCACAGATTGCTTTAGGTGGTCGCTATTCCCGAGAATTCTTTAACAGATACGGGGATTTAAGGCATATCCGCCGTTTGCGGTTCTGGCCTCTCAGCAAGGTGCTTATGGATAAGTACGAGTTTAATGAACAAGATGCCAGTGACATTTCCAATTTTCTATCTCCCATTCTCGATTTTTCCCCCGAGAAAAGACCAACTGCTG
Nv134_R_0           CTGCATTTGTTTATACATTTGAACGATGCCACAGATTGCTTTAGGTGGTCGCTATTCCCGAGAATTCTTTAACAGATACGGGGATTTAAGGCATATCCGCCGTTTGCGGTTCTGGCCTCTCAGCAAGGTGCNTATGGATAAGTACGAGTTTAATGAACAAGATGCCAGTGACATTTCCAATTTTCTATCTCCCATTCTCGATTTTTCCCCCGAGAAAAGACCAACTGCTG
Nv134_R_1           CTGCATTTGTTTATACATTTGAACGATGCCACAGATTGCTTTAGGTGGTCGCTATTCCCGAGAATTCTTTAACAGATACGGGGATTTAAGGCATATCCGCCGTTTGCGGTTCTGGCCTCTCAGCAAGGTGCNTATGGATAAGTACGAGTTTAATGAACAAGATGCCAGTGACATTTCCAATTTTCTATCTCCCATTCTCGATTTTTCCCCCGAGAAAAGACCAACTGCTG
Nv136_0             CTGCATTTGTTTATACATTTGAACGATGCCACAGATTGCTTTAGGTGGTCGCTATTCCCGAGAATTCTTTAACAGATACGGGGATTTAAGGCATATCCGCCGTTTGCGGTTCTGGCCTCTCAGCAAGGTGCTTATGGATAAGTACGAGTTTAATGAACAAGATGCCAGTGACATTTCCAATTTTCTATCTCCCATTCTCGATTTTTCCCCCGAGAAAAGACCAACTGCTG
Nv136_1             CTGCATTTGTTTATACATTTGAACGATGCCACAGATTGCTTTAGGTGGTCGCTATTCCCGAGAATTCTTTAACAGATACGGGGATTTAAGGCATATCCGCCGTTTGCGGTTCTGGCCTCTCAGCAAGGTGCTTATGGATAAGTACGAGTTTAATGAACAAGATGCCAGTGACATTTCCAATTTTCTATCTCCCATTCTCGATTTTTCCCCCGAGAAAAGACCAACTGCTG
Nv138_0             CTGCATTTGTTTATACATTTGAACGATGCCACAGATTGCTTTAGGTGGTCGCTATTCCCGAGAATTCTTTAACAGATACGGGGATTTAAGGCATATCCGCCGTTTGCGGTTCTGGCCTCTCAGCAAGGTGCTTATGGATAAGTACGAGTTTAATGAACAAGATGCCAGTGACATTTCCAATTTTCTATCTCCCATTCTCGATTTTTCCCCCGAGAAAAGACCAACTGCTG
Nv138_1             CTGCATTTGTTTATACATTTGAACGATGCCACAGATTGCTTTAGGTGGTCGCTATTCCCGAGAATTCTTTAACAGATACGGGGATTTAAGGCATATCCGCCGTTTGCGGTTCTGGCCTCTCAGCAAGGTGCTTATGGATAAGTACGAGTTTAATGAACAAGATGCCAGTGACATTTCCAATTTTCTATCTCCCATTCTCGATTTTTCCCCCGAGAAAAGACCAACTGCTG
//                      *          **         *             *                          -    *            *     *                            **                                           *         -        *           -  -    -*        *             |59|
CaUTC00138833_0     TTTTATNGCCATGAGACTCATGAAATGGGTAGTTGATGACACTACAACATTTATCCAAGATCAAGAATTTGCATCATGACCTTCTAGACTATTTATGAGGTTTTAACAGCACTGTAGTATTATCATAGAACAGAGAAGGAATCTAGCACACAATAANNTACTTGATGACATTGCAACATGTTGCGGAGCTG
CaUTC00138833_1     TTTTATNGCCATGAGACTCATGAAATGGGTAGTTGATGACACTACAACATTTATCCAAGATCAAGAATTTGCATCATGACCTTCTAGACTATTTATGAGGTTTTAACAGCACTGTAGTATTATCATAGAACAGAGAAGGAATCTAGCACACAATAANNTACTTGATGACATTGCAACATGTTGCGGAGCTG
Dm102_0             TTTTATTGCCATGAGACTCATGAAATGGGTAGTTAATGACACTACAACATTTATCCAAGATCAAGAATTTGCATCATGACCTTCTAGACTATTTATGAGGTTTTAACAGCACTGTAGTATTATCATAGAACAGAGAAGGAATCTAGCACACAATAACATACTTGATGACATTGCAACATGTTGAGGAGCTG
Dm102_1             TTTTATTGCCATGAGACTCATGAAATGGGTAGTTAATGACACTACAACATTTATCCAAGATCAAGAATTTGCATCATGACCTTCTAGACTATTTATGAGGTTTTAACAGCACTGTAGTATTATCATAGAACAGAGAAGGAATCTAGCACACAATAACATACTTGATGACATTGCAACATGTTGAGGAGCTG
Dm106_0             TTTTATTGCCATGAGACTCATGAAATGGGTAGTTAATGACACTACAACATTTATCCAAGATCAAGAATTTGCATCATGACCTTCTAGACTATTTATGAGGTTTTAACAGCACTGTAGTATTATCATAGAACAGAGAAGGAATCTAGCACACAATAACATACTTGATGACATTGCAACATGTTGAGGAGCTG
Dm106_1             TTTTATTGCCATGAGACTCATGAAATGGGTAGTTAATGACACTACAACATTTATCCAAGATCAAGAATTTGCATCATGACCTTCTAGACTATTTATGAGGTTTTAACAGCACTGTAGTATTATCATAGAACAGAGAAGGAATCTAGCACACAATAACATACTTGATGACATTGCAACATGTTGAGGAGCTG
Dm108_0             TTTTATTGCCATGAGACTCATGAAATGGGTAGTTAATGACACTACAACATTTATCCAAGATCAAGAATTTGCATCATGACCTTCTAGACTATTTATGAGGTTTTAACAGCACTGTAGTATTATCATAGAACAGAGAAGGAATCTAGCACACAATAACATACTTGATGACATTGCAACATGTTGAGGAGCTG
Dm108_1             TTTTATTGCCATGAGACTCATGAAATGGGTAGTTAATGACACTACAACATTTATCCAAGATCAAGAATTTGCATCATGACCTTCTAGACTATTTATGAGGTTTTAACAGCACTGTAGTATTATCATAGAACAGAGAAGGAATCTAGCACACAATAACATACTTGATGACATTGCAACATGTTGAGGAGCTG
Dm112_0             TTTTATTGCCATGAGACTCATGAAATGGGTAGTTAATGACACTACAACATTTATCCAAGATCAAGAATTTGCATCATGACCTTCTAGACTATTTATGAGGTTTTAACAGCACTGTAGTATTATCATAGAACAGAGAAGGAATCTAGCACACAATAACATACTTGATGACATTGCAACATGTTGAGGAGCTG
Dm112_1             TTTTATTGCCATGAGACTCATGAAATGGGTAGTTAATGACACTACAACATTTATCCAAGATCAAGAATTTGCATCATGACCTTCTAGACTATTTATGAGGTTTTAACAGCACTGTAGTATTATCATAGAACAGAGAAGGAATCTAGCACACAATAACATACTTGATGACATTGCAACATGTTGAGGAGCTG
Dm112_R_0           TTTTATTGCCATGAGACTCATGAAATGGGTAGTTAATGACACTACAACATTTATCCAAGATCAAGAATTTGCATCATGACCTTCTAGACTATTTATGAGGTTTTAACAGCACTGTAGTATTATCATAGAACAGAGAAGGAATCTAGCACACAATAACATACTTGATGACATTGCAACATGTTGAGGAGCTG
Dm112_R_1           TTTTATTGCCATGAGACTCATGAAATGGGTAGTTAATGACACTACAACATTTATCCAAGATCAAGAATTTGCATCATGACCTTCTAGACTATTTATGAGGTTTTAACAGCACTGTAGTATTATCATAGAACAGAGAAGGAATCTAGCACACAATAACATACTTGATGACATTGCAACATGTTGAGGAGCTG
Nv120_0             TTTTATTGCCATGAGACTCATGAAATGGGTAGTTGATGACACTACAACATTTATCCAAGATCAAGAATTTGCATCATGACCTTCTAGACTATTTATGAGGTTTTAACAGCACTGTAGTATTATCATAGAACAGAGAAGGAATCTAGCACACAATAACATACTTGATGACATTGCAACATGTTGCGGAGCTG
Nv120_1             TTTTATTGCCATGAGACTCATGAAATGGGTAGTTGATGACACTACAACATTTATCCAAGATCAAGAATTTGCATCATGACCTTCTAGACTATTTATGAGGTTTTAACAGCACTGTAGTATTATCATAGAACAGAGAAGGAATCTAGCACACAATAACATACTTGATGACATTGCAACATGTTGCGGAGCTG
Nv122_0             TTTTATTGCCATGAGACTCATGAAATGGGTAGTTGATGACACTACAACATTTATCCAAGATCAAGAATTTGCATCATGACCTTCTAGACTATTTATGAGGTTTTAACAGCACTGTAGTATTATCATAGAACAGAGAAGGAATCTAGCACACAATAACATACTTGATGACATTGCAACATGTTGCGGAGCTG
Nv122_1             TTTTATTGCCATGAGACTCATGAAATGGGTAGTTGATGACACTACAACATTTATCCAAGATCAAGAATTTGCATCATGACCTTCTAGACTATTTATGAGGTTTTAACAGCACTGTAGTATTATCATAGAACAGAGAAGGAATCTAGCACACAATAACATACTTGATGACATTGCAACATGTTGCGGAGCTG
Nv125_0             TTTTATTGCCATGAGACTCATGAAATGGGTAGTTGATGACACTACAACATTTATCCAAGATCAAGAATTTGCATCATGACCTTCTAGACTATTTATGAGGTTTTAACAGCACTGTAGTATTATCATAGAACAGAGAAGGAATCTAGCACACAATAACATACTTGATGACATTGCAACATGTTGCGGAGCTG
Nv125_1             TTTTATTGCCATGAGACTCATGAAATGGGTAGTTGATGACACTACAACATTTATCCAAGATCAAGAATTTGCATCATGACCTTCTAGACTATTTATGAGGTTTTAACAGCACTGTAGTATTATCATAGAACAGAGAAGGAATCTAGCACACAATAACATACTTGATGACATTGCAACATGTTGCGGAGCTG
Nv127_0             TTTTATTGCCATGAGACTCATGAAATGGGTAGTTGATGACACTACAACATTTATCCAAGATCAAGAATTTGCATCATGACCTTCTAGACTATTTATGAGGTTTTAACAGCACTGTAGTATTATCATAGAACAGAGAAGGAATCTAGCACACAATAACATACTTGATGACATTGCAACATGTTGCGGAGCTG
Nv127_1             TTTTATTGCCATGAGACTCATGAAATGGGTAGTTGATGACACTACAACATTTATCCAAGATCAAGAATTTGCATCATGACCTTCTAGACTATTTATGAGGTTTTAACAGCACTGTAGTATTATCATAGAACAGAGAAGGAATCTAGCACACAATAACATACTTGATGACATTGCAACATGTTGCGGAGCTG
//                                                  *                                                                                                                                                    *       |60|
CaUTC00138833_0     ACAGAATGTTGAAGGAGGTATCATAGTCTTCACTTTTGTGTAGCATTAATCCTCCGTGTTTCTATAAGAGTCTCTGTTGTCTCCNCTGGTTATTTGAAATTCTTTGGTTTGTTCAGGACGAGTTGCGGGAAGCCGTGCTTCTGGTATTTGCCAACAAGCAAGATCTTCCAAATATAATGAATGCTG
CaUTC00138833_1     ACAGAATGTTGAAGGAGGTATCATAGTCTTCACTTTTGTGTAGCATTAATCCTCCGTGTTTCTATAAGAGTCTCTGTTGTCTCCNCTGGTTATTTGAAATTCTTTGGTTTGTTCAGGACGAGTTGCGGGAAGCCGTGCTTCTGGTATTTGCCAACAAGCAAGATCTTCCAAATATAATGAATGCTG
Nv120_0             ACAGAATGTTGAAGGAGGTATCATAGTCTTCACTTTTGTGTAGCATTAATCCTCCGTGTTTCTATAAGAGTCTCTGTTGTCTCCTCTGGTTATTTGAAATTCTTTGGTTTGTTCAGGACGAGTTGCGGGAAGCCGTGCTTCTGGTATTTGCCAACAAGCAAGATCTTCCAAATATAATGAATGCTG
Nv120_1             ACAGAATGTTGAAGGAGGTATCATAGTCTTCACTTTTGTGTAGCATTAATCCTCCGTGTTTCTATAAGAGTCTCTGTTGTCTCCTCTGGTTATTTGAAATTCTTTGGTTTGTTCAGGACGAGTTGCGGGAAGCCGTGCTTCTGGTATTTGCCAACAAGCAAGATCTTCCAAATATAATGAATGCTG
Nv125_0             ACAGAATGTTGAAGGAGGTATCATAGTCTTCACTTTTGTGTAGCATTAATCCTCCGTGTTTCTATAAGAGTCTCTGTTGTCTCCTCTGGTTATTTGAAATTCTTTGGTTTGTTCAGGACGAGTTGCGGGAAGCCGTGCTTCTGGTATTTGCCAACAAGCAAGATCTTCCAAATATAATGAATGCTG
Nv125_1             ACAGAATGTTGAAGGAGGTATCATAGTCTTCACTTTTGTGTAGCATTAATCCTCCGTGTTTCTATAAGAGTCTCTGTTGTCTCCTCTGGTTATTTGAAATTCTTTGGTTTGTTCAGGACGAGTTGCGGGAAGCCGTGCTTCTGGTATTTGCCAACAAGCAAGATCTTCCAAATATAATGAATGCTG
Nv127_0             ACAGAATGTTGAAGGAGGTATCATAGTCTTCACTTTTGTGTAGCATTAATCCTCCGTGTTTCTATAAGAGTCTCTGTTGTCTCCTCTGGTTATTTGAAATTCTNTGGTTTGTTCAGGACGAGTTGCGGGAAGCCGTGCTTCTGGTATTTGCCAACAAGCAAGATCTTCCAAATATAATGNATGCTG
Nv127_1             ACAGAATGTTGAAGGAGGTATCATAGTCTTCATTTTTGTGTAGCATTAATCCTCCGTGTTTCTATAAGAGTCTCTGTTGTCTCCTCTGGTTATTTGAAATTCTNTGGTTTGTTCAGGACGAGTTGCGGGAAGCCGTGCTTCTGGTATTTGCCAACAAGCAAGATCTTCCAAATATAATGNATGCTG
Pa140_0             ACAGAATGTTGAATGAGGTATCATAGTCTCCGTTTTTGTGAAGCATTAATCCTCTGTGTTTCTATAAGAGTCTCTGTTGTCTCCTCTGGTTATTTGAAATTCTTTGGTTTGTGCAGGATGAGTTGCGGGAANCCGTGCTTCTGGTATTTGCCAACAAGCAAGATCTTCCAAATGCAATGNATGCTG
Pa140_1             ACAGAATGTTGAATGAGGTATCATAGTCTCCGTTTTTGTGAAGCATTAATCCTCTGTGTTTCTATAAGAGTCTCTGTTGTCTCCTCTGGTTATTTGAAATTCTTTGGTTTGTGCAGGATGAGTTGCGGGAANCCGTGCTTCTGGTATTTGCCAACAAGCAAGATCTTCCAAATGCAATGNATGCTG
Pa141_0             ACAGAATGTTGAATGAGGTATCATAGTCTCCGTTTTTGTGAAGCATTAATCCTCTGTGTTTCTATAAGAGTCTCTGTTGTCTCCTCTGGTTATTTGAAATTCTTTGGTTTGTGCAGGATGAGTTGCGGGAAACCGTGCTTCTGGTATTTGCCAACAAGCAAGATCTTCCAAATGCAATGAATGCTG
Pa141_1             ACAGAATGTTGAATGAGGTATCATAGTCTCCGTTTTTGTGAAGCATTAATCCTCTGTGTTTCTATAAGAGTCTCTGTTGTCTCCTCTGGTTATTTGAAATTCTTTGGTTTGTGCAGGATGAGTTGCGGGAAGCCGTGCTTCTGGTATTTGCCAACAAGCAAGATCTTCCAAATGCAATGAATGCTG
Pa143_0             ACAGAATGTTGAATGAGGTATCNTAGTCTCCGTTTTTGTGAAGCATTAATCCTCTGTGTTTCTATAAGAGTCTCTGTTGTCTCCTCTGGTTATTTGAAATTCTTTGGTTTGTGCAGGATGAGTTGCGGGAANCCGTGCTTCTGGTATTTGCCAACAAGCAAGATCTTCCAAATGCAATGAATGCTG
Pa143_1             ACAGAATGTTGAATGAGGTATCNTAGTCTCCGTTTTTGTGAAGCATTAATCCTCTGTGTTTCTATAAGAGTCTCTGTTGTCTCCTCTGGTTATTTGAAATTCTTTGGTTTGTGCAGGATGAGTTGCGGGAANCCGTGCTTCTGGTATTTGCCAACAAGCAAGATCTTCCAAATGCAATGAATGCTG
Pa145_0             ACAGAATGTTGAATGAGGTATCATAGTCTCCGTTTTTGTGAAGCATTAATCCTCTGTGTTTCTATAAGAGTCTCTGTTGTCTCCTCTGGTTATTTGAAATTCTTTGGTTTGTGCAGGATGAGTTGCGGGAAACCGTGCTTCTGGTATTTGCCAACAAGCAAGATCTTCCAAATGCAATGAATGCTG
Pa145_1             ACAGAATGTTGAATGAGGTATCATAGTCTCCGTTTTTGTGAAGCATTAATCCTCTGTGTTTCTATAAGAGTCTCTGTTGTCTCCTCTGGTTATTTGAAATTCTTTGGTTTGTGCAGGATGAGTTGCGGGAAGCCGTGCTTCTGGTATTTGCCAACAAGCAAGATCTTCCAAATGCAATGAATGCTG
Pa147_0             ACAGAATGTTGAATGAGGTATCATAGTCTCCGTTTTTGTGAAGCATTAATCCTCTGTGTTTCTATAAGAGTCTCTGTTGTCTCCTCTGGTTATTTGAAATTCTTTGGTTTGTGCAGGATGAGTTGCGGGAAACCGTGCTTCTGGTATTTGCCAACAAGCAAGATCTTCCAAATGCAATGAATGCTG
Pa147_1             ACAGAATGTTGAATGAGGTATCATAGTCTCCGTTTTTGTGAAGCATTAATCCTCTGTGTTTCTATAAGAGTCTCTGTTGTCTCCTCTGGTTATTTGAAATTCTTTGGTTTGTGCAGGATGAGTTGCGGGAAGCCGTGCTTCTGGTATTTGCCAACAAGCAAGATCTTCCAAATGCAATGAATGCTG
Pa147_R_0           ACAGAATGTTGAATGAGGTATCATAGTCTCCGTTTTTGTGAAGCATTAATCCTCTGTGTTTCTATAAGAGTCTCTGTTGTCTCCTCTGGTTATTTGAAATTCTTTGGTTTGTGCAGGATGAGTTGCGGGAAACCGTGCTTCTGGTANTTGCCAACAAGCAAGATCTTCCAAATGCAATGAATGCAG
Pa147_R_1           ACAGAATGTTGAATGAGGTATCATAGTCTCCGTTTTTGTGAAGCATTAATCCTCTGTGTTTCTATAAGAGTCTCTGTTGTCTCCTCTGGTTATTTGAAATTCTTTGGTTTGTGCAGGATGAGTTGCGGGAAGCCGTGCTTCTGGTANTTGCCAACAAGCAAGATCTTCCAAATGCAATGAATGCTG
Pa154_0             ACAGAATGTTGAATGAGGTATCATAGTCTCCGTTTTTGTGAAGCATTAATCCTCTGTGTTTCTATAAGAGTCTCTGTTGTCTCCTCTGGTTATTTGAAATTCTTTGGTTTGTGCAGGATGAGTTGCGGGAAGCCGTGCTTCTGGTATTTGCCAACAAGCAAGATCTTCCAAATGCAATGAATGCTG
Pa154_1             ACAGAATGTTGAATGAGGTATCATAGTCTCCGTTTTTGTGAAGCATTAATCCTCTGTGTTTCTATAAGAGTCTCTGTTGTCTCCTCTGGTTATTTGAAATTCTTTGGTTTGTGCAGGATGAGTTGCGGGAAGCCGTGCTTCTGGTATTTGCCAACAAGCAAGATCTTCCAAATGCAATGAATGCTG
Pa158_0             ACAGAATGTTGAATGAGGTATCATAGTCTCCGTTTTTGTGAAGCATTAATCCTCTGTGTTTCTATAAGAGTCTCTGTTGTCTCCTCTGGTTATTTGAAATTCTTTGGTTTGTGCAGGATGAGTTGCGGGAAACCGTGCTTCTGGTATTTGCCAACAAGCAAGATCTTCCAAATGCAATGAATGCTG
Pa158_1             ACAGAATGTTGAATGAGGTATCATAGTCTCCGTTTTTGTGAAGCATTAATCCTCTGTGTTTCTATAAGAGTCTCTGTTGTCTCCTCTGGTTATTTGAAATTCTTTGGTTTGTGCAGGATGAGTTGCGGGAAGCCGTGCTTCTGGTATTTGCCAACAAGCAAGATCTTCCAAATGCAATGAATGCTG
//                             *               * **       *             *                                                         *     *            *                                         **         - |61|
CaUTC00138833_0     AATTAACTGGTTCAAACTAGGAATCGCATACTTCTGCGATCCTTCAAAAACTGTGTCAATAAATGTTCGAGCTG
CaUTC00138833_1     AATTAACTGGTTCAAACTAGGAATCGCATACTTCTGCGATCCTTCAAAAACTGTGTCAATAAATGTTCGAGCTG
Ck7_0               AATTAACTGGTTCAAACTAGGAATCGCATACTTCTGCGATCCTTCAAAAACTGTGTCAATAAATGTTCGAGCTG
Ck7_1               AATTAACTGGTTCAAACTAGGAATCGCATACTTCTGCGATCCTTCAAAAACTGTGTCAATAAATGTTCGAGCTG
Ck80_0              AATTAACTGGTTCAAACTAGGAATCGCATACTTCTGCGATCCTTCAAAAACTGTGTCAATAAATGTTCGAGCTG
Ck80_1              AATTAACTGGTTCAAACTAGGAATCGCATACTTCTGCGATCCTTCAAAAACTGTGTCAATAAATGTTCGAGCTG
Dm104_0             AATTAACTGGTTCAAACTAGGAATCGCATACTTCTGCGATCCTTCAAAAACTGTGTCNATAAATGTTCGAGCTG
Dm104_1             AATTAACTGGTTCAAACTAGGAATCGCATACTTCTGCGATCCTTCAAAAACTGTGTCNATAAATGTTCGAGCTG
Dm106_0             AATTAACTGGTTCAAACTAGGAATCGCATACTTCTGCGATCCTTCAAAAACTGTGTCAATAAATGTTCGAGCTG
Dm106_1             AATTAACTGGTTCAAACTAGGAATCGCATACTTCTGCGATCCTTCAAAAACTGTGTCAATAAATGTTCGAGCTG
Dm117_0             AATTAACTGGTTCAAACTAGGAATCGCATACTTCTGCGATCCTTCAAAAACTGTGTCAATAAATGTTCGAGCTG
Dm117_1             AATTAACTGGTTCAAACTAGGAATCGCATACTTCTGCGATCCTTCAAAAACTGTGTCAATAAATGTTCGAGCTG
Mg38_0              AATTAACTGGTTCAAACTAGGAATCGCATACTTCTGCGATCCTTCAAAAACTGTGTCAATAAATGTTCGAGCTG
Mg38_1              AATTAACTGGTTCAAACTAGGAATCGCATACTTCTGCGATCCTTCAAAAACTGTGTCAATAAATGTTCGAGCTG
Mg59_0              AATTAACTGGTTCAAACTAGGAATCGCATACTTCTGCGATCCTTCAAAAACTGTGTCAATAAATGTTCGAGCTG
Mg59_1              AATTAACTGGTTCAAACTAGGAATCGCATACTTCTGCGATCCTTCAAAAACTGTGTCAATAAATGTTCGAGCTG
Mg74_0              AATTAACTGGTTCAAACTAGGAATCGCATACTTCTGCGATCCTTCAAAAACTGTGTCAATAAATGTTCGAGCTG
Mg74_1              AATTAACTGGTTCAAACTAGGAATCGCATACTTCTGCGATCCTTCAAAAACTGTGTCAATAAATGTTCGAGCTG
Pa145_0             AATTAACTGGTTCANACTAGGAATCGCATAATTCTGCGATCCTTCAAAAACTGTGTCAATAAATGTTCGAGCTG
Pa145_1             AATTAACTGGTTCANACTAGGAATCGCATAATTCTGCGATCCTTCAAAAACTGTGTCAATAAATGTTCGAGCTG
Pa154_0             AATTAACTGGTTCAAACTAGGAATCGCATAATTCTGCGATCCTTCAAAAACTGTGTCAATAAATGTTCGAGCTG
Pa154_1             AATTAACTGGTTCAAACTAGGAATCGCATAATTCTGCGATCCTTCAAAAACTGTGTCAATAAATGTTCGAGCTG
//                                              *                                           |62|
CaASU0020421_0      CAGCTTTTAGGCCCAGTTTCTTTCCTTTTTTGTGTTTATGTTCTCATTTTTGCTTTAAAATTGGCCTAGATTTGCTTGATCAGCTTAAGCTCTTGTAAAAAAAATTAGTTGAATAGCCTACAAGTTTTAAGACGGATGAACCTAGTTTTTTAA-GGGGGGGCTCGAAAATTCCAGCTCATTTAATAAAAGCT-
CaASU0020421_1      CAGCTTTTAGGCCCAGTTTCTTTCCTTTTTTGTGTTTATGTTCTCATTTTTGCTTTAAAATTGGCCTAGATTTGCTTGATCAGCTTAAGCTCTTGTAAAAAAAATTAGTTGAATAGCCTACAAGTTTTAAGACGGATGAACCTAGTTTTTTAA-GGGGGGGCTCGAAAATTCCAGCTCATTTAATAAAAGCT-
CaUTC00138833_0     CAGCTTTTAGACCCAGCTTCTTTCCTTTTTTGTGTTTATGTTCTCTTTTTTGCTTTAAAATTGGCCTAGATTTGCTTGATCAGCTTAAGCTCTTGTAAAAAAAATTAGTTGAATAGCCTACAAGTTTTAAGACGGATGAACCTAGTTTTTTTAGGGGGGGGCTCGAAAATTCCAGCTCATTTAATAAAAGCTG
CaUTC00138833_1     CAGCTTTTAGGCCCAGCTTCTTTCCTTTTTTGTGTTTATGTTCTCTTTTTTGCTTTAAAATTGGCCTAGATTTGCTTGATCAGCTTAAGCTCTTGTAAAAAAAATTAGTTGAATAGCCTACAAGTTTTAAGACGGATGAACCTAGTTTTTTTAGGGGGGGGCTCGAAAATTCCAGCTCATTTAATAAAAGCTG
Ck80_0              CAGCTTTTAGGCCCAGTTTCTTTCCTTTTTTGTGTTTATGTTCTCATTTTTGCTTTAAAATTGGCCTAGATTTGCTTGATCAGCTTAAGCTCTTGTAAAAAAAATTAGTTGAATAGCCTACAAGTTTTAAGACGGATGAACCTAGTTTTTTTAGGGGGGGGCTCGAAAATTCCAGCTCATTTAATAAAAGCTG
Ck80_1              CAGCTTTTAGGCCCAGTTTCTTTCCTTTTTTGTGTTTATGTTCTCATTTTTGCTTTAAAATTGGCCTAGATTTGCTTGATCAGCTTAAGCTCTTGTAAAAAAAATTAGTTGAATAGCCTACAAGTTTTAAGACGGATGAACCTAGTTTTTTTAGGGGGGGGCTCGAAAATTCCAGCTCATTTAATAAAAGCTG
Ck81_0              CAGCTTTTAGGCCCAGCTTCTTTCCTTTTTTGTGTTTATGTTCTCATTTTTGCTTTAAAATTGGCCTAGATTTGCTTGATCAGCTTAAGCTCTTGTAAAAAAAATTAGTTGAATAGCCTACAAGTTTTAAGACGGATGAACCTAGTTTTTTTA-GGGGGGACTCGAAAATTCCAGCTCATTTAATAAAAGCTG
Ck81_1              CAGCTTTTTGGCCCAGTTTCTTTCCTTTTTTGTGTTTATGTTCTCTTTTTTGCTTTAAAATTGGCCTAGATTTGCTTGATCAGCTTAAGCTCTTGTAAAAAAAATTAGTTGAATAGCCTACAAGTTTTAAGACGGATGAACCTAGTTTTTTTA-GGGGGGGCTCGAAAATTCCAGCTCATTTAATAAAAGCTG
Ck83_0              CAGCTTTTAGGCCCAGCTTCTTTCCTTTTTTGTGTTTATGTTCTCATTTTTGCTTTAAAATTGGCCTAGATTTGCTTGAACAGCTTAAGCTCTTGTAAAAAAAAATAGTTGAATAGCCTACAAGTTTTAAGACGGACGAACCTAGTTTTTTTA-GGGGGGGCTCGAAAATTCCAGCTCATTTAATAAAAGCTG
Ck83_1              CAGCTTTTAGGCCCAGTTTCTTTCCTTTTTTGTGTTTATGTTCTCTTTTTTGCTTTAAAATTGGCCTAGATTTGCTTGATCAGCTTAAGCTCTTGTAAAAAAAATTAGTTGAATAGCCTACAAGTTTTAAGACGGATGAACCTAGTTTTTTTA-GGGGGGGCTCGAAAATTCCAGCTCATTTAATAAAAGCTG
Ck88_0              CAGCTTTTTGGCCCAGCTTCTTTCCTTTTTTGTGTTTATGTTCTCTTTTTTGCTTTAAAATTGGCCTAGATTTGCTTGATCAGCTTAAGCTCTTGTAAAAAAAATTAGTTGAATAGCCTACAAGTTTTAAGACGGATGAACCTAGTTTTTTTA-GGGGGGACTCGAAAATTCCAGCTCATTTAATAAAAGCTG
Ck88_1              CAGCTTTTTGGCCCAGCTTCTTTCCTTTTTTGTGTTTATGTTCTCTTTTTTGCTTTAAAATTGGCCTAGATTTGCTTGATCAGCTTAAGCTCTTGTAAAAAAAATTAGTTGAATAGCCTACAAGTTTTAAGACGGATGAACCTAGTTTTTTTA-GGGGGGACTCGAAAATTCCAGCTCATTTAATAAAAGCTG
Dm100_0             CAGCTTTTAGACCCAGCTTCTTTCCTTTTTTGTGTTTATGTTCTCTTTTTTGCTTTAAAATTGGCCTAGATTTGCTTGATCAGCTTAAGCTCTTGTAAAAAAAATTAGTTGAATAGCCTACAAGTTTTAAGACGGATGAACCTAGTTTTTTTA-GGGGGGGCTCGAAAATTCCAGCTCATTTAATAAAAGCTG
Dm100_1             CAGCTTTTAGACCCAGCTTCTTTCTTTTTTTGTGTTTATGTTCTCTTTTTTGCTTTAAAATTGGCCTAGATTTGCTTGATCAGCTTAAGCTCTTGTAAAAAAAATTAGTTGAATAGCCTACAAGTTTTAAGACGGATGAACCTAGTTTTTTTA-GGGGGGGCTCGAAAATTCCAGCTCATTTAATAAAAGCTG
Dm102_0             CAGCTTTTAGACCCAGCTTCTTTCCTTTTTTGTGTTTATGTTCTCTTTTTTGCTTTAAAATTGGCCTAGATTTGCTTGATCAGCTTAAGCTCTTGTAAAAAAAATTAGTTGAATAGCCTACAAGTTTTAAGACGGATGAACCTATTTTTTTTA-GGGGGGGCTCGAAAATTCCAGCTCATTTAATAAAAGCTG
Dm102_1             CAGCTTTTAGACCCAGCTTCTTTCTTTTTTTGTGTTTATGTTCTCTTTTTTGCTTTAAAATTGGCCTAGATTTGCTTGATCAGCTTAAGCTCTTGTAAAAAAAATTAGTTGAATAGCCTACAAGTTTTAAGACGGATGAACCTAGTTTTTTTA-GGGGGGGCTCGAAAATTCCAGCTCATTTAATAAAAGCTG
Dm104_0             CAGCTTTTAGACCCAGCTTCTTTCCTTTTTTGTGTTTATGTTCTCTTTTTTGCTTTAAAATTGGCCTAGATTTGCTTGATCAGCTTAAGCTCTTGTAAAAAAAATTAGTTGAATAGCCTACAAGTTTTAAGACGGATGAACCTAGTTTTTTTAGGGGGGGGCTCGAAAATTCCAGCTCATTTAATAAAAGCTG
Dm104_1             CAGCTTTTAGACCCAGCTTCTTTCCTTTTTTGTGTTTATGTTCTCTTTTTTGCTTTAAAATTGGCCTAGATTTGCTTGATCAGCTTAAGCTCTTGTAAAAAAAATTAGTTGAATAGCCTACAAGTTTTAAGACGGATGAACCTAGTTTTTTTAGGGGGGGGCTCGAAAATTCCAGCTCATTTAATAAAAGCTG
Dm106_0             CAGCTTTTAGACCCAGCTTCTTTCCTTTTTTGTGTTTATGTTCTCTTTTTTGCTTTAAAATTGGCCTAGATTTGCTTGATCAGCTTAAGCTCTTGTAAAAAAAATTAGTTGAATAGCCTACAAGTTTTAAGACGGATGAACCTAGTTTTTTTAGGGGGGGGCTCGAAAATTCCAGCTCATTTAATAAAAGCTG
Dm106_1             CAGCTTTTAGACCCAGCTTCTTTCCTTTTTTGTGTTTATGTTCTCTTTTTTGCTTTAAAATTGGCCTAGATTTGCTTGATCAGCTTAAGCTCTTGTAAAAAAAATTAGTTGAATAGCCTACAAGTTTTAAGACGGATGAACCTAGTTTTTTTAGGGGGGGGCTCGAAAATTCCAGCTCATTTAATAAAAGCTG
Dm108_0             -AGCTTTTAGACCCAGCTTCTTTCCTTTTTTGTGTTTATGTTCTCTTTTTTGCTTTAAAATTGGCCTAGATTTGCTTGATCAGCTTAAGCTCTTGTAAAAAAAATTAGTTGAATAGCCTACAAGTTTTAAGACGGATGAACCTAGTTTTTTTA-GGGGGGGCTCGAAAATTCCAGCTCATTTAATAAAAGCTG
Dm108_1             -AGCTTTTAGACCCAGCTTCTTTCTTTTTTTGTGTTTATGTTCTCTTTTTTGCTTTAAAATTGGCCTAGATTTGCTTGATCAGCTTAAGCTCTTGTAAAAAAAATTAGTTGAATAGCCTACAAGTTTTAAGACGGATGAACCTAGTTTTTTTA-GGGGGGGCTCGAAAATTCCAGCTCATTTAATAAAAGCTG
Dm110_0             CAGCTTTTAGACCCAGCTTCTTTCCTTTTTTGTGTTTATGTTCTCTTTTTTGCTTTAAAATTGGCCTAGATTTGCTTGATCAGCTTAAGCTCTTGTAAAAAAAATTAGTTGAATAGCCTACAAGTTTTAAGACGGATGAACCTAGTTTTTTTA-GGGGGGGCTCGAAAATTCCAGCTCATTTAATAAAAGCTG
Dm110_1             CAGCTTTTAGACCCAGCTTCTTTCCTTTTTTGTGTTTATGTTCTCTTTTTTGCTTTAAAATTGGCCTAGATTTGCTTGATCAGCTTAAGCTCTTGTAAAAAAAATTAGTTGAATAGCCTACAAGTTTTAAGACGGATGAACCTAGTTTTTTTA-GGGGGGGCTCGAAAATTCCAGCTCATTTAATAAAAGCTG
Dm111_0             CAGCTTTTAGACCCAGCTTCTTTCCTTTTTTGTGTTTATGTTCTCTTTTTTGCTTTAAAATTGGCCTAGATTTGCTTGATCAGCTTAAGCTCTTGTAAAAAAAATTAGTTGAATAGCCTACAAGTTTTAAGACGGATGANCCTAGTTTTTTTA-GGGGGGGCTCGAAAATTCCAGCTCATTTAATAAAAGCTG
Dm111_1             CAGCTTTTAGACCCAGCTTCTTTCCTTTTTTGTGTTTATGTTCTCTTTTTTGCTTTAAAATTGGCCTAGATTTGCTTGATCAGCTTAAGCTCTTGTAAAAAAAATTAGTTGAATAGCCTACAAGTTTTAAGACGGATGANCCTAGTTTTTTTA-GGGGGGGCTCGAAAATTCCAGCTCATTTAATAAAAGCTG
Dm112_0             CAGCTTTTAGACCCAGCTTCTTTCCTTTTTTGTGTTTATGTTCTCTTTTTTGCTTTAAAATTGGCCTAGATTTGCTTGATCAGCTTAAGCTCTTGTAAAAAAAATTAGTTGAATAGCCTACAAGTTTTAAGACGGATGAACCTAGTTTTTTTA-GGGGGGGCTCGAAAATTCCAGCTCATTTAATAAAAGCTG
Dm112_1             CAGCTTTTAGACCCAGCTTCTTTCCTTTTTTGTGTTTATGTTCTCTTTTTTGCTTTAAAATTGGCCTAGATTTGCTTGATCAGCTTAAGCTCTTGTAAAAAAAATTAGTTGAATAGCCTACAAGTTTTAAGACGGATGAACCTAGTTTTTTTA-GGGGGGGCTCGAAAATTCCAGCTCATTTAATAAAAGCTG
Dm112_R_0           CAGCTTTTAGACCCAGCTTCTTTCCTTTTTTGTGTTTATGTTCTCTTTTTTGCTTTAAAATTGGCCTAGATTTGCTTGATCAGCTTAAGCTCTTGTAAAAAAAATTAGTTGAATAGCCTACAAGTTTTAAGACGGATGAACCTAGTTTTTTTA-GGGGGGGCTCGAAAATTCCAGCTCATTTAATAAAAGCT-
Dm112_R_1           CAGCTTTTAGACCCAGCTTCTTTCCTTTTTTGTGTTTATGTTCTCTTTTTTGCTTTAAAATTGGCCTAGATTTGCTTGATCAGCTTAAGCTCTTGTAAAAAAAATTAGTTGAATAGCCTACAAGTTTTAAGACGGATGAACCTAGTTTTTTTA-GGGGGGGCTCGAAAATTCCAGCTCATTTAATAAAAGCT-
Dm114_0             CAGCTTTTAGACCCAGCTTCTTTCCTTTTTTGTGTTTATGTTCTCTTTTTTGCTTTAAAATTGGCCTAGATTTGCTTGATCAGCTTAAGCTCTTGTAAAAAAAATTAGTTGAATAGCCTACAAGTTTTAAGACGGATGAACCTAGTTTTTTTA-GGGGGGGCTCGAAAATTCCAGCTCATTTAATAAAAGCTG
Dm114_1             CAGCTTTTAGACCCAGCTTCTTTCCTTTTTTGTGTTTATGTTCTCTTTTTTGCTTTAAAATTGGCCTAGATTTGCTTGATCAGCTTAAGCTCTTGTAAAAAAAATTAGTTGAATAGCCTACAAGTTTTAAGACGGATGAACCTAGTTTTTTTA-GGGGGGGCTCGAAAATTCCAGCTCATTTAATAAAAGCTG
Dm115_0             CAGCTTTTAGACCCAGCTTCTTTCCTTTTTTGTGTTTATGTTCTCTTTTTTGCTTTAAAATTGGCCTAGATTTGCTTGATCAGCTTAAGCTCTTGTAAAAAAAATTAGTTGAATAGCCTACAAGTTTTAAGACGGATGAACCTAGTTTTTTTA-GGGGGGGCTCGAAAATTCCAGCTCATTTAATAAAAGCTG
Dm115_1             CAGCTTTTAGACCCAGCTTCTTTCCTTTTTTGTGTTTATGTTCTCTTTTTTGCTTTAAAATTGGCCTAGATTTGCTTGATCAGCTTAAGCTCTTGTAAAAAAAATTAGTTGAATAGCCTACAAGTTTTAAGACGGATGAACCTAGTTTTTTTA-GGGGGGGCTCGAAAATTCCAGCTCATTTAATAAAAGCTG
Dm116_0             CAGCTTTTAGACCCAGCTTCTTTCCTTTTTTGTGTTTATGTTCTCTTTTTTGCTTTAAAATTGGCCTAGATTTGCTTGATCAGCTTAAGCTCTTGTAAAAAAAATTAGTTGAATAGCCTACAAGTTTTAAGACGGATGAACCTATTTTTTTTA-GGGGGGGCTCGAAAATTCCAGCTCATTTAATAAAAGCTG
Dm116_1             CAGCTTTTAGACCCAGCTTCTTTCCTTTTTTGTGTTTATGTTCTCTTTTTTGCTTTAAAATTGGCCTAGATTTGCTTGATCAGCTTAAGCTCTTGTAAAAAAAATTAGTTGAATAGCCTACAAGTTTTAAGACGGATGAACCTAGTTTTTTTA-GGGGGGGCTCGAAAATTCCAGCTCATTTAATAAAAGCTG
Dm117_0             CAGCTTTTAGACCCAGCTTCTTTCCTTTTTTGTGTTTATGTTCTCTTTTTTGCTTTAAAATTGGCCTGGATTTGCTTGATCAGCTTAAGCTCTTGTAAAAAAAATTAGTTGAATAGCCTACAAGTTTTAAGACGGATGAACCTAGTTTTTTTA-GGGGGGGCTCGAAAATTCCAGCTCATTTAATAAAAGCTG
Dm117_1             CAGCTTTTAGACCCAGCTTCTTTCCTTTTTTGTGTTTATGTTCTCTTTTTTGCTTTAAAATTGGCCTGGATTTGCTTGATCAGCTTAAGCTCTTGTAAAAAAAATTAGTTGAATAGCCTACAAGTTTTAAGACGGATGAACCTAGTTTTTTTA-GGGGGGGCTCGAAAATTCCAGCTCATTTAATAAAAGCTG
Dm118_0             CAGCTTTTAGACCCAGCTTCTTTCCTTTTTTGTGTTTATGTTCTCTTTTTTGCTTTAAAATTGGCCTAGATTTGCTTGATCAGCTTAAGCTCTTGTAAAAAAAATTAGTTGAATAGCCTACAAGTTTTAAGACGGATGAACCTAGTTTTTTTA-GGGGGGGCTCGAAAATTCCAGCTCATTTAATAAAAGCTG
Dm118_1             CAGCTTTTAGACCCAGCTTCTTTCCTTTTTTGTGTTTATGTTCTCTTTTTTGCTTTAAAATTGGCCTAGATTTGCTTGATCAGCTTAAGCTCTTGTAAAAAAAATTAGTTGAATAGCCTACAAGTTTTAAGACGGATGAACCTAGTTTTTTTA-GGGGGGGCTCGAAAATTCCAGCTCATTTAATAAAAGCTG
Dm119_0             CAGCTTTTAGACCCAGCTTCTTTCCTTTTTTNTGTTTATGTTCTCTTTTTTGCTTTAAAATTGGCCTAGATTTGCTTGATCAGCTTAAGCTCTTGTAAAAAAAATTAGTTGAATAGCCTACAAGTTTTAAGACGGATGAACCTAGTTTTTTTA-GGGGGGGCTCGAAAATTCCAGCTCATTTAATAAAAGCNG
Dm119_1             CAGCTTTTAGACCCAGCTTCTTTCCTTTTTTNTGTTTATGTTCTCTTTTTTGCTTTAAAATTGGCCTAGATTTGCTTGATCAGCTTAAGCTCTTGTAAAAAAAATTAGTTGAATAGCCTACAAGTTTTAAGACGGATGAACCTAGTTTTTTTA-GGGGGGGCTCGAAAATTCCAGCTCATTTAATAAAAGCNG
Nv120_0             CAGCTTTTAGACCCAGCTTCTTTCCTTTTTTGTGTTTATGTTCTCTTTTTTGCTTTAAAATTGGCCTAGATTTGCTTGATCAGCTTAAGCTCTTGTAAAAAAAATTAGTTGAATAGCCTACAAGTTTTAAGACGGATGAACCTAGTTTTTTTAGGGGGGGGCTCGAAAATTCCAGCTCATTTAATAAAAGCTG
Nv120_1             CAGCTTTTAGGCCCAGCTTCTTTCCTTTTTTGTGTTTATGTTCTCTTTTTTGCTTTAAAATTGGCCTAGATTTGCTTGATCAGCTTAAGCTCTTGTAAAAAAAATTAGTTGAATAGCCTACAAGTTTTAAGACGGATGAACCTAGTTTTTTTAGGGGGGGGCTCGAAAATTCCAGCTCATTTAATAAAAGCTG
Nv122_0             CAGCTTTTAGACCCAGCTTCTTTCCTTTTTTGTGTTTATGTTCTCTTTTTTGCTTTAAAATTGGCCTAGATTTGCTTGATCAGCTTAAGCTCTTGTAAAAAAAATTAGTTGAATAGCCTACAAGTTTTAAGACGGATGAACCTAGTTTTTTTA-GGGGGGGCTCGAAAATTCCAGCTCATTTAATAAAAGCTG
Nv122_1             CAGCTTTTAGGCCCAGCTTCTTTCCTTTTTTGTGTTTATGTTCTCTTTTTTGCTTTAAAATTGGCCTAGATTTGCTTGATCAGCTTAAGCTCTTGTAAAAAAAATTAGTTGAATAGCCTACAAGTTTTAAGACGGATGAACCTAGTTTTTTTA-GGGGGGGCTCGAAAATTCCAGCTCATTTAATAAAAGCTG
Nv125_0             CAGCTTTTAGGCCCAGCTTCTTTCCTTTTTTGTGTTTATGTTCTCTTTTTTGCTTTAAAATTGGCCTAGATTTGCTTGATCAGCTTAAGCTCTTGTAAAAAAAATTAGTTGAATAGCCTACAAGTTTTAAGACGGATGAACCTAGTTTTTTTA-GGGGGGGCTCGAAAATTCCAGCTCATTTAATAAAAGCTG
Nv125_1             CAGCTTTTAGGCCCAGCTTCTTTCCTTTTTTGTGTTTATGTTCTCTTTTTTGCTTTAAAATTGGCCTAGATTTGCTTGATCAGCTTAAGCTCTTGTAAAAAAAATTAGTTGAATAGCCTACAAGTTTTAAGAAGGATGAACCTAGTTTTTTTA-GGGGGGGCTCGAAAATTCCAGCTCATTTAATAAAAGCTG
Nv127_0             CAGCTTTTAGACCCAGCTTCTTTCCTTTTTTGTGTTTATGTTCTCTTTTTTGCTTTAAAATTGGCCTAGATTTGCTTGATCAGCTTAAGCTCTTGTAAAAAAAATTAGTTGAATAGCCTACAAGTTTTAAGACGGATGAACCTAGTTTTTTTA-GGGGGGGCTCGAAAATTCCAGCTCATTTAATAAAAGCTG
Nv127_1             CAGCTTTTAGGCCCAGCTTCTTTCCTTTTTTGTGTTTATGTTCTCTTTTTTGCTTTAAAATTGGCCTAGATTTGCTTGATCAGCTTAAGCTCTTGTAAAAAAAATTAGTTGAATAGCCTACAAGTTTTAAGACGGATGAACCTAGTTTTTTTA-GGGGGGGCTCGAAAATTCCAGCTCATTTAATAAAAGCTG
Nv138_0             -AGCTTTTAGACCCAGCTTCTTTCCTTTTTTGTGTTTATGTTCTCTTTTTTGCTTTAAAATTGGCCTAGATTTGCTTGATCAGCTTAAGCTCTTGTAAAAAAAATTAGTTGAATAGCCTACAAGTTTTAAGACGGATGAACCTAGTTTTTTTA-GGGGGGGCTCGAAAATTCCAGCTCATTTAATAAAAGCTG
Nv138_1             -AGCTTTTAGGCCCAGCTTCTTTCCTTTTTTGTGTTTATGTTCTCTTTTTTGCTTTAAAATTGGCCTAGATTTGCTTGATCAGCTTAAGCTCTTGTAAAAAAAATTAGTTGAATAGCCTACAAGTTTTAAGACGGATGAACCTAGTTTTTTTA-GGGGGGGCTCGAAAATTCCAGCTCATTTAATAAAAGCTG
//                        * *     *       *                    *                     -           -                        -                           -   -       *      -        *                                |63|
CaUTC00138833_0     CTATACTAAAAGGAAACANCCTAATTCATTCGAATCAGCTCCCGTTTACTCCCTTGCAAAACATACTCAATGTCACTGCAG
CaUTC00138833_1     CTATACTAAAAGGAAACANCCTAATTCATTCGAATCAGCTCCCGTTTACTCCCTTGCAAAACATACTCAATGTCACTGCAG
Ck22_0              CTATACTAAAAGGAAACANCCTAATTCATTCGAATCAGCTCCCGNTTACNCCCTTGCAAAACATACTCAATGTCACTGCAG
Ck22_1              CTATACTAAAAGGAAACANCCTAATTCATTCGAATCAGCTCCCGNTTACNCCCTTGCAAAACATACTCAATGTCACTGCAG
Ck3_0               CTATACAAAAAGGAAACAACCTAATTCATTCGAATCAGCTCCCATTTACTCCCTTGCAAAACATACTCAATGTCACTGCAG
Ck3_1               CTATACTAAAAGGAAACAACCTAATTCATTCGAATCAGCTCCCGTTTACTCCCTTGCAAAACATACTCAATGTCACTGCAG
Ck50_0              CTATACTAAAAGGAAACAACCTAATTCATTCGAATCAGCTCCCGTTTACTCCCTTGCAAAACATACTCAATGTCACTGCAG
Ck50_1              CTATACTAAAAGGAAACAACCTAATTCATTCGAATCAGCTCCCGTTTACTCCCTTGCAAAACATACTCAATGTCAGTGCAG
Ck51_0              CTATACTAAAAGGAAACAACCTAATTCATTCGAATCAGCTCCCGTTTACTCCCTTGCAAAACATACTCAATGTCACTGCNG
Ck51_1              CTATACTAAAAGGAAACAACCTAATTCATTCGAATCAGCTCCCGTTTACTCCCTTGCAAAACATACTCAATGTCAGTGCNG
Ck7_0               CTATACTAAAAGGAAACAACCTAATNCATTCGAATCAGCTCCCGTTTACTCCCTTGCAAAACATACTCAATGNCACTGCAG
Ck7_1               CTATACTAAAAGGAAACAACCTAATNCATTCGAATCAGCTCCCGTTTACTCCCTTGCAAAACATACTCAATGNCACTGCAG
Dm104_0             CTATACTAAAAGGAAACAACCTAATTCATTCGAATCAGCTCCCGTTTACTCCCTTGCAAAACATACTCAATGTCACTGCAG
Dm104_1             CTATACTAAAAGGAAACAACCTAATTCATTCGAATCAGCTCCCGTTTACTCCCTTGCAAAACATACTCAATGTCACTGCAG
Dm115_0             CTATACTAAAAGGAAACAACCTAATTCATTCGAATCAGCTCCCGTTTACTCCCTTGCAAAACATACTCAATGTCACTGCAG
Dm115_1             CTATACTAAAAGGAAACAACCTAATTCATTCGAATCAGCTCCCGTTTACTCCCTTGCAAAACATACTCAATGTCACTGCAG
Nv131_0             CTATACTAAAAGGAAACAACCTAATTCATTCGAATCAGCTCCCGTTTACTCCCTTGCAAAACATACTCAATGTCACTGCNG
Nv131_1             CTATACTAAAAGGAAACAACCTAATTCATTCGAATCAGCTCCCGTTTACTCCCTTGCAAAACATACTCAATGTCACTGCNG
Nv136_0             CTATACTAAAAGGAAACAACCTAATTCATTCGAATCAGCTCCCGTTTACTCCCTTGCAAAACATACTCAATGTCACTGCAG
Nv136_1             CTATACTAAAAGGAAACAACCTAATTCATTCGAATCAGCTCCCGTTTACTCCCTTGCAAAACATACTCAATGTCACTGCAG
Nv138_0             CTATACTAAAAGGAAACAACCTAATTCATTCGAATCAGCTNCCGTTTACTCCCTTGCAAAACATACTCAATGTCACTGCAG
Nv138_1             CTATACTAAAAGGAAACAACCTAATTCATTCGAATCAGCTNCCGTTTACTCCCTTGCAAAACATACTCAATGTCACTGCAG
//                      -                                    -                               *     |64|
CaUTC00138833_0     CAGCTCAGGCGTCCCAGAACCCTACCAAGGCCTCGAATTCCCCAGCGAAGACGCTG
CaUTC00138833_1     CAGCTCAGGCGTCCCAGAACCCTACCAAGGCCTCGAATTCCCCAGCGAAGACGCTG
Ck80_0              CAGCTCAGCCGTCCCAGAACCCTACCAAGGCCTCGAGTTCCCCACCGAAGACGCTG
Ck80_1              CAGCTCAGCCGTCCCAGAACCCTACCAAGGCCTCGAGTTCCCCACCGAAGACGCTG
Ck85_0              CAGCTCAGCCGTCCCAGAACNCTACCAAGGCCTCGAGTTCCCCACCGAAGACGCTG
Ck85_1              CAGCTCAGCCGTCCCAGAACNCTACCAAGGCCTCGAGTTCCCCACCGAAGACGCTG
Ck85_R_0            -AGCTCAGCCGTCCCAGAACCCTACCAAGGCCTCGAGTTCCCCACCGAAGACGCTG
Ck85_R_1            -AGCTCAGCCGTCCCAGAACCCTACCAAGGCCTCGAGTTCCCCACCGAAGACGCTG
Dm102_0             CAGCTCAGGCGTCCCAGAACCCTACCAAGGCCTGGAATTCCCCAGCGAAGACGCTG
Dm102_1             CAGCTCAGGCGTCCTAGAACCCTACCAAGGCCTGGAATTCCCCAGCGAAGACGCTG
Dm108_0             CAGCTCAGGCGTCCCAGAACCCTACCAAGGCCTGGAATTCCCCAGCGAAGACGCTG
Dm108_1             CAGCTCAGGCGTCCCAGAACCCTACCAAGGCCTGGAATTCCCCAGCGAAGACGCTG
Dm110_0             CAGCTCAGGCGTCCCAGAACCCTACCAAGGCCTGGAATTCCCCAGCGAAGACGCTG
Dm110_1             CAGCTCAGGCGTCCCAGAACCCTACCAAGGCCTGGAATTCCCCAGCGAAGACGCTG
Dm111_0             CAGCTCAGGCGTCCCAGAACCCTACCAAGGCCTCGAATTCCCCAGCGAAGACGCTG
Dm111_1             CAGCTCAGGCGTCCTAGAACCCTACCAAGGCCTGGAATTCCCCAGCGAAGACGCTG
Dm112_0             CAGCTCAGGCGTCCCAGAACCCTACCAAGGCCTCGAATTCCCCAGCGAAGACGCTG
Dm112_1             CAGCTCAGGCGTCCTAGAACCCTACCAAGGCCTGGAATTCCCCAGCGAAGACGCTG
Dm112_R_0           CAGCTCAGGCGTCCCAGAACCCTACCAAGGCCTCGAATTCCCCAGCGAAGACGCTG
Dm112_R_1           CAGCTCAGGCGTCCTAGAACCCTACCAAGGCCTGGAATTCCCCAGCGAAGACGCTG
Dm114_0             CAGCTCAGGCGTCCCAGAACCCTACCAAGGCCTGGAATTCCCCAGCGAAGACGCTG
Dm114_1             CAGCTCAGGCGTCCTAGAACCCTACCAAGGCCTGGAATTCCCCAGCGAAGACGCTG
Dm117_0             CAGCTCAGGCGTCCCAGAACCCTACCAAGGCCTGGAATTCCCCAGCGAAGACGCTG
Dm117_1             CAGCTCAGGCGTCCCAGAACCCTACCAAGGCCTGGAATTCCCCAGCGAAGACGCTG
Dm118_0             CAGCTCAGGCGTCCCAGAACCCTACCAAGGCCTGGAATTCCCCAGCGAAGACGCTG
Dm118_1             CAGCTCAGGCGTCCCAGAACCCTACCAAGGCCTGGAATTCCCCAGCGAAGACGCTG
Nv122_0             CAGCTCAGGCGTCCCAGAACCCTACCAAGGCCTGGAATTCCCCAGCGAAGACGCTG
Nv122_1             CAGCTCAGGCGTCCCAGAACCCTACCAAGGCCTGGAATTCCCCAGCGAAGACGCTG
//                        *     *                  *  *       *           |65|
CaASU0020421_0      ACAACAAAAGGTTTAAAAAGCAAAGCAAAAACAAAAAGCATCAGAGAAGCTCCATAATATAACCTGTCAAAAGAAACGAAAAATGTATTGACAATCAAATGTCTCAATATTTTCTAGCACAAGAGTTGTTCCATGCTAGCAAATAGCA-ATAC----ACCTATGCTG
CaASU0020421_1      ACAACAAAAGGTTTAAAAAGCAAAGCAAAAACAAAAAGCATCAGAGAAGCTCCAGAATATAACCTGTCAAAAGAAACGAAAAATGTATTGACAATCAAATGTCTCAATATTTTCTAGCACAAGAGTTGTTCCATGCTAGGAAATAGCA-ATAC----ACCTATGCTG
CaUTC00138833_0     ACAACAAAAGGTTTAAAAAGCAAAGCAAAAACAAAAAGCATCAGAGAAGCTCCATAATATAACCTGTCAAAAGAAACGAAAAATGTATTGACAATCAAATGTCTCAGTATTTTCTAGCACAAGATTTGTTCCATGCTAGCAAATAGCAAATACTAAAACCTATGCTG
CaUTC00138833_1     ACAACAAAAGGTTTAAAAAGCAAAGCAAAAACAAAAAGCATCAGAGAAGCTCCATAATATAACCTGTCAAAAGAAACGAAAAATGTATTGACAATCAAATGTCTCAGTATTTTCTAGCACAAGATTTGTTCCATGCTAGCAAATAGCAAATACTAAAACCTATGCTG
Ck80_0              ACAACAAAAGGTTTAAAAAGCAAAGCAAAAACAAAAAGCATCAGAGAAGCTCCATAATATAACCTGTCAAAAGAAACGAAAAATGTATTGACAATCAAATGTCTCAATATTTTCTAGCACAAGAGTTGTTCCATGCTAGCAAATAGCA-ATAC----ACCTATGCTG
Ck80_1              ACAACAAAAGGTTTAAAAAGCAAAGCAAAAACAAAAAGCATCAGAGAAGCTCCATAATATAACCTGTCAAAAGAAACGAAAAATGTATTGACAATCAAATGTCTCAATATTTTCTAGCACAAGAGTTGTTCCATGCTAGCAAATAGCA-ATAC----ACCTATGCTG
Ck81_0              ACAACAAAAGGTTTAAAAAGCAAAGCAAAAACAAAAAGCATCAGAGAAGCTCCATAATATAACCTGTCAAAAGAAACGAAAAATGTATTGACAATCAAATGTCTCAATATTTTCTAGCACAAGAGTTGTTCCATGCAAGCAAATAGCA-ATAC----ACCTATGCTG
Ck81_1              ACAACAAAAGGTTTAAAAAGCAAAGCAAAAACAAAAAGCATCAGAGAAGCTCCATAATATAACCTGTCAAAAGAAACGAAAAATGTATTGACAATCAAATGTCTCAATATTTTCTAGCACAAGAGTTGTTCCATGCTAGCAAATAGCA-ATAC----ACCTATGCTG
Ck83_0              ACAACAAAAGGTTTAAAAAGCAAAGCAAAAACAAAAAGCATCAGAGAAGCTCCATAATATAACCTGTCAAAAGAAACGAAAAATGTATTGACAATCAAATGTCTCAATATTTTCTAGCACAAGAGTTGTTCCATGCTAGCAAATAGCA-ATAC----ACCTATGCTG
Ck83_1              ACAACAAAAGGTTTAAAAAGCAAAGCAAAAACAAAAAGCATCAGAGAAGCTCCATAATATAACCTGTCAAAAGAAACGAAAAATGTATTGACAATCAAATGTCTCAATATTTTCTAGCACAAGAGTTGTTCCATGCTAGCAAATAGCA-ATAC----ACCTATGCTG
Ck85_0              ACAACAAAAGGTTTAAAAAGCAAAGCAAAAACAAAAAGCATCAGAGAAGCTCCATAATATAACCTGTCAAAAGAAACGAAAAATGTATTGACAATCAAATGTCTCAATATTTTCTAGCACAAGAGTTGTTCCATGCAAGCAAATAGCA-ATAC----ACCTATGCTG
Ck85_1              ACAACAAAAGGTTTAAAAAGCAAAGCAAAAACAAAAAGCATCAGAGAAGCTCCATAATATAACCTGTCAAAAGAAACGAAAAATGTATTGACAATCAAATGTCTCAATATTTTCTAGCACAAGAGTTGTTCCATGCTAGCAAATAGCA-ATAC----ACCTATGCTG
Ck85_R_0            ACAACAAAAGGTTTAAAAAGCAAAGCAAAAACAAAAAGCATCAGAGAAGCTCCATAATATAACCTGTCAAAAGAAACGAAAAATGTATTGACAATCAAATGTCTCAATATTTTCTAGCACAAGAGTTGTTCCATGCAAGCAAATAGCA-ATAC----ACCTATGCTG
Ck85_R_1            ACAACAAAAGGTTTAAAAAGCAAAGCAAAAACAAAAAGCATCAGAGAAGCTCCATAATATAACCTGTCAAAAGAAACGAAAAATGTATTGACAATCAAATGTCTCAATATTTTCTAGCACAAGAGTTGTTCCATGCTAGCAAATAGCA-ATAC----ACCTATGCTG
Ck88_0              ACAACAAAAGGTTTAAAAAGCAAAGCAAAAACAAAAAGCATCAGAGAAGCTCCATAATATAACCTGTCAAAAGAAACGAAAAATGTATTGACAATCAAATGTCTCAATATTTTCTAGCACAAGAGTTGTTCCATGCTAGCAAATAGCA-ATAC----ACCTATGCTG
Ck88_1              ACAACAAAAGGTTTAAAAAGCAAAGCAAAAACAAAAAGCATCAGAGAAGCTCCATAATATAACCTGTCAAAAGAAACGAAAAATGTATTGACAATCAAATGTCTCAATATTTTCTAGCACAAGAGTTGTTCCATGCTAGCAAATAGCA-ATAC----ACCTATGCTG
Dm100_0             ACAACAAAAGATTTAAAAAGCAAAGCAAAAACAAAAAGCATCAGAGAAGCTCCATAATATAACCTGTCAAAAGAAACGAAAAATGTATTGACAATCAAATGTCTCAGTATTTTCTAGCACAAGATTTGTTCCATGCTAGCAAATAGCAAATACTAAAACCTATGCTG
Dm100_1             ACAACAAAAGATTTAAAAAGCAAAGCAAAAACAAAAAGCATCAGAGAAGCTCCATAATATAACCTGTCAAAAGAAACGAAAAATGTATTGACAATCAAATGTCTCAGTATTTTCTAGCACAAGATTTGTTCCATGCTAGCAAATAGCAAATACTAAAACCTATGCTG
Dm102_0             ACAACAAAAGATTTAAAAAGCAAAGCAAAAACAAAAAGCATCAGAGAAGCTCCATAATATAACCTGTCAAAAGAAACGAAAAATGTATTGACAATCAAATGTCTCAGTATTTTCTAGCACAAGATTTGTTNCATGCTAGCAAATAGCAAATACTAAAACCTATGCNG
Dm102_1             ACAACAAAAGATTTAAAAAGCAAAGCAAAAACAAAAAGCATCAGAGAAGCTCCATAATATAACCTGTCAAAAGAAACGAAAAATGTATTGACAATCAAATGTCTCAGTATTTTCTAGCACAAGATTTGTTNCATGCTAGCAAATAGCAAATACTAAAACCTATGCNG
Dm104_0             ACAACAAAAGATTTAAAAAGCAAAGCAAAAACAAAAAGCATCAGAGAAGCTCCATAATATAACCTGNCAAAAGAAACGAANAATGTATTGACAATCAAATGTCTCAGTATTTTCTAGCACAAGATTTGTTCCATGCTAGCAAATAGCANATACTAAAACCTATGCTG
Dm104_1             ACAACAAAAGATTTAAAAAGCAAAGCAAAAACAAAAAGCATCAGAGAAGCTCCATAATATAACCTGNCAAAAGAAACGAANAATGTATTGACAATCAAATGTCTCAGTATTTTCTAGCACAAGATTTGTTCCATGCTAGCAAATAGCANATACTAAAACCTATGCTG
Dm108_0             ACAACAAAAGATTTAAAAAGCAAAGCAAAAACAAAAAGCATCAGAGAAGCTCCATAATATAACCTGTCAAAAGAAANGAAAAATGTATTGACAATCAAATGTCTCAGTATTTTCTAGCACAAGATTTGTTCCATGCTAGCAAATAGCAAATACTAAAACCTATGCTG
Dm108_1             ACAACAAAAGATTTAAAAAGCAAAGCAAAAACAAAAAGCATCAGAGAAGCTCCATAATATAACCTGTCAAAAGAAANGAAAAATGTATTGACAATCAAATGTCTCAGTATTTTCTAGCACAAGATTTGTTCCATGCTAGCAAATAGCAAATACTAAAACCTATGCTG
Dm117_0             ACAACAAAAGATTTAAAAAGCAAAGCAAAAACAAAAAGCATCAGAGAAGCTCCATAATATAACCTGTCAAAAGAAACGAAAAATGTATTGACAATCAAATGTCTCAGTATTTTCTAGCACAAGATTTGTTCCATGCTAGCAAATAGCAAATACTAAAACCTATGCTG
Dm117_1             ACAACAAAAGATTTAAAAAGCAAAGCAAAAACAAAAAGCATCAGAGAAGCTCCATAATATAACCTGTCAAAAGAAACGAAAAATGTATTGACAATCAAATGTCTCAGTATTTTCTAGCACAAGATTTGTTCCATGCTAGCAAATAGCAAATACTAAAACCTATGCTG
Dm118_0             ACAACAAAAGATTTAAAAAGCAAAGCAAAAACAAAAAGCATCAGAGAAGCTCCATAATATAACCTGTCAAAAGAAACGAAAAATGTATTGACAATCAAATGTCTCAGTATTTTCTAGCACAAGATTTGTTCCATGCTAGCAAATAGCAAATACTAAAACCTATGCTG
Dm118_1             ACAACAAAAGATTTAAAAAGCAAAGCAAAAACAAAAAGCATCAGAGAAGCTCCATAATATAACCTGTCAAAAGAAACGAAAAATGTATTGACAATCAAATGTCTCAGTATTTTCTAGCACAAGATTTGTTCCATGCTAGCAAATAGCAAATACTAAAACCTATGCTG
Nv125_0             ACAACAAAAGGTTTAAAAAGCAAAGCAAAAACAAAAAGCATCAGAGAAGCTCCATAATATAACCTGTCAAAAGAAACGAAAAATGTATTGACAATCAAATGTCTCAGTATTTTCTAGCACAAGATTTGTTCCATGCTAGCAAATAGCAAATACTAAAACCTATGCTG
Nv125_1             ACAACAAAAGGTTTAAAAAGCAAAGCAAAAACAAAAAGCATCAGAGAAGCTCCATAATATAACCTGTCAAAAGAAACGAAAAATGTATTGACAATCAAATGTCTCAGTATTTTCTAGCACAAGATTTGTTCCATGCTAGCAAATAGCAAATACTAAAACCTATGCTG
//                          *                                           -                                                   *                 *           *  -                           |66|
CaUTC00138833_0     TCNGGAAGATCTCAAGAAAGCNAAGGNGAAGTTATCTTTGTTCGAAAAAGAAAAAGCACGAGCCATTGAGGAAGCTAAAGCTG
CaUTC00138833_1     TCNGGAAGATCTCAAGAAAGCNAAGGNGAAGTTAGCTTTGTTCGAAAAAGAAAAAGCACGAGCCATTGAGGAAGCTAAAGCTG
Dm100_0             TCAGGAAGATCTCAAGAAAGCAAAGGAGAAGTTAGCTTTGTTCGAANAAGAAAAAGCACGAGCCATTGAGGAAGCTAAAGCTG
Dm100_1             TCAGGAAGATCTCAAGAAAGCAAAGGAGAAGTTAGCTTTGTTCGAANAAGAAAAAGCACGAGCCATTGAGGAAGCTAAAGCTG
Dm102_0             TCAGGAAGATCTCAAGAAAGCAAAGGAGAAGTTAGCTTTGTTCGAAAAAGAAAAAGCACGAGCCATTGAGGAAGCTAAAGCTG
Dm102_1             TCAGGAAGATCTCAAGAAAGCAAAGGAGAAGTTAGCTTTGTTCGAAAAAGAAAAAGCACGAGCCATTGAGGAAGCTAAAGCTG
Dm104_0             TCAGGAAGATCTCAAGAAAGCAAAGGAGAAGTTAGCTTTGTTCGAAAAAGAAAAAGCACGAGCCATTGAGGAAGCTAAAGCNG
Dm104_1             TCAGGAAGATCTCAAGAAAGCAAAGGAGAAGTTAGCTTTGTTCGAAAAAGAAAAAGCACGAGCCATTGAGGAAGCTAAAGCNG
Dm108_0             TCAGGAAGATCTCAAGAAAGCAAAGGAGAAGTTAGCTTTGTTCGAAAAAGAAAAAGCACGAGCCATTGAGGAAGCTAAAGCNG
Dm108_1             TCAGGAAGATCTCAAGAAAGCAAAGGAGAAGTTAGCTTTGTTCGAAAAAGAAAAAGCACGAGCCATTGAGGAAGCTAAAGCNG
Dm110_0             TCAGGAAGATCTCAAGAAAGCAAAGGAGAAGTTAGCTTTGTTCGAAAAAGAAAAAGCACTAGCCATTGAGGAAGCTAAAGCTG
Dm110_1             TCAGGAAGATCTCAAGAAAGCAAAGGAGAAGTTAGCTTTGTTCGAAAAAGAAAAAGCAGGAGCCATTGAGGAAGCTAAAGCTG
Dm111_0             TCAGGAAGATCTCAAGAAAGCAAAGGAGAAGTTAGCTTTGTTCGAAAAAGAAAAAGCACGAGCCATTGAGGAAGCTAAAGCTG
Dm111_1             TCAGGAAGATCTCAAGAAAGCAAAGGAGAAGTTAGCTTTGTTCGAAAAAGAAAAAGCACGAGCCATTGAGGAAGCTAAAGCTG
Dm112_0             TCAGGAAGATCTCAAGAAAGCAAAGGAGAAGTTAGCTTTGTTCGAAAAAGAAAAAGCACGAGCCATTGAGGAAGCTAAAGCTG
Dm112_1             TCAGGAAGATCTCAAGAAAGCAAAGGAGAAGTTAGCTTTGTTCGAAAAAGAAAAAGCACGAGCCATTGAGGAAGCTAAAGCTG
Dm112_R_0           TCAGGAAGATCTCAAGAAAGCAAAGGAGAAGTTAGCTTTGTTCGAAAAAGAAAAAGCACGAGCCATTGAGGAAGCTAAAGCTG
Dm112_R_1           TCAGGAAGATCTCAAGAAAGCAAAGGAGAAGTTAGCTTTGTTCGAAAAAGAAAAAGCACGAGCCATTGAGGAAGCTAAAGCTG
Nv125_0             TCAGGAAGATCTCAAGAAAGCAAAGGAGAAGTTAGCTTTGTTCGAAAAAGAAAAAGCACGAGCCATTGAGGAAGCTAAAGCTG
Nv125_1             TCAGGAAGATCTCAAGAAAGCAAAGGAGAAGTTAGCTTTGTTCGAAAAAGAAAAAGCACGAGCCATTGAGGAAGCTAAAGCTG
//                                                  -                       --                       |67|
CaUTC00138833_0     CAGCTGACAAAATACCCCAAATTAGCACCCATCATAAACCCAATTGCGCACAAACAAGCATACACTCAAATTGATCACTTTTTCCTAAATGCAG
CaUTC00138833_1     CAGCTGACAAAATACCCCAAATTAGCACCCATCATAAACCCAATTGCGCACAAACAAGCATACACTCAAATTGATCACTTTTTCCTAAATGCAG
Dm100_0             CAGCTGACAAACTACCCCAAATTAGCACCCATCATAAACCCAATTGCGCACAAACAAGCATACACTCAAATTGATCACTTTTTCCTAAATGCAG
Dm100_1             CAGCTGACAAAATACCCCAAATTAGCACCCATCATAAACCCAATTGCGCACAAACAAGCATACACTCAAATTGATCACTTTTTCCTAAATGCAG
Dm102_0             CAGCTGACAAAATACCCCAAATTAGCNCCCATCATAAACCCAATTGCGCACAAACAAGCATACACTCAAATTGATCACTTTTTCCTAAATGCAG
Dm102_1             CAGCTGACAAAATACCCCAAATTAGCNCCCATCATAAACCCAATTGCGCACAAACAAGCATACACTCAAATTGATCACTTTTTCCTAAATGCAG
Dm104_0             CAGCTGACAAACTACCCCAAATTAGCACCCATCATAAACCCAATTGCGCACAAACAAGCATACACTCAAATNGATCACTTTTTCCTAAATGCAG
Dm104_1             CAGCTGACAAAATACCCCAAATTAGCACCCATCATAAACCCAATTGCGCACAAACAAGCATACACTCAAATNGATCACTTTTTCCTAAATGCAG
Dm106_0             CAGCTGACAAAATACCCCAAATTAGCACCCATCATAAACCCAATTGCGCACAAACAAGCATACACTCAAATTGATCACTTTTTCCTAAATGCAG
Dm106_1             CAGCTGACAAAATACCCCAAATTAGCACCCATCATAAACCCAATTGCGCACAAACAAGCATACACTCAAATTGATCACTTTTTCCTAAATGCAG
Dm108_0             CAGCTGACAAACTACCCCAAATTAGCACCCATCATAAACCCAATTGCGCACAAACAAGCATACACTCAAATTGATCACTTTTTCCTAAATGCAG
Dm108_1             CAGCTGACAAAATACCCCAAATTAGCACCCATCATAAACCCAATTGCGCACAAACAAGCATACACTCAAATTGATCACTTTTTCCTAAATGCAG
Dm110_0             CAGCTGACAAACTACCCCAAATTAGCACCCATCATAAACCCAATTGCGCACAAACAAGCATACACTCAAATTGATCACTTTTTCCTAAATGCAG
Dm110_1             CAGCTGACAAAATACCCCAAATTAGCACCCATCATAAACCCAATTGCGCACAAACAAGCATACACTCAAATTGATCACTTTTTCCTAAATGCAG
Dm111_0             CAGCTGACAAACTACCCCAAATTAGCACCCATCATAAACCCAATTGCGCACAAACAAGCATACACTCAAATTGATCACTTTTTCCTAAATGCAG
Dm111_1             CAGCTGACAAACTACCCCAAATTAGCACCCATCATAAACCCAATTGCGCACAAACAAGCATACACTCAAATTGATCACTTTTTCCTAAATGCAG
Dm112_0             CAGCTGACAAANTACCCCAAATTAGCACCCATCATAAACCCAATTGCGCACAAACAAGCATACACTCAAATTGATCACTTTTTCCTANATGCAG
Dm112_1             CAGCTGACAAANTACCCCAAATTAGCACCCATCATAAACCCAATTGCGCACAAACAAGCATACACTCAAATTGATCACTTTTTCCTANATGCAG
Dm112_R_0           CAGCTGACAAACTACCCCAAATTAGCACCCATCATAAACCCAATTGCGCACAAACAAGCATACACTCAAATTGATCACTTTTTCCTAAATGCAG
Dm112_R_1           CAGCTGACAAAATACCCCAAATTAGCACCCATCATAAACCCAATTGCGCACAAACAAGCATACACTCAAATTGATCACTTTTTCCTAAATGCAG
Dm114_0             CAGCTGACAAACTACCCCAAATTAGCACCCATCATAAACCCAATTGCGCACAAACAAGCATACACTCAAATTGATCACTTTTTCCTAAATGCAG
Dm114_1             CAGCTGACAAAATACCCCAAATTAGCACCCATCATAAACCCAATTGCGCACAAACAAGCATACACTCAAATTGATCACTTTTTCCTAAATGCAG
Dm115_0             CAGCTGACAAAATACCCCAAATTAGCACCCATCATAAACCCAATTGCGCACAAACAAGCATACACTCAAATTNATCACTTTTTCCTAAATGCAG
Dm115_1             CAGCTGACAAAATACCCCAAATTAGCACCCATCATAAACCCAATTGCGCACAAACAAGCATACACTCAAATTNATCACTTTTTCCTAAATGCAG
Dm117_0             CAGCTGACAAACTACCCCAAATTAGCACCCATCATAAACCCAATTGCGCACAAACAAGCATACACTCAAATTGATCACTTTTTCCTAAATGCAG
Dm117_1             CAGCTGACAAAATACCCCAAATTAGCACCCATCATAAACCCAATTGCGCACAAACAAGCATACACTCAAATTGATCACTTTTTCCTAAATGCAG
Dm118_0             CAGCTGACAAACTACCCCAAATTAGCACCCATCATAAACCCAATTGCGCACAAACAAGCNTACACTCAAATTGATCACTTTTTCCTAAATGCAG
Dm118_1             CAGCTGACAAACTACCCCAAATTAGCACCCATCATAAACCCAATTGCGCACAAACAAGCNTACACTCAAATTGATCACTTTTTCCTAAATGCAG
Dm119_0             -AGCTGACAAACTACCCCAAATTAGCACCCATCATAAACCCAATTGCGCACAAACAAGCATACACTCAAATTGATCACTTTTTCCTAAATGCAG
Dm119_1             -AGCTGACAAAATACCCCAAATTAGCACCCATCATAAACCCAATTGCGCACAAACAAGCATACACTCAAATTGATCACTTTTTCCTAAATGCAG
Nv120_0             CAGCTGACAAAATACCCCAAATTAGCACCCATCATAAACCCAATTGCGCACAAACAAGCATACACTCAAATTGATCACTTTTTCCTAAATGCAG
Nv120_1             CAGCTGACAAAATACCCCAAATTAGCACCCATCATAAACCCAATTGCGCACAAACAAGCATACACTCAAATTGATCACTTTTTCCTAAATGCAG
Nv122_0             CAGCTGACAAACTACCCCAAATTAGCACCCATCATAAACCCAATTGCGCACAAACAAGCATACACTCAAATTGATCACTTTTTCCTAAATGCAG
Nv122_1             CAGCTGACAAAATACCCCAAATTAGCACCCATCATAAACCCAATTGCGCACAAACAAGCATACACTCAAATTGATCACTTTTTCCTAAATGCAG
Nv123_0             CAGCTGACAAAATACCCCAAATTAGCACCCATCATAAACCCAATTGCGCACAAACAAGCATACACTCAAATTGATCACTTTTTCCTAAATGCA-
Nv123_1             CAGCTGACAAAATACCCCAAATTAGCACCCATCATAAACCCAATTGCGCACAAACAAGCATACACTCAAATTGATCACTTTTTCCTAAATGCA-
Nv125_0             CAGCTGACAAAATACCCCAAATTAGCACCCATCATAAACCCAATTGCGCACAAACAAGCATACACTCAAATTGATCACTTTTTCCTAAATGCAG
Nv125_1             CAGCTGACAAAATACCCCAAATTAGCACCCATCATAAACCCAATTGCGCACAAACAAGCATACACTCAAATTGATCACTTTTTCCTAAATGCAG
Nv127_0             CAGCTGACAAAATACCCCAAATTAGCACCCATCATAAACCCAATTGCGCACAAACAAGCATACACTCAAATTGATCACTTTTTCCTAAATGCAG
Nv127_1             CAGCTGACAAAATACCCCAAATTAGCACCCATCATAAACCCAATTGCGCACAAACAAGCATACACTCAAATTGATCACTTTTTCCTAAATGCAG
//                           *                                                                                  |68|
CaUTC00138833_0     CAGCACAACACCACTAGCGGCGGCACCACCGTGGTCTCTCTCTCTCTCTCTTTCCATTTCGATTTCACTCTGATCTCATTCGTATCAAGATCTCATTTCGATTGAGGTCGATTACCGCATGGGGTGATGGACAAAACCTAATNGAATTGGAATAATTTATGCNAGGGCTCGTTGGTTAAAGCTTTTTAGCTTTTTTTTATGAAAAGACATTGGAATTGTGGGCTTGTTTGGCTG
CaUTC00138833_1     CAGCACAACACCACTAGCGGCGGCACCACCGTGGTCTCTCTCTCTCTCTCTTTCCATTTCGATTTCACTCTGATCTCATTCGTATCAAGATCTCATTTCGATTGAGGTCGATTACCGCATGGGGTGATGGACAAAACCTAATNGAATTGGAATAATTTATGCNAGGGCTCGTTGGTTAAAGCTTTTTAGCTTTTTTTTATGAAAAGACATTGGAATTGTGGGCTTGTTTGGCTG
Ck12_0              --------------------CAGCACCACTGTGG----TCTCTCTCTCTCTTCCCGTTTCGATTTCACTCTGATCTCATTCGTATCAAGATCTCATTTCGATTGAGGTCGATTACCGCATGGGGTGATGGACAAAACCTAATTGAATTGGAATAATTTATGCTAGGGCTCGTTGGTTAAAGCTTTTTAGCTTTTTTTTATGAAAAGACATTGGAATTGTGGGCTTGTTTGGCTG
Ck12_1              --------------------CAGCACCACTGTGG----TCTCTCTCTCTCTTCCCGTTTCGATTTCACTCTGATCTCATTCGTATCAAGATCTCATTTCGATTGAGGTCGATTACCGCATGGGGTGATGGACAAAACCTAATTGAATTGGAATAATTTATGCTAGGGCTCGTTGGTTAAAGCTTTTTAGCTTTTTTTTATGAAAAGACATTGGAATTGTGGGCTTGTTTGGCTG
Nv120_0             CAGCACAACACCACTAGCGGCGGCACCACCGTGGTCTCTCTCTCTCTCTCTTTCCATTTCGATTTCACTCTGATCTCATTCGTATCAAGATCTCATTTCGATTGAGGTCGATTACCGCATGGGGTGATGGACAAAACCTAATTGAATTGGAATAATTTATGCTAGGGCTCGTTGGTTAAAGCTTTTTAGCTTTTTTTTATGAAAAGACATTGGAATTGTGGGCTTGTTTGGCTG
Nv120_1             CAGCACAACACCACTAGCGGCGGCACCACCGTGGTCTCTCTCTCTCTCTCTTTCCATTTCGATTTCACTCTGATCTCATTCGTATCAAGATCTCATTTCGATTGAGGTCGATTACCGCATGGGGTGATGGACAAAACCTAATTGAATTGGAATAATTTATGCTAGGGCTCGTTGGTTAAAGCTTTTTAGCTTTTTTTTATGAAAAGACATTGGAATTGTGGGCTTGTTTGGCTG
Nv122_0             -AGCACAACACCACTAGCGGCGGCACCACCGTGGTCTCTCTCTCTCTCTCTTTCCATTTCGATTTCACTCTGATCTCATTCGTATCAAGATCTCATTTCGATTGAGGTCGATTACCGCATGGGGTGATGGACAAAACCTAATTGAATTGGAATAATCTATGCTAGGGCTCGTTGGTTAAAGCTTTTTAGCTTTTTTTTATGAAAAGACATTGGAATTGTGGGCTTGTTTGGCTG
Nv122_1             -AGCACAACACCACTAGCGGCGGCACCACCGTGGTCTCTCTCTCTCTCTCTTTCCATTTCGATTTCACTCTGATCTCATTCGTATCAAGATCTCATTTCGATTGAGGTCGATTACCGCATGGGGTGATGGACAAAACCTAATTGAATTGGAATAATTTATGCTAGGGCTCGTTGGTTAAAGCTTTTTAGCTTTTTTTTATGAAAAGACATTGGAATTGTGGGCTTGTTTGGCTG
Nv123_0             CAGCACAACACCACTAGCGGCGGCACCACCGTGGTCTCTCTCTCTCTCTCTTTCCATTTCGATTTCACTCTGATCTCATTCGTATCAAGATCTCATTTCGATTGAGGTCGATTACCGCATGGGGTGATGGACAAAACCTAATTGAATTGGAATAATCTATGCTAGGGCTCGTTGGTTAAAGCTTTTTAGCTTTTTTTTATGAAAAGACATTGGAATTGTGGGCTTGTTTGGCTG
Nv123_1             CAGCACAACACCACTAGCGGCGGCACCACCGTGGTCTCTCTCTCTCTCTCTTTCCATTTCGATTTCACTCTGATCTCATTCGTATCAAGATCTCATTTCGATTGAGGTCGATTACCGCATGGGGTGATGGACAAAACCTAATTGAATTGGAATAATTTATGCTAGGGCTCGTTGGTTAAAGCTTTTTAGCTTTTTTTTATGAAAAGACATTGGAATTGTGGGCTTGTTTGGCTG
Nv125_0             CAGCACAACACCACTAGCGGCGGCACCACCGTGGTCTCTCTCTCTCTCTCTTTCCATTTCGATTTCACTCTGATCTCATTCGTATCAAGATCTCATTTCGATTGAGGTCGATTACCGCATGGGGTGATGGACAAAACCTAATTGAATTGGAATAATTTATGCTAGGGCTCGTTGGTTAAAGCTTTTTAGCTTTTTTTTATGAAAAGACATTGGAATTGTGGGCTTGTTTGGCTG
Nv125_1             CAGCACAACACCACTAGCGGCGGCACCACCGTGGTCTCTCTCTCTCTCTCTTTCCATTTCGATTTCACTCTGATCTCATTCGTATCAAGATCTCATTTCGATTGAGGTCGATTACCGCATGGGGTGATGGACAAAACCTAATTGAATTGGAATAATTTATGCTAGGGCTCGTTGGTTAAAGCTTTTTAGCTTTTTTTTATGAAAAGACATTGGAATTGTGGGCTTGTTTGGCTG
Nv127_0             CAGCACAACACCACTAGCGGCGGCACCACCGTGGTCTCTCTCTCTCTCTCTTTCCATTTCGATTTCACTCTGATCTCATTCGTATCAAGATCTCATTTCGATTGAGGTCGATTACCGCATGGGGTGATGGACAAAACCTAATTGAATTGGAATAATTTATGCTAGGGCTCGTTGGTTAAAGCTTTTTAGCTTTTTTTTATGAAAAGACATTGGAATTGTGGGCTTGTTTGGCTG
Nv127_1             CAGCACAACACCACTAGCGGCGGCACCACCGTGGTCTCTCTCTCTCTCTCTTTCCATTTCGATTTCACTCTGATCTCATTCGTATCAAGATCTCATTTCGATTGAGGTCGATTACCGCATGGGGTGATGGACAAAACCTAATTGAATTGGAATAATTTATGCTAGGGCTCGTTGGTTAAAGCTTTTTAGCTTTTTTTTATGAAAAGACATTGGAATTGTGGGCTTGTTTGGCTG
Nv134_0             CAGCACAACACCACTAGCGGCGGCACCACCGTGGTC--TCTCTCTCTATCTTCCCG-TTCGATTTCACTCTGATCTCATTCGTATCAAGATCTCATTTCGATTGAGGTCGATTACCGCATGGGGTGATGGACAAAACCTAATTGAATTGGAATAATTTATGCTAGGGCTCGTTGGTTAAAGCTTTTTAAC-TTTTTTTATGAAAAGGCATTGGAATTGTGGGCTTGTTTGGCTG
Nv134_1             CAGCACAACACCACTAGCGGCGGCACCACCGTGGTC--TCTCTCTCTATCTTCCCG-TTCGATTTCACTCTGATCTCATTCGTATCAAGATCTCATTTCGATTGAGGTCGATTACCGCATGGGGTGATGGACAAAACCTAATTGAATTGGAATAATTTATGCTAGGGCTCGTTGGTTAAAGCTTTTTAAC-TTTTTTTATGAAAAGGCATTGGAATTGTGGGCTTGTTTGGCTG
Nv134_R_0           CAGCACAACACCACTAGCGGCGGCACCACCGTGGTC--TCTCTCTCTATCTTCCCG-TTCGATTTCACTCTGATCTCATTCGTATCAAGATCTCATTTCGATTGAGGTCGATTACCGCATGGGGTGATGGACAAAACCTAATTGAATTGGAATAATTTATGCTAGGGCTCGTTGGTTAAAGCTTTTTAAC-TTTTTTTATGAAAAGGCATTGGAATTGTGGGCTTGTTTGGCTG
Nv134_R_1           CAGCACAACACCACTAGCGGCGGCACCACCGTGGTC--TCTCTCTCTATCTTCCCG-TTCGATTTCACTCTGATCTCATTCGTATCAAGATCTCATTTCGATTGAGGTCGATTACCGCATGGGGTGATGGACAAAACCTAATTGAATTGGAATAATTTATGCTAGGGCTCGTTGGTTAAAGCTTTTTAAC-TTTTTTTATGAAAAGGCATTGGAATTGTGGGCTTGTTTGGCTG
Nv138_0             CAGCACAACACCACTAGCGGCGGCACCACCGTGGTCTCTCTCTCTCTCTCTTTCCATTTCGATTTCACTCTGATCTCATTCGTATCAAGATCTCATTTCGATTGAGGTCGATTACCGCATGGGGTGATGGACAAAACCTAATTGAATTGGAATAATTTATGCTAGGGCTCGTTGGTTAAAGCTTTTTAGC-TTTTTTTATGAAAAGACATTGGAATTGTGGGCTTGTTTGGCTG
Nv138_1             CAGCACAACACCACTAGCGGCGGCACCACCGTGGTCTCTCTCTCTCTCTCTTTCCATTTCGATTTCACTCTGATCTCATTCGTATCAAGATCTCATTTCGATTGAGGTCGATTACCGCATGGGGTGATGGACAAAACCTAATTGAATTGGAATAATTTATGCTAGGGCTCGTTGGTTAAAGCTTTTTAGC-TTTTTTTATGAAAAGACATTGGAATTGTGGGCTTGTTTGGCTG
//                                     -       -                 *    *  *                                                                                                    *                               *                 *                           |69|
CaUTC00138833_0     CAGCCTTCACCGAACCAACAATCTTAAAACCACTATCTGTTCTTCCCACTGACCGGGAGATCAAATCTTGATTGTCACCGTGAGGATCCTCCCTATCCATCTCTTCAGGAACAAAATCACCCATCNNAACCCTGGATCAGCAG
CaUTC00138833_1     CAGCCTTCACTGAACCAACAATCTTAGAATCACTATCTGTTCGTCCAACTGATAGGGAGATCAAATCTTGATTGTCACCGTGAGGATCCTCCCTATCCATCTCTTCAGGAACAAAATCACCCATCNNAACCCTGGATCAGCAG
Ck10_0              CAGCCTTCACCGAACCAACAATCTTAGAACCACTATCTGTTCGTCCAACTGATCGGGAGATCAAATCTTGATTGTCACCGTGAGGATCCTCCCTATCCATCTCTTCAGGAACAAAATCACCCATC--AACCNTGGATCAGCNG
Ck10_1              CAGCCTTCACCGAACCAACAATCTTAGAACCACTATCTGTTCGTCCAACTGATCGGGAGATCAAATCTTGATTGTCACCGTGAGGATCCTCCCTATCCATCTCTTCAGGAACAAAATCACCCATC--AACCNTGGATCAGCNG
Ck2_0               CAGCCTTCACCGAACCAACAATCTTAGAACCACTATCTGTTCGTCCAACTGATCGTGAGATCAAATCTTGATTGTCACCGTGAGGATCCTCCCTATCCATCTCTTCAGGAACAAAATCACCCATC--AACCCTGGATCAGCAG
Ck2_1               CAGCCTTCACCGAACCAACAATCTTAGAACCACTATCTGTTCGTCCAACTGATCGTGAGATCAAATCTTGATTGTCACCGTGAGGATCCTCCCTATCCATCTCTTCAGGAACAAAATCACCCATC--AACCCTGGATCAGCAG
Ck49_0              CAGCCTTCACCGAACCAACAATCTTAGAACCACTATCTGTTCGTCCAACTGATCGGGAGATCAAATCTTGATTGTCACCGTGAGGATCCTCCCTATCCATCTCTTCAGGAACAAAATCACCCATC--AACCCTGGATCAGCAG
Ck49_1              CAGCCTTCACCGAACCAACAATCTTAGAACCACTATCTGTTCGTCCAACTGATCGGGAGATCAAATCTTGATTGTCACCGTGAGGATCCTCCCTATCCATCTCTTCAGGAACAAAATCACCCATC--AACCCTGGATCAGCAG
Ck51_0              CAGCCTTCACCGAACCAACAATCTTAGAACCACTATCTGTTCGTCCAACTGATCGGGAGANCAAATCTTGATTGTCACCGTGAGGATCCTCCCTATNCATCTCTTCAGGAACAAAATCACCCATC--AACCCTGGATCAGCAG
Ck51_1              CAGCCTTCACCGAACCAACAATCTTAGAACCACTATCTGTTCGTCCAACTGATCGGGAGANCAAATCTTGATTGTCACCGTGAGGATCCTCCCTATNCATCTCTTCAGGAACAAAATCACCCATC--AACCCTGGATCAGCAG
Ck80_0              CAGCCNTCACCGAACCAACAATCTTAGAACCACTATCTGTTCCTCCAACTGATCGGGAGATCAAATCTTGATTGTCACCGTGAGGATCCTCCCTATCCATCTCTTCAGGAACAAAATCACCCATC--AACCCTGGATCAGCAG
Ck80_1              CAGCCNTCACCGAACCAACAATCTTAGAACCACTATCTGTTCGTCCAACTGATCGGGAGATCAAATCTTGATTGTCACCGTGAGGATCCTCCCTATCCATCTCTTCAGGAACAAAATCACCCATC--AACCCTGGATCAGCAG
Ck85_R_0            CAGCCTTCACCGAACCAACAATCTTAGAACCACTATCTGTTCGTCCAACTGATCGGGAGATCAAATCTTGATTGTCACCGTGAGGATCCTCCCTATCCATCTCTTCAGGAACAAAATCACCCATC--AACCCTGGATCAGCAG
Ck85_R_1            CAGCCTTCACCGAACCAACAATCTTAGAACCACTATCTGTTCGTCCAACTGATCGGGAGATCAAATCTTGATTGTCACCGTGAGGATCCTCCCTATCCATCTCTTCAGGAACAAAATCACCCATC--AACCCTGGATCAGCAG
Ck88_0              -AGCCTTCACCGAACCAACAATCTTAGAACCACTATCTGTTCGTCCAACTGATCGGGAGATCAAATCTTGATTGTCACCGTGAGGATCCTCCCTATCCATCTCTTCAGGAACAAAATCACCCATC--AACCCTGGATCAGCAG
Ck88_1              -AGCCTTCACCGAACCAACAATCTTAGAACCACTATCTGTTCGTCCAACTGATCGGGAGATCAAATCTTGATTGTCACCGTGAGGATCCTCCCTATCCATCTCTTCAGGAACAAAATCACCCATC--AACCCTGGATCAGCAG
Nv122_0             CAGCCTTCACCGAACCAACAATCTTAAAACCACTATCTGTTCTTCCCACTGACCGNNNNNNCAAATCTTGATTGTCACCGTGAGGATCCTCCCTATCCATCTCTTCAGGAACAAAATCACCCATCAAAACCCTGGATCAGCAG
Nv122_1             CAGCCTTCACTGAACCAACAATCTTAGAATCACTATCTGTTCGTCCAACTGATAGNNNNNNCAAATCTTGATTGTCACCGTGAGGATCCTCCCTATCCATCTCTTCAGGAACAAAATCACCCATCAAAACCCTGGATCAGCAG
Pa147_R_0           CAGCCTTCATCGAACCAACAATCTTAGAACCACTATCTGTTCTTCCAACTGATCGGGAGATCAAATCTTGATTGTCACCGTGAGGATCCTCCCTATCCATCTCTTCAGGAACAAAATCACCCATC--AACCCTGGATCAGCAG
Pa147_R_1           CAGCCTTCATCGAACCAACAATCTTAGAACCACTATCTGTTCTTCCAACTGATCGGGAGATCAAATCTTGATTGTCACCGTGAGGATCCTCCCTATCCATCTCTTCAGGAACAAAATCACCCATC--AACCCTGGATCAGCAG
//                         -*               *  *            *   *     ** -                                                                                       |70|
CaUTC00138833_0     AAACTGGGCTAATGCATGGNTCCATCTTTGAAGAACATAAGCGTTTGAACGATGATTCTACATTTAAAAAATCTGGCATCTTGACGAATACTATGCAG
CaUTC00138833_1     AAACTGGGCTAATGCATGGNTCCATCTTTGAAGAACATAAGCGTTTGAACGATGATTCTACATTTAAAAAATCTGGCATCTTGACGAATACTATGCAG
Ck2_0               AAACTGGGCTAACGCATGGCTCCATCTTTGAAGAACATAAGCGTTTGAAGGATGATTCTACATTTAAAAAATCTGGCATCTTGACGAATACTATGCAG
Ck2_1               AAACTGGGCTAACGCATGGCTCCGTCTTTGAAGAACATAAGCGTTTGAAGGATGATTCTACATTTAAAAAATCTGGCATCTTGACGAATACTATGCAG
Ck23_0              AAACTGGGCTAACGCATGGNTCCATCTTTGANGAACNTAAGCGTTTGAANGATGATTCTACATTTAAAAAATCTGNCATCTTGACGAATACTATGCAG
Ck23_1              AAACTGGGCTAACGCATGGNTCCATCTTTGANGAACNTAAGCGTTTGAANGATGATTCTACATTTAAAAAATCTGNCATCTTGACGAATACTATGCAG
Ck7_0               AAACTGGGCTAACGCATGGTTCCATCTTTGAAGAACATAAGCGTTTGAACGATGATTCTACATTNAAAAAATCTGTCATCTTGACGAATACTATGCAG
Ck7_1               AAACTGGGCTAACGCATGGTTCCATCTTTGAAGAACGTAAGCGTTTGAACGATGATTCTACATTNAAAAAATCTGGCATCTTGACGAATACTATGCAG
Ck83_0              AAACTGGGCTAACGCA--GTTCCATCTTTGAAGAACATAAGCGTTTGAACGATGATTCTACATTTAAAAAATCTGGCATCTTGACGAATACTATGCAG
Ck83_1              AAACTGGGCTAACGCA--GTTCCATCTTTGAAGAACATAAGCGTTTGAACGATGATTCTACATTTAAAAAATCTGGCATCTTGACGAATACTATGCAG
Mg64_R_0            AAACTGGGCTAACGCATGGTTCCATCTTTGAAGAACATAAGCGTTCGAACGACGATTCTACATTTAAAAAATCTGGCATCTTGACGAATACTATGCAG
Mg64_R_1            AAACTGGGCTAACGCATGGTTCCATCTTTGAAGAACATAAGCGTTTGAACGATGATTCTACATTTAAAAAATCTGGCATCTTGACGAATACTATGCAG
Nv122_0             AAACTGGGCTAATGCATGGTTCCATCTTTGAAGAACATAAGCGTTTGAACGATGATTCTACATTTAAAAAATCTGGCATCTTGACGAATACTATGCAG
Nv122_1             AAACTGGGCTAATGCATGGTTCCATCTTTGAAGAACATAAGCGTTTGAACGATGATTCTACATTTAAAAAATCTGGCATCTTGACGAATACTATGCAG
Nv123_0             AAACTGGGCTAACGCATGGTTCCATCTTTGAAGAACATAAGCGTTTGAACGATGATTCTACATTTAAAAAATCTGGCATCTTGACGAATACTATGCAG
Nv123_1             AAACTGGGCTAATGCATGGTTCCATCTTTGAAGAACATAAGCGTTTGAACGATGATTCTACATTTAAAAAATCTGGCATCTTGACGAATACTATGCAG
Nv125_0             AAACTGGGCTAATGCATGGTTCCATCTTTGAAGAACATAAGCGTTTGAACGATGATTCTACATTTAAAAAATCTGGCATCTTGACGAATACTATGCAG
Nv125_1             AAACTGGGCTAATGCATGGTTCCATCTTTGAAGAACATAAGCGTTTGAACGATGATTCTACATTTAAAAAATCTGGCATCTTGACGAATACTATGCAG
Nv138_0             AAACTGGGCTAATGCATGGTTCCATCTTTGAAGAACATAAGCGTTTGAACGATGATTCTACATTTAAAAAATCTGGCATCTTGACGAATACTATGCAG
Nv138_1             AAACTGGGCTAATGCATGGTTCCATCTTTGAAGAACATAAGCGTTTGAACGATGATTCTACATTTAAAAAATCTGGCATCTTGACGAATACTATGCAG
//                            *      -   -            -        -   -  -                      -                      |71|
CaASU0020421_0      -------------------CTGCTTCTACGTAGTAGGGTTAGAGCGCTTCCTTCCCTTAGGACTAAGGCCTTCCTTTTCAGCAGGGTGGTAGAGTTCTTGTCATCCTTGCACTTTCTCAGGAGATCTGATCGCCCGCATTCTTTCTATCATAGCCAATCGTCTCCTCTACCTATATATAAATACTCCCTCTCCTGCCGCACGGACGTTCGATCTGTCTTCCCAAGCCTATGAGATAGATAGGATAGCGGCTTGACAAAGAAGGATCTGTGCTG
CaASU0020421_1      -------------------CTGCTTCTACGTAGTAGGGTTAGAGCGCTTCCTTCCCTTAGGACTAAGGCCTTCCTTTTCAGCAGGGTGGTAGAGTTCTTGTCATCCTTGCACTTTCTCAGGAGATCTGATCGCCCGCATTCTTTCTATCATAGCCAATCGTCTCCTCTACCTATATATAAATACTCCCTCTCCTGCCGCACGGACGTTCGATCTGTCTTCCCAAGCCTATGAGATAGATAGGATAGCGGCTTGACAAAGAAGGATCTGTGCTG
CaUTC00138833_0     CTGCTTTCCTTCTTTGAGACTGCTTCTACGTAGTAGGGTTAGAGCGCTTCCTTCCCTTAGGACTAAGGCCTTCCTTTTCAGCAGGGTGGTAGAGTTCTTGTCATCCTTGCACTTTCTCAGGAGATCTGATCGCCCGCATTCTTTCTATCATAGCCAATCGTCTCCTCTACCTATATATAAATACTCCCTCTCCTGCCGCACGGACGTTCGATCTGTCTTCCCAAGCCTATGAGATAGATAGGATAGCGGCTTGACAAAGAAGGATCTGTGCTG
CaUTC00138833_1     CTGCTTTCCTTCTTTGAGACTGCTTCTACGTAGTAGGGTTAGAGCGCTTCCTTCCCTTAGGACTAAGGCCTTCCTTTTCAGCAGGGTGGTAGAGTTCTTGTCATCCTTGCACTTTCTCAGGAGATCTGATCGCCCGCATTCTTTCTATCATAGCCAATCGTCTCCTCTACCTATATATAAATACTCCCTCTCCTGCCGCACGGACGTTCGATCTGTCTTCCCAAGCCTATGAGATAGATAGGATAGCGGCTTGACAAAGAAGGATCTGTGCTG
Ck1_0               CTGCTTTCCTTCTTTGAGACTGCTTCTACGTAGTAGGGTTAGAGCGCTTCCTTCCCTTAGGACTAAGGCCTTCCTTTTCAGCAGGGTGGTAGAGTTCTTGTCATCCTTGCACTTTCTCAGGAGATCTGATCGCCCGCATTCTTTCTATCATAGCCAATCGTCTCCTCTACCTATATATAAATACTCCCTCTCCTGCCGCACGGACGTTCGATCTGTCTTCCCAAGCCTATGAGATAGATAGGATAGCGGCTTGACAAAGAAGGATCTGTGCT-
Ck1_1               CTGCTTTCCTTCTTTGAGACTGCTTCTACGTAGTAGGGTTAGAGCGCTTCCTTCCCTTAGGACTAAGGCCTTCCTTTTCAGCAGGGTGGTAGAGTTCTTGTCATCCTTGCACTTTCTCAGGAGATCTGATCGCCCGCATTCTTTCTATCATAGCCAATCGTCTCCTCTACCTATATATAAATACTCCCTCTCCTGCCGCACGGACGTTCGATCTGTCTTCCCAAGCCTATGAGATAGATAGGATAGCGGCTTGACAAAGAAGGATCTGTGCT-
Ck10_0              -------------------CTGCTTCTACGTAGTAGGGTTAGAGCGCTTCCTTCCCTTAGGACTAAGGCCTTCCTTTTCAGCAGGGTGGTAGAGTTCTTGTCATCCTTGCACTTTCTCAGGAGATCTGATCGCCCGCATTCTTTCTATCATAGCCAATCGTCTCCTCTACCTATATATAAATACTCCCTCTCCTGCCGCACGGACGTTCGATCTGTCTTCCCAAGCCTATGAGATAGATAGGATAGCGGCTTGACAAAGAAGGATCTGTGCTG
Ck10_1              -------------------CTGCTTCTACGTAGTAGGGTTAGAGCGCTTCCTTCCCTTAGGACTAAGGCCTTCCTTTTCAGCAGGGTGGTAGAGTTCTTGTCATCCTTGCACTTTCTCAGGAGATCTGATCGCCCGCATTCTTTCTATCATAGCCAATCGTCTCCTCTACCTATATATAAATACTCCCTCTCCTGCCGCACGGACGTTCGATCTGTCTTCCCAAGCCTATGAGATAGATAGGATAGCGGCTTGACAAAGAAGGATCTGTGCTG
Ck11_0              CTGCTTTCCTTCTTTGAGACTGCTTCTACGTAGTAGGGTTAGAGCGCTTCCTTCCCTTAGGACTAAGGCCTTCCTTTTCAGCAGGGTGGTAGAGTTCTTGTCATCCTTGCACTTTCTCAGGAGATCTGATCGCCCGCATTCTTTCTATCATAGCCAATCGTCTCCTCTACCTATATATAAATACTCCCTCTCCTGCCGCACGGACGTTCGATCTGTCTTCCCAAGCCTATGAGATAGATAGGATAGCGGCTTGACAAAGAAGGATCTGTGCTG
Ck11_1              CTGCTTTCCTTCTTTGAGACTGCTTCTACGTAGTAGGGTTAGAGCGCTTCCTTCCCTTAGGACTAAGGCCTTCCTTTTCAGCAGGGTGGTAGAGTTCTTGTCATCCTTGCACTTTCTCAGGAGATCTGATCGCCCGCATTCTTTCTATCATAGCCAATCGTCTCCTCTACCTATATATAAATACTCCCTCTCCTGCCGCACGGACGTTCGATCTGTCTTCCCAAGCCTATGAGATAGATAGGATAGCGGCTTGACAAAGAAGGATCTGTGCTG
Ck12_0              CTGCTTTCCTTCTTTGAGACTGCTTCTACGTAGTAGGGTTAGAGCGCTTCCTTCCCTTAGGACTAAGGCCTTCCTTTTCAGCAGGGTGGTAGAGTTCTTGTCATCCTTGCACTTTCTCAGGAGATCTGATCGCCCGCATTCTTTCTATCATAGCCAATCGTCTCCTCTACCTATATATAAATACTCCCTCTCCTGCCGCACGGACGTTCGATCTGTCTTCCCAAGCCTATGAGATAGATAGGATAGCGGCTTGACAAAGAAGGATCTGTGCT-
Ck12_1              CTGCTTTCCTTCTTTGAGACTGCTTCTACGTAGTAGGGTTAGAGCGCTTCCTTCCCTTAGGACTAAGGCCTTCCTTTTCAGCAGGGTGGTAGAGTTCTTGTCATCCTTGCACTTTCTCAGGAGATCTGATCGCCCGCATTCTTTCTATCATAGCCAATCGTCTCCTCTACCTATATATAAATACTCCCTCTCCTGCCGCACGGACGTTCGATCTGTCTTCCCAAGCCTATGAGATAGATAGGATAGCGGCTTGACAAAGAAGGATCTGTGCT-
Ck17_0              CTGCTTTCCTTCTTTGAGACTGCTTCTACGTAGTAGGGTTAGAGCGCTTCCTTCCCTTAGGACTAAGGCCTTCCTTTTCAGCAGGGTGGTAGAGTTCTTGTCATCCTTGCACTTTCTCAGGAGATCTGATCGCCCGCATTCTTTCTATCATAGCCAATCGTCTCCTCTACCTATATATAAATACTCCCTCTCCTGCCGCACGGACGTTCGATCTGTCTTCCCAAGCCTATGAGATAGATAGGATAGCGGCTTGACAAAGAAGGATCTGTGCT-
Ck17_1              CTGCTTTCCTTCTTTGAGACTGCTTCTACGTAGTAGGGTTAGAGCGCTTCCTTCCCTTAGGACTAAGGCCTTCCTTTTCAGCAGGGTGGTAGAGTTCTTGTCATCCTTGCACTTTCTCAGGAGATCTGATCGCCCGCATTCTTTCTATCATAGCCAATCGTCTCCTCTACCTATATATAAATACTCCCTCTCCTGCCGCACGGACGTTCGATCTGTCTTCCCAAGCCTATGAGATAGATAGGATAGCGGCTTGACAAAGAAGGATCTGTGCT-
Ck2_0               -TGCTTTCCTTCTTTGAGACTGCTTCTACGTAGTAGGGTTAGAGCGCTTCCTTCCCTTAGGACTAAGGCCTTCCTTTTCAGCAGGGTGGTAGAGTTCTTGTCATCCTTGCACTTTCTCAGGAGATCTGATCGCCCGCATTCTTTCTATCATAGCCAATCGTCTCCTCTACCTATATATAAATACTCCCTCTCCTGCCGCACGGACGTTCGATCTGTCTTCCCAAGCCTATGAGATAGATAGGATAGCGGCTTGACAAAGAAGGATCTGTGCTG
Ck2_1               -TGCTTTCCTTCTTTGAGACTGCTTCTACGTAGTAGGGTTAGAGCGCTTCCTTCCCTTAGGACTAAGGCCTTCCTTTTCAGCAGGGTGGTAGAGTTCTTGTCATCCTTGCACTTTCTCAGGAGATCTGATCGCCCGCATTCTTTCTATCATAGCCAATCGTCTCCTCTACCTATATATAAATACTCCCTCTCCTGCCGCACGGACGTTCGATCTGTCTTCCCAAGCCTATGAGATAGATAGGATAGCGGCTTGACAAAGAAGGATCTGTGCTG
Ck20_0              -------------------CTGCTTCTACGTAGTAGGGTTAGAGCGCTTCCTTCCCTTAGGACTAAGGCCTTCCTTTTCAGCAGGGTGGTAGAGTTCTTGTCATCCTTGCACTTTCTCAGGAGATCTGATCGCCCGCATTCTTTCTATCATAGCCAATCGTCTCCTCTACCTATATATAAATACTCCCTCTCCTGCCGCACGGACGTTCGATCTGTCTTCCCAAGCCTATGAGATAGATAGGATAGCGGCTTGACAAAGAAGGATCTGTGCTG
Ck20_1              -------------------CTGCTTCTACGTAGTAGGGTTAGAGCGCTTCCTTCCCTTAGGACTAAGGCCTTCCTTTTCAGCAGGGTGGTAGAGTTCTTGTCATCCTTGCACTTTCTCAGGAGATCTGATCGCCCGCATTCTTTCTATCATAGCCAATCGTCTCCTCTACCTATATATAAATACTCCCTCTCCTGCCGCACGGACGTTCGATCTGTCTTCCCAAGCCTATGAGATAGATAGGATAGCGGCTTGACAAAGAAGGATCTGTGCTG
Ck21_0              CTGCTTTCCTTCTTTGAGACTGCTTCTACGTAGTAGGGTTAGAGCGCTTCCTTCCCTTAGGACTAAGGCCTTCCTTTTCAGCAGGGTGGTAGAGTTCTTGTCATCCTTGCACTTTCTCAGGAGATCTGATCGCCCGCATTCTTTCTATCATAGCCAATCGTCTCCTCTACCTATATATAAATACTCCCTCTCCTGCCGCACGGACGTTCGATCTGTCTTCCCAAGCCTATGAGATAGATAGGATAGCGGCTTGACAAAGAAGGATCTGTGCT-
Ck21_1              CTGCTTTCCTTCTTTGAGACTGCTTCTACGTAGTAGGGTTAGAGCGCTTCCTTCCCTTAGGACTAAGGCCTTCCTTTTCAGCAGGGTGGTAGAGTTCTTGTCATCCTTGCACTTTCTCAGGAGATCTGATCGCCCGCATTCTTTCTATCATAGCCAATCGTCTCCTCTACCTATATATAAATACTCCCTCTCCTGCCGCACGGACGTTCGATCTGTCTTCCCAAGCCTATGAGATAGATAGGATAGCGGCTTGACAAAGAAGGATCTGTGCT-
Ck22_0              CTGCTTTCCTTCTTTGAGACTGCTTCTACGTAGTAGGGTTAGAGCGCTTCCTTCCCTTAGGACTAAGGCCTTCCTTTTCAGCAGGGTGGTAGAGTTCTTGTCATCCTTGCACTTTCTCAGGAGATCTGATCGCCCGCATTCTTTCTATCATAGCCAATCGTCTCCTCTACCTATATATAAATACTCCCTCTCCTGCCGCACGGACGTTCGATCTGTCTTCCCAAGCCTATGAGATAGATAGGATAGCGGCTTGACAAAGAAGGATCTGTGCT-
Ck22_1              CTGCTTTCCTTCTTTGAGACTGCTTCTACGTAGTAGGGTTAGAGCGCTTCCTTCCCTTAGGACTAAGGCCTTCCTTTTCAGCAGGGTGGTAGAGTTCTTGTCATCCTTGCACTTTCTCAGGAGATCTGATCGCCCGCATTCTTTCTATCATAGCCAATCGTCTCCTCTACCTATATATAAATACTCCCTCTCCTGCCGCACGGACGTTCGATCTGTCTTCCCAAGCCTATGAGATAGATAGGATAGCGGCTTGACAAAGAAGGATCTGTGCT-
Ck23_0              -------------------CTGCTTCTACGTAGTAGGGTTAGAGCGCTTCCTTCCCTTAGGACTAAGGCCTTCCTTTTCAGCAGGGTGGTAGAGTTCTTGTCATCCTTGCACTTTCTCAGGAGATCTGATCGCCCGCATTCTTTCTATCATAGCCAATCGTCTCCTCTACCTATATATAAATACTCCCTCTCCTGCCGCACGGACGTTCGATCTGTCTTCCCAAGCCTATGAGATAGATAGGATAGCGGCTTGACAAAGAAGGATCTGTGCTG
Ck23_1              -------------------CTGCTTCTACGTAGTAGGGTTAGAGCGCTTCCTTCCCTTAGGACTAAGGCCTTCCTTTTCAGCAGGGTGGTAGAGTTCTTGTCATCCTTGCACTTTCTCAGGAGATCTGATCGCCCGCATTCTTTCTATCATAGCCAATCGTCTCCTCTACCTATATATAAATACTCCCTCTCCTGCCGCACGGACGTTCGATCTGTCTTCCCAAGCCTATGAGATAGATAGGATAGCGGCTTGACAAAGAAGGATCTGTGCTG
Ck26_0              -------------------CTGCTTCTACGTAGTAGGGTTAGAGCGCTTCCTTCCCTTAGGACTAAGGCCTTCCTTTTCAGCAGGGTGGTAGAGTTCTTGTCATCCTTGCACTTTCTCAGGAGATCTGATCGCCCGCATTCTTTCTATCATAGCCAATCGTCTCCTCTACCTATATATAAATACTCCCTCTCCTGCCGCACGGACGTTCGATCTGTCTTCCCAAGCCTATGAGATAGATAGGATAGCGGCTTGACAAAGAAGGATCTGTGCTG
Ck26_1              -------------------CTGCTTCTACGTAGTAGGGTTAGAGCGCTTCCTTCCCTTAGGACTAAGGCCTTCCTTTTCAGCAGGGTGGTAGAGTTCTTGTCATCCTTGCACTTTCTCAGGAGATCTGATCGCCCGCATTCTTTCTATCATAGCCAATCGTCTCCTCTACCTATATATAAATACTCCCTCTCCTGCCGCACGGACGTTCGATCTGTCTTCCCAAGCCTATGAGATAGATAGGATAGCGGCTTGACAAAGAAGGATCTGTGCTG
Ck29_0              CTGCTTTCCTTCTTTGAGACTGCTTCTACGTAGTAGGGTTAGAGCGCTTCCTTCCCTTAGGACTAAGGCCTTCCTTTTCAGCAGGGTGGTAGAGTTCTTGTCATCCTTGCACTTTCTCAGGAGATCTGATCGCCCGCATTCTTTCTATCATAGCCAATCGTCTCCTCTACCTATATATAAATACTCCCTCTCCTGCCGCACGGACGTTCGATCTGTCTTCCCAAGCCTATGAGATAGATAGGATAGCGGCTTGACAAAGAAGGATCTGTGCTG
Ck29_1              CTGCTTTCCTTCTTTGAGACTGCTTCTACGTAGTAGGGTTAGAGCGCTTCCTTCCCTTAGGACTAAGGCCTTCCTTTTCAGCAGGGTGGTAGAGTTCTTGTCATCCTTGCACTTTCTCAGGAGATCTGATCGCCCGCATTCTTTCTATCATAGCCAATCGTCTCCTCTACCTATATATAAATACTCCCTCTCCTGCCGCACGGACGTTCGATCTGTCTTCCCAAGCCTATGAGATAGATAGGATAGCGGCTTGACAAAGAAGGATCTGTGCTG
Ck3_0               ---CTTTCCTTCTTTGAGACTGCTTCTACGTAGTAGGGTTAGAGCGCTTCCTTCCCTTAGGACTAAGGCCTTCCTTTTCAGCAGGGTGGTAGAGTTCTTGTCATCCTTGCACTTTCTCAGGAGATCTGATCGCCCGCATTCTTTCTATCATAGCCAATCGTCTCCTCTACCTATATATAAATACTCCCTCTCCTGCCGCACGGACGTTCGATCTGTCTTCCCAAGCCTATGAGATAGATAGGATAGCGGCTTGACAAAGAAGGATCTGTGCTG
Ck3_1               ---CTTTCCTTCTTTGAGACTGCTTCTACGTAGTAGGGTTAGAGCGCTTCCTTCCCTTAGGACTAAGGCCTTCCTTTTCAGCAGGGTGGTAGAGTTCTTGTCATCCTTGCACTTTCTCAGGAGATCTGATCGCCCGCATTCTTTCTATCATAGCCAATCGTCTCCTCTACCTATATATAAATACTCCCTCTCCTGCCGCACGGACGTTCGATCTGTCTTCCCAAGCCTATGAGATAGATAGGATAGCGGCTTGACAAAGAAGGATCTGTGCTG
Ck32_0              CTGCTTTCCTTCTTTGAGACTGCTTCTACGTAGTAGGGTTAGAGCGCTTCCTTCCCTTAGGACTAAGGCCTTCCTTTTCAGCAGGGTGGTAGAGTTCTTGTCATCCTTGCACTTTCTCAGGAGATCTGATCGCCCGCATTCTTTCTATCATAGCCAATCGTCTCCTCTACCTATATATAAATACTCCCTCTCCTGCCGCACGGACGTTCGATCTGTCTTCCCAAGCCTATGAGATAGATAGGATAGCGG------------------------
Ck32_1              CTGCTTTCCTTCTTTGAGACTGCTTCTACGTAGTAGGGTTAGAGCGCTTCCTTCCCTTAGGACTAAGGCCTTCCTTTTCAGCAGGGTGGTAGAGTTCTTGTCATCCTTGCACTTTCTCAGGAGATCTGATCGCCCGCATTCTTTCTATCATAGCCAATCGTCTCCTCTACCTATATATAAATACTCCCTCTCCTGCCGCACGGACGTTCGATCTGTCTTCCCAAGCCTATGAGATAGATAGGATAGCGG------------------------
Ck34_0              CTGCTTTCCTTCTTTGAGACTGCTTCTACGTAGTAGGGTTAGAGCGCTTCCTTCCCTTAGGACTAAGGCCTTCCTTTTCAGCAGGGTGGTAGAGTTCTTGTCATCCTTGCACTTTCTCAGGAGATCTGATCGCCCGCATTCTTTCTATCATAGCCAATCGTCTCCTCTACCTATATATAAATACTCCCTCTCCTGCCGCACGGACGTTCGATCTGTCTTCCCAAGCCTATGAGATAGATAGGATAGCGGCTTGACAAAGAAGGATCTGTGCT-
Ck34_1              CTGCTTTCCTTCTTTGAGACTGCTTCTACGTAGTAGGGTTAGAGCGCTTCCTTCCCTTAGGACTAAGGCCTTCCTTTTCAGCAGGGTGGTAGAGTTCTTGTCATCCTTGCACTTTCTCAGGAGATCTGATCGCCCGCATTCTTTCTATCATAGCCAATCGTCTCCTCTACCTATATATAAATACTCCCTCTCCTGCCGCACGGACGTTCGATCTGTCTTCCCAAGCCTATGAGATAGATAGGATAGCGGCTTGACAAAGAAGGATCTGTGCT-
Ck35_0              -TGCTTTCCTTCTTTGAGACTGCTTCTACGTAGTAGGGTTAGAGCGCTTCCTTCCCTTAGGACTAAGGCCTTCCTTTTCAGCAGGGTGGTAGAGTTCTTGTCATCCTTGCACTTTCTCAGGAGATCTGATCGCCCGCATTCTTTCTATCATAGCCAATCGTCTCCTCTACCTATATATAAATACTCCCTCTCCTGCCGCACGGACGTTCGATCTGTCTTCCCAAGCCTATGAGATAGATAGGATAGCGGCTTGACAAAGAAGGATCTGTGCTG
Ck35_1              -TGCTTTCCTTCTTTGAGACTGCTTCTACGTAGTAGGGTTAGAGCGCTTCCTTCCCTTAGGACTAAGGCCTTCCTTTTCAGCAGGGTGGTAGAGTTCTTGTCATCCTTGCACTTTCTCAGGAGATCTGATCGCCCGCATTCTTTCTATCATAGCCAATCGTCTCCTCTACCTATATATAAATACTCCCTCTCCTGCCGCACGGACGTTCGATCTGTCTTCCCAAGCCTATGAGATAGATAGGATAGCGGCTTGACAAAGAAGGATCTGTGCTG
Ck36_0              CTGCTTTCCTTCTTTGAGACTGCTTCTACGTAGTAGGGTTAGAGCGCTTCCTTCCCTTAGGACTAAGGCCTTCCTTTTCAGCAGGGTGGTAGAGTTCTTGTCATCCTTGCACTTTCTCAGGAGATCTGATCGCCCGCATTCTTTCTATCATAGCCAATCGTCTCCTCTACCTATATATAAATACTCCCTCTCCTGCCGCACGGACGTTCGATCTGTCTTCCCAAGCCTATGAGATAGATAGGATAGCGGCTTGACAAAGAAGGATCTGTGCT-
Ck36_1              CTGCTTTCCTTCTTTGAGACTGCTTCTACGTAGTAGGGTTAGAGCGCTTCCTTCCCTTAGGACTAAGGCCTTCCTTTTCAGCAGGGTGGTAGAGTTCTTGTCATCCTTGCACTTTCTCAGGAGATCTGATCGCCCGCATTCTTTCTATCATAGCCAATCGTCTCCTCTACCTATATATAAATACTCCCTCTCCTGCCGCACGGACGTTCGATCTGTCTTCCCAAGCCTATGAGATAGATAGGATAGCGGCTTGACAAAGAAGGATCTGTGCT-
Ck4_0               CTGCTTTCCTTCTTTGAGACTGCTTCTACGTAGTAGGGTTAGAGCGCTTCCTTCCCTTAGGACTAAGGCCTTCCTTTTCAGCAGGGTGGTAGAGTTCTTGTCATCCTTGCACTTTCTCAGGAGATCTGATCGCCCGCATTCTTTCTATCATAGCCAATCGTCTCCTCTACCTATATATAAATACTCCCTCTCCTGCCGCACGGACGTTCGATCTGTCTTCCCAAGCCTATGAGATAGATAGGATAGCGGCTTGACAAAGAAGGATCTGTGCT-
Ck4_1               CTGCTTTCCTTCTTTGAGACTGCTTCTACGTAGTAGGGTTAGAGCGCTTCCTTCCCTTAGGACTAAGGCCTTCCTTTTCAGCAGGGTGGTAGAGTTCTTGTCATCCTTGCACTTTCTCAGGAGATCTGATCGCCCGCATTCTTTCTATCATAGCCAATCGTCTCCTCTACCTATATATAAATACTCCCTCTCCTGCCGCACGGACGTTCGATCTGTCTTCCCAAGCCTATGAGATAGATAGGATAGCGGCTTGACAAAGAAGGATCTGTGCT-
Ck49_0              CTGCTTTCCTTCTTTGAGACTGCTTCTACGTAGTAGGGTTAGAGCGCTTCCTTCCCTTAGGACTAAGGCCTTCCTTTTCAGCAGGGTGGTAGAGTTCTTGTCATCCTTGCACTTTCTCAGGAGATCTGATCGCCCGCATTCTTTCTATCATAGCCAATCGTCTCCTCTACCTATATATAAATACTCCCTCTCCTGCCGCACGGACGTTCGATCTGTCTTCCCAAGCCTATGAGATAGATAGGATAGCGGCTTGACAAAGAAGGATCTGTGCTG
Ck49_1              CTGCTTTCCTTCTTTGAGACTGCTTCTACGTAGTAGGGTTAGAGCGCTTCCTTCCCTTAGGACTAAGGCCTTCCTTTTCAGCAGGGTGGTAGAGTTCTTGTCATCCTTGCACTTTCTCAGGAGATCTGATCGCCCGCATTCTTTCTATCATAGCCAATCGTCTCCTCTACCTATATATAAATACTCCCTCTCCTGCCGCACGGACGTTCGATCTGTCTTCCCAAGCCTATGAGATAGATAGGATAGCGGCTTGACAAAGAAGGATCTGTGCTG
Ck50_0              CTGCTTTCCTTCTTTGAGACTGCTTCTACGTAGTAGGGTTAGAGCGCTTCCTTCCCTTAGGACTAAGGCCTTCCTTTTCAGCAGGGTGGTAGAGTTCTTGTCATCCTTGCACTTTCTCAGGAGATCTGATCGCCCGCATTCTTTCTATCATAGCCAATCGTCTCCTCTACCTATATATAAATACTCCCTCTCCTGCCGCACGGACGTTCGATCTGTCTTCCCAAGCCTATGAGATAGATAGGATAGCGGCTTGACAAAGAAGGATCTGTGCT-
Ck50_1              CTGCTTTCCTTCTTTGAGACTGCTTCTACGTAGTAGGGTTAGAGCGCTTCCTTCCCTTAGGACTAAGGCCTTCCTTTTCAGCAGGGTGGTAGAGTTCTTGTCATCCTTGCACTTTCTCAGGAGATCTGATCGCCCGCATTCTTTCTATCATAGCCAATCGTCTCCTCTACCTATATATAAATACTCCCTCTCCTGCCGCACGGACGTTCGATCTGTCTTCCCAAGCCTATGAGATAGATAGGATAGCGGCTTGACAAAGAAGGATCTGTGCT-
Ck51_0              --GCTTTCCTTCTTTGAGACTGCTTCTACGTAGTAGGGTTAGAGCGCTTCCTTCCCTTAGGACTAAGGCCTTCCTTTTCAGCAGGGTGGTAGAGTTCTTGTCATCCTTGCACTTTCTCAGGAGATCTGATCGCCCGCATTCTTTCTATCATAGCCAATCGTCTCCTCTACCTATATATAAATACTCCCTCTCCTGCCGCACGGACGTTCGATCTGTCTTCCCAAGCCTATGAGATAGATAGGATAGCGGCTTGACAAAGAAGGATCTGTGCTG
Ck51_1              --GCTTTCCTTCTTTGAGACTGCTTCTACGTAGTAGGGTTAGAGCGCTTCCTTCCCTTAGGACTAAGGCCTTCCTTTTCAGCAGGGTGGTAGAGTTCTTGTCATCCTTGCACTTTCTCAGGAGATCTGATCGCCCGCATTCTTTCTATCATAGCCAATCGTCTCCTCTACCTATATATAAATACTCCCTCTCCTGCCGCACGGACGTTCGATCTGTCTTCCCAAGCCTATGAGATAGATAGGATAGCGGCTTGACAAAGAAGGATCTGTGCTG
Ck54_0              -------------------CTGCTTCTACGTAGTAGGGTTAGAGCGCTTCCTTCCCTTAGGACTAAGGCCTTCCTTTTCAGCAGGGTGGTAGAGTTCTTGTCATCCTTGCACTTTCTCAGGAGATCTGATCGCCCGCATTCTTTCTATCATAGCCAATCGTCTCCTCTACCTATATATAAATACTCCCTCTCCTGCCGCACGGACGTTCGATCTGTCTTCCCAAGCCTATGAGATAGATAGGATAGCGGCTTGACAAAGAAGGATCTGTGCTG
Ck54_1              -------------------CTGCTTCTACGTAGTAGGGTTAGAGCGCTTCCTTCCCTTAGGACTAAGGCCTTCCTTTTCAGCAGGGTGGTAGAGTTCTTGTCATCCTTGCACTTTCTCAGGAGATCTGATCGCCCGCATTCTTTCTATCATAGCCAATCGTCTCCTCTACCTATATATAAATACTCCCTCTCCTGCCGCACGGACGTTCGATCTGTCTTCCCAAGCCTATGAGATAGATAGGATAGCGGCTTGACAAAGAAGGATCTGTGCTG
Ck54_R_0            CTGCTTTCCTTCTTTGAGACTGCTTCTACGTAGTAGGGTTAGAGCGCTTCCTTCCCTTAGGACTAAGGCCTTCCTTTTCAGCAGGGTGGTAGAGTTCTTGTCATCCTTGCACTTTCTCAGGAGATCTGATCGCCCGCATTCTTTCTATCATAGCCAATCGTCTCCTCTACCTATATATAAATACTCCCTCTCCTGCCGCACGGACGTTCGATCTGTCTTCCCAAGCCTATGAGATAGATAGGATAGCGGCTTGACAAAGAAGGATCTGTGCTG
Ck54_R_1            CTGCTTTCCTTCTTTGAGACTGCTTCTACGTAGTAGGGTTAGAGCGCTTCCTTCCCTTAGGACTAAGGCCTTCCTTTTCAGCAGGGTGGTAGAGTTCTTGTCATCCTTGCACTTTCTCAGGAGATCTGATCGCCCGCATTCTTTCTATCATAGCCAATCGTCTCCTCTACCTATATATAAATACTCCCTCTCCTGCCGCACGGACGTTCGATCTGTCTTCCCAAGCCTATGAGATAGATAGGATAGCGGCTTGACAAAGAAGGATCTGTGCTG
Ck56_0              CTGCTTTCCTTCTTTGAGACTGCTTCTACGTAGTAGGGTTAGAGCGCTTCCTTCCCTTAGGACTAAGGCCTTCCTTTTCAGCAGGGTGGTAGAGTTCTTGTCATCCTTGCACTTTCTCAGGAGATCTGATCGCCCGCATTCTTTCTATCATAGCCAATCGTCTCCTCTACCTATATATAAATACTCCCTCTCCTGCCGCACGGACGTTCGATCTGTCTTCCCAAGCCTATGAGATAGATAGGATAGCGGCTTGACAAAGAAGGATCTGTGCT-
Ck56_1              CTGCTTTCCTTCTTTGAGACTGCTTCTACGTAGTAGGGTTAGAGCGCTTCCTTCCCTTAGGACTAAGGCCTTCCTTTTCAGCAGGGTGGTAGAGTTCTTGTCATCCTTGCACTTTCTCAGGAGATCTGATCGCCCGCATTCTTTCTATCATAGCCAATCGTCTCCTCTACCTATATATAAATACTCCCTCTCCTGCCGCACGGACGTTCGATCTGTCTTCCCAAGCCTATGAGATAGATAGGATAGCGGCTTGACAAAGAAGGATCTGTGCT-
Ck7_0               -------------------CTGCTTCTACGTAGTAGGGTTAGAGCGCTTCCTTCCCTTAGGACTAAGGCCTTCCTTTTCAGCAGGGTGGTAGAGTTCTTGTCATCCTTGCACTTTCTCAGGAGATCTGATCGCCCGCATTCTTTCTATCATAGCCAATCGTCTCCTCTACCTATATATAAATACTCCCTCTCCTGCCGCACGGACGTTCGATCTGTCTTCCCAAGCCTATGAGATAGATAGGATAGCGGCTTGACAAAGAAGGATCTGTGCTG
Ck7_1               -------------------CTGCTTCTACGTAGTAGGGTTAGAGCGCTTCCTTCCCTTAGGACTAAGGCCTTCCTTTTCAGCAGGGTGGTAGAGTTCTTGTCATCCTTGCACTTTCTCAGGAGATCTGATCGCCCGCATTCTTTCTATCATAGCCAATCGTCTCCTCTACCTATATATAAATACTCCCTCTCCTGCCGCACGGACGTTCGATCTGTCTTCCCAAGCCTATGAGATAGATAGGATAGCGGCTTGACAAAGAAGGATCTGTGCTG
Ck80_0              CTGCTTTCCTTCTTTGAGACTGCTTCTACGTAGTAGGGTTAGAGCGCTTCCTTCCCTTAGGACTAAGGCCTTCCTTTTCAGCAGGGTGGTAGAGTTCTTGTCATCCTTGCACTTTCTCAGGAGATCTGATCGCCCGCATTCTTTCTATCATAGCCAATCGTCTCCTCTACCTATATATAAATACTCCCTCTCCTGCCGCACGGACGTTCGATCTGTCTTCCCAAGCCTATGAGATAGATAGGATAGCGGCTTGACAAAGAAGGATCTGTGCTG
Ck80_1              CTGCTTTCCTTCTTTGAGACTGCTTCTACGTAGTAGGGTTAGAGCGCTTCCTTCCCTTAGGACTAAGGCCTTCCTTTTCAGCAGGGTGGTAGAGTTCTTGTCATCCTTGCACTTTCTCAGGAGATCTGATCGCCCGCATTCTTTCTATCATAGCCAATCGTCTCCTCTACCTATATATAAATACTCCCTCTCCTGCCGCACGGACGTTCGATCTGTCTTCCCAAGCCTATGAGATAGATAGGATAGCGGCTTGACAAAGAAGGATCTGTGCTG
Ck81_0              ---CTTTCCTTCTTTGAGACTGCTTCTACGTAGTAGGGTTAGAGCGCTTCCTTCCCTTAGGACTAAGGCCTTCCTTTTCAGCAGGGTGGTAGAGTTCTTGTCATCCTTGCACTTTCTCAGGAGATCTGATCGCCCGCATTCTTTCTATCATAGCCAATCGTCTCCTCTACCTATATATAAATACTCCCTCTCCTGCCGCACGGACGTTCGATCTGTCTTCCCAAGCCTATGAGATAGATAGGATAGCGGCTTGACAAAGAAGGATCTGTGCTG
Ck81_1              ---CTTTCCTTCTTTGAGACTGCTTCTACGTAGTAGGGTTAGAGCGCTTCCTTCCCTTAGGACTAAGGCCTTCCTTTTCAGCAGGGTGGTAGAGTTCTTGTCATCCTTGCACTTTCTCAGGAGATCTGATCGCCCGCATTCTTTCTATCATAGCCAATCGTCTCCTCTACCTATATATAAATACTCCCTCTCCTGCCGCACGGACGTTCGATCTGTCTTCCCAAGCCTATGAGATAGATAGGATAGCGGCTTGACAAAGAAGGATCTGTGCTG
Ck83_0              CTGCTTTCCTTCTTTGAGACTGCTTCTACGTAGTAGGGTTAGAGCGCTTCCTTCCCTTAGGACTAAGGCCTTCCTTTTCAGCAGGGTGGTAGAGTTCTTGTCATCCTTGCACTTTCTCAGGAGATCTGATCGCCCGCATTCTTTCTATCATAGCCAATCGTCTCCTCTACCTATATATAAATACTCCCTCTCCTGCCGCACGGACGTTCGATCTGTCTTCCCAAGCCTATGAGATAGATAGGATAGCGGCTTGACAAAGAAGGATCTGTGCT-
Ck83_1              CTGCTTTCCTTCTTTGAGACTGCTTCTACGTAGTAGGGTTAGAGCGCTTCCTTCCCTTAGGACTAAGGCCTTCCTTTTCAGCAGGGTGGTAGAGTTCTTGTCATCCTTGCACTTTCTCAGGAGATCTGATCGCCCGCATTCTTTCTATCATAGCCAATCGTCTCCTCTACCTATATATAAATACTCCCTCTCCTGCCGCACGGACGTTCGATCTGTCTTCCCAAGCCTATGAGATAGATAGGATAGCGGCTTGACAAAGAAGGATCTGTGCT-
Ck85_0              -------------------CTGCTTCTACGTAGTAGGGTTAGAGCGCTTCCTTCCCTTAGGACTAAGGCCTTCCTTTTCAGCAGGGTGGTAGAGTTCTTGTCATCCTTGCACTTTCTCAGGAGATCTGATCGCCCGCATTCTTTCTATCATAGCCAATCGTCTCCTCTACCTATATATAAATACTCCCTCTCCTGCCGCACGGACGTTCGATCTGTCTTCCCAAGCCTATGAGATAGATAGGATAGCGGCTTGACAAAGAAGGATCTGTGCTG
Ck85_1              -------------------CTGCTTCTACGTAGTAGGGTTAGAGCGCTTCCTTCCCTTAGGACTAAGGCCTTCCTTTTCAGCAGGGTGGTAGAGTTCTTGTCATCCTTGCACTTTCTCAGGAGATCTGATCGCCCGCATTCTTTCTATCATAGCCAATCGTCTCCTCTACCTATATATAAATACTCCCTCTCCTGCCGCACGGACGTTCGATCTGTCTTCCCAAGCCTATGAGATAGATAGGATAGCGGCTTGACAAAGAAGGATCTGTGCTG
Ck85_R_0            CTGCTTTCCTTCTTTGAGACTGCTTCTACGTAGTAGGGTTAGAGCGCTTCCTTCCCTTAGGACTAAGGCCTTCCTTTTCAGCAGGGTGGTAGAGTTCTTGTCATCCTTGCACTTTCTCAGGAGATCTGATCGCCCGCATTCTTTCTATCATAGCCAATCGTCTCCTCTACCTATATATAAATACTCCCTCTCCTGCCGCACGGACGTTCGATCTGTCTTCCCAAGCCTATGAGATAGATAGGATAGCGGCTTGACAAAGAAGGATCTGTGCTG
Ck85_R_1            CTGCTTTCCTTCTTTGAGACTGCTTCTACGTAGTAGGGTTAGAGCGCTTCCTTCCCTTAGGACTAAGGCCTTCCTTTTCAGCAGGGTGGTAGAGTTCTTGTCATCCTTGCACTTTCTCAGGAGATCTGATCGCCCGCATTCTTTCTATCATAGCCAATCGTCTCCTCTACCTATATATAAATACTCCCTCTCCTGCCGCACGGACGTTCGATCTGTCTTCCCAAGCCTATGAGATAGATAGGATAGCGGCTTGACAAAGAAGGATCTGTGCTG
Ck88_0              CTGCTTTCCTTCTTTGAGACTGCTTCTACGTAGTAGGGTTAGAGCGCTTCCTTCCCTTAGGACTAAGGCCTTCCTTTTCAGCAGGGTGGTAGAGTTCTTGTCATCCTTGCACTTTCTCAGGAGATCTGATCGCCCGCATTCTTTCTATCATAGCCAATCGTCTCCTCTACCTATATATAAATACTCCCTCTCCTGCCGCACGGACGTTCGATCTGTCTTCCCAAGCCTATGAGATAGATAGGATAGCGGCTTGACAAAGAAGGATCTGTGCT-
Ck88_1              CTGCTTTCCTTCTTTGAGACTGCTTCTACGTAGTAGGGTTAGAGCGCTTCCTTCCCTTAGGACTAAGGCCTTCCTTTTCAGCAGGGTGGTAGAGTTCTTGTCATCCTTGCACTTTCTCAGGAGATCTGATCGCCCGCATTCTTTCTATCATAGCCAATCGTCTCCTCTACCTATATATAAATACTCCCTCTCCTGCCGCACGGACGTTCGATCTGTCTTCCCAAGCCTATGAGATAGATAGGATAGCGGCTTGACAAAGAAGGATCTGTGCT-
Ck92_0              CTGCTTTCCTTCTTTGAGACTGCTTCTACGTAGTAGGGTTAGAGCGCTTCCTTCCCTTAGGACTAAGGCCTTCCTTTTCAGCAGGGTGGTAGAGTTCTTGTCATCCTTGCACTTTCTCAGGAGATCTGATCGCCCGCATTCTTTCTATCATAGCCAATCGTCTCCTCTACCTATATATAAATACTCCCTCTCCTGCCGCACGGACGTTCGATCTGTCTTCCCAAGCCTATGAGATAGATAGGATAGCGGCTTGACAAAGAAGGATCTGTGCT-
Ck92_1              CTGCTTTCCTTCTTTGAGACTGCTTCTACGTAGTAGGGTTAGAGCGCTTCCTTCCCTTAGGACTAAGGCCTTCCTTTTCAGCAGGGTGGTAGAGTTCTTGTCATCCTTGCACTTTCTCAGGAGATCTGATCGCCCGCATTCTTTCTATCATAGCCAATCGTCTCCTCTACCTATATATAAATACTCCCTCTCCTGCCGCACGGACGTTCGATCTGTCTTCCCAAGCCTATGAGATAGATAGGATAGCGGCTTGACAAAGAAGGATCTGTGCT-
Ck94_0              -TGCTTTCCTTCTTTGAGACTGCTTCTACGTAGTAGGGTTAGAGCGCTTCCTTCCCTTAGGACTAAGGCCTTCCTTTTCAGCAGGGTGGTAGAGTTCTTGTCATCCTTGCACTTTCTCAGGAGATCTGATCGCCCGCATTCTTTCTATCATAGCCAATCGTCTCCTCTACCTATATATAAATACTCCCTCTCCTGCCGCACGGACGTTCGATCTGTCTTCCCAAGCCTATGAGATAGATAGGATAGCGGCTTGACAAAGAAGGATCTGTGCTG
Ck94_1              -TGCTTTCCTTCTTTGAGACTGCTTCTACGTAGTAGGGTTAGAGCGCTTCCTTCCCTTAGGACTAAGGCCTTCCTTTTCAGCAGGGTGGTAGAGTTCTTGTCATCCTTGCACTTTCTCAGGAGATCTGATCGCCCGCATTCTTTCTATCATAGCCAATCGTCTCCTCTACCTATATATAAATACTCCCTCTCCTGCCGCACGGACGTTCGATCTGTCTTCCCAAGCCTATGAGATAGATAGGATAGCGGCTTGACAAAGAAGGATCTGTGCTG
Ck96_0              ---CTTTCCTTCTTTGAGACTGCTTCTACGTAGTAGGGTTAGAGCGCTTCCTTCCCTTAGGACTAAGGCCTTCCTTTTCAGCAGGGTGGTAGAGTTCTTGTCATCCTTGCACTTTCTCAGGAGATCTGATCGCCCGCATTCTTTCTATCATAGCCAATCGTCTCCTCTACCTATATATAAATACTCCCTCTCCTGCCGCACGGACGTTCGATCTGTCTTCCCAAGCCTATGAGATAGATAGGATAGCGGCTTGACAAAGAAGGATCTGTGCTG
Ck96_1              ---CTTTCCTTCTTTGAGACTGCTTCTACGTAGTAGGGTTAGAGCGCTTCCTTCCCTTAGGACTAAGGCCTTCCTTTTCAGCAGGGTGGTAGAGTTCTTGTCATCCTTGCACTTTCTCAGGAGATCTGATCGCCCGCATTCTTTCTATCATAGCCAATCGTCTCCTCTACCTATATATAAATACTCCCTCTCCTGCCGCACGGACGTTCGATCTGTCTTCCCAAGCCTATGAGATAGATAGGATAGCGGCTTGACAAAGAAGGATCTGTGCTG
Ck98_0              CTGCTTTCCTTCTTTGAGACTGCTTCTACGTAGTAGGGTTAGAGCGCTTCCTTCCCTTAGGACTAAGGCCTTCCTTTTCAGCAGGGTGGTAGAGTTCTTGTCATCCTTGCACTTTCTCAGGAGATCTGATCGCCCGCATTCTTTCTATCATAGCCAATCGTCTCCTCTACCTATATATAAATACTCCCTCTCCTGCCGCACGGACGTTCGATCTGTCTTCCCAAGCCTATGAGATAGATAGGATAGCGGCTTGACAAAGAAGGATCTGTGCTG
Ck98_1              CTGCTTTCCTTCTTTGAGACTGCTTCTACGTAGTAGGGTTAGAGCGCTTCCTTCCCTTAGGACTAAGGCCTTCCTTTTCAGCAGGGTGGTAGAGTTCTTGTCATCCTTGCACTTTCTCAGGAGATCTGATCGCCCGCATTCTTTCTATCATAGCCAATCGTCTCCTCTACCTATATATAAATACTCCCTCTCCTGCCGCACGGACGTTCGATCTGTCTTCCCAAGCCTATGAGATAGATAGGATAGCGGCTTGACAAAGAAGGATCTGTGCTG
Dm100_0             CTGCTTTCCTTCTTTGAGACTGCTTCTACGTAGTAGGGTTAGAGCGCTTCCTTCCCTTAGGACTAAGGCCTTCCTTTTCAGCAGGGTGGTAGAGTTCTTGTCATCCTTGCACTTTCTCAGGAGATCTGATCGCCCGCATTCTTTCTATCATAGCCAATCGTCTCCTCTACCTATATATAAATACTCCCTCTCCTGCCGCACGGACGTTCGATCTGTCTTCCCAAGCCTATGAGATAGATAGGATAGCGGCTTGACAAAGAAGGATCTGTGCT-
Dm100_1             CTGCTTTCCTTCTTTGAGACTGCTTCTACGTAGTAGGGTTAGAGCGCTTCCTTCCCTTAGGACTAAGGCCTTCCTTTTCAGCAGGGTGGTAGAGTTCTTGTCATCCTTGCACTTTCTCAGGAGATCTGATCGCCCGCATTCTTTCTATCATAGCCAATCGTCTCCTCTACCTATATATAAATACTCCCTCTCCTGCCGCACGGACGTTCGATCTGTCTTCCCAAGCCTATGAGATAGATAGGATAGCGGCTTGACAAAGAAGGATCTGTGCT-
Dm102_0             -------------------CTGCTTCTACGTAGTAGGGTTAGAGCGCTTCCTTCCCTTAGGACTAAGGCCTTCCTTTTCAGCAGGGTGGTAGAGTTCTTGTCATCCTTGCACTTTCTCAGGAGATCTGATCGCCCGCATTCTTTCTATCATAGCCAATCGTCTCCTCTACCTATATATAAATACTCCCTCTCCTGCCGCACGGACGTTCGATCTGTCTTCCCAAGCCTATGAGATAGATAGGATAGCGGCTTGACAAAGAAGGATCTGTGCTG
Dm102_1             -------------------CTGCTTCTACGTAGTAGGGTTAGAGCGCTTCCTTCCCTTAGGACTAAGGCCTTCCTTTTCAGCAGGGTGGTAGAGTTCTTGTCATCCTTGCACTTTCTCAGGAGATCTGATCGCCCGCATTCTTTCTATCATAGCCAATCGTCTCCTCTACCTATATATAAATACTCCCTCTCCTGCCGCACGGACGTTCGATCTGTCTTCCCAAGCCTATGAGATAGATAGGATAGCGGCTTGACAAAGAAGGATCTGTGCTG
Dm104_0             CTGCTTTCCTTCTTTGAGACTGCTTCTACGTAGTAGGGTTAGAGCGCTTCCTTCCCTTAGGACTAAGGCCTTCCTTTTCAGCAGGGTGGTAGAGTTCTTGTCATCCTTGCACTTTCTCAGGAGATCTGATCGCCCGCATTCTTTCTATCATAGCCAATCGTCTCCTCTACCTATATATAAATACTCCCTCTCCTGCCGCACGGACGTTCGATCTGTCTTCCCAAGCCTATGAGATAGATAGGATAGCGGCTTGACAAAGAAGGATCTGTGCT-
Dm104_1             CTGCTTTCCTTCTTTGAGACTGCTTCTACGTAGTAGGGTTAGAGCGCTTCCTTCCCTTAGGACTAAGGCCTTCCTTTTCAGCAGGGTGGTAGAGTTCTTGTCATCCTTGCACTTTCTCAGGAGATCTGATCGCCCGCATTCTTTCTATCATAGCCAATCGTCTCCTCTACCTATATATAAATACTCCCTCTCCTGCCGCACGGACGTTCGATCTGTCTTCCCAAGCCTATGAGATAGATAGGATAGCGGCTTGACAAAGAAGGATCTGTGCT-
Dm106_0             -------------------CTGCTTCTACGTAGTAGGGTTAGAGCGCTTCCTTCCCTTAGGACTAAGGCCTTCCTTTTCAGCAGGGTGGTAGAGTTCTTGTCATCCTTGCACTTTCTCAGGAGATCTGATCGCCCGCATTCTTTCTATCATAGCCAATCGTCTCCTCTACCTATATATAAATACTCCCTCTCCTGCCGCACGGACGTTCGATCTGTCTTCCCAAGCCTATGAGATAGATAGGATAGCGGCTTGACAAAGAAGGATCTGTGCTG
Dm106_1             -------------------CTGCTTCTACGTAGTAGGGTTAGAGCGCTTCCTTCCCTTAGGACTAAGGCCTTCCTTTTCAGCAGGGTGGTAGAGTTCTTGTCATCCTTGCACTTTCTCAGGAGATCTGATCGCCCGCATTCTTTCTATCATAGCCAATCGTCTCCTCTACCTATATATAAATACTCCCTCTCCTGCCGCACGGACGTTCGATCTGTCTTCCCAAGCCTATGAGATAGATAGGATAGCGGCTTGACAAAGAAGGATCTGTGCTG
Dm108_0             --------------------TGCTTCTACGTAGTAGGGTTAGAGCGCTTCCTTCCCTTAGGACTAAGGCCTTCCTTTTCAGCAGGGTGGTAGAGTTCTTGTCATCCTTGCACTTTCTCAGGAGATCTGATCGCCCGCATTCTTTCTATCATAGCCAATCGTCTCCTCTACCTATATATAAATACTCCCTCTCCTGCCGCACGGACGTTCGATCTGTCTTCCCAAGCCTATGAGATAGATAGGATAGCGGCTTGACAAAGAAGGATCTGTGCTG
Dm108_1             --------------------TGCTTCTACGTAGTAGGGTTAGAGCGCTTCCTTCCCTTAGGACTAAGGCCTTCCTTTTCAGCAGGGTGGTAGAGTTCTTGTCATCCTTGCACTTTCTCAGGAGATCTGATCGCCCGCATTCTTTCTATCATAGCCAATCGTCTCCTCTACCTATATATAAATACTCCCTCTCCTGCCGCACGGACGTTCGATCTGTCTTCCCAAGCCTATGAGATAGATAGGATAGCGGCTTGACAAAGAAGGATCTGTGCTG
Dm110_0             CTGCTTTCCTTCTTTGAGACTGCTTCTACGTAGTAGGGTTAGAGCGCTTCCTTCCCTTAGGACTAAGGCCTTCCTTTTCAGCAGGGTGGTAGAGTTCTTGTCATCCTTGCACTTTCTCAGGAGATCTGATCGCCCGCATTCTTTCTATCATAGCCAATCGTCTCCTCTACCTATATATAAATACTCCCTCTCCTGCCGCACGGACGTTCGATCTGTCTTCCCAAGCCTATGAGATAGATAGGATAGCGGCTTGACAAAGAAGGATCTGTGCTG
Dm110_1             CTGCTTTCCTTCTTTGAGACTGCTTCTACGTAGTAGGGTTAGAGCGCTTCCTTCCCTTAGGACTAAGGCCTTCCTTTTCAGCAGGGTGGTAGAGTTCTTGTCATCCTTGCACTTTCTCAGGAGATCTGATCGCCCGCATTCTTTCTATCATAGCCAATCGTCTCCTCTACCTATATATAAATACTCCCTCTCCTGCCGCACGGACGTTCGATCTGTCTTCCCAAGCCTATGAGATAGATAGGATAGCGGCTTGACAAAGAAGGATCTGTGCTG
Dm111_0             CTGCTTTCCTTCTTTGAGACTGCTTCTACGTAGTAGGGTTAGAGCGCTTCCTTCCCTTAGGACTAAGGCCTTCCTTTTCAGCAGGGTGGTAGAGTTCTTGTCATCCTTGCACTTTCTCAGGAGATCTGATCGCCCGCATTCTTTCTATCATAGCCAATCGTCTCCTCTACCTATATATAAATACTCCCTCTCCTGCCGCACGGACGTTCGATCTGTCTTCCCAAGCCTATGAGATAGATAGGATAGCGGCTTGACAAAGAAGGATCTGTGCTG
Dm111_1             CTGCTTTCCTTCTTTGAGACTGCTTCTACGTAGTAGGGTTAGAGCGCTTCCTTCCCTTAGGACTAAGGCCTTCCTTTTCAGCAGGGTGGTAGAGTTCTTGTCATCCTTGCACTTTCTCAGGAGATCTGATCGCCCGCATTCTTTCTATCATAGCCAATCGTCTCCTCTACCTATATATAAATACTCCCTCTCCTGCCGCACGGACGTTCGATCTGTCTTCCCAAGCCTATGAGATAGATAGGATAGCGGCTTGACAAAGAAGGATCTGTGCTG
Dm112_0             CTGCTTTCCTTCTTTGAGACTGCTTCTACGTAGTAGGGTTAGAGCGCTTCCTTCCCTTAGGACTAAGGCCTTCCTTTTCAGCAGGGTGGTAGAGTTCTTGTCATCCTTGCACTTTCTCAGGAGATCTGATCGCCCGCATTCTTTCTATCATAGCCAATCGTCTCCTCTACCTATATATAAATACTCCCTCTCCTGCCGCACGGACGTTCGATCTGTCTTCCCAAGCCTATGAGATAGATAGGATAGCGGCTTGACAAAGAAGGATCTGTGCT-
Dm112_1             CTGCTTTCCTTCTTTGAGACTGCTTCTACGTAGTAGGGTTAGAGCGCTTCCTTCCCTTAGGACTAAGGCCTTCCTTTTCAGCAGGGTGGTAGAGTTCTTGTCATCCTTGCACTTTCTCAGGAGATCTGATCGCCCGCATTCTTTCTATCATAGCCAATCGTCTCCTCTACCTATATATAAATACTCCCTCTCCTGCCGCACGGACGTTCGATCTGTCTTCCCAAGCCTATGAGATAGATAGGATAGCGGCTTGACAAAGAAGGATCTGTGCT-
Dm112_R_0           CTGCTTTCCTTCTTTGAGACTGCTTCTACGTAGTAGGGTTAGAGCGCTTCCTTCCCTTAGGACTAAGGCCTTCCTTTTCAGCAGGGTGGTAGAGTTCTTGTCATCCTTGCACTTTCTCAGGAGATCTGATCGCCCGCATTCTTTCTATCATAGCCAATCGTCTCCTCTACCTATATATAAATACTCCCTCTCCTGCCGCACGGACGTTCGATCTGTCTTCCCAAGCCTATGAGATAGATAGGATAGCGGCTTGACAAAGAAGGATCTGTGCT-
Dm112_R_1           CTGCTTTCCTTCTTTGAGACTGCTTCTACGTAGTAGGGTTAGAGCGCTTCCTTCCCTTAGGACTAAGGCCTTCCTTTTCAGCAGGGTGGTAGAGTTCTTGTCATCCTTGCACTTTCTCAGGAGATCTGATCGCCCGCATTCTTTCTATCATAGCCAATCGTCTCCTCTACCTATATATAAATACTCCCTCTCCTGCCGCACGGACGTTCGATCTGTCTTCCCAAGCCTATGAGATAGATAGGATAGCGGCTTGACAAAGAAGGATCTGTGCT-
Dm113_0             CTGCTTTCCTTCTTTGAGACTGCTTCTACGTAGTAGGGTTAGAGCGCTTCCTTCCCTTAGGACTAAGGCCTTCCTTTTCAGCAGGGTGGTAGAGTTCTTGTCATCCTTGCACTTTCTCAGGAGATCTGATCGCCCGCATTCTTTCTATCATAGCCAATCGTCTCCTCTACCTATATATAAATACTCCCTCTCCTGCCGCACGGACGTTCGATCTGTCTTCCCAAGCCTATGAGATAGATAGGATAGCGGCTTGACAAAGAAGGATCTGTGCT-
Dm113_1             CTGCTTTCCTTCTTTGAGACTGCTTCTACGTAGTAGGGTTAGAGCGCTTCCTTCCCTTAGGACTAAGGCCTTCCTTTTCAGCAGGGTGGTAGAGTTCTTGTCATCCTTGCACTTTCTCAGGAGATCTGATCGCCCGCATTCTTTCTATCATAGCCAATCGTCTCCTCTACCTATATATAAATACTCCCTCTCCTGCCGCACGGACGTTCGATCTGTCTTCCCAAGCCTATGAGATAGATAGGATAGCGGCTTGACAAAGAAGGATCTGTGCT-
Dm114_0             CTGCTTTCCTTCTTTGAGACTGCTTCTACGTAGTAGGGTTAGAGCGCTTCCTTCCCTTAGGACTAAGGCCTTCCTTTTCAGCAGGGTGGTAGAGTTCTTGTCATCCTTGCACTTTCTCAGGAGATCTGATCGCCCGCATTCTTTCTATCATAGCCAATCGTCTCCTCTACCTATATATAAATACTCCCTCTCCTGCCGCACGGACGTTCGATCTGTCTTCCCAAGCCTATGAGATAGATAGGATAGCGGCTTGACAAAGAAGGATCTGTGCT-
Dm114_1             CTGCTTTCCTTCTTTGAGACTGCTTCTACGTAGTAGGGTTAGAGCGCTTCCTTCCCTTAGGACTAAGGCCTTCCTTTTCAGCAGGGTGGTAGAGTTCTTGTCATCCTTGCACTTTCTCAGGAGATCTGATCGCCCGCATTCTTTCTATCATAGCCAATCGTCTCCTCTACCTATATATAAATACTCCCTCTCCTGCCGCACGGACGTTCGATCTGTCTTCCCAAGCCTATGAGATAGATAGGATAGCGGCTTGACAAAGAAGGATCTGTGCT-
Dm115_0             -TGCTTTCCTTCTTTGAGACTGCTTCTACGTAGTAGGGTTAGAGCGCTTCCTTCCCTTAGGACTAAGGCCTTCCTTTTCAGCAGGGTGGTAGAGTTCTTGTCATCCTTGCACTTTCTCAGGAGATCTGATCGCCCGCATTCTTTCTATCATAGCCAATCGTCTCCTCTACCTATATATAAATACTCCCTCTCCTGCCGCACGGACGTTCGATCTGTCTTCCCAAGCCTATGAGATAGATAGGATAGCGGCTTGACAAAGAAGGATCTGTGCTG
Dm115_1             -TGCTTTCCTTCTTTGAGACTGCTTCTACGTAGTAGGGTTAGAGCGCTTCCTTCCCTTAGGACTAAGGCCTTCCTTTTCAGCAGGGTGGTAGAGTTCTTGTCATCCTTGCACTTTCTCAGGAGATCTGATCGCCCGCATTCTTTCTATCATAGCCAATCGTCTCCTCTACCTATATATAAATACTCCCTCTCCTGCCGCACGGACGTTCGATCTGTCTTCCCAAGCCTATGAGATAGATAGGATAGCGGCTTGACAAAGAAGGATCTGTGCTG
Dm116_0             CTGCTTTCCTTCTTTGAGACTGCTTCTACGTAGTAGGGTTAGAGCGCTTCCTTCCCTTAGGACTAAGGCCTTCCTTTTCAGCAGGGTGGTAGAGTTCTTGTCATCCTTGCACTTTCTCAGGAGATCTGATCGCCCGCATTCTTTCTATCATAGCCAATCGTCTCCTCTACCTATATATAAATACTCCCTCTCCTGCCGCACGGACGTTCGATCTGTCTTCCCAAGCCTATGAGATAGATAGGATAGCGGCTTGACAAAGAAGGATCTGTGCTG
Dm116_1             CTGCTTTCCTTCTTTGAGACTGCTTCTACGTAGTAGGGTTAGAGCGCTTCCTTCCCTTAGGACTAAGGCCTTCCTTTTCAGCAGGGTGGTAGAGTTCTTGTCATCCTTGCACTTTCTCAGGAGATCTGATCGCCCGCATTCTTTCTATCATAGCCAATCGTCTCCTCTACCTATATATAAATACTCCCTCTCCTGCCGCACGGACGTTCGATCTGTCTTCCCAAGCCTATGAGATAGATAGGATAGCGGCTTGACAAAGAAGGATCTGTGCTG
Dm117_0             -TGCTTTCCTTCTTTGAGACTGCTTCTACGTAGTAGGGTTAGAGCGCTTCCTTCCCTTAGGACTAAGGCCTTCCTTTTCAGCAGGGTGGTAGAGTTCTTGTCATCCTTGCACTTTCTCAGGAGATCTGATCGCCCGCATTCTTTCTATCATAGCCAATCGTCTCCTCTACCTATATATAAATACTCCCTCTCCTGCCGCACGGACGTTCGATCTGTCTTCCCAAGCCTATGAGATAGATAGGATAGCGGCTTGACAAAGAAGGATCTGTGCTG
Dm117_1             -TGCTTTCCTTCTTTGAGACTGCTTCTACGTAGTAGGGTTAGAGCGCTTCCTTCCCTTAGGACTAAGGCCTTCCTTTTCAGCAGGGTGGTAGAGTTCTTGTCATCCTTGCACTTTCTCAGGAGATCTGATCGCCCGCATTCTTTCTATCATAGCCAATCGTCTCCTCTACCTATATATAAATACTCCCTCTCCTGCCGCACGGACGTTCGATCTGTCTTCCCAAGCCTATGAGATAGATAGGATAGCGGCTTGACAAAGAAGGATCTGTGCTG
Dm118_0             -TGCTTTCCTTCTTTGAGACTGCTTCTACGTAGTAGGGTTAGAGCGCTTCCTTCCCTTAGGACTAAGGCCTTCCTTTTCAGCAGGGTGGTAGAGTTCTTGTCATCCTTGCACTTTCTCAGGAGATCTGATCGCCCGCATTCTTTCTATCATAGCCAATCGTCTCCTCTACCTATATATAAATACTCCCTCTCCTGCCGCACGGACGTTCGATCTGTCTTCCCAAGCCTATGAGATAGATAGGATAGCGGCTTGACAAAGAAGGATCTGTGCTG
Dm118_1             -TGCTTTCCTTCTTTGAGACTGCTTCTACGTAGTAGGGTTAGAGCGCTTCCTTCCCTTAGGACTAAGGCCTTCCTTTTCAGCAGGGTGGTAGAGTTCTTGTCATCCTTGCACTTTCTCAGGAGATCTGATCGCCCGCATTCTTTCTATCATAGCCAATCGTCTCCTCTACCTATATATAAATACTCCCTCTCCTGCCGCACGGACGTTCGATCTGTCTTCCCAAGCCTATGAGATAGATAGGATAGCGGCTTGACAAAGAAGGATCTGTGCTG
Dm119_0             -TGCTTTCCTTCTTTGAGACTGCTTCTACGTAGTAGGGTTAGAGCGCTTCCTTCCCTTAGGACTAAGGCCTTCCTTTTCAGCAGGGTGGTAGAGTTCTTGTCATCCTTGCACTTTCTCAGGAGATCTGATCGCCCGCATTCTTTCTATCATAGCCAATCGTCTCCTCTACCTATATATAAATACTCCCTCTCCTGCCGCACGGACGTTCGATCTGTCTTCCCAAGCCTATGAGATAGATAGGATAGCGGCTTGACAAAGAAGGATCTGTGCTG
Dm119_1             -TGCTTTCCTTCTTTGAGACTGCTTCTACGTAGTAGGGTTAGAGCGCTTCCTTCCCTTAGGACTAAGGCCTTCCTTTTCAGCAGGGTGGTAGAGTTCTTGTCATCCTTGCACTTTCTCAGGAGATCTGATCGCCCGCATTCTTTCTATCATAGCCAATCGTCTCCTCTACCTATATATAAATACTCCCTCTCCTGCCGCACGGACGTTCGATCTGTCTTCCCAAGCCTATGAGATAGATAGGATAGCGGCTTGACAAAGAAGGATCTGTGCTG
Mg37_0              -------------------CTGCTTCTACGTAGTAGGGTTAGAGCGCTTCCTTCCCTTAGGACTAAGGCCTTCCTTTTCAGCAGGGTGGTAGAGTTCTTGTCATCCTTGCACTTTCTCAGGAGATCTGATCGCCCGCATTCTTTCTATCATAGCCAATCGTCTCCTCTACCTATATATAAATACTCCCTCTCCTGCCGCACGGACGTTCGATCTGTCTTCCCAAGCCTATGAGATAGATAGGATAGCGGCTTGACAAAGAAGGATCTGTGCTG
Mg37_1              -------------------CTGCTTCTACGTAGTAGGGTTAGAGCGCTTCCTTCCCTTAGGACTAAGGCCTTCCTTTTCAGCAGGGTGGTAGAGTTCTTGTCATCCTTGCACTTTCTCAGGAGATCTGATCGCCCGCATTCTTTCTATCATAGCCAATCGTCTCCTCTACCTATATATAAATACTCCCTCTCCTGCCGCACGGACGTTCGATCTGTCTTCCCAAGCCTATGAGATAGATAGGATAGCGGCTTGACAAAGAAGGATCTGTGCTG
Mg38_0              -------------------CTGCTTCTACGTAGTAGGGTTAGAGCGCTTCCTTCCCTTAGGACTAAGGCCTTCCTTTTCAGCAGGGTGGTAGAGTTCTTGTCATCCTTGCACTTTCTCAGGAGATCTGATCGCCCGCATTCTTTCTATCATAGCCAATCGTCTCCTCTACCTATATATAAATACTCCCTCTCCTGCCGCACGGACGTTCGATCTGTCTTCCCAAGCCTATGAGATAGATAGGATAGCGGCTTGACAAAGAAGGATCTGTGCTG
Mg38_1              -------------------CTGCTTCTACGTAGTAGGGTTAGAGCGCTTCCTTCCCTTAGGACTAAGGCCTTCCTTTTCAGCAGGGTGGTAGAGTTCTTGTCATCCTTGCACTTTCTCAGGAGATCTGATCGCCCGCATTCTTTCTATCATAGCCAATCGTCTCCTCTACCTATATATAAATACTCCCTCTCCTGCCGCACGGACGTTCGATCTGTCTTCCCAAGCCTATGAGATAGATAGGATAGCGGCTTGACAAAGAAGGATCTGTGCTG
Mg39_0              CTGCTTTCCTTCTTTGAGACTGCTTCTACGTAGTAGGGTTAGAGCGCTTCCTTCCCTTAGGACTAAGGCCTTCCTTTTCAGCAGGGTGGTAGAGTTCTTGTCATCCTTGCACTTTCTCAGGAGATCTGATCGCCCGCATTCTTTCTATCATAGCCAATCGTCTCCTCTACCTATATATAAATACTCCCTCTCCTGCCGCACGGACGTTCGATCTGTCTTCCCAAGCCTATGAGATAGATAGGATAGCGGCTTGACAAAGAAGGATCTGTGCT-
Mg39_1              CTGCTTTCCTTCTTTGAGACTGCTTCTACGTAGTAGGGTTAGAGCGCTTCCTTCCCTTAGGACTAAGGCCTTCCTTTTCAGCAGGGTGGTAGAGTTCTTGTCATCCTTGCACTTTCTCAGGAGATCTGATCGCCCGCATTCTTTCTATCATAGCCAATCGTCTCCTCTACCTATATATAAATACTCCCTCTCCTGCCGCACGGACGTTCGATCTGTCTTCCCAAGCCTATGAGATAGATAGGATAGCGGCTTGACAAAGAAGGATCTGTGCT-
Mg40_0              CTGCTTTCCTTCTTTGAGACTGCTTCTACGTAGTAGGGTTAGAGCGCTTCCTTCCCTTAGGACTAAGGCCTTCCTTTTCAGCAGGGTGGTAGAGTTCTTGTCATCCTTGCACTTTCTCAGGAGATCTGATCGCCCGCATTCTTTCTATCATAGCCAATCGTCTCCTCTACCTATATATAAATACTCCCTCTCCTGCCGCACGGACGTTCGATCTGTCTTCCCAAGCCTATGAGATAGATAGGATAGCGGCTTGACAAAGAAGGATCTGTGCT-
Mg40_1              CTGCTTTCCTTCTTTGAGACTGCTTCTACGTAGTAGGGTTAGAGCGCTTCCTTCCCTTAGGACTAAGGCCTTCCTTTTCAGCAGGGTGGTAGAGTTCTTGTCATCCTTGCACTTTCTCAGGAGATCTGATCGCCCGCATTCTTTCTATCATAGCCAATCGTCTCCTCTACCTATATATAAATACTCCCTCTCCTGCCGCACGGACGTTCGATCTGTCTTCCCAAGCCTATGAGATAGATAGGATAGCGGCTTGACAAAGAAGGATCTGTGCT-
Mg40_R_0            -------------------CTGCTTCTACGTAGTAGGGTTAGAGCGCTTCCTTCCCTTAGGACTAAGGCCTTCCTTTTCAGCAGGGTGGTAGAGTTCTTGTCATCCTTGCACTTTCTCAGGAGATCTGATCGCCCGCATTCTTTCTATCATAGCCAATCGTCTCCTCTACCTATATATAAATACTCCCTCTCCTGCCGCACGGACGTTCGATCTGTCTTCCCAAGCCTATGAGATAGATAGGATAGCGGCTTGACAAAGAAGGATCTGTGCTG
Mg40_R_1            -------------------CTGCTTCTACGTAGTAGGGTTAGAGCGCTTCCTTCCCTTAGGACTAAGGCCTTCCTTTTCAGCAGGGTGGTAGAGTTCTTGTCATCCTTGCACTTTCTCAGGAGATCTGATCGCCCGCATTCTTTCTATCATAGCCAATCGTCTCCTCTACCTATATATAAATACTCCCTCTCCTGCCGCACGGACGTTCGATCTGTCTTCCCAAGCCTATGAGATAGATAGGATAGCGGCTTGACAAAGAAGGATCTGTGCTG
Mg41_0              CTGCTTTCCTTCTTTGAGACTGCTTCTACGTAGTAGGGTTAGAGCGCTTCCTTCCCTTAGGACTAAGGCCTTCCTTTTCAGCAGGGTGGTAGAGTTCTTGTCATCCTTGCACTTTCTCAGGAGATCTGATCGCCCGCATTCTTTCTATCATAGCCAATCGTCTCCTCTACCTATATATAAATACTCCCTCTCCTGCCGCACGGACGTTCGATCTGTCTTCCCAAGCCTATGAGATAGATAGGATAGCGGCTTGACAAAGAAGGATCTGTGCT-
Mg41_1              CTGCTTTCCTTCTTTGAGACTGCTTCTACGTAGTAGGGTTAGAGCGCTTCCTTCCCTTAGGACTAAGGCCTTCCTTTTCAGCAGGGTGGTAGAGTTCTTGTCATCCTTGCACTTTCTCAGGAGATCTGATCGCCCGCATTCTTTCTATCATAGCCAATCGTCTCCTCTACCTATATATAAATACTCCCTCTCCTGCCGCACGGACGTTCGATCTGTCTTCCCAAGCCTATGAGATAGATAGGATAGCGGCTTGACAAAGAAGGATCTGTGCT-
Mg57_0              -------------------CTGCTTCTACGTAGTAGGGTTAGAGCGCTTCCTTCCCTTAGGACTAAGGCCTTCCTTTTCAGCAGGGTGGTAGAGTTCTTGTCATCCTTGCACTTTCTCAGGAGATCTGATCGCCCGCATTCTTTCTATCATAGCCAATCGTCTCCTCTACCTATATATAAATACTCCCTCTCCTGCCGCACGGACGTTCGATCTGTCTTCCCAAGCCTATGAGATAGATAGGATAGCGGCTTGACAAAGAAGGATCTGTGCTG
Mg57_1              -------------------CTGCTTCTACGTAGTAGGGTTAGAGCGCTTCCTTCCCTTAGGACTAAGGCCTTCCTTTTCAGCAGGGTGGTAGAGTTCTTGTCATCCTTGCACTTTCTCAGGAGATCTGATCGCCCGCATTCTTTCTATCATAGCCAATCGTCTCCTCTACCTATATATAAATACTCCCTCTCCTGCCGCACGGACGTTCGATCTGTCTTCCCAAGCCTATGAGATAGATAGGATAGCGGCTTGACAAAGAAGGATCTGTGCTG
Mg58_0              CTGCTTTCCTTCTTTGAGACTGCTTCTACGTAGTAGGGTTAGAGCGCTTCCTTCCCTTAGGACTAAGGCCTTCCTTTTCAGCAGGGTGGTAGAGTTCTTGTCATCCTTGCACTTTCTCAGGAGATCTGATCGCCCGCATTCTTTCTATCATAGCCAATCGTCTCCTCTACCTATATATAAATACTCCCTCTCCTGCCGCACGGACGTTCGATCTGTCTTCCCAAGCCTATGAGATAGATAGGATAGCGGCTTGACAAAGAAGGATCTGTGCT-
Mg58_1              CTGCTTTCCTTCTTTGAGACTGCTTCTACGTAGTAGGGTTAGAGCGCTTCCTTCCCTTAGGACTAAGGCCTTCCTTTTCAGCAGGGTGGTAGAGTTCTTGTCATCCTTGCACTTTCTCAGGAGATCTGATCGCCCGCATTCTTTCTATCATAGCCAATCGTCTCCTCTACCTATATATAAATACTCCCTCTCCTGCCGCACGGACGTTCGATCTGTCTTCCCAAGCCTATGAGATAGATAGGATAGCGGCTTGACAAAGAAGGATCTGTGCT-
Mg59_0              -------------------CTGCTTCTACGTAGTAGGGTTAGAGCGCTTCCTTCCCTTAGGACTAAGGCCTTCCTTTTCAGCAGGGTGGTAGAGTTCTTGTCATCCTTGCACTTTCTCAGGAGATCTGATCGCCCGCATTCTTTCTATCATAGCCAATCGTCTCCTCTACCTATATATAAATACTCCCTCTCCTGCCGCACGGACGTTCGATCTGTCTTCCCAAGCCTATGAGATAGATAGGATAGCGGCTTGACAAAGAAGGATCTGTGCTG
Mg59_1              -------------------CTGCTTCTACGTAGTAGGGTTAGAGCGCTTCCTTCCCTTAGGACTAAGGCCTTCCTTTTCAGCAGGGTGGTAGAGTTCTTGTCATCCTTGCACTTTCTCAGGAGATCTGATCGCCCGCATTCTTTCTATCATAGCCAATCGTCTCCTCTACCTATATATAAATACTCCCTCTCCTGCCGCACGGACGTTCGATCTGTCTTCCCAAGCCTATGAGATAGATAGGATAGCGGCTTGACAAAGAAGGATCTGTGCTG
Mg61_0              -------------------CTGCTTCTACGTAGTAGGGTTAGAGCGCTTCCTTCCCTTAGGACTAAGGCCTTCCTTTTCAGCAGGGTGGTAGAGTTCTTGTCATCCTTGCACTTTCTCAGGAGATCTGATCGCCCGCATTCTTTCTATCATAGCCAATCGTCTCCTCTACCTATATATAAATACTCCCTCTCCTGCCGCACGGACGTTCGATCTGTCTTCCCAAGCCTATGAGATAGATAGGATAGCGGCTTGACAAAGAAGGATCTGTGCTG
Mg61_1              -------------------CTGCTTCTACGTAGTAGGGTTAGAGCGCTTCCTTCCCTTAGGACTAAGGCCTTCCTTTTCAGCAGGGTGGTAGAGTTCTTGTCATCCTTGCACTTTCTCAGGAGATCTGATCGCCCGCATTCTTTCTATCATAGCCAATCGTCTCCTCTACCTATATATAAATACTCCCTCTCCTGCCGCACGGACGTTCGATCTGTCTTCCCAAGCCTATGAGATAGATAGGATAGCGGCTTGACAAAGAAGGATCTGTGCTG
Mg64_0              CTGCTTTCCTTCTTTGAGACTGCTTCTACGTAGTAGGGTTAGAGCGCTTCCTTCCCTTAGGACTAAGGCCTTCCTTTTCAGCAGGGTGGTAGAGTTCTTGTCATCCTTGCACTTTCTCAGGAGATCTGATCGCCCGCATTCTTTCTATCATAGCCAATCGTCTCCTCTACCTATATATAAATACTCCCTCTCCTGCCGCACGGACGTTCGATCTGTCTTCCCAAGCCTATGAGATAGATAGGATAGCGGCTTGACAAAGAAGGATCTGTGCT-
Mg64_1              CTGCTTTCCTTCTTTGAGACTGCTTCTACGTAGTAGGGTTAGAGCGCTTCCTTCCCTTAGGACTAAGGCCTTCCTTTTCAGCAGGGTGGTAGAGTTCTTGTCATCCTTGCACTTTCTCAGGAGATCTGATCGCCCGCATTCTTTCTATCATAGCCAATCGTCTCCTCTACCTATATATAAATACTCCCTCTCCTGCCGCACGGACGTTCGATCTGTCTTCCCAAGCCTATGAGATAGATAGGATAGCGGCTTGACAAAGAAGGATCTGTGCT-
Mg64_R_0            -------------------CTGCTTCTACGTAGTAGGGTTAGAGCGCTTCCTTCCCTTAGGACTAAGGCCTTCCTTTTCAGCAGGGTGGTAGAGTTCTTGTCATCCTTGCACTTTCTCAGGAGATCTGATCGCCCGCATTCTTTCTATCATAGCCAATCGTCTCCTCTACCTATATATAAATACTCCCTCTCCTGCCGCACGGACGTTCGATCTGTCTTCCCAAGCCTATGAGATAGATAGGATAGCGGCTTGACAAAGAAGGATCTGTGCTG
Mg64_R_1            -------------------CTGCTTCTACGTAGTAGGGTTAGAGCGCTTCCTTCCCTTAGGACTAAGGCCTTCCTTTTCAGCAGGGTGGTAGAGTTCTTGTCATCCTTGCACTTTCTCAGGAGATCTGATCGCCCGCATTCTTTCTATCATAGCCAATCGTCTCCTCTACCTATATATAAATACTCCCTCTCCTGCCGCACGGACGTTCGATCTGTCTTCCCAAGCCTATGAGATAGATAGGATAGCGGCTTGACAAAGAAGGATCTGTGCTG
Mg67_0              -TGCTTTCCTTCTTTGAGACTGCTTCTACGTAGTAGGGTTAGAGCGCTTCCTTCCCTTAGGACTAAGGCCTTCCTTTTCAGCAGGGTGGTAGAGTTCTTGTCATCCTTGCACTTTCTCAGGAGATCTGATCGCCCGCATTCTTTCTATCATAGCCAATCGTCTCCTCTACCTATATATAAATACTCCCTCTCCTGCCGCACGGACGTTCGATCTGTCTTCCCAAGCCTATGAGATAGATAGGATAGCGGCTTGACAAAGAAGGATCTGTGCTG
Mg67_1              -TGCTTTCCTTCTTTGAGACTGCTTCTACGTAGTAGGGTTAGAGCGCTTCCTTCCCTTAGGACTAAGGCCTTCCTTTTCAGCAGGGTGGTAGAGTTCTTGTCATCCTTGCACTTTCTCAGGAGATCTGATCGCCCGCATTCTTTCTATCATAGCCAATCGTCTCCTCTACCTATATATAAATACTCCCTCTCCTGCCGCACGGACGTTCGATCTGTCTTCCCAAGCCTATGAGATAGATAGGATAGCGGCTTGACAAAGAAGGATCTGTGCTG
Mg69_0              CTGCTTTCCTTCTTTGAGACTGCTTCTACGTAGTAGGGTTAGAGCGCTTCCTTCCCTTAGGACTAAGGCCTTCCTTTTCAGCAGGGTGGTAGAGTTCTTGTCATCCTTGCACTTTCTCAGGAGATCTGATCGCCCGCATTCTTTCTATCATAGCCAATCGTCTCCTCTACCTATATATAAATACTCCCTCTCCTGCCGCACGGACGTTCGATCTGTCTTCCCAAGCCTATGAGATAGATAGGATAGCGGCTTGACAAAGAAGGATCTGTGCT-
Mg69_1              CTGCTTTCCTTCTTTGAGACTGCTTCTACGTAGTAGGGTTAGAGCGCTTCCTTCCCTTAGGACTAAGGCCTTCCTTTTCAGCAGGGTGGTAGAGTTCTTGTCATCCTTGCACTTTCTCAGGAGATCTGATCGCCCGCATTCTTTCTATCATAGCCAATCGTCTCCTCTACCTATATATAAATACTCCCTCTCCTGCCGCACGGACGTTCGATCTGTCTTCCCAAGCCTATGAGATAGATAGGATAGCGGCTTGACAAAGAAGGATCTGTGCT-
Mg70_0              -------------------CTGCTTCTACGTAGTAGGGTTAGAGCGCTTCCTTCCCTTAGGACTAAGGCCTTCCTTTTCAGCAGGGTGGTAGAGTTCTTGTCATCCTTGCACTTTCTCAGGAGATCTGATCGCCCGCATTCTTTCTATCATAGCCAATCGTCTCCTCTACCTATATATAAATACTCCCTCTCCTGCCGCACGGACGTTCGATCTGTCTTCCCAAGCCTATGAGATAGATAGGATAGCGGCTTGACAAAGAAGGATCTGTGCTG
Mg70_1              -------------------CTGCTTCTACGTAGTAGGGTTAGAGCGCTTCCTTCCCTTAGGACTAAGGCCTTCCTTTTCAGCAGGGTGGTAGAGTTCTTGTCATCCTTGCACTTTCTCAGGAGATCTGATCGCCCGCATTCTTTCTATCATAGCCAATCGTCTCCTCTACCTATATATAAATACTCCCTCTCCTGCCGCACGGACGTTCGATCTGTCTTCCCAAGCCTATGAGATAGATAGGATAGCGGCTTGACAAAGAAGGATCTGTGCTG
Mg72_0              CTGCTTTCCTTCTTTGAGACTGCTTCTACGTAGTAGGGTTAGAGCGCTTCCTTCCCTTAGGACTAAGGCCTTCCTTTTCAGCAGGGTGGTAGAGTTCTTGTCATCCTTGCACTTTCTCAGGAGATCTGATCGCCCGCATTCTTTCTATCATAGCCAATCGTCTCCTCTACCTATATATAAATACTCCCTCTCCTGCCGCACGGACGTTCGATCTGTCTTCCCAAGCCTATGAGATAGATAGGATAGCGGCTTGACAAAGAAGGATCTGTGCT-
Mg72_1              CTGCTTTCCTTCTTTGAGACTGCTTCTACGTAGTAGGGTTAGAGCGCTTCCTTCCCTTAGGACTAAGGCCTTCCTTTTCAGCAGGGTGGTAGAGTTCTTGTCATCCTTGCACTTTCTCAGGAGATCTGATCGCCCGCATTCTTTCTATCATAGCCAATCGTCTCCTCTACCTATATATAAATACTCCCTCTCCTGCCGCACGGACGTTCGATCTGTCTTCCCAAGCCTATGAGATAGATAGGATAGCGGCTTGACAAAGAAGGATCTGTGCT-
Mg74_0              -------------------CTGCTTCTACGTAGTAGGGTTAGAGCGCTTCCTTCCCTTAGGACTAAGGCCTTCCTTTTCAGCAGGGTGGTAGAGTTCTTGTCATCCTTGCACTTTCTCAGGAGATCTGATCGCCCGCATTCTTTCTATCATAGCCAATCGTCTCCTCTACCTATATATAAATACTCCCTCTCCTGCCGCACGGACGTTCGATCTGTCTTCCCAAGCCTATGAGATAGATAGGATAGCGGCTTGACAAAGAAGGATCTGTGCTG
Mg74_1              -------------------CTGCTTCTACGTAGTAGGGTTAGAGCGCTTCCTTCCCTTAGGACTAAGGCCTTCCTTTTCAGCAGGGTGGTAGAGTTCTTGTCATCCTTGCACTTTCTCAGGAGATCTGATCGCCCGCATTCTTTCTATCATAGCCAATCGTCTCCTCTACCTATATATAAATACTCCCTCTCCTGCCGCACGGACGTTCGATCTGTCTTCCCAAGCCTATGAGATAGATAGGATAGCGGCTTGACAAAGAAGGATCTGTGCTG
Mg77_0              -------------------CTGCTTCTACGTAGTAGGGTTAGAGCGCTTCCTTCCCTTAGGACTAAGGCCTTCCTTTTCAGCAGGGTGGTAGAGTTCTTGTCATCCTTGCACTTTCTCAGGAGATCTGATCGCCCGCATTCTTTCTATCATAGCCAATCGTCTCCTCTACCTATATATAAATACTCCCTCTCCTGCCGCACGGACGTTCGATCTGTCTTCCCAAGCCTATGAGATAGATAGGATAGCGGCTTGACAAAGAAGGATCTGTGCTG
Mg77_1              -------------------CTGCTTCTACGTAGTAGGGTTAGAGCGCTTCCTTCCCTTAGGACTAAGGCCTTCCTTTTCAGCAGGGTGGTAGAGTTCTTGTCATCCTTGCACTTTCTCAGGAGATCTGATCGCCCGCATTCTTTCTATCATAGCCAATCGTCTCCTCTACCTATATATAAATACTCCCTCTCCTGCCGCACGGACGTTCGATCTGTCTTCCCAAGCCTATGAGATAGATAGGATAGCGGCTTGACAAAGAAGGATCTGTGCTG
Mg79_0              CTGCTTTCCTTCTTTGAGACTGCTTCTACGTAGTAGGGTTAGAGCGCTTCCTTCCCTTAGGACTAAGGCCTTCCTTTTCAGCAGGGTGGTAGAGTTCTTGTCATCCTTGCACTTTCTCAGGAGATCTGATCGCCCGCATTCTTTCTATCATAGCCAATCGTCTCCTCTACCTATATATAAATACTCCCTCTCCTGCCGCACGGACGTTCGATCTGTCTTCCCAAGCCTATGAGATAGATAGGATAGCGGCTTGACAAAGAAGGATCTGTGCT-
Mg79_1              CTGCTTTCCTTCTTTGAGACTGCTTCTACGTAGTAGGGTTAGAGCGCTTCCTTCCCTTAGGACTAAGGCCTTCCTTTTCAGCAGGGTGGTAGAGTTCTTGTCATCCTTGCACTTTCTCAGGAGATCTGATCGCCCGCATTCTTTCTATCATAGCCAATCGTCTCCTCTACCTATATATAAATACTCCCTCTCCTGCCGCACGGACGTTCGATCTGTCTTCCCAAGCCTATGAGATAGATAGGATAGCGGCTTGACAAAGAAGGATCTGTGCT-
Nv120_0             CTGCTTTCCTTCTTTGAGACTGCTTCTACGTAGTAGGGTTAGAGCGCTTCCTTCCCTTAGGACTAAGGCCTTCCTTTTCAGCAGGGTGGTAGAGTTCTTGTCATCCTTGCACTTTCTCAGGAGATCTGATCGCCCGCATTCTTTCTATCATAGCCAATCGTCTCCTCTACCTATATATAAATACTCCCTCTCCTGCCGCACGGACGTTCGATCTGTCTTCCCAAGCCTATGAGATAGATAGGATAGCGGCTTGACAAAGAAGGATCTGTGCT-
Nv120_1             CTGCTTTCCTTCTTTGAGACTGCTTCTACGTAGTAGGGTTAGAGCGCTTCCTTCCCTTAGGACTAAGGCCTTCCTTTTCAGCAGGGTGGTAGAGTTCTTGTCATCCTTGCACTTTCTCAGGAGATCTGATCGCCCGCATTCTTTCTATCATAGCCAATCGTCTCCTCTACCTATATATAAATACTCCCTCTCCTGCCGCACGGACGTTCGATCTGTCTTCCCAAGCCTATGAGATAGATAGGATAGCGGCTTGACAAAGAAGGATCTGTGCT-
Nv122_0             -------------------CTGCTTCTACGTAGTAGGGTTAGAGCGCTTCCTTCCCTTAGGACTAAGGCCTTCCTTTTCAGCAGGGTGGTAGAGTTCTTGTCATCCTTGCACTTTCTCAGGAGATCTGATCGCCCGCATTCTTTCTATCATAGCCAATCGTCTCCTCTACCTATATATAAATACTCCCTCTCCTGCCGCACGGACGTTCGATCTGTCTTCCCAAGCCTATGAGATAGATAGGATAGCGGCTTGACAAAGAAGGATCTGTGCTG
Nv122_1             -------------------CTGCTTCTACGTAGTAGGGTTAGAGCGCTTCCTTCCCTTAGGACTAAGGCCTTCCTTTTCAGCAGGGTGGTAGAGTTCTTGTCATCCTTGCACTTTCTCAGGAGATCTGATCGCCCGCATTCTTTCTATCATAGCCAATCGTCTCCTCTACCTATATATAAATACTCCCTCTCCTGCCGCACGGACGTTCGATCTGTCTTCCCAAGCCTATGAGATAGATAGGATAGCGGCTTGACAAAGAAGGATCTGTGCTG
Nv123_0             CTGCTTTCCTTCTTTGAGACTGCTTCTACGTAGTAGGGTTAGAGCGCTTCCTTCCCTTAGGACTAAGGCCTTCCTTTTCAGCAGGGTGGTAGAGTTCTTGTCATCCTTGCACTTTCTCAGGAGATCTGATCGCCCGCATTCTTTCTATCATAGCCAATCGTCTCCTCTACCTATATATAAATACTCCCTCTCCTGCCGCACGGACGTTCGATCTGTCTTCCCAAGCCTATGAGATAGATAGGATAGCGGCTTGACAAAGAAGGATCTGTGCTG
Nv123_1             CTGCTTTCCTTCTTTGAGACTGCTTCTACGTAGTAGGGTTAGAGCGCTTCCTTCCCTTAGGACTAAGGCCTTCCTTTTCAGCAGGGTGGTAGAGTTCTTGTCATCCTTGCACTTTCTCAGGAGATCTGATCGCCCGCATTCTTTCTATCATAGCCAATCGTCTCCTCTACCTATATATAAATACTCCCTCTCCTGCCGCACGGACGTTCGATCTGTCTTCCCAAGCCTATGAGATAGATAGGATAGCGGCTTGACAAAGAAGGATCTGTGCTG
Nv125_0             CTGCTTTCCTTCTTTGAGACTGCTTCTACGTAGTAGGGTTAGAGCGCTTCCTTCCCTTAGGACTAAGGCCTTCCTTTTCAGCAGGGTGGTAGAGTTCTTGTCATCCTTGCACTTTCTCAGGAGATCTGATCGCCCGCATTCTTTCTATCATAGCCAATCGTCTCCTCTACCTATATATAAATACTCCCTCTCCTGCCGCACGGACGTTCGATCTGTCTTCCCAAGCCTATGAGATAGATAGGATAGCGGCTTGACAAAGAAGGATCTGTGC--
Nv125_1             CTGCTTTCCTTCTTTGAGACTGCTTCTACGTAGTAGGGTTAGAGCGCTTCCTTCCCTTAGGACTAAGGCCTTCCTTTTCAGCAGGGTGGTAGAGTTCTTGTCATCCTTGCACTTTCTCAGGAGATCTGATCGCCCGCATTCTTTCTATCATAGCCAATCGTCTCCTCTACCTATATATAAATACTCCCTCTCCTGCCGCACGGACGTTCGATCTGTCTTCCCAAGCCTATGAGATAGATAGGATAGCGGCTTGACAAAGAAGGATCTGTGC--
Nv127_0             -------------------CTGCTTCTACGTAGTAGGGTTAGAGCGCTTCCTTCCCTTAGGACTAAGGCCTTCCTTTTCAGCAGGGTGGTAGAGTTCTTGTCATCCTTGCACTTTCTCAGGAGATCTGATCGCCCGCATTCTTTCTATCATAGCCAATCGTCTCCTCTACCTATATATAAATACTCCCTCTCCTGCCGCACGGACGTTCGATCTGTCTTCCCAAGCCTATGAGATAGATAGGATAGCGGCTTGACAAAGAAGGATCTGTGCTG
Nv127_1             -------------------CTGCTTCTACGTAGTAGGGTTAGAGCGCTTCCTTCCCTTAGGACTAAGGCCTTCCTTTTCAGCAGGGTGGTAGAGTTCTTGTCATCCTTGCACTTTCTCAGGAGATCTGATCGCCCGCATTCTTTCTATCATAGCCAATCGTCTCCTCTACCTATATATAAATACTCCCTCTCCTGCCGCACGGACGTTCGATCTGTCTTCCCAAGCCTATGAGATAGATAGGATAGCGGCTTGACAAAGAAGGATCTGTGCTG
Nv130_0             CTGCTTTCCTTCTTTGAGACTGCTTCTACGTAGTAGGGTTAGAGCGCTTCCTTCCCTTAGGACTAAGGCCTTCCTTTTCAGCAGGGTGGTAGAGTTCTTGTCATCCTTGCACTTTCTCAGGAGATCTGATCGCCCGCATTCTTTCTATCATAGCCAATCGTCTCCTCTACCTATATATAAATACTCCCTCTCCTGCCGCACGGACGTTCGATCTGTCTTCCCAAGCCTATGAGATAGATAGGATAGCGGCTTGACAAAGAAGGATCTGTGCT-
Nv130_1             CTGCTTTCCTTCTTTGAGACTGCTTCTACGTAGTAGGGTTAGAGCGCTTCCTTCCCTTAGGACTAAGGCCTTCCTTTTCAGCAGGGTGGTAGAGTTCTTGTCATCCTTGCACTTTCTCAGGAGATCTGATCGCCCGCATTCTTTCTATCATAGCCAATCGTCTCCTCTACCTATATATAAATACTCCCTCTCCTGCCGCACGGACGTTCGATCTGTCTTCCCAAGCCTATGAGATAGATAGGATAGCGGCTTGACAAAGAAGGATCTGTGCT-
Nv131_0             -------------------CTGCTTCTACGTAGTAGGGTTAGAGCGCTTCCTTCCCTTAGGACTAAGGCCTTCCTTTTCAGCAGGGTGGTAGAGTTCTTGTCATCCTTGCACTTTCTCAGGAGATCTGATCGCCCGCATTCTTTCTATCATAGCCAATCGTCTCCTCTACCTATATATAAATACTCCCTCTCCTGCCGCACGGACGTTCGATCTGTCTTCCCAAGCCTATGAGATAGATAGGATAGCGGCTTGACAAAGAAGGATCTGTGCTG
Nv131_1             -------------------CTGCTTCTACGTAGTAGGGTTAGAGCGCTTCCTTCCCTTAGGACTAAGGCCTTCCTTTTCAGCAGGGTGGTAGAGTTCTTGTCATCCTTGCACTTTCTCAGGAGATCTGATCGCCCGCATTCTTTCTATCATAGCCAATCGTCTCCTCTACCTATATATAAATACTCCCTCTCCTGCCGCACGGACGTTCGATCTGTCTTCCCAAGCCTATGAGATAGATAGGATAGCGGCTTGACAAAGAAGGATCTGTGCTG
Nv134_0             -------------------CTGCTTCTACGTAGTAGGGTTAGAGCGCTTCCTTCCCTTAGGACTAAGGCCTTCCTTTTCAGCAGGGTGGTAGAGTTCTTGTCATCCTTGCACTTTCTCAGGAGATCTGATCGCCCGCATTCTTTCTATCATAGCCAATCGTCTCCTCTACCTATATATAAATACTCCCTCTCCTGCCGCACGGACGTTCGATCTGTCTTCCCAAGCCTATGAGATAGATAGGATAGCGGCTTGACAAAGAAGGATCTGTGCTG
Nv134_1             -------------------CTGCTTCTACGTAGTAGGGTTAGAGCGCTTCCTTCCCTTAGGACTAAGGCCTTCCTTTTCAGCAGGGTGGTAGAGTTCTTGTCATCCTTGCACTTTCTCAGGAGATCTGATCGCCCGCATTCTTTCTATCATAGCCAATCGTCTCCTCTACCTATATATAAATACTCCCTCTCCTGCCGCACGGACGTTCGATCTGTCTTCCCAAGCCTATGAGATAGATAGGATAGCGGCTTGACAAAGAAGGATCTGTGCTG
Nv134_R_0           -TGCTTTCCTTCTTTGAGACTGCTTCTACGTAGTAGGGTTAGAGCGCTTCCTTCCCTTAGGACTAAGGCCTTCCTTTTCAGCAGGGTGGTAGAGTTCTTGTCATCCTTGCACTTTCTCAGGAGATCTGATCGCCCGCATTCTTTCTATCATAGCCAATCGTCTCCTCTACCTATATATAAATACTCCCTCTCCTGCCGCACGGACGTTCGATCTGTCTTCCCAAGCCTATGAGATAGATAGGATAGCGGCTTGACAAAGAAGGATCTGTGCTG
Nv134_R_1           -TGCTTTCCTTCTTTGAGACTGCTTCTACGTAGTAGGGTTAGAGCGCTTCCTTCCCTTAGGACTAAGGCCTTCCTTTTCAGCAGGGTGGTAGAGTTCTTGTCATCCTTGCACTTTCTCAGGAGATCTGATCGCCCGCATTCTTTCTATCATAGCCAATCGTCTCCTCTACCTATATATAAATACTCCCTCTCCTGCCGCACGGACGTTCGATCTGTCTTCCCAAGCCTATGAGATAGATAGGATAGCGGCTTGACAAAGAAGGATCTGTGCTG
Nv136_0             -------------------CTGCTTCTACGTAGTAGGGTTAGAGCGCTTCCTTCCCTTAGGACTAAGGCCTTCCTTTTCAGCAGGGTGGTAGAGTTCTTGTCATCCTTGCACTTTCTCAGGAGATCTGATCGCCCGCATTCTTTCTATCATAGCCAATCGTCTCCTCTACCTATATATAAATACTCCCTCTCCTGCCGCACGGACGTTCGATCTGTCTTCCCAAGCCTATGAGATAGATAGGATAGCGGCTTGACAAAGAAGGATCTGTGCTG
Nv136_1             -------------------CTGCTTCTACGTAGTAGGGTTAGAGCGCTTCCTTCCCTTAGGACTAAGGCCTTCCTTTTCAGCAGGGTGGTAGAGTTCTTGTCATCCTTGCACTTTCTCAGGAGATCTGATCGCCCGCATTCTTTCTATCATAGCCAATCGTCTCCTCTACCTATATATAAATACTCCCTCTCCTGCCGCACGGACGTTCGATCTGTCTTCCCAAGCCTATGAGATAGATAGGATAGCGGCTTGACAAAGAAGGATCTGTGCTG
Nv138_0             -------------------CTGCTTCTACGTAGTAGGGTTAGAGCGCTTCCTTCCCTTAGGACTAAGGCCTTCCTTTTCAGCAGGGTGGTAGAGTTCTTGTCATCCTTGCACTTTCTCAGGAGATCTGATCGCCCGCATTCTTTCTATCATAGCCAATCGTCTCCTCTACCTATATATAAATACTCCCTCTCCTGCCGCACGGACGTTCGATCTGTCTTCCCAAGCCTATGAGATAGATAGGATAGCGGCTTGACAAAGAAGGATCTGTGCTG
Nv138_1             -------------------CTGCTTCTACGTAGTAGGGTTAGAGCGCTTCCTTCCCTTAGGACTAAGGCCTTCCTTTTCAGCAGGGTGGTAGAGTTCTTGTCATCCTTGCACTTTCTCAGGAGATCTGATCGCCCGCATTCTTTCTATCATAGCCAATCGTCTCCTCTACCTATATATAAATACTCCCTCTCCTGCCGCACGGACGTTCGATCTGTCTTCCCAAGCCTATGAGATAGATAGGATAGCGGCTTGACAAAGAAGGATCTGTGCTG
Pa140_0             CTGCTTTCCTTCTTTGAGACTGCTTCTACGTAGTAGGGTTAGAGCGCTTCCTTCCCTTAGGACTAAGGCCTTCCTTTTCAGCAGGGTGGTAGAGTTCTTGTCATCCTTGCACTTTCTCAGGAGATCTGATCGCCCGCATTCTTTCTATCATAGCCAATCGTCTCCTCTACCTATATATAAATACTCCCTCTCCTGCCGCACGGACGTTCGATCTGTCTTCCCAAGCCTATGAGATAGATAGGATAGCGGCTTGACAAAGAAGGATCTGTGCTG
Pa140_1             CTGCTTTCCTTCTTTGAGACTGCTTCTACGTAGTAGGGTTAGAGCGCTTCCTTCCCTTAGGACTAAGGCCTTCCTTTTCAGCAGGGTGGTAGAGTTCTTGTCATCCTTGCACTTTCTCAGGAGATCTGATCGCCCGCATTCTTTCTATCATAGCCAATCGTCTCCTCTACCTATATATAAATACTCCCTCTCCTGCCGCACGGACGTTCGATCTGTCTTCCCAAGCCTATGAGATAGATAGGATAGCGGCTTGACAAAGAAGGATCTGTGCTG
Pa141_0             CTGCTTTCCTTCTTTGAGACTGCTTCTACGTAGTAGGGTTAGAGCGCTTCCTTCCCTTAGGACTAAGGCCTTCCTTTTCAGCAGGGTGGTAGAGTTCTTGTCATCCTTGCACTTTCTCAGGAGATCTGATCGCCCGCATTCTTTCTATCATAGCCAATCGTCTCCTCTACCTATATATAAATACTCCCTCTCCTGCCGCACGGACGTTCGATCTGTCTTCCCAAGCCTATGAGATAGATAGGATAGCGGCTTGACAAAGAAGGATCTGTGCTG
Pa141_1             CTGCTTTCCTTCTTTGAGACTGCTTCTACGTAGTAGGGTTAGAGCGCTTCCTTCCCTTAGGACTAAGGCCTTCCTTTTCAGCAGGGTGGTAGAGTTCTTGTCATCCTTGCACTTTCTCAGGAGATCTGATCGCCCGCATTCTTTCTATCATAGCCAATCGTCTCCTCTACCTATATATAAATACTCCCTCTCCTGCCGCACGGACGTTCGATCTGTCTTCCCAAGCCTATGAGATAGATAGGATAGCGGCTTGACAAAGAAGGATCTGTGCTG
Pa143_0             -TGCTTTCCTTCTTTGAGACTGCTTCTACGTAGTAGGGTTAGAGCGCTTCCTTCCCTTAGGACTAAGGCCTTCCTTTTCAGCAGGGTGGTAGAGTTCTTGTCATCCTTGCACTTTCTCAGGAGATCTGATCGCCCGCATTCTTTCTATCATAGCCAATCGTCTCCTCTACCTATATATAAATACTCCCTCTCCTGCCGCACGGACGTTCGATCTGTCTTCCCAAGCCTATGAGATAGATAGGATAGCGGCTTGACAAAGAAGGATCTGTGCTG
Pa143_1             -TGCTTTCCTTCTTTGAGACTGCTTCTACGTAGTAGGGTTAGAGCGCTTCCTTCCCTTAGGACTAAGGCCTTCCTTTTCAGCAGGGTGGTAGAGTTCTTGTCATCCTTGCACTTTCTCAGGAGATCTGATCGCCCGCATTCTTTCTATCATAGCCAATCGTCTCCTCTACCTATATATAAATACTCCCTCTCCTGCCGCACGGACGTTCGATCTGTCTTCCCAAGCCTATGAGATAGATAGGATAGCGGCTTGACAAAGAAGGATCTGTGCTG
Pa145_0             CTGCTTTCCTTCTTTGAGACTGCTTCTACGTAGTAGGGTTAGAGCGCTTCCTTCCCTTAGGACTAAGGCCTTCCTTTTCAGCAGGGTGGTAGAGTTCTTGTCATCCTTGCACTTTCTCAGGAGATCTGATCGCCCGCATTCTTTCTATCATAGCCAATCGTCTCCTCTACCTATATATAAATACTCCCTCTCCTGCCGCACGGACGTTCGATCTGTCTTCCCAAGCCTATGAGATAGATAGGATAGCGGCTTGACAAAGAAGGATCTGTGCT-
Pa145_1             CTGCTTTCCTTCTTTGAGACTGCTTCTACGTAGTAGGGTTAGAGCGCTTCCTTCCCTTAGGACTAAGGCCTTCCTTTTCAGCAGGGTGGTAGAGTTCTTGTCATCCTTGCACTTTCTCAGGAGATCTGATCGCCCGCATTCTTTCTATCATAGCCAATCGTCTCCTCTACCTATATATAAATACTCCCTCTCCTGCCGCACGGACGTTCGATCTGTCTTCCCAAGCCTATGAGATAGATAGGATAGCGGCTTGACAAAGAAGGATCTGTGCT-
Pa147_0             -------------------CTGCTTCTACGTAGTAGGGTTAGAGCGCTTCCTTCCCTTAGGACTAAGGCCTTCCTTTTCAGCAGGGTGGTAGAGTTCTTGTCATCCTTGCACTTTCTCAGGAGATCTGATCGCCCGCATTCTTTCTATCATAGCCAATCGTCTCCTCTACCTATATATAAATACTCCCTCTCCTGCCGCACGGACGTTCGATCTGTCTTCCCAAGCCTATGAGATAGATAGGATAGCGGCTTGACAAAGAAGGATCTGTGCTG
Pa147_1             -------------------CTGCTTCTACGTAGTAGGGTTAGAGCGCTTCCTTCCCTTAGGACTAAGGCCTTCCTTTTCAGCAGGGTGGTAGAGTTCTTGTCATCCTTGCACTTTCTCAGGAGATCTGATCGCCCGCATTCTTTCTATCATAGCCAATCGTCTCCTCTACCTATATATAAATACTCCCTCTCCTGCCGCACGGACGTTCGATCTGTCTTCCCAAGCCTATGAGATAGATAGGATAGCGGCTTGACAAAGAAGGATCTGTGCTG
Pa147_R_0           CTGCTTTCCTTCTTTGAGACTGCTTCTACGTAGTAGGGTTAGAGCGCTTCCTTCCCTTAGGACTAAGGCCTTCCTTTTCAGCAGGGTGGTAGAGTTCTTGTCATCCTTGCACTTTCTCAGGAGATCTGATCGCCCGCATTCTTTCTATCATAGCCAATCGTCTCCTCTACCTATATATAAATACTCCCTCTCCTGCCGCACGGACGTTCGATCTGTCTTCCCAAGCCTATGAGATAGATAGGATAGCGGCTTGACAAAGAAGGATCTGTGCT-
Pa147_R_1           CTGCTTTCCTTCTTTGAGACTGCTTCTACGTAGTAGGGTTAGAGCGCTTCCTTCCCTTAGGACTAAGGCCTTCCTTTTCAGCAGGGTGGTAGAGTTCTTGTCATCCTTGCACTTTCTCAGGAGATCTGATCGCCCGCATTCTTTCTATCATAGCCAATCGTCTCCTCTACCTATATATAAATACTCCCTCTCCTGCCGCACGGACGTTCGATCTGTCTTCCCAAGCCTATGAGATAGATAGGATAGCGGCTTGACAAAGAAGGATCTGTGCT-
Pa152_0             CTGCTTTCCTTCTTTGAGACTGCTTCTACGTAGTAGGGTTAGAGCGCTTCCTTCCCTTAGGACTAAGGCCTTCCTTTTCAGCAGGGTGGTAGAGTTCTTGTCATCCTTGCACTTTCTCAGGAGATCTGATCGCCCGCATTCTTTCTATCATAGCCAATCGTCTCCTCTACCTATATATAAATACTCCCTCTCCTGCCGCACGGACGTTCGATCTGTCTTCCCAAGCCTATGAGATAGATAGGATAGCGGCTTGACAAAGAAGGATCTGTGCTG
Pa152_1             CTGCTTTCCTTCTTTGAGACTGCTTCTACGTAGTAGGGTTAGAGCGCTTCCTTCCCTTAGGACTAAGGCCTTCCTTTTCAGCAGGGTGGTAGAGTTCTTGTCATCCTTGCACTTTCTCAGGAGATCTGATCGCCCGCATTCTTTCTATCATAGCCAATCGTCTCCTCTACCTATATATAAATACTCCCTCTCCTGCCGCACGGACGTTCGATCTGTCTTCCCAAGCCTATGAGATAGATAGGATAGCGGCTTGACAAAGAAGGATCTGTGCTG
Pa154_0             CTGCTTTCCTTCTTTGAGACTGCTTCTACGTAGTAGGGTTAGAGCGCTTCCTTCCCTTAGGACTAAGGCCTTCCTTTTCAGCAGGGTGGTAGAGTTCTTGTCATCCTTGCACTTTCTCAGGAGATCTGATCGCCCGCATTCTTTCTATCATAGCCAATCGTCTCCTCTACCTATATATAAATACTCCCTCTCCTGCCGCACGGACGTTCGATCTGTCTTCCCAAGCCTATGAGATAGATAGGATAGCGGCTTGACAAAGAAGGATCTGTGCT-
Pa154_1             CTGCTTTCCTTCTTTGAGACTGCTTCTACGTAGTAGGGTTAGAGCGCTTCCTTCCCTTAGGACTAAGGCCTTCCTTTTCAGCAGGGTGGTAGAGTTCTTGTCATCCTTGCACTTTCTCAGGAGATCTGATCGCCCGCATTCTTTCTATCATAGCCAATCGTCTCCTCTACCTATATATAAATACTCCCTCTCCTGCCGCACGGACGTTCGATCTGTCTTCCCAAGCCTATGAGATAGATAGGATAGCGGCTTGACAAAGAAGGATCTGTGCT-
Pa156_0             -TGCTTTCCTTCTTTGAGACTGCTTCTACGTAGTAGGGTTAGAGCGCTTCCTTCCCTTAGGACTAAGGCCTTCCTTTTCAGCAGGGTGGTAGAGTTCTTGTCATCCTTGCACTTTCTCAGGAGATCTGATCGCCCGCATTCTTTCTATCATAGCCAATCGTCTCCTCTACCTATATATAAATACTCCCTCTCCTGCCGCACGGACGTTCGATCTGTCTTCCCAAGCCTATGAGATAGATAGGATAGCGGCTTGACAAAGAAGGATCTGTGCTG
Pa156_1             -TGCTTTCCTTCTTTGAGACTGCTTCTACGTAGTAGGGTTAGAGCGCTTCCTTCCCTTAGGACTAAGGCCTTCCTTTTCAGCAGGGTGGTAGAGTTCTTGTCATCCTTGCACTTTCTCAGGAGATCTGATCGCCCGCATTCTTTCTATCATAGCCAATCGTCTCCTCTACCTATATATAAATACTCCCTCTCCTGCCGCACGGACGTTCGATCTGTCTTCCCAAGCCTATGAGATAGATAGGATAGCGGCTTGACAAAGAAGGATCTGTGCTG
Pa158_0             --GCTTTCCTTCTTTGAGACTGCTTCTACGTAGTAGGGTTAGAGCGCTTCCTTCCCTTAGGACTAAGGCCTTCCTTTTCAGCAGGGTGGTAGAGTTCTTGTCATCCTTGCACTTTCTCAGGAGATCTGATCGCCCGCATTCTTTCTATCATAGCCAATCGTCTCCTCTACCTATATATAAATACTCCCTCTCCTGCCGCACGGACGTTCGATCTGTCTTCCCAAGCCTATGAGATAGATAGGATAGCGGCTTGACAAAGAAGGATCTGTGCTG
Pa158_1             --GCTTTCCTTCTTTGAGACTGCTTCTACGTAGTAGGGTTAGAGCGCTTCCTTCCCTTAGGACTAAGGCCTTCCTTTTCAGCAGGGTGGTAGAGTTCTTGTCATCCTTGCACTTTCTCAGGAGATCTGATCGCCCGCATTCTTTCTATCATAGCCAATCGTCTCCTCTACCTATATATAAATACTCCCTCTCCTGCCGCACGGACGTTCGATCTGTCTTCCCAAGCCTATGAGATAGATAGGATAGCGGCTTGACAAAGAAGGATCTGTGCTG
//                                                                                                                                                                                                                                                                                                 |72|
CaASU0020421_0      ATCTCTTCCGAGACCGGGACCTTTTATCATGACTTCAGCTCGTTGCATACCTTGATCGACTACTGTACGAATAGCATTTCCAGCTG
CaASU0020421_1      ATCTCTTCCGAGACCGGGACCTTTTATCATGACTTCAGCTCGTTGCATACCTTGATCGACTACTGTACGAATAGCATTTCCAGCTG
CaUTC00138833_0     ATCTCTTCCGAGACCGGGACCTTTTATCATGACTTCAGCTCGTTGCATACCTTGATCGACTACTGTACGAATAGCATTTCCAGCTG
CaUTC00138833_1     ATCTCTTCCGAGACCGGGACCTTTTATCATGACTTCAGCTCGTTGCATACCTTGATCGACTACTGTACGAATAGCATTTCCAGCTG
Ck1_0               ATCTCTTCCGAGACCGGGACCTTTTATCATGACTTCAGCTCGTTGCATACCTTGATCGACTACTGTACGAATAGCATTTCCAGCTG
Ck1_1               ATCTCTTCCGAGACCGGGACCTTTTATCATGACTTCAGCTCGTTGCATACCTTGATCGACTACTGTACGAATAGCATTTCCAGCTG
Ck17_0              ATCTCTTCCGAGACCGGGACCTTTTATCATGACTTCAGCTCGTTGCATACCTTGATCGACTACTGTACGAATAGCATTTCCAG---
Ck17_1              ATCTCTTCCGAGACCGGGACCTTTTATCATGACTTCAGCTCGTTGCATACCTTGATCGACTACTGTACGAATAGCATTTCCAG---
Ck2_0               ATCTCTTCCGAGACCGGGACCTTTTATCATGACTTCAGCTCGTTGCATACCTTGATCGACTACTGTACGAATAGCATTTCCAGCTG
Ck2_1               ATCTCTTCCGAGACCGGGACCTTTTATCATGACTTCAGCTCGTTGCATACCTTGATCGACTACTGTACGAATAGCATTTCCAGCTG
Ck20_0              ATCTCTTCCGAGACCGGGACCTTTTATCATGACTTCAGCTCGTTGCATACCTTGATCGACTACTGTACGAATAGCATTTCCAGCTG
Ck20_1              ATCTCTTCCGAGACCGGGACCTTTTATCATGACTTCAGCTCGTTGCATACCTTGATCGACTACTGTACGAATAGCATTTCCAGCTG
Ck21_0              ATCTCTTCCGAGACCGGGACCTTTTATCATGACTTCAGCTCGTTGCATACCTTGATCGACTACTGTACGAATAGCATTTCCAGCT-
Ck21_1              ATCTCTTCCGAGACCGGGACCTTTTATCATGACTTCAGCTCGTTGCATACCTTGATCGACTACTGTACGAATAGCATTTCCAGCT-
Ck22_0              ATCTCTTCCGAGACCGGGACCTTTTATCATGACTTCAGCTCGTTGCATACCTTGATCGACTACTGTACGAATAGCATTTCCAGCT-
Ck22_1              ATCTCTTCCGAGACCGGGACCTTTTATCATGACTTCAGCTCGTTGCATACCTTGATCGACTACTGTACGAATAGCATTTCCAGCT-
Ck26_0              ATCTCTTCCGAGACCGGGACCTTTTATCATGACTTCAGCTCGTTGCATACCTTGATCGACTACTGTACGAATAGCATTTCCAGCTG
Ck26_1              ATCTCTTCCGAGACCGGGACCTTTTATCATGACTTCAGCTCGTTGCATACCTTGATCGACTACTGTACGAATAGCATTTCCAGCTG
Ck29_0              ATCTCTTCCGAGACCGGGACCTTTTATCATGACTTCAGCTCGTTGCATACCTTGATCGACTACTGTACGAATAGCATTTCCAG---
Ck29_1              ATCTCTTCCGAGACCGGGACCTTTTATCATGACTTCAGCTCGTTGCATACCTTGATCGACTACTGTACGAATAGCATTTCCAG---
Ck3_0               ATCTCTTCCGAGACCGGGACCTTTTATCATGACTTCAGCTCGTTGCATACCTTGATCGACTACTGTACGAATAGCATTTCCAG---
Ck3_1               ATCTCTTCCGAGACCGGGACCTTTTATCATGACTTCAGCTCGTTGCATACCTTGATCGACTACTGTACGAATAGCATTTCCAG---
Ck34_0              ATCTCTTCCGAGACCGGGACCTTTTATCATGACTTCAGCTCGTTGCATACCTTGATCGACTACTGTACGAATAGCATTTCCAGC--
Ck34_1              ATCTCTTCCGAGACCGGGACCTTTTATCATGACTTCAGCTCGTTGCATACCTTGATCGACTACTGTACGAATAGCATTTCCAGC--
Ck35_0              ATCTCTTCCGAGACCGGGACCTTTTATCATGACTTCAGCTCGTTGCATACCTTGATCGACTACTGTACGAATAGCATTTCCAGCTG
Ck35_1              ATCTCTTCCGAGACCGGGACCTTTTATCATGACTTCAGCTCGTTGCATACCTTGATCGACTACTGTACGAATAGCATTTCCAGCTG
Ck36_0              ATCTCTTCCGAGACCGGGACCTTTTATCATGACTTCAGCTCGTTGCATACCTTGATCGACTACTGTACGAATAGCATTTCCAGCT-
Ck36_1              ATCTCTTCCGAGACCGGGACCTTTTATCATGACTTCAGCTCGTTGCATACCTTGATCGACTACTGTACGAATAGCATTTCCAGCT-
Ck4_0               ATCTCTTCCGAGACCGGGACCTTTTATCATGACTTCAGCTCGTTGCATACCTTGATCGACTACTGTACGAATAGCATTTCCAGC--
Ck4_1               ATCTCTTCCGAGACCGGGACCTTTTATCATGACTTCAGCTCGTTGCATACCTTGATCGACTACTGTACGAATAGCATTTCCAGC--
Ck50_0              -----------------------------------CAGNTCGTTGCATACCTTGATCGACTACTGTNCGAATAGCATTTCCAGCTG
Ck50_1              -----------------------------------CAGNTCGTTGCATACCTTGATCGACTACTGTNCGAATAGCATTTCCAGCTG
Ck51_0              ATCTCTTCCGAGACCGGGACCTTTTATCATGACTTCAGCTCGTTGCATACCTTGATCGACTACTGTACGAATAGCATTTCCAGCT-
Ck51_1              ATCTCTTCCGAGACCGGGACCTTTTATCATGACTTCAGCTCGTTGCATACCTTGATCGACTACTGTACGAATAGCATTTCCAGCT-
Ck54_0              ATCTCTTCCGAGACCGGGACCTTTTATCATGACTTCAGCTCGTTGCATACCTTGATCGACTACTGTACGAATAGCATTTCCAGCTG
Ck54_1              ATCTCTTCCGAGACCGGGACCTTTTATCATGACTTCAGCTCGTTGCATACCTTGATCGACTACTGTACGAATAGCATTTCCAGCTG
Ck56_0              ATCTCTTCCGAGACCGGGACCTTTTATCATGACTTCAGCTCGTTGCATACCTTGATCGACTACTGTACGAATAGCATTTCCAGCT-
Ck56_1              ATCTCTTCCGAGACCGGGACCTTTTATCATGACTTCAGCTCGTTGCATACCTTGATCGACTACTGTACGAATAGCATTTCCAGCT-
Ck7_0               ATCTCTTCCGAGACCGGGACCTTTTATCATGACTTCAGCTCGTTGCATACCTTGATCGACTACTGTACGAATAGCATTTCCAGCTG
Ck7_1               ATCTCTTCCGAGACCGGGACCTTTTATCATGACTTCAGCTCGTTGCATACCTTGATCGACTACTGTACGAATAGCATTTCCAGCTG
Ck80_0              ATCTCTTCCGAGACCGGGACCTTTTATCATGACTTCAGCTCGTTGCATACCTTGATCGACTACTGTACGAATAGCATTTCCAGCT-
Ck80_1              ATCTCTTCCGAGACCGGGACCTTTTATCATGACTTCAGCTCGTTGCATACCTTGATCGACTACTGTACGAATAGCATTTCCAGCT-
Ck81_0              ATCTCTTCCGAGACCGGGACCTTTTATCATGACTTCAGCTCGTTGCATACCTTGATCGACTACTGTACGAATAGCATTTCCAGCT-
Ck81_1              ATCTCTTCCGAGACCGGGACCTTTTATCATGACTTCAGCTCGTTGCATACCTTGATCGACTACTGTACGAATAGCATTTCCAGCT-
Ck83_0              ATCTCTTCCGAGACCGGGACCTTTTATCATGACTTCAGCTCGTTGCATACCTTGATCGACTACTGTACGAATAGCATTTCCAGCT-
Ck83_1              ATCTCTTCCGAGACCGGGACCTTTTATCATGACTTCAGCTCGTTGCATACCTTGATCGACTACTGTACGAATAGCATTTCCAGCT-
Ck85_0              ATCTCTTCCGAGACCGGGACCTTTTATCATGACTTCAGCTCGTTGCATACCTTGATCGACTACTGTACGAATAGCATTTCCAGCTG
Ck85_1              ATCTCTTCCGAGACCGGGACCTTTTATCATGACTTCAGCTCGTTGCATACCTTGATCGACTACTGTACGAATAGCATTTCCAGCTG
Ck85_R_0            ATCTCTTCCGAGACCGGGACCTTTTATCATGACTTCAGCTCGTTGCATACCTTGATCGACTACTGTACGAATAGCATTTCCAGCT-
Ck85_R_1            ATCTCTTCCGAGACCGGGACCTTTTATCATGACTTCAGCTCGTTGCATACCTTGATCGACTACTGTACGAATAGCATTTCCAGCT-
Ck88_0              ATCTCTTCCGAGACCGGGACCTTTTATCATGACTTCAGCTCGTTGCATACCTTGATCGACTACTGTACGAATAGCATTTCCAGCT-
Ck88_1              ATCTCTTCCGAGACCGGGACCTTTTATCATGACTTCAGCTCGTTGCATACCTTGATCGACTACTGTACGAATAGCATTTCCAGCT-
Ck92_0              ATCTCTTCCGAGACCAGGACCTTTTATCATGACTTCTGCTCGTTGCATACCTTGATCGACTACTGTACGAATAGCATTTCCAGCT-
Ck92_1              ATCTCTTCCGAGACCAGGACCTTTTATCATGACTTCTGCTCGTTGCATACCTTGATCGACTACTGTACGAATAGCATTTCCAGCT-
Ck94_0              ATCTCTTCCGAGACCAGGACCTTTTATCATGACTTCTGCTCGTTGCATACCTTGATCGACTACTGTACGAATAGCATTTCCAGCTG
Ck94_1              ATCTCTTCCGAGACCAGGACCTTTTATCATGACTTCTGCTCGTTGCATACCTTGATCGACTACTGTACGAATAGCATTTCCAGCTG
Ck96_0              ATCTCTTCCGAGACCAGGACCTTTTATCATGACTTCTGCTCGTTGCATACCTTGATCGACTACTGTACGAATAGCATTTCCAGCTG
Ck96_1              ATCTCTTCCGAGACCAGGACCTTTTATCATGACTTCTGCTCGTTGCATACCTTGATCGACTACTGTACGAATAGCATTTCCAGCTG
Ck98_0              ATCTCTTCCGAGACCAGGACCTTTTATCATGACTTCTGCTCGTTGCATACCTTGATCGACTACTGTACGAATAGCATTTCCAGCTG
Ck98_1              ATCTCTTCCGAGACCAGGACCTTTTATCATGACTTCTGCTCGTTGCATACCTTGATCGACTACTGTACGAATAGCATTTCCAGCTG
Dm100_0             ATCTCTTCCGAGACCGGGACCTTTTATCATGACTTCAGCTCGTTGCATACCTTGATCGACTACTGTACGAATAGCATTTCCAGCT-
Dm100_1             ATCTCTTCCGAGACCGGGACCTTTTATCATGACTTCAGCTCGTTGCATACCTTGATCGACTACTGTACGAATAGCATTTCCAGCT-
Dm102_0             ATCTCTTCCGAGACCGGGACCTTTTATCATGACTTCAGCTCGTTGCATACCTTGATCGACTACTGTACGAATAGCATTTCCAGCTG
Dm102_1             ATCTCTTCCGAGACCGGGACCTTTTATCATGACTTCAGCTCGTTGCATACCTTGATCGACTACTGTACGAATAGCATTTCCAGCTG
Dm104_0             ATCTCTTCCGAGACCGGGACCTTTTATCATGACTTCAGCTCGTTGCATACCTTGATCGACTACTGTACGAATAGCATTTCCAGCTG
Dm104_1             ATCTCTTCCGAGACCGGGACCTTTTATCATGACTTCAGCTCGTTGCATACCTTGATCGACTACTGTACGAATAGCATTTCCAGCTG
Dm106_0             ATCTCTTCCGAGACCGGGACCTTTTATCATGACTTCAGCTCGTTGCATACCTTGATCGACTACTGTACGAATAGCATTTCCAGCTG
Dm106_1             ATCTCTTCCGAGACCGGGACCTTTTATCATGACTTCAGCTCGTTGCATACCTTGATCGACTACTGTACGAATAGCATTTCCAGCTG
Dm108_0             ATCTCTTCCGAGACCGGGACCTTTTATCATGACTTCAGCTCGTTGCATACCTTGATCGACTACTGTACGAATAGCATTTCCAGCTG
Dm108_1             ATCTCTTCCGAGACCGGGACCTTTTATCATGACTTCAGCTCGTTGCATACCTTGATCGACTACTGTACGAATAGCATTTCCAGCTG
Dm110_0             ATCTCTTCCGAGACCGGGACCTTTTATCATGACTTCAGCTCGTTGCATACCTTGATCGACTACTGTACGAATAGCATTTCCAGCT-
Dm110_1             ATCTCTTCCGAGACCGGGACCTTTTATCATGACTTCAGCTCGTTGCATACCTTGATCGACTACTGTACGAATAGCATTTCCAGCT-
Dm111_0             ATCTCTTCCGAGACCGGGACCTTTTATCATGACTTCAGCTCGTTGCATACCTTGATCGACTACTGTACGAATAGCATTTCCAGCT-
Dm111_1             ATCTCTTCCGAGACCGGGACCTTTTATCATGACTTCAGCTCGTTGCATACCTTGATCGACTACTGTACGAATAGCATTTCCAGCT-
Dm112_0             ATCTCTTCCGAGACCGGGACCTTTTATCATGACTTCAGCTCGTTGCATACCTTGATCGACTACTGTACGAATAGCATTTCCAGCT-
Dm112_1             ATCTCTTCCGAGACCGGGACCTTTTATCATGACTTCAGCTCGTTGCATACCTTGATCGACTACTGTACGAATAGCATTTCCAGCT-
Dm112_R_0           ATCTCTTCCGAGACCGGGACCTTTTATCATGACTTCAGCTCGTTGCATACCTTGATCGACTACTGTACGAATAGCATTTCCAG---
Dm112_R_1           ATCTCTTCCGAGACCGGGACCTTTTATCATGACTTCAGCTCGTTGCATACCTTGATCGACTACTGTACGAATAGCATTTCCAG---
Dm113_0             ATCTCTTCCGAGACCGGGACCTTTTATCATGACTTCAGCTCGTTGCATACCTTGATCGACTACTGTACGAATAGCATTTCCAGCT-
Dm113_1             ATCTCTTCCGAGACCGGGACCTTTTATCATGACTTCAGCTCGTTGCATACCTTGATCGACTACTGTACGAATAGCATTTCCAGCT-
Dm114_0             ATCTCTTCCGAGACCGGGACCTTTTATCATGACTTCAGCTCGTTGCATACCTTGATCGACTACTGTACGAATAGCATTTCCAGCT-
Dm114_1             ATCTCTTCCGAGACCGGGACCTTTTATCATGACTTCAGCTCGTTGCATACCTTGATCGACTACTGTACGAATAGCATTTCCAGCT-
Dm115_0             ATCTCTTCCGAGACCGGGACCTTTTATCATGACTTCAGCTCGTTGCATACCTTGATCGACTACTGTACGAATAGCATTTCCAGCTG
Dm115_1             ATCTCTTCCGAGACCGGGACCTTTTATCATGACTTCAGCTCGTTGCATACCTTGATCGACTACTGTACGAATAGCATTTCCAGCTG
Dm116_0             ATCTCTTCCGAGACCGGGACCTTTTATCATGACTTCAGCTCGTTGCATACCTTGATCGACTACTGTACGAATAGCATTTCCAGCT-
Dm116_1             ATCTCTTCCGAGACCGGGACCTTTTATCATGACTTCAGCTCGTTGCATACCTTGATCGACTACTGTACGAATAGCATTTCCAGCT-
Dm117_0             ATCTCTTCCGAGACCGGGACCTTTTATCATGACTTCAGCTCGTTGCATACCTTGATCGACTACTGTACGAATAGCATTTCCAGCTG
Dm117_1             ATCTCTTCCGAGACCGGGACCTTTTATCATGACTTCAGCTCGTTGCATACCTTGATCGACTACTGTACGAATAGCATTTCCAGCTG
Dm118_0             ATCTCTTCCGAGACCGGGACCTTTTATCATGACTTCAGCTCGTTGCATACCTTGATCGACTACTGTACGAATAGCATTTCCAGCTG
Dm118_1             ATCTCTTCCGAGACCGGGACCTTTTATCATGACTTCAGCTCGTTGCATACCTTGATCGACTACTGTACGAATAGCATTTCCAGCTG
Dm119_0             ATCTCTTCCGAGACCGGGACCTTTTATCATGACTTCAGCTCGTTGCATACCTTGATCGACTACTGTACGAATAGCATTTCCAGC--
Dm119_1             ATCTCTTCCGAGACCGGGACCTTTTATCATGACTTCAGCTCGTTGCATACCTTGATCGACTACTGTACGAATAGCATTTCCAGC--
Mg38_0              ATCTCTTCCGAGACCGGGACCTTTTATCATGACTTCAGCTCGTTGCATACCTTGATCGACTACTGTACGAATAGCATTTCCAGCTG
Mg38_1              ATCTCTTCCGAGACCGGGACCTTTTATCATGACTTCAGCTCGTTGCATACCTTGATCGACTACTGTACGAATAGCATTTCCAGCTG
Mg39_0              ATCTCTTCCGAGACCGGGACCTTTTATCATGACTTCAGCTCGTTGCATACCTTGATCGACTACTGTACGAATAGCATTTCCAG---
Mg39_1              ATCTCTTCCGAGACCGGGACCTTTTATCATGACTTCAGCTCGTTGCATACCTTGATCGACTACTGTACGAATAGCATTTCCAG---
Mg40_0              ATCTCTTCCGAGACCGGGACCTTTTATCATGACTTCAGCTCGTTGCATACCTTGATCGACTACTGTACGAATAGCATTTCCAGCT-
Mg40_1              ATCTCTTCCGAGACCGGGACCTTTTATCATGACTTCAGCTCGTTGCATACCTTGATCGACTACTGTACGAATAGCATTTCCAGCT-
Mg40_R_0            ATCTCTTCCGAGACCGGGACCTTTTATCATGACTTCAGCTCGTTGCATACCTTGATCGACTACTGTACGAATAGCATTTCCAGCTG
Mg40_R_1            ATCTCTTCCGAGACCGGGACCTTTTATCATGACTTCAGCTCGTTGCATACCTTGATCGACTACTGTACGAATAGCATTTCCAGCTG
Mg41_0              ATCTCTTCCGAGACCGGGACCTTTTATCATGACTTCAGCTCGTTGCATACCTTGATCGACTACTGTACGAATAGCATTTCCAGCTG
Mg41_1              ATCTCTTCCGAGACCGGGACCTTTTATCATGACTTCAGCTCGTTGCATACCTTGATCGACTACTGTACGAATAGCATTTCCAGCTG
Mg57_0              ATCTCTTCCGAGACCGGGACCTTTTATCATGACTTCAGCTCGTTGCATACCTTGATCGACTACTGTACGAATAGCATTTCCAGCTG
Mg57_1              ATCTCTTCCGAGACCGGGACCTTTTATCATGACTTCAGCTCGTTGCATACCTTGATCGACTACTGTACGAATAGCATTTCCAGCTG
Mg58_0              ATCTCTTCCGAGACCGGGACCTTTTATCATGACTTCAGCTCGTTGCATACCTTGATCGACTACTGTACGAATAGCATTTCCAGCT-
Mg58_1              ATCTCTTCCGAGACCGGGACCTTTTATCATGACTTCAGCTCGTTGCATACCTTGATCGACTACTGTACGAATAGCATTTCCAGCT-
Mg59_0              ATCTCTTCCGAGACCGGGACCTTTTATCATGACTTCAGCTCGTTGCATACCTTGATCGACTACTGTACGAATAGCATTTCCAGCTG
Mg59_1              ATCTCTTCCGAGACCGGGACCTTTTATCATGACTTCAGCTCGTTGCATACCTTGATCGACTACTGTACGAATAGCATTTCCAGCTG
Mg60_0              ATCTCTTCCGAGACCGGGACCTTTTATCATGACTTCAGCTCGTTGCATACCTTGATCGACTACTGTACGAATAGCATTTCCAGCT-
Mg60_1              ATCTCTTCCGAGACCGGGACCTTTTATCATGACTTCAGCTCGTTGCATACCTTGATCGACTACTGTACGAATAGCATTTCCAGCT-
Mg61_0              ATCTCTTCCGAGACCGGGACCTTTTATCATGACTTCAGCTCGTTGCATACCTTGATCGACTACTGTACGAATAGCATTTCCAGCTG
Mg61_1              ATCTCTTCCGAGACCGGGACCTTTTATCATGACTTCAGCTCGTTGCATACCTTGATCGACTACTGTACGAATAGCATTTCCAGCTG
Mg64_0              ATCTCTTCCGAGACCGGGACCTTTTATCATGACTTCAGCTCGTTGCATACCTTGATCGACTACTGTACGAATAGCATTTCCAGCT-
Mg64_1              ATCTCTTCCGAGACCGGGACCTTTTATCATGACTTCAGCTCGTTGCATACCTTGATCGACTACTGTACGAATAGCATTTCCAGCT-
Mg64_R_0            ATCTCTTCCGAGACCGGGACCTTTTATCATGACTTCAGCTCGTTGCATACCTTGATCGACTACTGTACGAATAGCATTTCCAGCTG
Mg64_R_1            ATCTCTTCCGAGACCGGGACCTTTTATCATGACTTCAGCTCGTTGCATACCTTGATCGACTACTGTACGAATAGCATTTCCAGCTG
Mg67_0              ATCTCTTCCGAGACCGGGACCTTTTATCATGACTTCAGCTCGTTGCATACCTTGATCGACTACTGTACGAATAGCATTTCCAGCTG
Mg67_1              ATCTCTTCCGAGACCGGGACCTTTTATCATGACTTCAGCTCGTTGCATACCTTGATCGACTACTGTACGAATAGCATTTCCAGCTG
Mg69_0              ATCTCTTCCGAGACCGGGACCTTTTATCATGACTTCAGCTCGTTGCATACCTTGATCGACTACTGTACGAATAGCATTTCCAG---
Mg69_1              ATCTCTTCCGAGACCGGGACCTTTTATCATGACTTCAGCTCGTTGCATACCTTGATCGACTACTGTACGAATAGCATTTCCAG---
Mg70_0              ATCTCTTCCGAGACCGGGACCTTTTATCATGACTTCAGCTCGTTGCATACCTTGATCGACTACTGTACGAATAGCATTTCCAGCTG
Mg70_1              ATCTCTTCCGAGACCGGGACCTTTTATCATGACTTCAGCTCGTTGCATACCTTGATCGACTACTGTACGAATAGCATTTCCAGCTG
Mg74_0              ATCTCTTCCGAGACCGGGACCTTTTATCATGACTTCAGCTCGTTGCATACCTTGATCGACTACTGTACGAATAGCATTTCCAGCTG
Mg74_1              ATCTCTTCCGAGACCGGGACCTTTTATCATGACTTCAGCTCGTTGCATACCTTGATCGACTACTGTACGAATAGCATTTCCAGCTG
Mg77_0              ATCTCTTCCGAGACCGGGACCTTTTATCATGACTTCAGCTCGTTGCATACCTTGATCGACTACTGTACGAATAGCATTTCCAGCTG
Mg77_1              ATCTCTTCCGAGACCGGGACCTTTTATCATGACTTCAGCTCGTTGCATACCTTGATCGACTACTGTACGAATAGCATTTCCAGCTG
Mg79_0              ATCTCTTCCGAGACCGGGACCTTTTATCATGACTTCAGCTCGTTGCATACCTTGATCGACTACTGTACGAATAGCATTTCCAGC--
Mg79_1              ATCTCTTCCGAGACCGGGACCTTTTATCATGACTTCAGCTCGTTGCATACCTTGATCGACTACTGTACGAATAGCATTTCCAGC--
Nv120_0             ATCTCTTCCGAGACCGGGACCTTTTATCATGACTTCAGCTCGTTGCATACCTTGATCGACTACTGTACGAATAGCATTTCCAGCT-
Nv120_1             ATCTCTTCCGAGACCGGGACCTTTTATCATGACTTCAGCTCGTTGCATACCTTGATCGACTACTGTACGAATAGCATTTCCAGCT-
Nv122_0             ATCTCTTCCGAGACCGGGACCTTTTATCATGACTTCAGCTCGTTGCATACCTTGATCGACTACTGTACGAATAGCATTTCCAGCTG
Nv122_1             ATCTCTTCCGAGACCGGGACCTTTTATCATGACTTCAGCTCGTTGCATACCTTGATCGACTACTGTACGAATAGCATTTCCAGCTG
Nv123_0             ATCTCTTCCGAGACCGGGACCTTTTATCATGACTTCAGCTCGTTGCATACCTTGATCGACTACTGTACGAATAGCATTT-------
Nv123_1             ATCTCTTCCGAGACCGGGACCTTTTATCATGACTTCAGCTCGTTGCATACCTTGATCGACTACTGTACGAATAGCATTT-------
Nv125_0             ATCTCTTCCGAGACCGGGACCTTTTATCATGACTTCAGCTCGTTGCATACCTTGATCGACTACTGTACGAATAGCATTTCCAGCT-
Nv125_1             ATCTCTTCCGAGACCGGGACCTTTTATCATGACTTCAGCTCGTTGCATACCTTGATCGACTACTGTACGAATAGCATTTCCAGCT-
Nv127_0             ATCTCTTCCGAGACCGGGACCTTTTATCATGACTTCAGCTCGTTGCATACCTTGATCGACTACTGTACGAATAGCATTTCCAGCTG
Nv127_1             ATCTCTTCCGAGACCGGGACCTTTTATCATGACTTCAGCTCGTTGCATACCTTGATCGACTACTGTACGAATAGCATTTCCAGCTG
Nv130_0             ATCTCTTCCGAGACCGGGACCTTTTATCATGACTTCAGCTCGTTGCATACCTTGATCGACTACTGTACGAATAGCATTTCCAGC--
Nv130_1             ATCTCTTCCGAGACCGGGACCTTTTATCATGACTTCAGCTCGTTGCATACCTTGATCGACTACTGTACGAATAGCATTTCCAGC--
Nv131_0             ATCTCTTCCGAGACCGGGACCTTTTATCATGACTTCAGCTCGTTGCATACCTTGATCGACTACTGTACGAATAGCATTTCCAGCTG
Nv131_1             ATCTCTTCCGAGACCGGGACCTTTTATCATGACTTCAGCTCGTTGCATACCTTGATCGACTACTGTACGAATAGCATTTCCAGCTG
Nv134_0             ATCTCTTCCGAGACCGGGACCTTTTATCATGACTTCAGCTCGTTGCATACCTTGATCGACTACTGTACGAATAGCATTTCCAGCTG
Nv134_1             ATCTCTTCCGAGACCGGGACCTTTTATCATGACTTCAGCTCGTTGCATACCTTGATCGACTACTGTACGAATAGCATTTCCAGCTG
Nv134_R_0           ATCTCTTCCGAGACCGGGACCTTTTATCATGACTTCAGCTCGTTGCATACCTTGATCGACTACTGTACGAATAGCATTTCCAGCT-
Nv134_R_1           ATCTCTTCCGAGACCGGGACCTTTTATCATGACTTCAGCTCGTTGCATACCTTGATCGACTACTGTACGAATAGCATTTCCAGCT-
Nv136_0             ATCTCTTCCGAGACCGGGACCTTTTATCATGACTTCAGCTCGTTGCATACCTTGATCGACTACTGTACGAATAGCATTTCCAGC--
Nv136_1             ATCTCTTCCGAGACCGGGACCTTTTATCATGACTTCAGCTCGTTGCATACCTTGATCGACTACTGTACGAATAGCATTTCCAGC--
Nv138_0             ATCTCTTCCGAGACCGGGACCTTTTATCATGACTTCAGCTCGTTGCATACCTTGATCGACTACTGTACGAATAGCATTTCCAGCTG
Nv138_1             ATCTCTTCCGAGACCGGGACCTTTTATCATGACTTCAGCTCGTTGCATACCTTGATCGACTACTGTACGAATAGCATTTCCAGCTG
Pa140_0             ATCTCTTCCGAGACCGGGACCTTTTATCATGACTTCAGCTCGTTGCATACCTTGATCAACTACTGTACGAATAGCATTTCCAGCT-
Pa140_1             ATCTCTTCCGAGACCGGGACCTTTTATCATGACTTCAGCTCGTTGCATACCTTGATCAACTACTGTACGAATAGCATTTCCAGCT-
Pa141_0             ATCTCTTCCGAGACCGGGACCTTTTATCATGACTTCAGCTCGTTGCATACCTTGATCAACTACTGTACGAATAGCATTTCCAGCT-
Pa141_1             ATCTCTTCCGAGACCGGGACCTTTTATCATGACTTCAGCTCGTTGCATACCTTGATCAACTACTGTACGAATAGCATTTCCAGCT-
Pa143_0             ATCTCTTCCGAGACCGGGACCTTTTATCATGACTTCAGCTCGTTGCATACCTTGATCAACTACTGTACGAATAGCATTTCCAGCTG
Pa143_1             ATCTCTTCCGAGACCGGGACCTTTTATCATGACTTCAGCTCGTTGCATACCTTGATCAACTACTGTACGAATAGCATTTCCAGCTG
Pa145_0             ATCTCTTCCGAGACCGGGACCTTTTATCATGACTTCAGCTCGTTGCATACCTTGATCAACTACTGTACGAATAGCATTT-------
Pa145_1             ATCTCTTCCGAGACCGGGACCTTTTATCATGACTTCAGCTCGTTGCATACCTTGATCAACTACTGTACGAATAGCATTT-------
Pa147_0             ATCTCTTCCGAGACCGGGACCTTTTATCATGACTTCAGCTCGTTGCATACCTTGATCAACTACTGTACGAATAGCATTTCCAGCTG
Pa147_1             ATCTCTTCCGAGACCGGGACCTTTTATCATGACTTCAGCTCGTTGCATACCTTGATCAACTACTGTACGAATAGCATTTCCAGCTG
Pa147_R_0           ATCTCTTCCGAGACCGGGACCTTTTATCATGACTTCAGCTCGTTGCATACCTTGATCAACTACTGTACGAATAGCATTTCCAG---
Pa147_R_1           ATCTCTTCCGAGACCGGGACCTTTTATCATGACTTCAGCTCGTTGCATACCTTGATCAACTACTGTACGAATAGCATTTCCAG---
Pa152_0             ATCTCTTCCGAGACCGGGACCTTTTATCATGACTTCAGCTCGTTGCATACCTTGATCAACTACTGTACGAATAGCATTTCCAGCT-
Pa152_1             ATCTCTTCCGAGACCGGGACCTTTTATCATGACTTCAGCTCGTTGCATACCTTGATCAACTACTGTACGAATAGCATTTCCAGCT-
Pa154_0             ATCTCTTCCGAGACCGGGACCTTTTATCATGACTTCAGCTCGTTGCATACCTTGATCAACTACTGTACGAATAGCATTTCCAGCT-
Pa154_1             ATCTCTTCCGAGACCGGGACCTTTTATCATGACTTCAGCTCGTTGCATACCTTGATCAACTACTGTACGAATAGCATTTCCAGCT-
Pa156_0             ATCTCTTCCGAGACCGGGACCTTTTATCATGACTTCAGCTCGTTGCATACCTTGATCAACTACTGTACGAATAGCATTTCCAGCTG
Pa156_1             ATCTCTTCCGAGACCGGGACCTTTTATCATGACTTCAGCTCGTTGCATACCTTGATCAACTACTGTACGAATAGCATTTCCAGCTG
Pa158_0             ATCTCTTCCGAGACCGGGACCTTTTATCATGACTTCAGCTCGTTGCATACCTTGATCAACTACTGTACGAATAGCATTTCCAGCTG
Pa158_1             ATCTCTTCCGAGACCGGGACCTTTTATCATGACTTCAGCTCGTTGCATACCTTGATCAACTACTGTACGAATAGCATTTCCAGCTG
//                               *                    *                    *                            |73|
CaUTC00138833_0     CTGCTGAAACTTTGCTGAAATGTTGCTCAACTATGTTCNGACAAGCTGAAACTATGTTTATGCNTTTTCATTTTTAATGTTAAAAACTATTTTTTGTATTACATTTAGTTGAAACTATGATTTTTTATTGATCAAGTGCCGATTTCAGGTCCTAAAGAGCNG
CaUTC00138833_1     CTGCTGAAACTTTGCTGAAATGTTGCTCAACTATGTTGNGACAAGCTGAAACTATGTTTATGCNTTTTTATTTTTAATGTTAAAAACTATTTTTTGTATTACATTTAGTTGAAACTATGATTTTTTATTGATCAAGTGCCGATTTCAGGTCCTAAAGAGCNG
Dm102_0             CTGCTGAAACTTTGCTGAAATGTTGCTCAACTATGTTGAGACAAGCTGAAACTATGTTTATGCTTTTTTATTTTTAATGTTAAAAACTNTTTTTTGTATTACATTTAGTTGAAACTATGATTTTTTATTGATCAAGTGCCGATTTCAGGTCCTAAAGNGCTG
Dm102_1             CTGCTGAAACTTTGCTGAAATGTTGCTCAACTATGTTGAGACAAGCTGAAACTATGTTTATGCTTTTTTATTTTTAATGTTAAAAACTNTTTTTTGTATTACATTTAGTTGAAACTATGATTTTTTATTGATCAAGTGCCGATTTCAGGTCCTAAAGNGCTG
Dm106_0             CTGCTGAAACTTTGCTGAAATGTTGCTCAACTATGTTGAGACAAGCTGAAACTATGTTTATGCTTTTTTATTTTTAATGTTAAAAACTATTTTTTGTATTACATTTAGTTGAAACTATGATTTTTTATTGATCAAGTGCCGATTTCAGGTCCTAAAGAGCTG
Dm106_1             CTGCTGAAACTTTGCTGAAATGTTGCTCAACTATGTTGAGACAAGCTGAAACTATGTTTATGCTTTTTTATTTTTAATGTTAAAAACTATTTTTTGTATTACATTTAGTTGAAACTATGATTTTTTATTGATCAAGTGCCGATTTCAGGTCCTAAAGAGCTG
Dm112_0             CTGCTGAAACTTTGCTGAAATGTTGCTCAACTATGTTGAGACAAGCTGAAACTATGTTTATGCTTTTTTATTTTTAATGTTAAAAACTATTTTTTGTATTACATTTAGTTGAAACTATGATTTTTTATTGATCAAGTGCCGATTTCAGGTCCTAAAGAGCTG
Dm112_1             CTGCTGAAACTTTGCTGAAATGTTGCTCAACTATGTTGAGACAAGCTGAAACTATGTTTATGCTTTTTTATTTTTAGTGTTAAAAACTATTTTTTGTATTACATTTAGTTGAAACTATGATTTTTTATTGATCAAGTGCCGATTTCAGGTCCTAAAGAGCTG
Dm112_R_0           CTGCTGAAACTTTGCTGAAATGTTGCTCAACTATGTTGAGACAAGCTGAAACTATGTTTATGCTTTTTTATTTTTAATGTTAAAAACTATTTTTTGTATTACATTTAGTTGAAACTATGATTTTTTATTGATCAAGTGCCGATTTCAGGTCCTAAAGAGCNG
Dm112_R_1           CTGCTGAAACTTTGCTGAAATGTTGCTCAACTATGTTGAGACAAGCTGAAACTATGTTTATGCTTTTTTATTTTTAATGTTAAAAACTATTTTTTGTATTACATTTAGTTGAAACTATGATTTTTTATTGATCAAGTGCCGATTTCAGGTCCTAAAGAGCNG
Dm114_0             CTGCTGAAACTTTGCTGAAATGTTGCTCAACTATGTTGAGACAAGCTGAAACTATGTTTATGCTTTTTTATTTTTAATGTTAAAAACTATTTTTTGTATTACATTTAGTTGAAACTATGATTTTTTATTGATCAAGTGCCGATTTCAGGTCCTAAAGAGCTG
Dm114_1             CTGCTGAAACTTTGCTGAAATGTTGCTCAACTATGTTGAGACAAGCTGAAACTATGTTTATGCTTTTTTATTTTTAATGTTAAAAACTATTTTTTGTATTACATTTAGTTGAAACTATGATTTTTTATTGATCAAGTGCCGATTTCAGGTCCTAAAGAGCTG
Dm117_0             -TGCTGAAACTTTGCTGAAATGTTGCTCAACTATGTTGAGACAAGCTGAAACTATGTTTATGCTTTTTTATTTTTAATGTTAAAAACTATTTTTTGTATTACATTTAGTTGAAACTATGATTTTTTATNGACCAAGTGCCGATTTCAGGTCCTAAAGAGCTG
Dm117_1             -TGCTGAAACTTTGCTGAAATGTTGCTCAACTATGTTGAGACAAGCTGAAACTATGTTTATGCTTTTTTATTTTTAATGTTAAAAACTATTTTTTGTATTACATTTAGTTGAAACTATGATTTTTTATNGATCAAGTGCCGATTTCAGGTCCTAAAGAGCTG
Nv122_0             -----------CNGCTGAAATGTTGCTCAACTATGTTCAGACAAGCTGAAACTATGTTTATGCTT-TTCATTTTTAATGTTAAAAACTATTTTTTGTATTACATTTAG-TGAAACTATGATTTTTTATTGATCAAGTGCCGATTTCAGGTCCTAAAGAGCTG
Nv122_1             -----------CNGCTGAAATGTTGCTCAACTATGTTCAGACAAGCTGAAACTATGTTTATGCTT-TTCATTTTTAATGTTAAAAACTATTTTTTGTATTACATTTAG-TGAAACTATGATTTTTTATTGATCAAGTGCCGATTTCAGGTCCTAAAGAGCTG
Nv125_0             -----------CTGCTGAAATGTTGCTCAACTATGTTCAGACAAGCTGAAACTATGTTTATGCTT-TTCATTTTTAATGTTAAAAACTATTTTTTGTATTACATTTAGTTGAAACTATGATTTTTTATTGATCAAGTGCCGATTTCAGGTCCTAAAGAGCTG
Nv125_1             -----------CTGCTGAAATGTTGCTCAACTATGTTCAGACAAGCTGAAACTATGTTTATGCTT-TTCATTTTTAATGTTAAAAACTATTTTTTGTATTACATTTAGTTGAAACTATGATTTTTTATTGATCAAGTGCCGATTTCAGGTCCTAAAGAGCTG
Nv130_0             CTGCTGAAACTTTGCTGAAATGTTGCTCAACTATGTTGAGACAAGCTGAAACTATGTTTATGCTTNTTTATTTTTAATGTTAAAAACTATTTTTTGTATTACATTTAGTTGANACTATGATTTTTTATTGATCAAGTACCGATTCCAGGTCCTAAAGAGCTG
Nv130_1             CTGCTGAAACTTTGCTGAAATGTTGCTCAACTATGTTGAGACAAGCTGAAACTATGTTTATGCTTNTTTATTTTTAATGTTAAAAACTATTTTTTGTATTACATTTAGTTGANACTATGATTTTTTATTGATCAAGTACCGATTCCAGGTCCTAAAGAGCTG
Nv131_0             CTGCTGAAACTTTGCTGAAATGTTGCTCAACTATGTTGAGACAAGCTGAAACTATGTTTATGCTTTTTTATTTTTAATGTTAAAAACTATTTTTTGTATTACATTTAGTTGAAACTATGATTTTTTATTGATCAAGTACCGATTCCAGGTCCTAAAGAGCTG
Nv131_1             CTGCTGAAACTTTGCTGAAATGTTGCTCAACTATGTTGAGACAAGCTGAAACTATGTTTATGCTTTTTTATTTTTAATGTTAAAAACTATTTTTTGTATTACATTTAGTTGAAACTATGATTTTTTATTGATCAAGTACCGATTCCAGGTCCTAAAGAGCTG
Nv134_0             CTGCTGAAACTTTGCTGAAATGTTGCTCAACTATGTTGAGACAAGCTGAAACTATGTTTATGCTTTTTTATTTTTAATGTTAAAAACTATTTTTTGTATTACATTTAGTTGAAACTATGATTTTTTATTGATCAAGTACCGATTCCAGGTCCTAAAGAGCTG
Nv134_1             CTGCTGAAACTTTGCTGAAATGTTGCTCAACTATGTTGAGACAAGCTGAAACTATGTTTATGCTTTTTTATTTTTAATGTTAAAAACTATTTTTTGTATTACATTTAGTTGAAACTATGATTTTTTATTGATCAAGTACCGATTCCAGGTCCTAAAGAGCTG
Nv134_R_0           CTGCTGAAACTTTGCTGAAATGTTGCTCAACTATGTTGAGACAAGCTGAAACTATGTTTATGCTTTTTTATTTTTAATGTTAAAAACTATTTTTTGTATTACATTTAGTTGAAACTATGATTTTTTATTGATCAAGTACCGATTCCAGGTCCTAAAGAGCTG
Nv134_R_1           CTGCTGAAACTTTGCTGAAATGTTGCTCAACTATGTTGAGACAAGCTGAAACTATGTTTATGCTTTTTTATTTTTAATGTTAAAAACTATTTTTTGTATTACATTTAGTTGAAACTATGATTTTTTATTGATCAAGTACCGATTCCAGGTCCTAAAGAGCTG
Nv136_0             CTGCTGAAACTTTGCTGAAATGTTGCTCAACTATGTTNAGACAAGCTGAAACTATGTTTATGCTT-TTNATTTTTAATGTTAAAAACTATTTTTTGTATTACATTTAGTTGAAACTATGATTTTTTATTGATCAAGTNCCGATTNCAGGTCCTAAAGAGCTG
Nv136_1             CTGCTGAAACTTTGCTGAAATGTTGCTCAACTATGTTNAGACAAGCTGAAACTATGTTTATGCTT-TTNATTTTTAATGTTAAAAACTATTTTTTGTATTACATTTAGTTGAAACTATGATTTTTTATTGATCAAGTNCCGATTNCAGGTCCTAAAGAGCTG
Nv138_0             -----------TTGCTGAAATGTTGCTCAACTATGTTCAGACAAGCTGAAACTATGTTTATGCTT-TTCATTTTTAATGTTAAAAACTATTTTTTGTATTACATTTAGTTGAAACTATGATTTTTTATTGATCAAGTGCCGATTTCAGGTCCTAAAGAGCTG
Nv138_1             -----------TTGCTGAAATGTTGCTCAACTATGTTCAGACAAGCTGAAACTATGTTTATGCTT-TTCATTTTTAATGTTAAAAACTATTTTTTGTATTACATTTAGTTGAAACTATGATTTTTTATTGATCAAGTGCCGATTTCAGGTCCTAAAGAGCTG
//                           *                         *                              *       -                                                      -     *      *                 |74|
Ck10_0              GAATAGTAACTTGACAAGAACAAACTGAAACAAAGACACTAGGAAACACACCAGAGACAACTTTATCTAATCTATATTCCTAAGTGCTCTTATTTACTCCATCAATTCTTCAGAATCAACACTACTATCAGACAACTCAGAATATGTATCATCAAACTGCTTAATTGTTTCCTTACTTATTGGCCTCGTAGACCTATAGGCTG
Ck10_1              GAATAGTAACTTGACAAGAACAAACTGAAACAAAGACACTAGGAAACACACCAGAGACAACTTTATCTAATCTATATTCCTAAGTGCTCTTATTTACTCCATCAATTCTTCAGAATCAACACTACTATCAGACAACTCAGAATATGTATCATCAAACTGCTTAATTGTTTCCTTACTTATTGGCCTCGTAGACCTATAGGCTG
Ck11_0              GAATAGTAACTTGACAAGAACAAACTGAAACAAAGACACTAGGAAACACACCAGAGACAACTTTATCTAATCTATATTCCTAAGTGCTCTTATTTACTCCATCAATTCTTCAGAATCAACACTACTATCAGACAACTCAGAATATGTATCATCAAACTGCTTAATTGTTTCCTTACTTATTGGCCTCGTAGACCNATAGGCTG
Ck11_1              GAATAGTAACTTGACAAGAACAAACTGAAACAAAGACACTAGGAAACACACCAGAGACAACTTTATCTAATCTATATTCCTAAGTGCTCTTATTTACTCCATCAATTCTTCAGAATCAACACTACTATCAGACAACTCAGAATATGTATCATCAAACTGCTTAATTGTTTCCTTACTTATTGGCCTCGTAGACCNATAGGCTG
Ck12_0              GAATAGTAACTTGACAAGAACAAACTGAAACAAAGACACTAGGAAACACACCAGAGACAACTTTATCTAATCTATATTCCTAAGTGCTCTTATTTACTCCATCAATTCTTCAGAATCAACACTACTATCAGACAACTCAGAATATGTATCATCAAACTGCTTAATTGTTTCCTTACTTATTGGCCTCGTAGACCTATAGGCTG
Ck12_1              GAATAGTAACTTGACAAGAACAAACTGAAACAAAGACACTAGGAAACACACCAGAGACAACTTTATCTAATCTATATTCCTAAGTGCTCTTATTTACTCCATCAATTCTTCAGAATCAACACTACTATCAGACAACTCAGAATATGTATCATCAAACTGCTTAATTGTTTCCTTACTTATTGGCCTCGTAGACCTATAGGCTG
Ck17_0              GAATAGTAACTTGACAAGAACAAACTGAAACAAAGACACTAGGAAACACACCAGAGACAACTTTATCTAATCTATATTCCTAAGTGCTCTTATTTACTCCATCAATTCTTCAGAATCAACACTACTATCAGACAACTCAGAATATGTATCATCAAACTGCTTAATTGTTTCCTTACTTATTGGCCTCGTAGACCTATAGGCTG
Ck17_1              GAATAGTAACTTGACAAGAACAAACTGAAACAAAGACACTAGGAAACACACCAGAGACAACTTTATCTAATCTATATTCCTAAGTGCTCTTATTTACTCCATCAATTCTTCAGAATCAACACTACTATCAGACAACTCAGAATATGTATCATCAAACTGCTTAATTGTTTCCTTACTTATTGGCCTCGTAGACCTATAGGCTG
Ck29_0              GAATAGTAACTTGACAAGAACAAACTGAAACAAAGACACTAGGAAACACACCAGAGACAACTTTATCTAATCTATATTCCTAAGTGCTCTTATTTACTCCATCAATTCTTCAG-ATCAACACTACTATCAGACAACTCAGAATATGTATCATCAAACTGCTTAATTGTTTCCTTACTTATTGGCCTCGTAGACCTATAGGCTG
Ck29_1              GAATAGTAACTTGACAAGAACAAACTGAAACAAAGACACTAGGAAACACACCAGAGACAACTTTATCTAATCTATATTCCTAAGTGCTCTTATTTACTCCATCAATTCTTCAG-ATCAACACTACTATCAGACAACTCAGAATATGTATCATCAAACTGCTTAATTGTTTCCTTACTTATTGGCCTCGTAGACCTATAGGCTG
Ck49_0              GAATAGTAACTTGACAAGAACAAACTGAAACAAAGACACTAGGAAACACACCAGAGACAACTTTATCTAATCTATATTCCTAAGTGCTCTTATTTACTCCATCAATTCTTCAGAATCAACACTACTATCAGACAACTCAGAATATGTATCATCAAACTGCTTAATTGTTTCCTTACTTATTGGCCTCGTAGACCTATAGGCTG
Ck49_1              GAATAGTAACTTGACAAGAACAAACTGAAACAAAGACACTAGGAAACACACCAGAGACAACTTTATCTAATCTATATTCCTAAGTGCTCTTATTTACTCCATCAATTCTTCAGAATCAACACTACTATCAGACAACTCAGAATATGTATCATCAAACTGCTTAATTGTTTCCTTACTTATTGGCCTCGTAGACCTATAGGCTG
Ck54_0              GAATAGTAACTCGACAAGAACAAACTGAAACAAAGACACTAGGAAACACACCAGAGACAACTTTATCTAATCTATATTCCTAAGTGCTCTTATTTACTCCATCAATTCTTCAGAATCAACACTACTATCAGACAACTCAGAATATGTATCATCAAACTGCTTAATTGTTTCCTTACTTATTGGCCTCGTAGACCTATAGGCT-
Ck54_1              GAATAGTAACTCGACAAGAACAAACTGAAACAAAGACACTAGGAAACACACCAGAGACAACTTTATCTAATCTATATTCCTAAGTGCTCTTATTTACTCCATCAATTCTTCAGAATCAACACTACTATCAGACAACTCAGAATATGTATCATCAAACTGCTTAATTGTTTCCTTACTTATTGGCCTCGTAGACCTATAGGCT-
Ck54_R_0            GAATAGTAACTCGACAAGAACAAACTGAAACAAAGACACTAGGAAACACACCAGAGACAACTTTATCTAATCTATATTCCTAAGTGCTCTTATTTACTCCATCAATTCTTCAGAATCAACACTACTATCAGACAACTCAGAATATGTATCATCAAACTGCTTAATTGTTTCCTTACTTATTGGCCTCGTAGACCTATAGGCTG
Ck54_R_1            GAATAGTAACTCGACAAGAACAAACTGAAACAAAGACACTAGGAAACACACCAGAGACAACTTTATCTAATCTATATTCCTAAGTGCTCTTATTTACTCCATCAATTCTTCAGAATCAACACTACTATCAGACAACTCAGAATATGTATCATCAAACTGCTTAATTGTTTCCTTACTTATTGGCCTCGTAGACCTATAGGCTG
Ck80_0              AAATAGTAACTTGACAAGAACAAACTGAAACAAAGACACTAGGAAACACACGAGAGACAACTTTATCTAATCTATATTCCTAATTGCTCTTATTTACTCCATCAATTCTTCAGAATCAACACTACTATCAGACCACTCAAAATATGTATCATCAAACTGCTTAATTGTTTCCTTACTTATTGGCCTCATGGACCTATAGGCTG
Ck80_1              AAATAGTAACTTGACAAGAACAAACTGAAACAAAGACACTAGGAAACACACGAGAGACAACTTTATCTAATCTATATTCCTAATTGCTCTTATTTACTCCATCAATTCTTCAGAATCAACACTACTATCAGACCACTCAAAATATGTATCATCAAACTGCTTAATTGTTTCCTTACTTATTGGCCTCATGGACCTATAGGCTG
Nv122_0             AAATAGTAACTTGACAAGAACAAACTGAAACAAAGACACTAGGAAACACACCAGAGACAACTTTCCCTAATCTATATTCCTAAGTGCTCTTATTTACTCCATCAATTCTTCAGAATCAACACTACTATCAGACCACTCAGAATATGTATCATCAAACTGCTTAATTGTTTCCTTACTTACTGGCCTCGTGGACCTATAGGCTG
Nv122_1             AAATAGTAACTTGACAAGAACAAACTGAAACAAAGACACGAGGAAACACACCAGAGACAACTTTCTCTAATCTATATTACTAAGTGCTCTTATTTACTCCATAAATTCTTCAGAATCAACACTACTATCAGACCACTCAGAATATGTATCATCAAACTGCTTAATTGTTTCCTTACTTATTGGCCTCGTGGACCTATAGGCTG
//                *          *                           -           -            --            -    -                  -                              *     -                                       -       - *             |75|
Ck1_0               CAGCTGAGCTTGACCCCTTTGAATCTGGTGTGGGAGCGCAGAAAGTCGAGCAGAGTGGTAGAAGGATCGACGGTGGAGATCTCGAACCTCTCTCCATTCACCGCAAAAACCAAACTGTCTCCTCTTTCTCTCTCCACCTCCATCTTTCAACTCCTCTCCTGCTTTACCAATTCTTATCTTTACATTCCACTCAAGTCAACCGATAACGCTG
Ck1_1               CAGCTGAGCTTGACCCCTTTGAATCTGGTGTGGGAGCGCAGAAAGTCGAGCAGAGTGGTAGAAGGATCGACGGTGGAGATCTCGAACCTCTCTCCATTCACCGCAAAAACCAAACTGTCTCCTCTTTCTCTCTCCACCTCCATCTTTCAACTCCTCTCCTGCTTTACCAATTCTTATCTTTACATTCCACTCAAGTCAACCGATAACGCTG
Ck10_0              CAGCTGAGCTTGACCCCTTTGAATCTGGTGTGGGAGCGCAGAAAGTCGAGCAGAGTGGTAGAAGGATCGACGGTGGAGATCTCGAACCTCTCTCCATTCACCGCAAAAACCAAACTGTCTCCTCTTTCTCTCTCCACCTCCATCTTTCAACTCCTCTCCTGCTTTACCAATTCTTATCTTTACATTCCACTCAAGTCAACCGATAACGCTG
Ck10_1              CAGCTGAGCTTGACCCCTTTGAATCTGGTGTGGGAGCGCAGAAAGTCGAGCAGAGTGGTAGAAGGATCGACGGTGGAGATCTCGAACTTCTCTCCATTCACCGCAAAAACCAAACTGTCTCCTCTTTCTGTCTCCACCTCCATCTTTCAACTCCTCTCCTGCTTTACCAATTCTTATCTTTACATTCCACTCAAGTCAACCGATAACGCTG
Ck11_0              CAGCTGAGCTTGACCCCTTTGAATCTGGTGTGGGAGCGCAGAAAGTCGAGCAGAGTGGTAGAAGGATCGACGGTGGAGATCTCGAACCTCTCTCCATTCACCGCAAAAACCAAACTGTCTCCTCTTTCTCTCTCCACCTCCATCTTTCAACCCCTCTCCTGCTTTACCAATTCTTATCTTTACATTCCACTCAAGTCAACCGATAACGCTG
Ck11_1              CAGCTGAGCTTGACCCCTTTGAATCTGGTGTGGGAGCGCAGAAAGTCGAGCAGAGTGGTAGAAGGATCGACGGTGGAGATCTCGAACCTCTCTCCATTCACCGCAAAAACCAAACTGTCTCCTCTTTCTCTCTCCACCTCCATCTTTCAAATCCTCTCCTGCTTTACCAATTCTTATCTTTACATTCCACTCAAGTCAACCGATAACGCTG
Ck12_0              CAGCTGAGCTTGACCCCTTTGAATCTGGTGTGGGAGCGCAGAAAGTCGAGCAGAGTGGTAGAAGGATCGACGGTGGAGATCTCGAACCTCTCTCCATTCACCGCAAAAACCAAACTGTCTCCTCTTTCTCTCTCCACCTCCATCTTTCAACTCCTCTCCTGCTTTACCAATTCTTATCTTTACATTCCACTCAAGTCAACCGATAACGCTG
Ck12_1              CAGCTGAGCTTGACCCCTTTGAATCTGGTGTGGGAGCGCAGAAAGTCGAGCAGAGTGGTAGAAGGATCGACGGTGGAGATCTCGAACCTCTCTCCATTCACCGCAAAAACCAAACTGTCTCCTCTTTCTCTCTCCACCTCCATCTTTCAACTCCTCTCCTGCTTTACCAATTCTTATCTTTACATTCCACTCAAGTCAACCGATAACGCTG
Ck17_0              CAGCTGAGCTTGACCCCTTTGAATCTGGTGTGGGAGCGCAGAAAGTCGAGCAGAGTGGTAGAAGGATCGACGGTGGAGATCTCGAACCTCTCTCCATTCACCGCAAAAACCAAACTGTCTCCTCTTTCTCTCTCCACCTCCATCTTTCAACTCCTCTCCTGCTTTACCAATTCTTATCTTTACATTCCACTAAAGTCAACCGATAACGCTG
Ck17_1              CAGCTGAGCTTGACCCCTTTGAATCTGGTGTGGGAGCGCAGAAAGTCGAGCAGAGTGGTAGAAGGATCGACGGTGGAGATCTCGAACCTCTCTCCATTCACCGCAAAAACCAAACTGTCTCCTCTTTCTCTCTCCACCTCCATCTTTCAACTCCTCTCCTGCTTTACCAATTCTTATCTTTACATTCCACTAAAGTCAACCGATAACGCTG
Ck2_0               -AGCTGAGCTTGACCCCTTTGAATCTGGTGTGGGAGCGCAGAAAGTCGAGCAGAGTGGTAGAAGGATCGACGGTGGAGATCTCGAACCTCTCTCCATTCACCGCAAAAACCAAACTGTCTCCTCTTTCTCTCTCCACCTCCATCTTTCAACTCCTCTCCTGCTTTACCAATTCTTATCTTTACATTCCACTCAAGTCAACCGATAACGCTG
Ck2_1               -AGCTGAGCTTGACCCCTTTGAATCTGGTGTGGGAGCGCAGAAAGTCGAGCAGAGTGGTAGAAGGATCGACGGTGGAGATCTCGAACCTCTCTCCATTCACCGCAAAAACCAAACTGTCTCCTCTTTCTCTCTCCACCTCCATCTTTCAACTCCTCTCCTGCTTTACCAATTCTTATCTTTACATTCCACTCAAGTCAACCGATAACGCTG
Ck20_0              CAGCTGAGCTTGACCCCTTTGAATCTGGTGTGGGAGCGCAGAAAGTCGAGCAGAGTGGTAGAAGGATCGACGGTGGAGATCTCGAACCTCTCTCCATTCACCGCAAAAACCAAACTGTCTCCTCTTTCTCTCTCCACCTCCATCTTTCAAACCCTCTCCTGCTTTACCAATTCTTATCTTTACATTCCACTCAAGTCAACCGATAACGCT-
Ck20_1              CAGCTGAGCTTGAGCCCTTTGAATCTGGTGTGGGAGCGCAGAAAGTCGAGCAGAGTGGTAGAAGGATCGACGGTGGAGATCTCGAACCTCTCTCCATTCACCGCAAAAACCAAACTGTCTCCTCTTTCTCTCTCCACCTCCATCTTTCAAACCCTCTCCTGCTTTACCAATTCTTATCTTTACATTCCACTCAAGTCAACCGATAACGCT-
Ck21_0              CAGCTGAGCTTGACCCCTTTGAATCTGGTGTGGGAGCGCAGAAAGTCGAGCAGAGTGGTAGAAGGATCGACGGTGGAGATCTCGAACCTCTCTCCATTCACCGCAAAAACCAAACTGTCTCCTCTTTCTCTCTCCACCTCCATCTTTCAACTCCTCTCCTGCTTTACCAATTCTTATCTTTACATTCCACTAAAGTCAACCGATAACGCTG
Ck21_1              CAGCTGAGCTTGACCCCTTTGAATCTGGTGTGGGAGCGCAGAAAGTCGAGCAGAGTGGTAGAAGGATCGACGGTGGAGATCTCGAACCTCTCTCCATTCACCGCAAAAACCAAACTGTCTCCTCTTTCTCTCTCCACCTCCATCTTTCAACTCCTCTCCTGCTTTACCAATTCTTATCTTTACATTCCACTAAAGTCAACCGATAACGCTG
Ck23_0              CAGCTGAGCTTGACCCCTTTGAATCTGGTGTGGGAGCGCAGAAAGTCGAGCAGAGTGGTAGAAGGATCGACGGTGGAGATCTCGAACCTCTCTCCATTCACCGCAAAAACCAAACTGTCTCCTCTTTCTCTCTCCACCTCCATCTTTCAACCCCTCTCCTGCTTTACCAATTCTTATCTTTACATTCCACTCAAGTCAACCGATAACGCTG
Ck23_1              CAGCTGAGCTTGACCCCTTTGAATCTGGTGTGGGAGCGCAGAAAGTCGAGCAGAGTGGTAGAAGGATCGACGGTGGAGATCTCGAACTTCTCTCCATTCACCGCAAAAACCAAACTGTCTCCTCTTTCTCTCTCCACCTCCATCTTTCAAATCCTCTCCTGCTTTACCAATTCTTATCTTTACATTCCACTCAAGTCAACCGATAACGCTG
Ck4_0               CAGCTGAGCTTGACCCCTTTGAATCTGGTGTGGGAGCGCAGAAAGTCGAGCAGAGTGGTAGAAGGATCGACGGTGGAGATCTCGAACCTCTCTCCATTCACCGCAAAAACCAAACTGTCTCCTCTTTCTCTCTCCACCTCCATCTTTCAACTCCTCTCCTGCTTTACCAATTCTTATCTTTACATTCCACTCAAGTCAACCGATAACGCTG
Ck4_1               CAGCTGAGCTTGACCCCTTTGAATCTGGTGTGGGAGCGCAGAAAGTCGAGCAGAGTGGTAGAAGGATCGACGGTGGAGATCTCGAACCTCTCTCCATTCACCGCAAAAACCAAACTGTCTCCTCTTTCTCTCTCCACCTCCATCTTTCAACTCCTCTCCTGCTTTACCAATTCTTATCTTTACATTCCACTCAAGTCAACCGATAACGCTG
//                             -                                                                         *                                         -                    **                                       *                   |76|
Ck10_0              CAGCATTAGATCCTTGCCTTGTTATCATCTTTCTTTTTTGAGAAATTTTATATTTGTTTCTGGATTTTTATTTTGTCTTCTTGAAAATGTCTGCATCCAGGACATAGATTTTTCTCTAAACATGAAGTAGACTCTCAGTCGTAATCATAACAGATTTGATCTGTATTGCCATTTAGAATATCAGTTATAAGAAATAAACTACTTATAAGCGAGTTTTGATAATGAAGTACGTGTGAACCAAATCTANCCTCCCTTACAG
Ck10_1              CAGCATTAGATCCTTGCCTTGTTATCATCTTTCTTTTTTGAGAAATTTTATATTTGTTTCTGGATTTTTATTTTGTCTTCTTGAAAATGTCTGCATCCAGGACATAGATTTTTCTCTAAACATGAAGTAGACTCTCAGTCGTAATCATAACAGATTTGATCTGTATTGCCATTTAGAATATCAGTTATAAGAAATAAACTACTTATAAGCGAGTTTTGATAATGAAGTACGTGTGAACCAAATCTANCCTCCCTTGCAG
Ck17_0              CAGCATTAGATCCTTGCCTTGTTATCATCTTTCTTTTTTGAGAAATTTTATATTTGTTTCTGGATTTTTATTTTGTCTTCTTGAAAATGTCTGCATCCAGGACATAGATTTTTCTCTAAACATGAAGTAGACTCTCAGTCGTAATCATAACAGATTTGATCTGTATTGCCATTTAGAATATCAGTTATAAGAAATAAACTACTTATAAGCGAGTTTTGATAATGAAGTACGTGTGAACCAAATCTATCCTCCCTTGCAG
Ck17_1              CAGCATTAGATCCTTGCCTTGTTATCATCTTTCTTTTTTGAGAAATTTTATATTTGTTTCTGGATTTTTATTTTGTCTTCTTGAAAATGTCTGCATCCAGGACATAGATTTTTCTCTAAACATGAAGTAGACTCTCAGTCGTAATCATAACAGATTTGATCTGTATTGCCATTTAGAATATCAGTTATAAGAAATAAACTACTTATAAGCGAGTTTTGATAATGAAGTACGTGTGAACCAAATCTATCCTCCCTTGCAG
Ck2_0               CAGCATTAGATCCTTGCCTTGTTATCATCTTTCTTTTTTGAGANCTTTTATATTTGTTTCTGGATTTTTATTTTGTCTTCTTGAAAATGTCTGCATCCACGACATAGNTTTTTCTCTAAACATGAAGTAGACTCTCAGTCGTAATCATAACAGATTTGATCTGTATTGCCATATAGAATATCAGTTATAAGAAATAAACTACTTATAAGCGAGTTTTGATAATGAAGTACGTGTGAACCAAATCTATCCTCCCTTGCAG
Ck2_1               CAGCATTAGATCCTTGCCTTGTTATCATCTTTCTTTTTTGAGANCTTTTATATTTGTTTCTGGATTTTTATTTTGTCTTCTTGAAAATGTCTGCATCCACGACATAGNTTTTTCTCTAAACATGAAGTAGACTCTCAGTCGTAATCATAACAGATTTGATCTGTATTGCCATATAGAATATCAGTTATAAGAAATAAACTACTTATAAGCGAGTTTTGATAATGAAGTACGTGTGAACCAAATCTATCCTCCCTTGCAG
Ck21_0              CAGCATTAGATCCTTGCCTTGTTATCATCTTTCTTTTTTGAGAAATTTTATATTTGTTCCTGGATTTTTATTTTGTCTTCTTGAAAATGTCTACATCCACGGCATAGATTTTTCTCTAAACATGAAGTAGACTCTCAGTCGTAAT----ACAGATTCGATCTGTATTGCCATTTAGAATATCAGTTATAAGAAATAAACTACTTATAAGCGAGTTTTGATAATGAAGTACGTGTGAACCAAATCTATCCTCCCTTGCAG
Ck21_1              CAGCATTAGATCCTTGCATTGTTATCATCTTTCTTTTTTGAGAAATTTTATATTTGTTTCTGGATTTTTATTTTGTCGTCTTGAAAATGTCTACATCCACGGCGTAGATTTTTCTCTAAACATGAAGTAGACTCTCAGTCGTAAT----ACAGATTCGATCTGTATTGCCATTTAGAATATCAGTTATAAGAAATAAACTACTTATAAGCGAGTTTTGATAATGAAGTACGTGTGAACCAAATCTATCCTCCCTTGCAG
Ck22_0              CAGCATTAGATCCTTGCCTTGTTATCATCTTTCTTTTTTGAGAAATTTTATATTTNTTCCTNGATTTTTATTTTGTCTTCTTGAAAATGTCTACATCCACGACATAGATTTTTCTCTAAACATGAAGTAGACTCTCAGTCGTAATNNNNACAGATTCGATCTGTATTGCCATTTAGAATATCAGTTATAAGAAATAAACTACTTATAAGCGAGTTTTGATAATGAAGTACGTGTGAACCAAATCTATCCTCCCTTGCAG
Ck22_1              CAGCATTAGATCCTTGCCTTGTTATCATCTTTCTTTTTTGAGAAATTTTATATTTNTTTCTNGATTTTTATTTTGTCGTCTTGAAAATGTCTACATCCACGGCATAGATTTTTCTCTAAACATGAAGTAGACTCTCAGTCGTAATNNNNACAGATTCGATCTGTATTGCCATTTAGAATATCAGTTATAAGAAATAAACTACTTATAAGCGAGTTTTGATAATGAAGTACGTGTGAACCAAATCTATCCTCCCTTGCAG
Ck26_0              CAGCATTAGATCCTTGCCTTGTTATCATCTTTCTTTTTTGAGAAATTTTATATTTGTTCCTGGATTTTTATTTTGTCGTCTTGAAAATGTCTACGTCCACGGCATAGATTTTTCTCTAAACATGAAGTAGACTCTCAGTCGTAAT----ACAGATTCGATCTGTATTGCCATTTAGAATATCAGTTATAAGAAATAAACTACTTATAAGCGAGTTTTGATAATGAAGTACGTGTGAACCAAATCTATCCTCCCTTGCNG
Ck26_1              CAGCATTAGATCCTTGCCTTGTTATCATCTTTCTTTTTTGAGAAATTTTATATTTGTTCCTGGATTTTTATTTTGTCGTCTTGAAAATGTCTACGTCCACGGCATAGATTTTTCTCTAAACATGAAGTAGACTCTCAGTCGTAAT----ACAGATTCGATCTGTATTGCCATTTAGAATATCAGTTATAAGAAATAAACTACTTATAAGCGAGTTTTGATAATGAAGTACGTGTGAACCAAATCTATCCTCCCTTGCNG
Ck29_0              CAGCATTAGATCCTTGCCTTGTTATCATCTTTCTTTTTTGAGAAATTTTATATTTGTTCCTGGATTTTTATTTTGTCGTCTTGAAAATGTCTACATCCACGGCATAGATTTTTCTCTAAACATGAAGTAGACTCTCAGTCGTAAT----ACAGATTCGATCTGTATTGCCATTTAGAATATCAGTTATAAGAAATAAACTACTTATAAGCGAGTTTTGATAATGAAGTACGTGTGAACCAAATCTATCCTCCCTTGCAG
Ck29_1              CAGCATTAGATCCTTGCCTTGTTATCATCTTTCTTTTTTGAGAAATTTTATATTTGTTCCTGGATTTTTATTTTGTCGTCTTGAAAATGTCTACATCCACGGCATAGATTTTTCTCTAAACATGAAGTAGACTCTCAGTCGTAAT----ACAGATTCGATCTGTATTGCCATTTAGAATATCAGTTATAAGAAATAAACTACTTATAAGCGAGTTTTGATAATGAAGTACGTGTGAACCAAATCTATCCTCCCTTGCAG
Ck3_0               CAGCATTAGATCCTTGCCTTGTTATCATCTTTCTTTTTTGAGAAATTTTATATTTGTTCCTGGATTTTTATTTTGTCGTCTTGAAAATGTCTACATCCACGGCATAGATTTTTCTCTAAACATGAAGTAGACTCTCAGTCGTAAT----ACAGATTCGATCTGTATTGCCATTTAGAATATCAGTTATAAGAAATAAACTACTTATAAGCGAGTTTTGATAATGAAGTACGTCTGAACCAAATCTATCCTCCCTTGCAG
Ck3_1               CAGCATTAGATCCTTGCCTTGTTATCATCTTTCTTTTTTGAGAAATTTTATATTTGTTCCTGGATTTTTATTTTGTCGTCTTGAAAATGTCTACATCCACGGCATAGATTTTTCTCTAAACATGAAGTAGACTCTCAGTCGTAAT----ACAGATTCGATCTGTATTGCCATTTAGAATATCAGTTATAAGAAATAAACTACTTATAAGCGAGTTTTGATAATGAAGTACGTGTGAACCAAATCTATCCTCCCTTGCAG
Ck35_0              CAGCATTAGATCCTTGCCTTGTTATCATCTTTCTTTTTTGAGAAATTTTATATTTGTTCCTGGATTTTTATTTTGTCGTCTTGAAAATGTCTACATCCACGGCATAGATTTTTCTCTAAACATGAAGTAGACTCTCNGTCGTAAT----ACAGATTCGATCTGTATTGCCATTTAGAATATCAGTTATAAGAAATAAACTACTTATAAGCGAGTTTTGATAATGAAGTACGTGTGAACCAAATCTATCCTCCCTTGCAG
Ck35_1              CAGCATTAGATCCTTGCCTTGTTATCATCTTTCTTTTTTGAGAAATTTTATATTTGTTCCTGGATTTTTATTTTGTCGTCTTGAAAATGTCTACATCCACGGCATAGATTTTTCTCTAAACATGAAGTAGACTCTCNGTCGTAAT----ACAGATTCGATCTGTATTGCCATTTAGAATATCAGTTATAAGAAATAAACTACTTATAAGCGAGTTTTGATAATGAAGTACGTGTGAACCAAATCTATCCTCCCTTGCAG
Ck4_0               -AGCATTAGATCCTTGCCTTGTTATCATCTTTCTTTTTTGAGAACTTTTATATTTGTTCCTGGATTTTTATTTTGTCTTCTTGAAAATGTCTACATCCACGACATAGATTTTTCTCTAAACATGAAGTAGACTCTCAGTCGTAATCATAACAGATTCGATCTGTATTGCCATATAGAATATCAGTTATANGAAATAAACTACTTATAAGCGAGTTTTGATAATGAAGTACGTCTGAACCAAATCTATCCTCCCTTGCAG
Ck4_1               -AGCATTAGATCCTTGCCTTGTTATCATCTTTCTTTTTTGAGAAATTTTATATTTGTTTCTGGATTTTTATTTTGTCGTCTTGAAAATGTCTGCATCCACGGCATAGATTTTTCTCTAAACATGAAGTAGACTCTCAGTCGTAATCATAACAGATTTGATCTGTATTGCCATTTAGAATATCAGTTATANGAAATAAACTACTTATAAGCGAGTTTTGATAATGAAGTACGTGTGAACCAAATCTATCCTCCCTTGCAG
Ck51_0              CAGCATTAGATCCTTGCCTTGTTATCATCTTTCTTTTTTGAGAAATTTTATATTTGTTCCTGGATTTTTATTTTGTCGTCTTGAAAATGTCTACATCCACGGCATAGATTTTTCTCTAAACATGATGTAGACTCTCAGTCGTAAT----ACAGATTCGATCTGTATTCCCATTTAGAATATCAGTTATAAGAAATAAACTACTTATAAGCGAGTTTTGATAATGAAGTACGTGTGAACCAAATCTATCCTCCCTTGCAG
Ck51_1              CAGCATTAGATCCTTGCCTTGTTATCATCTTTCTTTTTTGAGAAATTTTATATTTGTTCCTGGATTTTTATTTTGTCGTCTTGAAAATGTCTACATCCACGGCATAGATTTTTCTCTAAACATGATGTAGACTCTCAGTCGTAAT----ACAGATTCGATCTGTATTCCCATTTAGAATATCAGTTATAAGAAATAAACTACTTATAAGCGAGTTTTGATAATGAAGTACGTGTGAACCAAATCTATCCTCCCTTGCAG
//                                 -                          *             *                  *              * -    * * -                     -                              *          -    *                                                           *                      -   |77|
Ck10_0              TATGTAAGCTGGCACTTGGACCCATGGGAAGTGACGAAGCGCAG
Ck10_1              TATGTAAGCTGGCACTTGGACCCATGGGAAGTGACGAAGCGCAG
Ck21_0              TATGTAAGCTGGCACTTGGACCCATGGGAAGTGACGAAGCGCAG
Ck21_1              TATGTAAGCTGGCACTTGGACCCATGGGAAGTGACGAAGCGCAG
Ck80_0              TATGTAAGCTGGCACTNGGACCCATGGGAAATGACGAAGCGCNG
Ck80_1              TATGTAAGCTGGGACTNGGACCCATGGGAAGTGACGAAGCGCNG
Ck83_0              TATGTAAGCTGGCACTTGGACCCATGGGAAATGACGNAGCGCAG
Ck83_1              TATGTAAGCTGGGACTTGGACCCATGGGAAGTGACGNAGCGCAG
Ck85_R_0            TATGTAAGCTGGCACTTGGACCCATGGGAAATGACGAAGCGCAG
Ck85_R_1            TATGTAAGCTGGGACTTGGACCCATGGGAAGTGACGAAGCGCAG
Ck94_0              TACGTAAGCTGGGACTTGGACCCATGGGAAGTGACGAAGCGCAG
Ck94_1              TATGTAAGCTGGGACTTGGACCCATGGGAAGTGACGAAGCGCAG
Dm110_0             TATGTAAGCTGGNACTTGGACCCATGGGAAATGACGNAGCGCAG
Dm110_1             TATGTAAGCTGGNACTTGGACCCATGGGAAGTGACGNAGCGCAG
Pa145_0             TATGTAAGCTGGCACTTGGACCCATGGGAAGTGACGAAGCGCAG
Pa145_1             TATGTAAGCTGGCACTTGGACCCATGGGAAGTGACGAAGCGCAG
Pa147_R_0           TATGTAAGCTGGCACTTGGACCCATGGGAAGTGACGAAGCGCAG
Pa147_R_1           TATGTAAGCTGGCACTTGGACCCATGGGAAGTGACGAAGCGCAG
Pa154_0             TATGTAAGCTGGCACTTGGACCCATGGGAAGTGACGAAGCGCAG
Pa154_1             TATGTAAGCTGGCACTTGGACCCATGGGAAGTGACGAAGCGCAG
//                  -         *                 *             |78|
Ck1_0               ACAATAATAACAAAACAAGAAGAATGCGTTGGTTACATAAGCAATAAAAATTTTACGTACACAAAATACCTTTTGGAAGGAATAATCATCCAACAGTGACAAATAAATCGTTACTATGTAGAGTAGGCTCTACTATACAGATACAAACTGTAAAATGACAAGCTAGAGACAAGAAGGAATATTAAATGAATTATGCTG
Ck1_1               ACAATAATAACAAAACAAGAAGAATGCGTTGGTTACATAAGCAATAAAAATTTTACGTACACAAAATACCTTTTGGAAGGAATAATCATCCAACAGTGACAAATAAATCGTTACTATGTAGAGTAGGCTCTACTATACAGATACAAACTGTAAAATGACAAGCTAGAGACAAGAAGGAATATTAAATGAATTATGCTG
Ck10_0              ACAATAATAACAAAACAAGAAGAATGCGTTGGTTACATAAGCAATAAAAATTTTACGTACACAAAATACATTTGGGAAGGNATAATCACCCAACAGTGACAAATAAATCGTTACTATGTAGAGTAGGCTCTACTATACAGATACAAACTGTAAAATGACAAGCTAGAGACAAGAAGGAATATTAAATGAATTATGCTG
Ck10_1              ACAATAATAACAAAACAAGAAGAATGCGTTGGTTACATAAGCAATAAAAATTTTACGTACACAAAATACATTTGGGAAGGNATAATCATCCAACAGTGACAAATAAATCGTTACTATGTAGAGTAGGCTCTACTATACAGATACAAACTGTAAAATGACAAGCTAGAGACAAGAAGGAATATTAAATGAATTATGCTG
Ck26_0              ACAATAATAACAAAACAAGAAGAATGCGTTGGTTACATAAGCAATAAAAATTTTACGTACACAAAATACATTTGGGAAGGAATAATCATCCAACAGTGACAAATAAATCGTTACTATGTAGAGTAGGCTCTACTATACAGATACAAACTGTAAAATGACAAGCTAGAGACAAGAAGGAATATTAAATGAATTATGCTG
Ck26_1              ACAATAATAACAAAACAAGAAGAATGCGTTGGTTACATAAGCAATAAAAATTTTACGTACACAAAATACATTTGGGAAGGAATAATCATCCAACAGTGACAAATAAATCGTTACTATGTAGAGTAGGCTCTACTATACAGATACAAACTGTAAAATGACAAGCTAGAGACAGGAAGGAATATTAAATGAATTATGCTG
Ck3_0               ACAATAATAACAAAACAAGAAGAATGCGTTGGTTACATAAGCAATAAAAATTTTACGTACACAAAATACCTTTTGGAAGGAATAATCATCCAACAGTGACAAATAAATCGTTACTATGTAGAGTAGGCTCTACTATACAGATACAAACTGTAAAATGACAAGCTAGAGACAAGAAGGAATATTAAATGAATTATGCTG
Ck3_1               ACAATAATAACAAAACAAGAAGAATGCGTTGGTTACATAAGCAATAAAAATTTTACGTACACAAAATACCTTTTGGAAGGAATAATCATCCAACAGTGACAAATAAATCGTTACTATGTAGAGTAGGCTCTACTATACAGATACAAACTGTAAAATGACAAGCTAGAGACAAGAAGGAATATTAAATGAATTATGCTG
Ck36_0              ACAATAATAACAAAACAAGAAGAATGCGTTGGTTACATAAGCAATAAAAATTTTACGTACACAAAATACATTTGGGAAGGAATAATCATCCAACAGTGACAAATAAATCGTTACTATGTAGAGTAGGCTCTACTATACAGATACAAACTGTAAAATGACAAGTTAGAGACAAGAAGGAATATTAAATGAACTATGCTG
Ck36_1              ACAATAATAACAAAACAAGAAGAATGCGTTGGTTACATAAGCAATAAAAATTTTACGTACACAAAATACATTTGGGAAGGAATAATCATCCAACAGTGACAAATAAATCGTTACTATGTAGAGTAGGCTCTACTATACAGATACAAACTGTAAAATGACAAGTTAGAGACAAGAAGGAATATTAAATGAATTATGCTG
Ck4_0               ACAATAATAACAAAACAAGAAGAATGCGTTGGTTACATAAGCAATAAAAATTTTACGTACACAAAATACCTTTTCGAAGGAATAATCATCCAACAGTGACAAATAAATCGTTACTATGTAGAGTAGGCTCTACTATACAGATACAAACTGTAAAATGACAAGCTAGAGACAAGAAGGAATATTAAATGAATTATGCTG
Ck4_1               ACAATAATAACAAAACAAGAAGAATGCGTTGGTTACATAAGCAATAAAAATTTTACGTACACAAAATACATTTGGGAAGGAATAATCATCCAACAGTGACAAATAAATCGTTACTATGTAGAGTAGGCTCTACTATACAGATACAAACTGTAAAATGACAAGCTAGAGACAAGAAGGAATATTAAATGAATTATGCTG
Ck50_0              ACAATAATAACAAAACAAGAAGAATGCGTTGGTTACATAAGCAATAAAAATTTTACGTACACAAAATACATTTGGGAAGGAATAATCATCCAACAGTGACAAATAAATCGTTACTATGTAGAGTAGGCTCTACTATACAGATACAAACTGTAAAATGACAAGCTAGAGACAAGAAGGAATATTAAATAAATTATGCTG
Ck50_1              ACAATAATAACAAAACAAGAAGAATGCGTTGGTTACATAAGCAATAAAAATTTTACGTACACAAAATACATTTGGGAAGGTATAATCATCCAACAGTGACAAATAAATCGTTACTATGTAGAGTAGGCTCTACTATACAGATACAAACTGTAAAATGACAAGCTAGAGACAAGAAGGAATATTAAATGAATTATGCTG
Ck51_0              ACAATAATAACAAAACAAGAAGAATGCGTTGGTTACATAAGCAATAAAAATTTTACGTACACAAAATACATTTGGGAAGGAATAATCATCCAACAGTGACAAATAAATCGTTACTATGTAGAGTAGGCTCTACTATACAGATACAAACTGTAAAATGACAAGCTAGAGACAAGAAGGAATATTAAATGAATTATGCTG
Ck51_1              ACAATAATAACAAAACAAGAAGAATGCGTTGGTTACATAAGCAATAAAAATTTTACGTACACAAAATACATTTGGGAAGGAATAATCATCCAACAGTGACAAATAAATCGTTACTATGTAGAGTAGGCTCTACTATACAGATACAAACTGTAAAATGACAAGCTAGAGACAAGAAGGAATATTAAATGAATTATGCTG
Ck56_0              ACAATAATAACAAAACAAGAAGAATGCGTTGGTTACATAAGCAATAAAAATTTTACGTACACAAAATACATTTGGGAAGGAATAATCATCCAACAGTGACAAATAAATCGTTACTATGTAGAGTAGGCTCTACTATACAGATACAAACTGTAAAATGACAAGCTAGAGACAAGAAGGAATATTAAATGAATTATGCTG
Ck56_1              ACAATAATAACAAAACAAGAAGAATGCGTTGGTTACATAAGCAATAAAAATTTTACGTACACAAAATACATTTGGGAAGGAATAATCATCCAACAGTGACAAATAAATCGTTACTATGTAGAGTAGGCTCTACTATACAGATACAAACTGTAAAATGACAAGCTAGAGACAAGAAGGAATATTAAATGAATTATGCTG
Ck7_0               ACAATAATAACAAAACAAGAAGAATGCGTTGGTTACATAAGCAATAAAAATTTTACGTACACAAAATACATTTGCGAAGGAATAATCATCCAACAGTGACAAATAAATCGTTACTATGTAGAGTAGGCTCTACTATACAGATACAAACTGTAAAATGACAAGCTAGAGACAAGAAGGAATATTAAATGAATTATGCTG
Ck7_1               ACAATAATAACAAAACAAGAAGAATGCGTTGGTTACATAAGCAATAAAAATTTTACGTACACAAAATACATTTGCGAAGGAATAATCATCCAACAGTGACAAATAAATCGTTACTATGTAGAGTAGGCTCTACTATACAGATACAAACTGTAAAATGACAAGCTAGAGACAAGAAGGAATATTAAATGAATTATGCTG
//                                                                                     *   **     -       -                                                                         -        -               -  -       |79|
Ck10_0              ATGAATAAGAGCGGAAATAGGAGTAGGCCCCTCCATGGCATCAGGTAACCATACATGAAGAGGGAATTGTGCAGATTTAGCAACTGCGCCGGCAAATAATAGAACAG
Ck10_1              ATGAATAAGAGCGGAAATAGGAGTAGGCCCCTCCATGGCATCAGGTAACCATACATGAAGAGGGAATTGTGCAGATTTAGCAACTGCGCCGGCAAATAATAGAACAG
Ck12_0              ATGAATAAGAGCGGAAATAGGAGTAGGCCCCTCCATGGCATCAGGTAACCNTACATGAAGAGGGAATTGTGCAGATTTAGCAACTGCGCCGGCAAATAATAGAACAG
Ck12_1              ATGAATAAGAGCGGAAATAGGAGTAGGCCCCTCCATGGCATCAGGTAACCNTACATGAAGAGGGAATTGTGCAGATTTAGCAACTGCGCCGGCAAATAATAGAACAG
Ck22_0              ATGAATAAGAGCGGAAATAGGAGTAGGCCCCTCCATGGCATCAGGTAACCATACNNGAAGAGGGAATTGTGCAGATTTAGCAACTGCGCCGGCAAATAATAGAACAG
Ck22_1              ATGAATAAGAGCGGAAATAGGAGTAGGCCCCTCCATGGCATCAGGTAACCATACNNGAAGAGGGAATTGTGCAGATTTAGCAACTGCGCCGGCAAATAATAGAACAG
Ck35_0              ATGAATAAGAGCGGAAATAGGAGTAGGCCCCTCCATGGCATCAGGTAACCATNCATGAAGAGGGAATTGTGCAGATTTAGCAACTNCGCCGGCAAATAATAGAACAG
Ck35_1              ATGAATAAGAGCGGAAATAGGAGTAGGCCCCTCCATGGCATCAGGTAACCATNCATGAAGAGGGAATTGTGCAGATTTAGCAACTNCGCCGGCAAATAATAGAACAG
Ck4_0               ATGAATAAGAGCGGAAATAGGAGTAGGCCCCTCCATGGCATCAGGTAACCATACATGAAGAGGGAATTGTGCAGATTTAGCAACTGCGCCGGCAAATAATAGAACAG
Ck4_1               ATGAATAAGAGCGGAAATAGGAGTAGGCCCCTCCATGGCATCAGGTAACCATACATGAAGAGGGAATTGTGCAGATTTAGCAACTGCGCCGGCAAATAATAGAACAG
Ck56_0              ATGAATAAGAGCGGAAATAGGAGTAGGCCCCTCCATGGCATCAGGTAACCATACATGANGAGGGAATTGTGCAGATTTAGCAACTG---------------------
Ck56_1              ATGAATAAGAGCGGAAATAGGAGTAGGCCCCTCCATGGCATCAGGTAACCATACATGANGAGGGAATTGTGCAGATTTAGCAACTG---------------------
Ck7_0               ATGAATAAGAGCGGAAATAGGAGTAGGCCCCTCCATGGCATCAGGTAACCATACATGAAGAGGGAATTGTGCAGATTTAGCAACTGCGCCGGCAAATAATAGAACAG
Ck7_1               ATGAATAAGAGCGGAAATAGGAGTAGGCCCCTCCATGGCATCAGGTAACCATACATGAAGAGGGAATTGTGCAGATTTAGCAACTGCGCCGGCAAATAATAGAACAG
Ck88_0              ATGAATAAAAGCGGAAATAGGAGTGGGCCCCTCCATGGCATCAGGTAACCATACATGAAGAGGGAATTGTGCAGATTTAGCAACTGCGCCGGCAAATAATAGAACAG
Ck88_1              ATGAATAAAAGCGGAAATAGGAGTGGGCCCCTCCATGGCATCAGGTAACCATACATGAAGAGGGAATTGTGCAGATTTAGCAACTGCGCCGGCAAATAATAGAACAG
Dm112_0             ATGAATAAGAGCGGAAATAGGAGTGGGCCCCNCCATGGCATCAGGTAACCATACATGAAGAGGGAATTGTGCAGATTTAGCAACTGCGCCGGCAAATAATAGAACA-
Dm112_1             ATGAATAAGAGCGGAAATAGGAGTGGGCCCCNCCATGGCATCAGGTAACCATACATGAAGAGGGAATTGTGCAGATTTAGCAACTGCGCTGGCAAATAATAGAACA-
Dm115_0             ATGAATAAGAGCGGAAATAGGAGTGGGCCCCTCCATGGCATCAGGTAACCATACATGAAGAGGGAATTGTGCAGATTTAGCAACTGCGCCGGCAAATAATAGANCAG
Dm115_1             ATGAATAAGAGCGGAAATAGGAGTGGGCCCCTCCATGGCATCAGGTAACCATACATGAAGAGGGAATTGTGCAGATTTAGCAACTGCGCCGGCAAATAATAGANCAG
Dm116_0             ATGAATAAGAGCGGAAATAGGAGTGGGCCCCTCCATGGCATCAGGTAACCATACATGAAGAGGGAATTGTGCAGATTTAGCAACTGCGCCGGCAAATAATAGAACAG
Dm116_1             ATGAATAAGAGCGGAAATAGGAGTGGGCCCCTCCATGGCATCAGGTAACCATACATGAAGAGGGAATTGTGCAGATTTAGCAACTGCGCCGGCAAATAATAGAACAG
Dm117_0             ATGAATAAGAGCGGAAATAGGAGTGGGCCCCTCCATGGCATCAGGTAACCATACATGAAGAGGGAATTGTGCAGATTTAGCAACTGCGCCGGCAAATAATAGAACAG
Dm117_1             ATGAATAAGAGCGGAAATAGGAGTGGGCCCCTCCATGGCATCAGGTAACCATACATGAAGAGGGAATTGTGCAGATTTAGCAACTGCGCCGGCAAATAATAGAACAG
Dm118_0             ATGAATAAGAGCGGAAATAGGAGTGGGCCCCTCCATGGCATCAGGTAACCATACATGAAGAGGGAATTGTGCAGATTTAGCAACTGCGCCGGCAAATAATAGAACAG
Dm118_1             ATGAATAAGAGCGGAAATAGGAGTGGGCCCCTCCATGGCATCAGGTAACCATACATGAAGAGGGAATTGTGCAGATTTAGCAACTGCGCCGGCAAATAATAGAACAG
Dm119_0             ATGAATAAGAGCGGAAATAGGAGTGGGCCCCTCCATGGCATCAGGTAACCATACATGAAGAGGGAATTGTGCAGATTTAGCAACTGCGCCGGCAAATAATAGAACAG
Dm119_1             ATGAATAAGAGCGGAAATAGGAGTGGGCCCCTCCATGGCATCAGGTAACCATACATGAAGAGGGAATTGTGCAGATTTAGCAACTGCGCCGGCAAATAATAGAACAG
Mg40_R_0            ATGAATAAGAGCGGAAATAGGAGTGGGCCCCTCCATGGCATCAGGTAACCATACATGAAGAGGGAATTGTGCAGATTTAGCAACTGCGCCGGCAAATAATAGAACAG
Mg40_R_1            ATGAATAAGAGCGGAAATAGGAGTGGGCCCCTCCATGGCATCAGGTAACCATACATGAAGAGGGAATTGTGCAGATTTAGCAACTGCGCCGGCAAATAATAGAACAG
Mg60_0              ATGAATAAGAGCGGAAATAGGAGTGGGCCCCTCCATGGCATCAGGTAACCATACATGAAGAGGGAATTGTGCAGATTTAGCNACTGCGCCGGCAAATAATAGAACA-
Mg60_1              ATGAATAAGAGCGGAAATAGGAGTGGGCCCCTCCATGGCATCAGGTAACCATACATGAAGAGGGAATTGTGCAGATTTAGCNACTGCGCCGGCAAATAATAGAACA-
Mg61_0              ANGAATAAGAGCGGAAATAGGAGTGGGCCCCTCCATGGCATCAGGTAACCATACATGAAGAGGGAATTGTGCAGATTTAGCAACTGCGCCGGCAAATAATAGAACAG
Mg61_1              ANGAATAAGAGCGGAAATAGGAGTGGGCCCCTCCATGGCATCAGGTAACCATACATGAAGAGGGAATTGTGCAGATTTAGCAACTGCGCCGGCAAATAATAGAACAG
Mg67_0              ATGAATAAGAGCGGAAATAGGAGTGGGCCCCTCCATGGCATCAGGTAACCATACATGAAGAGGGAATTGTGCAGATTTAGCAACTGCGCCGGCAAATAATAGAACAG
Mg67_1              ATGAATAAGAGCGGAAATAGGAGTGGGCCCCTCCATGGCATCAGGTAACCATACATGAAGAGGGAATTGTGCAGATTTAGCAACTGCGCCGGCAAATAATAGAACAG
Mg79_0              ATGAATAAGAGCGGAAATAGGAGTGGGCCCCTCCATGGCATCAGGTAACCATACATGAAGAGGGAATTGTGCAGATTTAGCAACTGCGCCGGCAAATAATAGAACAG
Mg79_1              ATGAATAAGAGCGGAAATAGGAGTGGGCCCCTCCATGGCATCAGGTAACCATACATGAAGAGGGAATTGTGCAGATTTAGCAACTGCGCCGGCAAATAATAGAACAG
Nv127_0             ATGAATAAGAGCGGAAATAGGAGTGGGCCCCTCCATGGCATCAGGTAACCATACATGAAGAGGGAATTGTGCAGATTTAGCAACTGCGCCGGCAAATAATAGAACAG
Nv127_1             ATGAATAAGAGCGGAAATAGGAGTGGGCCCCTCCATGGCATCAGGTAACCATACATGAAGAGGGAATTGTGCAGATTTAGCAACTGCGCCGGCAAATAATAGAACAG
Nv130_0             ATGAATAAGAGCGGAAATAGGAGTGGGCCCCTCCATGGCATCAGGTAACCATACATGAAGAGGGAATTGTGCAGATTTAGCAACTGCGCCGGCAAATAATAGAACAG
Nv130_1             ATGAATAAGAGGGGAAATAGGAGTGGGCCCCTCCATGGCATCAGGTAACCATACATGAAGAGGGAATTGTGCAGATTTAGCAACTGCGCCGGCAAATAATAGAACAG
Nv136_0             ATGAATAAGAGCGGAAATAGGAGTGGGCCCCTCCATGGCATCAGGTAACCATACATGAAGAGGGAATTGTGCAGATTTAGCAACTGCGCCGGCAAATAATAGAACAG
Nv136_1             ATGAATAAGAGCGGAAATAGGAGTGGGCCCCTCCATGGCATCAGGTAACCATACATGAAGAGGGAATTGTGCAGATTTAGCAACTGCGCCGGCAAATAATAGAACAG
//                        -  -            *                                                                -                 |80|
Ck10_0              TTTTACTCTTAACTTATTCCTCATTTTACTTAAAAAGTGGNNNAGATTGNTTTTGGTTGACCGGGTTAATCTGGTCAAAATTTGCAG
Ck10_1              TTTTAATCTTAACTTTTTCCTCATTTTACTTAAAAAGTGGNNNAGATTGNTTTTGGTTGACCGGGTTAATCTGGTCAAAATTTGCAG
Ck17_0              TTTTAATC-TAACTTTTTCCTCA-TTTACTTAAAAAGTGGAGTAGATTGTTTTTGGTTGACCGGGTTAATCTGGTCAAAATTTGCAG
Ck17_1              TTTTAATC-TAACTTTTTCCTCA-TTTACTTAAAAAGTGGAGTAGATTGTTTTTGGTTGACCGGGTTAATCTGGTCAAAATTTGCAG
Ck83_0              TTTTAATC-TAACTTTNTCCTCATTTTACTTAAAAAGTGGAGTAGATTGTTTTTGGTTGACCGGGTTAATCTGGTCAAATTTTGCAG
Ck83_1              TTTTAATC-TAACTTTNTCCTCATTTTACTTAAAAAGTGGAGTAGATTGTTTTTGGTTGACCGGGTTAATCTGGTCAAATTTTGCAG
Ck85_0              TTTTAATC-TAACTTTTTCCTCATTTTACTTAAAAAGTGGAGCAGATTGTTTTTGGTCGACCGGGTTAATCTGGTCAAAATTTGCAG
Ck85_1              TTTTAATC-TAACTTTTTCCTCATTTTACTTAAAAAGTGGAGTAGATTGTTTTTGGTTGACCGGGTTAATCTGGTCAAATTTTGCAG
Ck85_R_0            TTTTAATC-TAACTTTTTCCTCATTTTACTTAAAAAGTGGAGCAGATTGTTTTTGGCCGACCGGGTTAATCTGGTCAAAATTTGCAG
Ck85_R_1            TTTTAATC-TAACTTTTTCCTCATTTTACTTAAAAAGTGGAGTAGATTGTTTTTGGTTGACCGGGTTAATCTGGTCAAATTTTGCAG
Dm115_0             TTTTAATC-TAACTTTTTCCTCATTTTACTTANAAAGTGGAGTAGATTGTTTTTGGTTGACCGGGTTAATCTGGTCAAAATTTGCAG
Dm115_1             TTTTAATC-TAACTTTTTCCTCATTTTACTTANAAAGTGGAGTAGATTGTTTTTGGTTGACCGGGTTAATCTGGTCAAATTTTGCAG
Dm117_0             TTTTAATC-TAACTTTTTCCTCATTTTACTTAAAANGTGGAGTAGATTGTTTTTGGTTGACCGGGTTAATCTGGTCAAAATTTGCAG
Dm117_1             TTTTAATC-TAACTTTTTCCTCATTTTACTTAAAANGTGGAGTAGATTGTTTTTGGTTGACCGGGTTAATCTGGTCAAATTTTGCAG
Mg69_0              TTTTAATC-TAACTTTTTCCTCATTTTACTTAAAAAGTGGAGTAGATTGTTTTTGGTTGACCGGGTTAATCTGGTCAAAATTTGCAG
Mg69_1              TTTTAATC-TAACTTTTTCCTCATTTTACTTAAAAAGTGGAGTAGATTGTTTTTGGTTGACCGGGTTAATCTGGTCAAAATTTGCAG
Mg72_0              TTTTAATC-TAACTTTTTCCTCATTTTACTTAAAAAGTGGAGTAGATTGTTTTTGGTTGACCGGGTTAATCTGGTCAAAATTTGCAG
Mg72_1              TTTTAATC-TAACTTTTTCCTCATTTTACTTAAAAAGTGGAGTAGATTGTTTTTGGTTGACCGGGTTAATCTGGTCAAAATTTGCAG
Mg77_0              TTTTAATC-TAACTTTTTCCNCATTTTACTTAAAAAGTGGAGTAGATTGTTTTTGGTTGACCGGGTTAATCTGGTCAAAATTTGCAG
Mg77_1              TTTTAATC-TAACTTTTTCCNCATTTTACTTAAAAAGTGGAGTAGATTGTTTTTGGTTGACCGGGTTAATCTGGTCAAAATTTGCAG
Nv125_0             TTTTAATC-TAACTTTTTCCTCATTTTACTTAAAAAGTGGAGTAGATTGTTTTTGGTTGACCGGGTTAATCTGGTCAAAATTTGCAG
Nv125_1             TTTTAATC-TAACTTTTTCCTCATTTTACTTAAAAAGTGGAGTAGATTGTTTTTGGTTGAACGGGGTAATCTGGTCAAAATTTGCAG
//                     -         -                          *             -*  -    -             *       |81|
Ck10_0              CAGCCTTTTAACTCG-TTTTTTGCTTTCTTAATAAAACTAGATTGTATTTGGTTTACCAAAAAGATGAACTTTTCTGGGTTTTTTGATTTGGAACTGCTAGACGTTTAAAAGCTGGATCAACCCACCTATATTCTTAACCCAACTTTTATTCTCAATCCCAAAACCTACGGCTTATCTGTTTAATAACTGCAG
Ck10_1              CAGCCTTTTAGCTCG-TTTTTTGCTTTCTTAATAAAACTAGATTGTATTTGGTTTACCAAAAAGATGAGCTTTTCTGGGTTTTTTGGTTTGGAATTGCTAGACGTTTAAAAGCTGGATCAACCCACCTATATTCTTAACCCAGCTTTTATTCTCAATCCCAAAACCTACGGCTTATCTGTTTAATAACTGCAG
Ck11_0              CAGCCTTTTAGCTCG-TTTTTTGCTTTCTTAATAAAACTAGATTGTATTTGGTTTACCAAAAAGATGAGCTTTTCTGGGTTTTTTGGTTTGGAACTGCTAGACGTTTAAAAGCTGGATCAACCCACCTATATTCTTAACCCAGCTTTTATTCTCAATCCCAAAACCTACGGCTTATCTGTTTAATAACTGCAG
Ck11_1              CAGCCTTTTAGCTCG-TTTTTTGCTTTCTTAATAAAACTAGATTGTATTTGGTTTACCAAAAAGATGAGCTTTTCTGGGTTTTTTGGTTTGGAACTGCTAGACGTTTAAAAGCTGGATCAACCCACCTATATTCTTAACCCAGCTTTTATTCTCAATCCCAAAACCTACGGCTTATCTGTTTAATAACTGCAG
Ck12_0              CAGCCTTTTAACTCG-TTTTTTGCTTTCTTAATAAAACTAGATTGTATTTGGTTTACCAAAAAGATGAACTTTTCTGGGTTTTTTGATTTGGAATTGCTAGACGTTTAAAAGCTGGATCAACCCACCTATATTCTTAACCCAACTTTTATTCTCAATCCCAAAACCTACGGCTTATCTGTTTAATAACTGCAG
Ck12_1              CAGCCTTTTAGCTCG-TTTTTTGCTTTCTTAGTAAAACTAGATTGTATTTGGTTTACCAAAAAGATGAACTTTTCTGGGTTTTTTGGTTTGGAATTGCTAGACGTTTAAAAGCTGGATCAACCCACCTATATTCTTAACCCAACTTTTATTCTCAATCCCAAAACCTACGGCTTATCTGTTTAATAACTGCAG
Ck20_0              CAGCCTTTTAACTCG-TTTTTTGCTTTCTTAATAAAACTAGATTGTATTTGGTTTACCAAAAAGATGAACTTTTCTGGGTTTTTTGATTTGGAATTGCTNGACGTTTAAAAGCTGGATCAACCCACCTATATTCTTAACCCAACTTTTATTCTCAATCCCAAAACCTACGGCTTATCTGTTTAATAACTGCAG
Ck20_1              CAGCCTTTTAGCTCG-TTTTTTGCTTTCTTAATAAAACTAGATTGTATTTGGTTTACCAAAAAGATGAACTTTTCTGGGTTTTTTGGTTTGGAATTGCTNGACGTTTAAAAGCTGGATCAACCCACCTATATTCTTAACCCAACTTTTATTCTCAATCCCAAAACCTACGGCTTATCTGTTTAATAACTGCAG
Ck21_0              CAGNCTTTTAACTCG-TTTTTTGCTTTCTNAATAAANCTAGATTGTATTTGGTTTACCAAAAAGATGAACTTTTCTGGGTTTTTTGATTTGGAATTGCTAGACGTTTAAAAGCTGGATCAACCCACCTNTATTCTTAACCCAACTTTTATTCTCAATCCCAANACCNANGGCTTATCTGTTTAATAACTGCAG
Ck21_1              CAGNCTTTTAGCTCG-TTTTTTGCTTTCTNAATAAANCTAGATTGTATTTGGTTTACCAAAAAGATGAGCTTTTCTGGGTTTTTTGGTTTGGAATTGCTAGACGTTTAAAAGCTGGATCAACCCACCTNTATTCTTAACCCAGCTTTTATTCTCAATCCCAANACCNANGGCTTATCTGTTTAATAACTGCAG
Ck23_0              CANCCTTTTAGCTCG-TTTTTTGCTTTCTTAATAAAACTAGATTGTATTTGGTTTACCAAAAAGATGAACTTTTCTGGGTTTTTTGGTTTGGAATTGCTAGACGTTTAAAAGCTGGATCAACCCACCTATATTCTTAACCCAACTTTTATTCTCAATCCCAAAACCTACGGCTTATCTGTTTAATAACTGCAG
Ck23_1              CANCCTTTTAGCTCG-TTTTTTGCTTTCTTAATAAAACTAGATTGTATTTGGTTTACCAAAAAGATGAACTTTTCTGGGTTTTTTGGTTTGGAATTGCTAGAAGTTTAAAAGCTGGATCAACCCACCTATATTCTTAACCCAACTTTTATTCTCAATCCCAAAACCTACGGCTTATCTGTTTAATAACTGCAG
Ck34_0              CAGCCTTTTAGCTCG-TTTTTTGCTTTCTTAATAAAACTAGATTGTATTTGGTTTACCAAAAAGATGAACTTTTCTGGGTTTTTTGGTTTGGAATTGCTAGACGTTTAAAAGCTGGATCAACCCACCTATATTCTTAACCCAACTTTTATTCTCAATCCCAAAACCTACGGCTTATCTGTTTAATAACTGCAG
Ck34_1              CAGCCTTTTAGCTCG-TTTTTTGCTTTCTTAATAAAACTAGATTGTATTTGGTTTACCAAAAAGATGAGCTTTTCTGGGTTTTTTGGTTTGGAATTGCTAGACGTTTAAAAGCTGGATCAACCCACCTATATTCTTAACCCAGCTTTTATTCTCAATCCCAAAACCTACGGCTTATCTGTTTAATAACTGCAG
Ck35_0              CAGCCTTTTAGCTCG-TTTTTTGCTTTCTTAATAAAACTAGATTGTATTTGGTTTACCAAAAAGATGAACTTTTCTGGGTTTTTTGGTTTGGAATTGCTAGACGTTTAAAAGCTGGATCAACCCACCTATATTCTTAACCCAACTTTTATTCTCAATCCCAAAACCAACGGCTTATCTGTTTAATAACTGCAG
Ck35_1              CAGCCTTTTAGCTCG-TTTTTTGCTTTCTTAATAAAACTAGATTGTATTTGGTTTACCAAAAAGATGAGCTTTTCTGGGTTTTTTGGTTTGGAATTGCTAGAAGTTTAAAAGCTGGATCAACCCACCTATATTCTTAACCCAGCTTTTATTCTCAATCCCTAAACCTACGGCTTATCTGTTTAATAACTGCAG
Ck56_0              CAGCCTTTTAGCTCG-TTTTTTGCTTTCTTAATAAAACTAGATTGTATTTGGTTTACCAAAAAGATGAACTTTTCTGGGTTTTTTGGTTTGGAATTGCTAGACGTTTAAAAGCTGGATCAACCCACCTATATTCTTAACCCAACTTTTATTCTCAATCCCAAAACCTACGGCTTATCTGTTTAATAACTGCAG
Ck56_1              CAGCCTTTTAGCTCG-TTTTTTGCTTTCTTAATAAAACTAGATTGTATTTGGTTTACCAAAAAGATGAACTTTTCTGGGTTTTTTGGTTTGGAATTGCTAGACGTTTAAAAGCTGGATCAACCCACCTATATTCTTAACCCAACTTTTATTCTCAATCCCAAAACCTACGGCTTATCTGTTTAATAACTGCAG
Mg37_0              CAGCCTTTTAGCTCGTTTTTTTGCTTTCTTAATAAAACTAGATTGTATTTAGTTTACCAAAAAGATGAGCTTTTCTGGGTTTTTTGGTTTGGAATTGCTAGACGTTT--AAGCTTGATCAACCCACCTATATTCTTAACCCAGCTTTTATTCTCAATCCCAAAACCTACGGCTTATCTGTTTAATAACTGCAG
Mg37_1              CAGCCTTTTAGCTCGTTTTTTTGCTTTCTTAATAAAACTAGATTGTATTTAGTTTACCAAAAAGATGAGCTTTTCTGGGTTTTTTGGTTTGGAATTGCTAGACGTTT--AAGCTTGATCAACCCACCTATATTCTTAACCCAGCTTTTATTCTCAATCCCAAAACCTACGGCTTATCTGTTTAATAACTGCAG
Mg39_0              CAGCCTTTTAGCTCGTTTTTTTGCTTTCTTAATAAAACTAGATTGTATTTAGTTTACCAAAAAGATGAGCTTTTCTGGGTTTTTTGGTTTGGAATTGCTAGACGTTT--AAGCTTGATCAACCCACCTATATTCTTAACCCAGCTTTTATTCTCAATCCCAAAACCTACGGCTTATCTGTTTAATAACTGCAG
Mg39_1              CAGCCTTTTAGCTCGTTTTTTTGCTTTCTTAATAAAACTAGATTGTATTTAGTTTACCAAAAAGATGAGCTTTTCTGGGTTTTTTGGTTTGGAATTGCTAGACGTTT--AAGCTTGATCAACCCACCTATATTCTTAACCCAGCTTTTATTCTCAATCCCAAAACCTACGGCTTATCTGTTTAATAACTGCAG
Mg41_0              CAGCCTTTTAGCTCGTTTTTTTGCTTTCTTAATAAAACTAGATTGTATTTAGTTTACCAAAAAGATGAGCTTTTCTGGGTTTTTTGGTTTGGAATTGCTAGACGTTT--AAGCTTGATCAACCCACCTATATTCTTAACCCAGCTTTTATTCTCAATCCCAAAACCTACGGCTTATCTGTTTAATAACTGCAG
Mg41_1              CAGCCTTTTAGCTCGTTTTTTTGCTTTCTTAATAAAACTAGATTGTATTTAGTTTACCAAAAAGATGAGCTTTTCTGGGTTTTTTGGTTTGGAATTGCTAGACGTTT--AAGCTTGATCAACCCACCTATATTCTTAACCCAGCTTTTATTCTCAATCCCAAAACCTACGGCTTATCTGTTTAATAACTGCAG
Mg57_0              CAGCCTTTTAGCTCGTTTTTTTGCTTTCTTAATAAAACTAGATTGTATTTAGTTTACCAAAAAGATGAGCTTTTCTGGGTTTTTTGGTTTGGAATTGCTAGACGTTT--AAGCTTGATCAACCCACCTATATTCTTAACCCAGCTTTTATTCTCAATCCCAAAACCTACGGCTTATCTGTTTAATAACTGCAG
Mg57_1              CAGCCTTTTAGCTCGTTTTTTTGCTTTCTTAATAAAACTAGATTGTATTTAGTTTACCAAAAAGATGAGCTTTTCTGGGGTTTTTGGTTTGGAATTGCTAGACGTTT--AAGCTTGATCAACCCACCTATATTCTTAACCCAGCTTTTATTCTCAATCCCAAAACCTACGGCTTATCTGTTTAATAACTGCAG
Mg58_0              CAGCCTTTTAGCTCGTTTTTTTGCTTTCTTAATAAAACTAGATTGTATTTAGTTTACCAAAAAGATGAGCTTTTCTGGGTTTTTTGGTTTGGAATTGCTAGACGTTT--AAGCTTGATCAACCCACCTATATTCTTAACCCAGCTTTTATTCTCAATCCCAAAACCTACGGCTTATCTGTTTAATAACTGCAG
Mg58_1              CAGCCTTTTAGCTCGTTTTTTTGCTTTCTTAATAAAACTAGATTGTATTTAGTTTACCAAAAAGATGAGCTTTTCTGGGTTTTTTGGTTTGGAATTGCTAGACGTTT--AAGCTTGATCAACCCACCTATATTCTTAACCCAGCTTTTATTCTCAATCCCAAAACCTACGGCTTATCTGTTTAATAACTGCAG
Mg59_0              CAGCCTTTTAGCTCGTTTTTTTGCTTTCTTAATAAAACTAGATTGTATTTAGTTTACCAAAAAGATGAGCTTTTCTGGGTTTTTTGGTTTGGAATTGCTAGACGTTT--AAGCTTGATCAACCCACCTATATTCTTAACCCAGCTTTTATTCTCAATCCCAAAACCTACGGCTTATCTGTTTAATAACTGC--
Mg59_1              CAGCCTTTTAGCTCGTTTTTTTGCTTTCTTAATAAAACTAGATTGTATTTAGTTTACCAAAAAGATGAGCTTTTCTGGGTTTTTTGGTTTGGAATTGCTAGACGTTT--AAGCTTGATCAACCCACCTATATTCTTAACCCAGCTTTTATTCTCAATCCCAAAACCTACGGCTTATCTGTTTAATAACTGC--
Mg60_0              CAGCCTTTTAGCTCGTTTTTTTGCTTTCTTAATAAAACTAGATTGTATTTAGTTTACCAAAAAGATGAGCTTTTCTGGGTTTTTTGGTTTGGAATTGCTAGACGTTT--AAGCTTGATCAACCCACCTATATTCTTAACCCAGCTTTTATTCTCAATCCCAAAGCCTACGGCTTATCTGTTTAATAACTGCAG
Mg60_1              CAGCCTTTTAGCTCGTTTTTTTGCTTTCTTAATAAAACTAGATTGTATTTAGTTTACCAAAAAGATGAGCTTTTCTGGGTTTTTTGGTTTGGAATTGCTAGACGTTT--AAGCTTGATCAACCCACCTATATTCTTAACCCAGCTTTTATTCTCAATCCCAAAGCCTACGGCTTATCTGTTTAATAACTGCAG
Mg61_0              CAGCCTTTTAGCTCGTTTTTTTGCTTTCTTAATAAAACTAGATTGTATTTAGTTTACCAAAAAGATGAGCTTTTCTGGGTTTTTTGGTTTGGAATTGCTAGACGTTT--AAGCTTGATCAACCCACCTATATTCTTAACCCAGCTTTTATTCTCAATCCCAAAGCCTACGGCTTATCTGTTTAATAACTGCAG
Mg61_1              CAGCCTTTTAGCTCGTTTTTTTGCTTTCTTAATAAAACTAGATTGTATTTAGTTTACCAAAAAGATGAGCTTTTCTGGGTTTTTTGGTTTGGAATTGCTAGACGTTT--AAGCTTGATCAACCCACCTATATTCTTAACCCAGCTTTTATTCTCAATCCCAAAGCCTACGGCTTATCTGTTTAATAACTGCAG
Mg64_0              CAGCCTTTTAGCTCGTTTTTTTGCTTTCTTAATAAAACTAGATTGTATTTAGTTTACCAAAAAGATGAGCTTTTCTGGGTTTTTTGGTTTGGAATTGCTAGACGTTT--AAGCTTGATCAACCCACCTATATTCTTAACCCAGCTTTTATTCTCAATCCCAAAGCCTACGGCTTATCTGTTTAATAACTGCAG
Mg64_1              CAGCCTTTTAGCTCGTTTTTTTGCTTTCTTAATAAAACTAGATTGTATTTAGTTTACCAAAAAGATGAGCTTTTCTGGGTTTTTTGGTTTGGAATTGCTAGACGTTT--AAGCTTGATCAACCCACCTATATTCTTAACCCAGCTTTTATTCTCAATCCCAAAGCCTACGGCTTATCTGTTTAATAACTGCAG
Mg72_0              CAGCCTTTTAGCTCGTTTTTTTGCTTTCTTAATAAAACTAGATTGTATTTAGTTTACCAAAAAGATGAGCTTTTCTGGGTTTTTTGGTTTGGAATTGCTAGACGTTT--AAGCTTGATCAACCCACCTATATTCTTAACCCAGCTTTTATTCTCAATCCCAAAACCTACGGCTTATCTGTTTAATAACTGCA-
Mg72_1              CAGCCTTTTAGCTCGTTTTTTTGCTTTCTTAATAAAACTAGATTGTATTTAGTTTACCAAAAAGATGAGCTTTTCTGGGTTTTTTGGTTTGGAATTGCTAGACGTTT--AAGCTTGATCAACCCACCTATATTCTTAACCCAGCTTTTATTCTCAATCCCAAAACCTACGGCTTATCTGTTTAATAACTGCA-
Mg77_0              CAGCCTTTTAGCTCGTTTTTTTGCTTTCTTAATAAAACTAGATTGTATTTAGTTTACCAAAAAGATGAGCTTTTCTGGGTTTTTTGGTTTGGAATTGCTAGACGTTT--AAGCTTGATCAACCCACCTATATTCTTAACCCAGCTTTTATTCTCAATCCCAAAACCTACGGCTTATCTGTTTAATAACTGCAG
Mg77_1              CAGCCTTTTAGCTCGTTTTTTTGCTTTCTTAATAAAACTAGATTGTATTTAGTTTACCAAAAAGATGAGCTTTTCTGGGTTTTTTGGTTTGGAATTGCTAGACGTTT--AAGCTTGATCAACCCACCTATATTCTTAACCCAGCTTTTATTCTCAATCCCAAAACCTACGGCTTATCTGTTTAATAACTGCAG
Mg79_0              CAGCCTTTTAGCTCGTTTTTTTGCTTTCTTAATAAAACTAGATTGTATTTAGTTTACCAAAAAGATGAGCTTTTCTGGGTTTTTTGGTTTGGAATTGCTAGACGTTT--AAGCTTGATCAACCCACCTATATTCTTAACCCAGCTTTTATTCTCAATCCCAAAACCTACGGCTTATCTGTTTAATAACTGCAG
Mg79_1              CAGCCTTTTAGCTCGTTTTTTTGCTTTCTTAATAAAACTAGATTGTATTTAGTTTACCAAAAAGATGAGCTTTTCTGGGTTTTTTGGTTTGGAATTGCTAGACGTTT--AAGCTTGATCAACCCACCTATATTCTTAACCCAGCTTTTATTCTCAATCCCAAAACCTACGGCTTATCTGTTTAATAACTGCAG
//                          *                    -                  *                 *          -      *       *       *           *                           *                 -  *  -                          |82|
Ck10_0              CTGCTGAGGTTTTGCGGCGGTTTAAGGTTGTACCCGTCTTGGGGGTTGAGCCTGTGCTCGTGTCGCATTTAACGATCAAAATGAGAGATGGTTTTCCGGTAAGGATCGAGAGAAGGGCGTAGAACTATTTGTGACTTTATCGTGAATGTCAATTTCTTGATCTTTTAAGATTTTGTGCATAAGCAG
Ck10_1              CTGCTGAGGTTTTGCGGCGGTTTAAGGTTGTACCCGTCTTGGGGGTTGAGCCTGTGCTCGTGTCGCATTTAACGATCAAAATGAGAGATGGTTTTCCGGTAAGGATCGAGAGAAGGGCGTAGAACTATTTGTGACTTTATCGTGAATGTCAATTTCTTGATCTTTTAAGATTTTGTGCATAAGCAG
Ck2_0               --------------CAGCGGTTTAAGGTTGTACCCGTCTTGGGGGTTGAGCCTGTGCTCGTGTCGCATTTAACGATCAAAATGAGAGATGGTTTTCCGGTAAGGATCGAGAGAAGGGCGTAGAACTATTTGTGACTTTATCGTGAATGTCAATTTCTTGATCTTTTAAGATTTTGTGCATAAGCAG
Ck2_1               --------------CGGCGGTTTAAGGTTGTACCCGTCTTGGGGGTTGAGCCTGTGCTCGTGTCGCATTTAACGATCAAAATGAGAGATGGTTTTCCGGTAAGGATCGAGAGAAGGGCGTAGAACTATTTGTGACTTTATCGTGAATGTCGATTTCTTGATCTTTTAAGATTTTGTGCATAAGCAG
Ck20_0              -TGCTGAGGTTTTGCGGCGGTNNAAGGTTGTACCCGTCTTGGGGGNTGAGCCTGTGCTCGTGTCGCATTTAACGATCAAAATGAGAGATGGTTTTCCGGTAAGGATCGAGAGAAGGGCGTAGAACTATTTGTGACTNTATCGTGAATGTCAATTTCTTGATCTTTTAAGATTTTGTGCATAAGCAG
Ck20_1              -TGCTGAGGTTTTGCGGCGGTNNAAGGTTGTACCCGTCTTGGGGGNTGAGCCTGTGCTCGTGTCGCATTTAACGATCAAAATGAGAGATGGTTTTCCGGTAAGGATCGAGAGAAGGGCGTAGAACTATTTGTGACTNTATCGTGAATGTCAATTTCTTGATCTTTTAAGATTTTGTGCATAAGCAG
Ck23_0              CTGCTGAGGTTTTGCGGCGGTTTAAGGTTGTACCCGTCTTGGGGGTTGAGCCTGTGCTCGTGTCGCATTTAACGATCAAAATGAGAGATGGTTTTCCGGTAAGGATCGAGATAAGGGCGTAGAACTATTTGTGACTTTATCGTGAATGTCAATTTCTTGATCTTTTAAGATTTTGTGCATAAGCAG
Ck23_1              CTGCTGAGGTTTTGCGGCGGTTTAAGGTTGTACCCGTCTTGGGGGTTGAGCCTGTGCTCGTGTCGCATTTAACGATCAAAATGAGAGATGGTTTTCCGGTAAGGATCGAGATAAGGGCGTAGAACTATTTGTGACTTTATCGTGAATGTCAATTTCTTGATCTTTTAAGATTTTGTGCATAAGCAG
Ck26_0              CTGCTGAGGTTTTGCGGCGGTTTAAGGTTGTACCCGTCTTGGGGGTTGAGCCTGTGCTCGTGTCGCATTTAACGATCAAAATGAGAGATGGTTTTCCGGTAAGGATCGAGAGAAGGGCGTAGAACTATTTGTGACTTTATCGTGAATGTCGATTTCTTGATCTTTTAAGATTTTGTGCATAAGCAG
Ck26_1              CTGCTGAGGTTTTGCGGCGGTTTAAGGTTGTACCCGTCTTGGGGGTTGAGCCTGTGCTCGTGTCGCATTTAACGATCAAAATGAGAGATGGTTTTCCGGTAAGGATCGAGAGAAGGGCGTAGAACTATTTGTGACTTTATCGTGAATGTCGATTTCTTGATCTTTTAAGATTTTGTGCATAAGCAG
Ck29_0              CTGCTGAGGTTTTGCGGCGGTTTAAGGTTGTACCCGTCTTGGGGGTTGAGCCTGTGCTCGTGTCGCATTTAACGATCAAAATGAGAGATGGTTTTCCGGTAAGGATCGAGAGAAGGGCGTAGAACTATTTGTGACTTTATCGTGAATGTCAATTTCTTGATCTTTTAAGATTTTGTGCATAAGCAG
Ck29_1              CTGCTGAGGTTTTGCGGCGGTTTAAGGTTGTACCCGTCTTGGGGGTTGAGCCTGTGCTCGTGTCGCATTTAACGATCAAAATGAGAGATGGTTTTCCGGTAAGGATCGAGAGAAGGGCGTAGAACTATTTGTGACTTTATCGTGAATGTCGATTTCTTGATCTTTTAAGATTTTGTGCATAAGCAG
Ck3_0               CTGCTGAGGTTTTGCGGCGGTTTAAGGTTGTACCCGTCTTGGGGGTTGAGCCTGTGCTCGTGTCGCATTTAACGATCAAAATGAGAGATGGTTTTCCGGTAAGGATCGAGAGAAGGGCGTAGAACTATTTGTGACTTTATCGTGAATGTCAATTTCTTGATCTTTTAAGATTTTGTGCATAAGCAG
Ck3_1               CTGCTGAGGTTTTGCGGCGGTTTAAGGTTGTACCCGTCTTGGGGGTTGAGCCTGTGCTCGTGTCGCATTTAACGATCAAAATGAGAGATGGTTTTCCGGTAAGGATCGAGAGAAGGGCGTAGAACTATTTGTGACTTTATCGTGAATGTCAATTTCTTGATGTTTTAAGATTTTGTGCATAAGCAG
Ck32_0              CTGCTGAGGTTTTGNGGCGGNTTAAGGTTGTACCCGTCTTGGGGGTTGAGCCTGTGCTCGTGTCGCATTTAACGATCAAAATGAGAGATGGNTTTCCGGTAAGGATCGAGAGAAGGGCGTAGAACTATTTGTGACTTTANCNTGAATGTCAATTTCTTGATCTTTTAAGATTTTGTGCATAAGCAG
Ck32_1              CTGCTGAGGTTTTGNGGCGGNTTAAGGTTGTACCCGTCTTGGGGGTTGAGCCTGTGCTCGTGTCGCATTTAACGATCAAAATGAGAGATGGNTTTCCGGTAAGGATCGAGAGAAGGGCGTAGAACTATTTGTGACTTTANCNTGAATGTCAATTTCTTGATCTTTTAAGATTTTGTGCATAAGCAG
Ck34_0              CTGCTGAGGTTTTGCGGCGGTTTAAGGTTGTACCCGTCTTGGGGGTTGAGCCTGTGCTCGTGTCGCATTTAACGATCAAAATGAGAGATGGTTTTCCGGTAAGGATCGAGAGAAGGGCGTAGAACTATTTGTGACTTTATCGTGAATGTCAATTTCTTGATCTTTTAAGATTTTGTGCATAAGCAG
Ck34_1              CTGCTGAGGTTTTGCGGCGGTTTAAGGTTGTACCCGTCTTGGGGGTTGAGCCTGTGCTCGTGTCGCATTTAACGATCAAAATGAGAGATGGTTTTCCGGTAAGGATCGAGAGAAGGGCGTAGAACTATTTGTGACTTTATCGTGAATGTCAATTTCTTGATCTTTTAAGATTTTGTGCATAAGCAG
Ck4_0               CTGCTGAGGTTTTGCGGCGGTTTAAGGTTGTACCCGTCTTGGGGGTTGAGCCTGTGCTCGTGTCGCATTTAACGATCAAAATGAGAGATGGTTTTCCGGTAAGGATCGAGAGAAGGGCGTAGAACTATTTGTGACTTTATCGTGAATGTCAATTTCTTGATCTTTTAAGATTTTGTGCATAAGCAG
Ck4_1               CTGCTGAGGTTTTGCGGCGGTTTAAGGTTGTACCCGTCTTGGGGGTTGAGCCTGTGTTCGTGTCGCATTTAACGATCAAAATGAGAGATGGTTTTCCGGTAAGGATCGAGAGAAGGGCGTAGAACTATTTGTGACTTTATCGTGAATGTCAATTTCTTGATCTTTTAAGATTTTGTGCATAAGCAG
Ck51_0              CTGCTGAGGTTTTGCGGCGGTTTAAGGTTGTACCCGTCTTGGGGGTTGAGCCTGTGCTCGTGTCGCATTTAACGATCAAAATGAGAGATGGTTTTCCGGTAAGGATCGAGAGAAGGGCGTAGAACTATTTGTGACTTTATCGTGAATGTCGATTTCTTGATCTTTTAAGATTTTGTGCATAAGCAG
Ck51_1              CTGCTGAGGTTTTGCGGCGGTTTAAGGTTGTACCCGTCTTGGGGGTTGAGCCTGTGCTCGTGTCGCATTTAACGATCAAAATGAGAGATGGTTTTCCGGTAAGGATCGAGAGAAGGGCGTAGAACTATTTGTGACTTTATCGTGAATGTCGATTTCTTGATCTTTTAAGATTTTGTGCATAAGCAG
Ck7_0               CTGCTGAGGTTTTGCGGCGGTTTAAGGTTGTACCCGTCTTGGGGGTTGAGCCTGTGCTCGTGTCGCATTTAACGATCAAAATGAGAGATGGTTTTCCGGTAAGGATCGAGAGAAGGGCGTAGAACTATTTGTGACTTTATCGTGAATTTCAATTTCTTGATCTTTTAAGATTTTGTGCATAAGCAG
Ck7_1               CTGCTGAGGTTTTGCGGCGGTTTAAGGTTGTACCCGTCTTGGGGGTTGAGCCTGTGTTCGTGTCGCATTTAACGATCAAAATGAGAGATGGTTTTCCGGTAAGGATCGAGAGAAGGGCGTAGAACTATTTGTGACTTTATCGTGAATGTCAATTTCTTGATCTTTTAAGATTTTGTGCATAAGCAG
//                               -                                        *                                                      -                                   -  *          -                        |83|
Ck1_0               ATATAAAGATGTAATATGCAACTGTGTTTAGACTTTAGAGTACGTAGTGGCAATTAGCGAT-TTTGAGTG----TATATGATTTCTATCTTGGTACAATGCCTCTTTCCAAAGTGCCAGTGAAGTGAATAAGTTGATAAACCATGGATATTAGGCTG
Ck1_1               ATATAAAGATGTAATATGCAACTGTGTTTAGACTTTAGAGTACGTAGTGGCAATTAGCGAT-TTTGAGTG----TATATGATTTCTATCTTGGTACAATGCCTCTTTCCAAAGTGCCAGTGAAGTGAATAAGTTGATAAACCATGGATATTAGGCTG
Ck10_0              ATATAAAGATGTAATATGCAACTGTGTTTAGACTTTAGAGTACGTAGTGGCAATTAGCGAT-TTTGAGTGTATATATATGATTTCTATCTTGGTACAATGCCTCTTTCCAAAGTGCCAGTGAAGTGAATAAGTTGATAAACCATGGATATTAGGCTG
Ck10_1              ATATAAAGATGTAATATGCAACTGTGTTTAGACTTTAGAGTACGTAGTGGCAATTAGCGAT-TTTGAGTGTATATATATGATTTCTATCTTGGTACAATGCCTCTTTCCAAAGTGCCAGTGAAGTGAATAAGTTGATAAACCATGGATATTAGGCTG
Ck11_0              ATATAAAGATGTAATATGCAACTGTGTTTAGACTTTAGAGTACGTAGTGGCAATTAGCGAT-TTTGAGTGNNNNTATATGATTTCTATCTTGGTACAATGCCTCTTTCCAAAGTGCCAGTGANGTGAATAAGTTGATAAACCATGGATATTAGGCTG
Ck11_1              ATATAAAGATGTAATATGCAACTGTGTTTAGACTTTAGAGTACGTAGTGGCAATTAGCGAT-TTTGAGTGNNNNTATATGATTTCTATCTTGGTACAATGCCTCTTTCCAAAGTGCCAGTGANGTGAATAAGTTGATAAACCATGGATATTAGGCTG
Ck12_0              ATATAAAGATGTAATATGCAACTGTGTTTAGACTTTAGAGTACGTAGTGGCAATTAGCGAT-TTTGAGTG----TATATGATTTCTATCTTGGTACAATGCCTCTTTCCAAAGTGCCAGTGAAGTGAATAAGTTGATAAACCATGGATATTAGGCTG
Ck12_1              ATATAAAGATGTAATATGCAACTGTGTTTAGACTTTAGAGTACGTAGTGGCAATTAGCGAT-TTTGAGTG----TATATGATTTCTATCTTGGTACAATGCCTCTTTCCAAAGTGCCAGTGAAGTGAATAAGTTGATAAACCATGGATATTAGGCTG
Ck20_0              ATATAAAGATGTAATATGCAACTGTGTTTAGACTTTAGAGTACGTAGTGGCAATTAGCGAT-TTTGAGTG----TATATGATTTCTATCTTGGTACAATGCCTCTTTCCAAAGTGCCAGTGAAGTGAATAAGTTGATAAACCATGGCTATTAGGCTG
Ck20_1              ATATAAAGATGTAATATGCAACTGTGTTTAGACTTTAGAGTACGTAGTGGCAATTAGCGAT-TTTGAGTG----TATATGATTTCTATCTTGGTACAATGCCTCTTTCCAAAGTGCCAGTGAAGTGAATAAGTTGATAAACCATGGATATTAGGCTG
Ck21_0              ATATAAAGATGTAATATGCAACTGTGTTTAGACTTTAGAGTACGTAGTGGCAATTAGCGAT-TTTGAGTG----TATATGATTTCTATCTTGGTACAATGCCTCTTTCCAAAGTGCCAGTGAAGTGAATAAGTTGATAAACCATGGATATTAGGCTG
Ck21_1              ATATAAAGATGTAATATGCAACTGTGTTTAGACTTTAGAGTACGTAGTGGCAATTAGCGAT-TTTGAGTG----TATATGATTTCTATCTTGGTACAATGCCTCTTTCCAAAGTGCCAGTGAAGTGAATAAGTTGATAAACCATGGATATTAGGCTG
Ck22_0              ATATAAAGATGTAATATGCAACTGTGTTTAGACTTTAGAGTACGTAGTGGCAATTAGCGAT-TTTGAGTG----TATATGATTTCTATCTTGGTACAATGCCTCTTTCCAAAGTGCCAGTGAAGTGAATAAGTTGATAAACCATGGATATTAGGCTG
Ck22_1              ATATAAAGATGTAATATGCAACTGTGTTTAGACTTTAGAGTACGTAGTGGCAATTAGCGAT-TTTGAGTG----TATATGATTTCTATCTTGGTACAATGCCTCTTTCCAAAGTGCCAGTGAAGTGAATAAGTTGATAAACCATGGATATTAGGCTG
Ck23_0              ATATAAAGATGTAATATGCAACTGTGTTTAGACTTTAGAGTACGTAGNGGCAATTAGCGAT-TTTGAGTG----TATATGATTNCTATCTTGGTACAATGCCACTTTCCAAAGTGCCAGTGAAGTGNATAAGTTGATAAACCATGGATATTAGGCTG
Ck23_1              ATATAAAGATGTAATATGCAACTGTGTTTAGACTTTAGAGTACGTAGNGGCAATTAGCGAT-TTTGAGTG----TATATGATTNCTATCTTGGTACAATGCCTCTTTCCAAAGTGCAAGTGAAGTGNATAAGTTGATAAACCATGGATATTAGGCTG
Ck3_0               ATATAAAGATGTAATATGCAACTGTGTTTAGACTTTAGAGTACGTAGTGGCAATTAGCGAT-TTTGAGTG----TATATGATTTCTATCTTGGTACAATGCCTCTTTCCAAAGTGCCAGTGAAGTGAATAAGTTGATAAACCATGGATATTAGGCTG
Ck3_1               ATATAAAGATGTAATATGCAACTGTGTTTAGACTTTAGAGTACGTAGTGGCAATTAGCGAT-TTTGAGTG----TATATGATTTCTATCTTGGTACAATGCCTCTTTCCAAAGTGCCAGTGAAGTGAATAAGTTGATAAACCATGGATATTAGGCTG
Ck32_0              ATATAAAGATGTAATATGCAACTGTGTTTAGACTTTAGAGTACGTAGTGGCAATTAGCGAT-TTTGAGTG----TATATGATTTCTATCTTGGTACAATGCCTCTTTCCAAAGTGCCAGTGAAGTGAATAAGTTGATAAACCATGGATATTAGGCTG
Ck32_1              ATATAAAGATGTAATATGCAACTGTGTTTAGACTTTAGAGTACGTAGTGGCAATTAGCGAT-TTTGAGTG----TATATGATTTCTATCTTGGTACAATGCCTCTTTCCAAAGTGCCAGTGAAGTGAATAAGTTGATAAACCATGGATATTAGGCTG
Ck34_0              ATATAAAGATGTAATATGCAACTGTGTTTAGACTTTAGAGTNCGTAGTGGCAATTAGCGAT-TTTGAGTG----TATATGATTTCTATCTTGGTACAATGCCTCTTTCCAAAGTGCCAGTGAAGTGAATAAGTTGATAAACCATGGATATTAGGCTG
Ck34_1              ATATAAAGATGTAATATGCAACTGTGTTTAGACTTTAGAGTNCGTAGTGGCAATTAGCGAT-TTTGAGTG----TATATGATTTCTATCTTGGTACAATGCCTCTTTCCAAAGTGCCAGTGAAGTGAATAAGTTGATAAACCATGGATATTAGGCTG
Ck35_0              ATATAAAGATGTAATATGCAACTGTGTTTAGACTTTAGAGTACGTAGTGGCAATTAGCGAT-TTTGAGTG----TATATGATTTCTATCTTGGTACAATGCCTCTTTCCAAAGTGCCAGTGAAGTGAATAAGTTGATAAACCATGGATATTAGGCTG
Ck35_1              ATATAAAGATGTAATATGCAACTGTGTTTAGACTTTAGAGTACGTAGTGGCAATTAGCGAT-TTTGAGTG----TATATGATTTCTATCTTGGTACAATGCCTCTTTCCAAAGTGCCAGTGAAGTGAATAAGTTGATAAACCATGGATATTAGGCTG
Ck4_0               ATATAAAGATGTAATATGCAACTGTGTTTAGACTTTAGAGTACGTAGTGGCAATTAGCGAT-TTTGAGTG----TATATGATTTCTATCTTGGTACAATGCCTCTTTCCAAAGTGCCAGTGAAGTGAATAAGTTGATAAACCATGGATATTAGGCTG
Ck4_1               ATATAAAGATGTAATATGCAACTGTGTTTAGACTTTAGAGTACGTAGTGGCAATTAGCGAT-TTTGAGTG----TATATGATTTCTATCTTGGTACAATGCCTCTTTCCAAAGTGCCAGTGAAGTGAATAAGTTGATAAACCATGGATATTAGGCTG
Ck49_0              ATATAAAGATGTAATATGCAACTGTGTTTAGACTTTAGAGTACGTAGTGGCAATTAGCGAT-TTTGAGTG----TATATGATTTCTATCTTGGTACAATGCCTCTTTCCAAAGTGCCAGTGAAGTGAATAAGTTGATAAACCATGGATATTAGGCTG
Ck49_1              ATATAAAGATGTAATATGCAACTGTGTTTAGACTTTAGAGTACGTAGTGGCAATTAGCGAT-TTTGAGTG----TATATGATTTCTATCTTGGTACAATGCCTCTTTCCAAAGTGCCAGTGAAGTGAATAAGTTGATAAACCATGGATATTAGGCTG
Ck54_0              ATATAAAGATGTAATATGCAACTGTGTTTAGACTTTAGANTACGTAGTGGCAATTAGCGAT-TTTGAGTG----TATATGATTTCTATCTTGGTACAATGCCTCTTTCCNAAGTGCCAGTGAAGTGAATAAGTTGATAAACCATGGATATTAGGCTG
Ck54_1              ATATAAAGATGTAATATGCAACTGTGTTTAGACTTTAGANTACGTAGTGGCAATTAGCGAT-TTTGAGTG----TATATGATTTCTATCTTGGTACAATGCCTCTTTCCNAAGTGCCAGTGAAGTGAATAAGTTGATAAACCATGGATATTAGGCTG
Ck56_0              ATATAAAGATGTAATATGCAACTGTGTTTAGACTTTAGAGTACGTAGTGGCAATTAGCGAT-TTTGAGTG----TATATGATTTCTATCTTGGTACAATGCCTCTTTCCAAAGTGCCAGTGAAGTGAATAAGTTGATAAACCATGGATATTAGGCTG
Ck56_1              ATATAAAGATGTAATATGCAACTGTGTTTAGACTTTAGAGTACGTAGTGGCAATTAGCGAT-TTTGAGTG----TATATGATTTCTATCTTGGTACAATGCCTCTTTCCAAAGTGCCAGTGAAGTGAATAAGTTGATAAACCATGGATATTAGGCTG
Ck88_0              ATATAAAGATGTAATATGCAACTGTGTTTAGACTTTAGAGTACCTAGTGGCAATTAGCGATCTTCGAGTG----TAAATGATTTCTATCTTGGTACAATGGCTCTTTCCAAAATGCCAGTGAAGTGAATAAGTTGATAAACCATGGATATTAGGCTG
Ck88_1              ATATAAAGATGTAATATGCAACTGTGTTTAGACTTTAGAGTACCTAGTGGCAATTAGCGATCTTCGAGTG----TAAATGATTTCTATCTTGGTACAATGGCTCTTTCCAAAATGCCAGTGAAGTGAATAAGTTGATAAACCATGGATATTAGGCTG
Dm106_0             ATATAAAGATGTAATATGCAACTGTGTTTAGACTTTAGAGTACGTAGTGGCAATTAGCGATCTTCGAGTG----TATATGATTTCTATCTTGGTACAATGCCTCTTTCCAAAGTGCCAGTGAAGTGAATAAGTTGATAAACCATGGATAGTAGGCTG
Dm106_1             ATATAAAGATGTAATATGCAACTGTGTTTAGACTTTAGAGTACGTAGTGGCAATTAGCGATCTTCGAGTG----TATATGATTTCTATCTTGGTACAATGCCTCTTTCCAAAGTGCCAGTGAAGTGAATAAGTTGATAAACCATGGATAGTAGGCTG
Dm108_0             ATATAAAGATGTAATATGCAACTGTGTTTAGACTTTAGAGTACGTAGTGGCAATTAGCGATCTTCGAGTG----TATATGATTTCTATCTTGGTACAATGCCTCTTTCCAAAGTGCCAGTGAAGTGAATAAGTTGATAAACCATGGATAGTAGGCTG
Dm108_1             ATATAAAGATGTAATATGCAACTGTGTTTAGACTTTAGAGTACGTAGTGGCAATTAGCGATCTTCGAGTG----TATATGATTTCTATCTTGGTACAATGCCTCTTTCCAAAGTGCCAGTGAAGTGAATAAGTTGATAAACCATGGATAGTAGGCTG
Dm113_0             ATATAAAGATGTAATATGCAACTGTGTTTAGACTTTAGAGTACGTAGTGGCAATTAGCGATCTTCGAGTG----TATATGATTTCTATCTTGGTACAATGCCTCTTTCCANAGTGCCAGTGAAGTGAATAAGTTGATAAACCATGGATAGTAGGCNG
Dm113_1             ATATAAAGATGTAATATGCAACTGTGTTTAGACTTTAGAGTACGTAGTGGCAATTAGCGATCTTCGAGTG----TATATGATTTCTATCTTGGTACAATGCCTCTTTCCANAGTGCCAGTGAAGTGAATAAGTTGATAAACCATGGATAGTAGGCNG
Dm114_0             ATATAAAGATGTAATATGCAACTGTGTTTAGACTTTAGAGTACGTAGTGGCAATTAGCGATCTTCGAGTG----TATATGATTTCTATCTTGGTACAATGCCTCTTTCCAAAGTGCCAGTGAAGTGAATAAGTTGATAAACCA-GGATATTAGGCTG
Dm114_1             ATATAAAGATGTAATATGCAACTGTGTTTAGACTTTAGAGTACGTAGTGGCAATTAGCGATCTTCGAGTG----TATATGATTTCTATCTTGGTACAATGCCTCTTTCCAAAGTGCCAGTGAAGTGAATAAGTTGATAAACCA-GGATATTAGGCTG
Dm115_0             ATATAAAGATGTAATATGCAACTGTGTTTAGACTTTAGAGTACGTAGTGGCAATTAGCGATCTTCGAGTG----TATATGATTTCTATCTTGGTACAATGCCTCTTTCCAAAGTGCCAGTGAAGTGAATAAGTTGATAAACCANGGATATTAGGCTG
Dm115_1             ATATAAAGATGTAATATGCAACTGTGTTTAGACTTTAGAGTACGTAGTGGCAATTAGCGATCTTCGAGTG----TATATGATTTCTATCTTGGTACAATGCCTCTTTCCAAAGTGCCAGTGAAGTGAATAAGTTGATAAACCANGGATAGTAGGCTG
Dm116_0             ATATAAAGATGTAATATGCAACTGTGTTTAGACTTTAGAGTACGTAGTGGCAATTAGCGATCTTCGAGTG----TATATGATTTCTATCTTGGTACAATGCCTCTTTCCAAAGTGCCAGTGAAGTGAATAAGTTGATAAACCA-GGATANTAGGCTG
Dm116_1             ATATAAAGATGTAATATGCAACTGTGTTTAGACTTTAGAGTACGTAGTGGCAATTAGCGATCTTCGAGTG----TATATGATTTCTATCTTGGTACAATGCCTCTTTCCAAAGTGCCAGTGAAGTGAATAAGTTGATAAACCA-GGATANTAGGCTG
Dm117_0             ATATAAAGATGTAATATGCAACTGTGTTTAGACTTTAGAGTACGTAGTGGCAATTAGCGANCTTCGAGTG----TATATGATTTCTATCNTGGTACAATGCCTCTTTCCAAAGTGCCAGTGAAGTGAATAAGNTGATAAACCANGGATATTAGGCTG
Dm117_1             ATATAAAGATGTAATATGCAACTGTGTTTAGACTTTAGAGTACGTAGTGGCAATTAGCGANCTTCGAGTG----TATATGATTTCTATCNTGGTACAATGCCTCTTTCCAAAGTGCCAGTGAAGTGAATAAGNTGATAAACCANGGATAGTAGGCTG
Dm118_0             ATATAAAGATGTAATATGCAACTGTGTTTAGACTTTAGAGTACGTAGTGGCAATTAGCGATCTTCGAGTG----TATATGATTTCTATCTTGGTACAATGCCTCTTTCCAAAGTGCCAGTGAAGTGAATAAGTTGATAAACCA-GGATANTAGGCTG
Dm118_1             ATATAAAGATGTAATATGCAACTGTGTTTAGACTTTAGAGTACGTAGTGGCAATTAGCGATCTTCGAGTG----TATATGATTTCTATCTTGGTACAATGCCTCTTTCCAAAGTGCCAGTGAAGTGAATAAGTTGATAAACCA-GGATANTAGGCTG
Nv120_0             ATATAAAGATGTAATATGCAACTGTGTTTAGACTTTAGAGTACGTAGTGGCAATTAGCGATCTTCGAGTG----TATATGATTTCTATCTTGGTACAATGCCTCTTTCCAAAGTGCCAGTGAAGTGAATAAGTTGATAAACCANGGATATTAGGCT-
Nv120_1             ATATAAAGATGTAATATGCAACTGTGTTTAGACTTTAGAGTACGTAGTGGCAATTAGCGATCTTCGAGTG----TATATGATTTCTATCTTGGTACAATGCCTCTTTCCAAAGTGCCAGTGAAGTGAATAAGTTGATAAACCANGGATATTAGGCT-
Nv122_0             ATATAAAGATGTAATATGCAACTGTGTTTAGACTTTAGAGTACGTAGTGGCAATTANCGATCTTCGAGTG----TATATGATTTCTATCTTGGTACAATGCCTCTTTCCAAAGTGCCAGTGAAGTGAATAAGTTGATAAACCA-GGATATTAGGCTG
Nv122_1             ATATAAAGATGTAATATGCAACTGTGTTTAGACTTTAGAGTACGTAGTGGCAATTANCGATCTTCGAGTG----TATATGATTTCTATCTTGGTACAATGCCTCTTTCCAAAGTGCCAGTGAAGTGAATAAGTTGATAAACCA-GGATATTAGGCTG
Nv127_0             ATATAAAGATGTAATATGCAACTGTGTTTAGACTTTAGAGTACGTAGTGGCAATTAGCGATCTTCGAGTG----TATATGATTTCTATCTTGGTACAATGCCTCTTTCCAAAGTGCCAGTGAAGNGAATAAGTTGATAAACCA-GGATATTAGNCTG
Nv127_1             ATATAAAGATGTAATATGCAACTGTGTTTAGACTTTAGAGTACGTAGTGGCAATTAGCGATCTTCGAGTG----TATATGATTTCTATCTTGGTACAATGCCTCTTTCCAAAGTGCCAGTGAAGNGAATAAGTTGATAAACCA-GGATATTAGNCTG
Nv130_0             ATATAAANATGTAATATGCAACTGTGTNTAGACTTTAGAGTACGTAGTGGCAATTAGCGATCTTCGAGTG----TATATGATTTCTATCTTGGTACAATGCCTCTTTCCAAAGTGCCAGTGAAGTGAATAAGTTGATAAACCATGGATATTAGGCTG
Nv130_1             ATATAAANATGTAATATGCAACTGTGTNTAGACTTTAGAGTACGTAGTGGCAATTAGCGATCTTCGAGTG----TATATGATTTCTATCTTGGTACAATGCCTCTTTCCAAAGTGCCAGTGAAGTGAATAAGTTGATAAACCATGGATATTAGGCTG
Nv131_0             ATATAAAGATGTAATATGCAACTGTGTTTAGACTTTAGAGTACGTAGTGGCAATTAGCGATCTTCGAGTG----TATATGATTTCTATCTTGGTACAATGCCTCTTTCCAAAGTGCCAGTGAAGTGAATAAGTTGATAAACCATGGATATTAGGCTG
Nv131_1             ATATAAAGATGTAATATGCAACTGTGTTTAGACTTTAGAGTACGTAGTGGCAATTAGCGATCTTCGAGTG----TATATGATTTCTATCTTGGTACAATGCCTCTTTCCAAAGTGCCAGTGAAGTGAATAAGTTGATAAACCATGGATATTAGGCTG
Nv134_R_0           ATATAAAGATGTAATATGCAACTGTGTTTAGACTTTAGAGTACGTAGTGGCAATTAGCGATCTTCGAGTG----TATATGATTTCTATCTTGGTACAATGCCTCTTTCCAAAGTGCCAGTGAAGTGAATAAGTTGATAAACCATGGATATTAGGCTG
Nv134_R_1           ATATAAAGATGTAATATGCAACTGTGTTTAGACTTTAGAGTACGTAGTGGCAATTAGCGATCTTCGAGTG----TATATGATTTCTATCTTGGTACAATGCCTCTTTCCAAAGTGCCAGTGAAGTGAATAAGTTGATAAACCATGGATATTAGGCTG
Nv136_0             ATATAAAGATGTAATATGCAACTGTGTTTAGACTTTAGAGTACGTAGNGGCAATTAGCGATCTTCGAGTG----TATATGATTTCTATCTTGGTACAATGCCTCTTTCCAAAGTGCCAGTGAAGTGAATAAGTTGATAAACCATGGATATTAGGCTG
Nv136_1             ATATAAAGATGTAATATGCAACTGTGTTTAGACTTTAGAGTACGTAGNGGCAATTAGCGATCTTCGAGTG----TATATGATTTCTATCTTGGTACAATGCCTCTTTCCAAAGTGCCAGTGAAGTGAATAAGTTGATAAACCATGGATATTAGGCTG
Nv138_0             ATATAAAGATGTAATATGCAACTGTGTTTAGACTTTAGAGTACGTAGTGGCAATTAGCGATCTTCGAGTG----TATATGATTTCTATCTTGGTACAATGCCTCTTTCCAAAGTGCCAGTGAAGTGAATAAGTTGATAAACCA-GGATATTAGGCTG
Nv138_1             ATATAAAGATGTAATATGCAACTGTGTTTAGACTTTAGAGTACGTAGTGGCAATTAGCGATCTTCGAGTG----TATATGATTTCTATCTTGGTACAATGCCTCTTTCCAAAGTGCCAGTGAAGTGAATAAGTTGATAAACCA-GGATATTAGGCTG
//                                                           -                    *           -                       - -         -   -                             -  *       |84|
CaUTC00138833_0     TTTTGCACAAAGTGTTCGCACTTTCGGTGAAATAGTAAGGGGTCCTGATGTATCACAAGAACGATAAGATGCAG
CaUTC00138833_1     TTTTGCACAAAGTGTTCGCACTTTCGGTGAAATAGTAAGGGGTCCTGATGTATCACAAGAACGATAAGATGCAG
Ck10_0              TTTTGCACAAAGTGTTCGCACTTTCGGTGAAATAGTAAGGGGTCCTGATGTATCACAAGAACGACAAGATGCAG
Ck10_1              TTTTGCACAAAGTGTTCGCACTTTCGGTGAAATAGTAAGGGGTCCTGATGTATCACAAGAACGAAAAGATGCAG
Ck12_0              TTTTGCACAAAGTGTTCGCACTTTCGGTGAAATAGTAAGGGGTCCTGATGTATCACAAGAACGACAAGATGCAG
Ck12_1              TTTTGCACAAAGTGTTCGCACTTTTGGTGAAATAGTAAGGGGTCCTGATGTATCACAAGAACGAAAAGATGCAG
Ck17_0              TTTTGCACAAAGTGTTCGCACTTTCGGTGAAATAGTAAGGGGTCCTGATGTATCACAAGAACGACAAGATGCAG
Ck17_1              TTTTGCACAAAGTGTTCGCACTTTCGGTGAAATAGTAAGGGGTCCTGATGTATCACAAGAACGAAAAGATGCAG
Ck22_0              TTTTGCACAAAGTGTTCGCACTTTCGGTGAAATAGTAAGGGGTCCTGATGTATCACAAGAACGANAAGATGCAG
Ck22_1              TTTTGCACAAAGTGTTCGCACTTTCGGTGAAATAGTAAGGGGTCCTGATGTATCACAAGAACGANAAGATGCAG
Ck23_0              TTTTGCACAAAGTGTTCGCACTTTCGGTGAAATAGTAAGGGGTCCTGATGTATCACAAGAACGACAAGATGCAG
Ck23_1              TTTTGCACAAAGTGTTCGCACTTTTGGTGAAATAGTAAGGGGTCCTGATGTATCACAAGAACGAAAAGATGCAG
Dm100_0             TTTTGCACAAAGTGTTCGCACTTTCGGTGAAATAGTAAGGGGTCCTGATGTATCACAAGAACGACAAGATGCAG
Dm100_1             TTTTGCACATAGTGTTCGCACTTTCGGTGAAATAGTAAGGGGTCCTGATGTATCACAAGAACGACAAGATGCAG
Dm104_0             TTTTGCACAAAGTGTTCGCACTTTCGGTGAAATAGTAAGGGGTCCTGATGTATCACAAGAACGACAAGATGCAG
Dm104_1             TTTTGCACAAAGTGTTCGCACTTTCGGTGAAATAGTAAGGGGTCCTGATGTATCACAAGAACGACAAGATGCAG
Dm106_0             TTTTGCACAAAGTGTTCGCACTTTCGGTGAAATAGTAAGGGGTCCTGATGTATCACAAGAACGACAAGATGCAG
Dm106_1             TTTTGCACAAAGTGTTCGCACTTTCGGTGAAATAGTAAGGGGTCCTGATGTATCACAAGAACGACAAGATGCAG
Dm108_0             TTTTGCACAAAGTGTTCGCACTTTCGGTGAAATAGTAAGGGGTCCTGATGTATCACAAGAACGACAAGATGCAG
Dm108_1             TTTTGCACAAAGTGTTCGCACTTTCGGTGAAATAGTAAGGGGTCCTGATGTATCACAAGAACGACAAGATGCAG
Dm110_0             TTTTGCACAAAGTGTTCGCACTTTCGGTGAAATAGTAAGGGGTCCTGATGTATCACAAGAACGACAAGATGCAG
Dm110_1             TTTTGCACAAAGTGTTCGCACTTTCGGTGAAATAGTAAGGGGTCCTGATGTATCACAAGAACGACAAGATGCAG
Dm111_0             TTTTGCACAAAGTGTTCGCACTTTCGGTGAAATAGTAAGGGGTCCTGATGTATCACAAGAACGACAAGATGCAG
Dm111_1             TTTTGCACAAAGTGTTCGCACTTTCGGTGAAATAGTAAGGGGTCCTGATGTATCACAAGAACGATAAGATGCAG
Dm115_0             TTTTGCACAAAGTGTTCGCACTTTCGGTGAAATAGTAAGGGGTCCTGATGTATCACAAGAACGANAAGATGCAG
Dm115_1             TTTTGCACAAAGTGTTCGCACTTTCGGTGAAATAGTAAGGGGTCCTGATGTATCACAAGAACGANAAGATGCAG
Dm119_0             TTTTGCACAAAGTGTTCGCACTTTCGGTGAAATAGTAAGGGGTCCTGATGTATCACAAGAACGACAAGATGCAG
Dm119_1             TTTTGCACAAAGTGTTCGCACTTTCGGTGAAATAGTAAGGGGTCCTGATGTATCACAAGAACGACAAGATGCAG
Mg37_0              TTTTGCACAAAGTGTTCGCACTTTCGGTGAAATAGTAAGGGGTCCTGATGTATCACAAGAACGACANGATGNAG
Mg37_1              TTTTGCACAAAGTGTTCGCACTTTCGGTGAAATAGTAAGGGGTCCTGATGTATCACAAGAACGACANGATGNAG
Mg41_0              TTTTGCACAAAGTGTTCGCACTTTCGGTGANATAGTAAGGGGTCCTGATGTATCNCAAGAACGACAAGATGCA-
Mg41_1              TTTTGCACAAAGTGTTCGCACTTTCGGTGANATAGTAAGGGGTCCTGATGTATCNCAAGAACGACAAGATGCA-
Mg57_0              TTTTGCACAAAGTGTTCGCACTTTCGGTGAAATAGTAATGGGTCCTGATGTATCACAAGAACGACAAGATGCAG
Mg57_1              TTTTGCACAAAGTGTTCGCACTTTCGGTGAAATAGTAAGGGGTCCTGATGTATCACAAGAACGACAAGATGCAG
Mg60_0              TTTTGCACAAAGTGTTCGCACTTTCGGTGAAATAGTAAGGGGTCCTGATGTATCACAAGAACGACAAGATGCAG
Mg60_1              TTTTGCACAAAGTGTTCGCACTTTCGGTGAAATAGTAAGGGGTCCTGATGTATCACAAGAACGACAAGATGCAG
Mg64_R_0            TTTTGCACAAAGTGTTCGCACTTTCGGTGAAANAGTAAGGGGTCCTGATGTATCACAAGAACGACAAGATGCAG
Mg64_R_1            TTTTGCACAAAGTGTTCGCACTTTCGGTGAAANAGTAAGGGGTCCTGATGTATCACAAGAACGACAAGATGCAG
Mg67_0              TTTTGCACAAAGTGTTCGCACTTTCGGTGAAATAGTAAGGGGTCCTGATGTATCACAAGAACGACAAGATGCAG
Mg67_1              TTTTGCACAAAGTGTTCGCACTTTCGGTGAAATAGTAAGGGGTCCTGATGTATCACAAGAACGACAAGATGCAG
Mg69_0              TTTTGCACAAAGTGTTCGCACTTTCGGTGAAATAGTAAGGGGTCCTGATGTATCACAAGAACGACAAGATGCAG
Mg69_1              TTTTGCACAAAGTGTTCGCACTTTCGGTGAAATAGTAAGGGGTCCTGATGTATCACAAGAACGACAAGATGCAG
Mg72_0              TNTTGCACAAAGTGTTCGCACTTTCGGTGAAATAGTAAGGGGTCCTGATGTATCACAAGAACGACAAGATGCAG
Mg72_1              TNTTGCACAAAGTGTTCGCACTTTCGGTGAAATAGTAAGGGGTCCTGATGTATCACAAGAACGACAAGATGCAG
Mg74_0              TTTTGCACAAAGTGTTCGCACTTTCGGTGAAATAGTAAGGGGTCCTGATGTATCACAAGAACGACAAGATGCAG
Mg74_1              TTTTGCACAAAGTGTTCGCACTTTCGGTGAAATAGTAAGGGGTCCTGATGTATCACAAGAACGACAAGATGCAG
Mg77_0              TTTTGCACAAAGTGTTCGCACTTTCGGTGAAATAGTAAGGGGTCCTGATGNATCACAAGAACGACAAGATGCAG
Mg77_1              TTTTGCACAAAGTGTTCGCACTTTCGGTGAAATAGTAAGGGGTCCTGATGNATCACAAGAACGACAAGATGCAG
Nv122_0             TTTTGCACAAAGTGTTCGCACTTTCGGTGAAATAGTAAGGGGTCCTGATGTATCNCAAGAACGATAAGATGCAG
Nv122_1             TTTTGCACAAAGTGTTCGCACTTTCGGTGAAATAGTAAGGGGTCCTGATGTATCNCAAGAACGATAAGATGCAG
Nv125_0             TTTTGCACAAAGTGTTCGCACTTTCGGTGAAATAGTAAGGGGTCCTGATGTATCACAAGAACGACAAGATGCAG
Nv125_1             TTTTGCACAAAGTGTTCGCACTTTCGGTGAAATAGTAAGGGGTCCTGATGTATCACAAGAACGACAAGATGCAG
Nv134_0             TTTTGCACAAAGTNTTCGCACTTTCGGTGAAATAGTAAGGGGTCCTGATGTATCACAAGAACGACAAGATGCAG
Nv134_1             TTTTGCACAAAGTNTTCGCACTTTCGGTGAAATAGTAAGGGGTCCTGATGTATCACAAGAACGACAAGATGCAG
Nv138_0             TTTTGCACAAAGTGTTCGCACTTTCGGTGAAATAGTAAGGGTTCCTGATGTATCACAAGAACGACAAGATGCAG
Nv138_1             TTTTGCACAAAGTGTTCGCACTTTCGGTGAAATAGTAAGGGGTCCTGATGTATCACAAGAACGATAAGATGCAG
Pa147_R_0           TTTTGCACAAAGTGTTCGCACTTTCGGTGAAATAGTAAGGGGTCCTGATGTATCACAAGAACAACAAGATGCAG
Pa147_R_1           TTTTGCACAAAGTGTTCGCACTTTCGGTGAAATAGTAAGGGGTCCTGATGTATCACAAGAACAACAAGATGCAG
//                         -              *             -  -                    - *         |85|
Ck10_0              TCCCTAACTGATAGGCTATCCAAGCATAATTTTCCCTTTAACTTTGAAAAATCAGGTTTTGAACTAGTACAGGTGCTG
Ck10_1              TCCCTAACTGATAGGCTATCCAAGCATAATTTTCCCTTTAACTTTGAAAAATCAGGTTTTGAACTAGTACAGGTGCTG
Ck26_0              TCCCTAACTGATAGGCTATCCAAGCATAATTTTCCCTTTAACTTTGAAAAATCAGGTTTTGAACTAGTACAGGTNCTG
Ck26_1              TCCCTAACTGATAGGCTATCCAAGCATAATTTTCCCTTTAACTTTGAAAAATCGGGTTTTGAACTAGTACAGGTNCTG
Ck32_0              TCCCTAACTGATAGGCTATCCAAGCATAATTTTCCCTTTAACTTTGAAAAATCAGGTTTNGAACTAGTACAGGTGCTG
Ck32_1              TCCCTAACTGATAGGCTATCCAAGCATAATTTTCCCTTTAACTTTGAAAAATCAGGTTTNGAACTAGTACAGGTGCTG
Ck49_0              TCCCTAACTGATAGGCTATCCAAGCATAATTTTCCCTTTAACTTTGAAAAATCAGGTTTTGAACTAGTACAGGTGCTG
Ck49_1              TCCCTAACTGATAGGCTATCCAAGCATAATTTTCCCTTTAACTTTGAAAAATCAGGTTTTGAACTAGTACAGGTGCTG
Ck7_0               TCCCTAACTGATAGGCTATCCAAGCATAATTTTCCCTTTAACTTTGAAAAATCAGGTTTTGAACTAGTACAGGTGCNG
Ck7_1               TCCCTAACTGATAGGCTATCCAAGCATAATTTTCCCTTTAACTTTGAAAAATCAGGTTTTGAACTAGTACAGGTGCNG
Ck81_0              TCCCTAACTGATAGGCTATCCAAGCATACTTTTCCCTTTGACTTTGAAAAATCAGGTTTTGAACTAGTACAGGTGCTG
Ck81_1              TCCCTAACTGATAGGCTATCCAAGCATACTTTTCCCTTTGACTTTGAAAAATCAGGTTTTGAACTAGTACAGGTGCTG
Ck94_0              TCCTTAACTGATAGGCTATCCAAGCATATTTTCCCCTTTAACTTCGAAAAATTAGGTTTTGAACTAGTACAGGTGCTG
Ck94_1              TCCTTAACTGATAGGCTATCCAAGCATATTTTCCCCTTTAACTTCGAAAAATTAGGTTTTGAACTAGTACAGGTGCTG
Dm119_0             TCCCTAACTGATAGGCTATCCAAGCATACTTTTCCCTTTAACTTTGAAAAATCAGGTTTTGAACTAGTACAGGTGCTG
Dm119_1             TCCCTAACTGATAGGCTATCCAAGCATACTTTTCCCTTTAACTTTGAAAAATCAGGTTTTGAACTAGTACAGGTGCTG
Nv131_0             TCCCTAACTGATAGGCTATCCAAGCATACTTTTCCCTTTAACTTTGAAAAATCAGGTTTTGAACTAGTACAGGTGCTG
Nv131_1             TCCCTAACTGATAGGCTATCCAAGCATACTTTTCCCTTTAACTTTGAAAAATCAGGTTTTGAACTAGTACAGGTGCTG
Nv134_0             NCCCTAACTGATAGGCTATCCAAGCATACTTTTCCCTTTAACTTTGAAAAATCAGGTTTTGAACTAGTACAGGTGCTG
Nv134_1             NCCCTAACTGATAGGCTATCCAAGCATACTTTTCCCTTTAACTTTGAAAAATCAGGTTTTGAACTAGTACAGGTGCTG
Nv136_0             TCCCTAACTGATAGGCTATCCAAGCATACTTTTCCCTTTAACTTTGAAAAATCAGGTTTTGAACTAGTACAGGTGCTG
Nv136_1             TCCCTAACTGATAGGCTATCCAAGCATACTTTTCCCTTTAACTTTGAAAAATCAGGTTTTGAACTAGTACAGGTGCTG
Nv138_0             TCCCTAACTGATAGGCTATCCAAGCATACTTTTCCCTTTAACTTTGAAAAATCAGGTTTTGAACTAGTACAGGTGCTG
Nv138_1             TCCCTAACTGATAGGCTATCCAAGCATACTTTTCCCTTTAACTTTGAAAAATCAGGTTTTGAACTAGTACAGGTGCTG
//                   -                        *   -      -    -       --                        |86|
Ck10_0              TTTTAGTTGCTCGTCGAATTATACAAATGAAAATAGTTAATACGGGTTGTATCACAAAAACCAGTATTTACACCTTTAACATGACCAAATAACCTAGGAGCATGGAACTGATTTATGATGAATTCAACTTTCATCTAATAATGATTTGCAG
Ck10_1              TTTTAGTTGCTCGTCGAATTATACAAATGAAAATAGTTAATACGGGTTGTATCACAAAAACCAGTATTTACACCTTTAACATGACCAAATAAACTAGGAGCATGGAACTGATTTATGATGAATTCAACTTTCATCTAATAATGATTTGCAG
Ck22_0              TTTTAGTTGCTCGTCGAATTATACAAATGAAAATAGTTAATACGGGTTGTATCACAAAAACCAGTATTTACACCTTTAACATGACCAAATAACCTAGGAGCATGGAACCGATTTATGATGAATTCAACTTTCATCTAATAATGATTTGCAG
Ck22_1              TTTTAGTTGCTCGTCGAATTATACAAATGAAAATAGTTAATACGGGTTGTATCACAAAAACCAGTATTTACACCTTTAACGTGACCAAATAACCTAGGAGCATGGAACTGATTTATGATGAATTCAACTTTCATCTAATAATGATTTGCAG
Ck26_0              TTTTAGTCGCTCGTCGAATTATACAAATGAAAATAGTTAATACGGGTTGTATCACAAAAACCAGTATTTACACCTTTAACATGACCAAATAACCTAGGAGCATGGAACTGATTTATGATGAATTCAACTTTCATCTAATAATGATTTGCAG
Ck26_1              TTTTAGTTGCTCGTCGAATTATACAAATGAAAATAGTTAATACGGGTTGTATCACAAAAACCAGTATTTACACCTTTAACATGACCAAATAACCTAGGAGCATGGAACTGATTTATGATGAATTCAACTTTCATCTAATAATGATTTGCAG
Ck29_0              TTTTAGTCGCTCGTCGAATTATACAAATGAAAATAGTTAATACGGGTTGTATCACAAAAACCAGTATTTACACCTTTAACATGACCAAATAACCTAGGAGCATGGAACTGATTTATGATGAATTCAACTTTCATCTAATAATGATTTGCAG
Ck29_1              TTTTAGTTGCTCGTCGAATTATACAAATGAAAATAGTTAATACGGGTTGTATCACAAAAACCAGTATTTACACCTTTAACATGACCAAATAACCTAGGAGCATGGAACTGATTTATGATGAATTCAACTTTCATCTAATAATGATTTGCAG
Ck3_0               TTTTAGTTGCTCATCGAATTATACAAATGAAAATAGTTAATACGGGTCGTATCACAAAAACCAGTATTTACACCTTTAACATGACCAAATAACCTAGGAGCATGGAACTGATTTATGATGAATTCAACTTTCATCTAATAATGATTTGCAG
Ck3_1               TTTTAGTTGCTCATCGAATTATACAAATGAAAATAGTTAATACGGGTTGTATCACAAAAACCAGTATTTACACCTTTAACATGACCAAATAACCTAGGAGCATGGAACTGATTTATGATGAATTCAACTTTCATCTAATAATGATTTGCAG
Ck35_0              TTTTAGTNGCTCGTCGAATTATACAAATGAAAATAGTTAATACGGGTTGTATCACAAAAACCAGTATTTACACCTTTAACATGACCAAATAACCTAGGAGCATGGAACTGATTTATGATGAATTCAACTTTCATCTAATAATGATTTGCAG
Ck35_1              TTTTAGTNGCTCGTCGAATTATACAAATGAAAATAGTTAATACGGGTTGTATCACAAAAACCAGTATTTACACCTTTAACATGACCAAATAACCTAGGAGCATGGAACTGATTTATGATGAATTCAACTTTCATCTAATAATGATTTGCAG
Ck36_0              TTTTAGTTGCTCGTCGAATTATACAAATGAAAATAGTTAATACGGGTTGTATCACAAAAACCAGTATTTACACCTTTAACATGACCAAATAACCTAGGAGCATGGAACTGATTTATGATGAATTCAACTTTCATCTAATAATGATTTGCAG
Ck36_1              TTTTAGTTGCTCGTCGAATTATACAAATGAAAATAGTTAATACGGGTTGTATCACAAAAACCAGTATTTACACCTTTAACATGACCAAATAACCTAGGAGCATGGAACTGATTTATGATGAATTCAACTTTCATCTAATAATGATTTGCAG
Ck7_0               TTTTAGTTGCTCATCGAATTATACAAATGAAAATAGTTAATACGGGTTGTATCACAAAAACCAGTATTTACACCTTTAACATGACCAAATAACCTAGGAGCATGGAACTGATTTATGATGAATTCAACTTTCATCTAATAATGATTTGCAG
Ck7_1               TTTTAGTTGCTCGTCGAATTATACAAATGAAAATAGTTAATACGGGTTGTATCACAAAAACCAGTATTTACACCTTTAACATGACCAAATAACCTAGGAGCATGGAACTGATTTATGTTGAATTCAACTTTCATCTAATAATGATTTGCAG
Ck80_0              TTTTAGTTGCTCGTCGAATTATACAAATGAAAATAGTTAATACGGGTTGTATCACAAAAACCAGTATTTACACCTTTAACATGACCAAATAACCTAGGAGCATGGAACTGATTTATGATGAATTCAACTTTCATCTAATAATGATTTGCAG
Ck80_1              TTTTAGTTGCTCGTCGAATTATACAAATGAAAATAGTTAATACGGGTTGTGTCACAAAAACCAGTATTTACACCTTTAACATGACCAAATAACCTAGGAGCATGGAGCTGATTTATGATGAATTCAGCTTTCATCTAATAATGATTTGCAG
Ck81_0              TTTTAGTTGCTCGTCGAATTATACAAATGAAAATAGTTAATACGGGTTGTATCACAAAAACCAGTATTTACACCTTTAACATGACCAAATAACCTAGGAGCATGGAACTGATTTATGATGAATTCAACTTTCATCTAATAATGATTTGCAG
Ck81_1              TTTTAGTTGCTCGTCGAATTATACAAATGAAAATAGTTAATACGGGTTGTGTCACAAAAACCAGTATTTACACCTTTAACATGACCAAATAACCTAGGAGCATGGAGCTGATTTATGATGAATTCAACTTTCATCTAATAATGATTTGCAG
Ck83_0              TTTTAGTTGCTCGTCGAATTATACAAATGAAAATAGTTAATACGGGTTGTATCACAAAAANCAGTATTTACACCTTTAACATGACCAAATAANCTAGGAGCATGGAACTGATTTATGATGAATTCAACTTTCATCTAATAATGATTTGCAG
Ck83_1              TTTTAGTTGCTCGTCGAATTATACAAATGAAAATAGTTAATACGGGTTGTATCACAAAAANCAGTATTTACACCTTTAACATGACCAAATAANCTAGGAGCATGGAACTGATTTATGATGAATTCAACTTTCATCTAATAATGATTTGCAG
Ck85_0              TTTTAGTTGCTCGTCGAATTATACAAATGAAAATAGTTAATACGGGTTGTATCACAAAAACCAGTATTTACACCTTCAACATGACCAAATAACCTAGGAGCATGGAACTGATTTATGATGAATTCAACTTTCATCTAATAATGATTTGCAG
Ck85_1              TTTTAGTTGCTCGTCGAATTATACAAATGAAAATAGTTAATACGGGTTGTATCACAAAAACCAGTATTTACACCTTTAACATGACCAAATAACCTAGGAGCATGGAACTGATTTATGATGAATTCAGCTTTCATCTAATAATGATTTGCAG
Ck85_R_0            TTTTAGTTGCTCGTCGAATTATACAAATGAAAATAGTTAATACGGGTTGTATCACAAAAACCAGTATTTACACCTTCAACATGACCAAATAACCTAGGAGCATGGAACTGATTTATGATGAATTCAACTTTCATCTAATAATGATTTGCAG
Ck85_R_1            TTTTAGTTGCTCGTCGAATTATACAAATGAAAATAGTTAATACGGGTTGTATCACAAAAACCAGTATTTACACCTTTAACATGACCAAATAACCTAGGAGCATGGAACTGATTTATGATGAATTCAGCTTTCATCTAATAATGATTTGCAG
Ck88_0              TTTTAGTTGCTCGTCGAATTATACAAATGAAAATAGTTAATACGGGTTGTATCACAAAAACCAGTATTTACACCTTTAACATGACCAAATAACCTAGGAGCATGGAACTGATTTATGATGAATTCAACTTTCATCTAATAATGATTTGCAG
Ck88_1              TTTTAGTTGCTCGTCGAATTATACAAATGAAAATAGTTAATACGGGTTGTGTCACAAAAACCAGTATTTACACCTTTAACATGACCAAATAACCTAGGAGCATGGAGCTGATTTATGATGAATTCAACTTTCATCTAATAATGATTTGCAG
Dm102_0             TTTTAGTTGCTCGTCGAATTATACAAATGAAAATAGTTAATACGGGTTGTATCACAAAAACCAGTATTTACACCTTTAACATGACCAAATAACCTAGGAGCATGGAACTGATTTATGATGAATTCAACTTTCATCTAATAATGATTTGCAG
Dm102_1             TTTTAGTTGCTCGTCGAATTATACAAATGAGAATAGTTAATACGGGTTGTATCACAAAAACCAGTATTTACACCTTTAACATGACCAAATAGCCTAGGAGCATGGAACTGATTTATGATGAATTCAACTTTCATCTAATAATGATTTGCAG
Mg61_0              TTTTAGTTGCTCGTCGAATTATACAAATGAAAATAGTTAATACGGGTTGTATCACAAAAACCAGTATTTACACCTTTAACATGACCAAATAACCTAGGAGCATGGAACTGATTTATGATGAATTCAACTTTCATCTAATAATGATTTGCAG
Mg61_1              TTTTAGTTGCTCGTCGAATTATACAAATGAAAATAGTTAATACGGGTTGTATCACAAAAAACAGTATTTACACCTTTAACATGACCAAATAACCTAGGAGCATGGAACTGATTTATGATGAATTCAACTTTCATCTAATAATGATTTGCAG
//                       *    *                 -                -  *         -               *   -          --             * -        -        *                        |87|
Ck1_0               AAGCAGATGCTGGGATATCAAAGTAGAAGCCCATTTCGAGTTCAAACCAGTCAGTTCTTCCATGTCCGGCAATGCATCCCAGTATATAAAATGAAGTAACGCCTGCAGAGTTCATAAGTAAGTTGAAGCATCAAATCAATCACGTCC-TTTTTAAGCTAACACAAGGCAGATTCTGTAAACAACCAATCATAGTCCAAAAACAGAAGAACATATTATCGGGCAG
Ck1_1               AAGCAGATGCTGGGATATCAAAGTAGAAGCCCATTTCGAGTTCAAACCAGTCAGTTCTTCCATGTCCGGCAATGCATCCCAGTATATAAAATGAAGTAACGCCTGCAGAGTTCATAAGTAAGTTGAAGCATCAAATCAATCACGTCC-TTTTTAAGCTAACATAAGGCAGTTTCTGTAAACAACCAATCATAGTCCAAAAACAGGAGAACATATTATCGGGCAG
Ck10_0              AAGCAGATGCTGGGATATCAAAGTAGAAGCCCATTTCGAGTTCAAACCAGTCAGTTCTTCCATGTCCGGCAATGCATCCCAGTATATAAAATGAAGTAACGCCTGCAGAGTTCATAAGTAAGTTGAAGCATCAAATCAATCACGTCCTTTTTTAAGCTAACATAAGGCAGTTTCTGTAAACAACCAATCATAGTCCAAAAACAGAAGAACATATTATCGGGCAG
Ck10_1              AAGCAGATGCTGGGATATCAAAGTAGAAGCCCATTTCGAGTTCAAACCAGTCAGTTCTTCCATGTCCGGCAATGCATCCCAGTATATAAAATGAAGTAACGCCTGCAGAGTTCATAAGTAAGTTGAAGCATCAAATCAATCACGTCCTTTTTTAAGCTAACATAAGGCAGTTTCTGTAAACAACCAATCATAGTCCAAAAAAAGAAGAACATATTATCGGGCAG
Ck11_0              AAGCAGATGCTGGGATATCAAAGTAGAAGCCCATTTCGAGTTCAAACCAGTCAGTTCTTCCATGTCCGGCAATGCATCCCAGTATATAAAATGAAGTAACGCCTGCAGAGTTCATAAGTAAGTTGAAGCATCAAATCAATCACGTCC-TTTTTAAGCTAACATAAGGCAGTTTCTGTAAACAACCAATCATAGTCCAAAAACAGAAGAACATATTATCGGGCAG
Ck11_1              AAGCAGATGCTGGGATATCAAAGTAGAAGCCCATTTCGAGTTCAAACCAGTCAGTTCTTCCATGTCCGGCAATGCATCCCAGTATATAAAATGAAGTAACGCCTGCAGAGTTCATAAGTAAGTTGAAGCATCAAATCAATCACGTCC-TTTTTAAGCTAACATAAGGCAGTTTCTGTAAACAACCAATCATAGTCCAAAAACAGAAGAACATATTATCGGGCAG
Ck12_0              AAGCAGATGCTGGGATATCAAAGTAGAAGCCCATTTCGAGTTCAAACCAGTCAGTTCTTCCATGTCCGGCAATGCATCCCAGTATATAAAATGAAGTAACGCCTGCAGAGTTCATAAGTAAGTTGAAGCATCAAATCAATCACGTCC-TTTTTAAGCTAACATAAGGCAGTTTCTGTAAACAACCAATCATAGTCCAAAAACAGAAGAACATATTATCGGGCAG
Ck12_1              AAGCAGATGCTGGGATATCAAAGTAGAAGCCCATTTCGAGTTCAAACCAGTCAGTTCTTCCATGTCCGGCAATGCATCCCAGTATATAAAATGAAGTAACGCCTGCAGAGTTCATAAGTAAGTTGAAGCATCAAATCAATCACGTCC-TTTTTAAGCTAACATAAGGCAGTTTCTGTAAACAACCAATCATAGTCCAAAAACAGAAGAACATATTATTGGGCAG
Ck17_0              AAGCAGATGCTGGGATATCAAAGTAGAAGCCCATTTCGAGTTCAAACCAGTCAGTTCTTCCATGTCCGGCAATGCATCCCAGTATATAAAATGAAGTAACGCCTGCAGAGTTCATAAGTAAGTTGAAGCATCAAATCAATCACGTCCTTTTTTAAGCTAACATAAGGCAGTTTCTGTAAACAACCAATCATAGTCCAAAAACAGAAGAACATATTATCGGGCAG
Ck17_1              AAGCAGATGCTGGGATATCAAAGTAGAAGCCCATTTCGAGTTCAAACCAGTCAGTTCTTCCATGTCCGGCAATGCATCCCAGTATATAAAATGAAGTAACGCCTGCAGAGTTCATAAGTAAGTTGAAGCATCAAATCAATCACGTCCTTTTTTAAGCTAACATAAGGCAGTTTCTGTAAACAACCAATCATAGTCCAAAAAAAGAAGAACATATTATCGGGCAG
Ck2_0               AAGCAGATGCTGGGATATCAAAGTAGAAGCCCATTTCGAGTTCAAACCAGTCAGTTCTTCCATGTCCGGCAATGCATCCCAGTATATAAAATGAAGTAACGCCTGCAGAGTTCATAAGTAAGTTGAAGCATCAAATCAATCACGTCC-TTTTTAAGCTAACATAAGGCAGTTTCTGTAAACAACCAATCATAGTCCAAAAACAGAAGAACATATTATCGGGCA-
Ck2_1               AAGCAGATGCTGGGATATCAAAGTAGAAGCCCATTTCGAGTTCAAACCAGTCAGTTCTTCCATGTCCGGCAATGCATCCCAGTATATAAAATGAAGTAACGCCTGCAGAGTTCATAAGTAAGTTGAAGCATCAAAGCAATCACGTCC-TTTTTAAGCTAACATAAGGCAGTTTCTGTAAACAACCAATCATAGTCCAAAAACAGAAGAACATATTATCGGGCA-
Ck20_0              AAGCAGATGCTGGGATATCAAAGTAGAAGCCCATTTCGAGTTCAAACCAGTCAGTTCTTCCATGTCCGGCAATGCATCCCAGTATATAAAATGAAGTAACGCCTGCATAGTTCATAAGTAAGTTGAAGCATCAAATCAATCACGTCC-TTTTTAAGCTAACATAAGGCAGTTTCTGTAAACAACCAATCATAGTCCAAAAACAGAAGAACATATTATCGGGCAG
Ck20_1              AAGCAGATGCTGGGATATCAAAGTAGAAGCCCATTTCGAGTTCAAACCAGTCAGTTCTTCCATGTCCGGCAATGCATCCCAGTATATAAAATGAAGTAACGCCTGCAGAGTTCATAAGTAAGTTGAAGCATCAAATCAATCACGTCC-TTTTTAAGCTAACATAAGGCAGTTTCTGTAAACAACCAATCATAGTCCAAAAACAGAAGAACATATTATCGGGCAG
Ck21_0              AAGCAGATGCTGGGATATCAAAGTAGAAGCCCATTTCGAGTTCAAACCAGTCAGTTCTTCCATGTCCGGCAATGCATCCCAGTATATAAAATGAAGTAACGCCTGCAGAGTTCATAAGTAAGTTGAAGCATCAAATCAATCACGTCC-TTTTTAAGCTAACATAAGGCAGTTTCTGTAAACAACCAATCATAGTCCAAAAACAGAAGAACATATTATCGGGCAG
Ck21_1              AAGCAGATGCTGGGATATCAAAGTAGAAGCCCATTTCGAGTTCAAACCAGTCAGTTCTTCCATGTCCGGCAATGCATCCCAGTATATAAAATGAAGTAACGCCTGCAGAGTTCATAAGTAAGTTGAAGCATCAAATCAATCACGTCC-TTTTTAAGCTAACATAAGGCAGTTTCTGTAAACAACCAATCATAGTCCAAAAACAGAAGAACATATTATCGGGCAG
Ck22_0              AAGCAGATGCTGGGATATCAAAGTAGAAGCCCATTTCGAGTTCAAACCAGTCAGTTCTTCCATGTCCGGCAATGCATCCCAGTATATAAAATGAAGTAACGCCTGCAGAGTTCATAAGTAAGTTGAAGCATCAAATCAATCACGTCC-TTTTTAAGCTAACATAAGGCAGTTTCTGTAAACAACCAATCATAGTCCAAAAACAGAAGAACATATTATCGGGCAG
Ck22_1              AAGCAGATGCTGGGATATCAAAGTAGAAGCCCATTTCGAGTTCAAACCAGTCAGTTCTTCCATGTCCGGCAATGCATCCCAGTATATAAAATGAAGTAACGCCTGCAGAGTTCATAAGTAAGTTGAAGCATCAAATCAATCACGTCC-TTTTTAAGCTAACATAAGGCAGTTTCTGTAAACAACCAATCATAGTCCAAAAACAGAAGAACATATTATCGGGCAG
Ck23_0              AAGCAGATGCTGGGATATCAAAGTAGAAGCCCATTTCGAGTTCAAACCAGTCAGTTCTTCCATGTCCGGCAATGCATCCCAGTATATAAAATGAAGTAACGCCTGCAGAGTTCATAAGTAAGTTGAAGCATCAAATCAATCACGTCC-TTTTTAAGCTAACATAAGGCAGTTTCTGTAAACAACCAATCATAGTCCAAAAACAGAAGAACATATTATCGGGCAG
Ck23_1              AAGCAGATGCTGGGATATCAAAGTAGAAGCCCATTTCGAGTTCAAACCAGTCAGTTCTTCCATGTCCGGCAATGCATCCCAGTATATAAAATGAAGTAACGCCTGCAGAGTTCATAAGTAAGTTGAAGCATCAAATCAATCACGTCC-TTTTTAAGCTAACATAAGGCAGTTTCTGTAAACAACCAATCATAGTCCAAAAACAGAAGAACATATTATCGGGCAG
Ck26_0              AAGCAGATGCTGGGATATCAAAGTAGAAGCCCATTTCGAGTTCAAACCAGTCAGTTCTTCCATGTCCGGCAATGCATCCCAGTATATAAAATGAAGTAACGCCTGCAGAGTTCATAAGTAAGTTGAAGCATCAAATCAATCACGTCC-TTTTTAAGCTAACATAAGGCAGTTTCTGTAAACAACCAATCATAGTCCAAAAACAGAAGAACATATTATCGGGCAG
Ck26_1              AAGCAGATGCTGGGATATCAAAGTAGAAGCCCATTTCGAGTTCAAACCAGTCAGTTCTTCCATGTCCGGCAATGCATCCCAGTATATAAAATGAAGTAACGCCTGCAGAGTTCATAAGTAAGTTGAAGCATCAAATCAATCACGTCC-TTTTTAAGCTAACATAAGGCAGTTTCTGTAAACAACCAATCATAGTCCAAAAACAGAAGAACATATTATCGGGCAG
Ck29_0              AAGCAGATGCTGGGATATCAAAGTAGAAGCCCATTTCGAGTTCAAACCAGTCAGTTCCTCCATGTCCGGCAATGCATCCCAGTATATAAAATGAAGTAACGCCTGCAGAGTTCATAAGTAAGTTGAAGCATCAAATCAATCACGTCC-TTTTTAAGCTAACATAAGGCAGTTTCTGTAAACAACCAATCATAGTCCAAAAACAGAAGAACATATTATCGGGCAG
Ck29_1              AAGCAGATGCTGGGATATCAAAGTAGAAGCCCATTTCGAGTTCAAACCAGTCAGTTCTTCCATGTCCGGCAATGCATCCCAGTATATAAAATGAAGTAACGCCTGCAGAGTTCATAAGTAAGTTGAAGCATCAAATCAATCACGTCC-TTTTTAAGCTAACATAAGGCAGTTTCTGTAAACAACCAATCGTAGTCCAAAAACAGAAGAACATATTATCGGGCAG
Ck3_0               AAGCAGATGCTGGGATATCAAAGTAGAAGCCCATTTCGAGTTCAAACCAGTCAGTTCTTCCATGTCCGGCAATGCATCCCAGTATATAAAATGAAGTAACGCCTGCAGAGTTCATAAGTAAGTTGAAGCATCAAATCAATCACGTCC-TTTTTAAGCTAACATAAGGCAGATTCTGTAAACAACCAATCATAGTCCAAAAACAGAAGAACATATTATCGGGCAG
Ck3_1               AAGCAGATGCTGGGATATCAAAGTAGAAGCCCATTTCGAGTTCAAACCAGTCAGTTCTTCCATGTCCGGCAATGCATCCCAGTATATAAAATGAAGTAACGCCTGCAGAGTTCATAAGTAAGTTGAAGCATCAAATCAATCACGTCC-TTTTTAAGCTAACATAAGGCAGATTCTGTAAACAACCAATCATAGTCCAAAAACAGAAGAACATATTATCGGGCAG
Ck32_0              AAGCAGATGCTGGGATATCAAAGTAGAAGCCCATTTCGAGTTCAAACCAGTCAGTTCTTCCATGTCCGGCAATGCATCCCAGTATATAAAATGAAGTAACGCCTGCAGATTTCATAAGTAAGTTGAAGCATCAAATCAATCACGTCC-TTTTTAAGCTAACATAAGGCAGTTTCTGTAAACAACCAATCATAGTCCAAAAACAGAAGAACATATTATCGGGCAG
Ck32_1              AAGCAGATGCTGGGATATCAAAGTAGAAGCCCATTTCGAGTTCAAACCAGTCAGTTCTTCCATGTCCGGCAATGCATCCCAGTATATAAAATGAAGTAACGCCTGCAGAGTTCATAAGTAAGTTGAAGCATCAAATCAATCACGTCC-TTTTTAAGCTAACATAAGGCAGTTTCTGTAAACAACCAATCATAGTCCAAAAACAGAAGAACATATTATCGGGCAG
Ck34_0              AAGCAGATGCTGGGATATCAAAGTAGAAGCCCATTTCGAGTTCAAACCAGTCAGTTCTTCCATGTCCGGCAATGCATCCCAGTATATAAAATGAAGTAACGCCTGCAGAGTTCATAAGTAAGTTGAAGCATCAAATCAATCACGTCC-TTTTTAAGCTAACATAAGGCAGTTTCTGTAAACAACCAATCATAGTCCAAAAACAGAAGAACATATTATCGGGCAG
Ck34_1              AAGCAGATGCTGGGATATCAAAGTAGAAGCCCATTTCGAGTTCAAACCAGTCAGTTCTTCCATGTCCGGCAATGCATCCCAGTATATAAAATGAAGTAACGCCTGCAGAGTTCATAAGTAAGTTGAAGCATCAAATCAATCACGTCC-TTTTTAAGCTAACATAAGGCAGTTTCTGTAAACAACCAATCGTAGTCCAAAAACAGAAGAACATATTATCGGGCAG
Ck36_0              AAGCAGATGCTGGGATATCAAAGTAGAAGCCCATTTCGAGTTCAAACCAGTCAGTTCTTCCATGTCCGGCAATGCATCCCAGTATATAAAATGAAGTAACGCCTGCAGAGTTCATAAGTAAGTTGAAGCATCAAATCAATCACGTCC-TTTTTAAGCTAACATAAGGCAGTTTCTGTAAACAACCAATCATAGTCCAAAAACAGAAGAACATATTATCGGGCAG
Ck36_1              AAGCAGATGCTGGGATATCAAAGTAGAAGCCCATTTCGAGTTCAAACCAGTCAGTTCTTCCATGTCCGGCAATGCATCCCAGTATATAAAATGAAGTAACGCCTGCAGAGTTCATAAGTAAGTTGAAGCATCAAATCAATCACGTCC-TTTTTAAGCTAACATAAGGCAGTTTCTGTAAACAACCAATCATAGTCCAAAAACAGAAGAACATATTATCGGGCAG
Ck4_0               AAGCAGATGCTGGGATATCAAAGTAGAAGCCCATTTCGAGTTCAAACCAGTCAGTTCTTCCATGTCCGGCAATGCATCCCAGTATATAAAATGAAGTAACGCCTGCAGAGTTCATAAGTAAGTTGAAGCATCAAATCAATCACGTCC-TTTTTAAGCTAACATAAGGCAGATTCTGTAAACAACCAATCATAGTCCAAAAACAGAAGAACATATTATCGGGCAG
Ck4_1               AAGCAGATGCTGGGATATCAAAGTAGAAGCCCATTTCGAGTTCAAACCAGTCAGTTCTTCCATGTCCGGCAATGCATCCCAGTATATAAAATGAAGTAACGCCTGCAGAGTTCATAAGTAAGTTGAAGCATCAAATCAATCACGTCC-TTTTTAAGCTAACATAAGGCAGATTCTGTAAACAACCAATCATAGTCCAAAAACAGAAGAACATATTATCGGGCAG
Ck49_0              AAGCAGATGCTGGGATATCAAAGTAGAAGCCCATTTCGAGTTCAAACCAGTCAGTTCTTCCATGTCCGGCAATGCATCCCAGTATATAAAATGAAGTAACGCCTGCAGAGTTCATAAGTAAGTTGAAGCATCAAATCAATCACGTCC-TTTTTAAGCTAACATAAGGCAGTTTCTGTAAACAACCAATCATAGTCCAAAAACAGAAGAACATATTATCGGGCAG
Ck49_1              AAGCAGATGCTGGGATATCAAAGTAGAAGCCCATTTCGAGTTCAAACCAGTCAGTTCTTCCATGTCCGGCAATGCATCCCAGTATATAAAATGAAGTAACGCCTGCAGAGTTCATAAGTAAGTTGAAGCATCAAATCAATCACGTCC-TTTTTAAGCTAACATAAGGCAGTTTCTGTAAACAACCAATCATAGTCCAAAAACAGAAGAACATATTATCGGGCAG
Ck50_0              AAGCAGATGCTGGGATATCAAAGTAGAAGCCCATTTCGAGTTCAAACCAGTCAGTTCTTCCATGTCCGGCAATGCATCCCAGTATATAAAATGAAGTAACGCCTGCAGAGTTCATAAGTAAGTTGAAGCATCAAATCAATCACGTCC-TTTTTAAGCTAACATAAGGCAGTTTCTGTAAACAACCAATCATAGTCCAAAAACAGAAGAACATATTATCGGGCAG
Ck50_1              AAGCAGATGCTGGGATATCAAAGTAGAAGCCCATTTCGAGTTCAAACCAGTCAGTTCTTCCATGTCCGGCAATGCATCCCAGTATATAAAATGAAGTAACGCCTGCAGAGTTCATAAGTAAGTTGAAGCATCAAATCAATCACGTCC-TTTTTAAGCTAACATAAGGCAGTTTCTGTAAACAACCAATCATAGTCCAAAAACAGAAGAACATATTATCGGGCAG
Ck51_0              AAGCAGATGCTGGGATATCAAAGTAGAAGCCCATTTCGAGTTCAAACCAGTCAGTTCTTCCATGTCCGGCAATGCATCCCAGTATATAAAATGAAGTAACGCCTGCAGAGTTCATAAGTAAGTTGAAGCATCAAATCAATCACGTCC-TTTTTAAGCTAACATAAGGCAGTTTCTGTAAACAACCAATCATAGTCCAAAAACAGAAGAACATATTATCGGGCAG
Ck51_1              AAGCAGATGCTGGGATATCAAAGTAGAAGCCCATTTCGAGTTCAAACCAGTCAGTTCTTCCATGTCCGGCAATGCATCCCAGTATATAAAATGAAGTAACGCCTGCAGAGTTCATAAGTAAGTTGAAGCATCAAATCAATCACGTCC-TTTTTAAGCTAACATAAGGCAGTTTCTGTAAACAACCAATCATAGTCCAAAAACAGAAGAACATATTATCGGGCAG
Ck54_0              AAGCAGATGCTGGGATATCAAAGTAGAAGCCCATTTCGAGTTCAAACCAGTCAGTTCTTCCATGTCCGGCAATGCATCCCAGTATATAAAATGAAGTAACGCCTGCAGAGTTCATAAGTAAGTTGAAGCATCAAATCAATCACGTCC-TTTTTAAGCTAACATAAGGCAGTTTCTGTAAACAACCAATCATAGTCCAAAAACAGAAGAACATATTATCGGGCAG
Ck54_1              AAGCAGATGCTGGGATATCAAAGTAGAAGCCCATTTCGAGTTCAAACCAGTCAGTTCTTCCATGTCCGGCAATGCATCCCAGTATATAAAATGAAGTAACGCCTGCAGAGTTCATAAGTAAGTTGAAGCATCAAATCAATCACGTCC-TTTTTAAGCTAACATAAGGCAGTTTCTGTAAACAACCAATCATAGTCCAAAAACAGAAGAACATATTATCGGGCAG
Ck54_R_0            AAGCAGATGCTGGGATATCAAAGTAGAAGCCCATTTCGAGTTCAAACCAGTCAGTTCTTCCATGTCCGGCAATGCATCCCAGTATATAAAATGAAGTAACGCCTGCAGAGTTCATAAGTAAGTTGAAGCATCAAATCAATCACGTCC-TTTTNAAGCTAACATAAGGCAGTTTCTGTAAACAACCAATCATAGTCCAAAAACAGAAGAACATATTATCGGGCAG
Ck54_R_1            AAGCAGATGCTGGGATATCAAAGTAGAAGCCCATTTCGAGTTCAAACCAGTCAGTTCTTCCATGTCCGGCAATGCATCCCAGTATATAAAATGAAGTAACGCCTGCAGAGTTCATAAGTAAGTTGAAGCATCAAATCAATCACGTCC-TTTTNAAGCTAACATAAGGCAGTTTCTGTAAACAACCAATCATAGTCCAAAAACAGAAGAACATATTATCGGGCAG
Ck56_0              AAGCAGATGCTGGGATATCAAAGTAGAAGCCCATTTCGAGTTCAAACCAGTCAGTTCTTCCATGTCCGGCAATGCATCCCAGTATATAAAATGAAGTAACGCCTGCAGAGTTCATAAGTAAGTTGAAGCATCAAATCAATCACGTCC-TTTTTAAGCTAACATAAGGCAGTTTCTGTAAACAACCAATCATAGTCCAAAAACAGAAGAACATATTATCGGGCAG
Ck56_1              AAGCAGATGCTGGGATATCAAAGTAGAAGCCCATTTCGAGTTCAAACCAGTCAGTTCTTCCATGTCCGGCAATGCATCCCAGTATATAAAATGAAGTAACGCCTGCAGAGTTCATAAGTAAGTTGAAGCATCAAATCAATCACGTCC-TTTTTAAGCTAACATAAGGCAGTTTCTGTAAACAACCAATCATAGTCCAAAAACAGAAGAACATATTATCGGGCAG
Ck7_0               AAGCAGATGCTGGGATATCAAAGTAGAAGCCCATTTCGAGTTCAAACCAGTCAGTTCTTCCATGTCCGGCAATGCATCCCAGTATATAAAATGAAGTAACGCCTGCAGAGTTCATAAGTAAGTTGAAGCATCAAATCAATCACGTCC-TTTTTAAGCTAACATAAGGCAGATTCTGTAAACAACCAATCATAGTCCAAAAACAGAAGAACATATTATCGGGCAG
Ck7_1               AAGCAGATGCTGGGATATCAAAGTAGAAGCCCATTTCGAGTTCAAACCAGTCAGTTCTTCCATGTCCGGCAATGCATCCCAGTATATAAAATGAAGTAACGCCTGCAGAGTTCATAAGTAAGTTGAAGCATCAAATCAATCACGTCC-TTTTTAAGCTAACATAAGGCAGATTCTGTAAACAACCAATCATAGTCCAAAAACAGAAGAACATATTATCGGGCAG
//                                                                         -                                                 - -                         -                          -       *                  *           *  -            -      |88|
Ck1_0               TTTTAAAGCTCAACTCTTTTGCATTTTGGTTCAAATCGGTATTACATTTGGTTGACC-AACTTATTTTGTTTAATATGGCTCCACGGTCTAGAAGCTTTAAGCATGATGTATAGCTTTTTATAAACCTCAGAAAAATATAGCTAGAAAGAAGTTTTCCAACAATTAATGCAATTGTAACGTAATTTAAGGTTATGCATGAGCAG
Ck1_1               TTTTAAAGCTCAACTCTTTTGCATTTTGGTTCAAATCGGTATTACATTTGGTTGACC-AACTTATTTTGTTTAATATGGCTCCACGGTCTAGAAGCTTTAAGCATGATGTATAGCTTTTTATAAACCTCAGAAAAATATAGCTAGAAAGAAGTTTTCCAACAATTAATGCAATTGTAACGTAATTTAAGGTTATGCATGAGCAG
Ck10_0              TTTTAAAGCTCAACTCTTTTGCATTTTGGTTCAAATCGGTATTACATTTGGTTGACCTAACTTATTTTGTTTAATATGGCTCCACGGTCTAGAAGCTTTAAGCATGATGTATAGCTTTTTATAAACCTCAGAAAAATATAGCTAGAAAGAAGTTTTCCAACAATTAATGCAATTGTAACGTAATTTAAGGTTATGCATGAGCAG
Ck10_1              TTTTAAAGCTCAACTCTTTTGCATTTTGGTTCAAATCGGTATTACATTTGGTTGACCTAACTTATTTTGTTTAATATGGCTCCACGGTCTAGAAGCTTTAAGCATGATGTATAGCTTTTTATAAACCTCAGAAAAATATAGCTAGAAAGAAGTTTTCCAACAATTAATGCAATTGTAACGTAATTTAAGGTTATGCATGAGCAG
Ck12_0              TTTTAAAGCTCAACTCTTTTGCATTTTGGTTCAAATCGGTATTACATTTGGTTGACCTAACTTATTTTGTTTAATATGGCTCCACGGTCTAGAAGCTTTAAGCATGATGTATAGCTTTTTATAAACCTCAGAAAAATATAGCTAGAAAGAAGTTTTCCAACAATTAATGCAATTGTAACGTAATTTAAGGTTATGCATGAGCAG
Ck12_1              TTTTAAAGCTCAACTCTTTTGCATTTTGGTTCAAATCGGTATTACATTTGGTTGACCTAACTTATTTTGTTTAATATGGCTCCACGGTCTAGAAGCTTTAAGCATGATGTATAGCTTTTTATAAACCTCAGAAAAATATAGCTAGAAAGAAGTTTTCCAACAATTAATGCAATTGTAACGTAATTTAAGGTTATGCATGAGCAG
Ck4_0               TTTTAAAGCTCAACTCTTTTGCATTTTGGTTCAAATCGGTATTACATTTGGTTGACC-AACTTATTTTGTTTAATATGGCTCCACGGTCTAGAAGCTTTAAGCATGATGTATAGCTTTTTATAAACCTCAGAAAAATATAGCTAGAAAGAAGTTTTCCAACAATTAATGCAATTGTAACGTAATTTAAGGTTATGCATGAGCAG
Ck4_1               TTTTAAAGCTCAACTCTTTTGCATTTTGGTTCAAATCGGTATTACATTTGGTTGACC-AACTTATTTTGTTTAATATGGCTCCACGGTCTAGAAGCTTTAAGCATGATGTATAGCTTTTTATAAACCTCAGAAAAATATAGCTAGAAAGAAGTTTTCCAACAATTAATGCAATTGTAACGTAATTTAAGGTTATGCATGAGCAG
Ck49_0              TTTTAAAGCTCAACTCTTTTGCATTTTGGTTCAAATCGGTATTACATTTGGTTGACC-AACTTATTTTGTTTAATATGGCTCCACGGTCTAGAAGCTTTAAGCATGATGTATAGCTTTTTATAAACCACAGAAAAATATAGCTAGAAAGAAGTTTTCCAACAATTAATGCAATTGTAACGTAATTTAAGGTTATGCATGAGCAG
Ck49_1              TTTTAAAGCTCAACTCTTTTGCATTTTGGTTCAAATCGGTATTACATTTGGTTGACC-AACTTATTTTGTTTAATATGGCTCCACGGTCTAGAAGCTTTAAGCATGATGTATAGCTTTTTATAAACCTCAGAAAAATATAGCTAGAAAGAAGTTTTCCAACAATTAATGCAATTGTAACGTAATTTAAGGTTATGCATGAGCAG
Ck50_0              TTTTAAAGCTCAACTCTTTTGCATTTTGGTTCAAATCGGTATTACATTTGGTTGACC-AACTTATTTTGTTTAATATGGCTCCACGGTCTAGAAGCTTTAAGCATGATGTATAGCTTTTTATAAACCTCAGAAAAATATAGCTAGAAAGAAGTTTTCCAACAATTAATGCAATTGTAACGTAATTTAAGGTTATGCATGAGCAG
Ck50_1              TTTTAAAGCTCAACTCTTTTGCATTTTGGTTCAAATCGGTATTACATTTGGTTGACC-AACTTATTTTGTTTAATATGGCTCCACGGTCTAGAAGCTTTAAGCATGATGTATAGCTTTTTATAAACTTGAGAAAAATATAGCTAGAAAGAAGTTTTCCAACAATTAATGCAATTGTAACGTAATTTAAGGTTATGCATGAGCAG
Ck51_0              TTTTAAAGCTCAACTCTTTTGCATTTTGGTTCAAATCGGTATTACATTTGGTTGACC-AACTTATTTTGTTTAATATGGCTCCACGGTCTAGAAGCTTTAAGCATGATGTATAGCTTTTTATAAACCTGAGAAAAATATAGCTAGAAAGAAGTTTTCCAACAATTAATGCAATTGTAACGTAATTTAAGGTTATGCATGAGCA-
Ck51_1              TTTTAAAGCTCAACTCTTTTGCATTTTGGTTCAAATCGGTATTACATTTGGTTGACC-AACTTATTTTGTTTAATATGGCTCCACGGTCTAGAAGCTTTAAGCATGATGTATAGCTTTTTATAAACCTGAGAAAAATATAGCTAGAAAGAAGTTTTCCAACAATTAATGCAATTGTAACGTAATTTAAGGTTATGCATGAGCA-
Ck54_0              TTTTAAAGCTCAACTCTTTTGCATTTTGGTTCAAATCGGTATTACATTTGGTTGACC-AACTTATTTTGTTTAATATGGCTCCACGGTCTAGAAGCTTTAAGCATGATGTATAGCTTTTTATAAACCTCAGAAAAATATAGCTAGAAAGAAGTTTTCCAACAATTAATGCAATTGTAACGTAATTTAAGGTTATGCATGAGCAG
Ck54_1              TTTTAAAGCTCAACTCTTTTGCATTTTGGTTCAAATCGGTATTACATTTGGTTGACC-AACTTATTTTGTTTAATATGGCTCCACGGTCTAGAAGCTTTAAGCATGATGTATAGCTTTTTATAAACCTCAGAAAAATATAGCTAGAAAGAAGTTTTCCAACAATTAATGCAATTGTAACGTAATTTAAGGTTATGCATGAGCAG
Ck54_R_0            TTTTAAAGCTCAACTCTTTTGCATTTTGGTTCAAATCGGTATTACATTTGGTTGACC-AACTTATTTTGTTTAATATGGCTCCACGGTCTAGAAGCTTTAAGCATGATGTATAGCTTTTTATAAACCTCAGAAAAATATAGCTAGAAAGAAGTTTTCCAACAATTAATGCAATTGTAACGTAATTTAAGGTTATGCATGAGCAG
Ck54_R_1            TTTTAAAGCTCAACTCTTTTGCATTTTGGTTCAAATCGGTATTACATTTGGTTGACC-AACTTATTTTGTTTAATATGGCTCCACGGTCTAGAAGCTTTAAGCATGATGTATAGCTTTTTATAAACCTCAGAAAAATATAGCTAGAAAGAAGTTTTCCAACAATTAATGCAATTGTAACGTAATTTAAGGTTATGCATGAGCAG
Ck56_0              TTTTAAAGCTCAACTCTTTTGCATTTTGGTTCAAATCGGTATTACATTTGGTTGACC-AACTTATTTTGTTTAATATGGCTCCACGGTCTAGAAGCTTTAAGCATGATGTATAGCTTTTTATAAACCTGAGAAAAATATAGCTAGAAAGAAGTTTTCCAACAATTAATGCAATTGTAACGTAATTTAAGGTTATGCATGAGCAG
Ck56_1              TTTTAAAGCTCAACTCTTTTGCATTTTGGTTCAAATCGGTATTACATTTGGTTGACC-AACTTATTTTGTTTAATATGGCTCCACGGTCTAGAAGCTTTAAGCATGATGTATAGCTTTTTATAAACCTGAGAAAAATATAGCTAGAAAGAAGTTTTCCAACAATTAATGCAATTGTAACGTAATTTAAGGTTATGCATGAGCAG
//                                                                                                                                              --*                                                                           |89|
Ck10_0              CTGCGCAATTGGTAGATACTTGTTTCAGTTTTAAAGTCGATTCAAACATTGGGGTCATTCGAAACTAGTGATTTTGTGTCACTCTGGTGGTTCAAGCTAAAACATGACTATACATATTGATATCATTTATGGCTTTTAATGTTTCTATATTAATTTAAAATATGGTAGATAAGCTG
Ck10_1              CTGCGCAATTGGTAGATACTTGTTTCAGTTTTAAAGTCGATTCAAACATTGGGGTCATTCGAAACTAGTGATTTTGTGTCACTCTGGTGGTTCAAGCTAAAACATGACTATACATATTGATATCATTTATGGCTTTTAATGTTTCTATATTAATTTAAAATATGGTAGATAAGCTG
Ck12_0              -TGCGCAATTGGTAGATACCTGTTTCAGTTTTAAAGTAGATTCAAACATTGGGGTCATTCGAA--CAGTGATTTTGTGTCACTCTGGTGGTTCAAGCTAAAACATGACTATAAATATTNATATCATTTATGGCCTTTAATGTTTCTATATTAATTTAAAATATGGTAGATAAGCTG
Ck12_1              -TGCGCAATTGGTAGATACCTGTTTCAGTTTTAAAGTAGATTCAAACATTGGGGTCATTCGAA--CAGTGATTTTGTGTCACTCTGGTGGTTCAAGCTAAAACATGACTATAAATATTNATATCATTTATGGCCTTTAATGTTTCTATATTAATTTAAAATATGGTAGATAAGCTG
Ck2_0               CTGCGCAATTGGTAGATACTTGTTTCAGTTTTAAAGTCGATTCAAACATTGGGGTCATTCGAAACTAGTGATTTTGTGTCACTCTGGTGGTTCAAGCTAAAACATGACTATACATATTGATATCATTTATGGCTTTTAATGTTTCTATATTAATTTAAAATATGGTAGATAAGCTG
Ck2_1               CTGCGCAATTGGTAGATACTTGTTTCAGTTTTAAAGTCGATTCAAACATTGGGGTCATTCGAAACTAGTGATTTTGTGTCACTCTGGTGGTTCAAGCTAAAACATGACTATACATATTGATATCATTTATGGCTTTTAATGTTTCTATATTAATTTAAAATATGGTAGATAAGCTG
Ck20_0              CTGCGCAATTGGTAGATACTTGTTTCAGTTTTAAAGTCGATTCAAACATTGGGGTCATTCGAAACTAGTGATTTTGTGTCACTCTGGTGGTTCAAGCTAAAACATGACTATACATATTGATATCATTTATGGCTTTTAATGTTTCTATATTAATTTAAAATATGGTAGATAAGCTG
Ck20_1              CTGCGCAATTGGTAGATACTTGTTTCAGTTTTAAAGTCGATTCAAACATTGGGGTCATTCGAAACTAGTGATTTTGTGTCACTCTGGTGGTTCAAGCTAAAACATGACTATACATATTGATATCATTTATGGCTTTTAATGTTTCTATATTAATTTAAAATATGGTAGATAAGCTG
Ck21_0              CTGCGCAATTGGTAGATACCTGTTTCAGTTTTAAAGTCGATTCAAACATTGGGGTCATTCGAAACCAGTGATTTTGTGTCACTCTGGTGGTTCAAGCTAAAACATGACTATACATATTGATATCATTTATGGCCTTTAATGTTTCTATATTAATTTAAACTATGGTAGATAAGCTG
Ck21_1              CTGCGCAATTGGTAGATACTTGTTTCAGTTTTAAAGTAGATTCAAACATTGGGGTCATTCGAAACTAGTGATTTTGTGTCACTCTGGTGGTTCAAGCTAAAACATGACTATAAATATTGATATCATTTATGGCTTTTAATGTTTCTATATTAATTTAAAATATGGTAGATAAGCTG
Ck22_0              CTGCGCAATTGGTAGATACCTGTTTCAGTTTTAAAGTCGATTCAAACATTGGGGTCATTCGAAACCAGTGATTTTGTGTCACTCTGGTGGTTCAAGCTAAAACATGACTATACATATTGATATCATTTATGGCCTTTAATGTTTCTATATTAATTTAAAATATGGTAGATAAGCTG
Ck22_1              CTGCGCAATTGGTAGATACTTGTTTCAGTTTTAAAGTAGATTCAAACATTGGGGTCATTCGAAACTAGTGATTTTGTGTCACTCTGGTGGTTCAAGCTAAAACATGACTATAAATATTGATATCATTTATGGCTTTTAATGTTTCTATATTAATTTAAAATATGGTAGATAAGCTG
Ck32_0              CTGCGCAATTGGTAGATACTTGTTTCAGTTTTAAAGTNGATTCAAACATTGGGGTCATTCGAAACTAGTGATTTTGTGTCACTCTGGTGGTTCAAGCTAAAACATGACTATACATATTGATATCATTTATGGCTTTTAATGTTTCTATATTAATTTAAAATATGGTAGATAAGCTG
Ck32_1              CTGCGCAATTGGTAGATACTTGTTTCAGTTTTAAAGTNGATTCAAACATTGGGGTCATTCGAAACTAGTGATTTTGTGTCACTCTGGTGGTTCAAGCTAAAACATGACTATACATATTGATATCATTTATGGCGTTTAATGTTTCTATATTAATTTAAAATATGGTAGATAAGCTG
Ck34_0              CTGCGCAATTGGTAGATACTTGTTTCAGTTTTAAAGTCGATTCAAACATTGGGGTCATTCGAAACTAGTGATTTTGTGTCACTCTGGTGGTTCAAGCTAAAACATGACTATACATATTGATATCATTTATGGCTTTTAATGTTTCTATATTAATTTAAAATATGGTAGATAAGCTG
Ck34_1              CTGCGCAATTGGTAGATACTTGTTTCAGTTTTAAAGTCGATTCAAACATTGGGGTCATTCGAAACTAGTGATTTTGTGTCACTCTGGTGGTTCAAGCTAAAACATGACTATACATATTGATATCATTTATGGCGTTTAATGTTTCTATATTAATTTAAAATATGGTAGATAAGCTG
Ck35_0              CTGCGCAATTGGTAGATACTTGTTTCAGTTTTAAAGTCGATTCAAACATTGGGGTCATTCGAAACTAGTGATTTTGTGTCACTCTGGTGGTTCAAGCTAAAACATGACTATACATATTGATATCATTTATGGCTTTTAATGTTTCTATATTAATTTAAAATATGGTAGATAAGCTG
Ck35_1              CTGCGCAATTGGTAGATACTTGTTTCAGTTTTAAAGTCGATTCAAACATTGGGGTCATTCGAAACTAGTGATTTTGTGTCACTCTGGTGGTTCAAGCTAAAACATGACTATACATATTGATATCATTTATGGCGTTTAATGTTTCTATATTAATTTAAAATATGGTAGATAAGCTG
Ck36_0              CTGCGCAATTGGTAGATACTTGTTTCAGTTTTAAAGTCGATTCAAACATTGGGGTCATTCGAAACTAGTGATTTTGTGTCACTCTGGTGGTTCAAGCTAAAACATGACTATACATATTGATATCATTTATGGCTTTTAATGTTTCTATATTAATTTAAAATATGGTAGATAAGCTG
Ck36_1              CTGCGCAATTGGTAGATACTTGTTTCAGTTTTAAAGTCGATTCAAACATTGGGGTCATTCGAAACTAGTGATTTTGTGTCACTCTGGTGGTTCAAGCTAAAACATGACTATACATATTGATATCATTTATGGCTTTTAATGTTTCTATATTAATTTAAAATATGGTAGATAAGCTG
Ck4_0               CTGCGCAATTGGTAGATACTTGTTTCAGTTTTAAAGTCGATTCAAACATTGGGGTCATTCGAAACTAGTGATTTTGTGTCACTATGGTGGTTCAAGCTAAAACATAACTATACATATTGATATCATTTATGGCTTTTAATGTTTCTATATTAATTTAAAATATGGTAGATAAGCTG
Ck4_1               CTGCGCAATTGGTAGATACTTGTTTCAGTTTTAAAGTCGATTCAAACATTGGGGTCATTCGAAACTAGTGATTTTGTGTCACTATGGTGGTTCAAGCTAAAACATAACTATACATATTGATATCATTTATGGCTTTTAATGTTTCTATATTAATTTAAAATATGGTAGATAAGCTG
Ck54_0              CTGCGCAATTGGTAGATACTTGTTTCAGTTTTAAAGTCGATTCAAACATTGGGGTCATTCGAAACTAGTGATTTTGTGTCACTCTGGTGGTTCAAGCTAAAACATGACTATACATATTGATATCATTTATGGCTTTTAATGTTTCTATATTAATTTAAAATATGGTAGATAAGCTG
Ck54_1              CTGCGCAATTGGTAGATACTTGTTTCAGTTTTAAAGTCGATTCAAACATTGGGGTCATTCGAAACTAGTGATTTTGTGTCACTCTGGTGGTTCAAGCTAAAACATGACTATACATATTGATATCATTTATGGCTTTTAATGTTTCTATATTAATTTAAAATATGGTAGATAAGCTG
Ck54_R_0            CTGCGCAATTGGTAGATACTTGTTTCAGTTTTAAAGTCGATTCAAACATTGGGGTCATTCGAAACTAGTGATTTTGTGTCACTCTGGTGGTTCAAGCTAAAACATGACTATACATATTGATATCATTTATGGCTTTTAATGTTTCTATATTAATTTAAAATATGGTAGATAAGCT-
Ck54_R_1            CTGCGCAATTGGTAGATACTTGTTTCAGTTTTAAAGTCGATTCAAACATTGGGGTCATTCGAAACTAGTGATTTTGTGTCACTCTGGTGGTTCAAGCTAAAACATGACTATACATATTGATATCATTTATGGCTTTTAATGTTTCTATATTAATTTAAAATATGGTAGATAAGCT-
Ck56_0              CTGCGCAATTGGTAGATACTTGTTTCAGTTTTAAAGTCGATTCAAACATTGGGGTCATTCGAAACTAGTGATTTTGTGTCACTCTGGTGGTTCAAGCTAAAACATGACTATACATATTGATATCATTTATGGCTTTTAATGTTTCTATATTAATTTAAAATATGGTAGATAAGCTG
Ck56_1              CTGCGCAATTGGTAGATACTTGTTTCAGTTTTAAAGTCGATTCAAACATTGGGGTCATTCGAAACTAGTGATTTTGTGTCACTATGGTGGTTCAAGCTAAAACATGACTATACATATTGATATCATTTATGGCTTTTAATGTTTCTATATTAATTTAAAATATGGTAGATAAGCTG
Ck80_0              CTGCGCAATTGGTAGATACTTGTTTCAGTTTTAAAGTAGATTCAAACATCGGGGTCATTCGAAACCAGTGATTTTGTGTCACTCTGGTGGTTCAAACTAAAACATGACTACAAATATTGATATCATTAATGGCTTTTAATGTTTCTATATTAATTTAAAATATGGTAGATAAGCTG
Ck80_1              CTGCGCAATTGGTAGATACTTGTTTCAGTTTTAAAGTAGATTCAAACATTGGGGTCATTCGAAACCAGTGATTTTGTGTCACTCTGGTGGTTCAAGATAAAACATGACTATAAATATTGATATCATTTATGGCTTTTAATGTTTCTATATTAATTTAAAATATGGTAGATAAGCTG
Ck81_0              CTGCGCAATTGGTAGATACTTGTTTCAGTTTTAAAGTAGATTCAAACATCGGGGTCATTCGAAACCAGTGATTTTGTGTCACTCTGGTGGTTCAAACTAAAACATGACTACAAATATTGATATCATTAATGGCTTTTAATGTTTCTATATTAATTTAAAATATGGTAGATAAGCTG
Ck81_1              CTGCGCAATTGGTAGATACTTGTTTCAGTTTTAAAGTAGATTCAAACATTGGGGTCATTCGAAACCAGTGATTTTGTGTCACTCTGGTGGTTCAAGATAAAACATGACTATAAATATTGATATCATTTATGGCTTTTAATGTTTCTATATTAATTTAAAATATGGTAGATAAGCTG
Ck83_0              CTGCGCAATTGGTAGATACTTGTTTCAGTTTTAAAGTAGATTCAAACATTGGGGTCATTCGAAACCAGTGATTTTGTGTCACTCTGGTGGTTCAAAATAAAACATGACTACAAATATTGATATCATTAATGGCTTTTAATGTTTCTATATTAATTTAAAATATGGTAGATAAGCTG
Ck83_1              CTGCGCAATTGGTAGATACTTGTTTCAGTTTTAAAGTAGATTCAAACATTGGGGTCATTCGAAACCAGTGATTTTGTGTCACTCTGGTGGTTCAAAATAAAACATGACTACAAATATTGATATCATTAATGGCTTTTAATGTTTCTATATTAATTTAAAATATGGTAGATAAGCTG
Ck85_0              CTGCGCAATTGGTAGATACTTGTTTCAGTTTTAAAGTAGATTCAAACATCGGGGTCATTCGAAACCAGTGATTTTGTGTCACTCTGGTGGTTCAAGCTAAAACATGACTATAAATATTGATATCATTTATGGCTTTTAATGTTTCTATATTAATTTAAAATATGGTAGATAAGCTG
Ck85_1              CTGCGCAATTGGTAGATACTTGTTTCAGTTTTAAAGTAGATTCAAACATCGGGGTCATTCGAAACCAGTGATTTTGTGTCACTCTGGTGGTTCAAGCTAAAACATGACTATAAATATTGATATCATTTATGGCTTTTAATGTTTCTATATTAATTTAAAATATGGTAGATAAGCTG
Ck85_R_0            CTGCGCAATTGGTAGATACTTGTTTCAGTTTTAAAGTAGATTCAAACATCGGGGTCATTCGAAACCAGTGATTTTGTGTCACTCTGGTGGTTCAAGCTAAAACATGACTATAAATATTGATATCATTTATGGCTTTTAATGTTTCTATATTAATTTAAAATATGGTAGATAAGCTG
Ck85_R_1            CTGCGCAATTGGTAGATACTTGTTTCAGTTTTAAAGTAGATTCAAACATCGGGGTCATTCGAAACCAGTGATTTTGTGTCACTCTGGTGGTTCAAGCTAAAACATGACTATAAATATTGATATCATTTATGGCTTTTAATGTTTCTATATTAATTTAAAATATGGTAGATAAGCTG
Ck88_0              CTGCGCAATTGGTAGATACTTGTTTCAGTTTTAAAGTAGATTCAAACATTGGGGTCATTCGAAACCAGTGATTTTGTGTCACTCTGGTCGTTCAAGCTAAAACATGACTATAAATATTGATATCATTTATGGCTTTTAATGTTTCTATATTAATTTAAAATATGGTAGATAAGCTG
Ck88_1              CTGCGCAATTGGTAGATACTTGTTTCAGTTTTAAAGTAGATTCAAACATTGGGGTCATTCGAAACCAGTGATTTTGTGTCACTCTGGTCGTTCAAGCTAAAACATGACTATAAATATTGATATCATTTATGGCTTTTAATGTTTCTATATTAATTTAAAATATGGTAGATAAGCTG
//                                   *                 *           *               *                 *    -      **        -    * *              *     *                         -                |90|
Ck10_0              CAAACAAGCTCTAAAAATTGCTCAAAAAATACGGCAAATCGGGCTCAAAAACTATAGCCAAACGGGATCAAAAACGGCTTAAAAGTTATAGCGAAATGGGCTTAAAACTGCTTAAAAACTACAGCCGGTCTCAAATATGCAGTCAAATGGCTCAAACTGATTAAAAACTGCAGTCGAACAGGCTCAAAAACTGCAG
Ck10_1              CAAACAAGCTCTAAAAATTGCTCAAAAAATACGGCAAATCGGGCTCAAAAACTATAGCCAAACGGGATCAAAAACGGCTTAAAAGTTATAGCGAAATGGGCTTAAAACTGCTTAAAAACTACAGCCGGTCTCAAATATGCAGTCAAATGGCTCAAACTGATTAAAAACTGCAGTCGAACAGGCTCAAAAACTGCAG
Ck29_0              CAAACAAGCTCTAAAAATTGCTCAAAAAATACGGCAAATCGGGCTCAAAAACTATAGCCAAACGGAATCAAAAACTGCTTAAAAGTTATAGCGAAATGGGCTTAAAACTGCTTAAAAACTACAGCCGGTCTCAAATATGCAGTCAAATGGCTCAAACTGATTAAAAACTGCAGTCGAACNGGCTCAAAAACTGCAG
Ck29_1              CAAACAAGCTCTAAAAATTGCTCAAAAAATACGGCAAATCGGGCTCAAAAACTATAGCCAAACGGAATCAAAAACTGCTTAAAAGTTATAGCGAAATGGGCTTAAAACTGCTTAAAAACTACAGCCGGTCTCAAATATGCAGTCAAATGGCTCAAACTGATTAAAAACTGCAGTCGAACNGGCTCAAAAACTGCAG
Ck3_0               CAAACAAGCTCTAAAAATTGCTCAAAAAATACGGCAAATCGGGCTCAAAAACTATAGCCAAACGGGATCAAAAACTGCTTAAAAGTCATAGCGAAATGGGCTTGAAACTGCTTAAAAACTACAGCCGGTCTCAAATATGCAGTCAAATGGCTCAAACTGATTAAAAACTGCAGTCGAACAGGCTCAAAAACTGCTG
Ck3_1               CAAACAAGCTCTAAAAATTGCTCAAAAAATACGGCAAATCGGGCTCAAAAACTATAGCCAAACGGGATCAAAAACTGCTTAAAAGTCATAGCGAAATGGGCTTGAAACTGCTTAAAAACTACAGCCGGTCTCAAATATGCAGTCAAATGGCTCAAACTGATTAAAAACTGCAGTCGAACAGGCTCAAAAACTGCTG
Ck32_0              CAAACAAGCTCTANAAATTGCTCAAAAAATACGGCAAATCGGGCTCAAAAACTNTAGCCAAACGGAATCAAAAACTGCTTAAAAGTTATAACGAAATGGGCTTAAAACTGCTTAAAAACTACAGCCGGTCTCAAATATGCAGTCAAATGGCTNAAACTGATTAAAAACTGCAGTCGAACAGGCTCAAAAACTGCAG
Ck32_1              CAAACAAGCTCTANAAATTGCTCAAAAAATACGGCAAATCGGGCTCAAAAACTNTAGCCAAACGGGATCAAAAACGGCTTAAAAGTTATAGCGAAATGGGCTTAAAACTGCTTAAAAACTACAGCCGGTCTCAAATATGCAGTGAAATGGCTNAAACTGATTAAAAACTGCAGTCGAACAGGCTCAAAAACTGCAG
Ck35_0              CAAACAAGCTCTAAANATTGCTCAAAAAATACGGCAAATCGGGCTCAAAAACTATAGCCAAACGGAATCAAAAACTGCTTAAAAGTTATAGCGAAATGGGCTTAAAACTGCTTAAAAACTACAGCCGGTCTCAAATACGCAGTGAAATGGCTCAAACTGATTAAAAACTGCAGTCGAACAGGCTCAAAAACTGCAG
Ck35_1              CAAACAAGCTCTAAANATTGCTCAAAAAATACGGCAAATCGGGCTCAAAAACTATAGCCAAACGGAATCAAAAACTGCTTAAAAGTTATAGCGAAATGGGCTTAAAACTGCTTAAAAACTACAGCCGGTCTCAAATATGCAGTGAAATGGCTCAAACTGATTAAAAACTGCAGTCGAACAGGCTCAAAAACTGCAG
Ck36_0              CAAACAAGCTCTAAAAATTGCTCAAAAAATACGGCAAATCGGGCTCAAAAACTATAGCCAAACGGGATCAAAAACTGCTTAAAAGTTATAACGAAATGGGCTTAAAACTGCTTNAAAACTACAGCCGGTCTCAAATATGCAGTCAAATGGCTCAAACTGATTAAAAACTGCAGTCGAACAGGCTCAAAAACTGCAG
Ck36_1              CAAACAAGCTCTAAAAATTGCTCAAAAAATACGGCAAATCGGGCTCAAAAACTATAGCCAAACGGGATCAAAAACGGCTTAAAAGTTATAGCGAAATGGGCTTAAAACTGCTTNAAAACTACAGCCGGTCTCAAATATGCAGTCAAATGGCTCAAACTGATTAAAAACTGCAGTCGAACAGGCTCAAAAACTGCAG
Ck49_0              CAAACAAGCTCTAAAAATTGCTCAAAAAATACGGCAAATCGGGCTCAAAAACTATAGCCAAACGGAATCAAAAACTGCTTAAAAGTTATAGCGAAATGGGCTTAAAACTGCTTAAAAACTACAGCCGGTCTCAAATATGCAGTGAAATGGCTCAAACTGATTAAAAACTGCAGTCGAACAGGCTCAAAAACTGCNG
Ck49_1              CAAACAAGCTCTAAAAATTGCTCAAAAAATACGGCAAATCGGGCTCAAAAACTATAGCCAAACGGAATCAAAAACTGCTTAAAAGTTATAGCGAAATGGGCTTAAAACTGCTTAAAAACTACAGCCGGTCTCAAATATGCAGTGAAATGGCTCAAACTGATTAAAAACTGCAGTCGAACAGGCTCAAAAACTGCNG
Ck50_0              CAAACAAGCTCTAAAAATTGCTCAAAAAATACGGCAAATCGGGCTCAAAAACTATAGCCAAACGGAATCAAAAACTGCTTAAAAGTTATAGCGAAATGGGCTNAAAACTGCTTAAAAACTACAGCCGGTCTCAAATATGCNGTGAAATGGCTCAAACTGATTAAAAACTGCAGTCGAACAGGCTCAAAAACTGCAG
Ck50_1              CAAACAAGCTCTAAAAATTGCTCAAAAAATACGGCAAATCGGGCTCAAAAACTATAGCCAAACGGAATCAAAAACTGCTTAAAAGTTATAGCGAAATGGGCTNAAAACTGCTTAAAAACTACAGCCGGTCTCAAATATGCNGTGAAATGGCTCAAACTGATTAAAAACTGCAGTCGAACAGGCTCAAAAACTGCAG
Ck51_0              CAAACAAGCTCTAAAAATTGCTCAAAAAATACGGCAAATCGGGCTCAAAAACTATAGCCAAACGGGATCAAAAACTGCTTAAAAGTTATAGCGAAATGGGCTTAAAACTGCTTAAAAACTACAGCCGGTCTCAAATATGCAGTCAAATGGCTCAAACTGATTAAAAACTGCAGTCGAACAGGCTCAAAAACTGCAG
Ck51_1              CAAACAAGCTCTAATAATTGCTCAAAAAATACGGCAAATCGGGCTCAAAAACTATAGCCAAACGGGATCAAAAACTGCTTTAAAGTTATAGCGAAATGGGCTTAAAATTGCTTAAAAACTACAGCCGGTCTCAAATATGCAGTCAAATGGCTCAAACTGATTAAAAACGGCAGTCGAACAGGCTCAAAAACTGCAG
Ck56_0              CAAACAAGCTCTAAAAATTGCTCAAAAAATACGGCAAATCGGGCTCAAAAACTATAGCCAAACGGAATCAAAAACTGCTTAAAAGTTATAGCGAAATGGGCTTAAAACTGCTTAAAAACTACAGCCGGTCTCAAATATGCAGTGAAATGGCTCAAACTGATTAAAAACTGCAGTCGAACAGGCTCAAAAACTGCAG
Ck56_1              CAAACAAGCTCTAAAAATTGCTCAAAAAATACGGCAAATCGGGCTCAAAAACTATAGCCAAACGGAATCAAAAACTGCTTAAAAGTTATAGCGAAATGGGCTTAAAACTGCTTAAAAACTACAGCCGGTCTCAAATATGCAGTGAAATGGCTCAAACTGATTAAAAACTGCAGTCGAACAGGCTCAAAAACTGCAG
//                              -                                                  *         *    -     -   *            -   -                             -     *                        -                         - |91|
Ck10_0              CAGCTAGCGTGTCCGTCGAGAGCATAACAGATGTCATCGAGATGCAG
Ck10_1              CAGCTAGCGTGTCCGTCGAGAGCATAACAGATGTCATCGAGATGCAG
Ck17_0              CAGCTAGCGTGTCCGTCGAGAGCATAACAGATGTCATCGAGATGCAG
Ck17_1              CAGCTAGCGTGTCCGTCGAGAGCATAACAGATGTCATCGAGATGCAG
Ck23_0              CAGCTAGCGTGTCCGTCGAGAGCATAACAGATGTCATCGAGATGCAG
Ck23_1              CAGCTAGCGTGTCCGTCGAGAGCATAACAGATGTCATCGAGATGCAG
Ck51_0              CAGCTAGCGTGTCCGTCGAGAGCATAACAGATGTCATCGAGATGCAG
Ck51_1              CAGCTAGCGTGTCCGTCGAGAGCATAACAGATGTCATCGAGATGCAG
Ck80_0              CAGCTAGCGTGTCCGTCGAGAGCATAACAGATGTCATCGAGATGCAG
Ck80_1              CAGCTAGCGTGTCCGTCGAGAGCATAACAGATGTCATCGAGATGCAG
Ck81_0              CAGCTAGCGTGTCCGTCGAGAGCATAACAGATGTCATCGAGATGCAG
Ck81_1              CAGCTAGCGTGTCCGTCGAGAGCATAACAGATGTCATCGAGATGCAG
Ck85_R_0            CAGCTAGCGTGTCCGTCGAGAGCATAACAGATGTCATCGAGATGCAG
Ck85_R_1            CAGCTAGCGTGTCCGTCGAGAGCATAACAGATGTCATCGAGATGCAG
Dm106_0             CAGCTAGCGTGTCCGTCGAGAGCATAACAGATGTCATCGAGATGCAG
Dm106_1             CAGCTAGCGTGTCCGTCGAGAGCATAACAGATGTCATCGAGATGCAG
Dm111_0             CAGCTAGCGTGTCCGTCGAGAGCATAACAGATGTCATCGAGATGCAG
Dm111_1             CAGCTAGCGTGTCCGTCGAGAGCATAACAGATGTCATCGAGATGCAG
Mg39_0              CAGCTAGCGTGTCCGTCGAGAGCATAACAGATGTCATCGAGATGCAG
Mg39_1              CAGCTAGCGTGTCCGTCGAGAGCATAACAGATGTCATCGAGATGCAG
Mg69_0              CAGCTAGCGTGTCCGTCGAGAGCATAACAGATGTCATCGAGATGCAG
Mg69_1              CAGCTAGCGTGTCCGTCGAGAGCATAACAGATGTCATCGAGATGCAG
Nv125_0             CAGCTAGCGTGTCCGTCGAGAGCATAACAGATGTCATCGAGATGCAG
Nv125_1             CAGCTAGCGTGTCCGTCGAGAGCATAACAGATGTCATCGAGATGCAG
Nv130_0             CAGCTAGCGTGTCCGTCGAGAGCATAACAGATGTCATCGAGATGCAG
Nv130_1             CAGCTAGCGTGTCCGTCGAGAGCATAACAGATGTCATCGAGATGCAG
//                                                               |92|
Ck1_0               TTGATCCTGACTATTGTCCCCCGGAACTTTATGTGCTTCCAGAGGAAACACCTGTTCCCCCACCTGAACCAATTGCNG
Ck1_1               TTGATCCTGACTATTGTCCCCCGGAACTTTATGTGCTTCCAGAGGAAACACCTGTTCCCCCACCTGAACCAATTGCNG
Ck10_0              TTGATCCTGACTATTGTCCCCCGGAACTTTATGTGCTTCCAGAGGAAACACCTGTTCCCCCACCTGAACCAATTGCTG
Ck10_1              TTGATCCTGACTATTGTCCCCCGGAACTTTATGTGCTTCCAGAGGAAACACCTGTTCCCCCACCTGAACCAATTGCTG
Ck12_0              TTGATCCTGACTATTGTCCCCCGGAACTTTATGTGCTTCCAGAGGAAACACCTGTTCCCCCACCTGAACCAATTGCTG
Ck12_1              TTGATCCTGACTATTGTCCCCCGGAACTTTATGTGCTTCCAGAGGAAACACCTGTTCCCCCACCTGAACCAATTGCTG
Ck29_0              TTGATCCTGACTATTGTCCCCCGGAACTTTATGTGCTTCCAGAGGAAACACCTGTTCCCCCACCTGAACCAATTGCNG
Ck29_1              TTGATCCTGACTATTGTCCCCCGGAACTTTATGTGCTTCCAGAGGAAACACCTGTTCCCCCACCTGAACCAATTGCNG
Ck3_0               TTGATCCTGACTATTGTCCCCCGGAACTTTATGTGCTTCCAGAGGAAACACCTGTTCCCCCACCTGAACCAATTGCTG
Ck3_1               TTGATCCTGACTATTGTCCCCCGGAACTTTATGTGCTTCCAGAGGAAACACCTGTTCCCCCACCTGAACCAATTGCTG
Ck49_0              TTGATCCTGACTATTGTCCCCCGGAACTTTATGTGCTTCCAGAGGAAACACCTGTTCCCCCACCTGAACCAATTGCTG
Ck49_1              TTGATCCTGACTATTGTCCCCCGGAACTTTATGTGCTTCCAGAGGAAACACCTGTTCCCCCACCTGAACCAATTGCTG
Ck51_0              TTGATCCTGACTATTGTCCCCCGGAACTTTATGTGCTTCCAGAGGAAACACCTGTTCCCCCACCTGAACCAATTGCTG
Ck51_1              TTGATCCTGACTATTGTCCCCCGGAACTTTATGTGCTTCCAGAGGAAACACCTGTTCCCCCACCTGAACCAATTGCTG
Ck54_R_0            TTGATCCTGACTATTGTCCCCCGGAACTTTATGTGCTTCCAGAGGAAACACCTGTTCCCCCACCTGAACCAATTGCTG
Ck54_R_1            TTGATCCTGACTATTGTCCCCCGGAACTTTATGTGCTTCCAGAGGAAACACCTGTTCCCCCACCTGAACCAATTGCTG
Ck7_0               TTGANCCTGACTATTGTCCNCCGGAACTTTATGTGCTTCCAGAGGAAACACCTGTTCCCCCACCTGAACCAATTGCTG
Ck7_1               TTGANCCTGACTATTGTCCNCCGGAACTTTATGTGCTTCCAGAGGAAACACCTGTTCCCCCACCTGAACCAATTGCTG
Ck80_0              TTGATCCTGACTATTGTCCCCCGGAACTTTATGTACTTCCAGAAGAAACACCTGTTCCCCCACCTGAACCAATTGCNG
Ck80_1              TTGATCCTGACTATTGTCCCCCGGAACTTTATGTACTTCCAGAAGAAACACCTGTTCCCCCACCTGAACCAATTGCNG
Ck81_0              TTGATCCTGACTATTGTCCCCCGGAACTTTATGTACTTCCAGAAGAAACACCTGTTCCCCCACCTGAACCAATTGCTG
Ck81_1              TTGATCCTGACTATTGTCCCCCGGAACTTTATGTACTTCCAGAAGAAACACCTGTTCCCCCACCTGAACCAATTGCTG
Ck83_0              TTGATCCTGACTATTGTCCCCCGGAACTTTATGTACTTCCAGAAGAAACACCTGTTCCCCCACCTGAACCAATTGCTG
Ck83_1              TTGATCCTGACTATTGTCCCCCGGAACTTTATGTACTTCCAGAAGAAACACCTGTTCCCCCACCTGAACCAATTGCTG
Ck85_0              TTGATCCTGACTATTGTCCCCCGGAACTTTATGTACTTCCAGAAGAAACACNTGTTCCCCCACCTGAACCAATTGCTG
Ck85_1              TTGATCCTGACTATTGTCCCCCGGAACTTTATGTACTTCCAGAAGAAACACNTGTTCCCCCACCTGAACCAATTGCTG
Ck85_R_0            TTGATCCTGACTATTGTCCCCCGGAACTTTATGTACTTCCAGAAGAAACACCTGTTCCCCCACCTGAACCAATTGCTG
Ck85_R_1            TTGATCCTGACTATTGTCCCCCGGAACTTTATGTACTTCCAGAAGAAACACCTGTTCCCCCACCTGAACCAATTGCTG
Ck94_0              TTGATCCTGACTATTGTCCCCCGGAACTTTATGTACTTCCAGAGGAAACACCTGTTCCCCCACCTGAACCAATTGCTG
Ck94_1              TTGATCCTGACTATTGTCCCCCGGAACTTTATGTACTTCCAGAGGAAACACCTGTTCCCCCACCTGAACCAATTGCTG
Ck98_0              TTGATCCTGACTATTGTCCCCCGGAACTTTATGTACTTCCAGAGGAAACACCTGTTCCCCCACNTGAACCAATTGCTG
Ck98_1              TTGATCCTGACTATTGTCCCCCGGAACTTTATGTACTTCCAGAGGAAACACCTGTTCCCCCACNTGAACCAATTGCTG
Dm102_0             TTGATCCTGACTATTGTCCCCCGGAACTTTATGTGCTTCCAGAGGAAACACCTGTTCCCCCACCTGAACCAATTGCTG
Dm102_1             TTGATCCTGACTATTGTCCCCCGGAACTTTATGTGCTTCCAGAGGAAACACCTGTTCCCCCACCTGAACCAATTGCTG
Dm104_0             TTGATCCTGACTATTGTCCCCCGGAACTTTATGTGCTTCCAGAGGAAACACCTGTTCCCCCACCTGAACCAATTGCTG
Dm104_1             TTGATCCTGACTATTGTCCCCCGGAACTTTATGTGCTTCCAGAGGAAACACCTGTTCCCCCACCTGAACCAATTGCTG
Dm110_0             TTGATCCTGACTATTGTCCCCCGGAACTTTATGTGCTTCCAGAGGAAACACCTGTTCCCCCACCTGAACCAATTGCNG
Dm110_1             TTGATCCTGACTATTGTCCCCCGGAACTTTATGTGCTTCCAGAGGAAACACCTGTTCCCCCACCTGAACCAATTGCNG
Dm111_0             TTGATCCTGACTATTGTCCCCCGGAACTTTATGTGCTTCCAGAGGAAACACCTGTTCCCCCACCTGAACCAATTGCTG
Dm111_1             TTGATCCTGACTATTGTCCCCCGGAACTTTATGTGCTTCCAGAGGAAACACCTGTTCCCCCACCTGAACCAATTGCTG
Dm114_0             TTGATCCTGACTATTGTCCCCCNGAACTTTATGTGCTTCCAGAGGAAACACCTGTTCCCCCACCTGAACCAATTGCTG
Dm114_1             TTGATCCTGACTATTGTCCCCCNGAACTTTATGTGCTTCCAGAGGAAACACCTGTTCCCCCACCTGAACCAATTGCTG
Dm118_0             TTGATCCTGACTATTGTCCCCCGGAACTTTATGTGCTTCCAGAGGAAACACCTGTTCCCCCACCTGAACCAATTGCTG
Dm118_1             TTGATCCTGACTATTGTCCCCCGGAACTTTATGTGCTTCCAGAGGAAACACCTGTTCCCCCACCTGAACCAATTGCTG
Dm119_0             TTGATCCTGACTATTGTCCCCCGGAACTTTATGTGCTTCCAGAGGAAACACCTGTTNCCCCACCTGANCCAATTGCTG
Dm119_1             TTGATCCTGACTATTGTCCCCCGGAACTTTATGTGCTTCCAGAGGAAACACCTGTTNCCCCACCTGANCCAATTGCTG
Mg38_0              TTGANCCTGACTATTGTCCCCCAGAACTTTATGTGCTTCCAGAGGNAACACCTGTTCCCCCACCTGAACCAATTGCTG
Mg38_1              TTGANCCTGACTATTGTCCCCCAGAACTTTATGTGCTTCCAGAGGNAACACCTGTTCCCCCACCTGAACCAATTGCTG
Mg39_0              TTGATCCTGACTATTGTCCCCCAGAACTTTATGTGCTTCCAGAGGAAACACCTGTTCCCCCACCTGAACCAATTGCTG
Mg39_1              TTGATCCTGACTATTGTCCCCCAGAACTTTATGTGCTTCCAGAGGAAACACCTGTTCCCCCACCTGAACCAATTGCTG
Mg57_0              TTGATCCTGACTATTGTCCCCCAGAACTTTATGTGCTTCCAGAGGAAACACCTGTTCCCCCACCCGAACCAATTGCTG
Mg57_1              TTGATCCTGACTATTGTCCCCCAGAACTTTATGTGCTTCCAGAGGAAACACCTGTTCCCCCACCTGAACCAATTGCTG
Mg59_0              TTGATCCTGACTATTGTCCCCCAGAACTTTATGTGCTTCCAGAGGAAACACCTGTTCCCCCACCTGAACCAATTGCTG
Mg59_1              TTGATCCTGACTATTGTCCCCCAGAACTTTATGTGCTTCCAGAGGAAACACCTGTTCCCCCACCTGAACCAATTGCTG
Mg60_0              TTGATCCTGACTATTGTCCCCCAGAACTTTATGTGCTTCCAGAGGAAACACCTGTTCCCCCACCTGAACCAATTGCTG
Mg60_1              TTGATCCTGACTATTGTCCCCCAGAACTTTATGTGCTTCCAGAGGAAACACCTGTTCCCCCACCTGAACCAATTGCTG
Mg67_0              TTGATCCTGACTATTGTCCCCCAGAACTTTATGTGCTTCCAGAGGAAACACCTGTTCCCCCACCTGAACCAATTGCTG
Mg67_1              TTGATCCTGACTATTGTCCCCCAGAACTTTATGTGCTTCCAGAGGAAACACCTGTTCCCCCACCTGAACCAATTGCTG
Mg69_0              TTGATCCTGACTATTGTCCCCCAGAACTTTATGTGCTTCCAGAGGAAACACCTGTTCCCCCACCTGAACCAATTGCTG
Mg69_1              TTGATCCTGACTATTGTCCCCCAGAACTTTATGTGCTTCCAGAGGAAACACCTGTTCCCCCACCTGAACCAATTGCTG
Mg72_0              TTGATCCTGACTATTGTCCCCCAGAACTTTATGTGCTTCCAGAGGAANCACCTGTTCCCCCACCTGAACCAATTGCTG
Mg72_1              TTGATCCTGACTATTGTCCCCCAGAACTTTATGTGCTTCCAGAGGAANCACCTGTTCCCCCACCTGAACCAATTGCTG
Mg77_0              TTGATCCTGACTATTGTCCCCCAGAACTTTATGTGCTTCCAGAGGAAACACCTGTTCCCCCACCNGAACCAATTGCTG
Mg77_1              TTGATCCTGACTATTGTCCCCCAGAACTTTATGTGCTTCCAGAGGAAACACCTGTTCCCCCACCNGAACCAATTGCTG
Nv120_0             TTGATCCTGACTATTGTCCCCCGGAACTTTATGTGCTTCCAGAGGAAACACCTGTTCCCCCACCTGAACCAATTGCTG
Nv120_1             TTGATCCTGACTATTGTCCCCCGGAACTTTATGTGCTTCCAGAGGAAACACCTGTTCCCCCACCTGAACCAATTGCTG
Nv125_0             TTGATCCTGACTATTGTCCCCCGGAACTTTATGTGCTTCCAGAGGAAACACCTGTTCCCCCACCTGAACCAATTGCTG
Nv125_1             TTGATCCTGACTATTGTCCCCCGGAACTTTATGTGCTTCCAGAGGAAACACCTGTTCCCCCACCTGAACCAATTGCTG
Nv131_0             TTGATCCTGNCTATTGTCCCCCGGAACTTTATGTACTTCCAGAAGAAACACCTGTTCCCCCACCTGAACCAATTGCTG
Nv131_1             TTGATCCTGNCTATTGTCCCCCGGAACTTTATGTACTTCCAGAAGAAACACCTGTTCCCCCACCTGAACCAATTGCTG
Nv136_0             TTGATCCTGACTATTGTCCCCCGGAACTTTATGTACTTCCAGAAGAANCACCTGTTCCCCCACCTGAACCAATTGCTG
Nv136_1             TTGATCCTGACTATTGTCCCCCGGAACTTTATGTACTTCCAGAAGAANCACCTGTTCCCCCACCTGAACCAATTGCTG
Pa140_0             TTGATCCTGACTATTGTCCCCCGGAACTTTATGTACTNCCAGAGGAANCACCTGTTCCCCCACCTGAACCAATTGCTG
Pa140_1             TTGATCCTGACTATTGTCCCCCGGAACTTTATGTACTNCCAGAGGAANCACCTGTTCCCCCACCTGAACCAATTGCTG
Pa141_0             TTGATCCTGACTATTGTCCCCCGGAACTTTATGTACTTCCAGAGGAAACACCTGTTCCCCCACCTGAACCAATTGCTG
Pa141_1             TTGATCCTGACTATTGTCCCCCGGAACTTTATGTACTTCCAGAGGAAACACCTGTTCCCCCACCTGAACCAATTGCTG
Pa147_R_0           TTGATCCTGACTATTGTCCCCCGGAACTTTATGTACTTCCAGNGGAAACACCTGTTCCCCCACCTGAACCAATTGCTG
Pa147_R_1           TTGATCCTGACTATTGTCCCCCGGAACTTTATGTACTTCCAGNGGAAACACCTGTTCCCCCACCTGAACCAATTGCTG
Pa154_0             TTGATCCTGACTATTGTCCCCCGGAACTTTATGNACTTCCAGAGGAAACACCTGTTCCCCCACCTGAACCAATTGCTG
Pa154_1             TTGATCCTGACTATTGTCCCCCGGAACTTTATGNACTTCCAGAGGAAACACCTGTTCCCCCACCTGAACCAATTGCTG
Pa158_0             TTGATCCTGACTATTGTCCCCCGGAACTTTATGTACTTCCAGAGGAAACACCTGTTCCCCCACCTGAACCAATTGCTG
Pa158_1             TTGATCCTGACTATTGTCCCCCGGAACTTTATGTACTTCCAGAGGAAACACCTGTTCCCCCACCTGAACCAATTGCTG
//                                      *           *        *                    -             |93|
Ck1_0               TTGATTTTATTCCTAAGTGAACTAACTTTTTTGGAAAGGTAGAAAGAGGCAGTCACCACTACTTACCAAGTGCAAAAGTGCAAAACAATGCAGTCCCACAATGCCATTTTTAAGAAATGCATTCTACTATGCAAGTTTGATTTACAGGATAGAATTATGCAGTTAGCAG
Ck1_1               TTGATTTTATTCCTAAGTGAACTAACTTTTTTGGAAAGGTAGAAAGAGGCAGTCACCACTACTTACCAAGTGCAAAAGTGCAAAACAATGCAGTCCCACAATGCCATTTTTAAGAAATGCATTCTACTATGCAAGTTTGATTTACAGGATAGAATTATGCAGTTAGCAG
Ck10_0              TTGATTTTATTCCTAAGTGAACTAACTTTTTTGGAAAGGTAGAAAGAGGCAGTCACCACTACTTACCAAGTGCAAAAGTGCAAAACAATGCAGTCCCACAATGCCATTTTTAAGAAATGCATTCTACTATGCAAGTTTGATTTACAGGATAGAATTATGCAGTTAGCAG
Ck10_1              TTGATTTTATTCCTAAGTGAACTAACTTTTTTGGAAAGGTAGAAAGAGGCAGTCACCACTACTTACCAAGTGCAAAAGTGCAAAACAATGCAGTCCCACAATGCCATTTTTAAGAAATGCATTCTACTATGCAAGTTTGATTTACAGGATAGAATTATGCAGTTAGCAG
Ck11_0              TTGATTTTATTCCTANGTGAACTAACNNTTTTGGAAAGGTAGAAAGAGGCAGTCNCCACTACTTACCAATTGCAAAAGTGCAAAACNATGCAGTCCCACAATGCCATTTTTAAGAAATGCATTCTACTATGCAAGTTTGATTTACAGGATAGAATTATGCAGTTAGCAG
Ck11_1              TTGATTTTATTCCTANGTGAACTAACNNTTTTGGAAAGGTAGAAAGAGGCAGTCNCCACTACTTACCAAGTGCAAAAGTGCAAAACNATGCAGTCCCACAATGCCATTTTTAAGAAATGCATTCTACTATGCAAGTTTGATTTACAGGATAGAATTATGCAGTTAGCAG
Ck12_0              TTGATTTTATTCCTAAGTGAACTAACTTTTTTGGAAAGGTAGAAAGAGGCAGTCACCACTACTTACCAATTGCAAAAGTGCAAAACAATGCAGTCCCACAATGCCATTTTTAAGANATGCATTCTACTATGCAAGTTTGATTTACAGGATAGAATTATGCAGTTAGCAG
Ck12_1              TTGATTTTATTCCTAAGTGAACTAACTTTTTTGGAAAGGTAGAAAGAGGCAGTCACCACTACTTACCAAGTGCAAAAGTGCAAAACAATGCAGTCCCACAATGCCATTTTTAAGANATGCATTCTACTATGCAAGTTTGATTTACAGGATAGAATTATGCTGTTAGCAG
Ck17_0              TTGATTTTATTCCTAAGTGAACTAACNNTTTTGGAAAGGTAGAANGAGGCAGTCACCACTACTTACCAANTGCAAAAGTGCAAAACAATGCAGTCCCACAATGCCATTTTTAAGAAATGCATTCTACTATGCAAGNTTGATTTACAGGATAGAATTATGCAGTTAGCAG
Ck17_1              TTGATTTTATTCCTAAGTGAACTAACNNTTTTGGAAAGGTAGAANGAGGCAGTCACCACTACTTACCAANTGCAAAAGTGCAAAACAATGCAGTCCCACAATGCCATTTTTAAGAAATGCATTCTACTATGCAAGNTTGATTTACAGGATAGAATTATGCAGTTAGCAG
Ck2_0               TTGATTTTATTCCTAAGTGAACTAACTTTTNNGGAAAGGTAGAAANAGGCAGTCACCACTACTTACCAATTGCAAAAGTGCAAAACAATGCAGTCCCACAATGCCATTTTTAAGAAATGCATTCTACTATGCAAGTTTGATTTACAGGATAGAATTATGCAGTTAGCAG
Ck2_1               TTGATTTTATTGCTAAGTGAACTAACTTTTNNGGAAAGGTAGAAANAGGCAGTCACCACTACTTACCAAGTGCAAAAGTGCAAAACAATGCAGTCCCACAATGCCATTTTTAAGAAATGCATTCTACTATGTAAGTTTGATTTACGGGATAGAATTATGCAGTTAGCAG
Ck20_0              TTGATTTTATTCCTAAGTGAACTAACNNTTTTGGAAAGGTAGAAAGAGGCAGTCACCACTACTTACCAATTGCAAAAGTGCAAAACAATGCAGTCCCACAATGCCATTTTTAAGAAATGCATTCTACTATGCAAGTTTGATTTACAGGATAGAATTATGCAGTTAGCAG
Ck20_1              TTGATTTTATTCCTAAGTGAACTAACNNTTTTGGAAAGGTAGAAAGAGGCAGTCACCACTACTTACCAAGTGCAAAAGTGCAAAACAATGCAGTCCCACAATGCCATTTTTAAGAAATGCATTCTACTATGCAAGTTTGATTTACAGGATAGAATTATGCAGTTAGCAG
Ck21_0              TTGATTTTATTCCTAAGTGAACTAACTTTTTTGGAAAGGTAGNAAGAGGCAGTCACCACTACTTACCAAGTGCAAAAGTGCAAAACAATGCAGTCCCACAATGCCATTTTTAAGAAATGCATTCTACTATGCAAGTTTGATTTACNGGATAGAATTATGCAGTTAGCAG
Ck21_1              TTGATTTTATTCCTAAGTGAACTAACTTTTTTGGAAAGGTAGNAAGAGGCAGTCACCACTACTTACCAAGTGCAAAAGTGCAAAACAATGCAGTCCCACAATGCCATTTTTAAGAAATGCATTCTACTATGCAAGTTTGATTTACNGGATAGAATTATGCAGTTAGCAG
Ck22_0              TTGATTTTATTCCTAAGTGAACTAACTTTTTTGGAAAGGTAGAAAGAGGCAGTCACCACTACTTACCAAGTGCAAAAGTGCAAAACAATGCAGTCCCACAATGCCATTTTTAAGAAATGCATTCTACTATGCAAGTTTGATTTACAGGATAGAATTATGCAGTTAGCAG
Ck22_1              TTGATTTTATTCCTAAGTGAACTAACTTTTTTGGAAAGGTAGAAAGAGGCAGTCACCACTACTTACCAAGTGCAAAAGTGCAAAACAATGCAGTCCCACAATGCCATTTTTAAGAAATGCATTCTACTATGCAAGTTTGATTTACAGGATAGAATTATGCAGTTAGCAG
Ck23_0              TTGATTTTATTCCTAAGTGAACTAACNNTTTTGGAAAGGTAGAAAGAGGCAGTCACCACTACTTACCAATTGCAAAAGTGCAAAACAATGCAGTCCCACAATGCCATTTTTAAGAAATGCATTCTACTATGCAAGTTTGATTTACAGGATAGAATTATGCAGTTAGCAG
Ck23_1              TTGATTTTATTCCTAAGTGAACTAACNNTTTTGGAAAGGTAGAAAGAGGCAGTCACCACTACTTACCAAGTGCAAAAGTGCAAAACAATGCAGTCCCACAATGCCATTTTTAAGAAATGCATTCTACTATGCAAGTTTGATTTACAGGATAGAATTATGCAGTTAGCAG
Ck26_0              TTGATTTTATTCCTAAGTGAACTAACT--TTTTGAAAGGTAGAAAGAGGCAGTCACCACTACTTACCAATTGCAAAAGTGCAAAACAATGCAGTCCCACAATGCCATTTTTAAGAAATGCATTCTACTATGCAAGTTTGATTTACAGGATAGAATTATGCAGTTAGCAG
Ck26_1              TTGATTTTATTCCTAAGTGAACTAACT--TTTGGGAAGGTAGAAAGAGGCAGTCACCACTACTTACCAAGTGCAAAAGTGCAAAACAATGCAGTCCCACAATGCCATTTTTAAGAAATGCATTCTACTATGCAAGTTTGATTTACAGGATAGAATTATGCAGTTAGCAG
Ck29_0              TTGATTTTATTCCTAAGTGAACTAACT--CATGGAAAGGTAGAAAGAGGCAGTCACCACAACTTACCAATTGCAAAAGTGCAAAACAATGCAGTCCCACAATGCCATTTTTAAGAAATGCATTCTACTATGCAAGTTTGATTTACAGGATAGAATTATGCAGTTAGCAG
Ck29_1              TTGATTTTATTCCTAAGTGAACTAACT--TTTGGAAAGGTAGAAAGAGGCAGTCACCACTACTTACCAATTGCAAAAGTGCAAAACAATGCAGTCCCACAATGCCATTTTTAAGAAATGCATTCTACTATGCAAGTTTGATTTACAGGATAGAATTATGCAGTTAGCAG
Ck3_0               TTGATTTTATTCCTAAGTGAACTAACT--TTTGGAAAGGTAGAAAGAGGCAGTCACCACTACTTACCAATTGCAAAAGTACAAAACAATGCAGTCCCACAATGCCATTTTTAAGAAATGCATTCTACTATGCAAGTTTGATTTACAGGATAGAATTATGCAGTTAGCAG
Ck3_1               TTGATTTTATTCCTAAGTGAACTAACT--TTTGGAAAGGTAGAAAGAGGCAGTCACCACTACTTACCAATTGCAAAAGTGCAAAACAATGCAGTCCCACAATGCCATTTTTAAGAAATGCATTCTACTATGCAAGTTTGATTTACAGGATAGAATTATGCAGTTAGCAG
Ck32_0              TTGATTTTATTCCTAAGTGAACTAACNNTTTTGGAAAGGTAGAAAGACGCAGTCACCACTACTTACCAACTGCAAAAGTGCAAAACAATGCAGTCCCACAATGCCATTTTTAAGAAATGCATTCTACTATGCAAGTTTGATTTACAGGATAGAATTATGCAGTTAGCAG
Ck32_1              TTGATTTTATTCCTAAGTGAACTAACNNTTTTGGAAAGGTAGAAAGAGGCAGTCACCACTACTTACCAAGTGCAAAAGTGCAAAACAATGCAGTCCCACAATGCCATTTTTAAGAAATGCATTCTACTATGCAAGTTTGATTTACAGGATAGAATTATGCAGTTAGCAG
Ck34_0              TTGATTTTATTCCTAAGTGAACTAACTTNTTTGGAAAGGTAGAAAGAGGCAGTCACCACTACTTACCAAGTGCAAAAGTGCAAAACAATGCAGTCCCACAATGCCATTTTTAAGAAATGCATTCTACTATGCAAGTTTGATTTACAGGATAGAATTATGCAGTTAGCAG
Ck34_1              TTGATTTTATTCCTAAGTGAACTAACTTNTTTGGAAAGGTAGAAAGAGGCAGTCACCACTACTTACCAAGTGCAAAAGTGCAAAACAATGCAGTCCCACAATGCCATTTTTAAGAAATGCATTCTACTATGCAAGTTTGATTTACAGGATAGAATTATGCAGTTAGCAG
Ck36_0              TTGATTTTATTCCNAAGTGAACTAACTTTTTTGGAAAGGTAGAAAGAGGCAGTCACCACTACTTACCAANTGCAAAAGTGCAAAACAATGCAGTCCCACAATGCCATTTTTAAGAAATGCATTCTACTATGCAAGTTTGATTTACAGGATAGAATTATGCAGTTAGCAG
Ck36_1              TTGATTTTATTCCNAAGTGAACTAACTTTTTTGGAAAGGTAGAAAGAGGCAGTCACCACTACTTACCAANTGCAAAAGTGCAAAACAATGCAGTCCCACAATGCCATTTTTAAGAAATGCATTCTACTATGCAAGTTTGATTTACAGGATAGAATTATGCAGTTAGCAG
Ck4_0               TTGATTTTATTCCTAAGTGAACTAACTTTTTTGGAAAGGTAGAAAGAGGCAGTCANCACTACTTACCAAGTGCAAAAGTGCAAAACAATGCAGTCCCACAATGCCATTTTTAAGAAATGCATTCTACTATGCAAGTTTGATTTACAGGATAGAATCATGCTGTTAGCAG
Ck4_1               TTGATTTTATTCCTAAGTGAACTAACTTTTTTGGAAAGGTAGAAAGAGGCAGTCANCACTACTTACCAAGTGCAAAAGTGCAAAACAATGCAGTCCCACAATGCCATTTTTAAGAAATGCATTCTACTATGCAAGTTTGATTTACAGGATAGAATCATGCTGTTAGCAG
Ck51_0              TTGATTTTATTCCTAAGTGAACTAACTTTTTTGGAAAGGTAGAAAGAGGCAGTCACCACTACTTACCAATTGCAAAAGTGCAAAACAATGCAGTCCCACAATGCCATTTTTAAGAAATGCATTCTACTATGCAAGTTTGATTTACAGGATAGAATTATGCAGTTAGCAG
Ck51_1              TTGATTTTATTCCTAAGTGAACTAACTTTTTTGGAAAGGTAGAAAGAGGCAGTCACCACTACTTACCAAGTGCAAAAGTGCAAAACAATGCAGTCCCACAATGCCATTTTTAAGAAATGCATTCTACTATGCAAGTTTGATTTACAGGATAGAATTATGCAGTTAGCAG
Ck54_R_0            TTGATTTTATTCCTAAGTGAACTAACT--TTTGGAAAGGTAGAAAGAGGCAGTCACCACTACTTACCAATTGCAAAAGTGCAAAACAATGCAGTCCCACAATGCCATTTTTAAGAAATGCATTCTACTATGCAAGTTTGATTTACAGGATAGAATTATGCAGTTAGCAG
Ck54_R_1            TTGATTTTATTCCTAAGTGAACTAACT--TTTGGAAAGGTAGAAAGAGGCAGTCACCACTACTTACCAATTGCAAAAGTGCAAAACAATGCAGTCCCACAATGCCATTTTTAAGAAATGCATTCTACTATGCAAGTTTGATTTACAGGATAGAATTATGCAGTTAGCAG
Ck7_0               TTGATTTTATTCCTNAGTGAACTNACTTTTTTGGAAAGGTAGAAAGAGGCAGTCACCACTACTTACCAANTGCAAAAGTGCAAAACAATGCAGTCCCACAATGCCATTTTTAAGAAATGCATTCTACTATGCAAGTTTGATTTACAGGATAGAATTATGCAGTTAGCAG
Ck7_1               TTGATTTTATTCCTNAGTGAACTNACTTTTTTGGAAAGGTAGAAAGAGGCAGTCACCACTACTTACCAANTGCAAAAGTGCAAAACAATGCAGTCCCACAATGCCATTTTTAAGAAATGCATTCTACTATGCAAGTTTGATTTACAGGATAGAATTATGCAGTTAGCAG
//                           -                 -- - -            -           -         *         -                                                   -             -         -    *        |94|
Ck1_0               ATGTTTGTGGCTACATGGAATGTAGGCGGTAAATCACCTTCTAATAATCTAAATCTCGACGACTTCCTTCATTCGGCTCCTCCCGCAGACATTTACGTTCTTGGGTAAATAACTTTTTTACTTTTAAGTTCGTTCACTGGGTAAAAAAATCTCCTAATGACTAATGCAATACAAAGAACTGTGACAAAAGCCTTTTCCGGATAATGTTTGGTTGCATTTCTGAAGCAGATAAGCTGGTCTATGTTAGCATAATTTTAAGCTG
Ck1_1               ATGTTTGTGGCTACATGGAATGTAGGCGGTAAATCACCTTCTAATAATCTAAATCTCGACGACTTCCTTCATTCGGCTCCTCCCGCAGACATTTACGTTCTTGGGTAAATAACTTTTTTACTTTTAAGTTCGTTCACTGGGTAAAAAAATCTCCTAATGACTAATGCAATACAAAGAACTGTGACAAAAGCCTTTTCCGGATAATGTTTGGTTGCATTTCTGAAGCAGATAAGCTGGTCTATGTTAGCATAATTTTAAGCTG
Ck10_0              ATGTTTGTGGCTACATGGAATGTAGGCGGTAAATCACCTTCTAATANTCTAAATCTCGACGACTTCCTTCATTCGGCTCCTCCCGCAGACATTTACGTTCTTGGGTAAATAACTTTTTTACTTTTAAGTTCGTTCACTGGGNAAAAAAATCTCCTAATGACTAATGCAATACAAAGAACTGTGACAAAAGCCTTTTCCGGATAATGTTTGGTTGCATTTCTGAAGCAGATAAGCTGGTCTATGTTAGCATAATTTTAAGCTG
Ck10_1              ATGTTTGTGGCTACATGGAATGTAGGCGGTAAATCACCTTCTAATANTCTAAATCTCGACGACTTCCTTCATTCGGCTCCTCCCGCAGACATTTACGTTCTTGGGTAAATAACTTTTTTACTTTTAAGTTCGTTCACTGGGNAAAAAAATCTCCTAATGACTAATGCAATACAAAGAACTGTGACAAAAGCCTTTTCCGGATAATGTTTGGTTGCATTTCTGAAGCAGATAAGCTGGTCTATGTTAGAATAATTTTAAGCTG
Ck17_0              ATGTTTGTGGCTACATGGAATGTAGGCGGTAAATCACCTTCTAATAATCTAAATCTCGACGACTTCCTTCATTCGGCTCCTCCCGCAGACATTTACGTTCTTGGGTAAATAACTTTTTTACTTTTAAGTTCGTTCACTGGGTAAAAAAATCTCCTAATGACTAATGCAATACAAAGAACTGTGACAAAAGCCTTTTCCGGATAATGTTTGGTTGCATTTCTGAAGCAGATAAGCTGGTCTATGTTAGCATAATTTTAAGCTG
Ck17_1              ATGTTTGTGGCTACATGGAATGTAGGCGGTAAATCACCTTCTAATAATCTAAATCTCGACGACTTCCTTCATTCGGCTCCTCCCGCAGACATTTACGTTCTTGGGTAAATAACTTTTTTACTTTTAAGTTCGTTCACTGGGTAAAAAAATCTCCTAATGACTAATGCAATACAAAGAACTGTGACAAAAGCCTTTTCCGGATAATGTTTGGTTGCATTTCTGAAGCAGATAAGCTGGTCTATGTTAGCATAATTTTAAGCTG
Ck2_0               ATGTTTGTGGCTACATGGAATGTAGGCGGTAAATCACCTTCTAATAATCTAAATCTCGACGACTTCCTTCATTCGGCTCCTCCCGCAGACATTTACGTTCTTGGGTAAATAACTTTTTTACTTTTAAGTTCGTTCACTGGGTAAAAAAATCTCCTAATGACTAATGCAATACAAAGAACTGTGACAAAAGCCTTTTCCGGATAATGTTTGGTTGCATTTCTGAAGCAGATAAGCTGGTCTATGTTAGCATAATTTTAAGCTG
Ck2_1               ATGTTTGTGGCTACATGGAATGTAGGCGGTAAATCACCTTCTAATAATCTAAATCTCGACGACTTCCTTCATTCGGCTCCTCCCGCAGACATTTACGTTCTTGGGTAAATAACTTTTTTACTTTTAAGTTCGTTCACTGGGTAAAAAAATCTCCTAATGACTAATGCAATACAAAGAACTGTGACAAAAGCCTTTTCCGGATAATGTTTGGTTGCATTTCTGAAGCAGATAAGCTGGTCTATGTTAGCATAATTTTAAGCTG
Ck20_0              ATGTTTGTGGCTACATGGAATGTAGGCGGTAAATCACCTTCTAATAATCTAAATCTCGACGACTTCCTTCATTCGGCTCCTCCCGCAGACATTTACGTTCTTGGGTAAATAACTTTTTTACTTTTAAGTTCGTTCACTGGGTAAAAAAATCTCCTAATGACTAATGCAATACAAAGAACTGTGACAAAAGCCTTTTCCGGATAATGTTTGGTTGCATTTCTGAAGCAGATAAGCTGGTCTATGTTAGCATAATTTTAAGCTG
Ck20_1              ATGTTTGTGGCTACATGGAATGTAGGCGGTAAATCACCTTCTAATAATCTAAATCTCGACGACTTCCTTCATTCGGCTCCTCCCGCAGACATTTACGTTCTTGGGTAAATAACTTTTTTACTTTTAAGTTCGTTCACTGGGTAAAAAAATCTCCTAATGACTAATGGAGTACAAAGAACTGTGACAAAAGCCTTTTCCGGATAATGTTTGGTTGCATTTCTGAAGCAGATAAGCTGGTCTATGTTAGCATAATTTTAAGCTG
Ck22_0              ATGTTTGTGGCTACATGGAATGTAGGCGGTAAATCACCTTCTAATAATCTAAATCTCGACGACTTCCTTCATTCGGCTCCTCCCGCAGACATTTACGTTCTTGGGTAAATAACTTTTTTACTTTTAAGTTCGTTCACTGGGTAAAAAAATCTCCTAATGACTAATGCAATACAAAGAACTGTGACAAAAGCCTTTTCCGGATAATGTTTGGTTGCATTTCTGAAGCAGATAAGCTGGTCTATGTTAGCATAATTTTAAGCTG
Ck22_1              ATGTTTGTGGCTACATGGAATGTAGGCGGTAAATCACCTTCTAATAATCTAAATCTCGACGACTTCCTTCATTCGGCTCCTCCCGCAGACATTTACGTTCTTGGGTAAATAACTTTTTTACTTTTAAGTTCGTTCACTGGGTAAAAAAATCTCCTAATGACTAATGCAATACAAAGAACTGTGACAAAAGCCTTTTCCGGATAATGTTTGGTTGCATTTCTGAAGCAGATAAGCTGGTCTATGTTAGCATAATTTTAAGCTG
Ck23_0              ATGTTTGTGGCTACATGGAATGTAGGCGGTAAATCACCTTCTAATAATCTAAATCTCGACGACTTCCTTCATTCGGCTCCTCCCGCAGACATTTACGTTCTTGGGTAAATAACTTTTTTACTTTTAAGTTCGTTCACTGGGTAAAAAAATCTCCTAATGACTAATGCAATACAAAGAACTGTGACAAAAGCCTTTTCCGGATAATGTTTGGTTGCATTTCTGAAGCAGATAAGCTGGTCTATGTTAGCATAATTTTAAGCTG
Ck23_1              ATGTTTGTGGCTACATGGAATGTAGGCGGTAAATCACCTTCTAATAATCTAAATCTCGACGACTTCCTTCATTCGGCTCCTCCCGCAGACATTTACGTTCTTGGGTAAATAACTTTTTTACTTTTAAGTTCGTTCACTGGGTAAAAAAATCTCCTAATGACTAATGCAATACAAAGAACTGTGACAAAAGCCTTTTCCGGATAATGTTTGGTTGCATTTCTGAAGCAGATAAGCTGGTCTATGTTAGCATAATTTTAAGCTG
Ck26_0              ATGTTTGTGGCTACATGGAATGTAGGCGGTAAATCACCTTCTAATAATCTAAATCTCGACGACTTCCTTCATTCGGCTCCTCCCGCAGACATTTACGTTCTTGGGTAAATAACTTTTTTACTTTTAAGTTCGTTCACTGGGTAAAAAAATCTCCTAATGACTAATGCAATACAAAGAACTGTGACAAAAGCCTTTTCCGGATAATGTTTGGTTGCATTTCTGAAGCAGATAAACTGGTCTATGTTAGCATAATTTTAAGCTG
Ck26_1              ATGTTTGTGGCTACATGGAATGTAGGCGGTAAATCACCTTCTAATAATCTAAATCTCGACGACTTCCTTCATTCGGCTCCTCCCGCAGACATTTACGTTCTTGGGTAAATAACTTTTTTACTTTTAAGTTCGTTCACTGGGTAAAAAAATCTCCTAATGACTAATGCAATACAAAGAACTGTGACAAAAGCCTTTTCCGGATAATGTTTGGTTGCATTTCTGAAGCAGATAAGCTGGTCTATGTTAGCATAATTTTAAGCTG
Ck3_0               ATGTTTGTGGCTACATGGAATGTAGGCGGTAAATCACCTTCTAATAATCTAAATCTCGNCGACTTCCTTCATTCGGCTCCTCCCGCAGACATTTACGTTCTTGGGTAAATAACTTTTTTACTTTTAAGTTCGTTCACTGGGTAAAAAAATCTCCTAATGACTAATGCAATACAAAGAACTGTGACAAAAGCCTTTTCCGGANAATGTTTGGTTGCATTTCTGAAGCAGATAAGCTGGTCTATGNTAGCATAATTTTAAGCTG
Ck3_1               ATGTTTGTGGCTACATGGAATGTAGGCGGTAAATCACCTTCTAATAATCTAAATCTCGNCGACTTCCTTCATTCGGCTCCTCCCGCAGACATTTACGTTCTTGGGTAAATAACTTTTTTACTTTTAAGTTCGTTCACTGGGTAAAAAAATCTCCTAATGACTAATGCAATACAAAGAACTGTGACAAAAGCCTTTTCCGGANAATGTTTGGTTGCATTTCTGAAGCAGATAAGCTGGTCTATGNTAGCATAATTTTAAGCTG
Ck35_0              ATGTTTGTGGCTACATGGAATGTAGGCGGTAAATCACCTTCTAATAATCTAAATCTCGACGACTTCCTTCATTCGGCTCCTCCCGCAGACATTTACGTTCTTGGGTAAATAACTTTTTTACTTTTAAGTTCGTTCACTGGGTAAAAAAATCTCCTAATGACTAATGCAATACAAAGAACTGTGACAAAAGCCTTTTCCGGATAATGTTTGGTTGCATTTCTGAAGCA-ATAAACTGGTCTATGTTAGCATAATTTTAAGCT-
Ck35_1              ATGTTTGTGGCTACATGGAATGTAGGCGGTAAATCACCTTCTAATAATCTAAATCTCGACGACTTCCTTCATTCGGCTCCTCCCGCAGACATTTACGTTCTTGGGTAAATAACTTTTTTACTTTTAAGTTCGTTCACTGGGTAAAAAAATCTCCTAATGACTAATGCAATACAAAGAACTGTGACAAAAGCCTTTTCCGGATAATGTTTGGTTGCATTTCTGAAGCA-ATAAACTGGTCTATGTTAGCATAATTTTAAGCT-
Ck4_0               ATGTTTGTGGCTACATGGAATGTAGGCGGTAAATCACCTTCTAATAATCTAAATCTCGACGACTTCCTTCATTCGGCTCCTCCCGCAGACATTTACGTTCTTGGGTAAATAACTTTTTTACTTTTAAGTTCGTTCACTGGGTAAAAAAATCTCCTAATGACTAATGCAATACAAAGAACTGTGACAAAAGCCTTTTCCGGATAATGTTTGGTTGCATTTCTGAAGCAGATAAGCTGGTCTATGTTAGCATAATTTTAAGCTG
Ck4_1               ATGTTTGTGGCTACATGGAATGTAGGCGGTAAATCACCTTCTAATAATCTAAATCTCGACGACTTCCTTCATTCGGCTCCTCCCGCAGACATTTACGTTCTTGGGTAAATAACTTTTTTACTTTTAAGTTCGTTCACTGGGTAAAAAAATCTCCTAATGACTAATGCAATACAAAGAACTGTGACAAAAGCCTTTTCCGGATAATGTTTGGTTGCATTTCTGAAGCAGATAAGCTGGTCTATGTTAGCATAATTTTAAGCTG
Ck50_0              ATGTTTGTGGCTACATGGAATGTAGGCGGTAAATCACCTTCTAATAATCTAAATCTCGACGACTTCCTTCATTCGGCTCCTCCCGNAGACATTTACGTTCTTGGGTAAATAACTTTTTTACTTTTAAGTTCGTTCACTGGGTAAAAAAATCTCCTAATGACTAATGCAATNCAAAGAACTGTGACAAAAGCCTTTTCCGGATAATGTTTGGTTGCATTTCTGAAGCAGATAAGCTGGTCTATGTTAGCATAATTTTANGCTG
Ck50_1              ATGTTTGTGGCTACATGGAATGTAGGCGGTAAATCACCTTCTAATAATCTAAATCTCGACGACTTCCTTCATTCGGCTCCTCCCGNAGACATTTACGTTCTTGGGTAAATAACTTTTTTACTTTTAAGTTCGTTCACTGGGTAAAAAAATCTCCTAATGACTAATGCAATNCAAAGAACTGTGACAAAAGCCTTTTCCGGATAATGTTTGGTTGCATTTCTGAAGCAGATAAGCTGGTCTATGTTAGCATAATTTTANGCTG
Ck7_0               ATGTTTGTGGCTACATGGAATGTAGGCGGTAAATCACCTTCTAATAATCTAAATCTCGACGACTTCCTTCATTCGGCTCCTCCCGCAGACATTTACGTTCTTGGGTAAATAACTTTTTTACTTTTAAGTTCGTTCACTGGGTAAAAAAATCTCCTAATGACTAATGCAATACAAAGAACTGTGACAAAAGCCTTTTCCGGATAATGTTTGGTTGCATTTCTGAAGCAGATAAGCTGGTCTATGTTAGCATAATTTTAAGCTG
Ck7_1               ATGTTTGTGGCTACATGGAATGTAGGCGGTAAATCACCTTCTAATAATCTAAATCTCGACGACTTCCTTCATTCGGCTCCTCCCGCAGACATTTACGTTCTTGGGTAAATAACTTTTTTACTTTTAAGTTCGTTCACTGGGTAAAAAAATCTCCTAATGACTAATGCAATACAAAGAACTGTGACAAAAGCCTTTTCCGGATAATGTTTGGTTGCATTTCTGAAGCAGATAAGCTGGTCTATGTTAGCATAATTTTAAGCTG
//                                                                                                                                                                                      - -                                                               *              -              |95|
CaASU0020421_0      CAGTGTTGTGATTTTCCGGCGACTATTGCAATATTCCGGCAAGTTCTACGGCGGAGTTCCAACGACCTTTGGGATCTCCAGCGGCAGTGACGGCAG
CaASU0020421_1      CAGTGTTGTGATTTTCCGGCGACTATTGCAATATTCCGGCAAGTTCTATGGCGGAGTTCCAACGACCTTTGGGATCTCCAGCGGCAGTGACGGCAG
CaUTC00138833_0     CAGTGTTGTGATTTTCCGGCGACTATTGCAATATTCCGGCAAGTTCTATGGCGGAGTTCCAACGACCTTCGGGATCTCCAGCGGCAGTGACGGCAG
CaUTC00138833_1     CAGTGTTGTGATTTTCCGGCGACTATTGCAATATTCCGGCAAGTTCTATGGCGGAGTTCCAACGACCTTTGGGATCTCCAGCGGCAGTGACGGCAG
Ck10_0              CAGTGTTGTGATTTNCCGGCGACTATTGCAATATTCCGGCAAGTTTTATGGCGGAGTTCCAACGACCTTCGGGATCTCCAGCGGCAGTGACGGCAG
Ck10_1              CAGTGTTGTGATTTNCCGGCGACTATTGCAATATTCCGGCAAGTTTTATGGCGGAGTTCCAACGACCTTCGGGATCTCCAGCGGCAGTGACGGCAG
Ck3_0               CAGTGTTGTGATTTTCCGGCGACTATTGCAATATTCCAGCNAGTTCTATGGCGGAGTTCCAACGACCTTCGGGATCTCCAGCGGCAGTGACGGCAG
Ck3_1               CAGTGTTGTGATTTTCCGGTGACTATTGCAATATTCCGGCNAGTTCTATGGCGGAGTTCCAACGACCTTCGGGATCTCCAGCGGCAGTGACGGCAG
Ck32_0              CAGTGTTGTGATTTTCCGGCGACTATCGCAATATTCCGGCAAGTTCTATGGCGGAGTTCCAACGACCTTCGGGATCTCCAGCGGCAGTGACGGCAG
Ck32_1              CAGTGTTGTGATTTTCCGGCGACTATTGCAATATTCCGGCAAGTTCTATGGCGGAGTTCCAACGACCTTCGGGATCTCCAGCGGCAGTGACGGCAG
Ck7_0               CAGTGTTGTGATTTTCCGGCGACTATTGCAATATTCCGGCAAGTTCTATGGCGGAGTTCCAACGACCTTCGGGATCTCCAGCGGCAGTGACGGCAG
Ck7_1               CAGTGTTGTGATTTTCCGGCGACTATTGCAATATTCCGGCAAGTTCTATGGCGGAGTTCCAACGACCTTCGGGATCTCCAGCGGCAGTGACGGCAG
Ck83_0              CAGTGTTGTGATTTTCCGGCGACTATTGCAATATTCCGGCAAGTTCTATGGCGGAGTTCCAACGACCTTTGGGATCTCCAGCGGCAGTGACGGCAG
Ck83_1              CAGTGTTGTGATTTTCCGGCGACTATTGCAATATTCCGGCAAGTTCTATGGCGGAGTTCCAACGACCTTTGGGATCTCCAGCGGCAGTGACGGCAG
Ck85_0              CAGTGTTGTGATTTTCCAGCGACTATTGCAATATTCCGGCAAGTTCTATGGCGGAGTTCCAACGACCTTTGGGATCTCCAGCGGCAGTGACGGCAG
Ck85_1              CAGTGTTGTGATTTTCCGGCGACTATTGCAATATTCCGGCAAGTTCTATGGCGGAGTTCCAACGACCTTTGGGATCTCCAGCGGCAGTGACGGCAG
Ck85_R_0            CAGTGTTGTGATTTTCCNGCGACTATTGCAATATTCCGGCAAGTTCTATGGCGGAGTTCCAACGACCTTTGGGATCTCCAGCGGCAGTGACGGCAG
Ck85_R_1            CAGTGTTGTGATTTTCCNGCGACTATTGCAATATTCCGGCAAGTTCTATGGCGGAGTTCCAACGACCTTTGGGATCTCCAGCGGCAGTGACGGCAG
Dm100_0             CAGTGTTGTGATTTTCCGGCGACTATTGCAATATTCCGGCAAGTTCTATGGCGGAGTTCCAACGACCTTCGGGATCTCCAGCGGCAGTGACGGCAG
Dm100_1             CAGTGTTGTGATTTTCCGGCGACTATTGCAATATTCCGGCAAGTTCTATGGCGGAGTTCCAACGACCTTCGGGATCTCCAGCGGCAGTGACGGCAG
Dm104_0             CAGTGTTGTGATTTTCCGGCGACTATTGCAATATTCCGGCAAGTTCTATGGCGGAGTTCCAACGACCTTCGGGATCTCCAGCGGCAGTGACGGCAG
Dm104_1             CAGTGTTGTGATTTTCCGGCGACTATTGCAATATTCCGGCAAGTTCTATGGCGGAGTTCCAACGACCTTCGGGATCTCCAGCGGCAGTGACGGCAG
Dm106_0             CAGTGTTGTGATTTTCCGGCGACTATTGCAATATTCCGGCAAGTTCTATGGCGGAGTTCCAACGACCTTCGGGATCTCCAGCGGCAGTGACGGCAG
Dm106_1             CAGTGTTGTGATTTTCCGGCGACTATTGCAATATTCCGGCAAGTTCTATGGCGGAGTTCCAACGACCTTCGGGATCTCCAGCGGCAGTGACGGCAG
Dm108_0             CAGTGTTNTGATTTTCCGGCGACTATTGCAATATTCCGGCAAGTTCTATGGCGGAGTTCCAACGACCTTCGGGATCTCCAGCGGCAGTGACGGCAG
Dm108_1             CAGTGTTNTGATTTTCCGGCGACTATTGCAATATTCCGGCAAGTTCTATGGCGGAGTTCCAACGACCTTCGGGATCTCCAGCGGCAGTGACGGCAG
Dm114_0             CAGTGTTGTGATTTTCCGGCGACTATTGCAATATTCCGGCAAGTTCNATGGCGGAGTTCCAACGACCTTCGGGATCTCCAGCGGCAGTGACGGCAG
Dm114_1             CAGTGTTGTGATTTTCCGGCGACTATTGCAATATTCCGGCAAGTTCNATGGCGGAGTTCCAACGACCTTCGGGATCTCCAGCGGCAGTGACGGCAG
Dm117_0             CNGTGTTGTGATTTTCCGGCGACTATTGCAATATTNCGGCAAGTTCTATGGCGGAGTTCCAACGACCTTCGGGATCTCCAGCGGCAGTGACGGCAG
Dm117_1             CNGTGTTGTGATTTTCCGGCGACTATTGCAATATTNCGGCAAGTTCTATGGCGGAGTTCCAACGACCTTCGGGATCTCCAGCGGCAGTGACGGCAG
Nv122_0             CAGTGTTGTGATTTTCCGGCGACTATTGCAATATTCCGGCAAGTTCTATGGCGGAGTTCCAACGACCTTCGGGATCTCCAGCGGCAGTGACGGCAG
Nv122_1             CAGTGTTGTGATTTTCCGGCGACTATTGCAATATTCCGGCAAGTTCTATGGCGGAGTTCCAACGACCTTCGGGATCTCCAGCGGCAGTGACGGCAG
Nv123_0             CAGTGTTGTGATTTTCCGGCGACTATTGCAATATTCCGGCAAGTTCTATGGCGGAGTTCCAACGACCTTCGGGATCTCCAGCGGCAGTGACGGCAG
Nv123_1             CAGTGTTGTGATTTTCCGGCGACTATTGCAATATTCCGGCAAGTTCTATGGCGGAGTTCCAACGACCTTCGGGATCTCCAGCGGCAGTGACGGCAG
Nv125_0             CAGTGTTGTGATTTTCCGGCGACTATTGCAATATTCCGGCAAGTTCTATGGCGGAGTTCCAACGACCTTCGGGATCTCCAGCGGCAGTGACGGCAG
Nv125_1             CAGTGTTGTGATTTTCCGGCGACTATTGCAATATTCCGGCAAGTTCTATGGCGGAGTTCCAACGACCTTCGGGATCTCCAGCGGCAGTGACGGCAG
//                                 - -      -          -       -  -                    *                          |96|
Ck1_0               CTGCCTATTTTAGGCACAAGGAGCTTTTGTTTATTGTGATACTTGAGCCATTAAATTTTACTGGATTTAGCAAATCACAGATACTAAAAATGGTTTTGATTCTGCAATCTAAACCGTACACGATAAGTGTACTTTTTCAACATGTTTGGCTATGTCGGCAGAGGAAATTATGCTCATGTGTAGTATATATGCTG
Ck1_1               CTGCCTATTTTAGGTACAAGGAGCTTTTGTTTATTGTGATACTTGAGCCATTAAATTTTACTGGATTTAGCAAATCACAGATACTAAAAATGGTTTTGATTCTGCAATCTAAACCGTACACGATAAGTGTACTTTTTCAACATGTTTGGCTATGTCGGCAGAGGAAATTATGCTCATGTGTAGTATATATGCTG
Ck10_0              CTGCCTATTTTAGGCACAGAGAGCTTTTGTTTATTGCGATACTCGAGCCTTTAAATTTTACTGGATTTAACAAATCCCAGGTACTGAAAATGGTTTTGATTCTGCAATCTGAACCGT--AAGATGAGTGTTCTTTTTCAACGTGTTTGGCTATGT--GCAG---------------------------------
Ck10_1              CTGCCTATTTTAGGCACAGAGAGCTTTTGTTTATTGCGATACTCGAGCCTTTAAATTTTACTGGATTTAACAAATCCCAGGTACTGAAAATGGTTTTGATTCTGCAATCTGAACCGT--AAGATGAGTGTTCTTTTTCAACGTGTTTGGCTATGT--GCAG---------------------------------
Ck2_0               CTGCCTATTTTAGGCACAAGGAGCTTTTGTTTATTGTGATACTTGAGCCATTAAATTTTACTGGATTTAGCAAATCACAGATACTAAAAATGGTTTTGATTCTGCAATCTAAACCGTACACGATAAGTGTACTTTTTCAACATGTTTGGCTATGTCGGCAGAGGAAATTATGCTCATGTGTAGTATATATGCTG
Ck2_1               CTGCCTATTTTAGGCACAAGGAGCTTTTGTTTATTGTGATACTTGAGCCATTAAATTTTACTGGATTTAGCAAATCACAGATACTAAAAATGGTTTTGATTCTGCAATCTAAACCGTACACGATAAGTGTACTTTTTCAACATGTTTGGCTATGTCGGCAGAGGAAATTATGCTCATGTGTAGTATATATGCTG
Ck26_0              CTGCCTATTTTAGGCACAAGGAGCTTTTGTTTATTGTGATACTTGAGCCATTAAATTTTACTGGATTTAGCAAATCACAGATACTAAAAATGGTTTTGATTCTGCAATCTAAACCGTACACGATAAGTGTACTTTTTCAACATGTTTGGCTATGTCGGCAGAGGAAATTATGCTCATGTGTAGTATATATGCTG
Ck26_1              CTGCCTATTTTAGGCACAAGGAGCTTTTGTTTATTGTGATACTTGAGCCATTAAATTTTACTGGATTTAGCAAATCACAGATACTAAAAATGGTTTTGATTCTGCAATCTAAACCGTACACGATAAGTGTACTTTTTCAACATGTTTGGCTATGTCGGCAGAGGAAATTATGCTCATGTGTAGTATATATGCTG
Ck3_0               CTGCCTATTTTAGGCACAAGGAGCTTTTGTTTATTGTGATACTTGAGCCATTAAATTTTACTGGATTTAGCAAATCACAGATACTAAAAATGGTTTTGATTCTGCAATCTAAACCGTACACGATAAGTGTACTTTTTCAACATGTTTGGCTATGTCGGCAGAGGAAATTANGCTCATGTGTAGTATATATGCTG
Ck3_1               CTGCCTATTTTAGGCACAAGGAGCTTTTGTTTATTGTGATACTTGAGCCATTAAATTTTACTGGATTTAGCAAATCACAGATACTAAAAATGGTTTTGATTCTGCAATCTAAACCGTACACGATAAGTGTACTTTTTCAACATGTTTGGCTATGTCGGCAGAGGAAATTANGCTCATGTGTAGTATATATGCTG
Ck34_0              CTGCCTATTTTAGGCACAAGGAGCTTTTGTTTATTGTGATACTTGAGCCATTAAATTTTACTGGATTTAGCAAATCACAGATACTAAAAATGGTTTTGATTCTGCAATCTAAACCGTACACGATAAGTGTACTTTTTCAACATGTTTGGCTATGTCGGCAGAGGAAATTATGCTCATGTGTAGTATATATGCT-
Ck34_1              CTGCCTATTTTAGGCACAAGGAGCTTTTGTTTATTGTGATACTTGAGCCATTAAATTTTACTGGATTTAGCAAATCACAGATACTAAAAATGGTTTTGATTCTGCAATCTAAACCGTACACGATAAGTGTACTTTTTCAACATGTTTGGCTATGTCGGCAGAGGAAATTATGCTCATGTGTAGTATATATGCT-
Ck49_0              CTGCCTATTTTAGGCACAAGGAGCTTTTGTTTATTGTGATACTTGAGCCATTAAATTTTACTGGATTTAGCAAATCACAGATACTAAAAATGGTTTTGATTCTGCAATCTAAACCGTACACGATAAGTGTACTTTTTCAACATGTTTGGCTATGTCGGCAGAGGAAATTATGCTCATGTGTAGTATATATGCTG
Ck49_1              CTGCCTATTTTAGGCACAAGGAGCTTTTGTTTATTGTGATACTTGAGCCATTAAATTTTACTGGATTTAGCAAATCACAGATACTAAAAATGGTTTTGATTCTGCAATCTAAACCGTACACGATAAGTGTACTTTTTCAACATGTTTGGCTATGTCGGCAGAGGAAATTATGCTCATGTGTAGTATATATGCTG
Ck51_0              CTGCCTATTTTAGGCACAAGGAGCTTTTGTTTATTGTGATACTTGAGCCATTAAATTTTACTGGATTTAGCAAATCACAGATACTAAAAATGGTTTTGATTCTGCAATCTAAACCGTACACGATAAGTGTACTTTTTCAACATGTTTGGCTATGTCGGCAGAGGAAATTATGCTCATGTGTAGTATATATGCTG
Ck51_1              CTGCCTATTTTAGGCACAAGGAGCTTTTGTTTATTGTGATACTTGAGCCATTAAATTTTACTGGATTTAGCAAATCACAGATACTAAAAATGGTTTTGATTCTGCAATCTAAACCGTACACGATAAGTGTACTTTTTCAACATGTTTGGCTATGTCGGCAGAGGAAATTATGCTCATGTGTAGTATATATGCTG
Ck54_0              CTGCCTATTTTAGGCACAAGGAGCTTTTGTTTATTGTGATACTTGAGCCATTAAATTTTACTGGATTTAGCAAATCAAAGATACTAAAAATGGTTTTGATTCTGCAATCTAAACCGTACACGATAAGTGTACTTTTTCAACATGTTTGGCTATGTCGGCAGAGGAAATTATGCTCATGTGTAGTATATATGCTG
Ck54_1              CTGCCTATTTTAGGCACAAGGAGCTTTTGTTTATTGTGATACTTGAGCCATTAAATTTTACTGGATTTAGCAAATCAAAGATACTAAAAATGGTTTTGATTCTGCAATCTAAACCGTACACGATAAGTGTACTTTTTCAACATGTTTGGCTATGTCGGCAGAGGAAATTATGCTCATGTGTAGTATATATGCTG
Ck54_R_0            -TGCCTATTTTAGGCACAAGGAGCTTTTGTTTATTGTGATACTTGAGCCATTAAATTTTACTGGATTTAGCAAATCAAAGATACTAAAAATGGTTTTGATTCTGCAATCTAAACCGTACACGATAAGTGTACTTTTTCAACATGTTTGGCTATGTCGGCAGAGGAAATTATGCTCATGTGTAGTATATATGCTG
Ck54_R_1            -TGCCTATTTTAGGCACAAGGAGCTTTTGTTTATTGTGATACTTGAGCCATTAAATTTTACTGGATTTAGCAAATCAAAGATACTAAAAATGGTTTTGATTCTGCAATCTAAACCGTACACGATAAGTGTACTTTTTCAACATGTTTGGCTATGTCGGCAGAGGAAATTATGCTCATGTGTAGTATATATGCTG
Ck56_0              CTGCCTATTTTAGGCACAAGGAGCTTTTGTTTATTGTGATACTTGAGCCATTAAATTTTACTGGATTTAGCAAATCACAGATACTAAAAATGGTTTTGATTCTGCAATCTAAACCGTACACGATAAGTGTACTTTTTCAACATGTTTGGCTATGTCGGCAGAGGAAATTATGCTCATGTGTAGTATATATGCTG
Ck56_1              CTGCCTATTTTAGGCACAAGGAGCTTTTGTTTATTGTGATACTTGAGCCATTAAATTTTACTGGATTTAGCAAATCACAGATACTAAAAATGGTTTTGATTCTGCAATCTAAACCGTACACGATAAGTGTACTTTTTCAACATGTTTGGCTATGTCGGCAGAGGAAATTATGCTCATGTGTAGTATATATGCTG
Ck7_0               CTGCCTATTTTAGGCACAAGGAGCTTTTGTTTATTGTGATACTTGAGCCATTAAATTTTACTGGATTTAGCAAATCACAGATACTAAAAATGGTTTTGATTCTGCAATCTAAACCGTACACGATAAGTGTACTTTTTCAACATGTTTGGCTATGTCGGCAGAGGAAATTATGCTCATGTGTAGTATATATGCTG
Ck7_1               CTGCCTATTTTAGGCACAAGGAGCTTTTGTTTATTGTGATACTTGAGCCATTAAATTTTACTGGATTTAGCAAATCACAGATACTAAAAATGGTTTTGATTCTGCAATCTAAACCGTACACGATAAGTGTACTTTTTCAACATGTTTGGCTATGTCGGCAGAGGAAATTATGCTCATGTGTAGTATATATGCTG
//                              -   --                -      -     -                   -      -*  -    -                        -         -   -     -          -                                                    |97|
Ck10_0              GGCGTTAATGAAAAATGAAATTAGCAGAGATCTCAAAACTCTCAAAAAGAAAAATGATGACAGATAAGAGTTGCATTTATGGGGCATCATGTTTCCCGCTATCTCACTATGAATTTAGACAATTACTCTTCTACCCTTTTTCCTTTTACCTTAATGCCCCTATCTATCTACTTCTCGCAATTCTCATAATTGCTG
Ck10_1              GGCGTTGATGAAAAATGAAATTAGCAGAGATCTCAAAACTATAAAAAAGAAAATTGATGACAGATAAGAGTTGCATTTATGGGGCATCATGTTTCCCGCTATCTCACTATGAATTTAGACAATTACTCTTCTACCCTTTTTCCTTTTACCTTAATGCCCCTATCTATCTACTTCTCGCAATTCTCAGAATTGCTG
Ck11_0              GGCGTTAATGAAAAATGAAATTAGCAGAGATCTCAAAACTCTCAAAAAGAAAATTGAAGACAGATAAGAGTTGCATTTATGGGGCATCATGTTTCCCGCTATCTCACTATGAATTTAGACAATTACTCTTCTACCCTTTTTCCTTTTACCTTAATGCCCCTATCTATCTACTTCTCGCAATTCTCAGAATTGCTG
Ck11_1              GGCGTTAATGAAAAATGAAATTAGCAGAGATCTCAAAACTCTCAAAAAGAAAATTGAAGACAGATAAGAGTTGCATTTATGGGGCATCATGTTTCCCGCTATCTCACTATGAATTTAGACAATTACGCTTCTACCCTTTTTCCTTTTACCTTAATGCCCCTATCTATCTACTTCTCGCAATTCTCAGAATTGCTG
Ck17_0              GGCGTTAATGAAAAATGAAATTAGCAGAGATCTCAAAACTCTCAAAAAGAAAATTGAAGACAGATAAGAGTTGCATTTATGGGGCATCATGTTTCCCGCTATCTCACTATGAATTTAGACAATTACCCTTCTACCCTTTTTCCTTTTACCTTAATGCCCCTATCTATCTACTTCTCGCAATTCTCATAATTGCTG
Ck17_1              GGCGTTAATGAAAAATGAAATTAGCAGAGATCTCAAAACTCTCAAAAAGAAAATTGATGACAGATAAGAGTTGCATTTATGGGGCATCATGTTTCCCGCTATCTCACTATGAATTTAGACAATTACTCTTCTACCCTTTTTCCTTTTACCTTAATGCCCCTATCTATCTACTTCTCGCAATTCTCAGAATTGCTG
Ck20_0              GGCGTTAATGAAAAATGAAAATAGCAGAGATCTCAAAACTCTCAAAAAGAAAAATGATGACAGATAAGAGTTGCATTTATGGGGCATCATGTTTCCCGCTATCTCACTATGAATTTAGACAATTACTCTTCTACCC-TTTTCCTTTTACCTTAATGCCCCTATCTATCTACTTCTCGCAATTCTCATAATTGCTG
Ck20_1              GGCGTTAATGAAAAATGAAAATAGCAGAGATCTCAAAACTCTCAAAAAGAAAAATGATGACAGATAAGAGTTGCATTTATGGGGCATCATGTTTCCCGCTATCTCACTATGAATTTAGACAATTACTCTTCTACCC-TTTTCCTTTTACCTTAATGCCCCTATCTATCTACTTCTCGCAATTCTCATAATTGCTG
Ck21_0              GGCGTTAATGAAAAATGAAATTAGCAGAGATCTCAAAACTATAAAAAAGAAAAATGATGACAGATAAGAGTTGCATTTATGGGGCATCATGTTTCCCGCTATCTCACTATGAATTTAGACAATTACTCTTCTACCCTTTTTCCTTTTACCTTAATGCCCCTATCTATCTACTTCTCGCAATTCTCATAATTGCTG
Ck21_1              GGCGTTGATGAAAAATGAAATTAGCAGAGATCTCAAAACTATAAAAAAGAAAAATGATGACAGATAAGAGTTGCATTTATGGGGCATCATGTTTCCCGCTATCTCACTATGAATTTAGACAATTACTCTTCTACCCTTTTTCCTTTTACCTTAATGCCCCTATCTATCTACTTCTCGCAATTCTCAGAATTGCTG
Ck22_0              GGCGTTAATGAAAAATGAAATTAGCAGAGATCTCAAAACTCTCAAAAAGAAAATTGAAGACAGATAAGAGTTGCATTTATGGGGCATCATGTTTCCCGCTATCTCACTATGAATTTAGACAATTACCCTTCTACCCTTTTTCCTTTTACCTTAATGCCCCTATCTATCTACTTCTCGCAATTCTCATAATTGCTG
Ck22_1              GGCGTTAATGAAAAATGAAATTAGCAGAGATCTCAAAACTCTCAAAAAGAAAATTGATGACAGATAAGAGTTGCATTTATGGGGCATCATGTTTCCCGCTATCTTACTATGAATTTAGACAATTACTCTTCTACCCTTTTTCCTTTTACCTTAATGCCCCTATCTATCTACTTCTCGCAATTCTCAGAATTGCTG
Ck23_0              GGCGTTAATGAAAAATGAAATTAGCAGAGATCTCAAAACTCTCAAAAAGAAAAATGAAGACAGATAAGAGTTGCATTTATGGGGCATCATGTTTCCCGCTATCTCACTATGAATTTAGACAATTACCCTTCTACCCTTTTTCCTTTTACCTTAATGCCCCTATCTATCTACTTCTCGCAATTCTCACAATTGCTG
Ck23_1              GGCGTTGATGAAAAATGAAATTAGCAGAGATCTCAAAACTATAAAAAAGAAAATTGATGACAGATAAGAGTTGCATTTATGGGGCATCATGTTTCCCGCTATCTCACTATGAATTTAGACAATTACTCTTCTACCCTTTTTCCTTTTACCTTAATGCCCCTATCTATCTACTTCTCGCAATTCTCATAATTGCTG
Ck32_0              GGCGTTAATGAAAAATGAAATTAGCAGAGATCTCAAAACTCTCAAAAAGAANAATGATGACAGAT-AGAGTTGCATTTATGGGGCATCATGTTTCCCGCTATCTCACTATGAATTTAGACAATTACCCTTCTACCCTTTTTCCTTTTACCTTAATGCCCCTATCTATCTACTTCTCGCAATTCTCAGAATTGCTG
Ck32_1              GGCGTTAATGAAAAATGAAATTAGCAGAGATCTCAAAACTCTCAAAAAGAANAATGATGACAGAT-AGAGTTGCATTTATGGGGCATCATGTTTCCCGCTATCTCACTATGAATTTAGACAATTACCCTTCTACCCTTTTTCCTTTTACCTTAATGCCCCTATCTATCTACTTCTCGCAATTCTCAGAATTGCTG
Ck34_0              GGCGTTAATGAAAAATGAAATTAGCAGAGATCTCAAAACTCTCAAAAAGAAAAATTATGACAGATAAGAGTTGCATTTATGGGGCATCATGTTTCCCGCTATCTCACTATGAATTTAGACAATTACCCTTCTACCCTTTTTCCTTTTACCTTAATGCCCCTATCTATCTACTTCTCGCAATTCTCATAATTGCTG
Ck34_1              GGCGTTGATGAAAAATGAAATTAGCAGAGATCTCAAAACTCTCAAAAAGAAAATTGATGACAGATAAGAGTTGCATTTATGGGGCATCATGTTTCCCGCTATCTCATTATGAATTTAGACAATTACCTTTCTACCCTTTTTCCTTTTACCTTAATGCCCCTATCTATCTAATTCTCGCAATTCTCATAATTGCTG
Ck35_0              GGCGTTAATGAAAAATGAAATTAGCAGAGATCTCAAAACTCTCAAAAAGAAAAATGATGACAGATAAGAGTTGCATTTATGGGGCATCATGTTTCCCGCTATCTCACTATGAATTTAGACAATTACCCTTCTACCCTTTTTCCTTTTACCTTAATGCCCCTATCTATCTACTTCTCGCAATTCTCATAATTGCTG
Ck35_1              GGCGTTAATGAAAAATGAAATTAGCAGAGATCTCAAAACTCTCAAAAAGAAAAATGATGACAGATAAGAGTTGCATTTATGGGGCATCATGTTTCCCGCTATCTCACTATGAATTTAGACAATTACCCTTCTACCCTTTTTCCTTTTACCTTAATGCCCCTATCTATCTACTTCTCGCAATTCTCAGAATTGCTG
Ck4_0               GGCGTTAATGAAAAATGAAATTAGCAGAGATCTCAAAACTCTCAAAAAGAAAAATGATGACAGATAAGAGTTGCATTTATGGGGCATCATGTTTCCCGCTATCTCACTATGAATTTAGACAATTACCCTTCTACCCTTTTTCCTTTTACCTTAATGCCCCTATCTATCTGCTTCTCGCAATTCTCAGAATTGCTG
Ck4_1               GGCGTTAATGAAAAATGAAATTAGCAGAGATCTTAAAACTCTCATAAAGAAAAATGATGACAGATAAGAGTTGCATTTATGGGGCATCATGTTTCCCGCTATCTCACTATGAATTTAGACAATTACCCTTCTACCCTTTTTCCTTTTACCTTAATGCCCCTATCTATCTGCTTCTCGCAATTCTCAGAATTGCTG
Ck50_0              GGCGTTAATGAAAAATGAAATTAGCAGAGATCTCAAAACTCTCAAAAAGAAAAATGATGACAGATAAGAGTTGCATTTATGGGGCATCATGTTTCCCGCTATCTCACTATGAATTTAGACAATTACCCTTCTACCCTTTTTCCTTTTACCTTAATGCCCCTATCTATCTACTTCTCGCAATTCTCAGAATTGCTG
Ck50_1              GGCGTTAATGAAAAATGAAATTAGCAGAGATCTCAAAACTCTCAAAAAGAAAAATGATGACAGATAAGAGTTGCATTTATGGGGCATCATGTTTCCCGCTATCTCACTATGAATTTAGACAATTACCCTTCTACCCTTTTTCCTTTTACCTTAATGCCCCTATCTATCTACTTCTCGCAATTCTCAGAATTGCTG
//                      *             -            -      * * -        * - *                                              - -                   *-                                         --               *        |98|
Ck1_0               TTACCCTAATTTCATAATATGTTGTCGTTTTCAAGTACACAA-TTTTCCCACCACCAACATATCGACTCATAAAGTCAAAAAGTTTCTTTCAAATTTAATCCTAACATGGCTG
Ck1_1               TTACCCTAATTTCATAATATGTTGTCGTTTTCAAGTACACAA-TTTTCCCACCACCAACTTATCGACTCATAAAGTCAAAAAGTTTCTTTCAAATTTAATCCTAACATGGCTG
Ck10_0              TTACCCTAATTTCATAATATGTTGTCGTTTTCAAGTACACAA-TTTTCCCACCACCAACTTATCGACTCATAAAGTCAAAAAGTTTCTTTCAAATTTAATCCTAACATGGCTG
Ck10_1              TTACCCTAATTTCATAATATGTTGTCGTTTTCAAGTACACAA-TTTTCCCACCACCAACTTATCGACTCATAAAGTCAAAAAGTTTCTTTCAAATTTAATCCTAACATGGCTG
Ck12_0              TTACCCTAATTNCATAATATGTTGTCGTTTTCANGTACACAA-TTTTCCCACCACCAACTTATCGACTCATAAAGTCAAAAAGTTTCTTTCAAATTTAATCCTAACATGGCTG
Ck12_1              TTACCCTAATTNCATAATATGTTGTCGTTTTCANGTACACAA-TTTTCCCACCACCAACTTATCGACTCATAAAGTCAAAAAGTTTCTTTCAAATTTAATCCTAACATGGCTG
Ck2_0               TTACCCTAATTTCATAATATGTTGTCGTTTTCAAGTACACAA-TTTTCCCACCACCAACTTATCGACTCATAAAGTCAAAAAGTTTCTTTCAAATTTAATCCTAACATGGCTG
Ck2_1               TTACCCTAATTTCATAATATGTTGTCGTTTTCAAGTACACAA-TTTTCCCACCACCAACTTATCGACTCATAAAGTCAAAAAGTTTCTTTCAAATTTAATCCTAACATGGCTG
Ck26_0              TTACCCTAATTTCATAATATGTTGTCGTTTTCAAGTACACAA-TTTTCCCACCACCAACTTATCGACTCATAAAGTCAAAAAGTTTCTCTCAAATTTAATCCTANCATGGCTG
Ck26_1              TTACCCTAATTTCATAATATGTTGTCGTTTTCAAGTACACAA-TTTTCCCACCACCAACTTATCGACTCATAAAGTCAAAAAGTTTCTTTCAAATTTAATCCTANCATGGCTG
Ck29_0              TTACCCTAATTTCATAATATGTTGTCGTTTTCANGTACACAA-TTTTCCCACCACCAACTTATCGACTCATAAAGTCAAAAAGTTTCTTTCAAATTTAATCCTAACATGGCTG
Ck29_1              TTACCCTAATTTCATAATATGTTGTCGTTTTCANGTACACAA-TTTTCCCACCACCAACTTATCGACTCATAAAGTCAAAAAGTTTCTTTCAAATTTAATCCTAACATGGCTG
Ck3_0               TTACCCTAATTTCATAATATGTTGTCGTTTTCAAGTNCACAA-TTTTCCCACCACCAACTTATCGACTCATAAAGTCAAAAAGTTTCTTTCAAATTTAATCCTAACATGGCTG
Ck3_1               TTACCCTAATTTCATAATATGTTGTCGTTTGCAAGTNCACAA-TTTTCCCACCACCAACTTATCGACTCATAAAGTCAAAAAGTTTCTTTCAAATTTAATCCTTACATGGCTG
Ck32_0              TTACCCTAATTTCATAATATGTTGTCGTTTTCAAGTACACAA-TTTTCCCACCACCAACTTATCGACTCATAAAGTCAAAAAGTTTCTTTCAAATTTAATCCTAACATGGCTG
Ck32_1              TTACCCTAATTTCATAATATGTTGTCGTTTTCAAGTACACAA-TTTTCCCACCACCAACTTATCGACTCATAAAGTCAAAAAGTTTCTTTCAAATTTAATCCTAACATGGCTG
Ck36_0              TTACCCTAATTTCATAATATGTTGTCGTTTTCAAGTACACAA-TTTTCCCNCCACCAACTTATCGACTCATAAAGTCAAAAAGTTTCTTTCAAATTTAATCCTAACATGGCTG
Ck36_1              TTACCCTAATTTCATAATATGTTGTCGTTTTCAAGTACACAA-TTTTCCCNCCACCAACTTATCGACTCATAAAGTCAAAAAGTTTCTTTCAAATTTAATCCTAACATGGCTG
Ck49_0              TTACCCTAATTTCATAATATGTTGTCGTTTTCAAGTACACAA-TTTTCCCACCACCAACTTATCGACTCATAAAGTCAAAAAGTTTCTTTCAAATTTAATCCTAACATGNCTG
Ck49_1              TTACCCTAATTTCATAATATGTTGTCGTTTTCAAGTACACAA-TTTTCCCACCACCAACTTATCGACTCATAAAGTCAAAAAGTTTCTTTCAAATTTAATCCTAACATGNCTG
Ck7_0               TTACCCTAATTTCATAATATGTTGTCATTTTCAAGTACACAA-TTTTCCCACCACCAACTTATCGACTCATAAAGTCAAAAAGTTTCTTTCAAATTTAATCCTAACATGGCTG
Ck7_1               TTACCCTAATTTCATAATATGTTGTCGTTTTCAAGTACACAA-TTTTCCCACCACCAACTTATCGACTCATAAAGTCAAAAAGTTTCTTTCAAATTTAATCCTAACATGGCTG
Ck80_0              TTACCCTAATTTCATAATATGTTGTCGNTTTCAAGTACACGATTTTTCCTACCACCAACTTATCGACTCATACAGTC-AAAAGTTTCTTTCAAATTTAATCCTAACATGGCTG
Ck80_1              TTACCCTAATTTCATAATATGTTGTCGNTTTCAAGTACACGATTTTTCCTACCACCAACTTATCGACTCATAAAGTC-AAAAGTTTGTTTCAAATTTAATCCTAACATGGCTG
Ck83_0              TTACCCTAATTTCATAATATGTTGTCGNTTTCAAGTACACGATTTTTCCTACCACCAACTTATCGACTCATACAGTC-AAAAGTTTCTTTCAAATTTAATCCTAACATGGCAG
Ck83_1              TTACCCTAATTTCATAATATGTTGTCGNTTTCAAGTACACGATTTTTCCTACCACCAACTTATCGACTCATAAAGTC-AAAAGTTTGTTTCAAATTTAATCCTAACATGGCTG
Ck85_0              TTACCCTAATTTCATAATATGTTGTCGNTTTCAAGTACACGATTTTTCCTACCACCAACTTATCGACTCATACAGTC-AAAAGTTTCTTTCAAATTTAATCCTAACATGGCTG
Ck85_1              TTACCCTAATTTCATAATATGTTGTCGNTTTCAAGTACACGATTTTTCCTACCACCAACTTATCGACTCATAAAGTC-AAAAGTTTGTTTCAAATTTAATCCTAACATGGCTG
Mg39_0              TTACCCTAATTTCATAATATGTTGTCGTTTTCAAGTACACGATTTTTCCTACCACCAACTTATCGACTCATAAAGTC-AAAAGTTTCTTTCAAATTTAATCCTAACATGGCTG
Mg39_1              TTACCCTAATTTCATAATATGTTGTCGTTTTCAAGTACACGATTTTTCCTACCACCAACTTATCGACTCATAAAGTC-AAAAGTTTCTTTCAAATTTAATCCTAACATGGCTG
Mg64_0              TTACCCTAATTTCATAATATGTTGTCGTTTTCAAGTACACGATTTTTCCTACCACCAACTTATCGACTCATAAAGTC-AAAAGTTTCTTTCAAATTTAATCCTAACATGGCTG
Mg64_1              TTACCCTAATTTCATAATATGTTGTCGTTTTCAAGTACACGATTTTTCCTACCACCAACTTATCGACTCATAAAGTC-AAAAGTTTCTTTCAAATTTAATCCTAACATGGCTG
Mg74_0              TTACCCTAATTTCATAATATGTTGTCGTTTTCAAGNACACGATTTTTCCTACCACCAACTTATCGACTCATAAAGTC-AAAAGTTTCTTTCAAATTTAATCCTAACATGGCAG
Mg74_1              TTACCCTAATTTCATAATATGTTGTCGTTTTCAAGNACACGATTTTTCCTACCACCAACTTATCGACTCATAAAGTC-AAAAGTTTCTTTCAAATTTAATCCTAACATGGCTG
Mg77_0              TTACCCTAATTTCATAATATGTTGTCGTTTTCAAGTACACGATTTTTCCTACCACCAACTTATCGACTCATAAAGTC-AAAAGTTTCTTTCAAATTTAATCCTAACATGGCTG
Mg77_1              TTACCCTAATTTCATAATATGTTGTCGTTTTCAAGTACACGATTTTTCCTACCACCAACTTATCGACTCATAAAGTC-AAAAGTTTCTTTCAAATTTAATCCTAACATGGCTG
Nv134_0             TTACCCTAATTTCATAATATGTTGTCGTTTTCAAGTACACGATTTTTCCTACCACCAACTTA-CGACTCATNAAGTC-AAAAGTTTCTTTCAAATTTAACCCTAACATGGCTG
Nv134_1             TTACCCTAATTTCATAATATGTTGTCGTTTTCAAGTACACGATTTTTCCTACCACCAACTTA-CGACTCATNAAGTC-AAAAGTTTCTTTCAAATTTAACCCTAACATGGCTG
Nv134_R_0           TTACCCTAATTTCATAATATGTTGTCGTTTTCAAGTACACGATTTTTCCTACCACCAACTTA-CGACTCATAAAGTC-AAAAGTTTCTTTCAAATTTAACCCTAACATGGCT-
Nv134_R_1           TTACCCTAATTTCATAATATGTTGTCGTTTTCAAGTACACGATTTTTCCTACCACCAACTTA-CGACTCATAAAGTC-AAAAGTTTCTTTCAAATTTAACCCTAACATGGCT-
//                                          -   -         *        *         -            *             * -          *   -       * |99|
CaASU0020421_0      TTTATATGGAGACGATCCAGGACCTACTTAATCCAGCAAATGATAACATTGCGATTGTTGAAGATCCAAAATCTGGTGATGTGTCTTTACCAGGTGCAACTGTGGTGGATGTTCGAGACCAACAACGTTTTCTGGAGTTGCTAAGATTGGGAGAAGCTCATAGGTTTGCAG
CaASU0020421_1      TTTATATGGAGACGATCCAGGACCTACTTAATCCAGCAAATGATAACATTGCGATTGTTGAAGATCCAAAATCTGGTGATGTGTCTTTACCAGGTGCAACTGTGGTGGATGTTCGAGACCAACAACGTTTTCTGGAGTTGCTAAGATTGGGAGAAGCTCATAGGTTTGCAG
CaUTC00138833_0     TTTATATGGAGACGATCCAGGACCTACTTAATCCAGCAAATGATAACATTGCGATTGTTGAAGATCCAAAATCTGGTGATGTGTCTTTACCAGGTGCAACTGTGGTGGATGTTCGAGACCAACAACGTTTTCTGGAGTTGCTAAGATTGGGAGAAGCTCATAGGTTTGCAG
CaUTC00138833_1     TTTATATGGGGACGATCCAGGACCTACTTAATCCAGCAAATGATAACATTGCGATTGTTGAAGATCCAAAATCTGGTGATGTGTCTTTACCAGGTGCAACTGTGGTGGATGTTCGAGACCAACAACGTTTTCTGGAGTTGCTAAGATTGGGAGAAGCTCATAGGTTTGCAG
Ck1_0               TTTATATGGAGACGATCCAGGACCTACTTAATCCAGCAAATGATAACATTGCGATTGTTGAAGATCCAAAATCTGGTGATGTGTCTTTACCAGGTGCAACTGTGGTGGATGTTCGAGACCAACAACGTTTTCTGGAGTTGCTAAGATTGGGAGAAGCACATAGGTTTGCAG
Ck1_1               TTTATATGGAGACGATCCAGGACCTACTTAATCCAGCAAATGATAACATTGCGATTGTTGAAGATCCAAAATCTGGTGATGTGTCTTTACCAGGTGCAACTGTGGTGGATGTTCGAGACCAACAACGTTTTCTGGAGTTGCTAAGATTGGGAGAAGCACATAGGTTTGCAG
Ck10_0              TTTATATGGAGACGATCCAGGACCTACTTAATCCAGCAAATGATAACATTGCGATTGTTGAAGATCCAAAATCTGGTGATGTGTCTTTACCAGGTGCAACTGTGGTGGATGTTCGAGACCAACAACGTTTTCTGGAGTTGCTAAGATTGGGAGAAGCACATAGGTTTGCAG
Ck10_1              TTTATATGGAGACGATCCAGGACCTACTTAATCCAGCAAATGATAACATTGCGATTGTTGAAGATCCAAAATCTGGTGATGTGTCTTTACCAGGTGCAACTGTGGTGGATGTTCGAGACCAACAACGTTTTCTGGAGTTGCTAAGATTGGGAGAAGCACATAGGTTTGCAG
Ck11_0              TTTATATGGAGACGATCCAGGACCTACTTAATCCAGCAAATGATAACATTGCGATTGTTGAAGATCCAAAATCTGGTGATGTGTCTTTACCAGGTGCAACTGTGGTGGATGTTCGAGACCAACAACGTTTTCTGGAGTTGCTAAGATTGGGAGAAGCACATAGGTTTGCAG
Ck11_1              TTTATATGGAGACGATCCAGGACCTACTTAATCCAGCAAATGATAACATTGCGATTGTTGAAGATCCAAAATCTGGTGATGTGTCTTTACCAGGTGCAACTGTGGTGGATGTTCGAGACCAACAACGTTTTCTGGAGTTGCTAAGATTGGGAGAAGCACATAGGTTTGCAG
Ck12_0              TTTATATGGAGACGATCCAGGACCTACTTAATCCAGCAAATGATAACATTGCGATTGTTGAAGATCCAAAATCTGGTGATGTGTCTTTACCAGGTGCAACTGTGGTGGATGTTCGAGACCAACAACGTTTTCTGGAGTTGCTAAGATTGGGAGAAGCACATAGGTTTGCAG
Ck12_1              TTTATATGGAGACGATCCAGGACCTACTTAATCCAGCAAATGATAACATTGCGATTGTTGAAGATCCAAAATCTGGTGATGTGTCTTTACCAGGTGCAACTGTGGTGGATGTTCGAGACCAACAACGTTTTCTGGAGTTGCTAAGATTGGGAGAAGCACATAGGTTTGCAG
Ck17_0              TTTATATGGAGACGATCCAGGACCTACTTAATCCAGCAAATGATAACATTGCGATTGTTGAAGATCCAAAATCTGGTGATGTGTCTTTACCAGGTGCAACTGTGGTGGATGTTCGAGACCAACAACGTTTTCTGGAGTTGCTAAGATTGGGAGAAGCACATAGGTTTGCAG
Ck17_1              TTTATATGGAGACGATCCAGGATCTACTTAATCCAGCAAATGATAACATTGCGATTGTTGAAGATCCAAAATCTGGTGATGTGTCTTTACCAGGTGCAACTGTGGTGGATGTTCGAGACCAACAACGTTTTCTGGAGTTGCTAAGATTGGGAGAAGCACATAGGTTTGCAG
Ck2_0               TTTATATGGAGACGATCCAGGACCTACTTAATCCAGCAAATGATAACATTGCGATTGTTGAAGATCCAAAATCTGGTGATGTGTCTTTACCAGGTGCAACTGTGGTGGATGTTCGAGACCAACAACGTTTTCTGGAGTTGCTAAGATTGGGAGAAGCACATAGGTTTGCAG
Ck2_1               TTTATATGGAGACGATCCAGGACCTACTTAATCCAGCAAATGATAACATTGCGATTGTTGAAGATCCAAAATCTGGTGATGTGTCTTTACCAGGTGCAACTGTGGTGGATGTTCGAGACCAACAACGTTTTCTGGAGTTGCTAAGATTGGGAGAAGCACATAGGTTTGCAG
Ck20_0              TTTATATGGAGACGATCCAGGACCTACTTAATCCAGCAAATGATAACATTGCGATTGTTGAAGATCCAAAATCTGGTGATGTGTCTTTACCAGGTGCAACTGTGGTGGATGTTCGAGACCAACAACGTTTTCTGGAGTTGCTAAGATTGGGAGAAGCACATAGGTTTGCAG
Ck20_1              TTTATATGGAGACGATCCAGGACCTACTTAATCCAGCAAATGATAACATTGCGATTGTTGAAGATCCAAAATCTGGTGATGTGTCTTTACCAGGTGCAACTGTGGTGGATGTTCGAGACCAACAACGTTTTCTGGAGTTGCTAAGATTGGGAGAAGCACATAGGTTTGCAG
Ck21_0              TTTATATGGAGACGATCCAGGACCTACTTAATCCAGCAAATGATAACATTGCGATTGTTGAAGATCCAAAATCTGGTGATGTGTCTTTACCAGGTGCAACTGTGGTGGATGTTCGAGACCAACAACGTTTTCTGGAGTTGCTAAGATTGGGAGAAGCACATAGGTTTGCAG
Ck21_1              TTTATATGGAGACGATCCAGGACCTACTTAATCCAGCAAATGATAACATTGCGATTGTTGAAGATCCAAAATCTGGTGATGTGTCTTTACCAGGTGCAACTGTGGTGGATGTTCGAGACCAACAACGTTTTCTGGAGTTGCTAAGATTGGGAGAAGCACATAGGTTTGCAG
Ck22_0              TTTATATGGAGACGATCCAGGACCTACTTAATCCAGCAAATGATAACATTGCGATTGTTGAAGATCCAAAATCTGGTGATGTGTCTTTACCAGGTGCAACTGTGGTGGATGTTCGAGACCAACAACGTTTTCTGGAGTTGCTAAGATTGGGAGAAGCACATAGGTTTGCAG
Ck22_1              TTTATATGGAGACGATCCAGGATCTACTTAATCCAGCAAATGATAACATTGCGATTGTTGAAGATCCAAAATCTGGTGATGTGTCTTTACCAGGTGCAACTGTGGTGGATGTTCGAGACCAACAACGTTTTCTGGAGTTGCTAAGATTGGGAGAAGCACATAGGTTTGCAG
Ck23_0              TTTATATGGAGACGATCCAGGACCTACTTAATCCAGCAAATGATAACATTGCGATTGTTGAAGATCCAAAATCTGGTGATGTGTCTTTACCAGGTGCAACTGTGGTGGATGTTCGAGACCAACAACGTTTTCTGGAGTTGCTAAGATTGGGAGAAGCACATAGGTTTGCAG
Ck23_1              TTTATATGGAGACGATCCAGGACCTACTTAATCCAGCAAATGATAACATTGCGATTGTTGAAGATCCAAAATCTGGTGATGTGTCTTTACCAGGTGCAACTGTGGTGGATGTTCGAGACCAACAACGTTTTCTGGAGTTGCTAAGATTGGGAGAAGCACATAGGTTTGCAG
Ck26_0              TTTATATGGAGACGATCCAGGACCTACTTAATCCAGCAAATGATAACATTGCGATTGTTGAAGATCCAAAATCTGGTGATGTGTCTTTACCAGGTGCAACTGTGGTGGATGTTCGAGACCAACAACGTTTTCTGGAGTTGCTAAGATTGGGAGAAGCACATAGGTTTGCAG
Ck26_1              TTTATATGGAGACGATCCAGGACCTACTTAATCCAGCAAATGATAACATTGCGATTGTTGAAGATCCAAAATCTGGTGATGTGTCTTTACCAGGTGCAACTGTGGTGGATGTTCGAGACCAACAACGTTTTCTGGAGTTGCTAAGATTGGGAGAAGCACATAGGTTTGCAG
Ck29_0              TTTATATGGAGACGATCCAGGACCTACTTAATCCAGCAAATGATAACATTGCGATTGTTGAAGATCCAAAATCTGGTGATGTGTCTTTACCAGGTGCAACTGTGGTGGATGTTCGAGACCAACAACGTTTTCTGGAGTTGCTAAGATTGGGAGAAGCACATAGGTTTGCAG
Ck29_1              TTTATATGGAGACGATCCAGGACCTACTTAATCCAGCAAATGATAACATTGCGATTGTTGAAGATCCAAAATCTGGTGATGTGTCTTTACCAGGTGCAACTGTGGTGGATGTTCGAGACCAACAACGTTTTCTGGAGTTGCTAAGATTGGGAGAAGCACATAGGTTTGCAG
Ck3_0               TTTATATGGAGACGATCCAGGACCTACTTAATCCAGCAAATGATAACATTGCGATTGTTGAAGATCCAAAATCTGGTGATGTGTCTTTACCAGGTGCAACTGTGGTGGATGTTCGAGACCAACAACGTTTTCTGGAGTTGCTAAGATTGGGAGAAGCACATAGGTTTGCAG
Ck3_1               TTTATATGGAGACGATCCAGGACCTACTTAATCCAGCAAATGATAACATTGCGATTGTTGAAGATCCAAAATCTGGTGATGTGTCTTTACCAGGTGCAACTGTGGTGGATGTTCGAGACCAACAACGTTTTCTGGAGTTGCTAAGATTGGGAGAAGCACATAGGTTTGCAG
Ck32_0              TTTATATGGAGACGATCCAGGACCTACTTAATCCAGCAAATGATAACATTGCGATTGTTGAAGATCCAAAATCTGGTGATGTGTCTTTACCAGGTGCAACTGTGGTGGATGTTCGAGACCAACAACGTTTTCTGGAGTTGCTAAGATTGGGAGAAGCACATAGGTTTGCAG
Ck32_1              TTTATATGGAGACGATCCAGGACCTACTTAATCCAGCAAATGATAACATTGCGATTGTTGAAGATCCAAAATCTGGTGATGTGTCTTTACCAGGTGCAACTGTGGTGGATGTTCGAGACCAACAACGTTTTCTGGAGTTGCTAAGATTGGGAGAAGCACATAGGTTTGCAG
Ck34_0              TTTATATGGAGACGATCCAGGACCTACTTAATCCAGCAAATGATAACATTGCGATTGTTGAAGATCCAAAATCTGGTGATGTGTCTTTACCAGGTGCAACTGTGGTGGATGTTCGAGACCAACAACGTTTTCTGGAGTTGCTAAGATTGGGAGAAGCACATAGGTTTGCAG
Ck34_1              TTTATATGGAGACGATCCAGGACCTACTTAATCCAGCAAATGATAACATTGCGATTGTTGAAGATCCAAAATCTGGTGATGTGTCTTTACCAGGTGCAACTGTGGTGGATGTTCGAGACCAACAACGTTTTCTGGAGTTGCTAAGATTGGGAGAAGCACATAGGTTTGCAG
Ck35_0              TTTATATGGAGACGATCCAGGACCTACTTAATCCAGCAAATGATAACATTGCGATTGTTGAAGATCCAAAATCTGGTGATGTGTCTTTACCAGGTGCAACTGTGGTGGATGTTCGAGACCAACAACGTTTTCTGGAGTTGCTAAGATTGGGAGAAGCACATAGGTTTGCAG
Ck35_1              TTTATATGGAGACGATCCAGGACCTACTTAATCCAGCAAATGATAACATTGCGATTGTTGAAGATCCAAAATCTGGTGATGTGTCTTTACCAGGTGCAACTGTGGTGGATGTTCGAGACCAACAACGTTTTCTGGAGTTGCTAAGATTGGGAGAAGCACATAGGTTTGCAG
Ck36_0              TTTATATGGAGACGATCCAGGACCTACTTAATCCAGCAAATGATAACATTGCGATTGTTGAAGATCCAAAATCTGGTGATGTGTCTTTACCAGGTGCAACTGTGGTGGATGTTCGAGACCAACAACGTTTTCTGGAGTTGCTAAGATTGGGAGAAGCACATAGGTTTGCAG
Ck36_1              TTTATATGGAGACGATCCAGGACCTACTTAATCCAGCAAATGATAACATTGCGATTGTTGAAGATCCAAAATCTGGTGATGTGTCTTTACCAGGTGCAACTGTGGTGGATGTTCGAGACCAACAACGTTTTCTGGAGTTGCTAAGATTGGGAGAAGCACATAGGTTTGCAG
Ck4_0               TTTATATGGAGACGATCCAGGACCTACTTAATCCAGCAAATGATAACATTGCGATTGTTGAAGATCCAAAATCTGGTGATGTGTCTTTACCAGGTGCAACTGTGGTGGATGTTCGAGACCAACAACGTTTTCTGGAGTTGCTAAGATTGGGAGAAGCACATAGGTTTGCAG
Ck4_1               TTTATATGGAGACGATCCAGGACCTACTTAATCCAGCAAATGATAACATTGCGATTGTTGAAGATCCAAAATCTGGTGATGTGTCTTTACCAGGTGCAACTGTGGTGGATGTTCGAGACCAACAACGTTTTCTGGAGTTGCTAAGATTGGGAGAAGCACATAGGTTTGCAG
Ck49_0              TTTATATGGAGACGATCCAGGACCTACTTAATCCAGCAAATGATAACATTGCGATTGTTGAAGATCCAAAATCTGGTGATGTGTCTTTACCAGGTGCAACTGTGGTGGATGTTCGAGACCAACAACGTTTTCTGGAGTTGCTAAGATTGGGAGAAGCACATAGGTTTGCAG
Ck49_1              TTTATATGGAGACGATCCAGGACCTACTTAATCCAGCAAATGATAACATTGCGATTGTTGAAGATCCAAAATCTGGTGATGTGTCTTTACCAGGTGCAACTGTGGTGGATGTTCGAGACCAACAACGTTTTCTGGAGTTGCTAAGATTGGGAGAAGCACATAGGTTTGCAG
Ck50_0              TTTATATGGAGACGATCCAGGACCTACTTAATCCAGCAAATGATAACATTGCGATTGTTGAAGATCCAAAATCTGGTGATGTGTCTTTACCAGGTGCAACTGTGGTGGATGTTCGAGACCAACAACGTTTTCTGGAGTTGCTAAGATTGGGAGAAGCACATAGGTTTGCAG
Ck50_1              TTTATATGGAGACGATCCAGGACCTACTTAATCCAGCAAATGATAACATTGCGATTGTTGAAGATCCAAAATCTGGTGATGTGTCTTTACCAGGTGCAACTGTGGTGGATGTTCGAGACCAACAACGTTTTCTGGAGTTGCTAAGATTGGGAGAAGCACATAGGTTTGCAG
Ck51_0              TTTATATGGAGACGATCCAGGACCTACTTAATCCAGCAAATGATAACATTGCGATTGTTGAAGATCCAAAATCTGGTGATGTGTCTTTACCAGGTGCAACTGTGGTGGATGTTCGAGACCAACAACGTTTTCTGGAGTTGCTAAGATTGGGAGAAGCACATAGGTTTGCAG
Ck51_1              TTTATATGGAGACGATCCAGGACCTACTTAATCCAGCAAATGATAACATTGCGATTGTTGAAGATCCAAAATCTGGTGATGTGTCTTTACCAGGTGCAACTGTGGTGGATGTTCGAGACCAACAACGTTTTCTGGAGTTGCTAAGATTGGGAGAAGCACATAGGTTTGCAG
Ck54_0              TTTATATGGAGACGATCCAGGACCTACTTAATCCAGCAAATGATAACATTGCGATTGTTGAAGATCCAAAATCTGGTGATGTGTCTTTACCAGGTGCAACTGTGGTGGATGTTCGAGACCAACAACGTTTTCTGGAGTTGCTAAGATTGGGAGAAGCACATAGGTTTGCAG
Ck54_1              TTTATATGGAGACGATCCAGGACCTACTTAATCCAGCAAATGATAACATTGCGATTGTTGAAGATCCAAAATCTGGTGATGTGTCTTTACCAGGTGCAACTGTGGTGGATGTTCGAGACCAACAACGTTTTCTGGAGTTGCTAAGATTGGGAGAAGCACATAGGTTTGCAG
Ck54_R_0            TTTATATGGAGACGATCCAGGACCTACTTAATCCAGCAAATGATAACATTGCGATTGTTGAAGATCCAAAATCTGGTGATGTGTCTTTACCAGGTGCAACTGTGGTGGATGTTCGAGACCAACAACGTTTTCTGGAGTTGCTAAGATTGGGAGAAGCACATAGGTTTGCAG
Ck54_R_1            TTTATATGGAGACGATCCAGGACCTACTTAATCCAGCAAATGATAACATTGCGATTGTTGAAGATCCAAAATCTGGTGATGTGTCTTTACCAGGTGCAACTGTGGTGGATGTTCGAGACCAACAACGTTTTCTGGAGTTGCTAAGATTGGGAGAAGCACATAGGTTTGCAG
Ck56_0              TTTATATGGAGACGATCCAGGACCTACTTAATCCAGCAAATGATAACATTGCGATTGTTGAAGATCCAAAATCTGGTGATGTGTCTTTACCAGGTGCAACTGTGGTGGATGTTCGAGACCAACAACGTTTTCTGGAGTTGCTAAGATTGGGAGAAGCACATAGGTTTGCAG
Ck56_1              TTTATATGGAGACGATCCAGGACCTACTTAATCCAGCAAATGATAACATTGCGATTGTTGAAGATCCAAAATCTGGTGATGTGTCTTTACCAGGTGCAACTGTGGTGGATGTTCGAGACCAACAACGTTTTCTGGAGTTGCTAAGATTGGGAGAAGCACATAGGTTTGCAG
Ck7_0               TTTATATGGAGACGATCCAGGACCTACTTAATCCAGCAAATGATAACATTGCGATTGTTGAAGATCCAAAATCTGGTGATGTGTCTTTACCAGGTGCAACTGTGGTGGATGTTCGAGACCAACAACGTTTTCTGGAGTTGCTAAGATTGGGAGAAGCACATAGGTTTGCAG
Ck7_1               TTTATATGGAGACGATCCAGGACCTACTTAATCCAGCAAATGATAACATTGCGATTGTTGAAGATCCAAAATCTGGTGATGTGTCTTTACCAGGTGCAACTGTGGTGGATGTTCGAGACCAACAACGTTTTCTGGAGTTGCTAAGATTGGGAGAAGCACATAGGTTTGCAG
Ck92_0              TTTATATGGAAACGATCCAGGACCTGCTTAATCCAGCAAACGATAACATTGCAATTGTTGAAGATCCAAAATCTGGTGATGTATCTTTACCAGGTGCAACTGTGGTGGATGTTCGAGACCAACAACGTTTTCTGGAGTTGCTAAGATTGGGAGAAGCTCATAGGTTTGCAG
Ck92_1              TTTATATGGAAACGATCCAGGACCTGCTTAATCCAGCAAACGATAACATTGCAATTGTTGAAGATCCAAAATCTGGTGATGTATCTTTACCAGGTGCAACTGTGGTGGATGTTCGAGACCAACAACGTTTTCTGGAGTTGCTAAGATTGGGAGAAGCTCATAGGTTTGCAG
Ck94_0              TTTATATGGAAACGATCCAGGACCTGCTTAATCCAGCAAACGATAACATTGCAATTGTTGAAGATCCAAAATCTGGTGATGTATCTTTACCAGGTGCAACTGTGGTGGATGTTCGAGACCAACAACGTTTTCTGGAGTTGCTAAGATTGGGAGAAGCTCATAGGTTTGCAG
Ck94_1              TTTATATGGAAACGATCCAGGACCTGCTTAATCCAGCAAACGATAACATTGCAATTGTTGAAGATCCAAAATCTGGTGATGTATCTTTACCAGGTGCAACTGTGGTGGATGTTCGAGACCAACAACGTTTTCTGGAGTTGCTAAGATTGGGAGAAGCTCATAGGTTTGCAG
Ck98_0              TTTATATGGAAACGATCCAGGACCTGCTTAATCCAGCAAACGATAACATTGCAATTGTTGAAGATCCAAAATCTGGTGATGTATCTTTACCAGGTGCAACTGTGGTGGATGTTCGAGACCAACACCGTTTTCTGGAGTTGCTAAGATTGGGAGAAGCTCATAGGTTTGCAG
Ck98_1              TTTATATGGAAACGATCCAGGACCTGCTTAATCCAGCAAACGATAACATTGCAATTGTTGAAGATCCAAAATCTGGTGATGTATCTTTACCAGGTGCAACTGTGGTGGATGTTCGAGACCAACAACGTTTTCTGGAGTTGCTAAGATTGGGAGAAGCTCATAGGTTTGCAG
Dm100_0             TTTATATGGAGACGATCCAGGACCTACTTAATCCATCAAATGATAACATTGCGATTGTTGAAGATCCAAAATCTGGTGATGTGTCTTTACCAGGTGCAACTGTGGTGGATGTTCGAGACCAACAACGTTTTCTGGAGTTGCTAAGATTGGGAGAAGCTCATAGGTTTGCAG
Dm100_1             TTTATATGGAGACGATCCAGGACCTACTTAATCCAGCAAATGATAACATTGCGATTGTTGAAGATCCAAAATCTGGTGATGTGTCTTTACCAGGTGCAACTGTGGTGGATGTTCGAGACCAACAACGTTTTCTGGAGTTGCTAAGATTGGGAGAAGCTCATAGGTTTGCAG
Dm102_0             TTTATATGGAGACGATCCAGGACCTACTTAATCCAGCAAATGATAACATTGCGATTGTTGAAGATCCAAAATCTGGTGATGTGTCTTTACCAGGTGCAACTGTGGTGGATGTTCGAGACCAACAACGTTTTCTGGAGTTGCTAAGATTGGGAGAAGCTCATAGGTTTGCAG
Dm102_1             TTTATATGGAGACGATCCAGGACCTACTTAATCCAGCAAATGATAACATTGCGATTGTTGAAGATCCAAAATCTGGTGATGTGTCTTTACCAGGTGCAACTGTGGTGGATGTTCGAGACCAACAACGTTTTCTGGAGTTGCTAAGATTGGGAGAAGCTCATAGGTTTGCAG
Dm104_0             TTTATATGGAGACGATCCAGGACCTACTTAATCCAGCAAATGATAACATTGCGATTGTTGAAGATCCAAAATCTGGTGATGTGTCTTTACCAGGTGCAACTGTGGTGGATGTTCGAGACCAACAACGTTTTCTGGAGTTGCTAAGATTGGGAGAAGCTCATAGGTTTGCAG
Dm104_1             TTTATATGGAGACGATCCAGGACCTACTTAATCCAGCAAATGATAACATTGCGATTGTTGAAGATCCAAAATCTGGTGATGTGTCTTTACCAGGTGCAACTGTGGTGGATGTTCGAGACCAACAACGTTTTCTGGAGTTGCTAAGATTGGGAGAAGCTCATAGGTTTGCAG
Dm106_0             TTTATATGGAGACGATCCAGGACCTACTTAATCCAGCAAATGATAACATTGCGATTGTTGAAGATCCAAAATCTGGTGATGTGTCTTTACCAGGTGCAACTGTGGTGGATGTTCGAGACCAACAACGTTTTCTGGAGTTGCTAAGATTGGGAGAAGCTCATAGGTTTGCAG
Dm106_1             TTTATATGGAGACGATCCAGGACCTACTTAATCCAGCAAATGATAACATTGCGATTGTTGAAGATCCAAAATCTGGTGATGTGTCTTTACCAGGTGCAACTGTGGTGGATGTTCGAGACCAACAACGTTTTCTGGAGTTGCTAAGATTGGGAGAAGCTCATAGGTTTGCAG
Dm108_0             TTTATATGGAGACGATCCAGGACCTACTTAATCCAGCAAATGATAACATTGCGATTGTTGAAGATCCAAAATCTGGTGATGTGTCTTTACCAGGTGCAACTGTGGTGGATGTTCGAGACCAACAACGTTTTCTGGAGTTGCTAAGATTGGGAGAAGCTCATAGGTTTGCAG
Dm108_1             TTTATATGGAGACGATCCAGGACCTACTTAATCCAGCAAATGATAACATTGCGATTGTTGAAGATCCAAAATCTGGTGATGTGTCTTTACCAGGTGCAACTGTGGTGGATGTTCGAGACCAACAACGTTTTCTGGAGTTGCTAAGATTGGGAGAAGCTCATAGGTTTGCAG
Dm110_0             TTTATATGGAGACGATCCAGGACCTACTTAATCCAGNAAATGATAACATTGCGATTGTTGAAGATCCAAAATCTGGTGATGTGTCTTTACCAGGTGCAACTGTGGTGGATGTTCGAGACCAACAACGTTTTCTGGAGTTGCTAAGATTGGGAGAAGCTCATAGGTTTGCAG
Dm110_1             TTTATATGGAGACGATCCAGGACCTACTTAATCCAGNAAATGATAACATTGCGATTGTTGAAGATCCAAAATCTGGTGATGTGTCTTTACCAGGTGCAACTGTGGTGGATGTTCGAGACCAACAACGTTTTCTGGAGTTGCTAAGATTGGGAGAAGCTCATAGGTTTGCAG
Dm111_0             NTTATATGGAGACGATCCAGGACCTACTTAATCCAGCAAATGATAACATTGCGATTGTTGAAGATCCAAAATCTGGTGATGTGTCTTTACCAGGTGCAACTGTGGTGGATGTTCGAGACCAACAACGTTTTCTGGAGTTGCTAAGATTGGGAGAAGCTCATAGGTTTGCAG
Dm111_1             NTTATATGGAGACGATCCAGGACCTACTTAATCCAGCAAATGATAACATTGCGATTGTTGAAGATCCAAAATCTGGTGATGTGTCTTTACCAGGTGCAACTGTGGTGGATGTTCGAGACCAACAACGTTTTCTGGAGTTGCTAAGATTGGGAGAAGCTCATAGGTTTGCAG
Dm112_0             TTTATATGGAGACGATCCAGGACCTACTTAATCCAGCAAATGATAACATTGCGATTGTTGAAGATCCAAAATCTGGTGATGTGTCTTTACCAGGTGCAACTGTGGTGGATGTTCGAGACCAACAACGTTTTCTGGAGTTGCTAAGATTGGGAGAAGCTCATAGGTTTGCAG
Dm112_1             TTTATATGGAGACGATCCAGGACCTACTTAATCCAGCAAATGATAACATTGCGATTGTTGAAGATCCAAAATCTGGTGATGTGTCTTTACCAGGTGCAACTGTGGTGGATGTTCGAGACCAACAACGTTTTCTGGAGTTGCTAAGATTGGGAGAAGCTCATAGGTTTGCAG
Dm112_R_0           TTTATATGGAGACGATCCAGGACCTACTTAATCCAGCAAATGATAACATTGCGATTGTTGAAGATCCAAAATCTGGTGATGTGTCTTTACCAGGTGCAACTGTGGTGGATGTTCGAGACCAACAACGTTTTCTGGAGTTGCTAAGATTGGGAGAAGCTCATAGGTTTGCAG
Dm112_R_1           TTTATATGGAGACGATCCAGGACCTACTTAATCCAGCAAATGATAACATTGCGATTGTTGAAGATCCAAAATCTGGTGATGTGTCTTTACCAGGTGCAACTGTGGTGGATGTTCGAGACCAACAACGTTTTCTGGAGTTGCTAAGATTGGGAGAAGCTCATAGGTTTGCAG
Dm113_0             TTTATATGGAGACGATCCAGGACCTACTTAATCCAGCAAATGATAACATTGCGATTGTTGAAGATCCAAAATCTGGTGATGTGTCTTTACCAGGTGCAACTGTGGTGGATGTTCGAGACCAACAACGTTTTCTGGAGTTGCTAAGATTGGGAGAAGCTCATAGGTTTGCAG
Dm113_1             TTTATATGGAGACGATCCAGGACCTACTTAATCCAGCAAATGATAACATTGCGATTGTTGAAGATCCAAAATCTGGTGATGTGTCTTTACCAGGTGCAACTGTGGTGGATGTTCGAGACCAACAACGTTTTCTGGAGTTGCTAAGATTGGGAGAAGCTCATAGGTTTGCAG
Dm114_0             TTTATATGGAGACGATCCAGGACCTACTTAATCCAGCAAATGATAACATTGCGATTGTTGAAGATCCAAAATCTGGTGATGTGTCTTTACCAGGTGCAACTGTGGTGGATGTTCGAGACCAACAACGTTTTCTGGAGTTGCTAAGATTGGGAGAAGCTCATAGGTTTGCAG
Dm114_1             TTTATATGGAGACGATCCAGGACCTACTTAATCCAGCAAATGATAACATTGCGATTGTTGAAGATCCAAAATCTGGTGATGTGTCTTTACCAGGTGCAACTGTGGTGGATGTTCGAGACCAACAACGTTTTCTGGAGTTGCTAAGATTGGGAGAAGCTCATAGGTTTGCAG
Dm115_0             TTTATATGGAGACGATCCAGGACCTACTTAATCCAGCAAATGATAACATTGCGATTGTTGAAGATCCAAAATCTGGTGATGTGTCTTTACCAGGTGCAACTGTGGTGGATGTTCGAGACCAACAACGTTTTCTGGAGTTGCTAAGATTGGGAGAAGCTCATAGGTTTGCAG
Dm115_1             TTTATATGGAGACGATCCAGGACCTACTTAATCCAGCAAATGATAACATTGCGATTGTTGAAGATCCAAAATCTGGTGATGTGTCTTTACCAGGTGCAACTGTGGTGGATGTTCGAGACCAACAACGTTTTCTGGAGTTGCTAAGATTGGGAGAAGCTCATAGGTTTGCAG
Dm116_0             TTTATATGGAGACGATCCAGGACCTACTTAATCCAGCAAATGATAACATTGCGATTGTTGAAGATCCAAAATCTGGTGATGTGTCTTTACCAGGTGCAACTGTGGTGGATGTTCGAGACCAACAACGTTTTCTGGAGTTGCTAAGATTGGGAGAAGCTCATAGGTTTGCAG
Dm116_1             TTTATATGGAGACGATCCAGGACCTACTTAATCCAGCAAATGATAACATTGCGATTGTTGAAGATCCAAAATCTGGTGATGTGTCTTTACCAGGTGCAACTGTGGTGGATGTTCGAGACCAACAACGTTTTCTGGAGTTGCTAAGATTGGGAGAAGCTCATAGGTTTGCAG
Dm117_0             TTTATATGGAGACGATCCAGGACCTACTTAATCCAGCAAATGATAACATTGCGATTGTTGAAGATCCAAAATCTGGTGATGTGTCTTTACCAGGTGCAACTGTGGTGGATGTTCGAGACCAACAACGTTTTCTGGAGTTGCTAAGATTGGGAGAAGCTCATAGGTTTGCAG
Dm117_1             TTTATATGGAGACGATCCAGGACCTACTTAATCCAGCAAATGATAACATTGCGATTGTTGAAGATCCAAAATCTGGTGATGTGTCTTTACCAGGTGCAACTGTGGTGGATGTTCGAGACCAACAACGTTTTCTGGAGTTGCTAAGATTGGGAGAAGCTCATAGGTTTGCAG
Dm118_0             TTTATATGGAGACGATCCAGGACCTACTTAATCCAGCAAATGATAACATTGCGATTGTTGAAGATCCAAAATCTGGTGATGTGTCTTTACCAGGTGCAACTGTGGTGGATGTTCGAGACCAACAACGTTTTCTGGAGTTGCTAAGATTGGGAGAAGCTCATAGGTTTGCAG
Dm118_1             TTTATATGGAGACGATCCAGGACCTACTTAATCCAGCAAATGATAACATTGCGATTGTTGAAGATCCAAAATCTGGTGATGTGTCTTTACCAGGTGCAACTGTGGTGGATGTTCGAGACCAACAACGTTTTCTGGAGTTGCTAAGATTGGGAGAAGCTCATAGGTTTGCAG
Dm119_0             TTTATANGGAGACGATCCAGGACCTACTTAATCCAGCAAATGATAACATTGCGATTGTTGAAGATCCAAAATCTGGTGATGTGTCTTNACCAGGTGCAACTGTGGTGGATGTTCGAGACCAACAACGTTTTCTGGAGTTGCTAAGATTGGGANAAGCTCATAGGTTTGCAG
Dm119_1             TTTATANGGAGACGATCCAGGACCTACTTAATCCAGCAAATGATAACATTGCGATTGTTGAAGATCCAAAATCTGGTGATGTGTCTTNACCAGGTGCAACTGTGGTGGATGTTCGAGACCAACAACGTTTTCTGGAGTTGCTAAGATTGGGANAAGCTCATAGGTTTGCAG
Mg37_0              TTTATATGGAGACGATCCAGGACCTACTTAATCCAGCAAATGATAACATTGCGATTGTTGAAGATCCAAAATCTGGTGATGTGTCTTTACCAGGTGCAACTGTGGTGGATGTTCGAGACCAACAACGTTTTTTGGAGTTGCTAAGATTGGGAGAAGCTCATAGGTTTGCAG
Mg37_1              TTTATATGGAGACGATCCAGGACCTACTTAATCCAGCAAATGATAACATTGCGATTGTTGAAGATCCAAAATCTGGTGATGTGTCTTTACCAGGTGCAACTGTGGTGGATGTTCGAGACCAACAACGTTTTTTGGAGTTGCTAAGATTGGGAGAAGCTCATAGGTTTGCAG
Mg38_0              TTTATATGGAGACGATCCAGGACCTACTTAATCCAGCAAATGATAACATTGCGATTGTTGAAGATCCAAAATCTGGTGATGTGTCTTTACCAGGTGCAACTGTGGTGGATGTTCGAGACCAACAACGTTTTTTGGAGTTGCTAAGATTGGGAGAAGCTCATAGGTTTGCAG
Mg38_1              TTTATATGGAGACGATCCAGGACCTACTTAATCCAGCAAATGATAACATTGCGATTGTTGAAGATCCAAAATCTGGTGATGTGTCTTTACCAGGTGCAACTGTGGTGGATGTTCGAGACCAACAACGTTTTTTGGAGTTGCTAAGATTGGGAGAAGCTCATAGGTTTGCAG
Mg39_0              TTTATATGGAGACGATCCAGGACCTACTTAATCCAGCAAATGATAACATTGCGATTGTTGAAGATCCAAAATCTGGTGATGTGTCTTTACCAGGTGCAACTGTGGTGGATGTTCGAGACCAACAACGTTTTTTGGAGTTGCTAAGATTGGGAGAAGCTCATAGGTTTGCAG
Mg39_1              TTTATATGGAGACGATCCAGGACCTACTTAATCCAGCAAATGATAACATTGCGATTGTTGAAGATCCAAAATCTGGTGATGTGTCTTTACCAGGTGCAACTGTGGTGGATGTTCGAGACCAACAACGTTTTTTGGAGTTGCTAAGATTGGGAGAAGCTCATAGGTTTGCAG
Mg40_0              TTTATATGGAGACGATCCAGGACCTACTTAATCCAGCAAATGATAACATTGCGATTGTTGAAGATCCAAAATCTGGTGATGTGTCTTTACCAGGTGCAACTGTGGTGGATGTTCGAGACCAACAACGTTTTTTGGAGTTGCTAAGATTGGGAGAAGCTCATAGGTTTGCA-
Mg40_1              TTTATATGGAGACGATCCAGGACCTACTTAATCCAGCAAATGATAACATTGCGATTGTTGAAGATCCAAAATCTGGTGATGTGTCTTTACCAGGTGCAACTGTGGTGGATGTTCGAGACCAACAACGTTTTTTGGAGTTGCTAAGATTGGGAGAAGCTCATAGGTTTGCA-
Mg40_R_0            TTTATATGGAGACGATCCAGGACCTACTTAATCCAGCAAATGATAACATTGCGATTGTTGAAGATCCAAAATCTGGTGATGTGTCTTTACCAGGTGCAACTGTGGTGGATGTTCGAGACCAACAACGTTTTTTGGAGTTGCTAAGATTGGGAGAAGCTCATAGGTTTGCAG
Mg40_R_1            TTTATATGGAGACGATCCAGGACCTACTTAATCCAGCAAATGATAACATTGCGATTGTTGAAGATCCAAAATCTGGTGATGTGTCTTTACCAGGTGCAACTGTGGTGGATGTTCGAGACCAACAACGTTTTTTGGAGTTGCTAAGATTGGGAGAAGCTCATAGGTTTGCAG
Mg41_0              TTTATATGGAGACGATCCAGGACCTACTTAATCCAGCAAATGATAACATTGCGATTGTTGAAGATCCAAAATCTGGTGATGTGTCTTTACCAGGTGCAACTGTGGTGGATGTTCGAGACCAACAACGTTTTTTGGAGTTGCTAAGATTGGGAGAAGCTCATAGGTTTGCAG
Mg41_1              TTTATATGGAGACGATCCAGGACCTACTTAATCCAGCAAATGATAACATTGCGATTGTTGAAGATCCAAAATCTGGTGATGTGTCTTTACCAGGTGCAACTGTGGTGGATGTTCGAGACCAACAACGTTTTTTGGAGTTGCTAAGATTGGGAGAAGCTCATAGGTTTGCAG
Mg57_0              TTTATATGGAGACGATCCAGGACCTACTTAATCCAGCAAATGATAACATTGCGATTGTTGAAGATCCAAAATCTGGTGATGTGTCTTTACCAGGTGCAACTGTGGTGGATGTTCGAGACCAACAACGTTTTTTGGAGTTGCTAAGATTGGGAGAAGCTCATAGGTTTGCAG
Mg57_1              TTTATATGGAGACGATCCAGGACCTACTTAATCCAGCAAATGATAACATTGCGATTGTTGAAGATCCAAAATCTGGTGATGTGTCTTTACCAGGTGCAACTGTGGTGGATGTTCGAGACCATCAACGTTTTTTGGAGTTGCTAAGATTGGGAGAAGCTCATAGGTTTGCAG
Mg58_0              TTTATATGGAGACGATCCAGGACCTACTTAATCCAGCAAATGATAACATTGCGATTGTTGAAGATCCAAAATCTGGTGATGTGTCTTTACCAGGTGCAACTGTGGTGGATGTTCGAGACCAACAACGTTTTTTGGAGTTGCTAAGATTGGGAGAAGCTCATAGGTTTGCAG
Mg58_1              TTTATATGGAGACGATCCAGGACCTACTTAATCCAGCAAATGATAACATTGCGATTGTTGAAGATCCAAAATCTGGTGATGTGTCTTTACCAGGTGCAACTGTGGTGGATGTTCGAGACCAACAACGTTTTTTGGAGTTGCTAAGATTGGGAGAAGCTCATAGGTTTGCAG
Mg59_0              TTTATATGGAGACGATCCAGGACCTACTTAATCCAGCAAATGATAACATTGCGATTGTTGAAGATCCAAAATCTGGTGATGTGTCTTTACCAGGTGCAACTGTGGTGGATGTTCGAGACCAACAACGTTTTTTGGAGTTGCTAAGATTGGGAGAAGCTCATAGGTTTGCAG
Mg59_1              TTTATATGGAGACGATCCAGGACCTACTTAATCCAGCAAATGATAACATTGCGATTGTTGAAGATCCAAAATCTGGTGATGTGTCTTTACCAGGTGCAACTGTGGTGGATGTTCGAGACCAACAACGTTTTTTGGAGTTGCTAAGATTGGGAGAAGCTCATAGGTTTGCAG
Mg60_0              TTTATATGGAGACGATCCAGGACCTACTTAATCCAGCAAATGATAACATTGCGATTGTTGAAGATCCAAAATCTGGTGATGTGTCTTTACCAGGTGCAACTGTGGTGGATGTTCGAGACCAACAACGTTTTTTGGAGTTGCTAAGATTGGGAGAAGCTCATAGGTTTGCAG
Mg60_1              TTTATATGGAGACGATCCAGGACCTACTTAATCCAGCAAATGATAACATTGCGATTGTTGAAGATCCAAAATCTGGTGATGTGTCTTTACCAGGTGCAACTGTGGTGGATGTTCGAGACCAACAACGTTTTTTGGAGTTGCTAAGATTGGGAGAAGCTCATAGGTTTGCAG
Mg61_0              TTTATATGGAGACGATCCAGGACCTACTTAATCCAGCAAATGATAACATTGCGATTGTTGAAGATCCAAAATCTGGTGATGTGTCTTTACCAGGTGCAACTGTGGTGGATGTTCGAGACCAACAACGTTTTTTGGAGTTGCTAAGATTGGGAGAAGCTCATAGGTTTGCAG
Mg61_1              TTTATATGGAGACGATCCAGGACCTACTTAATCCAGCAAATGATAACATTGCGATTGTTGAAGATCCAAAATCTGGTGATGTGTCTTTACCAGGTGCAACTGTGGTGGATGTTCGAGACCAACAACGTTTTTTGGAGTTGCTAAGATTGGGAGAAGCTCATAGGTTTGCAG
Mg64_0              TTTATATGGAGACGATCCAGGACCTACTTAATCCAGCAAATGATAACATTGCGATTGTTGAAGATCCAAAATCTGGTGATGTGTCTTTACCAGGTGCAACTGTGGTGGATGTTCGAGACCAACAACGTTTTTTGGAGTTGCTAAGATTGGGAGAAGCTCATAGGTTTGCAG
Mg64_1              TTTATATGGAGACGATCCAGGACCTACTTAATCCAGCAAATGATAACATTGCGATTGTTGAAGATCCAAAATCTGGTGATGTGTCTTTACCAGGTGCAACTGTGGTGGATGTTCGAGACCAACAACGTTTTTTGGAGTTGCTAAGATTGGGAGAAGCTCATAGGTTTGCAG
Mg64_R_0            TTTATATGGAGACGATCCAGGACCTACTTAATCCAGCAAATGATAACATTGCGATTGTTGAAGATCCAAAATCTGGTGATGTGTCTTTACCAGGTGCAACTGTGGTGGATGTTCGAGACCAACAACGTTTTTTGGAGTTGCTAAGATTGGGAGAAGCTCATAGGTTTGCAG
Mg64_R_1            TTTATATGGAGACGATCCAGGACCTACTTAATCCAGCAAATGATAACATTGCGATTGTTGAAGATCCAAAATCTGGTGATGTGTCTTTACCAGGTGCAACTGTGGTGGATGTTCGAGACCAACAACGTTTTTTGGAGTTGCTAAGATTGGGAGAAGCTCATAGGTTTGCAG
Mg67_0              TTTATATGGAGACGATCCAGGACCTACTTAATCCAGCAAATGATAACATTGCGATTGTTGAAGATCCAAAATCTGGTGATGTGTCTTTACCAGGTGCAACTGTGGTGGATGTTCGAGACCAACAACGTTTTTTGGAGTTGCTAAGATTGGGAGAAGCTCATAGGTTTGCAG
Mg67_1              TTTATATGGAGACGATCCAGGACCTACTTAATCCAGCAAATGATAACATTGCGATTGTTGAAGATCCAAAATCTGGTGATGTGTCTTTACCAGGTGCAACTGTGGTGGATGTTCGAGACCAACAACGTTTTTTGGAGTTGCTAAGATTGGGAGAAGCTCATAGGTTTGCAG
Mg69_0              TTTATATGGAGACGATCCAGGACCTACTTAATCCAGCAAATGATAACATTGCGATTGTTGAAGATCCAAAATCTGGTGATGTGTCTTTACCAGGTGCAACTGTGGTGGATGTTCGAGACCAACAACGTTTTTTGGAGTTGCTAAGATTGGGAGAAGCTCATAGGTTTGCAG
Mg69_1              TTTATATGGAGACGATCCAGGACCTACTTAATCCAGCAAATGATAACATTGCGATTGTTGAAGATCCAAAATCTGGTGATGTGTCTTTACCAGGTGCAACTGTGGTGGATGTTCGAGACCAACAACGTTTTTTGGAGTTGCTAAGATTGGGAGAAGCTCATAGGTTTGCAG
Mg70_0              TTTATATGGAGACGATCCAGGACCTACTTAATCCAGCAAATGATAACATTGCGATTGTTGAAGATCCAAAATCTGGTGATGTGTCTTTACCAGGTGCAACTGTGGTGGATGTTCGAGACCAACAACGTTTTTTGGAGTTGCTAAGATTGGGAGAAGCTCATAGGTTTGCAG
Mg70_1              TTTATATGGAGACGATCCAGGACCTACTTAATCCAGCAAATGATAACATTGCGATTGTTGAAGATCCAAAATCTGGTGATGTGTCTTTACCAGGTGCAACTGTGGTGGATGTTCGAGACCAACAACGTTTTTTGGAGTTGCTAAGATTGGGAGAAGCTCATAGGTTTGCAG
Mg72_0              TTTATATGGAGACGATCCAGGACCTACTTAATCCAGCAAATGATAACATTACGATTGTTGAAGATCCAAAATCTGGTGATGTGTCTTTACCAGGTGCAACTGTGGTGGATGTTCGAGACCAACAACGTTTTTTGGAGTTGCTAAGATTGGGAGAAGCTCATAGGTTTGCAG
Mg72_1              TTTATATGGAGACGATCCAGGACCTACTTAATCCAGCAAATGATAACATTGCGATTGTTGAAGATCCAAAATCTGGTGATGTGTCTTTACCAGGTGCAACTGTGGTGGATGTTCGAGACCAACAACGTTTTTTGGAGTTGCTAAGATTGGGAGAAGCTCATAGGTTTGCAG
Mg74_0              TTTATATGGAGACGATCCAGGACCTACTTAATCCAGCAAATGATAACATTGCGATTGTTGAAGATCCAAAATCTGGTGATGTGTCTTTACCAGGTGCAACTGTGGTGGATGTTCGAGACCAACAACGTTTTTTGGAGTTGCTAAGATTGGGAGAAGCTCATAGGTTTGCAG
Mg74_1              TTTATATGGAGACGATCCAGGACCTACTTAATCCAGCAAATGATAACATTGCGATTGTTGAAGATCCAAAATCTGGTGATGTGTCTTTACCAGGTGCAACTGTGGTGGATGTTCGAGACCAACAACGTTTTTTGGAGTTGCTAAGATTGGGAGAAGCTCATAGGTTTGCAG
Mg77_0              TTTATATGGAGACGATCCAGGACCTACTTAATCCAGCAAATGATAACATTGCGATTGTTGAAGATCCAAAATCTGGTGATGTGTCTTTACCAGGTGCAACTGTGGTGGATGTTCGAGACCAACAACGTTTTTTGGAGTTGCTAAGATTGGGAGAAGCTCATAGGTTTGCAG
Mg77_1              TTTATATGGAGACGATCCAGGACCTACTTAATCCAGCAAATGATAACATTGCGATTGTTGAAGATCCAAAATCTGGTGATGTGTCTTTACCAGGTGCAACTGTGGTGGATGTTCGAGACCAACAACGTTTTTTGGAGTTGCTAAGATTGGGAGAAGCTCATAGGTTTGCAG
Mg79_0              TTTATATGGAGACGATCCAGGACCTACTTAATCCAGCAAATGATAACATTGCGATTGTTGAAGATCCAAAATCTGGTGATGTGTCTTTACCAGGTGCAACTGTGGTGGATGTTCGAGACCAACAACGTTTTTTGGAGTTGCTAAGATTGGGAGAAGCTCATAGGTTTGCAG
Mg79_1              TTTATATGGAGACGATCCAGGACCTACTTAATCCAGCAAATGATAACATTGCGATTGTTGAAGATCCAAAATCTGGTGATGTGTCTTTACCAGGTGCAACTGTGGTGGATGTTCGAGACCAACAACGTTTTTTGGAGTTGCTAAGATTGGGAGAAGCTCATAGGTTTGCAG
Nv120_0             TTTATATGGAGACGATCCAGGACCTACTTAATCCAGCAAATGATAACATTGCGATTGTTGAAGATCCAAAATCTGGTGATGTGTCTTTACCAGGTGCAACTGTGGTGGATGTTCGAGACCAACAACGTTTTCTGGAGTTGCTAAGATTGGGAGAAGCTCATAGGTTTGCAG
Nv120_1             TTTATATGGAGACGATCCAGGACCTACTTAATCCAGCAAATGATAACATTGCGATTGTTGAAGATCCAAAATCTGGTGATGTGTCTTTACCAGGTGCAACTGTGGTGGATGTTCGAGACCAACAACGTTTTCTGGAGTTGCTAAGATTGGGAGAAGCTCATAGGTTTGCAG
Nv122_0             TTTATATGGAGACGATCCAGGACCTACTTAATCCAGCAAATGATAACATTGCGATTGTTGAAGATCCAAAATCTGGTGATGTGTCTTTACCAGGTGCAACTGTGGTGGATGTTCGAGACCAACAACGTTTTCTGGAGTTGCTAAGATTGGGAGAAGCTCATAGGTTTGCAG
Nv122_1             TTTATATGGAGACGATCCAGGACCTACTTAATCCAGCAAATGATAACATTGCGATTGTTGAAGATCCAAAATCTGGTGATGTGTCTTTACCAGGTGCAACTGTGGTGGATGTTCGAGACCAACAACGTTTTCTGGAGTTGCTAAGATTGGGAGAAGCTCATAGGTTTGCAG
Nv125_0             TTTATATGGAGACGATCCAGGACCTACTTAATCCAGCAAATGATAACATTGCGATTGTTGAAGATCCAAAATCTGGTGATGTGTCTTTACCAGGTGCAACTGTGGTGGATGTTCGAGACCAACAACGTTTTCTGGAGTTGCTAAGATTGGGAGAAGCTCATAGGTTTGCAG
Nv125_1             TTTATATGGAGACGATCCAGGACCTACTTAATCCAGCAAATGATAACATTGCGATTGTTGAAGATCCAAAATCTGGTGATGTGTCTTTACCAGGTGCAACTGTGGTGGATGTTCGAGACCAACAACGTTTTCTGGAGTTGCTAAGATTGGGAGAAGCTCATAGGTTTGCAG
Nv127_0             TTTATATGGAGACGATCCAGGACCTACTTAATCCAGCAAATGATAACATTGCGATTGTTGAAGATCCAAAATCTGGTGATGTGTCTTTACCAGGTGCAACTGTGGTGGATGTTCGAGACCAACAACGTTTTCTGGAGTTGCTAAGATTGGGAGAAGCTCATAGGTTTGCAG
Nv127_1             TTTATATGGAGACGATCCAGGACCTACTTAATCCAGCAAATGATAACATTGCGATTGTTGAAGATCCAAAATCTGGTGATGTGTCTTTACCAGGTGCAACTGTGGTGGATGTTCGAGACCAACAACGTTTTCTGGAGTTGCTAAGATTGGGAGAAGCTCATAGGTTTGCAG
Nv130_0             TTTATATGGAGACGATCCAGGACCTACTTAATCCAGCAAATGATAACATTGCGATTGTTGAAGATCCAAAATCTGGTGATGTGTCTTTACCAGGTGCAACTGTGGTGGATGTTCGAGACCAACAACGTTTTCTGGAGTTGCTAAGATTGGGAGAAGCTCATAGGTTTGCAG
Nv130_1             TTTATATGGAGACGATCCAGGACCTACTTAATCCAGCAAATGATAACATTGCGATTGTTGAAGATCCAAAATCTGGTGATGTGTCTTTACCAGGTGCAACTGTGGTGGATGTTCGAGACCAACAACGTTTTCTGGAGTTGCTAAGATTGGGAGAAGCTCATAGGTTTGCAG
Nv131_0             TTTATATGGAGACGATCCAGGACCTACTTAATCCAGCAAATGATAACATTGCGATTGTTGAAGATCCAAAATCTGGTGATGTGNCTTTACCAGGTGCAACTGTGGTGGATGTTCGAGACCAACAACGTTTTCTGGAGTTGCTAAGATTGGGAGAAGCTCATAGGTTTGCAG
Nv131_1             TTTATATGGAGACGATCCAGGACCTACTTAATCCAGCAAATGATAACATTGCGATTGTTGAAGATCCAAAATCTGGTGATGTGNCTTTACCAGGTGCAACTGTGGTGGATGTTCGAGACCAACAACGTTTTCTGGAGTTGCTAAGATTGGGAGAAGCTCATAGGTTTGCAG
Nv134_0             TTTATATGGAGNCGATCCAGGACCTACTTAATCCAGCAAATGATAACATTGCGATTGTTGAAGATCCAAAATCTGGTGATGTGTCTTTACCAGGTGCAACTGTGGTGGATGTTCGAGACCAACAACGTTTTCTGGAGTTGCTAAGATTGGGAGAAGCTCATAGGTTTGCAG
Nv134_1             TTTATATGGAGNCGATCCAGGACCTACTTAATCCAGCAAATGATAACATTGCGATTGTTGAAGATCCAAAATCTGGTGATGTGTCTTTACCAGGTGCAACTGTGGTGGATGTTCGAGACCAACAACGTTTTCTGGAGTTGCTAAGATTGGGAGAAGCTCATAGGTTTGCAG
Nv134_R_0           TTTATATGGAGACGATCCAGGACCTACTTAATCCAGCAAATGATAACATTGCGATTGTTGAAGATCCAAAATCTGGTGATGTGTCTTTACCAGGTGCAACTGTGGTGGATGTTCGAGACCAACAACGTTTTCTGGAGTTGCTAAGATTGGGAGAAGCTCATAGGTTTGCAG
Nv134_R_1           TTTATATGGAGACGATCCAGGACCTACTTAATCCAGCAAATGATAACATTGCGATTGTTGAAGATCCAAAATCTGGTGATGTGTCTTTACCAGGTGCAACTGTGGTGGATGTTCGAGACCAACAACGTTTTCTGGAGTTGCTAAGATTGGGAGAAGCTCATAGGTTTGCAG
Nv136_0             TTTATATGGAGACGATCCAGGACCTACTTAATCCAGCAAATGATAACATTGCGATTGTTGAAGATCCAAAATCTGGTGATGTGTCTTTACCAGGTGCAACTGTGGTGGATGTTCGAGACCAACAACGTTTTCTGGAGTTGCTAAGATTGGGAGAAGCTCATAGGTTTGCAG
Nv136_1             TTTATATGGAGACGATCCAGGACCTACTTAATCCAGCAAATGATAACATTGCGATTGTTGAAGATCCAAAATCTGGTGATGTGTCTTTACCAGGTGCAACTGTGGTGGATGTTCGAGACCAACAACGTTTTCTGGAGTTGCTAAGATTGGGAGAAGCTCATAGGTTTGCAG
Nv138_0             TTTATATGGAGACGATCCAGGACCTACTTAATCCAGCAAATGATAACATTGCGATTGTTGAAGATCCAAAATCTGGTGATGTGTCTTTACCAGGTGCAACTGTGGTGGATGTTCGAGACCAACAACGTTTTCTGGAGTTGCTAAGATTGGGAGAAGCTCATAGGTTTGCAG
Nv138_1             TTTATATGGAGACGATCCAGGACCTACTTAATCCAGCAAATGATAACATTGCGATTGTTGAAGATCCAAAATCTGGTGATGTGTCTTTACCAGGTGCAACTGTGGTGGATGTTCGAGACCAACAACGTTTTCTGGAGTTGCTAAGATTGGGAGAAGCTCATAGGTTTGCAG
Pa140_0             TTTATATGGAGACGATCCAGGACCTACTTAATCCAGCAAACGATAACATTGCGATTGTTGAAGATCCAAAATCTGGTGATGTATCTTTACCAGGTGCAACTGTGGTGGATGTTCGAGACCAACAACGTTTTCTGAAGTTGCTAAGACTTGGAGAAGCTCATAGGTTTGCAG
Pa140_1             TTTATATGGAGACGATCCAGGACCTTCTTAATCCAGCAAACGATAACATTGCGATTGTTGAAGATCCAAAATCTGGTGATGTATCTTTACCAGGTGCAACTGTGGTGGATGTTCGAGACCAACAACGTTTTCTGGAGTTGCTAAGATTGGGAGAAGCTCATAGGTTTGCAG
Pa141_0             TTTATATGGAGACGATCCAGGACCTACTTAATCCAGCAAACGATAACATTGCGATTGTTGAAGATCCAAAATCTGGTGATGTATCTTTACCAGGTGCAACTGTGGTGGATGTTCGAGACCAACAACGTTTTCTGAAGTTGCTAAGACTTGGAGAAGCTCATAGGTTTGCAG
Pa141_1             TTTATATGGAGACGATCCAGGACCTTCTTAATCCAGCAAACGATAACATTGCGATTGTTGAAGATCCAAAATCTGGTGATGTATCTTTACCAGGTGCAACTGTGGTGGATGTTCGAGACCAACAACGTTTTCTGGAGTTGCTAAGATTGGGAGAAGCTCATAGGTTTGCAG
Pa143_0             TTTATATGGAGACGATCCAGGACCTACTTAATCCAGCAAACGATAACATTGCGATTGTTGAAGATCCAAAATCTGGTGATGTATCTTTACCAGGTGCAACTGTGGTGGATGTTCGAGACCAACAACGTTTTCTGAAGTTGCTAAGACTTGGAGAAGCTCATAGGTTTGCAG
Pa143_1             TTTATATGGAGACGATCCAGGACCTTCTTAATCCAGCAAACGATAACATTGCGATTGTTGAAGATCCAAAATCTGGTGATGTATCTTTACCAGGTGCAACTGTGGTGGATGTTCGAGACCAACAACGTTTTCTGGAGTTGCTAAGATTGGGAGAAGCTCATAGGTTTGCAG
Pa145_0             TTTATATGGAGACGATCCAGGACCTACTTAATCCAGCAAACGATAACATTGCGATTGTTGAAGATCCAAAATCTGGTGATGTATCTTTACCAGGTGCAACTGTGGTGGATGTTCGAGACCAACAACGTTTTCTGAAGTTGCTAAGACTTGGAGAAGCTCATAGGTTTGCAG
Pa145_1             TTTATATGGAGACGATCCAGGACCTTCTTAATCCAGCAAACGATAACATTGCGATTGTTGAAGATCCAAAATCTGGTGATGTATCTTTACCAGGTGCAACTGTGGTGGATGTTCGAGACCAACAACGTTTTCTGGAGTTGCTAAGATTGGGAGAAGCTCATAGGTTTGCAG
Pa147_0             TTTATATGGAGACGATCCAGGACCTACTTAATCCAGCAAACGATAACATTGCGATTGTTGAAGATCCAAAATCTGGTGATGTATCTTTACCAGGTGCAACTGTGGTGGATGTTCGAGACCAACAACGTTTTCTGAAGTTGCTAAGACTTGGAGAAGCTCATAGGTTTGCAG
Pa147_1             TTTATATGGAGACGATCCAGGACCTTCTTAATCCAGCAAACGATAACATTGCGATTGTTGAAGATCCAAAATCTGGTGATGTATCTTTACCAGGTGCAACTGTGGTGGATGTTCGAGACCAACAACGTTTTCTGGAGTTGCTAAGATTGGGAGAAGCTCATAGGTTTGCAG
Pa147_R_0           TTTATATGGAGACGATCCAGGACCTACTTAATCCAGCAAACGATAACATTGCGATTGTTGAAGATCCAAAATCTGGTGATGTATCTTTACCAGGTGCAACTGTGGTGGATGTTCGAGACCAACAACGTTTTCTGAAGTTGCTAAGACTTGGAGAAGCTCATAGGTTTGCAG
Pa147_R_1           TTTATATGGAGACGATCCAGGACCTTCTTAATCCAGCAAACGATAACATTGCGATTGTTGAAGATCCAAAATCTGGTGATGTATCTTTACCAGGTGCAACTGTGGTGGATGTTCGAGACCAACAACGTTTTCTGGAGTTGCTAAGATTGGGAGAAGCTCATAGGTTTGCAG
Pa154_0             TTTATATGGAGACGATCCAGGACCTACTTAATCCAGCAAACGATAACATTGCGATTGTTGAAGATCCAAAATCTGGTGATGTATCTTTACCAGGTGCAACTGTGGTGGATGTTCGAGACCAACAACGTTTTCTGAAGTTGCTAAGACTTGGAGAAGCTCATAGGTTTGCAG
Pa154_1             TTTATATGGAGACGATCCAGGACCTTCTTAATCCAGCAAACGATAACATTGCGATTGTTGAAGATCCAAAATCTGGTGATGTATCTTTACCAGGTGCAACTGTGGTGGATGTTCGAGACCAACAACGTTTTCTGGAGTTGCTAAGATTGGGAGAAGCTCATAGGTTTGCAG
Pa158_0             TTTATATGGAGACGATCCAGGACCTACTTAATCCAGCAAACGATAACATTGCGATTGTTGAAGATCCAAAATCTGGTGATGTATCTTTACCAGGTGCAACTGTGGTGGATGTTCGAGACCAACAACGTTTTCTGAAGTTGCTAAGACTTGGAGAAGCTCATAGGTTTGCAG
Pa158_1             TTTATATGGAGACGATCCAGGACCTTCTTAATCCAGCAAACGATAACATTGCGATTGTTGAAGATCCAAAATCTGGTGATGTATCTTTACCAGGTGCAACTGTGGTGGATGTTCGAGACCAACAACGTTTTCTGGAGTTGCTAAGATTGGGAGAAGCTCATAGGTTTGCAG
//                         -*           *  *         -    *         - *                             *                                      -  -      *  *           * *        *             |100|
CaUTC00138833_0     ACACCAAGCGANTGCCAATTGCGCCAAAGGCACGCCTAATNCCGCAG
CaUTC00138833_1     ACACCAAGCGANTGCCAATTGCGCCAAAGGCACGCCTAATNCCGCAG
Ck10_0              ACACCAAGCGATTGCCAATTGCGCCAAAGGCACGCCTAACTCCGCAG
Ck10_1              ACACCAAGCGATTGCCAATTGCGCCAAAGGCACGCCTAATTCCGCAG
Ck12_0              ACACCAAGCGATTGCCAATTGCGCCAAAGGCACGCCTAACTCCGCAG
Ck12_1              ACACCAAGCGATTGCCAATTGCGCCAAAGGCACGCCTAATTCCGCAG
Ck17_0              ACACCAAGCGATTGCCAATTGCGCCAAAGGCACGCCTAATTCCGCAG
Ck17_1              ACACCAAGCGATTGCCAATTGCGCCAAAGGCACGCCTAATTCCGCAG
Ck20_0              ACACCAAGCGATTGCCAATTGCGCCAAAGGCACGCCTAACTCCGCAG
Ck20_1              ACACCAAGCGATTGCCAATTGCGCCAAAGGCACGCCTAATTCCGCAG
Ck26_0              ACACCAAGCGATTGCCAATTGCGCCAAAGGCACGCCTAATTCCGCAG
Ck26_1              ACACCAAGCGATTGCCAATTGCGCCAAAGGCACGCCTAATTCCGCAG
Ck29_0              ACACCAAGCGATTGCCAATTGCGCCAAAGGCACGCCTAATTNCGCAG
Ck29_1              ACACCAAGCGATTGCCAATTGCGCCAAAGGCACGCCTAATTNCGCAG
Ck32_0              ACACCAAGCGATTGCCAATTGCGCCAAAGGCACGCCTAATTCCGCAG
Ck32_1              ACACCAAGCGATTGCCAATTGCGCCAAAGGCACGCCTAATTCCGCAG
Ck36_0              ACACCAAGCGATTGCCAATTGCGCCAAAGGCACGCCTAATTCCGCAG
Ck36_1              ACACCAAGCGATTGCCAATTGCGCCAAAGGCACGCCTAATTCCGCAG
Ck4_0               ACACCAAGCGATTGCCAATTGCGCCAAAGGCACGCCTAATTCCGCAG
Ck4_1               ACACCAAGCGATTGCCAATTGCGCCAAAGGCACGCCTAATTCCGCAG
Dm100_0             ACACCAAGCGATTGCCAATTGCGCCAAAGGCACGCCTAATTCCGCA-
Dm100_1             ACACCAAGCGATTGCCAATTGCGCCAAAGGCACGCCTAATTCCGCA-
Dm112_R_0           ACACCAAGCGATTGCCAATTGCGCCAAAGGCACGCCTAATTCCGCAG
Dm112_R_1           ACACCAAGCGATTGCCAATTGCGCCAAAGGCACGCCTAATTCCGCAG
Dm114_0             ACACCAAGCGATTGCCAATTGCGCCAAAGGCACGCCTAATTCCGCAG
Dm114_1             ACACCAAGCGATTGCCAATTGCGCCAAAGGCACGCCTAATTCCGCAG
Dm117_0             ACACCAAGCGATTGCCAATTGCGCCAAAGGCACGCCTAATTCCGCAG
Dm117_1             ACACCAAGCGATTGCCAATTGCGCCAAAGGCACGCCTAATTCCGCAG
Dm119_0             ACACCAAGCGATTGCCAATTGCGCCANAGGCACGCCTAATTCCGCAG
Dm119_1             ACACCAAGCGATTGCCAATTGCGCCANAGGCACGCCTAATTCCGCAG
Mg58_0              ACACCAAGCGATTGCCAATTGCGCCAAAGGCACGCCTAATTCCGCAG
Mg58_1              ACACCAAGCGATTGCCAATTGCGCCAAAGGCACGCCTAATTCCGCAG
Mg59_0              ACACCAAGCGATTGCCAATTGCGCCAAAGGCACGCCTAATTCCGCNG
Mg59_1              ACACCAAGCGATTGCCAATTGCGCCAAAGGCACGCCTAATTCCGCNG
Mg69_0              ACACCAAGCGATTGCCAATTGCGCCAAAGGCACGCCTAATTCCGCAG
Mg69_1              ACACCAAGCGATTGCCAATTGCGCCAAAGGCACGCCTAATTCCGCAG
Mg72_0              ACACCAAGCGATTGCCAATTGCGCCAAAGGCACGCCTAATTCCGCAG
Mg72_1              ACACCAAGCGATTGCCAATTGCGCCAAAGGCACGCCTAATTCCGCAG
Nv125_0             ACACCAAGCGATTGCCAATTGCGCCAAAGGCACGCCTAATTCCGCAG
Nv125_1             ACACCAAGCGATTGCCAATTGCGCCAAAGGCACGCCTAATTCCGCAG
Nv130_0             ACACCAAGCGATTGCCAATTGCGCCAAAGGCACGCCTAATTCCGCAG
Nv130_1             ACACCAAGCGATTGCCAATTGCGCCAAAGGCACGCCTAATTCCGCAG
Pa141_0             ACACCAAGCGATTGCCAATTGTGCCAAAGGCACACCTAATTCCGCAG
Pa141_1             ACACCAAGCGATTGCCAATTGTGCCAAAGGCACACCTAATTCCGCAG
Pa158_0             ACACCAAGCGATTGCCAATTGTGCCAAAGGCACACCTAATTCCGCAG
Pa158_1             ACACCAAGCGATTGCCAATTGTGCCAAAGGCACACCTAATTCCGCAG
//                                     *           *     *       |101|
CaASU0020421_0      CAGCCAGATTGGGATATGTTCCATGTAAGCTAATCACCATGAATATTGTTAATTTGATAGGTTTTTTGTTTCTATACTGATTCACTGAATGATAAATGCCTAC-TTTTTTCTAACAAAAGAGCTTACATCCAATGGCTGAGTACCATGGAGCAG
CaASU0020421_1      CAGCCAGATTGGGATATGTTCCATGTAAGCTAATCACCATGAATATTGTTAATTTGATAGGTTTTTTGTTTCTATACTGATTCACTGAATGATAAATGCCTAC-TTTTTTCTAACAAAAGAGCTTACATCCAATGGCTGAGTACCATGGAGCAG
Ck1_0               CAGCCAGATTGGGATATGTTCCATGTAAGCTAATCACCATGAATATTGTTAATTTGATAGGTTTTTTGTTTCCATACTGATTCACTGAATGATAAATGCCTACTTTTTTTCTAACAAAAGAGCTTACATCCAATGGCTGAGTACCATGGAGCAG
Ck1_1               CAGCCAGATTGGGATATGTTCCATGTAAGCTAATCACCATGAATATTGTTAATTTGATAGGTTTTTTGTTTCCATACTGATTCACTGAATGATAAATGCCTACTTTTTTTCTAACAAAAGAGCTTACATCCAATGGCTGAGTACCATGGAGCAG
Ck11_0              CAGCCAGATTGGGATATGTTCCATGTAAGCTAATCACCATGAATATTGTTAATTTGANAGGTTTTTTGTTCCTATACTGATTCACTGAATGATAAATGCCTAC-TTTTTTCTAACAAAAGAGCTTACATCCAATGGCTGAGTACCATGGAGCAG
Ck11_1              CAGCCAGATTGGGATATGTTCCATGTAAGCTAATCACCATGAATATTGTTGATTTGANAGGTTTTTTGTTTCTATACTGATTCACTGAATGATAAATGCCTAC-TTTTTTCTAACGAAAGAGCTTACATCCAATGGCTGAGTACCATGGAGCAG
Ck12_0              CAGCCAGATTGGGATATGTTCCATGTAAGCTAATCACCATGAATATTGNTAATTTGATAGGTTTTTTGTTCCCATACTGATTCACTGAATGATAAATGCCTAC-TTTTTTCTAACAAAAGAGCTTACATCCAATGGCTGAGTACCATGGAGCAG
Ck12_1              CAGCCAGATTGGGATATGTTCCATGTAAGCTAATCACCATGAATATTGNTAATTTGATAGGTTTTTTGTTTCTATACTGATTCACTGAATGATAAATGCCTAC-TTTTTTCTAACAAAAGAGCTTACATCCAATGGCTGAGTACCATGGAGCAG
Ck17_0              CAGCCAGATTGGGATATGTTCCATGTAAGCTAATCACCATGAATATTGTTAATTTGATAGGTTTTTTGTTCCCATACTGATTCACTGAATGATAAATGCCTAC-TTTTTTCTAACAAAAGAGCTTACATCCAATGGCTGAGTACCATGGAGCAG
Ck17_1              CAGCCAGATTGGGATATGTTCCATGTAAGCTAATCACCATGAATATTGTTAATTTGATAGGTTTTTTGTTTCTATACTGATTCACTGAATGATAAATGCCTAC-TTTTTTCTAACAAAAGAGCTTACATCCAATGGCTGAGTACCATGGAGCAG
Ck2_0               CAGCCAGATTGGGATATGTTCCATGTAAGCTAATCACCATGAATATTGTTAATTTGATAGGTTTTTTGTTTCCATACTGATTCACTGAATGATAAATGCCTAC-TTTTTTCTAACAAAAGAGCTTACATCCAATGGCTGAGTACCATGGAGCAG
Ck2_1               CAGCCAGATTGGGATATGTTCCATGTAAGCTAATCACCATGAATATTGTTAATTTGATAGGTTTTTTGTTTCCATACTGATTCACTGAATGATAAATGCCTAC-TTTTTTCTAACAAAAGAGCTTACATCCAATGGCTGAGTACCATGGAGCAG
Ck20_0              -AGCCAGATTGGGATATGTTCCATGTAAGCTAATCACCATGAATATTGTTAATTTGATAGGTTTTTTGTTCCTATACTGATTCACTGAATGATAAATGCCTAC-TTTTTTCTAACAAAAGAGCTTACATCCAATGGCTGAGTACCATGGAGCAG
Ck20_1              -AGCCAGATTGGGATATGTTCCATGTAAGCTAATCACCATGAATATTGTTGATTTGATAGGTTTTTTGTTTCTATACTGATTCACTGAATGATAAATGCCTAC-TTTTTTCTAACAAAAGAGCTTACATCCAATGGCTGAGTACCATGGAGCAG
Ck21_0              CAGCCAGATTGGGATATGTTCCATGTAAGCTAATCACCATGAATATTGTTAATTTGATAGGTTTTTTGTTCCCATACTGATTCACTGAATGATAAATGCCTAC-TTTTTTCTAACAAAAGAGCTTACATCCAATGGCTGAGTACCATGGAGCAG
Ck21_1              CAGCCAGATTGGGATATGTTCCATGTAAGCTAATCACCATGAATATTGTTAATTTGATAGGTTTTTTGTTTCTATACTGATTCACTGAATGATAAATGCCTAC-TTTTTTCTAACGAAAGAGCTTACATCCAATGGCTGAGTACCATGGAGCAG
Ck26_0              CAGCCAGATTGGGATATGTTCCATGTAAGCTAATCACCATGAATATTGTTAACTTGATAGGTTTTTTGTTTCCATACTGATTCACTGAATGATAAATGCCTAC-TTTTTTCTAACAAAAGAGCTTACATCCAATGGCTGAGTACCATGGAGCAG
Ck26_1              CAGCCAGATTGGGATATGTTCCATGTAAGCTAATCACCATGAATATTGTTAATTTGATAGGTTTTTTGTTTCCATACTGATTCACTGAATGATAAATGCCTAC-TTTTTTCTAACAAAAGAGCTTACATCCAATGGCTGAGTACCATGGAGCAG
Ck29_0              CAGCCAGATTGGGATATGTTCCATGTAAGCTAATCACCATGAATATTGTTAATTTGATAGGTTTTTTGTTTCCATACTGATTCACTGAATGATAAATGCCTAC-TTTTTTCNAACAAAAGAGCTTACATCCAATGGCTGAGTACCATGGAGCAG
Ck29_1              CAGCCAGATTGGGATATGTTCCATGTAAGCTAATCACCATGAATATTGTTAATTTGATAGGTTTTTTGTTTCCATACTGATTCACTGAATGATAAATGCCTAC-TTTTTTCNAACAAAAGAGCTTACATCCAATGGCTGAGTACCATGGAGCAG
Ck3_0               CAGCCAGATTGGGATATGTTCCATGTAAGCTAATCACCATGAATATTGTTAATTTGATAGGTTTTTTGTTTCCATACTGATTCACTGAATGATAAATGCCTAC-TTTTTTCTAACAAAAGAGCTTACATCCAATGGCTGAGTACCATGGAGCAG
Ck3_1               CAGCCAGATTGGGATATGTTCCATGTAAGCTAATCACCATGAATATTGTTAATTTGATAGGTTTTTTGTTTCCATACTGATTCACTGAATGATAAATGCCTAC-TTTTTTCTAACAAAAGAGCTTACATCCAATGGCTGAGTACCATGGAGCAG
Ck32_0              -AGCCAGATTGGGATATGTTCCATGTAAGCTAATCACCATGAATATTGTTAATTTGATAGGTTTTTTGTTCCCATACTGATTCACTGAATGATAAATGCCTAC-TTTTTTCTAACAAAAGAGCTTACATCCAATGGCTGAGTACCATGGAGCAG
Ck32_1              -AGCCAGATTGGGATATGTTCCATGTAAGCTAATCACCATGAATATTGTTAATTTGATAGGTTTTTTGTTTCTATACTGATTCACTGAATGATAAATGCCTAC-TTTTTTCTAACGAAAGAGCTTACATCCAATGGCTGAGTACCATGGAGCAG
Ck34_0              CNGCCAGATTGGGATATGTTCCATGTAAGCTAATCACCATGAATATTGTTAATTTGACAGGTTTTTTGTTTCCATACTGATTCACTGAATGATAAATGCCTAC-TNTTTTCTAACAAAAGAGCTTACATCCAATGGCTGAGTACCATGGAGCAG
Ck34_1              CNGCCAGATTGGGATATGTTCCATGTAAGCTAATCACCATGAATATTGTTAATTTGATAGGTTTTTTGTTTCCATACTGATTCACTGAATGATAAATGCCTAC-TNTTTTCTAACAAAAGAGCTTACATCCAATGGCTGAGTACCATGGAGCAG
Ck36_0              CAGNCAGATTGGGATATGTTCCATGTAAGCTAATCACCATGAATATTGTTAATTTGATAGGTTTTTTGTTCCCATACTGATTCACTGAATGATAAATGCCTAC-TTTTTTCTAACAAAAGAGCTTACATCCAATGGCTGAGTACCATGGAGCAG
Ck36_1              CAGNCAGATTGGGATATGTTCCATGTAAGCTAATCACCATGAATATTGTTAATTTGATAGGTTTTTTGTTTCTATACTGATTCACTGAATGATAAATGCCTAC-TTTTTTCTAACGAAAGAGCTTACATCCAATGGCTGAGTACCATGGAGCAG
Ck49_0              CAGCCAGATTGGGATATGTTCCATGTAAGCTAATCACCATGAATATTGTTAATTTGATAGGTTTTTTGTTTCCATACTGATTCACTGAATGATAAATGCCTAC-TTTTTTCTAACAAAAGAGCTTACATCCAATGGCTGAGTACCATGGAGCAG
Ck49_1              CAGCCAGATTGGGATATGTTCCATGTAAGCTAATCACCATGAATATTGTTAATTTGATAGGTTTTTTGTTTCCATACTGATTCACTGAATGATAAATGCCTAC-TTTTTTCTAACAAAAGAGCTTACATCCAATGGCTGAGTACCATGGAGCAG
Ck51_0              CAGCCAGATTGGGATATGTTCCATGTAAGCTAATCACCATGAATATTGTTAATTTGATAGGTTTTTTGTTTCCATACTGATTCACTGAATGATAAATGCCTAC-TTTTTTCTAACAAAAGAGCTTACATCCAATGGCTGAGTACCATGGAGCAG
Ck51_1              CAGCCAGATTGGGATATGTTCCATGTAAGCTAATCACCATGAATATTGTTAATTTGATAGGTTTTTTGTTTCCATACTGATTCACTGAATGATAAATGCCTAC-TTTTTTCTAACAAAAGAGCTTACATCCAATGGCTGAGTACCATGGAGCAG
Ck56_0              CAGCCAGATTGGGATATGTTCCATGTAAGCTAATCACCATGAATATTGTTAATTTGATAGGTTTTTTGTTTCCATACTGATTCACTGAATGATAAATGCCTAC-TTTTTTCTAACAAAAGAGCTTACATCCAATGGCTGAGTACCATGGAGCAG
Ck56_1              CAGCCAGATTGGGATATGTTCCATGTAAGCTAATCACCATGAATATTGTTAATTTGATAGGTTTTTTGTTTCCATACTGATTCACTGAATGATAAATGCCTAC-TTTTTTCTAACAAAAGAGCTTACATCCAATGGCTGAGTACCATGGAGCAG
Ck7_0               CAGCCAGATTGGGATATGTTCCATGTAAGCTAATCACCATGAATATTGTTAATTTGATAGGTTTTTTGTTTCCATACTGATTCACTGAATGATAAATGCCTAC-TTTTTTCTAACAAAAGAGCTTACATCCAATGGCTGAGTACCATGGAGCAG
Ck7_1               CAGCCAGATTGGGATATGTTCCATGTAAGCTAATCACCATGAATATTGTTAATTTGATAGGTTTTTTGTTTCCATACTGATTCACTGAATGATAAATGCCTAC-TTTTTTCTAACAAAAGAGCTTACATCCAATGGCTGAGTACCATGGAGCAG
Ck80_0              CAGCCAGATTGGGATATGTTCCATGTAAGCTAATCACCATGAATATTGTTAATTTGATAGGTTTTTTGTTTCTATACTGATTCACTGAATGATAAATGCCTAC-TTTTTTCTAACAAAAGAGCTTACATCCAATGGCTGAGTACCATGGAGCAG
Ck80_1              CAGCCAGATTGGGATATGTTCCATGTAAGCTAATCACCATGAATATTGTTAATTTGATAGGTTTTTTGTTTCTATACTGATTCACTGAATGATAAATGCCTAC-TTTTTTCTAACAAAAGAGCTTACATCCAATGGCTGAGTACCATGGAGCAG
Ck85_0              CAGCCAGATTGGGATATGTTCCATGTAAGCTAATCACCATGAATATTGTTAATTTGATAGGTTTTTTGTTTCTATACTGATTCACTGAATGATAAATGCCTAC-TTTTTTCTAACAAAAGAGCTTACATCCAATGGCTGAGTACCATGGAGCAG
Ck85_1              CAGCCAGATTGGGATATGTTCCATGTAAGCTAATCACCATGAATATTGTTAATTTGATAGGTTTTTTGTTTCTATACTGATTCACTGAATGATAAATGCCTAC-TTTTTTCTAACAAAAGAGCTTACATCCAATGGCTGAGTACCATGGAGCAG
Ck85_R_0            CAGCCAGATTGGGATATGTTCCATGTAAGCTAATCACCATGAATATTGTTAATTTGATAGGTTTTTTGTTTCTATACTGATTCACTGAATGATAAATGCCTAC-TTTTTTCTAACAAAAGAGCTTACATCCAATGGCTGAGTACCATGGAGCAG
Ck85_R_1            CAGCCAGATTGGGATATGTTCCATGTAAGCTAATCACCATGAATATTGTTAATTTGATAGGTTTTTTGTTTCTATACTGATTCACTGAATGATAAATGCCTAC-TTTTTTCTAACAAAAGAGCTTACATCCAATGGCTGAGTACCATGGAGCAG
Dm104_0             CAGCCAGATTGGGATATGTTCCATGTAAGCTAAACACCATGAATATTGTTGGTTTGATAGGTTTTTTGTTTCTATACTGATTCACTGAATGATAAATGCCTAC-TTTTTTCTAACAATAGAGCTTACATCCAATGGCTGAGTACCATGGAGCAG
Dm104_1             CAGCCAGATTGGGATATGTTCCATGTAAGCTAAACACCATGAATATTGTTGGTTTGATAGGTTTTTTGTTTCTATACTGATTCACTGAATGATAAATGCCTAC-TTTTTTCTAACAATAGAGCTTACATCCAATGGCTGAGTACCATGGAGCAG
Dm106_0             CAGCCAGATTGGGATATGTTCCATGTAAGCTAAACACCATGAATATTGTTGGTTTGATAGGTTTTTTGTTTCTATACTGATTCACTGAATGATAAATGCCTAC-TTTTTTCTAACAATAGAGCTTACATCCAATGGCTGAGTACCATGGAGCAG
Dm106_1             CAGCCAGATTGGGATATGTTCCATGTAAGCTAAACACCATGAATATTGTTGGTTTGATAGGTTTTTTGTTTCTATACTGATTCACTGAATGATAAATGCCTAC-TTTTTTCTAACAATAGAGCTTACATCCAATGGCTGAGTACCATGGAGCAG
Dm108_0             CAGCCAGATTGGGATATGTTCCATGTAAGCTAAACACCATGAATATTGTTGGTTTGATAGGTTTTTTGTTTCTATACTGATTCACTGAATGATAAATGCCTAC-TTTTTTCTAACAATAGAGCTTACATCCAATGGCTGAGTACCATGGAGCAG
Dm108_1             CAGCCAGATTGGGATATGTTCCATGTAAGCTAAACACCATGAATATTGTTGGTTTGATAGGTTTTTTGTTTCTATACTGATTCACTGAATGATAAATGCCTAC-TTTTTTCTAACAATAGAGCTTACATCCAATGGCTGAGTACCATGGAGCAG
Dm110_0             CAGCCAGATTGGGATATGTTCCATGTAAGCTAAACACCATGNATANTGTTGATTTGATAGGTTTTTTGTTTCTATACTGATTCACTGAATGATAAATGCCTAC-TTTTTTCTAACAATAGAGCTTNCATCCAATGGCTGAGTACCATGGAGCAG
Dm110_1             CAGCCAGATTGGGATATGTTCCATGTAAGCTAAACACCATGNATANTGTTGGTTTGATAGGTTTTTTGTTTCTATACTGATTCACTGAATGATAAATGCCTAC-TTTTTTCTAACAATAGAGCTTNCATCCAATGGCTGAGTACCATGGAGCAG
Dm113_0             CAGCCAGATTGGGATATGTTCCATGTAAGCTAAACACCATGAATATTGTTGATTTGATAGGTTTTTTGTTTCTATACTGATTCACTGAATGATAAATGCCTAC-TTTTTTCTAACAATAGAGCTTACATCCAATGGCTGAGTACCATGGAGCAG
Dm113_1             CAGCCAGATTGGGATATGTTCCATGTAAGCTAAACACCATGAATATTGTTGATTTGATAGGTTTTTTGTTTCTATACTGATTCACTGAATGATAAATGCCTAC-TTTTTTCTAACAATAGAGCTTACATCCAATGGCTGAGTACCATGGAGCAG
Dm114_0             CAGCCAGATTGGGATATGTTCCATGTAAGCTANACACCATGAATATTGTTGATTTGATAGGTTTTTTGTTTCTATACTGATTCACTGAATGATAAATGCCTAC-TTTTTTCTAACAATAGAGCTTACATCCAATGGCTGAGTACCATGGAGCAG
Dm114_1             CAGCCAGATTGGGATATGTTCCATGTAAGCTANACACCATGAATATTGTTGATTTGATAGGTTTTTTGTTTCTATACTGATTCACTGAATGATAAATGCCTAC-TTTTTTCTAACAATAGAGCTTACATCCAATGGCTGAGTACCATGGAGCAG
Dm115_0             CAGCCAGATTGGGATATGTTCCATGTAAGCTAAACACCATGAATATTGTTGGTTTGATAGGTTTTTTGTTTCTATACTGATTCACTGAATGATAAATGCCTAC-TTTTTTCTAACAATAGAGCTTACATCCAATGGCTGAGTACCATGGAGCAG
Dm115_1             CAGCCAGATTGGGATATGTTCCATGTAAGCTAAACACCATGAATATTGTTGGTTTGATAGGTTTTTTGTTTCTATACTGATTCACTGAATGATAAATGCCTAC-TTTTTTCTAACAATAGAGCTTACATCCAATGGCTGAGTACCATGGAGCAG
Dm116_0             CAGCCAGATTGGGATATGTTCCATGTAAGCTAAACACCATGAATATTGTTGATTTGATAGGTTTTTTGTTTCTATACTGATTCACTGAATGATAAATGCCTAC-TTTTTTCTAACAATAGAGCTTACATCCAATGGCTGAGTACCATGGAGCAG
Dm116_1             CAGCCAGATTGGGATATGTTCCATGTAAGCTAAACACCATGAATATTGTTGATTTGATAGGTTTTTTGTTTCTATACTGATTCACTGAATGATAAATGCCTAC-TTTTTTCTAACAATAGAGCTTACATCCAATGGCTGAGTACCATGGAGCAG
Dm117_0             CAGCCAGATTGGGATATGTTCCATGTAAGCTAAACACCATGAATATTGTTGGTTTGATAGGTTTTTTGTTTCTATACTGATTCACTGAATGATAAATGCCTAC-TTTTTTCTAACAATAGAGCTTACATCCAATGGCTGAGTACCATGGAGCAG
Dm117_1             CAGCCAGATTGGGATATGTTCCATGTAAGCTAAACACCATGAATATTGTTGGTTTGATAGGTTTTTTGTTTCTATACTGATTCACTGAATGATAAATGCCTAC-TTTTTTCTAACAATAGAGCTTACATCCAATGGCTGAGTACCATGGAGCAG
Dm119_0             CAGNCAGATTGGGATATGTTCCATGTAAGCTAAACACCATGAATATTGTTGATTTGNTAGGTTTTTTGTTTCTATACTGATTCACTGAATGATAAATGCCTAC-TTTTTTCTAACAATAGNGNTTACATCCAATGGCTGAGTACCATGGAGCAG
Dm119_1             CAGNCAGATTGGGATATGTTCCATGTAAGCTAAACACCATGAATATTGTTGGTTTGNTAGGTTTTTTGTTTCTATACTGATTCACTGAATGATAAATGCCTAC-TTTTTTCTAACAATAGNGNTTACATCCAATGGCTGAGTACCATGGAGCAG
Mg37_0              CAGCCAGATTGGGATATGTTCCATGTAAGCTAATCACTATGAATATTGTTAATTTGATAGTTTTTTTGTTTCTATACTGATTCACTGAATGATAAATGCCTAC-TTTTTTCTAACAATAGAGCTTACATCCAATGGCTGAGTACCATGGAGCAG
Mg37_1              CAGCCAGATTGGGATATGTTCCATGTAAGCTAATCACTATGAATATTGTTAATTTGATAGTTTTTTTGTTTCTATACTGATTCAGTGAATGATAAATGCCTAC-TTTTTTCTAACAATAGAGCTTACATCCAATGGCTGAGTACCATGGAGCAG
Mg38_0              CAGCCAGATTGGGATATGTTCCATGTAAGCTAATCACTATGAATATTGTTAATTTGATAGTTTTTTTGTTTCTATACTGATTCACTGAATGATAAATGCCTAC-TTTTTTCTAACAATAGAGCTTACATCCAATGGCTGAGTACCATGGAGCAG
Mg38_1              CAGCCAGATTGGGATATGTTCCATGTAAGCTAATCACTATGAATATTGTTAATTTGATAGTTTTTTTGTTTCTATACTGATTCAGTGAATGATAAATGCCTAC-TTTTTTCTAACAATAGAGCTTACATCCAATGGCTGAGTACCATGGAGCAG
Mg40_0              CAGCCAGATTGGGATATGTTCCATGTAAGCTAATCACTATGAATATTGTTAATTTGATAGTTTTTTTGTTTCTATACTGATTCACTGAATGATAAATGCCTAC-TTTTTTCTANCAATAGAGCTTACATCCAATGGCNGAGTACCATGGAGC--
Mg40_1              CAGCCAGATTGGGATATGTTCCATGTAAGCTAATCACTATGAATATTGTTAATTTGATAGTTTTTTTGTTTCTATACTGATTCAGTGAATGATAAATGCCTAC-TTTTTTCTANCAATAGAGCTTACATCCAATGGCNGAGTACCATGGAGC--
Mg40_R_0            CAGCCAGATTGGGATATGTTCCATGTAAGCTAATCACTATGAATATTGTTAATTTGATAGTTTTTTTGTTTCTATACTGATTCACTGAATGATAAATGCCTAC-TTTTTTCTAACAATAGAGCTTACATCCAATGGCTGAGTACCATGGAGCAG
Mg40_R_1            CAGCCAGATTGGGATATGTTCCATGTAAGCTAATCACTATGAATATTGTTAATTTGATAGTTTTTTTGTTTCTATACTGATTCAGTGAATGATAAATGCCTAC-TTTTTTCTAACAATAGAGCTTACATCCAATGGCTGAGTACCATGGAGCAG
Mg58_0              CAGCCAGATTGGGATATGTTCCATGTAAGCTAATCACTATGAATATTGTTAATTTGATAGTTTTTTTGTTTCTATACTGATTCAGTGAATGATAAATGCCTAC-TTTTTTCTAACAATAGAGCTTACATCCAATGGCTGAGTACCATGGAGCAG
Mg58_1              CAGCCAGATTGGGATATGTTCCATGTAAGCTAATCACTATGAATATTGTTAATTTGATAGTTTTTTTGTTTCTATACTGATTCAGTGAATGATAAATGCCTAC-TTTTTTCTAACAATAGAGCTTACATCCAATGGCTGAGTACCATGGAGCAG
Mg64_R_0            CAGCCAGATTGGGATATGTTCCATGTAAGCTAATCACTATGAATATTGTTAATTTGATAGTTTTTTTGTTTCTATACTGATTCACTGAATGATAAATGCCTAC-TTTTTTCTAACAATAGAGCTTACATCCAATGGCTGAGTACCATGGAGCAG
Mg64_R_1            CAGCCAGATTGGGATATGTTCCATGTAAGCTAATCACTATGAATATTGTTAATTTGATAGGTTTTTTGTTTCTATACTGATTCATTGAATGATAAATGCCTAC-TTTTTTCTAACAATAGAGCTTACATCCAATGGCTGAGTACCATGGAGCAG
Mg69_0              CAGCCAGATTGGGATATGTTCCATGTAAGCTAATCACTATGAATATTGTTAATTTGATAGTTTTTTTGTTTCTATACTGATTCACTGAATGATAAATGCCTAC-TTTTTTCTAACAATAGAGCTTACATCCAATGGCTGAGTACCATGGAGCAG
Mg69_1              CAGCCAGATTGGGATATGTTCCATGTAAGCTAATCACTATGAATATTGTTAATTTGATAGGTTTTTTGTTTCTATACTGATTCAGTGAATGATAAATGCCTAC-TTTTTTCTAACAATAGAGCTTACATCCAATGGCTGAGTACCATGGAGCAG
Mg70_0              CAGCCAGATTGGGATATGTTCCATGTAAGCTAATCACTATGAATATTGTTAATTTGATAGTTTTTTTGTTTCTATACTGATTCAGTGAATGATAAATGCCTAC-TTTTTTCTAACAATAGAGCTTACATCCAATGGCTGAGTACCATGGAGCA-
Mg70_1              CAGCCAGATTGGGATATGTTCCATGTAAGCTAATCACTATGAATATTGTTAATTTGATAGTTTTTTTGTTTCTATACTGATTCAGTGAATGATAAATGCCTAC-TTTTTTCTAACAATAGAGCTTACATCCAATGGCTGAGTACCATGGAGCA-
Mg74_0              CAGCCAGATTGGGATATGTTCCATGTAAGCTAATCACTATGAATATTGTTAATTTGATAGTTTTTTTGTTTCTATACTGATTCATTGAATGATAAATGCCTAC-TTTTTTCTAACAATAGAGCTTACATCCAATGGCTGAGTACCATGGAGCAG
Mg74_1              CAGCCAGATTGGGATATGTTCCATGTAAGCTAATCACTATGAATATTGTTAATTTGATAGGTTTTTTGTTTCTATACTGATTCAGTGAATGATAAATGCCTAC-TTTTTTCTAACAATAGAGCTTACATCCAATGGCTGAGTACCATGGAGCAG
Nv122_0             CAGCCAGATTGGGATNTGTTCCATGTAAGCTAAACACCATGAATATTGTTGATTTGATAGGTTTTTTGTTTCTATACTGATTCACTGAATGATAAATGCCTAC-TTTTTTCTAACAATAGAGCTTACATCCAATGGCTGAGTACCATGGAGCAG
Nv122_1             CAGCCAGATTGGGATNTGTTCCATGTAAGCTAAACACCATGAATATTGTTGATTTGATAGGTTTTTTGTTTCTATACTGATTCACTGAATGATAAATGCCTAC-TTTTTTCTAACAATAGAGCTTACATCCAATGGCTGAGTACCATGGAGCAG
Nv125_0             CAGCCAGATTGGGATATGTTCCATGTAAGCTAAACACCATGAATATTGTTGATTTGATAGGTTTTTTGTTTCTATACTGATTCACTGAATGATAAATGCCTAC-TTTTTTCTAACAATAGAGCTTACATCCAATGGCTGAGTACCATGGAGCAG
Nv125_1             CAGCCAGATTGGGATATGTTCCATGTAAGCTAAACACCATGAATATTGTTGATTTGATAGGTTTTTTGTTTCTATACTGATTCACTGAATGATAAATGCCTAC-TTTTTTCTAACAATAGAGCTTACATCCAATGGCTGAGTACCATGGAGCAG
Nv127_0             CAGCCAGATTGGGATATGTTCCATGTAAGCTAAACACCATGAATATTGTTGATTTGATAGGTTTTTTGTTTCTATACTGATTCACTGAATGATAAATGCCTAC-TTTTTTCTAACAATAGAACTTACATCCAATGGCTGAGTACCATGGAGCAG
Nv127_1             CAGCCAGATTGGGATATGTTCCATGTAAGCTAAACACCATGAATATTGTTGATTTGATAGGTTTTTTGTTTCTATACTGATTCACTGAATGATAAATGCCTAC-TTTTTTCTAACAATAGAGCTTACATCCAATGGCTGAGTACCATGGAGCAG
Nv130_0             CAGCCAGATTGGGATATGTTCCATGTAAGCTAATCACCATGAATATTGTTGATTTGATAGGTTTTTTGTTTCTATACTGATTCACTGAATGATAAATGCCTAC-TTTTTTCTAACAATAGAGCTTACATCCAATGGCTGAGTACCATGGAGCAG
Nv130_1             CAGCCAGATTGGGATATGTTCCATGTAAGCTAATCACCATGAATATTGTTGATTTGATAGGTTTTTTGTTTCTATACTGATTCACTGAATGATAAATGCCTAC-TTTTTTCTAACAATAGAGCTTACATCCAATGGCTGAGTACCATGGAGCAG
Nv131_0             CAGCCAGATTGGGATATGTTCCATGTAAGCTAATCACCATGAATATTGTTGATTTGATAGGTTTTTTGTTTCTATACTGATTCACTGAATGATAAATGCCTAC-TTTTTTCTAACAATAGAGCTTACATCCAATGGCTGAGTACCATGGAGCAG
Nv131_1             CAGCCAGATTGGGATATGTTCCATGTAAGCTAATCACCATGAATATTGTTGATTTGATAGGTTTTTTGTTTCTATACTGATTCACTGAATGATAAATGCCTAC-TTTTTTCTAACAATAGAGCTTACATCCAATGGCTGAGTACCATGGAGCAG
Nv134_0             CAGCCNGATTGGGATATGTTCCATGTAAGCTAATCACCATGAATATTGTTGATTTGATAGGTTTTTTGTTTCTATACTGATTCACTGAATGATAAATGCCTAC-TTTTTTCTAACAATAGAGCTTACATCCAATGGCTGAGTACCATGGAGCAG
Nv134_1             CAGCCNGATTGGGATATGTTCCATGTAAGCTAATCACCATGAATATTGTTGATTTGATAGGTTTTTTGTTTCTATACTGATTCACTGAATGATAAATGCCTAC-TTTTTTCTAACAATAGAGCTTACATCCAATGGCTGAGTACCATGGAGCAG
Nv134_R_0           CAGCCAGATTGGGATATGTTCCATGTAAGCTAATCACCATGAATATTGTTGATTTGATAGGTTTTTTGTTTCTATACTGATTCACTGAATGATAAATGCCTAC-TTTTTTCTAACAATAGAGCTTACATCCAATGGCTGAGTACCATGGAGCAG
Nv134_R_1           CAGCCAGATTGGGATATGTTCCATGTAAGCTAATCACCATGAATATTGTTGATTTGATAGGTTTTTTGTTTCTATACTGATTCACTGAATGATAAATGCCTAC-TTTTTTCTAACAATAGAGCTTACATCCAATGGCTGAGTACCATGGAGCAG
Nv136_0             CAGCCAGATTGGGATATGTTCCATGTAAGCTAATCACCATGAATATTGTTGATTTGATAGGTTTTTTGTTTCTATACTGATTCACTGAATGATAAATGCCTAC-TTTTTTCTAACAATAGAGCTTACATCCAATGGCTGAGTACCATGGAGCAG
Nv136_1             CAGCCAGATTGGGATATGTTCCATGTAAGCTAATCACCATGAATATTGTTGATTTGATAGGTTTTTTGTTTCTATACTGATTCACTGAATGATAAATGCCTAC-TTTTTTCTAACAATAGAGCTTACATCCAATGGCTGAGTACCATGGAGCAG
Nv138_0             CAGCCAGATTGGGATATGTTCCATGTAAGCTAAACACCATGAATATTGTTGATTTGATAGGTTTTTTGTTTCTATACTGATTCACTGAATGATAAATGCCTAC-TTTTTTCTAACAATAGAACTTACATCCAATGGCTGAGTACCATGGAGCAG
Nv138_1             CAGCCAGATTGGGATATGTTCCATGTAAGCTAAACACCATGAATATTGTTGATTTGATAGGTTTTTTGTTTCTATACTGATTCACTGAATGATAAATGCCTAC-TTTTTTCTAACAATAGAGCTTACATCCAATGGCTGAGTACCATGGAGCAG
//                                                 *   *            **-    -  *         * *           *                              * *   *                                |102|
Ck1_0               AGAATCAGCGATATCGGACTTTTCCGATCGAAGTTCAAAGCCACCACGCAACGTCGATTCAGTAACTTCCNCATAAAATAATTGTGCAG
Ck1_1               AGAATCAGCGATATCGGACTTTTCCGATCGAAGTTCAAAGCCACCACGCAACGTCGATTCAGTATCTTCCNCATAAAATAATTGTGCAG
Ck10_0              AGAATCAGCGATATCGGACTTTTCCGATCGAAGTACAAAGCCACCACGCAACGTCGATTCAGTAACTTCCCCATAAAATAATTGTGCAG
Ck10_1              AGAATCAGCGATATCGGACTTTTCCGATCGAAGTTCAAAGCCACCACGCAACGTCGATTCAGTAACTTCCCCATAAAATAATTGTGCAG
Ck11_0              AGAATCAGCGATATCGGACTTTTCCGATCGAAGTTCAAAGCCACCNCGCAACGTCGATTCAGTAACTTCCCCATAAAATAATTGTGCAG
Ck11_1              AGAATCAGCGATATCGGACTTTTCCGATCGAAGTTCAAAGCCACCNCGCAACGTCGATTCAGTAACTTCCCCATAAAATAATTGTGCAG
Ck32_0              AGAATCAGCGATATCGGACTTTTCCGATCGAAGTTCAAAGCCACCACGCAACGTCGATTCAGTAACTTCCCCATAAAATAATAGTGCAG
Ck32_1              AGAATCAGCGATATCGGACTTTTCCGATCGAAGTTCAAAGCCACCACGCAACGTCGATTCAGTAACTTCCCCATAAAATAATTGTGCAG
Ck36_0              AGAATCAGCGATATCGGACTTTTCCGATCGAAGTTCAAAGCCACCACGCAACGTCGATTCAGTAACTTCCCCATAAAATAATAGTGCAG
Ck36_1              AGAATCAGCGATATCGGACTTTTCCGATCGAAGTTCAAAGCCACCACGCAACGTCGATTCAGTAACTTCCCCATAAAATAATTGTGCAG
Ck49_0              AGAATCAGCGATATCGGACTTTTCCGATCGAAGTTCAAAGCCACCACGCAACGTCGATTCAGTAACTTCCCCATAAAATAATTGTGCAG
Ck49_1              AGAATCAGCGATATCGGACTTTTCCGATCGAAGTTCAAAGCCACCACGCAACGTCGATTCAGTAACTTCCCCATAAAATAATTGTGCAG
Ck51_0              AGAATCAGCGATATCGGACTNTTCCGATCGAAGTTCAAAGCCACNACGCAACGTCGATTCAGTAACTTCCCCATAAAATAATTGTGCAG
Ck51_1              AGAATCAGCGATATCGGACTNTTCCGATCGAAGTTCAAAGCCACNACGCAACGTCGATTCAGTAACTTCCCCATAAAATAATTGTGCAG
Ck54_0              AGAATCAGCGATATCGGACTTTTCCGATCGAAGTTCAAAGCCACCACGCAACGTCGATTCAGTAACTTCCCCATAAAATAATTGTGCAG
Ck54_1              AGAATCAGCGATATCGGACTTTTCCGATCGAAGTTCAAAGCCACCACGCAACGTCGATTCAGTAACTTCCCCATAAAATAATTGTGCAG
Ck54_R_0            AGAATCAGCGATATCGGACTTTTCCGATCGAAGTTCAAAGCCACCACGCAACGTCGATTCAGTAACTTCCCCATAAAATAATTGTGCAG
Ck54_R_1            AGAATCAGCGATATCGGACTTTTCCGATCGAAGTTCAAAGCCACCACGCAACGTCGATTCAGTAACTTCCCCATAAAATAATTGTGCAG
Ck56_0              AGAATCAGCGANATCGGACTTTTCCGATCGAAGTTCAAAGCCACCACGCAACGTCGATTCAGTAACTTCCCCATAAAATAATTGTGCAG
Ck56_1              AGAATCAGCGANATCGGACTTTTCCGATCGAAGTTCAAAGCCACCACGCAACGTCGATTCAGTAACTTCCCCATAAAATAATTGTGCAG
Ck7_0               AGAATCAGCGATATCGGACTTTTCCGATCGAAGTTCAAAGCCACCACGCAACGTCGATTCAGTAACTTCCCCATAAAATAATTGTGCAG
Ck7_1               AGAATCAGCGATATCGGACTTTTCCGATCGAAGTTCAAAGCCACCACGCAACGTCGATTCAGTAACTTCCCCATAAAATAATTGTGCAG
//                                                  -                             -                 *      |103|
CaASU0020421_0      CTGCAGAGCTACAACCGGCATATTAGGAGTAGCAACACTTCCGGCTGGCTTCTAAAACATAGATTCTTTCAAGAGCAG
CaASU0020421_1      CTGCAGAGCTACAACCGGCATATTAGGAGTAGCAACACTTCCGGCTGGCTTCTAAAACATAGATTCTTTCAAGAGCAG
CaUTC00138833_0     CTGCAGAGCTACAACCGGCATATTAGGAGTAGCAACACTTCCGGCTGGCTTCTAAAACATAGATTCTTTCAAGAGCAG
CaUTC00138833_1     CTGCAGAGCTACAACCGGCATATTAGGAGTAGCAACACTTCCGGCTGGCTTCTAAAACATAGATTCTTTCAAGAGCAG
Ck1_0               CTGCAGAGCTACAACCGGCATATTAGGAGTAGCAACACTTCCGGCTGGCTTCTAAAACATAGATTCTTTCAAGAGC--
Ck1_1               CTGCAGAGCTACAACCGGCATATTAGGAGTAGCAACACTTCCGGCTGGCTTCTAAAACATAGATTCTTTCAAGAGC--
Ck10_0              CTGCAGAGCTACAACCGGCATATTAGGAGTAGCAACACTTCCGGCTGGCTTCTAAAACATAGATTCTTTCAAGAGCAG
Ck10_1              CTGCAGAGCTACAACCGGCATATTAGGAGTAGCAACACTTCCGGCTGGCTTCTAAAACATAGATTCTTTCAAGAGCAG
Ck11_0              CTGCAGAGCTACAACCGGCATATTAGGAGTAGCAACACTTCCGGCTGGCTTCTAAAACATAGATTCTTTCAAGAGCAG
Ck11_1              CTGCAGAGCTACAACCGGCATATTAGGAGTAGCAACACTTCCGGCTGGCTTCTAAAACATAGATTCTTTCAAGAGCAG
Ck12_0              -TGCAGAGCTACAACCGGCATATTAGGAGTAGCAACACTTCCGGCTGGCTTCTAAAACATAGATTCTTTCAAGAGCAG
Ck12_1              -TGCAGAGCTACAACCGGCATATTAGGAGTAGCAACACTTCCGGCTGGCTTCTAAAACATAGATTCTTTCAAGAGCAG
Ck17_0              -TGCAGAGCTACAACCGGCATATTAGGAGTAGCAACACTTCCGGCTGGCTTCTAAAACATAGATTCTTTCAAGAGCAG
Ck17_1              -TGCAGAGCTACAACCGGCATATTAGGAGTAGCAACACTTCCGGCTGGCTTCTAAAACATAGATTCTTTCAAGAGCAG
Ck2_0               CTGCAGAGCTACAACCGGCATATTAGGAGTAGCAACACTTCCGGCTGGCTTCTAAAACATAGATTCTTTCAAGAGCA-
Ck2_1               CTGCAGAGCTACAACCGGCATATTAGGAGTAGCAACACTTCCGGCTGGCTTCTAAAACATAGATTCTTTCAAGAGCA-
Ck20_0              CTGCAGAGCTACAACCGGCATATTAGGAGTAGCAACACTTCCGGCTGGCTTCTAAAACATAGATTCTTTCAAGAGCA-
Ck20_1              CTGCAGAGCTACAACCGGCATATTAGGAGTAGCAACACTTCCGGCTGGCTTCTAAAACATAGATTCTTTCAAGAGCA-
Ck21_0              CTGCAGAGCTACAACCGGCATATTAGGAGTAGCAACACTTCCGGCTGGCTTCTAAAACATAGATTCTTTCAAGAGCAG
Ck21_1              CTGCAGAGCTACAACCGGCATATTAGGAGTAGCAACACTTCCGGCTGGCTTCTAAAACATAGATTCTTTCAAGAGCAG
Ck22_0              CTGCAGAGCTACAACCGGCATATTAGGAGTAGCAACACTTCCGGCTGGCTTCTAAAACATAGATTCTTTCAAGAGCAG
Ck22_1              CTGCAGAGCTACAACCGGCATATTAGGAGTAGCAACACTTCCGGCTGGCTTCTAAAACATAGATTCTTTCAAGAGCAG
Ck23_0              CTGCAGAGCTACAACCGGCATATTAGGAGTAGCAACACTTCCGGCTGGCTTCTAAAACATAGATTCTTTCAAGAGCA-
Ck23_1              CTGCAGAGCTACAACCGGCATATTAGGAGTAGCAACACTTCCGGCTGGCTTCTAAAACATAGATTCTTTCAAGAGCA-
Ck26_0              CTGCAGAGCTACAACCGGCATATTAGGAGTAGCAACACTTCCGGCTGGCTTCTAAAACATAGATTCTTTCAAGAGCA-
Ck26_1              CTGCAGAGCTACAACCGGCATATTAGGAGTAGCAACACTTCCGGCTGGCTTCTAAAACATAGATTCTTTCAAGAGCA-
Ck29_0              -TGCAGAGCTACAACCGGCATATTAGGAGTAGCAACACTTCCGGCTGGCTTCTAAAACATAGATTCTTTCAAGAGCAG
Ck29_1              -TGCAGAGCTACAACCGGCATATTAGGAGTAGCAACACTTCCGGCTGGCTTCTAAAACATAGATTCTTTCAAGAGCAG
Ck3_0               CTGCAGAGCTACAACCGGCATATTAGGAGTAGCAACACTTCCGGCTGGCTTCTAAAACATAGATTCTTTCAAGAGCA-
Ck3_1               CTGCAGAGCTACAACCGGCATATTAGGAGTAGCAACACTTCCGGCTGGCTTCTAAAACATAGATTCTTTCAAGAGCA-
Ck32_0              CTGCAGAGCTACAACCGGCATATTAGGAGTAGCAACACTTCCGGCTGGCTTCTAAAACATAGATTCTTTCAAGAGCAG
Ck32_1              CTGCAGAGCTACAACCGGCATATTAGGAGTAGCAACACTTCCGGCTGGCTTCTAAAACATAGATTCTTTCAAGAGCAG
Ck34_0              CTGCAGAGCTACAACCGGCATATTAGGAGTAGCAACACTTCCGGCTGGCTTCTAAAACATAGATTCTTTCAAGAGCA-
Ck34_1              CTGCAGAGCTACAACCGGCATATTAGGAGTAGCAACACTTCCGGCTGGCTTCTAAAACATAGATTCTTTCAAGAGCA-
Ck35_0              CTGCAGAGCTACAACCGGCATATTAGGAGTAGCAACACTTCCGGCTGGCTTCTAAAACATAGATTCTTTCAAGAGCAG
Ck35_1              CTGCAGAGCTACAACCGGCATATTAGGAGTAGCAACACTTCCGGCTGGCTTCTAAAACATAGATTCTTTCAAGAGCAG
Ck36_0              CTGCAGAGCTACAACCGGCATATTAGGAGTAGCAACACTTCCGGCTGGCTTCTAAAACATAGATTCTTTCAAGAGCAG
Ck36_1              CTGCAGAGCTACAACCGGCATATTAGGAGTAGCAACACTTCCGGCTGGCTTCTAAAACATAGATTCTTTCAAGAGCAG
Ck4_0               CTGCAGAGCTACAACCGGCATATTAGGAGTAGCAACACTTCCGGCTGGCTTCTAAAACATAGATTCTTTCAAGAGCAG
Ck4_1               CTGCAGAGCTACAACCGGCATATTAGGAGTAGCAACACTTCCGGCTGGCTTCTAAAACATAGATTCTTTCAAGAGCAG
Ck49_0              CTGCAGAGCTACAACCGGCATATTAGGAGTAGCAACACTTCCGGCTGGCTTCTAAAACATAGATTCTTTCAAGAGCA-
Ck49_1              CTGCAGAGCTACAACCGGCATATTAGGAGTAGCAACACTTCCGGCTGGCTTCTAAAACATAGATTCTTTCAAGAGCA-
Ck50_0              CTGCAGAGCTACAACCGGCATATTAGGAGTAGCAACACTTCCGGCTGGCTTCTAAAACATAGATTCTTTCAAGAGCAG
Ck50_1              CTGCAGAGCTACAACCGGCATATTAGGAGTAGCAACACTTCCGGCTGGCTTCTAAAACATAGATTCTTTCAAGAGCAG
Ck51_0              CTGCAGAGCTACAACCGGCATATTAGGAGTAGCAACACTTCCGGCTGGCTTCTAAAACATAGATTCTTTCAAGAGC--
Ck51_1              CTGCAGAGCTACAACCGGCATATTAGGAGTAGCAACACTTCCGGCTGGCTTCTAAAACATAGATTCTTTCAAGAGC--
Ck54_0              CTGCAGAGCTACAACCGGCATATTAGGAGTAGCAACACTTCCGGCTGGCTTCTAAAACATAGATTCTTTCAAGAGCAG
Ck54_1              CTGCAGAGCTACAACCGGCATATTAGGAGTAGCAACACTTCCGGCTGGCTTCTAAAACATAGATTCTTTCAAGAGCAG
Ck54_R_0            CTGCAGAGCTACAACCGGCATATTAGGAGTAGCAACACTTCCGGCTGGCTTCTAAAACATAGATTCTTTCAAGAGCAG
Ck54_R_1            CTGCAGAGCTACAACCGGCATATTAGGAGTAGCAACACTTCCGGCTGGCTTCTAAAACATAGATTCTTTCAAGAGCAG
Ck56_0              CTGCAGAGCTACAACCGGCATATTAGGAGTAGCAACACTTCCGGCTGGCTTCTAAAACATAGATTCTTTCAAGAGCAG
Ck56_1              CTGCAGAGCTACAACCGGCATATTAGGAGTAGCAACACTTCCGGCTGGCTTCTAAAACATAGATTCTTTCAAGAGCAG
Ck7_0               CTGCAGAGCTACAACCGGCATATTAGGAGTAGCAACACTTCCGGCTGGCTTCTAAAACATAGATTCTTTCAAGAGCA-
Ck7_1               CTGCAGAGCTACAACCGGCATATTAGGAGTAGCAACACTTCCGGCTGGCTTCTAAAACATAGATTCTTTCAAGAGCA-
Ck80_0              CTGCAGAGCTACAACCGGCATATTAGGAGTAGCAACACTTCCGGCTGGCTTCTAAAACATAGATTCTTTCAAGAGCAG
Ck80_1              CTGCAGAGCTACAACCGGCATATTAGGAGTAGCAACACTTCCGGCTGGCTTCTAAAACATAGATTCTTTCAAGAGCAG
Ck81_0              CTGCAGAGCTACAACCGGCATATTAGGAGTAGCAACACTTCCGGCTGGCTTCTAAAACATAGATTCTTTCAAGAGCAG
Ck81_1              CTGCAGAGCTACAACCGGCATATTAGGAGTAGCAACACTTCCGGCTGGCTTCTAAAACATAGATTCTTTCAAGAGCAG
Ck83_0              CTGCAGAGCTACAACCGGCATATTAGGAGTAGCAACACTTCCGGCTGGCTTCTAAAACATAGATTCTTTCAAGAGCAG
Ck83_1              CTGCAGAGCTACAACCGGCATATTAGGAGTAGCAACACTTCCGGCTGGCTTCTAAAACATAGATTCTTTCAAGAGCAG
Ck85_0              CTGCAGAGCTACAACCGGCATATTAGGAGTAGCAACACTTCCGGCTGGCTTCTAAAACATAGATTCTTTCAAGAGCAG
Ck85_1              CTGCAGAGCTACAACCGGCATATTAGGAGTAGCAACACTTCCGGCTGGCTTCTAAAACATAGATTCTTTCAAGAGCAG
Ck85_R_0            CTGCAGAGCTACAACCGGCATATTAGGAGTAGCAACACTTCCGGCTGGCTTCTAAAACATAGATTCTTTCAAGAGCA-
Ck85_R_1            CTGCAGAGCTACAACCGGCATATTAGGAGTAGCAACACTTCCGGCTGGCTTCTAAAACATAGATTCTTTCAAGAGCA-
Ck88_0              CTGCAGAGCTACAACCGGCATATTAGGAGTAGCAACACTTCCGGCTGGCTTCTAAAACATAGATTCTTTCAAGAGCAG
Ck88_1              CTGCAGAGCTACAACCGGCATATTAGGAGTAGCAACACTTCCGGCTGGCTTCTAAAACATAGATTCTTTCAAGAGCAG
Ck92_0              CTGCAGAGCTACAACCGGCATATTAGGAGTAGCAACACTTCCGGCTGGCTTCTAAAACATAGATTCTTTCAAGAGCAG
Ck92_1              CTGCAGAGCTACAACCGGCATATTAGGAGTAGCAACACTTCCGGCTGGCTTCTAAAACATAGATTCTTTCAAGAGCAG
Ck94_0              CTGCAGAGCTACAACCGGCATATTAGGAGTAGCAACACTTCCGGCTGGCTTCTAAAACATAGATTCTTTCAAGAGCAG
Ck94_1              CTGCAGAGCTACAACCGGCATATTAGGAGTAGCAACACTTCCGGCTGGCTTCTAAAACATAGATTCTTTCAAGAGCAG
Ck98_0              CTGCAGAGCTACAACCGGCATATTAGGAGTAGCAACACTTCCGGCTGGCTTCTAAAACATAGATTCTTTCAAGAGCAG
Ck98_1              CTGCAGAGCTACAACCGGCATATTAGGAGTAGCAACACTTCCGGCTGGCTTCTAAAACATAGATTCTTTCAAGAGCAG
Dm100_0             CTGCAGAGCTACAACCGGCATATTAGGAGTAGCAACACTTCCGGCTGGCTTCTAAAACATAGATTCTTTCAAGAGCAG
Dm100_1             CTGCAGAGCTACAACCGGCATATTAGGAGTAGCAACACTTCCGGCTGGCTTCTAAAACATAGATTCTTTCAAGAGCAG
Dm102_0             -TGCAGAGCTACAACCGGCATATTAGGAGTAGCAACACTTCCGGCTGGCTTCTAAAACATAGATTCTTTCAAGAGCAG
Dm102_1             -TGCAGAGCTACAACCGGCATATTAGGAGTAGCAACACTTCCGGCTGGCTTCTAAAACATAGATTCTTTCAAGAGCAG
Dm104_0             CTGCAGAGCTACAACCGGCATATTAGGAGTAGCAACACTTCCGGCTGGCTTCTAAAACATAGATTCTTTCAAGAGCAG
Dm104_1             CTGCAGAGCTACAACCGGCATATTAGGAGTAGCAACACTTCCGGCTGGCTTCTAAAACATAGATTCTTTCAAGAGCAG
Dm106_0             -TGCAGAGCTACAACCGGCATATTAGGAGTAGCAACACTTCCGGCTGGCTTCTAAAACATAGATTCTTTCAAGAGCAG
Dm106_1             -TGCAGAGCTACAACCGGCATATTAGGAGTAGCAACACTTCCGGCTGGCTTCTAAAACATAGATTCTTTCAAGAGCAG
Dm108_0             CTGCAGAGCTACAACCGGCATATTAGGAGTAGCAACACTTCCGGCTGGCTTCTAAAACATAGATTCTTTCAAGAGCA-
Dm108_1             CTGCAGAGCTACAACCGGCATATTAGGAGTAGCAACACTTCCGGCTGGCTTCTAAAACATAGATTCTTTCAAGAGCA-
Dm110_0             CTGCAGAGCTACAACCGGCATATTAGGAGTAGCAACACTTCCGGCTGGCTTCTAAAACATAGATTCTTTCAAGAGCA-
Dm110_1             CTGCAGAGCTACAACCGGCATATTAGGAGTAGCAACACTTCCGGCTGGCTTCTAAAACATAGATTCTTTCAAGAGCA-
Dm111_0             CTGCAGAGCTACAACCGGCATATTAGGAGTAGCAACACTTCCGGCTGGCTTCTAAAACATAGATTCTTTCAAGAGC--
Dm111_1             CTGCAGAGCTACAACCGGCATATTAGGAGTAGCAACACTTCCGGCTGGCTTCTAAAACATAGATTCTTTCAAGAGC--
Dm112_0             CTGCAGAGCTACAACCGGCATATTAGGAGTAGCAACACTTCCGGCTGGCTTCTAAAACATAGATTCTTTCAAGAGCAG
Dm112_1             CTGCAGAGCTACAACCGGCATATTAGGAGTAGCAACACTTCCGGCTGGCTTCTAAAACATAGATTCTTTCAAGAGCAG
Dm112_R_0           CTGCAGAGCTACAACCGGCATATTAGGAGTAGCAACACTTCCGGCTGGCTTCTAAAACATAGATTCTTTCAAGAGCAG
Dm112_R_1           CTGCAGAGCTACAACCGGCATATTAGGAGTAGCAACACTTCCGGCTGGCTTCTAAAACATAGATTCTTTCAAGAGCAG
Dm113_0             CTGCAGAGCTACAACCGGCATATTAGGAGTAGCAACACTTCCGGCTGGCTTCTAAAACATAGATTCTTTCAAGAGCAG
Dm113_1             CTGCAGAGCTACAACCGGCATATTAGGAGTAGCAACACTTCCGGCTGGCTTCTAAAACATAGATTCTTTCAAGAGCAG
Dm114_0             CTGCAGAGCTACAACCGGCATATTAGGAGTAGCAACACTTCCGGCTGGCTTCTAAAACATAGATTCTTTCAAGAGCAG
Dm114_1             CTGCAGAGCTACAACCGGCATATTAGGAGTAGCAACACTTCCGGCTGGCTTCTAAAACATAGATTCTTTCAAGAGCAG
Dm115_0             CTGCAGAGCTACAACCGGCATATTAGGAGTAGCAACACTTCCGGCTGGCTTCTAAAACATAGATTCTTTCAAGAGCAG
Dm115_1             CTGCAGAGCTACAACCGGCATATTAGGAGTAGCAACACTTCCGGCTGGCTTCTAAAACATAGATTCTTTCAAGAGCAG
Dm116_0             CTGCAGAGCTACAACCGGCATATTAGGAGTAGCAACACTTCCGGCTGGCTTCTAAAACATAGATTCTTTCAAGAGCAG
Dm116_1             CTGCAGAGCTACAACCGGCATATTAGGAGTAGCAACACTTCCGGCTGGCTTCTAAAACATAGATTCTTTCAAGAGCAG
Dm117_0             CTGCAGAGCTACAACCGGCATATTAGGAGTAGCAACACTTCCGGCTGGCTTCTAAAACATAGATTCTTTCAAGAGCA-
Dm117_1             CTGCAGAGCTACAACCGGCATATTAGGAGTAGCAACACTTCCGGCTGGCTTCTAAAACATAGATTCTTTCAAGAGCA-
Dm118_0             CTGCAGAGCTACAACCGGCATATTAGGAGTAGCAACACTTCCGGCTGGCTTCTAAAACATAGATTCTTTCAAGAGCAG
Dm118_1             CTGCAGAGCTACAACCGGCATATTAGGAGTAGCAACACTTCCGGCTGGCTTCTAAAACATAGATTCTTTCAAGAGCAG
Dm119_0             CTGCAGAGCTACAACCGGCATATTAGGAGTAGCAACACTTCCGGCTGGCTTCTAAAACATAGATTCTTTCAAGAGCAG
Dm119_1             CTGCAGAGCTACAACCGGCATATTAGGAGTAGCAACACTTCCGGCTGGCTTCTAAAACATAGATTCTTTCAAGAGCAG
Mg37_0              -TGCAGAGCTACAACCGGCATATTAGGAGTAGCAACACTTCCGGCTGGCTTCTAAAACATAGATTCTTTCAAGAGCAG
Mg37_1              -TGCAGAGCTACAACCGGCATATTAGGAGTAGCAACACTTCCGGCTGGCTTCTAAAACATAGATTCTTTCAAGAGCAG
Mg38_0              CTGCAGAGCTACAACCGGCATATTAGGAGTAGCAACACTTCCGGCTGGCTTCTAAAACATAGATTCTTTCAAGAGCA-
Mg38_1              CTGCAGAGCTACAACCGGCATATTAGGAGTAGCAACACTTCCGGCTGGCTTCTAAAACATAGATTCTTTCAAGAGCA-
Mg39_0              CTGCAGAGCTACAACCGGCATATTAGGAGTAGCAACACTTCCGGCTGGCTTCTAAAACATAGATTCTTTCAAGAGCA-
Mg39_1              CTGCAGAGCTACAACCGGCATATTAGGAGTAGCAACACTTCCGGCTGGCTTCTAAAACATAGATTCTTTCAAGAGCA-
Mg40_0              CTGCAGAGCTACAACCGGCATATTAGGAGTAGCAACACTTCCGGCTGGCTTCTAAAACATAGATTCTTTCAAGAGCAG
Mg40_1              CTGCAGAGCTACAACCGGCATATTAGGAGTAGCAACACTTCCGGCTGGCTTCTAAAACATAGATTCTTTCAAGAGCAG
Mg40_R_0            CTGCAGAGCTACAACCGGCATATTAGGAGTAGCAACACTTCCGGCTGGCTTCTAAAACATAGATTCTTTCAAGAG---
Mg40_R_1            CTGCAGAGCTACAACCGGCATATTAGGAGTAGCAACACTTCCGGCTGGCTTCTAAAACATAGATTCTTTCAAGAG---
Mg41_0              CTGCAGAGCTACAACCGGCATATTAGGAGTAGCAACACTTCCGGCTGGCTTCTAAAACATAGATTCTTTCAAGAGCAG
Mg41_1              CTGCAGAGCTACAACCGGCATATTAGGAGTAGCAACACTTCCGGCTGGCTTCTAAAACATAGATTCTTTCAAGAGCAG
Mg57_0              CTGCAGAGCTACAACCGGCATATTAGGAGTAGCAACACTTCCGGCTGGCTTCTAAAACATAGATTCTTTCAAGAGCA-
Mg57_1              CTGCAGAGCTACAACCGGCATATTAGGAGTAGCAACACTTCCGGCTGGCTTCTAAAACATAGATTCTTTCAAGAGCA-
Mg58_0              -TGCAGAGCTACAACCGGCATATTAGGAGTAGCAACACTTCCGGCTGGCTTCTAAAACATAGATTCTTTCAAGAGCAG
Mg58_1              -TGCAGAGCTACAACCGGCATATTAGGAGTAGCAACACTTCCGGCTGGCTTCTAAAACATAGATTCTTTCAAGAGCAG
Mg59_0              CTGCAGAGCTACAACCGGCATATTAGGAGTAGCAACACTTCCGGCTGGCTTCTAAAACATAGATTCTTTCAAGAGCAG
Mg59_1              CTGCAGAGCTACAACCGGCATATTAGGAGTAGCAACACTTCCGGCTGGCTTCTAAAACATAGATTCTTTCAAGAGCAG
Mg60_0              CTGCAGAGCTACAACCGGCATATTAGGAGTAGCAACACTTCCGGCTGGCTTCTAAAACATAGATTCTTTCAAGAGCAG
Mg60_1              CTGCAGAGCTACAACCGGCATATTAGGAGTAGCAACACTTCCGGCTGGCTTCTAAAACATAGATTCTTTCAAGAGCAG
Mg61_0              CTGCAGAGCTACAACCGGCATATTAGGAGTAGCAACACTTCCGGCTGGCTTCTAAAACATAGATTCTTTCAAGAGCAG
Mg61_1              CTGCAGAGCTACAACCGGCATATTAGGAGTAGCAACACTTCCGGCTGGCTTCTAAAACATAGATTCTTTCAAGAGCAG
Mg64_0              CTGCAGAGCTACAACCGGCATATTAGGAGTAGCAACACTTCCGGCTGGCTTCTAAAACATAGATTCTTTCAAGAGCAG
Mg64_1              CTGCAGAGCTACAACCGGCATATTAGGAGTAGCAACACTTCCGGCTGGCTTCTAAAACATAGATTCTTTCAAGAGCAG
Mg64_R_0            CTGCAGAGCTACAACCGGCATATTAGGAGTAGCAACACTTCCGGCTGGCTTCTAAAACATAGATTCTTTCAAGAGCAG
Mg64_R_1            CTGCAGAGCTACAACCGGCATATTAGGAGTAGCAACACTTCCGGCTGGCTTCTAAAACATAGATTCTTTCAAGAGCAG
Mg67_0              CTGCAGAGCTACAACCGGCATATTAGGAGTAGCAACACTTCCGGCTGGCTTCTAAAACATAGATTCTTTCAAGAGCAG
Mg67_1              CTGCAGAGCTACAACCGGCATATTAGGAGTAGCAACACTTCCGGCTGGCTTCTAAAACATAGATTCTTTCAAGAGCAG
Mg69_0              CTGCAGAGCTACAACCGGCATATTAGGAGTAGCAACACTTCCGGCTGGCTTCTAAAACATAGATTCTTTCAAGAGCAG
Mg69_1              CTGCAGAGCTACAACCGGCATATTAGGAGTAGCAACACTTCCGGCTGGCTTCTAAAACATAGATTCTTTCAAGAGCAG
Mg70_0              CTGCAGAGCTACAACCGGCATATTAGGAGTAGCAACACTTCCGGCTGGCTTCTAAAACATAGATTCTTTCAAGAGCAG
Mg70_1              CTGCAGAGCTACAACCGGCATATTAGGAGTAGCAACACTTCCGGCTGGCTTCTAAAACATAGATTCTTTCAAGAGCAG
Mg72_0              CTGCAGAGCTACAACCGGCATATTAGGAGTAGCAACACTTCCGGCTGGCTTCTAAAACATAGATTCTTTCAAGAGCAG
Mg72_1              CTGCAGAGCTACAACCGGCATATTAGGAGTAGCAACACTTCCGGCTGGCTTCTAAAACATAGATTCTTTCAAGAGCAG
Mg74_0              CTGCAGAGCTACAACCGGCATATTAGGAGTAGCAACACTTCCGGCTGGCTTCTAAAACATAGATTCTTTCAAGAGCAG
Mg74_1              CTGCAGAGCTACAACCGGCATATTAGGAGTAGCAACACTTCCGGCTGGCTTCTAAAACATAGATTCTTTCAAGAGCAG
Mg77_0              CTGCAGAGCTACAACCGGCATATTAGGAGTAGCAACACTTCCGGCTGGCTTCTAAAACATAGATTCTTTCAAGAGCA-
Mg77_1              CTGCAGAGCTACAACCGGCATATTAGGAGTAGCAACACTTCCGGCTGGCTTCTAAAACATAGATTCTTTCAAGAGCA-
Mg79_0              CTGCAGAGCTACAACCGGCATATTAGGAGTAGCAACACTTCCGGCTGGCTTCTAAAACATAGATTCTTTCAAGAGCAG
Mg79_1              CTGCAGAGCTACAACCGGCATATTAGGAGTAGCAACACTTCCGGCTGGCTTCTAAAACATAGATTCTTTCAAGAGCAG
Nv120_0             CTGCAGAGCTACAACCGGCATATTAGGAGTAGCAACACTTCCGGCTGGCTTCTAAAACATAGATTCTTTCAAGAGCA-
Nv120_1             CTGCAGAGCTACAACCGGCATATTAGGAGTAGCAACACTTCCGGCTGGCTTCTAAAACATAGATTCTTTCAAGAGCA-
Nv122_0             CTGCAGAGCTACAACCGGCATATTAGGAGTAGCAACACTTCCGGCTGGCTTCTAAAACATAGATTCTTTCAAGAGCA-
Nv122_1             CTGCAGAGCTACAACCGGCATATTAGGAGTAGCAACACTTCCGGCTGGCTTCTAAAACATAGATTCTTTCAAGAGCA-
Nv123_0             CTGCAGAGCTACAACCGGCATATTAGGAGTAGCAACACTTCCGGCTGGCTTCTAAAACATAGATTCTTTCAAGAGCAG
Nv123_1             CTGCAGAGCTACAACCGGCATATTAGGAGTAGCAACACTTCCGGCTGGCTTCTAAAACATAGATTCTTTCAAGAGCAG
Nv125_0             CTGCAGAGCTACAACCGGCATATTAGGAGTAGCAACACTTCCGGCTGGCTTCTAAAACATAGATTCTTTCAAGAGCA-
Nv125_1             CTGCAGAGCTACAACCGGCATATTAGGAGTAGCAACACTTCCGGCTGGCTTCTAAAACATAGATTCTTTCAAGAGCA-
Nv127_0             CTGCAGAGCTACAACCGGCATATTAGGAGTAGCAACACTTCCGGCTGGCTTCTAAAACATAGATTCTTTCAAGAGCAG
Nv127_1             CTGCAGAGCTACAACCGGCATATTAGGAGTAGCAACACTTCCGGCTGGCTTCTAAAACATAGATTCTTTCAAGAGCAG
Nv130_0             CTGCAGAGCTACAACCGGCATATTAGGAGTAGCAACACTTCCGGCTGGCTTCTAAAACATAGATTCTTTCAAGAGCAG
Nv130_1             CTGCAGAGCTACAACCGGCATATTAGGAGTAGCAACACTTCCGGCTGGCTTCTAAAACATAGATTCTTTCAAGAGCAG
Nv131_0             CTGCAGAGCTACAACCGGCATATTAGGAGTAGCAACACTTCCGGCTGGCTTCTAAAACATAGATTCTTTCAAGAGCAG
Nv131_1             CTGCAGAGCTACAACCGGCATATTAGGAGTAGCAACACTTCCGGCTGGCTTCTAAAACATAGATTCTTTCAAGAGCAG
Nv134_0             CTGCAGAGCTACAACCGGCATATTAGGAGTAGCAACACTTCCGGCTGGCTTCTAAAACATAGATTCTTTCAAGAGCAG
Nv134_1             CTGCAGAGCTACAACCGGCATATTAGGAGTAGCAACACTTCCGGCTGGCTTCTAAAACATAGATTCTTTCAAGAGCAG
Nv134_R_0           CTGCAGAGCTACAACCGGCATATTAGGAGTAGCAACACTTCCGGCTGGCTTCTAAAACATAGATTCTTTCAAGAGCAG
Nv134_R_1           CTGCAGAGCTACAACCGGCATATTAGGAGTAGCAACACTTCCGGCTGGCTTCTAAAACATAGATTCTTTCAAGAGCAG
Nv136_0             CTGCAGAGCTACAACCGGCATATTAGGAGTAGCAACACTTCCGGCTGGCTTCTAAAACATAGATTCTTTCAAGAGCA-
Nv136_1             CTGCAGAGCTACAACCGGCATATTAGGAGTAGCAACACTTCCGGCTGGCTTCTAAAACATAGATTCTTTCAAGAGCA-
Nv138_0             --GCAGAGCTACAACCGGCATATTAGGAGTAGCAACACTTCCGGCTGGCTTCTAAAACATAGATTCTTTCAAGAGCAG
Nv138_1             --GCAGAGCTACAACCGGCATATTAGGAGTAGCAACACTTCCGGCTGGCTTCTAAAACATAGATTCTTTCAAGAGCAG
Pa140_0             CTGCAGAGCTACAACCGGCATATTAGGAGTAGCAACACTTCCGGCTGGCTTCTAAAACATAGATTCTTTCAAGAGCA-
Pa140_1             CTGCAGAGCTACAACCGGCATATTAGGAGTAGCAACACTTCCGGCTGGCTTCTAAAACATAGATTCTTTCAAGAGCA-
Pa141_0             CTGCAGAGCTACAACCGGCATATTAGGAGTAGCAACACTTCCGGCTGGCTTCTAAAACATAGATTCTTTCAAGAGCA-
Pa141_1             CTGCAGAGCTACAACCGGCATATTAGGAGTAGCAACACTTCCGGCTGGCTTCTAAAACATAGATTCTTTCAAGAGCA-
Pa143_0             CTGCAGAGCTACAACCGGCATATTAGGAGTAGCAACACTTCCGGCTGGCTTCTAAAACATAGATTCTTTCAAGAGCAG
Pa143_1             CTGCAGAGCTACAACCGGCATATTAGGAGTAGCAACACTTCCGGCTGGCTTCTAAAACATAGATTCTTTCAAGAGCAG
Pa145_0             CTGCAGAGCTACAACCGGCATATTAGGAGTAGCAACACTTCCGGCTGGCTTCTAAAACATAGATTCTTTCAAGAGCAG
Pa145_1             CTGCAGAGCTACAACCGGCATATTAGGAGTAGCAACACTTCCGGCTGGCTTCTAAAACATAGATTCTTTCAAGAGCAG
Pa147_0             CTGCAGAGCTACAACCGGCATATTAGGAGTAGCAACACTTCCGGCTGGCTTCTAAAACATAGATTCTTTCAAGAGCAG
Pa147_1             CTGCAGAGCTACAACCGGCATATTAGGAGTAGCAACACTTCCGGCTGGCTTCTAAAACATAGATTCTTTCAAGAGCAG
Pa147_R_0           CTGCAGAGCTACAACCGGCATATTAGGAGTAGCAACACTTCCGGCTGGCTTCTAAAACATAGATTCTTTCAAGAGCAG
Pa147_R_1           CTGCAGAGCTACAACCGGCATATTAGGAGTAGCAACACTTCCGGCTGGCTTCTAAAACATAGATTCTTTCAAGAGCAG
Pa152_0             CTGCAGAGCTACAACCGGCATATTAGGAGTAGCAACACTTCCGGCTGGCTTCTAAAACATAGATTCTTTCAAGAGCA-
Pa152_1             CTGCAGAGCTACAACCGGCATATTAGGAGTAGCAACACTTCCGGCTGGCTTCTAAAACATAGATTCTTTCAAGAGCA-
Pa154_0             -TGCAGAGCTACAACCGGCATATTAGGAGTAGCAACACTTCCGGCTGGCTTCTAAAACATAGATTCTTTCAAGAGCAG
Pa154_1             -TGCAGAGCTACAACCGGCATATTAGGAGTAGCAACACTTCCGGCTGGCTTCTAAAACATAGATTCTTTCAAGAGCAG
Pa158_0             CTGCAGAGCTACAACCGGCATATTAGGAGTAGCAACACTTCCGGCTGGCTTCTAAAACATAGATTCTTTCAAGAGCAG
Pa158_1             CTGCAGAGCTACAACCGGCATATTAGGAGTAGCAACACTTCCGGCTGGCTTCTAAAACATAGATTCTTTCAAGAGCAG
//                                                                                              |104|
Ck1_0               ATTGTGTTTGGTTGAGCGATAGCTGATAGCATTTTTTTGATAGCATTTTTTTTGTCCTTGATATAGCTAATAATTTTAACCTTGATGAATTAACGTCGACTTGTGAAGGGAAATACCAATTTTGTTTTTAATTTGGGGAGCTG-------------------------------------------------
Ck1_1               ATTGTGTTTGGTTGAGCGATAGCTGATAGCATTTTTTTGATAGCATGTTTTTTGTCCTTGATATAGCTAATAATTTTAACCTTGATGAATTAACGTCGACTTGTGAAGGGAAATACCAATTTTGTTTTTAATTTGGGGAGCTG-------------------------------------------------
Ck11_0              ATTGTGTTNGGTTGAGCGATAGCNGATAGCATTTTTTTGATAGCATGTTTTTTGTCCTTGATATAGCTAATNATTTTAACCTTGATGAATTAACGTCGACTTGTGAAGGGAAATACCAATTTTGTTTTTAATTTGGGGAGCTGTTAGTCACCAAATTGTTAATGAGTTTTGAAATTCTTGTAATTGTTGCAG
Ck11_1              ATTGTGTTNGGTTGAGCGATAGCNGATAGCATTTTTTTGATAGCATGTTTTTTGTCCTTGATATAGCTAATNATTTTAACCTTGATGAATTAACGTCGACTTGTGAAGGGAAATACCAATTTTGTTTTTAATTTGGGGAGCTGTTAGTCACCAAATTGTTAATGAGTTTTGAAATTCTTGTAATTGTTGCAG
Ck2_0               ATTGNGTTTGGTTGAGCGATAGCTGATAGCATTTTTTTGATAGCATTTTTTTTGTCCTTGATATAGCTAATAATTTTAACCTTGATGNATTAACGTCGACTTGTGAAGGGAAATACCAATTTTGTTTTTAATTTGGGGAGCTGTTAGTCACCAAATTGTTAATGAGTTTTGAAATTCTTGTAATTGTTGCAG
Ck2_1               ATTGNGTTTGGTTGAGCGATAGCTGATAGCATTTTTTTGATTGCATTTTTTTTGTCCTTGATATAGCTAATAATTTTAACCTTGATGNATTAACGTCGACTTGTGAAGGGAAATACCAATTTTGTTTTTAATTTGGGGAGCTGTTAGTCACCAAATTGTTAATGAGTTTTGAAATTCTTGTAATTGTTGCAG
Ck26_0              ATTGTGTTTGGTTGAGCGATAGCTGATAGCATTTTTTTGATAGCATTTTTTTTGTCCTTGATATAGCTAATAATTTTAACCTTGATGAATTAACGTCGACTTGTGAAGGGAAATACCAATTTTGTTTTTAATTTGGGGAGCTGTTAGTCACCAAATTGTTAATGAGTTTTGAAATTCTTGTAATTGTNGCAG
Ck26_1              ATTGTGTTTGGTTGAGCGATAGCTGATAGCATTTTTTTGATAGCATTTTTTTTGTCCTTGATATAGCTAATAATTTTAACCTTGATGAATTAACGTCGACTTGTGAAGGGAAATACCAATTTTGTTTTTAATTTGGGGAGCTGTTAGTCACCAAATTGTTAATGAGTTTTGAAATGCTTGTAATTGTNGCAG
Ck3_0               ATTGTGTTTGGTTGAGCGATAGCTGATAGCATTTTTTTGATAGCATTTTTTTTGTCCTTGATATAGCTAATAATTTTAACCTTGATGAATTAACGTCGACTTGTGAAGGGAAATACCAATTTTGTTTTTAATTTGGGGAGCTGTTAGTCACCAAATTGTTAATGAGTTTTGAAATTCTTGTAATTGTTGCAG
Ck3_1               ATTGTGTTTGGTTGAGCGATAGCTGATAGCATTTTTTTGATAGCATTTTTTTTGTCCTTGATATAGCTAATAATTTTAACCTTGATGAATTAACGTCGACTTGTGAAGGGAAATACCAATTTTGTTTTTAATTTGGGGAGCTGTTAGTCACCAAATTGTTAATGAGTTTTGAAATTCTTGTAATTGTTGCAG
Ck32_0              ATTGTGTTTGGTTGAGCGATAGCTGATAGCATTTTTTCGATAGCATTTTTTTTGTCCTTGATATAGCTAATAATTTTAACCTTGATGAATTAACGTCGACTTGTGAAGGGAAATACCAATTTTGTTTTTAATTTGGGGAGCTGTTAGTCACCAAATTGTTAATGAGTTTTGAAATTCTTGTAATTGTTGCAG
Ck32_1              ATTGTGTTTGGTTGAGCGATAGCTGATAGCATTTTTTTGATAGCATTTTTTTTGTCCTTGATATAGCTAATAATTTTAACCTTGATGAATTAACGTCGACTTGTGAAGGGAAATACCAATTTTGTTTTTAATTTGGGGAGCTGTTAGTCACCAAATTGTTAATGAGTTTTGAAATTCTTGTAATTGTTGCAG
Ck36_0              ATTGTGTTTGGTTGAGCGATAGCTGATAGCATTTTTTNGATAGCATTTTTTTTGTCCTTGATATAGCTAATAATTTTAACCTTGATGAATTAACGTCGACTTGTGAAGGGAAATACCAATTTTGTTTTTAATTTGGGGAGCTGTTAGTCACCAAATTGTTAATGAGTTTTGAAATTCTTGTAATTGTTGCNG
Ck36_1              ATTGTGTTTGGTTGAGCGATAGCTGATAGCATTTTTTNGATAGCATTTTTTTTGTCCTTGATATAGCTAATAATTTTAACCTTGATGAATTAACGTCGACTTGTGAAGGGAAATACCAATTTTGTTTTTAATTTGGGGAGCTGTTAGTCACCAAATTGTTAATGAGTTTTGAAATTCTTGTAATTGTTGCNG
Ck4_0               ATTGTGTTTGGTTGAGCGATAGCTGATAGCATTTTTTTGATAGCATTTTTTTTGTCCTTGATATAGCTAATAATTTTAACCTTGATGAATTAACGTCGACTTGTGAAGGGAAATACCAATTTTGTTTTTAATTTGGGGAGCTGTTAGTCACCAAATTGTTAATGAGTTTTGAAATTCTTGTAATTGTTGCAG
Ck4_1               ATTGTGTTTGGTTGAGCGATAGCTGATAGCATTTTTTTGATTGCATTTTTTTTGTCCTTGATATAGCTAATAATTTTAACCTTGATGAATTAACGTCGACTTGTGAAGGGAAATACCAATTTTGTTTTTAATTTGGGGAGCTGTTAGTCACCAAATTGTTAATGAGTTTTGAAATTCTTGTAATTGTTGCAG
Ck51_0              ATTGTGTTTGGTTGAGCGATAGCTGATAGCATTTTTTTGATAGCATTTTTTTTGTCCTTGATATAGCTAATAATTTTAACCTTGATGAATTAACGTCGACTTGTGAAGGGAAATACCAATTTTGTTTTTAATTTGGGGAGCTGTTAGTCACCAAATTGTTAATGAGTTTTGAAATTCTTGTAATTGTTGCAG
Ck51_1              ATTGTGTTTGGTTGAGCGATAGCTGATAGCATTTTTTTGATAGCATTTTTTTTGTCCTTGATATAGCTAATAATTTTAACCTTGATGAATTAACGTCGACTTGTGAAGGGAAATACCAATTTTGTTTTTAATTTGGGGAGCTGTTAGTCACCAAATTGTTAATGAGTTTTGAAATTCTTGTAATTGTTGCAG
Ck54_0              ATTGTGTTTGGTTGAGCGATAGCTGATAGCATTTTTTTGATAGCA-TTTTTTTGTCCTTGATATAGCTAATAATTTTAACCTTGATGAATTAACGTCGACTTGTGAAGGGAAATACCAATTTTGTTTTTAATTTGGGGAGCTGTTAGTCACCAAATTGTTAATGAGTTTTGAAATTCTTGTAATTGTTGCAG
Ck54_1              ATTGTGTTTGGTTGAGCGATAGCTGATAGCATTTTTTTGATAGCA-TTTTTTTGTCCTTGATATAGCTAATAATTTTAACCTTGATGAATTAACGTCGACTTGTGAAGGGAAATACCAATTTTGTTTTTAATTTGGGGAGCTGTTAGTCACCAAATTGTTAATGAGTTTTGAAATTCTTGTAATTGTTGCAG
Ck54_R_0            ATTGTGTTTGGTTGAGCGATAGCTGATAGCATTTTTTTGATAGCA-TTTTTTTGTCCTTGATATAGCTAATAATTTTAACCTTGATGAATTAACGTCGACTTGTGAAGGGAAATACCAATTTTGTTTTTAATTTGGGGAGCTGTTAGTCACCAAATTGTTAATGAGTTTTGAAATTCTTGTAATTGTTGCAG
Ck54_R_1            ATTGTGTTTGGTTGAGCGATAGCTGATAGCATTTTTTTGATAGCA-TTTTTTTGTCCTTGATATAGCTAATAATTTTAACCTTGATGAATTAACGTCGACTTGTGAAGGGAAATACCAATTTTGTTTTTAATTTGGGGAGCTGTTAGTCACCAAATTGTTAATGAGTTTTGAAATTCTTGTAATTGTTGCAG
Ck56_0              ATTGTGTTTGGTTGAGCGATAGCTGATAGCATTTTTTTGATAGCA-TTTTTTTGTCCTTGATATAGCTAATAATTTTAACCTTGATGAATTAACGTCGACTTGTGAAGGGAAATACCAATTTTGTTTTTAATTTGGGGAGCTGTTAGTCACCAAATTGTTAATGAGTTTTGAAATTCTTGTAATTGTTGCAG
Ck56_1              ATTGTGTTTGGTTGAGCGATAGCTGATAGCATTTTTTTGATAGCA-TTTTTTTGTCCTTGATATAGCTAATAATTTTAACCTTGATGAATTAACGTCGACTTGTGAAGGGAAATACCAATTTTGTTTTTAATTTGGGGAGCTGTTAGTCACCAAATTGTTAATGAGTTTTGAAATTCTTGTAATTGTTGCAG
Ck7_0               ATTGTGTTTGGTTGAGCGATAGCTGATAGCATTTTTTTGATTGCATTTTTTTNGTCCTTGATATAGCTAATAATTTTAACCTTGATGAATTAACGTCGACTTGTGAAGGGAAATACCAATTTTGTTTTTAATTTGGGGAGCTGTTAGTCACCAAATTGTTAATGAGTTTTGAAATTCTTGTAATTGTTGCAG
Ck7_1               ATTGTGTTTGGTTGAGCGATAGCTGATAGCATTTTTTTGATTGCATTTTTTTNGTCCTTGATATAGCTAATAATTTTAACCTTGATGAATTAACGTCGACTTGTGAAGGGAAATACCAATTTTGTTTTTAATTTGGGGAGCTGTTAGTCACCAAATTGTTAATGAGTTTTGAAATTCTTGTAATTGTTGCAG
//                                                     -   *    *                                                                                                                                -                |105|
CaASU0020421_0      -TGCGAGCCGAGCGATTCAAATTACTCAACCGAGCCGAGGCACTATTCACCAAGTGGAACTTTTTACTATCTTTACTAAGCCAACCGCCCCTTCTCCTATACCTGGCTG
CaASU0020421_1      -TGCGAGCCGAGCGATTCAAATTACTCAACCGAGCCGAGGCACTATTCACCAAGTGGAACTTTTTACTATCTTTACTAAGCCAACCGCCCCTTCTCCTATACCTGGCTG
CaUTC00138833_0     CTGCGAGCCGAGCGATTCAAATTACTCAACCGAGCCGAGGCACTATTCACCAAGTGGAACTTTTTACTATCTTTACTAAGCCAACCGCCCCTTCTCCTATACCTGGCTG
CaUTC00138833_1     CTGCGAGCCGAGCGATTCAAATTACTCAACCGAGCCGAGGCACTATTCACCAAGTGGAACTTTTTACTATCTTTACTAAGCCAACCGCCCCTTCTCCTATACCTGGCTG
Ck1_0               CTGCGAGCCGAGCGATTCAAATTACTCAACCGAGCCGAGGCACTATTCACCAAGTGGAACTTTTTACTATCTTTACTAAGCCAACCGCCCCTTCTCCTATACCTGGCTG
Ck1_1               CTGCGAGCCGAGCGATTCAAATTACTCAACCGAGCCGAGGCACTATTCACCAAGTGGAACTTTTTACTATCTTTACTAAGCCAACCGCCCCTTCTCCTATACCTGGCTG
Ck10_0              CTGCGAGCCGAGCGATTCAAATTACTCAACCGAGCCGAGGCACTATTCACCAAGTGGAACTTTTTACTATCTTTACTAAGCCAACCGCCCCTTCTCCTATACCTGGCTG
Ck10_1              CTGCGAGCCGAGCGATTCAAATTACTCAACCGAGCCGAGGCACTATTCACCAAGTGGAACTTTTTACTATCTTTACTAAGCCAACCGCCCCTTCTCCTATACCTGGCTG
Ck11_0              CTGCGAGCCGAGCGATTCAAATTACTCAACCGAGCCGAGGCACTATTCACCAAGTGGAACTTTTTACTATCTTTACTAAGCCAACCGCCCCTTCTCCTATACCTGGCTG
Ck11_1              CTGCGAGCCGAGCGATTCAAATTACTCAACCGAGCCGAGGCACTATTCACCAAGTGGAACTTTTTACTATCTTTACTAAGCCAACCGCCCCTTCTCCTATACCTGGCTG
Ck12_0              CTGCGAGCCGAGCGATTCAAATTACTCAACCGAGCCGAGGCACTATTCACCAAGTGGAACTTTTTACTATCTTTACTAAGCCAACCGCCCCTTCTCCTATACCTGGCTG
Ck12_1              CTGCGAGCCGAGCGATTCAAATTACTCAACCGAGCCGAGGCACTATTCACCAAGTGGAACTTTTTACTATCTTTACTAAGCCAACCGCCCCTTCTCCTATACCTGGCTG
Ck17_0              CTGCGAGCCGAGCGATTCAAATTACTCAACCGAGCCGAGGCACTATTCACCAAGTGGAACTTTTTACTATCTTTACTAAGCCAACCGCCCCTTCTCCTATACCTGGCTG
Ck17_1              CTGCGAGCCGAGCGATTCAAATTACTCAACCGAGCCGAGGCACTATTCACCAAGTGGAACTTTTTACTATCTTTACTAAGCCAACCGCCCCTTCTCCTATACCTGGCTG
Ck2_0               CTGCGAGCCGAGCGATTCAAATTACTCAACCGAGCCGAGGCACTATTCACCAAGTGGAACTTTTTACTATCTTTACTAAGCCAACCGCCCCTTCTCCTATACCTGGCTG
Ck2_1               CTGCGAGCCGAGCGATTCAAATTACTCAACCGAGCCGAGGCACTATTCACCAAGTGGAACTTTTTACTATCTTTACTAAGCCAACCGCCCCTTCTCCTATACCTGGCTG
Ck20_0              CTGCGAGCCGAGCGATTCAAATTACTCAACCGAGCCGAGGCACTATTCACCAAGTGGAACTTTTTACTATCTTTACTAAGCCAACCGCCCCTTCTCCTATACCTGGCT-
Ck20_1              CTGCGAGCCGAGCGATTCAAATTACTCAACCGAGCCGAGGCACTATTCACCAAGTGGAACTTTTTACTATCTTTACTAAGCCAACCGCCCCTTCTCCTATACCTGGCT-
Ck21_0              CTGCGAGCCGAGCGATTCAAATTACTCAACCGAGCCGAGGCACTATTCACCAAGTGGAACTTTTTACTATCTTTACTAAGCCAACCGCCCCTTCTCCTATACCTGGCTG
Ck21_1              CTGCGAGCCGAGCGATTCAAATTACTCAACCGAGCCGAGGCACTATTCACCAAGTGGAACTTTTTACTATCTTTACTAAGCCAACCGCCCCTTCTCCTATACCTGGCTG
Ck22_0              CTGCGAGCCGAGCGATTCAAATTACTCAACCGAGCCGAGGCACTATTCACCAAGTGGAACTTTTTACTATCTTTACTAAGCCAACCGCCCCTTCTCCTATACCTGGCTG
Ck22_1              CTGCGAGCCGAGCGATTCAAATTACTCAACCGAGCCGAGGCACTATTCACCAAGTGGAACTTTTTACTATCTTTACTAAGCCAACCGCCCCTTCTCCTATACCTGGCTG
Ck23_0              CTGCGAGCCGAGCGATTCAAATTACTCAACCGAGCCGAGGCACTATTCACCAAGTGGAACTTTTTACTATCTTTACTAAGCCAACCGCCCCTTCTCCTATACCTGG---
Ck23_1              CTGCGAGCCGAGCGATTCAAATTACTCAACCGAGCCGAGGCACTATTCACCAAGTGGAACTTTTTACTATCTTTACTAAGCCAACCGCCCCTTCTCCTATACCTGG---
Ck26_0              ---CGAGCCGAGCGATTCAAATTACTCAACCGAGCCGAGGCACTATTCACCAAGTGGAACTTTTTACTATCTTTACTAAGCCAACCGCCCCTTCTCCTATACCTGGCTG
Ck26_1              ---CGAGCCGAGCGATTCAAATTACTCAACCGAGCCGAGGCACTATTCACCAAGTGGAACTTTTTACTATCTTTACTAAGCCAACCGCCCCTTCTCCTATACCTGGCTG
Ck29_0              CTGCGAGCCGAGCGATTCAAATTACTCAACCGAGCCGAGGCACTATTCACCAAGTGGAACTTTTTACTATCTTTACTAAGCCAACCGCCCCTTCTCCTATACCTGGCTG
Ck29_1              CTGCGAGCCGAGCGATTCAAATTACTCAACCGAGCCGAGGCACTATTCACCAAGTGGAACTTTTTACTATCTTTACTAAGCCAACCGCCCCTTCTCCTATACCTGGCTG
Ck3_0               CTGCGAGCCGAGCGATTCAAATTACTCAACCGAGCCGAGGCACTATTCACCAAGTGGAACTTTTTACTATCTTTACTAAGCCAACCGCCCCTTCTCCTATACCTGGCTG
Ck3_1               CTGCGAGCCGAGCGATTCAAATTACTCAACCGAGCCGAGGCACTATTCACCAAGTGGAACTTTTTACTATCTTTACTAAGCCAACCGCCCCTTCTCCTATACCTGGCTG
Ck32_0              CTGCGAGCCGAGCGATTCAAATTACTCAACCGAGCCGAGGCACTATTCACCAAGTGGAACTTTTTACTATCTTTACTAAGCCAACCGCCCCTTCTCCTATACCTGGCT-
Ck32_1              CTGCGAGCCGAGCGATTCAAATTACTCAACCGAGCCGAGGCACTATTCACCAAGTGGAACTTTTTACTATCTTTACTAAGCCAACCGCCCCTTCTCCTATACCTGGCT-
Ck34_0              CTGCGAGCCGAGCGATTCAAATTACTCAACCGAGCCGAGGCACTATTCACCAAGTGGAACTTTTTACTATCTTTACTAAGCCAACCGCCCCTTCTCCTATACCTGGCTG
Ck34_1              CTGCGAGCCGAGCGATTCAAATTACTCAACCGAGCCGAGGCACTATTCACCAAGTGGAACTTTTTACTATCTTTACTAAGCCAACCGCCCCTTCTCCTATACCTGGCTG
Ck35_0              CTGCGAGCCGAGCGATTCAAATTACTCAACCGAGCCGAGGCACTATTCACCAAGTGGAACTTTTTACTATCTTTACTAAGCCAACCGCCCCTTCTCCTATACCTGGCTG
Ck35_1              CTGCGAGCCGAGCGATTCAAATTACTCAACCGAGCCGAGGCACTATTCACCAAGTGGAACTTTTTACTATCTTTACTAAGCCAACCGCCCCTTCTCCTATACCTGGCTG
Ck36_0              CTGCGAGCCGAGCGATTCAAATTACTCAACCGAGCCGAGGCACTATTCACCAAGTGGAACTTTTTACTATCTTTACTAAGCCAACCGCCCCTTCTCCTATACCTGGCTG
Ck36_1              CTGCGAGCCGAGCGATTCAAATTACTCAACCGAGCCGAGGCACTATTCACCAAGTGGAACTTTTTACTATCTTTACTAAGCCAACCGCCCCTTCTCCTATACCTGGCTG
Ck4_0               CTGCGAGCCGAGCGATTCAAATTACTCAACCGAGCCGAGGCACTATTCACCAAGTGGAACTTTTTACTATCTTTACTAAGCCAACCGCCCCTTCTCCTATACCTGGCTG
Ck4_1               CTGCGAGCCGAGCGATTCAAATTACTCAACCGAGCCGAGGCACTATTCACCAAGTGGAACTTTTTACTATCTTTACTAAGCCAACCGCCCCTTCTCCTATACCTGGCTG
Ck49_0              CTGCGAGCCGAGCGATTCAAATTACTCAACCGAGCCGAGGCACTATTCACCAAGTGGAACTTTTTACTATCTTTACTAAGCCAACCGCCCCTTCTCCTATACCTGGCTG
Ck49_1              CTGCGAGCCGAGCGATTCAAATTACTCAACCGAGCCGAGGCACTATTCACCAAGTGGAACTTTTTACTATCTTTACTAAGCCAACCGCCCCTTCTCCTATACCTGGCTG
Ck50_0              CTGCGAGCCGAGCGATTCAAATTACTCAACCGAGCCGAGGCACTATTCACCAAGTGGAACTTTTTACTATCTTTACTAAGCCAACCGCCCCTTCTCCTATACCTGGCTG
Ck50_1              CTGCGAGCCGAGCGATTCAAATTACTCAACCGAGCCGAGGCACTATTCACCAAGTGGAACTTTTTACTATCTTTACTAAGCCAACCGCCCCTTCTCCTATACCTGGCTG
Ck51_0              CTGCGAGCCGAGCGATTCAAATTACTCAACCGAGCCGAGGCACTATTCACCAAGTGGAACTTTTTACTATCTTTACTAAGCCAACCGCCCCTTCTCCTATACCTGGCTG
Ck51_1              CTGCGAGCCGAGCGATTCAAATTACTCAACCGAGCCGAGGCACTATTCACCAAGTGGAACTTTTTACTATCTTTACTAAGCCAACCGCCCCTTCTCCTATACCTGGCTG
Ck54_0              CTGCGAGCCGAGCGATTCAAATTACTCAACCGAGCCGAGGCACTATTCACCAAGTGGAACTTTTTACTATCTTTACTAAGCCAACCGCCCCTTCTCCTATACCTGGCTG
Ck54_1              CTGCGAGCCGAGCGATTCAAATTACTCAACCGAGCCGAGGCACTATTCACCAAGTGGAACTTTTTACTATCTTTACTAAGCCAACCGCCCCTTCTCCTATACCTGGCTG
Ck54_R_0            CTGCGAGCCGAGCGATTCAAATTACTCAACCGAGCCGAGGCACTATTCACCAAGTGGAACTTTTTACTATCTTTACTAAGCCAACCGCCCCTTCTCCTATACCTGGCT-
Ck54_R_1            CTGCGAGCCGAGCGATTCAAATTACTCAACCGAGCCGAGGCACTATTCACCAAGTGGAACTTTTTACTATCTTTACTAAGCCAACCGCCCCTTCTCCTATACCTGGCT-
Ck56_0              CTGCGAGCCGAGCGATTCAAATTACTCAACCGAGCCGAGGCACTATTCACCAAGTGGAACTTTTTACTATCTTTACTAAGCCAACCGCCCCTTCTCCTATACCTGGCT-
Ck56_1              CTGCGAGCCGAGCGATTCAAATTACTCAACCGAGCCGAGGCACTATTCACCAAGTGGAACTTTTTACTATCTTTACTAAGCCAACCGCCCCTTCTCCTATACCTGGCT-
Ck7_0               CTGCGAGCCGAGCGATTCAAATTACTCAACCGAGCCGAGGCACTATTCACCAAGTGGAACTTTTTACTATCTTTACTAAGCCAACCGCCCCTTCTCCTATACCTGGCTG
Ck7_1               CTGCGAGCCGAGCGATTCAAATTACTCAACCGAGCCGAGGCACTATTCACCAAGTGGAACTTTTTACTATCTTTACTAAGCCAACCGCCCCTTCTCCTATACCTGGCTG
Ck80_0              CTGCGAGCCGAGCGATTCAAATTACTCAACCGAGCCGAGGCACTATTCACCAAGTGGAACTTTTTACTATCTTTACTAAGCCAACCGCCCCTTCTCCTATACCTGGCTG
Ck80_1              CTGCGAGCCGAGCGATTCAAATTACTCAACCGAGCCGAGGCACTATTCACCAAGTGGAACTTTTTACTATCTTTACTAAGCCAACCGCCCCTTCTCCTATACCTGGCTG
Ck81_0              CTGCGAGCCGAGCGATTCAAATTACTCAACCGAGCCGAGGCACTATTCACCAAGTGGAACTTTTTACTATCTTTACTAAGCCAACCGCCCCTTCTCCTATACCTGGCTG
Ck81_1              CTGCGAGCCGAGCGATTCAAATTACTCAACCGAGCCGAGGCACTATTCACCAAGTGGAACTTTTTACTATCTTTACTAAGCCAACCGCCCCTTCTCCTATACCTGGCTG
Ck83_0              CTGCGAGCCGAGCGATTCAAATTACTCAACCGAGCCGAGGCACTATTCACCAAGTGGAACTTTTTACTATCTTTACTAAGCCAACCGCCCCTTCTCCTATACCTGGCT-
Ck83_1              CTGCGAGCCGAGCGATTCAAATTACTCAACCGAGCCGAGGCACTATTCACCAAGTGGAACTTTTTACTATCTTTACTAAGCCAACCGCCCCTTCTCCTATACCTGGCT-
Ck85_0              CTGCGAGCCGAGCGATTCAAATTACTCAACCGAGCCGAGGCACTATTCACCAAGTGGAACTTTTTACTATCTTTACTAAGCCAACCGCCCCTTCTCCTATACCTGGCTG
Ck85_1              CTGCGAGCCGAGCGATTCAAATTACTCAACCGAGCCGAGGCACTATTCACCAAGTGGAACTTTTTACTATCTTTACTAAGCCAACCGCCCCTTCTCCTATACCTGGCTG
Ck85_R_0            CTGCGAGCCGAGCGATTCAAATTACTCAACCGAGCCGAGGCACTATTCACCAAGTGGAACTTTTTACTATCTTTACTAAGCCAACCGCCCCTTCTCCTATACCTGGCTG
Ck85_R_1            CTGCGAGCCGAGCGATTCAAATTACTCAACCGAGCCGAGGCACTATTCACCAAGTGGAACTTTTTACTATCTTTACTAAGCCAACCGCCCCTTCTCCTATACCTGGCTG
Ck88_0              CTGCGAGCCGAGCGATTCAAATTACTCAACCGAGCCGAGGCACTATTCACCAAGTGGAACTTTTTACTATCTTTACTAAGCCAACCGCCCCTTCTCCTATACCTGGCTG
Ck88_1              CTGCGAGCCGAGCGATTCAAATTACTCAACCGAGCCGAGGCACTATTCACCAAGTGGAACTTTTTACTATCTTTACTAAGCCAACCGCCCCTTCTCCTATACCTGGCTG
Ck92_0              CTGCGAGCCGAGCGATTCAAATTACTCAACCGAGCCGAGGCACTATTCACCAAGTGGAACTTTTTACTATCTTTACTAAGCCAACCGCCCCTTCTCCTATACCTGGCTG
Ck92_1              CTGCGAGCCGAGCGATTCAAATTACTCAACCGAGCCGAGGCACTATTCACCAAGTGGAACTTTTTACTATCTTTACTAAGCCAACCGCCCCTTCTCCTATACCTGGCTG
Ck94_0              CTGCGAGCCGAGCGATTCAAATTACTCAACCGAGCCGAGGCACTATTCACCAAGTGGAACTTTTTACTATCTTTACTAAGCCAACCGCCCCTTCTCCTATACCTGGCTG
Ck94_1              CTGCGAGCCGAGCGATTCAAATTACTCAACCGAGCCGAGGCACTATTCACCAAGTGGAACTTTTTACTATCTTTACTAAGCCAACCGCCCCTTCTCCTATACCTGGCTG
Ck96_0              --GCGAGCCGAGCGATTCAAATTACTCAACCGAGCCGAGGCACTATTCACCAAGTNGAACTTTTTACTATCTTTACTAAGCCAACCGCCCCTTCTCCTATACCTGGCTG
Ck96_1              --GCGAGCCGAGCGATTCAAATTACTCAACCGAGCCGAGGCACTATTCACCAAGTNGAACTTTTTACTATCTTTACTAAGCCAACCGCCCCTTCTCCTATACCTGGCTG
Ck98_0              --GCGAGCCGAGCGATTCAAATTACTCAACCGAGCCGAGGCACTATTCACCAAGTGGAACTTTTTACTATCTTTACTAAGCCAACCGCCCCTTCTCCTATACCTGGCTG
Ck98_1              --GCGAGCCGAGCGATTCAAATTACTCAACCGAGCCGAGGCACTATTCACCAAGTGGAACTTTTTACTATCTTTACTAAGCCAACCGCCCCTTCTCCTATACCTGGCTG
Dm100_0             CTGCGAGCCGAGCGATTCAAATTACTCAACCGAGCCGAGGCACTATTCACCAAGTGGAACTTTTTACTATCTTTACTAAGCCAACCGCCCCTTCTCCTATACCTGGC--
Dm100_1             CTGCGAGCCGAGCGATTCAAATTACTCAACCGAGCCGAGGCACTATTCACCAAGTGGAACTTTTTACTATCTTTACTAAGCCAACCGCCCCTTCTCCTATACCTGGC--
Dm102_0             -TGCGAGCCGAGCGATTCAAATTACTCAACCGAGCCGAGGCACTATTCACCAAGTGGAACTTTTTACTATCTTTACTAAGCCAACCGCCCCTTCTCCTATACCTGGCTG
Dm102_1             -TGCGAGCCGAGCGATTCAAATTACTCAACCGAGCCGAGGCACTATTCACCAAGTGGAACTTTTTACTATCTTTACTAAGCCAACCGCCCCTTCTCCTATACCTGGCTG
Dm104_0             CTGCGAGCCGAGCGATTCAAATTACTCAACCGAGCCGAGGCACTATTCACCAAGTGGAACTTTTTACTATCTTTACTAAGCCAACCGCCCCTTCTCCTATACCTGGCTG
Dm104_1             CTGCGAGCCGAGCGATTCAAATTACTCAACCGAGCCGAGGCACTATTCACCAAGTGGAACTTTTTACTATCTTTACTAAGCCAACCGCCCCTTCTCCTATACCTGGCTG
Dm106_0             CTGCGAGCCGAGCGATTCAAATTACTCAACCGAGCCGAGGCACTATTCACCAAGTGGAACTTTTTACTATCTTTACTAAGCCAACCGCCCCTTCTCCTATACCTGGCTG
Dm106_1             CTGCGAGCCGAGCGATTCAAATTACTCAACCGAGCCGAGGCACTATTCACCAAGTGGAACTTTTTACTATCTTTACTAAGCCAACCGCCCCTTCTCCTATACCTGGCTG
Dm108_0             -TGCGAGCCGAGCGATTCAAATTACTCAACCGAGCCGAGGCACTATTCACCAAGTGGAACTTTTTACTATCTTTACTAAGCCAACCGCCCCTTCTCCTATACCTGGCTG
Dm108_1             -TGCGAGCCGAGCGATTCAAATTACTCAACCGAGCCGAGGCACTATTCACCAAGTGGAACTTTTTACTATCTTTACTAAGCCAACCGCCCCTTCTCCTATACCTGGCTG
Dm110_0             CTGCGAGCCGAGCGATTCAAATTACTCAACCGAGCCGAGGCACTATTCACCAAGTGGAACTTTTTACTATCTTTACTAAGCCAACCGCCCCTTCTCCTATACCTGGCTG
Dm110_1             CTGCGAGCCGAGCGATTCAAATTACTCAACCGAGCCGAGGCACTATTCACCAAGTGGAACTTTTTACTATCTTTACTAAGCCAACCGCCCCTTCTCCTATACCTGGCTG
Dm111_0             CTGCGAGCCGAGCGATTCAAATTACTCAACCGAGCCGAGGCACTATTCACCAAGTGGAACTTTTTACTATCTTTACTAAGCCAACCGCCCCTTCTCCTATACCTGGCT-
Dm111_1             CTGCGAGCCGAGCGATTCAAATTACTCAACCGAGCCGAGGCACTATTCACCAAGTGGAACTTTTTACTATCTTTACTAAGCCAACCGCCCCTTCTCCTATACCTGGCT-
Dm112_0             CTGCGAGCCGAGCGATTCAAATTACTCAACCGAGCCGAGGCACTATTCACCAAGTGGAACTTTTTACTATCTTTACTAAGCCAACCGCCCCTTCTCCTATACCTGGCT-
Dm112_1             CTGCGAGCCGAGCGATTCAAATTACTCAACCGAGCCGAGGCACTATTCACCAAGTGGAACTTTTTACTATCTTTACTAAGCCAACCGCCCCTTCTCCTATACCTGGCT-
Dm112_R_0           CTGCGAGCCGAGCGATTCAAATTACTCAACCGAGCCGAGGCACTATTCACCAAGTGGAACTTTTTACTATCTTTACTAAGCCAACCGCCCCTTCTCCTATACCTGGCTG
Dm112_R_1           CTGCGAGCCGAGCGATTCAAATTACTCAACCGAGCCGAGGCACTATTCACCAAGTGGAACTTTTTACTATCTTTACTAAGCCAACCGCCCCTTCTCCTATACCTGGCTG
Dm113_0             CTGCGAGCCGAGCGATTCAAATTACTCAACCGAGCCGAGGCACTATTCACCAAGTGGAACTTTTTACTATCTTTACTAAGCCAACCGCCCCTTCTCCTATACCTGGCTG
Dm113_1             CTGCGAGCCGAGCGATTCAAATTACTCAACCGAGCCGAGGCACTATTCACCAAGTGGAACTTTTTACTATCTTTACTAAGCCAACCGCCCCTTCTCCTATACCTGGCTG
Dm114_0             CTGCGAGCCGAGCGATTCAAATTACTCAACCGAGCCGAGGCACTATTCACCAAGTGGAACTTTTTACTATCTTTACTAAGCCAACCGCCCCTTCTCCTATACCTGGCT-
Dm114_1             CTGCGAGCCGAGCGATTCAAATTACTCAACCGAGCCGAGGCACTATTCACCAAGTGGAACTTTTTACTATCTTTACTAAGCCAACCGCCCCTTCTCCTATACCTGGCT-
Dm115_0             CTGCGAGCCGAGCGATTCAAATTACTCAACCGAGCCGAGGCACTATTCACCAAGTGGAACTTTTTACTATCTTTACTAAGCCAACCGCCCCTTCTCCTATACCTGGCTG
Dm115_1             CTGCGAGCCGAGCGATTCAAATTACTCAACCGAGCCGAGGCACTATTCACCAAGTGGAACTTTTTACTATCTTTACTAAGCCAACCGCCCCTTCTCCTATACCTGGCTG
Dm116_0             CTGCGAGCCGAGCGATTCAAATTACTCAACCGAGCCGAGGCACTATTCACCAAGTGGAACTTTTTACTATCTTTACTAAGCCAACCGCCCCTTCTCCTATACCTGGCTG
Dm116_1             CTGCGAGCCGAGCGATTCAAATTACTCAACCGAGCCGAGGCACTATTCACCAAGTGGAACTTTTTACTATCTTTACTAAGCCAACCGCCCCTTCTCCTATACCTGGCTG
Dm117_0             -TGCGAGCCGAGCGATTCAAATTACTCAACCGAGCCGAGGCACTATTCACCAAGTGGAACTTTTTACTATCTTTACTAAGCCAACCGCCCCTTCTCCTATACCTGGCTG
Dm117_1             -TGCGAGCCGAGCGATTCAAATTACTCAACCGAGCCGAGGCACTATTCACCAAGTGGAACTTTTTACTATCTTTACTAAGCCAACCGCCCCTTCTCCTATACCTGGCTG
Dm118_0             CTGCGAGCCGAGCGATTCAAATTACTCAACCGAGCCGAGGCACTATTCACCAAGTGGAACTTTTTACTATCTTTACTAAGCCAACCGCCCCTTCTCCTATACCTGGCTG
Dm118_1             CTGCGAGCCGAGCGATTCAAATTACTCAACCGAGCCGAGGCACTATTCACCAAGTGGAACTTTTTACTATCTTTACTAAGCCAACCGCCCCTTCTCCTATACCTGGCTG
Dm119_0             CTGCGAGCCGAGCGATTCAAATTACTCAACCGAGCCGAGGCACTATTCACCAAGTGGAACTTTTTACTATCTTTACTAAGCCAACCGCCCCTTCTCCTATACCTGGCT-
Dm119_1             CTGCGAGCCGAGCGATTCAAATTACTCAACCGAGCCGAGGCACTATTCACCAAGTGGAACTTTTTACTATCTTTACTAAGCCAACCGCCCCTTCTCCTATACCTGGCT-
Mg37_0              CTGCGAGCCGAGCGATTCAAATTACTCAACCGAGCCGAGGCACTATTCACCAAGTGGAACTTTTTACTATCTTTACTAAGCCAACCGCCCCTTCTCCTATACCTGGCT-
Mg37_1              CTGCGAGCCGAGCGATTCAAATTACTCAACCGAGCCGAGGCACTATTCACCAAGTGGAACTTTTTACTATCTTTACTAAGCCAACCGCCCCTTCTCCTATACCTGGCT-
Mg38_0              CTGCGAGCCGAGCGATTCAAATTACTCAACCGAGCCGAGGCACTATTCACCAAGTGGAACTTTTTACTATCTTTACTAAGCCAACCGCCCCTTCTCCTATACCTGGCTG
Mg38_1              CTGCGAGCCGAGCGATTCAAATTACTCAACCGAGCCGAGGCACTATTCACCAAGTGGAACTTTTTACTATCTTTACTAAGCCAACCGCCCCTTCTCCTATACCTGGCTG
Mg39_0              CTGCGAGCCGAGCGATTCAAATTACTCAACCGAGCCGAGGCACTATTCACCAAGTGGAACTTTTTACTATCTTTACTAAGCCAACCGCCCCTTCTCCTATACCTGGCTG
Mg39_1              CTGCGAGCCGAGCGATTCAAATTACTCAACCGAGCCGAGGCACTATTCACCAAGTGGAACTTTTTACTATCTTTACTAAGCCAACCGCCCCTTCTCCTATACCTGGCTG
Mg40_0              CTGCGAGCCGAGCGATTCAAATTACTCAACCGAGCCGAGGCACTATTCACCAAGTGGAACTTTTTACTATCTTTACTAAGCCAACCGCCCCTTCTCCTATACCTGGCT-
Mg40_1              CTGCGAGCCGAGCGATTCAAATTACTCAACCGAGCCGAGGCACTATTCACCAAGTGGAACTTTTTACTATCTTTACTAAGCCAACCGCCCCTTCTCCTATACCTGGCT-
Mg40_R_0            CTGCGAGCCGAGCGATTCAAATTACTCAACCGAGCCGAGGCACTATTCACCAAGTGGAACTTTTTACTATCTTTACTAAGCCAACCGCCCCTTCTCCTATACCTGGCTG
Mg40_R_1            CTGCGAGCCGAGCGATTCAAATTACTCAACCGAGCCGAGGCACTATTCACCAAGTGGAACTTTTTACTATCTTTACTAAGCCAACCGCCCCTTCTCCTATACCTGGCTG
Mg41_0              CTGCGAGCCGAGCGATTCAAATTACTCAACCGAGCCGAGGCACTATTCACCAAGTGGAACTTTTTACTATCTTTACTAAGCCAACCGCCCCTTCTCCTATACCTGGCTG
Mg41_1              CTGCGAGCCGAGCGATTCAAATTACTCAACCGAGCCGAGGCACTATTCACCAAGTGGAACTTTTTACTATCTTTACTAAGCCAACCGCCCCTTCTCCTATACCTGGCTG
Mg57_0              CTGCGAGCCGAGCGATTCAAATTACTCAACCGAGCCGAGGCACTATTCACCAAGTGGAACTTTTTACTATCTTTACTAAGCCAACCGCCCCTTCTCCTATACCTGGCTG
Mg57_1              CTGCGAGCCGAGCGATTCAAATTACTCAACCGAGCCGAGGCACTATTCACCAAGTGGAACTTTTTACTATCTTTACTAAGCCAACCGCCCCTTCTCCTATACCTGGCTG
Mg58_0              CTGCGAGCCGAGCGATTCAAATTACTCAACCGAGCCGAGGCACTATTCACCAAGTGGAACTTTTTACTATCTTTACTAAGCCAACCGCCCCTTCTCCTATACCTGGCTG
Mg58_1              CTGCGAGCCGAGCGATTCAAATTACTCAACCGAGCCGAGGCACTATTCACCAAGTGGAACTTTTTACTATCTTTACTAAGCCAACCGCCCCTTCTCCTATACCTGGCTG
Mg59_0              CTGCGAGCCGAGCGATTCAAATTACTCAACCGAGCCGAGGCACTATTCACCAAGTGGAACTTTTTACTATCTTTACTAAGCCAACCGCCCCTTCTCCTATACCTGGCTG
Mg59_1              CTGCGAGCCGAGCGATTCAAATTACTCAACCGAGCCGAGGCACTATTCACCAAGTGGAACTTTTTACTATCTTTACTAAGCCAACCGCCCCTTCTCCTATACCTGGCTG
Mg60_0              CTGCGAGCCGAGCGATTCAAATTACTCAACCGAGCCGAGGCACTATTCACCAAGTGGAACTTTTTACTATCTTTACTAAGCCAACCGCCCCTTCTCCTATACCTGGCTG
Mg60_1              CTGCGAGCCGAGCGATTCAAATTACTCAACCGAGCCGAGGCACTATTCACCAAGTGGAACTTTTTACTATCTTTACTAAGCCAACCGCCCCTTCTCCTATACCTGGCTG
Mg61_0              CTGCGAGCCGAGCGATTCAAATTACTCAACCGAGCCGAGGCACTATTCACCAAGTGGAACTTTTTACTATCTTTACTAAGCCAACCGCCCCTTCTCCTATACCTGGCTG
Mg61_1              CTGCGAGCCGAGCGATTCAAATTACTCAACCGAGCCGAGGCACTATTCACCAAGTGGAACTTTTTACTATCTTTACTAAGCCAACCGCCCCTTCTCCTATACCTGGCTG
Mg64_0              CTGCGAGCCGAGCGATTCAAATTACTCAACCGAGCCGAGGCACTATTCACCAAGTGGAACTTTTTACTATCTTTACTAAGCCAACCGCCCCTTCTCCTATACCTGGCTG
Mg64_1              CTGCGAGCCGAGCGATTCAAATTACTCAACCGAGCCGAGGCACTATTCACCAAGTGGAACTTTTTACTATCTTTACTAAGCCAACCGCCCCTTCTCCTATACCTGGCTG
Mg64_R_0            -TGCGAGCCGAGCGATTCAAATTACTCAACCGAGCCGAGGCACTATTCACCAAGTGGAACTTTTTACTATCTTTACTAAGCCAACCGCCCCTTCTCCTATACCTGGCTG
Mg64_R_1            -TGCGAGCCGAGCGATTCAAATTACTCAACCGAGCCGAGGCACTATTCACCAAGTGGAACTTTTTACTATCTTTACTAAGCCAACCGCCCCTTCTCCTATACCTGGCTG
Mg67_0              CTGCGAGCCGAGCGATTCAAATTACTCAACCGAGCCGAGGCACTATTCACCAAGTGGAACTTTTTACTATCTTTACTAAGCCAACCGCCCCTTCTCCTATACCTGGCTG
Mg67_1              CTGCGAGCCGAGCGATTCAAATTACTCAACCGAGCCGAGGCACTATTCACCAAGTGGAACTTTTTACTATCTTTACTAAGCCAACCGCCCCTTCTCCTATACCTGGCTG
Mg69_0              CTGCGAGCCGAGCGATTCAAATTACTCAACCGAGCCGAGGCACTATTCACCAAGTGGAACTTTTTACTATCTTTACTAAGCCAACCGCCCCTTCTCCTATACCTGGCT-
Mg69_1              CTGCGAGCCGAGCGATTCAAATTACTCAACCGAGCCGAGGCACTATTCACCAAGTGGAACTTTTTACTATCTTTACTAAGCCAACCGCCCCTTCTCCTATACCTGGCT-
Mg70_0              -TGCGAGCCGAGCGATTCAAATTACTCAACCGAGCCGAGGCACTATTCACCAAGTGGAACTTTTTACTATCTTTACTAAGCCAACCGCCCCTTCTCCTATACCTGGCTG
Mg70_1              -TGCGAGCCGAGCGATTCAAATTACTCAACCGAGCCGAGGCACTATTCACCAAGTGGAACTTTTTACTATCTTTACTAAGCCAACCGCCCCTTCTCCTATACCTGGCTG
Mg72_0              CTGCGAGCCGAGCGATTCAAATTACTCAACCGAGCCGAGGCACTATTCACCAAGTGGAACTTTTTACTATCTTTACTAAGCCAACCGCCCCTTCTCCTATACCTGGC--
Mg72_1              CTGCGAGCCGAGCGATTCAAATTACTCAACCGAGCCGAGGCACTATTCACCAAGTGGAACTTTTTACTATCTTTACTAAGCCAACCGCCCCTTCTCCTATACCTGGC--
Mg74_0              CTGCGAGCCGAGCGATTCAAATTACTCAACCGAGCCGAGGCACTATTCACCAAGTGGAACTTTTTACTATCTTTACTAAGCCAACCGCCCCTTCTCCTATACCTGGCT-
Mg74_1              CTGCGAGCCGAGCGATTCAAATTACTCAACCGAGCCGAGGCACTATTCACCAAGTGGAACTTTTTACTATCTTTACTAAGCCAACCGCCCCTTCTCCTATACCTGGCT-
Mg77_0              CTGCGAGCCGAGCGATTCAAATTACTCAACCGAGCCGAGGCACTATTCACCAAGTGGAACTTTTTACTATCTTTACTAAGCCAACCGCCCCTTCTCCTATACCTGGCT-
Mg77_1              CTGCGAGCCGAGCGATTCAAATTACTCAACCGAGCCGAGGCACTATTCACCAAGTGGAACTTTTTACTATCTTTACTAAGCCAACCGCCCCTTCTCCTATACCTGGCT-
Mg79_0              CTGCGAGCCGAGCGATTCAAATTACTCAACCGAGCCGAGGCACTATTCACCAAGTGGAACTTTTTACTATCTTTACTAAGCCAACCGCCCCTTCTCCTATACCTGGCTG
Mg79_1              CTGCGAGCCGAGCGATTCAAATTACTCAACCGAGCCGAGGCACTATTCACCAAGTGGAACTTTTTACTATCTTTACTAAGCCAACCGCCCCTTCTCCTATACCTGGCTG
Nv120_0             CTGCGAGCCGAGCGATTCAAATTACTCAACCGAGCCGAGGCACTATTCACCAAGTGGAACTTTTTACTATCTTTACTAAGCCAACCGCCCCTTCTCCTATACCTGGCT-
Nv120_1             CTGCGAGCCGAGCGATTCAAATTACTCAACCGAGCCGAGGCACTATTCACCAAGTGGAACTTTTTACTATCTTTACTAAGCCAACCGCCCCTTCTCCTATACCTGGCT-
Nv122_0             CTGCGAGCCGAGCGATTCAAATTACTCAACCGAGCCGAGGCACTATTCACCAAGTGGAACTTTTTACTATCTTTACTAAGCCAACCGCCCCTTCTCCTATACCTGGCT-
Nv122_1             CTGCGAGCCGAGCGATTCAAATTACTCAACCGAGCCGAGGCACTATTCACCAAGTGGAACTTTTTACTATCTTTACTAAGCCAACCGCCCCTTCTCCTATACCTGGCT-
Nv123_0             CTGCGAGCCGAGCGATTCAAATTACTCAACCGAGCCGAGGCACTATTCACCAAGTGGAACTTTTTACTATCTTTACTAAGCCAACCGCCCCTTCTCCTATACCTGGCTG
Nv123_1             CTGCGAGCCGAGCGATTCAAATTACTCAACCGAGCCGAGGCACTATTCACCAAGTGGAACTTTTTACTATCTTTACTAAGCCAACCGCCCCTTCTCCTATACCTGGCTG
Nv125_0             CTGCGAGCCGAGCGATTCAAATTACTCAACCGAGCCGAGGCACTATTCACCAAGTGGAACTTTTTACTATCTTTACTAAGCCAACCGCCCCTTCTCCTATACCTGGCTG
Nv125_1             CTGCGAGCCGAGCGATTCAAATTACTCAACCGAGCCGAGGCACTATTCACCAAGTGGAACTTTTTACTATCTTTACTAAGCCAACCGCCCCTTCTCCTATACCTGGCTG
Nv127_0             CTGCGAGCCGAGCGATTCAAATTACTCAACCGAGCCGAGGCACTATTCACCAAGTGGAACTTTTTACTATCTTTACTAAGCCAACCGCCCCTTCTCCTATACCTGGCT-
Nv127_1             CTGCGAGCCGAGCGATTCAAATTACTCAACCGAGCCGAGGCACTATTCACCAAGTGGAACTTTTTACTATCTTTACTAAGCCAACCGCCCCTTCTCCTATACCTGGCT-
Nv130_0             CTGCGAGCCGAGCGATTCAAATTACTCAACCGAGCCGAGGCACTATTCACCAAGTGGAACTTTTTACTATCTTTACTAAGCCAACCGCCCCTTCTCCTATACCTGGCT-
Nv130_1             CTGCGAGCCGAGCGATTCAAATTACTCAACCGAGCCGAGGCACTATTCACCAAGTGGAACTTTTTACTATCTTTACTAAGCCAACCGCCCCTTCTCCTATACCTGGCT-
Nv131_0             -TGCGAGCCGAGCGATTCAAATTACTCAACCGAGCCGAGGCACTATTCACCAAGTGGAACTTTTTACTATCTTTACTAAGCCAACCGCCCCTTCTCCTATACCTGGCTG
Nv131_1             -TGCGAGCCGAGCGATTCAAATTACTCAACCGAGCCGAGGCACTATTCACCAAGTGGAACTTTTTACTATCTTTACTAAGCCAACCGCCCCTTCTCCTATACCTGGCTG
Nv134_0             CTGCGAGCCGAGCGATTCAAATTACTCAACCGAGCCGAGGCACTATTCACCAAGTGGAACTTTTTACTATCTTTACTAAGCCAACCGCCCCTTCTCCTATACCTGGCTG
Nv134_1             CTGCGAGCCGAGCGATTCAAATTACTCAACCGAGCCGAGGCACTATTCACCAAGTGGAACTTTTTACTATCTTTACTAAGCCAACCGCCCCTTCTCCTATACCTGGCTG
Nv134_R_0           CTGCGAGCCGAGCGATTCAAATTACTCAACCGAGCCGAGGCACTATTCACCAAGTGGAACTTTTTACTATCTTTACTAAGCCAACCGCCCCTTCTCCTATACCTGGCTG
Nv134_R_1           CTGCGAGCCGAGCGATTCAAATTACTCAACCGAGCCGAGGCACTATTCACCAAGTGGAACTTTTTACTATCTTTACTAAGCCAACCGCCCCTTCTCCTATACCTGGCTG
Nv136_0             CTGCGAGCCGAGCGATTCAAATTACTCAACCGAGCCGAGGCACTATTCACCAAGTGGAACTTTTTACTATCTTTACTAAGCCAACCGCCCCTTCTCCTATACCTGGCT-
Nv136_1             CTGCGAGCCGAGCGATTCAAATTACTCAACCGAGCCGAGGCACTATTCACCAAGTGGAACTTTTTACTATCTTTACTAAGCCAACCGCCCCTTCTCCTATACCTGGCT-
Nv138_0             CTGCGAGCCGAGCGATTCAAATTACTCAACCGAGCCGAGGCACTATTCACCAAGTGGAACTTTTTACTATCTTTACTAAGCCAACCGCCCCTTCTCCTATACCTGGCT-
Nv138_1             CTGCGAGCCGAGCGATTCAAATTACTCAACCGAGCCGAGGCACTATTCACCAAGTGGAACTTTTTACTATCTTTACTAAGCCAACCGCCCCTTCTCCTATACCTGGCT-
Pa140_0             CTGCGAGCCGAGCGATTCAAATTACTCAACCGAGCCGAGGCACTATTCACCAAGTGGAACTTTTTACTATCTTTACTAAGCCAACCGCCCCTTCTCCTATACCTGGCT-
Pa140_1             CTGCGAGCCGAGCGATTCAAATTACTCAACCGAGCCGAGGCACTATTCACCAAGTGGAACTTTTTACTATCTTTACTAAGCCAACCGCCCCTTCTCCTATACCTGGCT-
Pa141_0             CTGCGAGCCGAGCGATTCAAATTACTCAACCGAGCCGAGGCACTATTCACCAAGTGGAACTTTTTACTATCTTTACTAAGCCAACCGCCCCTTCTCCTATACCTGGCTG
Pa141_1             CTGCGAGCCGAGCGATTCAAATTACTCAACCGAGCCGAGGCACTATTCACCAAGTGGAACTTTTTACTATCTTTACTAAGCCAACCGCCCCTTCTCCTATACCTGGCTG
Pa143_0             CTGCGAGCCGAGCGATTCAAATTACTCAACCGAGCCGAGGCACTATTCACCAAGTGGAACTTTTTACTATCTTTACTAAGCCAACCGCCCCTTCTCCTATACCTGGCTG
Pa143_1             CTGCGAGCCGAGCGATTCAAATTACTCAACCGAGCCGAGGCACTATTCACCAAGTGGAACTTTTTACTATCTTTACTAAGCCAACCGCCCCTTCTCCTATACCTGGCTG
Pa145_0             CTGCGAGCCGAGCGATTCAAATTACTCAACCGAGCCGAGGCACTATTCACCAAGTGGAACTTTTTACTATCTTTACTAAGCCAACCGCCCCTTCTCCTATACCTGGCTG
Pa145_1             CTGCGAGCCGAGCGATTCAAATTACTCAACCGAGCCGAGGCACTATTCACCAAGTGGAACTTTTTACTATCTTTACTAAGCCAACCGCCCCTTCTCCTATACCTGGCTG
Pa147_0             CTGCGAGCCGAGCGATTCAAATTACTCAACCGAGCCGAGGCACTATTCACCAAGTGGAACTTTTTACTATCTTTACTAAGCCAACCGCCCCTTCTCCTATACCTGGCTG
Pa147_1             CTGCGAGCCGAGCGATTCAAATTACTCAACCGAGCCGAGGCACTATTCACCAAGTGGAACTTTTTACTATCTTTACTAAGCCAACCGCCCCTTCTCCTATACCTGGCTG
Pa147_R_0           CTGCGAGCCGAGCGATTCAAATTACTCAACCGAGCCGAGGCACTATTCACCAAGTGGAACTTTTTACTATCTTTACTAAGCCAACCGCCCCTTCTCCTATACCTGGCTG
Pa147_R_1           CTGCGAGCCGAGCGATTCAAATTACTCAACCGAGCCGAGGCACTATTCACCAAGTGGAACTTTTTACTATCTTTACTAAGCCAACCGCCCCTTCTCCTATACCTGGCTG
Pa152_0             CTGCGAGCCGAGCGATTCAAATTACTCAACCGAGCCGAGGCACTATTCACCAAGTGGAACTTTTGACTATCTTTACTAAGCCAACCGCCCCTTCTCCTATACCTGGCT-
Pa152_1             CTGCGAGCCGAGCGATTCAAATTACTCAACCGAGCCGAGGCACTATTCACCAAGTGGAACTTTTGACTATCTTTACTAAGCCAACCGCCCCTTCTCCTATACCTGGCT-
Pa154_0             CTGCGAGCCGAGCGATTCAAATTACTCAACCGAGCCGAGGCACTATTCACCAAGTGGAACTTTTGACTATCTTTACTAAGCCAACCGCCCCTTCTCCTATACCTGGCT-
Pa154_1             CTGCGAGCCGAGCGATTCAAATTACTCAACCGAGCCGAGGCACTATTCACCAAGTGGAACTTTTGACTATCTTTACTAAGCCAACCGCCCCTTCTCCTATACCTGGCT-
Pa156_0             CTGCGAGCCGAGCGATTCAAATTACTCAACCGAGCCGAGGCACTATTCACCAAGTGGAACTTTTGACTATCTTTACTAAGCCAACCGCCCCTTCTCCTATACCTGGCTG
Pa156_1             CTGCGAGCCGAGCGATTCAAATTACTCAACCGAGCCGAGGCACTATTCACCAAGTGGAACTTTTGACTATCTTTACTAAGCCAACCGCCCCTTCTCCTATACCTGGCTG
Pa158_0             CTGCGAGCCGAGCGATTCAAATTACTCAACCGAGCCGAGGCACTATTCACCAAGTGGAACTTTTGACTATCTTTACTAAGCCAACCGCCCCTTCTCCTATACCTGGCTG
Pa158_1             CTGCGAGCCGAGCGATTCAAATTACTCAACCGAGCCGAGGCACTATTCACCAAGTGGAACTTTTGACTATCTTTACTAAGCCAACCGCCCCTTCTCCTATACCTGGCTG
//                                                                                *                                            |106|
Ck11_0              AGGAATACTAGCAGTATCACCACCACCATCTTGACCCTCCGCCCCTGCTGACGTGGCAG
Ck11_1              AGGAATACTAGCAGTATCACCACCACCATCTTGACCCTCCGCCCCTGCTGACGTGGCAG
Ck21_0              AGGAATACTAGCAGTATCACCACCANCATCTTGACCCTCCGCCCCTGCTGACGTGGCAG
Ck21_1              AGGAATACTAGCAGTATCACCACCANCATCTTGACCCTCCGCCCCTGCTGACGTGGCAG
Ck22_0              AGGAATACTAGCAGTATCACCACCACCATCTTGACCCTCCGCCCCTGCTGACGTGGCAG
Ck22_1              AGGAATACTAGCAGTATCACCACCATCATCTTGACCCTCCGCCCCTGCTGACGTGGCAG
Ck49_0              AGGAATACTAGCAGTATCACCACCACCATCTTGACCCTCCGCCCCTGCTGACGTGGCAG
Ck49_1              AGGAATACTAGCAGTATCACCACCACCATCTTGACCCTCCGCCCCTGCTGACGTGGCAG
Ck51_0              AGGAATNCTAGCAGTATCACCACCACCATCTTGACCCTCCGCCCCTGCTGACGTGGCAG
Ck51_1              AGGAATNCTAGCAGTATCACCACCACCATCTTGACCCTCCGCCCCTGCTGACGTGGCAG
Dm108_0             AGGAATACTAGCAGTATCACCACCANCATCTTGACCCTCCGCCCCTGCTGACGTGGCAG
Dm108_1             AGGAATACTAGCAGTATCACCACCANCATCTTGACCCTCCGCCCCTGCTGACGTGGCAG
Dm111_0             AGGAATACTAGCAGTATCACCACCATCATCTTGACCCTCCGCCCCTGCTGACGTGGCNG
Dm111_1             AGGAATACTAGCAGTATCACCACCATCATCTTGACCCTCCGCCCCTGCTGACGTGGCNG
Dm112_R_0           AGGAATACTAGCAGTATCACCACCATCATCTTGACCCTCCGCCCCTGCTGACGTGGCAG
Dm112_R_1           AGGAATACTAGCAGTATCACCACCATCATCTTGACCCTCCGCCCCTGCTGACGTGGCAG
Mg40_R_0            AGGAATACTAGCTGTATCACCACCATCATCTTGACCCTCCGCCCCTGTTGACGTGGCAG
Mg40_R_1            AGGAATACTAGCTGTATCACCACCATCATCTTGACCCTCCGCCCCTGTTGACGTGGCAG
Mg64_R_0            AGGAATACTAGCAGTATCACCACCATCATCTTGACCCTCCGCCCCTGCTGACGTGGCAG
Mg64_R_1            AGGAATACTAGCTGTATCACCACCATCATCTTGACCCTCCGCCCCTGTTGACGTGGCAG
Mg72_0              AGGAATACTAGCTGTATCACCACCATCATCTTGACCCTCCGCCCCTGCTGACGTGGCAG
Mg72_1              AGGAATACTAGCTGTATCACCACCATCATCTTGACCCTCCGCCCCTGTTGACGTGGCAG
//                            *            *                     *           |107|
CaASU0020421_0      CTCCTCACACTGATGACATCTCAAAAGCTCCAAAAGAGCCTCAATCGCACCACTTTCGGCCATTGCTAGAGCACTCGTACCGTCATCACTTTCGAGCACCAGAAGAGCATTTAAGGCACCAATCACTGTGCTTTCTGAGCTAGAACGAAGCAATCTCACCAATACAGCAATAGGTACTTCCAATGAAAATTCGGAACTAAACTGCAGAATACACGCCAAAACAGAAGCAG
CaASU0020421_1      CTCCTCACACTGATGACATCTCAAAAGCTCCAAAAGAGCCTCAATCGCACCACTTTCGGCCATTGCTAGAGCACTCGTACCGTCATCACTTTCGAGCACCAGAAGAGCATTTAAGGCACCAATCACTGTGCTTTCTGAGCTAGAACGAAGCAATCTCACCAATACAGCAATAGGTACTTCCAATGAAAATTCGGAACTAAACTGCAGAATACACGCCAAAACAGAAGCAG
CaUTC00138833_0     CTCCTCACACTGATGACATCTCAAAAGCTCCAAAAGAGCCTCAATCGCACCACTTTCGGCCATTGCTAGAGCACTCGTACCGTCATCACTTTCAAGCACCAGAAGAGCATTTAAGGCACCAATCACTGTGCTTTCTGAGGTAGAACGAAGCAATCTCACCAATACAGCAATCGGTACTTCCAATGAAAATTCGGAACTAAACTGCAGAATACACGCCAAAACAGAAGCAG
CaUTC00138833_1     CTCCTCACACTGATGACATCTCAAAAGCTCCAAAAGAGCCTCAATCGCACCACTTTCGGCCATTGCTAGAGCACTCGTACCGTCATCACTTTCAAGCACCAGAAGAGCATTTAAGGCACCAATCACTGTGCTTTCTGAGGTAGAACGAAGCAATCTCACCAATACAGCAATCGGTACTTCCAATGAAAATTCGGAACTAAACTGCAGAATACACGCCAAAACAGAAGCAG
Ck1_0               CTCCTCACACTGATGACATCTCAAAAGCTCCAAAAGAGCCTCAATCGCGCCACTTTCGGCCATTGCTAGAGCACTCGTACCGTCATCACTTTCGAGCACCAGAAGAGCATTCAAGGCACCAATCACTGTGCTTTCTGAGCTAGAACGAAGCAATCTCACCAATACAGCAATAGGTACTTCCAATGAAAATTCGGAACTAAACTGCAGAATACACGCCAAAACAGAAGCAG
Ck1_1               CTCCTCACACTGATGACATCTCAAAAGCTCCAAAAGAGCCTCAATCGCGCCACTTTCGGCCATTGCTAGAGCACTCGTACCGTCATCACTTTCGAGCACCAGAAGAGCATTCAAGGCACCAATCACTGTGCTTTCTGAGCTAGAACGAAGCAATCTCACCAATACAGCAATAGGTACTTCCAATGAAAATTCGGAACTAAACTGCAGAATACACGCCAAAACAGAAGCAG
Ck10_0              CTCCTCACACTGATGACATCTCAAAAGCTCCAAAAGAGCCTCAATCGCGCCACTTTCGGCCATTGCTAGAGCACTCGTACCGTCATCACTTTCGAGCACCAGAAGAGCATTCAAGGCACCAATCACTGTGCTTTCTGAGCTAGAACGAAGCAATCTCACCAATACAGCAATAGGTACTTCCAATGAAAATTCGGAACTAAACTGCAGAATACACGCCAAAACAGAAGCAG
Ck10_1              CTCCTCACACTGATGACATCTCAAAAGCTCCAAAAGAGCCTCAATCGCGCCACTTTCGGCCATTGCTAGAGCACTCGTACCGTCATCACTTTCGAGCACCAGAAGAGCATTCAAGGCACCAATCACTGTGCTTTCTGAGCTAGAACGAAGCAATCTCACCAATACAGCAATAGGTACTTCCAATGAAAATTCGGAACTAAACTGCAGAATACACGCCAAAACAGAAGCAG
Ck11_0              CTCCTCACACTGATGACATCTCAAAAGCTCCAAAAGAGCCTCAATCGCGCCACTTTCGGCCATTGCTAGAGCACTCGTACCGTCATCACTTTCGAGCACCAGAAGAGCATTCAAGGCACCAATCACTGTGCTTTCTGAGCTAGAACGAAGCAATCTCACCAATACAGCAATAGGTACTTCCAATGAAAATTCGGAACTAAACTGCAGAATACACGCCAAAACAGAAGCAG
Ck11_1              CTCCTCACACTGATGACATCTCAAAAGCTCCAAAAGAGCCTCAATCGCGCCACTTTCGGCCATTGCTAGAGCACTCGTACCGTCATCACTTTCGAGCACCAGAAGAGCATTCAAGGCACCAATCACTGTGCTTTCTGAGCTAGAACGAAGCAATCTCACCAATACAGCAATAGGTACTTCCAATGAAAATTCGGAACTAAACTGCAGAATACACGCCAAAACAGAAGCAG
Ck12_0              CTCCTCACACTGATGACATCTCAAAAGCTCCAAAAGAGCCTCAATCGCGCCACTTTCGGCCATTGCTAGAGCACTCGTACCGTCATCACTTTCGAGCACCAGAAGAGCATTCAAGGCACCAATCACTGTGCTTTCTGAGCTAGAACGAAGCAATCTCACCAATACAGCAATAGGTACTTCCAATGAAAATTCGGAACTAAACTGCAGAATACACGCCAAAACAGAAGCAG
Ck12_1              CTCCTCACACTGATGACATCTCAAAAGCTCCAAAAGAGCCTCAATCGCGCCACTTTCGGCCATTGCTAGAGCACTCGTACCGTCATCACTTTCGAGCACCAGAAGAGCATTCAAGGCACCAATCACTGTGCTTTCTGAGCTAGAACGAAGCAATCTCACCAATACAGCAATAGGTACTTCCAATGAAAATTCGGAACTAAACTGCAGAATACACGCCAAAACAGAAGCAG
Ck17_0              CTCCTCACACTGATGACATCTCAAAAGCTCCAAAAGAGCCTCAATCGCGCCACTTTCGGCCATTGCTAGAGCACTCGTACCGTCATCACTTTCGAGCACCAGAAGAGCATTCAAGGCACCAATCACTGTGCTTTCTGAGCTAGAACGAAGCAATCTCACCAATACAGCAATAGGTACTTCCAATGAAAATTCGGAACTAAACTGCAGAATACACGCCAAAACAGAAGCAG
Ck17_1              CTCCTCACACTGATGACATCTCAAAAGCTCCAAAAGAGCCTCAATCGCGCCACTTTCGGCCATTGCTAGAGCACTCGTACCGTCATCACTTTCGAGCACCAGAAGAGCATTCAAGGCACCAATCACTGTGCTTTCTGAGCTAGAACGAAGCAATCTCACCAATACAGCAATAGGTACTTCCAATGAAAATTCGGAACTAAACTGCAGAATACACGCCAAAACAGAAGCAG
Ck2_0               CTCCTCACACTGATGACATCTCAAAAGCTCCAAAAGAGCCTCAATCGCGCCACTTTCGGCCATTGCTAGAGCACTCGTACCGTCATCACTTTCGAGCACCAGAAGAGCATTCAAGGCACCAATCACTGTGCTTTCTGAGCTAGAACGAAGCAATCTCACCAATACAGCAATAGGTACTTCCAATGAAAATTCGGAACTAAACTGCAGAATACACGCCAAAACAGAAGCAG
Ck2_1               CTCCTCACACTGATGACATCTCAAAAGCTCCAAAAGAGCCTCAATCGCGCCACTTTCGGCCATTGCTAGAGCACTCGTACCGTCATCACTTTCGAGCACCAGAAGAGCATTCAAGGCACCAATCACTGTGCTTTCTGAGCTAGAACGAAGCAATCTCACCAATACAGCAATAGGTACTTCCAATGAAAATTCGGAACTAAACTGCAGAATACACGCCAAAACAGAAGCAG
Ck20_0              CTCCTCACACTGATGACATCTCAAAAGCTCCAAAAGAGCCTCAATCGCGCCACTTTCGGCCATTGCTAGAGCACTCGTACCGTCATCACTTTCGAGCACCAGAAGAGCATTCAAGGCACCAATCACTGTGCTTTCTGAGCTAGAACGAAGCAATCTCACCAATACAGCAATAGGTACTTCCAATGAAAATTCGGAACTAAACTGCAGAATACACGCCAAAACAGAAGCA-
Ck20_1              CTCCTCACACTGATGACATCTCAAAAGCTCCAAAAGAGCCTCAATCGCGCCACTTTCGGCCATTGCTAGAGCACTCGTACCGTCATCACTTTCGAGCACCAGAAGAGCATTCAAGGCACCAATCACTGTGCTTTCTGAGCTAGAACGAAGCAATCTCACCAATACAGCAATAGGTACTTCCAATGAAAATTCGGAACTAAACTGCAGAATACACGCCAGAACAGAAGCA-
Ck21_0              CTCCTCACACTGATGACATCTCAAAAGCTCCAAAAGAGCCTCAATCGCGCCACTTTCGGCCATTGCTAGAGCACTCGTACCGTCATCACTTTCGAGCACCAGAAGAGCATTCAAGGCACCAATCACTGTGCTTTCTGAGCTAGAACGAAGCAATCTCACCAATACAGCAATAGGTACTTCCAATGAAAATTCGGAACTAAACTGCAGAATACACGCCAAAACAGAAGCAG
Ck21_1              CTCCTCACACTGATGACATCTCAAAAGCTCCAAAAGAGCCTCAATCGCGCCACTTTCGGCCATTGCTAGAGCACTCGTACCGTCATCACTTTCGAGCACCAGAAGAGCATTCAAGGCACCAATCACTGTGCTTTCTGAGCTAGAACGAAGCAATCTCACCAATACAGCAATAGGTACTTCCAATGAAAATTCGGAACTAAACTGCAGAATACACGCCAAAACAGAAGCAG
Ck22_0              CTCCTCACACTGATGACATCTCAAAAGCTCCAAAAGAGCCTCAATCGCGCCACTTTCGGCCATTGCTAGAGCACTCGTACCGTCATCACTTTCGAGCACCAGAAGAGCATTCAAGGCACCAATCACTGTGCTTTCTGAGCTAGAACGAAGCAATCTCACCAATACAGCAATAGGTACTTCCAATGAAAATTCGGAACTAAACTGCAGAATACACGCCAAAACAGAAGCAG
Ck22_1              CTCCTCACACTGATGACATCTCAAAAGCTCCAAAAGAGCCTCAATCGCGCCACTTTCGGCCATTGCTAGAGCACTCGTACCGTCATCACTTTCGAGCACTAGAAGAGCATTCAAGGCACCAATCACTGTGCTTTCTGAGCTAGAACGAAGCAATCTCACCAATACAGCAATAGGTACTTCCAATGAAAATTCGGAACTAAACTGCAGAATACACGCCAAAACAGAAGCAG
Ck23_0              CTCCTCACACTGATGACATCTCAAAAGCTCCAAAAGAGCCTCAATCGCGCCACTTTCGGCCATTGCTAGAGCACTCGTACCGTCATCACTTTCGAGCACCAGAAGAGCATTCAAGGCACCAATCACTGTGCTTTCTGAGCTAGAACGAAGCAATCTCACCAATACAGCAATAGGTACTTCCAATGAAAATTCGGAACTAAACTGCAGAATACACGCCAAAACAGAAGCAG
Ck23_1              CTCCTCACACTGATGACATCTCAAAAGCTCCAAAAGAGCCTCAATCGCGCCACTTTCGGCCATTGCTAGAGCACTCGTACCGTCATCACTTTCGAGCACCAGAAGAGCATTCAAGGCACCAATCACTGTGCTTTCTGAGCTAGAACGAAGCAATCTCACCAATACAGCAATAGGTACTTCCAATGAAAATTCGGAACTAAACTGCAGAATACACGCCAAAACAGAAGCAG
Ck26_0              CTCCTCACACNGATGACATCTCAAAAGCTCCAAAAGAGCCTCAATCGCGCCACTTTCGGCCATTGCTAGAGCACTCGTACCGTCATCACTTTCGAGCACCAGAAGAGCATTCAAGGCACCAATCACTGTGCTTTCTGAGCTAGAACGAAGCAATCTCACCAATACAGCAATAGGTACTTCCAATGAAAATTCGGAACTAAACTGCAGAATACACGCCAAAACAGAAGCNG
Ck26_1              CTCCTCACACNGATGACATCTCAAAAGCTCCAAAAGAGCCTCAATCGCGCCACTTTCGGCCATTGCTAGAGCACTCGTACCGTCATCACTTTCGAGCACCAGAAGAGCATTCAAGGCACCAATCACTGTGCTTTCTGAGCTAGAACGAAGCAATCTCACCAATACAGCAATAGGTACTTCCAATGAAAATTCGGAACTAAACTGCAGAATACACGTCAAAACAGAAGCNG
Ck29_0              CTCCTCACACTGATGACATCTCAAAAGCTCCAAAAGAGCCTCAATCGCGCCACTTTCGGCCATTGCTAGAGCACTCGTACCGTCATCACTTTCGAGCACCAGAAGAGCATTCAAGGCACCAATCACTGTGCTTTCTGAGCTAGAACGAAGCAATCTCACCAATACAGCAATAGGTACTTCCAATGAAAATTCGGAACTAAACTGCAGAATACACGCCAAAACAGAAGCAG
Ck29_1              CTCCTCACACTGATGACATCTCAAAAGCTCCAAAAGAGCCTCAATCGCGCCACTTTCGGCCATTGCTAGAGCACTCGTACCGTCATCACTTTCGAGCACCAGAAGAGCATTCAAGGCACCAATCACTGTGCTTTCTGAGCTAGAACGAAGCAATCTCACCAATACAGCAATAGGTACTTCCAATGAAAATTCGGAACTAAACTGCAGAATACACGCCAAAACAGAAGCAG
Ck3_0               CTCCTCACACTGATGACATCTCAAAAGCTCCAAAAGAGCCTCAATCGCGCCACTTTCGGCCATTGCTAGAGCACTCGTACCGTCATCACTTTCGAGCACCAGAAGAGCATTCAAGGCACCAATCACTGTGCTTTCTGAGCTAGAACGAAGCAATCTCACCAATACAGCAATAGGTACTTCCAATGAAAATTCGGAACTAAACTGCAGAATACACGCCAAAACAGAAGCAG
Ck3_1               CTCCTCACACTGATGACATCTCAAAAGCTCCAAAAGAGCCTCAATCGCGCCACTTTCGGCCATTGCTAGAGCACTCGTACCGTCATCACTTTCGAGCACCAGAAGAGCATTCAAGGCACCAATCACTGTGCTTTCTGAGCTAGAACGAAGCAATCTCACCAATACAGCAATAGGTACTTCCAATGAAAATTCGGAACTAAACTGCAGAATACACGCCAAAACAGAAGCAG
Ck32_0              CTCCTCACACTGATGACATCTCAAAAGCTCCAAAAGAGCCTCAATCGCGCCACTTTCGGCCATTGCTAGAGCACTCGTACCGTCATCACTTTCGAGCACCAGAAGAGCATTCAAGGCACCAATCACTGTGCTTTCTGAGCTAGAACGAAGCAATCTCACCAATACAGCAATAGGTACTTCCAATGAAAATTCGGAACTAAACTGCAGAATACACGCCAAAACAGAAGCAG
Ck32_1              CTCCTCACACTGATGACATCTCAAAAGCTCCAAAAGAGCCTCAATCGCGCCACTTTCGGCCATTGCTAGAGCACTCGTACCGTCATCACTTTCGAGCACCAGAAGAGCATTCAAGGCACCAATCACTGTGCTTTCTGAGCTAGAACGAAGCAATCTCACCAATACAGCAATAGGTACTTCCAATGAAAATTCGGAACTAAACTGCAGAATACACGCCAAAACAGAAGCAG
Ck34_0              CTCCTCACACTGATGACATCTCAAAAGCTCCAAAAGAGCCTCAATCGCGCCACTTTCGGCCATTGCTAGAGCACTCGTACCGTCATCACTTTCGAGCACCAGAAGAGCATTCAAGGCACCAATCACTGTGCTTTCTGAGCTAGAACGAAGCAATCTCACCAATACAGCAATAGGTACTTCCAATGAAAATTCGGAACTAAACTGCNGAATACACGCCAAAACAGAAGCA-
Ck34_1              CTCCTCACACTGATGACATCTCAAAAGCTCCAAAAGAGCCTCAATCGCGCCACTTTCGGCCATTGCTAGAGCACTCGTACCGTCATCACTTTCGAGCACCAGAAGAGCATTCAAGGCACCAATCACTGTGCTTTCTGAGCTAGAACGAAGCAATCTCACCAATACAGCAATAGGTACTTCCAATGAAAATTCGGAACTAAACTGCNGAATACACGCCAAAACAGAAGCA-
Ck35_0              CTCCTCACACTGATGACANCTCAAAAGCTCCAAAAGAGCCTCAATCGCGCCACTTTCGGCCATTGCTAGAGCACTCGTACCGTCATCACTTTCGAGCACCAGAAGAGCATTCAAGGCACCAATCACTGTGCTTTCTGAGCTAGAACGAAGCAATCTCACCAATACAGCAATAGGTACTTCCAATGAAAATTCGGAACTAAACTGCAGAATACACGCCAAAACAGAAGCAG
Ck35_1              CTCCTCACACTGATGACANCTCAAAAGCTCCAAAAGAGCCTCAATCGCGCCACTTTCGGCCATTGCTAGAGCACTCGTACCGTCATCACTTTCGAGCACCAGAAGAGCATTCAAGGCACCAATCACTGTGCTTTCTGAGCTAGAACGAAGCAATCTCACCAATACAGCAATAGGTACTTCCAATGAAAATTCGGAACTAAACTGCAGAATACACGCCAAAACAGAAGCAG
Ck36_0              CTCCTCACACTGATGACATCTCAAAAGCTCCAAAAGAGCCTCAATCGCGCCACTTTCGGCCATTGCTAGAGCACTCGTACCGTCATCACTTTCGAGCACCAGAAGAGCATTCAAGGCACCAATCACTGTGCTTTCTGAGCTAGAACGAAGCAATCTCACCAATACAGCAATAGGTACTTCCAATGAAAATTCGGAACTAAACTGCAGAATACACGCCAAAACAGAAGCAG
Ck36_1              CTCCTCACACTGATGACATCTCAAAAGCTCCAAAAGAGCCTCAATCGCGCCACTTTCGGCCATTGCTAGAGCACTCGTACCGTCATCACTTTCGAGCACCAGAAGAGCATTCAAGGCACCAATCACTGTGCTTTCTGAGCTAGAACGAAGCAATCTCACCAATACAGCAATAGGTACTTCCAATGAAAATTCGGAACTAAACTGCAGAATACACGCCAAAACAGAAGCAG
Ck4_0               CTCCTCACACTGATGACATCTCAAAAGCTCCAAAAGAGCCTCAATCGCGCCACTTTCGGCCATTGCTAGAGCACTCGTACCGTCATCACTTTCGAGCACCAGAAGAGCATTCAAGGCACCAATCACTGTGCTTTCTGAGCTAGAACGAAGCAATCTCACCAATACAGCAATAGGTACTTCCAATGAAAATTCGGAACTAAACTGCAGAATACACGCCAAAACAGAAGCAG
Ck4_1               CTCCTCACACTGATGACATCTCAAAAGCTCCAAAAGAGCCTCAATCGCGCCACTTTCGGCCATTGCTAGAGCACTCGTACCGTCATCACTTTCGAGCACCAGAAGAGCATTCAAGGCACCAATCACTGTGCTTTCTGAGCTAGAACGAAGCAATCTCACCAATACAGCAATAGGTACTTCCAATGAAAATTCGGAACTAAACTGCAGAATACACGCCAAAACAGAAGCAG
Ck49_0              CTCCTCACACTGATGACATCTCAAAAGCTCCAAAAGAGCCTCAATCGCGCCACTTTCGGCCATTGCTAGAGCACTCGTACCGTCATCACTTTCGAGCACCAGAAGAGCATTCAAGGCACCAATCACTGTGCTTTCTGAGCTAGAACGAAGCAATCTCACCAATACAGCAATAGGTACTTCCAATGAAAATTCGGAACTAAACTGCAGAATACACGCCAAAACAGAAGCAG
Ck49_1              CTCCTCACACTGATGACATCTCAAAAGCTCCAAAAGAGCCTCAATCGCGCCACTTTCGGCCATTGCTAGAGCACTCGTACCGTCATCACTTTCGAGCACCAGAAGAGCATTCAAGGCACCAATCACTGTGCTTTCTGAGCTAGAACGAAGCAATCTCACCAATACAGCAATAGGTACTTCCAATGAAAATTCGGAACTAAACTGCAGAATACACGCCAAAACAGAAGCAG
Ck50_0              CTCCTCACACTGATGACATCTCAAAAGCTCCAAAAGAGCCTCAATCGCGCCACTTTCGGCCATTGCTAGAGCACTCGTACCGTCATCACTTTCGAGCACCAGAAGAGCATTCAAGGCACCAATCACTGTGCTTTCTGAGCTAGAACGAAGCAATCTCACCAATACAGCAATAGGTACTTCCAATGAAAATTCGGAACTAAACTGCAGAATACACGCCAAAACAGAAGCAG
Ck50_1              CTCCTCACACTGATGACATCTCAAAAGCTCCAAAAGAGCCTCAATCGCGCCACTTTCGGCCATTGCTAGAGCACTCGTACCGTCATCACTTTCGAGCACCAGAAGAGCATTCAAGGCACCAATCACTGTGCTTTCTGAGCTAGAACGAAGCAATCTCACCAATACAGCAATAGGTACTTCCAATGAAAATTCGGAACTAAACTGCAGAATACACGCCAAAACAGAAGCAG
Ck51_0              CTCCTCACACTGATGACATCTCAAAAGCTCCAAAAGAGCCTCAATCGCGCCACTTTCGGCCATTGCTAGAGCACTCGTACCGTCATCACTTTCGAGCACCAGAAGAGCATTCAAGGCACCAATCACTGTGCTTTCTGAGCTAGAACGAAGCAATCTCACCAATACAGCAATAGGTACTTCCAATGAAAATTCGGAACTAAACTGCAGAATACACGCCAAAACAGAAGCAG
Ck51_1              CTCCTCACACTGATGACATCTCAAAAGCTCCAAAAGAGCCTCAATCGCGCCACTTTCGGCCATTGCTAGAGCACTCGTACCGTCATCACTTTCGAGCACCAGAAGAGCATTCAAGGCACCAATCACTGTGCTTTCTGAGCTAGAACGAAGCAATCTCACCAATACAGCAATAGGTACTTCCAATGAAAATTCGGAACTAAACTGCAGAATACACGCCAAAACAGAAGCAG
Ck54_0              CTCCTCACACTGATGACATCTCAAAAGCTCCAAAAGAGCCTCAATCGCACCACTTTCGGCCATTGCTAGAGCACTCGTACCGTCATCACTTTCGAGCACCAGAAGAGCATTCAAGGCACCAATCACTGTGCTTTCTGAGCTAGAACGAAGCAATCTCACCAATACAGCAATAGGTACTTCCAATGAAAATTCGGAACTAAACTGCAGAATACACGCCAAAACAGAAGCA-
Ck54_1              CTCCTCACACTGATGACATCTCAAAAGCTCCAAAAGAGCCTCAATCGCGCCACTTTCGGCCATTGCTAGAGCACTCGTACCGTCATCACTTTCGAGCACCAGAAGAGCATTCAAGGCACCAATCACTGTGCTTTCTGAGCTAGAACGAAGCAATCTCACCAATACAGCAATAGGTACTTCCAATGAAAATTCGGAACTAAACTGCAGAATACACGCCAAAACAGAAGCA-
Ck54_R_0            CTCCTCACACTGATGACATCTCAAAAGCTCCAAAAGAGCCTCAATCGCACCACTTTCGGCCATTGCTAGAGCACTCGTACCGTCATCACTTTCGAGCACCAGAAGAGCATTCAAGGCACCAATCACTGTGCTTTCTGAGCTAGAACGAAGCAATCTCACCAATACAGCAATAGGTACTTCCAATGAAAATTCGGAACTAAACTGCAGAATACACGCCAAAACAGAAGCAG
Ck54_R_1            CTCCTCACACTGATGACATCTCAAAAGCTCCAAAAGAGCCTCAATCGCGCCACTTTCGGCCATTGCTAGAGCACTCGTACCGTCATCACTTTCGAGCACCAGAAGAGCATTCAAGGCACCAATCACTGTGCTTTCTGAGCTAGAACGAAGCAATCTCACCAATACAGCAATAGGTACTTCCAATGAAAATTCGGAACTAAACTGCAGAATACACGCCAAAACAGAAGCAG
Ck56_0              CTCCTCACACTGATGACATCTCAAAAGCTCCAAAAGAGCCTCAATCGCGCCACTTTCGGCCATTGCTAGAGCACTCGTACCGTCATCACTTTCGAGCACCAGAAGAGCATTCAAGGCACCAATCACTGTGCTTTCTGAGCTAGAACGAAGCAATCTCACCAATACAGCAATAGGTACTTCCAATGAAAATTCGGAACTAAACTGCAGAATACACGCCAAAACAGAAGCAG
Ck56_1              CTCCTCACACTGATGACATCTCAAAAGCTCCAAAAGAGCCTCAATCGCGCCACTTTCGGCCATTGCTAGAGCACTCGTACCGTCATCACTTTCGAGCACCAGAAGAGCATTCAAGGCACCAATCACTGTGCTTTCTGAGCTAGAACGAAGCAATCTCACCAATACAGCAATAGGTACTTCCAATGAAAATTCGGAACTAAACTGCAGAATACACGCCAAAACAGAAGCAG
Ck7_0               CTCCTCACACTGATGACATCTCAAAAGCTCCAAAAGAGCCTCAATCGCGCCACTTTCGGCCATTGCTAGAGCACTCGTACCGTCATCACTTTCGAGCACCAGAAGAGCATTCAAGGCACCAATCACTGTGCTTTCTGAGCTAGAACGAAGCAATCTCACCAATACAGCAATAGGTACTTCCAATGAAAATTCGGAACTAAACTGCAGAATACACGCCAAAACAGAAGCAG
Ck7_1               CTCCTCACACTGATGACATCTCAAAAGCTCCAAAAGAGCCTCAATCGCGCCACTTTCGGCCATTGCTAGAGCACTCGTACCGTCATCACTTTCGAGCACCAGAAGAGCATTCAAGGCACCAATCACTGTGCTTTCTGAGCTAGAACGAAGCAATCTCACCAATACAGCAATAGGTACTTCCAATGAAAATTCGGAACTAAACTGCAGAATACACGCCAAAACAGAAGCAG
Ck80_0              CTCCTCACACTGATGACATCTCAAAAGCTCCAAAAGAGCCTCAATCGCACCACTTTCGGCCATTGCTAGAGCACTCGTACCGTCATCACTTTCGAGCACCAGAAGAGCATTTAAGGCACCAATCACTGTGCTTTCTGAGCTAGAACGAAGCAATCTCACCAATACAGCAATAGGTACTTCCAATGAAAATTCGGAACTAAACTGCAGAATACACGCCAAAACAGAAGCAG
Ck80_1              CTCCTCACACTGATGACATCTCAAAAGCTCCAAAAGAGCCTCAATCGCACCACTTTCGGCCATTGCTAGAGCACTCGTACCGTCATCACTTTCGAGCACCAGAAGAGCATTTAAGGCACCAATCACTGTGCTTTCTGAGCTAGAACGAAGCAATCTCACCAATACAGCAATAGGTACTTCCAATGAAAATTCGGAACTAAACTGCAGAATACACGCCAAAACAGAAGCAG
Ck81_0              CTCCTCACACTGATGACATCTCAAAAGCTCCAAAAGAGCCTCAATCGCACCACTTTCGGCCATTGCTAGAGCACTCGTACCGTCATCACTTTCGAGCACCAGAAGAGCATTTAAGGCACCAATCACTGTGCTTTCTGAGCTAGAACGAAGCAATCTCACCAATACAGCAATAGGTACTTCCAATGAAAATTCGGAACTAAACTGCAGAATACACGCCAAAACAGAAGCAG
Ck81_1              CTCCTCACACTGATGACATCTCAAAAGCTCCAAAAGAGCCTCAATCGCACCACTTTCGGCCATTGCTAGAGCACTCGTACCGTCATCACTTTCGAGCACCAGAAGAGCATTTAAGGCACCAATCACTGTGCTTTCTGAGCTAGAACGAAGCAATCTCACCAATACAGCAATAGGTACTTCCAATGAAAATTCGGAACTAAACTGCAGAATACACGCCAAAACAGAAGCAG
Ck83_0              CTCCTCACACTGATGACATCTCAAAAGCTCCAAAAGAGCCTCAATCGCACCACTTTCGGCCATTGCTAGAGCACTCGTACCGTCATCACTTTCGAGCACCAGAAGAGCATTTAAGGCACCAATCACTGTGCTTTCTGAGCTAGAACGAAGCAATCTCACCAATACAGCAATAGGTACTTCCAATGAAAATTCGGAACTAAACTGCAGAATACACGCCAAAACAGAAGCAG
Ck83_1              CTCCTCACACTGATGACATCTCAAAAGCTCCAAAAGAGCCTCAATCGCACCACTTTCGGCCATTGCTAGAGCACTCGTACCGTCATCACTTTCGAGCACCAGAAGAGCATTTAAGGCACCAATCACTGTGCTTTCTGAGCTAGAACGAAGCAATCTCACCAATACAGCAATAGGTACTTCCAATGAAAATTCGGAACTAAACTGCAGAATACACGCCAAAACAGAAGCAG
Ck85_0              CTCCTCACACTGATGACATCTCAAAAGCTCCAAAAGAGCCTCAATCGCACCACTTTCGGCCATTGCTAGAGCACTCGTACCGTCATCACTTTCGAGCACCAGAAGAGCATTTAAGGCACCAATCACTGTGCTTTCTGAGCTAGAACGAAGCAATCTCACCAATACAGCAATAGGTACTTCCAATGAAAATTCGGAACTAAACTGCAGAATACACGCCAAAACAGAAGCAG
Ck85_1              CTCCTCACACTGATGACATCTCAAAAGCTCCAAAAGAGCCTCAATCGCACCACTTTCGGCCATTGCTAGAGCACTCGTACCGTCATCACTTTCGAGCACCAGAAGAGCATTTAAGGCACCAATCACTGTGCTTTCTGAGCTAGAACGAAGCAATCTCACCAATACAGCAATAGGTACTTCCAATGAAAATTCGGAACTAAACTGCAGAATACACGCCAAAACAGAAGCAG
Ck85_R_0            CTCCTCACACTGATGACATCTCAAAAGCTCCAAAAGAGCCTCAATCGCACCACTTTCGGCCATTGCTAGAGCACTCGTACCGTCATCACTTTCGAGCACCAGAAGAGCATTTAAGGCACCAATCACTGTGCTTTCTGAGCTAGAACGAAGCAATCTCACCAATACAGCAATAGGTACTTCCAATGAAAATTCGGAACTAAACTGCAGAATACACGCCAAAACAGAAGCAG
Ck85_R_1            CTCCTCACACTGATGACATCTCAAAAGCTCCAAAAGAGCCTCAATCGCACCACTTTCGGCCATTGCTAGAGCACTCGTACCGTCATCACTTTCGAGCACCAGAAGAGCATTTAAGGCACCAATCACTGTGCTTTCTGAGCTAGAACGAAGCAATCTCACCAATACAGCAATAGGTACTTCCAATGAAAATTCGGAACTAAACTGCAGAATACACGCCAAAACAGAAGCAG
Ck88_0              CTCCTCACACTGATGACATCTCAAAAGCTCCAAAAGAGCCTCAATCGCACCACTTTCGGCCATTGCTAGAGCACTCGTACCGTCATCACTTTCGAGCACCAGAAGAGCATTTAAGGCACCAATCACTGTGCTTTCTGAGCTAGAACGAAGCAATCTCACCAATACAGCAATAGGTACTTCCAATGAAAATTCGGAACTAAACTGCAGAATACACGCCAAAACAGAAGCAG
Ck88_1              CTCCTCACACTGATGACATCTCAAAAGCTCCAAAAGAGCCTCAATCGCACCACTTTCGGCCATTGCTAGAGCACTCGTACCGTCATCACTTTCGAGCACCAGAAGAGCATTTAAGGCACCAATCACTGTGCTTTCTGAGCTAGAACGAAGCAATCTCACCAATACAGCAATAGGTACTTCCAATGAAAATTCGGAACTAAACTGCAGAATACACGCCAAAACAGAAGCAG
Ck92_0              CTCCTCACATTGATGACATCTCAAAAGCTCCAAAAGAGACTCAATCGCACCACTTTCGGCCATTGCTAGAGCACTCGTACCGTCATCACTTTCGAGAACCAGAAGAGCATTTANGGCACCAATCACTGTGCTTTCTGAGCTGGAACGAAGCAATCTCACCAATACAGCAATCGGTACTTCCAAAGAAAATTCGGAACTAAACTGCAGAATGCATGCCAAAACAGAAGCAG
Ck92_1              CTCCTCACATTGATGACATCTCAAGAGCTCCAAAAGAGACTCAATCGCACCACTTTCGGCCATTGCTAGAGCACTCGTACCGTCATCACTTTCGAGAACCAGAAGAGCATTTANGGCACCAATCACTGTGCTTTCTGAGCTGGAACGAAGCAATCTCACCAATACAGCAATCGGTACTTCCAAAGAAAATTCGGAACTAAACTGCAGAATGCATGCCAAAACAGAAGCAG
Ck94_0              CTCCTCACATTGATGACATCTCAAAAGCTCCAAAAGAGACTCAATCGCACCACTTTCGGCCATTGCTAGAGCACTCGTACCGTCATCACTTTCGAGAACCAGAAGAGCATTTAAGGCACCAATCACTGTGCTTTCTGAGCTGGAACGAAGCAATCTCACCAATACAGCAATCGGTACTTCCAAAGAAAATTCGGAACTAAACTGCAGAATGCATGCCAAAACAGAAGCAG
Ck94_1              CTCCTCACATTGATGACATCTCAAAAGCTCCAAAAGAGACTCAATCGCACCACTTTCGGCCATTGCTAGAGCACTCGTACCGTCATCACTTTCGAGAACCAGAAGAGCATTTAAGGCACCAATCACTGTGCTTTCTGAGCTGGAACGAAGCAATCTCACCAATACAGCAATCGGTACTTCCAAAGAAAATTCGGAACTAAACTGCAGAATGCATGCCAAAACAGAAGCAG
Ck96_0              CTCCTCACATTGATGACATCNCAAAAGCTCCAAAAGAGACTCAATCGCACCACTTTCGGCCATTGCTAGAGCACTCGTACCGTCATCACTTTCGAGAACCAGAAGAGCATTTAAGGCACCAATCACTGTGCTTTCTGAGCTGGAACGAAGCAATCTCACCAATACAGCAATCGGTACTTCCAAAGAAAATTCGGANCTAAACTGCAGAATGCATGCCAAAACAGANGCA-
Ck96_1              CTCCTCACATTGATGACATCNCAAAAGCTCCAAAAGAGACTCAATCGCACCACTTTCGGCCATTGCTAGAGCACTCGTACCGTCATCACTTTCGAGAACCAGAAGAGCATTTAAGGCACCAATCACTGTGCTTTCTGAGCTGGAACGAAGCAATCTCACCAATACAGCAATCGGTACTTCCAAAGAAAATTCGGANCTAAACTGCAGAATGCATGCCAAAACAGANGCA-
Ck98_0              CTCCTCACATTGATGACATCTCAAAAGCTCCAAAAGAGACTCAATCGCACCACTTTCGGCCATTGCTAGAGCACTCGTACCGTCATCACTTTCGAGAACCAGAAGAGCATTTAAGGCACCAATCACTGTGCTTTCTGAGCTGGAACGAAGCAATCTCACCAATACAGCAATCGGTACTTCCAAAGAAAATTCGGAACTAAACTGCAGAATGCATGCCAAAACAGAAGCAG
Ck98_1              CTCCTCACATTGATGACATCTCAAAAGCTCCAAAAGAGACTCAATCGCACCACTTTCGGCCATTGCTAGAGCACTCGTACCGTCATCACTTTCGAGAACCAGAAGAGCATTTAAGGCACCAATCACTGTGCTTTCTGAGCTGGAACGAAGCAATCTCACCAATACAGCAATCGGTACTTCCAAAGAAAATTCGGAACTAAACTGCAGAATGCATGCCAAAACAGAAGCAG
Dm100_0             CTCCTCACACTGATGACATCTCAAAAGCTCCAAAAGAGCCTCAATCGCACCACTTTCGGCCATTGCTAGAGCACTCGTACCGTCATCACTTTCAAGCACCAGAAGAGCATTTAAGGCACCAATCACTGTGCTTTCTGAGGTGGAACGAAGCAATCTCACCAATACAGCAATCGGTACTTCCAATGAAAATTCGGAACTAAACTGCAGAATACACGCCAAAACAGAAGCAG
Dm100_1             CTCCTCACACTGATGACATCTCAAAAGCTCCAAAAGAGCCTCAATCGCACCACTTTCGGCCATTGCTAGAGCACTCGTACCGTCATCACTTTCAAGCACCAGAAGAGCATTTAAGGCACCAATCACTGTGCTTTCTGAGGTGGAACGAAGCAATCTCACCAATACAGCAATCGGTACTTCCAATGAAAATTCGGAACTAAACTGCAGAATACACGCCAAAACAGAAGCAG
Dm102_0             CTCCTCACACTGATGACATCTCAAAAGCTCCAAAAGAGCCTCAATCGCACCACTTTCGGCCATTGCTAGAGCACTCGTACCGTCATCACTTTCAAGCACCAGAAGAGCATTTAAGGCACCAATCACTGTGCTTTCTGAGGTAGAACGAAGCAATCTCACCAATACAGCAATCGGTACTTCCAATGAAAATTCGGAACTAAACTGCAGAATACACGCCAAAACAGAAGCAG
Dm102_1             CTCCTCACACTGATGACATCTCAAAAGCTCCAAAAGAGCCTCAATCGCACCACTTTCGGCCATTGCTAGAGCACTCGTACCGTCATCACTTTCAAGCACCAGAAGAGCATTTAAGGCACCAATCACTGTGCTTTCTGAGGTGGAACGAAGCAATCTCACCAATACAGCAATCGGTACTTCCAATGAAAATTCGGAACTAAACTGCAGAATACACGCCAAAACAGAAGCAG
Dm104_0             CTCCTCACACTGATGACATCTCAAAAGCTCCAAAAGAGCCTCAATCGCACCACTTTCGGCCATTGCTAGAGCACTCGTACCGTCATCACTTTCAAGCACCAGAAGAGCATTTAAGGCACCAATCACTGTGCTTTCTGAGGTAGAACGAAGCAATCTCACCAATACAGCAATCGGTACTTCCAATGAAAATTCGGAACTAAACTGCAGAATACACGCCAAAACAGAAGCAG
Dm104_1             CTCCTCACACTGATGACATCTCAAAAGCTCCAAAAGAGCCTCAATCGCACCACTTTCGGCCATTGCTAGAGCACTCGTACCGTCATCACTTTCAAGCACCAGAAGAGCATTTAAGGCACCAATCACTGTGCTTTCTGAGGTAGAACGAAGCAATCTCACCAATACAGCAATCGGTACTTCCAATGAAAATTCGGAACTAAACTGCAGAATACACGCCAAAACAGAAGCAG
Dm106_0             CTCCTCACACTGATGACATCTCAAAAGCTCCAAAAGAGCCTCAATCGCACCACTTTCGGCCATTGCTAGAGCACTCGTACCGTCATCACTTTCAAGCACCAGAAGAGCATTTAAGGCACCAATCACTGTGCTTTCTGAGGTAGAACGAAGCAATCTCACCAATACAGCAATCGGTACTTCCAATGAAAATTCGGAACTAAACTGCAGAATACACGCCAAAACAGAAGCAG
Dm106_1             CTCCTCACACTGATGACATCTCAAAAGCTCCAAAAGAGCCTCAATCGCACCACTTTCGGCCATTGCTAGAGCACTCGTACCGTCATCACTTTCAAGCACCAGAAGAGCATTTAAGGCACCAATCACTGTGCTTTCTGAGGTGGAACGAAGCAATCTCACCAATACAGCAATCGGTACTTCCAATGAAAATTCGGAACTAAACTGCAGAATACACGCCAAAACAGAAGCAG
Dm108_0             CTCCTCACACTGATGACATCTCAAAAGCTCCAAAAGAGCCTCAATCGCACCACTTTCGGCCATTGCTAGAGCACTCGTACCGTCATCACTTTCAAGCACCAGAAGAGCATTTAAGGCACCAATCACTGTGCTTTCTGAGGTAGAACGAAGCAATCTCACCAATACAGCAATCGGTACTTCCAATGAAAATTCGGAACTAAACTGCAGAATACACGCCAAAACAGAAGCAG
Dm108_1             CTCCTCACACTGATGACATCTCAAAAGCTCCAAAAGAGCCTCAATCGCACCACTTTCGGCCATTGCTAGAGCACTCGTACCGTCATCACTTTCAAGCACCAGAAGAGCATTTAAGGCACCAATCACTGTGCTTTCTGAGGTGGAACGAAGCAATCTCACCAATACAGCAATCGGTACTTCCAATGAAAATTCGGAACTAAACTGCAGAATACACGCCAAAACAGAAGCAG
Dm110_0             CTCCTCACACTGATGACATCTCAAAAGCTCCAAAAGAGCCTCAATCGCACCACTTTCGGCCATTGCTAGAGCACTCGTACCGTCATCACTTTCAAGCACCAGAAGAGCATTTAAGGCACCAATCACTGTGCTTTCTGAGGTGGAACGAAGCAATCTCACCAATACAGCAATCGGTACTTCCAATGAAAATTCGGAACTAAACTGCAGAATACACGCCAAAACAGAAGCAG
Dm110_1             CTCCTCACACTGATGACATCTCAAAAGCTCCAAAAGAGCCTCAATCGCACCACTTTCGGCCATTGCTAGAGCACTCGTACCGTCATCACTTTCAAGCACCAGAAGAGCATTTAAGGCACCAATCACTGTGCTTTCTGAGGTGGAACGAAGCAATCTCACCAATACAGCAATCGGTACTTCCAATGAAAATTCGGAACTAAACTGCAGAATACACGCCAAAACAGAAGCAG
Dm111_0             CTCCTCACACTGATGACATCTCAAAAGCTCCAAAAGAGCCTCAATCGCACCACTTTCGGCCATTGCTAGAGCACTCGTACCGTCATCACTTTCAAGCACCAGAAGAGCATTTAAGGCACCAATCACTGTGCTTTCTGAGGTAGAACGAAGCAATCTCACCNATACAGCAATCGGTACTTCCAATGAAAATTCGGAACTAAACTGCAGAATACACGCCAAAACAGAAGCAG
Dm111_1             CTCCTCACACTGATGACATCTCAAAAGCTCCAAAAGAGCCTCAATCGCACCACTTTCGGCCATTGCTAGAGCACTCGTACCGTCATCACTTTCAAGCACCAGAAGAGCATTTAAGGCACCAATCACTGTGCTTTCTGAGGTGGAACGAAGCAATCTCACCNATACAGCAATCGGTACTTCCAATGAAAATTCGGAACTAAACTGCAGAATACACGCCAAAACAGAAGCAG
Dm112_0             CTCCTCACACTGATGACATCTCAAAAGCTCCAAAAGAGCCTCAATCGCACCACTTTCGGCCATTGCTAGAGCACTCGTACCGTCATCACTTTCAAGCACCAGAAGAGCATTTAAGGCACCAATCACTGTGCTTTCTGAGGTGGAACGAAGCAATCTCACCAATACAGCAATCGGTACTTCCAATGAAAATTCGGAACTAAACTGCAGAATACACGCCAAAACAGAAGCAG
Dm112_1             CTCCTCACACTGATGACATCTCAAAAGCTCCAAAAGAGCCTCAATCGCACCACTTTCGGCCATTGCTAGAGCACTCGTACCGTCATCACTTTCAAGCACCAGAAGAGCATTTAAGGCACCAATCACTGTGCTTTCTGAGGTGGAACGAAGCAATCTCACCAATACAGCAATCGGTACTTCCAATGAAAATTCGGAACTAAACTGCAGAATACACGCCAAAACAGAAGCAG
Dm112_R_0           CTCCTCACACTGATGACATCTCAAAAGCTCCAAAAGAGCCTCAATCGCACCACTTTCGGCCATTGCTAGAGCACTCGTACCGTCATCACTTTCAAGCACCAGAAGAGCATTTAAGGCACCAATCACTGTGCTTTCTGAGGTGGAACGAAGCAATCTCACCAATACAGCAATCGGTACTTCCAATGAAAATTCGGAACTAAACTGCAGAATACACGCCAAAACAGAAGCAG
Dm112_R_1           CTCCTCACACTGATGACATCTCAAAAGCTCCAAAAGAGCCTCAATCGCACCACTTTCGGCCATTGCTAGAGCACTCGTACCGTCATCACTTTCAAGCACCAGAAGAGCATTTAAGGCACCAATCACTGTGCTTTCTGAGGTGGAACGAAGCAATCTCACCAATACAGCAATCGGTACTTCCAATGAAAATTCGGAACTAAACTGCAGAATACACGCCAAAACAGAAGCAG
Dm113_0             CTCCTCACACTGATGACATCTCAAAAGCTCCAAAAGAGCCTCAATCGCACCACTTTCGGCCATTGCTAGAGCACTCGTACCGTCATCACTTTCAAGCACCAGAAGAGCATTTAAGGCACCAATCACTGTGCTTTCTGAGGTAGAACGAAGCAATCTCACCAATACAGCAATCGGTACTTCCAATGAAAATTCGGAACTAAACTGCAGAATACACGCCAAAACAGAAGCAG
Dm113_1             CTCCTCACACTGATGACATCTCAAAAGCTCCAAAAGAGCCTCAATCGCACCACTTTCGGCCATTGCTAGAGCACTCGTACCGTCATCACTTTCAAGCACCAGAAGAGCATTTAAGGCACCAATCACTGTGCTTTCTGAGGTGGAACGAAGCAATCTCACCAATACAGCAATCGGTACTTCCAATGAAAATTCGGAACTAAACTGCAGAATACACGCCAAAACAGAAGCAG
Dm114_0             CTCCTCACACTGATGACATCTCAAAAGCTCCAAAAGAGCCTCAATCGCACCACTTTCGGCCATTGCTAGAGCACTCGTACCGTCATCACTTTCAAGCACCAGAAGAGCATTTAAGGCACCAATCACTGTGCTTTCTGAGGTAGAACGAAGCAATCTCACCAATACAGCAATCGGTACTTCCAATGAAAATTCGGAACTAAACTGCAGAATACACGCCAAAACAGAAGCAG
Dm114_1             CTCCTCACACTGATGACATCTCAAAAGCTCCAAAAGAGCCTCAATCGCACCACTTTCGGCCATTGCTAGAGCACTCGTACCGTCATCACTTTCAAGCACCAGAAGAGCATTTAAGGCACCAATCACTGTGCTTTCTGAGGTGGAACGAAGCAATCTCACCAATACAGCAATCGGTACTTCCAATGAAAATTCGGAACTAAACTGCAGAATACACGCCAAAACAGAAGCAG
Dm115_0             CTCCTCACACTGATGACATCTCAAAAGCTCCAAAAGAGCCTCAATCGCACCACTTTCGGCCATTGCTAGAGCACTCGTACCGTCATCACTTTCAAGCACCAGAAGAGCATTTAAGGCACCAATCACTGTGCTTTCTGAGGTGGAACGAAGCAATCTCACCAATACAGCAATCGGTACTTCCAATGAAAATTCGGAACTAAACTGCAGAATACACGCCAAAACAGAAGCAG
Dm115_1             CTCCTCACACTGATGACATCTCAAAAGCTCCAAAAGAGCCTCAATCGCACCACTTTCGGCCATTGCTAGAGCACTCGTACCGTCATCACTTTCAAGCACCAGAAGAGCATTTAAGGCACCAATCACTGTGCTTTCTGAGGTGGAACGAAGCAATCTCACCAATACAGCAATCGGTACTTCCAATGAAAATTCGGAACTAAACTGCAGAATACACGCCAAAACAGAAGCAG
Dm116_0             CTCCTCACACTGATGACATCTCAAAAGCTCCAAAAGAGCCTCAATCGCACCACTTTCGGCCATTGCTAGAGCACTCGTACCGTCATCACTTTCAAGCACCAGAAGAGCATTTAAGGCACCAATCACTGTGCTTTCTGAGGTGGAACGAAGCAATCTCACCAATACAGCAATCGGTACTTCCAATGAAAATTCGGAACTAAACTGCAGAATACACGCCAAAACAGAAGCAG
Dm116_1             CTCCTCACACTGATGACATCTCAAAAGCTCCAAAAGAGCCTCAATCGCACCACTTTCGGCCATTGCTAGAGCACTCGTACCGTCATCACTTTCAAGCACCAGAAGAGCATTTAAGGCACCAATCACTGTGCTTTCTGAGGTGGAACGAAGCAATCTCACCAATACAGCAATCGGTACTTCCAATGAAAATTCGGAACTAAACTGCAGAATACACGCCAAAACAGAAGCAG
Dm117_0             CTCCTCACACTGATGACATCTCAAAAGCTCCAAAAGAGCCTCAATCGCACCACTTTCGGCCATTGCTAGAGCACTCGTACCGTCATCACTTTCAAGCACCAGAAGAGCATTTAAGGCACCAATCACTGTGCTTTCTGAGGTAGAACGAAGCAATCTCACCAATACAGCAATCGGTACTTCCAATGAAAATTCGGAACTAAACTGCAGAATACACGCCAAAACAGAAGCAG
Dm117_1             CTCCTCACACTGATGACATCTCAAAAGCTCCAAAAGAGCCTCAATCGCACCACTTTCGGCCATTGCTAGAGCACTCGTACCGTCATCACTTTCAAGCACCAGAAGAGCATTTAAGGCACCAATCACTGTGCTTTCTGAGGTGGAACGAAGCAATCTCACCAATACAGCAATCGGTACTTCCAATGAAAATTCGGAACTAAACTGCAGAATACACGCCAAAACAGAAGCAG
Dm118_0             CTCCTCACACTGATGACATCTCAAAAGCTCCAAAAGAGCCTCAATCGCACCACTTTCGGCCATTGCTAGAGCACTCGTACCGTCATCACTTTCAAGCACCAGAAGAGCATTTAAGGCACCAATCACTGTGCTTTCTGAGGTAGAACGAAGCAATCTCACCAATACAGCAATCGGTACTTCCAATGAAAATTCGGAACTAAACTGCAGAATACACGCCAAAACAGAAGCAG
Dm118_1             CTCCTCACACTGATGACATCTCAAAAGCTCCAAAAGAGCCTCAATCGCACCACTTTCGGCCATTGCTAGAGCACTCGTACCGTCATCACTTTCAAGCACCAGAAGAGCATTTAAGGCACCAATCACTGTGCTTTCTGAGGTGGAACGAAGCAATCTCACCAATACAGCAATCGGTACTTCCAATGAAAATTCGGAACTAAACTGCAGAATACACGCCAAAACAGAAGCAG
Dm119_0             CTCCTCACACTGATGACATCTCAAAAGCTCCAAAAGAGCCTCAATCGCACCACTTTCGGCCATTGCTAGAGCACTCGTACCGTCATCACTTTCAAGCACCAGAAGAGCATTTAAGGCACCAATCACTGTGCTTTCTGAGGTAGAACGAAGCAATCTCACCAATACAGCAATCGGTACTTCCAATGAAAATTCGGAACTAAACTGCAGNATACACGCCAAAACAGAAGCAG
Dm119_1             CTCCTCACACTGATGACATCTCAAAAGCTCCAAAAGAGCCTCAATCGCACCACTTTCGGCCATTGCTAGAGCACTCGTACCGTCATCACTTTCAAGCACCAGAAGAGCATTTAAGGCACCAATCACTGTGCTTTCTGAGGTGGAACGAAGCAATCTCACCAATACAGCAATCGGTACTTCCAATGAAAATTCGGAACTAAACTGCAGNATACACGCCAAAACAGAAGCAG
Mg37_0              CTCCTCACATTGATGACATCTCAAAAGCTCCAAAAGAGCCTCAATCGCACCACTTTCGGCCATTGCTAGAGCACTCGTACCGTCATCACTTTCGAGCACCAGAAGAGCATTTAAGGCACCAATCACTGTGCTTTCTGAGCTAGAACGAAGCAATCTCACCAATACAGCAATAGGTACTTCCAATGAAAATTCGGAACTAAACTGCAGAATACATGCCAAAACAGAAGCAG
Mg37_1              CTCCTCACATTGATGACATCTCAAAAGCTCCAAAAGAGCCTCAATCGCACCACTTTCGGCCATTGCTAGAGCACTCGTACCGTCATCACTTTCGAGCACCAGAAGAGCATTTAAGGCACCAATCACTGTGCTTTCTGAGCTAGAACGAAGCAATCTCACCAATACAGCAATAGGTACTTCCAATGAAAATTCGGAACTAAACTGCAGAATACATGCCAAAACAGAAGCAG
Mg38_0              CTCCTCACATTGATGACATCTCAAAAGCTCCAAAAGAGCCTCAATCGCACCACTTTCGGCCATTGCTAGAGCACTCGTACCGTCATCACTTTCGAGCACCAGAAGAGCATTTAAGGCACCAATCACTGTGCTTTCTGAGCTAGAACGAAGCAATCTCACCAATACAGCAATAGGTACTTCCAATGAAAATTCGGAACTAAACTGCAGAATACATGCCAAAACAGAAGCAG
Mg38_1              CTCCTCACATTGATGACATCTCAAAAGCTCCAAAAGAGCCTCAATCGCACCACTTTCGGCCATTGCTAGAGCACTCGTACCGTCATCACTTTCGAGCACCAGAAGAGCATTTAAGGCACCAATCACTGTGCTTTCTGAGCTAGAACGAAGCAATCTCACCAATACAGCAATAGGTACTTCTAATGAAAATTCGGAACTAAACTGCAGAATACATGCCAAAACAGAAGCAG
Mg39_0              CTCCTCACATTGATGACATCTCAAAAGCTCCAAAAGAGCCTCAATCGCACCACTTTCGGCCATTGCTAGAGCACTCGTACCGTCATCACTTTCGAGCACCAGAAGAGCATTTAAGGCACCAATCACTGTGCTTTCTGAGCTAGAACGAAGCAATCTCACCAATACAGCAATAGGTACTTCCAATGAAAATTCGGAACTAAACTGCAGAATACATGCCAAAACAGAAGCAG
Mg39_1              CTCCTCACATTGATGACATCTCAAAAGCTCCAAAAGAGCCTCAATCGCACCACTTTCGGCCATTGCTAGAGCACTCGTACCGTCATCACTTTCGAGCACCAGAAGAGCATTTAAGGCACCAATCACTGTGCTTTCTGAGCTAGAACGAAGCAATCTCACCAATACAGCAATAGGTACTTCCAATGAAAATTCGGAACTAAACTGCAGAATACATGCCAAAACAGAAGCAG
Mg40_0              CTCCTCACATTGATGACATCTCAAAAGCTCCAAAAGAGCCTCAATCGCACCACTTTCGGCCATTGCTAGAGCACTCGTACCGTCATCACTTTCGAGCACCAGAAGAGCATTTAAGGCACCAATCACTGTGCTTTCTGAGCTAGAACGAAGCAATCTCACCAATACAGCAATAGGTACTTCCAATGAAAATTCGGAACTAAACTGCAGAATACATGCCAAAACAGAAGCAG
Mg40_1              CTCCTCACATTGATGACATCTCAAAAGCTCCAAAAGAGCCTCAATCGCACCACTTTCGGCCATTGCTAGAGCACTCGTACCGTCATCACTTTCGAGCACCAGAAGAGCATTTAAGGCACCAATCACTGTGCTTTCTGAGCTAGAACGAAGCAATCTCACCAATACAGCAATAGGTACTTCCAATGAAAATTCGGAACTAAACTGCAGAATACATGCCAAAACAGAAGCAG
Mg40_R_0            CTCCTCACATTGATGACATCTCAAAAGCTCCAAAAGAGCCTCAATCGCACCACTTTCGGCCATTGCTAGAGCACTCGTACCGTCATCACTTTCGAGCACCAGAAGAGCATTTAAGGCACCAATCACTGTGCTTTCTGAGCTAGAACGAAGCAATCTCACCAATACAGCAATAGGTACTTCCAATGAAAATTCGGAACTAAACTGCAGAATACATGCCAAAACAGAAGCAG
Mg40_R_1            CTCCTCACATTGATGACATCTCAAAAGCTCCAAAAGAGCCTCAATCGCACCACTTTCGGCCATTGCTAGAGCACTCGTACCGTCATCACTTTCGAGCACCAGAAGAGCATTTAAGGCACCAATCACTGTGCTTTCTGAGCTAGAACGAAGCAATCTCACCAATACAGCAATAGGTACTTCCAATGAAAATTCGGAACTAAACTGCAGAATACATGCCAAAACAGAAGCAG
Mg41_0              CTCCTCACATTGATGACATCTCAAAAGCTCCAAAAGAGCCTCAATCGCACCACTTTCGGCCATTGCTAGAGCACTCGTACCGTCATCACTTTCGAGCACCAGAAGAGCATTTAAGGCACCAATCACTGTGCTTTCTGAGCTAGAACGAAGCAATCTCACCAATACAGCAATAGGTACTTCCAATGAAAATTCGGAACTAAACTGCAGAATACATGCCAAAACAGAAGCAG
Mg41_1              CTCCTCACATTGATGACATCTCAAAAGCTCCAAAAGAGCCTCAATCGCACCACTTTCGGCCATTGCTAGAGCACTCGTACCGTCATCACTTTCGAGCACCAGAAGAGCATTTAAGGCACCAATCACTGTGCTTTCTGAGCTAGAACGAAGCAATCTCACCAATACAGCAATAGGTACTTCTAATGAAAATTCGGAACTAAACTGCAGAATACATGCCAAAACAGAAGCAG
Mg57_0              CTCCTCACATTGATGACATCTCAAAAGCTCCAAAAGAGCCTCAATCGCACCACTTTCGGCCATTGCTAGAGCACTCGTACCGTCATCACTTTCGAGCACCAGAAGAGCATTTAAGGCACCAATCACTGTGCTTTCTGAGCTAGAACGAAGCAATCTCACCAATACAGCAATAGGTACTTCCAATGAAAATTCGGAACTAAACTGCAGAATACATGCCAAAACAGAAGCAG
Mg57_1              CTCCTCACATTGATGACATCTCAAAAGCTCCAAAAGAGCCTCAATCGCACCACTTTCGGCCATTGCTAGAGCACTCGTACCGTCATCACTTTCGAGCACCAGAAGAGCATTTAAGGCACCAATCACTGTGCTTTCTGAGCTAGAACGAAGCAATCTCACCAATACAGCAATAGGTACTTCTAATGAAAATTCGGAACTAAACTGCAGAATACATGCCAAAACAGAAGCAG
Mg58_0              CTCCTCACATTGATGACATCTCAAAAGCTCCAAAAGAGCCTCAATCGCACCACTTTCGGCCATTGCTAGAGCACTCGTACCGTCATCACTTTCGAGCACCAGAAGAGCATTTAAGGCACCAATCACTGTGCTTTCTGAGCTAGAACGAAGCAATCTCACCAATACAGCAATAGGTACTTCCAATGAAAATTCGGAACTAAACTGCAGAATACATGCCAAAACAGAAGCAG
Mg58_1              CTCCTCACATTGATGACATCTCAAAAGCTCCAAAAGAGCCTCAATCGCACCACTTTCGGCCATTGCTAGAGCACTCGTACCGTCATCACTTTCGAGCACCAGAAGAGCATTTAAGGCACCAATCACTGTGCTTTCTGAGCTAGAACGAAGCAATCTCACCAATACAGCAATAGGTACTTCTAATGAAAATTCGGAACTAAACTGCAGAATACATGCCAAAACAGAAGCAG
Mg59_0              CTCCTCACATTGATGACATCTCAAAAGCTCCAAAAGAGCCTCAATCGCACCACTTTCGGCCATTGCTAGAGCACTCGTACCGTCATCACTTTCGAGCACCAGAAGAGCATTTAAGGCACCAATCACTGTGCTTTCTGAGCTAGAACGAAGCAATCTCACCAATACAGCAATAGGTACTTCCAATGAAAATTCGGAACTAAACTGCAGAATACATGCCAAAACAGAAGCAG
Mg59_1              CTCCTCACATTGATGACATCTCAAAAGCTCCAAAAGAGCCTCAATCGCACCACTTTCGGCCATTGCTAGAGCACTCGTACCGTCATCACTTTCGAGCACCAGAAGAGCATTTAAGGCACCAATCACTGTGCTTTCTGAGCTAGAACGAAGCAATCTCACCAATACAGCAATAGGTACTTCCAATGAAAATTCGGAACTAAACTGCAGAATACATGCCAAAACAGAAGCAG
Mg60_0              CTCCTCACATTGATGACATCTCAAAAGCTCCAAAAGAGCCTCAATCGCACCACTTTCGGCCATTGCTAGAGCACTCGTACCGTCATCACTTTCGAGCACCAGAAGAGCATTTAAGGCACCAATCACTGTGCTTTCTGAGCTAGAACGAAGCAATCTCACCAATACAGCAATAGGTACTTCCAATGAAAATTCGGAACTAAACTGCAGAATACATGCCAAAACAGAAGCAG
Mg60_1              CTCCTCACATTGATGACATCTCAAAAGCTCCAAAAGAGCCTCAATCGCACCACTTTCGGCCATTGCTAGAGCACTCGTACCGTCATCACTTTCGAGCACCAGAAGAGCATTTAAGGCACCAATCACTGTGCTTTCTGAGCTAGAACGAAGCAATCTCACCAATACAGCAATAGGTACTTCCAATGAAAATTCGGAACTAAACTGCAGAATACATGCCAAAACAGAAGCAG
Mg61_0              CTCCTCACATTGATGACATCTCAAAAGCTCCAAAAGAGCCTCAATCGCACCACTTTCGGCCATTGCTAGAGCACTCGTACCGTCATCACTTTCGAGCACCAGAAGAGCATTTAAGGCACCAATCACTGTGCTTTCTGAGCTAGAACGAAGCAATCTCACCAATACAGCAATAGGTACTTCCAATGAAAATTCGGAACTAAACTGCAGAATACATGCCAAAACAGAAGCAG
Mg61_1              CTCCTCACATTGATGACATCTCAAAAGCTCCAAAAGAGCCTCAATCGCACCACTTTCGGCCATTGCTAGAGCACTCGTACCGTCATCACTTTCGAGCACCAGAAGAGCATTTAAGGCACCAATCACTGTGCTTTCTGAGCTAGAACGAAGCAATCTCACCAATACAGCAATAGGTACTTCCAATGAAAATTCGGAACTAAACTGCAGAATACATGCCAAAACAGAAGCAG
Mg64_0              CTCCTCACATTGATGACATCTCAAAAGCTCCAAAAGAGCCTCAATCGCACCACTTTCGGCCATTGCTAGAGCACTCGTACCGTCATCACTTTCGAGCACCAGAAGAGCATTTAAGGCACCAATCACTGTGCTTTCTGAGCTAGAACGAAGCAATCTCACCAATACAGCAATAGGTACTTCCAATGAAAATTCGGAACTAAACTGCAGAATACATGCCAAAACAGAAGCAG
Mg64_1              CTCCTCACATTGATGACATCTCAAAAGCTCCAAAAGAGCCTCAATCGCACCACTTTCGGCCATTGCTAGAGCACTCGTACCGTCATCACTTTCGAGCACCAGAAGAGCATTTAAGGCACCAATCACTGTGCTTTCTGAGCTAGAACGAAGCAATCTCACCAATACAGCAATAGGTACTTCCAATGAAAATTCGGAACTAAACTGCAGAATACATGCCAAAACAGAAGCAG
Mg64_R_0            CTCCTCACATTGATGACATCTCAAAAGCTCCAAAAGAGCCTCAATCGCACCACTTTCGGCCATTGCTAGAGCACTCGTACCGTCATCACTTTCGAGCACCAGAAGAGCATTTAAGGCACCAATCACTGTGCTTTCTGAGCTAGAACGAAGCAATCTCACCAATACAGCAATAGGTACTTCCAATGAAAATTCGGAACTAAACTGCAGAATACATGCCAAAACAGAAGCAG
Mg64_R_1            CTCCTCACATTGATGACATCTCAAAAGCTCCAAAAGAGCCTCAATCGCACCACTTTCGGCCATTGCTAGAGCACTCGTACCGTCATCACTTTCGAGCACCAGAAGAGCATTTAAGGCACCAATCACTGTGCTTTCTGAGCTAGAACGAAGCAATCTCACCAATACAGCAATAGGTACTTCCAATGAAAATTCGGAACTAAACTGCAGAATACATGCCAAAACAGAAGCAG
Mg67_0              CTCCTCACATTGATGACATCTCAAAAGCTCCAAAAGAGCCTCAATCGCACCACTTTCGGCCATTGCTAGAGCACTCGTACCGTCATCACTTTCGAGCACCAGAAGAGCATTTAAGGCACCAATCACTGTGCTTTCTGAGCTAGAACGAAGCAATCTCACCAATACAGCAATAGGTACTTCCAATGAAAATTCGGAACTAAACTGCAGAATACATGCCAAAACAGAAGCAG
Mg67_1              CTCCTCACATTGATGACATCTCAAAAGCTCCAAAAGAGCCTCAATCGCACCACTTTCGGCCATTGCTAGAGCACTCGTACCGTCATCACTTTCGAGCACCAGAAGAGCATTTAAGGCACCAATCACTGTGCTTTCTGAGCTAGAACGAAGCAATCTCACCAATACAGCAATAGGTACTTCCAATGAAAATTCGGAACTAAACTGCAGAATACATGCCAAAACAGAAGCAG
Mg69_0              CTCCTCACATTGATGACATCTCAAAAGCTCCAAAAGAGCCTCAATCGCACCACTTTCGGCCATTGCTAGAGCACTCGTACCGTCATCACTTTCGAGCACCAGAAGAGCATTTAAGGCACCAATCACTGTGCTTTCTGAGCTAGAACGAAGCAATCTCACCAATACAGCAATAGGTACTTCCAATGAAAATTCGGAACTAAACTGCAGAATACATGCCAAAACAGAAGCAG
Mg69_1              CTCCTCACATTGATGACATCTCAAAAGCTCCAAAAGAGCCTCAATCGCACCACTTTCGGCCATTGCTAGAGCACTCGTACCGTCATCACTTTCGAGCACCAGAAGAGCATTTAAGGCACCAATCACTGTGCTTTCTGAGCTAGAACGAAGCAATCTCACCAATACAGCAATAGGTACTTCCAATGAAAATTCGGAACTAAACTGCAGAATACATGCCAAAACAGAAGCAG
Mg70_0              CTCCTCACATTGATGACATCTCAAAAGCTCCAAAAGAGCCTCAATCGCACCACTTTCGGCCATTGCTAGAGCACTCGTACCGTCATCACTTTCGAGCACCAGAAGAGCATTTAAGGCACCAATCACTGTGCTTTCTGAGCTAGAACGAAGCAATCTCACCAATACAGCAATAGGTACTTCCAATGAAAATTCGGAACTAAACTGCAGAATACATGCCAAAACAGAAGCAG
Mg70_1              CTCCTCACATTGATGACATCTCAAAAGCTCCAAAAGAGCCTCAATCGCACCACTTTCGGCCATTGCTAGAGCACTCGTACCGTCATCACTTTCGAGCACCAGAAGAGCATTTAAGGCACCAATCACTGTGCTTTCTGAGCTAGAACGAAGCAATCTCACCAATACAGCAATAGGTACTTCCAATGAAAATTCGGAACTAAACTGCAGAATACATGCCAAAACAGAAGCAG
Mg72_0              CTCCTCACATTGATGACATCTCAAAAGCTCCAAAAGAGCCTCAATCGCACCACTTTCGGCCATTGCTAGAGCACTCGTACCGTCATCACTTTCGAGCACCAGAAGAGCATTTAAGGCACCAATCACTGTGCTTTCTGAGCTAGAACGAAGCAATCTCACCAATACAGCAATAGGTACTTCCAATGAAAATTCGGAACTAAACTGCAGAATACATGCCAAAACAGAAGCAG
Mg72_1              CTCCTCACATTGATGACATCTCAAAAGCTCCAAAAGAGCCTCAATCGCACCACTTTCGGCCATTGCTAGAGCACTCGTACCGTCATCACTTTCGAGCACCAGAAGAGCATTTAAGGCACCAATCACTGTGCTTTCTGAGCTAGAACGAAGCAATCTCACCAATACAGCAATAGGTACTTCCAATGAAAATTCGGAACTAAACTGCAGAATACATGCCAAAACAGAAGCAG
Mg74_0              CTCCTCACATTGATGACATCTCAAAAGCTCCAAAAGAGCCTCAATCGCACCACTTTCGGCCATTGCTAGAGCACTCGTACCGTCATCACTTTCGAGCACCAGAAGAGCATTTAAGGCACCAATCACTGTGCTTTCTGAGCTAGAACGAAGCAATCTCACCAATACAGCAATAGGTACTTCCAATGAAAATTCGGAACTAAACTGCAGAATACATGCCAAAACAGAAGCAG
Mg74_1              CTCCTCACATTGATGACATCTCAAAAGCTCCAAAAGAGCCTCAATCGCACCACTTTCGGCCATTGCTAGAGCACTCGTACCGTCATCACTTTCGAGCACCAGAAGAGCATTTAAGGCACCAATCACTGTGCTTTCTGAGCTAGAACGAAGCAATCTCACCAATACAGCAATAGGTACTTCCAATGAAAATTCGGAACTAAACTGCAGAATACATGCCAAAACAGAAGCAG
Mg77_0              CTCCTCACATTGATGACATCTCAAAAGCTCCAAAAGAGCCTCAATCGCACCACTTTCGGCCATTGCTAGAGCACTCGTACCGTCATCACTTTCGAGCACCAGAAGAGCATTTAAGGCACCAATCACTGTGCTTTCTGAGCTAGAACGAAGCAATCTCACCAATACAGCAATAGGTACTTCCAATGAAAATTCGGAACTAAACTGCAGAATACATGCCAAAACAGAAGCAG
Mg77_1              CTCCTCACATTGATGACATCTCAAAAGCTCCAAAAGAGCCTCAATCGCACCACTTTCGGCCATTGCTAGAGCACTCGTACCGTCATCACTTTCGAGCACCAGAAGAGCATTTAAGGCACCAATCACTGTGCTTTCTGAGCTAGAACGAAGCAATCTCACCAATACAGCAATAGGTACTTCCAATGAAAATTCGGAACTAAACTGCAGAATACATGCCAAAACAGAAGCAG
Mg79_0              CTCCTCACATTGATGACATCTCAAAAGCTCCAAAAGAGCCTCAATCGCACCACTTTCGGCCATTGCTAGAGCACTCGTACCGTCATCACTTTCGAGCACCAGAAGAGCATTTAAGGCACCAATCACTGTGCTTTCTGAGCTAGAACGAAGCAATCTCACCAATACAGCAATAGGTACTTCCAATGAAAATTCGGAACTAAACTGCAGAATACATGCCAAAACAGAAGCAG
Mg79_1              CTCCTCACATTGATGACATCTCAAAAGCTCCAAAAGAGCCTCAATCGCACCACTTTCGGCCATTGCTAGAGCACTCGTACCGTCATCACTTTCGAGCACCAGAAGAGCATTTAAGGCACCAATCACTGTGCTTTCTGAGCTAGAACGAAGCAATCTCACCAATACAGCAATAGGTACTTCCAATGAAAATTCGGAACTAAACTGCAGAATACATGCCAAAACAGAAGCAG
Nv120_0             CTCCTCACACTGATGACATCTCAAAAGCTCCAAAAGAGCCTCAATCGCACCACTTTCGGCCATTGCTAGAGCACTCGTACCGTCATCACTTTCAAGCACCAGAAGAGCATTTAAGGCACCAATCACTGTGCTTTCTGAGGTAGAACGAAGCAATCTCACCAATACAGCAATCGGTACTTCCAATGAAAATTCGGAACTAAACTGCAGAATACACGCCAAAACAGAAGCAG
Nv120_1             CTCCTCACACTGATGACATCTCAAAAGCTCCAAAAGAGCCTCAATCGCACCACTTTCGGCCATTGCTAGAGCACTCGTACCGTCATCACTTTCAAGCACCAGAAGAGCATTTAAGGCACCAATCACTGTGCTTTCTGAGGTAGAACGAAGCAATCTCACCAATACAGCAATCGGTACTTCCAATGAAAATTCGGAACTAAACTGCAGAATACACGCCAAAACAGAAGCAG
Nv122_0             CTCCTCACACTGATGACATCTCAAAAGCTCCAAAAGAGCCTCAATCGCACCACTTTCGGCCATTGCTAGAGCACTCGTACCGTCATCACTTTCAAGCACCAGAAGAGCATTTAAGGCACCAATCACTGTGCTTTCTGAGGTAGAACGAAGCAATCTCACCAATACAGCAATCGGTACTTCCAATGAAAATTCGGAACTAAACTGCAGAATACACGCCAAAACAGAAGCAG
Nv122_1             CTCCTCACACTGATGACATCTCAAAAGCTCCAAAAGAGCCTCAATCGCACCACTTTCGGCCATTGCTAGAGCACTCGTACCGTCATCACTTTCAAGCACCAGAAGAGCATTTAAGGCACCAATCACTGTGCTTTCTGAGGTAGAACGAAGCAATCTCACCAATACAGCAATCGGTACTTCCAATGAAAATTCGGAACTAAACTGCAGAATACACGCCAAAACAGAAGCAG
Nv123_0             CTCCTCACACTGATGACATCTCAAAAGCTCCAAAAGAGCCTCAATCGCACCACTTTCGGCCATTGCTAGAGCACTCGTACCGTCATCACTTTCAAGCACCAGAAGAGCATTTAAGGCACCAATCACTGTGCTTTCTGAGGTAGAACGAAGCAATCTCACCAATACAGCAATCGGTACTTCCAATGAAAATTCGGAACTAAACTGCAGAATACACGCCAAAACAGAAGCAG
Nv123_1             CTCCTCACACTGATGACATCTCAAAAGCTCCAAAAGAGCCTCAATCGCACCACTTTCGGCCATTGCTAGAGCACTCGTACCGTCATCACTTTCAAGCACCAGAAGAGCATTTAAGGCACCAATCACTGTGCTTTCTGAGGTAGAACGAAGCAATCTCACCAATACAGCAATCGGTACTTCCAATGAAAATTCGGAACTAAACTGCAGAATACACGCCAAAACAGAAGCAG
Nv125_0             CTCCTCACACTGATGACATCTCAAAAGCTCCAAAAGAGCCTCAATCGCACCACTTTCGGCCATTGCTAGAGCACTCGTACCGTCATCACTTTCAAGCACCAGAAGAGCATTTAAGGCACCAATCACTGTGCTTTCTGAGGTAGAACGAAGCAATCTCACCAATACAGCAATCGGTACTTCCAATGAAAATTCGGAACTAAACTGCAGAATACACGCCAAAACAGAAGCAG
Nv125_1             CTCCTCACACTGATGACATCTCAAAAGCTCCAAAAGAGCCTCAATCGCACCACTTTCGGCCATTGCTAGAGCACTCGTACCGTCATCACTTTCAAGCACCAGAAGAGCATTTAAGGCACCAATCACTGTGCTTTCTGAGGTAGAACGAAGCAATCTCACCAATACAGAAATCGGTACTTCCAATGAAAATTCGGAACTAAACTGCAGAATACACGCCAAAACAGAAGCAG
Nv127_0             CTCCTCACACTGATGACATCTCAAAAGCTCCAAAAGAGCCTCAATCGCACCACTTTCGGCCATTGCTAGAGCACTCGTACCGTCATCACTTTCAAGCACCAGAAGAGCATTTAAGGCACCAATCACTGTGCTTTCTGAGGTAGAACGAAGCAATCTCACCAATACAGCAATCGGTACTTCCAATGAAAATTCGGAACTAAACTGCAGAATACACGCCAAAACAGAAGCAG
Nv127_1             CTCCTCACACTGATGACATCTCAAAAGCTCCAAAAGAGCCTCAATCGCACCACTTTCGGCCATTGCTAGAGCACTCGTACCGTCATCACTTTCAAGCACCAGAAGAGCATTTAAGGCACCAATCACTGTGCTTTCTGAGGTAGAACGAAGCAATCTCACCAATACAGCAATCGGTACTTCCAATGAAAATTCGGAACTAAACTGCAGAATACACGCCAAAACAGAAGCAG
Nv130_0             CTCCTCACACTGATGACATCTCAAAAGCTCCAAAAGAGCCTCAATCGCACCACTTTCGGCCATTGCTAGAGCACTCGTACCGTCATCACTTTCGAGCACCAGAAGAGCATTTAAGGCACCAATCACTGTGCTTTCTGAGCTAGAACGAAGCAATCTCACCAATACAGCAATAGGTACTTCCAATGAAAATTCGGAACTAAACTGCAGAATACACGCCAAAACAGAAGCAG
Nv130_1             CTCCTCACACTGATGACATCTCAAAAGCTCCAAAAGAGCCTCAATCGCACCACTTTCGGCCATTGCTAGAGCACTCGTACCGTCATCACTTTCGAGCACCAGAAGAGCATTTAAGGCACCAATCACTGTGCTTTCTGAGCTAGAACGAAGCAATCTCACCAATACAGCAATAGGTACTTCCAATGAAAATTCGGAACTAAACTGCAGAATACACGCCAAAACAGAAGCAG
Nv131_0             CTCCTCACACTGATGACATCTCAAAAGCTCCAAAAGAGCCTCAATCGCACCACTTTCGGCCATTGCTAGAGCACTCGTACCGTCATCACTTTCGAGCACCAGAAGAGCATTTAAGGCACCAATCACTGTGCTTTCTGAGCTAGAACGAAGCAATCTCACCAATACAGCAATAGGTACTTCCAATGAAAATTCGGAACTAAACTGCAGAATACACGCCAAAACAGAAGCAG
Nv131_1             CTCCTCACACTGATGACATCTCAAAAGCTCCAAAAGAGCCTCAATCGCACCACTTTCGGCCATTGCTAGAGCACTCGTACCGTCATCACTTTCGAGCACCAGAAGAGCATTTAAGGCACCAATCACTGTGCTTTCTGAGCTAGAACGAAGCAATCTCACCAATACAGCAATAGGTACTTCCAATGAAAATTCGGAACTAAACTGCAGAATACACGCCAAAACAGAAGCAG
Nv134_0             CTCCTCACACTGATGACATCTCAAAAGCTCCAAAAGAGCCTCAATCGCACCACTTTCGGCCATTGCTAGAGCACTCGTACCGTCATCACTTTCGAGCACCAGAAGAGCATTTAAGGCACCAATCACTGTGCTTTCTGAGCTAGAACGAAGCAATCTCACCAATACAGCAATAGGTACTTCCAATGAAAATTCGGAACTAAACTGCAGAATACACGCCAAAACAGAAGCAG
Nv134_1             CTCCTCACACTGATGACATCTCAAAAGCTCCAAAAGAGCCTCAATCGCACCACTTTCGGCCATTGCTAGAGCACTCGTACCGTCATCACTTTCGAGCACCAGAAGAGCATTTAAGGCACCAATCACTGTGCTTTCTGAGCTAGAACGAAGCAATCTCACCAATACAGCAATAGGTACTTCCAATGAAAATTCGGAACTAAACTGCAGAATACACGCCAAAACAGAAGCAG
Nv134_R_0           CTCCTCACACTGATGACATCTCAAAAGCTCCAAAAGAGCCTCAATCGCACCACTTTCGGCCATTGCTAGAGCACTCGTACCGTCATCACTTTCGAGCACCAGAAGAGCATTTAAGGCACCAATCACTGTGCTTTCTGAGCTAGAACGAAGCAATCTCACCAATACAGCAATAGGTACTTCCAATGAAAATTCGGAACTAAACTGCAGAATACACGCCAAAACAGAAGCAG
Nv134_R_1           CTCCTCACACTGATGACATCTCAAAAGCTCCAAAAGAGCCTCAATCGCACCACTTTCGGCCATTGCTAGAGCACTCGTACCGTCATCACTTTCGAGCACCAGAAGAGCATTTAAGGCACCAATCACTGTGCTTTCTGAGCTAGAACGAAGCAATCTCACCAATACAGCAATAGGTACTTCCAATGAAAATTCGGAACTAAACTGCAGAATACACGCCAAAACAGAAGCAG
Nv136_0             CTCCTCACACTGATGACATCTCAAAAGCTCCAAAAGAGCCTCAATCGCACCACTTTCGGCCATTGCTAGAGCACTCGTACCGTCATCACTTTCGAGCACCAGAAGAGCATTTAAGGCACCAATCACTGTGCTTTCTGAGCTAGAACGAAGCAATCTCACCAATACAGCAATAGGTACTTCCAATGAAAATTCGGAACTAAACTGCAGAATACACGCCAAAACAGAAGCAG
Nv136_1             CTCCTCACACTGATGACATCTCAAAAGCTCCAAAAGAGCCTCAATCGCACCACTTTCGGCCATTGCTAGAGCACTCGTACCGTCATCACTTTCGAGCACCAGAAGAGCATTTAAGGCACCAATCACTGTGCTTTCTGAGCTAGAACGAAGCAATCTCACCAATACAGCAATAGGTACTTCCAATGAAAATTCGGAACTAAACTGCAGAATACACGCCAAAACAGAAGCAG
Nv138_0             CTCCTCACACTGATGACATCTCAAAAGCTCCAAAAGAGCCTCAATCGCACCACTTTCGGCCATTGCTAGAGCACTCGTACCGTCATCACTTTCAAGCACCAGAAGAGCATTTAAGGCACCAATCACTGTGCTTTCTGAGGTAGAACGAAGCAATCTCACCAATACAGCAATCGGTACTTCCAATGAAAATTCGGAACTAAACTGCAGAATACACGCCAAAACAGAAGCAG
Nv138_1             CTCCTCACACTGATGACATCTCAAAAGCTCCAAAAGAGCCTCAATCGCACCACTTTCGGCCATTGCTAGAGCACTCGTACCGTCATCACTTTCAAGCACCAGAAGAGCATTTAAGGCACCAATCACTGTGCTTTCTGAGGTAGAACGAAGCAATCTCACCAATACAGAAATCGGTACTTCCAATGAAAATTCGGAACTAAACTGCAGAATACACGCCAAAACAGAAGCAG
Pa140_0             CTCCTCACATTGATGACATCTCAAAAGCTCCAAAAGAGCCTCAATCGCACCACTTTCGGCCATTGCTAGAGCACTCGTACCGTCATCACTTTCGAGCACCAGAAGAGCATTCAAGGCACCAATCACTGTGCTTTCTGAGCTAGAACGAAGCAATCTCACCAATACAGCAATCGGTACTTCCAATGAAAATTCGGAACTAAACTGCAGAATACACGCCAAAACAGAAGCAG
Pa140_1             CTCCTCACATTGATGACATCTCAAAAGCTCCAAAAGAGCCTCAATCGCACCACTTTCGGCCATTGCTAGAGCACTCGTACCGTCATCACTTTCGAGCACTAGAAGAGCATTTAAGGCACCAATCACTGTGCTTTCTGAGCTAGAACGAAGCAATCTCACCAATACAGCAATCGGTACTTCCAATGAAAATTCGGAACTAAACTGCAGAATACACGCCAAAACAGAAGCAG
Pa141_0             CTCCTCACATTGATGACATCTCAAAAGCTCCAAAAGAGCCTCAATCGCACCACTTTCGGCCATTGCTAGAGCACTCGTACCGTCATCACTTTCGAGCACCAGAAGAGCATTCAAGGCACCAATCACTGTGCTTTCTGAGCTAGAACGAAGCAATCTCACCAATACAGCAATCGGTACTTCCAATGAAAATTCGGAACTAAACTGCAGAATACACGCCAAAACAGAAGCA-
Pa141_1             CTCCTCACATTGATGACATCTCAAAAGCTCCAAAAGAGCCTCAATCGCACCACTTTCGGCCATTGCTAGAGCACTCGTACCGTCATCACTTTCGAGCACCAGAAGAGCATTTAAGGCACCAATCACTGTGCTTTCTGAGCTAGAACGAAGCAATCTCACCAATACAGCAATCGGTACTTCCAATGAAAATTCGGAACTAAACTGCAGAATACACGCCAAAACAGAAGCA-
Pa143_0             CTCCTCACATTGATGACATCTCAAAAGCTCCAAAAGAGCCTCAATCGCACCACTTTCGGCCATTGCTAGAGCACTCGTACCGTCATCACTTTCGAGCACCAGAAGAGCATTCAAGGCACCAATCACTGTGCTTTCTGAGCTAGAACGAAGCAATCTCACCAATACAGCAATCGGTACTTCCAATGAAAATTCGGAACTAAACTGCAGAATACACGCCAAAACAGAAGC--
Pa143_1             CTCCTCACATTGATGACATCTCAAAAGCTCCAAAAGAGCCTCAATCGCACCACTTTCGGCCATTGCTAGAGCACTCGTACCGTCATCACTTTCGAGCACTAGAAGAGCATTTAAGGCACCAATCACTGTGCTTTCTGAGCTAGAACGAAGCAATCTCACCAATACAGCAATCGGTACTTCCAATGAAAATTCGGAACTAAACTGCAGAATACACGCCAAAACAGAAGC--
Pa145_0             CTCCTCACATTGATGACATCTCAAAAGCTCCAAAAGAGCCTCAATCGCACCACTTTCGGCCATTGCTAGAGCACTCGTACCGTCATCACTTTCGAGCACCAGAAGAGCATTCAAGGCACCAATCACTGTGCTTTCTGAGCTAGAACGAAGCAATCTCACCAATACAGCAATCGGTACTTCCAATGAAAATTCGGAACTAAACTGCAGAATACACGCCAAAACAGAAGCAG
Pa145_1             CTCCTCACATTGATGACATCTCAAAAGCTCCAAAAGAGCCTCAATCGCACCACTTTCGGCCATTGCTAGAGCACTCGTACCGTCATCACTTTCGAGCACCAGAAGAGCATTTAAGGCACCAATCACTGTGCTTTCTGAGCTAGAACGAAGCAATCTCACCAATACAGCAATCGGTACTTCCAATGAAAATTCGGAACTAAACTGCAGAATACACGCCAAAACAGAAGCAG
Pa147_0             CTCCTCACATTGATGACATCTCAAAAGCTCCAAAAGAGCCTCAATCGCACCACTTTCGGCCATTGCTAGAGCACTCGTACCGTCATCACTTTCGAGCACCAGAAGAGCATTCAAGGCACCAATCACTGTGCTTTCTGAGCTAGAACGAAGCAATCTCACCAATACAGCAATCGGTACTTCCAATGAAAATTCGGAACTAAACTGCAGAATACACGCCAAAACAGAAGCAG
Pa147_1             CTCCTCACATTGATGACATCTCAAAAGCTCCAAAAGAGCCTCAATCGCACCACTTTCGGCCATTGCTAGAGCACTCGTACCGTCATCACTTTCGAGCACTAGAAGAGCATTTAAGGCACCAATCACTGTGCTTTCTGAGCTAGAACGAAGCAATCTCACCAATACAGCAATCGGTACTTCCAATGAAAATTCGGAACTAAACTGCAGAATACACGCCAAAACAGAAGCAG
Pa147_R_0           CTCCTCACATTGATGACATCTCAAAAGCTCCAAAAGAGCCTCAATCGCACCACTTTCGGCCATTGCTAGAGCACTCGTACCGTCATCACTTTCGAGCACCAGAAGAGCATTCAAGGCACCAATCACTGTGCTTTCTGAGCTAGAACGAAGCAATCTCACCAATACAGCAATCGGTACTTCCAATGAAAATTCGGAACTAAACTGCAGAATACACGCCAAAACAGAAGCAG
Pa147_R_1           CTCCTCACATTGATGACATCTCAAAAGCTCCAAAAGAGCCTCAATCGCACCACTTTCGGCCATTGCTAGAGCACTCGTACCGTCATCACTTTCGAGCACTAGAAGAGCATTTAAGGCACCAATCACTGTGCTTTCTGAGCTAGAACGAAGCAATCTCACCAATACAGCAATCGGTACTTCCAATGAAAATTCGGAACTAAACTGCAGAATACACGCCAAAACAGAAGCAG
Pa154_0             CTCCTCACATTGATGACATCTCAAAAGCTCCAAAAGAGCCTCAATCGCACCACTTTCGGCCATTGCTAGAGCACTCGTACCGTCATCACTTTCGAGCACCAGAAGAGCATTCAAGGCACCAATCACTGTGCTTTCTGAGCTAGAACGAAGCAATCTCACCAATACAGCAATCGGTACTTCCAATGAAAATTCGGAACTAAACTGCAGAATACACGCCAAAACAGAAGCAG
Pa154_1             CTCCTCACATTGATGACATCTCAAAAGCTCCAAAAGAGCCTCAATCGCACCACTTTCGGCCATTGCTAGAGCACTCGTACCGTCATCACTTTCGAGCACTAGAAGAGCATTTAAGGCACCAATCACTGTGCTTTCTGAGCTAGAACGAAGCAATCTCACCAATACAGCAATCGGTACTTCCAATGAAAATTCGGAACTAAACTGCAGAATACACGCCAAAACAGAAGCAG
Pa158_0             CTCCTCACATTGATGACATCTCAAAAGCTCCAAAAGAGCCTCAATCGCACCACTTTCGGCCATTGCTAGAGCACTCGTACCGTCATCACTTTCGAGCACCAGAAGAGCATTCAAGGCACCAATCACTGTGCTTTCTGAGCTAGAACGAAGCAATCTCACCAATACAGCAATCGGTACTTCCAATGAAAATTCGGAACTAAACTGCAGAATACACGCCAAAACAGAAGCAG
Pa158_1             CTCCTCACATTGATGACATCTCAAAAGCTCCAAAAGAGCCTCAATCGCACCACTTTCGGCCATTGCTAGAGCACTCGTACCGTCATCACTTTCGAGCACTAGAAGAGCATTTAAGGCACCAATCACTGTGCTTTCTGAGCTAGAACGAAGCAATCTCACCAATACAGCAATCGGTACTTCCAATGAAAATTCGGAACTAAACTGCAGAATACACGCCAAAACAGAAGCAG
//                         *              -             *         *                                            *  *  *           *                           * *                         *   *        *  *                          *  * -  -           |108|
CaUTC00138833_0     -TGCTAGACTCATCTCCAACATACAATTTCAAACCCGAATCTACNCCCAACTTTGATGCAAGGACAGTGG---
CaUTC00138833_1     -TGCTAGACTCATCTCCAACATACAATTTCAAACCCGAATCTACNCCCAACTTTGATGCAAGGACAGTGG---
Ck1_0               CTGCTAGACTCATCTCCAACATATAATTTCAAACCCGAATCTACACCCAACTTTGATGCAAGGACAGTGGCAG
Ck1_1               CTGCTAGACTCATCTCCAACATATAATTTCAAACCCGAATCTACACCCAACTTTGATGCAAGGACAGTGGCAG
Ck11_0              CTGCTAGACTCATCTCCAACATACAATTTCAAACCCGAATCTACACCCAACTTTGATGCAAGGACAGTGGCAG
Ck11_1              CTGCTAGACTCATCTCCAACATATAATTTCAAACCCGAATCTACACCCAACTTTGATGCAAGGACAGTGGCAG
Ck21_0              CTGCTAGACTCATCTCCAACATATAATTTCAAACCCGAATCTACACCCAACTTTGATGCAAGGACAGTGGCAG
Ck21_1              CTGCTAGACTCATCTCCAACATATAATTTCAAACCCGAATCTACACCCAACTTTGATGCAAGGACAGTGGCAG
Ck22_0              CTGCTAGACTCATCTCCAACATATAATTTCAAACCCGAATCTACACCCAACTTTGATGCAAGGACAGTGGCAG
Ck22_1              CTGCTAGACTCATCTCCAACATATAATTTCAAACCCGAATCTACACCCAACTTTGATGCAAGGACAGTGGCAG
Ck23_0              CTGCTAGACTCATCTCCAACATATAATTTCAAACCCGAATCTACACCCAACTTTGATGCAAGGACAGTGGCAG
Ck23_1              CTGCTAGACTCATCTCCAACATATAATTTCAAACCCGAATCTACACCCAACTTTGATGCAAGGACAGTGGCAG
Ck26_0              CTGCTAGACTCATCTCCAACATATAATTTCAAACCCGAATCTACACCCAACTTTGATGCAAGGACAGTGGCNG
Ck26_1              CTGCTAGACTCATCTCCAACATATAATTTCAAACCCGAATCTACACCCAACTTTGATGCAAGGACAGTGGCNG
Ck29_0              CTGCTAGACTCATCTCCAACATACAATTTCAAACCCGAATCTACACCCAACTTTGATGCAAGGACAGTGGCAG
Ck29_1              CTGCTAGACTCATCTCCAACATATAATTTCAAACCCGAATCTACACCCAACTTTGATGCAAGGACAGTGGCAG
Ck36_0              CTGCTAGACTCATCTCCAACATATAATTCCAAACCCGAATCTACACCCAACTTTGATGCAAGGACAGTGGCAG
Ck36_1              CTGCTAGACTCATCTCCAACATATATTTTCAAACCCGAATCTACACCCAACTTTGATGCAAGGACAGTGGCAG
Ck49_0              CTGCTAGACTCATCTCCAACATATAATTTCAAACCCGAATCTACACCCAACTTTGATGCAAGGACAGTGGCAG
Ck49_1              CTGCTAGACTCATCTCCAACATATAATTTCAAACCCGAATCTACACCCAACTTTGATGCAAGGACAGTGGCAG
Ck50_0              CTGCTAGACTCATCTCCAACATATAATTTCAAACCCGAATCTACACCCAACTTTGATGCAAGGACAGTGGCAG
Ck50_1              CTGCTAGACTCATCTCCAACATATAATTTCAAACCCGAATCTACACCCAACTTTGATGCAAGGACAGTGGCAG
Ck54_R_0            CTGCTAGACTCATCTCCAACATATAATTTCAAACCCGAATCTACACCCAACTTTGATGCAAGGACAGTGGCA-
Ck54_R_1            CTGCTAGACTCATCTCCAACATATAATTTCAAACCCGAATCTACACCCAACTTTGATGCAAGGACAGTGGCA-
Ck7_0               CTGCTAGAATCATCTCCAACATATAATTTCAAACCCGAATCTACACCCAACTTTGATGCAAGGACAGTGGCAG
Ck7_1               CTGCTAGAATCATCTCCAACATATAATTTCAAACCCGAATCTACACCCAACTTTGATGCAAGGACAGTGGCAG
Ck80_0              CTGCTAGACTCATCTCCAACATACAATTTCAAACCCGAATCTACACCCAACTTTGATGCAAGGACAGTGGCAG
Ck80_1              CTGCTAGACTCATCTCCAACATACAATTTCAAACCCGAATCTACACCCAACTTTGATGCAAGGACAGTGGCAG
Ck81_0              CTGCTAGACTCATCTCCAACATACAATTTCAAACCCGAATCTACACCCAACTTTGATGCAAGGACAGTGGCAG
Ck81_1              CTGCTAGACTCATCTCCAACATACAATTTCAAACCCGAATCTACACCCAACTTTGATGCAAGGACAGTGGCAG
Ck85_0              CTGCTAGACTCATCTCCAACATACAATTTCAAACCCGAATCTACACCCAACTTTGATGCAAGGACAGTGGCAG
Ck85_1              CTGCTAGACTCATCTCCAACATACAATTTCAAACCCGAATCTACACCCAACTTTGATGCAAGGACAGTGGCAG
Dm100_0             CTGCTAGACTCATCTCCAACATACAATTTCAAACCCGAATCTACACCCAACTTTGATGCAAGGACAGTGGCAG
Dm100_1             CTGCTAGACTCATCTCCAACATACAATTTCAAACCCGAATCTACACCCAACTTTGATGCAAGGACAGTGGCAG
Dm104_0             CTGCTAGACTCATCTCCAACATACAATTTCAAACCCGAATCTACACCCAACTTTGATGCAAGGACAGTGGCAG
Dm104_1             CTGCTAGACTCATCTCCAACATACAATTTCAAACCCGAATCTACACCCAACTTTGATGCAAGGACAGTGGCAG
Dm108_0             CTGCTAGACTCATCTCCAACATACAATTTCAAACCCGAATCTACACCCAACTTTGATGCAAGGACAGTGGCAG
Dm108_1             CTGCTAGACTCATCTCCAACATACAATTTCAAACCCGAATCTACACCCAACTTTGATGCAAGGACAGTGGCAG
Dm111_0             CTGCTAGACTCATCTCCAACATACAATTTCAAACCCGAATCTACACCCAACTTTGATGCAAGGACAGTGGCAG
Dm111_1             CTGCTAGACTCATCTCCAACATACAATTTCAAACCCGAATCTACACCCAACTTTGATGCAAGGACAGTGGCAG
Dm114_0             CTGCTAGACTCATCTCCAACATACAATTTCAAACCCGAATCTACACCCAACTTTGATGCAAGGACAGTGGCAG
Dm114_1             CTGCTAGACTCATCTCCAACATACAATTTCAAACCCGAATCTACACCCAACTTTGATGCAAGGACAGTGGCAG
Dm117_0             CTGCTAGACTCATCTCCAACATACAATTTCAAACCCGAATCTACACCCAACTTTGATGCAAGGACAGTGGCAG
Dm117_1             CTGCTAGACTCATCTCCAACATACAATTTCAAACCCGAATCTACACCCAACTTTGATGCAAGGACAGTGGCAG
Dm119_0             CTGCTAGACTCATCTCCAACATACAATTTCAAACCCGAATCTACACCCAACTTTGATGCAAGGACAGTGGCAG
Dm119_1             CTGCTAGACTCATCTCCAACATACAATTTCAAACCCGAATCTACACCCAACTTTGATGCAAGGACAGTGGCAG
Mg37_0              CTGCTAGACTCATCTCCAACATACAATTTCAAACCCGAATCTACACCCAACTTTGATGCAAGGACAGTGGCAG
Mg37_1              CTGCTAGACTCATCTCCAACATACAATTTCAAACCCGAATCTACACCCAACTTTGATGCAAGGACAGTGGCAG
Mg38_0              CTGCTAGACTCATCTCCAACATACAATTTCAAACCCGAATCTACACCCAACTTTGATGCAAGGACAGTGGCAG
Mg38_1              CTGCTAGACTCATCTCCAACATACAATTTCAAACCCGAATCTACACCCAACTTTGATGCAAGGACAGTGGCAG
Mg39_0              CTGCTAGACTCATCTCCAACATACAATTTCAAACCCGAATCTACACCCAACTTTGATGCAAGGACAGTGGCAG
Mg39_1              CTGCTAGACTCATCTCCAACATACAATTTCAAACCCGAATCTACACCCAACTTTGATGCAAGGACAGTGGCAG
Mg40_R_0            CTGCTAGACTCATCTCCAACATACAATTTCAAACCCGAATCTACACCCAACTTTGATGCAAGGACAGTGGCAG
Mg40_R_1            CTGCTAGACTCATCTCCAACATACAATTTCAAACCCGAATCTACACCCAACTTTGATGCAAGGACAGTGGCAG
Mg57_0              CTGCTAGACTCANCTCCAACATACAATTTCAAACCCGAATCTNCACCCAACTTTGATGCAAGGACAGTGGCAG
Mg57_1              CTGCTAGACTCANCTCCAACATACAATTTCAAACCCGAATCTNCACCCAACTTTGATGCAAGGACAGTGGCAG
Mg64_R_0            CTGCTAGACTCANCTCCAACATACAATTTCAAACCCGAATCTACACCCAACTTTGATGCAAGGACAGTGGCAG
Mg64_R_1            CTGCTAGACTCANCTCCAACATACAATTTCAAACCCGAATCTACACCCAACTTTGATGCAAGGACAGTGGCAG
Mg69_0              CTGCTAGACTCATCTCCAACATACAANTTCAAACCCGAATCTACACCCAACTTTGATGCAAGGACAGTGGCAG
Mg69_1              CTGCTAGACTCATCTCCAACATACAANTTCAAACCCGAATCTACACCCAACTTTGATGCAAGGACAGTGGCAG
Mg72_0              CTGCTAGACTCATCTCCAACATACAATTTCAAACCCGAATCTACACCCAACTTTGATGCAAGGACAGTGGCAG
Mg72_1              CTGCTAGACTCATCTCCAACATACAATTTCAAACCCGAATCTACACCCAACTTTGATGCAAGGACAGTGGCAG
Mg77_0              CTGCTAGACTCATCTCCAACATACAATTTCAAACCCGAATCTACACCCAACTTTGATGCAAGGACAGTGGCAG
Mg77_1              CTGCTAGACTCATCTCCAACATACAATTTCAAACCCGAATCTACACCCAACTTTGATGCAAGGACAGTGGCAG
Nv122_0             CTGCTAGACTCATCTCCAACATACAATTTCAAACCCGAATCTACACCCAACTTTGATGCAAGGACAGTGGCAG
Nv122_1             CTGCTAGACTCATCTCCAACATACAATTTCAAACCCGAATCTACACCCAACTTTGATGCAAGGACAGTGGCAG
Nv123_0             -TGCTAGACTCATCTCCAACATACAATTTCAAACCCGAATCTACACCCAACTTTGATGCAAGGACAGTGGCAG
Nv123_1             -TGCTAGACTCATCTCCAACATACAATTTCAAACCCGAATCTACACCCAACTTTGATGCAAGGACAGTGGCAG
Nv125_0             CTGCTAGACTCATCTCCAACATACAATTTCAAACCCGAATCTACACCCAACTTTGATGCAAGGACAGTAGCAG
Nv125_1             CTGCTAGACTCATCTCCAACATACAATTTCAAACCCGAATCTACACCCAACTTTGATGCAAGGACAGTGGCAG
//                        -              * -  -                                       -    |109|
Ck10_0              CTGCTCAATTCAAGCTTAAGTCAATATATGATCACTTGGAGAGCTCTGATTATTGGCTATGTAAAGTGTTGGGAGATAAGTCGCATAAGAGTTGTTCCATGAAATGCTAGTGAATAACAAGGTAACTTAGGATGAAACAATTACTATGATTCTTGGTATGATGTAATGAAATGATATGGTTAATATGCTTCTTTAGAGCGGCAGAAATTAGTGCTAAAAATGCTG
Ck10_1              CTGCTCAATTCAAGCTTAAGTCAATATATGATCACTTGGAGAGCTCTGATTATTGGCTATGTAAAGTGTTGGGAGATAAGTCGTATAAGAGTTGTTCCATGAAATGCTAGTGAATAACAAGGTAACTTAGGATGAAACAATTACTATGATTCTTGGTATGATGTAATGAAATGATATGGTTAATATGCTTCTTTAGAGCGGCAGAAATTAGTGCTAAAAATGCTG
Ck11_0              CTGCTCAATTCAAGCTTAAGTCAATATATGATCACTTGGAGAGCTCTGATTATTGGCTATGTAAAGTGTTGGGAGATAAGTCGCATAAGAGTTGTTCCATGAAATGCTAGTGAATAACAAGGNAACTTAGGATGAAACAATTACTATGATTCTTGGTATGATGTAATGAAATGATATGGTTAATATGCTTCTTTAGAGCGGCAGAAATTAGTGCTAAAAATGCTG
Ck11_1              CTGCTCAATTCAAGCTTAAGTCAATATATGATCACTTGGAGAGCTCTGATTATTGGCTATGTAAAGTGTTGGGAGATAAGTCGCATAAGAGTTGTTCCATGAAATGCTAGTGAATAACAAGGNAACTTAGGATGAAACAATTACTATGATTCTTGGTATGATGTAATGAAATGATATGGTTAATATGCTTCTTTAGAGCGGCAGAAATTAGTGCTAAAAATGCTG
Ck12_0              CTGCTCAATTCAAGCTTAAGTCAATATATGATCACTTGGAGAGCTCTGATTATTGGCTATGTAAAGTGTTGGGAGATAAGTCGCATAAGAGTTGTTCCATGAAATGCTAGTGAATAACAAGGTAACTTAGGATGAAACAATTACTATGATTCTTGGTATGATGTAATGAAATGATATGGTTAATATGCTTCTTTAGAGCGGCAGAAATTAGTGCTAAAAATGCTG
Ck12_1              CTGCTCAATTCAAGCTTAAGTCAATATATGATCACTTGGAGAGCTCTGATTATTGGCTATGTAAAGTGTTGGGAGATAAGTCGTATAAGAGTTGTTCCATGAAATGCTAGTGAATAACAAGGTAACTTAGGATGAAACAATTACTATGATTCTTGGTATGATGTAATGAAATGATATGGTTAATATGCTTCTTTAGAGCGGCAGAAATTAGTGCTAAAAATGCTG
Ck17_0              CTGCTCAATTCAAGCTTAAGTCAATATATGATCACTTGGAGAGCTCTGATTATTGGCTATGTAAAGTGTTGGGAGATAAGTCGCATAAGAGTTGTTCCATGAAATGCTAGTGAATAACAAGGTAACTTAGGATGAAACAATTACTATGATTCTTGGTATGATGTAATGAAATGATATGGTTAATATGCTTCTTTAGAGCGGCAGAAATTAGTGCTAAAAATGCTG
Ck17_1              CTGCTCAATTCAAGCTTAAGTCAATATATGATCACTTGGAGAGCTCTGATTATTGGCTATGTAAAGTGTTGGGAGATAAGTCGCATAAGAGTTGTTCCATGAAATGCTAGTGAATAACAAGGTAACTTAGGATGAAACAATTACTATGATTCTTGGTATGATGTAATGAAATGATATGGTTAATATGCTTCTTTAGAGCGGCAGAAATTAGTGCTAAAAATGCTG
Ck2_0               CTGCTCAATTCAAGCTTAAGTCAATATATGATCACTTGGAGAGCTCTGATTATTGGCTATGTAAAGTGTTGGGAGATAAGTCGCATAAGAGTTGTTCCATGAAATGCTAGTGAATAACAAGGTAACTTAGGATAAAACAATTACTATGATTCTTGGTATGATGTAATGAAATGATATGGTTAATATGCTTCTTTAGAGCGGCAGAAATTAGTGCTAAAAATGCTG
Ck2_1               CTGCTCAATTCAAGCTTAAGTCAATATATGATCACTTGGAGAGCTCTGATTATTGGCTATGTAAAGTGTTGGGAGATAAGTCGCATAAGAGTTGTTCCATGAAATGCTAGTGAATAACAAGGTAACTTAGGATGAAACAATTACTATGATTCTTGGTATGATGTAATGAAATGATATGGTTAATATGCTTCTTTAGAGCGGCAGAAATTAGTGCTAAAAATGCTG
Ck20_0              CTGCTCAATTCAAGCTTAAGTCAATATATGATCACTTGGAGAGCTCTGATTATTGGCTATGTAAAGTGTTGGGAGATAAGTCGCATAAGAGTTGTTCCATGAAATGCTAGTGAATAACAAGGTAACTTAGGATAAAACAATTACTATGATTCTTGGTATGATGTAATGAAATGATATGGTTAATATGCTTCTTTAGAGCGGCAAAAATTAGTGCTAAAAATGCTG
Ck20_1              CTGCTCAATTCAAGCTTAAGTCAATATATGATCACTTGGAGAGCTCTGATTATTGGCTATGTAAAGTGTTGGGAGATAAGTCGCATAAGAGTTGTTCCATGAAATGCTAGTGAATAACAAGGTAACTTAGGATGAAACAATTACTATGATTCTTGGTATGATGTAATGAAATGATATGGTTAATATGCTTCTTTAGAGCGGCAGAAATTAGTGCTAAAAATGCTG
Ck21_0              CTGCTCAATTCAAGCTTAAGTCAATATATGATCACTTGGAGAGCTCTGATTATTGACTATGTAAAGTGTTGGGAGATAAGTCGCATAAGAGTTGTTCCATGAAATGCTAGTGAATAACAAGGTAACTTAGGATAAAACAATTACTATGATTCTTGGTATGATGTAATGAAATGATATGGTTAATATGCTTCTTTAGAGCGGCAGAAATTAGTGCTAAAAATGCTG
Ck21_1              CTGCTCAATTCAAGCTTAAGTCAATATATGATCACTTGGAGAGCTCTGATTATTGGCTATGTAAAGTGTTGGGAGATAAGTCGCATAAGAGTTGTTCCATGAAATGCTAGTGAATAACAAGGTAACTTAGGATGAAACAATTACTATGATTCTTGGTATGATGTAATGAAATGATATGGTTAATATGCTTCTTTAGAGCGGCAGAAATTAGTGCTAAAAATGCTG
Ck22_0              CTGCTCAATTCAAGCTTAAGTCAATATATGATCACTTGGAGAGCTCTGATTATTGGCTATGTAAAGTGTTGGGAGATAAGTCGCATAAGAGTTGTTCCATGAAATGCTAGTGAATAACAAGGTAACTTAGGATGAAACAATTACTATGATTCTTGGTATGATGTAATGAAATGATATGGTTAATATGCTTCTTTAGAGCGGCAGAAATTAGTGCTAAAAATGCT-
Ck22_1              CTGCTCAATTCAAGCTTAAGTCAATATATGATCACTTGGAGAGCTCTGATTATTGGCTATGTAAAGTGTTGGGAGATAAGTCGCATAAGAGTTGTTCCATGAAATGCTAGTGAATAACAAGGTAACTTAGGATGAAACAATTACTATGATTCTTGGTATGATGTAATGAAATGATATGGTTAATATGCTTCTTTAGAGCGGCAGAAATTAGTGCTAAAAATGCT-
Ck23_0              CTGCTCAATTCAAGCTTAAGTCAATATATGATCACTTGGAGAGCTCTGATTATTGGCTATGTAAAGTGTTGGGAGATAAGTCGCATAAGAGTTGTTCCATGAAATGCTAGTGAATAACAAGGTAACTTAGGATAAAACAATTACTATGATTCTTGGTATGATGTAATGAAATGATATGGTTAATATGCTTCTTTAGAGCGGCAGAAATTAGTGCTAAAAATGCAG
Ck23_1              CTGCTCAATTCAAGCTTAAGTCAATATATGATCACTTGGAGAGCTCTGATTATTGGCTATGTAAAGTGTTGGGAGATAAGTCGCATAAGAGTTGTTCCATGAAATGCTAGTGAATAACAAGGTAACTTAGGATGAAACAATTACTATGATTCTTGGTATGATGTAATGAAATGATATGGTTAATATGCTTCTTTAGAGCGGCAGAAATTAGTGCTAAAAATGCTG
Ck26_0              -TGCTCAATTCAAGCTTAAGTCAATATATGATCACTTGGAGAGCTCTGATTATTGGCTATGTAAAGTGTTGGGAGATAAGTCGCATAAGAGTTGTTCCATGAAATGCTAGTGAATAACAAGGTAACTTAGGATGAAACAATTACTATGATTCTTGGTATGATGTAATGAAATGATATGGTTAATATGCTTCTTTAGAGCGGCAGAAATTAGTGCTAAAAATGCTG
Ck26_1              -TGCTCAATTCAAGCTTAAGTCAATATATGATCACTTGGAGAGCTCTGATTATTGGCTATGTAAAGTGTTGGGAGATAAGTCGCATAAGAGTTGTTCCATGAAATGCTAGTGAATAACAAGGTAACTTAGGATGAAACAGTTACTATGATTCTTGGTATGATGTAATGAAATGATATGGTTAATATGCTTCTTTAGAGCGGCAGAAATTAGTGCTAAAAATGCTG
Ck29_0              CTGCTCAATTCAAGCTTAAGTCAATATATGATCACTTGGAGAGCTCTGATTATTGGCCATGTAAAGTGTTGGGAGATAAGTCGCATAAGAGTTGTTCCATGAAATGCTAGTGAATAACAAGGTAACTTAGGATGAAACAATTACTATGATTCTTGGTATGATGTAATGAAATGATATGGTTAATATGCTTCTTTAGAGCGGCAGAAATTAGTGCTAAAAATGCTG
Ck29_1              CTGCTCAATTCAAGCTTAAGTCAATATATGATCACTTGGAGAGCTCTGATTATTGGCTATGTAAAGTGTTGGGAGATAAGTCGCATAAGAGTTGTTCCATGAAATGCTAGTGAATAACAAGGTAACTTAGGATGAAACAATTACTATGATTCTTGGTATGATGTAATGAAATGATATGGTTAATATGCTTCTTTAGAGCGGCAGAAATTAGTGCTAAAAATGCTG
Ck3_0               CTGCTCAATTCAAGCTTAAGTCAATATATGATCACTTGGAGAGCTCTGATTATTGGCTATGTAAAGTGTCGGGAGATAAGTCGCATAAGAGTTGTTCCATGAAATGCTAGTGAATAACAAGGTAACTTAGGATAAAACAATTACTATGATTCTTGGTATGATGTAATGAAATGATATGGTTAATATGCTTCTTTAGAGCGGCAGAAATTAGTGCTAAAAATGCTG
Ck3_1               CTGCTCAATTCAAGCTTAAGTTAATATATGATCACTTGGAGAGCTCTGATTATTGGCTATGTAAAGTGTTGGGAGATAAGTCGCATAAGAGTTGTTCCATGAAATGCTAGTGAATAACAAGGTAACTTAGGATGAAACAATTACTATGATTCTTGGTATGATGTAATGAAATGATATGGTTAATATGCTTCTTTAGAGCGGCAGAAATTAGTGCTAAAAATGCTG
Ck32_0              CTGCTCAATTCAAGCTTAAGTCAATATATGATCACTTGGAGAGCTCTGATTATTGGCTATGTAAAGTGTTGGGAGATAAGTCGCATAAGAGTTGTTCCATGAAATGCTAGTGAATAACAAGGTAACTTAGGATGAAACAATTACTATGATTCTTGGTATGATGTAATGAAATGATATGGTTAATATGCATCTTTAGAGCGGCAGAAATTAGTGCTAAAAATGCTG
Ck32_1              CTGCTCAATTCAAGCTTAAGTCAATATATGATCACTTGGAGAGCTCTGATTATTGGCTATGTAAAGTGTTGGGAGATAAGTCGCATAAGAGTTGTTCCATGAAATGCTAGTGAATAACAAGGTAACTTAGGATGAAACAATTACTATGATTCTTGGTATGATGTAATGAAATGATATGGTTAATATGCTTCTTTAGAGCGGCAGAAATTAGTGCTAAAAATGCTG
Ck34_0              CTGCTCAATTCAAGCTTAAGTCAATATATGATCACTTGGAGAGCTCTGATTATTGGCTATGTAAAGTGTTGGGAGATAAGTCGCATAAGAGTTGTTCCATGAAATGCTAGTGAATAACAAGGTAACTTAGGATGAAACAATTACTATGATTCTTGGTATGATGTAATGAAATGATATGGTTAATATGCTTCTTTAGAGCGGCAGAAATTAGTGCTAAAAATGCTG
Ck34_1              CTGCTCAATTCAAGCTTAAGTCAATATATGATCACTTGGAGAGCTCTGATTATTGGCTATGTAAAGTGTTGGGAGATAAGTCGCATAAGAGTTGTTCCATGAAATGCTAGTGAATAACAAGGTAACTTAGGATGAAACAATTACTATGATTCTTGGTATGATGTAATGAAATGATATGGTTAATATGCTTCTTTAGAGCGGCAGAAATTAGTGCTAAAAATGCTG
Ck35_0              CTGCTCAATTCAAGCTTAAGTCAATATATGATCACTTGGAGAGCTCTGATTATTGGCTATGTAAAGTGTTGGGAGATAAGTCGCATAAGAGTTGTTCCATGAAATGCTAGTGAATAACAAGGTAACTTAGGATGAAACAATTACTATGATTCTTGGTATGATGTAATGAAATGATATGGTTAATATGCTTCTTTAGAGCGGCAG-AATTAGTGCTAAAAATGCTG
Ck35_1              CTGCTCAATTCAAGCTTAAGTCAATATATGATCACTTGGAGAGCTCTGATTATTGGCTATGTAAAGTGTTGGGAGATAAGTCGCATAAGAGTTGTTCCATGAAATGCTAGTGAATAACAAGGTAACTTAGGATGAAACAATTACTATGATTCTTGGTATGATGTAATGAAATGATATGGTTAATATGCTTCTTTAGAGCGGCAG-AATTAGTGCTAAAAATGCTG
Ck36_0              CTGCTCAATTCAAGCTTAAGTCAATATATGATCACTTGGAGAGCTCTGATTANTGGCTATGTAAAGTGTTGGGAGATAAGTCGCATAAGAGTTGTTCCATGAAATGCTAGTGAATAACAAGGTAACTTAGGATGAAACAATTACTATGATTCTTGGTATGATGTAATGNAATGATATGGTTAATATGCTTCTTTAGAGCGGCAGAAATTAGTGCTAAAAATGCTG
Ck36_1              CTGCTCAATTCAAGCTTAAGTCAATATATGATCACTTGGAGAGCTCTGATTANTGGCTATGTAAAGTGTTGGGAGATAAGTCGCATAAGAGTTGTTCCATGAAATGCTAGTGAATAACAAGGTAACTTAGGATGAAACAATTACTATGATTCTTGGTATGATGTAATGNAATGATATGGTTAATATGCTTCTTTAGAGCGGCAGAAATTAGTGCTAAAAATGCTG
Ck4_0               CTGCTCAATTCAAGCTTAAGTCAATATATGATCACTTGGAGAGCTCTGATTATTGGCTATGTAAAGTGTTGGGAGATAAGTCGCATAAGAGTTGTTCCATGAAATGCTAGTGAATAACAAGGTAACTTAGGATGAAACAATTACTATGATTCTTGGTATGATGTAATGAAATGATATGGTTAATATGCTTCTTTAGAGCGGCAG-AATTAGTGCTAAAAATGCTG
Ck4_1               CTGCTCAATTCAAGCTTAAGTCAATATATGATCACTTGGAGAGCTCTGATTATTGGCTATGTAAAGTGTTGGGAGATAAGTCGCATAAGAGTTGTTCCATGAAATGCTAGTGAATAACAAGGTAACTTAGGATGAAACAATTACTATGATTCTTGGTATGATGTAATGAAATGATATGGTTAATATGCTTCTTTAGAGCGGCAG-AATTAGTGCTAAAAATGCTG
Ck49_0              CTGCTCAATTCAAGCTTAAGTCAATATATGATCACTTGGAGAGCTCTGATTATTGGCTATGTAAAGTGTTGGGAGATAAGTCGCATAAGAGTTGTTCCATGAAATGCTAGTGAATAACAAGGTAACTTAGGATGAAACAATTACTA--ATTCTTGGTATGATGTAATGAAATGATATGGTTAATATGCTTCTTTAGAGCGGCAGAAATTAGTGCTAAAAATGCTG
Ck49_1              CTGCTCAATTCAAGCTTAAGTCAATATATGATCACTTGGAGAGCTCTGATTATTGGCTATGTAAAGTGTTGGGAGATAAGTCGCATAAGAGTTGTTCCATGAAATGCTAGTGAATAACAAGGTAACTTAGGATGAAACAATTACTA--ATTCTTGGTATGATGTAATGAAATGATATGGTTAATATGCTTCTTTAGAGCGGCAGAAATTAGTGCTAAAAATGCTG
Ck50_0              CTGCTCAATTCAAGCTTAAGTCAATATATGATCACTTGGAGAGCTCTGATTATTGGCTATGTAAAGTGTTGGGAGATAAGTCGCATAAGAGTTGTTCCATGAAATGCTAGTGAATAACAAGGTAACTTAGGATGAAACAATTACTATGATTCTTGGTATGATGTAATGAAATGATATGGTTAATATGCTTCTTTAGAGCGGCAGAAATTAGTGCTAAAAATGCTG
Ck50_1              CTGCTCAATTCAAGCTTAAGTCAATATATGATCACTTGGAGAGCTCTGATTATTGGCTATGTAAAGTGTTGGGAGATAAGTCGCATAAGAGTTGTTCCATGAAATGCTAGTGAATAACAAGGTAACTTAGGATGAAACAGTTACTATGATTCTTGGTATGATGTAATGAAATGATATGGTTAATATGCTTCTTTAGAGCGGCAGAAATTAGTGCTAAAAATGCTG
Ck51_0              CTGCTCAATTCAAGCTTAAGTCAATATATGATCACTTGGAGAGCTCTGATTATTGGCTATGTAAAGTGTTGGGAGATAAGTCGCATAAGAGTTGTTCCATGAAATGCTAGTGAATAACAAGGTAACTTAGGATGAAACAATTACTATGATTCTTGGTATGATGTAATGAAATGATATGGTTAATATGCTTCTTTAGAGCGGCAGAAATTAGTGCTAAAAATGCTG
Ck51_1              CTGCTCAATTCAAGCTTAAGTCAATATATGATCACTTGGAGAGCTCTGATTATTGGCTATGTAAAGTGTTGGGAGATAAGTCGCATAAGAGTTGTTCCATGAAATGCTAGTGAATAACAAGGTAACTTAGGATGAAACAATTACTATGATTCTTGGTATGATGTAATGAAATGATATGGTTAATATGCTTCTTTAGAGCGGCAGAAATTAGTGCTAAAAATGCTG
Ck54_0              CTGCTCAATTCAAGCTTAAGTCAATATATGATCACTTGGAGAGCTCTGATTATTGGCTATGTAAAGTGTTGGGAGATAAGTCGCATAAGAGTTGTTCCATGAAATGCTAGTGAATAACAAGGTAACTTAGGATGAAACAATTACTATGATTCTTGGTATGATGTAATGAAATGATATGGTTAATATGCTTCTTTAGAGCGGCAGAAATTAGTGCTAAAAATGCTG
Ck54_1              CTGCTCAATTCAAGCTTAAGTCAATATATGATCACTTGGAGAGCTCTGATTATTGGCTATGTAAAGTGTTGGGAGATAAGTCGCATAAGAGTTGTTCCATGAAATGCTAGTGAATAACAAGGTAACTTAGGATGAAACAATTACTATGATTCTTGGTATGATGTAATGAAATGATATGGTTAATATGCTTCTTTAGAGCGGCAGAAATTAGTGCTAAAAATGCTG
Ck54_R_0            CTGCTCAATTCAAGCTTAAGTCAATATATGATCACTTGGAGAGCTCTGATTATTGGCTATGTAAAGTGTTGGGAGATAAGTCGCATAAGAGTTGTTCCATGAAATGCTAGTGAATAACAAGGTAACTTAGGATGAAACAATTACTATGATTCTTGGTATGATGTAATGAAATGATATGGTTAATATGCTTCTTTAGAGCGGCAGAAATTAGTGCTAAAAATGCTG
Ck54_R_1            CTGCTCAATTCAAGCTTAAGTCAATATATGATCACTTGGAGAGCTCTGATTATTGGCTATGTAAAGTGTTGGGAGATAAGTCGCATAAGAGTTGTTCCATGAAATGCTAGTGAATAACAAGGTAACTTAGGATGAAACAATTACTATGATTCTTGGTATGATGTAATGAAATGATATGGTTAATATGCTTCTTTAGAGCGGCAGAAATTAGTGCTAAAAATGCTG
Ck56_0              CTGCTCAATTCAAGCTTAAGTCAATATATGATCACTTGGAGAGCTCTGATTATTGGCTATGTAAAGTGTTGGGAGATAAGTCGCATAAGAGTTGTTCCATGAAATGCTAGTGAATAACAAGGTAACTTAGGATGAAACAATTACTANNATTCTTGGTATGATGTAATGAAATGATATGGTTAATATGCTTCTTTAGAGCGGCAGAAATTAGTGNTAAAAATGCTG
Ck56_1              CTGCTCAATTCAAGCTTAAGTCAATATATGATCACTTGGAGAGCTCTGATTATTGGCTATGTAAAGTGTTGGGAGATAAGTCGCATAAGAGTTGTTCCATGAAATGCTAGTGAATAACAAGGTAACTTAGGATGAAACAATTACTANNATTCTTGGTATGATGTAATGAAATGATATGGTTAATATGCTTCTTTAGAGCGGCAGAAATTAGTGNTAAAAATGCTG
Ck7_0               CTGCTCAATTCAAGCTTAAGTCAATATATGATCACTTGGAGAGCTCTGATTATTGGCTATGTAAAGTGTCGGGAGATAAGTCGCATAAGAGTTGTTCCATGAAATGCTAGTGAATAACAAGGTAACTTAGGATGAAACAATTACTATGATTCTTGGTATGATGTAATGAAATGATATGGTTAATATGCTTCTTTAGAGCGGCAGAAATTAGTGCTAAAAATGCTG
Ck7_1               CTGCTCAATTCAAGCTTAAGTTAATATATGATCACTTGGAGAGCTCTGATTATTGGCTATGTAAAGTGTTGGGAGATAAGTCGCATAAGAGTTGTTCCATGAAATGCTAGTGAATAACAAGGTAACTTAGGATGAAACAATTACTATGATTCTTGGTATGATGTAATGAAATGATATGGTTAATATGCTTCTTTAGAGCGGCAGAAATTAGTGCTAAAAATGCTG
//                                     *                                 - -           *             *                                                 *     *                                                -              -                   - |110|
CaASU0020421_0      CAAGGCTGGTGCTCGAACAACCTCTCAATACAATACCAAGCCTGAGCCACCTTTTATCGCAG
CaASU0020421_1      CAAGGCTGGTGCTCGAACAACCTCTCAATACAATACCAAGCCTGAGCCACCTTTTATCGCAG
Ck1_0               CAAGGCTGGTGCTCGAACAACCTCTCAATACAATACCAAGCCTGAGCCACCTTTTATCGCAG
Ck1_1               CAAGGCTGGTGCTCGAACAACCTCTCAATACAATACCAAGCCTGAGCCACCTTTTATCGCAG
Ck10_0              CAAGGCTGGTGCTCGAACAACCTCTCAATACAATACCAAGCCTGAGCCACCTTTTATCGCAG
Ck10_1              CAAGGCTGGTGTTCGAACAACCTCTCAATACAATACCAAGCCTGAGCCACCTTTTATCGCAG
Ck11_0              CAAGGCTGGTGCTCGAACAACCTCTCAATACAATACCAAGCCTGAGCCACCTTTTATCGCAG
Ck11_1              CAAGGCTGGTGCTCGAACAACCTCTCAATACAATACCAAGCCTGAGCCACCTTTTATCGCAG
Ck12_0              CAAGGCTGGTGCTCGAACAACCTCTCAATACAATACCAAGCCTGAGCCACCTTTTATCGCAG
Ck12_1              CAAGGCTGGTGCTCGAACAACCTCTCAATACAATACCAAGCCTGAGCCACCTTTTATCGCAG
Ck26_0              CAAGGCTGGTGCTCGAACAACCTCTCAATACAATACCAAGCCTGAGCCACCTTTTATCGCAG
Ck26_1              CAAGGCTGGTGCTCGAACAACCTCTCAATACAATACCAAGCCTGAGCCACCTTTTATCGCAG
Ck3_0               CAAGGCTGGTGCTCGAACAACCTCTCNATACAATACCAAGCCTGAGCCACCTTTTATCGCAG
Ck3_1               CAAGGCTGGTGCTCGAACAACCTCTCNATACAATACCAAGCCTGAGCCACCTTTTATCGCAG
Ck32_0              CAAGGCTGGTGCTCGAACAACCTCTCAATACAATACCAAGCCTGAGCCACCTTTTATCGCAG
Ck32_1              CAAGGCTGGTGCTCGAACAACCTCTCAATACAATACCAAGCCTGAGCCACCTTTTATCGCAG
Ck49_0              CAAGGCTGGTGCTCGAACAACCTCTCAATACAATACCAAGCCTGAGCCACCTTTTATCGCAG
Ck49_1              CAAGGCTGGTGCTCGAACAACCTCTCAATACAATACCAAGCCTGAGCCACCTTTTATCGCAG
Ck51_0              CAAGNCTGGTGCTCGAACAACCTCTCAATACAATACCAAGCCTGAGCCACCTTTTATCGCAG
Ck51_1              CAAGNCTGGTGCTCGAACAACCTCTCAATACAATACCAAGCCTGAGCCACCTTTTATCGCAG
Ck54_R_0            CAAGGCTGGTGCTCGAACAACCTCTCAATACAATACCAAGCCTGAGCCACCTTTTATCGCAG
Ck54_R_1            CAAGGCTGGTGCTCGAACAACCTCTCAATACAATACCAAGCCTGAGCCACCTTTTATCGCAG
Ck7_0               CAAGGCTGGTGCTCGAACAACCTCTCAATACAATACCAAGCCTGAGCCACCTTTTATCGCAG
Ck7_1               CAAGGCTGGTGCTCGAACAACCTCTCAATACAATACCAAGCCTGAGCCACCTTTTATCGCAG
Ck81_0              CAAGGCTGGTGCTCGAACAACCTCTCAATACAATACCAAGCCCGAGCCACCTTTTATCGCAG
Ck81_1              CAAGGCTGGTGCTCGAACAACCTCTCAATACAATACCAAGCCCGAGCCACCTTTTATCGCAG
Ck83_0              CAAGGCTGGTGCTCGAACAACCTCTCAATACAATACCAAGCCCGAGCCACCTTTTATCGCAG
Ck83_1              CAAGGCTGGTGCTCGAACAACCTCTCAATACAATACCAAGCCTGAGCCACCTTTTATCGCAG
Ck85_0              CAAGGCTGGTGCTCGAACAACCTCTCAATACAATACCAAGCCTGAGCCACCTTTTATCGCAG
Ck85_1              CAAGGCTGGTGCTCGAACAACCTCTCAATACAATACCAAGCCTGAGCCACCTTTTATCGCAG
Ck85_R_0            CAAGGCTGGTGCTCGAACAACCTCTCAATACAATACCAAGCCTGAGCCACCTTTTATCGCAG
Ck85_R_1            CAAGGCTGGTGCTCGAACAACCTCTCAATACAATACCAAGCCTGAGCCACCTTTTATCGCAG
Dm102_0             CAAGGCTGGTGCTCGAACAACCTCTCAATACAATACCAAACCTGAGCCACCTTTTATCGCAG
Dm102_1             CAAGGCTGGTGCTCGAACAACCTCTCAATACAATACCAAGCCTGAGCCACCTTTTATCGCAG
Dm104_0             CAAGGCTGGTGCTCGAACAACCTCTCAATACAANACNAAGCCTGAGCCACCTTTTATCGCAG
Dm104_1             CAAGGCTGGTGCTCGAACAACCTCTCAATACAANACNAAGCCTGAGCCACCTTTTATCGCAG
Dm108_0             CAAGGCTGGTGCTCGAACAACCTCTCAATNCNATACCAAGCCTGAGCCACCTTTTATCGCAG
Dm108_1             CAAGGCTGGTGCTCGAACAACCTCTCAATNCNATACCAAGCCTGAGCCACCTTTTATCGCAG
Dm111_0             CAAGGCTGGTGCTCGAACAACCTCTCAATACAATACCANACCTGAGCCACCTTTTNTCGCAG
Dm111_1             CAAGGCTGGTGCTCGAACAACCTCTCAATACAATACCANGCCTGAGCCACCTTTTNTCGCAG
Dm115_0             CAAGGCTGGTGCTCGAACAACCTCTCAATACAATACCAANCCTGAGCCACCTTTTATCGCAG
Dm115_1             CAAGGCTGGTGCTCGAACAACCTCTCAATACAATACCAANCCTGAGCCACCTTTTATCGCAG
Dm118_0             CAAGGCTGGTGCTCGAACAACCTCTCAATACAATACCAAGCCTGAGCCACCTTTTATCGCAG
Dm118_1             CAAGGCTGGTGCTCGAACAACCTCTCAATACAATACCAAGCCTGAGCCACCTTTTATCGCAG
Dm119_0             CAAGGCTGGTGCTCGAACAACCTCTCAATACAATACCAAGCCTGAGCCACCTTTTATCG---
Dm119_1             CAAGGCTGGTGCTCGAACAACCTCTCAATACAATACCAAGCCTGAGCCACCTTTTATCG---
Nv127_0             CAAGGCTGGTGCTCGAACAACCTCTCAATACAATACCAAACCTGAGCCACCTTTTATCGCAG
Nv127_1             CAAGGCTGGTGCTCGAACAACCTCTCAATACAATACCAAGCCTGAGCCACCTTTTATCGCAG
//                           -                           *  *                   |111|
Ck11_0              AACAACTGAAGTTGCCATAGTGTATTGGTGACTGGGATTTGTTNTTGTTGATTGAGATTGCACGTCCACGTGTAGCTTCAACCCATTCTTGCAG
Ck11_1              AACAACTGAAGTTGCCATAGTGTATTGGTGACTGGGATTTGTTNTTGTTGATTGAGATTGCACGTCCACGTGTAGCTTCAACCCATTATTGCAG
Ck3_0               AACAACTGAAGTTGCCATAGTGTATTGGTGACTGGGATTTGTTGTTGTTGATTGAGATTGCACGTCCACGTGTAGCTTCAACCCATTCTTGCAG
Ck3_1               AACAACTGAAGTTGCCATAGTGTATTGGTGACTGGGATTTGTTGTTGTTGATTGAGATTGCACGTCCACGTGTAGCTTCAACCCATTCTTGCAG
Ck54_R_0            AACAACTGAAGTTGCCATAGTGTATTGGTGACTGGGATTTGTTGTTGTTGATTGAGNTTGCACGTCCACGTGTAGCTTCAACCCATTCTTGCAG
Ck54_R_1            AACAACTGAAGTTGCCATAGTGTATTGGTGACTGGGATTTGTTGTTGTTGATTGAGNTTGCACGTCCATGTGTAGCTTCAACCCATTCTTGCAG
Ck98_0              AACAACTGAAGTTTCCGTAGTGTATTGCTGACTGGAATTTGTTGTTGTTGATTGAGATTGCACGTCCACGTGTAGCTTCAACCCATTCTTGCAG
Ck98_1              AACAACTGAAGTTTCCGTAGTGTATTGCTGACTGGAATTTGTTGTTGTTGATTGAGATTGCACGTCCACGTGTAGCTTCAACCCATTCTTGCAG
Dm108_0             AACAACTGAAGTTGCCATAGTGTATTGGTGACTGGGATTTGTTGTTGTTGATTGAGATTGCACGTCCACGTGTAGCTTCAACCCATTCTTGCAG
Dm108_1             AACAACTGAAGTTGCCATAGTGTATTGGTGACTGGGATTTGTTGTTGTTGATTGAGATTGCACGTCCACGTGTAGCTTCAACCCATTCTTGCAG
Mg37_0              AACAACTGAAGTTGCCATAGTGTATTGGTGACNGGGATTTGTTGTTGTTGATTGAGATTGCACGTCCANGTGTAGCTTCAACCCATTCTTGCNG
Mg37_1              AACAACTGAAGTTGCCATAGTGTATTGGTGACNGGGATTTGTTGTTGTTGATTGAGATTGCACGTCCANGTGTAGCTTCAACCCATTCTTGCNG
Nv122_0             AACAACTGAAGTTGCCATAGTGTATTGGTGACTGGGATTTGTTGTTGTTGATTGAGATTGCACGTCCACGTGTAGCTTCAACCCATTCTTGCAG
Nv122_1             AACAACTGAAGTTGCCATAGTGTATTGGTGACTGGGATTTGTTGTTGTTGATTGAGATTGCACGTCCACGTGTAGCTTCAACCCATTCTTGCAG
Nv125_0             AACAACTGAAGTTGCCATAGTGTATTGGTGACTGGGATTTGTTGTTGTTGATTGAGATTGCACGTCCACGTGTAGCTTCAACCCATTCTTGCAG
Nv125_1             AACAACTGAAGTTGCCATAGTGTATTGGTGACTGGGATTTGTTGTTGTTGATTGAGATTGCACGTCCACGTGTAGCTTCAACCCATTCTTGCAG
Pa141_0             AACGACTGAAGTTTCCATAGTGTATTGGTGACTGGGATTTGTTATTGTTGATTGAGATTGCACGTCCACGTGTAGCTTCAACCCATTCTTGCAG
Pa141_1             AACGACTGAAGTTGCCGTAGTGTATTGGTGACTGGGATTTGTTGTTGTTGATTGAGATTGCACGTCCACGTGTAGCTTCAACCCATTCTTGCAG
Pa145_0             AACTACTGAAGTTGCCATAGTGTATTGGTGACTGGGATTTGTTATTGTTGATTGAGATTGCACGTCCACGTGTAGCTTCAACCCNTTCTTGCNG
Pa145_1             AACGACTGAAGTTGCCATAGTGTATTGGTGACTGGGATTTGTTATTGTTGATTGAGATTGCACGTCCACGTGTAGCTTCAACCCNTTCTTGCNG
Pa147_R_0           AACGACTGAAGTTTCCATAGTGTATTGGTGACTGGGATTTGTTATTGTTGATTGAGATTGCACGTCCACGTGTAGCTTCAACCCATTCTTGCAG
Pa147_R_1           AACGACTGAAGTTGCCGTAGTGTATTGGTGACTGGGATTTGTTGTTGTTGATTGAGATTGCACGTCCACGTGTAGCTTCAACCCATTCTTGCAG
Pa154_0             AACNACTGAAGTTTCCATAGTGTATTGGTGACTGGGATTTGTTATTGTTGATTGAGATTGCACGTCCACGTGTAGCTTCAACCCATTCTTGCAG
Pa154_1             AACNACTGAAGTTGCCGTAGTGTATTGGTGACTGGGATTTGTTGTTGTTGATTGAGATTGCACGTCCACGTGTAGCTTCAACCCATTCTTGCAG
Pa158_0             AACGACTGAAGTTTCCATAGTGTATTGGTGACTGGGATTTTTTATTGTTGATTGAGATTGCACGTCCACGTGTAGCTTCAACCCATTCTTGCAG
Pa158_1             AACGACTGAAGTTGCCGTAGTGTATTGGTGACTGGGATTTGTTGTTGTTGATTGAGATTGCACGTCCACGTGTAGCTTCAACCCATTCTTGCAG
//                   *         *  *          -       -    -  *                        -                  -      |112|
Ck11_0              TGAGTAAAGGAACCAAAGGTGGAGATCTTGTTGAGAAAGTTGTTGTTTATCAGCATGCAAACAAGGAGGTAAGTTGAATTCTACCCTTGAGCGGACTTTAATGTGCAACGCTG
Ck11_1              TGAGTAAAGGAACCAAAGGTGGAGATCTTGTTGAGAAAGTTGTTGTTTATCAGCATGCAAACAAGGAGGTAAGTTGAATTCTACCCTTGAGCGGACTTTAATGTGCAACGCTG
Ck26_0              TGAGTAAAGGAACCAAAGGTGGAGATCTTGTTGAGAAAGTTGTTGTTTATCAGCATGCAAACAAGGAGGTAAGTTGAATTCTACCCTTGANCGGACTTTAATGTGCAACGCNG
Ck26_1              TGAGTAAAGGAACCAAAGGTGGAGATCTTGTTGAGAAAGTTGTTGTTTATCAGCATGCAAACAAGGAGGTAAGTTGAATTCTACCCTTGANCGGACTTTAATGTGCAACGCNG
Ck4_0               TGAGTAAAGGAACCAAAGGTGGAGATCTTGTTGAGAAAGTTGTTGTTTATCAGCATGCAAACAAGGAGGTAAGTTGAATTCTACCCTCGAGCGGACTTTAATGTGCAACGCTG
Ck4_1               TGAGTAAAGGAACCAAAGGTGGAGATCTTGTTGAGAAAGTTGTTGTTTATCAGCATGCAAACAAGGAGGTAAGTTGAATTCTACCCTTGAGCGGACTTTAATGTGCAACGCTG
Ck50_0              TGAGTAAAGGAACCAAAGGTGGAGATCTTGTTGAGAAAGTTGTTGTTTATCAGCATGCAAACAAGGAGGTAAGTTGAATTCTACCCTTGAGCGGACTTTAATGTGCAACGCTG
Ck50_1              TGAGTAAAGGAACCAAAGGTGGAGATCTTGTTGAGAAAGTTGTTGTTTATCAGCATGCAAACAAGGAGGTAAGTTGAATTCTACCCTTGAGCGGACTTTAATGTGCAACGCTG
Ck7_0               TGAGTAAAGGAACCAAAGGTGGAGATCTTGTTGAGAAAGTTGTTGTTTATCAGCATGCAAACAAGGAGGTAAGTTGAATTCTACCCTCGAGCGGACTTTAATGTGCAACGCTG
Ck7_1               TGAGTAAAGGAACCAAAGGTGGAGATCTTGTTGAGAAAGTTGTTGTTTATCAGCATGCAAACAAGGAGGTAAGTTGAATTCTACCCTCGAGCGGACTTTAATGTGCAACGCTG
Ck81_0              TGAGTAANGGAACCAAAGGTGGAGATCTTGTTGAGAAAGTTGTTGTTTATCAGCATGCAAACAAGGAGGTAAGTTGAATTCTACCCTTGAGCGGACTTTAATGTGCAACGCTG
Ck81_1              TGAGTAANGGAACCAAAGGTGGAGATCTTGTTGAGAAAGTTGTTGTTTATCAGCATGCAAACAAGGAGGTAAGTTGAATTCTACCCTTGAGTGGACTTTAATGTGCAACGCTG
Dm110_0             TGAGTAAAGGAACCAAAGGTGGAGATCTTGTTGAGAAAGTTGTTGTTTATCAGCATGCAAACAAGGAGGTAAGTTGAATTCTACCCTTGAGCGGACTTTAATGTGCAACGCTG
Dm110_1             TGAGTAAAGGAACCAAAGGTGGAGATCTTGTTGAGAAAGTTGTTGTTTATCAGCATGCAAACAAGGAGGTAAGTTGAATTCTACCCTTGAGCGGACTTTAATGTGCAACGCTG
Dm112_R_0           TGAGTAAAGGAACCAAAGGTGGAGATCTTGTTGAGAAAGTTGTTGTTTATCAGCATGCAAACAAGGAGGTAAGTTGAATTCTACCCTTGAGCGGACTTTAATGTGCAACGCTG
Dm112_R_1           TGAGTAAAGGAACCAAAGGTGGAGATCTTGTTGAGAAAGTTGTTGTGTATCAGCATGCAAACAAGGAGGTAAGTTGAATTCTACCCTTGAGCGGACTTTAATGTGCAACGCTG
Mg37_0              TGAGTAAAGGGACCAAAGGTGGAGATCTTGTTGAGAAAGTTGTTGTTTATCAGCATGCAAACAAGGAGGTAAGTTGAATTCTACCCTTGAGCGGACTTTAATGTGCAACGCTG
Mg37_1              TGAGTGAAGGGACCAAAGGTGGAGATCTTGTTGAGAAAGTTGTTGTTTATCAGCATGCAAACAAGGAGGTAAGTTGAATTCTACCCTTGAGCGGACTTTAATGTGCAACGCTG
Mg39_0              TGAGTAAAGGGACCAAAGGTGGAGATCTTGTTGAGAAAGTTGTTGTTTATCAGCATGCAAACAAGGAGGTAAGTTGAATTCTACCCTTGAGCGGACTTTAATGTGCAACGCTG
Mg39_1              TGAGTAAAGGGACCAAAGGTGGAGATCTTGTTGAGAAAGTTGTTGTTTATCAGCATGCAAACAAGGAGGTAAGTTGAATTCTACCCTTGAGCGGACTTTAATGTGCAACGCTG
Mg57_0              TGAGTAAAGGGACCAAATGTGGAGATCTTGTTGAGAAAGTTGTTGTTTATCAGCATGCAAACAAGGAGGTAAGTTGAATTCTACCCTTGAGCGGACTTTAATGTGCAACGCTG
Mg57_1              TGAGTAAAGGGACCAAAGGTGGAGATCTTGTTGAGAAAGTTGTTGTTTATCAGCATGCAAACAAGGAGGTAAGTTGAATTCTACCCTTGAGCGGACTTTAATGTGCAACGCTG
Mg59_0              TGAGTAAAGGGACCAAAGGTGGAGATCTTGTTGAGAAAGTTGTTGTTTATCAGCATGCANACAAGGAGGTAAGTTGNATTCTACCCTTGAGCGGACTTTAATGTGCAACGCTG
Mg59_1              TGAGTAAAGGGACCAAAGGTGGAGATCTTGTTGAGAAAGTTGTTGTTTATCAGCATGCANACAAGGAGGTAAGTTGNATTCTACCCTTGAGCGGACTTTAATGTGCAACGCTG
Mg60_0              TGAGTAAAGGGACCAAAGGTGGAGATCTTGTTGAGAAAGTTGTTGTTTATCAGCATGCAAACAAGGAGGTAAGTTGAATTCTACCCTTGAGCGGACTTTAATGTGCAACGCTG
Mg60_1              TGAGTAAAGGGACCAAAGGTGGAGATCTTGTTGAGAAAGTTGTTGTTTATCAGCATGCAAACAAGGAGGTAAGTTGAATTCTACCCTTGAGCGGACTTTAATGTGCAACGCTG
Mg61_0              TGAGTAAAGGGACCAAAGGTGGAGATCTTGTTGAGAAAGTTGTTGTTTATCAGCATGCAAACAAGGAGGTAAGTTGAATTCTACCCTTGAGCGGACTTTAATGTGCAACGCTG
Mg61_1              TGAGTAAAGGGACCAAAGGTGGAGATCTTGTTGAGAAAGTTGTTGTTTATCAGCATGCAAACAAGGAGGTAAGTTGAATTCTACCCTTGAGCGGACTTTAATGTGCAACGCTG
Mg72_0              TGAGTAAAGGGACCAAAGGTGGAGATCTTGTTGAGAAAGTTGTTGTTTATCAGCATGCAAACAAGGAGGTGAGTTGAATTCTACCCTTGAGCGGACTTTAATGTGCAACGCTG
Mg72_1              TGAGTAAAGGGACCAAAGGTGGAGATCTTGTTGAGAAAGTTGTTGTTTATCAGCATGCAAACAAGGAGGTGAGTTGAATTCTACCCTTGAGCGGACTTTAATGTGCAACGCTG
Mg74_0              TGAGTAAAGGGACCAAAGGTGGAGATCTTGTTGAGAAAGTTGTTGTTTATCAGCATGCAAACAAGGAGGTAAGTTGAATTCTACCCTTGAGCGGACTTTAATGTGCAACGCTG
Mg74_1              TGAGTAAAGGGACCAAAGGTGGAGATCTTGTTGAGAAAGTTGTTGTTTATCAGCATGCAAACAAGGAGGTGAGTTGAATTCTACCCTTGAGCGGACTTTAATGTGCAACGCTG
Mg77_0              TGAGTAAAGGGACCAAAGGTGGAGATCTTGTTGAGAAAGTTGTTGTTTATCAGCATGCAAACAAGGAGGTAAGTTGAATTCTACCCTTGAGCGGACTTTAATGTGCAACGCTG
Mg77_1              TGAGTAAAGGGACCAAAGGTGGAGATCTTGTTGAGAAAGTTGTTGTTTATCAGCATGCAAACAAGGAGGTAAGTTGAATTCTACCCTTGAGCGGACTTTAATGTGCAACGCTG
Nv125_0             TGAGTAAAGGAACCAAAGGTGGAGATCTTGTTGAGAAAGTTGTTGTTTANCAGCATGCAAACAAGGAGGTAAGTTGAATTCTACCCTTGAGCGGA-TTTAATGTGCAACGCTG
Nv125_1             TGAGTAAAGGAACCAAAGGTGGAGATCTTGTTGAGAAAGTTGTTGTTTANCAGCATGCAAACAAGGAGGTAAGTTGAATTCTACCCTTGAGCGGA-TTTAATGTGCAACGCTG
Nv136_0             TGAGTAAAGGAACCAAAGGTGGAGATCTTGTTGAGAAAGTTGTTGTTTATCAGCATGCAAACAAGGAGGTAAGTTGAATTCTACCCTTGAGCGGACTTTAATGTGCAACGCTG
Nv136_1             TGAGTAAAGGAACCAAAGGTGGAGATCTTGTTGAGAAAGTTGTTGTTTATCAGCATGCAAACAAGGAGGTAAGTTGAATTCTACCCTTGAGCGGACTTTAATGTGCAACGCTG
Pa147_R_0           TGAGTAAAGGAACCAAAGGTGGAGATCTTGTTGAGAAAGTTGTTGTTTATCAGCATGCAAACAAGGAGGTAAGTTGAATTCTACCCTTGAACGGACTTTANTGTGCAACGCTG
Pa147_R_1           TGAGTAAAGGAACCAAAGGTGGAGATCTTGTTGAGAAAGTTGTTGTTTATCAGCATGCAAACAAGGAGGTAAGTTGAATTCTACCCTTGAACGGACTTTANTGTGCAACGCTG
Pa154_0             TGAGTAAAGGAACCAAAGGTGGAGATCTTGTTGAGAAAGTTGTTGTTTATCAGCATGCAAACAAGGAGGTAAGTTGAATTCTACCCTTGAACGGACTTTAATGTGCAACGCTG
Pa154_1             TGAGTAAAGGAACCAAAGGTGGAGATCTTGTTGAGAAAGTTGTTGTTTATCAGCATGCAAACAAGGAGGTAAGTTGAATTCTACCCTTGAACGGACTTTAATGTGCAACGCTG
Pa158_0             TGAGTAAAGGAACCAAAGGTGGAGATCTTGTTGAGAAAGTTGTTGTTTATCAGCATGCAAACAAGGNGGTAAGTTGAATTCTACCCTTGAACGGACTTTAATGTGCAACGCNG
Pa158_1             TGAGTAAAGGAACCAAAGGTGGAGATCTTGTTGAGAAAGTTGTTGTTTATCAGCATGCAAACAAGGNGGTAAGTTGAATTCTACCCTTGAACGGACTTTAATGTGCAACGCNG
//                     -    *      -                            -                       *                *  *-                     |113|
Ck11_0              TTAACTACTGTTNCTTGTTCGGCCATATAAGTACAATTTTCGCTAATGAATAACTGCTATCCTNGTTGATTAGCATCANNAATTGTTCATTTGCATCATTATTTTTAGTTTTTTTGCTCAAGTATAGGCATCACTTTCTGNTCCCATTGTTCCAGTCCCTCCTAACTTTGCGTTNCATACAAGCCATGGGCCGTTTTCGGAAAAATGACCATCTTATACTTGTTACTACTGATGTTGCAG
Ck11_1              TTAACTACTGTTNCTTGTTCGGCCATATAAGTACAATTTTCGCTAATGAATAACTGCTATCCTNGTTGATTAGCATCANNAATTGTTCATTTGCATCATTATTTTTAGTTTTTTTGCTCAAGTATAGGCATCACTTTCTGNTCCCATTGTTCCAGTCCCTCCTAACTTTGCGTTNCATACAAGCCATGGGCCGTTTTCGGAAAAATGACCATCTTATACTTGTTACTACTGATGTTGCAG
Ck21_0              TTAACTACTGTTACTTGTTCGGCCATATAAATACAATTTTCGCTAATGAATAACTGCTANCCTAGTTGATTAGCATCAGAAATTGTTCATTTGCATCATTATTTTTAGTTTTTTTGCTCAAGTATAGGCATCACTTTCTGTTCCCATTGTTCCAGTCCCTCCTAACTTTGCGTTTCATACAAGCCATGGGCCGTTTTCGGAAAAATGACCATNTTATACTTGTTACTACTTATGTTGCNG
Ck21_1              TTAACTACTGTTACTTGTTCGGCCATATAAGTACAATTTTCGCTAATGAATGACTGCTANCCTAGTTGATTAGCATCAGAAATTGTTCATTTGCATCATTATTTTTAGTTTTTTTGCTCAAGTATAGGCATCACTTTCTGTTCCCATTGTTCCAGTCCCTCCTAACTTTGCGTTTCATACAAGCCATGGGCCGTTTTCGGAAAAATGACCATNTTATACTTGTTACTACTGATGTTGCNG
Ck26_0              TTAACTACTGTTACTTGTTCGGCCATATAAGTACAATTTTCGCTAATGAATAACTGCTATCCTAGTTGATTAGCATCAGAAATTGTTCATTTGCATCATTANTTTTAGTTTTTTTGCTCAAGTATAGGCATCACTTTCTGTTCCCATTGTTCCAGTCCCTCCTANCTTTGCGTTTCATACAAGCCATGGGCCGTTTTCGGAAAAATGACCATCTTATACTTGTTACTACTGATGTTGCAG
Ck26_1              TTAACTACTGTTACTTGTTCGGCCATATAAGTACAATTTTCGCTAATGAATAACTGCTATCCTAGTTGATTAGCATCAGAAATTGTTCATTTGCATCATTANTTTTAGTTTTTTTGCTCAAGTATAGGCATCACTTTCTGTTCCCATTGTTCCAGTCCCTCCTANCTTTGCGTTTCATACAAGCCATGGGCCGTTTTCGGAAAAATGACCATCTTATACTTGTTACTACTGATGTTGCAG
Ck4_0               TTAACTACTGTTACTTGTTCGGCCATATAAGTACAATTTTCGCTAATGAATAACTGCTATCCTAGTTGATTAGCATCATAAATTGTTCATTTGCATCATTATTTTTAGTTTTTTTGCTCAAGTATAGGCATCACTTTCTGTTCCCATTGTTCCAGNCCCTCCTAACTTTGCGTTTCATACAAGCCATGGGCCGTTTTCGGAAAAATGACCATCTTATACTTGTTACTACTGATGTTGCAG
Ck4_1               TTAACTACTGTTACTTGTTCGGCCATATAAGTACAATTTTCGCTAATGAATAACTGCTATCCTAGTTGATTAGCATCAGAAATTGTTCATTTGCATCATTATTTTTAGTTTTTTTGCTCAAGTATAGGCATCACTTTCTGTTCCCATTGTTCCAGNCCCTCCTAACTTTGCGTTTCATACAAGCCATGGGCCGTTTTCGGAAAAATGACCATCTTATACTTGTTACTACTGATGTTGCAG
Ck49_0              TTAACTACTGTTACTTGTTCNGCCATATAAGAACAATTTTCGCTAATGAATAACTGCTATCCTAGTTGATTAGCATCAGANATTGTTCATTTGCATCATTATTTTTAGTTTTTTTGCTCAAGTATAGGCATCACTTTCTGTTCCCATTGTTCCAGTCCCTCCTAACTTTGCGTTTCATACAAGCCATGGGCCGTTTTCGGAAAAATGACCATCTTATACTTGTTACTACTGATGTTGCAG
Ck49_1              TTAACTACTGTTACTTGTTCNGCCATATAAGTACAATTTTCGCTAATGAATAACTGATATCCTAGTTGATTAGCATCAGANATTGTTCATTTGCATCATTATTTTTAGTTTTTTTGCTCAAGTATAGGCATCACTTTCTGTTCCCATTGTTCCAGTCCCTCCTAACTTTGCGTTTCATACAAGCCATGGGCCGTTTTCGGAAAAATGACCATCTTATACTTGTTACTACTGATGTTGCAG
Ck51_0              TTAACTACTGTTACTTGTTCGGCCATATAAGAACAATTTTCGCTAATGAATAACTGCTATCCTAGTTGATTAGCATCAGAANTTGTTCATTTGCATCATTATTTTTAGTTTTTTTGCTCAAGTATAGGCATCACTNTCTGTTCCCATTGTTCCAGTCCCTCCTAACTTTGCGTTTCATACAAGCCATGGGCCGTTTTCGGAAAAATGACCATCTTATACTTGTTACTACTGATGTTGCAG
Ck51_1              TTAACTACTGTTACTTGTTCGGCCATATAAGAACAATTTTCGCTAATGAATAACTGCTATCCTAGTTGATTAGCATCAGAANTTGTTCATTTGCATCATTATTTTTAGTTTTTTTGCTCAAGTATAGGCATCACTNTCTGTTCCCATTGTTCCAGTCCCTCCTAACTTTGCGTTTCATACAAGCCATGGGCCGTTTTCGGAAAAATGACCATCTTATACTTGTTACTACTGATGTTGCAG
Ck7_0               TTAACTACTGTTACTTGTTCGGCCATATAAGTACAATTTTCGCTAATGAATAACTGCTATCCTAGTTGATTAGCATCAGANATTGTTCATTNGCANCATTATTTTTAGTTTTTTTGCTCAAGTATAGGCATCACTTTCTGTTCCCATTGTTCNAGTCCCTCCTAACTNTGCGTTTCNTACAAGCCATGGGCCGTTTTCGGAAAAATGACCATCTTATACTTGTTACTACTGATGTTGCAG
Ck7_1               TTAACTACTGTTACTTGTTCGGCCATATAAGTACAATTTTCGCTAATGAATAACTGCTATCCTAGTTGATTAGCATCAGANATTGTTCATTNGCANCATTATTTTTAGTTTTTTTGCTCAAGTATAGGCATCACTTTCTGTTCCCATTGTTCNAGTCCCTCCTAACTNTGCGTTTCNTACAAGCCATGGGCCGTTTTCGGAAAAATGACCATCTTATACTTGTTACTACTGATGTTGCAG
Pa140_0             TTGACTACCAAGACTTGTTCGGCCATATAAGTACNATTTTCGCTAATGAATAACTGCTATCCTAATTGATTAGCATTAGAAATTGTTCATTTGCATCATTATTTTTAG-TTTTTTGCTCAAG--TAGGTATCACTTTCTGTTCCCATTGTTCCCGCCCCTCCTAACTTTGTGTTTCATACAAGCCATGGGCCGTTTTCGG-GAAATGACCATCGTATACTTGTTGCTACTGATGTCGCAG
Pa140_1             TTGACTACTAAGACTTGTTCGGCCATATAAGTACNATTTTCGCTAATGAATAACTGCTATCCTAATTGATTAGCATTAGAAATTGTTCATTTGCATCATTATTTTTAG-TTTTTTGCTCAAG--TAGGTATCACTTTCTGTTCCCATTGTTCCCGCCCCTCCTAACTTTGTGTTTCATACAAGCCATGGGCCGTTTTCGG-GAAATGACCATCGTATACTTGTTGCTACTGATGTCGCAG
Pa141_0             TTGACTACTAAGACTTGTTCGGCCATATAAGTACAATTTTCGCTAATGAATAACTGCTATCCTAATTGATTAGCATTAGAAATTGTTCATTTGCATCATTATTTTTAG-TTTTTTGCTCAAG--TAGGTATCACTTTCTGTTCCCATTGTTCCCGCCCCTCCTAACTTTGTGTTTCATACAAGCCATGGGCCGTTTTCGG-GAAATGACCATCGTATACTTGTTGCTACTGATGTCGCAG
Pa141_1             TTGACTACTAAGACTTGTTCGGCCATATAAGTACAATTTTCGCTAATGAATAACTGCTATCCTAATTGATTAGCATTAGAAATTGTTCATTTGCATCATTATTTTTAG-TTTTTTGCTCAAG--TAGGTATCACTTTCTGTTCCCATTGTTCCCGCCCCTCCTAACTTTGTGTTTCATACAAGCCATGGGCCGTTTTCGG-GAAATGACCATCGTATACTTGTTGCTACTGATGTCGCAG
Pa143_0             TTGACTACTAAGACTTGTTCGGCCATATAAGTACAATTTTCGCTAATGANTAACTGCTATCCTAATTGATTAGCATTAGAAATTGTTCATTTGCATCATTATTTTTAG-TTTTTTGCTCAAG--TAGGTATCACTTTCTGTTCCCATTGTTCCCGCCCCTCCTAACTTTGTGTTTCATACAAGCCATGGGCCGTTTTCGG-GAAATGACCATCGTATACTTGTTGCTACTGATGTCGCNG
Pa143_1             TTGACTACTAAGACTTGTTCGGCCATATAAGTACAATTTTCGCTAATGANTAACTGCTATCCTAATTGATTAGCATTAGAAATTGTTCATTTGCATCATTATTTTTAG-TTTTTTGCTCAAG--TAGGTATCACTTTCTGTTCCCATTGTTCCCGCCCCTCCTAACTTTGTGTTTCATACAAGCCATGGGCCGTTTTCGG-GAAATGACCATCGTATACTTGTTGCTACTGATGTCGCNG
Pa147_0             TTGACTACTAAGACTTGTTCGGCCATATAAGTACAATTTTCGCTAATGAATAACTGCTATCCTAATTGATTAGCATTAGAAATTGTTCATTTGCATCATTATTTTTAG-TTTTTTGCTCAAG--TAGGTATCACTTTCTGTTCCCATTGTTCCCGCCCCTCCTAACTTTGTGTTTCATACAAGCCATGGGCCGTTTTCGG-GAAATGACCATCGTATACTTGTTGCTACTGATGTCGCAG
Pa147_1             TTGACTACTAAGACTTGTTCGGCCATATAAGTACAATTTTCGCTAATGAATAACTGCTATCCTAATTGATTAGCATTAGAAATTGTTCATTTGCATCATTATTTTTAG-TTTTTTGCTCAAG--TAGGTATCACTTTCTGTTCCCATTGTTCCCGCCCCTCCTAACTTTGTGTTTCATACAAGCCATGGGCCGTTTTCGG-GAAATGACCATCGTATACTTGTTGCTACTGATGTCGCAG
Pa147_R_0           TTGACTACTAAGACTTGTTCGGCCATATAAGTACAATTTTCGCTAATGAATAACTGCTATCCTAATTGATTAGCATTAGAAATTGTTCATTTGCATCATTATTTTTAG-TTTTTTGCTCAAG--TAGGTATCACTTTCTGTTCCCATTGTTCCCGCCCCTCCTAACTTTGTGTTTCATACAAGCCATGGGCCGTTTTCGG-GAAATGACCATCGTATACTTGTTGCTACTGATGTCGCAG
Pa147_R_1           TTGACTACTAAGACTTGTTCGGCCATATAAGTACAATTTTCGCTAATGAATAACTGCTATCCTAATTGATTAGCATTAGAAATTGTTCATTTGCATCATTATTTTTAG-TTTTTTGCTCAAG--TAGGTATCACTTTCTGTTCCCATTGTTCCCGCCCCTCCTAACTTTGTGTTTCATACAAGCCATGGGCCGTTTTCGG-GAAATGACCATCGTATACTTGTTGCTACTGATGTCGCAG
Pa154_0             TTGACTACTAAGACTTGTTCGGCCATATAAGTACAATTTTCGCTAATGAATAACTGCTATCCTAATTGATTAGCATTAGAAATTGTTCATTTGCATCATTATTTTTAG-TTTTTTGCTCAAG--TAGGTATCACTTTCTGTTCCCATTGTTCCCGCCCCTCCTAACTTTGTGTTTCATACAAGCCATGGGCCGTTTTCGG-GAAATGACCATCGTATACTTGTTGCTACTGATGTCGCAG
Pa154_1             TTGACTACTAAGACTTGTTCGGCCATATAAGTACAATTTTCGCTAATGAATAACTGCTATCCTAATTGATTAGCATTAGAAATTGTTCATTTGCATCATTATTTTTAG-TTTTTTGCTCAAG--TAGGTATCACTTTCTGTTCCCATTGTTCCCGCCCCTCCTAACTTTGTGTTTCATACAAGCCATGGGCCGTTTTCGG-GAAATGACCATCGTATACTTGTTGCTACTGATGTCGCAG
Pa158_0             TTGACTACTAAGACTTGTTCGGCCATATAAGTACAATTTTCGCTAATGAATAACTGCTATCCTAATTGATTAGCATTAGAAATTGTTCATTTGCATCATTATTTTTAG-TTTTTTGCTCAAG--TAGGAATCACTTTCTGTTCCCATTGTTCCCGCCCCTCCTAACTTTGTGTTTCATACAAGCCATGGGCCGTTTTCGG-GAAATGACCATCGTATACTTGTTGCTACTGATGTCGCAG
Pa158_1             TTGACTACTAAGACTTGTTCGGCCATATAAGTACAATTTTCGCTAATGAATAACTGCTATCCTAATTGATTAGCATTAGAAATTGTTCATTTGCATCATTATTTTTAG-TTTTTTGCTCAAG--TAGGTATCACTTTCTGTTCCCATTGTTCCCGCCCCTCCTAACTTTGTGTTTCATACAAGCCATGGGCCGTTTTCGG-GAAATGACCATCGTATACTTGTTGCTACTGATGTCGCAG
//                  *     -***                  -*                   -    -       *           * -                                                 *                        * *              *                              *           *          *     -    *    |114|
Ck1_0               TCCTCTCTCCGCCTGCTTCTCCGCCTTTGCATCAAGTGCCATCGTGCTG
Ck1_1               TCCTCTCTCCGCCTGCTTCTCCGCCTTTGCATCAAGTGCCATCGTGCTG
Ck20_0              TCCTCTCTCCGCCTGCTTCTCCGCCTTTGCATCAAGTGCCATCGTGCTG
Ck20_1              TCCTCTCTCCGCCTGCTTCTCCGCCTTTGCATCAAGTGCCATCGTGCTG
Ck29_0              TCCTCCCTCCGCCTGCTTCTCCGCCTTTGCATCAAGTGCCATCGTGCTG
Ck29_1              TCCTCTCTCCGCCTGCTTCTCCGCCTTTGCATCAAGTGCCATCGTGCTG
Ck3_0               TCCTCTCTCCGCCTGCTTCTCCGCCTTTGCATCAAGTGCCATCGTGCTG
Ck3_1               TCCTCTCTCCGCCTGCTTCTCCGCCTTTGCATCAAGTGCCATCGTGCTG
Ck32_0              TCCTCTCTCCGCCTGCTTCTCCGCCTCTGCATCAAGTGCCATCGTGCTG
Ck32_1              TCCTCTCTCCGCCTGCTTCTCCGCCTTTGCATCAAGTGCCATCGTGCTG
Ck36_0              TCCTCTCTCCGCCTGCTTCTCCGCCTTTGCATCAAGTGCCATCGTGCTG
Ck36_1              TCCTCTCTCCGCCTGCTTCTCCGCCTTTGCATCAAGTGCCATCGTGCTG
Ck50_0              TCCTCTCTCCGCCTGCTTCTCCGCCTTTGCATCAAGTGCCATCGTGCNG
Ck50_1              TCCTCTCTCCGCCTGCTTCTCCGCCTTTGCATCAAGTGCCATCGTGCNG
Ck51_0              TCCTCTCTCCGCCTGCTTCTCCGCCTTTGCATCAAGTGCCATCGNGCTG
Ck51_1              TCCTCTCTCCGCCTGCTTCTCCGCCTTTGCATCAAGTGCCATCGNGCTG
Ck54_R_0            TCCTCTCTCCGCCTGCTTCTCCGCCTTTGCATCAAGTGCCATCGTGCTG
Ck54_R_1            TCCTCTCTCCGCCTGCTTCTCCGCCTTTGCATCAAGTGCCATCGTGCTG
Ck56_0              TCCTCTCTCCGCCNGCTTCTCCGCCTTTGCATCAAGTGCCATCGTGCTG
Ck56_1              TCCTCTCTCCGCCNGCTTCTCCGCCTTTGCATCAAGTGCCATCGTGCTG
Ck7_0               TCCTCTCTCCGCCTGCTTCTCCGCCTTTGCATCAAGTGCCATCGTGCTG
Ck7_1               TCCTCTCTCCGCCTGCTTCTCCGCCTTTGCATCAAGTGCCATCGTGCTG
Nv136_0             TCCNCTCTCCGCCTGCTTCTCCCCCTTTGCATCAAGCGCCATCGTGCNG
Nv136_1             TCCNCTCTCCGCCTGCTTCTCCCCCTTTGCATCAAGCGCCATCGTGCNG
//                     -                -   -         -            |115|
Ck1_0               GGGGATATCTTTTACAGCAATTGGCAAAACTACCAAGGAAGGAACATAAAACAATGGAAGCCATCTCTGTATAAACAAAAGTGCTGGCTCGAAAAAGTTCATCAAACCCGTTGCAG---------------------------------------------------------------------------------------
Ck1_1               GGGGATATCTTTTACAGCAATTGGCAAAACTACCAAGGAAGGAACATAGAACAATGGAAGCCATCTTTGTATAAACAAAAGTGCTGGCTCGAAAAAGTTCATCAAACCCGTTGCAG---------------------------------------------------------------------------------------
Ck11_0              GGGGATATCTTTTACAGCAATTGGCAAAACTACCAAGGAAGGAACATAAAACAATGGAAGCCATCTTTGTATAAACAAAAGTGCTGGCTCGAAAAAGTTCATCAAACCCGTTGCAGCGGTTGGGATAGTAGAATCGAGAGCAAGCAGAATGGTGAAGACGCAGAACATCCCAAATAGAGCACTAGGGAACTTAATCGCAGCTG
Ck11_1              GGGGATATCTTTTACAGCAATTGGCAAAACTACCAAGGAAGGAACATAAAACAATGGAAGCCATCTTTGTATAAACAAAAGTGCTGGCTCGAAAAAGTTCATCAAACCCGTTGCAGCGGTTGGGATAGTAGAATCGAGAGCAAGCAGAATGGTGAAGACGCAGAACATCCCAAATAGAGCACTAGGGAACTTAATCGCAGCTG
Ck22_0              GGGGATATCTTTTACAGCAATTGGCAAAACTACCAAGGAAGGAACATAGAACAATGGAAGCCATCTCTGTATAAACAAAAGTGCTGGCTCGAAAAAGTTCATCAAACCCGTTGCAG---------------------------------------------------------------------------------------
Ck22_1              GGGGATATCTTTTACAGCAATTGGCAAAACTACCAAGGAAGGAACATAGAACAATGGAAGCCATCTCTGTATAAACAAAAGTGCTGGCTCGAAAAAGTTCATCAAACCCGTTGCAG---------------------------------------------------------------------------------------
Ck96_0              AGGGATATCTTTTACAGCAATTGGCAAAACTACCAAGGAAGGAACATAGAACAATGGAAGCCATCTCTGTATAANCAAAAGTGCTGGCTCGAAAAAATTCATCAAACCCGTTGCAGCAGTTGGGATAGTAGAATCGAGAGCAAGCAGAATGGTGAACACGCAGAACATCCCAAATAGAGCACTAGGGAACTTAATCGAAGCTG
Ck96_1              AGGGATATCTTTTACAGCAATTGGCAAAACTACCAAGGAAGGAACATAGAACAATGGAAGCCATCTCTGTATAANCAAAAGTGCTGGCTCGAAAAAATTCATCAAACCCGTTGCAGCAGTTGGGATAGTAGAATCGAGAGCAAGCAGAATGGTGAACACGCAGAACATCCCAAATAGAGCACTAGGGAACTTAATCGAAGCTG
Dm104_0             GGGGATATCTTTTACAGCAATTGGCAAAACTACCAAGGAAGGAACATNAAACAATGGAAGCCATCTCTGTATAAACAAAAGTGCTGGCTCGAAAAAGTTCATCAAACCCGTTGCAGCGGTTGGGATAGTAGAATCGAGAGCAAGCAGAATGGTGAAGACGCAGAACATCCCAAATAGAGCACTAGGGAACTTAATCGCAGCTG
Dm104_1             GGGGATATCTTTTACAGCAATTGGCAAAACTACCAAGGAAGGAACATNAAACAATGGAAGCCATCTCTGTATAAACAAAAGTGCTGGCTCGAAAAAGTTCATCAAACCCGTTGCAGCGGTTGGGATAGTAGAATCGAGAGCAAGCAGAATGGTGAAGACGCAGAACATCCCAAATAGAGCACTAGGGAACTTAATCGCAGCTG
Dm108_0             GGGGATATCTTTTACAGCAATTGGCAAAACTACCAAGGAAGGAACATAAAACAATGGAAGCCATCTCTGTATAAACAAAAGTGCTGGCTCGAAAAAGTTCATCAAACCCGTTGCAGCGGTTGGGATAGTAGAATCGAGAGCAAGCAGAATGGTGAAGACGCAGAACATCCCAAATAGAGCACTAGGGAACTTAATCGCAGCTG
Dm108_1             GGGGATATCTTTTACAGCAATTGGCAAAACTACCAAGGAAGGAACATAAAACAATGGAAGCCATCTCTGTATAAACAAAAGTGCTGGCTCGAAAAAGTTCATCAAACCCGTTGCAGCGGTTGGGATAGTAGAATCGAGAGCAAGCAGAATGGTGAAGACGCAGAACATCCCAAATAGAGCACTAGGGAACTTAATCGCAGCTG
Dm112_R_0           GGGGATATCTTTTACAGCAATTGGCAAAACTACCAAGGAAGGAACATAAAACAATGGAAGCCATCTCTGTATAAACAAAAGTGCTGGCTCGAAAAAGTTCATCAAACCCGTTGCAGCGGTTGGGATAGTAGAATCGAGAGCAAGCAGAATGGTGAAGACGCAGAACATCCCAAATAGAGCACTAGGGAACTTAACCGCAGCTG
Dm112_R_1           GGGGATATCTTTTACAGCAATTGGCAAAACTACCAAGGAAGGAACATAAAACAATGGAAGCCATCTCTGTATAAACAAAAGTGCTGGCTCGAAAAAGTTCATCAAACCCGTTGCAGCGGTTGGGATAGTAGAATCGAGAGCAAGCAGAATGGTGAAGACGCAGAACATCCCAAATAGAGCACTAGGGAACTTAATCGCAGCTG
Mg38_0              AGGGATATCTTTTACAGCAATTGGCAAAACTACCAAGGAANGAACATAGAACAATGGAAGCCATCTCTGTATAAACAAAAGTGCTGGCTCGAAAAAGTTCATCAAACCCGTTGCAGCAGTTGGGATAGCAGAATCANGANCAAGCAGANTGGTGAANACGCAGAACATCCCAAATAGAGCACTAGGGAACTTAATCGCAGCTG
Mg38_1              AGGGATATCTTTTACAGCAATTGGCAAAACTACCAAGGAANGAACATAGAACAATGGAAGCCATCTCTGTATAAACAAAAGTGCTGGCTCGAAAAAGTTCATCAAACCCGTTGCAGCAGTTGGGATAGTAGAATCANGANCAAGCAGANTGGTGAANACGCAGAACATCCCAAATAGAGCACTAGGGAACTTAATCGCAGCTG
Mg59_0              AGGGATATCTTTTACAGCAATTGGCAAAACTACCAAGGAAGGAACATAAAACAATGGAAGCCATCTCTGTATAAACAAAAGTGCTGGCTCGAAAAAGTTCATCAAACCCGTTGCAG---------------------------------------------------------------------------------------
Mg59_1              GGGGATATCTTTTACAGCAATTGGCAAAACTACCAAGGAAGGAACATAGAACAATGGAAGCCATCTCTGTATAAACAAAAGTGCTGGCTCGAAAAAGTTCATCAAACCCGTTGCAG---------------------------------------------------------------------------------------
Mg77_0              AGGGATATCTTTTACAGCAATTGGCAAAACTACCAAGGAAGGAACATAGAACAATGGAAGCCATCTCTGTATAAACAAAAGTGCTGGCTCGAAAAAGTTCATCAAACCCGTTGCAG---------------------------------------------------------------------------------------
Mg77_1              AGGGATATCTTTTACAGCAATTGGCAAAACTACCAAGGAAGGAACATAGAACAATGGAAGCCATCTCTGTATAAACAAAAGTGCTGGCTCGAAAAAGTTCATCAAACCCGTTGCAG---------------------------------------------------------------------------------------
Nv130_0             GGGGATANCTTTTACAGCAATTGGNAAAACTACCAAGGAAGGAACATAAAACAATGGAAGCCATCTCTGTATAAACAAAAGTGCTGGCTCGAAAAAGTTCATCAAACCCGNTGCAGCGGTTGGGATAGTAGAATCGAGAGCAAGCAGAATGGTGAAGACGCAGAACATCCCAAATAGAGCACTAGGGAACTTAATCGCAGCTG
Nv130_1             GGGGATANCTTTTACAGCAATTGGNAAAACTACCAAGGAAGGAACATAAAACAATGGAAGCCATCTCTGTATAAACAAAAGTGCTGGCTCGAAAAAGTTCATCAAACCCGNTGCAGCGGTTGGGATAGTAGAATCGAGAGCAAGCAGAATGGTGAAGACGCAGAACATCCCAAATAGAGCACTAGGGAACTTAATCGCAGCTG
Nv134_0             GGGGATATCTTTTACAGCAATTGGCAAAACTACCAAGGAAGGAACATAAAACAATGGAAGCCATCTCTGTATAAACAAAAGTGCTGGCTCGAAAAAGTTCATCAAACCCGTTGCAGCGGTTGGGATAGTAGAATCGAGAGCAAGCAGAATGGTGAAGACGCAGAACATCCCAAATAGAGCACTAGGGAACTTAATCGCAGCTG
Nv134_1             GGGGATATCTTTTACAGCAATTGGCAAAACTACCAAGGAAGGAACATAAAACAATGGAAGCCATCTCTGTATAAACAAAAGTGCTGGCTCGAAAAAGTTCATCAAACCCGTTGCAGCGGTTGGGATAGTAGAATCGAGAGCAAGCAGAATGGTGAAGACGCAGAACATCCCAAATAGAGCACTAGGGAACTTAATCGTAGCTG
//                *                                               *                 *                             -                    *          -      -                    -                                     -  -     |116|
Ck11_0              CGACGGTCTTGTTGGGGGNATGGAAGGGGAAGGAGGGTAAGAAGACGGCNGGTAAGGTAGAGAAGGAGATAAAAAGATAGATANCAGAAGGAAAGGGAGGCAG
Ck11_1              CGACGGTCTTGTTGGGGGNATGGAAGGGGAAGGAGGGTAAGAAGACGGCNGGTAAGGTAGAGAAGGAGATAAAAAGATAGATANCAGAAGGAAAGGGAGGCAG
Ck21_0              CGACGGTCTTGTTGGGGGCATGGAAGGGGAAGGAGGGTAAGAAGACAGCGGGTAAGGTAGAGAAGGAGATAAAAAGATAGATAGCAGAAGGAAAGGGAGGCAG
Ck21_1              CGACGGTCTTGTTGGGGGCATGGAAGGGGAAGGAGGGTAAGAAGAGGGCGGGTAAGGTAGAGAAGGAGATAAAAAGATAGATAGCAGAAGGAAAGGGAGGCAG
Ck22_0              CGACGGTCTTGTTNGGGGCATGNAAGGGGAAGGAGGGTAAGAAGANNGCGGGTAAGGTAGAGAAGGAGATAAAAAGATAGATAGCAGAAGGAAAGGGAGGCAG
Ck22_1              CGACGGTCTTGTTNGGGGCATGNAAGGGGAAGGAGGGTAAGAAGANNGCGGGTAAGGTAGAGAAGGAGATAAAAAGATAGATAGCAGAAGGAAAGGGAGGCAG
Ck23_0              CGACGGTCTTGTTGGGGGCATGGAAGGGGAAGGAGGGTAAGAAGACGGCAGGTAAGGTAGAGAAGGAGATAAAAAGATAGATAGCAGAAGGAAAGGGAGGCAG
Ck23_1              CGACGGTCTTGTTGGGGGTATGGAAGGGGAAGGAGGGTAAGAAGACGGCGGGTAAGGTAGAGAAGGAGATAAAAAGATAGATAGCAGAAGGAAAGGGAGGCAG
Ck26_0              CGACGGTCTTGTT-GGGGCATGAAAGGGGAAGGAGGGTAAGAAGACGGCGGGTAAGGTAGAGAAGGAGATAAAAAGATAGATAGCAGAAGGAAAGGGAGGCAG
Ck26_1              CGACGGTCTTGTT-GGGGCATGGAAGGGGAAGGAGGGTAAGGAGACGGCGGGTAAGGTAGAGAAGGAGATAAAAAGATAGATAGCAGAAGGAAAGGGAGGCAG
Ck29_0              CGACGGTCTTGTT-GGGGCATGAAAGGGGAAGGAGGGTAAGAAGACGGCGGGTAAGGTAGAGAAGGAGATAAAAAGATAGATAGCAGAAGGAAAGGGAGGCAG
Ck29_1              CGACGGTCTTGTT-GGGGCATGAAAGGGGAAGGAGGGTAAGAAGACGGCGGGTAAGGTAGAGAAGGAGATAAAAAGATAGATAGCAGAAGGAAAGGGAGGCAG
Ck34_0              CGACGGTCTTGTT-GGGGCATGAAAGGGGAAGGAGGGTAAGAAGACGGCGGGTAAGGTAGAGAAGGAGATAAAAAGATAGATAGCAGAAGGAAAGGGAGGCAG
Ck34_1              CGACGGTCTTGTT-GGGGCATGAAAGGGGAAGGAGGGTAAGAAGACGGCGGGTAAGGTAGAGAAGGAGATAAAAAGATAGATAGCAGAAGGAAAGGGAGGCAG
Ck49_0              CGACGGTCTTGTT-GGGGCATGAAAGGGGAAGGAGGGTAAGNAGACGGCGGGTAAGGTAGAGAAGGAGATAAAAAGATAGATAGCAGAAGGAAAGGGAGGCAG
Ck49_1              CGACGGTCTTGTT-GGGGCATGAAAGGGGAAGGAGGGTAAGNAGACGGCGGGTAAGGTAGAGAAGGAGATAAAAAGATAGATAGCAGAAGGAAAGGGAGGCAG
Ck50_0              CGACGGTCTTGTT-GGGGCATGAAAGGGGAAGGAGGGTAAGAAGACGGCGGGTAAGGTAGAGAAGGAGATAAAAAGATAGATAGCAGAAGGAAAGGGNGGCAG
Ck50_1              CGACGGTCTTGTT-GGGGCATGAAAGGGGAAGGAGGGTAAGAAGACGGCGGGTAAGGTAGAGAAGGAGATAAAAAGATAGATAGCAGAAGGAAAGGGNGGCAG
Ck54_R_0            CGACGGTCTTGTT-GGGGCATGAAAGGGGAAGGAGGGTAAGGAGACGGCGGGTAAGGTAGAGAAGGNGATAAAAAGATAGATAGCAGAAGGAAAGGGAGGCAG
Ck54_R_1            CGACGGTCTTGTT-GGGGCATGAAAGGGGAAGGAGGGTAGGGAGACGGCGGGTAAGGTAGAGAAGGNGATAAAAAGATAGATAGCAGAAGGAAAGGGAGGCAG
//                                  -   *                - *   --  -                                                     |117|
CaASU0020421_0      CTGCACTCATTCACTCCGGAAGTGACTACTTTACTTTCTTATACTAGCGAAGATCTACCTTATCTTGCAACTCGCGAATACTGAAAGAACTGGCTATTTACTGCTG
CaASU0020421_1      CTGCACTCATTCACTCCGGAAGTGACTACTTTACTTTCTTATACTAGCGAAGATCTACCTTATCTTGCAACTCGCGAATACTGAAAGAACTGGCTATTTACTGCTG
CaUTC00138833_0     CTGCACTCATTCACTCCGGAAGTGACTACTTTACTTTCTTATACTAGCGAAGATCTACCTTATCTTGCAACTCGCGAATACTGAAAGAACTGGCTATTTACTGCT-
CaUTC00138833_1     CTGCACTCATTCACTCCGGAAGTGACTACTTTACTTTCTTATACTAGCGAAGATCTACCTTATCTTGCAACTCGCGAATACTGAAAGAACTGGCTATTTACTGCT-
Ck1_0               CTGCACTCATTCACTCCGGAAGTTACTACTTTACTTTCTTATACTAGCGAAGATCTACCTTATCTTGCAACTCGCGAATACTGAAAGAACTGGCTATTTACTGCTG
Ck1_1               CTGCACTCATTCACTCCGGAAGTTACTACTTTACTTTCTTATACTAGCGAAGATCTACCTTATCTTGCAACTCGCGAATACTGAAAGAACTGGCTATTTACTGCTG
Ck10_0              -TGCACTCATTCACTCCGGAAGTGACTACTTTACTTTCTTATACTAGCGAAGATCTACCTTATCTTGCAACTCGCGAATACTGAAAGAACTGGCTATTTACTGCTG
Ck10_1              -TGCACTCATTCACTCCGGAAGTGACTACTTTACTTTCTTATACTAGCGAAGATCTACCTTATCTTGCAACTCGCGAATACTGAAAGAACTGGCTATTTACTGCTG
Ck11_0              CTGCACTCATTCACTCCGGAAGTGACTACTTTACTTTCTTATACTAGCGAAGATCTACCTTATCTTGCAACTCGCGAATACTGAAAGAACTGGCTATTTACTGCTG
Ck11_1              CTGCACTCATTCACTCCGGAAGTGACTACTTTACTTTCTTATACTAGCGAAGATCTACCTTATCTTGCAACTCGCGAATACTGAAAGAACTGGCTATTTACTGCTG
Ck12_0              CTGCACTCATTCACTCCGGAAGTGACTACTTTACTTTCTTATACTAGCGAAGATCTACCTTATCTTGCAACTCGCGAATACTGAAAGAACTGGCTATTTACTGCTG
Ck12_1              CTGCACTCATTCACTCCGGAAGTGACTACTTTACTTTCTTATACTAGCGAAGATCTACCTTATCTTGCAACTCGCGAATACTGAAAGAACTGGCTATTTACTGCTG
Ck17_0              CTGCACTCATTCACTCCGGAAGTGACTACTTTACTTTCTTATACTAGCGAAGATCTACCTTATCTTGCAACTCGCGAATACTGAAAGAACTGGCTATTTACTGCTG
Ck17_1              CTGCACTCATTCACTCCGGAAGTGACTACTTTACTTTCTTATACTAGCGAAGATCTACCTTATCTTGCAACTCGCGAATACTGAAAGAACTGGCTATTTACTGCTG
Ck2_0               CTGCACTCATTCACTCCGGAAGTTACTACTTTACTTTCTTATACTAGCGAAGATCTACCTTATCTTGCAACTCGCGAATACTGAAAGAACTGGCTATTTACTGCTG
Ck2_1               CTGCACTCATTCACTCCGGAAGTTACTACTTTACTTTCTTATACTAGCGAAGATCTACCTTATCTTGCAACTCGCGAATACTGAAAGAACTGGCTATTTACTGCTG
Ck20_0              CTGCACTCATTCACTCCGGAAGTGACTACTTTACTTTCTTATACTAGCGAAGATCTACCTTATCTTGCAACTCGCGAATACTGAAAGAACTGGCTATTTACTGCTG
Ck20_1              CTGCACTCATTCACTCCGGAAGTGACTACTTTACTTTCTTATACTAGCGAAGATCTACCTTATCTTGCAACTCGCGAATACTGAAAGAACTGGCTATTTACTGCTG
Ck21_0              CTGCACTCATTCACTCCGGAAGTGACTACTTTACTTTCTTATACTAGCGAAGATCTACCTTATCTTGCAACTCGCGAATACTGAAAGAACTGGCTATTTACTGCT-
Ck21_1              CTGCACTCATTCACTCCGGAAGTGACTACTTTACTTTCTTATACTAGCGAAGATCTACCTTATCTTGCAACTCGCGAATACTGAAAGAACTGGCTATTTACTGCT-
Ck22_0              CTGCACTCATTCACTCCGGAAGTGACTACTTTACTTTCTTATACTAGCGAAGATCTACCTTATCTTGCAACTCGCGAATACTGAAAGAACTGGCTATTTACTGCTG
Ck22_1              CTGCACTCATTCACTCCGGAAGTGACTACTTTACTTTCTTATACTAGCGAAGATCTACCTTATCTTGCAACTCGCGAATACTGAAAGAACTGGCTATTTACTGCTG
Ck23_0              CTGCACTCATTCACTCCGGAAGTGACTACTTTACTTTCTTATACTAGCGAAGATCTACCTTATCTTGCAACTCGCGAATACTGAAAGAACTGGCTATTTACTGCT-
Ck23_1              CTGCACTCATTCACTCCGGAAGTGACTACTTTACTTTCTTATACTAGCGAAGATCTACCTTATCTTGCAACTCGCGAATACTGAAAGAACTGGCTATTTACTGCT-
Ck26_0              CTGCACTCATTCACTCCGGAAGTGACTACTTTACTTTCTTATACTAGCGAAGATCTACCTTATCTTGCAACTCGCGAATACTGAAAGAACTGGCTATTTACTGCTG
Ck26_1              CTGCACTCATTCACTCCGGAAGTGACTACTTTACTTTCTTATACTAGCGAAGATCTACCTTATCTTGCAACTCGCGAATACTGAAAGAACTGGCTATTTACTGCTG
Ck29_0              CTGCACTCATTCACTCCGGAAGTGACTACTTTACTTTCTTATACTAGCGAAGATCTACCTTATCTTGCAACTCGCGAATACTGAAAGAACTGGCTATTTACTGCTG
Ck29_1              CTGCACTCATTCACTCCGGAAGTGACTACTTTACTTTCTTATACTAGCGAAGATCTACCTTATCTTGCAACTCGCGAATACTGAAAGAACTGGCTATTTACTGCTG
Ck3_0               CTGCACTCATTCACTCCGGAAGTTACTACTTTACTTTCTTATACTAGCGAAGATCTACCTTATCTTGCAACTCGCGAATACTGAAAGAACTGGCTATTTACTGCTG
Ck3_1               CTGCACTCATTCACTCCGGAAGTTACTACTTTACTTTCTTATACTAGCGAAGATCTACCTTATCTTGCAACTCGCGAATACTGAAAGAACTGGCTATTTACTGCTG
Ck32_0              CTGCACTCATTCACTCCGGAAGTGACTACTTTACTTTCTTATACTAGCGAAGATCTACCTTATCTTGCAACTCGCGAATACTGAAAGAACTGGCTATTTACTGCT-
Ck32_1              CTGCACTCATTCACTCCGGAAGTGACTACTTTACTTTCTTATACTAGCGAAGATCTACCTTATCTTGCAACTCGCGAATACTGAAAGAACTGGCTATTTACTGCT-
Ck34_0              CTGCACTCATTCACTCCGGAAGTGACTACTTTACTTTCTTATACTAGCGAAGATCTACCTTATCTTGCAACTCGCGAATACTGAAAGAACTGGCTATTTACTGCT-
Ck34_1              CTGCACTCATTCACTCCGGAAGTGACTACTTTACTTTCTTATACTAGCGAAGATCTACCTTATCTTGCAACTCGCGAATACTGAAAGAACTGGCTATTTACTGCT-
Ck35_0              CTGCACTCATTCACTCCGGAAGTGACTACTTTACTTTCTTATACTAGCGAAGATCTACCTTATCTTGCAACTCGCGAATACTGAAAGAACTGGCTATTTACTGCT-
Ck35_1              CTGCACTCATTCACTCCGGAAGTGACTACTTTACTTTCTTATACTAGCGAAGATCTACCTTATCTTGCAACTCGCGAATACTGAAAGAACTGGCTATTTACTGCT-
Ck36_0              CTGCACTCATTCACTCCGGAAGTGACTACTTTACTTTCTTATACTAGCGAAGATCTACCTTATCTTGCAACTCGCGAATACTGAAAGAACTGGCTATTTACTGCTG
Ck36_1              CTGCACTCATTCACTCCGGAAGTGACTACTTTACTTTCTTATACTAGCGAAGATCTACCTTATCTTGCAACTCGCGAATACTGAAAGAACTGGCTATTTACTGCTG
Ck4_0               CTGCACTCATTCACTCCGGAAGTTACTACTTTACTTTCTTATACTAGCGAAGATCTACCTTATCTTGCAACTCGCGAATACTGAAAGAACTGGCTATTTACTGCT-
Ck4_1               CTGCACTCATTCACTCCGGAAGTTACTACTTTACTTTCTTATACTAGCGAAGATCTACCTTATCTTGCAACTCGCGAATACTGAAAGAACTGGCTATTTACTGCT-
Ck49_0              CTGCACTCATTCACTCCGGAAGTGACTACTTTACTTTCTTATACTAGCGAAGATCTACCTTATCTTGCAACTCGCGAATACTGAAAGAACTGGCTATTTACTGCT-
Ck49_1              CTGCACTCATTCACTCCGGAAGTGACTACTTTACTTTCTTATACTAGCGAAGATCTACCTTATCTTGCAACTCGCGAATACTGAAAGAACTGGCTATTTACTGCT-
Ck50_0              CTGCACTCATTCACTCCGGAAGTGACTACTTTACTTTCTTATACTAGCGAAGATCTACCTTATCTTGCAACTCGCGAATACTGAAAGAACTGGCTATTTACTGCTG
Ck50_1              CTGCACTCATTCACTCCGGAAGTGACTACTTTACTTTCTTATACTAGCGAAGATCTACCTTATCTTGCAACTCGCGAATACTGAAAGAACTGGCTATTTACTGCTG
Ck51_0              CTGCACTCATTCACTCCGGAAGTGACTACTTTACTTTCTTATACTAGCGAAGATCTACCTTATCTTGCAACTCGCGAATACTGAAAGAACTGGCTATTTACTGCT-
Ck51_1              CTGCACTCATTCACTCCGGAAGTGACTACTTTACTTTCTTATACTAGCGAAGATCTACCTTATCTTGCAACTCGCGAATACTGAAAGAACTGGCTATTTACTGCT-
Ck54_0              CTGCACTCATTCACTCCGGAAGTGACTACTTTACTTTCTTATACTAGCGAAGATCTACCTTATCTTGCAACTCGCGAATACTGAAAGAACTGGCTATTTACTGCTG
Ck54_1              CTGCACTCATTCACTCCGGAAGTGACTACTTTACTTTCTTATACTAGCGAAGATCTACCTTATCTTGCAACTCGCGAATACTGAAAGAACTGGCTATTTACTGCTG
Ck54_R_0            CTGCACTCATTCACTCCGGAAGTGACTACTTTACTTTCTTATACTAGCGAAGATCTACCTTATCTTGCAACTCGCGAATACTGAAAGAACTGGCTATTTACTGCT-
Ck54_R_1            CTGCACTCATTCACTCCGGAAGTGACTACTTTACTTTCTTATACTAGCGAAGATCTACCTTATCTTGCAACTCGCGAATACTGAAAGAACTGGCTATTTACTGCT-
Ck56_0              CTGCACTCATTCACTCCGGAAGTGACTACTTTACTTTCTTATACTAGCGAAGATCTACCTTATCTTGCAACTCGCGAATACTGAAAGAACTGGCTATTTACTGCT-
Ck56_1              CTGCACTCATTCACTCCGGAAGTGACTACTTTACTTTCTTATACTAGCGAAGATCTACCTTATCTTGCAACTCGCGAATACTGAAAGAACTGGCTATTTACTGCT-
Ck7_0               CTGCACTCATTCACTCCGGAAGTTACTACTTTACTTTCTTATACTAGCGAAGATCTACCTTATCTTGCAACTCGCGAATACTGAAAGAACTGGCTATTTACTGCTG
Ck7_1               CTGCACTCATTCACTCCGGAAGTTACTACTTTACTTTCTTATACTAGCGAAGATCTACCTTATCTTGCAACTCGCGAATACTGAAAGAACTGGCTATTTACTGCTG
Ck80_0              CTGCACTCATTCACTCCGGAAGTGACTACTTTACTTTCTTATACTAGCGAAGATCTACCTTATCTTGCAACTCGCGAATACTGAAAGAACTGGCTATTTACTGCTG
Ck80_1              CTGCACTCATTCACTCCGGAAGTGACTACTTTACTTTCTTATACTAGCGAAGATCTACCTTATCTTGCAACTCGCGAATACTGAAAGAACTGGCTATTTACTGCTG
Ck81_0              CTGCACTCATTCACTCCGGAAGTGACTACTTTACTTTCTTATACTAGCGAAGATCTACCTTATCTTGCAACTCGCGAATACTGAAAGAACTGGCTATTTACTGCT-
Ck81_1              CTGCACTCATTCACTCCGGAAGTGACTACTTTACTTTCTTATACTAGCGAAGATCTACCTTATCTTGCAACTCGCGAATACTGAAAGAACTGGCTATTTACTGCT-
Ck83_0              CTGCACTCATTCACTCCGGAAGTGACTACTTTACTTTCTTATACTAGCGAAGATCTACCTTATCTTGCAACTCGCGAATACTGAAAGAACTGGCTATTTACTGCTG
Ck83_1              CTGCACTCATTCACTCCGGAAGTGACTACTTTACTTTCTTATACTAGCGAAGATCTACCTTATCTTGCAACTCGCGAATACTGAAAGAACTGGCTATTTACTGCTG
Ck85_0              CTGCACTCATTCACTCCGGAAGTGACTACTTTACTTTCTTATACTAGCGAAGATCTACCTTATCTTGCAACTCGCGAATACTGAAAGAACTGGCTATTTACTGCTG
Ck85_1              CTGCACTCATTCACTCCGGAAGTGACTACTTTACTTTCTTATACTAGCGAAGATCTACCTTATCTTGCAACTCGCGAATACTGAAAGAACTGGCTATTTACTGCTG
Ck85_R_0            CTGCACTCATTCACTCCGGAAGTGACTACTTTACTTTCTTATACTAGCGAAGATCTACCTTATCTTGCAACTCGCGAATACTGAAAGAACTGGCTATTTACTGCTG
Ck85_R_1            CTGCACTCATTCACTCCGGAAGTGACTACTTTACTTTCTTATACTAGCGAAGATCTACCTTATCTTGCAACTCGCGAATACTGAAAGAACTGGCTATTTACTGCTG
Ck88_0              -TGCACTCATTCACTCCGGAAGTGACTACTTTACTTTCTTATACTAGCGAAGATCTACCTTATCTTGCAACTCGCGAATACTGAAAGAACTGGCTATTTACTGCTG
Ck88_1              -TGCACTCATTCACTCCGGAAGTGACTACTTTACTTTCTTATACTAGCGAAGATCTACCTTATCTTGCAACTCGCGAATACTGAAAGAACTGGCTATTTACTGCTG
Ck92_0              CTGCACTCATTCACTCCGGAAGTGACTACTTTACTTTCTTATACTAGCGAAGATCTACCTTATCTTGCAACTCGCGAATACTGAAAGAACTGGCTATTTACTGCTG
Ck92_1              CTGCACTCATTCACTCCGGAAGTGACTACTTTACTTTCTTATACTAGCGAAGATCTACCTTATCTTGCAACTCGCGAATACTGAAAGAACTGGCTATTTACTGCTG
Ck94_0              CTGCACTCATTCACTCCGGAAGTGACTACTTTACTTTCTTATACTAGCGAAGATCTACCTTATCTTGCAACTCGCGAATACTGAAAGAACTGGCTATTTACTGCTG
Ck94_1              CTGCACTCATTCACTCCGGAAGTGACTACTTTACTTTCTTATACTAGCGAAGATCTACCTTATCTTGCAACTCGCGAATACTGAAAGAACTGGCTATTTACTGCTG
Ck96_0              CTGCACTCATTCACTCCGGAAGTGACTACTTTACTTTCTTATACTAGCGAAGATCTACCTTATCTTGCAACTCGCGAATACTGAAAGAACTGGCTATTTACTGCTG
Ck96_1              CTGCACTCATTCACTCCGGAAGTGACTACTTTACTTTCTTATACTAGCGAAGATCTACCTTATCTTGCAACTCGCGAATACTGAAAGAACTGGCTATTTACTGCTG
Ck98_0              CTGCACTCATTCACTCCGGAAGTGACTACTTTACTTTCTTATACTAGCGAAGATCTACCTTATCTTGCAACTCGCGAATACTGAAAGAACTGGCTATTTACTGCTG
Ck98_1              CTGCACTCATTCACTCCGGAAGTGACTACTTTACTTTCTTATACTAGCGAAGATCTACCTTATCTTGCAACTCGCGAATACTGAAAGAACTGGCTATTTACTGCTG
Dm100_0             CTGCACTCATTCACTCCGGAAGTGACTACTTTACTTTCTTATACTAGCGAAGATCTACCTTATCTTGCAACTCGCGAATACTGAAAGAACTGGCTATTTACTGCTG
Dm100_1             CTGCACTCATTCACTCCGGAAGTGACTACTTTACTTTCTTATACTAGCGAAGATCTACCTTATCTTGCAACTCGCGAATACTGAAAGAACTGGCTATTTACTGCTG
Dm102_0             CTGCACTCATTCACTCCGGAAGTGACTACTTTACTTTCTTATACTAGCGAAGATCTACCTTATCTTGCAACTCGCGAATACTGAAAGAACTGGCTATTTACTGCTG
Dm102_1             CTGCACTCATTCACTCCGGAAGTGACTACTTTACTTTCTTATACTAGCGAAGATCTACCTTATCTTGCAACTCGCGAATACTGAAAGAACTGGCTATTTACTGCTG
Dm104_0             CTGCACTCATTCACTCCGGAAGTGACTACTTTACTTTCTTATACTAGCGAAGATCTACCTTATCTTGCAACTCGCGAATACTGAAAGAACTGGCTATTTACTGCTG
Dm104_1             CTGCACTCATTCACTCCGGAAGTGACTACTTTACTTTCTTATACTAGCGAAGATCTACCTTATCTTGCAACTCGCGAATACTGAAAGAACTGGCTATTTACTGCTG
Dm106_0             CTGCACTCATTCACTCCGGAAGTGACTACTTTACTTTCTTATACTAGCGAAGATCTACCTTATCTTGCAACTCGCGAATACTGAAAGAACTGGCTATTTACTGCTG
Dm106_1             CTGCACTCATTCACTCCGGAAGTGACTACTTTACTTTCTTATACTAGCGAAGATCTACCTTATCTTGCAACTCGCGAATACTGAAAGAACTGGCTATTTACTGCTG
Dm108_0             --GCACTCATTCACTCCGGAAGTGACTACTTTACTTTCTTATACTAGCGAAGATCTACCTTATCTTGCAACTCGCGAATACTGAAAGAACTGGCTATTTACTGCTG
Dm108_1             --GCACTCATTCACTCCGGAAGTGACTACTTTACTTTCTTATACTAGCGAAGATCTACCTTATCTTGCAACTCGCGAATACTGAAAGAACTGGCTATTTACTGCTG
Dm110_0             CTGCACTCATTCACTCCGGAAGTGACTACTTTACTTTCTTATACTAGCGAAGATCTACCTTATCTTGCAACTCGCGAATACTGAAAGAACTGGCTATTTACTGCTG
Dm110_1             CTGCACTCATTCACTCCGGAAGTGACTACTTTACTTTCTTATACTAGCGAAGATCTACCTTATCTTGCAACTCGCGAATACTGAAAGAACTGGCTATTTACTGCTG
Dm111_0             CTGCACTCATTCACTCCGGAAGTGACTACTTTACTTTCTTATACTAGCGAAGATCTACCTTATCTTGCAACTCGCGAATACTGAAAGAACTGGCTATTTACTGCTG
Dm111_1             CTGCACTCATTCACTCCGGAAGTGACTACTTTACTTTCTTATACTAGCGAAGATCTACCTTATCTTGCAACTCGCGAATACTGAAAGAACTGGCTATTTACTGCTG
Dm112_0             CTGCACTCATTCACTCCGGAAGTGACTACTTTACTTTCTTATACTAGCGAAGATCTACCTTATCTTGCAACTCGCGAATACTGAAAGAACTGGCTATTTACTGCTG
Dm112_1             CTGCACTCATTCACTCCGGAAGTGACTACTTTACTTTCTTATACTAGCGAAGATCTACCTTATCTTGCAACTCGCGAATACTGAAAGAACTGGCTATTTACTGCTG
Dm112_R_0           CTGCACTCATTCACTCCGGAAGTGACTACTTTACTTTCTTATACTAGCGAAGATCTACCTTATCTTGCAACTCGCGAATACTGAAAGAACTGGCTATTTACTGCTG
Dm112_R_1           CTGCACTCATTCACTCCGGAAGTGACTACTTTACTTTCTTATACTAGCGAAGATCTACCTTATCTTGCAACTCGCGAATACTGAAAGAACTGGCTATTTACTGCTG
Dm113_0             CTGCACTCATTCACTCCGGAAGTGACTACTTTACTTTCTTATACTAGCGAAGATCTACCTTATCTTGCAACTCGCGAATACTGAAAGAACTGGCTATTTACTGCTG
Dm113_1             CTGCACTCATTCACTCCGGAAGTGACTACTTTACTTTCTTATACTAGCGAAGATCTACCTTATCTTGCAACTCGCGAATACTGAAAGAACTGGCTATTTACTGCTG
Dm114_0             CTGCACTCATTCACTCCGGAAGTGACTACTTTACTTTCTTATACTAGCGAAGATCTACCTTATCTTGCAACTCGCGAATACTGAAAGAACTGGCTATTTACTGCTG
Dm114_1             CTGCACTCATTCACTCCGGAAGTGACTACTTTACTTTCTTATACTAGCGAAGATCTACCTTATCTTGCAACTCGCGAATACTGAAAGAACTGGCTATTTACTGCTG
Dm115_0             CTGCACTCATTCACTCCGGAAGTGACTACTTTACTTTCTTATACTAGCGAAGATCTACCTTATCTTGCAACTCGCGAATACTGAAAGAACTGGCTATTTACTGCTG
Dm115_1             CTGCACTCATTCACTCCGGAAGTGACTACTTTACTTTCTTATACTAGCGAAGATCTACCTTATCTTGCAACTCGCGAATACTGAAAGAACTGGCTATTTACTGCTG
Dm116_0             CTGCACTCATTCACTCCGGAAGTGACTACTTTACTTTCTTATACTAGCGAAGATCTACCTTATCTTGCAACTCGCGAATACTGAAAGAACTGGCTATTTACTGCT-
Dm116_1             CTGCACTCATTCACTCCGGAAGTGACTACTTTACTTTCTTATACTAGCGAAGATCTACCTTATCTTGCAACTCGCGAATACTGAAAGAACTGGCTATTTACTGCT-
Dm117_0             CTGCACTCATTCACTCCGGAAGTGACTACTTTACTTTCTTATACTAGCGAAGATCTACCTTATCTTGCAACTCGCGAATACTGAAAGAACTGGCTATTTACTGCTG
Dm117_1             CTGCACTCATTCACTCCGGAAGTGACTACTTTACTTTCTTATACTAGCGAAGATCTACCTTATCTTGCAACTCGCGAATACTGAAAGAACTGGCTATTTACTGCTG
Dm118_0             CTGCACTCATTCACTCCGGAAGTGACTACTTTACTTTCTTATACTAGCGAAGATCTACCTTATCTTGCAACTCGCGAATACTGAAAGAACTGGCTATTTACTGCTG
Dm118_1             CTGCACTCATTCACTCCGGAAGTGACTACTTTACTTTCTTATACTAGCGAAGATCTACCTTATCTTGCAACTCGCGAATACTGAAAGAACTGGCTATTTACTGCTG
Dm119_0             CTGCACTCATTCACTCCGGAAGTGACTACTTTACTTTCTTATACTAGCGAAGATCTACCTTATCTTGCAACTCGCGAATACTGAAAGAACTGGCTATTTACTGCTG
Dm119_1             CTGCACTCATTCACTCCGGAAGTGACTACTTTACTTTCTTATACTAGCGAAGATCTACCTTATCTTGCAACTCGCGAATACTGAAAGAACTGGCTATTTACTGCTG
Mg37_0              CTGCACTCATTCACTCCGGAAGTGACTACTTTACTTTCTTATACTAGCGAAGATCTACCTTATCTTGCAACTCGCGAATACTGAAAGAACTGGCTATTTACTGCT-
Mg37_1              CTGCACTCATTCACTCCGGAAGTGACTACTTTACTTTCTTATACTAGCGAAGATCTACCTTATCTTGCAACTCGCGAATACTGAAAGAACTGGCTATTTACTGCT-
Mg38_0              CTGCACTCATTCACTCCGGAAGTGACTACTTTACTTTCTTATACTAGCGAAGATCTACCTTATCTTGCAACTCGCGAATACTGAAAGAACTGGCTATTTACTGCTG
Mg38_1              CTGCACTCATTCACTCCGGAAGTGACTACTTTACTTTCTTATACTAGCGAAGATCTACCTTATCTTGCAACTCGCGAATACTGAAAGAACTGGCTATTTACTGCTG
Mg39_0              CTGCACTCATTCACTCCGGAAGTGACTACTTTACTTTCTTATACTAGCGAAGATCTACCTTATCTTGCAACTCGCGAATACTGAAAGAACTGGCTATTTACTGCTG
Mg39_1              CTGCACTCATTCACTCCGGAAGTGACTACTTTACTTTCTTATACTAGCGAAGATCTACCTTATCTTGCAACTCGCGAATACTGAAAGAACTGGCTATTTACTGCTG
Mg40_0              CTGCACTCATTCACTCCGGAAGTGACTACTTTACTTTCTTATACTAGCGAAGATCTACCTTATCTTGCAACTCGCGAATACTGAAAGAACTGGCTATTTACTGCTG
Mg40_1              CTGCACTCATTCACTCCGGAAGTGACTACTTTACTTTCTTATACTAGCGAAGATCTACCTTATCTTGCAACTCGCGAATACTGAAAGAACTGGCTATTTACTGCTG
Mg40_R_0            -TGCACTCATTCACTCCGGAAGTGACTACTTTACTTTCTTATACTAGCGAAGATCTACCTTATCTTGCAACTCGCGAATACTGAAAGAACTGGCTATTTACTGCTG
Mg40_R_1            -TGCACTCATTCACTCCGGAAGTGACTACTTTACTTTCTTATACTAGCGAAGATCTACCTTATCTTGCAACTCGCGAATACTGAAAGAACTGGCTATTTACTGCTG
Mg41_0              CTGCACTCATTCACTCCGGAAGTGACTACTTTACTTTCTTATACTAGCGAAGATCTACCTTATCTTGCAACTCGCGAATACTGAAAGAACTGGCTATTTACTGCTG
Mg41_1              CTGCACTCATTCACTCCGGAAGTGACTACTTTACTTTCTTATACTAGCGAAGATCTACCTTATCTTGCAACTCGCGAATACTGAAAGAACTGGCTATTTACTGCTG
Mg57_0              -TGCACTCATTCACTCCGGAAGTGACTACTTTACTTTCTTATACTAGCGAAGATCTACCTTATCTTGCAACTCGCGAATACTGAAAGAACTGGCTATTTACTGCTG
Mg57_1              -TGCACTCATTCACTCCGGAAGTGACTACTTTACTTTCTTATACTAGCGAAGATCTACCTTATCTTGCAACTCGCGAATACTGAAAGAACTGGCTATTTACTGCTG
Mg58_0              CTGCACTCATTCACTCCGGAAGTGACTACTTTACTTTCTTATACTAGCGAAGATCTACCTTATCTTGCAACTCGCGAATACTGAAAGAACTGGCTATTTACTGCT-
Mg58_1              CTGCACTCATTCACTCCGGAAGTGACTACTTTACTTTCTTATACTAGCGAAGATCTACCTTATCTTGCAACTCGCGAATACTGAAAGAACTGGCTATTTACTGCT-
Mg59_0              CTGCACTCATTCACTCCGGAAGTGACTACTTTACTTTCTTATACTAGCGAAGATCTACCTTATCTTGCAACTCGCGAATACTGAAAGAACTGGCTATTTACTGCT-
Mg59_1              CTGCACTCATTCACTCCGGAAGTGACTACTTTACTTTCTTATACTAGCGAAGATCTACCTTATCTTGCAACTCGCGAATACTGAAAGAACTGGCTATTTACTGCT-
Mg60_0              CTGCACTCATTCACTCCGGAAGTGACTACTTTACTTTCTTATACTAGCGAAGATCTACCTTATCTTGCAACTCGCGAATACTGAAAGAACTGGCTATTTACTGCTG
Mg60_1              CTGCACTCATTCACTCCGGAAGTGACTACTTTACTTTCTTATACTAGCGAAGATCTACCTTATCTTGCAACTCGCGAATACTGAAAGAACTGGCTATTTACTGCTG
Mg61_0              CTGCACTCATTCACTCCGGAAGTGACTACTTTACTTTCTTATACTAGCGAAGATCTACCTTATCTTGCAACTCGCGAATACTGAAAGAACTGGCTATTTACTGCTG
Mg61_1              CTGCACTCATTCACTCCGGAAGTGACTACTTTACTTTCTTATACTAGCGAAGATCTACCTTATCTTGCAACTCGCGAATACTGAAAGAACTGGCTATTTACTGCTG
Mg64_0              CTGCACTCATTCACTCCGGAAGTGACTACTTTACTTTCTTATACTAGCGAAGATCTACCTTATCTTGCAACTCGCGAATACTGAAAGAACTGGCTATTTACTGCTG
Mg64_1              CTGCACTCATTCACTCCGGAAGTGACTACTTTACTTTCTTATACTAGCGAAGATCTACCTTATCTTGCAACTCGCGAATACTGAAAGAACTGGCTATTTACTGCTG
Mg64_R_0            -TGCACTCATTCACTCCGGAAGTGACTACTTTACTTTCTTATACTAGCGAAGATCTACCTTATCTTGCAACTCGCGAATACTGAAAGAACTGGCTATTTACTGCTG
Mg64_R_1            -TGCACTCATTCACTCCGGAAGTGACTACTTTACTTTCTTATACTAGCGAAGATCTACCTTATCTTGCAACTCGCGAATACTGAAAGAACTGGCTATTTACTGCTG
Mg67_0              CTGCACTCATTCACTCCGGAAGTGACTACTTTACTTTCTTATACTAGCGAAGATCTACCTTATCTTGCAACTCGCGAATACTGAAAGAACTGGCTATTTACTGCTG
Mg67_1              CTGCACTCATTCACTCCGGAAGTGACTACTTTACTTTCTTATACTAGCGAAGATCTACCTTATCTTGCAACTCGCGAATACTGAAAGAACTGGCTATTTACTGCTG
Mg69_0              CTGCACTCATTCACTCCGGAAGTGACTACTTTACTTTCTTATACTAGCGAAGATCTACCTTATCTTGCAACTCGCGAATACTGAAAGAACTGGCTATTTACTGCT-
Mg69_1              CTGCACTCATTCACTCCGGAAGTGACTACTTTACTTTCTTATACTAGCGAAGATCTACCTTATCTTGCAACTCGCGAATACTGAAAGAACTGGCTATTTACTGCT-
Mg70_0              CTGCACTCATTCACTCCGGAAGTGACTACTTTACTTTCTTATACTAGCGAAGATCTACCTTATCTTGCAACTCGCGAATACTGAAAGAACTGGCTATTTACTGCTG
Mg70_1              CTGCACTCATTCACTCCGGAAGTGACTACTTTACTTTCTTATACTAGCGAAGATCTACCTTATCTTGCAACTCGCGAATACTGAAAGAACTGGCTATTTACTGCTG
Mg72_0              CTGCACTCATTCACTCCGGAAGTGACTACTTTACTTTCTTATACTAGCGAAGATCTACCTTATCTTGCAACTCGCGAATACTGAAAGAACTGGCTATTTACTGCT-
Mg72_1              CTGCACTCATTCACTCCGGAAGTGACTACTTTACTTTCTTATACTAGCGAAGATCTACCTTATCTTGCAACTCGCGAATACTGAAAGAACTGGCTATTTACTGCT-
Mg74_0              -TGCACTCATTCACTCCGGAAGTGACTACTTTACTTTCTTATACTAGCGAAGATCTACCTTATCTTGCAACTCGCGAATACTGAAAGAACTGGCTATTTACTGCTG
Mg74_1              -TGCACTCATTCACTCCGGAAGTGACTACTTTACTTTCTTATACTAGCGAAGATCTACCTTATCTTGCAACTCGCGAATACTGAAAGAACTGGCTATTTACTGCTG
Mg77_0              CTGCACTCATTCACTCCGGAAGTGACTACTTTACTTTCTTATACTAGCGAAGATCTACCTTATCTTGCAACTCGCGAATACTGAAAGAACTGGCTATTTACTGCT-
Mg77_1              CTGCACTCATTCACTCCGGAAGTGACTACTTTACTTTCTTATACTAGCGAAGATCTACCTTATCTTGCAACTCGCGAATACTGAAAGAACTGGCTATTTACTGCT-
Mg79_0              CTGCACTCATTCACTCCGGAAGTGACTACTTTACTTTCTTATACTAGCGAAGATCTACCTTATCTTGCAACTCGCGAATACTGAAAGAACTGGCTATTTACTGCTG
Mg79_1              CTGCACTCATTCACTCCGGAAGTGACTACTTTACTTTCTTATACTAGCGAAGATCTACCTTATCTTGCAACTCGCGAATACTGAAAGAACTGGCTATTTACTGCTG
Nv120_0             CTGCACTCATTCACTCCGGAAGTGACTACTTTACTTTCTTATACTAGCGAAGATCTACCTTATCTTGCAACTCGCGAATACTGAAAGAACTGGCTATTTACTGCT-
Nv120_1             CTGCACTCATTCACTCCGGAAGTGACTACTTTACTTTCTTATACTAGCGAAGATCTACCTTATCTTGCAACTCGCGAATACTGAAAGAACTGGCTATTTACTGCT-
Nv122_0             CTGCACTCATTCACTCCGGAAGTGACTACTTTACTTTCTTATACTAGCGAAGATCTACCTTATCTTGCAACTCGCGAATACTGAAAGAACTGGCTATTTACTGCT-
Nv122_1             CTGCACTCATTCACTCCGGAAGTGACTACTTTACTTTCTTATACTAGCGAAGATCTACCTTATCTTGCAACTCGCGAATACTGAAAGAACTGGCTATTTACTGCT-
Nv123_0             CTGCACTCATTCACTCCGGAAGTGACTACTTTACTTTCTTATACTAGCGAAGATCTACCTTATCTTGCAACTCGCGAATACTGAAAGAACTGGCTATTTACTGCTG
Nv123_1             CTGCACTCATTCACTCCGGAAGTGACTACTTTACTTTCTTATACTAGCGAAGATCTACCTTATCTTGCAACTCGCGAATACTGAAAGAACTGGCTATTTACTGCTG
Nv125_0             CTGCACTCATTCACTCCGGAAGTGACTACTTTACTTTCTTATACTAGCGAAGATCTACCTTATCTTGCAACTCGCGAATACTGAAAGAACTGGCTATTTACTGCTG
Nv125_1             CTGCACTCATTCACTCCGGAAGTGACTACTTTACTTTCTTATACTAGCGAAGATCTACCTTATCTTGCAACTCGCGAATACTGAAAGAACTGGCTATTTACTGCTG
Nv127_0             CTGCACTCATTCACTCCGGAAGTGACTACTTTACTTTCTTATACTAGCGAAGATCTACCTTATCTTGCAACTCGCGAATACTGAAAGAACTGGCTATTTACTGCT-
Nv127_1             CTGCACTCATTCACTCCGGAAGTGACTACTTTACTTTCTTATACTAGCGAAGATCTACCTTATCTTGCAACTCGCGAATACTGAAAGAACTGGCTATTTACTGCT-
Nv130_0             CTGCACTCATTCACTCCGGAAGTGACTACTTTACTTTCTTATACTAGCGAAGATCTACCTTATCTTGCAACTCGCGAATACTGAAAGAACTGGCTATTTACTGCTG
Nv130_1             CTGCACTCATTCACTCCGGAAGTGACTACTTTACTTTCTTATACTAGCGAAGATCTACCTTATCTTGCAACTCGCGAATACTGAAAGAACTGGCTATTTACTGCTG
Nv131_0             CTGCACTCATTCACTCCGGAAGTGACTACTTTACTTTCTTATACTAGCGAAGATCTACCTTATCTTGCAACTCGCGAATACTGAAAGAACTGGCTATTTACTGCTG
Nv131_1             CTGCACTCATTCACTCCGGAAGTGACTACTTTACTTTCTTATACTAGCGAAGATCTACCTTATCTTGCAACTCGCGAATACTGAAAGAACTGGCTATTTACTGCTG
Nv134_0             -TGCACTCATTCACTCCGGAAGTGACTACTTTACTTTCTTATACTAGCGAAGATCTACCTTATCTTGCAACTCGCGAATACTGAAAGAACTGGCTATTTACTGCTG
Nv134_1             -TGCACTCATTCACTCCGGAAGTGACTACTTTACTTTCTTATACTAGCGAAGATCTACCTTATCTTGCAACTCGCGAATACTGAAAGAACTGGCTATTTACTGCTG
Nv134_R_0           CTGCACTCATTCACTCCGGAAGTGACTACTTTACTTTCTTATACTAGCGAAGATCTACCTTATCTTGCAACTCGCGAATACTGAAAGAACTGGCTATTTACTGCTG
Nv134_R_1           CTGCACTCATTCACTCCGGAAGTGACTACTTTACTTTCTTATACTAGCGAAGATCTACCTTATCTTGCAACTCGCGAATACTGAAAGAACTGGCTATTTACTGCTG
Nv136_0             CTGCACTCATTCACTCCGGAAGTGACTACTTTACTTTCTTATACTAGCGAAGATCTACCTTATCTTGCAACTCGCGAATACTGAAAGAACTGGCTATTTACTGCT-
Nv136_1             CTGCACTCATTCACTCCGGAAGTGACTACTTTACTTTCTTATACTAGCGAAGATCTACCTTATCTTGCAACTCGCGAATACTGAAAGAACTGGCTATTTACTGCT-
Nv138_0             -TGCACTCATTCACTCCGGAAGTGACTACTTTACTTTCTTATACTAGCGAAGATCTACCTTATCTTGCAACTCGCGAATACTGAAAGAACTGGCTATTTACTGCTG
Nv138_1             -TGCACTCATTCACTCCGGAAGTGACTACTTTACTTTCTTATACTAGCGAAGATCTACCTTATCTTGCAACTCGCGAATACTGAAAGAACTGGCTATTTACTGCTG
Pa140_0             CTGCACTCATTCACTCCGGAAGTTACTACTTTACTTTCTTATACTAGCGAAGATCTACCTTATCTTGCAACTCGCGAATACTGAAAGAACTGGCTATTTACTGCT-
Pa140_1             CTGCACTCATTCACTCCGGAAGTTACTACTTTACTTTCTTATACTAGCGAAGATCTACCTTATCTTGCAACTCGCGAATACTGAAAGAACTGGCTATTTACTGCT-
Pa141_0             CTGCACTCATTCACTCCGGAAGTTACTACTTTACTTTCTTATACTAGCGAAGATCTACCTTATCTTGCAACTCGCGAATACTGAAAGAACTGGCTATTTACTGCT-
Pa141_1             CTGCACTCATTCACTCCGGAAGTTACTACTTTACTTTCTTATACTAGCGAAGATCTACCTTATCTTGCAACTCGCGAATACTGAAAGAACTGGCTATTTACTGCT-
Pa143_0             CTGCACTCATTCACTCCGGAAGTTACTACTTTACTTTCTTATACTAGCGAAGATCTACCTTATCTTGCAACTCGCGAATACTGAAAGAACTGGCTATTTACTGCTG
Pa143_1             CTGCACTCATTCACTCCGGAAGTTACTACTTTACTTTCTTATACTAGCGAAGATCTACCTTATCTTGCAACTCGCGAATACTGAAAGAACTGGCTATTTACTGCTG
Pa145_0             CTGCACTCATTCACTCCGGAAGTTACTACTTTACTTTCTTATACTAGCGAAGATCTACCTTATCTTGCAACTCGCGAATACTGAAAGAACTGGCTATTTACTGCT-
Pa145_1             CTGCACTCATTCACTCCGGAAGTTACTACTTTACTTTCTTATACTAGCGAAGATCTACCTTATCTTGCAACTCGCGAATACTGAAAGAACTGGCTATTTACTGCT-
Pa147_0             CTGCACTCATTCACTCCGGAAGTTACTACTTTACTTTCTTATACTAGCGAAGATCTACCTTATCTTGCAACTCGCGAATACTGAAAGAACTGGCTATTTACTGCTG
Pa147_1             CTGCACTCATTCACTCCGGAAGTTACTACTTTACTTTCTTATACTAGCGAAGATCTACCTTATCTTGCAACTCGCGAATACTGAAAGAACTGGCTATTTACTGCTG
Pa147_R_0           CTGCACTCATTCACTCCGGAAGTTACTACTTTACTTTCTTATACTAGCGAAGATCTACCTTATCTTGCAACTCGCGAATACTGAAAGAACTGGCTATTTACTGCTG
Pa147_R_1           CTGCACTCATTCACTCCGGAAGTTACTACTTTACTTTCTTATACTAGCGAAGATCTACCTTATCTTGCAACTCGCGAATACTGAAAGAACTGGCTATTTACTGCTG
Pa152_0             CTGCACTCATTCACTCCGGAAGTTACTACTTTACTTTCTTATACTAGCGAAGATCTACCTTATCTTGCAACTCGCGAATACTGAAAGAACTGGCTATTTACTGCT-
Pa152_1             CTGCACTCATTCACTCCGGAAGTTACTACTTTACTTTCTTATACTAGCGAAGATCTACCTTATCTTGCAACTCGCGAATACTGAAAGAACTGGCTATTTACTGCT-
Pa154_0             CTGCACTCATTCACTCCGGAAGTTACTACTTTACTTTCTTATACTAGCGAAGATCTACCTTATCTTGCAACTCGCGAATACTGAAAGAACTGGCTATTTACTGCTG
Pa154_1             CTGCACTCATTCACTCCGGAAGTTACTACTTTACTTTCTTATACTAGCGAAGATCTACCTTATCTTGCAACTCGCGAATACTGAAAGAACTGGCTATTTACTGCTG
Pa156_0             CTGCACTCATTCACTCCGGAAGTTACTACTTTACTTTCTTATACTAGCGAAGATCTACCTTATCTTGCAACTCGCGAATACTGAAAGAACTGGCTATTTACTGCNG
Pa156_1             CTGCACTCATTCACTCCGGAAGTTACTACTTTACTTTCTTATACTAGCGAAGATCTACCTTATCTTGCAACTCGCGAATACTGAAAGAACTGGCTATTTACTGCNG
Pa158_0             CTGCACTCATTCACTCCGGAAGTTACTACTTTACTTTCTTATACTAGCGAAGATCTACCTTATCTTGCAACTCGCGAATACTGAAAGAACTGGCTATTTACTGCTG
Pa158_1             CTGCACTCATTCACTCCGGAAGTTACTACTTTACTTTCTTATACTAGCGAAGATCTACCTTATCTTGCAACTCGCGAATACTGAAAGAACTGGCTATTTACTGCTG
//                                       *                                                                                  |118|
CaASU0020421_0      TGCCTCGGA-AGTTGAGTAGGATCCAAGCCAAAGACGGTCTNGTGTTCCTGGGACACGAATCTCCGACACCCATTTTCCCCATTTCCTGCACCGGACACCTTTGTACTTTGGCTG
CaASU0020421_1      TGCCTCGGG-AGTTGAGTAGGATCCAAGCCAAAGACGGTCTNGTGTTCCTGGGACACGAATCTCCGACACCCATTTTCCCCATTTCCTGCACCGGACACCTTTGTACTTTGGCTG
Ck1_0               TGCCTCGGG-AGTTGAGTAGGATCCAAGCCAAAGACGGTCTTGTGTTCCTGGGACACGAATCTCCGACACCCATTTTCCCCATTTCCTGCGCCGGACACCTTTGTACTTTGGCTG
Ck1_1               TGCCTCGGG-AGTTGAGTAGGATCCAAGCCAAAGACGGTCTTGTGTTCCTGGGACACGAATCTCCGACACCCATTTTCCCCATTTCCTGCGCCGGACACCTTTGTACTTTGGCTG
Ck10_0              TGCCNCGGG-AGTTGAGTAGGATCCAAGCCAAAGACGGTCTTGTGTTCCTGGGACACGAATCTCCGACACCCATTTTCCCCATTTCCTGCGCCGGACACCTTTGTACTTTGGCTG
Ck10_1              TGCCNCGGG-AGTTGAGTAGGATCCAAGCCAAAGACGGTCTTGTGTTCCTGGGACACGAATCTCCGACACCCATTTTCCCCATTTCCTGCGCCGGACACCTTTGTACTTTGGCTG
Ck11_0              TGCCTCGGG-AGTTGAGTAGGATCCAAGCCAAAGACGGTCTTGTGTTCCTGGGACACGAATCTCCGACACCCATTTTCCCCATTTCCTGCGCCGGACACCTTTGTACTTTGGCTG
Ck11_1              TGCCTCGGG-AGTTGAGTAGGATCCAAGCCAAAGACGGTCTTGTGTTCCTGGGACACGAATCTCCGACACCCATTTTCCCCATTTCCTGCGCCGGACACCTTTGTACTTTGGCTG
Ck12_0              TGCCTCGGG-AGTTGAGTAGGATCCAAGCCAAAGACGGTCTTGTGTTCCTGGGACACGAATCTCCGACACCCATTTTCCCCATTTCCTGCGCCGGACACCTTTGTACTTTGGCTG
Ck12_1              TGCCTCGGG-AGTTGAGTAGGATCCAAGCCAAAGACGGTCTTGTGTTCCTGGGACACGAATCTCTGACACCCATTTTCCCCATTTCCTGCGCCGGACACCTTTGTACTTTGGCTG
Ck2_0               TGCCTCGGG-AGTTGAGTAGGATCCAAGCCAAAGACGGTCTTGTGTTCCTGGGACANGAATCTCCGACACCCATTTTCCCCATTTCCTGCGCCGGACACCTTTGTACTTTGGCTG
Ck2_1               TGCCTCGGG-AGTTGAGTAGGATCCAAGCCAAAGACGGTCTTGTGTTCCTGGGACANGAATCTCCGACACCCATTTTCCCCATTTCCTGCGCCGGACACCTTTGTACTTTGGCTG
Ck21_0              TGCCTCGGG-AGTTGAGTAGGATCCAAGCCAAAGACGGTCTTGTGTTCCTGGGACACGAATCTCCGACACCCATTTTCCCCATTTCCTGCGCCGGACACCTTTGTACTTTGGCTG
Ck21_1              TGCCTCGGG-AGTTGAGTAGGATCCAAGCCAAAGACGGTCTTGTGTTCCTGGGACACGAATCTCCGACACCCATTTTCCCCATTTCCTGCGCCGGACACCTTTGTACTTTGGCTG
Ck22_0              TGCCTCGGG-AGTTGAGTAGGATCCAAGCCAAAGACGGTCTTGTGTTCCTGGGACACGAATCTCCGACACCCATTTTCCCCATTTCCTGCGCCGGACACCTTTGTACTTTGGCTG
Ck22_1              TGCCTCGGG-AGTTGAGTAGGATCCAAGCCAAAGACGGTCTTGTGTTCCTGGGACACGAATCTCCGACACCCATTTTCCCCATTTCCTGCGCCGGACACCTTTGTACTTTGGCTG
Ck23_0              TGCCTCGGG-AGTTGAGTAGGATCCAAGCCAAAGACGGTCTTGTGTTCCTGGGACACGAATCTCCGACACCCATTTTCCCCATTTCCTGCGCCGGACACCTTTGTACTTTGGCTG
Ck23_1              TGCCTCGGG-AGTTGAGTAGGATCCAAGCCAAAGACGGTCTTGTGTTCCTGGGACACGAATCTCCGACACCCATTTTCCCCATTTCCTGCGCCGGACACCTTTGTACTTTGGCTG
Ck26_0              TGCCTCCGG-AGTTGAGTAGGATCCAAGCCAAAGACGGTCTTGTGTTCCTGGGACACGAATCTCCGACACCCATTTTCCCCATTTCCTGCGCCGGACACCTTTGTACTTTGGCTG
Ck26_1              TGCCTCGGG-AGTTGAGTAGGATCCAAGCCAAAGACGGTCTTGTGTTCCTGGGACACGAATCTCCGACACCCATTTTCCCCATTTCCTGCGCCGGACACCTTTGTACTTTGGCTG
Ck29_0              TGCCTCGGG-AGTTGAGTAGGATCCAAGCCAAAGACGGTCTTGTGTTCCTGGGACACGAATCTCCGACACCCATTTTCCCCATTTCCTGCGCCGGACACCTTTGTACTTTGGCTG
Ck29_1              TGCCTCGGG-AGTTGAGTAGGATCCAAGCCAAAGACGGTCTTGTGTTCCTGGGACACGAATCTCCGACACCCATTTTCCCCATTTCCTGCGCCGGACACCTTTGTACTTTGGCTG
Ck3_0               TGCCNCGGG-AGTTGAGTAGGATCCAAGCCAAAGACGGTCTTGTGTTCCTGGGACACGAATCTCCGACACCCATTTTCCCCATTTCCTGCGCCGGACACCTTTGTACTTTGGCTG
Ck3_1               TGCCNCGGG-AGTTGAGTAGGATCCAAGCCAAAGACGGTCTTGTGTTCCTGGGACACGAATCTCCGACACCCATTTTCCCCATTTCCTGCGCCGGACACCTTTGTACTTTGGCTG
Ck32_0              TGCCTCGGG-AGTTGAGTAGGATCCAAGCCAAAGACGGTCTTGTGTTCCTGGGACACGAATCTCCGACACCCATTTTCCCCATTTCCTGCGCCGGACACCTTTGTACTTTGGCTG
Ck32_1              TGCCTCGGG-AGTTGAGTAGGATCCAAGCCAAAGACGGTCTTGTGTTCCTGGGACACGAATCTCCGACACCCATTTTCCCCATTTCCTGCGCCGGACACCTTTGTACTTTGGCTG
Ck34_0              TGCCTCGGG-AGTTGAGTAGGATCCAAGCCAAAGACGGTCTTGTGTTCCTGGGACACGAATCTCCGACACCCATTTTCCCCATTTCCTNCGCCGGACACCTTTGTACTTTGGCT-
Ck34_1              TGCCTCGGG-AGTTGAGTAGGATCCAAGCCAAAGACGGTCTTGTGTTCCTGGGACACGAATCTCCGACACCCATTTTCCCCATTTCCTNCGCCGGACACCTTTGTACTTTGGCT-
Ck36_0              TGCCTCGGG-AGTTGAGTAGGATCCAAGCCAAAGACGGTCTTGTGTTCCTGGGACACGAATCTCCGACACCCATTTTCCCCATTTCCTGCGCCGGACACCTTTGTACTTTGGCTG
Ck36_1              TGCCTCGGG-AGTTGAGTAGGATCCAAGCCAAAGACGGTCTTGTGTTCCTGGGACACGAATCTCCGACACCCATTTTCCCCATTTCCTGCGCCGGACACCTTTGTACTTTGGCTG
Ck4_0               TGCCTCGGG-AGTTGAGTAGGATCCAAGCCAAAGACGGTCTTGTGTTCCTGGGACACGAATCTCCGACACCCATTTTCCCCATTTCCTGCGCCGGACACCTTTGTACTTTGGCTG
Ck4_1               TGCCTCGGG-AGTTGAGTAGGATCCAAGCCAAAGACGGTCTTGTGTTCCTGGGACACGAATCTCCGACACCCATTTTCCCCATTTCCTGCGCCGGACACCTTTGTACTTTGGCTG
Ck49_0              TGCCTCGGG-AGTTGAGTAGGATCCAAGCCAAAGACGGTCTTGTGTTCCTGGGACACGAATCTCCGACACCCATTTTCCNCATTTCCTGCGCCGGACACCTTTGTACTTTGGCTG
Ck49_1              TGCCTCGGG-AGTTGAGTAGGATCCAAGCCAAAGACGGTCTTGTGTTCCTGGGACACGAATCTCCGACACCCATTTTCCNCATTTCCTGCGCCGGACACCTTTGTACTTTGGCTG
Ck50_0              TGCCTCGGG-AGTTGAGTAGGATCCAAGCCAAAGACGGTCTTGTGTTCCTGGGACACGAATCTCCGACACCCATTTTCCCCATTTCCTGCGCCGGACACCTTTGTACTTTGGCTG
Ck50_1              TGCCTCGGG-AGTTGAGTAGGATCCAAGCCAAAGACGGTCTTGTGTTCCTGGGACACGAATCTCCGACACCCATTTTCCCCATTTCCTGCGCCGGACACCTTTGTACTTTGGCTG
Ck51_0              TGCCTCGGG-AGTTGAGTAGGATCCAAGCCAAAGACGGTCTTGTGTTCCTGGGACACGAATCTCCGACACCCATTTTCCCCATTTCCTGCGCCGGACACCTTTGTACTTTGGCTG
Ck51_1              TGCCTCGGG-AGTTGAGTAGGATCCAAGCCAAAGACGGTCTTGTGTTCCTGGGACACGAATCTCCGACACCCATTTTCCACATTTCCTGCGCCGGACACCTTTGTACTTTGGCTG
Ck54_0              TGCCTCGGG-AGTTGAGTAGGATCCAAGCCAAAGACGGTCTTGTGTTCCTGGGACNCGAATCTCCGACACCCATTTTCCCCATTTCCTGCGCCGGACACCTTTGTACTTTGGCTG
Ck54_1              TGCCTCGGG-AGTTGAGTAGGATCCAAGCCAAAGACGGTCTTGTGTTCCTGGGACNCGAATCTCCGACACCCATTTTCCACATTTCCTGCGCCGGACACCTTTGTACTTTGGCTG
Ck56_0              TGCCTCGGG-AGTTGAGTAGGATCCAAGCCAAAGACGGTCTTGTGTTCCTGGGACACGAATCTCCGACACCCATTTTCCCCATTTCCTGCGCCGGACACCTTTGTACTTTGGCTG
Ck56_1              TGCCTCGGG-AGTTGAGTAGGATCCAAGCCAAAGACGGTCTTGTGTTCCTGGGACACGAATCTCCGACACCCATTTTCCACATTTCCTGCGCCGGACACCTTTGTACTTTGGCTG
Ck7_0               TGCCTCGGG-AGTTGAGTAGGATCCAAGCCAAAGACGGTCTTGTGTTCCTGGGACACGAATCTCNGACACCCATTTTCCCCATTTCCTGCGCCGGACACCTTTGTACTTTGGCTG
Ck7_1               TGCCTCGGG-AGTTGAGTAGGATCCAAGCCAAAGACGGTCTTGTGTTCCTGGGACACGAATCTCNGACACCCATTTTCCCCATTTCCTGCGCCGGACACCTTTGTACTTTGGCTG
Ck80_0              TGCCTCGGG-AGTTGAGTAGGATCCAAGCCAAAGACGGTCTTGTGTTCCTGGGACACGAATCTCCGACACCCATTTTCCCCATTTCCTGCGCCGGACACCTTTGTACTTTGGCTG
Ck80_1              TGCCTCGGG-AGTTGAGTAGGATCCAAGCCAAAGACGGTCTTGTGTTCCTGGGACACGAATCTCCGACACCCATTTTCCCCATTTCCTGCGCCGGACACCTTTGTACTTTGGCTG
Ck81_0              TGCCTCGGG-AGTTGAGTAGGATCCAAGCCAANGACGGTCTTGTGTTCCTGGGACACGAATCTCCGACACCCATTTTCCCCATTTCCTGCGCCGGACACCTTTGTACTTTGGCT-
Ck81_1              TGCCTCGGG-AGTTGAGTAGGATCCAAGCCAANGACGGTCTTGTGTTCCTGGGACACGAATCTCCGACACCCATTTTCCCCATTTCCTGCGCCGGACACCTTTGTACTTTGGCT-
Ck83_0              TGCCTCGGG-AGTTGAGTAGGATCCAAGCCAAAGACGGTCTTGTGTTCCTGGGACACGAATCTCCGACACCCATTTTCCCCATTTCCTGCGCCGGACACCTTTGTACTTTGGCTG
Ck83_1              TGCCTCGGG-AGTTGAGTAGGATCCAAGCCAAAGACGGTCTTGTGTTCCTGGGACACGAATCTCCGACACCCATTTTCCCCATTTCCTGCGCCGGACACCTTTGTACTTTGGCTG
Ck85_0              TGCCTCGGG-AGTTGAGTAGGATCCAAGCCAAAGACGGTCTTGTGTTCCTGGGACACGAATCTCCGACACCCATTTTCCCCATTTCCTGCGCCGGACACCTTTGTACTTTGGCT-
Ck85_1              TGCCTCGGG-AGTTGAGTAGGATCCAAGCCAAAGACGGTCTTGTGTTCCTGGGACACGAATCTCCGACACCCATTTTCCCCATTTCCTGCGCCGGACACCTTTGTACTTTGGCT-
Ck85_R_0            TGCCTCGGG-AGTTGAGTAGGATCCAAGCCAAAGACGGTCTTGTGTTCCTGGGACACGAATCTCCGACACCCATTTTCCCCATTTCCTGCGCCGGACACCTTTGTACTTTGGCTG
Ck85_R_1            TGCCTCGGG-AGTTGAGTAGGATCCAAGCCAAAGACGGTCTTGTGTTCCTGGGACACGAATCTCCGACACCCATTTTCCCCATTTCCTGCGCCGGACACCTTTGTACTTTGGCTG
Dm100_0             TGCCTCGGG-AGTTGAGTAGGATCCAAGCCAAAGACGGTCTTGTGTTCCTGGGACACGAATCTCCGACACCCATTTTCCCCATTTCCTGCGCCGGACACCTTTGTACTTTAGCTG
Dm100_1             TGCCTCGGG-AGTTGAGTAGGATCCAAGCCAAAGACGGTCTTGTGTTCCTGGGACACGAATCTCCGACACCCATTTTCCCCATTTCCTGCGCCGGACACCTTTGTACTTTAGCTG
Dm104_0             TGCCTCGGG-AGTTGAGTAGGATCCAAGCCAAAGACGGTCTTGTGTTCCTGGGACACGAATCTCCGACACCCATTTTCCCCATTTCCTGCGCCGGACACCTTTGTACTTTAGCTG
Dm104_1             TGCCTCGGG-AGTTGAGTAGGATCCAAGCCAAAGACGGTCTTGTGTTCCTGGGACACGAATCTCCGACACCCATTTTCCCCATTTCCTGCGCCGGACACCTTTGTACTTTAGCTG
Dm110_0             TGCCTCGGG-AGTTGAGTAGGATCCAAGCCAAAGACGGTCTTGTGTTCCTGGGACACGAATCTCCGACACCCATTTTCCCCATTTCCTGCGCCGGACACCTNTGTACTTTAGCTG
Dm110_1             TGCCTCGGG-AGTTGAGTAGGATCCAAGCCAAAGACGGTCTTGTGTTCCTGGGACACGAATCTCCGACACCCATTTTCCCCATTTCCTGCGCCGGACACCTNTGTACTTTGGCTG
Dm112_R_0           TGCCTCGGG-AGTTGAGTAGGATCCAAGCCAAAGACGGTCTTGTGTTCCTGGGACACGAATCTCCGACACCCATTTTCCCCATTTCCTGCGCCGGACACCTTTGTACTTTAGCTG
Dm112_R_1           TGCCTCGGG-AGTTGAGTAGGATCCAAGCCAAAGACGGTCTTGTGTTCCTGGGACACGAATCTCCGACACCCATTTTCCCCATTTCCTGCGCCGGACACCTTTGTACTTTAGCTG
Mg37_0              TGCCTCGGG-AGTTGAGTAGGATCCAAGCCAAAGACGGTCTTGTGTTCCTGGGACACGAATCTCCGACACCCATNTTCCCCATTTCCTGCGCCGGACACCTTTGTACTTTGGCTG
Mg37_1              TGCCTCGGG-AGTTGAGTAGGATCCAAGCCAAAGACGGTCTTGTGTTCCTGGGACACGAATCTCCGACACCCATNTTCCCCATTTCCTGCGCCGGACACCTTTGTACTTTGGCTG
Mg39_0              TGCCTCGGG-AGTTGAGTAGGATCCAAGCCAAAGACGGTCTTGTGTTCCTGGGACACGAATCTCCGACACCCATTTTCCCCACTTCCTGCGCCGGACACCTTTGTACTTTGGCTG
Mg39_1              TGCCTCGGG-AGTTGAGTAGGATCCAAGCCAAAGACGGTCTTGTGTTCCTGGGACACGAATCTCCGACACCCATTTTCCCCATTTCCTGCGCCGGACACCTTTGTACTTTGGCTG
Mg57_0              TGCCTCGGG-AGTTGAGTNGGATCCAAGCCAAAGACGGTCTTGTGTTCCTGGGACACGAATCTCCGACACCCATTTTCCCCATTTCCTGCGCCGGACACCTTTGTACTTTGGCTG
Mg57_1              TGCCTCGGG-AGTTGAGTNGGATCCAAGCCAAAGACGGTCTTGTGTTCCTGGGACACGAATCTCCGACACCCATTTTCCCCATTTCCTGCGCCGGACACCTTTGTACTTTGGCTG
Mg61_0              TGCCTCGGG-AGTTGAGTAGGATCCAAGCCAAAGACGGTCTTGTGTTCCTGGGACACGAATCTCCGACACCCATTTTCCCCATTTCCTGCGCCGGACACCTTTGTACTTTGGCTG
Mg61_1              TGCCTCGGG-AGTTGAGTAGGATCCAAGCCAAAGACGGTCTTGTGTTCCTGGGACACGAATCTCCGACACCCATTTTCCCCATTTCCTGCGCCGGACACCTTTGTACTTTGGCTG
Mg64_0              TGCCTCGGG-AGTTGAGTAGGANCCAAGCCAAAGACGGTCTTGTGTTCCTGGGACACGAATCTCCGACACCCATTTTCCCCATTTCCTGCGCCGGACACCTTTGTACTTTGGCTG
Mg64_1              TGCCTCGGG-AGTTGAGTAGGANCCAAGCCAAAGACGGTCTTGTGTTCCTGGGACACGAATCTCCGACACCCATTTTCCCCATTTCCTGCGCCGGACACCTTTGTACTTTGGCTG
Mg64_R_0            TGCCTCGGG-AGTTGAGTAGGATCCAAGCCAAAGACGGTCTTGTGTTCCTGGGACACGAATCTCCGACACCCATTTTCCCCATTTCCTGCGCCGGACACCTTTGTACTTTGGCTG
Mg64_R_1            TGCCTCGGG-AGTTGAGTAGGATCCAAGCCAAAGACGGTCTTGTGTTCCTGGGACACGAATCTCCGACACCCATTTTCCCCATTTCCTGCGCCGGACACCTTTGTACTTTGGCTG
Mg67_0              TGCCTCGGG-AGTTGAGTAGGATCCAAGCCAAAGACGGTCTTGTGTTCCTGGGACACGAATCTCCGACACCCATTTTCCCCATTTCCTGCGCCGGACACCTTTGTACTTTGGCTG
Mg67_1              TGCCTCGGG-AGTTGAGTAGGATCCAAGCCAAAGACGGTCTTGTGTTCCTGGGACACGAATCTCCGACACCCATTTTCCCCATTTCCTGCGCCGGACACCTTTGTACTTTGGCTG
Mg69_0              TGCCTCGGG-AGTTGAGTAGGATCCAAGCCAAAGACGGTCTTGTGTTCCTGGGACACGAATCTCCGACACCCATTTTCCCCATTTCCTGCGCCGGACACCTTTGTACTTTGGCTG
Mg69_1              TGCCTCGGG-AGTTGAGTAGGATCCAAGCCAAAGACGGTCTTGTGTTCCTGGGACACGAATCTCCGACACCCATTTTCCCCATTGCCTGCGCCGGACACCTTTGTACTTTGGCTG
Mg72_0              TGCCTCGGG-AGTTGAGTAGGATCCAAGCCAAAGACGGTCTTGTGTTCCTGGGACACGAATCTCCGACACCCATTTTCCCCATTTCCTGCGCCGGACACCTTTGTACTTTGGCTG
Mg72_1              TGCCTCGGG-AGTTGAGTAGGATCCAAGCCAAAGACGGTCTTGTGTTCCTGGGACACGAATCTCCGACACCCATTTTCCCCATTTCCTGCGCCGGACACCTTTGTACTTTGGCTG
Mg74_0              TGCCTCGGG-AGTTGAGTAGGATCCAAGCCAAAGACGGTCTTGTGTTCCTGGGACACGAATCTCCGACACCCATTTTCCCCATTTCCTGCGCCGGACACCTTTGTACTTTGGCTG
Mg74_1              TGCCTCGGG-AGTTGAGTAGGATCCAAGCCAAAGACGGTCTTGTGTTCCTGGGACACGAATCTCCGACACCCATTTTCCCCATTTCCTGCGCCGGACACCTTTGTACTTTGGCTG
Mg77_0              TGCCTCGGGNAGTTGAGTAGGATCCAAGCCAAAGACGGTCTTGTGTTCCTGGGACACGAATCTCCGACACCCATTTTCCCCATTTCCTGCGCCGGACACCTTTGTACTTTGGCNG
Mg77_1              TGCCTCGGGNAGTTGAGTAGGATCCAAGCCAAAGACGGTCTTGTGTTCCTGGGACACGAATCTCCGACACCCATTTTCCCCATTTCCTGCGCCGGACACCTTTGTACTTTGGCNG
Mg79_0              TGCCTCGGG-AGTTGAGTAGGATCCAAGCCAAAGACGGTCTTGTGTTCCTGGGACACGAATCTCCGACACCCATNTTCCCCNTTTCCTGCGCCGGACACCTTTGTACTTTGGCTG
Mg79_1              TGCCTCGGG-AGTTGAGTAGGATCCAAGCCAAAGACGGTCTTGTGTTCCTGGGACACGAATCTCCGACACCCATNTTCCCCNTTTCCTGCGCCGGACACCTTTGTACTTTGGCTG
Nv125_0             TGCCTCGGG-AGTTGAGTAGGATCCAAGCCAAAGACGGTCTTGTGTTCCTGGGACACGAATCTCCGACACCCATTTTCCCCATTTCCTGCGCCGGACACCTTTGTACTTTAGCTG
Nv125_1             TGCCTCGGG-AGTTGAGTAGGATCCAAGCCAAAGACGGTCTTGTGTTCCTGGGACACGAATCTCCGACACCCATTTTCCCCATTTCCTGCGCCGGACACCTTTGTACTTTGGCTG
Nv127_0             TGCCTCGGG-AGTTGAGTAGGATCCNAGCCAAAGACGGTCTTGTGTTCCTGGGACACGAATCTCCGACACCCATTTTCCCCATTTCCTGCGCCGGACACCTTTGTACTTTAGCTG
Nv127_1             TGCCTCGGG-AGTTGAGTAGGATCCNAGCCAAAGACGGTCTTGTGTTCCTGGGACACGAATCTCCGACACCCATTTTCCCCATTTCCTGCGCCGGACACCTTTGTACTTTAGCTG
//                      - -                                                       -              *  - -     -                   *    |119|
CaASU0020421_0      AGTAGTGAGGATATCTAGGGTTTCGGCAACAGCCTTCACTCCGTATTTCTTCTTAACTGCTCAAAGGAATCAGAGCTG
CaASU0020421_1      AGTAGTGAGGATATCTAGGGTTTCGGCAACAGCCTTCACTCCGTATTTCTTCTTAACTGCTCAAAGGAATCAGAGCTG
Ck1_0               AGTAGTCAGGATATCTAGGGTTTCGGCATCAGCCTTCACTCCGTATTTCTTCTTAACTGCTCAAAGGAATCAGAGCNG
Ck1_1               AGTAGTCAGGATATCTAGGGTTTCGGCATCAGCCTTCACTCCGTATTTCTTCTTAACTGCTCAAAGGAATCAGAGCNG
Ck11_0              AGTAGTCAGGATATCTAGGGTTTCGGCATCAGCCTTCACTCCGTATTTCTTCTTAACTGCTCAAAGGAATCAGAGCTG
Ck11_1              AGTAGTCAGGATATCTAGGGTTTCGGCATCAGCCTTCACTCCGTATTTCTTCTTAACTGCTCAAAGGAATCAGAGCTG
Ck17_0              AGTAGTCAGGATATCTATTGTTTCGGCATCAGCCTTCACTCCGTATTTCTTCTTAACTGCTCAAAGGAATCAGAGCTG
Ck17_1              AGTAGTCAGGATATCTAGGGTTTCGGCATCAGCCTTCACTCCGTATTTCTTCTTAACTGCTCAAAGGAATCAGAGCTG
Ck20_0              AGTAGTCAGGATATCTAGGGTTTCGGCATCAGCCTTCACTCCGTATTTCTTCTTAACTGCTCAAAGGAATCAGAGCTG
Ck20_1              AGTAGTCAGGATATCTAGGGTTTCGGCATCAGCCTTCACTCCGTATTTCTTCTTAACTGCTCAAAGGAATCAGAGCTG
Ck22_0              AGTAGTCAGGATATCTATTGTTTCGGCATCAGCCTTCACTCCGTATTTCTTCTTAACTGCTCAAAGGAATCAGAGCTG
Ck22_1              AGTAGTCAGGATATCTAGGGTTTCGGCATCAGCCTTCACTCCGTATTTCTTCTTAACTGCTCAAAGGAATCAGAGCTG
Ck3_0               AGTAGTCAGGATATCTAGGGTTTCGGCATCAGCCTTCACTCCGTATTTCTTCTTAACTGCTCAAAGGAATCAGAGCTG
Ck3_1               AGTAGTCAGGATATCTAGGGTTTCGGCATCAGCCTTCACTCCGTATTTCTTCTTAACTGCTCAAAGGAATCAGAGCTG
Ck7_0               AGTAGTCAGGATATCTAGGGTTTCGGCATCAGCCTTCACTCCGTATTTCTTCTTAACTGCTCAAAGGAATCAGAGCTG
Ck7_1               AGTAGTCAGGATATCTAGGGTTTCGGCATCAGCCTTCACTCCGTATTTCTTCTTAACTGCTCAAAGGAATCAGAGCTG
Ck83_0              AGTAGTGAGGATATCTAGGGTTTCGGCAACAGCCTTCACTCCGTATTTCTTCTTAACTGCTCAAAGGAATCAGAGCTG
Ck83_1              AGTAGTGAGGATATCTAGGGTTTCGGCAACAGCCTTCACTCCGTATTTCTTCTTAACTGCTCAAAGGAATCAGAGCTG
Ck85_R_0            AGTAGTGAGGATATCTAGGGTTTCGGCAACAGCCTTCACTCCGTATTTCTTCTTAACTGCTCAAAGGAATCAGAGCTG
Ck85_R_1            AGTAGTGAGGATATCTAGGGTTTCGGCAACAGCCTTCACTCCGTATTTCTTCTTAACTGCTCAAAGGAATCAGAGCTG
Mg40_0              AGTAGTGAGGATATCTAGGGTTTCGGCATCAGCCTTCACTCCGTATTTCTTCTTAACTGTTCAAAGGAATCAGAGCTG
Mg40_1              AGTAGTGAGGATATCTAGGGTTTCGGCATCAGCCTTCACTCCGTATTTCTTCTTAACTGTTCAAAGGAATCAGAGCTG
Mg40_R_0            AGTAGTGAGGATATCTAGGGTTTCGGCATCAGCCTTCACTCCGTATTTCTTCTTAACTGTTCAAAGGAATCAGAGCTG
Mg40_R_1            AGTAGTGAGGATATCTAGGGTTTCGGCATCAGCCTTCACTCCGTATTTCTTCTTAACTGTTCAAAGGAATCAGAGCTG
Mg61_0              AGTAGTGAGGATATCTAGGGTTTCGGCATCAGCCTTCACTCCGTATTTCTTCTTAACTGCTCAAAGGAATCAGAGCTG
Mg61_1              AGTAGTGAGGATATCTAGGGTTTCGGCATCAGCCTTCACTCCGTATTTCTTCTTAACTGCTCAAAGGAATCAGAGCTG
Mg72_0              AGTAGTGAGGATATCTAGGGTTTCGGCATCAGCCTTCACTCCGTATTTCTTCTTAACTGCTCAAAGGAATCAGAGCTG
Mg72_1              AGTAGTGAGGATATCTAGGGTTTCGGCATCAGCCTTCACTCCGTATTTCTTCTTAACTGCTCAAAGGAATCAGAGCTG
Mg77_0              AGTAGTGAGGATATCTAGGGTTTCGGCATCAGCCTTCACTCCGTATTTCTTCTTAACTGCTCAAAGGAATCAGAGCTG
Mg77_1              AGTAGTGAGGATATCTAGGGTTTCGGCATCAGCCTTCACTCCGTATTTCTTCTTAACTGCTCAAAGGAATCAGAGCTG
Nv122_0             AGTAGTGNGGATATCTANGGTTTCGGCATCAGCCTTCACTCCGTATTTCTTCTNAACTGCTCAAAGGAATCAGAGCTG
Nv122_1             AGTAGTGNGGATATCTANGGTTTCGGCATCAGCCTTCACTCCGTATTTCTTCTNAACTGCTCAAAGGAATCAGAGCTG
Nv125_0             AGTAGTGAGGATATCTAGGGTTTCGGCATCAGCCTTCACTCCGTATTTCTTCTTAACTGCTCAAAGGAATCAGAGCTG
Nv125_1             AGTAGTGAGGATATCTAGGGTTTCGGCATCAGCCTTCACTCCGTATTTCTTCTTAACTGCTCAAAGGAATCAGAGCTG
//                      *          **         *                              *                  |120|
CaUTC00138833_0     TATGCCTATGAAGGCGGCAAATTAGNCNAATCATACTTGTCTTTGTTACCATTTGAGCCTAATTCGAATGACTTCTTGGGCNG
CaUTC00138833_1     TATGCCTATGAAGGCGGCAAATTAGNCNAATCATACTTGTCTTTGTTACCATTTGAGCCTAATTCGAATGACTTCTTGGGCNG
Ck1_0               TATGCCTATGAAGGCGGCAAATTAGTCAAATCATACTTGTCTTTGTTACCATTTCACCCTAATTCCAGTGACTTCTTGGGCTG
Ck1_1               TATGCCTATGAAGGCGGCAAATTAGTCAAATCATACTTGTCTTTGTTACCATTTGTCCCTAATTCCAGTGACTTCTTGGGCTG
Ck10_0              TATGCCTATGAAGGCGGCAAATTAGTCAAATCATACTTGTCTTTGTTACCATTTCACCCTAATNCCAGTGACTTCTTGGGCTG
Ck10_1              TATGCCTATGAAGGCGGCAAATTAGTCAAATCATACTTGTCTTTGTTACCATTTGACCCTAATNCCAGTGACTTCTTGGGCTG
Ck11_0              TATGCCTATGAAGGCGGCAAATTAGTCAAATCATACTTGTCTTTGTTACCATTTCACCCTAATTCCAGTGACTTCTTGGGCTG
Ck11_1              TATGCCTATGAAGGCGGCAAATTAGTCAAATCATACTTGTCTTTGTTACCATTTGACCCTAATTCCAGTGACTTCTTGGGCTG
Ck12_0              TATGCCTATGAAGGCGGCAAATTAGTCAAATCATACTTGTCTTTGTTACCATTTCACCCTAATTCCAGTGACTTCTTGGGCTG
Ck12_1              TATGCCTATGAAGGCGGCAAATTAGTCAAATCATACTTGTCTTTGTTACCATTTCACCCTAATTCCAGTGACTTCTTGGGCTG
Ck17_0              TATGCCTATGAAGGCGGCAAATTAGTCAAATCATACTTGTCTTTGTTACCATTTCACCCTAATTCCAGTGACTTCTTGGGCTG
Ck17_1              TATGCCTATGAAGGCGGCAAATTAGTCAAATCATACTTGTCTTTGTTACCATTTGACCCTAATTCCAGTGACTTCTTGGGCTG
Ck23_0              TATGCCTATGAAGGCGGCAAATTAGTCAAATCATACTTGTCTTTGTTACCATTTCACCCTAATTCCAGTGACTTCTTGGGCTG
Ck23_1              TATGCCTATGAAGGCGGCAAATTAGTCAAATCATACTTGTCTTTGTTACCATTTCACCCTAATTCCAGTGACTTCTTGGGCTG
Ck26_0              TATGCCTATGAAGGCGGCAAATTAGTCAAATCATACTTGTCTTTGTTACCATTTCACCCTAATTCCAGTGACTTCTTGGGCTG
```
