## Supplemental Materials 1 for "Pronounced Genetic Separation Among Varieties of the *Primula cusickiana* Species Complex, a Great Basin Endemic": UniqueReps.alleles (part 2 of 9)

```
Ck26_1              TATGCCTATGAAGGCGGCAAATTAGTCAAATCATACTTGTCTTTGTTACCATTTCACCCTAATTCCAGTGACTTCTTGGGCTG
Ck29_0              TATGCCTATGAAGGCGGCAAATTAGTCAAATCATACTTGTCTTTGTTACCATTTCACCCTAATTCCAGTNACTTCTTGGGCTG
Ck29_1              TATGCCTATGAAGGCGGCAAATTAGTCAAAGCATACTTGTCTTTGTTACCATTTCACCCTAATTCCAGTNACTTCTTGGGCTG
Ck32_0              TATGCCTATGAAGGCGGCAAATTAGTCAANTCATACTTGTCTTTGTTACCATTTCACCCTAATTCCAGTGACTTCTTGGGCTG
Ck32_1              TATGCCTATGAAGGCGGCAAATTAGTCAANTCATACTTGTCTTTGTTACCATTTCACCCTAATTCCAGTGACTTCTTGGGCTG
Ck36_0              TATGCCTATGAAGGCGGCAAATTAGTCAAATCATACTTGTCTTTGTTACCATTTCACCCTAATTCCAGTGACTTCTTGGGCTG
Ck36_1              TATGCCTATGAAGGCGGCAAATTAGTCAAATCATACTTGTCTTTGTTACCATTTCACCCTAATTCCAGTGACTTCTTGGGCTG
Ck4_0               TATGCCTATGAAGGCGGCAAATTAGTCAAATCATACTTGTCTTTGTTACCATTTCACCCTAATTCCAGTGACTTCTTGGGCTG
Ck4_1               TATGCCTATGAAGGCGGCAAATTAGTCAAATCATACTTGTCTTTGTTACCATTTCACCCTAATTCCAGTGACTTCTTGGGCTG
Ck49_0              TATGCCTATGANGGCGGCAAATTAGTCAAATCATACTTGTCTTTGTTACCATTTCACCCTAATTCCAGTGACTTCTTGGGCT-
Ck49_1              TATGCCTATGANGGCGGCAAATTAGTCAAATCATACTTGTCTTTGTTACCATTTCACCCTAATTCCAGTGACTTCTTGGGCT-
Ck50_0              NATGCCTATGAAGGCGGCAAATTAGTCAAATCATACTTGTCTTTGTTACCATTTCACCCTAATTCCAGTGACTTCTTGGGCTG
Ck50_1              NATGCCTATGAAGGCGGCAAATTAGTCAAATCATACTTGTCTTTGTTACCATTTCACCCTAATTCCAGTGACTTCTTGGGCTG
Ck54_R_0            TATGCCTATGAAGGCGGCAAATTAGTCAAATCATACTTGTCTTTGTTACCATTTCACCCTAATTCCAGTGACTTCTTGGGCTG
Ck54_R_1            TATGCCTATGAAGGCGGCAAATTAGTCAAATCATACTTGTCTTTGTTACCATTTCACCCTAATTCCAGTGACTTCTTGGGCTG
Ck56_0              TATGCCTATGAAGGCGGCAAATTAGTCAAATCATACTTGTCTTTGTTACCATTTCACCCTAATTCCAGTGACTTCTTGGGCTG
Ck56_1              TATGCCTATGAAGGCGGCAAATTAGTCAAATCATACTTGTCTTTGTTACCATTTCACCCTAATTCCAGTGACTTCTTGGGCTG
Dm100_0             TATGCCTATGAAGGCGGCAAATTAGTCAAATCATACTTGTCTTTGTTACCATTTGACCCTAATTCCAATGACTTCTTGGGCTG
Dm100_1             TATGCCTATGAAGGCGGCAAATTAGTCAAATCATACTTGTCTTTGTTACCATTTGACCCTAATTCCAATGACTTCTTGGGCTG
Dm104_0             TATGCCTATNAAGGCGGCAAATTAGTCAAATCATACTTGTCTTTGTTACCATTTGACCCTAATTCCAATGACTTCTTGGGCTG
Dm104_1             TATGCCTATNAAGGCGGCAAATTAGTCAAATCATACTTGTCTTTGTTACCATTTGACCCTAATTCCAATGACTTCTTGGGCTG
Dm106_0             TATGCCTATGAAGGCGGCAAATTAGTCAAATCATACTTGTCTTTGTTACCATTTGACCCTAATTCCAATGACTTCTTGGGCTG
Dm106_1             TATGCCTATGAAGGCGGCAAATTAGTCAAATCATACTTGTCTTTGTTACCATTTGACCCTAATTCCAATGACTTCTTGGGCTG
Dm108_0             TATGCCTATGAAGGCGGCAAATTAGTCAAATCATACTTGTCTTTGTTACCATTTGACCCTAATTCCAATGACTTCTTGGGCTG
Dm108_1             TATGCCTATGAAGGCGGCAAATTAGTCAAATCATACTTGTCTTTGTTACCATTTGACCCTAATTCCAATGACTTCTTGGGCTG
Dm112_0             TATGCCTATGAAGGCGGCAAATTAGTCAAATCATACTTGTCTNTGTTACCATTTGACCCTAATTCCAATGACTTCTTGGGNTG
Dm112_1             TATGCCTATGAAGGCGGCAAATTAGTCAAATCATACTTGTCTNTGTTACCATTTGACCCTAATTCCAATGACTTCTTGGGNTG
Dm119_0             TATGCCTATGAAGGCGGCAAATTAGTCAAATCATACTTGTCTTTGTTACCATTTGACCCTAATTCCAATNACTTCTTGGGCTG
Dm119_1             TATGCCTATGAAGGCGGCAAATTAGTCAAATCATACTTGTCTTTGTTACCATTTGACCCTAATTCCAATNACTTCTTGGGCTG
Mg38_0              TATGCCTATGAAGGCGGCAAATTAGTCAAATCATACTTGTCTTTGTTACCATTTAACCCTAATTCCAATGACTTCTTGGGCTG
Mg38_1              TATGCCTATGAAGGCGGCAAATTAGTCAAATCATACTTGTCTTTGTTACCATTTAACCCTAATTCCAATGACTTCTTGGGCTG
Nv125_0             TATGCCTATGAAGGCGGCAAATTAGTCAAATCATACTTGTCTTTGTTACCATTTGAGCCTAATTCGAATGACTTCTTGGGCTG
Nv125_1             TATGCCTATGAAGGCGGCAAATTAGTCAAATCATACTTGTCTTTGTTACCATTTGAGCCTAATTCGAATGACTTCTTGGGCTG
Nv130_0             TATGCCTATGAAGGCGGCAAATTAGTCAAATCATACTTGTCTTTGTTACCATTTGACCCTAATTCCAATGACTTCTTGGGCTG
Nv130_1             TATGCCTATGAAGGCGGCAAATTAGTCAAATCATACTTGTCTTTGTTACCATTTGACCCTAATTCCAATGACTTCTTGGGCTG
Nv134_R_0           TATGCCTATGAAGGCGGCAAATTAGTCAAATCATACTTGTCTTTGTTACCATTTGACCCTAATTCCAATGACTTCTTGGGCTG
Nv134_R_1           TATGCCTATGAAGGCGGCAAATTAGTCAAATCATACTTGTCTTTGTTACCATTTGACCCTAATTCCAATGACTTCTTGGGCTG
Nv136_0             TATGCCTATGAAGGCGGCAAATTAGTCAAATCATACTTGTCTTTGTTACCATTTGACCCTAATTCCAATGACTTCTTGGGCTG
Nv136_1             TATGCCTATGAAGGCGGCAAATTAGTCAAATCATACTTGTCTTTGTTACCATTTGACCCTAATTCCAATGACTTCTTGGGCTG
//                                              -                       *-*        * *               |121|
CaUTC00138833_0     CTGCTGATAAAACTTAGGGGGCTTAAACTCCATGNCCCTCTCTCTATAGAAACATTCCAGCTCCTTCATAAATGCTG
CaUTC00138833_1     CTGCTGATAAAACTTAGGGGGCTTAAACTCCATGNCCCTCTCTCTATAGAAACATTCCAGCTCCTTCATAAATGCTG
Ck1_0               CTGCTGATAAAACTTAGGGGGCTTAAACTCCATGGCCCTCTCTCTATAGAAACATTCCAGCTCCTTCATAAATGCTG
Ck1_1               CTGCTGATAAAACTTAGGGGGCTTAAACTCCATGGCCCTCTCTCTATAGAAACATTCCAGCTCCTTCATAAATGCTG
Ck11_0              CTGCTGATAAAACTTAGGGGGCTTAAACTCCATGGCCCTCTCTCTATAGAAACATTCCAGCTCCTTCATAAATGCTG
Ck11_1              CTGCTGATAAAACTTAGGGGGCTTAAACTCCATGGCCCTCTCTCTATAGAAACATTCCAGCTCCTTCATAAATGCTG
Ck17_0              CTGCTGATAAAACTTAGNGGGCTTAAACTCCATGGCCCTCTCTCTATAGAAACATTCCAGCTCCTTCATAAATGCTG
Ck17_1              CTGCTGATAAAACTTAGNGGGCTTAAACTCCATGGCCCTCTCTCTATAGAAACATTCCAGCTCCTTCATAAATGCTG
Ck2_0               CTGCTGATAAAACTTAGGGGGCTTAAACTCCATGGCCCTCTCTCTATAGAAACATTCCAGCTCCTTCATAAATGCTG
Ck2_1               CTGCTGATAAAACTTAGGGGGCTTAAACTCCATGGCCCTCTCTCTATAGAAACATTCCAGCTCCTTCATAAATGCTG
Ck20_0              CTGCTGNTAAAACTTAGGGGGCTTAAACTCCATGGCCCTCTCTCTATAGAAACATTCCAGCTCCTTCATAAATGCTG
Ck20_1              CTGCTGNTAAAACTTAGGGGGCTTAAACTCCATGGCCCTCTCTCTATAGAAACATTCCAGCTCCTTCATAAATGCTG
Ck29_0              CTGCTGATAAAACTTAGGGGGCTTAAACTCCATGGCCCTCTCTCTATAGAAACATTCCAGCTCCTTCATAAATGCTG
Ck29_1              CTGCTGATAAAACTTAGGGGGCTTAAACTCCATGGCCCTCTCTCTATAGAAACATTCCAGCTCCTTCATAAATGCTG
Ck32_0              CTGCTGATAAAACTTAGGGGGCTTAAACTCCATGGCCCTCTCTCTATAGAAACATTCCAGCTCCTTCATAAATGCTG
Ck32_1              CTGCTGATAAAACTTAGGGGGCTTAAACTCCATGGCCCTCTCTTTATAGAAACATTCCAGCTCCTTCATAAATGCTG
Ck36_0              CTGCTGATAAAACTTAGGGGGCTTAAACTCCATGGCCCTCTCTCTATAGAAACATTCCAGCTCCTTCATAAATGCTG
Ck36_1              CTGCTGATAAAACTTAGGGGGCTTAAACTCCATGGCCCTCTCTCTATAGAAACATTCCAGCTCCTTCATAAATGCTG
Ck49_0              CTGCTGATAAAACTTAGGGGGCTTAAACTCCATGGCCCTCTCTCTATAGAAACATTCCAGCTCCTTCATAAATGCTG
Ck49_1              CTGCTGATAAAACTTAGGGGGCTTAAACTCCATGGCCCTCTCTCTATAGAAACATTCCAGCTCCTTCATAAATGCTG
Ck50_0              CTGCTGATAAAACTTAGGGGGNTTAAACTCCATGGCCCTCTCTCTATAGAAACATTCCAGCTCCTTCATANATGCTG
Ck50_1              CTGCTGATAAAACTTAGGGGGNTTAAACTCCATGGCCCTCTCTCTATAGAAACATTCCAGCTCCTTCATANATGCTG
Ck54_R_0            CTGCTGATAAAACTTAGGGGGCTTAAACTCCATGGCCCTCTCTCTATAGAAACATTCCAGCTCCTTCATAAATGCTG
Ck54_R_1            CTGCTGATAAAACTTAGGGGGCTTAAACTCCATGGCCCTCTCTCTATAGAAACATTCCAGCTCCTTCATAAATGCTG
Ck7_0               CTGCTGATAAAACTTAGGGGGCTTAAACTCCATGGCCCTCTCTCTATAGAAACATTCCAGCTCCTTCATAAATGCTG
Ck7_1               CTGCTGATAAAACTTAGGGGGCTTAAACTCCATGGCCCTGTCTCTATAGAAACATTCCAGCTCCTTCATAAATGCTG
Ck85_R_0            CTGCTGATAAAACTTAGGGGGCTTAAACTCCNTGGCCCTCTCTCTATAGAAACATTCCAGCTCCTTCATAAATGCTG
Ck85_R_1            CTGCTGATAAAACTTAGGGGGCTTAAACTCCNTGGCCCTCTCTCTATAGAAACATTCCAGCTCCTTCATAAATGCTG
Ck98_0              CTGCTGATAAAACTTAGGAGGCTTAAACTCCATGACCCTCTCTCTATAGAAACATTCCAGCTCCTTCATAAATGCTG
Ck98_1              CTGCTGATAAAACTTAGGGGGCTTAAATTCCATGGCCCTCTCTCTATAGAAACATTCCAGCTCCTTCATAAATGCTG
Dm100_0             CTGCTGATAAAACTTAGGGGGCTTAAACTCCATGGCCCTCTCTCTATAGAAACATTCCAGCTCCTTCATAAATGCTG
Dm100_1             CTGCTGATAAAACTTAGGGGGCTTAAACTCCATGGCCCTCTCTCTATAGAAACATTCCAGCTCCTTCATAAATGCTG
Dm102_0             CTGCTGATAAAACTTAGGGGGCTTAAACTCCATGGCCCTCTCTCTATAGAAACATTCCAGCTCCTTCATAAATGCTG
Dm102_1             CTGCTGATAAAACTTAGGGGGCTTAAACTCCATGGCCCTCTCTCTATAGAAACATTCCAGCTCCTTCATAAATGCTG
Dm104_0             -TGCTGATAAAACTTAGGGGGCTTAAACTCCATGGCCCTCTCTCTATAGAAACATTCCANCTCCTTCATAAATGCTG
Dm104_1             -TGCTGATAAAACTTAGGGGGCTTAAACTCCATGGCCCTCTCTCTATAGAAACATTCCANCTCCTTCATAAATGCTG
Dm110_0             CTGCTGATAAAACTTAGGGGGCTTAAACTCCATGGCCCTCTCTCTATAGAAACATTCCAGCTCCTTCATAAATGCTG
Dm110_1             CTGCTGATAAAACTTAGGGGGCTTAAACTCCATGGCCCTCTCTCTATAGAAACATTCCAGCTCCTTCATAAATGCTG
Dm112_0             CTGCTGATAAAACTTAGGGGGCTTAAACTCCATGGCCCTCTCTCTATAGAAACATTCCAGCTCCTTCATAAATGCTG
Dm112_1             CTGCTGATAAAACTTAGGGGGCTTAAACTCCATGGCCCTCTCTCTATAGAAACATTCCAGCTCCTTCATAAATGCTG
Dm115_0             CTGCTGATAAAACTTAGGGGGCTTAAACTCCATGGCCCTCTCTCTATAGAAACATTCCAGCTCCTTCATAAATGCTG
Dm115_1             CTGCTGATAAAACTTAGGGGGCTTAAACTCCATGGCCCTCTCTCTATAGAAACATTCCAGCTCCTTCATAAATGCTG
Mg64_R_0            CTGCTGATAAAACTTAGGGGGCTTAAACTCCATGGCCCTCTCTCTATAGAAACATTCCAGCTCCTTCATAAATGCTG
Mg64_R_1            CTGCTGATAAAACTTAGGGGGCTTAAACTCCATGGCCCTCTCTCTATAGAAACATTCCAGCTCCTTCATAAATGCTG
Mg72_0              CTGCTGATAAAACTTAGGGGGCTTAAACTCCATGGCCCTCTCTCTATAGAAACATTCCAGCTCCTTCATAAATGCTG
Mg72_1              CTGCTGATAAAACTTAGGGGGCTTAAACTCCATGGCCCTCTCTCTATAGAAACATTCCAGCTCCTTCATAAATGCTG
Nv122_0             CTGCTGATAAAACTTAGGGGGCTTAAACTCCATGGCCCTCTCTCTATAGAAACATTCCAGCTCCTTCATAAATGCTG
Nv122_1             CTGCTGATAAAACTTAGGGGGCTTAAACTCCATGGCCCTCTCTCTATAGAAACATTCCAGCTCCTTCATAAATGCTG
Nv125_0             CTGCTGATAAAACTTAGGGGGCTTAAACTCCATGGCCCTCTCTCTATAGAAACATTCCAGCTCCTTCATAAATGCTG
Nv125_1             CTGCTGATAAAACTTAGGGGGCTTAAACTCCATGGCCCTCTCTCTATAGAAACATTCCAGCTCCTTCATAAATGCTG
Nv131_0             CTGCTGATAAAACTTAGGGGGCTTAAACTCCATGGCCCTCTCTCTATAGAAACATTCCAGCTCCTTCATAAATGCTG
Nv131_1             CTGCTGATAAAACTTAGGGGGCTTAAACTCCGTGGCCCTCTCTCTATAGAAACATTCCAGCTCCTTCATAAATGCTG
Nv136_0             CTGCTGATAAAACTTAGGGGGCTTAAACTCCATGGCCCTCNCTCTATAGAAACATTCCAGCTCCTTCATAAATGCTG
Nv136_1             CTGCTGATAAAACTTAGGGGGCTTAAACTCCATGGCCCTCNCTCTATAGAAACATTCCAGCTCCTTCATAAATGCTG
Nv138_0             CTGCTGATAAAACTTAGGGGGCTTAAACTCCATGGCCCTCTCTCTATAGAAACATTCCAGCTCCTTCATAAATGCTG
Nv138_1             CTGCTGATAAAACTTAGGGGGCTTAAACTCCATGGCCCTCTCTCTATAGAAACATTCCAGCTCCTTCATAAATGCTG
Pa140_0             CTGCTGATAAAACTTAGGAGGCTTAAACTCCATGGCCCTCTCTCTATAGAAACATTCCAGCTCCTTCATAAATGCTG
Pa140_1             CTGCTGATAAAACTTAGGGGGCTTAAATTCCATGGCCCTCTCTTTATAGAAACATTCCAGCTCCTTCATAAATGCTG
Pa141_0             CTGCTGATAAAACTTAGGAGGCTTAAATTCCATGGCCCTCTCTCTATAGAAACATTCCAGCTCCTTCATAAATGCTG
Pa141_1             CTGCTGATAAAACTTAGGAGGCTTAAATTCCATGGCCCTCTCTCTATAGAAACATTCCAGCTCCTTCATAAATGCTG
Pa147_0             CTGCTGATAAAACTTAGGAGGCTTAAACTCCATGGCCCTCTCTCTATAGAAACATTCCAGCTCCTTCATAAATGCTG
Pa147_1             CTGCTGATAAAACTTAGGGGGCTTAAATTCCATGGCCCTCTCTCTATAGAAACATTCCAGCTCCTTCATAAATGCTG
Pa147_R_0           CTGCTGATAAAACTTAGGAGGCTTAAACTCCATGGCCCTCTCTCTATAGAAACATTCCAGCTCCTTCATAAATGCTG
Pa147_R_1           CTGCTGATAAAACTTAGGGGGCTTAAATTCCATGGCCCTCTCTCTATAGAAACATTCCAGCTCCTTCATAAATGCTG
Pa154_0             CTGCTGATAAAACTTAGGAGGCTTAAACTCCATGGCCCTCTCTCTATAGAAACATTCCAGCTCCTTCATAAATGCTG
Pa154_1             CTGCTGATAAAACTTAGGGGGCTTAAATTCCATGGCCCTCTCTCTATAGAAACATTCCAGCTCCTTCATAAATGCTG
Pa158_0             CTGCTGATAAAACTTAGGAGGCTTAAACTCCATGGCCCTCTCTCTATAGAAACATTCCAGCTCCTTCATAAATGCTG
Pa158_1             CTGCTGATAAAACTTAGGGGGCTTAAATTCCATGGCCCTCTCTCTATAGAAACATTCCAGCTCCTTCATAAATGCTG
//                                  *        *   -  -    -   *                                 |122|
Ck11_0              CGNAAACCCCTTCAATCCACCACGACTATCTTGGAAACATTCGCCTGGAACCTCTCCCCGTCAAAGTCCGCNG
Ck11_1              CGNAAACCCCTTCAATCCACCACGACTATCTTGGAAACATTCGCCTGGAACCTCTCCCCGTCAAAGTCCGCNG
Ck17_0              CGTAAACCCCTTCAATCCACCACGACTATCTTGGAAACATTCGCCTGGAACCTCTCCCCGTCAAAGTCCGCNG
Ck17_1              CGTAAACCCCTTCAATCCACCACGACTATCTTGGAAACATTCGCCTGGAACCTCTCTCCGTCAAAGTCCGCNG
Ck26_0              CGTAAACCCCTTCAATCCACCACGACCATCTTGGAAACATTCGCCTGGAACCTCTCCCCGTCAAAGTCCGCTG
Ck26_1              CGTAAACCCCTTCAATCCACCACGACTATCTTGGAAACATTCGCCTGGAACCTCTCCCCGTCAAAGTCGGCTG
Ck3_0               CGTAAACCCCTTCAATCCACCACGACTATCTCGGAAACATTCGCCTGGAACCTCTCCCCGTCAAAGTCCGCTG
Ck3_1               CGTAAACCCCTTCAATCCACCACGACTATCTTGGAAACATTCGCCTGGAACCTCTCCCCGTCAAAGTCCGCTG
Ck32_0              CGTAAACCCCTTCAATCCACCACGAGTATCTTGGAAACATTCGCCTGGAACCTCTCCCCGTCAAAGTCCNCTG
Ck32_1              CGTAAACCCCTTCAATCCACCACGAGTATCTTGGAAACATTCGCCTGGAACCTCTCCCCGTCAAAGTCCNCTG
Ck4_0               CGTAAACCCCTTCAATCCACCACGACTATCTTGGAAACATTCGCCTGGAACCTCTCCCCGTCAAAGTCCGCTG
Ck4_1               CGTAAACCCCTTCAATCCACCACGACTATCTTGGAAACATTCGCCTGGAACCTCTCCCCGTCAAAGTCCGCTG
Ck49_0              CGTAAACCCCTTCAATCCACCACGACTATCTTGGAAACATTCGCCTGGAACCTCTCCCCGTCAAAGTCCGCT-
Ck49_1              CGTAAACCCCTTCAATCCACCACGACTATCTTGGAAACATTCGCCTGGAACCTCTCCCCGTCAAAGTCCGCT-
Ck51_0              CGTAAACCCCTTCAATCCACCACGACTATCTTGGAAACATTCGCCTGGAACCTCTCCCCGTCAAAGTCCGCTG
Ck51_1              CGTAAACCCCTTCAATCCACCACGACTATCTTGGAAACATTCGCCTGGAACCTCTCCCCGTCAAAGTCCGCTG
Ck54_R_0            CGTAAACCCCTTCAATCCACCACGACTATCTTGGAAACATTCGCCTGGAACCTCTCCCCGTCAAAGTCGGCTG
Ck54_R_1            CGTAAACCCCTTCAATCCACCACGACTATCTTGGAAACATTCGCCTGGAACCTCTCCCCGTCAAAGTCGGCTG
Ck56_0              CGTAAACCCCTTCAATCCACCACGACTATCTTGGAAACATTCGCCTGGAACCTCTCCCCGTCAAAGTCGGCNG
Ck56_1              CGTAAACCCCTTCAATCCACCACGACTATCTTGGAAACATTCGCCTGGAACCTCTCCCCGTCAAAGTCGGCNG
Ck7_0               CGTAAACCCCTTCAATCCACCACGACTATCTTGGAAACATTCGCCTGGAACCTCTCCCCGTCAAAGTCCGCTG
Ck7_1               CGTAAACCCCTTCAATCCACCACGACTATCTTGGAAACATTCGCCTGGAACCTCTCCCCGTCAAAGTCCGCTG
//                                         --    -                        -           *    |123|
Ck1_0               ATTTTTAAAAGCAATCAAGGGTTTCTGGTTGTAAGATTAAAGACTGGGTTTATTTGGTTATTTGCTTATAAGATACGACGCATTTGTGTATCGTTCGGAAAGGTGTTAGGCTGGTGTTTACACCCATGATTTTACAAGTTAAAGAGTTGTGACCGCAG
Ck1_1               ATTTTTAAAAGCAATCAAGGGTTTCTGGTTGTAAGATTAAAGACTGGGTTTATTTGGTTATTTGCTTATAAGATACGACGCATTTGTGTATCGTTCGGAAAGGTGTTAGGCTGGTGTTTACACCCATGATTTTACAAGTTAAAGAGTTGTGACCGCAG
Ck10_0              ATTTTTAAANGCAATCAAGGGTTTCTGGTTGTAAGATTAAAGACTGGGTTTATTTGGTTATTTGCTTATAAGATACGACGCATTTGTGTATCGTTCGGAAAGGTGTTAGGCTGGTGTTTACACCCATGATTTTACAAGTTAAAGAGTTGTGACCGCAG
Ck10_1              ATTTTTAAANGCAATCAAGGGTTTCTGGTTGTAAGATTAAAGACTGGGTTTATTTGGTTATTTGCTTATAAGATACGACGCATTTGTGTATCGTTCGGAAAGGTGTTAGGCTGGTGTTTACACCCATGATTTTACAAGTTAAAGAGTTGTGACCGCAG
Ck11_0              ATTTTTAAAAGCAATCAAGGGTTTCTGGTTGTAAGATTAAAGACTGGGTTTATTTGGTTATTTGCTTATAAGATACGACGCATTTGTGTATCGTTCGGAAAGGTGTTAGGCTGGTGTTTACACCCATGATTTTACAAGTTAAAGAGTTGTGACCGCAG
Ck11_1              ATTTTTAAAAGCAATCAAGGGTTTCTGGTTGTAAGATTAAAGACTGGGTTTATTTGGTTATTTGCTTATAAGATACGACGCATTTGTGTATCGTTCGGAAAGGTGTTAGGCTGGTGTTTACACCCATGATTTTACAAGTTAAAGAGTTGTGAACGCAG
Ck12_0              ATTTTTAAAAGCAATCAAGGGTTTCTGGTTGTAAGATTAAAGACTGGGTTTATTTGGTTATTTGCTTATAAGATACGACGCATTTGTGTATCGTTCGGAAAGGTGTTAGGCTGGTGTTTACACCCATGATTTTACAAGTTAAAGAGTTGTGACCGCAG
Ck12_1              ATTTTTAAAAGCAATCAAGGGTTTCTGGTTGTAAGATTAAAGACTGGGTTTATTTGGTTATTTGCTTATAAGATACGACGCATTTGTGTATCGTTCGGAAAGGTGTTAGGCTGGTGTTTACACCCATGATTTTACAAGTTAAAGAGTTGTGACCGCAG
Ck2_0               ATTTTTAAAAGCAATCAAGGGTTTCTGGTTGTAAGATTAAAGACTGGGTTTATTTGGTTATTTGCTTATAAGATACGACGCATTTGTGTATCGTTCGGAAAGGTGTTAGGCTGGTGTTTACACCCATGATTTTACAAGTTAAAGAGTTGTGACCGCAG
Ck2_1               ATTTTTAAAAGCAATCAAGGGTTTCTGGTTGTAAGATTAAAGACTGGGTTTATTTGGTTATTTGCTTATAAGATACGACGCATTTGTGTATCGTTCGGAAAGGTGTTAGGCTGGTGTTTACACCCATGATTTTACAAGTTAAAGAGTTGTGACCGCAG
Ck20_0              ATTTTTAAAAGCAATCAAGGGTTTCTGGTTGTAAGATTAAAGACTGGGTTTATTTGGTTATTTGCTTATAAGATACGACGCATTTGTGTATCGTTCGGAAAGGTGTTAGGCTGGTGTTTACACCCATGATTTTACAAGTTAAAGAGTTGTGACCGCAG
Ck20_1              ATTTTTAAAAGCAATCAAGGGTTTCTGGTTGTAAGATTAAAGACTGGGTTTATTTGGTTATTTGCTTATAAGATACGACGCATTTGTGTATCGTTCGGAAAGGTGTTAGGCTGGTGTTTACACCCATGATTTTACAAGTTAAAGAGTTGTGACCGCAG
Ck21_0              ATTTTTAAAAGCAATCNAGGGTTTCTGGTTGTAAGATTAAAGACTGGGTTTATTTGGTTATTTGCTTATAAGATACGACGCATTTGTGTATCGTTCGGAAAGGTGTTAGGCTGGTGTTTACACCCATGATTTTACAAGTTAAAGAGTTGTGACCGCAG
Ck21_1              ATTTTTAAAAGCAATCNAGGGTTTCTGGTTGTAAGATTAAAGACTGGGTTTATTTGGTTATTTGCTTATAAGATACGACGCATTTGTGTATCGTTCGGAAAGGTGTTAGGCTGGTGTTTACACCCATGATTTTACAAGTTAAAGAGTTGTGACCGCAG
Ck22_0              ATTTTTAAAAGCAATCAAGGGTTTCTGGTTGTAAGATTAAAGACTGGGTTTACTTGGTTATTTGCTTATAAGATACGACGCATTTGTGTATCGTTCGGAAAGGTGTTAGGCTGGTGTTTACACCCATGATTTTACAAGTTAAAGAGTTGTGACCGCAG
Ck22_1              ATTTTTAAAAGCAATCAAGGGTTTCTGGTTGTAAGATTAAAGACTGGGTTTATTTGGTTATTTGCTTATAAGATACGACGCATTTGTGTATCGTTCGGAAAGGTGTTAGGCTGGTGTTTACACCCATGATTTTACAAGTTAAAGAGTTGTGACCGCAG
Ck23_0              ATTTTTAAAAGCAATCAAGGGTTTCTGGTTGTAAGATTAAAGACTGGGTTTATTTGGTTATTTGCTTATAAGATACGACGCATTTGTGTATCGTTCGGAAAGGTGTTAGGCTGGTGTTTACACCCATGNTTTTACAAGTTAAAGAGTTGTGACCGCAG
Ck23_1              ATTTTTAAAAGCAATCAAGGGTTTCTGGTTGTAAGATTAAAGACTGGGTTTATTTGGTTATTTGCTTATAAGATACGACGCATTTGTGTATCGTTCGGAAAGGTGTTAGGCTGGTGTTTACACCCATGNTTTTACAAGTTAAAGAGTTGTGACCGCAG
Ck26_0              ATTTTTAAAAGCAATCAAGGGTTTCTGGTTGTAAGATTAAAGACTGGGTTTATTTGGTTATTTGCTTATAAGATACGACGCATTTGTGTATCGTTCGGAAAGGTGTTAGGCTGGTGTTTACACCCATGATTTTACAAGTTAAAGAGTTGTGACCGCAG
Ck26_1              ATTTTTAAAAGCAATCAAGGGTTTCTGGTTGTAAGATTAAAGACTGGGTTTATTTGGTTATTTGCTTATAAGATACGACGCATTTGTGTATCGTTCGGAAAGGTGTTAGGCTGGTGTTTACACCCATGATTTTACAAGTTAAAGAGTTGTGACCGCAG
Ck29_0              ATTTTTAAAAGCAATCAAGGGTTTCTGGTTGTAAGATTAAAGACTGGGTTTATTTGGTTATTTGCTTATAAGATACGACGCATTTGTGTATCGTTCGGAAAGGTGTTAGGCTGGTGTTTACACCCATGATTTTACAAGTTAAAGAGTTGTGACCGCAG
Ck29_1              ATTTTTAAAAGCAATCAAGGGTTTCTGGTTGTAAGATTAAAGACTGGGTTTATTTGGTTATTTGCTTATAAGATACGACGCATTTGTGTATCGTTCGGAAAGGTGTTAGGCTGGTGTTTACACCCATGATTTTACAAGTTAAAGAGTTGTGACCGCAG
Ck3_0               ATTTTTAAAAGCAATCAAGGGTTTCTGGTTGTAAGATTAAAGACTGGGTTTATTTGGTTATTTGCTTATAAGATACGACGCATTTGTGTATCGTTCGGAAAGGTGTTAGGCTGGTGTTTACACCCATGATTTTACAAGTTAAAGAGTTGTGACCGCAG
Ck3_1               ATTTTTAAAAGCAATCAAGGGTTTCTGGTTGTAAGATTAAAGACTGGGTTTATTTGGTTATTTGCTTATAAGATACGACGCATTTGTGTATCGTTCGGAAAGGTGTTAGGCTGGTGTTTACACCCATGATTTTACAAGTTAAAGAGTTGTGACCGCAG
Ck32_0              ATTTTTAAAAGCAATCAAGGGTTTCTGGTTGTAAGATTAAAGACTGGGTTTATTTGGTTATTTGCTTATAAGATACGACGCATTTGTGTATCGTTCGGAAAGGTGTTAGGCTGGTGTTTACACCCATGATTTTACAAGTTAAAGAGTTGTGACCGCAG
Ck32_1              ATTTTTAAAAGCAATCAAGGGTTTCTGGTTGTAAGATTAAAGACTGGGTTTATTTGGTTATTTGCTTATAAGATACGACGCATTTGTGTATCGTTCGGAAAGGTGTTAGGCTGGTGTTTACACCCATGATTTTACAAGTTAAAGAGTTGTGACCGCAG
Ck34_0              ATTTTTAAAAGCAATCAAGGGTTTCTGGTTGTAAGATTAAAGACTGGGTTTATTTGGTTATTTGCTTATAAGATACGACGCATTTGTGTATCGTTCGGAAAGGTGTTAGGCTGGTGTTTACACCCATGATTTTACAAGTTAAAGAGTTGTGACCGCAG
Ck34_1              ATTTTTAAAAGCAATCAAGGGTTTCTGGTTGTAAGATTAAAGACTGGGTTTATTTGGTTATTTGCTTATAAGATACGACGCATTTGTGTATCGTTCGGAAAGGTGTTAGGCTGGTGTTTACACCCATGATTTTACAAGTTAAAGAGTTGTGACCGCAG
Ck35_0              ATTTTTAAAAGCAATCAAGGGTTTCTGGTTGTAAGATTAAAGACTGGGTTTATTTGGTTATTTGCTTATAAGATACGACGCATTTGTGTATCGTTCGGAAAGGTGTTAGGCTGGTGTTTACACCCATGATTTTACAAGTTAAAGAGTTGTGACCGCAG
Ck35_1              ATTTTTAAAAGCAATCAAGGGTTTCTGGTTGTAAGATTAAAGACTGGGTTTATTTGGTTATTTGCTTATAAGATACGACGCATTTGTGTATCGTTCGGAAAGGTGTTAGGCTGGTGTTTACACCCATGATTTTACAAGTTAAAGAGTTGTGACCGCAG
Ck4_0               ATTTTTAAAAGCAATCAAGGGTTTCTGGTTGTAAGATTAAAGACTGGGTTTATTTGGTTATTTGCTTATAAGATACGACGCATTTGTGTATCGTTCGGAAAGGTGTTAGGCTGGTGTTTACACCCATGATTTTACAAGTTAAAGAGTTGTGACCGCAG
Ck4_1               ATTTTTAAAAGCAATCAAGGGTTTCTGGTTGTAAGATTAAAGACTGGGTTTATTTGGTTATTTGCTTATAAGATACGACGCATTTGTGTATCGTTCGGAAAGGTGTTAGGCTGGTGTTTACACCCATGATTTTACAAGTTAAAGAGTTGTGACCGCAG
Ck49_0              ATTTTTAAAAGCAATCAAGGGTTTCTGGTTGTAAGATTAAAGACTGGGTTTATTTGGTTATTTGCTTATAAGATACGACGCATTTGTGTATCGTTCGGAAAGGTGTTAGGCTGGTGTTTACACCCATGATTTTACAAGTTAAAGAGTTGTGACCGCAG
Ck49_1              ATTTTTAAAAGCAATCAAGGGTTTCTGGTTGTAAGATTAAAGACTGGGTTTATTTGGTTATTTGCTTATAAGATACGACGCATTTGTGTATCGTTCGGAAAGGTGTTAGGCTGGTGTTTACACCCATGATTTTACAAGTTAAAGAGTTGTGACCGCAG
Ck50_0              ATTTTTAAAAGCAATCAAGGGTTTCTGGTTGTAAGATTAAAGACTGGGTTTATTTGGTTATTTGCTTATAAGATACGACGCATTTGTGTATCGTTCGGAAAGGTGTTAGGCTGGTGTTTACACCCATGATTTTACAAGTTAAAGAGTTGTGACCGCAG
Ck50_1              ATTTTTAAAAGCAATCAAGGGTTTCTGGTTGTAAGATTAAAGACTGGGTTTATTTGGTTATTTGCTTATAAGATACGACGCATTTGTGTATCGTTCGGAAAGGTGTTAGGCTGGTGTTTACACCCATGATTTTACAAGTTAAAGAGTTGTGACCGCAG
Ck51_0              ATTTTTAAAAGCAATCAAGGGTTTCTGGTTGTAAGATTAAAGACTGGGTTTATTTGGTTATTTGCTTATAAGATACGACGCATTTGTGTATCGTTCGGAAAGGTGTTAGGCTGGTGTTTACACCCATGATTTTACAAGTTAAAGAGTTGTGACCGCAG
Ck51_1              ATTTTTAAAAGCAATCAAGGGTTTCTGGTTGTAAGATTAAAGACTGGGTTTATTTGGTTATTTGCTTATAAGATACGACGCATTTGTGTATCGTTCGGAAAGGTGTTAGGCTGGTGTTTACACCCATGATTTTACAAGTTAAAGAGTTGTGACCGCAG
Ck54_0              ATTTTTAAAAGCAATCAAGGGTTTCTGGTTGTAAGATTAAAGACTGGGTTTATTTGGTTATTTGCTTATAAGATACGACGCATTTGTGTATCGTTCGGAAAGGTGTTAGGCTGGTGTTTACACCCATGATTTTACAAGTTAAAGAGTTGTGACCGCAG
Ck54_1              ATTTTTAAAAGCAATCAAGGGTTTCTGGTTGTAAGATTAAAGACTGGGTTTATTTGGTTATTTGCTTATAAGATACGACGCATTTGTGTATCGTTCGGAAAGGTGTTAGGCTGGTGTTTACACCCATGATTTTACAAGTTAAAGAGTTGTGACCGCAG
Ck54_R_0            ATTTTTAAAAGCAATCAAGGGTTTCTGGTTGTAAGATTAAAGACTGGGTTTATTTGGTTATTTGCTTATAAGATACGACGCATTTGTGTATCGTTCGGAAAGGTGTTAGGCTGGTGTTTACACCCATGATTTTACAAGTTAAAGAGTTGTGACCGCAG
Ck54_R_1            ATTTTTAAAAGCAATCAAGGGTTTCTGGTTGTAAGATTAAAGACTGGGTTTATTTGGTTATTTGCTTATAAGATACGACGCATTTGTGTATCGTTCGGAAAGGTGTTAGGCTGGTGTTTACACCCATGATTTTACAAGTTAAAGAGTTGTGACCGCAG
Ck56_0              ATTTTTAAAAGCAATCAAGGGTTTCTGGTTGTAAGATTAAAGACTGGGTTTATTTGGTTATTTGCTTATAAGATACGACGCATTTGTGTATCGTTCGGAAAGGTGTTAGGCTGGTGCTTACACCCATGATTTTACAAGTTAAAGAGTTGTGACCGCAG
Ck56_1              ATTTTTAAAAGCAATCAAGGGTTTCTGGTTGTAAGATTAAAGACTGGGTTTATTTGGTTATTTGCTTATAAGATACGACGCATTTGTGTATCGTTCGGAAAGGTGTTAGGCTGGTGTTTACACCCATGATTTTACAAGTTAAAGAGTTGTGACCGCAG
Ck7_0               ATTTTTAAAAGCAATCAAGGGTTTCTGGTTGTAAGATTAAAGACTGGGTTTATTTGGTTATTTGCTTATAAGATACGACGCATTTGTGTATCGTTCGGAAAGGTGTTAGGCTGGTGTTTACACCCATGATTTTACAAGTTAAAGAGTTGTGACCGCAG
Ck7_1               ATTTTTAAAAGCAATCAAGGGTTTCTGGTTGTAAGATTAAAGACTGGGTTTATTTGGTTATTTGCTTATAAGATACGACGCATTTGTGTATCGTTCGGAAAGGTGTTAGGCTGGTGTTTACACCCATGATTTTACAAGTTAAAGAGTTGTGACCGCAG
Dm100_0             ATTTTTAAAAGCAATCAAGGGTTTCTGGTTGTAAGATTAAAGACTGGGTTTATTTGGTTATTTGCTTATAAGGTACGACGCATTTGTGTATCGTTCAGAAAGGTGTTAGGCTGGTGTTTACACTCATGATTTTACAAGTTAA-GAGTTGTGACCGCAG
Dm100_1             ATTTTTAAAAGCAATCAAGGGTTTCTGGTTGTAAGATTAAAGACTGGGTTTATTTGGTTATTTGCTTATAAGGTACGACGCATTTGTGTATCGTTCAGAAAGGTGTTAGGCTGGTGTTTACACTCATGATTTTACAAGTTAA-GAGTTGTGACCGCAG
Dm102_0             ATTTTTAAAAGCAATCAAGGGTTTCTGGTTGTAAGATTAAAGACTGGGTTTATTTGGTTATTTGCTTATAAGGTACNACGCATTTGTGTATCGTTCAGAAAGGTGTTAGGCTGGTGTTTACACTCATGATTTTACAAGTTAA-GAGTTGTGACCGCAG
Dm102_1             ATTTTTAAAAGCAATCAAGGGTTTCTGGTTGTAAGATTAAAGACTGGGTTTATTTGGTTATTTGCTTATAAGGTACNACGCATTTGTGTATCGTTCAGAAAGGTGTTAGGCTGGTGTTTACACTCATGATTTTACAAGTTAA-GAGTTGTGACCGCAG
Dm104_0             ATTTTTAAAAGCAATCAAGGGTTTCTGGTTGTAAGATTNAAGACTGGGTTTATTTGGTTATTTGCTTATAAGGTACGACGCATTTGTGTATCGTTCAGAAAGGTGTTAGGCTGGTGTTTACACTCATGATTTTACAAGTTAA-GAGTTGTGACCGCAG
Dm104_1             ATTTTTAAAAGCAATCAAGGGTTTCTGGTTGTAAGATTNAAGACTGGGTTTATTTGGTTATTTGCTTATAAGGTACGACGCATTTGTGTATCGTTCAGAAAGGTGTTAGGCTGGTGTTTACACTCATGATTTTACAAGTTAA-GAGTTGTGACCGCAG
Dm108_0             ATTTTTAAAAGCAATCAAGGGTTTCTGGTTGTAAGATTAAAGACTGGGTTTATTTGGTTATTTGCTTATAAGGTACGACGCATTTGTGTATCGTTCAGAAAGGTGTTAGGCTGGTGTTTACACTCATGATTTTACAAGTTAA-GAGTTGTGACCGCAG
Dm108_1             ATTTTTAAAAGCAATCAAGGGTTTCTGGTTGTAAGATTAAAGACTGGGTTTATTTGGTTATTTGCTTATAAGGTACGACGCATTTGTGTATCGTTCAGAAAGGTGTTAGGCTGGTGTTTACACTCATGATTTTACAAGTTAA-GAGTTGTGACCGCAG
Dm110_0             ATTTTTAAAAGCAATCAAGGGTTTCTGGTTGTAAGATTAAAGACTGGGTTTATTTGGTTATTTGCTTATAAGGTACGACGCATTTGTGTATCGTTCAGAAAGGTGTTAGGCTGGTGTTTACACTCATGATTTTACAAGTTAA-GAGTTGTGACCGCAG
Dm110_1             ATTTTTAAAAGCAATCAAGGGTTTCTGGTTGTAAGATTAAAGACTGGGTTTATTTGGTTATTTGCTTATAAGGTACGACGCATTTGTGTATCGTTCAGAAAGGTGTTAGGCTGGTGTTTACACTCATGATTTTACAAGTTAA-GAGTTGTGACCGCAG
Dm111_0             ATTTTTAAAAGCAATCAAGGGTTTCTGGTTGTAAGATTAAAGACTGGGTTTATTTGGTTATTTGCTTATAAGGTACGACGCATTTGTGTATCGTTCAGAAAGGTGTTAGGCTGGTGTTTACACTCATGATTTTACAAGTTAA-GAGTTGTGACCGCAG
Dm111_1             ATTTTTAAAAGCAATCAAGGGTTTCTGGTTGTAAGATTAAAGACTGGGTTTATTTGGTTATTTGCTTATAAGGTACGACGCATTTGTGTATCGTTCAGAAAGGTGTTAGGCTGGTGTTTACACTCATGATTTTACAAGTTAA-GAGTTGTGACCGCAG
Dm112_0             ATTTTTAAAAGCAATCAAGGGTTTCTGGTTGTAAGATTAAAGACTGGGTTTATTTGGTTATTTGCTTATAAGGTACGACGCATTTGTGTATCATTCAGAAAGGNGTTAGGCTGGTGTTTACACTCATGATTTTACAAGTTAAGAGNTTGTGACCGCAG
Dm112_1             ATTTTTAAAAGCAATCAAGGGTTTCTGGTTGTAAGATTAAAGACTGGGTTTATTTGGTTATTTGCTTATAAGGTACGACGCATTTGTGTATCGTTCGGAAAGGNGTTAGGCTGGTGTTTACACTCATGATTTTACAAGTTAAGAGNTTGTGACCGCAG
Dm112_R_0           ATTTTTAAAAGCAATCAAGGGTTTCTGGTTGTAAGATTAAAGACTGGGTTTATTTGGTTATTTGCTTATAAGGTACGACGCATTTGTGTATCATTCAGAAAGGTGTTAGGCTGGTGTTTACACTCATGATTTTACAAGTTAAGAGTTNGTGACCGCAG
Dm112_R_1           ATTTTTAAAAGCAATCAAGGGTTTCTGGTTGTAAGATTAAAGACTGGGTTTATTTGGTTATTTGCTTATAAGGTACGACGCATTTGTGTATCGTTCGGAAAGGTGTTAGGCTGGTGTTTACACTCATGATTTTACAAGTTAAGAGTTNGTGACCGCAG
Dm113_0             ATTTTTAAAAGCAATCAAGGGTTTCTGGTTGTAAGATTAAAGACTGGGTTTATTTGGTTATTTGCTTATAAGGTACGACGCATTTGTGTATCGTTCAGAAAGGTGTTAGGCTGGTGTTTACACTCATGATTTTACAAGTTAA-GAGTTGTGACCGCAG
Dm113_1             ATTTTTAAAAGCAATCAAGGGTTTCTGGTTGTAAGATTAAAGACTGGGTTTATTTGGTTATTTGCTTATAAGGTACGACGCATTTGTGTATCGTTCAGAAAGGTGTTAGGCTGGTGTTTACACTCATGATTTTACAAGTTAA-GAGTTGTGACCGCAG
Dm114_0             ATTTTTAAAAGCAATCAAGGGTTTCTGGTTGTAAGATTAAAGACTGGGTTTATTTGGTTATTTGCTTATAAGGTACGACGCATTTGTGTATCGTTCAGAAAGGTGTTAGGCTGGTGTTTACACTCATGATTTTACAAGTTAA-GAGTTGTGACCGCAG
Dm114_1             ATTTTTAAAAGCAATCAAGGGTTTCTGGTTGTAAGATTAAAGACTGGGTTTATTTGGTTATTTGCTTATAAGGTACGACGCATTTGTGTATCGTTCAGAAAGGTGTTAGGCTGGTGTTTACACTCATGATTTTACAAGTTAA-GAGTTGTGACCGCAG
Dm115_0             ATTTTTAAAAGCAATCAAGGGTTTCTGGTTGTAAGATTAAAGACTGGGTTTATTTGGTTATTTGCTTATAAGGTACGACGCATTTGTGTATCATTCAGAAAGGTGTTAGGCTGGTGTTTACACTCATGATTTTACAAGTTAAGAGNTTGTGACCGCAG
Dm115_1             ATTTTTAAAAGCAATCAAGGGTTTCTGGTTGTAAGATTAAAGACTGGGTTTATTTGGTTATTTGCTTATAAGGTACGACGCATTTGTGTATCGTTCGGAAAGGTGTTAGGCTGGTGTTTACACTCATGATTTTACAAGTTAAGAGNTTGTGACCGCAG
Dm116_0             ATTTTTAAAAGCAATCAAGGGTTTCTGGTTGTAAGATTAAAGACTGGGTTTATTTGGTTATTTGCTTATAAGGTACGACGCATTTGTGTATCGTTCAGAAAGGTGTTAGGCTGGTGTTTACACTCATGATTTTACAAGTTAA-GAGTTGTGACCGCAG
Dm116_1             ATTTTTAAAAGCAATCAAGGGTTTCTGGTTGTAAGATTAAAGACTGGGTTTATTTGGTTATTTGCTTATAAGGTACGACGCATTTGTGTATCGTTCAGAAAGGTGTTAGGCTGGTGTTTACACTCATGATTTTACAAGTTAA-GAGTTGTGACCGCAG
Dm117_0             ATTTTTAAAAGCAATCAAGGGTTTCTGGTTGTAAGATTAAAGACTGGGTTTATTTGGTNATTTGCTTATAAGGTACGACGCATTTGTGTATCGTTCAGAAAGGTGTTAGGCTGGTGTTTACACTCATGATTTTACAAGTTAA-GAGTTGTGACCGCAG
Dm117_1             ATTTTTAAAAGCAATCAAGGGTTTCTGGTTGTAAGATTAAAGACTGGGTTTATTTGGTNATTTGCTTATAAGGTACGACGCATTTGTGTATCGTTCAGAAAGGTGTTAGGCTGGTGTTTACACTCATGATTTTACAAGTTAA-GAGTTGTGACCGCAG
Dm118_0             ATTTTTAAAAGCANTCAAGGGTTTCTGGTTGTAAGATTAAAGACTGGGTTTATTTGGTTATTTGCTTATAAGGTACGACGCATTTGTGTATCATTCAGAAAGGTGTTAGGCTGGTGTTTACACTCATGATTTTACAAGTTAAGAGTTNGTGACCGCAG
Dm118_1             ATTTTTAAAAGCANTCAAGGGTTTCTGGTTGTAAGATTAAAGACTGGGTTTATTTGGTTATTTGCTTATAAGGTACGACGCATTTGTGTATCGTTCGGAAAGGTGTTAGGCTGGTGTTTACACTCATGATTTTACAAGTTAAGAGTTNGTGACCGCAG
Dm119_0             ATTTTTAAAAGCAATCAAGGGTTTCTGGTTGTAAGATTAAAGACTGGGTTTATTTGGTTATTTGCTTATAAGGTACGACGCATTTGTGTATCGTTCAGAAAGGTGTTAGGCTGGTGNTTACACTCATGATTTTACAAGTTAA-GAGTTGTGACCGCAG
Dm119_1             ATTTTTAAAAGCAATCAAGGGTTTCTGGTTGTAAGATTAAAGACTGGGTTTATTTGGTTATTTGCTTATAAGGTACGACGCATTTGTGTATCGTTCAGAAAGGTGTTAGGCTGGTGNTTACACTCATGATTTTACAAGTTAA-GAGTTGTGACCGCAG
Nv130_0             ATTTTTAAAAGCAATCAAGGGTTTCTGGTTGTAAGATTAAAGACTTGGTTTATTTGGTTATTTGCTTATAAGGTACGACGCATTTGTGTATCGTTCGGAAAGGTGTTAGGCTGGTGTTTACACCCATGATTTTACAAGTTAA-GAGTTGTGACCGCAG
Nv130_1             ATTTTTAAAAGCAATCAAGGGTTTCTGGTTGTAAGATTAAAGACTTGGTTTATTTGGTTATTTGCTTATAAGGTACGACGCATTTGTGTATCGTTCGGAAAGGTGTTAGGCTGGTGTTTACACCCATGATTTTACAAGTTAA-GAGTTGTGACCGCAG
Nv131_0             ATTTTTAAAAGCAATCAAGGGTTTCTGGTTGTAAGATTAAAGACTTGGTTTATTTGGTTATTTGCTTATAAGGTACGACGCATTTGTGTATCGTTCGGAAAGGTGTTAGGCTGGTGTTTACACCCATGATTTTACAAGTTAA-GAGTTGTGACCGCAG
Nv131_1             ATTTTTAAAAGCAATCAAGGGTTTCTGGTTGTAAGATTAAAGACTTGGTTTATTTGGTTATTTGCTTATAAGGTACGACGCATTTGTGTATCGTTCGGAAAGGTGTTAGGCTGGTGTTTACACCCATGATTTTACAAGTTAA-GAGTTGTGACCGCAG
Nv134_0             ATTTTTAAAAGCAATCAAGGGTTTCTGGTTGTAAGATTAAAGACTTGGTTTATTTGGTTATTTGCTTATAAGGTACGACGCATTTGTGTATCGTTCGGAAAGGTGTTAGGCTGGTGTTTACACCCATGATTTTACAAGTTAA-GAGTTGTGACCGCAG
Nv134_1             ATTTTTAAAAGCAATCAAGGGTTTCTGGTTGTAAGATTAAAGACTTGGTTTATTTGGTTATTTGCTTATAAGGTACGACGCATTTGTGTATCGTTCGGAAAGGTGTTAGGCTGGTGTTTACACCCATGATTTTACAAGTTAA-GAGTTGTGACCGCAG
Nv134_R_0           ATTTTTAAAAGCAATCAAGGGTTTCTGGTTGTAAGATTAAAGACTTGGTTTATTTGGTTATTTGCTTATAAGGTACGACGCATTTGTGTATCGTTCGGAAAGGTGTTAGGCTGGTGTTTACACCCATGATTTTACAAGTTAA-GAGTTGTGACCGCAG
Nv134_R_1           ATTTTTAAAAGCAATCAAGGGTTTCTGGTTGTAAGATTAAAGACTTGGTTTATTTGGTTATTTGCTTATAAGGTACGACGCATTTGTGTATCGTTCGGAAAGGTGTTAGGCTGGTGTTTACACCCATGATTTTACAAGTTAA-GAGTTGTGACCGCAG
Nv136_0             ATTTTTAAAAGCAATCAAGGGTTTCTGGTTGTAAGATTAAAGACTTGGTTTATTTGGTTATTTGCTTATAAGGTACGACGCATTTGTGTATCGTTCGGAAAGGTGTTAGGCTGGTGTTTACACCCATGATTTTACAAGTTAA-GAGTTGTGACCGCAG
Nv136_1             ATTTTTAAAAGCAATCAAGGGTTTCTGGTTGTAAGATTAAAGACTTGGTTTATTTGGTTATTTGCTTATAAGGTACGACGCATTTGTGTATCGTTCGGAAAGGTGTTAGGCTGGTGTTTACACCCATGATTTTACAAGTTAA-GAGTTGTGACCGCAG
//                                                             *      -                   *                   *   *                   -      *                  ****      -     |124|
CaASU0020421_0      TTTCGATGTTTCCACGTTATTCATCAGTAAGATTTGACCTTTCCTTTGTTGGTCGGCCCCAGTTGGTGATCAGTTTATCATTCCGTGAAGATATTATCTTTTTTCACCGATCATTTGGACTTCAGATGTTGGATGTAGGCGTTGATCATCTGAAAATCTAAAATACTATTACTTAATGATATATTGCTG
CaASU0020421_1      TTTCGATGTTTCCACGTTATTCATCAGTAAGATTTGACCTTTCCTTTGTTGGTCGGCCCCAGTTGGTGATCAGTTTATCATTCCGTGAAGATATTATCTTTTTTCACCGATCATTTGGACTTCAGATGTTGGATGTAGGCGTTGATCATCTGAAAATCTAAAATACTATTACTTAATGATATATTGCTG
CaUTC00138833_0     TGT--ATGTTTCCACGTTATTCATCAGTAAGATTTGACCTTTCCTTTGTTGGTCGGCCCCAGTTGGTGATCAGTTTATCATTCCGTGAAGATATTATCTTTTTTCACCGATCATTTGGACTTCAGATGTTGGATGTAGGCGTTGATCATCTGAANATCTAAAATACTATTACTTAATGATATATTGCTG
CaUTC00138833_1     TGT--ATGTTTCCACGTTATTCATCAGTAAGATTTGACCTTTCCTTTGTTGGTCGGCCCCAGTTGGTGATCAGTTTATCATTCCGTGAAGATATTATCTTTTTTCACCGATCATTTGGACTTCAGATGTTGGATGTAGGCGTTGATCATCTGAANATCTAAAATACTATTACTTAATGATATATTGCTG
Ck1_0               TGTCGATGTTTCCACGTTATTCATCAGTAAGATTTGACCTTTCCTTTGTTGGTCGGCCCCAGTTGGTGATCAGTTTATCATTCCGTGAAGATATTATCTTTATTCACCGATCATTTGGACTTCAGATGTTGGATGTAGGCGTTGATCATCTGAAAATCTAAAATACTATTACTTAATGATATATTGCTG
Ck1_1               TGTCGATGTTTCCACGTTATTCATCAGTAAGATTTGACCTTTCCTTTGTTGGTCGGCCCCAGTTGGTGATCAGTTTATCATTCCGTGAAGATATTATCTTTATTCACCGATCATTTGGACTTCAGATGTTGGATGTAGGCGTTGATCATCTGAAAATCTAAAATACTATTACTTAATGATATATTGCTG
Ck10_0              TGTCGATGTTTCCACGTTATTCATCAGTAAGATTTGACCTTTCCTTTGTTGGTCGGCCCCAGTTGGTGATCAGTTTATC-TTCCGTGAAGATATTATCTTTATTCACCGATCATTTGGACTTCAGATGTTGGATGTAGGCGTTGATCATCTGAAAATCTAAAATACTATTACTTAATGATATATTGCTG
Ck10_1              TGTCGATGTTTCCACGTTATTCATCAGTAAGATTTGACCTTTCCTTTGTTGGTTGGCCCCAGTTGGTGATCAGTTTATC-TTCCGTGAAGATATTATCTTTATTCACCGATCATTTGGACTTCAGATGTTGGATGTAGGCGTTGATCATCTGAGAATCTAAAATACTATTACTTAATGATATATTGCTG
Ck11_0              TGTCGATGTTTCCACGTTATTCATCAGTAAGATTTGACCTTTCCTTTGTTGGTTGGCCCCAGTTGGTGATCAGTTTATC-TTCCGTGAAGATATTATCTTTATTCACCGATCATTTGGACTTCAGATGTTGGATGTAGGCGTTGATCATCTGAGAATCTAAAATACTATTACTTAATGATATATTGCTG
Ck11_1              TGTCGATGTTTCCACGTTATTCATCAGTAAGATTTGACCTTTCCTTTGTTGGTTGGCCCCAGTTGGTGATCAGTTTATC-TTCCGTGAAGATATTATCTTTATTCACCGATCATTTGGACTTCAGATGTTGGATGTAGGCGTTGATCATCTGAGAATCTAAAATACTATTACTTAATGATATATTGCTG
Ck12_0              TGTCGATGTTTCCACGTTATTCATCAGTAAGATTTGACCTTTCCTTTGTTGGTTGGCCCCAGTTGGTGATCAGTTTATC-TTCCGTGAAGATATTATCTTTATTCACCGATCATTTGGACTTCAGATGTTGGATGTAGGCGTTGATCATCTGAGAATCTAAAATACTATTACTTAATGATATATTGCTG
Ck12_1              TGTCGATGTTTCCACGTTATTCATCAGTAAGATTTGACCTTTCCTTTGTTGGTTGGCCCCAGTTGGTGATCAGTTTATC-TTCCGTGAAGATATTATCTTTATTCACCGATCATTTGGACTTCAGATGTTGGATGTAGGCGTTGATCATCTGAGAATCTAAAATACTATTACTTAATGATATATTGCTG
Ck17_0              TGTCGATGTTTCCACGTTATTCATCAGTAAGATTTGACCTTTCCTTTGTTGGTTGGCCCCAGTTGGTGATCAGTTTATC-TTCCGTGAAGATATTATCTTTATTCACCGATCATTTGGACTTCAGATGTTGGATGTAGGCGTTGATCATCTGAGAATCTAAAATACTATTACTTAATGATATATTGCTG
Ck17_1              TGTCGATGTTTCCACGTTATTCATCAGTAAGATTTGACCTTTCCTTTGTTGGTTGGCCCCAGTTGGTGATCAGTTTATC-TTCCGTGAAGATATTATCTTTATTCACCGATCATTTGGACTTCAGATGTTGGATGTAGGCGTTGATCATCTGAGAATCTAAAATACTATTACTTAATGATATATTGCTG
Ck2_0               TGTCGATGTTTCCACGTTATTCATCAGTAAGATTTGACCTTTCCTTTGTTGGTCGGCCCCAGTTGGTGATCAGTTTATCATTCCGTGAAGATATTATCTTTATTCACCGATCATTTGGACTTCAGATGTTGGATGTAGGCGTTGATCATCTGAAAATCTAAAATACTATTACTTAATGATATATTGCT-
Ck2_1               TGTCGATGTTTCCACGTTATTCATCAGTAAGATTTGACCTTTCCTTTGTTGGTCGGCCCCAGTTGGTGATCAGTTTATCATTCCGTGAAGATATTATCTTTATTCACCGATCATTTGGACTTCAGATGTTGGATGTAGGCGTTGATCATCTGAAAATCTAAAATACTATTACTTAATGATATATTGCT-
Ck20_0              TGTCGATGTTTCCACGTTATTCATCAGTAAGATTTGACCTTTCCTTTGTTGGTTGGCCCCAGTTGGTGATCAGTTTATC-TTCCGTGAAGATATTATCTTTATTCACCGATCATTTGGACTTCAGATGTTGGATGTAGGCGTTGATCATCTGAGAATCTAAAATACTATTACTTAATGATATATTGCTG
Ck20_1              TGTCGATGTTTCCACGTTATTCATCAGTAAGATTTGACCTTTCCTTTGTTGGTTGGCCCCAGTTGGTGATCAGTTTATC-TTCCGTGAAGATATTATCTTTATTCACCGATCATTTGGACTTCAGATGTTGGATGTAGGCGTTGATCATCTGAGAATCTAAAATACTATTACTTAATGATATATTGCTG
Ck21_0              TGTCGATGTTTCCACGTTATTCATCAGTAAGATTTGACCTTTCCTTTGTTGGTTGGCCCCAGTTGGTGATCAGTTTATC-TTCCGTGAAGATATTATCTTTATTCACCGATCATTTGGACTTCAGATGTTGGATGTAGGCGTTGATCATCTGAGAATCTAAAATACTATTACTTAATGATATATTGCTG
Ck21_1              TGTCGATGTTTCCACGTTATTCATCAGTAAGATTTGACCTTTCCTTTGTTGGTTGGCCCCAGTTGGTGATCAGTTTATC-TTCCGTGAAGATATTATCTTTATTCACCGATCATTTGGACTTCAGATGTTGGATGTAGGCGTTGATCATCTGAGAATCTAAAATACTATTACTTAATGATATATTGCTG
Ck22_0              TGTCGATGTTTCCACGTTATTCATCAGTAAGATTTGACCTTTCCTTTGTTGGTCGGCCCCAGTTGGTGATCAGTTTATC-TTCCGTGAAGATATTATCTTTATTCACCGATCATTTGGACTTCAGATGTTGGATGTAGGCGTTGATCATCTGAAAATCTAAAATACTATTACTTAATGATATATTGCTG
Ck22_1              TGTCGATGTTTCCACGTTATTCATCAGTAAGATTTGACCTTTCCTTTGTTGGTTGGCCCCAGTTGGTGATCAGTTTATC-TTCCGTGAAGATATTATCTTTATTCACCGATCATTTGGACTTCAGATGTTGGATGTAGGCGTTGATCATCTGAGAATCTAAAATACTATTACTTAATGATATATTGCTG
Ck23_0              TGTCGATGTTTCCACGTTATTCATCAGTAAGATTTGACCTTTCCTTTGTTGGTTGGCCCCAGTTGGTGATCAGTTTATC-TTCCGTGAAGATATTATCTTTATTCACCGATCATTTGGACTTCAGATGTTGGATGTAGGCGTTGATCATCTGAGAATCTAAAATACTATTACTTAATGATATATTGCTG
Ck23_1              TGTCGATGTTTCCACGTTATTCATCAGTAAGATTTGACCTTTCCTTTGTTGGTTGGCCCCAGTTGGTGATCAGTTTATC-TTCCGTGAAGATATTATCTTTATTCACCGATCATTTGGACTTCAGATGTTGGATGTAGGCGTTGATCATCTGAGAATCTAAAATACTATTACTTAATGATATATTGCTG
Ck26_0              TGTCGATGTTTCCACGTTATTCATCAGTAAGATTTGACCTTTCCTTTGTTGGTCGGCCCCAGTTGGTGATCAGTTTATCATTCCGTGAAGATATTATCTTTATTCACCGATCATTTGGACTTCAGATGTTGGATGTAGGCGTTGATCATCTGAAAATCTAAAATACTATTACTTAATGATATATTGCTG
Ck26_1              TGTCGATGTTTCCACGTTATTCATCAGTAAGATTTGACCTTTCCTTTGTTGGTCGGCCCCAGTTGGTGATCAGTTTATCATTCCGTGAAGATATTATCTTTATTCACCGATCATTTGGACTTCAGATGTTGGATGTAGGCGTTGATCATCTGAAAATCTAAAATACTATTACTTAATGATATATTGCTG
Ck29_0              TGTCGATGTTTCCACGTTATTCATCAGTGAGATTTGACCTTTCCTTTGTTGGTCGGCCCCAGTTGGTGATCAGTTTATCATTCCGTGAAGATATTATCTTTATTCACCGATCATTTGGACTTCAGATGTTGGATGTAGGCGTTGATCATCTGAAAATCTAAAATACTATTACTTAATGATATATTGCTG
Ck29_1              TGTCGATGTTTCCACGTTATTCATCAGTGAGATTTGACCTTTCCTTTGTTGGTCGGCCCCAGTTGGTGATCAGTTTATCATTCCGTGAAGATATTATCTTTATTCACCGATCATTTGGACTTCAGATGTTGGATGTAGGCGTTGATCATCTGAAAATCTAAAATACTATTACTTAATGATATATTGCTG
Ck3_0               TGTCGATGTTTCCACGTTATTCATCAGTAAGATTTGACCTTTCCTTTGTTGGTCGGCCCCAGTTGGTGATCAGTTTATCATTCCGTGAAGATATTATCTTTATTCACCGATCATTTGGACTTCAGATGTTGGATGTAGGCGTTGATCATCTGAAAATCTAAAATACTATTACTTAATGATATATTGCTG
Ck3_1               TGTCGATGTTTCCACGTTATTCATCAGTAAGATTTGACCTTTCCTTTGTTGGTCGGCCCCAGTTGGTGATCAGTTTATCATTCCGTGAAGATATTATCTTTATTCACCGATCATTTGGACTTCAGATGTTGGATGTAGGCGTTGATCATCTGAAAATCTAAAATACTATTACTTAATGATATATTGCTG
Ck32_0              TGTCGATGTTTCCACGTTATTCATCAGTAAGATTTGACCTTTCCTTTGTTGGTCGGCCCCAGTTGGTGATCAGTTTATCATTCCGTGAAGATATTATCTTTATTCACCGATCATTTGGACTTCAGATGTTGGATGTAGGCGTTGATCATCTGAAAATCTAAAATACTATTACTTAATGATATATTGCTG
Ck32_1              TGTCGATGTTTCCACGTTATTCATCAGTAAGATTTGACCTTTCCTTTGTTGGTCGGCCCCAGTTGGTGATCAGTTTATCATTCCGTGAAGATATTATCTTTGTTCACCGATCATTTGGACTTCAGATGTTGGATGTAGGCGTTGATCATCTGAAAATCTAAAATACTATTACTTAATGATATATTGCTG
Ck34_0              TGTCGATGTTTCCACGTTATTCATCAGTAAGATTTGACCTTTCCTTTGTTGGTCGGCCCCAGTTGGTGATCAGTTTATCATTCCGTGAAGATATTATCTTTATTCACCGATCATTTGGACTTCAGATGTTGGATGTAGGCGTTGATCATCTGAAAATCTAAAATACTATTACTTAATGATATATTGCTG
Ck34_1              TGTCGATGTTTCCACGTTATTCATCAGTAAGATTTGACCTTTCCTTTGTTGGTCGGCCCCAGTTGGTGATCAGTTTATCATTCCGTGAAGATATTATCTTTATTCACCGATCATTTGGACTTCAGATGTTGGATGTAGGCGTTGATCATCTGAAAATCTAAAATACTATTACTTAATGATATATTGCTG
Ck35_0              TGTCGATGTTTCCACGTTATTCATCAGTAAGATTTGACCTTTCCTTTGTTGGTCGGCCCCAGTTGGTGATCAGTTTATCATTCCGTGAAGATATTATCTTTATTCACCGATCATTTGGACTTCAGATGTTGGATGTAGGCGTTGATCATCTGAAAATCTAAAATACTATTACTTAATGATATATTGCTG
Ck35_1              TGTCGATGTTTCCACGTTATTCATCAGTAAGATTTGACCTTTCCTTTGTTGGTCGGCCCCAGTTGGTGATCAGTTTATCATTCCGTGAAGATATTATCTTTATTCACCGATCATTTGGACTTCAGATGTTGGATGTAGGCGTTGATCATCTGAAAATCTAAAATACTATTACTTAATGATATATTGCTG
Ck36_0              TGTCGATGTTTCCACGTTATTCATCAGTAAGATTTGACCTTTCCTTTGTTGGTCGGCCCCAGTTGGTGATCAGTTTATCATTCCGTGAAGATATTATCTTTATTCACCGATCATTTGGACTTCAGATGTTGGATGTAGGCGTTGATCATCTGAAAATCTAAAATACTATTACTTAATGATATATTGCTG
Ck36_1              TGTCGATGTTTCCACGTTATTCATCAGTGAGATTTGACCTTTCCTTTGTTGGTCGGCCCCAGTTGGTGATCAGTTTATCATTCCGTGAAGATATTATCTTTATTCACCGATCATTTGGACTTCAGATGTTGGATGTAGGCGTTGATCATCTGAAAATCTAAAATACTATTACTTAATGATATATTGCTG
Ck4_0               TGTCGATGTTTCCACGTTATTCATCAGTAAGATTTGACCTTTCCTTTGTTGGTCGTCCCCAGTTGGTGATCAGTTTATCATTCCGTGAAGATATTATCTTTATTCACCGATCATTTGGACTTCAGATGTTGGATGTAGGCGTTGATCATCTGAAAATCTAAAATACTATTACTTAATGATATATTGCTG
Ck4_1               TGTCGATGTTTCCACGTTATTCATCAGTAAGATTTGACCTTTCCTTTGTTGGTCGGCCCCAGTTGGTGATCAGTTTATCATTCCGTGAAGATATTATCTTTATTCACCGATCATTTGGACTTCAGATGTTGGATGTAGGCGTTGATCATCTGAAAATCTAAAATACTATTACTTAATGATATATTGCTG
Ck49_0              TGTCGATGTTTCCACGTTATTCATCAGTAAGATTTGACCTTTCCTTTGTTGGTCGGCCCCAGTTGGTGATCAGTTTATCATTCCGTGAAGATATTATCTTTATTCACCGATCATTTGGACTTCAGATGTTGGATGTAGGCGTTGATCATCTGAAAATCTAAAATACTATTACTTAATGATATATTGCTG
Ck49_1              TGTCGATGTTTCCACGTTATTCATCAGTGAGATTTGACCTTTCCTTTGTTGGTCGGCCCCAGTTGGTGATCAGTTTATCATTCCGTGAAGATATTATCTTTATTCACCGATCATTTGGACTTCAGATGTTGGATGTAGGCGTTGATCATCTGAAAATCTAAAATACTATTACTTAATGATATATTGCTG
Ck50_0              TGTCGATGTTTCCACGTTATTCATCAGTAAGATTTGACCTTTCCTTTGTTGGTCGGCCCCAGTTGGTGATCAGTTTATCATTCCGTGAAGATATTATCTTTATTCACCGATCATTTGGACTTCAGATGTTGGATGTAGGCGTTGATCATCTGAAAATCTAAAATACTATTACTTAATGATATATTGCTG
Ck50_1              TGTCGATGTTTCCACGTTATTCATCAGTAAGATTTGACCTTTCCTTTGTTGGTCGGCCCCAGTTGGTGATCAGTTTATCATTCCGTGAAGATATTATCTTTATTCACCGATCATTTGGACTTCAGATGTTGGATGTAGGCGTTGATCATCTGAAAATCTAAAATACTATTACTTAATGATATATTGCTG
Ck51_0              TGTCGATGTTTCCACGTTATTCATCAGTAAGATTTGACCTTTCCTTTGTTGGTCGGCCCCAGTTGGTGATCAGTTTATCATTCCGTGAAGATATTATCTTTATTCACCGATCATTTGGACTTCAGATGTTGGATGTAGGCGTTGATCATCTGAAAATCTAAAATACTATTACTTAATGATATATTGCT-
Ck51_1              TGTCGATGTTTCCACGTTATTCATCAGTAAGATTTGACCTTTCCTTTGTTGGTCGGCCCCAGTTGGTGATCAGTTTATCATTCCGTGAAGATATTATCTTTATTCACCGATCATTTGGACTTCAGATGTTGGATGTAGGCGTTGATCATCTGAAAATCTAAAATACTATTACTTAATGATATATTGCT-
Ck54_0              TGTCGATGTTTCCACGTTATTCATCAGTAAGATTTGACCTTTCCTTTGTTGGTCGGCCCCAGTTGGTGATCAGTTTATCATTCCGTGAAGATATTATCTTTATTCACCGATCATTTGGACTTCAGATGTTGGATGTAGGCGTTGATCATCTGAAAATCTAAAATACTATTACTTAATGATATATTGCTG
Ck54_1              TGTCGATGTTTCCACGTTATTCATCAGTAAGATTTGACCTTTCCTTTGTTGGTCGGCCCCAGTTGGTGATCAGTTTATCATTCCGTGAAGATATTATCTTTATTCACCGATCATTTGGACTTCAGATGTTGGATGTAGGCGTTGATCATCTGAAAATCTAAAATACTATTACTTAATGATATATTGCTG
Ck54_R_0            TGTCGATGTTTCCACGTTATTCATCAGTAAGATTTGACCTTTCCTTTGTTGGTCGGCCCCAGTTGGTGATCAGTTTATCATTCCGTGAAGATATTATCTTTATTCACCGATCATTTGGACTTCAGATGTTGGATGTAGGCGTTGATCATCTGAAAATCTAAAATACTATTACTTAATGATATATTGCTG
Ck54_R_1            TGTCGATGTTTCCACGTTATTCATCAGTAAGATTTGACCTTTCCTTTGTTGGTCGGCCCCAGTTGGTGATCAGTTTATCATTCCGTGAAGATATTATCTTTATTCACCGATCATTTGGACTTCAGATGTTGGATGTAGGCGTTGATCATCTGAAAATCTAAAATACTATTACTTAATGATATATTGCTG
Ck56_0              TGTCGATGTTTCCACGTTATTCATCAGTAAGATTTGACCTTTCCTTTGTTGGTCGGCCCCAGTTGGTGATCAGTTTATCATTCCGTGAAGATATTATCTTTATTCACCGATCATTTGGACTTCAGATGTTGGATGTAGGCGTTGATCATCTGAAAATCTAAAATACTATTACTTAATGATATATTGCTG
Ck56_1              TGTCGATGTTTCCACGTTATTCATCAGTAAGATTTGACCTTTCCTTTGTTGGTCGGCCCCAGTTGGTGATCAGTTTATCATTCCGTGAAGATATTATCTTTATTCACCGATCATTTGGACTTCAGATGTTGGATGTAGGCGTTGATCATCTGAAAATCTAAAATACTATTACTTAATGATATATTGCTG
Ck7_0               TGTCGATGTTTCCACGTTATTCATCAGTAAGATTTGACCTTTCCTTTGTTGGTCGGCCCCAGTTGGTGATCAGTTTATCATTCCGTGAAGATATTATCTTTATTCACCGATCATTTGGACTTCAGATGTTGGATGTAGGCGTTGATCATCTGAAAATCTAAAATACTATTACTTAATGATATATTGCTG
Ck7_1               TGTCGATGTTTCCACGTTATTCATCAGTAAGATTTGACCTTTCCTTTGTTGGTCGGCCCCAGTTGGTGATCAGTTTATCATTCCGTGAAGATATTATCTTTATTCACCGATCATTTGGACTTCAGATGTTGGATGTAGGCGTTGATCATCTGAAAATCTAAAATACTATTACTTAATGATATATTGCTG
Ck80_0              TTTCGATGTTTCCACGTTATTCATCAGTAAGATTTGACCTTTCCTTTGTTGGTCGGCCCCAGTTGGTGATCAGTTTATCATTCCGTGAAGATATTATCTTTTTTCACCGATCATTTGGACTTCAGATGTTGGATGTAGGCGTTGATCATCTGAAAATCTAAAATACTATTACTTAATGATATATTGCTG
Ck80_1              TTTCGATGTTTCCACGTTATTCATCAGTAAGATTTGACCTTTCCTTTGTTGGTCGGCCCCAGTTGGTGATCAGTTTATCATTCCGTGAAGATATTATCTTTTTTCACCGATCATTTGGACTTCAGATGTTGGATGTAGGCGTTGATCATCTGAAAATCTAAAATACTATTACTTAATGATATATTGCTG
Ck81_0              TTTCGATGTTTCCACGTTATTCATCAGTAAGATTTGACCTTTCCTTTGTTGGTCGGCCCCAGTTGGTGATCAGTTTATCATTCCGTGAAGATATTATCTTTTTTCACCGATCATTTGGACTTCAGATGTTGGATGTAGGCGTTGATCATCTGAAAATCTAAAATACTATTACTTAATGATATATTGCTG
Ck81_1              TTTCGATGTTTCCACGTTATTCATCAGTAAGATTTGACCTTTCCTTTGTTGGTCGGCCCCAGTTGGTGATCAGTTTATCATTCCGTGAAGATATTATCTTTTTTCACCGATCATTTGGACTTCAGATGTTGGATGTAGGCGTTGATCATCTGAAAATCTAAAATACTATTACTTAATGATATATTGCTG
Ck83_0              TTTCGATGTTTCCACGTTATTCATCAGTAAGATTTGACCTTTCCTTTGTTGGTCGGCCCCAGTTGGTGATCAGTTTATCATTCCGTGAAGATATTATCTTTTTTCACCGATCATTTGGACTTCAGATGTTGGATGTAGGCGTTGATCATCTGAAAATCTAAAATACTATTACTTAATGATATATTGCTG
Ck83_1              TTTCGATGTTTCCACGTTATTCATCAGTAAGATTTGACCTTTCCTTTGTTGGTCGGCCCCAGTTGGTGATCAGTTTATCATTCCGTGAAGATATTATCTTTTTTCACCGATCATTTGGACTTCAGATGTTGGATGTAGGCGTTGATCATCTGAAAATCTAAAATACTATTACTTAATGATATATTGCTG
Ck85_0              TTTCGATGTTTCCACGTTATTCATCAGTAAGATTTGACCTTTCCTTTGTTGGTCGGCCCCAGTTGGTGATCAGTTTATCATTCCGTGAAGATATTATCTTTTTTCACCGATCATTTGGACTTCAGATGTTGGATGTAGGCGTTGATCATCTGAAAATCTAAAATACTATTACTTAATGATATATTGCTG
Ck85_1              TTTCGATGTTTCCACGTTATTCATCAGTAAGATTTGACCTTTCCTTTGTTGGTCGGCCCCAGTTGGTGATCAGTTTATCATTCCGTGAAGATATTATCTTTTTTCACCGATCATTTGGACTTCAGATGTTGGATGTAGGCGTTGATCATCTGAAAATCTAAAATACTATTACTTAATGATATATTGCTG
Ck85_R_0            TTTCGATGTTTCCACGTTATTCATCAGTAAGATTTGACCTTTCCTTTGTTGGTCGGCCCCAGTTGGTGATCAGTTTATCATTCCGTGAAGATATTATCTTTTTTCACCGATCATTTGGACTTCAGATGTTGGATGTAGGCGTTGATCATCTGAAAATCTAAAATACTATTACTTAATGATATATTGCTG
Ck85_R_1            TTTCGATGTTTCCACGTTATTCATCAGTAAGATTTGACCTTTCCTTTGTTGGTCGGCCCCAGTTGGTGATCAGTTTATCATTCCGTGAAGATATTATCTTTTTTCACCGATCATTTGGACTTCAGATGTTGGATGTAGGCGTTGATCATCTGAAAATCTAAAATACTATTACTTAATGATATATTGCTG
Ck88_0              TTTCGATGTTTCCACGTTATTCATCAGTAAGATTTGACCTTTCCTTTGTTGGTCGGCCCCAGTTGGTGATCAGTTTATCATTCCGTGAAGATATTATCTTTTTTCACCGATCATTTGGACTTCAGATGTTGGATGTAGGCGTTGATCATCTGAAAATCTAAAATACTATTACTTAATGATATATTGCTG
Ck88_1              TTTCGATGTTTCCACGTTATTCATCAGTAAGATTTGACCTTTCCTTTGTTGGTCGGCCCCAGTTGGTGATCAGTTTATCATTCCGTGAAGATATTATCTTTTTTCACCGATCATTTGGACTTCAGATGTTGGATGTAGGCGTTGATCATCTGAAAATCTAAAATACTATTACTTAATGATATATTGCTG
Dm100_0             TGTCGATGTTTCCACGTTATTCATCAGTAAGATTTGACCTTTCCTTTGTTGGTCGGCCCCAGTTGGTGATCAGTTTATCATTCCGTGAAGATATTATCTTTTTTCACCGATCATTTGGACTTCAGATGTTGGATGTAGGCGTTGATCATCTGAAAATCTAAAATACTATTACTTAATGATATATTGCTG
Dm100_1             TGTCGATGTTTCCACGTTATTCATCAGTAAGATTTGACCTTTCCTTTGTTGGTCGGCCCCAGTTGGTGATCAGTTTATCATTCCGTGAAGATATTATCTTTTTTCACCGATCATTTGGACTTCAGATGTTGGATGTAGGCGTTGATCATCTGAAAATCTAAAATACTATTACTTAATGATATATTGCTG
Dm102_0             TGTCGATGTTTCCACGTTATTCATCAGTAAGATTTGACCTTTCCTTTGTTGGTCGGCCCCAGTTGGTGATCAGTTTATCATTCCGTGAAGATATTATCTTTTTTCACCGATCATTTGGACTTCAGATGTTGGATGTAGGCGTTGATCATCTGAAAATCTAAAATACTATTACTTAATGATATATTGCTG
Dm102_1             TGTCGATGTTTCCACGTTATTCATCAGTAAGATTTGACCTTTCCTTTGTTGGTCGGCCCCAGTTGGTGATCAGTTTATCATTCCGTGAAGATATTATCTTTTTTCACCGATCATTTGGACTTCAGATGTTGGATGTAGGCGTTGATCATCTGAAAATCTAAAATACTATTACTTAATGATATATTGCTG
Dm104_0             TGTCGATGTTTCCACGTTATTCATCAGTAAGATTTGACCTTTCCTTTGNTGGTCGGCCCCAGTTGGTGATCAGTTTATCATTCCGTGAAGATATTATCTTTTTTCACCGATCATTTGGACTTCAGATGTTGGATGTAGGCGTTGATCATCTGAAAATCTAAAATACTATTACTTAATGATATATTGCTG
Dm104_1             TGTCGATGTTTCCACGTTATTCATCAGTAAGATTTGACCTTTCCTTTGNTGGTCGGCCCCAGTTGGTGATCAGTTTATCATTCCGTGAAGATATTATCTTTTTTCACCGATCATTTGGACTTCAGATGTTGGATGTAGGCGTTGATCATCTGAAAATCTAAAATACTATTACTTAATGATATATTGCTG
Dm106_0             TGTCGATGTTTCCACGTTATTCATCAGTAAGATTTGACCTTTCCTTTGTTGGTCGGCCCCAGTTGGTGATCAGTTTATCATTCCGTGAAGATATTATCTTTTTTCACCGATCATTTGGACTTCAGATGTTGGATGTAGGCGTTGATCATCTGAAAATCTAAAATACTATTACTTAATGATATATTGCTG
Dm106_1             TGTCGATGTTTCCACGTTATTCATCAGTAAGATTTGACCTTTCCTTTGTTGGTCGGCCCCAGTTGGTGATCAGTTTATCATTCCGTGAAGATATTATCTTTTTTCACCGATCATTTGGACTTCAGATGTTGGATGTAGGCGTTGATCATCTGAAAATCTAAAATACTATTACTTAATGATATATTGCTG
Dm108_0             TGTCGATGTTTCCACGTTATTCATCAGTAAGATTTGACCTTTCCTTTGTTGGTCGGCCCCAGTTGGTGATCAGTTTATCATTCCGTGAAGATATTATCTTTTTTCACCGATCATTTGGACTTCAGATGTTGGATGTAGGCGTTGATCATCTGAAAATCTAAAATACTATTACTTAATGATATATTGCTG
Dm108_1             TGTCGATGTTTCCACGTTATTCATCAGTAAGATTTGACCTTTCCTTTGTTGGTCGGCCCCAGTTGGTGATCAGTTTATCATTCCGTGAAGATATTATCTTTTTTCACCGATCATTTGGACTTCAGATGTTGGATGTAGGCGTTGATCATCTGAAAATCTAAAATACTATTACTTAATGATATATTGCTG
Dm110_0             TGTCGATGTTTCCACGTTATTCATCAGTAAGATTTGACCTTTCCTTTGTTGGTCGGCCCCAGTTGGTGATCAGTTTATCATTCCGTGAAGATATTATCTTTTTTCACCGATCATTTGGACTTCAGATGTTGGATGTAGGCGTTGATCATCTGAAAATCTAAAATACTATTACTTAATGATATATTGCTG
Dm110_1             TGTCGATGTTTCCACGTTATTCATCAGTAAGATTTGACCTTTCCTTTGTTGGTCGGCCCCAGTTGGTGATCAGTTTATCATTCCGTGAAGATATTATCTTTTTTCACCGATCATTTGGACTTCAGATGTTGGATGTAGGCGTTGATCATCTGAAAATCTAAAATACTATTACTTAATGATATATTGCTG
Dm111_0             TGTCGATGTTTCCACGTTATTCATCAGTAAGATTTGACCTTTCCTTTGTTGGTCGGCCCCAGTTGGTGATCAGTTTATCATTCCGTGAAGATATTATCTTTTTTCACCGATCATTTGGACTTCAGATGTTGGATGTAGGCGTTGATCATCTGAAAATCTAAAATACTATTACTTAATGATATATTGCTG
Dm111_1             TGTCGATGTTTCCACGTTATTCATCAGTAAGATTTGACCTTTCCTTTGTTGGTCGGCCCCAGTTGGTGATCAGTTTATCATTCCGTGAAGATATTATCTTTTTTCACCGATCATTTGGACTTCAGATGTTGGATGTAGGCGTTGATCATCTGAAAATCTAAAATACTATTACTTAATGATATATTGCTG
Dm112_0             TGTCGATGTTTCCACGTTATTCATCAGTAAGATTTGACCTTTCCTTTGTTGGTCGGCCCCAGTTGGTGATCAGTTTATCATTCCGTGAAGATATTATCTTTTTTCACCGATCATTTGGACTTCAGATGTTGGATGTAGGCGTTGATCATCTGAAAATCTAAAATACTATTACTTAATGATATATTGCTG
Dm112_1             TGTCGATGTTTCCACGTTATTCATCAGTAAGATTTGACCTTTCCTTTGTTGGTCGGCCCCAGTTGGTGATCAGTTTATCATTCCGTGAAGATATTATCTTTTTTCACCGATCATTTGGACTTCAGATGTTGGATGTAGGCGTTGATCATCTGAAAATCTAAAATACTATTACTTAATGATATATTGCTG
Dm112_R_0           TGTCGATGTTTCCACGTTATTCATCAGTAAGATTTGACCTTTCCTTTGTTGGTCGGCCCCAGTTGGTGATCAGTTTATCATTCCGTGAAGATATTATCTTTTTTCACCGATCATTTGGACTTCAGATGTTGGATGTAGGCGTTGATCATCTGAAAATCTAAAATACTATTACTTAATGATATATTGCT-
Dm112_R_1           TGTCGATGTTTCCACGTTATTCATCAGTAAGATTTGACCTTTCCTTTGTTGGTCGGCCCCAGTTGGTGATCAGTTTATCATTCCGTGAAGATATTATCTTTTTTCACCGATCATTTGGACTTCAGATGTTGGATGTAGGCGTTGATCATCTGAAAATCTAAAATACTATTACTTAATGATATATTGCT-
Dm113_0             TGTCGATGTTTCCACGTTATTCATCAGTAAGATTTGACCTTTCCTTTGTTGGTCGGCCCCAGTTGGTGATCAGTTTATCATTCCGTGAAGATATTATCTTTTTTCACCGATCATTTGGACTTCAGATGTTGGATGTAGGCGTTGATCATCTGAAAATCTAAAATACTATTACTTAATGATATATTGCTG
Dm113_1             TGTCGATGTTTCCACGTTATTCATCAGTAAGATTTGACCTTTCCTTTGTTGGTCGGCCCCAGTTGGTGATCAGTTTATCATTCCGTGAAGATATTATCTTTTTTCACCGATCATTTGGACTTCAGATGTTGGATGTAGGCGTTGATCATCTGAAAATCTAAAATACTATTACTTAATGATATATTGCTG
Dm114_0             TGTCGATGTTTCCACGTTATTCATCAGTAAGATTTGACCTTTCCTTTGTTGGTCGGCCCCAGTTGGTGATCAGTTTATCATTCCGTGAAGATATTATCTTTTTTCACCGATCATTTGGACTTCAGATGTTGGATGTAGGCGTTGATCATCTGAAAATCTAAAATACTATTACTTAATGATATATTGCTG
Dm114_1             TGTCGATGTTTCCACGTTATTCATCAGTAAGATTTGACCTTTCCTTTGTTGGTCGGCCCCAGTTGGTGATCAGTTTATCATTCCGTGAAGATATTATCTTTTTTCACCGATCATTTGGACTTCAGATGTTGGATGTAGGCGTTGATCATCTGAAAATCTAAAATACTATTACTTAATGATATATTGCTG
Dm115_0             TGTCGATGTTTCCACGTTATTCATCAGTAAGATTTGACCTTTCCTTTGTTGGTCGGCCCCAGTTGGTGATCAGTTTATCATTCCGTGAAGATATTATCTTTTTTCACCGATCATTTGGACTTCAGATGTTGGATGTAGGCGTTGATCATCTGAAAATCTAAAATACTATTACTTAATGATATATTGCTG
Dm115_1             TGTCGATGTTTCCACGTTATTCATCAGTAAGATTTGACCTTTCCTTTGTTGGTCGGCCCCAGTTGGTGATCAGTTTATCATTCCGTGAAGATATTATCTTTTTTCACCGATCATTTGGACTTCAGATGTTGGATGTAGGCGTTGATCATCTGAAAATCTAAAATACTATTACTTAATGATATATTGCTG
Dm116_0             TGTCGATGTTTCCACGTTATTCATCAGTAAGATTTGACCTTTCCTTTGTTGGTCGGCCCCAGTTGGTGATCAGTTTATCATTCCGTGAAGATATTATCTTTTTTCACCGATCATTTGGACTTCAGATGTTGGATGTAGGCGTTGATCATCTGAAAATCTAAAATACTATTACTTAATGATATATTGCTG
Dm116_1             TGTCGATGTTTCCACGTTATTCATCAGTAAGATTTGACCTTTCCTTTGTTGGTCGGCCCCAGTTGGTGATCAGTTTATCATTCCGTGAAGATATTATCTTTTTTCACCGATCATTTGGACTTCAGATGTTGGATGTAGGCGTTGATCATTTGAAAATCTAAAATACTATTACTTAATGATATATTGCTG
Dm117_0             TGTCGATGTTTCCACGTTATTCATCAGTAAGATTTGACCTTTCCTTTGTTGGTCGGCCCCAGTTGGTGATCAGTTTATCATTCCGTGAAGATATTATCTTTTTTCACCGATCATTTGGACTTCAGATGTTGGATGTAGGCGTTGATCATCTGAAAATCTAAAATACTATTACTTAATGATATATTGCTG
Dm117_1             TGTCGATGTTTCCACGTTATTCATCAGTAAGATTTGACCTTTCCTTTGTTGGTCGGCCCCAGTTGGTGATCAGTTTATCATTCCGTGAAGATATTATCTTTTTTCACCGATCATTTGGACTTCAGATGTTGGATGTAGGCGTTGATCATCTGAAAATCTAAAATACTATTACTTAATGATATATTGCTG
Dm118_0             TGTCGATGTTTCCACGTTATTCATCAGTAAGATTTGACCTTTCCTTTGTTGGTCGGCCCCAGTTGGTGATCAGTTTATCATTCCGTGAAGATATTATCTTTTTTCACCGATCATTTGGACTTCAGATGTTGGATGTAGGCGTTGATCATCTGAAAATCTAAAATACTATTACTTAATGATATATTGCT-
Dm118_1             TGTCGATGTTTCCACGTTATTCATCAGTAAGATTTGACCTTTCCTTTGTTGGTCGGCCCCAGTTGGTGATCAGTTTATCATTCCGTGAAGATATTATCTTTTTTCACCGATCATTTGGACTTCAGATGTTGGATGTAGGCGTTGATCATCTGAAAATCTAAAATACTATTACTTAATGATATATTGCT-
Dm119_0             TGTCGATGTTTCCACGTTATTCATCAGTAAGATTTGACCTTTCCTTTGTTGGTCGGCCCCAGTTGGTGATCAGTTTATCATTCCGTGAAGATATTATCTTTTTTCACCGATCATTTGGACTTCAGATGTTGGATGTAGGCGTTGATCATCTGAAAATCTAAAATACTATTACTTAATGATATATTGCTG
Dm119_1             TGTCGATGTTTCCACGTTATTCATCAGTAAGATTTGACCTTTCCTTTGTTGGTCGGCCCCAGTTGGTGATCAGTTTATCATTCCGTGAAGATATTATCTTTTTTCACCGATCATTTGGACTTCAGATGTTGGATGTAGGCGTTGATCATCTGAAAATCTAAAATACTATTACTTAATGATATATTGCTG
Nv120_0             TGT--ATGTTTCCACGTTATTCATCAGTAAGATTTGACCTTTCCTTTGTTGGTCGGCCCCAGTTGGTGATCAGTTTATCATTCCGTGAAGATATTATCTTTTTTCACCGATCATTTGGACTTCAGATGTTGGATGTAGGCGTTGATCATCTGAAAATCTAAAATACTATTACTTAATGATATATTGCNG
Nv120_1             TGT--ATGTTTCCACGTTATTCATCAGTAAGATTTGACCTTTCCTTTGTTGGTCGGCCCCAGTTGGTGATCAGTTTATCATTCCGTGAAGATATTATCTTTTTTCACCGATCATTTGGACTTCAGATGTTGGATGTAGGCGTTGATCATCTGAAAATCTAAAATACTATTACTTAATGATATATTGCNG
Nv122_0             TGT--ATGTTTCCACGTTATTCATCAGTAAGATTTGACCTTTCCTTTGTTGGTCGGCCCCAGTTGGTGATCAGTTTATCATTCCGTGAAGATATTATCTTTTTTCACCGATCATTTGGACTTCAGATGTTGGATGTAGGCGTTGATCATCTGAAAATCTAAAATACTATTACTTAATGATATATTGCTG
Nv122_1             TGT--ATGTTTCCACGTTATTCATCAGTAAGATTTGACCTTTCCTTTGTTGGTCGGCCCCAGTTGGTGATCAGTTTATCATTCCGTGAAGATATTATCTTTTTTCACCGATCATTTGGACTTCAGATGTTGGATGTAGGCGTTGATCATCTGAAAATCTAAAATACTATTACTTAATGATATATTGCTG
Nv123_0             TGT--ATGTTTCCACGTTATTCATCAGTAAGATTTGACCTTTCCTTTGTTGGTCGGCCCCAGTTGGTGATCAGTTTATCATTCCGTGAAGATATTATCNNTTTTCACCGATCATTTGGACTTCAGATGTTGGATGTAGGCGTTGATCATCTGAAAATCTAAAATACTATTACTTAATGATATATTGCTG
Nv123_1             TGT--ATGTTTCCACGTTATTCATCAGTAAGATTTGACCTTTCCTTTGTTGGTCGGCCCCAGTTGGTGATCAGTTTATCATTCCGTGAAGATATTATCNNTTTTCACCGATCATTTGGACTTCAGATGTTGGATGTAGGCGTTGATCATCTGAAAATCTAAAATACTATTACTTAATGATATATTGCTG
Nv125_0             TGT--ATGTTTCCACGTTATTCATCAGTAAGATTTGACCTTTCCTTTGTTGGTCGGCCCCAGTTGGTGATCAGTTTATCATTCCGTGAAGATATTATCTTTTTTCACCGATCATTTGGACTTCAGATGTTGGATGTAGGCGTTGATCATCTGAAAATCTAAAATACTATTACTTAATGATATATTGCTG
Nv125_1             TGT--ATGTTTCCACGTTATTCATCAGTAAGATTTGACCTTTCCTTTGTTGGTCGGCCCCAGTTGGTGATCAGTTTATCATTCCGTGAAGATATTATCTTTTTTCACCGATCATTTGGACTTCAGATGTTGGATGTAGGCGTTGATCATCTGAAAATCTAAAATACTATTACTTAATGATATATTGCTG
Nv127_0             TGT--ATGTTTCCACGTTATTCATCAGTAAGATTTGACCTTTCCTTTGTTGGTCGGCCCCAGTTGGTGATCAGTTTATCATTCCGTGAAGATATTATCTTTTTTCACCGATCATTTGGACTTCAGATGTTGGATGTAGGCGTTGATCATCTGAAAATCTAAAATACTATTACTTAATGATATATTGCTG
Nv127_1             TGT--ATGTTTCCACGTTATTCATCAGTAAGATTTGACCTTTCCTTTGTTGGTCGGCCCCAGTTGGTGATCAGTTTATCATTCCGTGAAGATATTATCTTTTTTCACCGATCATTTGGACTTCAGATGTTGGATGTAGGCGTTGATCATCTGAAAATCTAAAATACTATTACTTAATGATATATTGCTG
Nv130_0             TGTCGATGTTTCCACGTTATTCATCAGTAAGATTTGACCTTTCCTTTGTTGGTCGG-CCCAGTTGGTGATCAGTTTATCATTCCGTGAAGATATTATCTTTTTTCACCGATCATTTGGACTTCAGATGTTGGATGTAGGCGTTGATCATCTGAAAATCTAAAATACTATTACTTAATGATATATTGCTG
Nv130_1             TGTCGATGTTTCCACGTTATTCATCAGTAAGATTTGACCTTTCCTTTGTTGGTCGG-CCCAGTTGGTGATCAGTTTATCATTCCGTGAAGATATTATCTTTTTTCACCGATCATTTGGACTTCAGATGTTGGATGTAGGCGTTGATCATCTGAAAATCTAAAATACTATTACTTAATGATATATTGCTG
Nv131_0             TGTCGATGTTTCCACGTTATTCATCAGTAAGATTTGACCTTTCCTTTGTTGGTCGG-CCCAGTTGGTGATCAGTTTATCATTCCGTGAAGATATTATCTTTTTTCACCGATCATTTGGACTTCAGATGTTGGATGTAGGCGTTGATCATCTGAAAATCTAAAATACTATTACTTAATGATATATTGCTG
Nv131_1             TGTCGATGTTTCCACGTTATTCATCAGTAAGATTTGACCTTTCCTTTGTTGGTCGG-CCCAGTTGGTGATCAGTTTATCATTCCGTGAAGATATTATCTTTTTTCACCGATCATTTGGACTTCAGATGTTGGATGTAGGCGTTGATCATCTGAAAATCTAAAATACTATTACTTAATGATATATTGCTG
Nv134_0             TGTCGATGTTTCCACGTTATTCATCAGTAAGATTTGACCTTTCCTTTGTTGGTCGG-CCCAGTTGGTGATCAGTTTATCATTCCGTGAAGATATTATCTTTTTTCACCGATCATTTGGACTTCAGATGTTGGATGTAGGCGTTGATCATCTGAAAATCTAAAATACTATTACTTAATGATATATTGCTG
Nv134_1             TGTCGATGTTTCCACGTTATTCATCAGTAAGATTTGACCTTTCCTTTGTTGGTCGG-CCCAGTTGGTGATCAGTTTATCATTCCGTGAAGATATTATCTTTTTTCACCGATCATTTGGACTTCAGATGTTGGATGTAGGCGTTGATCATCTGAAAATCTAAAATACTATTACTTAATGATATATTGCTG
Nv134_R_0           TGTCGATGTTTCCACGTTATTCATCAGTAAGATTTGACCTTTCCTTTGTTGGTCGG-CCCAGTTGGTGATCAGTTTATCATTCCGTGAAGATATTATCTTTTTTCACCGATCATTTGGACTTCAGATGTTGGATGTAGGCGTTGATCATCTGAAAATCTAAAATACTATTACTTAATGATATATTGCTG
Nv134_R_1           TGTCGATGTTTCCACGTTATTCATCAGTAAGATTTGACCTTTCCTTTGTTGGTCGG-CCCAGTTGGTGATCAGTTTATCATTCCGTGAAGATATTATCTTTTTTCACCGATCATTTGGACTTCAGATGTTGGATGTAGGCGTTGATCATCTGAAAATCTAAAATACTATTACTTAATGATATATTGCTG
Nv136_0             TGTCGATGTTTCCACGTTATTCATCAGTAAGATTTGACCTTTCCTTTGTTGGTCGG-CCCAGTTGGTGATCAGTTTATCATTCCGTGAAGATATTATCTTTTTTCACCGATCATTTGGACTTCAGATGTTGGATGTAGGCGTTGATCATCTGAAAATCTAAAATACTATTACTTAATGATATATTGCTG
Nv136_1             TGTCGATGTTTCCACGTTATTCATCAGTAAGATTTGACCTTTCCTTTGTTGGTCGG-CCCAGTTGGTGATCAGTTTATCATTCCGTGAAGATATTATCTTTTTTCACCGATCATTTGGACTTCAGATGTTGGATGTAGGCGTTGATCATCTGAAAATCTAAAATACTATTACTTAATGATATATTGCTG
Nv138_0             TGT--ATGTTTCCACGTTATTCATCAGTAAGATTTGACCTTTCCTTTGTTGGTCGGCCCCAGTTGGTGATCAGTTTATCATTCCGTGAAGATATTATCTTTTTTCACCGATCATTTGGACTTCAGATGTTGGATGTAGGCGTTGATCATCTGAAAATCTAAAATACTATTACTTAATGATATATTGCTG
Nv138_1             TGT--ATGTTTCCACGTTATTCATCAGTAAGATTTGACCTTTCCTTTGTTGGTCGGCCCCAGTTGGTGATCAGTTTATCATTCCGTGAAGATATTATCTTTTTTCACCGATCATTTGGACTTCAGATGTTGGATGTAGGCGTTGATCATCTGAAAATCTAAAATACTATTACTTAATGATATATTGCTG
//                 *                          *                        * -                                             *                                               -   *                                   |125|
Ck11_0              CAGCCACCACACAAGGGTCATNTTACAACTTTTGTCTTGAAAATTACTGTCTGGCTTTTTTCATGCAG
Ck11_1              CAGCCACCACACAAGGGTCATNTTACAACTTTTGTCTTGAAAATTACTGTCTGGCTTTTTTCATGCAG
Ck21_0              CAGCCACCACACAAGGGTCATTTTACAACTTTTGTCTTGAAAATTACTGTCTGGCTTTTTTCATGC--
Ck21_1              CAGCCACCACACAAGGGTCATTTTACAACTTTTGTCTTGAAAATTACTGTCTGGCTTTTTTCATGC--
Ck54_R_0            CAGCCACCACACAGGGGTCGTTTTACAACTTTTGTCTTGAAAATTACTGTCTGGCTTTTTTCATGCAG
Ck54_R_1            CAGCCACCACACAGGGGTCGTTTTACAACTTTTGTCTTGAAAATTACTGTCTGGCTTTTTTCATGCAG
Ck85_R_0            CAGCCACCACACAAGGGTCATTTTACAACTTTTGTCTTGAAAATTACTGTCTGGCTTTTTTCATGCAG
Ck85_R_1            CAGCCACCACACAAGGGTCATTTTACAACTTTTGTCTTGAAAATTACTGTCTGGCTTTTTTCATGCAG
Mg69_0              CAGCCACCACACAAGGGTCATTTTACAACTTTTGTCTTGAAAATTACTGTCTGGCTTTTTTCATGCAG
Mg69_1              CAGCCACCACACAAGGGTCATTTTACAACTTTTGTCTTGAAAATTACTGTCTGGCTTTTTTCATGCAG
Pa140_0             CAGNCACCACACAAGGGTCATTTTACAACTTTTGTCTTGGAAATTACTGTCTGGCTTTTTTCATGCAG
Pa140_1             CAGNCACCACACAAGGGTCATTTTACAACTTTTGTCTTGGAAATTACTGTCTGGCTTTTTTCATGCAG
Pa141_0             CAGCCACCACACAAGGGTCATTTTACAACTNTTGTCTTGGAAATTACTGTCTGGCTTTTTTCATGCAG
Pa141_1             CAGCCACCACACAAGGGTCATTTTACAACTNTTGTCTTGGAAATTACTGTCTGGCTTTTTTCATGCAG
Pa145_0             CAGCCACCACACNAGGGTCATTTTACAACTTTTGTCTNGGAAATTACTGTCTGGCTTTTTTCATGCAG
Pa145_1             CAGCCACCACACNAGGGTCATTTTACAACTTTTGTCTNGGAAATTACTGTCTGGCTTTTTTCATGCAG
Pa147_R_0           CAGCCACCACACAAGGGTCATTTTACAACTTTTGTCTTGGAAATTACTGTCTGGCTTTTTTCATGCAG
Pa147_R_1           CAGCCACCACACAAGGGTCATTTTACAACTTTTGTCTGGGAAATTACTGTCTGGCTTTTTTCATGCAG
Pa154_0             CAGCCACCACACANGGGTCATTTTACAACTNTTGTCTTGGAAATTACTGTCTGGCTTTTTTCATGCAG
Pa154_1             CAGCCACCACACANGGGTCATTTTACAACTNTTGTCTGGGAAATTACTGTCTGGCTTTTTTCATGCAG
Pa158_0             CAGCCACCACACAAGGGTCATTTTACAACTTTTGTCTTGGAAATTACTGTCTGGCTTTTTTCATGCAG
Pa158_1             CAGCCACCACACAAGGGTCATTTTACAACTTTTGTCTTGGAAATTACTGTCTGGCTTTTTTCATGCAG
//                             -     -                 * *                            |126|
CaASU0020421_0      -TGCCCGAAACCTCCGGGGCTCGAAGGCGAAGACTAATTTCCCATCGCCCCCTCAGGTTTCCAATTATTACAATCTGCACCCGCGGTTACCGATTAGGCCCACCTGTAGCGGCATGAGCAG
CaASU0020421_1      -TGCCCGAAACCTCCGGGGCTCGAAGGCGAAGACTAATTTCCCATCGCCCCCTCAGGTTTCCAATTATTACAATCTGCACCCGCGGTTACCGATTAGGCCCACCTGTAGCGGCATGAGCAG
Ck1_0               CTGCCCGAAACCTCCGAGGCTCGAAGGCGAAGACTAATTTCCAATCGCCCCCTCAGGTTTCCAATTANTACAATCTACACCCGCAGTTNCCGATTAGGCCCACCTGTAGCGGCATGAGCAG
Ck1_1               CTGCCCGAAACCTCCGAGGCTCGAAGGCGAAGACTAATTTCCAATCGCCCCCTCAGGTTTCCAATTANTACAATCTACACCCGCAGTTNCCGATTAGGCCCACCTGTAGCGGCATGAGCAG
Ck81_0              CTGCCCGAAACCTCCGAGGCTCGAAGGCGAAGACTAATTTCCCATCGCCCCCTCAGGTTTCCAATTATTACAATCTGCACCCGCGGTTACCGATTAGGCCCACCTGTAGCGGCATGAGCAG
Ck81_1              CTGCCCGAAACCTCCGGGGCTCGAAGGCGAAGACTAATTTCCCATCGCCCCCTCAGGTTTCCAATTATTACAATCTGCACCCGCGGTTACCGATTAGGCCCACCTGTAGCGGCATGAGCAG
Dm112_0             CTGCCCGAAACCTCCGAGGCTCGAAGGCGAAGACTAATTTCCCATCGCCCCCTCAGGTTTCCAATTATTACAATCTACACCCGCAGTTACCGATTAGGCCCACCTGTAGCGGCATGAGCAG
Dm112_1             CTGCCCGAAACCTCCGAGGCTCGAAGGCGAAGACTAATTTCCCATCGCCCCCTCAGGTTTCTAATTATTACAATCTACACCCGCAGTTACCGATTAGGCCCACCTGTAGCGGCATGAGCAG
Dm114_0             CTGCCCGAAACCTCCGAGGCTCGAAGGCGAAGACTAATTTCCCATCACCCCCCCAGGTTTCTAATTATTACACTCTACACCCGCAGTTACCGATTAGGCCCACCTGTAGCGGCATGAGCNG
Dm114_1             CTGCCCGAAACCTCCGAGGCTCGAAGGCGAAGACTAATTTCCCATCGGCCCCTCAGGTTTCTAATTATTACAATCTACACCCGCAGTTACCGATTAGGCCCACCTGTAGCGGCATGAGCNG
Mg37_0              CTGCCCGAAACCTCCGAGGCTCGAAGGCGAAGACTAATTTCCCATCGCCCCCTCAGGTTTCCAATTATTACAATCTACACCCGCAGTTACCGATTAGGCCCACCTNTAGCGGCATGAGCAG
Mg37_1              CTGCCCGAAACCTCCGAGGCTCGAAGGCGAAGACTAATTTCCCATCGCCCCCTCAGGTTTCCAATTATTACAATCTACACCCGAAGTTACCGATTAGGCCCACCTNTAGCGGCATGAGCAG
Mg38_0              CTGCCCGAAACCTCCGAGGCTCGAAGGCGAAGACTAATTTCCCATCGCCCCCTCAGGTTTCCAATTATTACAATCTACACCCGCAGNTACCGATTAGGCCCACCTGTAGCGGCATGAGNAG
Mg38_1              CTGCCCGAAACCTCCGAGGCTCGAAGGCGAAGACTAATTTCCCATCGCCCCCTCAGGTTTCCAATTATTACAATCTACACCCGAAGNTACCGATTAGGCCCACCTGTAGCGGCATGAGNAG
Mg39_0              -TGCCCGAAACCTCCGAGGCTCGAAGGCGAAGACTAATTTCCCATCGCCCCCTCAGGTTTCCAATTATTACANTCTACACCCGCAGTTACCGATTAGGCCCACCTGTAGCGGCATGAGCAG
Mg39_1              -TGCCCGAAACCTCCGAGGCTCGAAGGCGAAGACTAATTTCCCATCGCCCCCTCAGGTTTCCAATTATTACANTCTACACCCGAAGTTACCGATTAGGCCCACCTGTAGCGGCATGAGCAG
Mg57_0              CTGCCCGAAACCTCCGAGGCTCGAAGGCGAAGACTAATTTCCCATCGCCCCCTCAGGTTTCCAATTANTACAATCTACACCCGCAGTTACCGATTAGGCCCACCTGTAGCGGCATGAGCAG
Mg57_1              CTGCCCGAAACCTCCGAGGCTCGAAGGCGAAGACTAATTTCCCATCGCCCCCTCAGGTTTCCAATTANTACAATCTACACCCGCAGTTACCGATTAGGCCCACCTGTAGCGGCATGAGCAG
Mg59_0              CTGCCCGAAACCTCCGAGGCTCGAAGGCGAAGACTAATTTCCCATCGCCCCCTCAGGCTTCCAATTATTACAATCTACACCCGCAGTTACCGATTAGGCCCACCTGTAGCGGCATGAGCAG
Mg59_1              CTGCCCGAAACCTCCGAGGCTCGAAGGCGAAGACTAATTTCCCATCGCCCCCTCAGGTTTCCAATTATTACAATCTACACCCGCAGTTACCGATTAGGCCCACCTGTAGCGGCATGAGCAG
Mg64_0              CTGCCCGAAACCTCCGAGGCTCGAAGGCGAAGACTAATTTCCCATCGCCCCCTCAGGTTTCCAATTATTACAATCTACACCCGCAGTTACCGATTAGGNCCACCTGTAGCGGCATGAGCAG
Mg64_1              CTGCCCGAAACCTCCGAGGCTCGAAGGCGAAGACTAATTTCCCATCGCCCCCTCAGGTTTCCAATTATTACAATCTACACCCGCAGTTACCGATTAGGNCCACCTGTAGCGGCATGAGCAG
Mg69_0              CTGCCCGAAACCTCCGAGGCTCGAAGGCGAAGACTAATTTCCCATCGCCCCCTCAGGTTTCCAATTATTACAATCTACACCCGCAGTTACCGATTAGGCCCACCTGTAGCGGCATGAGCAG
Mg69_1              CTGCCCGAAACCTCCGAGGCTCGAAGGCGAAGACTAATTTCCCATCGCCCCCTCAGGTTTCCAATTATTACAATCTACACCCGCAGTTACCGATTAGGCCCACCTGTAGCGGCATGAGCAG
Mg72_0              CTGCCCGAAACCTCCGAGGCTCGAAGGCGAAGACTAATTTCCCATCGCCCCCTCAGGTTTCCAATTATTACAATCTACACCCGCAGTTACCGATTAGGCCCACCTGTAGCGGCATGAGCAG
Mg72_1              CTGCCCGAAACCTCCGAGGCTCGAAGGCGAAGACTAATTTCCCATCGCCCCCTCAGGTTTCCAATTATTACAATCTACACCCGCAGTTACCGATTAGGCCCACCTGTAGCGGCATGAGCAG
Mg74_0              CTGCCCGAAACCTCCGAGGCTCGAAGGCGAAGACTAATTTCCCATCGCCCCCTCAGGTTTCCAATTATTACAATCTACACCCGCAGTTACCGATTAGGCCCACCTGTAGCGGCATGAGCAG
Mg74_1              CTGCCCGAAACCTCCGAGGCTCGAAGGCGAAGACTAATTTCCCATCGCCCCCTCAGGTTTCCAATTATTACAATCTACACCCGCAGTTACCGATTAGGCCCACCTGTAGCGGCATGAGCAG
Mg77_0              CTGCCCGAAACCTCCGAGGCTCGAAGGCGAAGACTAATTTCCCATCGCCCCCTCAGGTTTCCAATTATTACAATCTACACCCGCAGTTACCGATTAGGCCCACCTGTAGCGGCATGAGCAG
Mg77_1              CTGCCCGAAACCTCCGAGGCTCGAAGGCGAAGACTAATTTCCCATCGCCCCCTCAGGTTTCCAATTATTACAATCTACACCCGCAGTTACCGATTAGGCCCACCTGTAGCGGCATGAGCAG
//                                *                         -   --    -    -   *          -   *      **                                    |127|
Ck1_0               AACTTTTACACAAGTAAGCTATAACTTTTGTTTGAAGTAGAGACAAAATAATGTTCAATTAGTTTAAAAATGTAATATTTTCAGATCATAAAAACAAAAAAGAACTCAGG-TTTAAATTAGCCAATCAATTAACTTGTAAGCAAAATAGNAAACACGATGAGCTTAAAAGCTG
Ck1_1               AACTTTTACACAAGTAAGCTATAACTTTTGTTTGAAGTAGAGACAAAATAATGTTCAATTAGTTTAAAAATGTAATATTTTCAGATCATAAAAACAAAAAAGAACTCAGG-TTTAAATTAGCCAATCAATTAACTTGTAAGCAAAATAGNAAACACGATGAGCTTAAAAGCTG
Ck10_0              AACTTTTACACAAGTAAGCTATAACTTTTGTTTGAAGTAGAGACAAAATAATGTTCAATTAGTTTAAAAATGTAATATTTTCAGATCATAAAAACAAAAAAGAACTCAGG-TTTAAATTAGCCAATCAATTAACTTGTAAGCAAAATAGAAAACACGATGAGCTTAAAAGCTG
Ck10_1              AACTTTTACACAAGTAAGCTATAACTTTTGTTTGAAGTAGAGACAAAATAATGTTCAATTAGTTTAAAAATGTAATATTTTCAGATCATAAAAACAAAAAAGAACTCAGG-TTTAAATTAGCCAATCAATTAACTTGTAAGCAAAATAGAAAACACGATGAGCTTAAAAGCTG
Ck11_0              AACTTTTACACAAGTAAGCTATAACTTTTGTTTGAAGTAGAGACAAAATAATGTTCAATTAGTTTAAAAATGTAATATTTTCAGATCATAAAAACAAAAAAGAACTCAGG-TTTAAATTAGCCAATCAATTAACTTGTAAGCAAAATAGAAAACACGATGAGCTTAAAAGCTG
Ck11_1              AACTTTTACACAAGTAAGCTATAACTTTTGTTTGAAGTAGAGACAAAATAATGTTCAATTAGTTTAAAAATGTAATATTTTCAGATCATAAAAACAAAAAAGAACTCAGG-TTTAAATTAGCCAATCAATTAACTTGTAAGCAAAATAGAAAACACGATGAGCTTAAAAGCTG
Ck17_0              AACTTTTACACAAGTAAGCTATAACTTTTGTTTGAAGTAGAGACAAAATAATGTTCAATTAGTTTAAAAATGTAATATTTTCAGATCATAAAAACAAAAAAGAACTCAGG-TTTAAATTAGCCAATCAATTAACTTGTAAGCAAAATAGAAAACACGATGAGCTTAAAAGCT-
Ck17_1              AACTTTTACACAAGTAAGCTATAACTTTTGTTTGAAGTAGAGACAAAATAATGTTCAATTAGTTTAAAAATGTAATATTTTCAGATCATAAAAACAAAAAAGAACTCAGG-TTTAAATTAGCCAATCAATTAACTTGTAAGCAAAATAGAAAACACGATGAGCTTAAAAGCT-
Ck20_0              AACTTTTACACAAGTAAGCTATAACTTTTGTTTGAAGTAGAGACAAAATAATGTTCAATTAGTTTAAAAATGTAATATTTTCAGATCATAAAAACAAAAAAGAACTCAGG-TTTAAATTAGCCAATCAATTAACTTGTAAGCAAAATAGAAAACACGATGAGCTTAAAAGCTG
Ck20_1              AACTTTTACACAAGTAAGCTATAACTTTTGTTTGAAGTAGAGACAAAATAATGTTCAATTAGTTTAAAAATGTAATATTTTCAGATCATAAAAACAAAAAAGAACTCAGG-TTTAAATTAGCCAATCAATTAACTTGTAAGCAAAATAGAAAACACGATGAGCTTAAAAGCTG
Ck21_0              AACTTTTACACAAGTAAGCTATAACTTTTGTTTGAAGTAGAGACAAAATAATGTTCAATTAGTTTAAAAATGTAATATTTTCAGATCATAAAAACAAAAAAGAACTCAGG-TTTAAATTAGCCAATCAATTAACTTGTAAGCAAAATAGAAAACACGATGAGCTTAAAAGCTG
Ck21_1              AACTTTTACACAAGTAAGCTATAACTTTTGTTTGAAGTAGAGACAAAATAATGTTCAATTAGTTTAAAAATGTAATATTTTCAGATCATAAAAACAAAAAAGAACTCAGG-TTTAAATTAGCCAATCAATTAACTTGTAAGCAAAATAGAAAACACGATGAGCTTAAAAGCTG
Ck22_0              AACTTTTACACAAGTAAGCTATAACTTTTGTTTGAAGTAGAGACAAAATAATGTTCAATTAGTTTAAAAATGTAATATTTTCAGATCATAAAAACAAAAAAGAACTCAGG-TTTAAATTAGCCAATCAATTAACTTGTAAGCAAAATAGAAAACACGATGAGCTTAAAAGCTG
Ck22_1              AACTTTTACACAAGTAAGCTATAACTTTTGTTTGAAGTAGAGACAAAATAATGTTCAATTAGTTTAAAAATGTAATATTTTCAGATCATAAAAACAAAAAAGAACTCAGG-TTTAAATTAGCCAATCAATTAACTTGTAAGCAAAATAGAAAACACGATGAGCTTAAAAGCTG
Ck23_0              AACTTTTACACAAGTAAGCTATAACTTTTGTTTGAAGTAGAGACAAAATAATGTTCAATTAGTTTAAAAATGTAATATTTTCAGATCATAAAAACAAAAAAGAACTCAGG-TTTAAATTAGCCAATCAATTAACTTGTAAGCAAAATAGAAAACACGATGAGCTTAAAAGCTG
Ck23_1              AACTTTTACACAAGTAAGCTATAACTTTTGTTTGAAGTAGAGACAAAATGATGTTCGATTAGTTTAAAAATGTAATATTTTCAGATCATAAAAACAAAAAAGAACTCAGG-TTTAAATTAGCCAATCAATTAACTTGTAAGCAAAATAGAAAACACGATGAGCTTAAAAGCTG
Ck3_0               AACTTTTACACAAGTAAGCTATAACTTTTGTTTGAAGTAGAGACAAAATAATGTTCAATTAGTTTAAAAATGTAATATTTTCAGATCATAAAAACAAAAAAGAACTCAGG-TTTAAATTAGCCAATCAATTAACTTGTAAGCAAAATAGAAAACACGATGAGCTTAAAAGCTG
Ck3_1               AACTTTTACACAAGTAAGCTATAACTTTTGTTTGAAGTAGAGACAAAATAATGTTCAATTAGTTTAAAAATGTAATATTTTCAGATCATAAAAACAAAAAAGAACTCAGG-TTTAAATTAGCCAATCAATTAACTTGTAAGCAAAATAGAAAACACGATGAGCTTAAAAGCTG
Ck7_0               AACTTTTACACAAGTAAGCTATAACTTTTGTTTGAAGTAGAGACAAAATAATGTTCAATTAGTTTAAAAATGTAATATTTTCAGATCATAAAAACAAAAAAGAACTCAGG-TTTAAATTAGCCAATCAATTAACTTGTAAGCAAAATAGAAAACACGATGAGCTTAAAAGCTG
Ck7_1               AACTTTTACACAAGTAAGCTATAACTTTTGTTTGAAGTAGAGACAAAATAATGTTCAATTAGTTTAAAAATGTAATATTTTCAGATCATAAAAACAAAAAAGAACTCAGG-TTTAAATTAGCCAATCAATTAACTTGTAAGCAAAATAGAAAACACGATGAGCTTAAAAGCTG
Pa140_0             AACTTTTAGACAAATAAGCTATAACTTTTGTTTGAAGTAGAGACAACATGATGTTCATTCAGTTTAAAAATCTAACATTTTCAGATCAGAAAAACAAAAA--AACTCAGGTTTTAAACTGGCCAATCAATTAACATGTAAGCAAAATAGAAAACAAGATGAGCTTAAAAGCTG
Pa140_1             AACTTTTAGACAAATAAGCTATAACTTTTGTTTGAAGTAGAGACAACATGATGTTCATTCAGTTTAAAAATCTAACATTTTCAGATCAGAAAAACAAAAA--AACTCAGGTTTTAAACTGGCCAATCAATTAACATGTAAGCAAAATAGAAAACAAGATGAGCTTAAAAGCTG
Pa141_0             AACTTTTAGACAAATAAGCTATAACTTTTGTTTGAAGTAGAGACAACATAATGTTCATTCAGTTTAAAAATCTAACATTTTCAGATCAGAAAAACAAAAA--AACTCAGGTTTTAAACTGGCCAATCAATTAACATGTAAGCAAAATAGAAAACAAGATGAGCTTAAAAGCTG
Pa141_1             AACTTTTAGACAAATAAGCTATAACTTTTGTTTGAAGTAGAGACAACATGATGTTCATTCAGTTTAAAAATCTAACATTTTCAGATCAGAAAAACAAAAA--AACTCAGGTTTTAAACTGGCCAATCAATTAACATGTAAGCAAAATAGAAAAGAAGATGAGCTTAAAAGCTG
Pa143_0             AACTTTTAGACAAATAAGCTATAACTTTTGTTTGAAGTAGAGACAACATAATGTTCATTCAGTTTAAAAATCTAACATTTTCAGATCAGAAAAACAAAAA--AACTCAGGTTTTAAACTGGCCAATCAATTAACATGTAAGCAAAATAGAAAACAAGATGAGCTTAAAAGCTG
Pa143_1             AACTTTTAGACAAATAAGCTATAACTTTTGTTTGAAGTAGAGACAACATGATGTTCTTTCGGTTTAAAAATCTAACATTTTCAGATCAGAAAAACAAAAA--AACTCAGGTTTTAAACTGGCCAATCAATTAACATGTAAGCAAAATAGAAAAGAAGATGAGCTTAAAAGCTG
Pa145_0             AACTTTTAGACAAATAAGCTATAACTTTTGTTTGAAGTAGAGACAACATGATGTTCATTCAGTTTAAAAATCTAACATTTTCAGATCAGAAAAACAAAAA--AACTCAGGTTTTAAACTGGCCAATCAATTAACATGTAAGCAAAATAGAAAACAAGATGAGCTTAAAAGCTG
Pa145_1             AACTTTTAGACAAATAAGCTATAACTTTTGTTTGAAGTAGAGACAACATGATGTTCATTCAGTTTAAAAATCTAACATTTTCAGATCAGAAAAACAAAAA--AACTCAGGTTTTAAACTGGCCAATCAATTAACATGTAAGCAAAATAGAAAACAAGATGAGCTTAAAAGCTG
Pa147_0             AACTTTTAGACAAATAAGCTATAACTTTTGTTTGAAGTAGAGACAACATAATGTTCATTCAGTTTAAAAATCTAACATTTTCAGATCAGAAAAACAAAAA--AACTCAGGTTTTAAACTGGCCAATCAATTAACATGTAAGCAAAATAGAAAACAAGATGAGCTTAAAAGCTG
Pa147_1             AACTTTTAGACAAATAAGCTATAACTTTTGTTTGAAGTAGAGACAACATGATGTTCATTCGGTTTAAAAATCTAACATTTTCAGATCAGAAAAACAAAAA--AACTCAGGTTTTAAACTGGCCAATCAATTAACATGTAAGCAAAATAGAAAAGAAGATGAGCTTAAAAGCTG
Pa147_R_0           AACTTTTAGACAAATAAGCTATAACTTTTGTTTGAAGTAGAGACAACATAATGTTCATTCAGTTTAAAAATCTAACATTTTCAGATCAGAAAAACAAAAA--AACTCAGGTTTTAAACTGGCCAATCAATTAACATGTAAGCAAAATAGAAAACAAGATGAGCTTAAAAGCT-
Pa147_R_1           AACTTTTAGACAAATAAGCTATAACTTTTGTTTGAAGTAGAGACAACATGATGTTCATTCGGTTTAAAAATCTAACATTTTCAGATCAGAAAAACAAAAA--AACTCAGGTTTTAAACTGGCCAATCAATTAACATGTAAGCAAAATAGAAAAGAAGATGAGCTTAAAAGCT-
Pa154_0             AACTTTTAGACAAATAAGCTATAACTTTTGTTTGAAGTAGAGACAACATGATGTTCATTCAGTTTAAAAATCTAACATTTTCAGATCAGAAAAACAAAAA--AACTCAGGTTTTAAACTGGCCAATCAATTAACATGTAAGCAAAATAGAAAACAAGATGAGCTTAAAAGCTG
Pa154_1             AACTTTTAGACAAATAAGCTATAACTTTTGTTTGAAGTAGAGACAACATGATGTTCATTCAGTTTAAAAATCTAACATTTTCAGATCAGAAAAACAAAAA--AACTCAGGTTTTAAACTGGCCAATCAATTAACATGTAAGCAAAATAGAAAACAAGATGAGCTTAAAAGCTG
Pa158_0             AACTTTTAGACAAATAAGCTATAACTTTTGTTTGAAGTAGAGACAACATAATGTTCATTCAGTTTAAAAATCTAACATTTTCAGATCAGAAAAACAAAAA--AACTCAGGTTTTAAACTGGCCAATCAATTAACATGTAAGCAAAATAGAAAACAAGATGAGCTTAAAAGCTG
Pa158_1             AACTTTTAGACAAATAAGCTATAACTTTTGTTTGAAGTAGAGACAACATGATGTTCATTCAGTTTAAAAATCTAACATTTTCAGATCAGAAAAACAAAAA--AACTCAGGTTTTAAACTGGCCAATCAATTAACATGTAAGCAAAATAGAAAAGAAGATGAGCTTAAAAGCTG
//                        *    *                                *  *      -* **          *   *            *                            * *              *                  * *                 |128|
Ck11_0              TAAAGAGATCAAAAGCTTGGAAGAAGAGATGAACACGTTAACGGCCAAGATTAAGCAG
Ck11_1              TAAAGAGATCAAAAGCTTGGAAGAAGAGATGAACACGTTAACGGCCAAGATTAAGCAG
Ck54_R_0            TAAAGAGATCAAAAGCTTGGAAGAAGAGATGAACACGTTAACGGCCAAGATTAAGCAG
Ck54_R_1            TAAAGAGATCAAAAGCTTGGAAGAAGAGATGAACACGTTAACGGCCAAGATTAAGCAG
Ck83_0              TAAAGAGATCAAAAGCTTGGAAGAAGAGATGAACACGTTAACGGCCAAGATTAAGCA-
Ck83_1              TAAAGAGATCAAAAGCTTGGAAGAAGAGATGAACACGTTAACGGCCAAGATTAAGCA-
Ck85_R_0            TAAAGAGATCAAAAGCTTGGAAGAAGAGATGAACACGTTAACGGCCAAGATTAAGCAG
Ck85_R_1            TAAAGAGATCAAAAGCTTGGAAGAAGAGATGAACACGTTAACGGCCAAGATTAAGCAG
Ck98_0              TAAAGAGATGAAAGGCTTAGAAGAAGAGATGAACACGTTAACGGCCAAGATTAAGCAG
Ck98_1              TAAAGAGATGAAAGGCTTAGAAGAAGAGATGAACACGTTAACGGCCAAGATTAAGCAG
Dm102_0             TAAAGAGATCAAAAGCTTGGAAGAAGAGATGAACACGTTAACGGCNAAGATTAAGCAG
Dm102_1             TAAAGAGATCAAAAGCTTGGAAGAAGAGATGAACACGTTAACGGCNATGATTAAGCAG
Dm110_0             TAAAGAGATCAAAAGCTTGGAAGAAGAGATGAACACGTTAACGGCCAAGATTAAGCAG
Dm110_1             TAAAGAGATCAAAAGCTTGGAAGAAGAGATGAACACGTTAACGGCCAAGATTAAGCAG
Mg40_R_0            CAAAGAGATCAAAAGCTTGGAAGAAGAGATGAACACGTTAACGGCCAAGATTAAGCAG
Mg40_R_1            CAAAGAGATCAAAAGCTTGGAAGAAGAGATGAACACGTTAACGGCCAAGATTAAGCAG
Mg59_0              CAAAGAGATCAAAAGCTTGGAAGAAGAGATGAACACGTTAACGGCCAAGATTAAGCAG
Mg59_1              CAAAGAGATCAAAAGCTTGGAAGAAGAGATGAACACGTTAACGGCCAAGATTAAGCAG
Mg72_0              CAAAGAGATCAAAAGCTTGGAAGAAGAGATGAACACGTTAACGGCCAAGATTAAGCAG
Mg72_1              TAAAGAGATCAAAAGCTTGGAAGAAGAGATGAACACGTTAACGGCCAAGATTAAGCAG
Mg77_0              CAAAGAGATCAAAAGCTTGGAAGAAGAGATGANCACGTTAACGGCCAAGATTAAGCAG
Mg77_1              CAAAGAGATCAAAAGCTTGGAAGAAGAGATGANCACGTTAACGGCCAAGATTAAGCAG
Pa154_0             TAAAGAGATCAAAAGCTTGGAAGAAGAGATGAACACGTTAACGGCCAAGATTAAGCAG
Pa154_1             TAAAGAGATCAAAAGCTTGGAAGAAGAGATGAACACGTTAACGGCCAAGATTAAGCAG
Pa158_0             TAAAGAGATCAAAAGCTTGGAAGAAGAGATGAACACGTTAACGGCCAAGATTAAGCAG
Pa158_1             TAAAGAGATCAAAAGCTTGGAAGAAGAGATGAACACGTTAACGGCCAAGATTAAGCAG
//                *        -   -    -                            -          |129|
Ck1_0               TGCAGATTCGGTTTACTTCGCAACTTTATCCTTCATTTTCATCTTCCTGTTTGATAATTATTTGTTGGCACTTTCATGTGTTTGTACTAGTTTTAATTATTAACAGTGTTAAGAGTTCAGGTTGAAGGATTAATGTTTCCATGTTTCATGTATAGTTGATTTATTAATACATGAAAAGCTTGATTTTGGATTTTCAATCTTTATGAAGAAGCTG
Ck1_1               TGCAGATTCGGTTTACTTCGCAACTTTATCCTTCATTTTCATCTTCCTGTTTGATAATTATTTGTTGGCACTTTCATGTGTTTGTACTAGTTTTAATTATTAACAGTGTTAAGAGTTCAGGTTGAAGGATTAATGTTTCCATGTTTCATGTATAGTTGATTTATTAATACATGAAAAGCTTGATTTTGGATTTTCAATCTTTATGAAGAAGCTG
Ck17_0              TGCAGATTCGGTTTACTTCGCAACTTTATCCTTCATTTTCATCTTCCTGTTTGATAATTATTTGTTGGCACTTTCATGTGTTTGTACTAGTTTTAATTATTAACAGTGTTAAGAGTTCAAGTTGAAGGATTAATGTTTCCATGTTTCATGTATAGTTGATTTATTAATACATGAAAAGCTTGATTTTGGATTTTCAATCTTTATGAAGAAGCTG
Ck17_1              TGCAGATTCGGTTTACTTCGCAACTTTATCCTTCATTTTCATCTTCCTGTTTGATAATTATTTGTTGGCACTTTCATGTGTTTGTACTAGTTTTAATTATTAACAGTGTTAAGAGTTCAAGTTGAAGGATTAATGTTTCCATGTTTCATGTATAGTTGATTTATTAATACATGAAAAGCTTGATTTTGGATTTTCAATCTTTATGAAGAAGCTG
Ck2_0               TGCAGATTCGGTTTACTTCGCAACTTTATCCTTCATTTTCATCTTCCTGTTTGATAATTATTTGTTGGCACTTTCATGTGTTTGTACTAGTTTTAATTATTAACAGTGTTAAGAGTTCAGGTTGAAGGATTAATGTTTCCATGTTTCATGTATAGTTGATTTATTAATACATGAAAAGCTTGATTTTGGATTTTCAATCTTTATGAAGAAGCTG
Ck2_1               TGCAGATTCGGTTTACTTCGCAACTTTATCCTTCATTTTCATCTTCCTGTTTGATAATTATTTGTTGGCACTTTCATGTGTTTGTACTAGTTTTAATTATTAACAGTGTTAAGAGTTCAGGTTGAAGGATTAATGTTTCCATGTTTCATGTATAGTTGATTTATTAATACATGAAAAGCTTGATTTTGGATTTTCAATCTTTATGAAGAAGCTG
Ck22_0              TGCAGATTCGGTTTACTTCGCAACTTTATCCTTCATTTTCATCTTCCTGTTTGATAATTATTTGTTGGCACTTTCATGTGTTTGTACTAGTTTTAATTATTAACAGTGTTAAGAGTTCAGGTTGAAGGATTAATGTTTCCATGTTTCATGTATAGTTGATTTATTAATACATGAAAAGCTTGATTTTGGA-TTTCAATCTTTATGAAGAAGCTG
Ck22_1              TGCAGATTCGGTTTACTTCGCAACTTTATCCTTCATTTTCATCTTCCTGTTTGATAATTATTTGTTGGCACTTTCATGTGTTTGTACTAGTTTTAATTATTAACAGTGTTAAGAGTTCAGGTTGAAGGATTAATGTTTCCATGTTTCATGTATAGTTGATTTATTAATACATGAAAAGCTTGATTTTGGA-TTTCAATCTTTATGAAGAAGCTG
Ck23_0              TGCAGATTCGGTTTACTTCGCAACTTTATCCTTCATTTTCATCTTCCTGTTTGATAATTATTTGTTGGCACTTTCATGTGTTTGTACTAGTTTTAATTATTAACAGTGTTAAGAGTTCAGGTTGAAGGATTAATGTTTCCATGTTTCATGTATAGTTGATTTATTAATACATGAAAAGCTTGATTTTGGATTTTCAATCTTTATGAAGAAGCTG
Ck23_1              TGCAGATTCGGTTTACTTCGCAACTTTATCCTTCATTTTCATCTTCCTGTTTGATAATTATTTGTTGGCACTTTCATGTGTTTGTACTAGTTTTAATTATTAACAGTGTTAAGAGTTCAGGTTGAAGGATTAATGTTTCCATGTTTCATGTATAGTTGATTTATTAATACATGAAAAGCTTGATTTTGGATTTTCAATCTTTATGAAGAAGCTG
Ck26_0              TGCAGATTCGGTTTACTTCGCAACTTTATCCTTCATTTTCATCTTCCTGTTTGATAATTATTTGTTGGCACTTTCATGTGTTTGTACTAGTTTTAATTATTAACAGTGTTAAGAGTTCAGGTTGAAGGATTAATGTTTCCATGTTTCATGTATAGTTGATTTATTAATACATGAAAAGCTTGATTTTGGATTTTCAATCTTTATGAAGAAGCTG
Ck26_1              TGCAGATTCGGTTTACTTCGCAACTTTATCCTTCATTTTCATCTTCCTGTTTGATAATTATTTGTTGGCACTTTCATGTGTTTGTACTAGTTTTAATTATTAACAGTGTTAAGAGTTCAGGTTGAAGGATTAATGTTTCCATGTTTCATGTATAGTTGATTTATTAATACATGAAAAGCTTGATTTTGGATTTTCAATCTTTATGAAGAAGCTG
Ck29_0              TGCAGATTCGGTTTACTTCGCAACTTTATCCTTCATTTTCATCTTCCTGTTTGATAATTATTTGTTGGCACTTTCATGTGTTTGTACTAGTTTTAATTATTAACAGTGTTAAGAGTTCAGGTTGAAGGATTAATGTTTCCATGTTTCATGTATAGTTGATTTATTAATACATGAAAAGCTTGATTTTGGATTTTCAATCTTTATGAAGAAGCTG
Ck29_1              TGCAGATTCGGTTTACTTCGCAACTTTATCCTTCATTTTCATCTTCCTGTTTGATAATTATTTGTTGGCACTTTCATGTGTTTGTACTAGTTTTAATTATTAACAGTGTTAAGAGTTCAGGTTGAAGGATTAATGTTTCCATGTTTCATGTATAGTTGATTTATTAATACATGAAAAGCTTGATTTTGGATTTTCAATCTTTATGAAGAAGCTG
Ck32_0              TGCAGATTCGGTTTACTTCGCAACTTTATCCTTCATTTCCATCTTCCTGTTTGATAATTATTTGTTGGCACTTTCATGTGTTTGTACTAGTTTTAATTATTAACAGTGTTAAGAGTTCAGGTTGAAGGATTAATGTTTCCATGTTTCATGCATAGTTGATTTATTAATACATGAAAAGCTTGATTTTGGATTTTCAATCTTTATGAAGAAGCTG
Ck32_1              TGCAGATTCGGTTTACTTCGCAACTTTATCCTTCATTTTCATCTTCCTGTTTGATAATTATTTGTTGGCACTTTCATGTGTTTGTACTAGTTTTAATTATTAACAGTGTTAAGAGTTCAGGTTGAAGGATTAATGTTTCCATGTTTCATGTATAGTTGATTTATTAATACATGAAAAGCTTGATTTTGGATTTTCAATCTTTATGAAGAAGCTG
Ck34_0              TGCAGATTCGGTTTACTTCGCAACTTTATCCTTCATTTTCATCTTCCTGTTTGATAATTATTTGTTGGCACTTTCATGTGTTTGTACTAGTTTTAATTATTAACAGTGTTAAGAGTTCAGGTTGAAGGATTAATGTTTCCATGTTTCATGTATAGTTGATTTATTAATACATGAAAAGCTTGATTTTGGATTTTCAATCTTTATGAAGAAGCTG
Ck34_1              TGCAGATTCGGTTTACTTCGCAACTTTATCCTTCATTTTCATCTTCCTGTTTGATAATTATTTGTTGGCACTTTCATGTGTTTGTACTAGTTTTAATTATTAACAGTGTTAAGAGTTCAGGTTGAAGGATTAATGTTTCCATGTTTCATGTATAGTTGATTTATTAATACATGAAAAGCTTGATTTTGGATTTTCAATCTTTATGAAGAAGCTG
Ck35_0              TGCAGATTCGGTTTACTTCGCAACTTTATCCTTCATTTTCATCTTCCTGTTTGATAATTATTTGTTGGCACTTTCATGTGTTTGTACTAGTTTTAATTATTAACAGTGTTAAGAGTTCAGGTTGAAGGATTAATGTTTCCATGTTTCATGTATAGTTGATTTATTAATACATGAAAAGCTTGATTTTGGATTTTCAATCTTTATGAAGAAGCTG
Ck35_1              TGCAGATTCGGTTTACTTCGCAACTTTATCCTTCATTTTCATCTTCCTGTTTGATAATTATTTGTTGGCACTTTCATGTGTTTGTACTAGTTTTAATTATTAACAGTGTTAAGAGTTCAGGTTGAAGGATTAATGTTTCCATGTTTCATGTATAGTTGATTTATTAATACATGAAAAGCTTGATTTTGGATTTTCAATCTTTATGAAGAAGCTG
Ck4_0               TGCAGATTCGGTTTACTTCGCAACTTTATCCTTCATTTTCATCTTCCTGTTTGATAATTATTTGTTGGCACTTTCATGTGTTTGTACTAGTTTTAATTATTAACAGTGTTAAGAGTTCAGGTTGAAGGATTAATGTTTCCATGTTTCATGTATAGTTGATTTATTAATACATGAAAAGCTTGATTTTGGATTTTCAATCTTTATGAAGAAGCTG
Ck4_1               TGCAGATTCGGTTTACTTCGCAACTTTATCCTTCATTTTCATCTTCCTGTTTGATAATTATTTGTTGGCACTTTCATGTGTTTGTACTAGTTTTAATTATTAACAGTGTTAAGAGTTCAGGTTGAAGGATTAATGTTTCCATGTTTCATGTATAGTTGATTTATTAATACATGAAAAGCTTGATTTTGGATTTTCAATCTTTATGAAGAAGCTG
Ck49_0              TGCAGATTCGGTTTACTTCGCAACTTTATCCTTCATTTTCATCTTCCTGTTTGATAATTATTTGTTGGCACTTTCATGTGTTTGTACTAGTTTTAATTATTAACAGTGTTAAGAGTTCAGGTTGAAGGATTAATGTTTCCATGTTTCATGTATAGTTGATTTATTAATACATGAAAAGCTTGATTTTGGATTTTCAATCTTTATGAAGAAGCTG
Ck49_1              TGCAGATTCGGTTTACTTCGCAACTTTATCCTTCATTTTCATCTTCCTGTTTGATAATTATTTGTTGGCACTTTCATGTGTTTGTACTAGTTTTAATTATTAACAGTGTTAAGAGTTCAGGTTGAAGGATTAATGTTTCCATGTTTCATGTATAGTTGATTTATTAATACATGAAAAGCTTGATTTTGGATTTTCAATCTTTATGAAGAAGCTG
Ck51_0              TGCAGATTCGGTTTACTTCGCAACTTTATCCTTCATTTCCATCTACCTGTTTGATAATTATTTGTTGGCACTTTCATGTGTTTGTACTAGTTTTAATTATTAACAGTGTTAAGAGTTCAGGTTGAAGGATTAATGTTTCCATGTTTCATGCATAGTTGATTTATTAATACATGAAAAGCTTGATTTTGGATTTTCAATCTTTATGAAGAAGCTG
Ck51_1              TGCAGATTCGGTTTACTTCGCAACTTTATCCTTCATTTTCATCTTCCTGTTTGATAATTATTTGTTGGCACTTTCATGTGTTTGTACTAGTTTTAATTATTAACAGTGTTAAGAGTTCAGGTTGAAGGATTAATGTTTCCATGTTTCATGTATAGTTGATTTATTAATACATGAAAAGCTTGATTTTGGATTTTCAATCTTTATGAAGAAGCTG
Ck56_0              TGCAGATTCGGTTTACTTCGCAACTTTATCCTTCATTTTCATCTTCCTGTTTGATAATTATTTGTTGGCACTTTCATGTGTTTGTACTAGTTTTAATTATTAACAGTGTTAAGAGTTCAGGTTGAAGGATTAATGTTTCCATGTTTCATGTATAGTTGATTTATTAATACATGAAAAGCTTGATTTTGGATTTTCAATCTTTATGAAGAAGCTG
Ck56_1              TGCAGATTCGGTTTACTTCGCAACTTTATCCTTCATTTTCATCTTCCTGTTTGATAATTATTTGTTGGCACTTTCATGTGTTTGTACTAGTTTTAATTATTAACAGTGTTAAGAGTTCAGGTTGAAGGATTAATGTTTCCATGTTTCATGTATAGTTGATTTATTAATACATGAAAAGCTTGATTTTGGATTTTCAATCTTTATGAAGAAGCTG
Ck7_0               TGCAGATTCGGTTTACTTCGCAACTTTATCCTTCATTTTCATCTTCCTGTTTGATAATTATTTGTTGGCACTTTCATGTGTTTGTACTAGTTTTAATTATTAACAGTGTTAAGAGTTCAGGTTGAAGGATTAATGTTTCCATGTTTCATGTATAGTTGATTTATTAATACATGAAAAGCTTGATTTTGGATTTTCAATCTTTATGAAGAAGCTG
Ck7_1               TGCAGATTCGGTTTACTTCGCAACTTTATCCTTCATTTTCATCTTCCTGTTTGATAATTATTTGTTGGCACTTTCATGTGTTTGTACTAGTTTTAATTATTAACAGTGTTAAGAGTTCAGGTTGAAGGATTAATGTTTCCATGTTTCATGTATAGTTGATTTATTAATACATGAAAAGCTTGATTTTGGATTTTCAATCTTTATGAAGAAGCTG
//                                                      *     -                                                                          -                              *                                                               |130|
Ck1_0               TTGTAAGCTTAGCTTGTCTGCTCTTGGCTTAAAAGATGGACAAACTAATCTGAGCTTTTCTGGGCCTGGGAAAATAGAAGCTTTAAGTTGGATAAACCAAGTTTTATCGGAGGAATAAAAGATTGAGCTTATTTCCATAAAAGCTGGAACCAAACAAGCCCGTAGTTATGCAAGTACAGAATGTGTCCATAAAATTTATGTAATATTGAATGACAGACATGCTG
Ck1_1               TTGTAAGCTTAGCTTGTCTGCTCTTGGCTTAAAAGATGGACAAACTAATCTGAGCTTTTCTGGGCCTGGGAAAATAGAAGCTTTAAGTTGGATAAACCAAGTTTTATCGGAGGAATAAAAGATTGAGCTTATTTCCTTAAAAGCTGGAACCAAACAAGCCAGTAGTTATGCAAGTACAGAATGTGTCCATAAAATTTATGTAATATTGAATGACAGACATGCTG
Ck11_0              TTGTAAGCTTAGCTTGTCTGCTCTTGGCTTAAAAGATGGACAAACTAATCTGAGCTTTTCTGGGCCTGGGAAAATAGAAGCTTTAAGTTGGATAAACCAAGTTTTATCGGAGGAATAAAAGATTGAGCTTATTTCCTTAAAAGCTGGAACCAAACAAGCCCGTAGTTATGTAAGTACAGAATGTGTCCATAAAATTTATGTAATATTGAATGACAGACATGCTG
Ck11_1              TTGTAAGCTTAGCTTGTCTGCTCTTGGCTTAAAAGATGGACAAACTAATCTGAGCTTTTCTGGGCCTGGGAAAATAGAAGCTTTAAGTTGGATAAACCAAGTTTTATCGGAGGAATAAAAGATTGAGCTTATTTCCTTAAAAGCTGGAACCAAACAAGCCCGTAGTTATGTAAGTACAGAATGTGTCCATAAAATTTATGTAATATTGAATGACAGACATGCTG
Ck12_0              TTGTAAGCTTAGCTTGTCTGCTCTTGGCTTAAAAGATGGACAAACTAATCTGAGCTTTTCTGGGCCTGGAAAAATAGAAGCTTTAAGTTGGATAAACCAAGTTTTATCGGAGGAATAAAAGATTGAGCTTATTTCCTTAAAAGCTGGAACCAAACAAGCCCGTAGTTATGCAAGTACAGAATGTGTCCATAAAATTTATGTAATATTGAATGACAGACATGCTG
Ck12_1              TTGTAAGCTTAGCTTGTCTGCTCTTGGCTTAAAAGATGGACAAACTAATCTGAGCTTTTCTGGGCCTGGAAAAATAGAAGCTTTAAGTTGGATAAACCAAGTTTTATCGGAGGAATAAAAGATTGAGCTTATTTCCTTAAAAGCTGGAACCAAACAAGCCCGTAGTTATGCAAGTACAGAATGTGTCCATAAAATTTATGTAATATTGAATGACAGACATGCTG
Ck17_0              TTGTAAGCTTAGCTTGTCTGCTCTTGGCTTAAAAGATGGACAAACTAATCTGAGCTTTTCTGGGCCTGGGAAAATAGAAGCTTTAAGTTGGATAAACCAAGTTTTATCGGAGTAATAAA-GATTGAGCTTATTTCCTTAAAAGCTGGAACCAAACAAGCCCGTAGTTATGCAAGTACAGAATGTGTCCATAAAATTTATGTAATATTGAATGACAGACATGCTG
Ck17_1              TTGTAAGCTTAGCTTGTCTGCTCTTGGCTTAAAAGATGGACAAACTAATCTGAGCTTTTCTGGGCCTGGGAAAATAGAAGCTTTAAGTTGGATAAACCAAGTTTTATCGGAGTAATAAA-GATTGAGCTTATTTCCTTAAAAGCTGGAACCAAACAAGCCCGTAGTTATGCAAGTACAGAATGTGTCCATAAAATTTATGTAATATTGAATGACAGACATGCTG
Ck2_0               TTGTAAGCTTAGCTTGTCTGCTCTTGGCTTAAAAGATGGACAAACTAATCTGAGCTTTTCTGGGCCTGGGAAAATAGAAGCTTTAAGTTGGATAAACCAAGTTTTATCGGAGGAATAAAAGATTGAGCTTATTTCCTTAAAAGCTGGAACCAAACAAGCCCGTAGTTATGCAAGTACAGAATGTGTCCATAAAATTTATGTAATATTGAATGACAGACATGCT-
Ck2_1               TTGTAAGCTTAGCTTGTCTGCTCTTGGCTTAAAAGATGGACAAACTAATCTGAGCTTTTCTGGGCCTGGGAAAATAGAAGCTTTAAGTTGGATAAACCAAGTTTTATCGGAGGAATAAAAGATTGAGCTTATTTCCTTAAAAGCTGGAACCAAACAAGCCCGTAGTTATGCAAGTACAGAATGTGTCCATAAAATTTATGTAATATTGAATGACAGACATGCT-
Ck20_0              TTGTAAGCTTAGCTTGTCTGCTCTTGGCTTAAAAGATGGACAAACTAATCTGAGCTTTTCTGGGCCTGGAAAAATAGAAGCTTTAAGTTGGATAAACCAAGTTTTATCGGAGGAATAAAAGATTGAGCTTATTTCCTTAAAAGCTGGAACCAAACAAGCCCGTAGTTATGCAAGTACAGAATGTGTCCATAAAATTTATGTAATATTGAATGACAGACATGCTG
Ck20_1              TTGTAAGCTTAGCTTGTCTGCTCTTGGCTTAAAAGATGGACAAACTAATCTGAGCTTTTCTGGGCCTGGAAAAATAGAAGCTTTAAGTTGGATAAACCAAGTTTTATCGGAGGAATAAAAGATTGAGCTTATTTCCTTAAAAGCTGGAACCAAACAAGCCCGTAGTTATGCAAGTACAGAATGTGTCCATAAAATTTATGTAATATTGAATGACAGACATGCTG
Ck22_0              TTGTAAGCTTAGCTTGTCTGCTCTTGGCTTAAAAGATGGACAAACTAATCTGAGCTTTTCTGGGCCTGGAAAAATAGAAGCTTTAAGTTGGATAAACCAAGTTTTATCGGAGGAATAAAAGATTGAGCTTATTTCCTTAAAAGCTGGAACCAAACAAGCCCGTAGTTATGCAAGTACAGAATGTGTCCATAAAATTTATGTAATATTGAATGACAGACATGCTG
Ck22_1              TTGTAAGCTTAGCTTGTCTGCTCTTGGCTTAAAAGATGGACAAACTAATCTGAGCTTTTCTGGGCCTGGAAAAATAGAAGCTTTAAGTTGGATAAACCAAGTTTTATCGGAGGAATAAAAGATTGAGCTTATTTCCTTAAAAGCTGGAACCAAACAAGCCCGTAGTTATGCAAGTACAGAATGTGTCCATAAAATTTATGTAATATTGAATGACAGACATGCTG
Ck26_0              TTGTAAGCTTAGCTTGTCTGCTCTTGGCTTAAAAGATGGACAAACTAATCTGAGCTTTTCTGGGCCTGGAAAAATAGAAGCTTTAAGTTGGATAAACCAAGTTTTATCGGAGGAATAAAAGATTGAGCTTATTTCCTTAAAAGCTGGAACCAAACAAGCCCGTAGTTATGCAAGTACAGAATGTGTCCATAAAATTTATGTAATATTGAATGACAGACATGCTG
Ck26_1              TTGTAAGCTTAGCTTGTCTGCTCTTGGCTTAAAAGATGGACAAACTAATCTGAGCTTTTCTGGGCCTGGGAAAATAGAAGCTTTAAGTTGGATAAACCAAGTTTTATCGGAGGAATAAAAGATTGAGCTTATTTTCTTAAAAGCTGGAACCAAACAAGCCAGTAGTTATGCAAGTACAGAATGTGTCCGTAAAATTTATGGAATATTGAATGACAGACATGCTG
Ck29_0              TTGTAAGCTTAGCTTGTCTGCTCTTGGCTTAAAAGATGGACAAACTAATCTGAGCTTTTCTGGGCCTGGAAAAATAGAAGCTTTAAGTTGGATAAACCAAGTTTTATCGGAGGAATAAAAGATTGAGCTTATTTCCTTAAAAGCTGGAACCAAACAAGCCCGTAGTTATGCAAGTACAGAATGTGTCCATAAAATTTATGTAATATTGAATGACAGACATGCTG
Ck29_1              TTGTAAGCTTAGCTTGTCTGCTCTTGGCTTAAAAGATGGACAAACTAATCTGAGCTTTTCTGGGCCTGGGAAAATAGAAGCTTTAAGTTGGATAAACCAAGTTTTATCGGAGGAATAAAAGATTGAGCTTATTTTCTTAAAAGCTGGAACCAAACAAGCCAGTAGTTATGCAAGTACAGAATGTGTCCGTAAAATTTATGTAATATTGAATGACAGACATGCTG
Ck3_0               TTGTAAGCTTAGCTTGTCTGCTCTTGGCTTAAAAGATGGACAAACTAATCTGAGCTTTTCTGGGCCTGGGAAAATAGAAGCTTTAAGTTGGATAAACCAAGTTTTATCAGAGGAATAAAAGATTGAGCTTATTTCCTTAAAAGCTGGAACCAAACAAGCCCGTAGTTATGCAAGTACAGAATGTGTCCATAAAATTTATGTAATATTGAATGACAGACATGCTG
Ck3_1               TTGTAAGCTTAGCTTGTCTGCTCTTGGCTTAAAAGATGGACAAACTAATCTGAGCTTTTCTGGGCCTGGGAAAATAGAAGCTTTAAGTTGGATAAACCAAGTTTTATCAGAGGAATAAAAGATTGAGCTTATTTCCTTAAAAGCTGGAACCAAACAAGCCCGTAGTTATGCAAGTACAGAATGTGTCCATAAAATTTATGTAATATTGAATGACAGACATGCTG
Ck32_0              TTGTAAGCTTAGCTTGTCTGCTCTTGGCTTAAAAGATGGACAAACTAATCTGAGCTTTTCTGGGCCTGGGAAAATAGAAGCTTTAAGTTGGATAAACCAAGTTTTATCGGAGGAATAAAAGATTGAGCTTATTTCCTTAAAAGCTGGAACCAAACAAGCCCGTAGTTATGCAAGTACAGAATGTGTCCATAAAATTTATGTAATATTGAATGACAGACATGCTG
Ck32_1              TTGTAAGCTTAGCTTGTCTGCTCTTGGCTTAAAAGATGGACAAACTAATCTGAGCTTTTCTGGGCCTGGGAAAATAGAAGCTTTAAGTTGGATAAACCAAGTTTTATCGGAGGAATAAAAGATTGAGCTTATTTCCTTAAAAGCTGGAACCAAACAAGCCCGTAGTTATGCAAGTACAGAATGTGTCCATAAAATTTATGTAATATTGAATGACAGACATGCTG
Ck34_0              TTGTAAGCTTAGCTTGTCTGCTCTTGGCTTAAAAGATGGACAAACTAATCTGAGCTTTTCTGGGCCTGGAAAAATAGAAGCTTTAAGTTGGATAAACCAAGTTTTATCGGAGGAATAAACGATTGAGCTTATTTCCTTAAAAGCTGGAACCAAACAAGCCCGTAGTTATGCAAGTACAGAATGTGTCCATAAAATTTATGTAATATTGAATGACAGACATGCTG
Ck34_1              TTGTAAGCTTAGCTTGTCTGCTCTTGGCTTAAAAGATGGACAAACTAATCTGAGCTTTTCTGGGCCTGGAAAAATAGAAGCTTTAAGTTGGATAAACCAAGTTTTATCGGAGGAATAAAGGATTGAGCTTATTTCCTTAAAAGCTGGAACCAAACAAGCCCGTAGTTATGCAAGTACAGAATGTGTCCATAAAATTTATGTAATATTGAATGACAGACATGCTG
Ck35_0              TTGTAAGCTTAGCTTGTCTGCTCTTGGCTTAAAAGATGGACAAACTAATCTGAGCTTTTCTGGGCCTGGAAAAATAGAAGCTTTAAGTTGGATAAACCAAGTTTTATCGGAGGAATAAAAGATTGAGCTTATTTCCTTAAAAGCTGGAACCAAACAAGCCCGTAGTTATGCAAGTACAGAATGTGTCCATAAAATTTATGTAATATTGAATGACAGACATGCTG
Ck35_1              TTGTAAGCTTAGCTTGTCTGCTCTTGGCTTAAAAGATGGACAAACTAATCTGAGCTTTTCTGGGCCTGGGAAAATAGAAGCTTTAAGTTGGATAAACCAAGTTTTATCGGAGGAATAAAAGATTGAGCTTATTTTCTTAAAAGCTGGAACCAAACAAGCCAGTAGTTATGCAAGTACAGAATGTGTCCATAAAATTTATGTAATATTGAATGACAGACATGCTG
Ck36_0              TTGTAAGCTTAGCTTGTCTGCTCTTGGCTTAAAAGATGGACAAACTAATCTGAGCTTTTCTGGGCCTGGAAAAATAGAAGCTTTAAGTTGGATAAACCAAGTTTTATCGGAGGAATAAAAGATTGAGCTTATTTCCTTAAAAGCTGGAACCAAACAAGCCCGTAGTTATGCAAGTACAGAATGTGTCCATAAAATTTATGTAATATTGAATGACAGACATGCTG
Ck36_1              TTGTAAGCTTAGCTTGTCTGCTCTTGGCTTAAAAGATGGACAAACTAATCTGAGCTTTTCTGGGCCTGGGAAAATAGAAGCTTTAAGTTGGATAAACCAAGTTTTATCGGAGGAATAAAAGATTGAGCTTATTTTCTTAAAAGCTGGAACCAAACAAGCCAGTAGTTATGCAAGTACAGAATGTGTCCATAAAATTTATGGAATATTGAATGACAGACATGCTG
Ck4_0               TTGTAAGCTTAGCTTGTCTGCTCTTGGCTTAAAAGATGGACAAACTAATCTGAGCTTTTCTGGGCCTGGGAAAATAGAAGCTTTAAGTTGGATAAACCAAGTTTTATCGGAGGAATAAAAGATTGAGCTTATTTCCTTAAAAGCTGGAACCAAACAAGCCAGTAGTTATGCAAGTACAGAATGTGTCCATAAAATTTATGTAATATTGAATGACAGACATGCTG
Ck4_1               TTGTAAGCTTAGCTTGTCTGCTCTTGGCTTAAAAGATGGACAAACTAATCTGAGCTTTTCTGGGCCTGGGAAAATAGAAGCTTTAAGTTGGATAAACCAAGTTTTATCGGAGGAATAAAAGATTGAGCTTATTTCCTTAAAAGCTGGAACCAAACAAGCCAGTAGTTATGCAAGTACAGAATGTGTCCATAAAATTTATGTAATATTGAATGACAGACATGCTG
Ck49_0              TTGTAAGCTTAGCTTGTCTGCTCTTGGCTTAAAAGATGGACAAACTAATCTGAGCTTTTCTGGGCCTGGGAAAATAGAAGCTTTAAGTTGGATAAACCAAGTTTTATCGGAGGAATAAAAGATTGAGCTTATTTTCTTAAAAGCTGGAACCAAACAAGCCCGTAGTTATGCAAGTACAGAATGTGTCCGTAAAATTTATGTAATATTGAATGACAGACATGCTG
Ck49_1              TTGTAAGCTTAGCTTGTCTGCTCTTGGCTTAAAAGATGGACAAACTAATCTGAGCTTTTCTGGGCCTGGGAAAATAGAAGCTTTAAGTTGGATAAACCAAGTTTTATCGGAGGAATAAAAGATTGAGCTTATTTTCTTAAAAGCTGGAACCAAACAAGCCCGTAGTTATGCAAGTACAGAATGTGTCCGTAAAATTTATGTAATATTGAATGACAGACATGCTG
Ck50_0              TTGTAAGCTTAGCTTGTCTGCTCTTGGCTTAAAAGATGGACAAACTAATCTGAGCTTTTCTGGGCCTGGAAAAATAGAAGCTTTAAGTTGGATAAACCAAGTTTTATCGGAGGAATAAAAGATTGAGCTTATTTCCTTAAAAGCTGGAACCANACAAGCCCGTAGTTATGCAAGTACAGAATGTGTCCATAAAATTTATGTAATATTGAATGACAGACATGCTG
Ck50_1              TTGTAAGCTTAGCTTGTCTGCTCTTGGCTTAAAAGATGGACAAACTAATCTGAGCTTTTCTGGGCCTGGGAAAATAGAAGCTTTAAGTTGGATAAACCAAGTTTTATCGGAGGAATAAAAGATTGAGCTTATTTCCTTAAAAGCTGGAACCANACAAGCCAGTAGTTATGCAAGTACAGAATGTGTCCATAAAATTTATGGAATATTGAATGACAGACATGCTG
Ck51_0              TTGTAAGCTTAGCTTGTCTGCTCTTGGCTTAAAAGATGGACAAACTAATCTGAGCTTTTCTGGGCCTGGGAAAATAGAAGCTTTAAGTTGGATAAACCAAGTTTTATCGGAGGAATAAAAGATTGAGCTTATTTCCTTAAAAGCTGGAACCAAACAAGCCCGTAGTTATGCAAGTACAGAATGTGTCCATAAAATTTATGTAATATTGAATGACAGACATGCTG
Ck51_1              TTGTAAGCTTAGCTTGTCTGCTCTTGGCTTAAAAGATGGACAAACTAATCTGAGCTTTTCTGGGCCTGGGAAAATAGAAGCTTTAAGTTGGATAAACCAAGTTTTATCGGAGGAATAAAAGATTGAGCTTATTTCCTTAAAAGCTGGAACCAAACAAGCCAGTAGTTATGCAAGTACAGAATGTGTCCATAAAATTTATGTAATATTGAATGACAGACATGCTG
Ck54_0              TTGTAAGCTTAGCTTGTCTGCTCTTGGCTTAAAAGATGGACAAACTAATCTGAGCTTTTCTGGGCCTGGGAAAATAGAAGCTTTAAGTTGGATAAACCAAGTTTTATCGGAGGAATAAAAGATTGAGCTTATTTCCTTAAAAGCTGGAACCAAACAAGCCCGTAGTTATGCAAGTACAGAATGTGTCCATAAAATTTATGTAATATTGAATGACAGACATGCTG
Ck54_1              TTGTAAGCTTAGCTTGTCTGCTCTTGGCTTAAAAGATGGACAAACTAATCTGAGCTTTTCTGGGCCTGGGAAAATAGAAGCTTTAAGTTGGATAAACCAAGTTTTATCGGAGGAATAAAAGATTGAGCTTATTTTCTTAAAAGCTGGAACCAAACAAGCCAGTAGTTATGCAAGTACAGAATGTGTCCGTAAAATTTATGTAATATTGAATGACAGACATGCTG
Ck54_R_0            TTGTAAGCTTAGCTTGTCTGCTCTTGGCTTAAAAGATGGACAAACTAATCTGAGCTTTTCTGGGCCTGGGAAAATAGAAGCTTTAAGTTGGATAAACCAAGTTTTATCGGAGGAATAAAAGATTGAGCTTATTTCCTTAAAAGCTGGAACCAAACAAGCCCGTAGTTATGCAAGTACAGAATGTGTCCATAAAATTTATGTAATATTGAATGACAGACATGCTG
Ck54_R_1            TTGTAAGCTTAGCTTGTCTGCTCTTGGCTTAAAAGATGGACAAACTAATCTGAGCTTTTCTGGGCCTGGGAAAATAGAAGCTTTAAGTTGGATAAACCAAGTTTTATCGGAGGAATAAAAGATTGAGCTTATTTTCTTAAAAGCTGGAACCAAACAAGCCAGTAGTTATGCAAGTACAGAATGTGTCCGTAAAATTTATGTAATATTGAATGACAGACATGCTG
Ck56_0              TTGTAAGCTTAGCTTGTCTGCTCTTGGCTTAAAAGATGGACAAACTAATCTGAGCTTTTCTGGGCCTGGAAAAATAGAAGCTTTAAGTTGGATAAACCAAGTTTTATCGGAGGAATAAAAGATTGAGCTTATTTCCTTAAAAGCTGAAACCAAACAAGCCCGTAGTTATGCAAGTACAGAATGTGTCCATAAAATTTATGTAATATTGAATGACAGACATGCT-
Ck56_1              TTGTAAGCTTAGCTTGTCTGCTCTTGGCTTAAAAGATGGACAAACTAATCTGAGCTTTTCTGGGCCTGGGAAAATAGAAGCTTTAAGTTGGATAAACCAAGTTTTGTCGGAGGAATAAAAGATTGAGCTTATTTTCTTAAAAGCTGGAACCAAACAAGCCCGTAGTTATGCAAGTACAGAATGTGTCCGTAAAATTTATGTAATATTGAATGACAGACATGCT-
Ck7_0               TTGTAAGCTTAGCTTGTCTGCTCTTGGCTTAAAAGATGGACAAACTAATCTGAGCTTTTCTGGGCCTGGGAAAATAGAAGCTTTAAGTTGGATAAACCAAGTTTTATCGGAGGAATAAAAGATTGAGCTTATTTCCTTAAAAGCTGGAACCAAACAAGCCCGTAGTTATGCAAGTACAAAATGTGTCCATAAAATTTATGTAATATTGAATGACAGACATGCTG
Ck7_1               TTGTAAGCTTAGCTTGTCTGCTCTTGGCTTAAAAGATGGACAAACTAATCTGAGCTTTTCTGGGCCTGGGAAAATAGAAGCTTTAAGTTGGATAAACCAAGTTTTATCGGAGGAATAAAAGATTGAGCTTATTTCCTTAAAAGCTGGAACCAAACAAGCCCGTAGTTATGCAAGTACAAAATGTGTCCATAAAATTTATGTAATATTGAATGACAGACATGCTG
//                                                                                     *                                   -  -   -      -              * -         -             *         -       -         *           *                       |131|
Ck1_0               ATTTGAAAAGCAATGGGGTATGG-TTAAGACTTTGGGACTATTTAATAGGCCTGAGAGTGAAAGGGTCTTTCATAGTACATCCCAATCCCGCTTGGACTCANATCATAGGGTTTTGCTCTAAATCCGAGATCTGTTCTATGTTGTATAATGTAATTTAGGTTTATATAGCTTTCGTTTGACCTCAGTCAGTT-AACATTTAAAATTGAAGGCTTTTCAACTTACTCGCAG
Ck1_1               ATTTGAAAAGCAATGGGGTATGG-TTAAGACTTTGGGACTATTTAATAGGCCTGAGAGTGAAAGGGTCTTTCATAGTACATCCCAATCCCGCTTGGACTCANATCATAGGGTTTTGCTCTAAATCCGAGATCTGTTCTATGTTGTATAATGTAATTTAGGTTTATATAGCTTTCGTTTGACCTCAGTCAGTT-AACATTTAAAATTGAAGGCTTTTCAACTTACTCGCAG
Ck10_0              ATTTGAAAAGCAATGGGGTATGG-TTAAGACTTTGGGACTATTTANTAGGCCTGAGAGTGAAAGGGTCTTTCATAGTACATCCCAATCCCGCTTGGACTCATATCATAGGGTTTTGCTCTAAATCCGAGATCTGTTCTATGTTGTATAATGTAATTTAGGTTTATATAGCTTTCGTTTGACCTCAGTCAGTTAAACATTTAAAATTGAAGGCTTTTCAACTTACTCGCAG
Ck10_1              ATTTGAAAAGCAATGGGGTATGG-TTAAGACTTTGGGACTATTTANTAGGCCTGAGAGTGAAAGGGTCTTTCATAGTACATCCCAATCCCGCTTGGACTCATATCATAGGGTTTTGCTCTAAATCCGAGATCTGTTCTATGTTGTATAATGTAATTTAGGTTTATATAGCTTTCGTTTGACCTCAGTCAGTTAAACATTTAAAATTGAAGGCTTTTCAACTTACTCGCAG
Ck11_0              ATTTGAAAAGCAATGGGGTATGGTTTAAGACTTTTGGACTATTTAATAGGCCTGAGAGTGAAAGGGTCTTTCATAGTACATCCCAATCCCGCTTGGACTCATATCATAGGGTTTTACTCTAAATCCGAGATCTGTTCTACGTTGTATAATGTAATTTAGGTTTATATAGCTTTCGTTTGACCTCAGTCAGTT-AACATTTAAAATTGAAGGCTTTTCAGCTTACTCGCAG
Ck11_1              ATTTGAAAAGCAATGGGGTATGGTTTAAGACTTTGGGACTATTTAATAGGCCTGAGAGTGAAAGGGTCTTTCATAGTACATCCCAATCCCGCTTGGACTCATATCATAGGGTTTTGCTCTAAATCCGAGATCTGTTCTATGTTGTATAATGTAATTTAGGTTTATATAGATTTCGTTTGACCTCAGTCAGTT-AACATTTAAAATTGAAGGCTTTTCAGCTTACTCGCAG
Ck12_0              ATTTGAAAAGCAATGGGGTATGG-TTAAGACTTTGGGACTATTTAATAGGCCTGAGAGTGAAAGGGTCTTTCATAGTACATCCCAATCCCGCTTGGACTCATATCATAGGGTTTTGCTCTAAATCCGAGATCTGTTCTACGTTGTATAATGTAATTTAGGTTTATATAGCTTTCGTTTGACCTCAGTCAGTT-AACATTTAAAATTGAAGGCTTTTCAACTTACTCGCAG
Ck12_1              ATTTGAAAAGCAATGGGGTATGG-TTAAGACTTTGGGACTATTTAATAGGCCTGAGAGTGAAAGGGTCTTTCATAGTACATCCCAATCCCGCTTGGACTCATATCATAGGGTTTTGCTCTAAATCCGAGATCTGTTCTATGTTGTATAATGTAATTTAGGTTTATATAGATTTCGTTTGACTTCAGTCAGTT-AACATTTAAAATTGAAGGCTTTTCAGCTTACTCGCAG
Ck17_0              ATTTGAAAAGCAATGGGGTATGG-TTAAGACTTTGGGACTATTTAATAGGCCTGAGAGTGAAAGGGACTTTCATAGTACATCCCAATCCCGCTTGGACTCATATCATAGGGTTTTGCTCTAAATCCGAGATCTGTTCTATGTTGTATAATGTAATTTAGGTTTATATAGCTTTCGTTTGACCTCAGTCAGTT-AACATTTAAAATTGAAGGCTTTTCAACTTACTCGCAG
Ck17_1              ATTTGAAAAGCAATGGGGTATGG-TTAAGACTTTGGGACTATTTAATAGGCCTGAGAGTGAAAGGGTCTTTCATAGTACATCCCAATCCCGCTTGGACTCATATCATAGGGTTTTGCTCTAAATCCGAGATCTGTTCTATGTTGTATAATGTAATTTAGGTTTATATAGCTTTCGTTTGACCTCAGTCAGTT-AACATTTAAAATTGAAGGCTTTTCAACTTACTCGCAG
Ck20_0              ATTTGAAAAGCAATGGGGTATGG-TTAAGACTTTGGGACTATTTAATAGGCCTGAGAGTGAAAGGGTCTTTCATAGTACATCCCAATCCCGCTTGGACTCATATCATAGGGTTTTGCTCTAAATCCGAGATCTGTTCTATGTTGTATAATGTAATTTAGGTTTATATAGCTTTCGTTTGACCTCAGTCAGTTAAACATTTAAAATTGAAGGCTTTTCAACTTACTCGCAG
Ck20_1              ATTTGAAAAGCAATGGGGTATGG-TTAAGACTTTGGGACTATTTAATAGGCCTGAGAGTGAAAGGGTCTTTCATAGTACATCCCAATCCCGCTTGGACTCATATCATAGGGTTTTGCTCTAAATCCGAGATCTGTTCTATGTTGTATAATGTAATTTAGGTTTATATAGCTTTCGTTTGACCTCAGTCAGTTAAACATTTAAAATTGAAGGCTTTTCAGCTTACTCGCAG
Ck21_0              ATTTGAAAAGCAATGGGGTATGG-TTAAGACTTTGGGACTATTTAATAGGCCTGAGAGTGAAAGGGTCTTTCATAGTACATCCCAATCCCGCTTGGACTCATATCATAGGGTTTTGCTCTAAATCCGAGATCTGTTCTACGTTGTATAATGTAATTTAGGTTTATATAGCTTTCGTTTGACCTCAGTCAGTTAAACATTTAAAATTGAAGGCTTTTCAACTTACTCGCAG
Ck21_1              ATTTGAAAAGCAATGGGGTATGG-TTAAGACTTTGGGACTATTTAATAGGCCTGAGAGTGAAAGGGTCTTTCATAGTACATCCCAATCCCGCTTGGACTCATATCATAGGGTTTTGCTCTAAATCCGAGATCTGTTCTATGTTGTATAATGTAATTTAGGTTTATATAGATTTCGTTTGACTTCAGTCAGTTAAACATTTAAAATTGAAGGCTTTTCAGCTTACTCGCAG
Ck22_0              ATTTGAAAAGCAATGGGGTATGG-TTAAGACTTTGGGACTATTTAATAGGCCTGAGAGTGAAAGGGTCTTTCATAGTACATCCCAATCCCGCTTGGATTCATATCATAGGGTTTTGCTCTAAATCCGAGATCTGTTCTATGTTGTATAATGTAATTTAGGTTTATACAGCTTTCGTTTGACCTCAGTCATTT-AACATTTAAAATTGAAGGCTTTTCAGCTTACTCGCAG
Ck22_1              ATTTGAAAAGCGATGGGGTATGG-TTAAGACTTTGGGACTATTTAATAGGCCTGAGAGTGAAAGGGTCTTTCATAGTACATCCCAATCCCGCTTGGATTCATATCATAGGGTTTTGCTCTAAATCCGAGATCTGTTCTATGTTGTATAATGTAATTTAGGTTTATACAGCTTTCGTTTGACCTCAGTCGGTT-AACATTTAAAATTGAAGGCTTTTCAGCTTACTCGCAG
Ck23_0              ATTTGAAAAGCAATGGGGTATGG-TTAAGACTTTGGGACTATTTAATAGGCCTGAGAGTGAAAGGGTCTTTCATAGTACATCCCAATCCCGCTTGGACTCATATCATAGGGTTTTGCTCTAAATCCGAGATCTGTTCTATGTTGTATAATGTAATTTAGGTTTATATAGCTTTCGTTTGACCTCAGTCAGTT-AACATTTAAAATTGAAGGCTTTTCAACTTACTCGCAG
Ck23_1              ATTTGAAAAGCAATGGGGTATGG-TTAAGACTTTGGGACTATTTAATAGGCCTGAGAGTGAAAGGGTCTTTCATAGTACATCCCAATCCCGCTTGGACTCATATCATAGGGTTTTGCTCTAAATCCGAGATCTGTTCTATGTTGTATAATGTAATTTAGGTTTATATAGCTTTCGTTTGACCTCAGTCAGTT-AACATTTAAAATTGAAGGCTTTTCAACTTACTCGCAG
Ck26_0              ATTTGAAAAGCAATGGGGTATGG-TTAAGACTTTGGGACTATTTAATAGGCCTGAGAGTGAAAGGGTCTTTCATAGTACATCCCAATCCCGCTTGGACTCGTATCATAGGGTTTTGCTCTAAATCCGAGATCTGTTCTATGTTGTATAATGTAATTTAGGTTTATATAGCTTTCGTTTGACCTCAGTCAGTT-AACATTTAAAATTGAAGGC-TTTCAGCTTACTCGCAG
Ck26_1              ATTTGAAAAGCAATGGGGTATGG-TTAAGACTTTGGGACTATTTAATAGGCCTGAGAGTGAAAGGGTCTTTCATAGTACATCCCAATCCCGCTTGGACTCGTATCATAGGGTTTTGCTCTAAATCCGAGATCTGTTCTATGTTGTATAATGTAATTTAGGTTTATATAGCTTTCGTTTGACCTCAGTCAGTT-AACATTTAAAATTGAAGGC-TTTCAGCTTACTCGCAG
Ck29_0              ATTTGAAAAGCAATGGGGTATGG-TTAAGACTTTGGGACTATTTAATAGGCCTGAGAGTGAAAGGGTCTTTCATAGTACATCCCAATCCCGCTTGGACTCATATCATAGGGTTTTGCTCTAAATCCGAGATCTGTTCTATGTTGTATAATGTAATTTAGGTTTATATAGCTTTCGTTTGACCTCAGTCAGTT-AACATTTAAAATTGAAGGCTTTTCAACTTACTCGCAG
Ck29_1              ATTTGAAAAGCAATGGGGTATGG-TTAAGACTTTGGGACTATTTAATAGGCCTGAGAGTGAAAGGGTCTTTCATAGTACATCCCAATCCCGCTTGGACTCGTATCATAGGGTTTTGCTCTAAATCCGAGATCTGTTCTATGTTGTATAATGTAATTTAGGTTTATATAGCTTTCGTTTGACCTCAGTCAGTT-AACATTTAAAATTGAAGGCTTTTCAGCTTACTCGCAG
Ck3_0               ATTTGAAAAGCAATGGGGTATGG-TTAAGACTTTGGGACTATTTAAGAGGCCTGAGAGTGAAAGGGTCTTTCATAGTACATCCCAATCCCGCTTGGACTCATATCATAGGGTTTTGCTCTAAATCCGAGATCTGTTCTATGTTGTATAATGTAATTTAGGTTTATATAGCTTTCGTTTGACCTCAGTCAGTT-AACATTTAAAATTGAAGGCTTTTCAACTTACTCGCAG
Ck3_1               ATTTGAAAAGCAATGGGGTATGG-TTAAGACTTTGGGACTATTTAAGAGGCCTGAGAGTGAAAGGGTCTTTCATAGTACATCCCAATCCCGCTTGGACTCATATCATAGGGTTTTGCTCTAAATCCGAGATCTGTTCTATGTTGTATAATGTAATTTAGGTTTATATAGCTTTCGTTTGACCTCAGTCAGTT-AACATTTAAAATTGAAGGCTTTTCAACTTACTCGCAG
Ck32_0              ATTTGAAAAGCAATGGGGTATGG-TTAAGACTTTGGGACTATTTAATAGGCCTGAGAGTGAAAGGGTCTTTCATAGTACATCCCAATCCCGCTTGGACTCATATCATAGGGTTTTGCTCTAAATCCGAGATCTGTTCTATGTTGTATAATGTAATTTAGGTTTATATAGCTTTCGTTTGACCTCAGTCAGTT-AACATTTAAAATTGAAGGCTTTTCAACTTACTCGCAG
Ck32_1              ATTTGAAAAGCAATGGGGTATGG-TTAAGACTTTGGGACTATTTAAGAGGCCTGAGTGTGAAAGGGTCTTTCATAGTACATCCCAATCCCGCTTGGACTCATATCATAGGGTTTTGCTCTAAATCCGAGATCTGTTCTATGTTGTATAATGTAATTTAGGTTTATATAGCTTTCGTTTGACCTCAGTCAGTT-AACATTTAAAATTGAAGGCTTTTCAACTTACTCGCAG
Ck34_0              ATTTGAAAAGCAATGGGGTATGG-TTAAGACTTTGGGACTATTTAAGAGGCCTGAGAGTGAAAGGGTCTTTCATAGTACATCCCAATCCCGCTTGGACTCATATCATAGGGTTTTGCTCTAAATCCGAGATCTGTTCTATGTTGTATAATGTAATTTAGGTTTATATAGCTTTCGTTNGACCTCAGTCAGTT-AACATTTAAAATTGAAGGCTTTTCAACTTACTCGCAG
Ck34_1              ATTTGAAAAGCAATGGGGTATGG-TTAAGACTTTGGGACTATTTAAGAGGCCTGAGAGTGAAAGGGTCTTTCATAGTACATCCCAATCCCGCTTGGACTCATATCATAGGGTTTTGCTCTAAATCCGAGATCTGTTCTATGTTGTATAATGTAATTTAGGTTTATATAGCTTTCGTTNGACCTCAGTCAGTT-AACATTTAAAATTGAAGGCTTTTCAACTTACTCGCAG
Ck35_0              ATTTGAAAAGCAATGGGGTATGG-TTAAGACTTTGGGACTATTTAAGAGGCCTGAGAGTGAAAGGGTCTTTCATAGCACATCCCAATCCCGCTTGGACTCATATCATAGGGTTTTGCTCTAAATCCGAGATCTGTTCTATGTTGTATAATGTAATTTAGGTTTATATAGCTTTCGTTTGACCTCAGTCAGTT-AACATTTAAAATTGAAGGCTTTTCAACTTACTCGCAG
Ck35_1              ATTTGAAAAGCAATGGGGTATGG-TTAAGACTTTGGGACTATTTAAGAGGCCTGAGAGTGAAAGGGTCTTTCATAGTACATCCCAATCCCGCTTGGACTCATATCATAGGGTTTTGCTCTAAATCCGAGATCTGTTCTATGTTGTATAATGTAATTTAGGTTTATATAGCTTTCGTTTGACCTCAGTCAGTT-AACATTTAAAATTGAAGGCTTTTCAACTTACTCGCAG
Ck36_0              ATTTGAAAAGCAATGGGGTATGG-TTAAGACTTTGGGACTATTTAATAGGCCTGAGAGTGAAAGGGTCTTTCATAGTACATCCCAATCCCGCTTGGACTCATATCATAGGGTTTTGCTCTAAATCCGAGATCTGTTCTATGTTGTATAATGTAATTTAGGTTTATATAGCTTTCGTTTGACCTCAGTCAGTT-AACATTTAAAATTGAAGGCTTTTCAACTTACTCGCNG
Ck36_1              ATTTGAAAAGCAATGGGGTATGG-TTAAGACTTTGGGACTATTTAATAGGCCTGAGAGTGAAAGGGTCTTTCATAGTACATCCCAATCCCGCTTGGACTCATATCATAGGGTTTTGCTCTAAATCCGAGATCTGTTCTATGTTGTATAATGTAATTTAGGTTTATATAGCTTTCGTTTGACCTCAGTCAGTT-AACATTTAAAATTGAAGGCTTTTCAACTTACTCGCNG
Ck4_0               ATTTGAAAAGCAATGGGGTATGG-TTAAGACTTTGGGACTATTTAATAGGCCTGAGAGTGAAAGGGTCTTTCATAGTACATCCCAATCCCGCTTGGACTCATATCATAGGGTTTTGCTCTAAATCCGAGATCTGTTCTATGTTGTATAATGTAATTTAGGTTTATATAGCTTTCGTTTGACCTCAGTCAGTT-AACATTTAAAATTGAAGGCTTTTCAACTTACTCGCAG
Ck4_1               ATTTGAAAAGCAATGGGGTATGG-TTAAGACTTTGGGACTATTTAAGAGGCCTGAGAGTGAAAGGGTCTTTCATAGTACATCCCAATCCCGCTTGGACTCATATCATAGGGTTTTGCTCTAAATCCGAGATCTGTTCTATGTTGTATAATGTAATTTAGGTTTATATAGCTTTCGTTTGACCTCAGTCAGTT-AACATTTAAAATTGAAGGCTTTTCAACTTACTCGCAG
Ck49_0              ATTTGAAAAGCNATGGGGTATGG-TTAAGACTTTGGGACTATTTAAGAGGCCTGAGAGTGAAAGGGTCTTTCATAGTACATCCCAATCCCGCTTGGACTCATATCATAGGGTTTTGCTCTAAATCCGAGATCTGTTCTATGTTGTATAATGTAATTTAGGTTTATATAGCTTTCGTTTGACCTCAGTCAGTT-AACATTTAAAATTGAAGGCTTTTCAACTTACTCGCAG
Ck49_1              ATTTGAAAAGCNATGGGGTATGG-TTAAGACTTTGGGACTATTTAAGAGGCCTGAGAGTGAAAGGGTCTTTCATAGTACATCCCAATCCCGCTTGGACTCATATCATAGGGTTTTGCTCTAAATCCGAGATCTGTTCTATGTTGTATAATGTAATTTAGGTTTATATAGCTTTCGTTTGACCTCAGTCAGTT-AACATTTAAAATTGAAGGCTTTTCAACTTACTCGCAG
Ck50_0              ATTTGAAAAGCAATGGGGTATGG-TTAAGACTTTGGGACTATTTAAGAGGCCTGAGAGTGAAAGGGTCTTTCATAGTACATCCCAATCCCGCTTGGACTCATATCATAGGGTTTTGCTCTAAATCCGAGATCTGTTCTATGTTGTATAATGTAATTTAGGTTTATATAGCTTTCGTTTGACCTCAGTCAGTT-AACATTTAAAATTGAAGGCTTTTCAACTTACTCGCAG
Ck50_1              ATTTGAAAAGCAATGGGGTATGG-TTAAGACTTTGGGACTATTTAAGAGGCCTGAGAGTGAAAGGGTCTTTCATAGTACATCCCAATCCCGCTTGGACTCATATCATAGGGTTTTGCTCTAAATCCGAGATCTGTTCTATGTTGTATAATGTAATTTAGGTTTATATAGCTTTCGTTTGACCTCAGTCAGTT-AACATTTAAAATTGAAGGCTTTTCAACTTACTCGCAG
Ck51_0              ATTTGAAAAGCAATGGGGTATGG-TTAAGACTTTGGGACTATTTAAGAGGCCTGAGAGTGAAAGGGTCTTTCATAGTACATCCCAATCCCGCTTGGACTCATATCATAGGGTTTTGCTCTAAATCCGAGATCTGTTCTATGTTGTATAATGTAATTTAGGTTTATATAGCTTTCGTTTGACCTCAGTCAGTT-AACATTTAAAATTGAAGGCTTTTCAACTTACCCGCAG
Ck51_1              ATTTGAAAAGCAATGGGGTATGG-TTAAGACTTTGGGACTATTTAAGAGGCCTGAGAGTGAAAGGGTCTTTCATAGTACATCCCAATCCCGCTTGGACTCATATCATAGGGTTTTGCTCTAAATCCGAGATCTGTTCTATGTTGTATAATGTAATTTAGGTTTATATAGCTTTCGTTTGACCTCAGTCAGTT-AACATTTAAAATTGAAGGCTTTTCAACTTACTCGCAG
Ck54_0              ATTTGAAAAGCAATGGGGTATGG-TTAAGACTTTGGGACTATTTAAGAGGCCTGAGAGTGAAAGGGTCTTTCATAGTACATCCCAATCCCGCTTGGACTCATATCATAGGGTTTTGCTCTAAATCCGAGATCTGTTCTATGTTGTATAATGTAATTTAGGTTTATATAGCTTTCGTTTGACCTCAGTCAGTT-AACATTTAAAATTGAAGGCTTTTCAACTTACTCGCAG
Ck54_1              ATTTGAAAAGCAATGGGGTATGG-TTAAGACTTTGGGACTATTTAAGAGGCCTGAGAGTGAAAGGGTCTTTCATAGTACATCCCAATCCCGCTTGGACTCATATCATAGGGTTTTGCTCTAAATCCGAGATCTGTTCTATGTTGTATAATGTAATTTAGGTTTATATAGCTTTCGTTTGACCTCAGTCAGTT-AACATTTAAAATTGAAGGCTTTTCAACTTACTCGCAG
Ck54_R_0            ATTTGNAAAGCAATGGGGTATGG-TTAAGACTTTGGGACTATTTAAGAGGCCTGAGAGTGANAGGGTCTTTCATANTACATCCCAATCCCGCTTGGACTCATATCATAGGGTTTTGCTCTAAATCCGNGATCTGTTCTATGTTGTATAATGTAATTTAGGTTTATATAGCTTTCGTTTGACCTCAGTCAGTT-AACATTTAAAATTGAAGGCTTTTCAACTTACTCGCAG
Ck54_R_1            ATTTGNAAAGCAATGGGGTATGG-TTAAGACTTTGGGACTATTTAAGAGGCCTGAGAGTGANAGGGTCTTTCATANTACATCCCAATCCCGCTTGGACTCATATCATAGGGTTTTGCTCTAAATCCGNGATCTGTTCTATGTTGTATAATGTAATTTAGGTTTATATAGCTTTCGTTTGACCTCAGTCAGTT-AACATTTAAAATTGAAGGCTTTTCAACTTACTCGCAG
Ck56_0              ATTTGAAAAGCAATGGGGTATGG-TTAAGACTTTGGGACTATTTAAGAGGCCTGAGAGTGAAAGGGTCTTTCNTAGTACATCCCAATCCCGCTTGGACTCATATCATAGGGTTTTGCTCCAAATCCGAGATCTGTTCTATGTTGTATAATGTAATTTAGGTTTATATAGCTTTCGTTTGACCTCAGTCAGTT-AACATTTAAAATTGAAGGCTTTTCAACTTACTCGCAG
Ck56_1              ATTTGAAAAGCAATGGGGTATGG-TTAAGACTTTGGGACTATTTAAGAGGCCTGAGAGTGAAAGGGTCTTTCNTAGTACATCCCAATCCCGCTTGGACTCATATCATAGGGTTTTGCTCTAAATCCGAGATCTGTTCTATGTTGTATAATGTAATTTAGGTTTATATAGCTTTAGTTTGACCTCAGTCAGTT-AACATTTAAAATTGAAGGCTTTTCAACTTACTCGCAG
Ck7_0               ATTTGAAAAGCAATGGGGTATGG-TTAAGACTTTGGGACTATTTAATAGGCCTGAGAGTGAAAGGGTCTTTCATAGTACATCCCAATCCCGCTTGGACTCATATCATAGGGTTTTGCTCTAAATCCGAGATCTGTTCTATGTTGTATAATGTAATTTAGGTTTATATAGCTTTCGTTTGACCTCAGTCAGTT-AACATTTAAAATTAAAGGCTTTTCAACTTACTCGCAG
Ck7_1               ATTTGAAAAGCAATGGGGTATGG-TTAAGACTTTGGGACTATTTAAGAGGCCTGAGAGTGAAAGGGTCTTTCATAGTACATCCCAATCCCGCTTGGACTCATATCATAGGGTTTTGCTCTAAATCCGAGATCTGTTCTATGTTGTATAATGTAATTTAGGTTTATATAGCTTTCGTTTGACCTCAGTCAGTT-AACATTTAAAATTGAAGGCTTTTCAACTTACTCGCAG
Dm102_0             ATTTGAAAAGCAATGGGGTATGG-TTAAGACTTTGGGACTATTTAATAGGCATGAGAGTGAAAGGGTCTTTCATAGTACAGCCCAATCCCGCTTGGACTCATATCATAGGGTTTTGCTCTAAATCCGAGATCTGTTCTATGTTGTATAATGTAATTTAGGTTTATATAGCTTTCGTTTGACCTCAGTTAGTT-AACATTTAAAATTGAAGGCTTTTCAGCTTACTCGCAG
Dm102_1             ATTTGAAAAGCAATGGGGTATGG-TTAAGACTTTGGGACTATTTAATAGGCATGAGAGTGAAAGGGTCTTTCATAGTACAGCCCAATCCCGCTTGGACTCATATCATAGGGTTTTGCTCTAAATCCGAGATCTGTTCTATGTTGTATAATGTAATTTAGGTTTATATAGCTTTCGTTTGACCTCAGTTAGTT-AACATTTAAAATTGAAGGCTTTTCAGCTTACTCGCAG
Dm106_0             ATTTGAAAAGCANTGNGGTATGG-TTAAGACTTTGGGACTATTTAATAGGCATGAGAGTGAAAGGGTCTTTCATAGTACAGCCCAATCCCGCTNGGACTCATATCATAGGGTTTTGCTCTAAATCCGAGATCTGTTCTATGTTGTATAATGTAATTTAGGTTTATATAGCTTTCGTTTGACCTCAGTTAGTT-AACATTTAAAATTGAAGGCTTTTCAGCTTACTCGCAG
Dm106_1             ATTTGAAAAGCANTGNGGTATGG-TTAAGACTTTGGGACTATTTAATAGGCATGAGAGTGAAAGGGTCTTTCATAGTACAGCCCAATCCCGCTNGGACTCATATCATAGGGTTTTGCTCTAAATCCGAGATCTGTTCTATGTTGTATAATGTAATTTAGGTTTATATAGCTTTCGTTTGACCTCAGTTAGTT-AACATTTAAAATTGAAGGCTTTTCAGCTTACTCGCAG
Dm116_0             ATTTGAAAAGCAATGGGGTATGG-TTAAGACTTTGGGACTATTTAATAGGCATGAGAGTGAAAGGGTCTTTCATAGTACAGCCCAATCCCGCTTGGACTCATATCATAGGGTTTTGCTCTAAATCCGAGATCTGTTCTATGTTGTATAATGTAATTTAGGTTTATATAGCTTTCGTTTGACCTCAGTTAGTT-AACATTTAAAATTGAAGGCTTTTCAGCTTACTCGCAG
Dm116_1             ATTTGAAAAGCAATGGGGTATGG-TTAAGACTTTGGGACTATTTAATAGGCATGAGAGTGAAAGGGTCTTTCATAGTACAGCCCAATCCCGCTTGGACTCATATCATAGGGTTTTGCTCTAAATCCGAGATCTGTTCTATGTTGTATAATGTAATTTAGGTTTATATAGCTTTCGTTTGACCTCAGTTAGTT-AACATTTAAAATTGAAGGCTTTTCAGCTTACTCGCAG
Dm117_0             ATTTGAAAAGCAATGGGGTATGG-TTAAGACTTTGGGACTATTTAATAGGCATGAGAGTGAAAGGGTCTTTCATAGTACAGCCCAATCCCGCTTGGACTCATATCATAGGGTTTTGCTCTAAATCCGNGATCTGTTCTATGTTGTATAATGTAATTTAGGTTTATATAGCTTTCGTTTGACCTCAGTTAGTT-AANATTTAAAATTGAAGGCTTTTCAGCTTACTCGCAG
Dm117_1             ATTTGAAAAGCAATGGGGTATGG-TTAAGACTTTGGGACTATTTAATAGGCATGAGAGTGAAAGGGTCTTTCATAGTACAGCCCAATCCCGCTTGGACTCATATCATAGGGTTTTGCTCTAAATCCGNGATCTGTTCTATGTTGTATAATGTAATTTAGGTTTATATAGCTTTCGTTTGACCTCAGTTAGTT-AANATTTAAAATTGAAGGCTTTTCAGCTTACTCGCAG
Dm119_0             ATTTGAAAAGCAATGGGGTATGG-TTAAGACTTTGGGACTATTTAATAGGCATGAGAGTGAAAGGGTCTTTCATAGTACAGCCCAATCCCGCTTGGACTCATATCATAGGGTTTTGCTCTAAATCCGAGATCTGTTCTATGTTGTATAATGTAATTTAGGTTTATATAGCTTTCGTTTGACCTCAGTTAGTT-AACATTTAAAATTGAAGGCTTTTCAGCTTACTCGCAG
Dm119_1             ATTTGAAAAGCAATGGGGTATGG-TTAAGACTTTGGGACTATTTAATAGGCATGAGAGTGAAAGGGTCTTTCATAGTACAGCCCAATCCCGCTTGGACTCATATCATAGGGTTTTGCTCTAAATCCGAGATCTGTTCTATGTTGTATAATGTAATTTAGGTTTATATAGCTTTCGTTTGACCTCAGTTAGTT-AACATTTAAAATTGAAGGCTTTTCAGCTTACTCGCAG
Nv120_0             ATTTGAAAAGCAATGGGGTATGG-TTAAGACTTTGGGACTATTTAATAGGCATGAGAGTGAAAGGGTCTTTCATAGTACAGCCCAATCCCGCTTGGACTCATATCATAGGGTTTTGCTCTAAATCCGAGATCTGTTCTATGTTGTATAATGTAATTTAGGTTTATATAGCTTTCGTTTGACCTCAGTCAGTT-AACATTTAAAATTGAAGGCTTTTCAGCTTACTCGCAG
Nv120_1             ATTTGAAAAGCAATGGGGTATGG-TTAAGACTTTGGGACTATTTAATAGGCATGAGAGTGAAAGGGTCTTTCATAGTACAGCCCAATCCCGCTTGGACTCATATCATAGGGTTTTGCTCTAAATCCGAGATCTGTTCTATGTTGTATAATGTAATTTAGGTTTATATAGCTTTCGTTTGACCTCAGTCAGTT-AACATTTAAAATTGAAGGCTTTTCAGCTTACTCGCAG
Nv122_0             ATTTGAAAAGCAATGGGGTATGG-TTAAGACTTTGGGACTATTTAATAGGCATGAGAGTGAAAGGGTCTTTCATAGTACAGCCCAATCCCGCTTGGACTCATATCATAGGGTTTTGCTCTAAATCCGAGATCTGTTCTATGTTGTATAATGTAATTTAGGTTTATATAGCTTTCGTTTGACCTCAGTCAGTT-AACATTTAAAATTGAAGGCTTTTCAGCTTACTCGCAG
Nv122_1             ATTTGAAAAGCAATGGGGTATGG-TTAAGACTTTGGGACTATTTAATAGGCATGAGAGTGAAAGGGTCTTTCATAGTACAGCCCAATCCCGCTTGGACTCATATCATAGGGTTTTGCTCTAAATCCGAGATCTGTTCTATGTTGTATAATGTAATTTAGGTTTATATAGCTTTCGTTTGACCTCAGTCAGTT-AACATTTAAAATTGAAGGCTTTTCAGCTTACTCGCAG
Nv125_0             ATTTGAAAAGCAATGGGGTATGG-TTAAGACTTTGGGACTATTTAATAGGCATGAGAGTGAAAGGGTCTTTCATAGTACAGCCCAATCCCGCTTGGACTCATATCATAGGGTTTTGCTCTAAATCCGAGANCTGTTCTATGTTGTATAATGTAATTTAGGTTTATATAGCTTTCGTTTGACCTCAGTCAGTT-AACATTTAAAATTGAAGGCTTTTCAGCTTACTCGCAG
Nv125_1             ATTTGAAAAGCAATGGGGTATGG-TTAAGACTTTGGGACTATTTAATAGGCATGAGAGTGAAAGGGTCTTTCATAGTACAGCCCAATCCCGCTTGGACTCATATCATAGGGTTTTGCTCTAAATCCGAGANCTGTTCTATGTTGTATAATGTAATTTAGGTTTATATAGCTTTCGTTTGACCTCAGTCAGTT-AACATTTAAAATTGAAGGCTTTTCAGCTTACTCGCAG
Nv138_0             ATTTGAAAAGCAATGGGGTATGG-TTAAGACTTTGGGACTATTTAATAGGCATGAGAGTGAAAGGGTCTTTCATAGTACAGCCCAATCCCGCTTGGACTCATATCATAGGGTTTTGCTCTAAATCCGAGATCTGTTCTATGTTGTATAATGTAATTTAGGTTTATATAGCTTTCGTTTGACCTCAGTCAGTT-AACATTTAAAATTGAAGGCTTTTCAGCTTACTCGCAG
Nv138_1             ATTTGAAAAGCAATGGGGTATGG-TTAAGACTTTGGGACTATTTAATAGGCATGAGAGTGAAAGGGTCTTTCATAGTACAGCCCAATCCCGCTTGGACTCATATCATAGGGTTTTGCTCTAAATCCGAGATCTGTTCTATGTTGTATAATGTAATTTAGGTTTATATAGCTTTCGTTTGACCTCAGTCAGTT-AACATTTAAAATTGAAGGCTTTTCAGCTTACTCGCAG
//                           -                      -           *    *    -         -         -   *                -  *              -   -                   *                          -  *   -       *     *--                -           *     -     |132|
CaASU0020421_0      CTCTCTATTCCCACCTCAGACAAATTTTCTTTGGGTTTTCCAATGTGCAACTAAGATTCTC-AAGCCTAGACACATCATCTAAATATGTCAATTGCAAANGAGNTGCCTAGTGAAATGTANTAGCAAAGAAAAACGGCCGAGCAG
CaASU0020421_1      CTCTCTATTCCCACCTCAGACAAATTTTCTTTGGGTTTTCCAATGTGCAACTAAGATTCTC-AAGCCTAGACACATCATCTAAATATGTCAATTGCAAANGAGNTGCCTAGTGAAATGTANTAGCAAAGAAAAACGGCCGAGCAG
Ck1_0               NTCTCTATTCCCACCTCAGACAAATTTTCTTTGGGNTTTCCAATGTGCAACTAAGATTCTCAAAGCCTAGACACATCATCTAAATATGTCAATTGCAAAAGAGGTACCTAGTGAAATGTAATAGCAAAGAAAAACGGCCGAGCAG
Ck1_1               NTCTCTATTCCCACCTCAGACAAATTTTCTTTGGGNTTTCCAATGTGCAACTAAGATTCTCAAAGCCTAGACACATCATCTAAATATGTCAATTGCAAAAGAGGTACCTAGTGAAATGTAATGGCAAAGAAAAACGGCCGAGCAG
Ck11_0              CTCTCTATTCCCACCTCAGACAAATTTTCTTTGGGTTTTCCAATGTGCAACTAAGATTCTC-AAGCCTAGACACATCATCTAAATATGTCAATTGCAAAAGAGGTACCTAGTGAAATGTAATAGCAANGAAAAACGGCCGAGCAG
Ck11_1              CTCTCTATTCCCACCTCAGACAAATTTTCTTTGGGTTTTCCAATGTGCAACTAAGATTCTC-AAGCCTAGACACATCATCTAAATATGTCAATTGCAAAAGAGGTACCTAGTGAAATGTAATAGCAANGAAAAACGGCCGAGCAG
Ck3_0               CTCTCTATTCCCACCTCAGACAAATTTTCTTTGGGTTTTCCAATGTGCAACTAAGATTCTCNAAGCCTAGACACATCATCTAAATATGTCAATTGCAAAAGAGGTACCTNGTGAAATGTAATAGCAAAGAAAAACGGCCGAGCAG
Ck3_1               CTCTCTATTCCCACCTCAGACAAATTTTCTTTGGGTTTTCCAATGTGCAACTAAGATTCTCNAAGCCTAGACACATCATCTAAATATGTCAATTGCAAAAGAGGTACCTNGTGAAATGTAATAGCAAAGAAAAACGGCCGAGCAG
Ck81_0              CTCTCTATTCCCACCTCAGACAAATTTTCTTTGGGTTTTCCAATGTGCAACTAAGATTCTC-AAGCCTAGACACATCATCTAAATATGTCAATTGCAAAAGAGGTGCCTAGTGAAATGTAATAGCNAAGAAAAACGGCCGAGCNG
Ck81_1              CTCTCTATTCCCACCTCAGACAAATTTTCTTTGGGTTTTCCAATGTGCAACTAAGATTCTC-AAGCCTAGACACATCATCTAAATATGTCAATTGCAAAAGAGGTGCCTAGTGAAATGTAATAGCNAAGAAAAACGGCCGAGCNG
Mg64_0              CTCTCTATTCCCACCTCAGACAAATTTTCTTTGGGTTTTCCAATGTGCAACTAAGATTCTC-AAGCCTAGACACATCATCTAAATATGTCAATTGCAAAAGAGGTGTCTAGTGAAATGTAATAGCAAAGAAAAACGGCCGAGCAG
Mg64_1              CTCTCTATTCCCACCTCAGACAAATTTTCTTTGGGTTTTCCAATGTGCAACTAAGATTCTC-AAGCCTAGACACATCATCTAAATATGTCAATTGCAAAAGAGGTGTCTAGTGAAATGTAATAGCAAAGAAAAACGGCCGAGCAG
Mg72_0              CTCTCTATTCCCACCTCAGNCAAATTTTCTTTGGGTTTTCCAATGTGCAACTAAGATTCTC-AAGCCTAGACACATCATCTAAATATGTCAATTGCAAAAGAGGTGTCTAGTGAAATGTAATAGCAAAGAAAAACGGCCGAGCAG
Mg72_1              CTCTCTATTCCCACCTCAGNCAAATTTTCTTTGGGTTTTCCAATGTGCAACTAAGATTCTC-AAGCCTAGACACATCATCTAAATATGTCAATTGCAAAAGAGGTGTCTAGTGAAATGTAATAGCAAAGAAAAACGGCCGAGCAG
Mg77_0              CTCTCTATTCCCACCTCAGACAAATTTTCTTTGGGTTTTCCAATGTGCAACTAAGATTCNC-AAGCCTAGACACATCATCTAAATATGTCAATTGCAAAAGAGGTGTCTAGTGAAATGTAATAGCAAAGAAAAACGGCCGAGCAG
Mg77_1              CTCTCTATTCCCACCTCAGACAAATTTTCTTTGGGTTTTCCAATGTGCAACTAAGATTCNC-AAGCCTAGACACATCATCTAAATATGTCAATTGCAAAAGAGGTGTCTAGTGAAATGTAATAGCAAAGAAAAACGGCCGAGCAG
Mg79_0              CTCTCTATTCCCACCTCAGACAAATTTTCTTTGGGTTTTCCAATGTGCAACTAAGATTCTC-AAGCCTAGACACATCATCTAAATATGTCAATTGCAAAAGAGGTGTCTAGTGAAATGTAATAGCAAAGAAAAACGGCCGAGCAG
Mg79_1              CTCTCTATTCCCACCTCAGACAAATTTTCTTTGGGTTTTCCAATGTGCAACTAAGATTCTC-AAGCCTAGACACATCATCTAAATATGTCAATTGCAAAAGAGGTGTCTAGTGAAATGTAATAGCAAAGAAAAACGGCCGAGCAG
Pa147_R_0           CTCTCTATTCCCACCTCAGACAAATTTTCATTGTGTTTTCCAATGTGCAACTAAGATTCTC-AAGCCTAGACACATCATCTAAATATGTCAANTGCAAAAGANGTGCCTAGTGAAATGTAGTAGCAAAGAAAAACCGCCGAGCAG
Pa147_R_1           CTCTCTATTCCCACCTCAGACAAATTTTCATTGTGTTTTCCAATGTGCAACTAAGATTCTC-AAGCCTAGACACATCATCTAAATATGTCAANTGCAAAAGANGTGCCTAGTGAAATGTAGTAGCAAAGAAAAACCGCCGAGCAG
//                                             -   -                                                                       **             - -            -         |133|
Ck10_0              CAGCCCTGAAGAAGGCCGCAGAGGAATGGGGTGTCATGCACCTGGTCAACCATGGGATCCCCGACGACCTGATTCAAAGGGTCAAGGTCGCTGGGGAAGGGTTTTTTAACCTACCTGTGGAGGAGAAAGAGAAGTATGCGAATGATCATGCATCGGGGAATATACAAGGGTATGGGAGTAAATTGGCTAACAATGCTAGCGGGCAG
Ck10_1              CAGCCCTGAAGAAGGCCGCAGAGGAATGGGGTGTCATGCACCTGGTCAACCATGGGATCCCCGACGACCTGATTCAAAGGGTCAAGGTCGCTGGGGAAGGGTTTTTTAACCTACCTGTGGAGGAGAAAGAGAAGTATGCGAATGATCATGCATCGGGGAATATACAAGGGTATGGGAGTAAATTGGCTAACAATGCTAGCGGGCAG
Ck11_0              CAGNCCTGAAGAAGGCCGCAGAGGAATGGGGTGTCATGCATCTGGTCAACCATGGGATCCCCGACGACCTGATTCAAAGGGTCAAGGTCGCTGGGGAAGAGTTTTTTAACCTACCTGTGGAGGAGAAAGAGAAGTATGCGAATGATCATGCCTCGGGGAATATACAAGGGTATGGGAGTAAATTGGCTAACAATGCTAGCGGGCAG
Ck11_1              CAGNCCTGAAGAAGGCCGCAGAGGAATGGGGTGTCATGCATCTGGTCAACCATGGGATCCCCGACGACCTGATTCAAAGGGTCAAGGTCGCTGGGGAAGAGTTTTTTAACCTACCTGTGGAGGAGAAAGAGAAGTATGCGAATGATCATGCCTCGGGGAATATACAAGGGTATGGGAGTAAATTGGCTAACAATGCTAGCGGGCAG
Ck12_0              CAGCCCTGAAGAAGGCCGCAGAGGAATGGGGTGTCATGCACCTGGTCAACCATGGGATCCCCGACGACCTGATTCAAAGGGTCAAGGTCGCTGGGGAAGAGTTTTTTAACCTACCTGTGGAGGAGAAAGAGAAGTATGCGAATGATCATGCCTCGGGGAATATACAAGGGTATGGGAGTAAATTGGCTAACAATGCTAGCGGGCAG
Ck12_1              CAGCCCTGAAGAAGGCCGCAGAGGAATGGGGTGTCATGCATCTGGTCAACCATGGGATCCCCGACGACCTGATTCAAAGGGTCAAGGTCGCTGGGGAAGGGTTTTTTAACCTACCTGTGGAGGAGAAAGAGAAGTATGCGAATGATCATGCATCGGGGAATATACAAGGGTATGGGAGTAAATTGGCTAACAATGCTAGCGGGCAG
Ck17_0              CAGCCCTGAAGAAGGCCGCAGAGGAATGGGGTGTCATGCATCTGGTCAACCATGGGATCCCCGACGACCTGATTCAAAGGGTCAAGGTCGCTGGGGAAGAGTTTTTTAACCTACCTGTGGAGGAGAAAGAGAAGTATGCGAATGATCATGCCTCGGGGAATATACAAGGGTATGGGAGTAAATTGGCTAACAATGCTAGCGGGCAG
Ck17_1              CAGCCCTGAAGAAGGCCGCAGAGGAATGGGGTGTCATGCATCTGGTCAACCATGGGATCCCCGACGACCTGATTCAAAGGGTCAAGGTCGCTGGGGAAGAGTTTTTTAACCTACCTGTGGAGGAGAAAGAGAAGTATGCGAATGATCATGCCTCGGGGAATATACAAGGGTATGGGAGTAAATTGGCTAACAATGCTAGCGGGCAG
Ck21_0              CAGCCCTGAAGAAGGCCGCAGAGGAATGGGGTGTCATGCATCTGGTCAACCATGGGATCCCCGACGACCTGATTCAAAGGGTCAAGGTCGCTGGGGAAGAGTTTTTTAACCTACCTGTGGAGGAGAAAGAGAAGTATGCGAATGATCATGCCTCGGGGAATATACAAGGGTATGGGAGTAAATTGGCTAACAATGCTAGCGGGCAG
Ck21_1              CAGCCCTGAAGAAGGCCGCAGAGGAATGGGGTGTCATGCATCTGGTCAACCATGGGATCCCCGACGACCTGATTCAAAGGGTCAAGGTCGCTGGGGAAGAGTTTTTTAACCTACCTGTGGAGGAGAAAGAGAAGTATGCGAATGATCATGCCTCGGGGAATATACAAGGGTATGGGAGTAAATTGGCTAACAATGCTAGCGGGCAG
Ck23_0              CAGCCCTGAAGAAGGCCGCAGAGGAATGGGGTGTCATGCACCTGGTCAACCATGGGATCCCCGACGACCTGATTCAAAGGGTCAAGGTCGCTGGGGAAGGGTTTTTTAACCTACCTGTGGAGGAGAAAGAGAAGTATGCGAATGATCATGCCTCGGGGAATATACAAGGGTATGGGAGTAAATTGGCTAACAATGCTAGCGGGCAG
Ck23_1              CAGCCCTGAAGAAGGCCGCAGAGGAATGGGGTGTCATGCATCTGGTCAACCATGGGATCCCCGACGACCTGATTCAAAGGGTCAAGGTCGCTGGGGAAGGGTTTTTTAACCTACCTGTGGAGGAGAAAGAGAAGTATGCGAATGATCATGCCTCGGGGAATATACAAGGGTATGGGAGTAAATTGGCTAACAATGCTAGCGGGCAG
Ck26_0              CAGCCCTGAAGAAGGCCGCAGAGGAATGGGGTGTCATGCATCTGGTCAACCATGGGATCCCCGACGACCTGATTCAAAGGGTCAAGGTCGCTGGGGAAGAGTTTTTTAACCTACCTGTGGAGGAGAAAGAGAAGTATGCGAATGATCATGCCTCGGGGAATATACAAGGGTATGGGAGTAAATTGGCTAACAATGCTAGCGGGCAG
Ck26_1              CAGCCCTGAAGAAGGCCGCAGAGGAATGGGGTGTCATGCATCTGGTCAACCATGGGATCCCCGACGACCTGATTCAAAGGGTCAAGGTCGCTGGGGAAGAGTTTTTTAACCTACCTGTGGAGGAGAAAGAGAAGTATGCGAATGATCATGCCTCGGGGAATATACAAGGGTATGGGAGTAAATTGGCTAACAATGCTAGCGGGCAG
Ck29_0              CAGCCCTGAAGAAGGCCGCAGAGGAATGGGGTGTCATGCATCTGGTCAACCATGGGATCCCCGACGACCTGATTCAAAGGGTCAAGGTCGCTGGGGAAGAGTTTTTTAACCTACCTGTGGAGGAGAAAGAAAAGTATGCGAATGATCATGCCTCGGGGAATATACAAGGGTATGGGAGTAAATTGGCTAACAATGCTAGCGGGCAG
Ck29_1              CAGCCCTGAAGAAGGCCGCAGAGGAATGGGGTGTCATGCATCTGGTCAACCATGGGATCCCCGACGACCTGATTCAAAGGGTCAAGGTCGCTGGGGAAGAGTTTTTTAACCTACCTGTGGAGGAGAAAGAAAAGTATGCGAATGATCATGCCTCGGGGAATATACAAGGGTATGGGAGTAAATTGGCTAACAATGCTAGCGGGCAG
Ck32_0              CAGCCCTGAAGAAGGCCGCAGAGGAATGGGGTGTCATGCACCTGGTCAACCATGGGATCCCCGACGACCTGATTCAAAGGGTCAAGGTCGCTGGGGAAGGGTTTTTTAACCTACCTGTGGAGGAGAAAGAGAAGTATGCGAATGATCATGCCTCGGGGAATATACAAGGGTATGGGAGTAAATTGGCTAACAATGCTAGCGGGCAG
Ck32_1              CAGCCCTGAAGAAGGCCGCAGAGGAATGGGGTGTCATGCACCTGGTCAACCATGGGATCCCCGACGACCTGATTCAAAGGGTCAAGGTCGCTGGGGAAGGGTTTTTTAACCTACCTGTGGAGGAGAAAGAGAAGTATGCGAATGATCATGCCTCGGGGAATATACAAGGGTATGGGAGTAAATTGGCTAACAATGCTAGCGGGCAG
Ck36_0              CAGCCCTGAAGNAGGCCGCAGAGGAATGGGGTGTCATGCATCTGGTCAACCATGGGATCCCCGACGACCTGATTCAAAGGGTCAAGGTCGCTGGGGAAGAGTTTTTTAACCTACCTGTGGAGGAGAAAGAAAAGTATGCGAATGATCATGCCTCGGGGAATATACAAGGGTATGGGAGTAAATTGGCTAACAATGCTAGCGGGCAG
Ck36_1              CAGCCCTGAAGNAGGCCGCAGAGGAATGGGGTGTCATGCATCTGGTCAACCATGGGATCCCCGACGACCTGATTCAAAGGGTCAAGGTCGCTGGGGAAGAGTTTTTTAACCTACCTGTGGAGGAGAAAGAAAAGTATGCGAATGATCATGCCTCGGGGAATATACAAGGGTATGGGAGTAAATTGGCTAACAATGCTAGCGGGCAG
Ck50_0              CAGCCCTGAAGAAGGCCGCAGAGGAATGGGGTGTCATGCATCTGGTCAACCATGGGATCCCCGACGACCTGATTCAAAGGGTCAAGGTCGCTGGGGAAGAGTTTTTTAACCTACCTGTGGAGGAGAAAGAAAAGTATGCGAATGATCATGCCTCGGGGAATATACAAGGGTATGGGAGTAAATTGGCTAACAATGCTAGCGGGCAG
Ck50_1              CAGCCCTGAAGAAGGCCGCAGAGGAATGGGGTGTCATGCATCTGGTCAACCATGGGATCCCCGACGACCTGATTCAAAGGGTCAAGGTCGATGGGGAAGAGTTTTTTAACCTACCTGTGGAGGAGAAAGAAAAGTATGCGAATGATCATGCCTCGGGGAATATACAAGGGTATGGGAGTAAATTGGCTAACAATGCTAGCGGGCAG
Ck51_0              CAGCCCTGAAGAAGGCCGCAGAGGAATGGGGTGTCATGCACCTGGTCAACCATGGGATCCCCGACGACCTGATTCAAAGGGTCAAGGTCGCTGGGGAAGAGTTTTTTAACCTACCTGTGGAGGAGAAAGAGAAGTATGCGAATGATCATGCCTCGGGGAATATACAAGGGTATGGGAGTAAATTGGCTAACAATGCTAGCGGGCAG
Ck51_1              CAGCCCTGAAGAAGGCCGCAGAGGAATGGGGTGTCATGCATCTGGTCAACCATGGGATCCCCGACGACCTGATTCAAAGGGTCAAGGTCGCTGGGGAAGGGTTTTTTAACCTACCTGTGGAGGAGAAAGAGAAGTATGCGAATGATCATGCCTCGGGGAATATACAAGGGTATGGGAGTAAATTGGCTAACAATGCTAGCGGGCAG
Ck54_0              CAGCCCTGAAGAAGGCCGCAGAGGAATGGGGTGTCATGCATCTGGTCAACCATGGGATCCCCGACGACCTGATTCAAAGGGTCAAGGTCGCTGGGGAAGAGTTTTTTAACCTACCTGTGGAGGAGAAAGAAAAGTATGCGAATGATCATGCCTCGGGGAATATACAAGGGTATGGGAGTAAATTGGCTAACAATGCTAGCGGGCAG
Ck54_1              CAGCCCTGAAGAAGGCCGCAGAGGAATGGGGTGTCATGCATCTGGTCAACCATGGGATCCCCGACGACCTGATTCAAAGGGTCAAGGTCGATGGGGAAGAGTTTTTTAACCTACCTGTGGAGGAGAAAGAGAAGTATGCGAATGATCATGCCTCGGGGAATATACAAGGGTATGGGAGTAAATTGGCTAACAATGCTAGCGGGCAG
Ck54_R_0            CAGCCCTGAAGAAGGCCGCAGAGGAATGGGGTGTCATGCATCTGGTCAACCATGGGATCCCCGACGACCTGATTCAAAGGGTCAAGGTCGCTGGGGAAGAGTTTTTTAACCTACCTGTGGAGGAGAAAGAAAAGTATGCGAATGATCATGCCTCGGGGAATATACAAGGGTATGGGAGTAAATTGGCTAACAATGCTAGCGGGCNG
Ck54_R_1            CAGCCCTGAAGAAGGCCGCAGAGGAATGGGGTGTCATGCATCTGGTCAACCATGGGATCCCCGACGACCTGATTCAAAGGGTCAAGGTCGATGGGGAAGAGTTTTTTAACCTACCTGTGGAGGAGAAAGAGAAGTATGCGAATGATCATGCCTCGGGGAATATACAAGGGTATGGGAGTAAATTGGCTAACAATGCTAGCGGGCNG
Ck56_0              CAGCCCTGAAGAAGGCCGCAGAGGAATGGGGTGNCATGCATCTGGTCAACCATGGGATCCCCGACGACCTGATTCAAAGGGTCAAGGTCGCTGGGGAAGAGTTTTTTAACCTACCTGTGGAGGAGAAAGAGAAGTATGCGAATGATCATGCCTCGGGGAATATACAAGGGTATGGGAGTAAATTGGCTAACAATGCTAGCGGGCAG
Ck56_1              CAGCCCTGAAGAAGGCCGCAGAGGAATGGGGTGNCATGCATCTGGTCAACCATGGGATCCCCGACGACCTGATTCAAAGGGTCAAGGTCGCTGGGGAAGAGTTTTTTAACCTACCTGTGGAGGAGAAAGAGAAGTATGCGAATGATCATGCCTCGGGGAATATACAAGGGTATGGGAGTAAATTGGCTAACAATGCTAGCGGGCAG
Ck92_0              CAGCCCTGAAGAAGGCGGCAGAGGAATGGGGTGTCATGCACCTAGTCAACCATGGGATCCCAAACGACCTGATTCAAAGGGTCAAGATCGCTGGGGAAGGGTTTTTTAATCTACCTGTGGAGGAGAAAGAGAAGTATGCGAATGATCATGCCTCGGGGAATATACAAGGCTATGGGAGTAAATTGGCTAACAATGCCAGCGGGCAG
Ck92_1              CAGCCCTGAAGAAGGCGGCAGAGGAATGGGGTGTCATGCACCTAGTCAACCATGGGATCCCAAACGACCTGATTCAAAGGGTCAAGATCGCTGGGGAAGGGTTTTTTAATCTACCTGTGGAGGAGAAAGAGAAGTATGTGAATGATCATGCCTCGGGGAATATACAAGGCTATGGGAGTAAATTGGCTAACAATGCCAGCGGGCAG
Ck94_0              CAGCCCTGAAGAAGGCGGCAGAGGAATGGGGTGTCATGCACCTAGTCAACCATGGGATCCCAAACGACCTGATTCAAAGGATCAAGATCGCTGGGGAAGGGTTTTTTAATCTACCTGTGGAGGAGAAAGAGAAGTATGCGAATGATCATGCCTCGGGGAATATACAAGGCTATGGGAGTAAATTGGCTAACAATGCCAGCGGGCAG
Ck94_1              CAGCCCTGAAGAAGGCGGCAGAGGAATGGGGTGTCATGCACCTAGTCAACCATGGGATCCCAAACGACCTGATTCAAAGGGTCAAGATCGCTGGGGAAGGGTTTTTTAATCTACCTGTGGAGGAGAAAGAGAAGTATGCGAATGATCATGCCTCGGGGAATATACAAGGCTATGGGAGTAAATTGGCTAACAATGCCAGCGGGCAG
Ck98_0              CAGCCCTGAAGAAGGCCGCAGAGGAATGGGGTGTCATGCACCTAGTCAACCATGGGATCCCAAACGACCTGATTCAAAGGGTCAAGATCGCTGGGGAAGGGTTTTTTAATCTACCTGTGGAGGAGAAAGAGAAGTATGCGAATGATCATGCCTCGGGGAATATACAAGGCTATGGGAGTAAATTGGCTAACAATGCCAGCGGGCAG
Ck98_1              CAGCCCTGAAGAAGGCGGCAGAGGAATGGGGTGTCATGCACCTAGTCAACCATGGGATCCCAAACGACCTGATTCAAAGGGTCAAGATCGCTGGGGAAGGGTTTTTTAATCTACCTGTGGAGGAGAAAGAGAAGTATGCGAATGATCATGCCTCGGGGAATATACAAGGCTATGGGAGTAAATTGGCTAACAATGCCAGCGGGCAG
//                                *                       *  *                 **                 -     *   *        *         *                    *       -            *                 *                          *         |134|
Ck10_0              TTGTAATACTAGCAGTCAATACTGGAACAAACAACACTGCACAAAATCAGCACTGCACAATCACAAACAGGCCCTAAAGCAG
Ck10_1              TTGTAATACTAGCAGTCAATACTGGAACAAACAACACTGCACAAAATCAGCACTGCACAATCACAAACAGGCCCTAAAGCAG
Ck11_0              TTGTAATACTAGCAGTCAATACTGGAACAAACAACACTGCACAAAATCAGCACTGCACAATCACAAACAGGCCCTAAAGCAG
Ck11_1              TTGTAATACTAGCAGTCAATACTGGAACAAACAACACTGCACAAAATCAGCACTGCACAATCACAAACAGGCCCTAAAGCAG
Ck12_0              TTGTAATACTAGCAGTCAATACTGGAACAAACAACACTGCACAAAATCAGCACTGCACAATCACAAACAGGCCCTAAAGCAG
Ck12_1              TTGTAATACTAGCAGTCAATACTGGAACAAACAACACTGCACAAAATCAGCACTGCACAATCACAAACAGGCCCTAAAGCAG
Ck2_0               TTGTAATACTAGCAGTCAATACTGGAACAAACAACACTGCACAAAATCAGCACTGCACAATCAC-AACAGGCCCTAAAGCAG
Ck2_1               TTGTAATACTAGCAGTCAATACTGGAACAAACAACACTGCACAAAATCAGCACTGCACAATCAC-AACAGGCCCTAAAGCAG
Ck21_0              TTGTAATACTAGCAGTCAATACTGGAACAAACAACACTGCACAAAATCAGCACTGCACAATCACAAACAGGCCCTAAAGCAG
Ck21_1              TTGTAATACTAGCAGTCAATACTGGAACAAACAACACTGCACAAAATCAGCACTGCACAATCACAAACAGGCCCTAAAGCAG
Ck23_0              TTGTAATACTAGCAGTCAATACTGGAACAAACAACACTGCACAAAATCAGCACTGCACAATCACAAACAGGCCCTAAAGCAG
Ck23_1              TTGTAATACTAGCAGTCAATACTGGAACAAACAACACTGCACAAAATCAGCACTGCACAATCACAAACAGGCCCTAAAGCAG
Ck3_0               TTGTAATACTAGCAGTCAATACTGGAACAAACAACACTGCACAAAATCAGCACTGCACAATCACAAACAGGCCCTAAAGCAG
Ck3_1               TTGTAATACTAGCAGTCAATACTGGAACAAACAACACTGCACAAAATCAGCACTGCACAATCACAAACAGGCCCTAAAGCAG
Ck32_0              TTGTAATACTAGCAGTCAATACTGGAACAAACAACACTGCACAAAATCAGCACTGCACAATCACAAACAGGCCCTAAAGCAG
Ck32_1              TTGTAATACTAGCAGTCAATACTGGAACAAACAACACTGCACAAAATCAGCACTGCACAATCACAAACAGGCCCTAAAGCAG
Ck36_0              TTGTAATACTAGCAGTCAATACTGGAACAAACAACACTGCACAAAATCAGCACTGCACAATCACAAACAGGCCCTAAAGCA-
Ck36_1              TTGTAATACTAGCAGTCAATACTGGAACAAACAACACTGCACAAAATCAGCACTGCACAATCACAAACAGGCCCTAAAGCA-
Ck4_0               TTGTAATACTAGCAGTCAATACTGGAACAAACAACACTGCACAAAATCAGCACTGCACAATCAC-AACAGGCCCTAAAGCAG
Ck4_1               TTGTAATACTAGCAGTCAATACTGGAACAAACAACACTGCACAAAATCAGCACTGCACAATCAC-AACAGGCCCTAAAGCAG
//                                                                                                  |135|
Ck1_0               AACCCAGGTTACACTTTACTTCCTTAAAACTTACCAGAATTCATCTCTACATTATCCAAATCTAGATTCAATTTCAAAATACTACAACCCCTTGATGAAACTATAGAGACTGAAATCCAAGAGAATTTAATACCAAAACAGGTCACTTAATGATAATCCAAATTCCAACCAAAATGAGTATTTCTTACGTTAGTTTCCAATAGCAG
Ck1_1               AACCCAGGTTACACTTTACTTCCTTAAAACTTACCAGAATTCATCTCTACATTATCCAAATCTAGATTCAATTTCAAAATACTACAACCCCTTGATGAAACTATAGAGACTGAAATCCAAGAGAATTTAATACCAAAACAGGTCACTTAATGATAATCCAAATTCCAACCAAAATGAGTATTTCTTACGTTAGTTTCCAATAGCAG
Ck11_0              AACCCAGGTTACACTTTACTTCCTTAAAACTTACCAGAATTCATATCTACATTATCCAAATCTAGATTCAATTTCAAAATACTACAACCCCTTGATGAAACTATAGAGACTGAAATCCAAGAGAATTTAATACCAAAACAGGTCACTTAATGATAATCCAAATTCCAACCAAAATGAGTATTTCTTACGTTAGTTTCCAATAGCAG
Ck11_1              AACCCAGGTTACACTTTACTTCCTTAAAACTTACCAGAATTCATATCTACATTATCCAAATCTAGATTCAATTTCAAAATACTACAACCCCTTGATGAAACTATAGAGACTGAAATCCAAGAGAATTTAATACCAAAACAGGTCACTTAATGATAATCCAAATTCCAACCAAAATGAGTATTTCTTACGTTAGTTTCCAATAGCAG
Ck12_0              AACCCAGGTTACACTTTACTTCCTTAAAACTTACCAGAATTCATCTCTACATTATCCAAATCTAGATTCAATTTCAAAATACTACAACCCCTTGATGAAACTATAGAGACTGAAATCCAAGAGAATTTAATACCAAAACAGGTCACTTAATGATAATCCAAATTCCAACCAAAATGAGTATTTCTTACGTTAGTTTCCAATAGCAG
Ck12_1              AACCCAGGTTACACTTTACTTCCTTAAAACTTACCAGAATTCATCTCTACATTATCCAAATCTAGATTCAATTTCAAAATACTACAACCCCTTGATGAAACTATAGAGACTGAAATCCAAGAGAATTTAATACCAAAACAGGTCACTTAATGATAATCCAAATTCCAACCAAAATGAGTATTTCTTACGTTAGTTTCCAATAGCAG
Ck2_0               AACCCAGGTTACACTTTACTTCCTTAAAACTTACCAGAATTCATCTCTACATTACCCAAATCTAGATTCAATTTCAAAATACTACAACCCCTTGATGAAACTATAGAGACTGAAATCCAAGAGAATTTAATACCAAAACAGGTCACTTAATGATAATCCAAATTCCAACCAAAATGAGTATTTCTTACGTTAGTTTCCACTAGCAG
Ck2_1               AACCCAGGTTACACTTTACTTCCTTAAAACTTACCAGAATTCATCTCTACATTATCCAAATCTAGATTCAATTTCAAAATACTACAACCCCTTGATGAAACTATAGAGACTGAAATCCAAGAGAATTTAATACCAAAACAGGTCACTTAATGATAATCCAAATTCCAACCAAAATGAGTATTTCTTACGTTAGTTTCCAATAGCAG
Ck22_0              AACCCAGGTTACACTTTACTTCCTTAAAACTTACCAGAATTCATCTCTACATTATCCAAATCTAGATTCAATTTCAAAATACTACAACCCCTTGATGAAACTATAGAGACTGAAATCCAAGAGAATTTAATACCAAAACAGGTCACTTAATGATAATCCAAATTCCAACCAAAATGAGTATTTCTTACGTTAGTTTCCAATAGCAG
Ck22_1              AACCCAGGTTACACTTTACTTCCTTAAAACTTACCAGAATTCATCTCTACATTATCCAAATCTAGATTCAATTTCAAAATACTACAACCCCTTGATGAAACTATAGAGACTGAAATCCAAGAGAATTTAATACCAAAACAGGTCACTTAATGATAATCCAAATTCCAACCAAAATGAGTATTTCTTACGTTAGTTTCCAATAGCAG
Ck23_0              AACCCAGGTTACACTTTACTTCCTTAAAACTTACCAGAATTCATCTCTACATTATCCAAATCTAGATTCAATTTCAAAATACTACAACCCCTTGATGAAACTATAGAGACTGAAATCCAAGAGAATTTAATACCAAAACAGGTCACTTAATGATAATCCAAATTCCAACCAAAATGAGTATTTCTTACGTTAGTTTCCAATAGCAG
Ck23_1              AACCCAGGTTACACTTTACTTCCTTAAAACTTACCAGAATTCATCTCTACATTATCCAAATCTAGATTCAATTTCAAAATACTACAACCCCTTGATGAAACTATAGAGACTGAAATCCAAGAGAATTTAATACCAAAACAGGTCACTTAATGATAATCCAAATTCCAACCAAAATGAGTATTTCTTACGTTAGTTTCCAATAGCAG
Ck3_0               AACCCAGGTTACACTTTACTTCCTTAAAACTTACCAGAATTCATCTCTACATTATCCAAATCTAGATTCAATTTCAAAATACTACAACCCCTTGATGAAACTATAGAGACTGAAATCCAAGAGAATTTAATACCAAAACAGGTCACTTAATGATAATCCAAATTCCAACCAAAATGAGTATTTCTTACGTTAGTTTCCAATAGCAG
Ck3_1               AACCCAGGTTACACTTTACTTCCTTAAAACTTACCAGAATTCATCTCTACATTATCCAAATCTAGATTCAATTTCAAAATACTACAACCCCTTGATGAAACTATAGAGACTGAAATCCAAGAGAATTTAATACCAAAACAGGTCACTTAATGATAATCCAAATTCCAACCAAAATGAGTATTTCTTACGTTAGTTTCCAATAGCAG
Ck49_0              AACCCAGGTTACACTTTACTTCCTTAAAACTTACCAGAATTCATCTCTACATTATCCAAATCCAGATTCAATTTCAAAATACTACAACCCCTTGATGAAACTATAGAGACTGAAATCCAAGAGAATTTAATACCAAAACAGGTCACTTAATGATAATCCAAATTCCAACCAAAATGAGTATTTCTTACGTTAGTTTCCAATAGCAG
Ck49_1              AACCCAGGTTACACTTTACTTCCTTAAAACTTACCAGAATTCATCTCTACATTATCCAAATCCAGATTCAATTTCAAAATACTACAACCCCTTGATGAAACTATAGAGACTGAAATCCAAGAGAATTTAATACCAAAACAGGTCACTTAATGATAATCCAAATTCCAACCAAAATGAGTATTTCTTACGTTAGTTTCCAATAGCAG
Ck50_0              AACCCAGGTTACACTTTACTTCCTTAAAACTTACCAGAATTCATCTCTACATTATCCAAATCCAGATTCAATTTCAAAATACTACAACCCCTTGATGAAACTATAGAGACTGAAATCCAAGAGAATTTAATACCAAAACAGGTCACTTAATGATAATCCAAATTCCAACCAAAATGAGTATTTCTTACGTTAGTTTCCACTAGCAG
Ck50_1              AACCCAGGTTACACTTTACTTCCTTAAAACTTACCAGAATTCATCTCTACATTATCCAAATCTAGATTCAATTTCAAAATACTACAACCCCTTGATGAAACTATAGAGACTGAAATCCAAGAGAATTTAATACCAAAACAGGTCACTTAGTGATAATCCAAATTCCAACCAAAATGAGTATTTCTTACGTTAGTTTCCAATAGCAG
Ck51_0              AACCCAGGTTACACTTTACTTCCTTAAAACTTACCAGAATTCATCTCTACATTATCCAAATCCAGATTCAATTTCAAAATACTACAACCCCTTGATGAAACTATAGAGACTGAAATCCAAGAGAATTTAATACCAAAACAGGTCACTTAATGATAATCCAAATTCCAACCAAAATGAGTATTTCTTACGTTAGTTTCCAATAGCAG
Ck51_1              AACCCAGGTTACACTTTACTTCCTTAAAACTTACCAGAATTCATCTCTACATTATCCAAATCCAGATTCAATTTCAAAATACTACAACCCCTTGATGAAACTATAGAGACTGAAATCCAAGAGAATTTAATACCAAAACAGGTCACTTAATGATAATCCAAATTCCAACCAAAATGAGTATTTCTTACGTTAGTTTCCAATAGCAG
Ck54_0              AACCCAGGTTACACTTTACTTCCTTAAAACTTACCAGAATTCATCTCTACATTATCCAAATCCAGATTCAATTTCAAAATACTACAACCCCTTGATGAAACTATAGAGACTGAAATCCAAGAGAATTTAATACCAAAACAGGTCACTTAATGATAATCCAAATTCCAACCAAAATGAGTATTTCTTACGTTAGTTTCCAATAGCAG
Ck54_1              AACCCAGGTTACACTTTACTTCCTTAAAACTTACCAGAATTCATCTCTACATTATCCAAATCCAGATTCAATTTCAAAATACTACAACCCCTTGATGAAACTATAGAGACTGAAATCCAAGAGAATTTAATACCAAAACAGGTCACTTAATGATAATCCAAATTCCAACCAAAATGAGTATTTCTTACGTTAGTTTCCAATAGCAG
Ck54_R_0            AACCCAGGTTACACTTTACTTCCTTAAAACTTACCAGAATTCATCTCTACATTATCCAAATCCAGATTCAATTTCAAAATACTACAACCCCTTGATGAAACTATAGAGACTGAAATCCAAGAGAATTTAATACCAAAACAGGTCACTTAATGATAATCCAAATTCCAACCAAAATGAGTATTTCTTACGTTAGTTTCCAATAGCAG
Ck54_R_1            AACCCAGGTTACACTTTACTTCCTTAAAACTTACCAGAATTCATCTCTACATTATCCAAATCCAGATTCAATTTCAAAATACTACAACCCCTTGATGAAACTATAGAGACTGAAATCCAAGAGAATTTAATACCAAAACAGGTCACTTAATGATAATCCAAATTCCAACCAAAATGAGTATTTCTTACGTTAGTTTCCAATAGCAG
Ck56_0              AACCCAGGTTACACTTTACTTCCTTAAAACTTACCAGAATTCATCTCTACATTATCCAAATCTAGATTCAATTTCAAAATACTACAACCCCTTGATGAAACTATAGAGACTGAAATCCAAGAGAATTTAATACCAAAACAGGTCACTTAATGATAATCCAAATTCCAACCAAAATGAGTATTTCTTACGTTAGTTTCCACTAGCAG
Ck56_1              AACCCAGGTTACACTTTACTTCCTTAAAACTTACCAGAATTCATCTCTACATTATCCAAATCTAGATTCAATTTCAAAATACTACAACCCCTTGATGAAACTATAGAGACTGAAATCCAAGAGAATTTAATACCAAAACAGGTCACTTAGTGATAATCCAAATTCCAACCAAAATGAGTATTTCTTACGTTAGTTTCCAATAGCAG
Ck7_0               AACCCAGGTTACACTTTACTTCCTTAAAACTTACCAGAATTCATCTCTACATTACCCAAATCTAGATTCAATTTCAAAATACTACAACCCCTTGATGAAACTATAGAGACTGAAATCCAAGAGAATTTAATACCAAAACAGGTCACTTAATGATAATCCAAATTCCAACCAAAATGAGTATTTCTTACGTTAGTTTCCAATAGCAG
Ck7_1               AACCCAGGTTACACTTTACTTCCTTAAAACTTACCAGAATTCATCTCTACATTATCCAAATCTAGATTCAATTTCAAAATACTACAACCCCTTGATGAAACTATAGAGACTGAAATCCAAGAGAATTTAATACCAAAACAGGTCACTTAATGATAATCCAAATTCCAACCAAAATGAGTATTTCTTACGTTAGTTTCCAATAGCAG
//                                                            -         *       *                                                                                      *                                                 *      |136|
Ck1_0               AGATGTATAACTTTAACATCAGTGTACCGAGACCAGTAAAATGAACAGATTTAGAATCCAGTTTAGAATCCATATTGGTGTCAAATCCTTATTTCCAAATGCCAAAAAATTATCATCACCTAAAGCCTGATAAAAGAAAATTAGGCATGTAAGCTG
Ck1_1               AGATGTATAACTTTAACATCAGTGTACCGAGACCAGTAAAATGAACAGATTTAGAATCCAGTTTAGAATCCATATTGGTGTCAAATCCTTATTTCCAAATGCCAAAAAATTATCATCACCTAAAGCCTGATAAAAGAAAATTAGGCATGTAAGCTG
Ck11_0              AGATGTATAACTTTANCATCAGTGTACCGAGACCAGTAAAATGAACAGATTTAGAATCCAGTTTAGAATCCATATTGGTATCAAATCCTTATTTCCAAATGCCAAAAAANTATCATCACCTAAAGCCTGATAAAAGAAAATTACGCATGTAAGCTG
Ck11_1              AGATGTATAACTTTANCATCAGTGTACCGAGACCAGTAAAATGAACAGATTTAGAATCCAGTTTAGAATCCATATTGGTATCAAATCCTTATTTCCAAATGCCAAAAAANTATCATCACCTAAAGCCTGATAAAAGAAAATTACGCATGTAAGCTG
Ck12_0              AGATGTATAACTTTAACATCAGTGTACCGAGACCAGTAAAATGAACAGATTTAGAATCCAGTTTAGAATCCATATTGGTATCAAATCCTTATTTCCAAATGCCAAAAAAATATCNTCACCTAAAGCCTGATAAAAGAAAATTACGCATGTAAGCTG
Ck12_1              AGATGTATAACTTTAACATCAGTGTACCGAGACCAGTAAAATGAACAGATTTAGAATCCAGTTTAGAATCCATATTGGTATCAAATCCTTATTTCCAAATGCCAAAAAAATATCNTCACCTAAAGCCTGATAAAAGAAAATTACGCATGTAAGCTG
Ck2_0               AGATGTATAACTTTAACATCAGTGTACCGAGACCAGTAAAATGAACAGATTTAGAATCCAGTTTAGAATCCATATTGGTATCAAATCCTTATTTCCAAATGCCAAAAAAATATCATCACCTAAAGCCTGATAAAAGAAAATTAGGCATGTAAGCTG
Ck2_1               AGATGTATAACTTTAACATCAGTGTACCGAGACCAGTAAAATGAACAGATTTAGAATCCAGTTTAGAATCCATATTGGTATCAAATCCTTATTTCCAAATGCCAAAAAAATATCATCACCTAAAGCCTGATAAAAGAAAATTAGGCATGTAAGCTG
Ck22_0              AGATGTATAACTTTAACATCAGTGTACCGAGACCAGTAAAATGAACAGATTTAGAATCCAGTTTAGAATCCATATTGGTATCAAATCCTTATTTCCAAATGCCAAAAAAATATCATCACCTAAAGCCTGATAAAAGAAAATTACGCATGTAAGCTG
Ck22_1              AGATGTATAACTTTAACATCAGTGTACCGAGACCAGTAAAATGAACAGATTTAGAATCCAGTTTAGAATCCATATTGGTATCAAATCCTTATTTCCAAATGCCAAAAAAATATCATCACCTAAAGCCTGATAAAAGAAAATTACGCATGTAAGCTG
Ck23_0              AGATGTATAACTTTAACNTCAGTGTACCGNGACCAGTAAAATGAACAGATTTAGAATCCAGTTTAGAATCCATATTGGTATCAAATCCTTATTTCCAAATGCCAAAAAAATATCATCACCTAAAGCCTGATAAAAGAANATTACGCATGTAAGCTG
Ck23_1              AGATGTATAACTTTAACNTCAGTGTACCGNGACCAGTAAAATGAACAGATTTAGAATCCAGTTTAGAATCCATATTGGTATCAAATCCTTATTTCCAAATGCCAAAAAAATATCATCACCTAAAGCCTGATAAAAGAANATTACGCATGTAAGCTG
Ck29_0              AGATGTATAACTTTAACATCAGTGTACCGAGACCAGTAAAATGAACAGATTTAGAATCCAGTTNAGAATCCANATTGGTATCAAATCCTTATTTCCAAATGCCAAAAANATATCATCACCTAAAGCCTGATAAAAGAAAATTNGGCATGTAAGCTG
Ck29_1              AGATGTATAACTTTAACATCAGTGTACCGAGACCAGTAAAATGAACAGATTTAGAATCCAGTTNAGAATCCANATTGGTATCAAATCCTTATTTCCAAATGCCAAAAANATATCATCACCTAAAGCCTGATAAAAGAAAATTNGGCATGTAAGCTG
Ck3_0               AGATGTATAACTTTAACATCAGTGTACCGAGACCAGTAAAATGAACAGATTTAGAATCCAGTTTAGAATCCATATTGGTATCAAATCCTTATTTCCAAATGCCAAAAAAATATCATCACCTAAAGCCTGATAAAAGAAAATTAGGCATGTAAGCTG
Ck3_1               AGATGTATAACTTTAACATCAGTGTACCGAGACCAGTAAAATGAACAGATTTAGAATCCAGTTTAGAATCCATATTGGTATCAAATCCTTATTTCCAAATGCCAAAAAAATATCATCACCTAAAGCCTGATAAAAGAAAATTAGGCATGTAAGCTG
Ck49_0              AGATGTATAACTTTAACATCAGTGTACCGAGACCAGTAAAATGAACAGATTTAGAATCCAGTTTAGAATCCATATTGGTGTCAAATCCTTATTTCCAAATGCCAAAAAAATATCATCACCTAAAGCCTGATAAAAGAAAATTAGGCATGTAAGCT-
Ck49_1              AGATGTATAACTTTAACATCAGTGTACCGAGACCAGTAAAATGAACAGATTTAGAATCCAGTTTAGAATCCATATTGGTGTCAAATCCTTATTTCCAAATGCCAAAAAAATATCATCACCTAAAGCCTGATAAAAGAAAATTAGGCATGTAAGCT-
Ck7_0               AGATGTATAACTTTAACATCAGTGTACCGAGACCAGTAAAATGAACAGATTTAGAATCCAGTTTAGAATCCATATTGGTATCAAATCCTTATTTCCAAATGCCAAAAAAATATCATCACCTAAAGCCTGATAAAAGAAAATTAGGCATGTAAGCTG
Ck7_1               AGATGTATAACTTTAACATCAGTGTACCGAGACCAGTAAAATGAACAGATTTAGAATCCAGTTTAGAATCCATATTGGTATCAAATCCTTATTTCCAAATGCCAAAAAAATATCATCACCTAAAGCCTGATAAAAGAAAATTAGGCATGTAAGCTG
//                                                                                               *                             -                                 *            |137|
Ck12_0              CAAAAATAGATGTTCAACGACGCCCTCGTCATGGCTGTTTGGTATGTTTTTCTGCTCTTCAAATTTTTTTAATGCCCATACTTATATTTTACCTTCTTCTTCTGCAAAATGTCGGCATTCTGTATGGAATTCCTAAGTGTGTTTAGATGGTCAAGATCAGGGCAG
Ck12_1              CAAAAATAGATGTTCAACGACGCCCTCGTCATGGCTGTTTGGTATGTTTTTCTGCTCTTCAAATTTTTTTAATGCCCATACTTATATTTTACCTTCTTCTTCTGCAAAATGTCGGCATTCTGTATGGAATTCCTAAGTGTGTTTAGATGGTCAAGATCAGGGCAG
Ck17_0              CAAAAATAGATGTTCAACGACGCCCTCGTCATGGCTGTTTGGTATGTTTTTCTGCTCTTCAAATTTTTTTAATGCCCATACTTATATTTTACCTTCTTCTTCTGCAAAATGTCGGCATTCTGTATGGCATTCCTAAGTGTGTTTATATGGTCAAGATCAGGGCAG
Ck17_1              CAAAAATAGATGTTCAACGACGCCCTCGTCATGGCTGTTTGGTATGTTTTTCTGCTCTTCAAATTTTTTTAATGCCCATACTTATATTTTACCTTCTTCTTCTGCAAAATGTCGGCATTCTGTATGGCATTCCTAAGTGTGTTTAGATGGTCAAGATCAGGGCAG
Ck2_0               CAAAAATAGATGTTCAACGACGCCCTCGTCATGGCTGTTTGGTATGTTTTTCTGCTCTTCAAATTTTTTTAATGCCCATACTTATATTTTACCTTCTTCTTCTGCAAAATGTCGGCATTCTGTATGGCATTCCTAAGTGTGTTTAGATGGTCAAGATCAGGGCAG
Ck2_1               CAAAAATAGATGTTCAACGACGCCCTCGTCATGGCTGTTTGGTATGTTTTTCTGCTCTTCAAATTTTTTTAATGCCCATACTTATATTTTACCTTCTTCTTCTGCAAAATGTCGGCATTCTGTATGGCATTCCTAAGTGTGTTTAGATGGTCAAGATCAGGGCAG
Ck20_0              CAAAAATAGATGTTCAACGACGCCCTCGTCATGGCTGTTTGGTATGTTTTTCTGCTCTTCAAATTTTTTTAATGCCCATACTTATATTTTACCTTCTTCTTCTGCAAAATGTCGGCATTCTGTATGGCATTCCTAAGTGAGTTTAGATGGTCAAGATCAGGGCAG
Ck20_1              CAAAAATAGATGTTCAACGACGCCCTCGTCATGGCTGTTTGGTATGTTTTTCTGCTCTTCAAATTTTTTTAATGCCCATACTTATATTTTACCTTCTTCTTCTGCAAAATGTCGGCATTCTGTATGGCATTCCTAAGTGAGTTTAGATGGTCAAGATCAGGGCAG
Ck21_0              CAAAAATAGATGTTCAACGACGCCCTCGTCATGGCTGTTTGGTATGTTTTTCTGCTCTTCAAATTTTTTTAATGCCCATACTTATATTTTACCTTCTTCTTCTGCAAAATTTCGGTATTCTGTATGGCATTCCTAAGTGTGTTTAGATGGTCAAGATCAGGGCAG
Ck21_1              CAAAAATAGATGTTCAACGACGCCCTCGTCATGGCTGTTTGGTATGTTTTTCTGCTCTTCAAATTTTTTTAATGCCCATACTTATATTTTACCTTCTTCTTCTGCAAAATTTCGGTATTCTGTATGGCATTCCTAAGTGTGTTTAGATGGTCAAGATCAGGGCAG
Ck22_0              CAAAAATAGATGTTCAACGACGCCCTCGTCATGGCTGTTTGGTATGTTTTTCTGCTCTTCAAATTTTTTTAATGCCCATACTTATATTTTACCTTCTTCTTCTGCAAAATTTCGGTATTCTGTATGGCATTCCTAAGTGTGTTTAGATGGTCAAGATCAGGGCAG
Ck22_1              CAAAAATAGATGTTCAACGACGCCCTCGTCATGGCTGTTTGGTATGTTTTTCTGCTCTTCAAATTTTTTTAATGCCCATACTTATATTTTACCTTCTTCTTCTGCAAAATTTCGGTATTCTGTATGGCATTCCTAAGTGTGTTTAGATGGTCAAGATCAGGGCAG
Ck23_0              CAAAAATAGATGTTCAACGACGCCCTCGTCATGGCTGTTTGGTATGTTTTTCTGCTCTTCAAATTTTTTTAATGCCCATACTTATATTTTACCTTCTNCTTCTACAAAATGTCGGCATTCTGTATGGCATTCCTAAGTGTGTTTAGATGGTCAAGNTTAGGGCAG
Ck23_1              CAAAAATAGATGTTCAACGACGCCCTCGTCATGGCTGTTTGGTATGTTTTTCTGCTCTTCAAATTTTTTTAATGCCCATACTTATATTTTACCTTCTNCTTCTACAAAATGTCGGCATTCTGTATGGCATTCCTAAGTGTGTTTAGATGGTCAAGNTTAGGGCAG
Ck29_0              CAAAAATAGATGTTCAACGACGCCCTCGTCATGGCTGTTTGGTATGTTTTTCTGCTCTTCAAATTTTTTTAATGCCCATACTTATATTTTACCTTCTTCTTCTGCAAAATGTCGGCATTCTGTATGGCATTCCTAATTGTGTTTAGATGGTCAAGATCAGGGCAG
Ck29_1              CAAAAATAGATGTTCAACGACGCCCTCGTCATGGCTGTTTGGTATGTTTTTCTGCTCTTCAAATTTTTTTAATGCCCATACTTATATTTTACCTTCTTCTTCTGCAAAATGTCGGCATTCTGTATGGCATTCCTAATTGTGTTTAGATGGTCAAGATCAGGGCAG
Ck3_0               CAAAAATAGATGTTCAACGACGCCCTCGTCATGGCTGTTTGGTATGTTTTTCTGCTCTTCAAATTTTTTTAATGCCCATACTTATATTTTACCTTCTTCTTCTGCAAAATGTCGGCATTCTGTATGGCATTCCTAAGTGTGTTTAGATGGTCAAGATCAGGGCAG
Ck3_1               CAAAAATAGATGTTCAACGACGCCCTCGTCATGGCTGTTTGGTATGTTTTTCTGCTCTTCAATTGTTTTTAATGCCCATACTTATATTTTACCTTCTTCTTCTGCAAAATGTCGGCATTCTGTATGGCATTCCTAAGTGTGTTTAGATGGTCAAGATCAGGGCAG
Ck32_0              CAAAAATAGATGTTCAACGACGCCCTCGTCATGGCTGTTTAGTATGTTTTTCTGCTCTTCAATTTTTTTTAATGCCCATACTTATATTTTACCTTCTTCTTCTGCAAAATGTCGGCATTCTGTATGGCATTCCTAAGTTTGTTTAGATGGTCTAGATCAGGGCAG
Ck32_1              CAAAAATAGATGTTCAACGACGCCCTCGTCATGGCTGTTTAGTATGTTTTTCTGCTCTTCAATTTTTTTTAATGCCCATACTTATATTTTACCTTCTTCTTCTGCAAAATGTCGGCATTCTGTATGGCATTCCTAAGTTTGTTTAGATGGTCTAGATCAGGGCAG
Ck34_0              CAAAAGTAGATGTTCAACGACGCCCTCGTCATGGCTGTTTGGTATGTTTTTCTGCTCTTCAAATTTTTTTAATGCCCATACTTATATTTTACCTTCTTCTTCTGCAAAATGTCGGCATTCTGTATNGCATTCCTAAGTGTGTTTAGATGGTCAAGATCAGGGCAG
Ck34_1              CAAAAGTAGATGTTCAACGACGCCCTCGTCATGGCTGTTTGGTATGTTTTTCTGCTCTTCAAATTTTTTTAATGCCCATACTTATATTTTACCTTCTTCTTCTGCAAAATGTCGGCATTCTGTATNGCATTCCTAAGTGTGTTTAGATGGTCAAGATCAGGGCAG
Ck35_0              CAAAANTAGATGTTCAACGACGCCCTCGTCANGGNTGTTTGGTATGTTTTTCTGCTCTTCAAATTTTTTTAATGCCCATACTTATATTTTACCTTCTTCTTCTGCAAAATGTNGGCATTCTGTATGGCATTCCTAAGTGTGTTTAGATGGTCAAGATCAGGGCAG
Ck35_1              CAAAANTAGATGTTCAACGACGCCCTCGTCANGGNTGTTTGGTATGTTTTTCTGCTCTTCAAATTTTTTTAATGCCCATACTTATATTTTACCTTCTTCTTCTGCAAAATGTNGGCATTCTGTATGGCATTCCTAAGTGTGTTTAGATGGTCAAGATCAGGGCAG
Ck4_0               CAAAAATAGATGTTCAACGACGCCCTCGTCATGGCTGTTTGGTATGTTTTTCTGCTCTTCAAATTTTTTTAATGCCCATACTTATATTTTACCTTCTTCTTCTGCAAAATGTCGGCATTCTGTATGGCATTCCTAAGTGTGTTTAGATGGTCAAGATCAGGGCAG
Ck4_1               CAAAAATAGATGTTCAACGACGCCCTCGTCATGGCTGTTTGGTATGTTTTTCTGCTCTTCAAATTTTTTTAATGCCCATACTTATATTTTACCTTCTTCTTCTGCAAAATGTCGGCATTCTGTATGGCATTCCTAAGTGTGTTTAGATGGTCAAGATCAGGGCAG
Ck49_0              CAAAAATAGATGTTCAACGACGCCCTCGTCATGGCTGTTTGGTATGTTTTTCTGCTCTTCAAATTTTTTTAATGCCCATACTTATATTTTACCTTCTTCTTCTGCAAAATGTCGGCATTCTGTATGGCATTCCTAAGTGTGTTTAGATGGTCAAGATCAGGGCAG
Ck49_1              CAAAAATAGATGTTCAACGACGCCCTCGTCATGGCTGTTTGGTATGTTTTTCTGCTCTTCAAATTTTTTTAATGCCCATACTTATATTTTACCTTCTTCTTCTGCAAAATGTCGGCATTCTGTATGGCATTCCTAAGTGTGTTTAGATGGTCAAGATCAGGGCAG
Ck50_0              CAAAAATAGATGTTCAACGACGCCCTCGTCATGGCTGTTTAGTATGTTTTTCTGCTCTTCAAATTTTTTTAATGCCCATACTTATATTTTACCTTCTTCTTCTGCAAAATGTCGGCATTCTGTATGGCATTCCTAAGTTTGTTTAGATGGTCAAGATCAGGGCAG
Ck50_1              CAAAAATAGATGTTCAACGACGCCCTCGTCATGGCTGTTTGGTATGTTTTTCTGCTCTTCAAATTTTTTTAATGCCCATACTTATATTTTACCTTCTTCTTCTGCAAAATGTCGGCATTCTGTATGGCATTCCTAAGTGTGTTTAGATGGTCTAGATCAGGGCAG
Ck51_0              CAAAAATAGATGTTCAACGACGCCCTCGTCATGGCTGTTTGGTATGTTTTTCTGCTCTTCAAATTTTTTTAATGCCCATACTTATATTTTACCTTCTTCTTCTGCAAAATGTCGGCATTCTGTATGGCATTCCTAAGTGTGTTTAGATGGTCAAGATCAGGGCAG
Ck51_1              CAAAAATAGATGTTCAACGACGCCCTCGTCATGGCTGTTTGGTATGTTTTTCTGCTCTTCAAATTTTTTTAATGCCCATACTTATATTTTACCTTCTTCTTCTGCAAAATGTCGGCATTCTGTATGGCATTCCTAAGTGTGTTTAGATGGTCAAGATCAGGGCAG
Ck54_0              CAAAAATAGATGTTCAACGACGCCCTCGTCATGGCTGTTTGGTATGTTTTTCTGCTCTTCAAATTTTTTTAATGCCCATACTTATATTTTACCTTCTTCTTCTGCAAAATGTCGGCATTCTGTATGGCATTCCTAAGTGTGTTTAGATGGTCAAGATCAGGGCAG
Ck54_1              CAAAAATAGATGTTCAACGACGCCCTCGTCATGGCTGTTTGGTATGTTTTTCTGCTCTTCAAATTTTTTTAATGCCCATACTTATATTTTACCTTCTTCTTCTGCAAAATGTCGGCATTCTGTATGGCATTCCTAAGTGTGTTTAGATGGTCAAGATCAGGGCAG
Ck54_R_0            CAAAAATAGATGTTCAACGACGCCCTCGTCATGGCTGTTTGGTATGTTTTTCTGCTCTTCAAATTTTTTTAATGCCCATACTTATATTTTACCTTCTTCTTCTGCAAAATGTCGGCATTCTGTATGGCATTCCTAAGTGTGTTTAGATGGTCAAGATCAGGGCAG
Ck54_R_1            CAAAAATAGATGTTCAACGACGCCCTCGTCATGGCTGTTTGGTATGTTTTTCTGCTCTTCAAATTTTTTTAATGCCCATACTTATATTTTACCTTCTTCTTCTGCAAAATGTCGGCATTCTGTATGGCATTCCTAAGTGTGTTTAGATGGTCAAGATCAGGGCAG
Ck56_0              CAAAAATAGATGTTCAACGACGCCCTCGTCATGGCTGTTTAGTATGTTTTTCTGCTCTTCAAATTTTTTTAATGCCCATACTTATATTTTACCTTCTTCTTCTGCAAAATGTCGGCATTCTGTATGGCATTCCTAAGTTTGTTTAGATGGTCTAGATCAGGGCAG
Ck56_1              CAAAAATAGATGTTCAACGACGCCCTCGTCATGGCTGTTTAGTATGTTTTTCTGCTCTTCAAATTTTTTTAATGCCCATACTTATATTTTACCTTCTTCTTCTGCAAAATGTCGGCATTCTGTATGGCATTCCTAAGTTTGTTTAGATGGTCTAGATCAGGGCAG
Ck7_0               CAAAAATAGATGTTCAACGACGCCCTCGTCATGGCTGTTTGGTATGTTTTTCTGCTCTTCAATTGTTTTTAATGCCCATACTTATATTTTACCTTCTTCTTCTGCAAAATGTCGGCATTCTGTATGGCATTCCTAAGTGTGTTTAGANGGTCAAGATCAGGGCAG
Ck7_1               CAAAAATAGATGTTCAACGACGCCCTCGTCATGGCTGTTTGGTATGTTTTTCTGCTCTTCAATTGTTTTTAATGCCCATACTTATATTTTACCTTCTTCTTCTGCAAAATGTCGGCATTCTGTATGGCATTCCTAAGTGTGTTTAGANGGTCAAGATCAGGGCAG
//                     -                                  *                     * *                                      -      *    *           -        - *-     -      *    -       |138|
CaASU0020421_0      CTATTCTTACACTTTTTTCATCTCACAAACAGGCATGCGAGGAGTTGGAGAGCCTCAAGTTTGTTCCTGTGCTG
CaASU0020421_1      CTATTCTTACACTTTTTTCATCTCACAAACAGGCATGCGAGGAGTTGGAGAGCCTCAAGTTTGTTCCTGTGCTG
CaUTC00138833_0     CTATTCTTACACTTTTTTCATCTCACAAACAGGCATGCGAGGAGTTGGAGAGCCTCAAGTTTGTTCCTGTGCTG
CaUTC00138833_1     CTATTCTTACACTTTTTTCATCTCACAAACAGGCATGCGAGGAGTTGGAGAGTCTCAAGTTTGTTCCTGTGCTG
Ck10_0              CTATTCTTACACTTTTTTCATCTCACAAACAGGCATGCGAGGAGTTGGAGAGCCTCAAGTTTGTTCCTGTGCTG
Ck10_1              CTATTCTTACACTTTTTTCATCTCACAAACAGGCATGCGAGGAGTTGGAGAGCCTCAAGTTTGTTCCTGTGCTG
Ck12_0              CTATTCTTACACTTTTTTCATCTCACAAACAGGCATGCGAGGAGTTGGAGAGCCTCAAGTTTGTTCCTGTGCTG
Ck12_1              CTATTCTTACACTTTTTTCATCTCACAAACAGGCATGCGAGGAGTTGGAGAGCCTCAAGTTTGTTCCTGTGCTG
Ck20_0              CTATTCTTACACTTTTTTCATCTCACAAACAGGCATGCGAGGAGTTGGAGAGCCTCAAGTTTGTTCCTGTGCTG
Ck20_1              CTATTCTTACACTTTTTTCATCTCACAAACAGGCATGCGAGGAGTTGGAGAGCCTCAAGTTTGTTCCTGTGCTG
Ck21_0              CTATTCTTACACTTTTTTCATCTCACAAACAGGCATGCGAGGNGTTGGAGAGCCTCAAGTTTGTTCCTGTGCTG
Ck21_1              CTATTCTTACACTTTTTTCATCTCACAAACAGGCATGCGAGGNGTTGGAGAGCCTCAAGTTTGTTCCTGTGCTG
Ck26_0              CTATTCTTACACTTNTTTCATCTCACAAACAGGCATGCGAGGAGTTGGAGAGCCTCAAGTTTGTTCCTGTGCTG
Ck26_1              CTATTCTTACACTTNTTTCATCTCACAAACAGGCATGCGAGGAGTTGGAGAGCCTCAAGTTTGTTCCTGTGCTG
Ck3_0               CTATTCTTACACTTTTTTCATCTCACAAACAGGCATGCGAGGAGTTGGAGAGCCTCAAGTTTGTTCCTGTGCTG
Ck3_1               CTATTCTTACACTTTTTTCATCTCACAAACAGGCATGCGAGGAGTTGGAGAGCCTCAAGTTTGTTCCTGTGCTG
Ck32_0              CTATTCTTACACTTTTTTCATCTCACAAACAGGCATGCGAGGAGTTGGAGNGCCTCAAGTTTGTTCCTGTGCTG
Ck32_1              CTATTCTTACACTTTTTTCATCTCACAAACAGGCATGCGAGGAGTTGGAGNGCCTCAAGTTTGTTCCTGTGCTG
Ck36_0              CTATTCTTACACTTTTTTCATCTCACAAACAGGCATGCGAGGAGTTGGAGAGCCTCAAGTTTGTTCCTGTGCTG
Ck36_1              CTATTCTTACACTTTTTTCATCTCACAAACAGGCATGCGAGGAGTTGGAGAGCCTCAAGTTTGTTCCTGTGCTG
Ck4_0               CTATTCTTACACTTTTTTCATCTCACAAACAGGCATGCGAGGAGTTGGAGAGCCTCAAGTTTGTTCCTGTGCTG
Ck4_1               CTATTCTTACACTTTTTTCATCTCACAAACAGGCATGCGAGGAGTTGGAGAGCCTCAAGTTTGTTCCTGTGCTG
Ck49_0              CTATTCTTACACTTTTTTCATCTCACAAACAGGCATGCGAGGAGTTGGAGAGCCTCAAGTTTGTTCCTGTGCTG
Ck49_1              CTATTCTTACACTTTTTTCATCTCACAAACAGGCATGCGAGGAGTTGGAGAGCCTCAAGTTTGTTCCTGTGCTG
Ck50_0              CTATTCTTACACTTTTTTCATCTCACAAACAGGCATGCGAGGAGTTGGAGAGCCTCAAGTTTGNTCCTGTGCTG
Ck50_1              CTATTCTTACACTTTTTTCATCTCACAAACAGGCATGCGAGGAGTTGGAGAGCCTCAAGTTTGNTCCTGTGCTG
Ck80_0              CTATTCTTACACTTTTTTCATCTCACAAACAGGCATGCGAGGAGTTGGAGAGCCTCAAGTTTGTTCCTGTGCTG
Ck80_1              CTATTCTTACACTTTTTTCATCTCACAAACAGGCATGCGAGGAGTTGGAGAGCCTCAAGTTTGTTCCTGTGCTG
Ck83_0              CTATTCTTACACTTTTTTCATCTCACAAACAGGCATGCGAGGAGTTGGAGAGCCTCAAGTTTGTTCCTGTGCTG
Ck83_1              CTATTCTTACACTTTTTTCATCTCACAAACAGGCATGCGAGGAGTTGGAGAGCCTCAAGTTTGTTCCTGTGCTG
Ck85_0              CTATTCTTACACTTTTTTCNTCTCACAAACAGGCATGCGAGGAGTTGGAGAGCCTCAAGTTTGTTCCTGTGCTG
Ck85_1              CTATTCTTACACTTTTTTCNTCTCACAAACAGGCATGCGAGGAGTTGGAGAGCCTCAAGTTTGTTCCTGTGCTG
Ck85_R_0            CTATTCTTACACTTTTTTCATCTCACAAACAGGCATGCGAGGAGTTGGAGAGCCTCAAGTTTGTTCCTGTGCTG
Ck85_R_1            CTATTCTTACACTTTTTTCATCTCACAAACAGGCATGCGAGGAGTTGGAGAGCCTCAAGTTTGTTCCTGTGCTG
Ck88_0              CTATTCTTACACTTTTTTCATCTCACAAACAGGCATGCGAGGAGTTGGAGAGCCTCAAGTTTGTTCCTGTGCTG
Ck88_1              CTATTCTTACACTTTTTTCATCTCACAAACAGGCATGCGAGGAGTTGGAGAGCCTCAAGTTTGTTCCTGTGCTG
Dm100_0             CTATTCTTACACTTTTTTCATCTCACAAACAGGCATGCGAGGAGTTGGAGAGCCTCAAGTTTGTTCCTGTGCTG
Dm100_1             CTATTCTTACACTTTTTTCATCTCACAAACAGGCATGCGAGGAGTTGGAGAGCCTCAAGTTTGTTCCTGTGCTG
Dm104_0             CTATTCTTACACTTTTTTCATCTCACAAACAGGCATGCGAGGAGTTGGAGAGCCTCAAGTTTGTTCCTGTGCTG
Dm104_1             CTATTCTTACACTTTTTTCATCTCACAAACAGGCATGCGAGGAGTTGGAGAGCCTCAAGTTTGTTCCTGTGCTG
Dm106_0             CTATTCTTNCACNTTTTTCATCTCACAAACAGGCATGCAAGGAGTTGGAGAGCCTCAAGTTTGTTCCTGTGCTG
Dm106_1             CTATTCTTNCACNTTTTTCATCTCACAAACAGGCATGCGAGGAGTTGGAGAGCCTCAAGTTTGTTCCTGTGCTG
Dm108_0             CTATTCTTACACTTTTTTCATCTCACAAACAGGCATGCGAGGAGTTGGAGAGCCTCAAGTTTGTTCCTGTGCTG
Dm108_1             CTATTCTTACACTTTTTTCATCTCACAAACAGGCATGCGAGGAGTTGGAGAGCCTCAAGTTTGTTCCTGTGCTG
Dm110_0             CTATTCTTACACTTTTTTCATCTCACAAACAGGCATGCGAGGAGTTGGAGAGCCTCAAGTTTGTTCCTGTGCTG
Dm110_1             CTATTCTTACACTTTTTTCATCTCACAAACAGGCATGCGAGGAGTTGGAGAGCCTCAAGTTTGTTCCTGTGCTG
Dm112_R_0           CTATTCTTACACTTTTTTCATCTCACAAACAGGCATGCGAGGAGTTGGAGAGCCTCAAGTTTGTTCCTGTGCTG
Dm112_R_1           CTATTCTTACACTTTTTTCATCTCACAAACAGGCATGCGAGGAGTTGGAGAGTCTCAAGTTTGTTCCTGTGCTG
Dm117_0             CTATTCTTACACTTTTTTCATCTCACAAACAGGCATGCGAGGAGTTGGAGAGCCTCAAGTTTGNTCCTGTNCTG
Dm117_1             CTATTCTTACACTTTTTTCATCTCACAAACAGGCATGCGAGGAGTTGGAGAGCCTCAAGTTTGNTCCTGTNCTG
Dm118_0             CTATTCTTACACTTTTTTCATCTCACAAACAGGCATGCGAGGAGTTGGAGAGCCTCAAGTTTGTTCCTGTGCTG
Dm118_1             CTATTCTTACACTTTTTTCATCTCACAAACAGGCATGCGAGGAGTTGGAGAGCCTCAAGTTTGTTCCTGTGCTG
Mg61_0              CTATTCTTACACTTTTNTCATCTCACAAACAGGCATGCGAGGAGTTGGAAAGCCTCAAGTTTGTTCCTGTGCTG
Mg61_1              CTATTCTTACACTTTTNTCATCTCACAAACAGGCATGCGAGGAGTTGGAAAGCCTCAAGTTTGTTCCTGTGCTG
Mg70_0              CTATTCTTACACTTNTTTCATCTCACAAACAGGCATGCGAGGAGTTGGAAAGCCTCAAGTTTGTTCCTGTGCTG
Mg70_1              CTATTCTTACACTTNTTTCATCTCACAAACAGGCATGCGAGGAGTTGGAAAGCCTCAAGTTTGTTCCTGTGCTG
Mg72_0              CTATTCTTACACTTTTTTCATCTCACAAACAGGCATGCGAGGAGTTGGAAAGCCTCAAGTTTGTTCCTGTGCTG
Mg72_1              CTATTCTTACACTTTTTTCATCTCACAAACAGGCATGCGAGGAGTTGGAAAGCCTCAAGTTTGTTCCTGTGCTG
Mg74_0              CTATTCTTACACTTTTTTCATCTCACAAACAGGCATGCGAGGAGTTGGAAAGCCTCAAGTTTGTTCCTGTGCTG
Mg74_1              CTATTCTTACACTTTTTTCATCTCACAAACAGGCATGCGAGGAGTTGGAAAGCCTCAAGTTTGTTCCTGTGCTG
Mg77_0              CTATTCTTACACTTTTTTCATCTCACAAACAGGCATGCGAGGAGTTGGAAAGCCTCAAGTTTGTTCCTGTGCTG
Mg77_1              CTATTCTTACACTTTTTTCATCTCACAAACAGGCATGCGAGGAGTTGGAAAGCCTCAAGTTTGTTCCTGTGCTG
Nv127_0             CTATTCTTACACTTTTTTCATCTCACAAACAGGCATGCGAGGAGTTGGAGAGCCTCAAGTTTGTTCCTGTGCTG
Nv127_1             CTATTCTTACACTTTTTTCATCTCACAAACAGGCATGCGAGGAGTTGGAGAGTCTCAAGTTTGTTCCTGTGCTG
Nv130_0             CTATTCTTACACTTTTTTCNTCTCACAAACAGGCATNCGAGGAGTTGGAGAGCCTCAAGTTTGTTCCTGTNCTG
Nv130_1             CTATTCTTACACTTTTTTCNTCTCACAAACAGGCATNCGAGGAGTTGGAGAGCCTCAAGTTTGTTCCTGTNCTG
Nv138_0             CTATTCTTACACTTTTTTCATCTCACAAACAGGCATGCGAGGAGTTGGAGAGCCTCAAGTTTGTTCCTGTGCTG
Nv138_1             CTATTCTTACACTTTTTTCATCTCACAAACAGGCATGCGAGGAGTTGGAGAGCCTCAAGTTTGTTCCTGTGCTG
//                                                      -          *  *                     |139|
Ck1_0               TGCTCGGATGCAAAAAATCTCCAGCCTTTGATTTCAAATTGTTTCCATTTTCAAGTATCTTAGCTTCTTACAACCTAAACACGCACCGAGAAGATGCAGGAATAAAATATTACCAAAAGAGCCATACATAAATTTTAACGGAAACTCACTCACTTAGACATGCCCGCTG
Ck1_1               TGCTCGGATGCAAAAAATCTCCAGCCTTTGATTTCAAATTGTTTCCATTTTCAAGTATCTTAGCTTCTTACAACCTAAACACGCACCGAGAAGATGCAGGAATAAAATATTACCAAAAGAGCCATACATAAATTTTAACGGAAACTCACTCACTTAGACATGCCCGCTG
Ck12_0              TGCTCGGGTGCAAAAAATCTCCAGCCTTTGATTTCAAATTGTTTCCATTTTCAAGTATCTTAGCTTCTTACAACCTAAACACGCACCGAGAAGATGCAGGAATAAAATATTACCAAAAGAGCCATACGTAAATTTTAACGGAAACTCACTCACTTAGACATGCCCGCTG
Ck12_1              TGCTCGGGTGCAAAAAATCTCCAGCCTTTGATTTCAAATTGTTTCCATTTTCAAGTATCTTAGCTTCTTACAACCTAAACACGCACCGAGAAGATGCAGGAATAAAATATTACCAAAAGAGCCATACGTAAATTTTAACGGAAACTCACTCACTTAGACATGCCCGCTG
Ck2_0               TGCTCGGATGCAAAAAATCTCCAGCCTTTGATTTCAAATTGTTTCCATTTTCAAGTATCTTAGCTTCTTACAACCTAAACACGCACCGAGAAGATGCAGGAATAAAATATTACCAAAACAGCCATACATAAATTTTAACGGAAACTCACTCACTTAGACATGCCCGCTG
Ck2_1               TGCTCGGATGCAAAAAATCTCCAGCCTTTGATTTCAAATTGTTTCCATTTTCAAGTATCTTAGCTTCTTACAACCTAAACACGCACCGAGAAGATGCAGGAATAAAATATTACCAAAAGAGCCATACATAAATTTTAACGGAAACTCACTCACTTAGACATGCCCGCTG
Ck21_0              TGCTCGGATGCAAAAAATCTCCAGCCTTTGATTTCAAATTGTTTCCATTTTCAAGTATCTTAGCTTCTTACAACCTAAACACGCACCGAGAAGATGCAGGAATAAAATATTACCAAAAGAGCCATACATAAATTTTAACGGNAACTCACTCACTTAGACATGCCCGCTG
Ck21_1              TGCTCGGATGCAAAAAATCTCCAGCCTTTGATTTCAAATTGTTTCCATTTTCAAGTATCTTAGCTTCTTACAACCTAAACACGCACAGAGAAGATGCAGGAATAAAATATTACCAAAAGAGCCATACATAAATTTTAACGGNAACTCACTCACTTAGACATGCCCGCTG
Ck22_0              TGCTCGGATGCAAAAAATCTCCAGCCTTTGATTTCAAATTGATTCCATTTTCAAGTATCTTAGCTTCTTACAACCTAAACACGCACCGAGAAGATGCAGGAATAAAATATTACCAAAAGAGCCATACATAAATTTTAACGGAAACTCACTCACTTAGACATGCCCGCTG
Ck22_1              TGCTCGGATGCAAAAAATCTCCAGCCTTTGATTTCAAATTGATTCCATTTTCAAGTATCTTAGCTTCTTACAACCTAAACACGCACCGAGAAGATGCAGGAATAAAATATTACCAAAAGAGCCATACATAAATTTTAACGGAAACTCACTCACTTAGACATGCCCGCTG
Ck29_0              TGCTCGGATACAAAAAATCTCCAGCCTTTGATTTCAAATTGTTTCCATTTTCAAGTATCTTAGCTTCTTACAACCTAAACACGCACCGAGAAGATGCAGGAATAAAATATTACCAAAAGAGCCATACATAAATTTTAACGGAAACTCACTCACTTAGACATGCCCGCTG
Ck29_1              TGCTCGGATGCAAAAAATCTCCAGCCTTTGATTTCAAATTGTTTCCATTTTCAAGTATCTTAGCTTCTTACAACCTAAACACGCACCGAGAAGATGCAGGAATAAAATATTACCAAAAGAGCCATACATAAATTTTAACGGAAACTCACTCACTTAGACATGCCCGCTG
Ck3_0               TGCTCGGATGCAAAAAATCTCCAGCCTTTGATTTCAAATTGTTTCCATTTTCAAGTATCTTAGCTTCTTACAACCTAAACACGCACCGAGAAGATGCAGGAATAAAATATTACCAAAAGAGCCATACATAAATTTTAACGGAAACTCACTCACTTAGACATGCCCGCTG
Ck3_1               TGCTCGGATGCAAAAAATCTCCAGCCTTTGATTTCAAATTGTTTCCATTTTCAAGTATCTTAGCTTCTTACAACCTAAACACGCACCGAGAAGATGCAGGAATAAAATATTACCAAAAGAGCCATACATAAATTTTAACGGAAACTCACTCACTTAGACATGCCCGCTG
Ck32_0              TGCTCGGATGCAAAAAATCTCCAGCCTTTGATTTCAAATTGTTTCCATTTTCAAGTATCTTAGCTTCTTACAACCTAAACACGCACCGAGAAGATGCAGGAATAAAATATTACCAAAAGACCCATACATAAATTTTAACAGAAACTCACTCACTTAGACATGCCCGCTG
Ck32_1              TGCTCGGATGCAAAAAATCTCCAGCCTTTGATTTCAAATTGTTTCCATTTTCAAGTATCTTAGCTTCTTACAACCTAAACACGCACCGAGAAGATGCAGGAATAAATTATTACCAAAAGAGCCATACATAAATTTTAACGGAAACGCACTCACTTAGACATGCCCGCTG
Ck35_0              TGCTCGGATGCAAAAAATCTCCAGCCTTTGATTTCAAANTGTTTCCATTTTCAAGTATCTTAGCTTCTTACAACCTAAACACGCACCGAGAAGATGCAGGAATAAAATATTACCAAAAGAGCCATACATAAATTTTAACGGAAACTCACTCACTTAGACATGCCCGCTG
Ck35_1              TGCTCGGATGCAAAAAATCTCCAGCCTTTGATTTCAAANTGTTTCCATTTTCAAGTATCTTAGCTTCTTACAACCTAAACACGCACCGAGAAGATGCAGGAATAAAATATTACCAAAAGAGCCATACATAAATTTTAACGGAAACTCACTCACTTAGACATGCCCGCTG
Ck36_0              TGCTCGGATGCAAAAAATCTCCAGCCTTTGATTTCAAATTGTTTCCATTTTCAAGTATCTTAGCTTCTTACAACCTAAACACGCACCGAGAAGATGCAGGAATAAAATATTACCAAAAGAGCCATACATAAATTTTAACGGAAACTCACTCACTTAGACATGCCCGCTG
Ck36_1              TGCTCGGATGCAAAAAATCTCCAGCCTTTGATTTCAAATTGTTTCCATTTTCAAGTATCTTAGCTTCTTACAACCTAAGCACGCACCGAGAAGATGCAGGAATAAAATATTACCAAAAGAGCCATACATAAATTTTAACGGAAACTCACTCACTTAGACATGCCCGCTG
Ck4_0               TGCTCGGATGCAAAAAATCCCCAGCCTTTGATTTCAAATTGTTTCCATTTTCAAGTATCTTAGCTTCTTACAACCTAAACACGCACCGAGAAGATGCAGGAATAAAATATTACCAAAACAGCCATACATAAATTTTAACGGAAACTCACTCACTTAGACATGCCCGCTG
Ck4_1               TGCTCGGATGCAAAAAAGCTCCAGCCTTTGATTTCAAATTGTTTCCATTTTCAAGTATCTTAGCTTCTTACAACCTAAACACGCACCGAGAAGATGCAGGAATAAAATATTACCAAAAGAGCCATACATAAATTTTAACGGAAACTCACTCACTTAGACATGCGCGCTG
Ck49_0              TGCTCGGATGCAAAAAATCTCCAGCCTTTGATTTCAAATTGTTTCCATTTTCAAGTATCTTAGCTTCTTACAACCTAAACACGCACCGAGAAGNTGCAGGAATAAAATATTACCAAAAGAGCCATACATAAATTTTAACGGAAACTCACTCACTTAGACATGCCCGCTG
Ck49_1              TGCTCGGATGCAAAAAATCTCCAGCCTTTGATTTCAAATTGTTTCCATTTTCAAGTATCTTAGCTTCTTACAACCTAAACACGCACCGAGAAGNTGCAGGAATAAAATATTACCAAAAGAGCCATACATAAATTTTAACGGAAACTCACTCACTTAGACATGCCCGCTG
Ck54_0              TGCTCGGATGCAAAAAATCTCCAGCCTTTGATTTCAAATTGTTTCCATTTTCAAGTATCTTAGCTTCTTACAACCTAAGCACGCACCGAGAAGATGCAGGAATAAAATATTNCCAAAAGAGCCATACATAAATTTTAACGGAAACTCACTCACTTAGACATGCCCGCNG
Ck54_1              TGCTCGGATGCAAAAAATCTCCAGCCTTTGATTTCAAATTGTTTCCATTTTCAAGTATCTTAGCTTCTTACAACCTAAGCACGCACCGAGAAGATGCAGGAATAAAATATTNCCAAAAGAGCCATACATAAATTTTAACGGAAACTCACTCACTTAGACATGCCCGCNG
Ck54_R_0            TGCTCGGATGCAAAAAATCTCCAGCCTTTGATTTCAAATTGTTTCCATTTTCAAGTATCTTAGCTTCTTACAACCTAAGCACGCACCGAGAAGATGCAGGAATAAAATATTACCAAAAGAGCCATACATAAATTTTAACGGAAACTCACTCACTTAGACATGCCCGCTG
Ck54_R_1            TGCTCGGATGCAAAAAATCTCCAGCCTTTGATTTCAAATTGTTTCCATTTTCAAGTATCTTAGCTTCTTACAACCTAAGCACGCACCGAGAAGATGCAGGAATAAAATATTACCAAAAGAGCCATACATAAATTTTAACGGAAACTCACTCACTTAGACATGCCCGCTG
Ck7_0               TGCTCGGATGCAAAAAATCTCCAGCCTTTGATTTCAAATTGTTTCCATTTTCAAGTATCTTAGCTTCTTACAACCTAAACACGCACCGAGAAGATGCAGGAATAAAATATTACCAAAAGAGCCATACATAAATTTTAACGGAAACTCACTCACTTAGACATGCCCGCTG
Ck7_1               TGCTCGGATGCAAAAAATCTCCAGCCTTTGATTTCAAATTGTTTCCATTTTCAAGTATCTTAGCTTCTTACAACCTAAACACGCACCGAGAAGATGCAGGAATAAAATATTACCAAAAGAGCCATACATAAATTTTAACGGAAACTCACTCACTTAGACATGCCCGCTG
//                       - -       - -                     -                                    *       -                   -           * -      -           -     -                 -     |140|
CaASU0020421_0      CTGCGTCTATGTTAAAGCCCTGTTCCCATATTTTTCTCTTGCTTTATGTGGATGATATGCTGATTGCT-
CaASU0020421_1      CTGCGTCTATGTTAAAGCCCTGTTCCCATATTTTTCTCTTGCTTTATGTGGATGATATGCTGATTGCT-
CaUTC00138833_0     CTGCGTCTATGTTAAAGCCCTGTTCCCATATTTTTCTCTTGCTTTATGTGGATGATATGCTGATTGCT-
CaUTC00138833_1     CTGCGTCTATGTTAAAGCCCTGTTCCCATATTTTTCTCTTGCTTTATGTGGATGATATGCTGATTGCT-
Ck1_0               CTGCGTCTATGTTAAAGCCCTGTTCCCATATTTTTCTCTTGCTTTATGTGGATGATATGCTGATTGCT-
Ck1_1               CTGCGTCTATGTTAAAGCCCTGTTCCCATATTTTTCTCTTGCTTTATGTGGATGATATGCTGATTGCT-
Ck10_0              CTGCGTCTATGTTAAAGCCCTGTTCCCATATTTTTCTCTTGCTTTATGTGGATGATATGCTGATTGCTG
Ck10_1              CTGCGTCTATGTTAAAGCCCTGTTCCCATATTTTTCTCTTGCTTTATGTGGATGATATGCTGATTGCTG
Ck11_0              CTGCGTCTATGTTAAAGCCCTGTTCCCATATTTTTCTCTTGCTTTATGTGGATGATATGCTGATTGCTG
Ck11_1              CTGCGTCTATGTTAAAGCCCTGTTCCCATATTTTTCTCTTGCTTTATGTGGATGATATGCTGATTGCTG
Ck12_0              CTGCGTCTATGTTAAAGCCCTGTTCCCATATTTTTCTCTTGCTTTATGTGGATGATATGCTGATTGCTG
Ck12_1              CTGCGTCTATGTTAAAGCCCTGTTCCCATATTTTTCTCTTGCTTTATGTGGATGATATGCTGATTGCTG
Ck17_0              CTGCGTCTATGTTAAAGCCCTGTTCCCATATTTTTCTCTTGCTTTATGTGGATGATATGCTGATTGCT-
Ck17_1              CTGCGTCTATGTTAAAGCCCTGTTCCCATATTTTTCTCTTGCTTTATGTGGATGATATGCTGATTGCT-
Ck2_0               CTGCGTCTATGTTAAAGCCCTGTTCCCATATTTTTCTCTTGCTTTATGTGGATGATATGCTGATTGCTG
Ck2_1               CTGCGTCTATGTTAAAGCCCTGTTCCCATATTTTTCTCTTGCTTTATGTGGATGATATGCTGATTGCTG
Ck20_0              -TGCGTCTATGTTAAAGCCCTGTTCCCATATTTTTCTCTTGCTTTATGTGGATGATATGCTGATTGCTG
Ck20_1              -TGCGTCTATGTTAAAGCCCTGTTCCCATATTTTTCTCTTGCTTTATGTGGATGATATGCTGATTGCTG
Ck21_0              CTGCGTCTATGTTAAAGCCCTGTTCCCATATTTTTCTCTTGCTTTATGTGGATGATATGCTGATTGCTG
Ck21_1              CTGCGTCTATGTTAAAGCCCTGTTCCCATATTTTTCTCTTGCTTTATGTGGATGATATGCTGATTGCTG
Ck22_0              CTGCGTCTATGTTAAAGCCCTGTTCCCATATTTTTCTCTTGCTTTATGTGGATGATATGCTGATTGCTG
Ck22_1              CTGCGTCTATGTTAAAGCCCTGTTCCCATATTTTTCTCTTGCTTTATGTGGATGATATGCTGATTGCTG
Ck23_0              CTGCGTCTATGTTAAAGCCCTGTTCCCATATTTTTCTCTTGCTTTATGTGGATGATATGCTGATTGCT-
Ck23_1              CTGCGTCTATGTTAAAGCCCTGTTCCCATATTTTTCTCTTGCTTTATGTGGATGATATGCTGATTGCT-
Ck26_0              CTGCGTCTATGTTAAAGCCCTGTTCCCATATTTTTCTCTTGCTTTATGTGGATGATATGCTGATTGCT-
Ck26_1              CTGCGTCTATGTTAAAGCCCTGTTCCCATATTTTTCTCTTGCTTTATGTGGATGATATGCTGATTGCT-
Ck29_0              CTGCGTCTATGTTAAAGCCCTGTTCCCATATTTTTCTCTTGCTTTATGTGGATGATATGCTGATTGCT-
Ck29_1              CTGCGTCTATGTTAAAGCCCTGTTCCCATATTTTTCTCTTGCTTTATGTGGATGATATGCTGATTGCT-
Ck3_0               CTGCGTCTATGTTAAAGCCCTGTTCCCATATTTTTCTCTTGCTTTATGTGGATGATATGCTGATTGCT-
Ck3_1               CTGCGTCTATGTTAAAGCCCTGTTCCCATATTTTTCTCTTGCTTTATGTGGATGATATGCTGATTGCT-
Ck32_0              CTGCGTCTATGTTAAAGCCCTGTTCCCATATTTTTCTCTTGCTTTATGTGGATGATATGCTGATTGCT-
Ck32_1              CTGCGTCTATGTTAAAGCCCTGTTCCCATATTTTTCTCTTGCTTTATGTGGATGATATGCTGATTGCT-
Ck34_0              CTGCGTCTATGTTAAAGCCCTGTTCCCATATTTTTCTCTTGCTTTATGTGGATGATATGCTGATTGCTG
Ck34_1              CTGCGTCTATGTTAAAGCCCTGTTCCCATATTTTTCTCTTGCTTTATGTGGATGATATGCTGATTGCTG
Ck35_0              CTGCGTCTATGTTAAAGCCCTGTTCCCATATTTTTCTCTTGCTTTATGTGGATGATATGCTGATTGCTG
Ck35_1              CTGCGTCTATGTTAAAGCCCTGTTCCCATATTTTTCTCTTGCTTTATGTGGATGATATGCTGATTGCTG
Ck36_0              CTGCGTCTATGTTAAAGCCCTGTTCCCATATTTTTCTCTTGCTTTATGTGGATGATATGCTGATTGCTG
Ck36_1              CTGCGTCTATGTTAAAGCCCTGTTCCCATATTTTTCTCTTGCTTTATGTGGATGATATGCTGATTGCTG
Ck4_0               CTGCGTCTATGTTAAAGCCCTGTTCCCATATTTTTCTCTTGCTTTATGTGGATGATATGCTGATTGCTG
Ck4_1               CTGCGTCTATGTTAAAGCCCTGTTCCCATATTTTTCTCTTGCTTTATGTGGATGATATGCTGATTGCTG
Ck49_0              CTGCGTCTATGTTAAAGCCCTGTTCCCATATTTTTCTCTTGCTTTATGTGGATGATATGCTGATTGCTG
Ck49_1              CTGCGTCTATGTTAAAGCCCTGTTCCCATATTTTTCTCTTGCTTTATGTGGATGATATGCTGATTGCTG
Ck50_0              CTGCGTCTATGTTAAAGCCCTGTTCCCATATTTTTCTCTTGCTTTATGTGGATGATATGCTGATTGCT-
Ck50_1              CTGCGTCTATGTTAAAGCCCTGTTCCCATATTTTTCTCTTGCTTTATGTGGATGATATGCTGATTGCT-
Ck51_0              CTGCGTCTATGTTAAAGCCCTGTTCCCATATTTTTCTCTTGCTTTATGTGGATGATATGCTGATTGCTG
Ck51_1              CTGCGTCTATGTTAAAGCCCTGTTCCCATATTTTTCTCTTGCTTTATGTGGATGATATGCTGATTGCTG
Ck54_0              CTGCGTCTATGTTAAAGCCCTGTTCCCATATTTTTCTCTTGCTTTATGTGGATGATATGCTGATTGCTG
Ck54_1              CTGCGTCTATGTTAAAGCCCTGTTCCCATATTTTTCTCTTGCTTTATGTGGATGATATGCTGATTGCTG
Ck54_R_0            CTGCGTCTATGTTAAAGCCCTGTTCCCATATTTTTCTCTTGCTTTATGTGGATGATATGCTGATTGCTG
Ck54_R_1            CTGCGTCTATGTTAAAGCCCTGTTCCCATATTTTTCTCTTGCTTTATGTGGATGATATGCTGATTGCTG
Ck56_0              CTGCGTCTATGTTAAAGCCCTGTTCCCATATTTTTCTCTTGCTTTATGTGGATGATATGCTGATTGCT-
Ck56_1              CTGCGTCTATGTTAAAGCCCTGTTCCCATATTTTTCTCTTGCTTTATGTGGATGATATGCTGATTGCT-
Ck7_0               CTGCGTCTATGTTAAAGCCCTGTTCCCATATTTTTCTCTTGCTTTATGTGGATGATATGCTGATTGCTG
Ck7_1               CTGCGTCTATGTTAAAGCCCTGTTCCCATATTTTTCTCTTGCTTTATGTGGATGATATGCTGATTGCTG
Ck85_0              -TGCGTCTATGTTAAAGCCCTGTTCCCATATTTTTCTCTTGCTTTATGTGGATGATATGCTGATTGCTG
Ck85_1              -TGCGTCTATGTTAAAGCCCTGTTCCCATATTTTTCTCTTGCTTTATGTGGATGATATGCTGATTGCTG
Ck85_R_0            CTGCGTCTATGTTAAAGCCCTGTTCCCATATTTTTCTCTTGCTTTATGTGGATGATATGCTGATTGCTG
Ck85_R_1            CTGCGTCTATGTTAAAGCCCTGTTCCCATATTTTTCTCTTGCTTTATGTGGATGATATGCTGATTGCTG
Ck92_0              CTGCGTCTATGTTAAAGCCCTGTTCCCATATTTTTCTCTTGCTTTATGTGGATGATATGCTGATTGCTG
Ck92_1              CTGCGTCTATGTTAAAGCCCTGTTCCCATATTTTTCTCTTGCTTTATGTGGATGATATGCTGATTGCTG
Ck94_0              CTGCGTCTATGTTAAAGCCCTGTTCCCATATTTTTCTCTTGCTTTATGTGGATGATATGCTGATTGCTG
Ck94_1              CTGCGTCTATGTTAAAGCCCTGTTCCCATATTTTTCTCTTGCTTTATGTGGATGATATGCTGATTGCTG
Ck98_0              -TGCGTCTATGTTAAAGCCCTGTTCCCATATTTTTCTCTTGCTTTATGTGGATGATATGCTGATTGCTG
Ck98_1              -TGCGTCTATGTTAAAGCCCTGTTCCCATATTTTTCTCTTGCTTTATGTGGATGATATGCTGATTGCTG
Dm100_0             CTGCGTCTATGTTAAAGCCCTGTTCCCATATTTTTCTCTTGCTTTATGTGGATGATATGCTGATTGCTG
Dm100_1             CTGCGTCTATGTTAAAGCCCTGTTCCCATATTTTTCTCTTGCTTTATGTGGATGATATGCTGATTGCTG
Dm102_0             CTGCGTCTATGTTAAAGCCCTGTTCCCATATTTTTCTCTTGCTTTATGTGGATGATATGCTGATTGCTG
Dm102_1             CTGCGTCTATGTTAAAGCCCTGTTCCCATATTTTTCTCTTGCTTTATGTGGATGATATGCTGATTGCTG
Dm104_0             CTGCGTCTATGTTAAAGCCCTGTTCCCATATTTTTCTCTTGCTTTATGTGGATGATATGCTGATTGCTG
Dm104_1             CTGCGTCTATGTTAAAGCCCTGTTCCCATATTTTTCTCTTGCTTTATGTGGATGATATGCTGATTGCTG
Dm106_0             -TGCGTCTATGTTAAAGCCCTGTTCCCATATTTTTCTCTTGCTTTATGTGGATGATATGCTGATTGCTG
Dm106_1             -TGCGTCTATGTTAAAGCCCTGTTCCCATATTTTTCTCTTGCTTTATGTGGATGATATGCTGATTGCTG
Dm108_0             -TGCGTCTATGTTAAAGCCCTGTTCCCATATTTTTCTCTTGCTTTATGTGGATGATATGCTGATTGCTG
Dm108_1             -TGCGTCTATGTTAAAGCCCTGTTCCCATATTTTTCTCTTGCTTTATGTGGATGATATGCTGATTGCTG
Dm110_0             CTGCGTCTATGTTAAAGCCCTGTTCCCATATTTTTCTCTTGCTTTATGTGGATGATATGCTGATTGCTG
Dm110_1             CTGCGTCTATGTTAAAGCCCTGTTCCCATATTTTTCTCTTGCTTTATGTGGATGATATGCTGATTGCTG
Dm111_0             CTGCGTCTATGTTAAAGCCCTGTTCCCATATTTTTCTCTTGCTTTATGTGGATGATATGCTGATTG---
Dm111_1             CTGCGTCTATGTTAAAGCCCTGTTCCCATATTTTTCTCTTGCTTTATGTGGATGATATGCTGATTG---
Dm112_0             CTGCGTCTATGTTAAAGCCCTGTTCCCATATTTTTCTCTTGCTTTATGTGGATGATATGCTGATTGCTG
Dm112_1             CTGCGTCTATGTTAAAGCCCTGTTCCCATATTTTTCTCTTGCTTTATGTGGATGATATGCTGATTGCTG
Dm112_R_0           CTGCGTCTATGTTAAAGCCCTGTTCCCATATTTTTCTCTTGCTTTATGTGGATGATATGCTGATTGCT-
Dm112_R_1           CTGCGTCTATGTTAAAGCCCTGTTCCCATATTTTTCTCTTGCTTTATGTGGATGATATGCTGATTGCT-
Dm113_0             CTGCGTCTATGTTAAAGCCCTGTTCCCATATTTTTCTCTTGCTTTATGTGGATGATATGCTGATTGCTG
Dm113_1             CTGCGTCTATGTTAAAGCCCTGTTCCCATATTTTTCTCTTGCTTTATGTGGATGATATGCTGATTGCTG
Dm114_0             CTGCGTCTATGTTAAAGCCCTGTTCCCATATTTTTCTCTTGCTTTATGTGGATGATATGCTGATTGCTG
Dm114_1             CTGCGTCTATGTTAAAGCCCTGTTCCCATATTTTTCTCTTGCTTTATGTGGATGATATGCTGATTGCTG
Dm115_0             CTGCGTCTATGTTAAAGCCCTGTTCCCATATTTTTCTCTTGCTTTATGTGGATGATATGCTGATTGCTG
Dm115_1             CTGCGTCTATGTTAAAGCCCTGTTCCCATATTTTTCTCTTGCTTTATGTGGATGATATGCTGATTGCTG
Dm116_0             CTGCGTCTATGTTAAAGCCCTGTTCCCATATTTTTCTCTTGCTTTATGTGGATGATATGCTGATTGCTG
Dm116_1             CTGCGTCTATGTTAAAGCCCTGTTCCCATATTTTTCTCTTGCTTTATGTGGATGATATGCTGATTGCTG
Dm117_0             --GCGTCTATGTTAAAGCCCTGTTCCCATATTTTTCTCTTGCTTTATGTGGATGATATGCTGATTGCTG
Dm117_1             --GCGTCTATGTTAAAGCCCTGTTCCCATATTTTTCTCTTGCTTTATGTGGATGATATGCTGATTGCTG
Dm118_0             -TGCGTCTATGTTAAAGCCCTGTTCCCATATTTTTCTCTTGCTTTATGTGGATGATATGCTGATTGCTG
Dm118_1             -TGCGTCTATGTTAAAGCCCTGTTCCCATATTTTTCTCTTGCTTTATGTGGATGATATGCTGATTGCTG
Dm119_0             CTGCGTCTATGTTAAAGCCCTGTTCCCATATTTTTCTCTTGCTTTATGTGGATGATATGCTGATTGCT-
Dm119_1             CTGCGTCTATGTTAAAGCCCTGTTCCCATATTTTTCTCTTGCTTTATGTGGATGATATGCTGATTGCT-
Mg37_0              CTGCGTCTATGTTAAAGCCCTGTTCCCATATTTTTCTCTTGCTTTATGTGGATGATATGCTGATTGCT-
Mg37_1              CTGCGTCTATGTTAAAGCCCTGTTCCCATATTTTTCTCTTGCTTTATGTGGATGATATGCTGATTGCT-
Mg38_0              -TGCGTCTATGTTAAAGCCCTGTTCCCATATTTTTCTCTTGCTTTATGTGGATGATATGCTGATTGCTG
Mg38_1              -TGCGTCTATGTTAAAGCCCTGTTCCCATATTTTTCTCTTGCTTTATGTGGATGATATGCTGATTGCTG
Mg39_0              CTGCGTCTATGTTAAAGCCCTGTTCCCATATTTTTCTCTTGCTTTATGTGGATGATATGCTGATTGCTG
Mg39_1              CTGCGTCTATGTTAAAGCCCTGTTCCCATATTTTTCTCTTGCTTTATGTGGATGATATGCTGATTGCTG
Mg40_0              CTGCGTCTATGTTAAAGCCCTGTTCCCATATTTTTCTCTTGCTTTATGTGGATGATATGCTGATTGCTG
Mg40_1              CTGCGTCTATGTTAAAGCCCTGTTCCCATATTTTTCTCTTGCTTTATGTGGATGATATGCTGATTGCTG
Mg40_R_0            CTGCGTCTATGTTAAAGCCCTGTTCCCATATTTTTCTCTTGCTTTATGTGGATGATATGCTGATTGCTG
Mg40_R_1            CTGCGTCTATGTTAAAGCCCTGTTCCCATATTTTTCTCTTGCTTTATGTGGATGATATGCTGATTGCTG
Mg41_0              CTGCGTCTATGTTAAAGCCCTGTTCCCATATTTTTCTCTTGCTTTATGTGGATGATATGCTGATTGCTG
Mg41_1              CTGCGTCTATGTTAAAGCCCTGTTCCCATATTTTTCTCTTGCTTTATGTGGATGATATGCTGATTGCTG
Mg57_0              --GCGTCTATGTTAAAGCCCTGTTCCCATATTTTTCTCTTGCTTTATGTGGATGATATGCTGATTGCTG
Mg57_1              --GCGTCTATGTTAAAGCCCTGTTCCCATATTTTTCTCTTGCTTTATGTGGATGATATGCTGATTGCTG
Mg58_0              CTGCGTCTATGTTAAAGCCCTGTTCCCATATTTTTCTCTTGCTTTATGTGGATGATATGCTGATTGCT-
Mg58_1              CTGCGTCTATGTTAAAGCCCTGTTCCCATATTTTTCTCTTGCTTTATGTGGATGATATGCTGATTGCT-
Mg59_0              CTGCGTCTATGTTAAAGCCCTGTTCCCATATTTTTCTCTTGCTTTATGTGGATGATATGCTGATTGCTG
Mg59_1              CTGCGTCTATGTTAAAGCCCTGTTCCCATATTTTTCTCTTGCTTTATGTGGATGATATGCTGATTGCTG
Mg60_0              CTGCGTCTATGTTAAAGCCCTGTTCCCATATTTTTCTCTTGCTTTATGTGGATGATATGCTGATTGCTG
Mg60_1              CTGCGTCTATGTTAAAGCCCTGTTCCCATATTTTTCTCTTGCTTTATGTGGATGATATGCTGATTGCTG
Mg61_0              CTGCGTCTATGTTAAAGCCCTGTTCCCATATTTTTCTCTTGCTTTATGTGGATGATATGCTGATTGCTG
Mg61_1              CTGCGTCTATGTTAAAGCCCTGTTCCCATATTTTTCTCTTGCTTTATGTGGATGATATGCTGATTGCTG
Mg64_0              CTGCGTCTATGTTAAAGCCCTGTTCCCATATTTTTCTCTTGCTTTATGTGGATGATATGCTGATTGCT-
Mg64_1              CTGCGTCTATGTTAAAGCCCTGTTCCCATATTTTTCTCTTGCTTTATGTGGATGATATGCTGATTGCT-
Mg64_R_0            CTGCGTCTATGTTAAAGCCCTGTTCCCATATTTTTCTCTTGCTTTATGTGGATGATATGCTGATTGCTG
Mg64_R_1            CTGCGTCTATGTTAAAGCCCTGTTCCCATATTTTTCTCTTGCTTTATGTGGATGATATGCTGATTGCTG
Mg67_0              CTGCGTCTATGTTAAAGCCCTGTTCCCATATTTTTCTCTTGCTTTATGTGGATGATATGCTGATTGCTG
Mg67_1              CTGCGTCTATGTTAAAGCCCTGTTCCCATATTTTTCTCTTGCTTTATGTGGATGATATGCTGATTGCTG
Mg69_0              CTGCGTCTATGTTAAAGCCCTGTTCCCATATTTTTCTCTTGCTTTATGTGGATGATATGCTGATTGCTG
Mg69_1              CTGCGTCTATGTTAAAGCCCTGTTCCCATATTTTTCTCTTGCTTTATGTGGATGATATGCTGATTGCTG
Mg70_0              ---CGTCTATGTTAAAGCCCTGTTCCCATATTTTTCTCTTGCTTTATGTGGATGATATGCTGATTGCTG
Mg70_1              ---CGTCTATGTTAAAGCCCTGTTCCCATATTTTTCTCTTGCTTTATGTGGATGATATGCTGATTGCTG
Mg72_0              CTGCGTCTATGTTAAAGCCCTGTTCCCATATTTTTCTCTTGCTTTATGTGGATGATATGCTGATTGC--
Mg72_1              CTGCGTCTATGTTAAAGCCCTGTTCCCATATTTTTCTCTTGCTTTATGTGGATGATATGCTGATTGC--
Mg74_0              -TGCGTCTATGTTAAAGCCCTGTTCCCATATTTTTCTCTTGCTTTATGTGGATGATATGCTGATTGCTG
Mg74_1              -TGCGTCTATGTTAAAGCCCTGTTCCCATATTTTTCTCTTGCTTTATGTGGATGATATGCTGATTGCTG
Mg77_0              CTGCGTCTATGTTAAAGCCCTGTTCCCATATTTTTCTCTTGCTTTATGTGGATGATATGCTGATTGCTG
Mg77_1              CTGCGTCTATGTTAAAGCCCTGTTCCCATATTTTTCTCTTGCTTTATGTGGATGATATGCTGATTGCTG
Mg79_0              CTGCGTCTATGTTAAAGCCCTGTTCCCATATTTTTCTCTTGCTTTATGTGGATGATATGCTGATTGCTG
Mg79_1              CTGCGTCTATGTTAAAGCCCTGTTCCCATATTTTTCTCTTGCTTTATGTGGATGATATGCTGATTGCTG
Nv120_0             CTGCGTCTATGTTAAAGCCCTGTTCCCATATTTTTCTCTTGCTTTATGTGGATGATATGCTGATTGCTG
Nv120_1             CTGCGTCTATGTTAAAGCCCTGTTCCCATATTTTTCTCTTGCTTTATGTGGATGATATGCTGATTGCTG
Nv122_0             CTGCGTCTATGTTAAAGCCCTGTTCCCATATTTTTCTCTTGCTTTATGTGGATGATATGCTGATTGCT-
Nv122_1             CTGCGTCTATGTTAAAGCCCTGTTCCCATATTTTTCTCTTGCTTTATGTGGATGATATGCTGATTGCT-
Nv123_0             CTGCGTCTATGTTAAAGCCCTGTTCCCATATTTTTCTCTTGCTTTATGTGGATGATATGCTGATTGCTG
Nv123_1             CTGCGTCTATGTTAAAGCCCTGTTCCCATATTTTTCTCTTGCTTTATGTGGATGATATGCTGATTGCTG
Nv125_0             CTGCGTCTATGTTAAAGCCCTGTTCCCATATTTTTCTCTTGCTTTATGTGGATGATATGCTGATTGCT-
Nv125_1             CTGCGTCTATGTTAAAGCCCTGTTCCCATATTTTTCTCTTGCTTTATGTGGATGATATGCTGATTGCT-
Nv127_0             -TGCGTCTATGTTAAAGCCCTGTTCCCATATTTTTCTCTTGCTTTATGTGGATGATATGCTGATTGCTG
Nv127_1             -TGCGTCTATGTTAAAGCCCTGTTCCCATATTTTTCTCTTGCTTTATGTGGATGATATGCTGATTGCTG
Nv130_0             CTGCGTCTATGTTAAAGCCCTGTTCCCATATTTTTCTCTTGCTTTATGTGGATGATATGCTGATTGCT-
Nv130_1             CTGCGTCTATGTTAAAGCCCTGTTCCCATATTTTTCTCTTGCTTTATGTGGATGATATGCTGATTGCT-
Nv131_0             CTGCGTCTATGTTAAAGCCCTGTTCCCATATTTTTCTCTTGCTTTATGTGGATGATATGCTGATTGCTG
Nv131_1             CTGCGTCTATGTTAAAGCCCTGTTCCCATATTTTTCTCTTGCTTTATGTGGATGATATGCTGATTGCTG
Nv134_0             -TGCGTCTATGTTAAAGCCCTGTTCCCATATTTTTCTCTTGCTTTATGTGGATGATATGCTGATTGCTG
Nv134_1             -TGCGTCTATGTTAAAGCCCTGTTCCCATATTTTTCTCTTGCTTTATGTGGATGATATGCTGATTGCTG
Nv134_R_0           CTGCGTCTATGTTAAAGCCCTGTTCCCATATTTTTCTCTTGCTTTATGTGGATGATATGCTGATTGCT-
Nv134_R_1           CTGCGTCTATGTTAAAGCCCTGTTCCCATATTTTTCTCTTGCTTTATGTGGATGATATGCTGATTGCT-
Nv136_0             -TGCGTCTATGTTAAAGCCCTGTTCCCATATTTTTCTCTTGCTTTATGTGGATGATATGCTGATTGCTG
Nv136_1             -TGCGTCTATGTTAAAGCCCTGTTCCCATATTTTTCTCTTGCTTTATGTGGATGATATGCTGATTGCTG
Nv138_0             -TGCGTCTATGTTAAAGCCCTGTTCCCATATTTTTCTCTTGCTTTATGTGGATGATATGCTGATTGCTG
Nv138_1             -TGCGTCTATGTTAAAGCCCTGTTCCCATATTTTTCTCTTGCTTTATGTGGATGATATGCTGATTGCTG
Pa140_0             CTGCGTCTATGTTAAAGCCCTGTTCCCATATTTTTCTCTTGCTTTATGTGGATGATATGCTGATTGCTG
Pa140_1             CTGCGTCTATGTTAAAGCCCTGTTCCCATATTTTTCTCTTGCTTTATGTGGATGATATGCTGATTGCTG
Pa141_0             CTGCGTCTATGTTAAAGCCCTGTTCCCATATTTTTCTCTTGCTTTATGTGGATGATATGCTGATTGCT-
Pa141_1             CTGCGTCTATGTTAAAGCCCTGTTCCCATATTTTTCTCTTGCTTTATGTGGATGATATGCTGATTGCT-
Pa143_0             CTGCGTCTATGTTAAAGCCCTGTTCCCATATTTTTCTCTTGCTTTATGTGGATGATATGCTGATTGCTG
Pa143_1             CTGCGTCTATGTTAAAGCCCTGTTCCCATATTTTTCTCTTGCTTTATGTGGATGATATGCTGATTGCTG
Pa145_0             CTGCGTCTATGTTAAAGCCCTGTTCCCATATTTTTCTCTTGCTTTATGTGGATGATATGCTGATTGCTG
Pa145_1             CTGCGTCTATGTTAAAGCCCTGTTCCCATATTTTTCTCTTGCTTTATGTGGATGATATGCTGATTGCTG
Pa147_0             CTGCGTCTATGTTAAAGCCCTGTTCCCATATTTTTCTCTTGCTTTATGTGGATGATATGCTGATTGCTG
Pa147_1             CTGCGTCTATGTTAAAGCCCTGTTCCCATATTTTTCTCTTGCTTTATGTGGATGATATGCTGATTGCTG
Pa147_R_0           CTGCGTCTATGTTAAAGCCCTGTTCCCATATTTTTCTCTTGCTTTATGTGGATGATATGCTGATTGCT-
Pa147_R_1           CTGCGTCTATGTTAAAGCCCTGTTCCCATATTTTTCTCTTGCTTTATGTGGATGATATGCTGATTGCT-
Pa152_0             CTGCGTCTATGTTAAAGCCCTGTTCCCATATTTTTCTCTTGCTTTATGTGGATGATATGCTGATTGCT-
Pa152_1             CTGCGTCTATGTTAAAGCCCTGTTCCCATATTTTTCTCTTGCTTTATGTGGATGATATGCTGATTGCT-
Pa154_0             CTGCGTCTATGTTAAAGCCCTGTTCCCATATTTTTCTCTTGCTTTATGTGGATGATATGCTGATTGCTG
Pa154_1             CTGCGTCTATGTTAAAGCCCTGTTCCCATATTTTTCTCTTGCTTTATGTGGATGATATGCTGATTGCTG
Pa156_0             CTGCGTCTATGTTAAAGCCCTGTTCCCATATTTTTCTCTTGCTTTATGTGGATGATATGCTGATTGCTG
Pa156_1             CTGCGTCTATGTTAAAGCCCTGTTCCCATATTTTTCTCTTGCTTTATGTGGATGATATGCTGATTGCTG
Pa158_0             -TGCGTCTATGTTAAAGCCCTGTTCCCATATTTTTCTCTTGCTTTATGTGGATGATATGCTGATTGCTG
Pa158_1             -TGCGTCTATGTTAAAGCCCTGTTCCCATATTTTTCTCTTGCTTTATGTGGATGATATGCTGATTGCTG
//                                                                                     |141|
Ck12_0              TAAAAGTCCAGCCTTTTAGACCACCCATTGACCCAATTGTACTGCTACTTATAAGCAAATGAGCCAAACTGTAAAGCTG
Ck12_1              TAAAAGTCCAGCCTTTTAGACCACCCTTTGACCCAATTGTACTGCTACTTATAAGCAAATGAGCCAAACTGTAAAGCTG
Ck17_0              TAAAAGTCCAGCCTTTTAGACCACCCATTGACCCAATTGTACTGCTACTTATAAGCAAATGAGCCAAACTGTAAAGCTG
Ck17_1              TAAAAGTCCAGCCTTTTAGACCACCCATTGACCCAATTGTACTGCTACTTATAAGCAAATGAGCCAAACTGTAAAGCTG
Ck21_0              TAAAAGTCCAGCCTTTTAGACCACCCATTGACCCAATTGTACTGCTACTTATAAGCAAATGAGCCAAACTGTAAAGCTG
Ck21_1              TAAAAGTCCAGCCTTTTAGACCACCCATTGACCCAATTGTACTGCTACTTATAAGCAAATGAGCCAAACTGTAAAGCTG
Ck49_0              TAAAAGTCCAGCCTTTTAGACCACCCATTGACCCAATTGTACTGCTACTTATAAGCAAATGAGCCAAACTGTAAAGCTG
Ck49_1              TAAAAGTCCAGCCTTTTAGACCACCCATTGACCCAATTGTACTGCTACTTATAAGCAAATGAGCCAAACTGTAAAGCTG
Ck51_0              TAAAAGTCCAGCCTTTTAGACCACCCATTGACCCAATNGTACTGCTACTTATAAGCAAATGAGCCAAACTGTAAAGCTG
Ck51_1              TAAAAGTCCAGCCTTTTAGACCACCCATTGACCCAATNGTACTGCTACTTATAAGCAAATGAGCCAAACTGTAAAGCTG
Dm100_0             TAAAAGTCCAGCCTTTTAGACCACCCATTGACCCAAACGTACTGCTACTTATAAGCAAATAAGCCAAACTTAAAAGCTG
Dm100_1             TAAAAGTCCAGCCTTTTAGACCACCCATTGACCCAAACGTACTGCTACTTATAAGCAAATAAGCCAAACTTAAAAGCTG
Dm104_0             TAAAAGTCCAGCCTTTTAGACCACCCATTGACCCAAACGTACTGCTACTTATAAGCAAATAAGNCAAACTTAAAAGCTG
Dm104_1             TAAAAGTCCAGCCTTTTAGACCACCCATTGACCCAAACGTACTGCTACTTATAAGCAAATAAGNCAAACTTAAAAGCTG
Dm111_0             TAAAAGTCCAGCCTTTTAGACCACCCATTGACCCAAACGTACTGCTACTTATAAGCAAATAAGCCAAACTTAAAAGCTG
Dm111_1             TAAAAGTCCAGCCTTTTAGACCACCCATTGACCCAAACGTACTGCTACTTATAAGCAAATTAGCCAAACTTAAAAGCTG
Dm114_0             TAAAAGTCCAGCCTTTTAGACCACCCATTGACCCAAACGCACTGCTACTTATAAGCAAATAAGCCAAACTTAAAAGCTG
Dm114_1             TAAAAGTCCAGCCTTTTAGACCACCCATTGACCCAAACGTACTGCTACTTATAAGCAAATAAGCCAAACTTAAAAGCTG
Nv122_0             TAAAAGTCCAGCCTTTTAGACCACCCATTGACCCAAACGTACTGCTACTTATAAGCAAANAAGCCAAACTTAAANGCTG
Nv122_1             TAAAAGTCCAGCCTTTTAGACCACCCATTGACCCAAACGTACTGCTACTTATAAGCAAANAAGCCAAACTTAAANGCTG
//                                          -         ** -                    *         **       |142|
CaASU0020421_0      ACCACTTTGCGAAATCTTCATTCCTCTTTAAAAGATTTGAAAAAGCTTAGGATCTTGATGTTGAAAGGTTGCGAAAGACTGGAAACTATTCCTTGTGGGATTGAATCTCAATGTCTTGAAATTCTCATATTCTCTGGCTG
CaASU0020421_1      ACCACTTTGCGAAATCTTCATTCCTCTTTAAAAGATTTGAAAAAGCTTAGGATCTTGATGTTGAAAGGTTGCGAAAGACTGGAAACTATTCCTTGTGGGATTGAATCTCAATGTCTTGAAATTCTCATATTCTCTGGCTG
Ck1_0               ACCGCTTTGCAAAATCTTCATTCCTCTTTAAAAGATTTGAAAAAGCTTAAGATCTTGATGTTGAAAGGTTGCGAAAGACTGGAAACTATTCCTTGTGGGATTGAATCTCAAAGTCTTGAAATTCTCATATTCTCTGGCTG
Ck1_1               ACCGCTTTGCAAAATCTTCATTCCTCTTTAAAAGATTTGAAAAAGCTTAAGATCTTGATGTTGAAAGGTTGCGAAAGACTGGAAACTATTCCTTGTGGGATTGAATCTCAAAGTCTTGAAATTCTCATATTCTCTGGCTG
Ck12_0              ACCGCTTTGCAAAATCTTCANTCCTCTTTAAAAGATTTGAAAAAGCTTAAGATCTTGATGTTGAAAGGTTGCGAAAGACTGGAAACTATTCCTTGTGGGATTGAATCTCAAAGNCTTGAAATTCTCATATTCTCTGGCTG
Ck12_1              ACCGCTTTGCAAAATCTTCANTCCTCTTTAAAAGATTTGAAAAAGCTTAAGATCTTGATGTTGAAAGGTTGCGAAAGACTGGAAACTATTCCTTGTGGGATTGAATCTCAAAGNCTTGAAATTCTCATATTCTCTGGCTG
Ck22_0              ACCGCTTTGCAAAATCTTCATTCCTCTTTAAAAGATTTGAAAAAGCTTAAGATCTTGATGTTGAAAGGTTGCGAAAGACTGGAAACTATTCCTTGTGGGATTGAATCTCAAAGTCTTGAAATTCTCATATTCTCTGGCTG
Ck22_1              ACCGCTTTGCAAAATCTTCATTCCTCTTTAAAAGATTTGAAAAAGCTTAAGATCTTGATGTTGAAAGGTTGCGAAAGACTGGAAACTATTCCTTGTGGGATTGAATCTCAAAGTCTTGAAATTCTCATATTCTCTGGCTG
Ck3_0               ACCGCTTTGCAAAATCTTCATTCCTCNTTAAAAGATTTGAAAAAGCTTAAGATCTTGATGTTGAAAGGTTGCGAAAGACTGGAAACTATTCCTTGTGGGATTGAATCTCAAAGTCTTGAAATTCTCATATTCTCTGGCTG
Ck3_1               ACCGCTTTGCAAAATCTTCATTCCTCNTTAAAAGATTTGAAAAAGCTTAAGATCTTGATGTTGAAAGGTTGCGAAAGACTGGAAACTATTCCTTGTGGGATTGAATCTCAAAGTCTTGAAATTCTCATATTCTCTGGCTG
Ck51_0              ACCGCTTTGCAAAATCTTCATTCCTCTTTAAAAGATTTGAAAAAGCTTAAGATCTTGATGTTGAAAGGTTGCGAAAGACTGGAAACTATTCCTTGTGGGATTGAANCTCAAAGTCTTGAAATTCTCATATTCTCTGGCTG
Ck51_1              ACCGCTTTGCAAAATCTTCATTCCTCTTTAAAAGATTTGAAAAAGCTTAAGATCTTGATGTTGAAAGGTTGCGAAAGACTGGAAACTATTCCTTGTGGGATTGAANCTCAAAGTCTTGAAATTCTCATATTCTCTGGCTG
Ck81_0              ACCACTTTGCGAAATCTTCATTCCTCTTTAAAAGATTTGAAAAAGCTTAGGATCTTGATGTTGAAAGGTTGCGAAAGACTGGAAACTATTCCTTGTGGGATTGAATCTCAATGTCTTGAAATTCTCATATTCTCTGGCTG
Ck81_1              ACCACTTTGCGAAATCTTCATTCCTCTTTAAAAGATTTGAAAAAGCTTAGGATCTTGATGTTGAAAGGTTGCGAAAGACTGGAAACTATTCCTTGTGGGATTGAATCTCAATGTCTTGAAATTCTCATATTCTCTGGCTG
Ck98_0              --------------------------------------------------------------------CTGCGAAAGACTGGAAACTATTCCTCGTGGGATTGAATCTCAATGTCTTGAAATTCTCATGTTCTCTGGCTG
Ck98_1              --------------------------------------------------------------------CTGCGAAAGACTGGAAACTATTCCTCGTGGGATTGAATCTCAATGTCTTGAAATTCTCATGTTCTCTGGCTG
Dm111_0             ACCACTTTGCAAAATCTTCATTCCTCTTTAAAAGATTTGAAAAAGCTTAAGATCTTAATGTTGAAAGGTTGCGAAAGACTGGAAACTATTCCTTGTGGGATTGAATCTCAATGTCTTGAAATTCTCATATTCTCTGACTG
Dm111_1             ACCACTTTGCGAAATCTTCATTCCTCTTTAAAAGATTTGAAAAAGCTTAGGATCTTGATGTTGAAAGGTTGCGAAAGACTGGAAAGTATTCCTTGTGGGATTGAATCTCAATGTCTTGAAATTCTCATATTCTCTGGCTG
Dm113_0             ACCACTTTGCGAAATCTTCATTCCTCTTTAAAAGATTTGAAAAAGCTTAGGATCTTGATGTTGAAAGGTTGCGAAAGACTGGAAACTATTCCTTGTGGGATTGAATCTCAATGTCTTGAAATTCNCATATTCTCTGGCTG
Dm113_1             ACCACTTTGCGAAATCTTCATTCCTCTTTAAAAGATTTGAAAAAGCTTAGGATCTTGATGTTGAAAGGTTGCGAAAGACTGGAAACTATTCCTTGTGGGATTGAATCTCAATGTCTTGAAATTCNCATATTCTCTGGCTG
Mg57_0              ACCACTTTGCGAAATCTTCATNCCTCTTTAAAAGATTTGAAAAAGCTTAGGATCTTGATGTNGAAAGGTTGCGAAAGACTGGAAACTATTCCTTGTGGGATTGAATCTCAATGTCTTGAAATTCTCATATTCTCTGGCTG
Mg57_1              ACCACTTTGCGAAATCTTCATNCCTCTTTAAAAGATTTGAAAAAGCTTAGGATCTTGATGTNGAAAGGTTGCGAAAGACTGGAAACTATTCCTTGTGGGATTGAATCTCAATGTCTTGAAATTCTCATATTCTCTGGCTG
Mg61_0              ACCACTTTGCGAAATCTTCATTCCTCTTTAAAAGATTTGAAAAAGCTTAGGATCTTGATGTTGAAAGGTTGCGAAAGACTGGAAACTATTCCTTGTGGGNTTGAATCTCAATGTCTTGAAATTCTCATANTCTCTGGCTG
Mg61_1              ACCACTTTGCGAAATCTTCATTCCTCTTTAAAAGATTTGAAAAAGCTTAGGATCTTGATGTTGAAAGGTTGCGAAAGACTGGAAACTATTCCTTGTGGGNTTGAATCTCAATGTCTTGAAATTCTCATANTCTCTGGCTG
Mg64_R_0            ACCACTTTGCGAAATCTTCATTCCNCTTTAAAAGATTTGAAAAAGCTTAGGATCTTGATGTTGAAAGGTTGCGAAAGACTGGAAACTATTCCTTGTGGGATTGAATCTCAATGTCTTGAAATTCTCATATTCTCTGGCTG
Mg64_R_1            ACCACTTTGCGAAATCTTCATTCCNCTTTAAAAGATTTGAAAAAGCTTAGGATCTTGATGTTGAAAGGTTGCGAAAGACTGGAAACTATTCCTTGTGGGATTGAATCTCAATGTCTTGAAATTCTCATATTCTCTGGCTG
Mg72_0              ACCACTTTGCGAAATCTTCATTCCTCTTTAAAAGATTTGAAAAAGCTTAGGATCTTGATGTTGAAAGGTTGCGAAAGACTGGAAACTATTCCTTGTGGGATTGAATCTCAATGTCTTGAAATTCTCATATTCTCTGGCTG
Mg72_1              ACCACTTTGCGAAATCTTCATTCCTCTTTAAAAGATTTGAAAAAGCTTAGGATCTTGATGTTGAAAGGTTGCGAAAGACTGGAAACTATTCCTTGTGGGATTGAATCTCAATGTCTTGAAATTCTCATATTCTCTGGCTG
Nv130_0             ACCACTTTGCAAAATCTTCATTCCTCTTTAAAAGATTTGAAAAAGCTTAGGANCTNGATGTTGAAAGGTTGCGAAAGACTGGAAACTATTCCTTGTGGGATTGAATCTCAATGTCNTGAAATTCTCATATTCTCTGGCTG
Nv130_1             ACCACTTTGCGAAATCTTCATTCCTCTTTAAAAGATTTGAAAAAGCTTAGGANCTNGATGTTGAAAGGTTGCGAAAGACTGGAAACTATTCCTTGTGGGATTGTATCTCAATGTCNTGAAATTCTCATATTCTCTGGCTG
Nv136_0             ACCACTTTGCCAAATCTTCATTCCTCTTTAAAAGATTTGAAAAAACTTAGGATCTTGATGTTGAAAGGTTGCGAAAGACTGGAAACTATTCCTTGTGGGATTGAATCTCAATGTCTTGAAATTCTCATATTCTCTGGCNG
Nv136_1             ACCACTTTGCAAAATCTTCATTCCTCTTTAAAAGATTTGAAAAAGCTTAGGATCTTGATGTTGAAAGGTTGCGAAAGACTGGAAACTATTCCTTGTGGGATTGTATCTCTATGTCTTGAAATTCTCATATTCTCTGGCNG
Pa154_0             ACCACTTTGCGAAATCTTCATTCCTCTTTAAAAGATTTGAAAAAGCTTAGGATCTTGATGTTGANAGGCTG---------------------------------------------------------------------
Pa154_1             ACCACTTTGCGAAATCTTCATTCCTCTTTAAAAGATTTGAAAAAGCTTAGGATCTTGATGTTGANAGGCTG---------------------------------------------------------------------
Pa158_0             --------------------------------------------------------------------CTGCGAAAGACTGGAAACTATTCCTTGTGGGATTGAATCTCAAGGTCTTGAAATTCTCATATTCTCTGGCTG
Pa158_1             --------------------------------------------------------------------CTGCGAAAGACTGGAAACTATTCCTTGTGGGATTGAATCTCAAGGTCTTGAAATTCTCATATTCTCTGGCTG
//                   *      *                                 -    *      -           *                -       -         *     - *                -       -   |143|
Ck1_0               CAGCGTATGGCGGAGACTATGGGAGAGTTAGGATTAGCTTTAATTAAGTTGGCAAAGCTTGAGAATCAAAATGCTACTTTAAATACGCAACGGCTACGGGCTGGTGATATGAAAAATGCGGCAACTGTCACAGTGAAAGCCAGTAGACTATGTCGGGGGCTAAATTCCCAAACTGTCCAGCATTTGGTAATATTCTCACCCCTTGTTTTGCAATTTGACTTTGAAATTCTTACTTTCTCCCC-ACCGCTG
Ck1_1               CAGCGTATGGCGGAGACTATGGGAGAGTTAGGATTAGCTTTAATTAAGTTGGCAAAGCTTGAGAATCAAAATGCTACTTTAAATACGCAACGGCTACGGGCTGGTGATATGAAAAATGCGGCAACTGTCACAGTGAAAGCCAGTAGACTATGTCGGGGGCTAAATTCCCAAACTGTCCAGCATTTGGTAATATTCTCACCCATTGTTTTGCAATTTGACTTTGAAATTCTTACTTTCTCCCC-ACCGCTG
Ck10_0              CAGCGTATGGCGGAGACTATGGGAGAGTTAGGATTAGCTTTAATTAAGTTGGCAAAGCTTGAGAATCAAAATGCTACTTTAAATACGCAACGGCTACGGGCTGGTGATATGAAAAATGCGGCAACTGTCACAGTGAAAGCCAGTAGACTATGTCGGGGGCTAAATTCCCAAACTGTCCAGCATTTGGTAATATTCTCACCCCTTGTTTTGCAATTTGACTTTGAAACTCTTACTTTCTCCCC-ACCGCTG
Ck10_1              CAGCGTATGGCGGAGACTATGGGAGAGTTAGGATTAGCTTTAATTAAGTTGGCAAAGCTTGAGAATCAAAATGCTACTTTAAATACGCAACGGCTACGGGCTGGTGATATGAAAAATGCGGCAACTGTCACAGTGAAAGCCAGTAGACTATGTCGGGGGCTAAATTCCCAAACTGTCCAGCATTTGGTAATATTCTCACCCCTTGTTTTGCAATTTGACTTTGAAATTCTTACTTTCTCCCC-ACCGCTG
Ck11_0              CAGCGTATGACGGAGACTATGGGAGAGTTAGGATTAGCTTTAATTAAGTTGGCAAAGCTTGAGAATCAAAATGCTACTTTAAATACGCAACGGCTACGGGCTGGTGATATGAAAAATGCGGCAACTGTCACAGTGAAAGCCAGTAGACTATGTCGGGGGCTAAATTCCCAAACTGTCCAGCATTTGGTAATATTCTCACCCCTTGTTTTGCAATTTGACTTTGAAATTCTTACTTTCTCCCC-ACCGCTG
Ck11_1              CAGCGTATGGCGGAGACTATGGGAGAGTTAGGATTAGCTTTAATTAAGTTGGCAAAGCTTGAGAATCAAAATGCTACTTTAAATACGCAACGGCTACGGGCTGGTGATATGAAAAATGCGGCAACTGTCACGGTGAAAGCCAGTAGACTATGTCGGGGGCTAAATTCCCAAACTGTCCAGCATTTGGTAATATTCTCACCCCTTGTTTTGCAATTTGACTTTGAAATTCTTACTTTCTCCCC-ACCGCTG
Ck12_0              CAGCGTATGGCGGAGACTATGGGAGAGTTAGGATTAGCTTTAATTAAGTTGGCAAAGCTTGAGAATCAAAATGCTACTTTAAATACGCAACGGCTACGGGCTGGTGATATGAAAAATGCGGCAACTGTCACAGTGAAAGCCAGTAGACTATGTCGGGGCCTAAATTCCCAAACTGTCCAGCATTTGGTAATATTCTCACCCCTTGTTTTGCAATTTGACTTTGAAATTCTTACTTTCTCCCC-ACCGCTG
Ck12_1              CAGCGTATGGCGGAGACTATGGGAGAGTTAGGATTAGCTTTAATTAAGTTGGCAAAGCTTGAGAATCAAAATGCTACTTTAAATACGCAACGGCTACGGGCTGGTGATATGAAAAATGCGGCAACTGTCACAGTGAAAGCCAGTAGACTATGTCGGGGCCTAAATTCCCAAACTGTCCAGCATTTGGTAATATTCTCACCCCTTGTTTTGCAATTTGACTTTGAAATTCTTACTTTCTCCCC-ACCGCTG
Ck17_0              CAGCGTATGGCGGAGACTATGGGAGAGTTAGGATTAGCTTTAATTAAGTTGGCAAAGCTTGAGAATCAAAATGCTACTTTAAATACGCAACGGCTACGGGCTGGTGATATGAAAAATGCGGCAACTGTCACAGTGAAAGCCAGTAGACTATGTCGGGGGCTAAATTCCCAAACTGTCCAGCATTTGGTAATATTCTCACCCCTTGTTTTGCAATTTGACTTTGAAATTCTTACTTTCTCCCC-ACCGCTG
Ck17_1              CAGCGTATGGCGGAGACTATGGGAGAGTTAGGATTAGCTTTAATTAAGTTGGCAAAGCTTGAGAATCAAAATGCTACTTTAAATACGCAACGGCTACGGGCTGGTGATATGAAAAATGCGGCAACTGTCACAGTGAAAGCCAGTAGACTATGTCGGGGGCTAAATTCCCAAACTGTCCAGCATTTGGTAATATTCTCACCCCTTGTTTTGCAATTTGACTTTGAAATTCTTACTTTCTCCCC-ACAGCTG
Ck2_0               CAGCGTATGGCGGAGACTATGGGAGAGTTAGGATTAGCTTTAATTAAGTTGGCAAAGCTTGAGAATCAAAATGCTACTTTAAATACGCAACGGCTACGGGCTGGTGATATGAAAAATGCGGCAACTGTCACAGTGAAAGCCAGTAGACTATGTCGGGGGCTAAATTCCCAAACTGTCCAGCATTTGGTAATATTCTCACCCCTTGTTTTGCAATTTGACTTTGAAACTCTTACTTTCTCCCC-ACCGCTG
Ck2_1               CAGCGTATGGCGGAGACTATGGGAGAGTTAGGATTAGCTTTAATTAAGTTGGCAAAGCTTGAGAATCAAAATGCTACTTTAAATACGCAACGGCTACGGGCTGGTGATATGAAAAATGCGGCAACTGTCACAGTGAAAGCCAGTAGACTATGTCGGGGGCTAAATTCCCAAACTGTCCAGCATTTGGTAATATTCTCACCCCTTGTTTTGCAATTTGACTTTGAAATTCTTACTTTCTCCCC-ACCGCTG
Ck20_0              -AGCGTATGGCGGAGACTATGGGAGAGTTAGGATTAGCTTTAATTAAGTTGGCAAAGCTTGAGAATCAAAATGCTACTTTAAATACGCAACGGCTACGGGCTGGTGATATGAAAAATGCGGCAACTGTCACAGTGAAAGCCAGTAGACTATGTCGGGGGCTAAATTCCCAAACTGTCCAGCATTTGGTAATATTCTCACCCCTTGTTTTGCAATTTGACTTTGAAATTCTTACTTTCTCCCCAACCGCTG
Ck20_1              -AGCGTATGGCGGAGACTATGGGAGAGTTAGGATTAGCTTTAATTAAGTTGGCAAAGCTTGAGAATCAAAATGCTACTTTAAATACGCAACGGCTACGGGCTGGTGATATGAAAAATGCGGCAACTGTCACAGTGAAAGCCAGTAGACTATGTCGGGGGCTAAATTCCCAAACTGTCCAGCATTTGGTAATATTCTCACCCCTTGTTTTGCAATTTGACTTTGAAATTCTTACTTTCTCCCCAACCGCTG
Ck21_0              CAGCGTATGGCGGAGACTATGGGAGAGTTAGGATTAGCTTTAATTAAGTTGTCAAAGCTTGAGAATCAAAATGCTACTTTAAATACGCAACGGCTACGGGCTGGTGATATGAAAAATGCGGCAACTGTCACAGTGAAAGCCAGTAGACTATGTCGGGGGCTAAATTCCCAAACTGTCCAGCATTTGGTAATATTCTCACCCCTTGTTTTGCAATTTGACTTTGAAATTCTTACTTTCTCCCC-ACCGCTG
Ck21_1              CAGCGTATGGCGGAGACTATGGGAGAGTTAGGATTAGCTTTAATTAAGTTGGCAAAGCTTGAGAATCAAAATGCTACTTTAAATACGCAACGGCTACGGGCTGGTGATATGAAAAATGCGGCAACTGTCACAGTGAAAGCCAGTAGACTATGTCGGGGGCTAAATTCCCAAACTGTCCAGCATTTGGTAATATTCTCACCCCTTGTTTTGCAATTTGACTTTGAAATTCTTACTTTCTCCCC-ACCGCTG
Ck22_0              CAGCGTATGGCGGAGACTATGGGAGAGTTAGGATTAGCTTTAATTAAGTTGGCAAAGCTTGAGAATCAAAATGCTACTTTAAATACGCAACGGCTACGGGCTGGTGATATGAAAAATGCGGCAACTGTCACAGTGAAAGCCAGTAGACTATGTCGGGGCCTAAATTCCCAAACTGTCCAGCATTTGGTAATATTCTCACCCCTTGTTTTGCAATTTGACTTTGAAATTCTTACTTTCTCCCC-ACCGCTG
Ck22_1              CAGCGTATGGCGGAGACTATGGGAGAGTTAGGATTAGCTTTAATTAAGTTGGCAAAGCTTGAGAATCAAAATGCTACTTTAAATACGCAACGGCTACGGGCTGGTGATATGAAAAATGCGGCAACTGTCACAGTGAAAGCCAGTAGACTATGTCGGGGGCTAAATTCCCAAACTGTCCAGCATTTGGTAATATTCTCACCCCTTGTTTTGCAATTTGACTTTGAAATTCTTACTTTCTCCCC-ACCGCTG
Ck23_0              CAGCGTATGGCGGAGACTATGGGAGAGTTAGGATTAGCTTTAATTAAGTTGGCAAAGCTTGAGAATCAAAATGCTACTTTAAATACGCAACGGCTACGGGCTGGTGATATGAAAAATGCGGCAACTGTCACAGTGAAAGCCAGTAGNCTATGTCGGGGGCTAAATTCCCAAACTGTCCAGCATTTGGTAATATTCTCACCCCTTGTTTTGCAATTTGACTTTGAAATTCTTACTTTCTCCCC-ACCGCNG
Ck23_1              CAGCGTATGGCGGAGACTATGGGAGAGTTAGGATTAGCTTTAATTAAGTTGGCAAAGCTTGAGAATCAAAATGCTACTTTAAATACGCAACGGCTACGGGCTGGTGATATGAAAAATGCGGCAACTGTCACAGTGAAAGCCAGTAGNCTATGTCGGGGGCTAAATTCCCAAACTGTCCAGCATTTGGTAATATTCTCACCCCTTGTTTTGCAATTTGACTTTGAAATTCTTACTTTCTCCCC-ACCGCNG
Ck26_0              CAGCGTATGGCGGAGACTATGGGAGAGTTAGGATTAGCTTTAATTAAGTTGGCAAAGCTTGAGAATCAAAATGCTACTTTAAATACGCAACGGCTACGGGCTGGTGATACGAAAAATGCGGCAACTGTCACAGTGAAAGCCAGTAGACTATGTCGGGGCCTAAATTCCCAAACTGTCCAGCATTTGGTAATATTCTCACCCCTTGTTTTGCAATTTGACTTTGAAATTCTTACTTTCTCCCC-ACCGCTG
Ck26_1              CAGCGTATGGCGGAGACTATGGGAGAGTTAGGATTAGCTTTAATTAAGTTGGCAAAGATTGAGAATCAAAATGCTACTTTAAATACGCAACGGCTACGGGCTGGTGATATGAAAAATGCGGCAACTGTCACAGTGAAAGCCAGTAGACTATGTCGGGGGCTAAATTCCCAAACTGTCCAGCATTTGGTAATATTCTCACCCCTTGTTTTGCAATTTGACTTTGAAATTCTTACTTTCTCCCC-ACCGCTG
Ck29_0              CAGCGTATGGCGGAGACTATGGGAGAGTTAGGATTAGCTTTAATTAAGTTGGCAAAGCTTGAGAATCAAAATGCTACTTTAAATACGCAACGGCTACGGGCTGGTGATACGAAAAATGCGGCAACTGTCACAGTGAAAGCCAGTAGACTATGTCGGGGCCTAAATTCCCAAACTGTCCAGCATTTGGTAATATTCTCACCCCTTGTTTTGCAATTTGACTTTGAAATTCTTACTTTCTCCCC-ACCGCTG
Ck29_1              CAGCGTATGGCGGAGACTATGGGAGAGTTAGGATTAGCTTTAATTAAGTTGGCAAAGATTGAGAATCAAAATGCTACTTTAAATACGCAACGGCTACGGGCTGGTGATATGAAAAATGCGGCAACTGTCACAGTGAAAGCCAGTAGACTATGTCGGGGGCTAAATTCCCAAACTGTCCAGCATTTGGTAATATTCTCACCCCTTGTTTTGCAATTTGACTTTGAAATTCTTACTTTCTCCCC-ACCGCTG
Ck3_0               CAGCGTATGGCGGAGACTATGGGAGAGTTAGGATTAGCTTTAATTAAGTTGGCAAAGCTTGAGAATCAAAATGCTACTTTAAATACGCAACGGCTACGGGCTGGTGATATGAAAAATGCGGCAACTGTCACAGTGAAAGCCAGTAGACTATGTCGGGGGCTAAATTCCCAAACTGTCCAGCATTTGGTAATATTCTCACCCCTTGTTTTGCAATTTGACTTTGAAATTCTTACTTTCTCCCC-ACCGCTG
Ck3_1               CAGCGTATGGCGGAGACTATGGGAGAGTTAGGATTAGCTTTAATTAAGTTGGCAAAGCTTGAGAATCAAAATGCTACTTTAAATACGCAACGGCTACGGGCTGGTGATATGAAAAATGCGGCAACTGTCACAGTGAAAGCCAGTAGACTATGTCGGGGGCTAAATTCCCAAACTGTCCAGCATTTGGTAATATTCTCACCCCTTGTTTTGCAATTTGACTTTGAAATTCTTACTTTCTCCCC-ACCGCTG
Ck32_0              CAGNGTATGGCGGAGACTATGGGAGAGTTAGGATTNGCTTTAATTAAGTTGGCAAAGCTTGAGANTCAAAATGCTACTTTAAATACGCAACGGCTACGGGCTGGTGATATGAAAAATGCGGCAACTGTCACAGTGAAAGCCAGTAGACTATGTCGGGGGCTAAATTCCCAAACTGTCCAGCATTTGGTAATATTCTCACCCCTTGTTTTGCAATTTGACTTTGAAATTCTTACTTTCTCCCC-ACCGCT-
Ck32_1              CAGNGTATGGCGGAGACTATGGGAGAGTTAGGATTNGCTTTAATTAAGTTGGCAAAGCTTGAGANTCAAAATGCTACTTTAAATACGCAACGGCTACGGGCTGGTGATATGAAAAATGCGGCAACTGTCACAGTGAAAGCCAGTAGACTATGTCGGGGGCTAAATTCCCAAACTGTCCAGCATTTGGTAATATTCTCACCCCTTGTTTTGCAATTTGACTTTGAAATTCTTACTTTCTCCCC-ACCGCT-
Ck34_0              CAGCGTATGGCGGAGACTATGGGAGAGTTAGGATTAGCTTTAATTAAGTTGGCAAAGCTTGAGAATCAAAATGCTACTTTAAATACGCAACGGCTACGGGCTGGTGATATGAAAAATGCGGCAACTGTCACAGTGAAAGCCAGTAGACTATGTCGGGGGCTAAATTCCCAAACTGTCCAGCATTTGGTAATATTCTCACCCCTTGTTTTGCAATTTGACTTTGAAATTCTTACTTTCTCCCC-ACCGCTG
Ck34_1              CAGCGTATGGCGGAGACTATGGGAGAGTTAGGATTAGCTTTAATTAAGTTGGCAAAGCTTGAGAATCAAAATGCTACTGTAAATACGCAACGGCTACGGGCTGGTGATATGAAAAATGCGGCAACTGTCACAGTGAAAGCCAGTAGACTATGTCGGGGGCTAAATTCCCAAACTGTCCAGCATTTGGTAATATTCTCACCCCTTGTTTTGCAATTTGACTTTGAAATTCTTACTTTCTCCCC-ACCGCTG
Ck35_0              CAGCGTATGGCGGAGACTATGGGAGAGTTAGGATTAGCTTTAATTAAGTTGGCAAAGCTTGAGAATCAAAATGCTACTTTAAATACGCAACGGCTACGGGCTGGTGATATGAAAAATGCGGCAACTGTCACAGTGAAAGCCAGTAGACTATGTCGGGGGCTAAATTCCCAAACTGTCCAGCATTTGGTAATATTCTCACCCCTTGTTTTGCAATTTGACTTTGAAATTCTTACTTTCTCCCC-ACCGCTG
Ck35_1              CAGCGTATGGCGGAGACTATGGGAGAGTTAGGATTAGCTTTAATTAAGTTGGCAAAGCTTGAGAATCAAAATGCTACTTTAAATACGGAACGGCTACGGGCTGGTGATATGAAAAATGCGGCAACTGTCACAGTGAAAGCCAGTAGACTATGTCGGGGGCTAAATTCCCAAACTGTCCAGCATTTGGTAATATTCTCACCCCTTGTTTTGCAATTTGACTTTGAAATTCTTACTTTCTCCCC-ACCGCTG
Ck36_0              CAGCGTATGGCGGAGACTATGGGAGAGTTAGGATTAGCTTTAATTAAGTTGGCAAAGCTTGAGAATCAAAATGCTACTTTAAATACGCAACGGCTACGGGCTGGTGATATGAAAAATGCGGCAACTGTCACAGTGAAAGCCAGTAGACTATGTCGGGGGCTAAATTCCCAAACTGTCCAGCATTTGGTAATATTCTCACCCCTTGTTTTGCAATTTGACTTTGAAATTCTTACTTTCTCCCC-ACCGCTG
Ck36_1              CAGCGTATGGCGGAGACTATGGGAGAGTTAGGATTAGCTTTAATTAAGTTGGCAAAGCTTGAGAATCAAAATGCTACTTTAAATACGCAACGGCTACGGGCTGGTGATATGAAAAATGCGGCAGCTGTCACAGTGAAAGCCAGTAGACTATGTCGGGGGCTAAATTCCCAAACTGTCCAGCATTTGGTAATATTCTCACCCCTTGTTTTGCAATTTGACTTTGAAATTCTTACTTTCTCCCC-ACCGCTG
Ck4_0               -AGCGTATGGCGGAGACTATGGGAGAGTTAGGATTAGCTTTAATTAAGTTGGCAAAGCTTGAGAATCAAAATGCTACTTTAAATACGCAACGGCTACGGGCTGGTGATATGAAAAATGCGGCAACTGTCACAGTGAAAGCCAGTAGACTATGTCGGGGGCTAAATTCCCAAACTGTCCAGCATTTGGTAATATTCTCACCCCTTGTTTTGCAATTTGACTTTGAAATTCTTACTTTCTCCCC-ACCGCTG
Ck4_1               -AGCGTATGGCGGAGACTATGGGAGAGTTAGGATTAGCTTTAATTAAGTTGGCAAAGCTTGAGAATCAAAATGCTACTTTAAATACGCAACGGCTACGGGCTGGTGATATGAAAAATGCGGCAACTGTCACAGTGAAAGCCAGTAGACTATGTCGGGGGCTAAATTCCCAAACTGTCCAGCATTTGGTAATATTCTCACCCCTTGTTTTGCAATTTGACTTTGAAATTCTTACTTTCTCCCC-ACCGCTG
Ck49_0              CAGCGTATGGCGGAGACTATGGGAGAGTTAGGATTAGCTTTAATTAAGTTGGCAAAGCTTGAGAATCAAAATGCTACTTTAAATACGCAACGGCTACGGGCTGGTGATATGAAAAATGCGGCAACTGTCACAGTGAAAGCCAGTAGACTATGTCGGGGGCTAAATTCCCAAACTGTCCAGCATTTGGTAATATTCTCACCCCTTGTTTTGCAATTTGACTTTGAAATTCTTACTTTCTCCCC-ACCGCTG
Ck49_1              CAGCGTATGGCGGAGACTATGGGAGAGTTAGGATTAGCTTTAATTAAGTTGGCAAAGCTTGAGAATCAAAATGCTACTTTAAATACGCAACGGCTACGGGCTGGTGATATGAAGAATGCGGCAACTGTCACAGTGAAAGCCAGTAGACTATGTCGGGGGCTAAATTCCCAAACTGTCCAGCATTTGGTAATATTCTCACCCCTTGTTTTGCAATTTGACTTTGAAATTCTTACTTTCTCCCC-ACCGCTG
Ck50_0              CAGCGTATGGCGGAGACTATGGGAGAGTTAGGATTAGCTTTAATTAAGTTGGCAAAGCTTGAGAATCAAAATGCTACTTTAAATACGCAACGGCTACGGGCTGGTGATATGAAAAATGCGGCAACTGTCACAGTGAAAGCCAGTAGACTATGTCGGGGGCTAAATTCCCAAACTGTCCAGCATTTGGTAATATTCTCACCCCTTGTTTTGCAATTTGACTTTGAAATTCTTACTTTCTCCCC-ACCGCTG
Ck50_1              CAGCGTATGGCGGAGACTATGGGAGAGTTAGGATTAGCTTTAATTAAGTTGGCAAAGCTTGAGAATCAAAATGCTACTTTAAATACGCAACGGCTACGGGCTGGTGATATGAAAAATGCGGCAACTGTCACAGTGAAAGCCAGTAGACTATGTCGGGGGCTAAATTCCCAAACTGTCCAGCATTTGGTAATATTCTCACCCCTTGTTTTGCAATTTGACTTTGAAATTCTTACTTTCTCCCC-ACCGCTG
Ck51_0              CAGCGTATGGCGGAGACTATGGGAGAGTTAGGATTAGCTTTAATTAAGTTGGCAAAGCTTGAGAATCAAAATGCTACTTTAAATACGCAACGGCTACGGGCTGGTGATATGAAAAATGCGGCAACTGTCACAGTGAAAGCCAGTAGACTATGTCGGGGGCTAAATTCCCAAACTGTCCAGCATTTGGTAATATTCTCACCCCTTGTTTTGCAATTTGACTTTGAAATTCTTACTTTCTCCCC-ACCGCTG
Ck51_1              CAGCGTATGGCGGAGACTATGGGAGAGTTAGGATTAGCTTTAATTAAGTTGGCAAAGCTTGAGAATCAAAATGCTACTTTAAATACGCAACGGCTACGGGCTGGTGATATGAAAAATGCGGCAACTGTCACAGTGAAAGCCAGTAGACTATGTCGGGGGCTAAATTCCCAAACTGTCCAGCATTTGGTAATATTCTCACCCCTTGTTTTGCAATTTGACTTTGAAATTCTTACTTTCTCCCC-ACCGCTG
Ck54_0              CAGCGTATGGCGGAGACTATGGGAGAGTTAGGATTAGCTTTAATTAAGTTGGCAAAGCTTGAGAATCAAAATGCTACTTTAAATACGCAACGGCTACGGGCTGGTGATATGAAAAATGCGGCAACTGTCACAGTGAAAGCCAGTAGACTATGTCGGGGGCTAAATTCCCAAACTGTCCAGCATTTGGTAATATTCTCACCCCTTGTTTTGCAATTTGACTTTGAAATTCTTACTTTCTCCCC-ACCGCTG
Ck54_1              CAGCGTATGGCGGAGACTATGGGAGAGTTAGGATTAGCTTTAATTAAGTTGGCAAAGCTTGAGAATCAAAATGCTACTTTAAATACGCAACGGCTACGGGCTGGTGATATGAAAAATGCGGCAACTGTCACAGTGAAAGCCAGTAGACTATGTCGGGGGCTAAATTCCCAAACTGTCCAGCATTTGGTAATATTCTCACCCCTTGTTTTGCAATTTGACTTTGAAATTCTTACTTTCTCCCC-ACCGCTG
Ck54_R_0            CAGCGTATGGCGGAGACTATGGGAGAGTTAGGATTAGCTTTAATTAAGTTGGCAAAGCTTGAGAATCAAAATGCTACTTTAAATACGCAACGGCTACGGGCTGGTGATATGAAAAATGCGGCAACTGTCACAGTGAAAGCCAGTAGACTATGTCGGGGGCTAAATTCCCAAACTGTCCAGCATTTGGTAATATTCTCACCCCTTGTTTTGCAATTTGACTTTGAAATTCTTACTTTCTCCCC-ACCGCTG
Ck54_R_1            CAGCGTATGGCGGAGACTATGGGAGAGTTAGGATTAGCTTTAATTAAGTTGGCAAAGCTTGAGAATCAAAATGCTACTTTAAATACGCAACGGCTACGGGCTGGTGATATGAAAAATGCGGCAACTGTCACAGTGAAAGCCAGTAGACTATGTCGGGGGCTAAATTCCCAAACTGTCCAGCATTTGGTAATATTCTCACCCCTTGTTTTGCAATTTGACTTTGAAATTCTTACTTTCTCCCC-ACCGCTG
Ck56_0              CAGCGTATGGCGGAGACTATGGGAGAGTTAGGATTAGCTTTAATTAAGTTGGCAAAGCTTGAGAATCAAAATGCTACTTTAAATACGCAACGGCTACGGGCTGGTGATATGAAAAATGCGGCAACTGTCACAGTGAAAGCCAGTAGACTATGTCGGGGGCTAAATTCCCAAACTGTCCAGCATTTGGTAATATTCTCACCCCTTGTTTTGCAATTTGACTTTGAAATTCTTACTTTCTCCCC-ACCGCTG
Ck56_1              CAGCGTATGGCGGAGACTATGGGAGAGTTAGGATTAGCTTTAATTAAGTTGGCAAAGCTTGAGAATCAAAATGCTACTTTAAATACGCAACGGCTACGGGCTGGTGATATGAAAAATGCGGCAACTGTCACAGTGAAAGCCAGTAGACTATGTCGGGGGCTAAATTCCCAAACTGTCCAGCATTTGGTAATATTCTCACCCCTTGTTTTGCAATTTGACTTTGAAATTCTTACTTTCTCCCC-ACCGCTG
Ck7_0               CAGCGTATGGCGGAGACTATGGGAGAGTTAGGATTAGCTTTAATTAAGTTGGCAAAGCTTGAGAATCAAAATGCTACTTTAAATACGCAACGGCTACGGGCTGGTGATATGAAAAATGCGGCAACTGTCACAGTGAAAGCCAGTAGACTATGTCGGGGGCTAAATTCCCAAACTGTCCAGCATTTGGTAATATTCTCACCCCTTGTTTTGCAATTTGACTTTGAAACTCTTACTTTCTCCCC-ACCGCTG
Ck7_1               CAGCGTATGGCGGAGACTATGGGAGAGTTAGGATTAGCTTTAATTAAGTTGGCAAAGCTTGAGAATCAAAATGCTACTTTAAATACGCAACGGCTACGGGCTGGTGATATGAAAAATGCGGCAACTGTCACAGTGAAAGCCAGTAGACTATGTCGGGGGCTAAATTCCCAAACTGTCCAGCATTTGGTAATATTCTCACCCCTTGTTTTGCAATTTGACTTTGAAATTCTTACTTTCTCCCC-ACCGCTG
//                         -                                         -     *                    -        -                     *   -         -       -                          *                                          -                        *                  -    |144|
Ck1_0               CAAACAAACCCATATATAGAAAATCGTATTCTTTTTATTGTTATATTTCTTTTTGGTAGAAGAAAGACTTGGTAGCATAGATCAACACTAAGAAACTTCACTTACCAAAAAAAAAAAACACTAAGAAACTTTCAAACTCATTGTAACTATAGATCTGATTGGCCTGTTTGGTTGTGGCTTAAGCTCGGCTTGTTTGTGTTTACTTGTAAGCTG
Ck1_1               CAAACAAACCCATATATAGAAAATCGTATTCTTTTTATTGTTATATTTCTTTTTGGTAGAAGAAAGACTTGGTAGCATAGATCAACACTAAGAAACTTCACTTACCAAAAAAAAAAAACACTAAGAAACTTTCAAACTCATTGTAACTATAGATCTGATTGGCCTGTTTGGTTGTGGCTTAAGCTCGGCTTGTTTGTGTTTACTTGTAAGCTG
Ck10_0              CAAACAAACCCATATATAGAAAATCGTATTCTTTTTATTGTTATATTTCTTTTTGGTAGAAGAAAGACTTGGTAGCATAGATCAACACTANGAAACTTCACTTACCAAAAAAAAANC--ACTAAGAAACTTTCAAACTCATTGTAACTATAGATCTGATTGGCCTGTTTGGTTGTGGCTTAAGCTCGGCTTGTTTGTGTTTACTTGTAAGCTG
Ck10_1              CAAACAAACCCATATATAGAAAATCGTATTCTTTTTATTGTTATATTTCTTTTTGGTAGAAGAAAGACTTGGTAGCATAGATCAACACTANGAAACTTCACTTACCAAAAAAAAANC--ACTAAGGAACTTTCAAACTCATTGTAACTATAGATCTGATTGGCCTGTTTGGTTGTGGCTTAAGCTCGGCTTGTTTGTGTTTACTTGTAAGCTG
Ck12_0              CAAACAAACCCATATATAGAAAATCGTATTCTTTTTATTGTTATATTTCTTTTTGGTAGAAGAAAGACTTGGTAGCATAGATCAACACTA-GAAACTTCACTTACCAAAAAAAAAC---ACTAAGGAACTTTCAAACTCATTGTAACTATAGATCTGATTGGCCTGTTTGGTTGTGGCTTAAGCTCGGCTTGTTTGTGTTTACTTGTAAGCTG
Ck12_1              CAAACAAACCCATATATAGAAAATCGTATTCTTTTTATTGTTATATTTCTTTTTGGTAGAAGAAAGACTTGGTAGCATAGATCAACACTA-GAAACTTCACTTACCAAAAAAAAAC---ACTAAGGAACTTTCAAACTCATTGTAACTATAGATCTGATTGGCCTGTTTGGTTGTGGCTTAAGCTCGGCTTGTTTGTGTTTACTTGTAAGCTG
Ck2_0               CAAACAAACCCATATATAGAAAATCGTATTCTTTTTATTGTTATATTTCTTTTTGGTAGAAGAAAGACTTGGTAGCATAGATCAACACTAAGAAACTTCACTTACCAAAAAAAAAAAA-ACTAAGAAACTTTCAAACTCATTGTAACTATAGATCTGATTGGCCTGTTTGGTTGTGGCTTAAGCTCGGCTTGTTTGTGTTTACTTGTAAGCTG
Ck2_1               CAAACAAACCCATATATAGAAAATCGTATTCTTTTTATTGTTATATTTCTTTTTGGTAGAAGAAAGACTTGGTAGCATAGATCAACACTAAGAAACTTCACTTACCAAAAAAAAAAAA-ACTAAGAAACTTTCAAACTCATTGTAACTATAGATCTGATTGGCCTGTTTGGTTGTGGCTTAAGCTCGGCTTGTTTGTGTTTACTTGTAAGCTG
Ck26_0              CAAACAAACCCATATATAGAAAATCGTATTCTTTTTATTGTTATATTTCTTTTTGGTAGAAGAAAGACTTGGTAGCATAGATCAACACTAAGAAACTTCACTTACCAAAAAAAAAAC--ACTAAGAGACTTTCAAACTCATTGTAACTTTAGATCTGATTGGCCTGTTTGGTTGTGGCTTAAGCTCGGCTTGTTTGTGTTTACTTGTAAGCTG
Ck26_1              CAAACAAACCCATATATAGAAAATCGTATTCTTTTTATTGTTATATTTCTTTTTGGTAGAAGAAAGACTTGGTAGCATAGATCAACACTAAGAAACTTCACTTACCAAAAAAAAAAC--ACTAAGAGACTTTCAAACTCATTGTAACTTTAGATCTGATTGGCCTGTTTGGTTGTGGCTTAAGCTCGGCTTGTTTGTGTTTACTTGTAAGCTG
Ck3_0               CAAACAAACCCATATATAGAAAATCGTATTCTTTTTATTGTTATATTTCTTTTTGGTAGAAGAAAGACTTGGTAGCATAGATCAACACTAAGAAACTTCACTTACCAAAAAAAAAAC--ACTAAGAAACTTTCAAACTCATTGTAACTATAGATCTGATTGGCCTGTTTGGTTGTGGCTTAAGCTCGGCTTGTTTGTGTTTACTTGTAAGCTG
Ck3_1               CAAACAAACCCATATATAGAAAATCGTATTCTTTTTATTGTTATATTTCTTTTTGGTAGAAGAAAGACTTGGTAGCATAGATCAACACTAAGAAACTTCACTTACCAAAAAAAAAAA--ACTAAGAAACTTTCAAACTCATTGTAACTATAGATCTGATTGGCCTGTTTGGTTGTGGCTTAAGCTCGGCTTGTTTGTGTTTACTTGTAAGCTG
Ck35_0              CAAACAAACCCATATATAGAAAATCGTATTCTTTTTATTGTTATATTTCTTTTTGGTAGANGAAAGACTTGGTAGCATAGATCAACACTAAGAAACTTCACTTACCAAAAAAAAAC---ACTAAGAAACTTTCAAACTCATTGTAACTATAGATCTGATTGGCCTGTTTGGTTGTGGCTTAAGCTCGGTTTGTTTGTGTTTACTTGTAAGCTG
Ck35_1              CAAACAAACCCATATATAGAAAATCGTATTCTTTTTATTGTTATATTTCTTTTTGGTAGANGAAAGACTTGGTAGCATAGATCAACACTAAGAAACTTCACTTACCAAAAAAAAAC---ACTAAGAAACTTTCAAACTCATTGTAACTATAGATCTGATTGGCCTGTTTGGTTGTGGCTTAAGCTCGGTTTGTTTGTGTTTACTTGTAAGCTG
Ck36_0              CAAACAAACCCATATATAGAAAATCGTATTCTTTTTATTGTTATATTTCTTTTTGGTAGAAGAAAGACTTGGTAGCATAGATCAACACTAAGAAACTTCACTTACCAAAAAAAAAAAC-ACTAAGAAACTTTCAAACTCATTGTAACTATAGATCTGATTGGCCTGTTTGGTTGTGGCTTAAGCTCGGTTTGTTTGTGTTTACTTGTAAGCTG
Ck36_1              CAAACAAACCCATATATAGAAAATCGTATTCTTTTTATTGTTATATTTCTTTTTGGTAGAAGAAAGACTTGGTAGCATAGATCAACACTAAGAAACTTCACTTACCAAAAAAAAAAAC-ACTAAGAAACTTTCAAACTCATTGTAACTATAGATCTGATTGGCCTGTTTGGTTGTGGCTTAAGCTCGGTTTGTTTGTGTTTACTTGTAAGCTG
Ck4_0               CAAACAAACCCATATATAGAAAATCGTATTCTTTTTATTGTTATATTTCTTTTTGGTAGAAGAAAGACTTGGTAGCATAGATCAACACTAAGAAACTTCACTTACCAAAAAAAAAAAACACTAAGAAACTTTCAAACTCATTGTAACTATAGATCTGATTGGCCTGTTTGGTTGTGGCTTAAGCTCGGCTTGTTTGTGTTTACTTGTAAGCTG
Ck4_1               CAAACAAACCCATATATAGAAAATCGTATTCTTTTTATTGTTATATTTCTTTTTGGTAGAAGAAAGACTTGGTAGCATAGATCAACACTAAGAAACTTCACTTACCAAAAAAAAAAAACACTAAGAAACTTTCAAACTCATTGTAACTATAGATCTGATTGGCCTGTTTGGTTGTGGCTTAAGCTCGGCTTGTTTGTGTTTACTTGTAAGCTG
Ck7_0               CAAACAAACCCATATATAGAAAATCGTATTCTTTTTATTGTTATATTTCTTTTTGGTAGAAGAAAGACTTGGTAGCATAGATCAACACTAAGAAACTTCACTTACCAAAAAAAAAAAA-ACTAAGAAACTTTCAAACTCATTGTAACTATAGATCTGATTGGCCTGTTTGGTTGTGGCTTAAGCTCGGCTTGTTTGTGTTTACTTGTAAGCTG
Ck7_1               CAAACAAACCCATATATAGAAAATCGTATTCTTTTTATTGTTATATTTCTTTTTGGTAGAAGAAAGACTTGGTAGCATAGATCAACACTAAGAAACTTCACTTACCAAAAAAAAAAAA-ACTAAGAAACTTTCAAACTCATTGTAACTATAGATCTGATTGGCCTGTTTGGTTGTGGCTTAAGCTCGGCTTGTTTGTGTTTACTTGTAAGCTG
//                                                                                                                                   **-       *-                     -                                       *                        |145|
Ck1_0               CAGCTCAAGCTCTTGGGTTAACTT-AGCGCCTTAATGAGCATCCTTGTTAGGCCACAAAGAATTATCGGCATCTTCTTTCGAAAAATATGGTCGTTGGGGTTGGCGCCTTTGGATTGTTGGGCACGGATCCTATTAGTTTTTGTGTTGTTGTAATTCATGGTCATACGGCCAAAGCAG
Ck1_1               CAGCTCAAGCTCTTGGGTTAACTT-AGCGCCTTAATGAGCATCCTTGTTAGGCCACAAAGAATTATCGGCATCTTCTTTCGAAAAATATGGTCGTTGGGGTTGGCGCCTTTGGATTGTTGGGCACGGATCCTATTAGTTTTTGTGTTGTTGTAATTCATGGTCATACGGCCAAAGCAG
Ck10_0              CAGCTCAAGCTCTTGGGTTAACTT-AGCGCCTTAATGAGCATCCTTGTTAGGCCACAAAGAATTATCGGCATCTTCTTTCGAAAAACGTGGTCGTTGGGGTTGGCGCCTTTGGATTGTTGGGCACGGATACTATTAGTTTTTGTCTTGTTGTAATTCATGGTCATACGACCAAAGCAG
Ck10_1              CAGCTCAAGCTCTTGGGTTAACTT-AGCGCCTTAATGAGCATCCTTGTTAGGCCACAAAGAATTATCGGCATCTTCTTTCGAAAAACGTGGTCGTTGGGGTTGGCGCCTTTGGATTGTTGGGCACGGATACTATTAGTTTTTGTCTTGTTGTAATTCATGGTCATACGACCAAAGCAG
Ck11_0              CAGCTCAAGCTCTTGGGTTAACTT-AGCGCCTTAATGAGCATCCTTGTTAGGCCACAAAGAATTATCGGCATCTTCTTTCGAAAAACGTGGTCGATGGGGTTGGCGCCTTTGGATTGTTGGGCACGGATACTATTAGTTTTTGTCTTGTTGTAATTCATGGTCATACGACCAAAGCAG
Ck11_1              CAGCTCAAGCTCTTGGGTTAACTT-AGCGCCTTAATGAGCATCCTTGTTAGGCCACAAAGAATTATCGGCATCTTCTTTCGAAAAACGTGGTCGATGGGGTTGGCGCCTTTGGATTGTTGGGCACGGATACTATTAGTTTTTGTCTTGTTGTAATTCATGGTCATACGACCAAAGCAG
Ck12_0              CAGCTCAAGCTCTTGGGTTAACTTAAGCGCCTTAATGAGCATCCTTGTTAGGCCACAAAGAATTATCGGCATCTTCTTTCGAAAAACATGGTCGTTGGTGTTGGCGCCTTTGGATTGTTGGGCACGGATCCTATTAGTTTTTGTCTTGTTGTAATTCATGGTCATACGACCAAAGCAG
Ck12_1              CAGCTCAAGCTCTTGGGTTAACTTAAGCGCCTTAATGAGCGTCCTTGTTAGGCCACAAAGAATTATCGGCATCTTCTTTCGAAAAATGTGGTCGTTGGGGTTGGCGCCTTTGGATTGTTGGGCACGGATACTATTAGTTTTTGTGTTGTTGTAATTCATGGTCATACGGCCAAAGCAG
Ck21_0              CAGCTCAAGCTCTTGGGTTAACTT-AGCGCCTTAATGAGCGTCCTTGTTAGGCCACAAAGAATNATCGGCATCTTCTTTCGAAAAACGTGGTCGTNGGGGTTGGCGCCTTTGGATTGTTGGGCACGGATNCTATTAGTTTTTGTCTTGTTGTAATTCATGGTCATACGACCAAAGCAG
Ck21_1              CAGCTCAAGCTCTTGGGTTAACTT-AGCGCCTTAATGAGCGTCCTTGTTAGGCCACAAAGAATNATCGGCATCTTCTTTCGAAAAACGTGGTCGTNGGGGTTGGCGCCTTTGGATTGTTGGGCACGGATNCTATTAGTTTTTGTCTTGTTGTAATTCATGGTCATACGACCAAAGCAG
Ck22_0              CAGCTCAAGCTCTTGGGTTAACTT-AGCGCCTTAATGAGCATCCTTGTTAGGCCACAAAGAATTATCGGCATCTTCTTTCGAAAAACGTGGTCGTTGGGGTTGGCGCCTTTGGATTGTTGGGCACGGATACTATTAGTTTTTGTCTTGTTGTAATTCATGGTCATACGACCAAAGCAG
Ck22_1              CAGCTCAAGCTCTTGGGTTAACTT-AGCGCCTTAATGAGCGTCCTTGTTAGGCCACAAAGAATTATCGGCATCTTCTTTCGAAAAACGTGGTCGTTGGGGTTGGCGCCTTTGGATTGTTGGGCACGGATACTATTAGTTTTTGTCTTGTTGTAATTCATGGTCATACGACCAAAGCAG
Ck23_0              CAGCTCAAGCTCTTGGGTTAACTT-AGCGCCTTAATGAGCGTCCTTGTTAGGCCACAAAGAATTATCGGCATCTTCTTTCGAAAAACGTGGTCGTTGGGGTTGGCGCCTTTGGANTGTTGGGCACGGATACTATTAGTTTTTGTCTTGTTGTAATTCATGGTCATACGACCAAAGCAG
Ck23_1              CAGCTCAAGCTCTTGGGTTAACTT-AGCGCCTTAATGAGCGTCCTTGTTAGGCCACAAAGAATTATCGGCATCTTCTTTCGAAAAACGTGGTCGTTGGGGTTGGCGCCTTTGGANTGTTGGGCACGGATACTATTAGTTTTTGTCTTGTTGTAATTCATGGTCATACGACCAAAGCAG
Ck26_0              CAGCTCAAGCTCTTGGGTTAACTT-AGCGCCTTAATGAGCNTCCTTGTTAGGCCACAAAGAATTATCGGCATCTNCTTTCGAAAAACGTGGTCGTTGGGGTTGGCGCCTTTGGATTGTTGGGCACGGATACTATTAGTTTTTGTCTTGTTGTAATTCATGGTCATACGACCAAAGCAG
Ck26_1              CAGCTCAAGCTCTTGGGTTAACTT-AGCGCCTTAATGAGCNTCCTTGTTAGGCCACAAAGAATTATCGGCATCTNCTTTCGAAAAACGTGGTCGTTGGGGTTGGCGCCTTTGGATTGTTGGGCACGGATACTATTAGTTTTTGTCTTGTTGTAATTCATGGTCATACGACCAAAGCAG
Ck3_0               CAGCTCAAGCTCTTGGGTTAACTT-AGCGCCTTAATGAGCATCCTTGTTAGGCCACAAAGAATTATCGGCATCTTCTTTCGAAAAATATGGTCGNTGGGGTTGGCGCCTTTGGATTGTTGGGCACGGATCCTATTAGTTTTTGTGTTGTTGTAATTCATGGTCATACGGCCAAAGCAG
Ck3_1               CAGCTCAAGCTCTTGGGTTAACTT-AGCGCCTTAATGAGCATCCTTGTTAGGCCACAAAGAATTATCGGCATCTTCTTTCGAAAAATATGGTCGNTGGGGTTGGCGCCTTTGGATTGTTGGGCACGGATCCTATTAGTTTTTGTGTTGTTGTAATTCATGGTCATACGGCCAAAGCAG
Ck32_0              CAGCTCAAGCTCTTGGGTTAACTT-AGCGCCTTAATGAGCATCCTTGTTAGGCCACAAAGAATTATCGGCATCTTCTTTCGAAAAATATGGTCGTTGGGGTTGGCGCCTTTGGATTGTTGGGCACGGATCCTATTAGTTTTTGTGTTGTTGTAATTCATGGTCATACGGCCAAAGCAG
Ck32_1              CAGCTCAAGCTCTTGGGTTAACTT-AGCGCCTTAATGAGCATCCTTGTTAGGCCACAAAGAATTATCGGCATCTTCTTTCGAAAAATATGGTCGTTGGGGTTGGCGCCTTTGGATTGTTGGGTACGGATCCTATTAGTTTTTGTGTTGTTGTAATTCATGGTCATACGGCCAAAGCAG
Ck34_0              CAGCTCAAGCTCTTGGGTTAACTT-AGCGCCTTAATGAGCATCCTTGTTAGGCCACAAAGAATTATCGGCATCTTCTTTCGAAAAATATGGTCGTTGGGGTTGGCGCCTTTGGATTGTTGGGNACGGATCCTATTAGTTTTTGTGTTGTTGTAATTCATGGTCATACGGCCAAAGCAG
Ck34_1              CAGCTCAAGCTCTTGGGTTAACTT-AGCGCCTTAATGAGCATCCTTGTTAGGCCACAAAGAATTATCGGCATCTTCTTTCGAAAAATATGGTCGTTGGGGTTGGCGCCTTTGGATTGTTGGGNACGGATCCTATTAGTTTTTGTGTTGTTGTAATTCATGGTCATACGGCCAAAGCAG
Ck35_0              -AGCTCAAGCTCTTGGGTTAACTT-AGCGCCTTAATGAGCATCCTTGTTAGGCCACAAAGAATTATCGGCATCTTCTTTCGAAAAATATGGTCGTTGGGGTTGGCGCCTTTGGATTGTTGGGTACGGATCCTATTAGTTTTTGTGTTGTTGTAATTCATGGTCATACGGCCAAAGCAG
Ck35_1              -AGCTCAAGCTCTTGGGTTAACTT-AGCGCCTTAATGAGCATCCTTGTTAGGCCACAAAGAATTATCGGCATCTTCTTTCGAAAAATATGGTCGTTGGGGTTGGCGCCTTTGGATTGTTGGGTACGGATCCTATTAGTTTTTGTGTTGTTGTAATTCATGGTCATACGGCCAAAGCAG
Ck36_0              CAGCTCAAGCTCTTGGGTTAACTT-AGCGCCTTAATGAGCATCCTTGTTAGGCCACAAAGAATTATCGGCATCTTCTTTCGAAAAATATGGTCGTTGNGGTTGGCGCCTTTGGATTGTTGGGTACGGATCCTATTAGTTTTTGTGTTGTTGTAATTCATGGTCATACGGCCAAAGCAG
Ck36_1              CAGCTCAAGCTCTTGGGTTAACTT-AGCGCCTTAATGAGCATCCTTGTTAGGCCACAAAGAATTATCGGCATCTTCTTTCGAAAAATATGGTCGTTGNGGTTGGCGCCTTTGGATTGTTGGGTACGGATCCTATTAGTTTTTGTGTTGTTGTAATTCATGGTCATACGGCCAAAGCAG
Ck4_0               CAGCTCAAGCTCTTGGGTTAACTT-AGCGCCTTAATGAGCATCCTTGTTAGGCCACAAAGAATTATCGGCATCTTCTTTCGAAAAACGTGGTCGTTGGGGTTGGCGCCTTTGGATTGTTGGGCACGGATACTATTAGTTTTTGTCTTGTTGTAATTCATGGTCATACGACCAAAGCAG
Ck4_1               CAGCTCAAGCTCTTGGGTTAACTT-AGCGCCTTAATGAGCATCCTTGTTAGGCCACAAAGAATTATCGGCATCTTCTTTCGAAAAACGTGGTCGTTGGGGTTGGCGCCTTTGGATTGTTGGGCACGGATACTATTAGTTTTTGTCTTGTTGTAATTCATGGTCATACGACCAAAGCAG
Ck56_0              CAGCTCAAGCTCTTGGGTTAACTT-AGCGCCTTAATGAGCATCCTTGTTAGGCCACAAAGAATTATCGGCATCTTCTTTCGAAAAATATGGTCGTTGGGGTTGGCGCCTTTGGNTTGTTGGGCACGGATCCTATTAGTTTTTGTGTTGTTGTAATTCATGGTCATACGGCCAAAGCAG
Ck56_1              CAGCTCAAGCTCTTGGGTTAACTT-AGCGCCTTAATGAGCATCCTTGTTAGGCCACAAAGAATTATCGGCATCTTCTTTCGAAAAATATGGTCGTTGGGGTTGGCGCCTTTGGNTTGTTGGGCACGGATCCTATTAGTTTTTGTGTTGTTGTAATTCATGGTCATACGGCCAAAGCAG
Ck7_0               CAGCTCAAGCTCTTGGTTTAACTT-AGCGCCTTAATGAGCATCCTTGTTAGGCCACAAAGAATTATCGGCATCTTCTTTCGAAAAACGTGGTCGTTGGGGTTGGCGCCTTTGGATTGTTGGGCACGGATACTATTAGTTTTTGTCTTGTTGTAATTCATGGTCATACGACCAAAGCAG
Ck7_1               CAGCTCAAGCTCTTGGTTTAACTT-AGCGCCTTAATGAGCATCCTTGTTAGGCCACAAAGAATTATCGGCATCTTCTTTCGAAAAACGTGGTCGTTGGGGTTGGCGCCTTTGGATTGTTGGGCACGGATACTATTAGTTTTTGTCTTGTTGTAATTCATGGTCATACGACCAAAGCAG
//                                -                       *                                             **      -   -                       *      *              *                       *         |146|
Ck1_0               CTGCTTATGCCCATGCTAGTTTTTCTTTCCGGTTAAATTTCCCATGGCAAATTCTTGCGAAGATACATAGCTTAAGATTTTANGCTCAGCAG
Ck1_1               CTGCTTATGCCCATGCTAGTTTTTCTTTCCGGTTAAATTTCCCATGGCAAATTCTTGCGAAGATACATAGCTTAAGATTTTANGCTCAGCAG
Ck4_0               CTGCTTATGCCCATGCTAGNTTTTCTTTCCGGTTAAATTTCCCATGGCAAATTCTTGCGAAGATACATAGCTTAAGATTTTATGCTCAGCAG
Ck4_1               CTGCTTATGCCCATGCTAGNTTTTCTTTCCGGTTAAATTTCCCATGGCAAATTCTTGCGAAGATACATAGCTTAAGATTTTATGCTCAGCAG
Ck50_0              -TGCTTATGCCCATGCTAGTTTTTCTTTCCGGTTAAATTTCCCATGGCAAATTCTTGCGAAGATACATAGNTTAAGATTTTATGCTCAGCAG
Ck50_1              -TGCTTATGCCCATGCTAGTTTTTCTTTCCGGTTAAATTTCCCATGGCAAATTCTTGCGAAGATACATAGNTTAAGATTTTATGCTCAGCAG
Ck80_0              -TGCTTATGCCCATGCTAGTTTTTCTTTCCGGTTAAATTTCCCATGGCAAATTCTTGCGAAGATACATAGCTTAAGATTTTATGCTCAGCAG
Ck80_1              -TGCTTATGCCCATGCTAGTTTTTCTTTCCGGTTAAATTTCCCATGGCAAATTCTTGCGAAGATACATAGCTTAAGATTTTATGCTCAGCAG
Ck81_0              CTGCTTATGCCCATGCTAGTTTTTCTTTCCGCTTAAATTTCCCATGGCAAATTCTTGCGAAGATACATAGCTTAAGATTTTATGCTCAGCAG
Ck81_1              CTGCTTATGCCCATGCTAGTTTTTCTTTCCGGTTAAATTTCCCATGGCAAATTCTTGCGAAGATACATAGCTTAAGATTTTATGCTCAGCAG
Ck85_R_0            -TGCTTATGCCCATGCTAGTTTTNCTTTCCGGTTAAATTTCCCATNGCAAATTCTTGCGAAGATACATAGCTTAAGATTTTATGCTCAGCAG
Ck85_R_1            -TGCTTATGCCCATGCTAGTTTTNCTTTCCGGTTAAATTTCCCATNGCAAATTCTTGCGAAGATACATAGCTTAAGATTTTATGCTCAGCAG
Dm102_0             CTGCTTATGCCCATGCTAGTTTTTCTTTCCGGTTAAATTTCCCATGGCAAATTCTTGCGAAGATACATAGCTTAAGATTTTATGCTCAGCAG
Dm102_1             CTGCTTATGCCCATGCTAGTTTTTCTTTCCGGTTAAATTTCCCATGGCAAATTCTTGCGAAGATACATAGCTTAAGATTTTATGCTCAGCAG
Dm114_0             CTGCTTATGCCCATGCTAGTTTTTCTTTCCGGTTAAATTTCCCATGGCAAATTCTTGCGAAGATACATAGCTTAAGATTTTATGCTCAGCAG
Dm114_1             CTGCTTATGCCCATGCTAGTTTTTCTTTCCGGTTAAATTTCCCATGGCAAATTCTTGCGAAGATACATAGCTTAAGATTTTATGCTCAGCAG
Dm119_0             CTGCTTATGCCCATGCTAGTTTTTCTTTCCGGTTAAATTTCCCATGGCAAATTCTTGCGAAGATACATAGCTTAAGATTTTATGCTCAGCAG
Dm119_1             CTGCTTATGCCCATGCTAGTTTTTCTTTCCGGTTAAATTTCCCATGGCAAATTCTTGCGAAGATACATAGCTTAAGATTTTATGCTCAGCAG
Nv125_0             CTGCTTATGCCCATGCTAGTTTTTCTTTCCGGTTAAATTTCCCATGGCAAATTCTTGCGAAGATACATAGCTTAAGATTTTATGCTCAGCAG
Nv125_1             CTGCTTATGCCCATGCTAGTTTTTCTTTCCGGTTAAATTTCCCATGGCAAATTCTTGCGAAGATACATAGCTTAAGATTTTATGCTCAGCAG
Nv127_0             CTGCTTATGCCCATGCTAGTTTTTCTTTCCTGTTAAATTTCCCATGGCAAATTCTTGCGAAGATACATAGCTTAAGATTTTATGCTCAGCAG
Nv127_1             CTGCTTATGCCCATGCTAGTTTTTCTTTCCTGTTAAATTTCCCATGGCAAATTCTTGCGAAGATACATAGCTTAAGATTTTATGCTCAGCAG
Nv136_0             CTGCTTATGCCCATGCTAGTTTTTCTTTCCGGTTAAATTTCCCATGGCAAATTCTTGCGAAGATACATAGCTTAAGATTTTATGCTCAGCAG
Nv136_1             CTGCTTATGCCCATGCTAGTTTTTCTTTCCGGTTAAATTTCCCATGGCAAATTCTTGCGAAGATACATAGCTTAAGATTTTATGCTCAGCAG
//                                              --                                                            |147|
Ck1_0               CAGCATTAAGCTAATAGAGAAGACAAGTCAGGAAACTTCCCTGTTTTACCAGGATTGTCCTCTGTGTCTTGCTTTCCTATCTGAACTCCTGCTTTCCTATC-TCACCACATACGTTTGATTTCACCTCTTTAACCATTTCCAGTTGAGCTACAACATCTTGACCAGTAGATTCATGTTGCTG
Ck1_1               CAGCATTAAGCTAATAGAGAAGACAAGTCAGGAAACTTCCCTGTTTTACCAGGATTGTCCTCTGTGTCTTGCTTTCCTATCTGAACTCCTGCTTTCCTATC-TCACCACATACGTTTGATTTCACCTCTTTAACCATTTCCAGTTGAGCTACAACATCTTGACCAGTAGATTCATGTTGCTG
Ck10_0              CAGCATTAAGCTAATAGAGAAGACAAGTCAGGAAACTTCCCTGTTTTACCAGGATTGTCCTCTGTGTCTTGCTTTCCTATCTGAACTCCTGCTTTCCTATC-TCACCACATACGTTTGATTTCACCTCTTTAACCATTTCCAGTTGAGCTACAACATCTTGACCAGTAGATTCATGTTGCTG
Ck10_1              CAGCATTAAGCTAATAGAGAAGACAAGTCAGGAAACTTCCCTGTTTTACCAGGATTGTCCTCTGTGTCTTGCTTTCCTATCTGAACTCCTGCTTTCCTATC-TCACCACATACGTTTGATTTCACCTCTTTAACCATTTCCAGTTGAGCTACAACATCTTGACCAGTAGATTCATGTTGCTG
Ck11_0              CAGCATTAAGCTAATAGAGAAGACAAGTCAGGAAACTTCCCTGTTTTACCAGGATTGTCCTCCGTGTCTTGCTTTCCTATCTGAACTCCTGCTTTCCTATC-TCACCACATACGTTTGATTTCACCTCTTTAACCATTTCCAGTTGAGCTACAACATCTTGACCAGTAGATTCATGTTGCTG
Ck11_1              CAGCATTAAGCTAATAGAGAAGACAAGTCAGGAAACTTCCCTGTTTTACCAGGATTGTCCTCTGTGTCTTGCTTTCCTATCTGAACTCCTGCTTTCCTATC-TCACCACATACGTTTGATTTCACCTCTTTAACCATTTCCAGTTGAGCTACAACATCTTGACCAGTAGATTCATGTTGCTG
Ck12_0              CAGCATTAAGCTAATAGAGAAGACAAGTCAGGAAACTTCCCTGTTTTACCAGGATTGTCCTCTGTGTCTTGCTTTCCTATCTGAACTCCTGCTTTCCTATC-TCACCACATACGTTTGATTTCACCTCTTTAACCATTTCCAGTTGAGCTACAACATCTTGACCAGTAGATTCATGTTGCTG
Ck12_1              CAGCATTAAGCTAATAGAGAAGACAAGTCAGGAAACTTCCCTGTTTTACCAGGATTGTCCTCTGTGTCTTGCTTTCCTATCTGAACTCCTGCTTTCCTATC-TCACCACATACGTTTGATTTCACCTCTTTAACCATTTCCAGTTGAGCTACAACATCTTGACCAGTAGATTCATGTTGCTG
Ck17_0              CAGCATTAAGCTAATAGAGAAGACAAGTCAGGAAACTTCCCTGTTTTACCAGGATTGTCCTCTGTGTCTTGCTTTCCTATCTGAACTCCTGCTTTCCTATC-TCACCACATACGTTTGATTTCACCTCTTTAACCATTTCCAGTTGAGCTACAACATCTTGACCAGTAGATTCATGTTGCTG
Ck17_1              CAGCATTAAGCTAATAGAGAAGACAAGTCAGGAAACTTCCCTGTTTTACCAGGATTGTCCTCTGTGTCTTGCTTTCCTATCTGAACTCCTGCTTTCCTATC-TCACCACATACGTTTGATTTCACCTCTTTAACCATTTCCAGTTGAGCTACAACATCTTGACCAGTAGATTCATGTTGCTG
Ck2_0               CAGCATTAAGCTAATAGAGAAGACAAGTCAGGAAACTTCCCTGTTTTACCAGGATTGTCCTCTGTGTCTTGCTTTCCTATCTGAACTCCTGCTTTCCTATC-TCACCACATACGTTTGATTTCACCTCTTTAACCATTTCCAGTTGAGCTACAACATCTTGACCAGTAGATTCATGTTGCTG
Ck2_1               CAGCATTAAGCTAATAGAGAAGACAAGTCAGGAAACTTCCCTGTTTTACCAGGATTGTCCTCTGTGTCTTGCTTTCCTATCTGAACTCCTGCTTTCCTATC-TCACCACATACGTTTGATTTCACCTCTTTAACCATTTCCAGTTGAGCTACAACATCTTGACCAGTAGATTCATGTTGCTG
Ck20_0              CAGCATTAAGCTAATAGAGAAGACAAGTCAGGAAACTTCCCTGTTTTACCAGGATTGTCCTCCGTGTCTTGCTTTCCTATCTGAACTCCTGCTTTCCTATC-TCACCACATACGTTTGATTTCACCTCTTTAACCATTTCCAGTTGAGCTACAACATCTTGACCAGTAGATTCATGTTGCTG
Ck20_1              CAGCATTAAGCTAATAGAGAAGACAAGTCAGGAAACTTCCCTGTTTTACCAGGATTGTCCTCTGTGTCTTGCTTTCCTATCTGAACTCCTGCTTTCCTATC-TCACCACATACGTTTGATTTCACCTCTTTAACCATTTCCAGTTGAGCTACAACATCTTGACCAGTAGATTCATGTTGCTG
Ck22_0              -AGCATTAAGCTAATAGAGAAGACAAGTCAGGAAACTTCCCTGTTTTACCAGGATTGTCCTCTGTGTCTTGCTTTCCTATCTGAACTCCTGCTTTCCTATC-TCACCACATACGTTTGATTTCACCTCTTTAACCATTTCCAGTTGAGCTACAACATCTTGACCAGTAGATTCATGTTGCTG
Ck22_1              -AGCATTAAGCTAATAGAGAAGACAAGTCAGGAAACTTCCCTGTTTTACCAGGATTGTCCTCTGTGTCTTGCTTTCCTATCTGAACTCCTGCTTTCCTATC-TCACCACATACGTTTGATTTCACCTCTTTAACCATTTCCAGTTGAGCTACAACATCTTGACCAGTAGATTCATGTTGCTG
Ck26_0              CAGCATTAAGCTAATAGAGAAGACAAGTCAGGAAACTTCCCTGTTTTACCAGGATTGTCCTCTGTGTCTTGCTTTCCTATCTGAACTCCTGCTTTCCTATC-TCACCACATACATTTGATTTCACCTCTTTAACCATTTCCAGTTGAGCTACAACATCTTGACCAGTAGATTCATGTTGCTG
Ck26_1              CAGCATTAAGCTAATAGAGAAGACAAGTCAGGAAACTTCCCTGTTTTACCAGGATTGTCCTCTGTGTCTTGCTTTCCTATCTGAACTCCTGCTTTCCTATC-TCACCACATACATTTGATTTCACCTCTTTAACCATTTCCAGTTGAGCTACAACATCTTGACCAGTAGATTCATGTTGCTG
Ck29_0              CAGCATTAAGCTAATAGAGAAGACAAGTCAGGAAACTTCCCTGTTTTACCAGGATTGTCCTCTGTGTCTTGCTTTCCTATCTGAACTCCTGCTTTCCTATC-TCACCACATACATTTGATTTCACCTCTTTAACCATTTCCAGTTGAGCTACAACATCTTGACCAGTAGATTCATGTTGCTG
Ck29_1              CAGCATTAAGCTAATAGAGAAGACAAGTCAGGAAACTTCCCTGTTTTACCAGGATTGTCCTCTGTGTCTTGCTTTCCTATCTGAACTCCTGCTTTCCTATC-TCACCACATACATTTGATTTCACCTCTTTAACCATTTCCAGTTGAGCTACAACATCTTGACCAGTAGATTCATGTTGCTG
Ck3_0               CAGCATTAAGCTAATAGAGAAGACAAGTCAGGAAACTTCCCTGTTTTACCAGGATTGTCCTCTGTGTCTTGCTTTCCTATCTGAACTCCTGCTTTCCTATC-TCACCACATACGTTTGATTTCACCTCTTTAACCATTTCCAGTTGAGCTACAACATCTTGACCAGTAGATTCATGTTGCTG
Ck3_1               CAGCATTAAGCTAATAGAGAAGACAAGTCAGGAAACTTCCCTGTTTTACCAGGATTGTCCTCTGTGTCTTGCTTTCCTATCTGAACTCCTGCTTTCCTATC-TCACCACATACGTTTGATTTCACCTCTTTAACCATTTCCAGTTGAGCTACAACATCTTGACCAGTAGATTCATGTTGCTG
Ck32_0              CAGCATTAAGCTAATAGAGAAGACAAGTCAGGAAACTTCCCTGTTTTACCAGGATTGTCCTCTGTGTCTTGCTTCCCTATCTGAACTCCTGCTTTCCTATC-TCACCACATACATTTGATTTCACCTCTTTAACCATTTCCAGTTGAGCTACAACATCTTGACCAGTAGATTCATGTTGCTG
Ck32_1              CAGCATTAAGCTAATAGAGAAGACAAGTCAGGAAACTTCCCTGTTTTACCAGGATTGTCCTCTGTGTCTTGCTTTCCTATCTGAACTCCTGCTTTCCTATC-TCACCACATACATTTGATTTCACCTCTTTAACCATTTCCAGTTGAGCTACAACATCTTGACCAGTAGATTCATGTTGCTG
Ck34_0              CAGCATTAAGCTAATAGAGAAGACAAGTCAGGAAACTTCCCTGTTTTACCAGGATTGTCCTCTGTGTCTTGCTTTCCTATCTGAACTCCTGCTTTCCTATC-TCACCACATACATTTGATTTCACCTCTTTAACCATTTCCAGTTGAGCTACAACATCTTGACCAGTAGATTCATGTTGCTG
Ck34_1              CAGCATTAAGCTAATAGAGAAGACAAGTCAGGAAACTTCCCTGTTTTACCAGGATTGTCCTCTGTGTCTTGCTTTCCTATCTGAACTCCTGCTTTCCTATC-TCACCGCATACATTTGATTTCACCTCTTTAACCATTTCCAGTTGAGCTACAACATCTTGACCAGTAGATTCATGTTGCTG
Ck35_0              CAGCATTAAGCTAATAGAGAAGACAAGTCAGGAAACTTCCCTGTTTTACCAGGATTGTCCTCTGTGTCTTGCTTTCCTATCTGAACTCCTGCTTTCCTATC-TCACCACATACATTTGATTTCACCTCTTTAACCATTTCCAGTTGAGCTACAACATCTTGACCAGTAGATTCATGTTGCT-
Ck35_1              CAGCATTAAGCTAATAGAGAAGACAAGTCAGGAAACTTCCCTGTTTTACCAGGATTGTCCTCTGTGTCTTGCTTTCCTATCTGAACTCCTGCTTTCCTATC-TCACCGCATACATTTGATTTCACCTCTTTAACCATTTCCAGTTGAGCTACAACATCTTGACCAGTAGATTCATGTTGCT-
Ck36_0              CAGCATTAAGCTAATAGAGAAGACAAGTCAGGAAACTTCCCTGTTTTACCAGGATTGTCCTCTGTGTCTTGCTTTCCTATCTGAACTCCTGCTTTCCTATC-TCACCACATACATTTGATTTCACCTCTTTAACCATTTCCAGTTGAGCTACAACATCTTGACCAGTAGATTCATGTTGCTG
Ck36_1              CAGCATTAAGCTAATAGAGAAGACAAGTCAGGAAACTTCCCTGTTTTACCAGGATTGTCCTCTGTGTCTTGCTTTCCTATCTGAACTCCTGCTTTCCTATC-TCACCGCATACATTTGATTTCACCTCTTTAACCATTTCCAGTTGAGCTACAACATCTTGACCAGTAGATTCATGTTGCTG
Ck4_0               CAGCATTAAGCTAATAGAGAAGACAAGTCAGGAAACTTCCCTGTTTTACCAGGATTGTCCTCTGTGTCTTGCTTTCCTATCTGAACTCCTGCTTTCCTATC-TCACCACATACGTTTGATTTCACCTCTTTAACCATTTCCAGTTGAGCTACAACATCTTGACCAGTAGATTCATGTTGCTG
Ck4_1               CAGCATTAAGCTAATAGAGAAGACAAGTCAGGAAACTTCCCTGTTTTACCAGGATTGTCCTCTGTGTCTTGCTTTCCTATCTGAACTCCTGCTTTCCTATC-TCACCACATACGTTTGATTTCACCTCTTTAACCATTTCCAGTTGAGCTACAACATCTTGACCAGTAGATTCATGTTGCTG
Ck49_0              CAGCATTAAGCTAATAGAGAAGACAAGTCAGGAAACTTCCCTGTTTTACCAGGATTGTCCTCTGTGTCTTGCTTCCCTATCTGAACTCCTGCTTTCCTATC-TCACCACATACGTTTGATTTCACCTCTTTAACCATTTCCAGTTGAGCTACAACATCTTGACCAGTAGATTCAGGTTGCT-
Ck49_1              CAGCATTAAGCTAATAGAGAAGACAAGTCAGGAAACTTCCCTGTTTTACCAGGATTGTCCTCTGTGTCTTGCTTCCCTATCTGAACTCCTGCTTTCCTATC-TCACCACATACGTTTGATTTCACCTCTTTAACCATTTCCAGTTGAGCTACAACATCTTGACCAGTAGATTCAGGTTGCT-
Ck50_0              CAGCATTAAGCTAATAGAGAAGACAAGTCAGGAAACTTCCCTGTTTTACCAGGATTGTCCTCTGTGTCTTGCTTCCCTATCTGAACTCCTGCTTTCCTATC-TCACCACATACGTTTGATTTCACCTCTTTAACCATTTCCAGTTGAGCTACAACATCTTGACCAGTAGATTCAGGTTGCTG
Ck50_1              CAGCATTAAGCTAATAGAGAAGACAAGTCAGGAAACTTCCCTGTTTTACCAGGATTGTCCTCTGTGTCTTGCTTCCCTATCTGAACTCCTGCTTTCCTATC-TCACCACATACGTTTGATTTCACCTCTTTAACCATTTCCAGTTGAGCTACAACATCTTGACCAGTAGATTCAGGTTGCTG
Ck51_0              CAGCATTAAGCTAATAGAGAAGACAAGTCAGGAAACTTCCCTGTTTTACCAGGATTGTCCTCTGTGTCTTGCTTCCCTATCTGAACTCCTGCTTTCCTATC-TCACCACATACGTTTGATTTCACCTCTTTAACCATTTCCAGTTGAGCTACAACATCTTGACCAGTAGATTCAGGTTGCTG
Ck51_1              CAGCATTATGCTAATAGAGAAGACAAGTCAGGAAACTTCCCTGTTTTACCAGGATTGTCCTCTGTGTCTTGCTTCCCTATCTGAACTCCTGCTTTCCTATC-TCACCACATACGTTTGATTTCACCTCTTTAACCATTTCCAGTTGAGCTACAACATCTTGACCAGTAGATTCAGGTTGCTG
Ck54_0              CAGCATTAAGCTAATAGAGAAGACAAGTCAGGAAACTTCCCTGTTTTACCAGGATTGTCCTCTGTGTCTTGCTTCCCTATCTGAACTCCTGCTTTCCTATC-TCACCACATACGTTTGATTTCACCTCTTTAACCATTTCCAGTTGAGCTACAACATCTTGACCAGTAGATTCAGGTTGCTG
Ck54_1              CAGCATTAAGCTAATAGAGAAGACAAGTCAGGAAACTTCCCTGTTTTACCAGGATTGTCCTCTGTGTCTTGCTTCCCTATCTGAACTCCTGCTTTCCTATC-TCACCACATACGTTTGATTTCACCTCTTTAACCATTTCCAGTTGAGCTACAACATCTTGACCAGTAGATTCAGGTTGCTG
Ck54_R_0            CAGCATTAAGCTAATAGAGAAGACAAGTCAGGAAACTTCCCTGTTTTACCAGGATTGTCCTCTGTGTCTTGCTTCCCTATCTGAACTCCTGCTTTCCTATC-TCACCACATACGTTTGATTTCACCTCTTTAACCATTTCCAGTTGAGCTACAACATCTTGACCAGTAGATTCAGGTTGCTG
Ck54_R_1            CAGCATTAAGCTAATAGAGAAGACAAGTCAGGAAACTTCCCTGTTTTACCAGGATTGTCCTCTGTGTCTTGCTTCCCTATCTGAACTCCTGCTTTCCTATC-TCACCACATACGTTTGATTTCACCTCTTTAACCATTTCCAGTTGAGCTACAACATCTTGACCAGTAGATTCAGGTTGCTG
Ck56_0              CAGCATTAAGCTAATAGAGAAGACAAGTCAGGAAACTTCCCTGTTTTACCAGGATTGTCCTCTGTGTCTTGCTTCCCTATCTGAACTCCTGCTTTCCTATC-TCACCACATACGTTTGATTTCACCTCTTTAACCATTTCCAGTTGAGCTACAACATCTTGACCAGTAGATTCAGGTTGCTG
Ck56_1              CAGCATTAAGCTAATAGAGAAGACAAGTCAGGAAACTTCCCTGTTTTACCAGGATTGTCCTCTGTGTCTTGCTTCCCTATCTGAACTCCTGCTTTCCTATC-TCACCACATACGTTTGATTTCACCTCTTTAACCATTTCCAGTTGAGCTACAACATCTTGACCAGTAGATTCAGGTTGCTG
Ck7_0               CAGCATTAAGCTAATAGAGAAGACAAGTCAGGAAACTTCCCTGTTTTACCAGGATTGTCCTCTGTGTCTTGCTTTCCTATCTGAACTCCTGCTTTCCTATC-TCACCACATACGTTTGATTTCACCTCTTTAACCATTTCCAGTTGAGCTACAACATCTTGACCAGTAGATTCATGTTGCTG
Ck7_1               CAGCATTAAGCTAATAGAGAAGACAAGTCAGGAAACTTCCCTGTTTTACCAGGATTGTCCTCTGTGTCTTGCTTTCCTATCTGAACTCCTGCTTTCCTATC-TCACCACATACGTTTGATTTCACCTCTTTAACCATTTCCAGTTGAGCTACAACATCTTGACCAGTAGATTCATGTTGCTG
Mg37_0              CAGCATTAAGCTAATAGAGAGGACAAGTCAGAAAACTTCCCTATTTTACCAGGATTGTCCTCTGTGTCTTGCTTTCCTTTCTGAACTCCTGCTTTTCTATCTNCACCATATACGTTTGATTTCACCTCTTTAACCATTTCCAGTTGAGCTG-------------------------------
Mg37_1              CAGCATTAAGCTAATAGAGAGGACAAGTCAGAAAACTTCCCTATTTTACCAGGATTGTCCTCTGTGTCTTGCTTTCCTTTCTGAACTCCTGCTTTTCTATCTNCACCATATACGTTTGATTTCACCTCTTTAACCATTTCCAGTTGAGCTG-------------------------------
Mg38_0              CAGCATTAAGCTAATAGAGAGGACAAGTCAGAAAACTTCCCTATTTTACCAGGATTGTCCTCTGTGTCTTGCTTTCCTTTCTGAACTCCTGCTTTTCTATCNTCACCATATACGTTTGATTTCACCTCTTTAACCATTTCCAGTTGAGCTG-------------------------------
Mg38_1              CAGCATTAAGCTAATAGAGAGGACAAGTCAGAAAACTTCCCTATTTTACCAGGATTGTCCTCTGTGTCTTGCTTTCCTTTCTGAACTCCTGCTTTTCTATCNTCACCATATACGTTTGATTTCACCTCTTTAACCATTTCCAGTTGAGCTG-------------------------------
Mg39_0              CAGCATTAAGCTAATAGAGAGGACAAGTCAGAAAACTTCCCTATTTTACCAGGATTGTCCTCTGTGTCTTGCTTTCCTTTCTGAACTCCTGCTTTTCTATCTTCACCATATACGTTTGATTTCACCTCTTTAACCATTTCCAGTTGAGCTG-------------------------------
Mg39_1              CAGCATTAAGCTAATAGAGAGGACAAGTCAGAAAACTTCCCTATTTTACCAGGATTGTCCTCTGTGTCTTGCTTTCCTTTCTGAACTCCTGCTTTTCTATCTTCACCATATACGTTTGATTTCACCTCTTTAACCATTTCCAGTTGAGCTG-------------------------------
Mg40_0              CAGCATTAAGCTAATAGAGAGGACAAGTCAGAAAACTTCCNTATTTTACCAGGATTGTCCTCTGTGTCTTGCTTTCCTNTCTGAACTCCTGCTTTTCTATCTTCACCATATACGTTNGATTTCACCTCTTTAACCATTTCCAGTTGAGCTG-------------------------------
Mg40_1              CAGCATTAAGCTAATAGAGAGGACAAGTCAGAAAACTTCCNTATTTTACCAGGATTGTCCTCTGTGTCTTGCTTTCCTNTCTGAACTCCTGCTTTTCTATCTTCACCATATACGTTNGATTTCACCTCTTTAACCATTTCCAGTTGAGCTG-------------------------------
Mg40_R_0            CAGCATTAAGCTAATAGAGAGGACAAGTCAGAAAACTTCCCTATTTTACCAGGATTGTCCTCTGTGTCTTGCTTTCCTTTCTGAACTCCTNCTTTTCTATCTTCACCATATACGTTTGATTTCACCTCTTTAACCATTTCCAGTTGAGCTG-------------------------------
Mg40_R_1            CAGCATTAAGCTAATAGAGAGGACAAGTCAGAAAACTTCCCTATTTTACCAGGATTGTCCTCTGTGTCTTGCTTTCCTTTCTGAACTCCTNCTTTTCTATCTTCACCATATACGTTTGATTTCACCTCTTTAACCATTTCCAGTTGAGCTG-------------------------------
Mg41_0              CAGCATTAAGCTAATAGAGAGGACAAGTCAGAAAACTTCCCTATTTTACCAGGATTGTCCTCTGTGTCTTGCTTTCCTTTCTGAACTCCTGCTTTTCTATCTTCACCATATACGTTTGATTTCACCTCTTTAACCATTTCCAGTTGAGCTG-------------------------------
Mg41_1              CAGCATTAAGCTAATAGAGAGGACAAGTCAGAAAACTTCCCTATTTTACCAGGATTGTCCTCTGTGTCTTGCTTTCCTTTCTGAACTCCTGCTTTTCTATCTTCACCATATACGTTTGATTTCACCTCTTTAACCATTTCCAGTTGAGCTG-------------------------------
Mg57_0              CAGCATTAAGCTAATAGAGAGGACAAGTCAGAAAACTTCCCTATTTTACCAGGATTGTCCTCTGTGTCTTGCTTTCCTTTCTGAACTCCTGCTTTTCTATCTTCACCATATACGTTTGATTTCACCTCTTTAACCATTTCCAGTTGAGCTG-------------------------------
Mg57_1              CAGCATTAAGCTAATAGAGAGGACAAGTCAGAAAACTTCCCTATTTTACCAGGATTGTCCTCTGTGTCTTGCTTTCCTTTCTGAACTCCTGCTTTTCTATCTTCACCATATACGTTTGATTTCACCTCTTTAACCATTTCCAGTTGAGCTG-------------------------------
Mg58_0              CAGCATTAAGCTAATAGAGAGGACAAGTCAGAAAACTTCCCTATTTTACCAGGATTGTCCTCTGTGTCTTGCTTTCCTTTCTGAACTCCTGCTTTTCTATCNTCACCATANACGTTTGATTTCACCTCTTTAACCATTTCCAGTTGAGCTG-------------------------------
Mg58_1              CAGCATTAAGCTAATAGAGAGGACAAGTCAGAAAACTTCCCTATTTTACCAGGATTGTCCTCTGTGTCTTGCTTTCCTTTCTGAACTCCTGCTTTTCTATCNTCACCATANACGTTTGATTTCACCTCTTTAACCATTTCCAGTTGAGCTG-------------------------------
Mg59_0              CAGCATTAAGCTAATAGAGAGGACAAGTCAGAAAACTTCCCTATTTTACCAGGATTGTCCTCTGTGTCTTGCTTTCCTTTCTGAACTCCTGCTTTTCTATCTTCACCATATACGTTTGATTTCACCTCTTTAACCATTTCCAGTTGAGCTG-------------------------------
Mg59_1              CAGCATTAAGCTAATAGAGAGGACAAGTCAGAAAACTTCCCTATTTTACCAGGATTGTCCTCTGTGTCTTGCTTTCCTTTCTGAACTCCTGCTTTTCTATCTTCACCATATACGTTTGATTTCACCTCTTTAACCATTTCCAGTTGAGCTG-------------------------------
Mg60_0              CAGCATTAAGCTAATAGAGAGGACAAGTCAGAAAACTTCCCTATTTTACCAGGATTGTCCTCTGTGTCTTGCTTTCCTTTCTGAACTCCTGCTTTTCTATCTTCACCATATACGTTTGATTTCACCTCTTTAACCATTTCCAGTTGAGCTG-------------------------------
Mg60_1              CAGCATTAAGCTAATAGAGAGGACAAGTCAGAAAACTTCCCTATTTTACCAGGATTGTCCTCTGTGTCTTGCTTTCCTTTCTGAACTCCTGCTTTTCTATCTTCACCATATACGTTTGATTTCACCTCTTTAACCATTTCCAGTTGAGCTG-------------------------------
Mg61_0              CAGCATTAAGCTAATAGAGAGGACAAGTCAGAAAACTTCCCTATTTTACCAGGATTGNCCTCTGTGTCTTGCNTTCCTTTCTGAACTCCTGCTTTNCTATCTTCACCATATACGTTTGATTTCACCTCTTTAACCATTTCCAGTTGAGCTG-------------------------------
Mg61_1              CAGCATTAAGCTAATAGAGAGGACAAGTCAGAAAACTTCCCTATTTTACCAGGATTGNCCTCTGTGTCTTGCNTTCCTTTCTGAACTCCTGCTTTNCTATCTTCACCATATACGTTTGATTTCACCTCTTTAACCATTTCCAGTTGAGCTG-------------------------------
Mg64_0              CAGCATTAAGCTAATAGAGAGGACAAGTCAGAAAACTTCCCTATTTTACCAGGATTGTCCTCTGTGTCTTGCTTTCCTTTCTGAACTCCTGCTTTTCTATCTTCACCATATACGTTTGATTTCACCTCTTTAACCATTTCCAGTTGAGCTG-------------------------------
Mg64_1              CAGCATTAAGCTAATAGAGAGGACAAGTCAGAAAACTTCCCTATTTTACCAGGATTGTCCTCTGTGTCTTGCTTTCCTTTCTGAACTCCTGCTTTTCTATCTTCACCATATACGTTTGATTTCACCTCTTTAACCATTTCCAGTTGAGCTG-------------------------------
Mg70_0              CAGCATTAAGCTAATAGAGAGGACAAGTCAGAAAACTTCCCTATTTTACCAGGATTGTCCTCTGTGTCTTGCTTTCCTTTCTGAACTCCTGCTTTTCTATCTTCACCATATACGTTTGATTTCACCTCTTTAACCATTTCCAGTTGAGCTG-------------------------------
Mg70_1              CAGCATTAAGCTAATAGAGAGGACAAGTCAGAAAACTTCCCTATTTTACCAGGATTGTCCTCTGTGTCTTGCTTTCCTTTCTGAACTCCTGCTTTTCTATCTTCACCATATACGTTTGATTTCACCTCTTTAACCATTTCCAGTTGAGCTG-------------------------------
Mg72_0              CAGCATTAAGCTAATAGAGAGGACAAGTCAGAAAACTTCCCTATTTTACCAGGATTGTCCTCTGTGTCTTGCTTTCCTTTCTGAACTCCTGCTTTTCTATCTTCACCATATACGTTTGATTTCACCTCTTTAACCATTTCCAGTTGAGCTG-------------------------------
Mg72_1              CAGCATTAAGCTAATAGAGAGGACAAGTCAGAAAACTTCCCTATTTTACCAGGATTGTCCTCTGTGTCTTGCTTTCCTTTCTGAACTCCTGCTTTTCTATCTTCACCATATACGTTTGATTTCACCTCTTTAACCATTTCCAGTTGAGCTG-------------------------------
Mg74_0              CAGCATTAAGCTAATAGAGAGGACAAGTCAGAAAACTTCCCTATTTTANCAGGATTGTCCTCTGTGTCTTGCTTTCCTTTCTGAACTCCTGCTTTTCTATCTTCACCATATACGTTTGATTTCACCTCTTTAACCATTTCCAGTTGAGCTG-------------------------------
Mg74_1              CAGCATTAAGCTAATAGAGAGGACAAGTCAGAAAACTTCCCTATTTTANCAGGATTGTCCTCTGTGTCTTGCTTTCCTTTCTGAACTCCTGCTTTTCTATCTTCACCATATACGTTTGATTTCACCTCTTTAACCATTTCCAGTTGAGCTG-------------------------------
Mg77_0              CAGCATTAAGCTAATAGAGAGGACAAGTCAGAAAACTTCCCTATTTTACCAGGATTGTCCTCTGTGTCTTGCTTTCCTTTCTGAACTCCTGCTTTTCTATCTTCACCATATACGTTTGATTTCACCTCTTTAACCATTTCCAGTTGAGCTG-------------------------------
Mg77_1              CAGCATTAAGCTAATAGAGAGGACAAGTCAGAAAACTTCCCTATTTTAGCAGGATTGTCCTCTGTGTCTTGCTTTCCTTTCTGAACTCCTGCTTTTCTATCTTCACCATATACGTTTGATTTCACCTCTTTAACCATTTCCAGTTGAGCTG-------------------------------
Mg79_0              CAGCATTAAGCTAATAGAGAGGACAAGTCAGAAAACTTCCCTATTTTACCAGGATTGTCCTCTGTGTCTTGCTTTCCTTTCTGAACTCCTGCTTTTCTATCTTCACCATATACGTTTGATTTCACCTCTTTAACCATTTCCAGTTGAGCTG-------------------------------
Mg79_1              CAGCATTAAGCTAATAGAGAGGACAAGTCAGAAAACTTCCCTATTTTACCAGGATTGTCCTCTGTGTCTTGCTTTCCTTTCTGAACTCCTGCTTTTCTATCTTCACCATATACGTTTGATTTCACCTCTTTAACCATTTCCAGTTGAGCTG-------------------------------
//                        -           *          *          *     -             *           *   *                *           **    *                                    *                       *       |148|
Ck10_0              TCCTTGCAAAGCCCCACACTAAAAACNGACAAAGGANCACCTGCTTCTGCTG
Ck10_1              TCCTTGCAAAGCCCCACACTAAAAACNGACAAAGGANCACCTGCTTCTGCTG
Ck11_0              TCCTTGCAAAGCCCCACACTAAAAACAGACAAAGGACCACCTGCTTCTGCT-
Ck11_1              TCCTTGCAAAGCCCCACACTAAAAACAGACAAAGGACCACCTGCTTCTGCT-
Ck12_0              TCCTTGCAAAGCCCCACACTAAAAACAGACAAAGGACCACCTGCTTCTGCTT
Ck12_1              TCCTTGCAAAGCCCCACACTAAAAACAGACAAAGGACCACCTGCTTCTGCTG
Ck17_0              TCCTTGCAAAGCCCCACACTAAAAACAGACAAAGGACCACCTGCTTCTGCTG
Ck17_1              TCCTTGCAAAGCCCCACACTAAAAACAGACAAAGGACCACCTGCTTCTGCTG
Ck26_0              TCCTTGCAAACCCACACACTAAAAACAGACAAAGGACCACCTGCTTCTGCNG
Ck26_1              TCCTTGCAAACCCACACACTAAAAACAGACAAAGGACCACCTGCTTCTGCNG
Ck29_0              TCCTTGCAAACCCACACACTAAAAACAGACAAAGGACCACCTGCTTCTGCTG
Ck29_1              TCCTTGCAAACCCACACACTAAAAACAGACAAAGGACCACCTGCTTCTGCTG
Ck3_0               TCCTTGCAAAGCCNCACACTAAAAACAGACAAAGGACCACCTGCTTCTGCTG
Ck3_1               TCCTTGCAAAGCCNCACACTAAAAACAGACAAAGGACCACCTGCTTCTGCTG
Ck32_0              TCCTTGCAAACCCACACACTAAAAACAGACAAAGGACCACCTGCTTCTGCTG
Ck32_1              TCCTTGCAAACCCACACACTAAAAACAGACAAAGGACCACCTGCTTCTGCTG
Ck36_0              TCCTTGCAAACCCACACACTAAAAACAGACAAAGGACCACCTGCTTCTGCTG
Ck36_1              TCCTTGCAAAGCCACACACTAAAAACAGACAAAGGACCACCTGCTTCTGCTG
Ck49_0              TCCTTGCAAAGCCACACACTAAAAACAGACAAAGGACCACCTGCNTCTGCTG
Ck49_1              TCCTTGCAAAGCCACACACTAAAAACAGACAAAGGACCACCTGCNTCTGCTG
Ck50_0              TCCTTGCAAACCCACACACTAAAAACAGACAAAGGACCACCTGCTTCTGCTG
Ck50_1              TCCTTGCAAAGCCACACACTAAAAACAGACAAAGGACCACCTGCTTCTGCTG
Ck51_0              TCCTTGCAAACCCACACACTAAAAACAGACAAAGGACCACCTGCTTCTGCTG
Ck51_1              TCCTTGCAAAGCCACACACTAAAAACAGACAAAGGACCACCTGCTTCTGCTG
Ck54_R_0            TCCTTGCAAACCCACACACTAAAAACAGACAAAGGACCACCTGCTTCTGCTG
Ck54_R_1            TCCTTGCAAACCCACACACTAAAAACAGACAAAGGACCACCTGCTTCTGCTG
Ck7_0               TCCTTGCAAAGCCCCACACTAAAAACAGACAAAGGACCACCTGCTTCTGCTG
Ck7_1               TCCTTGCAAAGCCACACACTAAAAACAGACAAAGGACCACCTGCTTCTGCTG
//                          *  *                                     -|149|
CaUTC00138833_0     CCCCTAATNCGNGGACATGGAAATTTCGGATCGATAGATGCAGACCCTCCTGCTG
CaUTC00138833_1     CCCCTAATNCGNGGACATGGAAATTTCGGATCGATAGATGCAGACCCTCCTGCTG
Ck10_0              CCCCTAATTCGTGGACATGGAAATTTCGGATCGATAGATGCAGACCCTCCTGCTG
Ck10_1              CCCCTAATTCGTGGACATGGAAATTTCGGATCGATAGATGCAGACCCTCCTGCTG
Ck12_0              CCCCTAATTCGCGGACATGGAAATTTCGGATCGATAGATGCAGACCCTCCTGCTG
Ck12_1              CCCCTAATTCGTGGACATGGAAATTTCGGATCGATAGATGCAGACCCTCCTGCTG
Ck2_0               CCCCTAATTCGTGGACATGGAAATTTCGGATCGATAGATGCAGACCCTCCTGCTG
Ck2_1               CCCCTAATTCGTGGACATGGAAATTTCGGATCGATAGATGCAGACCCTCCTGCTG
Ck21_0              CCCCTAATTCGCGGACATGGAAATTTCGGATCGATAGATGCAGACCCTCCTGCTG
Ck21_1              CCCCTAATTCGCGGACATGGAAATTTCGGATCGATAGATGCAGACCCTCCTGCTG
Ck22_0              CCCCTAATTCGTGGACATGGAAATTTCGGATCGATAGATGCAGACCCTCCTGCTG
Ck22_1              CCCCTAATTCGTGGACATGGAAATTTCGGATCGATAGATGCAGACCCTCCTGCTG
Ck23_0              CCCCTAATTCGTGGACATGGAAATTTCGGATCGATAGATGCAGACCCTCCTGCTG
Ck23_1              CCCCTAATTCGTGGACATGGAAATTTCGGATCGATAGATGCAGACCCTCCTGCTG
Ck26_0              CCCCTAATTCGTGGACATGGAAATTTCGGATCGATAGATGCAGACCCTCCTGCTG
Ck26_1              CCCCTAATTCGTGGACATGGAAATTTCGGATCGATAGATGCAGACCCTCCTGCTG
Ck29_0              CCCCTAATTCGTGGACATGGAAATTTCGGATCGATAGATGCAGACCCTCCTGCTG
Ck29_1              CCCCTAATTCGTGGACATGGAAATTTCGGATCGATAGATGCAGACCCTCCTGCTG
Ck3_0               CCCCTAATTCGNGGACATGGNAATTTCGGATCGATAGATGCAGACCCTCCTGCTG
Ck3_1               CCCCTAATTCGNGGACATGGNAATTTCGGATCGATAGATGCAGACCCTCCTGCTG
Ck32_0              CCCCTAATTCGTGGACATGGAAATTTCGGATCGATAGATGCAGACCCTCCTGCTG
Ck32_1              CCCCTAATTCGTGGACATGGAAATTTCGGATCGATAGATGCAGACCCTCCTGCTG
Ck36_0              CCCCTAATTCGTGGACATNGAAATTTCGGATCGATAGATGCAGACCCTCCTGCTG
Ck36_1              CCCCTAATTCGTGGACATNGAAATTTCGGATCGATAGATGCAGACCCTCCTGCTG
Ck4_0               CCCCTAATTCGTGGACATGGAAATTTCGGATCGATAGATGCAGACCCTCCTGCTG
Ck4_1               CCCCTAATTCGTGGACATGGAAATTTCGGATCGATAGATGCAGACCCTCCTGCTG
Ck49_0              CCCCTAATTCGCGGACATGGAAATTTCGGATCGATAGATGCAGACCCTCCTGCTG
Ck49_1              CCCCTAATTCGCGGACATGGAAATTTCGGATCGATAGATGCAGACCCTCCTGCTG
Ck50_0              CCCCTAATTCGNGGACATGGAAATTTCGGATCGATAGATGCAGACCCTCCTGCTG
Ck50_1              CCCCTAATTCGNGGACATGGAAATTTCGGATCGATAGATGCAGACCCTCCTGCTG
Ck51_0              CCCCTAATTCGCGGACATGGAAATTTCGGATCGATAGATGCAGACCCTCCTGCTG
Ck51_1              CCCCTAATTCGCGGACATGGAAATTTCGGATCGATAGATGCAGACCCTCCTGCTG
Ck54_0              CCCCTAATTCGCGGACATGGAAATTTCGGATCGATAGATGCAGACCCTCCTGCTG
Ck54_1              CCCCTAATTCGCGGACATGGAAATTTCGGATCGATAGATGCAGACCCTCCTGCTG
Ck56_0              CCCCTAATTCGCGGACATGGAAATTTCGGATCGATAGATGCAGACCCTCCTGCTG
Ck56_1              CCCCTAATTCGTGGACATGGAAATTTCGGATCGATAGATGCAGACCCTCCTGCTG
Ck7_0               CCCCTAATTCGTGGACATGGAAATTTCGGATCGATAGATGCAGACCCTCCTGCTG
Ck7_1               CCCCTAATTCGTGGACATGGAAATTTCGGATCGATAGATGCAGACCCTCCTGCTG
Ck80_0              CCCCTAATTCGCGGACATGGAAATTTCGGATCGATAGATGCAGACCCTCCTGCT-
Ck80_1              CCCCTAATTCGCGGACATGGAAATTTCGGATCGATAGATGCAGACCCTCCTGCT-
Ck83_0              CCCCTAATTCGCGGACATGGAAATTTCGGATCGATAGATGCAGACCCTCCTGCTG
Ck83_1              CCCCTAATTCGCGGACATGGAAATTTCGGATCGATAGATGCAGACCCTCCTGCTG
Ck85_0              CCCCTAATTCGCGGACATGGAAATTTCGGATCGATAGATGCAGACCCTCCTGCTG
Ck85_1              CCCCTAATTCGCGGACATGGAAATTTCGGATCGATAGATGCAGACCCTCCTGCTG
Ck94_0              CCCCTAATTCGCGGACATGGAAATTTCGGATCAATAGATGCAGACCCTCCTGCTG
Ck94_1              CCCCTAATTCGCGGACATGGAAATTTCGGATCAATAGATGCAGACCCTCCTGCTG
Dm100_0             CCCCTAATTCGCGGACATGGAAATTTCGGATCGATAGATGCAGACCCTCCTGCTG
Dm100_1             CCCCTAATTCGCGGACATGGAAATTTCGGATCGATAGATGCAGACCCTCCTGCTG
Dm104_0             CCCCTAATTCGCGGNCATGGAAATTTCGGATCGATAGATGCNGACCCTCCTGCTG
Dm104_1             CCCCTAATTCGCGGNCATGGAAATTTCGGATCGATAGATGCNGACCCTCCTGCTG
Dm108_0             CCCCTAATTCGCGGACATGGAAATTTCGGATCGATAGATGCAGACCCTCCTGCTG
Dm108_1             CCCCTAATTCGCGGACATGGAAATTTCGGATCGATAGATGCAGACCCTCCTGCTG
Dm112_0             CCCCTAATTCGCGGACATGGAAATTTCGGATCGATAGATGCAGACCCTCCTGCTG
Dm112_1             CCCCTAATTCGCGGACATGGAAATTTCGGATCGATAGATGCAGACCCTCCTGCTG
Dm112_R_0           CCCCTAATTCGCGGACATGGAAATTTCGGATCGATAGATGCAGACCCTCCTGCNG
Dm112_R_1           CCCCTAATTCGCGGACATGGAAATTTCGGATCGATAGATGCAGACCCTCCTGCNG
Dm117_0             CCCCTAATTCGCGGACATGGAAATTTCGGATCGATAGATGCAGACCCTCCTGCTG
Dm117_1             CCCCTAATTCGCGGACATGGAAATTTCGGATCGATAGATGCAGACCCTCCTGCTG
Dm118_0             CCCCTAATTCGCGGACATGGAAATTTCGGATCGATAGATGCAGACCCTCCTGCTG
Dm118_1             CCCCTAATTCGCGGACATGGAAATTTCGGATCGATAGATGCAGACCCTCCTGCTG
Mg39_0              CCCCTAATTCGCGGACATGGAAATTTCGGATCGATAGATGCAGACCCTCCTGCTG
Mg39_1              CCCCTAATTCGCGGACATGGAAATTTCGGATCGATAGATGCAGACCCTCCTGCTG
Mg40_R_0            CCCCTAATTCGCGGACATGGAAATTTCGGATCGATAGATGCAGACCCTCCTGCTG
Mg40_R_1            CCCCTAATTCGCGGACATGGAAATTTCGGATCGATAGATGCAGACCCTCCTGCTG
Mg41_0              CCCNTAATTCGCGGACATGGAAATTTCGGATCGATAGATGCAGACCCTCCTGC--
Mg41_1              CCCNTAATTCGCGGACATGGAAATTTCGGATCGATAGATGCAGACCCTCCTGC--
Mg59_0              CCCCTAATTCGCGGACATGGAAATTTCGGATCGATAGATGCAGACCCTCCTGCNG
Mg59_1              CCCCTAATTCGCGGACATGGAAATTTCGGATCGATAGATGCAGACCCTCCTGCNG
Mg72_0              CCCCTAATTCGCGGACATGGAAATTTCGGATCGATAGATGCAGACCCTCCTGCTG
Mg72_1              CCCCTAATTCGCGGACATGGAAATTTCGGATCGATAGATGCAGACCCTCCTGCTG
Mg74_0              CCCCTAATTCGCGGACATGGAAATTTCGGATCGATAGATGCAGACCCTCCTGCNG
Mg74_1              CCCCTAATTCGCGGACATGGAAATTTCGGATCGATAGATGCAGACCCTCCTGCNG
Mg77_0              CCCCTAATTCGCGGACATGGAAATTTCGGATCGATAGATGCAGACCCTCCTGCTG
Mg77_1              CCCCTAATTCGCGGACATGGAAATTTCGGATCGATAGATGCAGACCCTCCTGCTG
Nv120_0             CCCCTAATCCGNGGACATGGAAATTTCGGATCGATAGATGCAGACCCTCCTGCAG
Nv120_1             CCCCTAATCCGNGGACATGGAAATTTCGGATCGATAGATGCAGACCCTCCTGCTG
Nv122_0             CCCCTAATCCGTGGACATGGAAATTTCGGATCGATAGATGCAGACCCTCCTGCNG
Nv122_1             CCCCTAATCCGTGGACATGGAAATTTCGGATCGATAGATGCAGACCCTCCTGCNG
Nv123_0             CCCCTAATCCGTGGACATGGAAATTTCGGATCGATAGATGCAGACCCTCCTGCTG
Nv123_1             CCCCTAATCCGTGGACATGGAAATTTCGGATCGATAGATGCAGACCCTCCTGCTG
Nv134_R_0           CCCCTAATTCGCGGACATGGAAATTTCGGATCGATAGATGCAGACCCTCCTGCTG
Nv134_R_1           CCCCTAATTCGCGGACATGGAAATTTCGGATCGATAGATGCAGACCCTCCTGCTG
Pa140_0             CCCCTAATTCGCGGACATGGAAATTTCGGATCGATAGATGCAGACCCTCCTGCTG
Pa140_1             CCCCTAATTCGCGGACATGGAAATTTCGGATCGATAGATGCAGACCCTCCTGCTG
Pa141_0             CCCCTAATTCGCGGACATGGAAATTTCGGATCGATAGATGCAGACCCTCCTGCTG
Pa141_1             CCCCTAATTCGCGGACATGGAAATTTCGGATCGATAGATGCAGACCCTCCTGCTG
Pa145_0             CNCCTAATTCGCGGACATGGAAATTTCGGATCGATAGATGCAGACCCTCCTGCNG
Pa145_1             CNCCTAATTCGCGGACATGGAAATTTCGGATCGATAGATGCAGACCCTCCTGCNG
Pa147_R_0           CCCCTAATTCGCGGACATGGAAATTTCGGATCGATAGATGCAGACCCTCCTGCTG
Pa147_R_1           CCCCTAATTCGCGGACATGGAAATTTCGGATCGATAGATGCAGACCCTCCTGCTG
Pa158_0             CCCCTAATTCGCGGACATGGAAATTTCGGATCGATAGATGCAGACCCTCCTGCTG
Pa158_1             CCCCTAATTCGCGGACATGGAAATTTCGGATCGATAGATGCAGACCCTCCTGCTG
//                        *  *                    -                    - |150|
Ck1_0               TTGGATGAGTTTTAAGGTCCTGGACATATCAAAGTTACATTAGATGTTGAAAAAGTTCATTTTAATCTTAGTTGACACTTTTGGATATTCTATGGTTAGTTAATGGTTGGAAATTCATGATCACATTGTGCATGCTAACAAAGTAACTCCTTAATTAAAATACTACCAGTTACTTGAATGTGCCATATGACCTTTCTAAGGTGGTTTTTGTGGCCACTGCGAATAGAATGCAG
Ck1_1               TTGGATGAGTTTTAAGGTCCTGGACATATCAAAGTTACATTAGATGTTGAAAAAGTTCATTTTAATCTTAGTTGACACTTTTGGATATTCTATGGTTAGTTAATGGTTGGAAATTCATGATCACATTGTGCATGCTAACAAAGTAACTCCTTAATTAAAATACTACCAGTTACTTGAATGTGCCATATGACCTTTCTAAGGTGGTTTTTGTGGCCACTGCGAATAGAATGCAG
Ck10_0              TTGGATGAGTTTTAAGGTCCTGGACATATCAAAGTTACATTAGATGTTGAAAAAGTTCATTTTAATCTTAGTTGACACTTTTGGATATTCTATGGTTAGTTAATGGCTGGAAATTCATGATCACATTGTGCATGCTAACAAAGTAACTCCTTAATTAAAATACTACCAGTTACTTGAATGTGCCATATGACCTTTCTAAGGTGGTTTTTGTGGCCACTGCGAATAGAATGCAG
Ck10_1              TTGGATGAGTTTTAAGGTGCTGGAGATATCAAAGTTACATTAGATGTTGAAAAAGTTCATTTTATTCTTAGTTGACACTTTTGGATATTCTATGGTTTGTTAATGGTTGGAAATTCATGATCACATTGTGCATGCTAACAAAGTAACTCCTTAATTAAAATACTACCAGTTACTTGAATGTGCCATATGACCTTTCTAAGGTGGTTTTTGTGGCCACTGCGAATAGAATGCAG
Ck11_0              TTGGATGAGTTTTAAGGTCCTGGAGATATCAAAGTTACATTAGATGTTG-AAAAGTTCATTTTAATCTTAGTTGACACTTTTGGATATTCTATGGCTAGTTAATGGCTGGAAATTCATGATCACATTGTGCATGCTAACAAAGTAACTCCTTAATTAAAATACTACCAGTTACTTGAATGTGCCATATGACCTTTCTAAGGTGGTTTTTGTGGCCACTGCGAATAGAATGCAG
Ck11_1              TTGGATGAGTTTTAAGGTGCTGGAGATATCAAAGTTACATTAGATGTTG-AAAAGTTCATTTTATTCTTAGTTGACACTTTTGGATATTCTATGGTTAGTTAATGGCTGGAAATTCATGATCACATTGTGCATGCTAACAAAGTAACTCCTTAATTAAAATACTACCAGTTACTTGAATGTGCCATATGACCTTTCTAAGGTGGTTTTTGTGGCCACTGCGAATAGAATGCAG
Ck12_0              TTGGATGAGTTTTAAGGTGCTGGAGATATCAAAGTTACATTAGATGTTG-AAAAGTTCATTTTATTCTTAGTTGACACTTTTGGATATTCTATGGTTAGTTAATGGCTGGAAATTCATGATCACATTGTGCATGCTAACAAAGTAACTCCTTAATTAAAATACTACCAGTTACTTGAATGTGCCATATGACCTTTCTAAGGTGGTTTTTGTGGCCACTGCGAATAGAATGCAG
Ck12_1              TTGGATGAGTTTTAAGGTGCTGGAGATATCAAAGTTACATTAGATGTTG-AAAAGTTCATTTTATTCTTAGTTGACACTTTTGGATATTCTATGGTTAGTTAATGGCTGGAAATTCATGATCACATTGTGCATGCTAACAAAGTAACTCCTTAATTAAAATACTACCAGTTACTTGAATGTGCCATATGACCTTTCTAAGGTGGTTTTTGTGGCCACTGCGAATAGAATGCAG
Ck17_0              TTGGATGAGTTTTAAGGTCCTGGAGATATCAAAGTTACATTAGATGTTG-AAAAGTTCATTTTAATCTTAGTTGACACTTTTGGATATTCTATGGCTAGTTAATGGCTGGAAATTCATGATCACATTGTGCATGCTAACAAAGTAACTCCTTAATTAAAATACTACCAGTTACTTGAATGTGCCATATGACCTTTCTAAGGTGGTTTTTGTGGCCACTGCGAATAGAATGCAG
Ck17_1              TTGGATGAGTTTTAAGGTGCTGGAGATATCAAAGTTACATTAGATGTTG-AAAAGTTCATTTTATTCTTAGTTGACACTTTTGGATATTCTATGGTTAGTTAATGGCTGGAAATTCATGATCACATTGTGCATGCTAACAAAGTAACTCCTTAATTAAAATACTACCAGTTACTTGAATGTGCCATATGACCTTTCTAAGGTGGTTTTTGTGGCCACTGCGAATAGAATGCAG
Ck2_0               TTGGATGAGTTTTAAGGTCCTGGACATATCAAAGTTACAATAGATGTTG-AAAAGTTCATTTTAATCTTAGTTGACACTTTTGGATATTCTATGGTTAGTTAATGGATGGAAATTCATGATCACATTGTGCATGCTAACAAAGTAACTCCTTAATTAAAATACTACCAGTTACTTGAATGTGCCATATGACCTTTCTAAGGTGGTTTTTGTGGCCACTGCGAATAGAATGCAG
Ck2_1               TTGGATGAGTTTTAAGGTGCTGGAGATATCAAAGTTACATTAGATGTTG-AAAAGTTCATTTTATTCTTAGTTGACACTTTTGGATATTCTATGGTTAGTTAATGGTTGGAAATTCATGATCACATTGTGCATGCTAACAAAGTAACTCCTTAATTAAAATACTACCAGTTACTTGAATGTGCCATATGACCTTTCTAAGGTGGTTTTTGTGGCCACTGCGAATAGAATGCAG
Ck20_0              TTGGATGAGTTTTAAGGTNCTGGANATATCAAAGTTACANTAGATGTTG-AAAAGTTCATTTTANTCTTAGTTGACACTTTTGGATATTCTATGGTTAGTTAATGGNTGGAAATTCATGATCACATTGTGCATGCNAACAAAGTAACTCCTTAATTAAAATACTACCAGTTACTTGAATGTGCCATATGACCTTTCTAAGGTGGTTTTTGTGGCCACTGCGAATAGAATGCAG
Ck20_1              TTGGATGAGTTTTAAGGTNCTGGANATATCAAAGTTACANTAGATGTTG-AAAAGTTCATTTTANTCTTAGTTGACACTTTTGGATATTCTATGGTTAGTTAATGGNTGGAAATTCATGATCACATTGTGCATGCNAACAAAGTAACTCCTTAATTAAAATACTACCAGTTACTTGAATGTGCCATATGACCTTTCTAAGGTGGTTTTTGTGGCCACTGCGAATAGAATGCAG
Ck21_0              TTGGATGAGTTTTAAGGTGCTGGAGATATCAAAGTTACATTAGATGTTG-AAAAGTTCATTTTATTCTTAGTTGACACTTTTGGATATTCTATGGTTAGTTAANGGATGGAAATTCATGATCACATTGTGCATGCTAACAAAGTAACTCCTTAATTAAAATACTACCAGTTACTTGAATGTGCCATATGACCTTTCTAAGGTGGTTTTTGTGGCCACTGCGAATAGAATGCAG
Ck21_1              TTGGATGAGTTTTAAGGTGCTGGAGATATCAAAGTTACATTAGATGTTG-AAAAGTTCATTTTATTCTTAGTTGACACTTTTGGATATTCTATGGTTAGTTAANGGATGGAAATTCATGATCACATTGTGCATGCTAACAAAGTAACTCCTTAATTAAAATACTACCAGTTACTTGAATGTGCCATATGACCTTTCTAAGGTGGTTTTTGTGGCCACTGCGAATAGAATGCAG
Ck22_0              TTGGATGAGTTTTAAGGTGCTGGAGATATCAAAGTTACATTAGATGTTG-AAAAGTTCATTTTATTCTTAGTTGACACTTTTGGATATTCTATGGTTAGTTAATGGCTGGAAATTCATGATCACATTGTGCATGCTAACAAAGTAACTCCTTAATTAAAATACTACCAGTTACTTGAATGTGCCATATGACCTTTCTAAGGTGGTTTTTGTGGCCACTGCGAATAGAATGCAG
Ck22_1              TTGGATGAGTTTTAAGGTGCTGGAGATATCAAAGTTACATTAGATGTTG-AAAAGTTCATTTTATTCTTAGTTGACACTTTTGGATATTCTATGGTTAGTTAATGGCTGGAAATTCATGATCACATTGTGCATGCTAACAAAGTAACTCCTTAATTAAAATACTACCAGTTACTTGAATGTGCCATATGACCTTTCTAAGGTGGTTTTTGTGGCCACTGCGAATAGAATGCAG
Ck23_0              TTGGATGAGTTTTAAGGTCCTGGACATATCAAAGTTACATTAGATGTTG-AAAAGTTCATTTTAATCTTAGTTGACACTTTTGGATATTCTATGGTTAGTTAATGGCTGGAAATTCATGATCACATTGTGCATGCCAACAAAGTAACTCCTTAATTAAAATACTACCAGTTACTTGAATGTGCCATATGACCTTTCTAAGGTGGTTTTTGTGGCCACTGCGAATAGAATGCAG
Ck23_1              TTGGATGAGTTTTAAGGTGCTGGAGATATCAAAGTTACATTAGATGTTG-AAAAGTTCATTTTATTCTTAGTTGACACTTTTGGATATTCTATGGTTAGTTAATGGTTGGAAATTCATGATCACATTGTGCATGCTAACAAAGTAACTCCTTAATTAAAATACTACCAGTTACTTGAATGTGCCATATGACCTTTCTAAGGTGGTTTTTGTGGCCACTGCGAATAGAATGCAG
Ck26_0              TTGGATGAGTTTTAAGGTCCTGGACATATCAAAGTTACATTAGATGTTGAAAAAGTTCATTTTAATCTTAGTTGACACTTTTGGATATTCTATGGTTAGTTAATGGTTGGAAATTCATGATCACATTGTGCATGCTAACAAAGTAACTCCTTAATTAAAATACTACCAGTTACTTGAATGTGCCATATGACCTTTCTAAGGTGGTTTTTGTGGCCACTGCGAATAGAATGCAG
Ck26_1              TTGGATGAGTTTTAAGGTCCTGGACATATCAAAGTTACATTAGATGTTGAAAAAGTTCATTTTAATCTTAGTTGACACTTTTGGATATTCTATGGTTAGTTAATGGTTGGAAATTCGTGATCACATTGTGCATGCTAACAAAGTAACTCCTTAATTAAAATACTACCAGTTACTTGAATGTGCCATATGACCTTTCTAAGGTGGTTTTTGTGGCCACTGCGAATAGAATGCAG
Ck29_0              TTGGATGAGTTTTAAGTTCCTGGACATATCAAAGTTACATTAGATGTTGAAAAAGTTCATTTTAATCTTAGTTGACACTTTTGGATATTCTATGGTTAGTTAATGGTTGGAAATTCATGATCACATTGTGCATGCTAACAAAGTAACTCCTTAATTAAAATACTACCAGTTACTTGAATGTGCCATATGACCTTTCTAAGGTGGTTTTTGTGGCCACTGCGAATAGAATGCAG
Ck29_1              TTGGATGAGTTTTAAGGTCCTGGACATATCAAAGTTACATTAGATGTTGAAAAAGTTCATTTTAATCTTAGTTGACACTTTTGGATATTCTATGGTTAGTTAATGGTTGGAAATTCATGATCACATTGTGCATGCTAACAAAGTAACTCCTTAATTAAAATACTACCAGTTACTTGAATGTGCCATATGACCTTTCTAAGGTGGTTTTTGTGGCCACTGCGAATAGAATGCAG
Ck3_0               TTGGATGAGTTTTAAGGTCCTGGACATATCAAAGTTACAATAGATGTTGAAAAAGTTCATTTTAATCTTAGTTGACACTTTTGGATATTCTATGGTTAGTTAATGGTTGGAAATTCATGATCACATTGTGCATGCCAACAAAGTAACTCCTTAATTAAAATACTACCAGTTACTTGAATGTGCCATATGACCTTTCTAAGGTGGTTTTTGTGGCCACTGCGAATAGAATGCAG
Ck3_1               TTGGATGAGTTTTAAGGTCCTGGACATATCAAAGTTACATTAGATGTTGAAAAAGTTCATTTTAATCTTAGTTGACACTTTTGGATATTCTATGGTTAGTTAATGGTTGGAAATTCATGATCACATTGTGCATGCTAACAAAGTAACTCCTTAATTAAAATACTACCAGTTACTTGAATGTGCCATATGACCTTTCTAAGGTGGTTTTTGTGGCCACTGCGAATAGAATGCAG
Ck32_0              TTGGATGAGTTTTAAGGTCCTGGACATATCAAAGTTACATTAGATGTTGAAAAAGTTCATTTTAATCTTAGTTGACACTTTTGGATATTCTATGGTTAGTTAATGGTTGGAAATTCATGATCACATTGTGCATGCTAACAAAGTAACTCCTTAATTAAAATACTACCAGTTACTTGAATGTGCCATATGACCTTTCTAAGGTGGTTTTTGTGGCCACTGCGAATAGAATGCAG
Ck32_1              TTGGATGAGTTTTAAGGTCCTGGACATATCAAAGTTACATTAGATGTTGAAAAAGTTCATTTTAATCTTAGTTGACACTTTTGGATATTCTATGGTTAGTTAATGGTTGGAAATTCATGATCACATTGTGCATGCTAACAAAGTAACTCCTTAATTAAAATACTACCAGTTACTTGAATGTGCCATATGACCTTTCTAAGGTGGTTTTTGTGGCCACTGCGAATAGAATGCAG
Ck34_0              TTGGATGAGTTTTAAGTTCCTGGACATATCAAAGTTACATTAGATGTTGAAAAAGTTCATTTTAATCTTAGTTGACACTTTTGGATATTCTATGGTTAGTTAATGGTTGGAAATTCATGATCACATTGTGCATGCTAACAAAGTAACTCCTTAATTAAAATACTACCAGTTACTTGAATGTGCCATATGACCTTTCTAAGGTGGTTTTTGTGGCCACTGCGAATAGAATGCAG
Ck34_1              TTGGATGAGTTTTAAGGTCCTGGACATATCAAAGTTACATTAGATGTTGAAAAAGTTCATTTTAATCTTAGTTGACACTTTTGGATATTCTATGGTTAGTTAATGGTTGGAAATTCATGATCACATTGTGCATGCTAACAAAGTAACTCCTTAATTAAAATACTACCAGTTACTTGAATGTGCCATATGACCTTTCTAAGGTGGTTTTTGTGGCCACTGCGAATAGAATGCAG
Ck35_0              TTGGATGAGTTTTAAGTTCCTGGACATATCAAAGTTACATTAGATGTTGAAAAAGTTCATTTTAATCTTAGTTGACACTTTTGGATATTCTATGGTTAGTTAATGGTTGGAAATTCATGATCACATTGTGCATGCTAACAAAGTAACTCCTTAATTAAAATACTACCAGTTACTTGAATGTGCCATATGACCTTTCTAAGGTGGTTTTTGTGGCCACTGCGAATAGAATGCAG
Ck35_1              TTGGATGAGTTTTAAGGTCCTGGACATATCAAAGTTACATTAGATGTTGAAAAAGTTCATTTTAATCTTAGTTGACACTTTTGGATATTCTATGGTTAGTTAATGGTTGGAAATTCATGATCACATTGTGCATGCTAACAAAGTAACTCCTTAATTAAAATACTACCAGTTACTTGAATGTGCCATATGACCTTTCTAAGGTGGTTTTTGTGGCCACTGCGAATAGAATGCAG
Ck36_0              TTGGATGAGTTTTAAGTTCCTGGACATATCAAAGTTACATTAGATGTTGAAAAAGTTCATTTTAATCTTAGTTGACACTTTTGGATATTCTATGGTTAGTTAATGGTTGGAAATTCATGATCACATTGTGCATGCTAACAAAGTAACTCCTTAATTAAAATACTACCAGTTACTTGAATGTGCCATATGACCTTTCTAAGGTGGTTTTTGTGGCCACTGCGAATAGAATGCAG
Ck36_1              TTGGATGAGTTTTAAGGTCCTGGACATATCAAAGTTACATTAGATGTTGAAAAAGTTCATTTTAATCTTAGTTGACACTTTTGGATATTCTATGGTTAGTTAATGGTTGGAAATTCATGATCACATTGTGCATGCTAACAAAGTAACTCCTTAATTAAAATACTACCAGTTACTTGAATGTGCCATATGACCTTTCTAAGGTGGTTTTTGTGGCCACTGCGAATAGAATGCAG
Ck4_0               TTGGATGAGTTTTAAGGTGCTGGAGATATCAAAGTTACATTAGATGTTG-AAAAGTTCATTTTATTCTTAGTTGACACTTTTGGATATTCTATGGTTAGTTAATGGCTGGAAATTCATGATCACATTGTGCATGCTAACAAAGTAACTCCTTAATTAAAATACTACCAGTTACTTGAATGTGCCATATGACCTTTCTAAGGTGGTTTTTGTGGCCNCTGCGAATAGAATGCAG
Ck4_1               TTGGATGAGTTTTAAGGTGCTGGAGATATCAAAGTTACATTAGATGTTG-AAAAGTTCATTTTATTCTTAGTTGACACTTTTGGATATTCTATGGTTAGTTAATGGATGGAAATTCATGATCACATTGTGCATGCTAACAAAGTAACTCCTTAATTAAAATACTACCAGTTACTTGAATGTGCCATATGACCTTTCTAAGGTGGTTTTTGTGGCCNCTGCGAATAGAATGCAG
Ck49_0              TTGGATGAGTTTTAAGGTCCTGGACATATCAAAGTTACATTAGATGTTGAAAAAGTTCATTTTAATCTTAGTTGACACTTTTGGATATTCTATGGTTAGTTAATGGTTGGAAATTCATGATCACATTGTGCATGCTAACAAAGTAACTCCTTAATTAAAATACTACCAGTTACTTGAATGTGCCATATGACCTTTCTAAGGTGGTTTTTGTGGCCACTGCGAATAGAATGCAG
Ck49_1              TTGGATGAGTTTTAAGGTCCTGGACATATCAAAGTTACATTAGATGTTGAAAAAGTTCATTTTAATCTTAGTTGACACTTTTGGATATTCTATGGTTAGTTAATGGTTGGAAATTCATGATCACATTGTGCATGCTAACAAAGTAACTCCTTAATTAAAATACTACCAGTTACTTGAATGTGCCATATGACCTTTCTAAGGTGGTTTTTGTGGCCACTGCGAATAGAATGCAG
Ck50_0              TTGGATGAGTTTTAAGTTCCTGGACATATCAAAGTTACATTAGATGTTGAAAAAGTTCATTTTAATCTTAGTTGACACTTTTGGATATTCTATGGTTAGTTAATGGTTGGAAATTCATGATCACATTGTGCATGCTAACAAAGTAACTCCTTAATTAAAATACTACCAGTTACTTGAATGTGCCATATGACCTTTCTAAGGTGGTTTTTGTGGCCACTGCGAATAGAATGCAG
Ck50_1              TTGGATGAGTTTTAAGGTCCTGGACATATCAAAGTTACATTAGATGTTGAAAAAGTTCATTTTAATCTTAGTTGACACTTTTGGATATTCTATGGTTAGTTAATGGTTGGAAATTCATGATCACATTGTGCATGCTAACAAAGTAACTCCTTAATTAAAATACTACCAGTTACTTGAATGTGCCATATGACCTTTCTAAGGTGGTTTTTGTGGCCACTGCGAATAGAATGCAG
Ck51_0              TTGGATGAGTTTTAAGTTCCTGGACATATCAAAGTTACATTAGATGTTGAAAAAGTTCATTTTAATCTTAGTTGACACTTTTGGATATTCTATGGTTAGTTAATGGTTGGAAATTCATGATCACATTGTGCATGCTAACAAAGTAACTCCTTAATTAAAATACTACCAGTTACTTGAATGTGCCATATGACCTTTCTAAGGTGGTTTTTGTGGCCACTGCGAATAGAATGCAG
Ck51_1              TTGGATGAGTTTTAAGGTCCTGGACATATCAAAGTTACATTAGATGTTGAAAAAGTTCATTTTAATCTTAGTTGACACTTTTGGATATTCTATGGTTAGTTAATGGTTGGAAATTCATGATCACATTGTGCATGCTAACAAAGTAACTCCTTAATTAAAATACTACCAGTTACTTGAATGTGCCATATGACCTTTCTAAGGTGGTTTTTGTGGCCACTGCGAATAGAATGCAG
Ck54_0              TTGGATGAGTTTTAAGGTCCTGGACATATCAAAGTTACATTAGATGTTGAAAAAGTTCATTTTAATCTTAGTTGACACTTTTGGATATTCTATGGTTAGTTAATGGTTGGAAATTCATGATCACATTGTGCATGCTAACAAAGTAACTCCTTAATTAAAATACTACCAGTTACTTGAATGTGCCATATGACCTTTCTAAGGTGGTTTTTGTGGCCACTGCGAATAGAATGCAG
Ck54_1              TTGGATGAGTTTTAAGGTCCTGGACATATCAAAGTTACATTAGATGTTGAAAAAGTTCATTTTAATCTTAGTTGACACTTTTGGATATTCTATGGTTAGTTAATGGTTGGAAATTCATGATCACATTGTGCATGCTAACAAAGTAACTCCTTAATTAAAATACTACCAGTTACTTGAATGTGCCATATGACCTTTCTAAGGTGGTTTTTGTGGCCACTGCGAATAGAATGCAG
Ck54_R_0            TTGGATGAGTTTTAAGGTCCTGGACATATCAAAGTTACATTAGATGTTGAAAAAGTTCATTTTAATCTTAGTTGACACTTTTGGATATTCTATGGTTAGTTAATGGTTGGAAATTCATGATCACATTGTGCATGCTAACAAAGTAACTCCTTAATTAAAATACTACCAGTTACTTGAATGTGCCATATGACCTTTCTAAGGTGGTTTTTGTGNCCACTGCGAATAGAATGCAG
Ck54_R_1            TTGGATGAGTTTTAAGGTCCTGGACATATCAAAGTTACATTAGATGTTGAAAAAGTTCATTTTAATCTTAGTTGACACTTTTGGATATTCTATGGTTAGTTAATGGTTGGAAATTCATGATCACATTGTGCATGCTAACAAAGTAACTCCTTAATTAAAATACTACCAGTTACTTGAATGTGCCATATGACCTTTCTAAGGTGGTTTTTGTGNCCACTGCGAATAGAATGCAG
Ck56_0              TTGGATGAGTTTTAAGGTCCTGGACATATCAAAGTTACATTAGATGTTGAAAAAGTTCATTTTAATCTTAGTTGACACTTTTGGATATTCTATGGTTAGTTAATGGTTGGAAATTCATGATCACATTGTGCATGCTAACAAAGTAACTCCTTAATTAAAATACTACCAGTTACTTGAATGTGCCATATGACCTTTCTAAGGTGGTTTTTGTGGCCACTGCGAATAGAATGCAG
Ck56_1              TTGGATGAGTTTTAAGGTCCTGGACATATCAAAGTTACATTAGATGTTGAAAAAGTTCATTTTAATCTTAGTTGACACTTTTGGATATTCTATGGTTAGTTAATGGTTGGAAATTCATGATCACATTGTGCATGCTAACAAAGTAACTCCTTAATTAAAATACTACCAGTTACTTGAATGTGCCATATGACCTTTCTAAGGTGGTTTTTGTGGCCACTGCGAATAGAATGCAG
Ck7_0               TTGGATGAGTTTTAAGGTCCTGGACATATCAAAGTTACAATAGATGTTGAAAAAGTTCATTTTAATCTTAGTTGACACTTTTGGATATTCTATGGTTAGTTAATGGTTGGAAATTCATGATCACATTGTGCATGCCAACAAAGTAACTCCTTAATTAAAATACTACCAGTTACTTGAATGTGCCATATGACCTTTCTAAGGTGGTTTTTGTGGCCACTGCGAATAGAATGCA-
Ck7_1               TTGGATGAGTTTTAAGGTCCTGGACATATCAAAGTTACATTAGATGTTGAAAAAGTTCATTTTAATCTTAGTTGACACTTTTGGATATTCTATGGTTAGTTAATGGTTGGAAATTCATGATCACATTGTGCATGCTAACAAAGTAACTCCTTAATTAAAATACTACCAGTTACTTGAATGTGCCATATGACCTTTCTAAGGTGGTTTTTGTGGCCACTGCGAATAGAATGCA-
Ck88_0              TTGGATGAGTTTTAAGGTCCTGGACATATCAAAGTTACATTAGATGTTG-AAAAGTTCATTTTAATCTTAGTTGACACTTTTGGATATTCTATGGTTAGTTAATGGCTGGAAATTCATTATCACATTGTGCATGCTAACAAAGTAACTCCTTAATTAAAATACTACCAGTTACTTGAATGTGCCATATGACCTTTCTAAGGTGGTTTTTGTGGCCACTGCAAATAGAATGCAG
Ck88_1              TTGGATGAGTTTTAAGGTCCTGGACATATCAAAGTTACATTAGATGTTG-AAAAGTTCATTTTAATCTTAGTTGACACTTTTGGATATTCTATGGTTAGTTAATGGCTGGAAATTCATTATCACATTGTGCATGCTAACAAAGTAACTCCTTAATTAAAATACTACCAGTTACTTGAATGTGCCATATGACCTTTCTAAGGTGGTTTTTGTGGCCACTGCAAATAGAATGCAG
//                                * *     *              *                        *                              * -        *         - -                *                                                                                    -            |151|
CaUTC00138833_0     TGCATGTCTATTTATACATATGCAGATCAACTTGTTTTTAGTTTTTCTGGANTTTAGTTCATATCCTTCATGTTCATTGCTCAATTTGCTACAGTGGGGGAAGAACAAATCAAGATTATCTATCCCTTTCTAATGTGGTGTGTTATGTTCCTGAGTCCTGTCGTTAAATGTGGTTTCTGCTG
CaUTC00138833_1     TGCATGTCTATTTATACATATGCAGATCAACTTGTTTTTAGTTTTTCTGGANTTTAGTTCATATCCTTCATGTTCATTGCTCAATTTGCTACAGTGGGGGAAGAACAAATCAAGATTATCTATCCCTTTCTAATGTGGTGTGTTATGTTCCTGAGTCCTGTCGTTAAATGTGGTTTCTGCTG
Ck1_0               TGCATGTCTATTTATACATATGCAGATCAACTTGGTTTTAGTTTTTCTGGA-TTTAGTTCATATCCTTCATGTTCATTGCTCAATTTGCTACAGTGGGGGAAGAACAAATCAAGATTATCTATCCCTTTCTAATGTGGTGTGTTATGTTCCTGAGTCCTGTCGTTAAATGTGGTTTCTGCTG
Ck1_1               TGCATGTCTATTTATACATATGCAGATCAACTTGGTTTTAGTTTTTCTGGA-TTTAGTTCATATCCTTCATGTTCATTGCTCAATTTGCTACAGTGGGGGAAGAACAAATCAAGATTATCTATCCCTTTCTAATGTGGTGTGTTATGTTCCTGAGTCCTGTCGTTAAATGTGGTTTCTGCTG
Ck10_0              TGCATGTCTATTTATACATATGCAGATCAACTTGGTTTTAGTTTTTCTGGA-TTTAGTTCATATCCTTCATGTTCATTGCTCAATTTGCTACAGTGGGGGAAGAACAAATCAAGATTATCTATCCCTTTCTAATGTGGTGTGTTATGTTCCTGAGTCCTGTCGCTAAATGTGGTTTCTGCTG
Ck10_1              TGCATGTCTATTTATACATATGCAGATCAACTTGGTTTTAGTTTTTCTGGA-TTTAGTTCATATCCTTCATGTTCATTGCTCAATTTGCTACAGTGGGGGAAGAACAAATCAAGATTATCTATCCCTTTCTAATGTGGTGTGTTATGTTCCTGAGTCCTGTCGCTAAATGTGGTTTCTGCTG
Ck11_0              TGCATGTCTATTTATACATATGCAGATCAACTTGGTTTTAGTTTTTCTGGA-TTTAGTTCATATCCTTCATGTTCATTGCTCAATTTGCTACAGTGGGGGAAGAACAAATCAAGATTATCTATCCCTTTCTAATGTGGTGTGTTATGTTCCTGAGTCCTGTCGCTAAATGTGGTTTCTGCNG
Ck11_1              TGCATGTCTATTTATACATATGCAGATCAACTTGGTTTTAGTTTTTCTGGA-TTTAGTTCATATCCTTCATGTTCATTGCTCAATTTGCTACAGTGGGGGAAGAACAAATCAAGATTATCTATCCCTTTCTAATGTGGTGTGTTATGTTCCTGAGTCCTGTCGCTAAATGTGGTTTCTGCNG
Ck12_0              TGCATGTCTATTTATACATATGCAGATCAACTTGGTTTTAGTTTTTCTGGA-TTTAGTTCATATCCTTCATGTTCATTGCTCAATTTGCTACAGTGGGGGAAGAACAAATCAAGATTATCTATCCCTTTCTAATGTGGTGTGTTATGTTCCTGAGTCCTGTCGCTAAATGTGGTTTCTGCTG
Ck12_1              TGCATGTCTATTTATACATATGCAGATCAACTTGGTTTTAGTTTTTCTGGA-TTTAGTTCATATCCTTCATGTTCATTGCTCAATTTGCTACAGTGGGGGAAGAACAAATCAAGATTATCTATCCCTTTCTAATGTGGTGTGTTATGTTCCTGAGTCCTGTCGCTAAATGTGGTTTCTGCTG
Ck17_0              TGCATGTCTATTTATACATATGCAGATCAACTTGGTTTTAGTTTTTCTGGA-TTTAGTTCATATCCTTCATGTTCATTGCTCAATTTGCNACAGTGGGGGAAGAACAAATCAAGATTATCTATCCCTTTCTAATGTGGTGTGTTATGTTCCTGAGTCCTGTCGCTAAATGTGGTTTCTGCTG
Ck17_1              TGCATGTCTATTTATACATATGCAGATCAACTTGGTTTTAGTTTTTCTGGA-TTTAGTTCATATCCTTCATGTTCATTGCTCAATTTGCNACAGTGGGGGAAGAACAAATCAAGATTATCTATCCCTTTCTAATGTGGTGTGTTATGTTCCTGAGTCCTGTCGCTAAATGTGGTTTCTGCTG
Ck2_0               TGCATGTCTATTTATACATATGCAGATCAACTTGGTTTTAGTTTTTCTGGA-TTTAGTTCATATCCTTCATGTTCATTGCTCAATTTGCTACAGTGGGGGAAGAACAAATCAAGATTATCTATCCCTTTCTAATGTGGTGTGTTATGTTCCTGAGTCCTGTCGTTAAATGTGGTTTCTGCTG
Ck2_1               TGCATGTCTATTTATACATATGCAGATCAACTTGGTTTTAGTTTTTCTGGA-TTTAGTTCATATCCTTCATGTTCATTGCTCAATTTGCTACAGTGGGGGAAGAACAAATCAAGATTATCTATCCCTTTCTAATGTGGTGTGTTATGTTCCTGAGTCCTGTCGTTAAATGTGGTTTCTGCTG
Ck20_0              TGCATGTCTATTTATACATATGCAGATCAACTTGGTTTTAGTTTTTCTGGA-TTTAGTTCATATCCTTCATGTTCATTGCTCAATTTGCTACAGTGGGGGAAGAACAAATCAAGATTATCTATCCCTTTCTAATGTGGTGTGTTATGTTCCTGAGTCCTGTCGCTAAATGTGGTTTCTGCTG
Ck20_1              TGCATGTCTATTTATACATATGCAGATCAACTTGGTTTTAGTTTTTCTGGA-TTTAGTTCATATCCTTCATGTTCATTGCTCAATTTGCTACAGTGGGGGAAGAACAAATCAAGATTATCTATCCCTTTCTAATGTGGTGTGTTATGTTCCTGAGTCCTGTCGCTAAATGTGGTTTCTGCTG
Ck21_0              TGCATGTCTATTTATACATATGCAGATCAACTTGGTTTTAGTTTTTCTGGA-TTTAGTTCATATCCTTCATGTTCATTGCTCAATTTGCTACAGTGGGGGAAGAACAAATCAAGATTATCTATCCCTTTCTAATGTGGTGTGTTATGTTCCTGAGTCCTGTCGCTAAATGTGGTTTCTGCTG
Ck21_1              TGCATGTCTATTTATACATATGCAGATCAACTTGGTTTTAGTTTTTCTGGA-TTTAGTTCATATCCTTCATGTTCATTGCTCAATTTGCTACAGTGGGGGAAGAACAAATCAAGATTATCTATCCCTTTCTAATGTGGTGTGTTATGTTCCTGAGTCCTGTCGCTAAATGTGGTTTCTGCTG
Ck22_0              TGCATGTCTATTTATACATATGCAGATCAACTTGGTTTTAGTTTTTCTGGA-TTTAGTTCATATCCTTCATGTTCATTGCTCAATTTGCTACAGTGGGGGAAGAACAAATCAAGATTATCTATCCCTTTCTAATGTGGTGTGTTATGTTCCTGAGTCCTGTCGCTAAATGTGGTTTCTGCTG
Ck22_1              TGCATGTCTATTTATACATATGCAGATCAACTTGGTTTTAGTTTTTCTGGA-TTTAGTTCATATCCTTCATGTTCATTGCTCAATTTGCTACAGTGGGGGAAGAACAAATCAAGATTATCTATCCCTTTCTAATGTGGTGTGTTATGTTCCTGAGTCCTGTCGCTAAATGTGGTTTCTGCTG
Ck23_0              TGCATGTCTATTTATACATATGCAGATCAACTTGGTTTTAGTTTTTCTGGA-TTTAGTTCATATCCTTCATGTTCATTGCTCAATTTGCTACAGTGGGGGAAGAACAAATCAAGATTATCTATCCCTTTCTAATGTGGTGTGTTATGTTCCTGAGTCCTGTCGCTAAATGTGGTTTCTGCTG
Ck23_1              TGCATGTCTATTTATACATATGCAGATCAACTTGGTTTTAGTTTTTCTGGA-TTTAGTTCATATCCTTCATGTTCATTGCTCAATTTGCTACAGTGGGGGAAGAACAAATCAAGATTATCTATCCCTTTCTAATGTGGTGTGTTATGTTCCTGAGTCCTGTCGCTAAATGTGGTTTCTGCTG
Ck26_0              TGCATGTCTATTTATACATATGCAGATCAACTTGGTTTTAGTTTTTCTGGA-TTTAGTTCATATCCTTCATGTTCATTGCTCAATTTGCTACAGTGGGGGAAGAACAAATCAAGATTATCTATCCCTTTCTAATGTGGTGTGTTATGTTCCTGAGTCCTGTCGTTAAATGTGGTTTCTGCTG
Ck26_1              TGCATGTCTATTTATACATATGCAGATCAACTTGGTTTTAGTTTTTCTGGA-TTTAGTTCATATCCTTCATGTTCATTGCTCAATTTGCTACAGTGGGGGAAGAACAAATCAAGATTATCTATCCCTTTCTAATGTGGTGTGTTATGTTCCTGAGTCCTGTCGTTAAATGTGGTTTCTGCTG
Ck29_0              TGCATGTCTATTTATACATATGCAGATCAACTTGGTTTTAGTTTTTCTGGA-TTTAGTTCATATCCTTCATGTTCATTGCTCAATTTGCTACAGTGGGGGAAGAACAAATCAAGATTATCTATCCCTTTCTAATGTGGTGTGTTATGTTCCTGAATCCTGTCGTTAAATGTGGTTTCTGCTG
Ck29_1              TGCATGTCTATTTATACATATGCAGATCAACTTGGTTTTAGTTTTTCTGGA-TTTAGTTCATATCCTTCATGTTCATTGCTCAATTTGCTACAGTGGGGGGAGAACAAATCAAGATTATCTATCCCTTTCTAATGTGGTGTGTTATGTTCCTGAGTCCTGTCGTTAAATGTGGTTTCTGCTG
Ck3_0               TGCATGTCTATTTATACATATGCAGATCAACTTGGTTTTAGTTTTTCTGGA-TTTAGTTCATATCCTTCATGTTCATTGCTCAATTTGCTACAGTGGGGGAAGAACAAATCAAGATTATCTATCCCTTTCTAATGTGGTGTGTTATGTTCCTGAGTCCTGTCGTTAAATGTGGTTTCTGCTG
Ck3_1               TGCATGTCTATTTATACATATGCAGATCAACTTGGTTTTAGTTTTTCTGGA-TTTAGTTCATATCCTTCATGTTCATTGCTCAATTTGCTACAGTGGGGGAAGAACAAATCAAGATTATCTATCCCTTTCTAATGTGGTGTGTTATGTTCCTGAGTCCTGTCGTTAAATGTGGTTTCTGCTG
Ck32_0              TGCATGTCTATTTATACATATGCAGATCAACTTGGTTTTAGTTTTTCTGGA-TTTAGTTCATATCCTTCATGTTCATTGCTCAATTTGCTACAGTGGGGGAAGAACAAATCAAGATTATCTATCCCTTTCTAATGTGGTGTGTTATGTTCCTGAGTCCTGTCGTTAAATGTGGTTTCTGCTG
Ck32_1              TGCATGTCTATTTATACATATGCAGATCAACTTGGTTTTAGTTTTTCTGGA-TTTAGTTCATATCCTTCATGTTCATTGCTCAATTTGCTACAGTGGGGGGAGAACAAATCAAGATTATCTATCCCTTTCTAATGTGGTGTGTTATGTTCCTGAGTCCTGTCGTTAAATGTGGTTTCTGCTG
Ck34_0              TGCATGTCTATTTATACATATGCAGATCAACTTGGTTTTAGTTTTTCTGGA-TTTAGTTCATATCCTTCATGTTCATTGCTCAATTTGCTACAGTGGGGGAAGAACAAATCAAGATTATCTATCCCTTTCTAATGTGGTGTGTTATGTTCCTGAGTCCTGTCATTAAATGTGGTTTCTGCTG
Ck34_1              TGCATGTCTATTTATACATATGCAGATCAACTTGGTTTTAGTTTTTCTGGA-TTTAGTTCATATCCTTCATGTTCATTGCTCAATTTGCTACAGTGGGGGGAGAACAAATCAAGATTATCTATCCCTTTCTAATGTGGTGTGTTATGTTCCTGAGTCCTGTCGTTAAATGTGGTTTCTGCTG
Ck35_0              TGCATGTCTATTTATACATATGCAGATCAACTTGGTTTTAGTTTTTCTGGA-TTTAGTTCATATCCTTCATGTTCATTGCTCAATTTGCTACAGTGGGGGAAGAACAAATCAAGATTATCTATCCCTTTCTAATGTGGTGTGTTATGTTCCTGAGTCCTGTCGTTAAATGTGGTTTCTGCTG
Ck35_1              TGCATGTCTATTTATACATATGCAGATCAACTTGGTTTTAGTTTTTCTGGA-TTTAGTTCATATCCTTCATGTTCATTGCTCAATTTGCTACAGTGGGGGGAGAACAAATCAAGATTATCTATCCCTTTCTAATGTGGTGTGTTATGTTCCTGAGTCCTGTCGTTAAATGTGGTTTCTGCTG
Ck36_0              TGCATGTCTATTTATACATATGCAGATCAACTTGGTTTTAGTTTTTCTGGA-TTTAGTTCATATCCTTCATGTTCATNGCTCAATTTGCTACAGTGGGGGGAGAACAAATCAAGATTATCTATCCCTTTCTAATGTGGNGTGTTATGTTCCTGAGTCCTGTCGTTAAATGTGGTTTCTGCTG
Ck36_1              TGCATGTCTATTTATACATATGCAGATCAACTTGGTTTTAGTTTTTCTGGA-TTTAGTTCATATCCTTCATGTTCATNGCTCAATTTGCTACAGTGGGGGGAGAACAAATCAAGATTATCTATCCCTTTCTAATGTGGNGTGTTATGTTCCTGAGTCCTGTCGTTAAATGTGGTTTCTGCTG
Ck4_0               TGCATGTCTATTTATACATATGCAGATCAACTTGGTTTTAGTTTTTCTGGA-TTTAGTTCATATCCTTCATGTTCATTGCTCAATTTGCTACAGTGGGGGAAGAACAAATCAAGATTATCTATCCCTTTCTAATGTGGTGTGTTATGTTCCTGAGTCCTGTCGTTAAATGTGGTTTCTGCT-
Ck4_1               TGCATGTCTATTTATACATATGCAGATCAACTTGGTTTTAGTTTTTCTGGA-TTTAGTTCATATCCTTCATGTTCATTGCTCAATTTGCTACAGTGGGGGAAGAACAAATCAAGATTATCTATCCCTTTCTAATGTGGTGTGTTATGTTCCTGAGTCCTGTCGTTAAATGTGGTTTCTGCT-
Ck49_0              TGCATGTCTATTTATACATATGCAGATCAACTTGGTTTTAGTTTTTCTGGA-TTTAGTTCATATCCTTCATGTTCATTGCTCAATTTGCTACAGTGGGGGAAGAACAAATCAAGATTATCTATCCCTTTCTAATGTGGTGTGTTATGTTCCTGAGTCCTGTCGTTAAATGTGGTTTCTGCTG
Ck49_1              TGCATGTCTATTTATACATATGCAGATCAACTTGGTTTTAGTTTTTCTGGA-TTTAGTTCATATCCTTCATGTTCATTGCTCAATTTGCTACAGTGGGGGAAGAACAAATCAAGATTATCTATCCCTTTCTAATGTGGTGTGTTATGTTCCTGAGTCCTGTCGTTAAATGTGGTTTCTGCTG
Ck50_0              TGCATGTCTATTTATACATATGCAGATCAACTTGGTTTTAGTTTTTCTGGA-TTTAGTTCATATCCTTCATGTTCATTGCTCAATTTGCTACAGTGGGGGAAGAACAAATCAAGATTATCTATCCCTTTCTAATGTGGTGTGTTATGTTCCTGAGTCCTGTCGTTAAATGTGGTTTCTGCTG
Ck50_1              TGCATGTCTATTTATACATATGCAGATCAACTTGGTTTTAGTTTTTCTGGA-TTTAGTTCATATCCTTCATGTTCATTGCTCAATTTGCTACAGTGGGGGAAGAACAAATCAAGATTATCTATCCCTTTCTAATGTGGTGTGTTATGTTCCTGAGTCCTGTCGTTAAATGTGGTTTCTGCTG
Ck51_0              TGCATGTCTATTTATACATATGCAGATCAACTTGGTTTTAGTTTTTCTGGA-TTTAGTTCATATCCTTCATGTTCATTGCTCAATTTGCTACAGTGGGGGAAGAACAAATCAAGATTATCTATCCCTTTCTAATGTGGTGTGTTATGTTCCTGAGTCCTGTCGTTAAATGTGGTTTCTGCTG
Ck51_1              TGCATGTCTATTTATACATATGCAGATCAACTTGGTTTTAGTTTTTCTGGA-TTTAGTTCATATCCTTCATGTTCATTGCTCAATTTGCTACAGTGGGGGGAGAACAAATCAAGATTATATATCCCTTTCTAATGTGGTGTGTTATGTTCCTGAGTCCTGTCGTTAAATGTGGTTTCTGCTG
Ck54_0              TGCATGTCTATTTATACATATGCAGATCAACTTGGTTTTAGTTTTTCTGGA-TTTAGTTCATATCCTTCATGTTCATTGCTCAATTTGCTACAGTGGGGGAAGAACAAATCAAGATTATCTATCCCTTTCTAATGTGGTGTGTTATGTTCCTGAGTCCTGTCGTTAAATGTGGTTTCTGCTG
Ck54_1              TGCATGTCTATTTATACATATGCAGATCAACTTGGTTTTAGTTTTTCTGGA-TTTAGTTCATATCCTTCATGTTCATTGCTCAATTTGCTACAGTGGGGGAAGAACAAATCAAGATTATCTATCCCTTTCTAATGTGGTGTGTTATGTTCCTGAGTCCTGTCGTTAAATGTGGTTTCTGCTG
Ck54_R_0            TGCATGTCTATTTATACATATGCAGATCAACTTGGTTTTAGTTTTTCTGGA-TTTAGTTCATATCCTTCATGTTCATTGCTCAATTTGCTACAGTGGGGGAAGAACAAATCAAGATTATCTATCCCTTTCTAATGTGGTGTGTTATGTTCCTGAGTCCTGTCGTTAAATGTGGTTTCTGCTG
Ck54_R_1            TGCATGTCTATTTATACATATGCAGATCAACTTGGTTTTAGTTTTTCTGGA-TTTAGTTCATATCCTTCATGTTCATTGCTCAATTTGCTACAGTGGGGGAAGAACAAATCAAGATTATCTATCCCTTTCTAATGTGGTGTGTTATGTTCCTGAGTCCTGTCGTTAAATGTGGTTTCTGCTG
Ck56_0              TGCATGTCTATTTATACATATGCAGATCAACTTGGTTTTAGTTTTTCTGGA-TTTAGTTCATATCCTTCATGTTCATTGCTCAATTTGCTACAGTGGGGGGAGAACAAATCAAGATTATATATCCCTTTCTAATGTGGTGTGTTATGTTCCTGAGTCCTGTCGTTAAATGTGGTTTCTGCTG
Ck56_1              TGCATGTCTATTTATACATATGCAGATCAACTTGGTTTTAGTTTTTCTGGA-TTTAGTTCATATCCTTCATGTTCATTGCTCAATTTGCTACAGTGGGGGGAGAACAAATCAAGATTATATATCCCTTTCTAATGTGGTGTGTTATGTTCCTGAGTCCTGTCGTTAAATGTGGTTTCTGCTG
Ck7_0               TGCATGTCTATTTATACATATGCAGATCAACTTGGTTTTAGTTTTTCTGGA-TTTAGTTCATATCCTTCATGTTCATTGCTCAATTTGCTACAGTGGGGGAAGAACAAATCAAGATTATCTATCCCTTTCTAATGTGGTGTGTTATGTTCCTGAGTCCTGTCGTTAAATGTGGTTTCTGCTG
Ck7_1               TGCATGTCTATTTATACATATGCAGATCAACTTGGTTTTAGTTTTTCTGGA-TTTAGTTCATATCCTTCATGTTCATTGCTCAATTTGCTACAGTGGGGGAAGAACAAATCAAGATTATCTATCCCTTTCTAATGTGGTGTGTTATGTTCCTGAGTCCTGTCGTTAAATGTGGTTTCTGCTG
Dm100_0             TGCATGTCTATTTATACATATGCAGATCAACTTGTTTTTAGTTTTTCTGGA-TTTAGTTCATATCCTTCATGTTCATTGCTCAATTTGCTACAGTGGGGGAAGAACAAATCAAGATTATCTATCCCTTTCTAATGTGGTGTGTTCTGTTCCTGAGTCCTGTCGTTAAATGTGGTTTCTGCTG
Dm100_1             TGCATGTCTATTTATACATATGCAGATCAACTTGTTTTTAGTTTTTCTGGA-TTTAGTTCATATCCTTCATGTTCATTGCTCAATTTGCTACAGTGGGGGAAGAACAAATCAAGATTATCTATCCCTTTCTAATGTGGTGTGTTCTGTTCCTGAGTCCTGTCGTTAAATGTGGTTTCTGCTG
Dm102_0             TGCATGTCTATTTATACATATGCAGATCAACTTGTTTTTAGTTTTTCTGGA-TTTAGTTCATATCCTTCATGTTCATTGCTCAATTTGCTACAGTGGGGGAAGAACAAATCAAGATTATCTATCCCTTTCTAATGTGGTGTGTTCTGTTCCTGAGTCCTGTCGTTAAATGTGGTTTCTGCTG
Dm102_1             TGCATGTCTATTTATACATATGCAGATCAACTTGTTTTTAGTTTTTCTGGA-TTTAGTTCATATCCTTCATGTTCATTGCTCAATTTGCTACAGTGGGGGAAGAACAAATCAAGATTATCTATCCCTTTCTAATGTGGTGTGTTCTGTTCCTGAGTCCTGTCGTTAAATGTGGTTTCTGCTG
Dm104_0             TGCATGTCTATTTATACATATGCAGATCAACTTGTTTTTAGTTTTTCTGGA-TTTAGTTCATATCCTTCATGTTCATTGCTCAATTTGCTACAGTGGGGGAAGAACAAATCAAGATTATCTATCCCTTTCTAATGTGGTGTGTTCTGTTCCTGAGTCCTGTCGTTAAATGTGGTTTCTGCTG
Dm104_1             TGCATGTCTATTTATACATATGCAGATCAACTTGTTTTTAGTTTTTCTGGA-TTTAGTTCATATCCTTCATGTTCATTGCTCAATTTGCTACAGTGGGGGAAGAACAAATCAAGATTATCTATCCCTTTCTAATGTGGTGTGTTCTGTTCCTGAGTCCTGTCGTTAAATGTGGTTTCTGCTG
Dm106_0             NGCATGTCTATTTATACATATGCAGATCAACTTGTTTTTAGTTTTTCTGGA-TTTAGTTCATATCCTTCATGTTCATTGCTCAATTTGCTACAGTGGGGGAAGAACAAATCAAGATTATCTATCCCTTTCTAATGTGGTGTGTTCTGTTCCTGAGTCCTGTCGTTAAATGTGGTTTCTGCTG
Dm106_1             NGCATGTCTATTTATACATATGCAGATCAACTTGTTTTTAGTTTTTCTGGA-TTTAGTTCATATCCTTCATGTTCATTGCTCAATTTGCTACAGTGGGGGAAGAACAAATCAAGATTATCTATCCCTTTCTAATGTGGTGTGTTCTGTTCCTGAGTCCTGTCGTTAAATGTGGTTTCTGCTG
Dm108_0             TGCATGTCTATTTATACATATGCAGATCAACTTGTTTTTAGTTTTTCTGGA-TTTAGTTCATATCCTTCATGTTCATTGCTCAATTTGCTACAGTGGGGGAAGAACAAATCAAGATTATCTATCCCTTTCTAATGTGGTGTGTTCTGTTCCTGAGTCCTGTCGTTAAATGTGGTTTCTGCTG
Dm108_1             TGCATGTCTATTTATACATATGCAGATCAACTTGTTTTTAGTTTTTCTGGA-TTTAGTTCATATCCTTCATGTTCATTGCTCAATTTGCTACAGTGGGGGAAGAACAAATCAAGATTATCTATCCCTTTCTAATGTGGTGTGTTCTGTTCCTGAGTCCTGTCGTTAAATGTGGTTTCTGCTG
Dm110_0             TGCATGTCTATTTATACATATGCAGATCAACTTGTTTTTAGTTTTTCTGGA-TTTAGTTCATATCCTTCATGTTCATTGCTCAATTTGCTACAGTGGGGGNAGAACAAATCAAGATTATCTATCCCTTTCTAATGTGGTGTGTTCTGTTCCTGAGTCCTGTCGTTAAATGTGGTTTCTGCTG
Dm110_1             TGCATGTCTATTTATACATATGCAGATCAACTTGTTTTTAGTTTTTCTGGA-TTTAGTTCATATCCTTCATGTTCATTGCTCAATTTGCTACAGTGGGGGNAGAACAAATCAAGATTATCTATCCCTTTCTAATGTGGTGTGTTCTGTTCCTGAGTCCTGTCGTTAAATGTGGTTTCTGCTG
Dm111_0             TGCATGTCTATTTATACATATGCAGANCAACTTGTTTTTAGTTTTTCTGGA-TTTAGTTCATATCCTTCATGTTCATTGCTCAATTTGCTACAGTGGGGGAAGAACAAATCAAGATTATCTATCCCTTTCTAATGTGGTGTGTTCTGTTCCTGAGTCCTGTCGTTAAATGTGGTTTCTGCTG
Dm111_1             TGCATGTCTATTTATACATATGCAGANCAACTTGTTTTTAGTTTTTCTGGA-TTTAGTTCATATCCTTCATGTTCATTGCTCAATTTGCTACAGTGGGGGAAGAACAAATCAAGATTATCTATCCCTTTCTAATGTGGTGTGTTCTGTTCCTGAGTCCTGTCGTTAAATGTGGTTTCTGCTG
Dm112_0             NGCATGTCTATTTATACATATGCAGATCAACTTGTTTTTAGTTTTTCTGGA-TTTAGTTCATATCCTTCATGTTCATTGCTCAATTTGCTACAGTGGGGGAAGAACAAANCAAGATTATCNATCCCTTTCTAATGTGGTGTGTTCTGTTCCTGAGTCCTGTCGTTAAATGTGGTTTCTGCTG
Dm112_1             NGCATGTCTATTTATACATATGCAGATCAACTTGTTTTTAGTTTTTCTGGA-TTTAGTTCATATCCTTCATGTTCATTGCTCAATTTGCTACAGTGGGGGAAGAACAAANCAAGATTATCNATCCCTTTCTAATGTGGTGTGTTCTGTTCCTGAGTCCTGTCGTTAAATGTGGTTTCTGCTG
Dm112_R_0           TGCATGTCTATTTATACATATGCAGATCAACTTGTTTTTAGTTTTTCTGGA-TTTAGTTCATATCCTTCATGTTCATTGCTCAATTTGCTACAGTGGGGGAAGAACAAATCAAGATTATCTATCCCTTTCTAATGTGGTGTGTTCTGTTCCTGAGTCCTGTCGTTAAATGTGGTTTCTGCTG
Dm112_R_1           TGCATGTCTATTTATACATATGCAGATCAACTTGTTTTTAGTTTTTCTGGA-TTTAGTTCATATCCTTCATGTTCATTGCTCAATTTGCTACAGTGGGGGAAGAACAAATCAAGATTATCTATCCCTTTCTAATGTGGTGTGTTCTGTTCCTGAGTCCTGTCGTTAAATGTGGTTTCTGCTG
Dm113_0             TGCATGTCTATTTATACATATGCAGATCAACTTGTTTTTAGTTTTTCTGGA-TTTAGTTCATATCCTTCATGTTCATTGCTCAATTTGCTACAGTGGGGGAAGAACAAATCAAGATTATCTATCCCTTTCTAATGTGGTGTGTTCTGTTCCTGAGTCCTGTCGTTAAATGTGGTTTCTGCTG
Dm113_1             TGCATGTCTATTTATACATATGCAGATCAACTTGTTTTTAGTTTTTCTGGA-TTTAGTTCATATCCTTCATGTTCATTGCTCAATTTGCTACAGTGGGGGAAGAACAAATCAAGATTATCTATCCCTTTCTAATGTGGTGTGTTCTGTTCCTGAGTCCTGTCGTTAAATGTGGTTTCTGCTG
Dm114_0             TGCATGTCTATTTATACATATGCAGATCAACTTGTTTTTAGTTTTTCTGGA-TTTAGTTCATATCCTTCATGTTCATTGCTCAATTTGCTACAGTGGGGGAAGAACAAATCAAGATTATCTATCCCTTTCTAATGTGGTGTGTTCTGTTCCTGAGTCCTGTCGTTAAATGTGGTTTCTGCTG
Dm114_1             TGCATGTCTATTTATACATATGCAGATCAACTTGTTTTTAGTTTTTCTGGA-TTTAGTTCATATCCTTCATGTTCATTGCTCAATTTGCTACAGTGGGGGAAGAACAAATCAAGATTATCTATCCCTTTCTAATGTGGTGTGTTCTGTTCCTGAGTCCTGTCGTTAAATGTGGTTTCTGCTG
Dm115_0             TGCACGTCTATTTATACATATGCAGATCAACTTGTTTTTAGTTTTTCTGGA-TTTAGTTCATATCCTTCATGTTCATTGCTCAATTTGCTACAGTGGGGGAAGAACAAATCAAGATTATCTATCCCTTTCTAATGTGGTGTGTTCTGTTCCTGAGTCCTGTCGTTAAATGTGGTTTCTGCTG
Dm115_1             TGCATGTCTATTTATACATATGCAGATCAACTTGTTTTTAGTTTTTCTGGA-TTTAGTTCATATCCTTCATGTTCATTGCTCAATTTGCTACAGTGGGGGAAGAACAAATCAAGATTATCTATCCCTTTCTAATGTGGTGTGTTATGTTCCTGAGTCCTGTCGTTAAATGTGGTTTCTGCTG
Dm116_0             TGCATGTCTATTTATACATATGCAGATCAACTTGTTTTTAGTTTTTCTGGA-TTTAGTTCATATCCTTCATGTTCATTGCTCAATTTGCTACAGTGGGGGAAGAACAAATCAAGATTATCTATCCCTTTCTAATGTGGTGTGTTCTGTTCCTGAGTCCTGTCGTTAAATGTGGTTTCTGCTG
Dm116_1             TGCATGTCTATTTATACATATGCAGATCAACTTGTTTTTAGTTTTTCTGGA-TTTAGTTCATATCCTTCATGTTCATTGCTCAATTTGCTACAGTGGGGGAAGAACAAATCAAGATTATCTATCCCTTTCTAATGTGGTGTGTTCTGTTCCTGAGTCCTGTCGTTAAATGTGGTTTCTGCTG
Dm117_0             TGCATGTCTATTTATACATATGCAGATCAACTTGTTTTTAGTTTTTCTGGA-TTTAGTTCATATCCTTCATGTTCATTGCTCAATTTGCTACAGTGGGGGAAGAACAAATCAAGATTATCTATCCCTTTCTAATGTGGTGTGTTCTGTTCCTGAGTCCTGTCGTTAAATGTGGTTTCTGCTG
Dm117_1             TGCATGTCTATTTATACATATGCAGATCAACTTGTTTTTAGTTTTTCTGGA-TTTAGTTCATATCCTTCATGTTCATTGCTCAATTTGCTACAGTGGGGGAAGAACAAATCAAGATTATCTATCCCTTTCTAATGTGGTGTGTTCTGTTCCTGAGTCCTGTCGTTAAATGTGGTTTCTGCTG
Dm118_0             TGCATGTCTATTTATACATATGCAGATCAACTTGTTTTTAGTTTTTCTGGA-TTTAGTTCATATCCTTCATGTTCATTGCTCAATTTGCTACAGTGGGGGAAGAACAAATCAAGATTATCTATCCCTTTCTAATGTGGTGTGTTCTGTTCCTGAGTCCTGTCGTTAAATGTGGTTTCTGCTG
Dm118_1             TGCATGTCTATTTATACATATGCAGATCAACTTGTTTTTAGTTTTTCTGGA-TTTAGTTCATATCCTTCATGTTCATTGCTCAATTTGCTACAGTGGGGGAAGAACAAATCAAGATTATCTATCCCTTTCTAATGTGGTGTGTTCTGTTCCTGAGTCCTGTCGTTAAATGTGGTTTCTGCTG
Dm119_0             TGCATGTCTATTTATACATATGCAGATCAACTTGTTTTTAGTTTTTCTGGA-TTTAGTTCATATCCTTCATGTTCATTGCTCAATTTGCTACAGTGGGGGAAGAACAAATCAAGATTATCTATCCCTTTCTAATGTGGTGTGTTCTGTTCCTGAGTCCTGTCGTTAAATGTGGTTTCTGCNG
Dm119_1             TGCATGTCTATTTATACATATGCAGATCAACTTGTTTTTAGTTTTTCTGGA-TTTAGTTCATATCCTTCATGTTCATTGCTCAATTTGCTACAGTGGGGGAAGAACAAATCAAGATTATCTATCCCTTTCTAATGTGGTGTGTTCTGTTCCTGAGTCCTGTCGTTAAATGTGGTTTCTGCNG
Mg37_0              TGCATGTCTATTTATACATATGCAGATCAACTTGGTTTTAGTTTTTCTGGA-TTTAGTTCATATCCTTCATGTTCATTGCTCAATTTGCTACAGTGGGGAAAGAACAAATCAAGATTATCTATCCCTTTCTAATGTGGTGTGTTATGTTCCTGAGTCCTGTCGTTAAATGTGGTTTCTGCTG
Mg37_1              TGCATGTCTATTTATACATATGCAGATCAACTTGGTTTTAGTTTTTCTGGA-TTTAGTTCATATCCTTCATGTTCATTGCTCAATTTGCTACAGTGGGGAAAGAACAAATCAAGATTATCTATCCCTTTCTAATGTGGTGTGTTATGTTCCTGAGTCCTGTCGTTAAATGTGGTTTCTGCTG
Mg38_0              TGCATGTCTATTTATACATATGCAGATCAACTTGGTTTTAGTTTTTCTGGA-TTTAGTTCATATCCTTCATGTTCATTGCTCAATTTGCTACAGTGGGGAAAGAACAAATCAAGATTATCTATCCCTTTCTAATGTGGTGTGTTATGTTCCTGAGTCCTGTCGTTAAATGTGGTTTCTGCTG
Mg38_1              TGCATGTCTATTTATACATATGCAGATCAACTTGGTTTTAGTTTTTCTGGA-TTTAGTTCATATCCTTCATGTTCATTGCTCAATTTGCTACAGTGGGGAAAGAACAAATCAAGATTATCTATCCCTTTCTAATGTGGTGTGTTATGTTCCTGAGTCCTGTCGTTAAATGTGGTTTCTGCTG
Mg39_0              TGCATGTCTATTTATACATATGCAGATCAACTTGGTTTTAGTTTTTCTGGA-TTTAGTTCATATCCTTCATGTTCATTGCTCAATTTGCTACAGTGGGGAAAGAACAAATCAAGATTATCTATCCCTTTCTAATGTGGTGTGTTATGTTCCTGAGTCCTGTCGTTAAATGTGGTTTCTGCTG
Mg39_1              TGCATGTCTATTTATACATATGCAGATCAACTTGGTTTTAGTTTTTCTGGA-TTTAGTTCATATCCTTCATGTTCATTGCTCAATTTGCTACAGTGGGGAAAGAACAAATCAAGATTATCTATCCCTTTCTAATGTGGTGTGTTATGTTCCTGAGTCCTGTCGTTAAATGTGGTTTCTGCTG
Mg40_0              TGCATGTCTATTTATACATATGCAGATCAACTTGGTTTTAGTTTTTCTGGA-TTTAGTTCATATCCTTCATGTTCATTGCTCAATTTGCTACAGTGGGGAAAGAACAAATCAAGATTATCTATCCCTTTCTAATGTGGTGTGTTATGTTCCTGAGTCCTGTCGTTAAATGTGGTTTCTGCTG
Mg40_1              TGCATGTCTATTTATACATATGCAGATCAACTTGGTTTTAGTTTTTCTGGA-TTTAGTTCATATCCTTCATGTTCATTGCTCAATTTGCTACAGTGGGGAAAGAACAAATCAAGATTATCTATCCCTTTCTAATGTGGTGTGTTATGTTCCTGAGTCCTGTCGTTAAATGTGGTTTCTGCTG
Mg40_R_0            TGCATGTCTATTTATACATATGCAGATCAACTTGGTTTTAGTTTTTCTGGA-TTTAGTTCATATCCTTCATGTTCATTGCTCAATTTGCTACAGTGGGGAAAGAACAAATCAAGATTATCTATCCCTTTCTAATGTGGTGTGTTATGTTCCTGAGTCCTGTCGTTAAATGTGGTTTCTGCTG
Mg40_R_1            TGCATGTCTATTTATACATATGCAGATCAACTTGGTTTTAGTTTTTCTGGA-TTTAGTTCATATCCTTCATGTTCATTGCTCAATTTGCTACAGTGGGGAAAGAACAAATCAAGATTATCTATCCCTTTCTAATGTGGTGTGTTATGTTCCTGAGTCCTGTCGTTAAATGTGGTTTCTGCTG
Mg41_0              TGCATGTCTATTTATACATATGCAGATCAACTTGGTTTTAGTTTTTCTGGA-TTTAGTTCATATCCTTCATGTTCATTGCTCAATTTGCTACAGTGGGGAAAGAACAAATCAAGATTATCTATCCCTTTCTAATGTGGTGTGTTATGTTCCTGAGTCCTGTCGTTAAATGTGGTTTCTGCTG
Mg41_1              TGCATGTCTATTTATACATATGCAGATCAACTTGGTTTTAGTTTTTCTGGA-TTTAGTTCATATCCTTCATGTTCATTGCTCAATTTGCTACAGTGGGGAAAGAACAAATCAAGATTATCTATCCCTTTCTAATGTGGTGTGTTATGTTCCTGAGTCCTGTCGTTAAATGTGGTTTCTGCTG
Mg57_0              TGCATGTCTATTTATACATATGCAGATCAACTTGGTTTTAGTTTTTCTGGA-TTTAGTTCATATCCTTCATGTTCATTGCTCAATTTGCTACAGTGGGGAAAGAACAAATCAAGATTATCTATCCCTTTCTAATGTGGTGTGTTATGTTCCTGAGTCCTGTCGTTAAATGTGGTTTCTGCTG
Mg57_1              TGCATGTCTATTTATACATATGCAGATCAACTTGGTTTTAGTTTTTCTGGA-TTTAGTTCATATCCTTCATGTTCATTGCTCAATTTGCTACAGTGGGGAAAGAACAAATCAAGATTATCTATCCCTTTCTAATGTGGTGTGTTATGTTCCTGAGTCCTGTCGTTAAATGTGGTTTCTGCTG
Mg58_0              TGCATGTCTATTTATACATATGCAGATCAACTTGGTTTTAGTTTTTCTGGA-TTTAGTTCATATCCTTCATGTTCATTGCTCAATTTGCTACAGTGGGGAAAGAACAAATCAAGATTATCTATCCCTTTCTAATGTGGTGTGTTATGTTCCTGAGTCCTGTCGTTAAATGTGGTTTCTGCTG
Mg58_1              TGCATGTCTATTTATACATATGCAGATCAACTTGGTTTTAGTTTTTCTGGA-TTTAGTTCATATCCTTCATGTTCATTGCTCAATTTGCTACAGTGGGGAAAGAACAAATCAAGATTATCTATCCCTTTCTAATGTGGTGTGTTATGTTCCTGAGTCCTGTCGTTAAATGTGGTTTCTGCTG
Mg59_0              TGCATGTCTATTTATACATATGCAGATCAACTTGGTTTTAGTTTTTCTGGA-TTTAGTTCATATCCTTCATGTTCATTGCTCAATTTGCTACAGTGGGGAAAGAACAAATCAAGATTATCTATCCCTTTCTAATGTGGTGTGTTATGTTCCTGAGTCCTGTCGTTAAATGTGGTTTCTGCTG
Mg59_1              TGCATGTCTATTTATACATATGCAGATCAACTTGGTTTTAGTTTTTCTGGA-TTTAGTTCATATCCTTCATGTTCATTGCTCAATTTGCTACAGTGGGGAAAGAACAAATCAAGATTATCTATCCCTTTCTAATGTGGTGTGTTATGTTCCTGAGTCCTGTCGTTAAATGTGGTTTCTGCTG
Mg60_0              TGCATGTCTATTTATACATATGCAGATCAACTTGGTTTTAGTTTTTCTGGA-TTTAGTTCATATCCTTCATGTTCATTGCTCAATTTGCTACAGTGGGGAAAGAACAAATCAAGATTATCTATCCCTTTCTAATGTGGTGTGTTATGTTCCTGAGTCCTGTCGTTAAATGTGGTTTCTGCTG
Mg60_1              TGCATGTCTATTTATACATATGCAGATCAACTTGGTTTTAGTTTTTCTGGA-TTTAGTTCATATCCTTCATGTTCATTGCTCAATTTGCTACAGTGGGGAAAGAACAAATCAAGATTATCTATCCCTTTCTAATGTGGTGTGTTATGTTCCTGAGTCCTGTCGTTAAATGTGGTTTCTGCTG
Mg61_0              TGCATGTCTATTTATACATATGCAGATCAACTTGGTTTTAGTTTTTCTGGA-TTTAGTTCATATCCTTCATGTTCATTGCTCAATTTGCTACAGTGGGGAAAGAACAAATCAAGATTATCTATCCCTTTCTAATGTGGTGTGTTATGTTCCTGAGTCCTGTCGTTAAATGTGGTTTCTGCTG
Mg61_1              TGCATGTCTATTTATACATATGCAGATCAACTTGGTTTTAGTTTTTCTGGA-TTTAGTTCATATCCTTCATGTTCATTGCTCAATTTGCTACAGTGGGGAAAGAACAAATCAAGATTATCTATCCCTTTCTAATGTGGTGTGTTATGTTCCTGAGTCCTGTCGTTAAATGTGGTTTCTGCTG
Mg64_0              TGCATGTCTATTTATACATATGCAGATCAACTTGGTTTTAGTTTTTCTGGA-TTTAGTTCATATCCTTCATGTTCATTGCTCAATTTGCTACAGTGGGGAAAGAACAAATCAAGATTATCTATCCCTTTCTAATGTGGTGTGTTATGTTCCTGAGTCCTGTCGTTAAATGTGGTTTCTGCTG
Mg64_1              TGCATGTCTATTTATACATATGCAGATCAACTTGGTTTTAGTTTTTCTGGA-TTTAGTTCATATCCTTCATGTTCATTGCTCAATTTGCTACAGTGGGGAAAGAACAAATCAAGATTATCTATCCCTTTCTAATGTGGTGTGTTATGTTCCTGAGTCCTGTCGTTAAATGTGGTTTCTGCTG
Mg64_R_0            TGCATGTCTATTTATACATATGCAGATCAACTTGGTTTTAGTTTTTCTGGA-TTTAGTTCATATCCTTCATGTTCATTGCTCAATTTGCTACAGTGGGGAAAGAACAAATCAAGATTATCTATCCCTTTCTAATGTGGTGTGTTATGTTCCTGAGTCCTGTCGTTAAATGTGGTTTCTGCTG
Mg64_R_1            TGCATGTCTATTTATACATATGCAGATCAACTTGGTTTTAGTTTTTCTGGA-TTTAGTTCATATCCTTCATGTTCATTGCTCAATTTGCTACAGTGGGGAAAGAACAAATCAAGATTATCTATCCCTTTCTAATGTGGTGTGTTATGTTCCTGAGTCCTGTCGTTAAATGTGGTTTCTGCTG
Mg67_0              TGCATGTCTATTTATACATATGCAGATCAACTTGGTTTTAGTTTTTCTGGA-TTTAGTTCATATCCTTCATGTTCATTGCTCAATTTGCTACAGTGGGGAAAGAACAAATCAAGATTATCTATCCCTTTCTAATGTGGTGTGTTATGTTCCTGAGTCCTGTCGTTAAATGTGGTTTCTGCTG
Mg67_1              TGCATGTCTATTTATACATATGCAGATCAACTTGGTTTTAGTTTTTCTGGA-TTTAGTTCATATCCTTCATGTTCATTGCTCAATTTGCTACAGTGGGGAAAGAACAAATCAAGATTATCTATCCCTTTCTAATGTGGTGTGTTATGTTCCTGAGTCCTGTCGTTAAATGTGGTTTCTGCTG
Mg69_0              TGCATGTCTATTTATACATATGCAGATCAACTTGGTTTTAGTTTTTCTGGA-TTTAGTTCATATCCTTCATGTTCATTGCTCAATTTGCTACAGTGGGGAAAGAACAAATCAAGATTATCTATCCCTTTCTAATGTGGTGTGTTATGTTCCTGAGTCCTGTCGTTAAATGTGGTTTCTGCTG
Mg69_1              TGCATGTCTATTTATACATATGCAGATCAACTTGGTTTTAGTTTTTCTGGA-TTTAGTTCATATCCTTCATGTTCATTGCTCAATTTGCTACAGTGGGGAAAGAACAAATCAAGATTATCTATCCCTTTCTAATGTGGTGTGTTATGTTCCTGAGTCCTGTCGTTAAATGTGGTTTCTGCTG
Mg70_0              TGCATGTCTATTTATACATATGCAGATCAACTTGGTTTTAGTTTTTCTGGA-TTTAGTTCATATCCTTCATGTTCATTGCTCAATTTGCTACAGTGGGGAAAGAACAAATCAAGATTATCTATCCCTTTCTAATGTGGTGTGTTATGTTCCTGAGTCCTGTCGTTAAATGTGGTTTCTGCTG
Mg70_1              TGCATGTCTATTTATACATATGCAGATCAACTTGGTTTTAGTTTTTCTGGA-TTTAGTTCATATCCTTCATGTTCATTGCTCAATTTGCTACAGTGGGGAAAGAACAAATCAAGATTATCTATCCCTTTCTAATGTGGTGTGTTATGTTCCTGAGTCCTGTCGTTAAATGTGGTTTCTGCTG
Mg72_0              TGCATGTCTATTTATACATATGCAGATCAACTTGGTTTTAGTTTTTCTGGA-TTTAGTTCATATCCTTCATGTTCATTGCTCAATTTGCTACAGTGGGGAAAGAACAAATCAAGATTATCTATCCCTTTCTAATGTGGTGTGTTATGTTCCTGAGTCCTGTCGTTAAATGTGGTTTCTGCTG
Mg72_1              TGCATGTCTATTTATACATATGCAGATCAACTTGGTTTTAGTTTTTCTGGA-TTTAGTTCATATCCTTCATGTTCATTGCTCAATTTGCTACAGTGGGGAAAGAACAAATCAAGATTATCTATCCCTTTCTAATGTGGTGTGTTATGTTCCTGAGTCCTGTCGTTAAATGTGGTTTCTGCTG
Mg74_0              TGCATGTCTATTTATACATATGCAGATCAACTTGGTTTTAGTTTTTCTGGA-TTTAGTTCATATCCTTCATGTTCATTGCTCAATTTGCTACAGTGGGGAAAGAACAAATCAAGATTATCTATCCCTTTCTAATGTGGTGTGTTATGTTCCTGAGTCCTGTCGTTAAATGTGGTTTCTGCTG
Mg74_1              TGCATGTCTATTTATACATATGCAGATCAACTTGGTTTTAGTTTTTCTGGA-TTTAGTTCATATCCTTCATGTTCATTGCTCAATTTGCTACAGTGGGGAAAGAACAAATCAAGATTATCTATCCCTTTCTAATGTGGTGTGTTATGTTCCTGAGTCCTGTCGTTAAATGTGGTTTCTGCTG
Mg77_0              TGCATGTCTATTTATACATATGCAGATCAACTTGGTTTTAGTTTTTCTGGA-TTTAGTTCATATCCTTCATGTTCATTGCTCAATTTGCTACAGTGGGGAAAGAACAAATCAAGATTATCTATCCCTTTCTAATGTGGTGTGTTATGTTCCTGAGTCCTGTCGTTAAATGTGGTTTCTGCTG
Mg77_1              TGCATGTCTATTTATACATATGCAGATCAACTTGGTTTTAGTTTTTCTGGA-TTTAGTTCATATCCTTCATGTTCATTGCTCAATTTGCTACAGTGGGGAAAGAACAAATCAAGATTATCTATCCCTTTCTAATGTGGTGTGTTATGTTCCTGAGTCCTGTCGTTAAATGTGGTTTCTGCTG
Mg79_0              TGCATGTCTATTTATACATATGCAGATCAACTTGGTTTTAGTTTTTCTGGA-TTTAGTTCATATCCTTCATGTTCATTGCTCAATTTGCTACAGTGGGGAAAGAACAAATCAAGATTATCTATCCCTTTCTAATGTGGTGTGTTATGTTCCTGAGTCCTGTCGTTAAATGTGGTTTCTGCTG
Mg79_1              TGCATGTCTATTTATACATATGCAGATCAACTTGGTTTTAGTTTTTCTGGA-TTTAGTTCATATCCTTCATGTTCATTGCTCAATTTGCTACAGTGGGGAAAGAACAAATCAAGATTATCTATCCCTTTCTAATGTGGTGTGTTATGTTCCTGAGTCCTGTCGTTAAATGTGGTTTCTGCTG
Nv120_0             TGCATGTCTATTTATACATATGCAGATCAACTTGTTTTTAGTTTTTCTGGANTTTAGTTCATATCCTTCATGTTCATTGCTCAATTTGCTACAGTGGGGGAAGAACAAATCAAGATTATCTATCCCTTTCTAATGTGGTGTGTTATGTTCCTGAGTCCTGTCGTTAAATGTGGTTTCTGCTG
Nv120_1             TGCATGTCTATTTATACATATGCAGATCAACTTGTTTTTAGTTTTTCTGGANTTTAGTTCATATCCTTCATGTTCATTGCTCAATTTGCTACAGTGGGGGAAGAACAAATCAAGATTATCTATCCCTTTCTAATGTGGTGTGTTATGTTCCTGAGTCCTGTCGTTAAATGTGGTTTCTGCTG
Nv122_0             TGCATGTCTATTTATACATATGCAGATCAACTTGTTTTTAGTTTTTCTGGA-TTTAGTTCATATCCTTCATGTTCATTGCTCAATTTGCTACAGTGGGGGAAGAACAAATCAAGATTATCTATCCCTTTCTAATGTGGTGTGTTATGTTCCTGAGTCCTGTCGTTAAATGTGGTTTCTGCTG
Nv122_1             TGCATGTCTATTTATACATATGCAGATCAACTTGTTTTTAGTTTTTCTGGA-TTTAGTTCATATCCTTCATGTTCATTGCTCAATTTGCTACAGTGGGGGAAGAACAAATCAAGATTATCTATCCCTTTCTAATGTGGTGTGTTATGTTCCTGAGTCCTGTCGTTAAATGTGGTTTCTGCTG
Nv125_0             TGCATGTCTATTTATACATATGCAGATCAACTTGTTTTTAGTTTTTCTGGA-TTTAGTTCATATCCTTCATGTTCACTGCTCAATTTGCTACAGTGGGGGAAGAACAAATCAAGATTATCTATCCCTTTCTAATGTGGTGTGTTATGTTCCTGAGTCCTGTCGTTAAATGTNGTTTCTGCTG
Nv125_1             TGCATGTCTATTTATACATATGCAGATCAACTTGTTTTTAGTTTTTCTGGA-TTTAGTTCATATCCTTCATGTTCATTGCTCAATTTGCTACAGTGGGGGAAGAACAAATCAAGATTATCTATCCCTTTCTAATGTGGTGTGTTATGTTCCTGAGTCCTGTCGTTAAATGTNGTTTCTGCTG
Nv127_0             TGCATGTCTATTTATACATATGCAGATCAACTTGTTTTTAGTTTTTCTGGA-TTTAGTTCATATCCTTCATGTTCATTGCTCAATTTGCTACAGTGGGGGAAGAACAAATCAAGATTATCTATCCCTTTCTAATGTGGTGTGTTATGTTCCTGAGTCCTGTCGTTAAATGTGGTTTCTGCTG
Nv127_1             TGCATGTCTATTTATACATATGCAGATCAACTTGTTTTTAGTTTTTCTGGA-TTTAGTTCATATCCTTCATGTTCATTGCTCAATTTGCTACAGTGGGGGAAGAACAAATCAAGATTATCTATCCCTTTCTAATGTGGTGTGTTATGTTCCTGAGTCCTGTCGTTAAATGTGGTTTCTGCTG
Nv130_0             TGCATGTCTATTTATACATATGCAGATCAACTTGGTTTTAGTTTTTCTGGA-TTTAGTTCATATCCTTCATGTTCATTGCTCAATTTGCTACAGTGGGGGAAGAACAAATCAAGATTATCTATCCCTTTCTAATGTGGTGTGTTATGTTCCTGAGTCCTGTCGTTAAATGTGGTTTCTGCTG
Nv130_1             TGCATGTCTATTTATACATATGCAGATCAACTTGGTTTTAGTTTTTCTGGA-TTTAGTTCATATCCTTCATGTTCATTGCTCAATTTGCTACAGTGGGGGAAGAACAAATCAAGATTATCTATCCCTTTCTAATGTGGTGTGTTATGTTCCTGAGTCCTGTCGTTAAATGTGGTTTCTGCTG
Nv131_0             TGCATGTCTATTTATACATATGCAGATCAACTTGGTTTTAGTTTTTCTGGA-TTTAGTTCATATCCTTCATGTTCATTGCTCAATTTGCTACAGTGGGGGAAGAACAAATCAAGATTATCTATCCCTTTCTAATGTGGTGTGTTATGTTCCTGAGTCCTGTCGTTAAATGTGGTTTCTGCTG
Nv131_1             TGCATGTCTATTTATACATATGCAGATCAACTTGGTTTTAGTTTTTCTGGA-TTTAGTTCATATCCTTCATGTTCATTGCTCAATTTGCTACAGTGGGGGAAGAACAAATCAAGATTATCTATCCCTTTCTAATGTGGTGTGTTATGTTCCTGAGTCCTGTCGTTAAATGTGGTTTCTGCTG
Nv134_0             TGCATGTCTATTTATACATATGCAGATCAACTTGGTTTTAGTTTTTCTGGA-TTTAGTTCATATCCTTCATGTTCATTGCTCAATTTGCTACAGTGGGGGAAGAACAAATCAAGATTATCTATCCCTTTCTAATGTGGTGTGTTATGTTCCTGAGTCCTGTCGTTAAATGTGGTTTCTGCTG
Nv134_1             TGCATGTCTATTTATACATATGCAGATCAACTTGGTTTTAGTTTTTCTGGA-TTTAGTTCATATCCTTCATGTTCATTGCTCAATTTGCTACAGTGGGGGAAGAACAAATCAAGATTATCTATCCCTTTCTAATGTGGTGTGTTATGTTCCTGAGTCCTGTCGTTAAATGTGGTTTCTGCTG
Nv134_R_0           TGCATGTCTATTTATACATATGCAGATCAACTTGGTTTTAGTTTTTCTGGA-TTTAGTTCATATCCTTCATGTTCATTGCTCAATTTGCTACAGTGGGGGAAGAACAAATCAAGATTATCTATCCCTTTCTAATGTGGTGTGTTATGTTCCTGAGTCCTGTCGTTAAATGTGGTTTCTGCTG
Nv134_R_1           TGCATGTCTATTTATACATATGCAGATCAACTTGGTTTTAGTTTTTCTGGA-TTTAGTTCATATCCTTCATGTTCATTGCTCAATTTGCTACAGTGGGGGAAGAACAAATCAAGATTATCTATCCCTTTCTAATGTGGTGTGTTATGTTCCTGAGTCCTGTCGTTAAATGTGGTTTCTGCTG
Nv136_0             TGCATGTCTATTTATACATATGCAGATCAACTTGGTTTTAGTTTTTCTGGA-TTTAGTTCATATCCTTCATGTTCATTGCTCAATTTGCTACAGTGGGGGAAGAACAAATCAAGATTATCTATCCCTTTCTAATGTGGTGTGTTATGTTCCTGAGTCCTGTCGTTAAATGTGGTTTCTGCTG
Nv136_1             TGCATGTCTATTTATACATATGCAGATCAACTTGGTTTTAGTTTTTCTGGA-TTTAGTTCATATCCTTCATGTTCATTGCTCAATTTGCTACAGTGGGGGAAGAACAAATCAAGATTATCTATCCCTTTCTAATGTGGTGTGTTATGTTCCTGAGTCCTGTCGTTAAATGTGGTTTCTGCTG
Nv138_0             TGCATGTCTATTTATACATATGCAGATCAACTTGTTTTTAGTTATTCTGGA-TTTAGTTCATATCCTTCATGTTCATTGCTCAATTTGCTACAGTGGGGGAAGAACAAATCAAGATTATCTATCCCTTTCTAATGTGGTGTGTTATGTTCCTGAGTCCTGTCGTTAAATGTGGTTTCTGCTG
Nv138_1             TGCATGTCTATTTATACATATGCAGATCAACTTGTTTTTAGTTTTTCTGGA-TTTAGTTCATATCCTTCATGTTCATTGCTCAATTTGCTACAGTGGGGGAAGAACAAATCAAGATTATCTATCCCTTTCTAATGTGGTGTGTTATGTTCCTGAGTCCTGTCGTTAAATGTGGTTTCTGCTG
//                    -                             *        -                                -                      **                  *                        *         -       -*                  |152|
Ck1_0               CAGCTTTAGGGTAAAAACGAGAAATGAGCTTAAGGACACCTATCAATACCCTATAACAAAGAAACTAGATAAAGGGCAAAACCGGTGCACGAAGCTTCCGCAATGCGCGGGATCCGGGGAGGGGTTGGGCCATTATAGGCCTATTGTAGACGGTCTTCCCTTCATTTTTCCAAGAGGCTG
Ck1_1               CAGCTTTAGGGTAAAAACGAGAAATGAGCTTAAGGACACCTATCAATACCCTATAACAAAGAAACTAGATAAAGGGCAAAACCGGTGCACGAAGCTTCCGCAATGCGCGGGATCCGGGGAGGGGTTGGGCCATTATAGGCCTATTGTAGACGGTCTTCCCTTCATTTTTCCAAGAGGCTG
Ck11_0              CAGCTTTAGGGTAAAAACGAGAAATGAGCTTAAGAACACCTATCAATACCCTATAACAAAGAAACTAGATAAAGGGCAAAACCGGTACACGAAGCTTCCGCAATGCACGGGATCCGGGGAGGCGTTAGGCCATTATAGGCCTATTGTAGACGGTCTTCCCTTCATTTTTCCAAGAGGCTG
Ck11_1              CAGCTTTAGGGTAAAAACGAGAAATGAGCTTAAGAACGCCTATCAATACCCTATAACAAAGAAACTAGATAAAGGGCAAAACCGGTGCACGAAGCTTCCGCAATGCGCGGGATCCGGGGAGGGGTTGGGCCATTATAGGCCTATTGTAGACGGTCTTCCCTTCATTTTTCCAAGAGGCTG
Ck12_0              CAGCTTTAGGGTAAAAACGAGAAATGAGCTTAAGGACACCTATCAATACCCTATAACAAAGAAACTAGATAAAGGGCAAAACCGGTGCACGAAGCTTCCGCAATGCGCGGGATCCGGGGAGGGGTTGGGCCATTATAGGCCTATTGTAGACGGTCTTCCCTTCATTTTTCCAAGAGGCTG
Ck12_1              CAGCTTTAGGGTAAAAACGAGAAATGAGCTTAAGGACACCTATCAATACCCTATAACAAAGAAACTAGATAAAGGGCAAAACCGGTGCACGAAGCTTCCGCAATGCGCGGGATCCGGGGAGGGGTTGGGCCATTATAGGCCTATTGTAGACGGTCTTCCCTTCATTTTTCCAAGAGGCTG
Ck17_0              -AGCTTTAGGGTAAAAACGAGAAATGAGCTTAAGGACACCTATCAATACCCTATAACAAAGAAACTAGATAAAGGGCAAAACCGGTGCACGAAGCTTCCGCAATGCGCGGGATCCGGGGAGGGGTTGGGCCATTATAGGCCTATTGTAGACGGTCTTCCCTTCATTTTTCCAAGAGGCTG
Ck17_1              -AGCTTTAGGGTAAAAACGAGAAATGAGCTTAAGGACACCTATCAATACCCTATAACAAAGAAACTAGATAAAGGGCAAAACCGGTGCACGAAGCTTCCGCAATGCGCGGGATCCGGGGAGGGGTTGGGCCATTATAGGCCTATTGTAGACGGTCTTCCCTTCATTTTTCCAAGAGGCTG
Ck2_0               CAGCTTTAGGGTAAAAACGAGAAATGAGCTTAAGGACACCTATCAATACCCTATAACAAAGAAACTAGATAAAGGGCAAAACCGGTGCACGAAGCTTCCGCAATGCGCGGGATCCGGGGAGGGGTTGGGCCATTATAGGCCTATTGTAGACGGTCTTCCCTTCATTTTTCCAAGAGGCTG
Ck2_1               CAGCTTTAGGGTAAAAACGAGAAATGAGCTTAAGGACACCTATCAATACCCTATAACAAAGAAACTAGATAAAGGGCAAAACCGGTGCACGAAGCTTCCGCAATGCGCGGGATCCGGGGAGGGGTTGGGCCATTATAGGCCTATTGTAGACGGTCTTCCCTTCATTTTTCCAAGAGGCTG
Ck22_0              CAGCTTTAGGGTAAAAACGAGAAATGAGCTTAAGNACNCCTATCAATACCCTATAACAAAGAAACTAGATAAAGGGCAAAACCGGTGCACGNAGCTTCCGCAATGCGCGGGATCCGGGGAGGGGTTGGGCCATTATAGGCCTATTGTAGACGGTCTTCCCTTCATTTTTCCAAGAGGCTG
Ck22_1              CAGCTTTAGGGTAAAAACGAGAAATGAGCTTAAGNACNCCTATCAATACCCTATAACAAAGAAACTAGATAAAGGGCAAAACCGGTGCACGNAGCTTCCGCAATGCGCGGGATCCGGGGAGGGGTTGGGCCATTATAGGCCTATTGTAGACGGTCTTCCCTTCATTTTTCCAAGAGGCTG
Ck26_0              CAGCTTTAGGGTAAAAACGAGAAATGAGCTTAAGGACACCTATCAATACCCTATAACAAAGAAACTAGATAAAGGGCAAAACCGGTGCACGAAGCTTCCGCAATGCGCGGGATCCGGGGAGGGGTTGGGCCATTATAGGCCTATTGTAGACGGTCTTCCCTTCATTTTTCCAAGAGGCTG
Ck26_1              CAGCTTTAGGGTAAAAACGAGAAATGAGCTTAAGGACACCTATCAATACCCTATAACAAAGAAACTAGATAAAGGGCAAAACCGGTGCACGAAGCTTCCGCAATGCGCGGGATCCGGGGAGGGGTTGGGCCATTATAGGCCTATTGTAGACGGTCTTCCCTTCATTTTTCCAAGAGGCTG
Ck29_0              CAGCTTTAGGGTAAAAACGAGAAATGAGCTTAAGGACACCTATCAATACCCTATAACAAAGAAACTAGATAAAGGGCAAAACCGGTGCACGAAGCTTCCGCAATGCGCGGGATCCGGGGAGGGGTTGGGCCATTATAGGCCTATTGTAGACGGTCTTCCCTTCATTTTTCCAAGAGGCTG
Ck29_1              CAGCTTTAGGGTAAAAACGAGAAATGAGCTTAAGGACACCTATCAATACCCTATAACAAAGAAACTAGATAAAGGGCAAAACCGGTGCACGAAGCTTCCGCAATGCGCGGGATCCGGGGAGGGGTTGGGCCATTATAGGCCTATTGTAGACGGTCTTCCCTTCATTTTTCCAAGAGGCTG
Ck3_0               CAGCTTTAGGGTAAAAACGAGAAATGAGCTTAAGAACACCTATCAATACCCTATAACAAAGAAACTAGATAAAGGGCAAAACCGGTGCACGAAGCTTCCGCAATGCGCGGGATCCGGGGAGGCGTTGGGCCATTATAGGCCTATTGTAGACGGTCTTCCCTTCATTTTTCCAAGAGGCTG
Ck3_1               CAGCTTTAGGGTAAAAACGAGAAATGAGCTTAAGGACACCTATCAATACCCTATAACAAAGAAACTAGATAAAGGGCAAAACCGGTGCACGAAGCTTCCGCAATGCGCGGGATCCGGGGAGGGGTTGGGCCATTATAGGCCTATTGTAGACGGTCTTCCCTTCATTTTTCCAAGAGGCTG
Ck32_0              CAGCTTTAGGGTAAAAACGAGAAATGAGCTTAAGNACACCTATCAATACCCTATAACAAAGAAACTAGATAAAGGGNAAAACCGGTGCACGAAGCTTCCGCAATGCGCGGGATCCGGGGAGGGGTTGGGCCATTATAGGCCTATTGTAGACGGTCTTCCCTTCANTTTTCCAAGAGGCNG
Ck32_1              CAGCTTTAGGGTAAAAACGAGAAATGAGCTTAAGNACACCTATCAATACCCTATAACAAAGAAACTAGATAAAGGGNAAAACCGGTGCACGAAGCTTCCGCAATGCGCGGGATCCGGGGAGGGGTTGGGCCATTATAGGCCTATTGTAGACGGTCTTCCCTTCANTTTTCCAAGAGGCNG
Ck34_0              CAGCTTTAGGGTAAAAACGAGAAATGAGCTTAAGAACACCTATCAATACCCTATAACAAAGAAACTAGATAAAGGGAAAAACCGGTGCACGAAGCTTCCGCAATGCGCGGGATCCGGGGAGGGGTTGGGCCATTATAGGCCTATTGTAGACGGTCTTCCCTTCATTTTTCCAAGAGGCTG
Ck34_1              CAGCTTTAGGGTAAAAACGAGAAATGAGCTTAAGAACACCTATCAATACCCTATAACAAAGAAACTAGATAAAGGGAAAAACCGGTGCACGAAGCTTCCGCAATGCGCGGGATCCGGGGAGGGGTTGGGCCATTATAGGCCTATTGTAGACGGTCTTCCCTTCATTTTTCCAAGAGGCTG
Ck35_0              CAGCTTTTGGGTAAAAACGAGAAATGAGCTTAAGGACACCTATCAATACCCTATAACAAAGAAACTAGATAAAGGGCAAAAACGGTGCACGAAGCTTCCGCAATGCGCGGGATCCGGGGAGGGGTTGGGCCATTATAGGCCTATTGTAGACGGTCTTCCCTTCATTTTTCCAAGAGGCTG
Ck35_1              CAGCTTTTGGGTAAAAACGAGAAATGAGCTTAAGGACACCTATCAATACCCTATAACAAAGAAACTAGATAAAGGGCAAAAACGGTGCACGAAGCTTCCGCAATGCGCGGGATCCGGGGAGGGGTTGGGCCATTATAGGCCTATTGTAGACGGTCTTCCCTTCATTTTTCCAAGAGGCTG
Ck4_0               CAGCTTTAGGGTAAAAACGAGAAATGAGCTTAAGGACACCTATCAATACCCTATAACAAAGAAACTAGATAAAGGGCAAAACCGGTGCACGAAGCTTCCGCAATGCGCGGGATCCGGGGAGAGGTTGGGCCATTATAGGCCTATTGTAGACGGTCTTCCCTTCATTTTTCCAAGAGGCTG
Ck4_1               CAGCTTTAGGGTAAAAACGAGAAATGAGCTTAAGGACACCTATCAATACCCTATAACAAAGAAACTAGATAAAGGGCAAAACCGGTGCACGAAGCTTCCGCAATGCGCGGGATCCGGGGAGAGGTTGGGCCATTATAGGCCTATTGTAGACGGTCTTCCCTTCATTTTTCCAAGAGGCTG
Ck49_0              CAGCTTTAGGGTAAAAACGAGAAATGAGCTTAAGAACACCTATCAATACCCTATAACAAAGAAACTAGATAAAGGGCAAAACCGGTGCACGAAGCTTCCGCAATGCGCGGGATCCGGGGAGGGGTTGGGCCATTATAGGTCTATTGTAGACGGTCTTCCCTTCATTTTTCCAAGAGGCTG
Ck49_1              CAGCTTTAGGGTAAAAACGAGAAATGAGCTTAAGAACACCTATCAATACCCTATAACAAAGAAACTAGATAAAGGGCAAAACCGGTGCACGAAGCTTCCGCAATGCGCGGGATCCGGGGAGGGGTTGGGCCATTATAGGTCTATTGTAGACGGTCTTCCCTTCATTTTTCCAAGAGGCTG
Ck50_0              CAGCTTTAGGGTAAAAACGAGAAATGAGCTTAAGAACACCTATCAATACCCTATAACAAAGAAACTAGATAAAGGGCAAAACCGGTGCACGAAGCTTCCGCAATGCGCGGGATCCGGGGAGGCGTTGGGCCATTATAGGCCTATTGTAGACGGTCTTCCCTTCATTTTTCCAAGAGGCTG
Ck50_1              CAGCTTTAGGGTAAAAACGAGAAATGAGCTTAAGAACACCTATCAATACCCTATAACAAAGAAACTAGATAAAGGGCAAAACCGGTGCACGAAGCTTCCGCAATGCGCGGGATCCGGGGAGGCGTTGGGCCATTATAGGCCTATTGTAGACGGTCTTCCCTTCATTTTTCCAAGAGGCTG
Ck51_0              CAGCTTTAGGGTAAAAACGAGAAATGAGCTTAAGAACACCTATCAATACCCTATAACAAAGAAACTAGATAAAGGGCAAAACCGGTGCACGAAGCTTCCGCAATGCGCGGGATCCGGGGAGGGGTTGGGCCATTATAGGCCTATTGTAGACGGTCTTCCCTTCATTTTTCCAAGAGGCTG
Ck51_1              CAGCTTTAGGGTAAAAACGAGAAATGAGCTTAAGGACACCTATCAATACCCTATAACAAAGAAACTAGATAAAGGGCAAAACCGGTGCACGAAGCTTCCGCAATGCGCGGGATCCGGGGAGGGGTTGGGCCATTATAGGTCTATTGTAGACGGTCTTCCCTTCATTTTTCCAAGAGGCTG
Ck54_0              CAGCTTTAGGGTAAAAACGAGAAATGAGCTTAAGGACACCTATCAATACCCTATAACAAAGAAACTAGATAAAGGGCAAAACCGGTGCACGAAGCTTCCGCAATGTGTGGGATCCGGGGAGGGGTTGGGCCATTATAGGCCTATTGTAGACGGTCTTCCCTTCATTTTTCCAAGAGGCTG
Ck54_1              CAGCTTTAGGGTAAAAACGAGAAATGAGCTTAAGGACACCTATCAATACCCTATAACAAAGAAACTAGATAAAGGGCAAAACCGGTGCACGAAGCTTCCGCAATGTGTGGGATCCGGGGAGGGGTTGGGCCATTATAGGCCTATTGTAGACGGTCTTCCCTTCATTTTTCCAAGAGGCTG
Ck54_R_0            CAGCTTTAGGGTAAAAACGAGAAATGAGCTTAAGGACACCTATCAATACCCTATAACAAAGAAACTNGATAAAGGGCAAAACCGGTGCACGAAGCTTCCGCAATGTGTGGGATCCGGGGAGGGGTTGGGCCATTATAGGCCTATTGTAGACGGTCTTCCCTTCATTTTTCCAAGAGGCTG
Ck54_R_1            CAGCTTTAGGGTAAAAACGAGAAATGAGCTTAAGGACACCTATCAATACCCTATAACAAAGAAACTNGATAAAGGGCAAAACCGGTGCACGAAGCTTCCGCAATGTGTGGGATCCGGGGAGGGGTTGGGCCATTATAGGCCTATTGTAGACGGTCTTCCCTTCATTTTTCCAAGAGGCTG
Ck7_0               CAGCTTTAGGGTAAAAACGAGAAATGAGCTTAAGGACACCTATCAATACCCTATAACAAAGAAACTAGATAAAGGGCAAAACCGGTGCACGAAGCTTCCGCAATGCGCGGGATCCGGGGAGAGGTTGGGCCATTATAGGCCTATTGTAGACGGTCTTCCCTTCATTTTTCCAAGAGGCT-
Ck7_1               CAGCTTTAGGGTAAAAACGAGAAATGAGCTTAAGGACACCTATCAATACCCTATAACAAAGAAACTAGATAAAGGGCAAAACCGGTGCACGAAGCTTCCGCAATGCGCGGGATCCGGGGAGGGGTTGGGCCATTATAGGCCTATTGTAGACGGTCTTCCCTTCATTTTTCCAAGAGGCT-
Nv130_0             CAGCTTTAGGGAAAAAACGAGAAATGAGCTTAAGAACACCTATCNATACCCTATAACAAAGAAACTAGATAAAGGGCAAAACCGGTGCACGAAGCTTCCGCAATGNGCGGGATCCGGGGAGNGGTCGGGCCATTATAGGCCTATTGTAGACGGTCTTCCCTTCATTTTTCCAAGAGGCTG
Nv130_1             CAGCTTTAGGGAAAAAACGAGAAATGAGCTTAAGAACACCTATCNATACCCTATAACAAAGAAACTAGATAAAGGGCAAAACCGGTGCACGAAGCTTCCGCAATGNGCGGGATCCGGGGAGNGGTCGGGCCATTATAGGCCTATTGTAGACGGTCTTCCCTTCATTTTTCCAAGAGGCTG
Nv134_0             CAGCTTTAGGGAAAAAACGAGAAATGAGCTTAAGAACACCTATCAATACCCTATAACAAAGAAACTAGATAAAGGGCAAAACCGGTGCACGAAGCTTCCGCAATGCGCGGGATCCGGGGAGAGGTCGGGCCATTATAGGCCTATTGTAGACGGTCTTCCCTTCATTTTTCCAAGAGGCTG
Nv134_1             CAGCTTTAGGGAAAAAACGAGAAATGAGCTTAAGAACACCTATCAATACCCTATAACAAAGAAACTAGATAAAGGGCAAAACCGGTGCACGAAGCTTCCGCAATGCGCGGGATCCGGGGAGGGGTCGGGCCATTATAGGCCTATTGTAGACGGTCTTCCCTTCATTTTTCCAAGAGGCTG
Nv134_R_0           CAGCTTTAGGGAAAAAACGAGAAATGAGCTTAAGAACACCTATCAATACCCTATAACAAAGAAACTAGATAAAGGGCAAAACCGGTGCACGAAGCTTCCGCAATGCGCGGGATCCGGGGAGAGGTCGGGCCATTATAGGCCTATTGTAGACGGTCTTCCCTTCATTTTTCCAAGAGGCT-
Nv134_R_1           CAGCTTTAGGGAAAAAACGAGAAATGAGCTTAAGAACACCTATCAATACCCTATAACAAAGAAACTAGATAAAGGGCAAAACCGGTGCACGAAGCTTCCGCAATGCGCGGGATCCGGGGAGGGGTCGGGCCATTATAGGCCTATTGTAGACGGTCTTCCCTTCATTTTTCCAAGAGGCT-
Nv136_0             CAGCTTTAGGGAAAAAACGAGAAATGAGCTTAAGAACACCTATCAATACCCTATAACAAAGAAACTAGATAAAGGGCAAAACCGGTGCACGAAGCTTCCGCAATGCGCGGGATCCGGGGAGGGGTCGGGCCATTATAGGCCTATTGTAGACGGTCTTCCCTTCATTTTTCCAAGTGGCTG
Nv136_1             CAGCTTTAGGGAAAAAACGAGAAATGAGCTTAAGAACACCTATCAATACCCTATAACAAAGAAACTAGATAAAGGGCAAAACCGGTGCACGAAGCTTCCGCAATGCGCGGGATCCGGGGAGGGGTCGGGCCATTATAGGCCTATTGTAGACGGTCTTCCCTTCATTTTTCCAAGTGGCTG
//                       -   *                      *  -                                      -    -    -                  *-*             **  *-            *                                  -     |153|
Ck1_0               CTGCTACAAGTCTCATTGCGATCTGTGAGCAGATTGGCCCAGATTTATCTGCCTTACATGTATTGCCAAAACTCAAAGGGATATTTGATGAGCTTGCTTTCTCACAGGAAACCAGCCTTGCGTCTGGTTCTCTAGACAGAAGCTTGAATGCTACCAAACCAAAAGTACCTGAAAATAGTCAAGCTAAAAGCCGTATGAACCTTGTGTTAGTGCTG
Ck1_1               CTGCTACAAGTCTCATTGCGATCTGTGAGCAGATTGGCCCAGATTTATCTGCCTTACATGTATTGCCAAAACTCAAAGGGATATTTGATGAGCTTGCTTTCTCACAGGAAACCAGCCTTGCGTCTGGTTCTCTAGACAGAAGCTTGAATGCTACCAAACCAAAAGTACCTGAAAATAGTCAAGCTAAAAGCCGTATGAACCTTGTGTTAGTGCTG
Ck10_0              CTGCTACAAGTCTCATTGCGATCTGTGAGCAGATTGGCCCAGATTTATCTGCCTTACATGTATTGCCAAAACTCAAAGGGATCTTTGATGAGCTTGCTTTCTCACAGGAAACCAGCCTTGCGTCTGGTTCTCTAGACAGAAGCTTGAATGCTACCAAACCAAAAGTACCTGAAAATAGTCAAGCTAAAAGCCGTATGAACCTTGTGTTAGTGCTG
Ck10_1              CTGCTACAAGTCTCATTGCGATCTGTGAGCAGATTGGCCCAGATTTATCTGCCTTACATGTATTGCCAAAACTCAAAGGGATATTTGATGAGCTTGCTTTCTCACAGGAAACCAGCCTTGCGTCTGGTTCTCTAGACAGAAGCTTGAATGCTACCAAACCAAAAGTACCTGAAAATAGTCAAGCTAAAAGCCGTATGAACCTTGTGTTAGTGCTG
Ck11_0              CTGCTACAAGTCTCATTGCGATCTGTGAGCAGATTGGCCCAGATTTATCTGCCTTACATGTATTGCCAAAACTCAAAGGGATATTTGATGAGCTTGCTTTCTCACAGGAAACCAGCCTTGCGTCTGGTTCTCTAGACAGAAGCTTGAATGCTACCAAACCAAAAGTACCTGAAAATAGTCAAGCTAAAAGCCGTATGAACCTTGTGTTAGTGCTG
Ck11_1              CTGCTACAAGTCTCATTGCGATCTGTGAGCAGATTGGCCCAGATTTATCTGCCTTACATGTATTGCCAAAACTCAAAGGGATATTTGATGAGCTTGCTTTCTCACAGGAAACCAGCCTTGCGTCTGGTTCTCTAGACAGAAGCTTGAATGCTACCAAACCAAAAGTACCTGAAAATAGTCAAGCTAAAAGCCGTATGAACCTTGTGTTAGTGCTG
Ck12_0              CTGCTACAAGTCTCATTGCGATCTGTGAGCAGATTGGCCCAGATTTATCTGCCTTACATGTATTGCCAAAACTCAAAGGGATATTTGATGAGCTTGCTTTCTCACAGGAAACCAGCCTTGCGTCTGGTTCTCTAGACAGAAGCTTGAATGCTACCAAACCAAAAGTACCTGAAAATAGTCAAGCTAAAAGCCGTATGAACCTTGTGTTAGTGCTG
Ck12_1              CTGCTACAAGTCTCATTGCGATCTGTGAGCAGATTGGCCCAGATTTATCTGCCTTACATGTATTGCCAAAACTCAAAGGGATATTTGATGAGCTTGCTTTCTCACAGGAAACCAGCCTTGCGTCTGGTTCTCTAGACAGAAGCTTGAATGCTACCAAACCAAAAGTACCTGAAAATAGTCAAGCTAAAAGCCGTATGAACCTTGTGTTAGTGCTG
Ck17_0              CTGCTACAAGTCTCATTGCGATCTGTGAGCAGATTGGCCCAGATTTATCTGCCTTACATGTATTGCCANAACTCAAAGGGATATTTGATGAGCTTGCTTTCTCACAGGAAACCAGCCTTGCGTCTGGTTCTCTAGACAGAAGCTTGAATGCTACCAAACCAAAAGTACCTGAAAATAGTCAAGCTAAAAGCCGTATGAACCTTGTGTTAGTGCTG
Ck17_1              CTGCTACAAGTCTCATTGCGATCTGTGAGCAGATTGGCCCAGATTTATCTGCCTTACATGTATTGCCANAACTCAAAGGGATATTTGATGAGCTTGCTTTCTCACAGGAAACCAGCCTTGCGTCTGGTTCTCTAGACAGAAGCTTGAATGCTACCAAACCAAAAGTACCTGAAAATAGTCAAGCTAAAAGCCGTATGAACCTTGTGTTAGTGCTG
Ck2_0               -TGCTACAAGTCTCATTGCGATCTGTGAGCAGATTGGCCCAGATTTATCTGCCTTACATGTATTGCCAAAACTCAAAGGGATATTTGATGAGCTTGCTTTCTCACAGGAAACCAGCCTTGCGTCTGGTTCTCTAGACAGAAGCTTGAATGCTACCAAACCAAAAGTACCTGAAAATAGTCAAGCTAAAAGCCGTATGAACCTTGTGTTAGTGCTG
Ck2_1               -TGCTACAAGTCTCATTGCGATCTGTGAGCAGATTGGCCCAGATTTATCTGCCTTACATGTATTGCCAAAACTCAAAGGGATATTTGATGAGCTTGCTTTCTCACAGGAAACCAGCCTTGCGTCTGGTTCTCTAGACAGAAGCTTGAATGCTACCAAACCAAAAGTACCTGAAAATAGTCAAGCTAAAAGCCGTATGAACCTTGTGTTAGTGCTG
Ck20_0              CTGCTACAAGTCTCATTGCGATCTGTGAGCAGATTGGCCCAGATTTATCTGCCTTACATGTATTGCCAAAACTCAAAGGGATATTTGATGAGCTTGCTTTCTCACAGGAAACCAGCCTTGCGTCTGGTTCTCTAGACAGAAGCTTGAATGCTACCAAACCAAAAGTACCTGAAAATAGTCAAGCTAAAAGCCGTATGAACCTTGTGTTAGTGCTG
Ck20_1              CTGCTACAAGTCTCATTGCGATCTGTGAGCAGATTGGCCCAGATTTATCTGCCTTACATGTATTGCCAAAACTCAAAGGGATATTTGATGAGCTTGCTTTCTCACAGGAAACCAGCCTTGCGTCTGGTTCTCTAGACAGAAGCTTGAATGCTACCAAACCAAAAGTACCTGAAAATAGTCAAGCTAAAAGCCGTATGAACCTTGTGTTAGTGCTG
Ck21_0              CTGCTACAAGTCTCATTGCGATCTGTGAGCAGATTGTCCCAGATTTATCTGCCTTACATGTATTGCCAAAACTCAAAGGGATATTTGATGAGCTTGCTTTCTCACAGGAAACCAGCCTTGCGTCTGGTTCTCTAGACAGAAGCTTGAATGCTACCAAACCAAAAGTACCTGAAAATAGTCAAGCTAAAAGCCGTATGAACCTTGTGTTAGTGCTG
Ck21_1              CTGCTACAAGTCTCATTGCGATCTGTGAGCAGATTGGCCCAGATTTATCTGCCTTACATGTATTGCCAAAACTCAAAGGGATATTTGATGAGCTTGCTTTCTCACAGGAAACCAGCCTTGCGTCTGGTTCTCTAGACAGAAGCTTGAATGCTACCAAACCAAAAGTACCTGAAAATAGTCAAGCTAAAAGCCGTATGAACCTTGTGTTAGTGCTG
Ck22_0              CTGCTACAAGTCTCATTGCGATCTGTGAGCAGATTGGCCCAGATTTATCTGCCTTACATGTATTGCCAAAACTCAAAGGGATATTTGATGAGCTTGCTTTCTCACAGGAAACCAGCCTTGCGTCTGGTTCTCTAGACAGAAGCTTGAATGCTACCAAACCAAAAGTACCTGAAAATAGTCAAGCTAAAAGCCGTATGAACCTTGTGTTAGTGCTG
Ck22_1              CTGCTACAAGTCTCATTGCGATCTGTGAGCAGATTGGCCCAGATTTATCTGCCTTACATGTATTGCCAAAACTCAAAGGGATATTTGATGAGCTTGCTTTCTCACAGGAAACCAGCCTTGCGTCTGGTTCTCTAGACAGAAGCTTGAATGCTACCAAACCAAAAGTACCTGAAAATAGTCAAGCTAAAAGCCGTATGAACCTTGTGTTAGTGCTG
Ck23_0              CTGCTACAAGTCTCATTGCGATCTGTGAGCAGATTGGCCCAGATTTATCTGCCTTACATGTATTGCCAAAACTCAAAGGGATATTTGATGAGCTTGCTTTCTCACAGGAAACCAGCCTTGCGTCTGGTTCTCTAGACAGAAGCTTGAATGCTACCAAACCAAAAGTACCTGAAAATAGTCAAGCTAAAAGCCGTATGAACCTTGTGTTAGTGCTG
Ck23_1              CTGCTACAAGTCTCATTGCGATCTGTGAGCAGATTGGCCCAGATTTATCTGCCTTACATGTATTGCCAAAACTCAAAGGGATATTTGATGAGCTTGCTTTCTCACAGGAAACCAGCCTTGCGTCTGGTTCTCTAGACAGAAGCTTGAATGCTACCAAACCAAAAGTACCTGAAAATAGTCAAGCTAAAAGCCGTATGAACCTTGTGTTAGTGCTG
Ck3_0               CTGCTACAAGTCTCATTGCGATCTGTGAGCAGATTGGCCCAGATTTATCTGCCTTACATGTATTGCCAAAACTCAAAGGGATATTTGATGAGCTTGCTTTCTCACAGGAAACCAGCCTTGCGTCTGGTTCTCTAGACAGAAGCTTGAATGCTACCAAACCAAAAGTACCTGAAAATAGTCAAGCTAAAAGCCGTATGAACCTTGTGTTAGTGCTG
Ck3_1               CTGCTACAAGTCTCATTGCGATCTGTGAGCAGATTGGCCCAGATTTATCTGCCTTACATGTATTGCCAAAACTCAAAGGGATATTTGATGAGCTTGCTTTCTCACAGGAAACCAGCCTTGCGTCTGGTTCTCTAGACAGAAGCTTGAATGCTACCAAACCAAAAGTACCTGAAAATAGTCAAGCTAAAAGCCGTATGAACCTTGTGTTAGTGCTG
Ck34_0              CTGCTACAAGTCTCATTGCGATCTGTGAGCAGATTGGCCCAGATTTATCTGCCTTACATGTATTGCCAAAACTCAAAGGGATATTTGATGAGCTTGCTTTCTCACAGGAAACCAGCCTTGCGTCTGGTTCTCTAGACAGAAGCTTGAATGCTACCAAACCAAAAGTACCTGAAAATAGTCAAGCTAAAAGCCGTATGAACCTTGTGTTAGNGCTG
Ck34_1              CTGCTACAAGTCTCATTGCGATCTGTGAGCAGATTGGCCCAGATTTATCTGCCTTACATGTATTGCCAAAACTCAAAGGGATATTTGATGAGCTTGCTTTCTCACAGGAAACCAGCCTTGCGTCTGGTTCTCTAGACAGAAGCTTGAATGCTACCAAACCAAAAGTACCTGAAAATAGTCAAGCTAAAAGCCGTATGAACCTTGTGTTAGNGCTG
Ck4_0               CTGCTACAAGTCTCATTGCGATCTGTGAGCAGATTGGCCCAGATTTATCTGCCTTACATGTATTGCCAAAACTCAAAGGGATATTTGATGAGCTTGCTTTCTCACAGGAAACCAGCCTTGCGTCTGGTTCTCTAGACAGAAGCTTGAATGCTACCAAACCAAAAGTACCTGAAAATAGTCAAGCTAAAAGCCGTATGAACCTTGTGTTAGTGCTG
Ck4_1               CTGCTACAAGTCTCATTGCGATCTGTGAGCAGATTGGCCCAGATTTATCTGCCTTACATGTATTGCCAAAACTCAAAGGGATATTTGATGAGCTTGCTTTCTCACAGGAAACCAGCCTTGCGTCTGGTTCTCTAGACAGAAGCTTGAATGCTACCAAACCAAAAGTACCTGAAAATAGTCAAGCTAAAAGCCGTATGAACCTTGTGTTAGTGCTG
Ck7_0               CTGCTACAAGTCTCATTGCGATCTGTGAGCAGATTGGCCCAGATTTATCTGCCTTACATGTATTGCCAAAACTCAAAGGGATATTTGATGAGCTTGCTTTCTCACAGGAAACCAGCCTTGCGTCTGGTTCTCTAGACAGAAGCTTGAATGCTACCAAACCAAAAGTACCTGAAAATAGTCAAGCTAAAAGCCGTATGAACCTTGTGTTAGTGCTG
Ck7_1               CTGCTACAAGTCTCATTGCGATCTGTGAGCAGATTGGCCCAGATTTATCTGCCTTACATGTATTGCCAAAACTCAAAGGGATATTTGATGAGCTTGCTTTCTCACAGGAAACCAGCCTTGCGTCTGGTTCTCTAGACAGAAGCTTGAATGCTACCAAACCAAAAGTACCTGAAAATAGTCAAGCTAAAAGCCGTATGAACCTTGTGTTAGTGCTG
//                                                    -                                             -                                                                                                                                    |154|
Ck12_0              TTCTTGGTACCAAAGTAATCCGCAAATACGTGCANCGACANCACATTCTTAATCGTATATAACGAGTACCCCCTCGACAACAGCTTCGACATGGCAG
Ck12_1              TTCTTGGTACCAAAGTAATCCGCAAATACGTGCANCGACANCACATTCTTGATCGTATATAACGAGTACCCCTGCGACAACAGCTTCGACATGGCAG
Ck2_0               TTCTTGGTACCAAAGTAATCCGCAAATACGTGCAACGACAGCACATTNTTNATCGTATATAACGAGTACCCCTTCGACAACAGCTTCGACATGGCAG
Ck2_1               TTCTTGGTACCAAAGTAATCCGCAAATACGTGCAACGACAGCACATTNTTNATCGTATATAACGAGTACCCCTTCGACAACAGCTTCGACATGGCAG
Ck21_0              TTCTTGGTACCAAAGTAATCCGCAAATACGTGCAACGACAGCACATTCTTAATCGTATATAACGAGTACCCCCGCGACAACAGCTTCGACATGGCAG
Ck21_1              TTCTTGGTACCAAAGTAATCCGCAAATACGTGCAACGACAGCACATTCTTGATCGTATATAACGAGTACCCCTGCGACAACAGCTTCGACATGGCAG
Ck26_0              TTCTTGGTACCAAAGTANTCCGCAAATACGTGCAACGACAGCACATTCTTGATCGTATATAACGAGTACCCATGCGACAACAGCTTCGACATGGCAG
Ck26_1              TTCTTGGTACCAAAGTANTCCGCAAATACGTGCAACGACAGCACATTCTTGATCGTATATAACGAGTACCCATGCGACAACAGCTTCGACATGGCAG
Ck36_0              TTCTTGGTACCAAAGTAATCCGCAAATACGTGCAACGACAGCACATTCTTGATCGTATATAACGAGTACCCCTGCGACAACAGCTTCGACATGGCAG
Ck36_1              TTCTTGGTACCAAAGTAATCCGCAAATACGTGCAACGACAGCACATTCTTGATCGTATATAACGAGTACCTATGCGACAACAGCTTCGACATGGCAG
Dm112_0             TTCTTGGTACCAAAGTAATCCGCAAATATGTGCAACGACAGCACATTCTTAATCGTATATAACGAGTACCCCTGCGACAACAGCTTCGACATGGCAG
Dm112_1             TTCTTGGTACCAAAGTAATCCGCAAATATGTGCAACGACAGCACATTCTTAATCGTATATAACGAGTACCCCTGCGACAACAGCTTCGACATGGCAG
Mg40_R_0            TTCTTGGTACCAAAGTAATCCGCAAATACGTGCAACGACAGCACATTCTTNATCGTATATAACGANTACCCCNGCGACAACAGCTTCGACATGGCAG
Mg40_R_1            TTCTTGGTACCAAAGTAATCCGCAAATACGTGCAACGACAGCACATTCTTNATCGTATATAACGANTACCCCNGCGACAACAGCTTCGACATGGCAG
Mg57_0              TTCTTGGTACCAAAGTAATCCGCAAATACGTGCAACGACAGCACATTCTTAATCGTATATAACGAGTACCCCTGCGACAACAGCTTCGACATGGCAG
Mg57_1              TTCTTGGTACCAAAGTAATCCGCAAATACGTGCAACGACAGCACATTCTTAATCGTATATAACGAGTACCCCTGCGACAACAGCTTCGACATGGCAG
Nv122_0             TTCTTGGTACCAAAGTAATCCACAAACACGTGCAACGACAGCACATTCTTAATCGTATATAACGAGTACCCCTGCGACAACAGCTTCGACATGGCAG
Nv122_1             TTCTTGGTACCAAAGTAATCCGAAAATACGTGCAACGACAGCACATTCTTGATCGTATATAACGAGTACCCCTGCGACAACAGCTTCGACATGGCAG
Nv125_0             TTCTTGGTACCAAAGTAATCCACAAACACGTGCAACGACAGCACATTCTTAATCGTATATAACGAGTACCCCTGCGACAACAGCTTCGACATGGCAG
Nv125_1             TTCTTGGTACCAAAGTAATCCGAAAATACGTGCAACGACAGCACATTCTTGATCGTATATAACGAGTACCCCTGCGACAACAGCTTCGACATGGCAG
//                                     **   * -                     *                   -***                       |155|
Ck1_0               CAGATGAGCATAGTATGCAGGGGGAGCAATCGAGACTGAGCGTGTGCATCTGGCGTAAGTATAACAAAGATTGCTGTAAAGTNGTTCTCATCCCACAACA----CATGGTATTGAGCAGGTCGATTAGTACCCTCAATGCCTGCATGGCTG
Ck1_1               CAGATGAGCATAGTATGCAGGGGGAGCAATCGAGACTGAGCGTGTGCATCTGGCGTAAGTATAACAAAGATTGCTGTAAAGTNGTTCTCATCCCACAACA----CATGGTATTGAGCAGGTCGATTAGTACCCTCAATGCCTGCATGGCTG
Ck12_0              CAGATGAGCATAGTATGCAGGGGGAGCAATCGAGACTGAGCGTGTGCATCTGGCGTAAGTATAACAAAGATTGCTGTAAAGTTGTTCTCATCCCACAACACATGCATGGTATTGAGCAGGTCGANTAGTACCCTCGATGCCTGCATGGCTG
Ck12_1              CAGATGAGCATAGTATGCAGGGGGAGCAATCGAGACTGAGCGTGTGCATCTGGCGTAAGTATAGCAAAGATTGCTGTAAAGTTGTTCTCATCCCACAACACATGCATGGTATTGAGCAGGTCGANTAGTACCCTCGATGCCTGCATGGCTG
Ck2_0               NAGATGAGCATAGTATGCAGGGGGAGCAATCGAGACTGAGCGTGTGCATCTGGCGTAAGTATAACAAAGATTGCTGTAAAGTTGTTCTCAACCCACAACA----CATGGTATTGAGCAGGTCGATTAGTACCCTCAATGCCTGCATGGCTG
Ck2_1               NAGATGAGCATAGTATGCAGGGGGAGCAATCGAGACTGAGCGTGTGCATCTGGCGTAAGTATAACAAAGATTGCTGTAAAGTTGTTCTCATCCCACAACA----CATGGTATTGAGCAGGTCGATTAGTACCCTCAATGCCTGCATGGCTG
Ck21_0              CAGATGAGCATAGTATGCAGGGGGAGCAATCGAGACTGAGCGTGTGCATCTGGCGTAAGTATAACAAAGATTGCTGTAAAGTTGTTCTCATCCCACAACACATGCATGGTATTGAGCAGGTCGATTAGTACCCTCAATGCCTGCATGGCTG
Ck21_1              CAGATGAGCATAGTATGCAGGGGGAGCAATCGAGACTGAGCGTGTGCATCTGGCGTAAGTATAACAAAGATTGCTGTAAAGTTGTTCTCATCCCACAACACATGCATGGTATTGAGCAGGTCGATTAGTACCCTCAATGCCTGCATGGCTG
Ck54_R_0            CAGANGAGCATAGTTTGCAGGGGGAGCAATCGNGACTGAGCGTGTGCATCTGGCGTAAGTATAACAAAGATTGCTGTAAAGTTGTTCTCATCCCACAACA----CATGGTATTGAGCAGGTCGATTAGTACCCTCAATGCCTGCATGGCTG
Ck54_R_1            CAGANGAGCATAGTTTGCAGGGGGAGCAATCGNGACTGAGCGTGTGCATCTGGCGTAAGTATAACAAAGATTGCTGTAAAGTTGTTCTCATCCCACAACA----CATGGTATTGAGCAGGTCGATTAGTACCCTCAATGCCTGCATGGCTG
Ck7_0               CAGATGAGCATAGTATGCAGGGGGAGCAATCGAGACTGAGCGTGTGCATCTGGCGTAAGTATAACAAAGATTGCTGTAAAGTTGTTCTCATCCCACAACA----CATGGTATTGAGCAGGTCGATTAGTACCCTCAATGCCTGCATGGCTG
Ck7_1               CAGATGAGCATAGTATGCAGGGGGAGCAATCGAGACTGAGCGTGTGCATCTGGCGTAAGTATAACAAAGATTGCTGTAAAGTTGTTCTCATCCCACAACA----CATGGTATTGAGCAGGTCGATTAGTACCCTCAATGCCTGCATGGCTG
Dm108_0             CAGATGAGCATAGTATGCAGGGGGAGCAATCGAGACTGAGCGTGTGCATCTGGCGTAAGTATAACAAAGATTGCTGTAAAGTTGTTCTCATCCCACAACA----CATGGTATTGAGCAGGTCGATTAGTACCCTCAATGCCTGCATGGCTG
Dm108_1             CAGATGAGCATAGTATGCAGGGGGAGCAATCGAGACTGAGCGTGTGCATCTGGCGTAAGTATAACAAAGATTGCTGTAAAGTTGTTCTCATCCCACAACA----CATGGTATTGAGCAGGTCGATTAGTACCCTCAATGCCTGCATGGCTG
Dm112_0             CAGATGAGCATAGTATGCAGGGGGAGCAATCGAGACTGAGCGTGTGCATCTGGCGTAAGTATAACAAAGATTGCTGTAAAGTTGTTCTCATCCCACAACA----TATGGTATTGAGCAGGTCGATTAGTACCCTCAATGCCTGCATGGCNG
Dm112_1             CAGATGAGCATAGTATGCAGGGGGAGCAATCGAGACTGAGCGTGTGCATCTGGCGTAAGTATAACAAAGATTGCTGTAAAGTTGTTCTCATCCCACAACA----TATGGTATTGAGCAGGTCGATTAGTACCCTCAATGCCTGCATGGCNG
Dm114_0             CAGATGAGCATAGTATGCNGGGGGAGCAATCGAGACTGAGCGTGTGCATCTGGCGTAAGTATAACAAAGATTGCTGTAAAGTTGTTCTCATCCCACAACA----CATNGTATTGAGCAGGTCGATTAGTACCCTCAATGCCTGCATGGCTG
Dm114_1             CAGATGAGCATAGTATGCNGGGGGAGCAATCGAGACTGAGCGTGTGCATCTGGCGTAAGTATAACAAAGATTGCTGTAAAGTTGTTCTCATCCCACAACA----CATNGTATTGAGCAGGTCGATTAGTACCCTCAATGCCTGCATGGCTG
Dm115_0             CAGATGAGCATAGTATGCAGGGGGAGCAATCGAGACTGAGCGTGTGCATCTGGCGTAAGTATAACAAAGATTGCTGTAAAGTTGTTCTCATCCCACAACA----CATGGTATTGAGCAGGTCGATTAGTACCCTCAATGCCTGCATGGCTG
Dm115_1             CAGATGGGCATAGTATGCAGGGGGAGCAATCGAGACTGAGCGTGTGCATCTGGCGTAAGTATAACAAAGATTGCTGTAAAGTTGTTCTCATCCCACAACA----TATGGTATTGAGCAGGTCGATTAGTACCCTCAATGCCTGCATGGCTG
Dm116_0             CAGATGAGCATAGTATGCAGGGGGAGCAATCGAGACTGAGCGTGTGCATCTGGCGTAAGTATAACAAAGATTGCTGTAAAGTTGTTCTCATCCCACAACA----CATGGTATTGAGCAGGTCGATTAGTACCCTCAATGCCTGCANGGCTG
Dm116_1             CAGATGAGCATAGTATGCAGGGGGAGCAATCGAGACTGAGCGTGTGCATCTGGCGTAAGTATAACAAAGATTGCTGTAAAGTTGTTCTCATCCCACAACA----CATGGTATTGAGCAGGTCGATTAGTACCCTCAATGCCTGCANGGCTG
Mg37_0              CAGATGAGCATAGTATGCAGGGGGAGCAATAGAGACTGAGNGTGTGCATTTGGCGTAAGTATAACAAAGATAGCTGTAAAGTTGTTCTCATCCCACAACA----CATGGTATTGAGCAGGTCGATTAGTACCCTCAATGCCTGCATGGCTG
Mg37_1              CAGATGAGCATAGTATGCAGGGGGAGCAATAGAGACTGAGNGTGTGCATTTGGCGTAAGTATAACAAAGATTGCTGTAAAGTTGTTCTCATCCCACAACA----CATGGTATTGAGCAGGTCGATTAGTACCCTCAATGACTGCATGGCTG
Mg38_0              CAGATGAGCATAGTATGCAGGGGGAGCAATAGAGACTGAGCGTGTGCATTTGGCGTAAGTATAACAAAGATAGCTGTAAAGNTGTTCTCATCCCACAACA----CATGGTATTGAGCAGGTCGATTAGTACCCTCAATGCCTGCATGGCTG
Mg38_1              CAGATGAGCATAGTATGCAGGGGGAGCAATAGAGACTGAGCGTGTGCATTTGGCGTAAGTATAACAAAGATAGCTGTAAAGNTGTTCTCATCCCACAACA----CATGGTATTGAGCAGGTCGATTAGTACCCTCAATGCCTGCATGGCTG
Mg41_0              CAGATGAGCATAGTATGCAGGGGGAGCAATAGAGACTGAGNGTGTGCATTTGGCGTAAGTATAACAAAGATAGCTGTAAAGTTGTTCTCATCCCACAACA----CATGGTATTGAGCNGGTCGATTAGTACCCTCAATGCCTGCATGGCTG
Mg41_1              CAGATGAGCATAGTATGCAGGGGGAGCAATAGAGACTGAGNGTGTGCATTTGGCGTAAGTATAACAAAGATTGCTGTAAAGTTGTTCTCATCCCACAACA----CATGGTATTGAGCNGGTCGATTAGTACCCTCAATGACTGCATGGCTG
Mg57_0              CAGATGAGCATAGTATGCAGGGGGAGCAATAGAGACTGAGNGTGTGCATTTGGCGTAAGTATAACAAAGATAGCTGTAAAGTTGTTCTCATCCCACAACA----CATGGTATTGAGCAGGTCGATTAGTACCCTCAATGACTGCATGGCTG
Mg57_1              CAGATGAGCATAGTATGCAGGGGGAGCAATAGAGACTGAGNGTGTGCATTTGGCGTAAGTATAACAAAGATTGCTGTAAAGTTGTTCTCATCCCACAACA----CATGGTATTGAGCAGGTCGATTAGTACCCTCAATGACTGCATGGCTG
Mg59_0              CAGATGAGCATAGTATGCAGGGGGAGCAATANAGACTGAGCGTGTGCATTTGGCGTAAGTATAACAAAGATAGCTGTAAAGTTGTTCTCATCCCACAACA----CATGGTATTGAGCAGGTCGATTAGTACCCTCAATGACTGCATGNCTG
Mg59_1              CAGATGAGCATAGTATGCAGGGGGAGCAATANAGACTGAGCGTGTGCATTTGGCGTAAGTATAACAAAGATTGCTGTAAAGTTGTTCTCATCCCACAACA----CATGGTATTGAGCAGGTCGATTAGTACCCTCAATGACTGCATGNCTG
Mg60_0              CAGATGAGCATAGTATGCAGGGGGAGCAATAGAGACTGAGCGTGTGCATTTGGCGTAAGTATAACAAAGATAGCTGTAAAGTTGTTCTCATCCCACAACA----CATGGTATTGAGCAGGTCGATTAGTACCCTCAATGCCTGCATGGCTG
Mg60_1              CAGATGAGCATAGTATGCAGGGGGAGCAATAGAGACTGAGCGTGTGCATTTGGCGTAAGTATAACAAAGATAGCTGTAAAGTTGTTCTCATCCCACAACA----CATGGTATTGAGCAGGTCGATTAGTACCCTCAATGCCTGCATGGCTG
Mg64_0              CAGATGAGCATAGTATGCAGGGGGAGCAATAGAGACTGAGCGTGTGCATTTGGCGTAAGTATAACAAAGATAGCTGTAAAGTTGTTCTCATCCCACAACA----CATGGTATTGAGCAGGTCGATTAGTACCCTCAATGCCTGCATGGCTG
Mg64_1              CAGATGAGCATAGTATGCAGGGGGAGCAATAGAGACTGAGAGTGTGCATTTGGCGTAAGTATAACAAAGATAGCTGTAAAGTTGTTCTCATCCCACAACA----CATGGTATTGAGCAGGTCGATTAGTACCCTCAATGCCTGCATGGCTG
Mg64_R_0            CAGATGAGCATAGTATGCAGGGGGAGCAATAGNGACTGNGCGTGTGCATTTGGCGTAAGTATAACAAAGATAGCTGTAAAGTTGTTCTCATCCCACAACA----CATGGTATTGAGCAGGTCGATTAGTACCCTCAATGCCTGCATGGCAG
Mg64_R_1            CAGATGAGCATAGTATGCAGGGGGAGCAATAGNGACTGNGAGTGTGCATTTGGCGTAAGTATAACAAAGATAGCTGTAAAGTTGTTCTCATCCCACAACA----CATGGTATTGAGCAGGTCGATTAGTACCCTCAATGCCTGCATGGCTG
Mg67_0              CAGATGAGCATAGTATGCAGGGGGNGCAATAGAGACTGAGCGTGTGCATTTGGCGTAAGTATAACAAAGATAACTGTAAAGTTGTTCTCATCCCACAACA----CATGGTATTGAGCAGGTCGATTAGTACCCTCAATGCCTGCATGGCTG
Mg67_1              CAGATGAGCATAGTATGCAGGGGGNGCAATAGAGACTGAGCGTGTGCATTTGGCGTAAGTATAACAAAGATAGCTGTAAAGTTGTTCTCATCCCACAACA----CATGGTATTGAGCAGGTCGATTAGTACCCTCAATGCCTGCATGGCTG
Mg69_0              CAGATGAGCATAGTATGCAGGGGGAGCAATAGAGACTGAGCGTGTGCATTTGGCGTAAGTATAACAAAGATAGCTGTAAAGTTGTTCTCATCCCACAACN----CATGGTATTGAGCAGGTCGATTAGTACCCTCAATGCCNGCATGGCTG
Mg69_1              CAGATGAGCATAGTATGCAGGGGGAGCAATAGAGACTGAGCGTGTGCATTTGGCGTAAGTATAACAAAGATAGCTGTAAAGTTGTTCTCATCCCACAACN----CATGGTATTGAGCAGGTCGATTAGTACCCTCAATGCCNGCATGGCTG
Mg77_0              CAGATGAGCATAGTATGCAGGGGGAGCAATAGAGACTGAGCGTGTGCATTTGGCGTAAGTATAACAAAGATAGCTGTAAAGTTGTTCTCATCCCACAACA----CATGGTATTGAGCAGGTCGATTAGTACCCTCAATGCCTGCATGGCTG
Mg77_1              CAGATGAGCATAGTATGCAGGGGGAGCAATAGAGACTGAGCGTGTGCATTTGGCGTAAGTATAACAAAGATAGCTGTAAAGTTGTTCTCATCCCACAACA----CATGGTATTGAGCAGGTCGATTAGTACCCTCAATGCCTGCATGGCTG
Mg79_0              CAGATGAGCATAGTATGCAGGGGGAGCAATAGAGACTGAGCGTGTGCATTTGGCGTAAGTATAACAAAGATAGCTGTAAAGTTGTTCTCATCCCACAACA----CATGGTATTGAGCAGGTCGATTAGTACCCTCAATGCCTGCATGGCTG
Mg79_1              CAGATGAGCATAGTATGCAGGGGGAGCAATAGAGACTGAGCGTGTGCATTTGGCGTAAGTATAACAAAGATAGCTGTAAAGTTGTTCTCATCCCACAACA----CATGGTATTGAGCAGGTCGATTAGTACCCTCAATGCCTGCATGGCTG
Nv125_0             CAGATGAGCATAGTATGCAGGGGAAGCAATCGAGACTGAGCGTGTGCATCTGGCGTAAGTATAACAAAGATTGCTGTAAAGTTGTTCTCATCCCACAACA----CATGGTATTGAGCAGGTCGATTAGTACCCTCAATGCCTGCATGGCTG
Nv125_1             CAGATGAGCATAGTATGCAGGGGGAGCAATAGAGACTGAGCGTGTGCATCTGGCGTAAGTATAACAAAGATTGCTGTAAAGTTGTTCTCATCCCACAACA----CATGGTATTGAGCAGGTCGATTAGTACCCTCAATGCCTGCATGGCTG
//                      -       -        -      *         *        *             -       *-                 -             *                              -   *         - |156|
Ck1_0               GCTGCCATCTCATCAAAATCGAACGGTATACTCTTCAAACGATCGCTTATGTTATTCAACGATGATCGACTAGCTTCGATAGCNG
Ck1_1               GCTGCCATCTCATCAAAATCGAACGGTATACTCTTCAAACGATCGCTTATGTTATTCAACGATGATCGACTAGCTTCGATAGCNG
Ck36_0              -CTGCCATCTCATCAAAATCGAACGGTATACTCTTCAAACGATCGCTTANGTTATTCAACGATGATCGACTAGCTTCGATAGCAG
Ck36_1              -CTGCCATCTCATCAAAATCGAACGGTATACTCTTCAAACGATCGCTTANGTTATTCAACGATGATCGACTAGCTTCGATAGCAG
Ck54_R_0            -CTGCCATCTCATCAAAATCGAACGGTATACTCTTCAANCGATCGCTTATGTTATTCAACGATGATCGACTAGCTTCGATAGCA-
Ck54_R_1            -CTGCCATCTCATCAAAATCGAACGGTATACTCTTCAANCGATCGCTTATGTTATTCAACGATGATCGACTAGCTTCGATAGCA-
Ck80_0              -CTGCCATCTCATCAAAATCAAACGGTATACTCTTCAAACGATCGCTTATGTTATTCAACGATGATCGACTAGCTTCGATAGCAG
Ck80_1              -CTGCCATCTCATCAAAATCAAACGGTATACTCTTCAAACGATCGCTTATGTTATTCAACGATGATCGACTAGCTTCGATAGCAG
Ck83_0              -CTGCCATCTCATCAAAATCAAACGGTATACTCTTCAAACGATCGCTTATGTTATTCAACGATGATCGACTAGCTTCGATAGCAG
Ck83_1              -CTGCCATCTCATCAAAATCAAACGGTATACTCTTCAAACGATCGCTTATGTTATTCAACGATGATCGACTAGCTTCGATAGCAG
Ck85_R_0            GCTGCCATCTCATCAAAATCAAACGGTATACTCTTCAAACGATCGCTTATGTTATTCAACGATGATCGACTAGCTTCGATAGCAG
Ck85_R_1            GCTGCCATCTCATCAAAATCAAACGGTATACTCTTCAAACGATCGCTTATGTTATTCAACGATGATCGACTAGCTTCGATAGCAG
Dm110_0             GCTGCCATCTCATCAAAATCGAACGGCATACTCTTCAAACAATCGCTTATGTTATTCAACGATGATCGACTAGCTTCGATAGCAG
Dm110_1             GCTGCCATCTCATCAAAATCGAACGGCATACTCTTCAAACAATCGCTTATGTTATTCAACGATGATCGACTAGCTTCGATAGCAG
Mg69_0              GCTGCCATCTCATCAAAATCGAACGGTATACTCTTCAAACGANCGCTTATGTTATTCAACGATGATCGACTAGCTTCGATAGCAG
Mg69_1              GCTGCCATCTCATCAAAATCGAACGGTATACTCTTCAAACGANCGCTTATGTTATTCAACGATGATCGACTAGCTTCGATAGCTG
Nv122_0             -CTGCCATCTCATCAAAATCGAACGGTATACTCTTCAAACGATCGCTTATGTTATTCAACGATGATCGACTAGCTTCGATAGCAG
Nv122_1             -CTGCCATCTCATCAAAATCGAACGGTATACTCTTCAAACGATCGCTTATGTTATTCAACGATGATCGACTAGCTTCGATAGCAG
Pa154_0             -CTGCCACCTCATCAAAATCGAACGGTATACTCTTCAAACGATCGCTTATGTTATTCAACGATGATCGACTGGCTTCGATAGCAG
Pa154_1             -CTGCCATCTCATCAAAATCGAACGGTATACTCTTCAAACGATCGCTTATGTTATTCAACGATGATCGACTGGCTTCGATAGCAG
//                       -            *     -             -                              -           - |157|
CaASU0020421_0      CCTTATAGCAAACAATAGCAAACGGCCTACTTATAGCCTTTTTCTTTTTTTCCATGCTTTCCGTTGGTCAACAACCAAAAAAAAATCTATAGTTCTTCACTACAAGAACTTCCGAATAGCACATTCTCTTAAGAGTCCCGCTCGCCGGCGAAGCAAGAGTAAATCCACTTTGAAGGCAG
CaASU0020421_1      CCTTATAGCAAACAATAGCAAACGGCCTACTTATAGCCTTTTTCTTTTTTTCCATGCTTTCCGTTGGTCAACAACCAAAAAAAAATCTATAGTTCTTCACTACAAGAACTTCCGAATAGCACATTCTCTTAAGAGTCCCGCTCGCCGGCGAAGCAAGAGTAAATCCACTTTGAAGGCAG
Ck1_0               CCTTATAGCAAACAATAGCAAACGGCCTACTTATAGCCTTTTTCTTTTTTTCCATGCTTTCCGTTGGTCAACAACCAAAAAAAAATCTATAGTTCTTCACTACAAGAACNTCCGAATAGCACATTCTCTTAAGAGTCCCGCTCGCCGGCGAAGCAAGAGTAAATCCACTTTGAAGGCAG
Ck1_1               CCTTATAGCAAACAATAGCAAACGGCCTACTTATAGCCTTTTTCTTTTTTTCCATGCTTTCCGTTGGTCAACAACCAAAAAAAAATCTATAGTTCTTCACTACAAGAACNTCCGAATAGCACATTCTCTTAAGAGTCCCGCTCGCCGGCGAAGCAAGAGTAAATCCACTTTGAAGGCAG
Ck10_0              CCTTATAGCAAACAATAGCAAACGGCCTACTTATAGCCTTTTTCTTTTTTTCCATGCTTTCCGTTGGTCAACAACCAAAAAAAAATCTATAGTTCTTCACTACAAGAACTTCCGAATAGCACATTCTCTTAAGAGTCCCGCTCGCCGGCGAAGCAAGAGTAAATCCACTTTGAAGGCAG
Ck10_1              CCTTATAGCAAACAATAGCAAACGGCCTACTTATAGCCTTTTTCTTTTTTTCCATGCTTTCCGTTGGTCAACAACCAAAAAAAAATCTATAGTTCTTCACTACAAGAACTTCCGAATAGCACATTCTCTTAAGAGTCCCGCTCGCCGGCGAAGCAAGAGTAAATCCACTTTGAAGGCAG
Ck12_0              CCTTATAGCAAACAATAGCAAACGGCCTACTTATAGCCTTTTTCNTTTTTTCCATGCTTTCCGTTGGTCAACAACCAAAAAAAAATCTATAGTTCTTCACTACAAGAACTTCCGAATAGCACATTCTCTTAAGAGTCCCGCTCGCCGGCGAAGCAAGAGTAAATCCACTTTGAAGGCAG
Ck12_1              CCTTATAGCAAACAATAGCAAACGGCCTACTTATAGCCTTTTTCNTTTTTTCCATGCTTTCCGTTGGTCAACAACCAAAAAAAAATCTATAGTTCTTCACTACAAGAACTTCCGAATAGCACATTCTCTTAAGAGTCCCGCTCGCCGGCGAAGCAAGAGTAAATCCACTTTGAAGGCAG
Ck2_0               CCTTATAGCAAACAATAGCAAACGGCCTACTTATAGCCTTTTTCTTTTTTTCCATGCTTTCCGTTGGTCAACAACCAAAAAAAAATCTATAGTTCTTCACTACAAGAACTTCCGAATAGCACATTCTCTTAAGAGTCCCGCTCGCCGGCGAAGCAAGAGTAAATCCACTTTGAAGGCAG
Ck2_1               CCTTATAGCAAACAATAGCAAACGGCCTACTTATAGCCTTTTTCTTTTTTTCCATGCTTTCCGTTGGTCAACAACCAAAAAAAAATCTATAGTTCTTCACTACAAGAACTTCCGAATAGCACATTCTCTTAAGAGTCCCGCTCGCCGGCGAAGCAAGAGTAAATCCACTTTGAAGGCAG
Ck34_0              CCTTATAGCNAACAATAGCAAACGGCCTACTNATAGCCTTTTTCTTTTTTTCCATGCTTTCCGTTGGTCAACAACCAAAAAAAAATCTATAGTTCTTCACTACAAGANNNTCCGAATAGCACATTCTCTTAAGAGTCCCGCTCGCCGGCGAAGCAAGAGTAAATCCACTTTGAAGGCAG
Ck34_1              CCTTATAGCNAACAATAGCAAACGGCCTACTNATAGCCTTTTTCTTTTTTTCCATGCTTTCCGTTGGTCAACAACCAAAAAAAAATCTATAGTTCTTCACTACAAGANNNTCCGAATAGCACATTCTCTTAAGAGTCCCGCTCGCCGGCGAAGCAAGAGTAAATCCACTTTGAAGGCAG
Ck49_0              CCTTATAGCAAACAATAGCAAACGGCCTACTTATAGCCTTTTTCTTTTTTTCCATGCTTTCCGTTGGTCAACAACCAAAAAAAAATCTATAGTTCTTCACTACAAGAACTTCCGAATAGCACATTCNCTTAAGAGTCCCGCTCGCCGGCGAAGCAAGAGTAAATCCACTTTGAAGGCAG
Ck49_1              CCTTATAGCAAACAATAGCAAACGGCCTACTTATAGCCTTTTTCTTTTTTTCCATGCTTTCCGTTGGTCAACAACCAAAAAAAAATCTATAGTTCTTCACTACAAGAACTTCCGAATAGCACATTCNCTTAAGAGTCCCGCTCGCCGGCGAAGCAAGAGTAAATCCACTTTGAAGGCAG
Ck54_0              CCTTATAGNAAACAATAGCAAACGGCCTACTTATAGCCTNTTTCTTTTTTTCCATGCTTTCCGTTGGTCAACAACCAAAAAAAAATCTATAGTTCTTCACTACAAGAACTTCCGAATAGCACATTCTCTTAAGANTCCCGCTCGCCGGCGAAGCAAGAGTAAATCCACTTTGAAGGCAG
Ck54_1              CCTTATAGNAAACAATAGCAAACGGCCTACTTATAGCCTNTTTCTTTTTTTCCATGCTTTCCGTTGGTCAACAACCAAAAAAAAATCTATAGTTCTTCACTACAAGAACTTCCGAATAGCACATTCTCTTAAGANTCCCGCTCGCCGGCGAAGCAAGAGTAAATCCACTTTGAAGGCAG
Ck56_0              CCTTATAGCAAACAATAGCAAACGGCCTACTTATAGCCTTTTTCTTTTTTTCCATGCTTTCCGTNGGTCAACAACCNAAAAAAAATCTATAGTTCTTCACTACAAGAACTTCCGAATAGCACATTCTCTTAAGAGTCCCGCTCGCCGGCGAAGCAAGAGTAAATCCACTTTGAAGGCAG
Ck56_1              CCTTATAGCAAACAATAGCAAACGGCCTACTTATAGCCTTTTTCTTTTTTTCCATGCTTTCCGTNGGTCAACAACCNAAAAAAAATCTATAGTTCTTCACTACAAGAACTTCCGAATAGCACATTCTCTTAAGAGTCCCGCTCGCCGGCGAAGCAAGAGTAAATCCACTTTGAAGGCAG
Ck85_R_0            CCTTATAGCAAACAATAGCAAACGGCCTACTTATAGCCTTTTTCTTTTTTTCCATGCTTTCCGTTGGTCAACAACCAAAAAAAAATCTATAGTTCTTCACTACAAGAACTTCCGAATAGCACATTCTCTTAAGAGTCCCGCTCGCCGGCGAAGCAAGAGTAAATCCACTTTGAAGGCAG
Ck85_R_1            CCTTATAGCAAACAATAGCAAACGGCCTACTTATAGCCTTTTTCTTTTTTTCCATGCTTTCCGTTGGTCAACAACCAAAAAAAAATCTATAGTTCTTCACTACAAGAACTTCCGAATAGCACATTCTCTTAAGAGTCCCGCTCGCCGGCGAAGCAAGAGTAAATCCACTTTGAAGGCAG
Dm100_0             CCTTATAGCAAACAATAGCAAACGGCCTACTTATAGCCTTTTTCTTTTTTTCCATGCTTTCCGTTGGTCAACAACCAAAAAAANATCTNTAGTTCTTCACTACAAGAACTTCCGAATAGCACATTCTCTTAAGAGTCCCGCTCGCCGGCGAAGCAAGAGTAAATCCACTTTGAAGGCAG
Dm100_1             CCTTATAGCAAACAATAGCAAACGGCCTACTTATAGCCTTTTTCTTTTTTTCCATGCTTTCCGTTGGTCAACAACCAAAAAAANATCTNTAGTTCTTCACTACAAGAACTTCCGAATAGCACATTCTCTTAAGAGTCCCGCTCGCCGGCGAAGCAAGAGTAAATCCACTTTGAAGGCAG
Mg38_0              CCTTATAGCAAACAATAGCAAACGGCCTACTTATAGCCTTTTTCTTTTTTTCCATGCTTTCCGTTGGTCAACAACCAAAAAAAAATCTATAGTTCTTCACTACAAGAACTTCCGAATAGCACATTCTCTTAAGAGTCCCGCTCGCCGGCGAAGCAAGANTAAATCCACTTTGAAGGCAG
Mg38_1              CCTTATAGCAAACAATAGCAAACGGCCTACTTATAGCCTTTTTCTTTTTTTCCATGCTTTCCGTTGGTCAACAACCAAAAAAAAATCTATAGTTCTTCACTACAAGAACTTCCGAATAGCACATTCTCTTAAGAGTCCCGCTCGCCGGCGAAGCAAGANTAAATCCACTTTGAAGGCAG
Mg39_0              CCTTATAGCAAACAATAGCAAACGGCCTACTTATAGCCTTTTTCTTTTTTTCCATGCTTTCCGTTGGTCAACAACCAAAAAAAAATCTATAGTTCTTCACTACAAGAACTTCCGAATAGCACATTCTCTTAAGAGTCCCGCTCGCCGGCGAAGCAAGAGTAAATCCACTTTGAAGGCAG
Mg39_1              CCTTATAGCAAACAATAGCAAACGGCCTACTTATAGCCTTTTTCTTTTTTTCCATGCTTTCCGTTGGTCAACAACCAAAAAAAAATCTATAGTTCTTCACTACAAGAACTTCCGAATAGCACATTCTCTTAAGAGTCCCGCTCGCCGGCGAAGCAAGAGTAAATCCACTTTGAAGGCAG
Mg40_0              CCTTATAGCAAACAATAGCAAACGGCCTACTTATAGCCTTTTTCTTTTTTTCCATGCTTTCCGTTGGTCAACAACCAAAAAAAAATCTATAGTTCTTCACTACAAGAACTTCCGAATAGCACATTCTCTTAAGAGTCCCGCTCGCCGGCGAAGCNAGAGTAAATCCACTTTGAAGGCAG
Mg40_1              CCTTATAGCAAACAATAGCAAACGGCCTACTTATAGCCTTTTTCTTTTTTTCCATGCTTTCCGTTGGTCAACAACCAAAAAAAAATCTATAGTTCTTCACTACAAGAACTTCCGAATAGCACATTCTCTTAAGAGTCCCGCTCGCCGGCGAAGCNAGAGTAAATCCACTTTGAAGGCAG
Mg57_0              CCTTATAGCAAACAATAGCAAACGGCCTACTTATAGCCTTTTTCTTTTTTTCCATGCTTTCCGTTGGTCAACAACCNAAAAAAAATCTATAGTTCTTCACTACAAGAACTTCCGAATAGCACATTCTCTTAAGAGTCCCGCTCGCCGGCGAAGCAAGAGTAAATCCACTTTGAAGGCAG
Mg57_1              CCTTATAGCAAACAATAGCAAACGGCCTACTTATAGCCTTTTTCTTTTTTTCCATGCTTTCCGTTGGTCAACAACCNAAAAAAAATCTATAGTTCTTCACTACAAGAACTTCCGAATAGCACATTCTCTTAAGAGTCCCGCTCGCCGGCGAAGCAAGAGTAAATCCACTTTGAAGGCAG
Mg59_0              CCTTATAGCAAACAATAGCAAACGGCCTACTTATAGCCTTTTTCTTTTTTTCCATGCTTTCCGTTGGTCAACAACCAAAAAAAAATCTATAGTTCTTCACTACAAGAACTTCCGAATAGCACATTCTCTTAAGAGTCCCGCTCGCCGGCGAAGCAAGAGTAAATCCACTTTGAAGGCAG
Mg59_1              CCTTATAGCAAACAATAGCAAACGGCCTACTTATAGCCTTTTTCTTTTTTTCCATGCTTTCCGTTGGTCAACAACCAAAAAAAAATCTATAGTTCTTCACTACAAGAACTTCCGAATAGCACATTCTCTTAAGAGTCCCGCTCGCCGGCGAAGCAAGAGTAAATCCACTTTGAAGGCAG
Mg61_0              CCTTATAGCAAACAATAGCAAACGGCCTACTTATAGCCTTTTTCNTTTTTTCCATGCTTTCCGTTGGTCAACAACCAAAAAAAAATCTATAGTNCTTCACTACAAGAACTTCCGAATAGCACATTCTCTTAAGAGTCCCGCTCGCCGGCGAAGCAAGAGTAAATCCACTCTGAAGGCAG
Mg61_1              CCTTATAGCAAACAATAGCAAACGGCCTACTTATAGCCTTTTTCNTTTTTTCCATGCTTTCCGTTGGTCAACAACCAAAAAAAAATCTATAGTNCTTCACTACAAGAACTTCCGAATAGCACATTCTCTTAAGAGTCCCGCTCGCCGGCGAAGCAAGAGTAAATCCACTTTGAAGGCAG
Mg64_0              CCTTATAGCAANCAATAGCAAACGGCCTACTTATAGCCTTTTTCTTTTTTTCCATGCTTTCCGTTGGTCAACAACCAAAAAAAANTCTATAGTTCTTCACTNCAAGAACTTCCGAATAGCACATTCTCTTAAGAGTCCCGCTCGCCGGCGAAGCAAGAGTAAATCCACTTTGAAGGCAG
Mg64_1              CCTTATAGCAANCAATAGCAAACGGCCTACTTATAGCCTTTTTCTTTTTTTCCATGCTTTCCGTTGGTCAACAACCAAAAAAAANTCTATAGTTCTTCACTNCAAGAACTTCCGAATAGCACATTCTCTTAAGAGTCCCGCTCGCCGGCGAAGCAAGAGTAAATCCACTTTGAAGGCAG
Mg64_R_0            CCTTATAGCAAACAATAGCAAACGGCCTACTTATAGCCTTTTTCTTTTTTTCCATGCTTTCCGTTGGTCAACAACCAAAAAAAAATCTATAGTTCTTCACTACAAGAACTTCCGAATAGCACATTCTCTTAAGAGTCCCGCTCGCCGGCGAAGCAAGAGTAAATCCACTTTGAAGGCAG
Mg64_R_1            CCTTATAGCAAACAATAGCAAACGGCCTACTTATAGCCTTTTTCTTTTTTTCCATGCTTTCCGTTGGTCAACAACCAAAAAAAAATCTATAGTTCTTCACTACAAGAACTTCCGAATAGCACATTCTCTTAAGAGTCCCGCTCGCCGGCGAAGCAAGAGTAAATCCACTTTGAAGGCAG
Mg67_0              CCTTATAGCAAACAATANCAAACGGCCTACTTATAGCCTTTTTCTTTTTTTCCATGCTTTCCGTTGGTCAACAACCAAAAAAAAATCTATAGTTCTTCACTACAAGAACTTCCGAATAGCACATTCTCTTAAGAGTCCCGCTCGCCGGCGAAGCAAGAGTAANTCCACTTTGAAGGCAG
Mg67_1              CCTTATAGCAAACAATANCAAACGGCCTACTTATAGCCTTTTTCTTTTTTTCCATGCTTTCCGTTGGTCAACAACCAAAAAAAAATCTATAGTTCTTCACTACAAGAACTTCCGAATAGCACATTCTCTTAAGAGTCCCGCTCGCCGGCGAAGCAAGAGTAANTCCACTTTGAAGGCAG
Mg69_0              CCTTATAGCAAACAATAGCAAACGGCCTACTTATAGCCTTTTTCTTTTTTTCCATGCTTTCCGTTGGTCAACAACNAAAAAAAAATCTATAGTTCTTCACTACAAGAACTNCCGAATAGCACATTCTCTTAAGAGTCCCGCTCGCCGGCGAAGCAAGAGTAAATCCACTTTGAAGGCAG
Mg69_1              CCTTATAGCAAACAATAGCAAACGGCCTACTTATAGCCTTTTTCTTTTTTTCCATGCTTTCCGTTGGTCAACAACNAAAAAAAAATCTATAGTTCTTCACTACAAGAACTNCCGAATAGCACATTCTCTTAAGAGTCCCGCTCGCCGGCGAAGCAAGAGTAAATCCACTTTGAAGGCAG
Mg70_0              CCTTATAGCAAACAATAGCAAACGGCCTACTTATAGCCTTTTTCNTTTTTTCCATGCTTTCCGTTGGTCAACAACCAAAAAAAAATCTATAGTTCTTCACTACAAGAACTTCCGAATAGCACATTCTCTTAAGAGTCCCGCTCGCCGGCGAAGCAAGAGTAAATCCACTTTGAAGGCAG
Mg70_1              CCTTATAGCAAACAATAGCAAACGGCCTACTTATAGCCTTTTTCNTTTTTTCCATGCTTTCCGTTGGTCAACAACCAAAAAGAAATCTATAGTTCTTCACTACAAGAACTTCCGAATAGCACATTCTCTTAAGAGTCCCGCTCGCCGGCGAAGCAAGAGTAAATCCACTTTGAAGGCAG
Mg77_0              CCTTATAGCAAACAATAGCAAACGGCCTACTTATAGCCTTTTTCTTTTTTNCCATGCTTTCCGTTGGTCAACAACCAAAAAAANNTCTATAGTTCTTCACTACAAGAACTTCCGAATAGCACATTCTCTTAAGAGTCCCGCTCGCCGGCGNAGCAAGNGTAAATCCACTTTGAAGGCAG
Mg77_1              CCTTATAGCAAACAATAGCAAACGGCCTACTTATAGCCTTTTTCTTTTTTNCCATGCTTTCCGTTGGTCAACAACCAAAAAAANNTCTATAGTTCTTCACTACAAGAACTTCCGAATAGCACATTCTCTTAAGAGTCCCGCTCGCCGGCGNAGCAAGNGTAAATCCACTTTGAAGGCAG
Mg79_0              CCTTATAGCAAACAATAGCAAACGGCCTACTTATAGCCTTTTTCTTTTTTTCCATGCTTTCCGTTGGTCAACAACCAAAAAAAAATCTATAGTTCTTCACTACAAGAACTTCCGAATAGCACATTCTCTTAAGAGTCCCGCTCGCCGGCGAAGCAAGAGTAAATCCACTTTGAAGGCAG
Mg79_1              CCTTATAGCAAACAATAGCAAACGGCCTACTTATAGCCTTTTTCTTTTTTTCCATGCTTTCCGTTGGTCAACAACCAAAAAAAAATCTATAGTTCTTCACTACAAGAACTTCCGAATAGCACATTCTCTTAAGAGTCCCGCTCGCCGGCGAAGCAAGAGTAAATCCACTTTGAAGGCAG
Nv127_0             CCTTATAGCAAACAATAGCAAACGGCCTACTTATAGCCTTTTTCTTTTTTTCCATGCTTTCCGTTGGTCAACAACCAAAAAAAAATCTATAGTTCTTCACTACAAGAACTTCCGAATAGCACATTCTCTTAAGAGTCCCGCTCGCCGGCGAAGCAAGAGTAAATCCACTTTGAAGGCAG
Nv127_1             CCTTATAGCAAACAATAGCAAACGGCCTACTTATAGCCTTTTTCTTTTTTTCCATGCTTTCCGTTGGTCAACAACCAAAAAAAAATCTATAGTTCTTCACTACAAGAACTTCCGAATAGCACATTCTCTTAAGAGTCCCGCTCGCCGGCGAAGCAAGAGTAAATCCACTTTGAAGGCAG
Nv130_0             CCTTATAGCAAACAATAGCAAACGGCCTACTTATAGCCTTTTTCTTTTTTTCCATGCTTTCCGTTGGTCAACAACCAAAAAAAAATCTATAGTTCTTCACTACAAGAACTTCCGAATAGCACATTCTCTTAAGAGTCCCGCTCGCCGGCGAAGCAAGAGTAAATCCACTTTGAAGGCAG
Nv130_1             CCTTATAGCAAACAATAGCAAACGGCCTACTTATAGCCTTTTTCTTTTTTTCCATGCTTTCCGTTGGTCAACAACCAAAAAAAAATCTATAGTTCTTCACTACAAGAACTTCCGAATAGCACATTCTCTTAAGAGTCCCGCTCGCCGGCGAAGCAAGAGTAAATCCACTTTGAAGGCAG
Nv134_R_0           CCTTATAGCAAACAATAGCAAACGGCCTACTTATAGCCTTTTTCTTTTTTTCCATGCTTTCCGTTGGTCAACAACCAAAAAAAAATCTATAGTTCTTCACTACAAGAACTTCCGAATAGCACATTCTCTTAAGAGTCCCGCTCGCCGGCGAAGCAAGAGTAAATCCACTTTGAAGGCAG
Nv134_R_1           CCTTATAGCAAACAATAGCAAACGGCCTACTTATAGCCTTTTTCTTTTTTTCCATGCTTTCCGTTGGTCAACAACCAAAAAAAAATCTATAGTTCTTCACTACAAGAACTTCCGAATAGCACATTCTCTTAAGAGTCCCGCTCGCCGGCGAAGCAAGAGTAAATCCACTTTGAAGGCAG
Nv136_0             CCTTATAGCAAACAATAGCAAACGGCCTACTTATAGCCTTTTTCTTTTTTTCCATGCTTTCCGTTGGTCAACAACCAAAAAAAAATCTATAGTTCTTCACTACAAGAACTTCCGAATAGCACATTCTCTTAAGAGTCCCGCTCGCCGGCGAAGCAAGAGTAAATCCACTTTGAAGGCAG
Nv136_1             CCTTATAGCAAACAATAGCAAACGGCCTACTTATAGCCTTTTTCTTTTTTTCCATGCTTTCCGTTGGTCAACAACCAAAAAAAAATCTATAGTTCTTCACTACAAGAACTTCCGAATAGCACATTCTCTTAAGAGTCCCGCTCGCCGGCGAAGCAAGAGTAAATCCACTTTGAAGGCAG
Nv138_0             CCTTATAGCAAACAATAGCAAACGGCCTACTTATAGCCTTTTTCTTTTTTTCCATGCTTTCCGTTGGTCAACAACCAAAAAAAAATCTATAGTTCTTCACTACAAGAACTTCCGAATAGCACATTCTCTTAAGAGTCCCGCTCGCCGGCGAAGCAAGAGTAAATCCACTTTGAAGGCAG
Nv138_1             CCTTATAGCAAACAATAGCAAACGGCCTACTTATAGCCTTTTTCTTTTTTTCCATGCTTTCCGTTGGTCAACAACCAAAAAAAAATCTATAGTTCTTCACTACAAGAACTTCCGAATAGCACATTCTCTTAAGAGTCCCGCTCGCCGGCGAAGCAAGAGTAAATCCACTTTGAAGGCAG
Pa143_0             CCTTATAGCAAACAATAGCAAACGGCCTACTTATAGCCTTTTTCTTTTTTTCCATGCTTTCCGTTGGTCAACAACCNAAAAAAAATCTATAGTTCTTCACTACAAGAACTTCCGAATAGCACATTCTCTTAAGAGTCCCGCTCGCCGGCGAAGCAAGAGTCAATCCACTTTGAAGGCAG
Pa143_1             CCTTATAGCAAACAATAGCAAACGGCCTACTTATAGCCTTTTTCTTTTTTTCCGTGCTTTCCGTTGGTCAACAACCNAAAAAAAATCTATAGTTCTTCACTACAAGAACTTCCGAATAGCACATTCTCTTAAGAGTCCCGCTCGCCGGCGAAGCAAGAGTCAATCCACTTTGAAGGCAG
//                                                                     -                           -                                                                              -        -         |158|
CaUTC00138833_0     AGTTTTGTCGACATCACTACGTCTCGTCACCACTAATGTGTACGGGATGGTCGCTACGGCAGTTGGCGTATATTGCACGAGTAGATATGCAG
CaUTC00138833_1     AGTTTTGTCGACATCACTACGTCTCGTCACCACTAATGTGTACGGGATGGTCGCTACGGCAGTTGGCGTATATTGCACGAGTAGATATGCAG
Ck1_0               AGTTTTGTCGACATCACTACGTCTCGTCACCACTAATGTGTATGNGATGGTCGCTACGGCAGTTGGCGTATATTGCACGAGTAGATATGCAG
Ck1_1               AGTTTTGTCGACATCACTACGTCTCGTCACCACTAATGTGTATGNGATGGTCGCTACGGCAGTTGGCGTATATTGCACGAGTAGATATGCAG
Ck12_0              AGTTTTGTCGACATCACTACGTCTCGTCACCNCTAATGTGTACGGGATGGTCGCTACGGCAGTGGGCGTATATTGCACGAGTAGATATGCAG
Ck12_1              AGTTTTGTCGACATCACTACGTCTCGTCACCNCTAATGTGTACGGGATGGTCGCTACGGCAGTGGGCGTATATTGCACGAGTAGATATGCAG
Ck17_0              AGTTTTGTCGACATCACTACGTCTCGTCACCACTAATGTGTACGGGATGGTCGCTACGGCAGTTGGCGTATATTGCACGAGTAGATATGCAG
Ck17_1              AGTTTTGTCGACATCACTACGTCTCGTCACCACTAATGTGTATGGGATGGTCGCTACGGCAGTGGGCGTATATTGCACGAGTAGATATGCAG
Ck22_0              AGTTTTGTCGACATCACTACGTCTCGTCACCACTAATGTGTACGGGATGGTCGCTACGGCAGTTGGCGTATATTGCACGAGTAGATATGCAG
Ck22_1              AGTTTTGTCGACATCACTACGTCTCGTCACCACTAATGTGTATGGGATGGTCGCTACGGCAGTGGGCGTATATTGCACGAGTAGATATGCAG
Ck23_0              AGTTTTGTCGACATCACTACGTCTCGTCACCACTAATGTGTACGGGATGATCGCTACGGCAGTTGGCGTATATTGCACGAGTAGATATGCAG
Ck23_1              AGTTTTGTCGACATCACTACGTCTCGTCACCACTAATGTGTATGGGATGGTCGCTACGGCAGTGGGCGTATATTGCACGAGTAGATATGCAG
Ck26_0              AGTTTTGTCGACATCACTACGTCTCGTCACCACTAATGTGTATGGGATGGTCGCTACGGCAGTTGGCGTATATTGCACGAGTAGATATGCA-
Ck26_1              AGTTTTGTCGACATCACTACGTCTCGTCACCACTAATGTGTATGGGATGGTCGCTACGGCAGTTGGCGTATATTGCACGAGTAGATATGCA-
Ck3_0               AGTTTTGTCGACATCACTACGTCTCGTCACCACTAATGTGTATGGGATGGTCGCTACGGCAGTTGGNGTATATTGCACGAGTAGATATGCAG
Ck3_1               AGTTTTGTCGACATCACTACGTCTCGTCACCACTAATGTGTATGGGATGGTCGCTACGGCAGTTGGNGTATATTGCACGAGTAGATATGCAG
Ck32_0              AGTTTTGTCGACATCACTACGTCTCGTCACCACTAATGTGTATGGGATGGNCGCTACGGCAGTNGGCGTATATTGCACGAGTAGATATGCNG
Ck32_1              AGTTTTGTCGACATCACTACGTCTCGTCACCACTAATGTGTATGGGATGGNCGCTACGGCAGTNGGCGTATATTGCACGAGTAGATATGCNG
Ck36_0              AGTTTTGTCGACATCACTACGTCTCGTCACCACTAATGTGTATGGGATGGTCGCTACGGCAGTTGGCGTATATTGCACGAGTAGATATGCA-
Ck36_1              AGTTTTGTCGACATCACTACGTCTCGTCACCACTAATGTGTATGGGATGGTCGCTACGGCAGTTGGCGTATATTGCACGAGTAGATATGCA-
Ck49_0              AGTTTTGTCGACATCACTACGTCTCGTCACCACTAATGTGTATGGGATGGTCGCTACGGCAGTTGGCGTATATTGCANGAGTAGATATGCAG
Ck49_1              AGTTTTGTCGACATCACTACGTCTCGTCACCACTAATGTGTATGGGATGGTCGCTACGGCAGTTGGCGTATATTGCANGAGTAGATATGCAG
Ck50_0              AGTTTTGTCGACATCACTACGTCTCGTCACCACTAATGTGTATGGGATGGTCGCTACGGCAGTTGGCGTATATTGCACGAGTAGATATGCAG
Ck50_1              AGTTTTGTCGACATCACTACGTCTCGTCACCACTAATGTGTATGGGATGGTCGCTACGGCAGTTGGCGTATATTGCACGAGTAGATATGCAG
Ck51_0              AGTTTTGTCGACATCACTACGTCTCGTCACCACTAATGTGTATGGGATGGTCGCTACGGCAGTTGGCGTATATTGCACGAGTAGATATGCAG
Ck51_1              AGTTTTGTCGACATCACTACGTCTCGTCACCACTAATGTGTATGGGATGGTCGCTACGGCAGTTGGCGTATATTGCACGAGTAGATATGCAG
Ck54_R_0            AGTTTTGTCGACATCACTACGTCTCGTCACCACTAATGTGTATGGGATGGTCGCTACGGCAGTTGGCGTATATTGCACGAGTAGATATGCAG
Ck54_R_1            AGTTTTGTCGACATCACTACGTCTCGTCACCACTAATGTGTATGGGATGGTCGCTACGGCAGTTGGCGTATATTGCACGAGTAGATATGCAG
Ck83_0              AGTTTTGTCGACTTCACTACGTCTCGTCACCACTAATGTGTACGGGATGGTCGCTACGGCAGTTGGCGTATATTGCACGAGTAGATATGCAG
Ck83_1              AGTTTTGTCGACTTCACTACGTCTCGTCACCACTAATGTGTACGGGATGGTCGCTACGGCAGTTGGCGTATATTGCACGAGTAGATATGCAG
Ck85_0              AGTTTTGTCGACATCACTACGTCTCGTCACCACTAATGTGTACGGGATGGTCGCTACGGCAGTTGGCGTATATTGCACGAGTAGATATGCAG
Ck85_1              AGTTTTGTCGACTTCACTACGTCTCGTCACCACTAATGTGTACGGGATGGTCGCTACGGCAGTTGGCGTATATTGCACGAGTAGATATGCAG
Ck85_R_0            AGTTTTGTNGACATCACTACGTCTCGTCACCACTAATGTGTACGGGATGGTCGCTACGGCAGTTGGCGTATATTGCACGAGTAGATATGCAG
Ck85_R_1            AGTTTTGTNGACTTCACTACGTCTCGTCACCACTAATGTGTACGGGATGGTCGCTACGGCAGTTGGCGTATATTGCACGAGTAGATATGCAG
Dm100_0             AGTTTTGTCGACATCACTACGTCTCGTCACCACTAATGTGTACGGGATGGTCGCTACGGCAGTTGGCGTATATTGCACGAGTAGATATGCAG
Dm100_1             AGTTTTGTCGACATCACTACGTCTCGTCACCACTAATGTGTACGGGATGGTCGCTACGGCAGTTGGCGTATATTGCACGAGTAGATATGCAG
Dm104_0             AGTTTTGTCGACATCACTACGTCTCGTCACCACTAATGTGTACGGGATGGTCGCTACGGCAGTTGGCGTATATTGCACGAGTAGATATGCAG
Dm104_1             AGTTTTGTCGACATCACTACGTCTCGTCACCACTAATGTGTACGGGATGGTCGCTACGGCAGTTGGCGTATATTGCACGAGTAGATATGCAG
Dm108_0             AGTTTTGTCGACATCACNACGTCTCGTCACCACTAATGTGTACGGGATGGTCGCTACGGCAGTTGGCGTATATTGCACGAGTAGATATGCAG
Dm108_1             AGTTTTGTCGACATCACNACGTCTCGTCACCACTAATGTGTACGGGATGGTCGCTACGGCAGTTGGCGTATATTGCACGAGTAGATATGCAG
Dm110_0             AGTTTTGTCGACATCACTACGTCTCGTCACCACTAATGTGTACGGGATGGTCGCTACGGCAGTTGGCGTATATTGCACGAGTAGATATGCAG
Dm110_1             AGTTTTGTCGACATCACTACGTCTCGTCACCACTAATGTGTACGGGATGGTCGCTACGGCAGTTGGCGTATATTGCACGAGTAGATATGCAG
Dm112_R_0           AGTTTTGTCGACATCACTACGTCTCGTCACCACTAATGTGTACGGGATGGTCGCTACGGCAGTTGGCGTATATTGCACGAGTAGATATGCAG
Dm112_R_1           AGTTTTGTCGACATCACTACGTCTCGTCACCACTAATGTGTACGGGATGGTCGCTACGGCAGTTGGCGTATATTGCACGAGTAGATATGCAG
Mg37_0              AGTTTTGTCGACATCACTACGTCTCGTCACCACTAATGTGTACGGGATGGTCGCTACGGCAGTTGGCGTATATTGCACGAGTAGATATGCAG
Mg37_1              AGTTTTGTCGACATCACTACGTCTCGTCACCACTAATGTGTACGGGATGGTCGCTACGGCAGTTGGCGTATATTGCACGAGTAGATATGCAG
Mg38_0              AGTTTTGTCGACATCACTACGTCTCGTCACCACTAATGTGTACGGGATGGTCGCTACGGCAGTTGGCNTATATTGCACGAGTAGATATGCAG
Mg38_1              AGTTTTGTCGACATCACTACGTCTCGTCACCACTAATGTGTACGGGATGGTCGCTACGGCAGTTGGCNTATATTGCACGAGTAGATATGCAG
Mg40_0              AGTTTTGTCGNCATCACTACGTCTCGTCACCACTAATGTGTACGGGATGGTCGCTACGGCAGTTGGCGTATATTGCACGAGTAGATATGCAG
Mg40_1              AGTTTTGTCGNCATCACTACGTCTCGTCACCACTAATGTGTACGGGATGGTCGCTACGGCAGTTGGCGTATATTGCACGAGTAGATATGCAG
Mg40_R_0            AGTTTTGTCGACATCACTACGTCTCGTCACCACTAATGTGTACGGGATGGTCGCTACGGCAGTTGGCGTATATTGCACGAGTAGATATGCAG
Mg40_R_1            AGTTTTGTCGACATCACTACGTCTCGTCACCACTAATGTGTACGGGATGGTCGCTACGGCAGTTGGCGTATATTGCACGAGTAGATATGCAG
Mg72_0              AGTTTTGTCGACATCACTACGTCTCGTCACCANTAATGTGTACGGGATGGTCGCTACGGCAGTTGGCGTATATTNCACGAGTAGATATGCAG
Mg72_1              AGTTTTGTCGACATCACTACGTCTCGTCACCANTAATGTGTACGGGATGGTCGCTACGGCAGTTGGCGTATATTNCACGAGTAGATATGCAG
Nv122_0             AGTTTTGTCGACATCACTACGTCTCGTCNCCACTAATGTGTACGGGATGGNCGCTACGGCAGTTGGCGTATATTGCNCGAGTAGATATGCAG
Nv122_1             AGTTTTGTCGACATCACTACGTCTCGTCNCCACTAATGTGTACGGGATGGNCGCTACGGCAGTTGGCGTATATTGCNCGAGTAGATATGCAG
Nv130_0             AGTTTTGTCGACATCACTACGTCTCGTCACCACTAATGTGTACGGGATGGTCGCTACGGCAGTTGGCGTATATTGCACGAGTAGATATGCAG
Nv130_1             AGTTTTGTCGACATCACTACGTCTCGTCACCACTAATGTGTACGGGATGGTCGCTACGGCAGTTGGCGTATATTGCACGAGTAGATATGCAG
Nv136_0             AGTTTTGTCGACATCACTACGTCTNGTCACCACTAATGTGTACGGGATGGTCGCTACGGCAGTTGGCGTATATTGCACGAGTAGATATGCAG
Nv136_1             AGTTTTGTCGACATCACTACGTCTNGTCACCACTAATGTGTACGGGATGGTCGCTACGGCAGTTGGCGTATATTGCACGAGTAGATATGCAG
//                            *                             *      -             *                            |159|
CaASU0020421_0      CTGCTCTGTGTTCTTCTTGCCACAAATCTATTACGGCCTGTGATCCTGCCACACCAACCACCATTTTGGATCTGTTGCTTTCTTGTTGTAAAAAGAAAGTCAAATGGTATCACGAAGCTG
CaASU0020421_1      CTGCTCTGTGTTCTTCTTGCCACAAATCTATTACGGCCTGTGATCCTGCCACACCAACCACCATTTTGGATCTGTTGCTTTCTTGTTGTAAAAAGAAAGTCAAATGGTATCACGAAGCTG
Ck12_0              CTGCTCTGTGTTCTTCTTGCCACAAATCTATTACGGCCTGNGATCCTGCCACACCAACCACCATTTTGGATCTGTTGCTTTCTTGTTGCAAAAAGAAAGTCAAATGGTATCGCGAAGCTG
Ck12_1              CTGCTCTGTGTTCTTCTTGCCACAAATCTATTACGGCCTGNGATCCTGCCACACCAACCACCATTTTGGATCTGTTGCTTTCTTGTTGCAAAAAGAAAGTCAAATGGTATCGCGAAGCTG
Ck29_0              CTGCTCTGTGTTCTTCTTGCCACAAATCTATTACGGCCTGTGATCCTGCCACACCAACCACCATTTTGGATCTGTTGCTTTCTTGCTGCAAAAAGAAAGTCAAATGGTATCGCGAAGCTG
Ck29_1              CTGCTCTGTGTTCTTCTTGCCACAAATCTATTACGGCCTGTGATCCTGCCACACCAACCACCATTTTGGATCTGTTGCTTTCTTGTTGCAAAAAGAAAGTCAAATGGTATCGCGAAGCTG
Ck54_0              CTGCTCTGTGTTCTTCTTGCCACAAATCTATTACGGCCTGTGATCCTGCCACACCAACCACCATTTTGGATCTGTTGCTTTCTTGTTGCAAAAAGAAAGTCAAATGGTATCGCGAAGCTG
Ck54_1              CTGCTCTGTGTTCTTCTTGCCACAAATCTGTTACGGCCTGTGATCCTGCCACACCAACCACCATTTTGGATCTGTTGCTTTCTTGTTGCAAAAAGAAAGTCAAATGGTATCGCGAAGCTG
Ck7_0               CTGCTCTGTGTTCTNCTTGCCACAAATCTATTACGGCCTGTGATCCTGCCACACCAACCACCATTTTGGATCTGTTGCTTTCTTGTTGCAAAAAGAAAGTCAAATGGTATCGCGAAGCTG
Ck7_1               CTGCTCTGTGTTCTNCTTGCCACAAATCTATTACGGCCTGTGATCCTGCCACACCAACCACCATTTTGGATCTGTTGCTTTCTTGTTGCAAAAAGAAAGTCAAATGGTATCGCGAAGCTG
Ck83_0              CTGCTCTGTGTTCTTCTTGCCACAAATCTATTACGGCCTGTGATCCTGCCNCACCAACCACCATTTTGGATCTGTTGCTTTCTTGTCGTAAAAAGAAAGNCAAATGGTATCACGAAGCTG
Ck83_1              CTGCTCTGTGTTCTTCTTGCCACAAATCTATTACGGCCTGTGATCCTGCCNCACCAACCACCATTTTGGATCTGTTGCTTTCTTGTTGTAAAAAGAAAGNCAAATGGTATCGCGAAGCTG
Ck85_0              CTGCTCTGTGTTCTTCTTGCCACAAATCTATTACGGCCTGTGATCCTGCCACACCAACCACCATTTTGGATCTGTTGCTTTCTTGTTGTAAAAAGAAAGTCAAATGGTATCACGAAGCTG
Ck85_1              CTGCTCTGTGTTCTTCTTGCCACAAATCTATTACGGCCTGTGATCCTGCCACACCAACCACCATTTTGGATCTGTTGCTTTCTTGTTGTAAAAAGAAAGTCAAATGGTATCACGAAGCTG
Dm100_0             CTGCTCTGTGTNCTTCTTGCCACAAATCTATTACGGCCTGTGATCCTGCCACACCAACCACCATTTTGGATCTGTTGCTTTCTTGTTGTAAAAAGAAAGTCAAATGGTATCGCGAAGCTG
Dm100_1             CTGCTCTGTGTNCTTCTTGCCACAAATCTATTACGGCCTGTGATCCTGCCACACCAACCACCATTTTGGATCTGTTGCTTTCTTGTTGTAAAAAGAAAGTCAAATGGTATCGCGAAGCTG
Dm112_0             CTGCTCTGTGTTCTTCTTGCCACAAATCTATTACGGCCTGTGATCCTGCCACACCAACCACCATTTTGGATCTGTTGCTTTCTTGTTGTAAAAAGAAAGTCAAATGGTATCGCGAAGCTG
Dm112_1             CTGCTCTGTGTTCTTCTTGCCACAAATCTATTACGGCCTGTGATCCTGCCACACCAACCACCATTTTGGATCTGTTGCTTTCTTGTTGTAAAAAGAAAGTCAAATGGTATCGCGAAGCTG
Mg74_0              CTNCTCTGTGTTCTTCTTGCCACAAATCTATTACGGCCTGTGATCCTGCCACACCAACCACCATTTTGNATCTGTTGCTTTCTTGTTGTAAAAAGAAAGTCAAATGGTATCGCGAAGCTG
Mg74_1              CTNCTCTGTGTTCTTCTTGCCACAAATCTATTACGGCCTGTGATCCTGCCACACCAACCACCATTTTGNATCTGTTGCTTTCTTGTTGTAAAAAGAAAGTCAAATGGTATCGCGAAGCTG
Mg77_0              CTGCTCTGTGTTCTTCTTGCCACAAATCTATTACGGCCTGTGATCCTGCCACACCAACCACCATTTTGGATCTGTTGCTTTCTTGTTGTAAAAAGAAAGTCAAATGGTATCGCGAAGCTG
Mg77_1              CTGCTCTGTGTTCTTCTTGCCACAAATCTATTACGGCCTGTGATCCTGCCACACCAACCACCATTTTGGATCTGTTGCTTTCTTGTTGTAAAAAGAAAGTCAAATGGTATCGCGAAGCTG
Nv122_0             CTGCTCTGTGTTCTTCTTGCCACAAATCTATTACGGCCTGTGATCCTGCCACACCAACCACCATTTTGGATCTGTTGCTTTCTTGTTGTAAAAAGAAAGTCAAATGGTATCGCGAAGCTG
Nv122_1             CTGCTCTGTGTTCTTCTTGCCACAAATCTATTACGGCCTGTGATCCTGCCACACCAACCACCATTTTGGATCTGTTGCTTTCTTGTTGTAAAAAGAAAGTCAAATGGTATCGCGAAGCTG
Nv125_0             CTGCTCTGTGTTCTTCTTGCCACAAATCTATTACGGCCTGTGATCCTGCCACACCAACCACCATTTTGGATCTGTTGCTTTCTTGTTGTAAAAAGAAAGTCAAATGGTATCGCGAAGCTG
Nv125_1             CTGTTCTGTGTTCTTCTTGCCACAAATCTATTACGGCCTGTGATCCTGCCACACCAACCACCATTTTGGATCTGTTGCTTTCTTGTTGTAAAAAGAAAGTCAAATGGTATCGCGAAGCTG
Pa141_0             CTGCTCTGNGTTCTTCTTGCCACAAATCTATTACGACCTGTGATCCTGCCACACCAACCACNATTTTGGATCTGTTGCTTTCTTGTTGCAAAAAGAAAGTCAAATGGTATCGCGAAGCTG
Pa141_1             CTGCTCTGNGTTCTTCTTGCCACAAATCTATTACGGCCTGTGATCCTGCCACACCAATCACNATTTTGGATCTGTTGCTTTCTTGTTGCAAAAAGAAAGTCAAATGGTATCGTGAAGCTG
Pa147_R_0           CTGCTCTGTGTTCTTCTTGCCACAAATCTATTACGGCCTGTGATCCTGCCACACCAACCACCATTTTGGATCTGTTGCTTTCTTGTTGCAAAAAGAAAGTCAAATGGTATCGCGAAGCTG
Pa147_R_1           CTGCTCTGTGTTCTTCTTGCCACAAATCTATTACGGCCTGTGATCCTGCCACACCAATCACCATTTTGGATCTGTTGCTTTCTTGTTGCAAAAAGAAAGTCAAATGGTATCGTGAAGCTG
Pa154_0             CTGCTCTGTGTTCTTCTTGCCACAAATCTATTACGGCCTGTGATCCTGCCACACCAACCACCATTTTGGATCTGTTGCTTTCTTGTTGCAAAAAGAAAGTCAAATGGTATCGCGAAGCTG
Pa154_1             CTGCTCTGTGTTCTTCTTGCCACAAATCTATTACGGCCTGTGATCCTGCCACACCAACCACCATTTTGGATCTGTTGCTTTCTTGTTGCAAAAAGAAAGTCAAATGGTATCGCGAAGCTG
//                   -                         -     -                     *                           -- *                      **       |160|
Ck1_0               GGTGGTCTCATGGACGACGCTTTCAAATTCATCCTAAAAAACAAAGGTCTTGCTTCGGAAACAAACTNCCCATACAAGGGAACAGATGGCACATGCAACACGAACAAGGAGTCGAGCCATGCAG
Ck1_1               GGTGGTCTCATGGACGACGCTTTCAAATTCATCCTAAGAAACAAAGGTCTTGCTTCGGAAACAAACTNCCCATACAAGGGAACAGATGGCACATGCAACAAGAACAAGGAGTCGAGCCATGCAG
Ck12_0              GGTGGTCTCATGGACGACGCTTTCAAATTCATCCTAAAAAACAAAGGTCTTGCTTCGGAAACAAACTACCCATACAAGGGAACAGATGGCACATGCAACAAGAACAAGGAGTCGAGCCATGCAG
Ck12_1              GGTGGTCTCATGGACGACGCTTTCAAATTCATCCTAAAAAACAAAGGTCTTGCTTCGGAAACAAACTACCCATACAAGGGAACAGATGGCACATGCAACAAGAACAAGGAGTCGAGCCATGCAG
Ck26_0              GGTGGTCTCATGGACGACGCTTTCAAATTCATCCTAAAAAACAAAGGNCTTGCTTCGGAAACAAACTACCCATACAAGGGAACAGATGGCACATGCAACACGAACAAGGAGTCGAGCCATGCAG
Ck26_1              GGTGGTCTCATGGACGACGCTTTCAAATTCATCCTAAAAAACAAAGGNCTTGCTTCGGAAACAAACTACCCATACAAGGGAACAGATGGCACATGCAACAAGAACAAGGAGTCGAGCCATGCAG
Ck29_0              GGTGGTCTCATGGACGACGCTTTCAAATTCATCCTAAAAAACAAAGGTCTTGCTTCGGAAACAAACTACCCATACAAGGGAACAGATGGCACATGCAACAAGAACAAGGAGTCGAGCCATGCAG
Ck29_1              GGTGGTCTCATGGACGACGCTTTCAAATTCATCCTAAAAAACAAAGGTCTTGCTTCGGAAACAAACTACCCATACAAGGGAACAGATGGCACATGCAACAAGAACAAGGAGTCGAGCCATGCAG
Ck3_0               GGTGGTCTCATGGACGACGCTTTCAAATTCATCCTAAAAAACAAAGGTCTTGCTACGGAAACAAACTACCCATACAAGGGAACAGATGGCACATGCAACAAGAACAAGGAGTCGAGCCATGCNG
Ck3_1               GGTGGTCTCATGGACGACGCTTTCAAATTCATCCTAAAAAACAAAGGTCTTGCTTCGGAAACAAACTACCCATACAAGGGAACAGATGGTACATGCAACAAGAACAAGGAGTCGAGCCATGCNG
Ck49_0              GGTGGTCTCATGGACGACGCTTTCAAATTCATCCTAAAAAACAAAGGTCTTGCTTCGGAAACAAACTACCCATACAAGGGAACAGATGGCACATGCAACANGAACAAGGAGTCNAGCCATGCAG
Ck49_1              GGTGGTCTCATGGACGACGCTTTCAAATTCATCCTAAAAAACAAAGGTCTTGCTTCGGAAACAAACTACCCATACAAGGGAACAGATGGCACATGCAACANGAACAAGGAGTCNAGCCATGCAG
Ck51_0              GGTGGTCTCATGGACGACGCTTTCAAATTCATCCTAAAAAACAAAGGTCTTGCTTCGGAAACAAACTACCCATACAAGGGAACAGATGGCACATGCAACANGAACAAGGAGTCNAGCCATGCAG
Ck51_1              GGTGGTCTCATGGACGACGCTTTCAAATTCATCCTAAAAAACAAAGGTCTTGCTTCGGAAACAAACTACCCATACAAGGGAACAGATGGCACATGCAACANGAACAAGGAGTCNAGCCATGCAG
Ck7_0               GGTGGTCTCATGGACGACGCTTTCAAATTCATCCTAAAAAACAAAGGTCTTGCTTCGGAAACAAACTACCCATACAAGGGAACAGATGGCACATGCAACANGAACAAGGAGTCNANCCATGCAG
Ck7_1               GGTGGTCTCATGGACGACGCTTTCAAATTCATCCTAAAAAACAAAGGTCTTGCTTCGGAAACAAACTACCCATACAAGGGAACAGATGGCACATGCAACANGAACAAGGAGTCNANCCATGCAG
Dm117_0             GGTGGTCTCATGGACGACGCTTTCAAATTCATCCTAAAAAACAAAGGTCTTGCTTCGGAAACAAACTACCCATACAAGGGAACAGATGGCACATGCAACAAGAACAAGGAGTCGAGCCATGCNG
Dm117_1             GGTGGTCTCATGGACGACGCTTTCAAATTCATCCTAAAAAACAAAGGTCTTGCTTCGGAAACAAACTACCCATACGAGGGAACAGATGGCACATGCAACAAGAACAAGGAGTCGAGCCATGCNG
Mg64_R_0            GGTGGTCTCATGGACGACGCTTTCAAATTCATCCTAAAAAACAAAGGTCTTGCTTCGGAAACAAACTACCCATACAAGGGAACAGATGGCACATGCAACAAGAACAAGGAGTCGAGCCATGCAG
Mg64_R_1            GGTGGTCTCATGGACGACGCTTTCAAATTCATCCTAAAAAACAAAGGTCTTGCTTCGGAAACAAACTACCCATACAAGGGAACAGATGGCACATGCAACAAGAACAAGGAGTCGAGCCATGCAG
//                                                     -                -                    -             -          *                       |161|
Ck1_0               AATACCAGGTTATAGTAG-TCAATCCACAGCAATAACTAAATCCCAAGTTTAAGAATATTACAAGCTTTTACTACTTTGTGGCTGAACTAAGAACAAGAAAACGATACACAGTACCATGAAACTAGAACCAAACTCACAAAGGAAATAACTGGAAGTAACACTAGCTG
Ck1_1               AATACCAGGTTATAGTAG-TCAATCCACAGCAATAACTAAATCCCAAGTTTAAGAATATTACAAGCTTTTACTACTTTGTGGCTGAACTAAGAACAAGAAAACGATACACAGTACCATGAAACTAGAACCAAACTCACAAAGGAAATAACTGGAAGTAACACTAGCTG
Ck10_0              AATACCAGGTTATAGTAGCTCAATCCACAGCAATAACNAAATCCCAAGTTTAAGAATATTACAAGCTTTTACTACTTTGTGGCTGAACTAAGAACAAGAAAACGATACACAGTACCATGAAACTAGAACCAAACTCACAAAGGAAATAACTGGAAGTAACACTAGCTG
Ck10_1              AATACCAGGTTATAGTAGCTCAATCCACAGCAATAACNAAATCCCAAGTTTAAGAATATTACAAGCTTTTACTACTTTGTGGCTGAACTAAGAACAAGAAAACGATACACAGTACCATGAAACTAGAACCAAACTCACAAAGGAAATAACTGGAAGTAACACTAGCTG
Ck11_0              AATACCAGGTTATAGTAGCTCAATCCACAGCAATAACTAAATCCCAAGTTTAAGAATATTACAAGCTTTTACTACTTTGTGGCTGAACTAAGAACAAGAAAACGATACACAGTACCATGAAACTAGAACCAAACTCACAAAGGAAATAACTGGAAGTAACACTAGCTG
Ck11_1              AATACCAGGTTATAGTAGCTCAATCCACAGCAATAACTAAATCCCAAGTTTAAGAATATTACAAGCTTTTACTACTTTGTGGCTGAACTAAGAACAAGAAAACGATACACAGTACCATGAAACTAGAACCAAACTCACAAAGGAAATAACTGGAAGTAACACTAGCTG
Ck12_0              AATACCAGGTTATAGTAGCTCAATCCACAGCAATAACTAAATCCCAAGTTTAAGAATATTGCAAGCTTTTACTACTTTGTGGCTGAACTAAGAACAAGANAACGATACACAGTACCATGAAACTAGAACCAAACTCACAAAGGAAATAACTGGAAGTAACACTAGCTG
Ck12_1              AATACCAGGTTATAGTAGCTCAATCCACAGCAATAACTAAATCCCAAGTTTAAGAATATTGCAAGCTTTTACTACTTTGTGGCTGAACTAAGAACAAGANAACGATACACAGTACCATGAAACTAGAACCAAACTCACAAAGGAAATAACTGGAAGTAACACTAGCTG
Ck17_0              AATACCAGGTTATAGTAGCTCAATCCACAGCAATAACTAAATCCCAAGTTTAAGAATATTACAAGCTTTTACTACTTTGTGGCTGAACTNAGAACAAGAAAACGATACACAGTACCATGAAACTAGAACCAAACTCACAAAGGANATAACTGGAAGTAACACTNGCNG
Ck17_1              AATACCAGGTTATAGTAGCTCAATCCACAGCAATAACTAAATCCCAAGTTTAAGAATATTACAAGCTTTTACTACTTTGTGGCTGAACTNAGAACAAGAAAACGATACACAGTACCATGAAACTAGAACCAAACTCACAAAGGANATAACTGGAAGTAACACTNGCNG
Ck20_0              AATACCAGGTTATAGTAGCTCAATCCACAGCAATAACTAAATCCCAAGTTTAAGAATATTGCAAGCTTTTACTACTTTGTGGCTGAACTAAGAACAAGAAAACGATACACAGTACCATGAAACTAGAACCAAACTCACAAAGGAAATAACTGGAAGTAACACTAGCTG
Ck20_1              AATACCAGGTTATAGTAGCTCAATCCACAGCAATAACTAAATCCCAAGTTTAAGAATATTGCAAGCTTTTACTACTTTGTGGCTGAACTAAGAACAAGAAAACGATACACAGTACCATGAAACTAGAACCAAACTCACAAAGGAAATAACTGGAAGTAACACTAGCTG
Ck23_0              AATACCAGGTTATAGTAGCTCAATCCACAGCAATAACTAAATCCCAAGTTTAAGAATATTACAAGCTTTTACTACTTTGTGGCTGAACTAAGAACAAGAAAACGATACACAGTACCATGAAACTAGAACCAAACTCACAAAGGAAATAACTGGAAGTAACACTAGCNG
Ck23_1              AATACCAGGTTATAGTAGCTCAATCCACAGCAATAACTAAATCCCAAGTTTAAGAATATTACAAGCTTTTACTACTTTGTGGCTGAACTAAGAACAAGAAAACGATACACAGTACCATGAAACTAGAACCAAACTCACAAAGGAAATAACTGGAAGTAACACTAGCNG
Ck26_0              AATACCAGGTTATAGTAG-TCAATCCACAGCAATAACTAAATCCCAAGTTTAAGAATATTACAAGCTTTTACTACTTTGTGGCTGAACTAAGAACAAGAAAACGATACACAGTACCATGAAACTAGAACCAAACTCACAAAGGAAATAACTGGAAGTAACACTAGCTG
Ck26_1              AATACCAGGTTATAGTAG-TCAATCCACAGCAATAACTAAATCCCAAGTTTAAGAATATTACAAGCTTTTACTACTTTGTGGCTGAACTAAGAACAAGAAAACGATACACAGTACCATGAAACTAGAACCAAACTCACAAAGGAAATAACTGGAAGTAACACTAGCTG
Ck3_0               AATACCAGGTTATAGTAG-TCAATCCACAGCAATAACTAAATCCCAAGTTTAAGAATATTACAAGCTTTTACTACTTTGTGGCTGAACTAAGAACAAGAAAACGATACACAGTACCATGAAACTAGAACCAAACTCACAAAGGAAATAACTGGAAGTAACACTAGCTG
Ck3_1               AATACCAGGTTATAGTAG-TCAATCCACAGCAATAACTAAATCCCAAGTTTAAGAATATTACAAGCTTTTACTACTTTGTGGCTGAACTAAGAACAAGAAAACGATACACAGTACCATGAAACTAGAACCAAACTCACAAAGGAAATAACTGGAAGTAACACTAGCTG
Ck34_0              AATACCAGGTTATAGTAGCTCAATCCACAGCAATAACTAAATCCCAAGTTTAAGAATATTACAAGCTTTTACTACTTTGTGCCTGAACTANGAACAAGAAAACGATACACAGTACCATGAAACTAGAACCAAACTCACAAAGGAAATAACTGGAAGTAACACTAGCNG
Ck34_1              AATACCAGGTTATAGTAGCTCAATCCACAGCAATAACTAAATCCCAAGTTTAAGAATATTACAAGCTTTTACTACTTTGTGCCTGAACTANGAACAAGAAAACGATACACAGTACCATGAAACTAGAACCAAACTCACAAAGGAAATAACTGGAAGTAACACTAGCNG
Ck35_0              AATACCAGGTTATAGTAGCTCAATCCACAGCAATAACTAAATCCCAAGTTTAAGAATATTACAAGCTTTTACTACTTTGTGCCTGAACTAAGAACAAGAAAACGATACACAGTACCATGAAACTAGAACCAAACTCACAAAGGAAATAACTGGAAGTAACACTAGCTG
Ck35_1              AATACCAGGTTATAGTAGCTCAATCCACAGCAATAACTAAATCCCAAGTTTAAGAATATTACAAGCTTTTACTACTTTGTGCCTGAACTAAGAACAAGAAAACGATACACAGTACCATGAAACTAGAACCAAACTCACAAAGGAAATAACTGGAAGTAACACTAGCTG
Ck49_0              AATACCAGGTTATAGTAGCTCAATCCACAGCAATAACTAAATCCCAAGTTTAAGAATATTACAAGCTTTTACTACTTTGTGCCTGAACTAAGAACAAGAAAACGATACACAGTACCATGAAACTAGAACCAAACTCACAAAGGAAATAACTGGAAGTAACACTAGCTG
Ck49_1              AATACCAGGTTATAGTAGCTCAATCCACAGCAATAACTAAATCCCAAGTTTAAGAATATTACAAGCTTTTACTACTTTGTGCCTGAACTAAGAACAAGAAAACGATACACAGTACCATGAAACTAGAACCAAACTCACAAAGGAAATAACTGGAAGTAACACTAGCTG
Ck50_0              AATACCAGGTTATAGTAGCTCAATCCACAGCAATAACTAAATCCCAAGTTTAAGAATATTACAAGCTTTTACTACTTTGTGCCTGAACTAAGAACAAGAAAACGATACACAGTACCATGAAACTAGAACCAAACTCACAAAGGAAATAACTGGAAGTAACACTAGCTG
Ck50_1              AATACCAGGTTATAGTAGCTCAATCCACAGCAATAACTAAATCCCAAGTTTAAGAATATTACAAGCTTTTACTACTTTGTGCCTGAACTAAGAACAAGAAAACGATACACAGTACCATGAAACTAGAACCAAACTCACAAAGGAAATAACTGGAAGTAACACTAGCTG
Ck51_0              AATACCAGGTTATAGTAGCTCAATCCACAGCAATAACTAAATCCCAAGTTTAAGAATATTACAAGCTTTTACTACTTTGTGCCTGAACTAAGAACAAGAAAACGATACACAGTACCATGAAACTAGAACCAAACTCACAAAGGAAATAACTGGAAGTAACACTAGCTG
Ck51_1              AATACCAGGTTATAGTAGCTCAATCCACAGCAATAACTAAATCCCAAGTTTAAGAATATTACAAGCTTTTACTACTTTGTGCCTGAACTAAGAACAAGAAAACGATACACAGTACCATGAAACTAGAACCAAACTCACAAAGGAAATAACTGGAAGTAACACTAGCTG
Ck54_0              AATACCAGGTTATAGTAGCTCAATCCACAGCAATAACTAAATCCCAAGTTTAAGAATATTACAAGCTTTTACTACTTTGTGCCTGAACTAAGAACAAGAAAACGATACACAGTACCATGAAACTAGAACCAAACTCACAAAGGAAATAACTGGAAGTAACACTAGCTG
Ck54_1              AATACCAGGTTATAGTAGCTCAATCCACAGCAATAACTAAATCCCAAGTTTAAGAATATTACAAGCTTTTACTACTTTGTGCCTGAACTAAGAACAAGAAAACGATACACAGTACCATGAAACTAGAACCAAACTCACAAAGGAAATAACTGGAAGTAACACTAGCTG
Ck54_R_0            AATACCAGGTTATAGTAGCTCAATCCACAGCAATAACTAAATCCCAAGTTTAAGAATATTACAAGCTTTTACTACTTTGTGCCTGAACTAAGAACAAGAAAACGATACACAGTACCATGAAACTAGAACCAAACTCACAAAGGAAATAACTGGAAGTAACACTAGCTG
Ck54_R_1            AATACCAGGTTATAGTAGCTCAATCCACAGCAATAACTAAATCCCAAGTTTAAGAATATTACAAGCTTTTACTACTTTGTGCCTGAACTAAGAACAAGAAAACGATACACAGTACCATGAAACTAGAACCAAACTCACAAAGGAAATAACTGGAAGTAACACTAGCTG
Ck56_0              AATACCAGGTTATAGTAGCTCAATCCACAGCAATAACTAAATCCCAAGTTTAAGAATATTACAAGCTTTTACTACTTTGTGCCTGAACTAAGAACAAGAAAACGATACACAGTACCATGAAACTAGAACCAAACTCACAAAGGAAATAACTGGAAGTAACACTAGCTG
Ck56_1              AATACCAGGTTATAGTAGCTCAATCCACAGCAATAACTAAATCCCAAGTTTAAGAATATTACAAGCTTTTACTACTTTGTGCCTGAACTAAGAACAAGAAAACGATACACAGTACCATGAAACTAGAACCAAACTCACAAAGGAAATAACTGGAAGTAACACTAGCTG
//                                                                            *                    *                                                                                      |162|
Ck1_0               TTTTGATGACATCATCACAAATATTCTAATTAATTATAATATTGCACTTGATTAGCATAAGTCCCAACACAAAACCCCCGGTTCCCTACTCCTCCAGACGCCACCACTGCCGGACTCCAAATATAGACGGTCCCACCCGAATTAGTCAGTGAAGTTCCGCACCACCATCTGATATGCTTGCCGGAGCTGTACCACCGTCTAACAGCAG
Ck1_1               TTTTGATGACATCATCACAAATATTCTAATTAATTATAATATTGCACTTGATTAGCATAAGTCCCAACACAAAACCCCCGGTTCCCTACTCCTCCAGACGCCACCACTGCCGGACTCCAAATATAGACGGTCCCACCCGAATTAGTCAGTGAAGTTCCGCACCACCATCTGATATGCTTGCCGGAGCTGTACCACCGTCTAACAGCAG
Ck10_0              TTTTGATGACATCATCACAAATATTCTAATTAATTATAATATTGCACTTGATTAGCATAAGTCCCAACACAAAACCCCCGGTTCCCTACTCCTCCAGACGCCACCACTGCCGGACTCCAAATATAGACGGTCCCACCCGAATTAGTCAGTGAAGTTCCGCACCACCATCTGATATGCTTGCCGGAGCTGTACCACCGTCTAACAGCAG
Ck10_1              TTTTGATGACATCATCACAAATATTCTAATTAATTATAATATTGCACTTGATTAGCATAAGTCCCAACACAAAACCCCCGGTTCCCTACTCCTCCAGACGCCACCACTGCCGGACTCCAAATATAGACGGTCCCACCAGAATTGGTCAGTGAAGTTCCGCACCACCATCTGATATGCTTGCCGGAGCTGTACCACCGTCTAACAGCAG
Ck11_0              TTTTGATGACATCATCACAAATATTCTAATTAATTATAATATTGCACTTGATTAGCATAAGTCCCAACACAAAACCCCCGGTTCCCTACTCCTCCAGACGCCACCACTGCCGGACTCCAAATATAGACGGTCCCACCCGAATTAGTCAGTGAAGTTCCGCACCACCATCTGATATGCTTGCCGGAGCTGTACCACCGTCTAACAGCAG
Ck11_1              TTTTGATGACATCATCACAGATATTCTAATTAATTATAATATTGCACTTGATTAGCATAAGTCCCAACACAAAACCCCCGGTTCCCTACTCCTCCAGACGCCACCACTGCCGGACTCCAAATATAGACGGTTCCACCAGAATTAGTCAGTGAAGTTCCGCACCACCATCTGATATGCTTGCCGGAGCTGTACCACCGTCTAACAGCAG
Ck12_0              TTTTGATGACATCATCACAAATATTCTAATTAATTATAATATTGCACTTGATTAGCATAAGTCCCAACACAAAACCCCCGGTTCCCTACTCCTCCAGACGCCACCACTGCCGGACTCCAAATATAGACGGTCCCACCCGAATTAGTCAGTGAAGTTCCGCACCACCATCTGATATGCTTGCCNGAGCTGTACCACCGTCTAACAGCAG
Ck12_1              TTTTGATGACATCATCACAAATATTCTAATTAATTATAATATTGCACTTGATTAGCATAAGTCCCAACACAAAACCCCCGGTTCCCTACTCCTCCAGACGCCACCACTGCCGGACTCCAAATATAGACGGTCCCACCCGAATTAGTCAGTGAAGTTCCGCACCACCATCTGATATGCTTGCCNGAGCTGTACCACCGTCTAACAGCAG
Ck17_0              TTTTGATGACATCATCACAAATATTCTAATCAATTATAATATTGCACTTGATTAGCATAAGTCCCAACACAAAACCCCCGGTTCCCTACTCCTCCAGACGCCACCACTGCCGGACTCCAAATATAGACGGTCCCACCCGAATTAGTCAGTGAAGTTCCGCACCACCATCTGATATGCTTTCCGGAGCTGTACCACCGTCTAACAGCAG
Ck17_1              TTTTGATGACATCATCACAAATATTCTAATTAATTATAATATTGCACTTGATTAGCATAAGTCCCAACACAAAACCCCCGGTTCCCTACTCCTCCAGACGCCACCACTGCCGGACTCCAAATATAGACGGTCCCACCAGAATTGGTCAGTGAAGTTCCGCACCACCATCTGATATGCTTGCCGGAGCTGTACCACCGTCTAACAGCAG
Ck21_0              TTTTGATGACATCATCACAAATATTCTAATTAATTATAATATTGCACTTGATTAGCATAAGTCCCAACACAAAACCCCCGGTTCCCTACTCCTCCAGACGCCACCACTGCCGGACTCCAAATATAGACGGTCCCACCCGAATTAGTCAGTGAAGTTCCGCACCACCATCTGATATGCTTGCCGGAGCTGTACCACCGTCTAACAGCAG
Ck21_1              TTTTGATGACATCATCACAAATATTCTAATTAATTATAATATTGCACTTGATTAGCATAAGTCCCAACACAAAACCCCCGGTTCCCTACTCCTCCAGACGCCACCACTGCCGGACTCCAAATATAGACGGTCCCACCCGAATTAGTCAGTGAAGTTCCGCACCACCATCTGATATGCTTGCCGGAGCTGTACCACCGTCTAACAGCAG
Ck22_0              TTTTGATGACATCATCACAAATATTCTAATTAATTATAATATTGCACTTGATTAGCATAAGTCCCAACACAAAACCCCCGGTTCCCTACTCCTCCAGACGCCACCACTGCCGGACTCCAAATATAGACGGTCCCACCCGAATTAGTCAGTGAAGTTCCGCACCACCATCTGATATGCTTGCCGGAGCTGTACCACCGTCTAACAGCAG
Ck22_1              TTTTGATGACATCATCACAAATATTCTAATTAATTATAATATTGCACTTGATTAGCATAAGTCCCAACACAAAACCCCCGGTTCCCTACTCCTCCAGACGCCACCACTGCCGGACTCCAAATATAGACGGTCCCACCCGAATTAGTCAGTGAAGTTCCGCACCACCATCTGATATGCTTGCCGGAGCTGTACCACCGTCTAACAGCAG
Ck26_0              TTTTGATGACATCATCACAAATATTCTAATTAATTATAATATTGCACTTGATTAGCATAAGTCCCAACACAAAACCCCCGGTTCCCTACTCCTCCAGACGCCACCACNGCCGGACTCCAAATATAGACNGTCCCACCCGAATTAGTCAGTGAAGTTCCGCACCACCATCTGATATGCTTGCCGGAGCTGTACCACCGTCTAACAGCAG
Ck26_1              TTTTGATGACATCATCACAAATATTCTAATTAATTATAATATTGCACTTGATTAGCATAAGTCCCAACACAAAACCCCCGGTTCCCTACTCCTCCAGACGCCACCACNGCCGGACTCCAAATATAGACNGTCCCACCCGAATTAGTCAGTGAAGTTCCGCACCACCATCTGATATGCTTGCCGGAGCTGTACCACCGTCTAACAGCAG
Ck29_0              TTTTGATGACATCATCACAAATATTCTAATTAATTATAATATTGCACTTGATTAGCATAAGTCCCAACACAAAACCCCCGGTTCCCTACTCCTCCAGACGCCACCACTGCCGGACTCCAAATATAGACGGTCCCACCCGAATTAGTCAGTGAAGTTCCGCACCACCATCTGATATGCTTGCCGGAGCTGTACCACCGTCTAACAGCAG
Ck29_1              TTTTGATGACATCATCACAAATATTCTAATTAATTATAATATTGCACTTGATTAGCATAAGTCCCAACACAAAACCCCCGGTTCCCTACTCCTCCAGACGCCACCACTGCCGGACTCCAAATATAGACGGTCCCACCCGAATTAGTCAGTGAAGTTCCGTACCACCATCTGATATGCTTGCCGGAGCTGTACCACCGTCTAACAGCAG
Ck34_0              TTTTGATGACATCATCACAAATATTCTAATTAATTATAATATTGCACTTGATTAGCATAAGTCCCAACACAAAACCCCCGGTTCCCTACTCCTCCAGACGCCACCACTGCCGGACTCCAAATATAGACGGTCCCACCCGAATTAGTCAGTGAAGTTCCTNACCACCATCTGATATGCTTGCCGGAGCTGTACCACCGTCTAACAGCA-
Ck34_1              TTTTGATGACATCATCACAAATATTCTAATTAATTATAATATTGCACTTGATTAGCATAAGTCCCAACACAAAACCCCCGGTTCCCTACTCCTCCAGACGCCACCACTGCCGGACTCCAAATATAGACGGTCCCACCCGAATTAGTCAGTGAAGTTCCGNACCACCATCTGATATGCTTGCCGGAGCTGTACCACCGTCTAACAGCA-
Ck49_0              TTTTGATGACATCATCACAAATATTCTAATTAATTATAATATTGCACTTGATTAGCATAAGTCCCAACACAAAACCCCCGGTTCCCTACTCCTCCAGACGCCACCACTGCCGGACTCCAAATATAGACGGTCCCACCCGAATTAGTCAGTGAAGTTCCGCACCACCATCTGATATGCTTGCCGGAGCTGTACCACCATCTAACAGCAG
Ck49_1              TTTTGATGACATCTTCACAAATATTCTAATTAATTATAATATTGCACTTGATTAGCATAAGTCCCAACACAAAACCCCCGGTTCCCTACTCCTCCAGACGCCACCACTGCCGGACTCCAAATATAGACGGTCCCACCAGAATTGGTCAGTGAAGTTCCGCACCACCATCTGATATGCTTGCCGGAGCTGTACCACCGTCTAACAGCAG
Ck50_0              TTTTGATGACATCATCACAAATATTCTAATTAATTATAATATTGCACTTGATTAGCATAAGTCCCAACACAAAACCCCCGGTTCCCTACTCCTCCAGACGCCACCACTGCCGGACTCCAAATATAGACGGTCCCACCCGAATTAGTCAGTGAAGTTCCGCACCACCATCTGATATGCTTGCCGGAGCTGTACCACCATCTAACAGCAG
Ck50_1              TTTTGATGACATCATCACAAATATTCTAATTAATTATAATATTGCACTTGATTAGCATAAGTCCCAACACAAAACCCCCGGTTCCCTACTCCTCCAGACGCCACCACTGCCGGACTCCAAATATAGACGGTCCCACCCGAATTAGTCAGTGAAGTTCCGCACCACCATCTGATATGCTTGCCGGAGCTGTACCACCGTCTAACAGCAG
Ck51_0              TTTTGATGACATCATCACAAATATTCTAATTAATTATAATATTGCACTTGATTAGCATAAGTCCCAACACAAAACCCCCGGTTCCCTACTCCTCCAGACGCCACCACTGCCGGACTCCAAATATAGACGGTCCCACCCGAATTAGTCAGTGAAGTTCCGCACCACCATCTGATATGCTTGCCGGAGCTGTACCACCATCTAACAGCAG
Ck51_1              TTTTGATGACATCTTCACAAATATTCTAATTAATTATAATATTGCACTTGATTAGCATAAGTCCCAACACAAAACCCCCGGTTCCCTACTCCTCCAGACGCCACCACTGCCGGACTCCAAATATAGACGGTCCCACCAGAATTGGTCAGTGAAGTTCCGCACCACCATCTGATATGCTTGCCGGAGCTGTACCACCGTCTAACAGCAG
Ck54_R_0            TTTTGATGACATCATCACAAATATTCTAATTAATTATAATATTGCACTTGATTAGCATAAGTCCCAACACAAAACCCCCGGTTCCCTACTCCTCCAGACGCCACCACTGCCGGACTCCAAATATAGACGGTCCCACCCGAATTAGTCAGTGAAGTTCCGCACCACCATCTGATATGCTTGCCGGAGCTGTACCACCATCTAACAGCAG
Ck54_R_1            TTTTGATGACATCTTCACAAATATTCTAATTAATTATAATATTGCACTTGATTAGCATAAGTCCCAACACAAAACCCCCGGTTCCCTACTCCTCCAGACGCCACCACTGCCGGACTCCAAATATAGACGGTCCCACCAGAATTGGTCAGTGAAGTTCCGCACCACCATCTGATATGCTTGCCGGAGCTGTACCACCGTCTAACAGCAG
Ck56_0              TTTTGATGACATCATCACAAATATTCTAATTAATTATAATATTGCACTTGATTAGCATAAGTCCCAACACAAAACCCCCGGTTCCCTACTCCTCCAGACGCCACCACTGCCGGACTCCAAATATAGACGGTCCCACCCGAATTAGTCAGTGAAGTTCCGCACCACCATCTGATATGCTTGCCGGAGCTGTACCACCATCTAACAGCAG
Ck56_1              TTTTGATGACATCATCACAAATATTCTAATTAATTATAATATTGCACTTGATTAGCATAAGTCCCAACACAAAACCCCCGGTTCCCTACTCCTCCAGACGCCACCACTGCCGGACTCCAAATATAGACGGTCCCACCCGAATTAGTCAGTGAAGTTCCGCACCACCATCTGATATGCTTGCCGGAGCTGTACCACCATCTAACAGCAG
//                             *     -          -                                                                                                    -     *     *              --                   -                *           |163|
Ck1_0               CAGCATTATAGCAAAGCAAACTCTCTGTTTTTACTGTTCTTTTATGAGAAACAGTATGTACACCCTTAATGTATTTATGTATATACATAGTGAGGTGATGATTGCAGTTATGTAATTTCAGTGGCAATTTGTAATTGTGAGGTGCTTTCATGTTTGTTTTTTAACAAACATATGAAAAGCTG
Ck1_1               CAGCATTATAGCAAAGCAAACTCTCTGTTTTTACTGTTCTTTTATGAGAAACAGTATGTACACCCTTAATGTATTTATGTATATACATAGTGAGGTGATGATTGCAGTTATGTAATTTCAGTGGCAATTTGTAATTGTGAGGTGCTTTCATGTTTGTTTTTTAACAAACATATGAAAAGCTG
Ck3_0               CAGCATTATAGCAAAGCAAACTCTCTGTTTTTACTGTTCTTTTATGAGAAACAGTATGTACACCCTTAATGTATTTATGTATATACATAGTGAGGTGATGATTGCAGTTATGTAATTTCAGTGGCAATTTGTAATTGTGAGGTGCTTTCATGTTTGTTTTTTAACAAACATATGAAAAGCTG
Ck3_1               CAGCATTATAGCAAAGCAAACTCTCTGTTTTTACTGTTCTTTTATGAGAAACAGTATGTACACCCTTAATGTATTTATGTATATACATAGTGAGGTGATGATTGCAGTTATGTAATTTCAGTGGCAATTTGTAATTGTGAGGTGCTTTCATGTTTGTTTTTTAACAAACATATGAAAAGCTG
Ck34_0              CAGCATTATAGCAAAGCAAACTCTCTGTTTTTACTGTTCTTTTATGAGAAACAGTATGTACACCCTTAATGTATTTATGTATATACATAGTGAGGTGATGATTGCAGTTATGTAATTTCAGTGGCAATTTGTAATTGTGAGGTGCTTTCATGTTTGTTTTTTAACAAACATATGAAAAGCTG
Ck34_1              CAGCATTATAGCAAAGCAAACTCTCTGTTTTTACTGTTCTTTTATGAGAAACAGTATGTACACCCTTAATGTATTTATGTATATACATAGTGAGGTGATGATTGCAGTTATGTAATTTCAGTGGCAATTTGTAATTGTGAGGTGCTTTCATGTTTGTTTTTTAACAAACATATGAAAAGCTG
Ck35_0              CAGCATTATAGCAAAGCAAACTCTCTGTTTTTACTGTTCTTTTATGAGAAACAGTATGTACACCCTTAATGTATTTATGTATATACATAGTGAGGTGATGATTGCAGTTATGTAATTTCAGTGGCAATTTGTAATTGTGAGGTGCTTTCATGTTTGTTTTTTAACAAACATATGAAAAGCT-
Ck35_1              CAGCATTATAGCAAAGCAAACTCTCTGTTTTTACTGTTCTTTTATGAGAAACAGTATGTACACCCTTAATGTATTTATGTATATACATAGTGAGGTGATGATTGCAGTTATGTAATTTCAGTGGCAATTTGTAATTGTGAGGTGCTTTCATGTTTGTTTTTTAACAAACATATGAAAAGCT-
Ck49_0              CAGCATTATAGCAAAGCAAACTCTCTGTTTTTACTGTTCTTTTATGAGAAACAGTATGTACACCCTTAATGTATTTATGTATATACATAGTGAGGTGATGATTGCAGTTATGTAATTTCAGTGGCAATTTGTAATTGTGAGGTGCTTTCATGTTTGTTTTTTAACAAACATATGAAAAGCTG
Ck49_1              CAGCATTATAGCAAAGCAAACTCTCTGTTTTTACTGTTCTTTTATGAGAAACAGTATGTACACCCTTAATGTATTTATGTATATACATAGTGAGGTGATGATTGCAGTTATGTAATTTCAGTGGCAATTTGTAATTGTGAGGTGCTTTCATGTTTGTTTTTTAACAAACATATGAAAAGCTG
Ck50_0              CAGCATTATAGCAAAGCAAACTCTCTGTTTTTACTGTTCTTTTATGAGAAACAGTATGTACACCCTTAATGTATTTATGTATATACATAGTGAGGTGATGATTGCAGTTATGTAATTTCAGTGGCAATTTGTAATTGTGAGGTGCTTTCATGTTTGTTTTTTAACAAACATATGAAAAGCTG
Ck50_1              CAGCATTATAGCAAAGCAAACTCTCTGTTTTTACTGTTCTTTTATGAGAAACAGTATGTACACCCTTAATGTATTTATGTATATACATAGTGAGGTGATGATTGCAGTTATGTAATTTCAGTGGCAATTTGTAATTGTGAGGTGCTTTCATGTTTGTTTTTTAACAAACATATGAAAAGCTG
Ck51_0              CAGCATTATAGCAAAGCAAACTCTCTGTTTTTACTGTTCTTTTATGAGAAACAGTATGTACACCCTTAATGTATTTATGTATATACATAGTGAGGTGATGATTGCAGTTATGTAATTTCAGTGGCAATTTGTAATTGTGAGGTGCTTTCATGTTTGTTTTTTAACAAACATATGAAAAGCTG
Ck51_1              CAGCATTATAGCAAAGCAAACTCTCTGTTTTTACTGTTCTTTTATGAGAAACAGTATGTACACCCTTAATGTATTTATGTATATACATAGTGAGGTGATGATTGCAGTTATGTAATTTCAGTGGCAATTTGTAATTGTGAGGTGCTTTCATGTTTGTTTTTTAACAAACATATGAAAAGCTG
Ck54_0              -AGCATTATAGCAAAGCAAACTCTCTGTTTTTACTGTTCTTTTATGAGAAACAGTATGTACACCCTTAATGTATTTATGTATATACATAGTGAGGTGATGATTGCAGTTATGTAATTTCAGTGGCAATTTGTAATTGTGAGGTGCTTTCATGTTTGTTTTTTAACAAACATATGAAAAGCTG
Ck54_1              -AGCATTATAGCAAAGCAAACTCTCTGTTTTTACTGTTCTTTTATGAGAAACAGTATGTACACCCTTAATGTATTTATGTATATACATAGTGAGGTGATGATTGCAGTTATGTAATTTCAGTGGCAATTTGTAATTGTGAGGTGCTTTCATGTTTGTTTTTTAACAAACATATGAAAAGCTG
Ck54_R_0            CAGCATTATAGCAAAGCAAACTCTCTGTTTTTACTGTTCTTTTATGAGAAACAGTATGTACACCCTTAATGTATTTATGTATATACATAGTGAGGTGATGATTGCAGTTATGTAATTTCAGTGGCAATTTGTAATTGTGAGGTGCTTTCATGTTTGTTTTTTAACAAACATATGAAAAGCTG
Ck54_R_1            CAGCATTATAGCAAAGCAAACTCTCTGTTTTTACTGTTCTTTTATGAGAAACAGTATGTACACCCTTAATGTATTTATGTATATACATAGTGAGGTGATGATTGCAGTTATGTAATTTCAGTGGCAATTTGTAATTGTGAGGTGCTTTCATGTTTGTTTTTTAACAAACATATGAAAAGCTG
Ck56_0              CAGCATTATAGCAAAGCAAACTCTCTGTTTTTACTGTTCTTTTATGAGAAACAGTATGTACACCCTTAATGTATTTATGTATATACATAGTGAGGTGATGATTGCAGTTATGTAATTTCAGTGGCAATTTGTAATTGTGAGGTGCTTTCATGTTTGTTTTTTAACAAACATATGAAAAGCTG
Ck56_1              CAGCATTATAGCAAAGCAAACTCTCTGTTTTTACTGTTCTTTTATGAGAAACAGTATGTACACCCTTAATGTATTTATGTATATACATAGTGAGGTGATGATTGCAGTTATGTAATTTCAGTGGCAATTTGTAATTGTGAGGTGCTTTCATGTTTGTTTTTTAACAAACATATGAAAAGCTG
//                                                                                                                                                                                                      |164|
CaASU0020421_0      -AGCGAGTAAAACCTTCCTTCTTGTCTTGCTTGCCTTCGGATAAGAAAGACTAGTCGCTTTAACCTGCTTTCCTAGCTCTAGTTGCCTGTCAGCTTGTCTTTCTTTCAAAACCTTGTTACTTTTGAGCTG
CaASU0020421_1      -AGCGAGTAAAACCTTCCTTCTTGTCTTGCTTGCCTTCGGATAAGAAAGACTAGTCGCTTTAACCTGCTTTCCTAGCTCTAGTTGCCTGTCAGCTTGTCTTTCTTTCAAAACCTTGTTACTTTTGAGCTG
CaUTC00138833_0     CAGCGAGTAAAACCTTCCTTCTTGTCTTGCTTGCCTTCGGATAAGAAAGACTAGTCGCTTTAACCTGCTTTCCTAGCTCTAGTTGCCTGTCAGCTTGTCTTTCTTTCAAAACCTTGTTACTTTTGAGCT-
CaUTC00138833_1     CAGCGAGTAAAACCTTCCTTCTTGTCTTGCTTGCCTTCGGATAAGAAAGACTAGTCGCTTTAACCTGCTTTCCTAGCTCTAGTTGCCTGTCAGCTTGTCTTTCTTTCAAAACCTTGTTACTTTTGAGCT-
Ck1_0               CAGCGAGTAAAACCTTCCTTCTTGTCTTGCTTGCCTTCGGATAAGAAAGACTAGTCGCTTTAACCTGCTTTCCTAGCTCTAGTTGCCTGTCAGCTTGTCTTTCTTTCAAAACCTTGTTACTTTTGAGCTG
Ck1_1               CAGCGAGTAAAACCTTCCTTCTTGTCTTGCTTGCCTTCGGATAAGAAAGACTAGTCGCTTTAACCTGCTTTCCTAGCTCTAGTTGCCTGTCAGCTTGTCTTTCTTTCAAAACCTTGTTACTTTTGAGCTG
Ck10_0              CAGCGAGTAAAACCTTCCTTCTTGTCTTGCTTGCCTTCGGATAAGAAAGACTAGTCGCTTTAACCTGCTTTCCTAGCTCTAGTTGCCTGTCAGCTTGTCTTTCTTTCAAAACCTTGTTACTTTTGAGCT-
Ck10_1              CAGCGAGTAAAACCTTCCTTCTTGTCTTGCTTGCCTTCGGATAAGAAAGACTAGTCGCTTTAACCTGCTTTCCTAGCTCTAGTTGCCTGTCAGCTTGTCTTTCTTTCAAAACCTTGTTACTTTTGAGCT-
Ck11_0              CAGCGAGTAAAACCTTCCTTCTTGTCTTGCTTGCCTTCGGATAAGAAAGACTAGTCGCTTTAACCTGCTTTCCTAGCTCTAGTTGCCTGTCAGCTTGTCTTTCTTTCAAAACCTTGTTACTTTTGAGCTG
Ck11_1              CAGCGAGTAAAACCTTCCTTCTTGTCTTGCTTGCCTTCGGATAAGAAAGACTAGTCGCTTTAACCTGCTTTCCTAGCTCTAGTTGCCTGTCAGCTTGTCTTTCTTTCAAAACCTTGTTACTTTTGAGCTG
Ck12_0              CAGCGAGTAAAACCTTCCTTCTTGTCTTGCTTGCCTTCGGATAAGAAAGACTAGTCGCTTTAACCTGCTTTCCTAGCTCTAGTTGCCTGTCAGCTTGTCTTTCTTTCAAAACCTTGTTACTTTTGAGCT-
Ck12_1              CAGCGAGTAAAACCTTCCTTCTTGTCTTGCTTGCCTTCGGATAAGAAAGACTAGTCGCTTTAACCTGCTTTCCTAGCTCTAGTTGCCTGTCAGCTTGTCTTTCTTTCAAAACCTTGTTACTTTTGAGCT-
Ck17_0              -AGCGAGTAAAACCTTCCTTCTTGTCTTGCTTGCCTTCGGATAAGAAAGACTAGTCGCTTTAACCTGCTTTCCTAGCTCTAGTTGCCTGTCAGCTTGTCTTTCTTTCAAAACCTTGTTACTTTTGAGCTG
Ck17_1              -AGCGAGTAAAACCTTCCTTCTTGTCTTGCTTGCCTTCGGATAAGAAAGACTAGTCGCTTTAACCTGCTTTCCTAGCTCTAGTTGCCTGTCAGCTTGTCTTTCTTTCAAAACCTTGTTACTTTTGAGCTG
Ck2_0               CAGCGAGTAAAACCTTCCTTCTTGTCTTGCTTGCCTTCGGATAAGAAAGACTAGTCGCTTTAACCTGCTTTCCTAGCTCTAGTTGCCTGTCAGCTTGTCTTTCTTTCAAAACCTTGTTACTTTTGAGCTG
Ck2_1               CAGCGAGTAAAACCTTCCTTCTTGTCTTGCTTGCCTTCGGATAAGAAAGACTAGTCGCTTTAACCTGCTTTCCTAGCTCTAGTTGCCTGTCAGCTTGTCTTTCTTTCAAAACCTTGTTACTTTTGAGCTG
Ck20_0              CAGCGAGTAAAACCTTCCTTCTTGTCTTGCTTGCCTTCGGATAAGAAAGACTAGTCGCTTTAACCTGCTTTCCTAGCTCTAGTTGCCTGTCAGCTTGTCTTTCTTTCAAAACCTTGTTACTTTTGAG---
Ck20_1              CAGCGAGTAAAACCTTCCTTCTTGTCTTGCTTGCCTTCGGATAAGAAAGACTAGTCGCTTTAACCTGCTTTCCTAGCTCTAGTTGCCTGTCAGCTTGTCTTTCTTTCAAAACCTTGTTACTTTTGAG---
Ck21_0              CAGCGAGTAAAACCTTCCTTCTTGTCTTGCTTGCCTTCGGATAAGAAAGACTAGTCGCTTTAACCTGCTTTCCTAGCTCTAGTTGCCTGTCAGCTTGTCTTTCTTTCAAAACCTTGTTACTTTTGAGCTG
Ck21_1              CAGCGAGTAAAACCTTCCTTCTTGTCTTGCTTGCCTTCGGATAAGAAAGACTAGTCGCTTTAACCTGCTTTCCTAGCTCTAGTTGCCTGTCAGCTTGTCTTTCTTTCAAAACCTTGTTACTTTTGAGCTG
Ck22_0              CAGCGAGTAAAACCTTCCTTCTTGTCTTGCTTGCCTTCGGATAAGAAAGACTAGTCGCTTTAACCTGCTTTCCTAGCTCTAGTTGCCTGTCAGCTTGTCTTTCTTTCAAAACCTTGTTACTTTTGAGCTG
Ck22_1              CAGCGAGTAAAACCTTCCTTCTTGTCTTGCTTGCCTTCGGATAAGAAAGACTAGTCGCTTTAACCTGCTTTCCTAGCTCTAGTTGCCTGTCAGCTTGTCTTTCTTTCAAAACCTTGTTACTTTTGAGCTG
Ck23_0              CAGCGAGTAAAACCTTCCTTCTTGTCTTGCTTGCCTTCGGATAAGAAAGACTAGTCGCTTTAACCTGCTTTCCTAGCTCTAGTTGCCTGTCAGCTTGTCTTTCTTTCAAAACCTTGTTACTTTTGAGC--
Ck23_1              CAGCGAGTAAAACCTTCCTTCTTGTCTTGCTTGCCTTCGGATAAGAAAGACTAGTCGCTTTAACCTGCTTTCCTAGCTCTAGTTGCCTGTCAGCTTGTCTTTCTTTCAAAACCTTGTTACTTTTGAGC--
Ck26_0              -AGCGAGTAAAACCTTCCTTCTTGTCTTGCTTGCCTTCGGATAAGAAAGACTAGTCGCTTTAACCTGCTTTCCTAGCTCTAGTTGCCTGTCAGCTTGTCTTTCTTTCAAAACCTTGTTACTTTTGAGCTG
Ck26_1              -AGCGAGTAAAACCTTCCTTCTTGTCTTGCTTGCCTTCGGATAAGAAAGACTAGTCGCTTTAACCTGCTTTCCTAGCTCTAGTTGCCTGTCAGCTTGTCTTTCTTTCAAAACCTTGTTACTTTTGAGCTG
Ck29_0              CAGCGAGTAAAACCTTCCTTCTTGTCTTGCTTGCCTTCGGATAAGAAAGACTAGTCGCTTTAACCTGCTTTCCTAGCTCTAGTTGCCTGTCAGCTTGTCTTTCTTTCAAAACCTTGTTACTTTTGAGCTG
Ck29_1              CAGCGAGTAAAACCTTCCTTCTTGTCTTGCTTGCCTTCGGATAAGAAAGACTAGTCGCTTTAACCTGCTTTCCTAGCTCTAGTTGCCTGTCAGCTTGTCTTTCTTTCAAAACCTTGTTACTTTTGAGCTG
Ck3_0               CAGCGAGTAAAACCTTCCTTCTTGTCTTGCTTGCCTTCGGATAAGAAAGACTAGTCGCTTTAACCTGCTTTCCTAGCTCTAGTTGCCTGTCAGCTTGTCTTTCTTTCAAAACCTTGTTACTTTTGAGCT-
Ck3_1               CAGCGAGTAAAACCTTCCTTCTTGTCTTGCTTGCCTTCGGATAAGAAAGACTAGTCGCTTTAACCTGCTTTCCTAGCTCTAGTTGCCTGTCAGCTTGTCTTTCTTTCAAAACCTTGTTACTTTTGAGCT-
Ck32_0              CAGCGAGTAAAACCTTCCTTCTTGTCTTGCTTGCCTTCGGATAAGAAAGACTAGTCGCTTTAACCTGCTTTCCTAGCTCTAGTTGCCTGTCAGCTTGTCTTTCTTTCAAAACCTTGTTACTTTTGAGCTG
Ck32_1              CAGCGAGTAAAACCTTCCTTCTTGTCTTGCTTGCCTTCGGATAAGAAAGACTAGTCGCTTTAACCTGCTTTCCTAGCTCTAGTTGCCTGTCAGCTTGTCTTTCTTTCAAAACCTTGTTACTTTTGAGCTG
Ck34_0              CAGCGAGTAAAACCTTCCTTCTTGTCTTGCTTGCCTTCGGATAAGAAAGACTAGTCGCTTTAACCTGCTTTCCTAGCTCTAGTTGCCTGTCAGCTTGTCTTTCTTTCAAAACCTTGTTACTTTTGAGCTG
Ck34_1              CAGCGAGTAAAACCTTCCTTCTTGTCTTGCTTGCCTTCGGATAAGAAAGACTAGTCGCTTTAACCTGCTTTCCTAGCTCTAGTTGCCTGTCAGCTTGTCTTTCTTTCAAAACCTTGTTACTTTTGAGCTG
Ck35_0              -AGCGAGTAAAACCTTCCTTCTTGTCTTGCTTGCCTTCGGATAAGAAAGACTAGTCGCTTTAACCTGCTTTCCTAGCTCTAGTTGCCTGTCAGCTTGTCTTTCTTTCAAAACCTTGTTACTTTTGAGCTG
Ck35_1              -AGCGAGTAAAACCTTCCTTCTTGTCTTGCTTGCCTTCGGATAAGAAAGACTAGTCGCTTTAACCTGCTTTCCTAGCTCTAGTTGCCTGTCAGCTTGTCTTTCTTTCAAAACCTTGTTACTTTTGAGCTG
Ck36_0              CAGCGAGTAAAACCTTCCTTCTTGTCTTGCTTGCCTTCGGATAAGAAAGACTAGTCGCTTTAACCTGCTTTCCTAGCTCTAGTTGCCTGTCAGCTTGTCTTTCTTTCAAAACCTTGTTACTTTTGAGCTG
Ck36_1              CAGCGAGTAAAACCTTCCTTCTTGTCTTGCTTGCCTTCGGATAAGAAAGACTAGTCGCTTTAACCTGCTTTCCTAGCTCTAGTTGCCTGTCAGCTTGTCTTTCTTTCAAAACCTTGTTACTTTTGAGCTG
Ck4_0               CAGCGAGTAAAACCTTCCTTCTTGTCTTGCTTGCCTTCGGATAAGAAAGACTAGTCGCTTTAACCTGCTTTCCTAGCTCTAGTTGCCTGTCAGCTTGTCTTTCTTTCAAAACCTTGTTACTTTTGAGCTG
Ck4_1               CAGCGAGTAAAACCTTCCTTCTTGTCTTGCTTGCCTTCGGATAAGAAAGACTAGTCGCTTTAACCTGCTTTCCTAGCTCTAGTTGCCTGTCAGCTTGTCTTTCTTTCAAAACCTTGTTACTTTTGAGCTG
Ck49_0              CAGCGAGTAAAACCTTCCTTCTTGTCTTGCTTGCCTTCGGATAAGAAAGACTAGTCGCTTTAACCTGCTTTCCTAGCTCTAGTTGCCTGTCAGCTTGTCTTTCTTTCAAAACCTTGTTACTTTTGAGCTG
Ck49_1              CAGCGAGTAAAACCTTCCTTCTTGTCTTGCTTGCCTTCGGATAAGAAAGACTAGTCGCTTTAACCTGCTTTCCTAGCTCTAGTTGCCTGTCAGCTTGTCTTTCTTTCAAAACCTTGTTACTTTTGAGCTG
Ck50_0              CAGCGAGTAAAACCTTCCTTCTTGTCTTGCTTGCCTTCGGATAAGAAAGACTAGTCGCTTTAACCTGCTTTCCTAGCTCTAGTTGCCTGTCAGCTTGTCTTTCTTTCAAAACCTTGTTACTTTTGAGCTG
Ck50_1              CAGCGAGTAAAACCTTCCTTCTTGTCTTGCTTGCCTTCGGATAAGAAAGACTAGTCGCTTTAACCTGCTTTCCTAGCTCTAGTTGCCTGTCAGCTTGTCTTTCTTTCAAAACCTTGTTACTTTTGAGCTG
Ck51_0              CAGCGAGTAAAACCTTCCTTCTTGTCTTGCTTGCCTTCGGATAAGAAAGACTAGTCGCTTTAACCTGCTTTCCTAGCTCTAGTTGCCTGTCAGCTTGTCTTTCTTTCAAAACCTTGTTACTTTTGAGCT-
Ck51_1              CAGCGAGTAAAACCTTCCTTCTTGTCTTGCTTGCCTTCGGATAAGAAAGACTAGTCGCTTTAACCTGCTTTCCTAGCTCTAGTTGCCTGTCAGCTTGTCTTTCTTTCAAAACCTTGTTACTTTTGAGCT-
Ck54_0              -AGCGAGTAAAACCTTCCTTCTTGTCTTGCTTGCCTTCGGATAAGAAAGACTAGTCGCTTTAACCTGCTTTCCTAGCTCTAGTTGCCTGTCAGCTTGTCTTTCTTTCAAAACCTTGTTACTTTTGAGCTG
Ck54_1              -AGCGAGTAAAACCTTCCTTCTTGTCTTGCTTGCCTTCGGATAAGAAAGACTAGTCGCTTTAACCTGCTTTCCTAGCTCTAGTTGCCTGTCAGCTTGTCTTTCTTTCAAAACCTTGTTACTTTTGAGCTG
Ck54_R_0            CAGCGAGTAAAACCTTCCTTCTTGTCTTGCTTGCCTTCGGATAAGAAAGACTAGTCGCTTTAACCTGCTTTCCTAGCTCTAGTTGCCTGTCAGCTTGTCTTTCTTTCAAAACCTTGTTACTTTTGAGCTG
Ck54_R_1            CAGCGAGTAAAACCTTCCTTCTTGTCTTGCTTGCCTTCGGATAAGAAAGACTAGTCGCTTTAACCTGCTTTCCTAGCTCTAGTTGCCTGTCAGCTTGTCTTTCTTTCAAAACCTTGTTACTTTTGAGCTG
Ck7_0               CAGCGAGTAAAACCTTCCTTCTTGTCTTGCTTGCCTTCGGATAAGAAAGACTAGTCGCTTTAACCTGCTTTCCTAGCTCTAGTTGCCTGTCAGCTTGTCTTTCTTTCAAAACCTTGTTACTTTTGAGCT-
Ck7_1               CAGCGAGTAAAACCTTCCTTCTTGTCTTGCTTGCCTTCGGATAAGAAAGACTAGTCGCTTTAACCTGCTTTCCTAGCTCTAGTTGCCTGTCAGCTTGTCTTTCTTTCAAAACCTTGTTACTTTTGAGCT-
Ck80_0              CAGCGAGTAAAACCTTCCTTCTTGTCTTGCTTGCCTTCGGATAAGAAAGACTAGTCGCTTTAACCTGCTTTCCTAGCTCTAGTTGCCTGTCAGCTTGTCTTTCTTTCAAAACCTTGTTACTTTTGAGCT-
Ck80_1              CAGCGAGTAAAACCTTCCTTCTTGTCTTGCTTGCCTTCGGATAAGAAAGACTAGTCGCTTTAACCTGCTTTCCTAGCTCTAGTTGCCTGTCAGCTTGTCTTTCTTTCAAAACCTTGTTACTTTTGAGCT-
Ck81_0              -AGCGAGTAAAACCTTCCTTCTTGTCTTGCTTGCCTTCGGATAAGAAAGACTAGTCGCTTTAACCTGCTTTCCTAGCTCTAGTTGCCTGTCAGCTTGTCTTTCTTTCAAAACCTTGTTACTTTTGAGCTG
Ck81_1              -AGCGAGTAAAACCTTCCTTCTTGTCTTGCTTGCCTTCGGATAAGAAAGACTAGTCGCTTTAACCTGCTTTCCTAGCTCTAGTTGCCTGTCAGCTTGTCTTTCTTTCAAAACCTTGTTACTTTTGAGCTG
Ck83_0              -AGCGAGTAAAACCTTCCTTCTTGTCTTGCTTGCCTTCGGATAAGAAAGACTAGTCGCTTTAACCTGCTTTCCTAGCTCTAGTTGCCTGTCAGCTTGTCTTTCTTTCAAAACCTTGTTACTTTTGAGCTG
Ck83_1              -AGCGAGTAAAACCTTCCTTCTTGTCTTGCTTGCCTTCGGATAAGAAAGACTAGTCGCTTTAACCTGCTTTCCTAGCTCTAGTTGCCTGTCAGCTTGTCTTTCTTTCAAAACCTTGTTACTTTTGAGCTG
Ck85_0              CAGCGAGTAAAACCTTCCTTCTTGTCTTGCTTGCCTTCGGATAAGAAAGACTAGTCGCTTTAACCTGCTTTCCTAGCTCTAGTTGCCTGTCAGCTTGTCTTTCTTTCAAAACCTTGTTACTTTTGAGCT-
Ck85_1              CAGCGAGTAAAACCTTCCTTCTTGTCTTGCTTGCCTTCGGATAAGAAAGACTAGTCGCTTTAACCTGCTTTCCTAGCTCTAGTTGCCTGTCAGCTTGTCTTTCTTTCAAAACCTTGTTACTTTTGAGCT-
Ck85_R_0            CAGCGAGTAAAACCTTCCTTCTTGTCTTGCTTGCCTTCGGATAAGAAAGACTAGTCGCTTTAACCTGCTTTCCTAGCTCTAGTTGCCTGTCAGCTTGTCTTTCTTTCAAAACCTTGTTACTTTTGAGCTG
Ck85_R_1            CAGCGAGTAAAACCTTCCTTCTTGTCTTGCTTGCCTTCGGATAAGAAAGACTAGTCGCTTTAACCTGCTTTCCTAGCTCTAGTTGCCTGTCAGCTTGTCTTTCTTTCAAAACCTTGTTACTTTTGAGCTG
Ck88_0              CAGCGAGTAAAACCTTCCTTCTTGTCTTGCTTGCCTTCGGATAAGAAAGACTAGTCGCTTTAACCTGCTTTCCTAGCTCTAGTTGCCTGTCAGCTTGTCTTTCTTTCAAAACCTTGTTACTTTTGAGCTG
Ck88_1              CAGCGAGTAAAACCTTCCTTCTTGTCTTGCTTGCCTTCGGATAAGAAAGACTAGTCGCTTTAACCTGCTTTCCTAGCTCTAGTTGCCTGTCAGCTTGTCTTTCTTTCAAAACCTTGTTACTTTTGAGCTG
Dm100_0             CAGCGAGTAAAACCTTCCTTCTTGTCTTGCTTGCCTTCGGATAAGAAAGACTAGTCGCTTTAACCTGCTTTCCTAGCTCTAGTTGCCTGTCAGCTTGTCTTTCTTTCAAAACCTTGTTACTTTTGAGCT-
Dm100_1             CAGCGAGTAAAACCTTCCTTCTTGTCTTGCTTGCCTTCGGATAAGAAAGACTAGTCGCTTTAACCTGCTTTCCTAGCTCTAGTTGCCTGTCAGCTTGTCTTTCTTTCAAAACCTTGTTACTTTTGAGCT-
Dm102_0             CAGCGAGTAAAACCTTCCTTCTTGTCTTGCTTGCCTTCGGATAAGAAAGACTAGTCGCTTTAACCTGCTTTCCTAGCTCTAGTTGCCTGTCAGCTTGTCTTTCTTTCAAAACCTTGTTACTTTTGAGCTG
Dm102_1             CAGCGAGTAAAACCTTCCTTCTTGTCTTGCTTGCCTTCGGATAAGAAAGACTAGTCGCTTTAACCTGCTTTCCTAGCTCTAGTTGCCTGTCAGCTTGTCTTTCTTTCAAAACCTTGTTACTTTTGAGCTG
Dm104_0             CAGCGAGTAAAACCTTCCTTCTTGTCTTGCTTGCCTTCGGATAAGAAAGACTAGTCGCTTTAACCTGCTTTCCTAGCTCTAGTTGCCTGTCAGCTTGTCTTTCTTTCAAAACCTTGTTACTTTTGAGCTG
Dm104_1             CAGCGAGTAAAACCTTCCTTCTTGTCTTGCTTGCCTTCGGATAAGAAAGACTAGTCGCTTTAACCTGCTTTCCTAGCTCTAGTTGCCTGTCAGCTTGTCTTTCTTTCAAAACCTTGTTACTTTTGAGCTG
Dm106_0             CAGCGAGTAAAACCTTCCTTCTTGTCTTGCTTGCCTTCGGATAAGAAAGACTAGTCGCTTTAACCTGCTTTCCTAGCTCTAGTTGCCTGTCAGCTTGTCTTTCTTTCAAAACCTTGTTACTTTTGAGCTG
Dm106_1             CAGCGAGTAAAACCTTCCTTCTTGTCTTGCTTGCCTTCGGATAAGAAAGACTAGTCGCTTTAACCTGCTTTCCTAGCTCTAGTTGCCTGTCAGCTTGTCTTTCTTTCAAAACCTTGTTACTTTTGAGCTG
Dm108_0             -AGCGAGTAAAACCTTCCTTCTTGTCTTGCTTGCCTTCGGATAAGAAAGACTAGTCGCTTTAACCTGCTTTCCTAGCTCTAGTTGCCTGTCAGCTTGTCTTTCTTTCAAAACCTTGTTACTTTTGAGCTG
Dm108_1             -AGCGAGTAAAACCTTCCTTCTTGTCTTGCTTGCCTTCGGATAAGAAAGACTAGTCGCTTTAACCTGCTTTCCTAGCTCTAGTTGCCTGTCAGCTTGTCTTTCTTTCAAAACCTTGTTACTTTTGAGCTG
Dm110_0             CAGCGAGTAAAACCTTCCTTCTTGTCTTGCTTGCCTTCGGATAAGAAAGACTAGTCGCTTTAACCTGCTTTCCTAGCTCTAGTTGCCTGTCAGCTTGTCTTTCTTTCAAAACCTTGTTACTTTTGAGCTG
Dm110_1             CAGCGAGTAAAACCTTCCTTCTTGTCTTGCTTGCCTTCGGATAAGAAAGACTAGTCGCTTTAACCTGCTTTCCTAGCTCTAGTTGCCTGTCAGCTTGTCTTTCTTTCAAAACCTTGTTACTTTTGAGCTG
Dm111_0             -AGCGAGTAAAACCTTCCTTCTTGTCTTGCTTGCCTTCGGATAAGAAAGACTAGTCGCTTTAACCTGCTTTCCTAGCTCTAGTTGCCTGTCAGCTTGTCTTTCTTTCAAAACCTTGTTACTTTTGAGCTG
Dm111_1             -AGCGAGTAAAACCTTCCTTCTTGTCTTGCTTGCCTTCGGATAAGAAAGACTAGTCGCTTTAACCTGCTTTCCTAGCTCTAGTTGCCTGTCAGCTTGTCTTTCTTTCAAAACCTTGTTACTTTTGAGCTG
Dm112_0             CAGCGAGTAAAACCTTCCTTCTTGTCTTGCTTGCCTTCGGATAAGAAAGACTAGTCGCTTTAACCTGCTTTCCTAGCTCTAGTTGCCTGTCAGCTTGTCTTTCTTTCAAAACCTTGTTACTTTTGAGCT-
Dm112_1             CAGCGAGTAAAACCTTCCTTCTTGTCTTGCTTGCCTTCGGATAAGAAAGACTAGTCGCTTTAACCTGCTTTCCTAGCTCTAGTTGCCTGTCAGCTTGTCTTTCTTTCAAAACCTTGTTACTTTTGAGCT-
Dm112_R_0           CAGCGAGTAAAACCTTCCTTCTTGTCTTGCTTGCCTTCGGATAAGAAAGACTAGTCGCTTTAACCTGCTTTCCTAGCTCTAGTTGCCTGTCAGCTTGTCTTTCTTTCAAAACCTTGTTACTTTTGAGCT-
Dm112_R_1           CAGCGAGTAAAACCTTCCTTCTTGTCTTGCTTGCCTTCGGATAAGAAAGACTAGTCGCTTTAACCTGCTTTCCTAGCTCTAGTTGCCTGTCAGCTTGTCTTTCTTTCAAAACCTTGTTACTTTTGAGCT-
Dm113_0             CAGCGAGTAAAACCTTCCTTCTTGTCTTGCTTGCCTTCGGATAAGAAAGACTAGTCGCTTTAACCTGCTTTCCTAGCTCTAGTTGCCTGTCAGCTTGTCTTTCTTTCAAAACCTTGTTACTTTTGAGCTG
Dm113_1             CAGCGAGTAAAACCTTCCTTCTTGTCTTGCTTGCCTTCGGATAAGAAAGACTAGTCGCTTTAACCTGCTTTCCTAGCTCTAGTTGCCTGTCAGCTTGTCTTTCTTTCAAAACCTTGTTACTTTTGAGCTG
Dm114_0             -AGCGAGTAAAACCTTCCTTCTTGTCTTGCTTGCCTTCGGATAAGAAAGACTAGTCGCTTTAACCTGCTTTCCTAGCTCTAGTTGCCTGTCAGCTTGTCTTTCTTTCAAAACCTTGTTACTTTTGAGCTG
Dm114_1             -AGCGAGTAAAACCTTCCTTCTTGTCTTGCTTGCCTTCGGATAAGAAAGACTAGTCGCTTTAACCTGCTTTCCTAGCTCTAGTTGCCTGTCAGCTTGTCTTTCTTTCAAAACCTTGTTACTTTTGAGCTG
Dm115_0             CAGCGAGTAAAACCTTCCTTCTTGTCTTGCTTGCCTTCGGATAAGAAAGACTAGTCGCTTTAACCTGCTTTCCTAGCTCTAGTTGCCTGTCAGCTTGTCTTTCTTTCAAAACCTTGTTACTTTTGAGCTG
Dm115_1             CAGCGAGTAAAACCTTCCTTCTTGTCTTGCTTGCCTTCGGATAAGAAAGACTAGTCGCTTTAACCTGCTTTCCTAGCTCTAGTTGCCTGTCAGCTTGTCTTTCTTTCAAAACCTTGTTACTTTTGAGCTG
Dm116_0             CAGCGAGTAAAACCTTCCTTCTTGTCTTGCTTGCCTTCGGATAAGAAAGACTAGTCGCTTTAACCTGCTTTCCTAGCTCTAGTTGCCTGTCAGCTTGTCTTTCTTTCAAAACCTTGTTACTTTTGAGCTG
Dm116_1             CAGCGAGTAAAACCTTCCTTCTTGTCTTGCTTGCCTTCGGATAAGAAAGACTAGTCGCTTTAACCTGCTTTCCTAGCTCTAGTTGCCTGTCAGCTTGTCTTTCTTTCAAAACCTTGTTACTTTTGAGCTG
Dm117_0             CAGCGAGTAAAACCTTCCTTCTTGTCTTGCTTGCCTTCGGATAAGAAAGACTAGTCGCTTTAACCTGCTTTCCTAGCTCTAGTTGCCTGTCAGCTTGTCTTTCTTTCAAAACCTTGTTACTTTTGAGCTG
Dm117_1             CAGCGAGTAAAACCTTCCTTCTTGTCTTGCTTGCCTTCGGATAAGAAAGACTAGTCGCTTTAACCTGCTTTCCTAGCTCTAGTTGCCTGTCAGCTTGTCTTTCTTTCAAAACCTTGTTACTTTTGAGCTG
Dm118_0             CAGCGAGTAAAACCTTCCTTCTTGTCTTGCTTGCCTTCGGATAAGAAAGACTAGTCGCTTTAACCTGCTTTCCTAGCTCTAGTTGCCTGTCAGCTTGTCTTTCTTTCAAAACCTTGTTACTTTTGAGCT-
Dm118_1             CAGCGAGTAAAACCTTCCTTCTTGTCTTGCTTGCCTTCGGATAAGAAAGACTAGTCGCTTTAACCTGCTTTCCTAGCTCTAGTTGCCTGTCAGCTTGTCTTTCTTTCAAAACCTTGTTACTTTTGAGCT-
Dm119_0             CAGCGAGTAAAACCTTCCTTCTTGTCTTGCTTGCCTTCGGATAAGAAAGACTAGTCGCTTTAACCTGCTTTCCTAGCTCTAGTTGCCTGTCAGCTTGTCTTTCTTTCAAAACCTTGTTACTTTTGAGCTG
Dm119_1             CAGCGAGTAAAACCTTCCTTCTTGTCTTGCTTGCCTTCGGATAAGAAAGACTAGTCGCTTTAACCTGCTTTCCTAGCTCTAGTTGCCTGTCAGCTTGTCTTTCTTTCAAAACCTTGTTACTTTTGAGCTG
Mg37_0              CAGCGAGTAAAACCTTCCTTCTTGTCTTGCTTGCCTTCGGATAAGAAAGACTAGTCGCTTTAACCTGCTTTCCTAGCTCTAGTTGCCTGTCAGCTTGTCTTTCTTTCAAAACCTTGTTACTTTTGAGCTG
Mg37_1              CAGCGAGTAAAACCTTCCTTCTTGTCTTGCTTGCCTTCGGATAAGAAAGACTAGTCGCTTTAACCTGCTTTCCTAGCTCTAGTTGCCTGTCAGCTTGTCTTTCTTTCAAAACCTTGTTACTTTTGAGCTG
Mg38_0              CAGCGAGTAAAACCTTCCTTCTTGTCTTGCTTGCCTTCGGATAAGAAAGACTAGTCGCTTTAACCTGCTTTCCTAGCTCTAGTTGCCTGTCAGCTTGTCTTTCTTTCAAAACCTTGTTACTTTTGAGCT-
Mg38_1              CAGCGAGTAAAACCTTCCTTCTTGTCTTGCTTGCCTTCGGATAAGAAAGACTAGTCGCTTTAACCTGCTTTCCTAGCTCTAGTTGCCTGTCAGCTTGTCTTTCTTTCAAAACCTTGTTACTTTTGAGCT-
Mg39_0              CAGCGAGTAAAACCTTCCTTCTTGTCTTGCTTGCCTTCGGATAAGAAAGACTAGTCGCTTTAACCTGCTTTCCTAGCTCTAGTTGCCTGTCAGCTTGTCTTTCTTTCAAAACCTTGTTACTTTTGAGCTG
Mg39_1              CAGCGAGTAAAACCTTCCTTCTTGTCTTGCTTGCCTTCGGATAAGAAAGACTAGTCGCTTTAACCTGCTTTCCTAGCTCTAGTTGCCTGTCAGCTTGTCTTTCTTTCAAAACCTTGTTACTTTTGAGCTG
Mg40_0              CAGCGAGTAAAACCTTCCTTCTTGTCTTGCTTGCCTTCGGATAAGAAAGACTAGTCGCTTTAACCTGCTTTCCTAGCTCTAGTTGCCTGTCAGCTTGTCTTTCTTTCAAAACCTTGTTACTTTTGAGCTG
Mg40_1              CAGCGAGTAAAACCTTCCTTCTTGTCTTGCTTGCCTTCGGATAAGAAAGACTAGTCGCTTTAACCTGCTTTCCTAGCTCTAGTTGCCTGTCAGCTTGTCTTTCTTTCAAAACCTTGTTACTTTTGAGCTG
Mg40_R_0            CAGCGAGTAAAACCTTCCTTCTTGTCTTGCTTGCCTTCGGATAAGAAAGACTAGTCGCTTTAACCTGCTTTCCTAGCTCTAGTTGCCTGTCAGCTTGTCTTTCTTTCAAAACCTTGTTACTTTTGAGCT-
Mg40_R_1            CAGCGAGTAAAACCTTCCTTCTTGTCTTGCTTGCCTTCGGATAAGAAAGACTAGTCGCTTTAACCTGCTTTCCTAGCTCTAGTTGCCTGTCAGCTTGTCTTTCTTTCAAAACCTTGTTACTTTTGAGCT-
Mg41_0              -AGCGAGTAAAACCTTCCTTCTTGTCTTGCTTGCCTTCGGATAAGAAAGACTAGTCGCTTTAACCTGCTTTCCTAGCTCTAGTTGCCTGTCAGCTTGTCTTTCTTTCAAAACCTTGTTACTTTTGAGCTG
Mg41_1              -AGCGAGTAAAACCTTCCTTCTTGTCTTGCTTGCCTTCGGATAAGAAAGACTAGTCGCTTTAACCTGCTTTCCTAGCTCTAGTTGCCTGTCAGCTTGTCTTTCTTTCAAAACCTTGTTACTTTTGAGCTG
Mg57_0              CAGCGAGTAAAACCTTCCTTCTTGTCTTGCTTGCCTTCGGATAAGAAAGACTAGTCGCTTTAACCTGCTTTCCTAGCTCTAGTTGCCTGTCAGCTTGTCTTTCTTTCAAAACCTTGTTACTTTTGAGCTG
Mg57_1              CAGCGAGTAAAACCTTCCTTCTTGTCTTGCTTGCCTTCGGATAAGAAAGACTAGTCGCTTTAACCTGCTTTCCTAGCTCTAGTTGCCTGTCAGCTTGTCTTTCTTTCAAAACCTTGTTACTTTTGAGCTG
Mg58_0              CAGCGAGTAAAACCTTCCTTCTTGTCTTGCTTGCCTTCGGATAAGAAAGACTAGTCGCTTTAACCTGCTTTCCTAGCTCTAGTTGCCTGTCAGCTTGTCTTTCTTTCAAAACCTTGTTACTTTTGAGCT-
Mg58_1              CAGCGAGTAAAACCTTCCTTCTTGTCTTGCTTGCCTTCGGATAAGAAAGACTAGTCGCTTTAACCTGCTTTCCTAGCTCTAGTTGCCTGTCAGCTTGTCTTTCTTTCAAAACCTTGTTACTTTTGAGCT-
Mg59_0              -AGCGAGTAAAACCTTCCTTCTTGTCTTGCTTGCCTTCGGATAAGAAAGACTAGTCGCTTTAACCTGCTTTCCTAGCTCTAGTTGCCTGTCAGCTTGTCTTTCTTTCAAAACCTTGTTACTTTTGAGCTG
Mg59_1              -AGCGAGTAAAACCTTCCTTCTTGTCTTGCTTGCCTTCGGATAAGAAAGACTAGTCGCTTTAACCTGCTTTCCTAGCTCTAGTTGCCTGTCAGCTTGTCTTTCTTTCAAAACCTTGTTACTTTTGAGCTG
Mg60_0              CAGCGAGTAAAACCTTCCTTCTTGTCTTGCTTGCCTTCGGATAAGAAAGACTAGTCGCTTTAACCTGCTTTCCTAGCTCTAGTTGCCTGTCAGCTTGTCTTTCTTTCAAAACCTTGTTACTTTTGAGCT-
Mg60_1              CAGCGAGTAAAACCTTCCTTCTTGTCTTGCTTGCCTTCGGATAAGAAAGACTAGTCGCTTTAACCTGCTTTCCTAGCTCTAGTTGCCTGTCAGCTTGTCTTTCTTTCAAAACCTTGTTACTTTTGAGCT-
Mg61_0              CAGCGAGTAAAACCTTCCTTCTTGTCTTGCTTGCCTTCGGATAAGAAAGACTAGTCGCTTTAACCTGCTTTCCTAGCTCTAGTTGCCTGTCAGCTTGTCTTTCTTTCAAAACCTTGTTACTTTTGAGCT-
Mg61_1              CAGCGAGTAAAACCTTCCTTCTTGTCTTGCTTGCCTTCGGATAAGAAAGACTAGTCGCTTTAACCTGCTTTCCTAGCTCTAGTTGCCTGTCAGCTTGTCTTTCTTTCAAAACCTTGTTACTTTTGAGCT-
Mg64_0              CAGCGAGTAAAACCTTCCTTCTTGTCTTGCTTGCCTTCGGATAAGAAAGACTAGTCGCTTTAACCTGCTTTCCTAGCTCTAGTTGCCTGTCAGCTTGTCTTTCTTTCAAAACCTTGTTACTTTTGAGCTG
Mg64_1              CAGCGAGTAAAACCTTCCTTCTTGTCTTGCTTGCCTTCGGATAAGAAAGACTAGTCGCTTTAACCTGCTTTCCTAGCTCTAGTTGCCTGTCAGCTTGTCTTTCTTTCAAAACCTTGTTACTTTTGAGCTG
Mg64_R_0            CAGCGAGTAAAACCTTCCTTCTTGTCTTGCTTGCCTTCGGATAAGAAAGACTAGTCGCTTTAACCTGCTTTCCTAGCTCTAGTTGCCTGTCAGCTTGTCTTTCTTTCAAAACCTTGTTACTTTTGAGCT-
Mg64_R_1            CAGCGAGTAAAACCTTCCTTCTTGTCTTGCTTGCCTTCGGATAAGAAAGACTAGTCGCTTTAACCTGCTTTCCTAGCTCTAGTTGCCTGTCAGCTTGTCTTTCTTTCAAAACCTTGTTACTTTTGAGCT-
Mg67_0              CAGCGAGTAAAACCTTCCTTCTTGTCTTGCTTGCCTTCGGATAAGAAAGACTAGTCGCTTTAACCTGCTTTCCTAGCTCTAGTTGCCTGTCAGCTTGTCTTTCTTTCAAAACCTTGTTACTTTTGAGCT-
Mg67_1              CAGCGAGTAAAACCTTCCTTCTTGTCTTGCTTGCCTTCGGATAAGAAAGACTAGTCGCTTTAACCTGCTTTCCTAGCTCTAGTTGCCTGTCAGCTTGTCTTTCTTTCAAAACCTTGTTACTTTTGAGCT-
Mg69_0              CAGCGAGTAAAACCTTCCTTCTTGTCTTGCTTGCCTTCGGATAAGAAAGACTAGTCGCTTTAACCTGCTTTCCTAGCTCTAGTTGCCTGTCAGCTTGTCTTTCTTTCAAAACCTTGTTACTTTTG-----
Mg69_1              CAGCGAGTAAAACCTTCCTTCTTGTCTTGCTTGCCTTCGGATAAGAAAGACTAGTCGCTTTAACCTGCTTTCCTAGCTCTAGTTGCCTGTCAGCTTGTCTTTCTTTCAAAACCTTGTTACTTTTG-----
Mg70_0              CAGCGAGTAAAACCTTCCTTCTTGTCTTGCTTGCCTTCGGATAAGAAAGACTAGTCGCTTTAACCTGCTTTCCTAGCTCTAGTTGCCTGTCAGCTTGTCTTTCTTTCAAAACCTTGTTACTTTTGAGCTG
Mg70_1              CAGCGAGTAAAACCTTCCTTCTTGTCTTGCTTGCCTTCGGATAAGAAAGACTAGTCGCTTTAACCTGCTTTCCTAGCTCTAGTTGCCTGTCAGCTTGTCTTTCTTTCAAAACCTTGTTACTTTTGAGCTG
Mg72_0              CAGCGAGTAAAACCTTCCTTCTTGTCTTGCTTGCCTTCGGATAAGAAAGACTAGTCGCTTTAACCTGCTTTCCTAGCTCTAGTTGCCTGTCAGCTTGTCTTTCTTTCAAAACCTTGTTACTTTTGAGCT-
Mg72_1              CAGCGAGTAAAACCTTCCTTCTTGTCTTGCTTGCCTTCGGATAAGAAAGACTAGTCGCTTTAACCTGCTTTCCTAGCTCTAGTTGCCTGTCAGCTTGTCTTTCTTTCAAAACCTTGTTACTTTTGAGCT-
Mg74_0              CAGCGAGTAAAACCTTCCTTCTTGTCTTGCTTGCCTTCGGATAAGAAAGACTAGTCGCTTTAACCTGCTTTCCTAGCTCTAGTTGCCTGTCAGCTTGTCTTTCTTTCAAAACCTTGTTACTTTTGAGCTG
Mg74_1              CAGCGAGTAAAACCTTCCTTCTTGTCTTGCTTGCCTTCGGATAAGAAAGACTAGTCGCTTTAACCTGCTTTCCTAGCTCTAGTTGCCTGTCAGCTTGTCTTTCTTTCAAAACCTTGTTACTTTTGAGCTG
Mg77_0              CAGCGAGTAAAACCTTCCTTCTTGTCTTGCTTGCCTTCGGATAAGAAAGACTAGTCGCTTTAACCTGCTTTCCTAGCTCTAGTTGCCTGTCAGCTTGTCTTTCTTTCAAAACCTTGTTACTTTTGAGCT-
Mg77_1              CAGCGAGTAAAACCTTCCTTCTTGTCTTGCTTGCCTTCGGATAAGAAAGACTAGTCGCTTTAACCTGCTTTCCTAGCTCTAGTTGCCTGTCAGCTTGTCTTTCTTTCAAAACCTTGTTACTTTTGAGCT-
Mg79_0              CAGCGAGTAAAACCTTCCTTCTTGTCTTGCTTGCCTTCGGATAAGAAAGACTAGTCGCTTTAACCTGCTTTCCTAGCTCTAGTTGCCTGTCAGCTTGTCTTTCTTTCAAAACCTTGTTACTTTTGAGCT-
Mg79_1              CAGCGAGTAAAACCTTCCTTCTTGTCTTGCTTGCCTTCGGATAAGAAAGACTAGTCGCTTTAACCTGCTTTCCTAGCTCTAGTTGCCTGTCAGCTTGTCTTTCTTTCAAAACCTTGTTACTTTTGAGCT-
Nv120_0             CAGCGAGTAAAACCTTCCTTCTTGTCTTGCTTGCCTTCGGATAAGAAAGACTAGTCGCTTTAACCTGCTTTCCTAGCTCTAGTTGCCTGTCAGCTTGTCTTTCTTTCAAAACCTTGTTACTTTTGAGCT-
Nv120_1             CAGCGAGTAAAACCTTCCTTCTTGTCTTGCTTGCCTTCGGATAAGAAAGACTAGTCGCTTTAACCTGCTTTCCTAGCTCTAGTTGCCTGTCAGCTTGTCTTTCTTTCAAAACCTTGTTACTTTTGAGCT-
Nv122_0             -AGCGAGTAAAACCTTCCTTCTTGTCTTGCTTGCCTTCGGATAAGAAAGACTAGTCGCTTTAACCTGCTTTCCTAGCTCTAGTTGCCTGTCAGCTTGTCTTTCTTTCAAAACCTTGTTACTTTTGAGCTG
Nv122_1             -AGCGAGTAAAACCTTCCTTCTTGTCTTGCTTGCCTTCGGATAAGAAAGACTAGTCGCTTTAACCTGCTTTCCTAGCTCTAGTTGCCTGTCAGCTTGTCTTTCTTTCAAAACCTTGTTACTTTTGAGCTG
Nv123_0             CAGCGAGTAAAACCTTCCTTCTTGTCTTGCTTGCCTTCGGATAAGAAAGACTAGTCGCTTTAACCTGCTTTCCTAGCTCTAGTTGCCTGTCAGCTTGTCTTTCTTTCAAAACCTTGTTACTTTTGAGCTG
Nv123_1             CAGCGAGTAAAACCTTCCTTCTTGTCTTGCTTGCCTTCGGATAAGAAAGACTAGTCGCTTTAACCTGCTTTCCTAGCTCTAGTTGCCTGTCAGCTTGTCTTTCTTTCAAAACCTTGTTACTTTTGAGCTG
Nv125_0             CAGCGAGTAAAACCTTCCTTCTTGTCTTGCTTGCCTTCGGATAAGAAAGACTAGTCGCTTTAACCTGCTTTCCTAGCTCTAGTTGCCTGTCAGCTTGTCTTTCTTTCAAAACCTTGTTACTTTTGAGCTG
Nv125_1             CAGCGAGTAAAACCTTCCTTCTTGTCTTGCTTGCCTTCGGATAAGAAAGACTAGTCGCTTTAACCTGCTTTCCTAGCTCTAGTTGCCTGTCAGCTTGTCTTTCTTTCAAAACCTTGTTACTTTTGAGCTG
Nv127_0             CAGCGAGTAAAACCTTCCTTCTTGTCTTGCTTGCCTTCGGATAAGAAAGACTAGTCGCTTTAACCTGCTTTCCTAGCTCTAGTTGCCTGTCAGCTTGTCTTTCTTTCAAAACCTTGTTACTTTTGAGCT-
Nv127_1             CAGCGAGTAAAACCTTCCTTCTTGTCTTGCTTGCCTTCGGATAAGAAAGACTAGTCGCTTTAACCTGCTTTCCTAGCTCTAGTTGCCTGTCAGCTTGTCTTTCTTTCAAAACCTTGTTACTTTTGAGCT-
Nv130_0             CAGCGAGTAAAACCTTCCTTCTTGTCTTGCTTGCCTTCGGATAAGAAAGACTAGTCGCTTTAACCTGCTTTCCTAGCTCTAGTTGCCTGTCAGCTTGTCTTTCTTTCAAAACCTTGTTACTTTTGAGCT-
Nv130_1             CAGCGAGTAAAACCTTCCTTCTTGTCTTGCTTGCCTTCGGATAAGAAAGACTAGTCGCTTTAACCTGCTTTCCTAGCTCTAGTTGCCTGTCAGCTTGTCTTTCTTTCAAAACCTTGTTACTTTTGAGCT-
Nv131_0             CAGCGAGTAAAACCTTCCTTCTTGTCTTGCTTGCCTTCGGATAAGAAAGACTAGTCGCTTTAACCTGCTTTCCTAGCTCTAGTTGCCTGTCAGCTTGTCTTTCTTTCAAAACCTTGTTACTTTTGAGCTG
Nv131_1             CAGCGAGTAAAACCTTCCTTCTTGTCTTGCTTGCCTTCGGATAAGAAAGACTAGTCGCTTTAACCTGCTTTCCTAGCTCTAGTTGCCTGTCAGCTTGTCTTTCTTTCAAAACCTTGTTACTTTTGAGCTG
Nv134_0             -AGCGAGTAAAACCTTCCTTCTTGTCTTGCTTGCCTTCGGATAAGAAAGACTAGTCGCTTTAACCTGCTTTCCTAGCTCTAGTTGCCTGTCAGCTTGTCTTTCTTTCAAAACCTTGTTACTTTTGAGCTG
Nv134_1             -AGCGAGTAAAACCTTCCTTCTTGTCTTGCTTGCCTTCGGATAAGAAAGACTAGTCGCTTTAACCTGCTTTCCTAGCTCTAGTTGCCTGTCAGCTTGTCTTTCTTTCAAAACCTTGTTACTTTTGAGCTG
Nv134_R_0           CAGCGAGTAAAACCTTCCTTCTTGTCTTGCTTGCCTTCGGATAAGAAAGACTAGTCGCTTTAACCTGCTTTCCTAGCTCTAGTTGCCTGTCAGCTTGTCTTTCTTTCAAAACCTTGTTACTTTTGAGCT-
Nv134_R_1           CAGCGAGTAAAACCTTCCTTCTTGTCTTGCTTGCCTTCGGATAAGAAAGACTAGTCGCTTTAACCTGCTTTCCTAGCTCTAGTTGCCTGTCAGCTTGTCTTTCTTTCAAAACCTTGTTACTTTTGAGCT-
Nv136_0             CAGCGAGTAAAACCTTCCTTCTTGTCTTGCTTGCCTTCGGATAAGAAAGACTAGTCGCTTTAACCTGCTTTCCTAGCTCTAGTTGCCTGTCAGCTTGTCTTTCTTTCAAAACCTTGTTACTTTTGAGCTG
Nv136_1             CAGCGAGTAAAACCTTCCTTCTTGTCTTGCTTGCCTTCGGATAAGAAAGACTAGTCGCTTTAACCTGCTTTCCTAGCTCTAGTTGCCTGTCAGCTTGTCTTTCTTTCAAAACCTTGTTACTTTTGAGCTG
Nv138_0             -AGCGAGTAAAACCTTCCTTCTTGTCTTGCTTGCCTTCGGATAAGAAAGACTAGTCGCTTTAACCTGCTTTCCTAGCTCTAGTTGCCTGTCAGCTTGTCTTTCTTTCAAAACCTTGTTACTTTTGAGCTG
Nv138_1             -AGCGAGTAAAACCTTCCTTCTTGTCTTGCTTGCCTTCGGATAAGAAAGACTAGTCGCTTTAACCTGCTTTCCTAGCTCTAGTTGCCTGTCAGCTTGTCTTTCTTTCAAAACCTTGTTACTTTTGAGCTG
Pa140_0             -AGCGAGTAAAACCTTCCTTCTTGTCTTGCTTGCCTTCGGATAAGAAAGACTAGTCGCTTTAACCTGCTTTCCTAGCTCTAGTTGCCTGTCAGCTTGTCTTTCTTTCAAAACCTTGTTACTTTTGAGCTG
Pa140_1             -AGCGAGTAAAACCTTCCTTCTTGTCTTGCTTGCCTTCGGATAAGAAAGACTAGTCGCTTTAACCTGCTTTCCTAGCTCTAGTTGCCTGTCAGCTTGTCTTTCTTTCAAAACCTTGTTACTTTTGAGCTG
Pa141_0             CAGCGAGTAAAACCTTCCTTCTTGTCTTGCTTGCCTTCGGATAAGAAAGACTAGTCGCTTTAACCTGCTTTCCTAGCTCTAGTTGCCTGTCAGCTTGTCTTTCTTTCAAAACCTTGTTACTTTTGAGCTG
Pa141_1             CAGCGAGTAAAACCTTCCTTCTTGTCTTGCTTGCCTTCGGATAAGAAAGACTAGTCGCTTTAACCTGCTTTCCTAGCTCTAGTTGCCTGTCAGCTTGTCTTTCTTTCAAAACCTTGTTACTTTTGAGCTG
Pa143_0             -AGCGAGTAAAACCTTCCTTCTTGTCTTGCTTGCCTTCGGATAAGAAAGACTAGTCGCTTTAACCTGCTTTCCTAGCTCTAGTTGCCTGTCAGCTTGTCTTTCTTTCAAAACCTTGTTACTTTTGAGCTG
Pa143_1             -AGCGAGTAAAACCTTCCTTCTTGTCTTGCTTGCCTTCGGATAAGAAAGACTAGTCGCTTTAACCTGCTTTCCTAGCTCTAGTTGCCTGTCAGCTTGTCTTTCTTTCAAAACCTTGTTACTTTTGAGCTG
Pa145_0             CAGCGAGTAAAACCTTCCTTCTTGTCTTGCTTGCCTTCGGATAAGAAAGACTAGTCGCTTTAACCTGCTTTCCTAGCTCTAGTTGCCTGTCAGCTTGTCTTTCTTTCAAAACCTTGTTACTTTTGAGCT-
Pa145_1             CAGCGAGTAAAACCTTCCTTCTTGTCTTGCTTGCCTTCGGATAAGAAAGACTAGTCGCTTTAACCTGCTTTCCTAGCTCTAGTTGCCTGTCAGCTTGTCTTTCTTTCAAAACCTTGTTACTTTTGAGCT-
Pa147_0             CAGCGAGTAAAACCTTCCTTCTTGTCTTGCTTGCCTTCGGATAAGAAAGACTAGTCGCTTTAACCTGCTTTCCTAGCTCTAGTTGCCTGTCAGCTTGTCTTTCTTTCAAAACCTTGTTACTTTTGAGCT-
Pa147_1             CAGCGAGTAAAACCTTCCTTCTTGTCTTGCTTGCCTTCGGATAAGAAAGACTAGTCGCTTTAACCTGCTTTCCTAGCTCTAGTTGCCTGTCAGCTTGTCTTTCTTTCAAAACCTTGTTACTTTTGAGCT-
Pa147_R_0           -AGCGAGTAAAACCTTCCTTCTTGTCTTGCTTGCCTTCGGATAAGAAAGACTAGTCGCTTTAACCTGCTTTCCTAGCTCTAGTTGCCTGTCAGCTTGTCTTTCTTTCAAAACCTTGTTACTTTTGAGCTG
Pa147_R_1           -AGCGAGTAAAACCTTCCTTCTTGTCTTGCTTGCCTTCGGATAAGAAAGACTAGTCGCTTTAACCTGCTTTCCTAGCTCTAGTTGCCTGTCAGCTTGTCTTTCTTTCAAAACCTTGTTACTTTTGAGCTG
Pa152_0             CAGCGAGTAAAACCTTCCTTCTTGTCTTGCTTGCCTTCGGATAAGAAAGACTAGTCGCTTTAACCTGCTTTCCTAGCTCTAGTTGCCTGTCAGCTTGTCTTTCTTTCAAAACCTTGTTACTTTTGAGCT-
Pa152_1             CAGCGAGTAAAACCTTCCTTCTTGTCTTGCTTGCCTTCGGATAAGAAAGACTAGTCGCTTTAACCTGCTTTCCTAGCTCTAGTTGCCTGTCAGCTTGTCTTTCTTTCAAAACCTTGTTACTTTTGAGCT-
Pa154_0             -AGCGAGTAAAACCTTCCTTCTTGTCTTGCTTGCCTTCGGATAAGAAAGACTAGTCGCTTTAACCTGCTTTCCTAGCTCTAGTTGCCTGTCAGCTTGTCTTTCTTTCAAAACCTTGTTACTTTTGAGCTG
Pa154_1             -AGCGAGTAAAACCTTCCTTCTTGTCTTGCTTGCCTTCGGATAAGAAAGACTAGTCGCTTTAACCTGCTTTCCTAGCTCTAGTTGCCTGTCAGCTTGTCTTTCTTTCAAAACCTTGTTACTTTTGAGCTG
Pa156_0             CAGCGAGTAAAACCTTCCTTCTTGTCTTGCTTGCCTTCGGATAAGAAAGACTAGTCGCTTTAACCTGCTTTCCTAGCTCTAGTTGCCTGTCAGCTTGTCTTTCTTTCAAAACCTTGTTACTTTTGAGCTG
Pa156_1             CAGCGAGTAAAACCTTCCTTCTTGTCTTGCTTGCCTTCGGATAAGAAAGACTAGTCGCTTTAACCTGCTTTCCTAGCTCTAGTTGCCTGTCAGCTTGTCTTTCTTTCAAAACCTTGTTACTTTTGAGCTG
Pa158_0             CAGCGAGTAAAACCTTCCTTCTTGTCTTGCTTGCCTTCGGATAAGAAAGACTAGTCGCTTTAACCTGCTTTCCTAGCTCTAGTTGCCTGTCAGCTTGTCTTTCTTTCAAAACCTTGTTACTTTTGAGCTG
Pa158_1             CAGCGAGTAAAACCTTCCTTCTTGTCTTGCTTGCCTTCGGATAAGAAAGACTAGTCGCTTTAACCTGCTTTCCTAGCTCTAGTTGCCTGTCAGCTTGTCTTTCTTTCAAAACCTTGTTACTTTTGAGCTG
//                                                                                                                                                  |165|
Ck1_0               TATAAACAAGCATAGTAATGATTAATGAATCTAACAGAGAGAAGATCCCGTTGTCGTGCTCTTTCTTTCCTTTTTCCTTTTTGTTAGGAGCTGGTGTGAATGATAATATTCGAGTGTATTTAGTTGTGTCGATGTCAAGTTTCCTTAAACATATTTCCTTTGTTAAGAAATTTTACGATATTGTTGACATATATAAGCACATCAAAGCGCTG
Ck1_1               TATAAACAAGCATAGTAATGATTAATGAATCTAACAGAGAGAAGATCCCGTTGTCGTGCTCTTTCTTTCCTTTTTCCTTTTTGTTAGGAGCTGGTGTGAATGATAATATTCGAGTGTATTTAGTTGTGTCGATGTCAAGTTTCCTTAAATATATTTCCTTTGTTAAGAAATTTTACGATATTGTTGACATATATAAGCACATCAAAGCGCTG
Ck2_0               TATAAACAAGCATAGTANTGATTAATGAATCTAACAGAGAGAAGATCCCGTTGTCGTGCTCTTTCTTTCCTTTTTCCTTTTTGTTAGGAGCTGGTGTGAATGATAATATTCGAGTGTATTTAGTTGTGTCGATGTCAAGTTTCCTTAAATATATTTCCTTTGTTAAGAAATTTTACGATATTGTTGACATATATAAGCACATCAAAGCGCTG
Ck2_1               TATAAACAAGCATAGTANTGATTAATGAATCTAACAGAGAGAAGATCCCGTTGTCGTGCTCTTTCTTTCCTTTTTCCTTTTTGTTAGGAGCTGGTGTGAATGATAATATTCGAGTGTATTTAGTTGTGTCGATGTCAAGTTTCCTTAAATATATTTCCTTTGTTAAGAAATTTTACGATATTGTTGACATATATAAGCACATCAAAGCGCTG
Ck3_0               TATAAGCAAGCATAGTAATGATTAATGAATCTAACAGAGAGAAGATCCCGTTGTCGTGCTCTTTCTTTCCTTTTTCCTTTTTGTTAGGAGCTGGTGTGAATGATAATATTCGAGTGTATTTAGTTGTGTCGATGTCAAGTTTCCTTAAACATATTTCCTTTGTTAAGAAATTTTACGATATTGTTGACATATATAAGCACATCAAAGCGCT-
Ck3_1               TATAAGCAAGCATAGTAATGATTAATGAATCTAACAGAGAGAAGATCCCGTTGTCGTGCTCTTTCTTTCCTTTTTCCTTTTTGTTAGGAGCTGGTGTGAATGATAATATTCGAGTGTATTTAGTTGTGTCGATGTCAAGTTTCCTTAAACATATTTCCTTTGTTAAGAAATTTTACGATATTGTTGACATATATAAGCACATCAAAGCGCT-
Ck32_0              TATAAACAAGCATAGTAATGATTAATGAATCTAACAGAGAGAAGATCCCGTTGTCGTGCTCTTTCTTTCCTTTTTCCTTTTTGTTAGGAGCTGGTGTGAATGATAATATTCGAGTGTATTTAGTTGTGTCGATGTCAAGTTTCCTTAAATATATTTCCTTTGTTAAGAAATTTTACGATATTGTTGACATATATAAGCACATCAAAGCGCTG
Ck32_1              TATAAACAAGCATAGTAATGATTAATGAATCTAACAGAGAGAAGATCCCGTTGTCGTGCTCTTTCTTTCCTTTTTCCTTTTTGTTAGGAGCTGGTGTGAATGATAATATTCGAGTGTATTTAGTTGTGTCGATGTCAAGTTTCCTTAAATATATTTCCTTTGTTAAGAAATTTTACGATATTGTTGACATATATAAGCACATCAAAGCGCTG
Ck49_0              TATAAACAAGCATAGTAATGATTAATGAATCTAACAGAGAGAAGATCCCGTTGTCGTGCTCTTTCTTTCCTTTTTCCTTTTTGTTAGGAGCTGGTGTGAATGATAATATTCGAGTGTATTTAGTTGTGTCGATGTCAAGTTTCCTTAAATATATTTCCTTTGTTAAGAAATTTTACGATATTGTTGACATATATAAGCACATCAAAGCGCTG
Ck49_1              TATAAACAAGCATAGTAATGATTAATGAATCTAACAGAGAGAAGATCCCGTTGTCGTGCTCTTTCTTTCCTTTTTCCTTTTTGTTAGGAGCTGGTGTGAATGATAATATTCGAGTGTATTTAGTTGTGTCGATGTCAAGTTTCCTTAAATATATTTCCTTTGTTAAGAAATTTTACGATATTGTTGACATATATAAGCACATCAAAGCGCTG
Ck51_0              TATAAACAAGCATAGTAATGATTAATGAATCTAACAGAGAGAAGATCNCGTTGTCGTGCTCTTTCTTTCCTTTTTCCTTTTTGTTAGGAGCTGGTGTGAATGATAATATTCGAGTGTATTTAGTTGTGTCGATGTCAAGTTTCCTTAAATATATTTCCTTTGTTAAGAAATTTTACGATATTNTTGACATATATAAGCACATCAAAGCGCTG
Ck51_1              TATAAACAAGCATAGTAATGATTAATGAATCTAACAGAGAGAAGATCNCGTTGTCGTGCTCTTTCTTTCCTTTTTCCTTTTTGTTGGGAGCTGGTGTGAATGATAATATTCGAGTGTATTTAGTTGTGTCGATGTCAAGTTTCCTTAAATATATTTCCTTTGTTAAGAAATTTTACGATATTNTTGACATATATAAGCACATCAAAGCGCTG
Ck54_0              TATAAACAAGCATAGTAATGATTAATGAATCTAACAGAGAGAAGATCCCGTTGTCGTGCTCTTTCTTTCCTTTTTCCTTTTTGTTAGGAGCTGGTGTGAATGATAATATTCGAGTGTATTTAGTTGTGTCGATGTCAAGTTTCCTTAAATATATTTCCTTTGTTAAGAAATTTTACGATATTGTTGACATATATAAGCACATCAAAGCGCTG
Ck54_1              TATAAACAAGCATAGTAATGATTAATGAATCTAACAGAGAGAAGATCCCGTTGTCGTGCTCTTTCTTTCCTTTTTCCTTTTTGTTAGGAGCTGGTGTGAATGATAATATTCGAGTGTATTTAGTTGTGTCGATGTCAAGTTTCCTTAAATATATTTCCTTTGTTAAGAAATTTTACGATATTGTTGACATATATAAGCACATCAAAGCGCTG
Ck54_R_0            TATAAACAAGCATAGTAATGATTAATGAATCTAACAGAGAGAAGATCCCGTTGTCGTGCTCTTTCTTTCCTTTTTCCTTTTTGTTAGGAGCTGGTGTGAATGATAATATTCGAGTGTATTTAGTTGTGTCGATGTCAAGTTTCCTTAAATATATTTCCTTTGTTAAGAAATTTTACGATATTGTTGACATATATAAGCACATCAAAGCGCTG
Ck54_R_1            TATAAACAAGCATAGTAATGATTAATGAATCTAACAGAGAGAAGATCCCGTTGTCGTGCTCTTTCTTTCCTTTTTCCTTTTTGTTAGGAGCTGGTGTGAATGATAATATTCGAGTGTATTTAGTTGTGTCGATGTCAAGTTTCCTTAAATATATTTCCTTTGTTAAGAAATTTTACGATATTGTTGACATATATAAGCACATCAAAGCGCTG
Ck56_0              TATAAACAAGCATACTAATGATTAATGAATCTAACAGAGAGAAGATCCCGTTGTCGTGCTCTTTCTTTCCTTTTTCCTTTTTGTTAGGAGCTGGTGTGAATGATAATATTCGAGTGTATTTAGTTGTGTCGATGTCAAGTTTCCTTAAATATATTTCCTTTGTTAAGAAATTTTACGATATTGTTGACATATATAAGCACATCAAAGCGCTG
Ck56_1              TATAAACAAGCATACTAATGATTAATGAATCTAACAGAGAGAAGATCCCGTTGTCGTGCTCTTTCTTTCCTTTTTCCTTTTTGTTAGGAGCTGGTGTGAATGATAATATTCGAGTGTATTTAGTTGTGTCGATGTCAAGTTTCCTTAAATATATTTCCTTTGTTAAGAAATTTTACGATATTGTTGACATATATAAGCACATCAAAGCGCTG
Ck7_0               TATAAACAAGCATAGTAATGATTAATGAATCTAACAGAGAGAAGATCCCGTTGTCGTGCTCTTTCTTTCCTTTTTCCTTTTTGTTAGGAGCTGGTGTGAATGATAATATTCGAGTGTATTTAGTTGTGTCGATGTCAAGTTTCCTTAAATATATTTCCTTTGTTAAGAAATTTTACGATATTGTTGACATATATAAGCACATCAAAGCGCTG
Ck7_1               TATAAACAAGCATAGTAATGATTAATGAATCTAACAGAGAGAAGATCCCGTTGTCGTGCTCTTTCTTTCCTTTTTCCTTTTTGTTAGGAGCTGGTGTGAATGATAATATTCGAGTGTATTTAGTTGTGTCGATGTCAAGTTTCCTTAAATATATTTCCTTTGTTAAGAAATTTTACGATATTGTTGACATATATAAGCACATCAAAGCGCTG
//                     -        -                                                                      -                                                               *                                                              |166|
CaASU0020421_0      AAGTATTGTGTTGCAGACCACAGTTCTTCCTGCCTTGTTAAAATTGAAGATGACAGAAAAAACTCAAGGTAATGTTACCACTTTGTATAATAGCTATAAGTGATGTGGCGGCTGATCTTTGAAAAACATCATCTAGGGATTGCGTTAGGAGCACAAAAGTCTAGTGCAG
CaASU0020421_1      AAGTATTGTGTTGCAGACCACAGTTCTTCCTGCCTTGTTAAAATTGAAGATGACAGAAAAAACTCAAGGTAATGTTACCACTTTGTATAATAGCTATAAGTGATGTGGCGGCTGATCTTTGAAAAACATCATCTAGGGATTGCGTTAGGAGCACAAAAGTCTAGTGCAG
CaUTC00138833_0     AAGTATTGTGTTGCAGACCACAGTTCTTCCTGCCTTGTTAAAATTGAAGATGACAGAAAAAACTCAAGGTAATGTTACCACTTTGTATAATAGNTATAAGTGATGTGGCGGCTGATCTTTGAAAAACATCATCTAGGGATTGCNTTAGGANCANAAAAGTCTAGTGCAG
CaUTC00138833_1     AAGTATTGTGTTGCAGACCACAGTTCTTCCTGCCTTGTTAAAATTGAAGATGACAGAAAAAACTCAAGGTAATGTTACCACTTTGTATAATAGNTATAAGTGATGTGGCGGCTGATCTTTGAAAAACATCATCTAGGGATTGCNTTAGGANCANAAAAGTCTAGTGCAG
Ck1_0               AAGTATTGTGTTGCAGACCACAGTTCTTCCTGCCTTGTTAAAATTGAAGATGACAGAAAAAACTCAAGGTAATGTTACCACTTTGTATAATAGCTATAAGTGATGTGGCGGCTGATCTTTGAAAAACATCATCTAGGGATTGCGTTAGGAGCACAAAAGTCTAGTGCAG
Ck1_1               AAGTATTGTGTTGCAGACCACAGTTCTTCCTGCCTTGTTAAAATTGAAGATGACAGAAAAAACTCAAGGTAATGTTACCACTTTGTATAATAGCTATAAGTGATGTGGCGGCTGATCTTTGAAAAACATCATCTAGGGATTGCGTTAGGAGCACAAAAGTCTAGTGCAG
Ck10_0              AAGTATTGTGTTGCAGACCACAGTTCTTCCTGCCTTGTTAAAATTGAAGATGACAGAAAAAACTCAAGGTAATGTTACCACTTTGTATAATAGCTATAAGTGATGTGGCGGCTGATCTTTGAAAAACATCATCTAGGGATTGCGTTAGGAGCACAAAAGTCTAGTGCAG
Ck10_1              AAGTATTGTGTTGCAGACCACAGTTCTTCCTGCCTTGTTAAAATTGAAGATGACAGAAAAAACTCAAGGTAATGTTACCACTTTGTATAATAGCTATAAGTGATGTGGCGGCTGATCTTTGAAAAACATCATCTAGGGATTGCGTTAGGAGCACAAAAGTCTAGTGCAG
Ck11_0              AAGTATTGTGTTGCAGACCACAGTTCTTCCTGCCTTGTTAAAATTGAAGATGACAGAAAAAACTCAAGGTAATGTTACCACTTTGTATAATAGCTATAAGTGATGTGGCGGCTGATCTTTGAAAAACATCATCTAGGGATTGCGTTAGGAGCACAAAAGTCTAGTGCAG
Ck11_1              AAGTATTGTGTTGCAGACCACAGTTCTTCCTGCCTTGTTAAAATTGAAGATGACAGAAAAAACTCAAGGTAATGTTACCACTTTGTATAATAGCTATAAGTGATGTGGCGGCTGATCTTTGAAAAACATCATCTAGGGATTGCGTTAGGAGCACAAAAGTCTAGTGCAG
Ck12_0              AAGTATTGTGTTGCAGACCACAGTTCTTCCTGCCTTGTTAAAATTGAAGATGACAGAAAAAACTCAAGGTAATGTTACCACTTTGTATAATAGCTATAAGTGATGTGGCGGCTGATCTTTGAAAAACATCATCTAGGGATTGCGTTAGGAGCACAAAAGTCTAGTGCAG
Ck12_1              AAGTATTGTGTTGCAGACCACAGTTCTTCCTGCCTTGTTAAAATTGAAGATGACAGAAAAAACTCAAGGTAATGTTACCACTTTGTATAATAGCTATAAGTGATGTGGCGGCTGATCTTTGAAAAACATCATCTAGGGATTGCGTTAGGAGCACAAAAGTCTAGTGCAG
Ck17_0              AAGTATTGTGTTGCAGACCACAGTTCTTCCTGCCTTGTTAAAATTGAAGATGACAGAAAAAACTCAAGGTAATGTTACCACTTTGTATAATAGCTATAAGTGATGTGGCGGCTGATCTTTGAAAAACATCATCTAGGGATTGCGTTAGGAGCACAAAAGTCTAGTGCAG
Ck17_1              AAGTATTGTGTTGCAGACCACAGTTCTTCCTGCCTTGTTAAAATTGAAGATGACAGAAAAAACTCAAGGTAATGTTACCACTTTGTATAATAGCTATAAGTGATGTGGCGGCTGATTTTTGAAAAACATCATCTAGGGATTGCGTTAGGAGCACAAAAGTCTAGTGCAG
Ck20_0              AAGTATTGTGTTGCAGACCACAGTTCTTCCTGCCTTGTTAAAATTGAAGATGACAGAAAAAACTCAAGGTAATGTTACCACTTTGTATAATAGCTATAAGTGATGTGGCGGCTGATCTTTGAAAAACATCATCTAGGGATTGCGTTAGGAGCACAAAAGTCTAGTGCAG
Ck20_1              AAGTATTGTGTTGCAGACCACAGTTCTTCCTGCCTTGTTAAAATTGAAGATGACAGAAAAAACTCAAGGTAATGTTACCACTTTGTATAATAGCTATAAGTGATGTGGCGGCTGATCTTTGAAAAACATCATCTAGGGATTGCGTTAGGAGCACAAAAGTCTAGTGCAG
Ck21_0              AAGTATTGTGTTGCAGACCACAGTTCTTCCTGCCTTGTTAAAATTGAAGATGACAGAAAAAACTCAAGGTAATGTTACCACTTTGTATAATAGCTATAAGTGATGTGGCGGCTGATCTTTGAAAAACATCATCTAGGGATTGCGTTAGGAGCACAAAAGTCTAGTGCAG
Ck21_1              AAGTATTGTGTTGCAGATCACAGTTCTTCCTGCCTTGTTAAAATTGAAGATGACAGAAAAAACTCAAGGTAATGTTACCACTTTGTATAATAGCTATAAGTGATGTGGCGGCTGATCTTTGAAAAACATCATCTAGGGATTGCGTTAGGAGCACAAAAGTCTAGTGCAG
Ck22_0              AAGTATTGTGTTGCAGACCACAGTTCTTCCTGCCTTGTTAAAATTGAAGATGACAGAAAAAACTCAAGGTAATGTTACCACTTTGTATAATAGCTATAAGTGATGTGGCGGCTGATCTTTGAAAAACATCATCTAGGGATTGCGTTAGGAGCACAAAAGTCTAGTGCAG
Ck22_1              AAGTATTGTGTTGCAGACCACAGTTCTTCCTGCCTTGTTAAAATTGAAGATGACAGAAAAAACTCAAGGTAATGTTACCACTTTGTATAATAGCTATAAGTGATGTGGCGGCTGATTTTTGAAAAACATCATCTAGGGATTGCGTTAGGAGCACAAAAGTCTAGTGCAG
Ck23_0              AAGTATNGTGTTGCAGACCACAGTTCTTCCTGCCTTGTTAAAANTGAAGATGACAGAAAAAACCCAAGGTAATGTTNCCACTTTGTATAATAGCTATAAGTGATGTGGCGGCTGATCTTTGAAAAACATCATCTAGGGATTGCGTTAGGAGCACAAAAGTCTAGTGCAG
Ck23_1              AAGTATNGTGTTGCAGACCACAGTTCTTCCTGCCTTGTTAAAANTGAAGATGACAGAAAAAACTCAAGGTAATGTTNCCACTTTGTATAATAGCTATAAGTGATGTGGCGGCTGATCTTTGAAAAACATCATCTAGGGATTGCGTTAGGAGCACAAAAGTCTAGTGCAG
Ck26_0              AAGTATTGTTTTGCAGACCACAGTTCTTCCTGCCTTGTTAAAATTGAAGATGACAGAAAAAACTCAAGGTAATGTTACCACTTTGTATAATAGCTATAAGTGATGTGGCGGCTGATCTTTGAAAAACATCATCTAGGGATTGCGTTAGGAGCACAAAAGTCTAGTGCAG
Ck26_1              AAGTATTGTTTTGCAGACCACAGTTCTTCCTGCCTTGTTAAAATTGAAGATGACAGAAAAAACTCAAGGTAATGTTACCACTTTGTATAATAGCTATAAGTGATGTGGCGGCTGATCTTTGAAAAACATCATCTAGGGATTGCGTTAGGAGCACAAAAGTCTAGTGCAG
Ck29_0              AAGTATTGTTTTGCAGACCACAGTTCTTCCTGCCTTGTTAAAATTGAAGATGACAGAAAAAACTCAAGGTAATGTTACCACTTTGTATAATAGCTATAAGTGATGTGGCGGCTGATCTTTGAAAAACATCATCTAGGGATTGCGTTAGGAGCACAAAAGTCTAGTGCAG
Ck29_1              AAGTATTGTGTTGCAGACCACAGTTCTTCCTGCCTTGTTAAAATTGAAGATGACAGAAAAAACTCAAGGTAATGTTACCACTTTGTATAATAGCTATAAGTGATGTGGCGGCTGATCTTTGAAAAACATCATCTAGGGATTGCGTTAGGAGCACAAAAGTCTAGTGCAG
Ck3_0               AAGTATTGTGTTGCAGACCACAGTTCTTCCTGCCTTGTTAAAATTGAAGATGACAGAAAAAACTCAAGGTAATGTTACCACTTTGTATAATAGCTCTAAGTGATGTGGCGGCTGATCTTTGAAAAACATCATCTAGGGATTGCGTTAGGAGCACAAAAGTCTAGTGCAG
Ck3_1               AAGTATTGTGTTGCAGACCACAGTTCTTCCTGCCTTGTTAAAATTGAAGATGACAGAAAAAACTCAAGGTAATGTTACCACTTTGTATAATAGCTCTAAGTGATGTGGCGGCTGATCTTTGAAAAACATCATCTAGGGATTGCGTTAGGAGCACAAAAGTCTAGTGCAG
Ck32_0              AAGTATTGTGTTGCAGACCACAGTTCTTCCTGCCTTGTTAAAATTGAAGATGACAGAAAAAACTCAAGGTAATGTTACCACTTTGTATAATAGCTATAAGTGATGTGGCGGCTGATCTTTGAAAAACATCATCTAGGGATTGCGTTAGGAGCACAAAAGTCTAGTGCAG
Ck32_1              AAGTATTGTGTTGCAGACCACAGTTCTTCCTGCCTTGTTAAAATTGAAGATGACAGAAAAAACTCAAGGTAATGTTACCACTTTGTATAATAGCTATAAGTGATGTGGCGGCTGATCTTTGAAAAACATCATCTAGGGATTGCGTTAGGAGCACAAAAGTCTAGTGCAG
Ck34_0              AAGTATTGTTTTGCAGACCACAGTTCTTCCNGCCTTGTTAAAATTGAAGATGACAGAAAAAACTCAAGGTAATGTTACCACTTTGTATAATAGCTATAAGTGATGTGGCGGCTGANCTTTGAAAAACATCATCTAGGGATTGCGTTAGGAGCACAAAAGTCTAGTGCAG
Ck34_1              AAGTATTGTGTTGCAGACCACAGTTCTTCCNGCCTTGTTAAAATTGAAGATGACAGAAAAAACTCAAGGTAATGTTACCACTTTGTATAATAGCTATAAGTGATGTGGCGGCTGANCTTTGAAAAACATCATCTAGGGATTGCGTTAGGAGCACAAAAGTCTAGTGCAG
Ck36_0              AAGTATTGTGTTGCAGACCACAGTTCTTCCTGCCTTGTTAAAATTGAAGATGACAGAAAAAACTCAAGGTAATGTTACCACTTTGTATAATAGCTATAAGTGATGTGGCGGCTGATCTTTGAAAAACATCATCTAGGGATTGCGTTAGGAGCACAAAAGTCTAGTGCAG
Ck36_1              AAGTATTGTGTTGCAGACCACAGTTCTTCCTGCCTTGTTAAAATTGAAGATGACAGAAAAAACTCAAGGTAATGTTACCACTTTGTATAATAGCTATAAGTGATGTGGCGGCTGATCTTTGAAAAACATCATCTAGGGATTGCGTTAGGAGCACAAAAGTCTAGTGCAG
Ck4_0               AAGTATTGTGTTGCAGACCACAGTTCTTCCTGCCTTGTTAAAATTGAAGATGACAGAAAAAACTCAAGGTAATGTTACCACTTTGTATAATAGCTATAAGTGATGTGGCGGCTGATCTTTGAAAAACATCATCTAGGGATTGCGTTAGGAGCACAAAAGTCTAGTGCAG
Ck4_1               AAGTATTGTGTTGCAGACCACAGTTCTTCCTGCCTTGTTAAAATTGAAGATGACAGAAAAAACTCAAGGTAATGTTACCACTTTGTATAATAGCTATAAGTGATGTGGCGGCTGATCTTTGAAAAACATCATCTAGGGATTGCGTTAGGAGCAAAAAAGTCTAGTGCAG
Ck49_0              AAGTATTGTGTTGCAGACCACAGTTCTTCCTGCCTTGTTAAAATTGAAGATGACAGAAAAAACTCAAGGTAANGTTACCACTTTGTATAATAGCTATAAGTGATGTGGCGGCTGATCTTTGAAAAACATCATCTAGGGATTGCGTTAGGAGCACAAAAGTCTAGTGCAG
Ck49_1              AAGTATTGTGTTGCAGACCACAGTTCTTCCTGCCTTGTTAAAATTGAAGATGACAGAAAAAACTCAAGGTAANGTTACCACTTTGTATAATAGCTATAAGTGATGTGGCGGCTGATCTTTGAAAAACATCATCTAGGGATTGCGTTAGGAGCACAAAAGTCTAGTGCAG
Ck50_0              AAGTATTGTGTTGCAGACCACAGTTCTTCCTGCCTTGTTAAAATTGAAGATGACAGAAAAAACTCAAGGTAATGTTACCACTTTGTATAATAGCTATAAGTGATGTGGCGGCTGATCTTTGAAAAACATCATCTAGGGATTGCGTTAGGAGCACAAAAGTCTAGTGCAG
Ck50_1              AAGTATTGTGTTGCAGACCACAGTTCTTCTTGCCTTGTTAAAATTGAAGATGACAGAAAAAACTCAAGGTAATGTTACCACTTTGTATAATAGCTATAAGTGATGTGGCGGCTGATCTTTGAAAAACATCATCTAGGGATTGCGTTAGGAGCACAAAAGTCTAGTGCAG
Ck51_0              AAGTATTGTGTTGCAGACCACAGTTCTTCCTGCCTTGTTAAAATTGAAGATGACAGAAAAAACTCAAGGTAATGTTACCACTTTGTATAATAGCTATAAGTGATGTGGCGGCTGATCTTTGAAAAACATCATCTAGGGATTGCGTTAGGAGCACAAAAGTCTAGTGCAG
Ck51_1              AAGTATTGTGTTGCAGACCACAGTTCTTCTTGCCTTGTTAAAATTGAAGATGACAGAAAAAACTCAAGGTAATGTTACCACTTTGTATAATAGCTATAAGTGATGTGGCGGCTGATCTTTGAAAAACATCATCTAGGGATTGCGTTAGGAGCACAAAAGTCTAGTGCAG
Ck54_0              AAGTATTGTGTTGCAGACCACAGTTCTTCCTGCCTTGTTAAAATTGAAGATGACAGAAAAAACTCAAGGTAATGTTACCACNTTGTATAATAGCTATAAGTGATGTGGCGGCTGATCTTTGAAAAACATCATCTAGGGATTGCGTTAGGAGCACAAAAGTCTAGTGCAG
Ck54_1              AAGTATTGTGTTGCAGACCACAGTTCTTCCTGCCTTGTTAAAATTGAAGATGACAGAAAAAACTCAAGGTAATGTTACCACNTTGTATAATAGCTATAAGTGATGTGGCGGCTGATCTTTGAAAAACATCATCTAGGGATTGCGTTAGGAGCACAAAAGTCTAGTGCAG
Ck54_R_0            AAGTATTGTGTTGCAGACCACAGTTCTTCCTGCCTTGTTAAAATTGAAGATGACAGAAAAAACTCAAGGTAATGTTACCACTTTGTATAATAGCTATAAGTGATGTGGCGGCTGATCTTTGAAAAACATCATCTAGGGATTGCGTTAGGAGCACAAAAGTCTAGTGCAG
Ck54_R_1            AAGTATTGTGTTGCAGACCACAGTTCTTCCTGCCTTGTTAAAATTGAAGATGACAGAAAAAACTCAAGGTAATGTTACCACTTTGTATAATAGCTATAAGTGATGTGGCGGCTGATCTTTGAAAAACATCATCTAGGGATTGCGTTAGGAGCACAAAAGTCTAGTGCAG
Ck56_0              AAGTATTGTGTTGCAGACCACAGTTCTTCCTGCCTTGTTAAAATTGAAGATGACAGAAAAAACTCAAGGTAATGTTACCACTTTGTATAATAGCTATAAGTGATGTGGCGGCTGATCTTTGAAAAACATCATCTAGGGATTGCGTTAGGAGCACAAAAGTCTAGTGCAG
Ck56_1              AAGTATTGTGTTGCAGACCACAGTTCTTCCTGCCTTGTTAAAATTGAAGATGACAGAAAAAACTCAAGGTAATGTTACCACTTTGTATAATAGCTATAAGTGATGTGGCGGCTGATCTTTGAAAAACATCATCTAGGGATTGCGTTAGGAGCACAAAAGTCTAGTGCAG
Ck7_0               AAGTATTGTGTTGCAGACCACAGTTCTTCCTGCCTTGTTAAAATTGAAGATGACAGAAAAAACTCAAGGTAATGTTACCACTTTGTATAATAGCTATAAGTGATGNGGCGGCTGATCTTTGAAAAACATCATCTAGGGATTGCGTTAGGAGCACAAAAGTCTAGTGCAG
Ck7_1               AAGTATTGTGTTGCAGACCACAGTTCTTCCTGCCTTGTTAAAATTGAAGATGACAGAAAAAACTCAAGGTAATGTTACCACTTTGTATAATAGCTATAAGTGATGNGGCGGCTGATCTTTGAAAAACATCATCTAGGGATTGCGTTAGGAGCACAAAAGTCTAGTGCAG
Ck80_0              AAGTATTGTGTTGCAGACCACAGTTCTTCCTGCCTTGTTAAAATTGAAGATGACAGAAAAAACTCAAGGTAATGTTACCNCTTTGTATAATAGCTATAAGTGATGTGGCGGCTGATCTTTGAAAAACATCATCTAGGGATTGCGTTAGGAGCACAAAAGTCTAGTGCAG
Ck80_1              AAGTATTGTGTTGCAGACCACAGTTCTTCCTGCCTTGTTAAAATTGAAGATGACAGAAAAAACTCAAGGTAATGTTACCNCTTTGTATAATAGCTATAAGTGATGTGGCGGCTGATCTTTGAAAAACATCATCTAGGGATTGCGTTAGGAGCACAAAAGTCTAGTGCAG
Ck81_0              AAGTATTGTGTTGCAGACCACAGTTCTTCCTGCCTTGTTAAAATTGAAGATGACAGAAAAAACTCAAGGTAATGTTACCACTTTGTATAATAGCTATAAGTGATGTGGCGGCTGATCTTTGAAAAACATCATCTAGGGATTGCGTTAGGAGCACAAAAGTCTAGTGCAG
Ck81_1              AAGTATTGTGTTGCAGACCATAGTTCTTCCTGCCTTGTTAAAATTGAAGATGACAGAAAAAACTCAAGGTAATGTTACCACTTTGTATAATAGCTATAAGTGATGTGGCGGCTGATCTTTGAAAAACATCATCTAGGGATTGCGTTAGGAGCACAAAAGTCTAGTGCAG
Ck83_0              AAGTATTGTGTTGCAGACCACAGTTCTTCCTGCCTTGTTAAAATTGAAGATGACAGAAAAAACTCAAGGTAATGTTACCACTTTGTATAATAGCTATAAGTGATGTGGCGGCTGATCTTTGAAAAACATCATCTAGGGATTGCGTTAGGAGCACAAAAGTCTAGTGCAG
Ck83_1              AAGTATTGTGTTGCAGACCATAGTTCTTCCTGCCTTGTTAAAATTGAAGATGACAGAAAAAACTCAAGGTAATGTTACCACTTTGTATAATAGCTATAAGTGATGTGGCGGCTGATCTTTGAAAAACATCATCTAGGGATTGCGTTAGGAGCACAAAAGTCTAGTGCAG
Ck85_0              AAGTATTGTGTTGCAGACCACAGTTCTTCCTGCCTTGTTAAAATTGAAGATGACAGAAAAAACTCAAGGTAATGTTACCACTTTGTATAATAGCTATAAGTGATGTGGCGGCTGATCTTTGAAAAACATCATCTAGGGATTGCGTTAGGAGCACAAAAGTCTAGTGCAG
Ck85_1              AAGTATTGTGTTGCAGACCATAGTTCTTCCTGCCTTGTTAAAATTGAAGATGACAGAAAAAACTCAAGGTAATGTTACCACTTTGTATAATAGCTATAAGTGATGTGGCGGCTGATCTTTGAAAAACATCATCTAGGGATTGCGTTAGGAGCACAAAAGTCTAGTGCAG
Ck85_R_0            AAGTATTGTGTTGCAGACCACAGTTCTTCCTGCCTTGTTAAAATTGAAGATGACAGAAAAAACTCAAGGTAATGTTACCACTTTGTATAATAGCTATAAGTGATGTGGCGGCTGATCTTTGAAAAACATCATCTAGGGATTGCGTTAGGAGCACAAAAGTCTAGTGCAG
Ck85_R_1            AAGTATTGTGTTGCAGACCATAGTTCTTCCTGCCTTGTTAAAATTGAAGATGACAGAAAAAACTCAAGGTAATGTTACCACTTTGTATAATAGCTATAAGTGATGTGGCGGCTGATCTTTGAAAAACATCATCTAGGGATTGCGTTAGGAGCACAAAAGTCTAGTGCAG
Ck88_0              AAGTATTGTGTTGCAGACCATAGTTCTTCCTGCCTTGTTAAAATTGAAGATGACAGAAAAAACTCAAGGTAATGTTACCACTTTGTATAATAGCTATAAGTGATGTGGCGGCTGATCTTTGAAAAACATCATCTAGGGATTGCGTTAGGAGCACAAAAGTCTAGTGCAG
Ck88_1              AAGTATTGTGTTGCAGACCATAGTTCTTCCTGCCTTGTTAAAATTGAAGATGACAGAAAAAACTCAAGGTAATGTTACCACTTTGTATAATAGCTATAAGTGATGTGGCGGCTGATCTTTGAAAAACATCATCTAGGGATTGCGTTAGGAGCACAAAAGTCTAGTGCAG
Nv120_0             AAGTATTGTGTTGCAGACCACAGTTCTTCCTGCCTTGTTAAAATTGAAGATGACAGAAAAAACTCAAGGTAATGTTACCACTTTGTATAATAGCTATAAGTGATGTGGCGGCTGATCTTTGAAAAACATCATCTAGGGATTGCGTTAGGAGCACAAAAGTCTAGTGCAG
Nv120_1             AAGTATTGTGTTGCAGACCACAGTTCTTCCTGCCTTGTTAAAATTGAAGATGACAGAAAAAACTCAAGGTAATGTTACCACTTTGTATAATAGCTATAAGTGATGTGGCGGCTGATCTTTGAAAAACATCATCTAGGGATTGCGTTAGGAGCACAAAAGTCTAGTGCAG
Nv122_0             AAGTATTGTGTTGCAGACCACAGTTCTTCCTGCCTTGTTAAAATTGAAGATGACAGAAAAAACTCAAGGTAATGTTACCACTTTGTATAATAGCTATAAGTGATGTGGCGGCTGATCTTTGAAAAACATCATCTAGGGATTGCGTTAGGAGCACAAAAGTCTAGTGCA-
Nv122_1             AAGTATTGTGTTGCAGACCACAGTTCTTCCTGCCTTGTTAAAATTGAAGATGACAGAAAAAACTCAAGGTAATGTTACCACTTTGTATAATAGCTATAAGTGATGTGGCGGCTGATCTTTGAAAAACATCATCTAGGGATTGCGTTAGGAGCACAAAAGTCTAGTGCA-
Nv123_0             AAGTATTGTGTTGCAGACCACAGTTCTTCCTGCCTTGTTAAAATTGAAGATGACAGAAAAAACTCAAGGTAATGTTACCACTTTGTATAATAGCTATAAGTGATGTGGCGGCTGATCTTTGAAAAACATCATCTAGGGATTGCGTTAGGAGCACAAAAGTCTAGTGCAG
Nv123_1             AAGTATTGTGTTGCAGACCACAGTTCTTCCTGCCTTGTTAAAATTGAAGATGACAGAAAAAACTCAAGGTAATGTTACCACTTTGTATAATAGCTATAAGTGATGTGGCGGCTGATCTTTGAAAAACATCATCTAGGGATTGCGTTAGGAGCACAAAAGTCTAGTGCAG
Nv125_0             AAGTATTGTGTTGCAGACCACAGTTCTTCCTGCCTTGTTAAAATTGAAGATGACAGAAAAAACTCAAGGTAATGTTACCACTTTGTATAATAGCTATAAGTGATGTGGCGGCTGATCTTTGAAAAACATCATCTAGGGATTGCGTTAGGAGCACAAAAGTCTAGTGCAG
Nv125_1             AAGTATTGTGTTGCAGACCACAGTTCTTCCTGCCTTGTTAAAATTGAAGATGACAGAAAAAACTCAAGGTAATGTTACCACTTTGTATAATAGCTATAAGTGATGTGGCGGCTGATCTTTGAAAAACATCATCTAGGGATTGCGTTAGGAGCACAAAAGTCTAGTGCAG
Nv127_0             AAGTATTGTGTTGCAGACCACAGTTCTTCCTGCCTTGTTAAAATTGAAGATGACAGAAAAAACTCAAGGTAATGTTACCACTTTGTATAATAGCTATAAGTGATGTGGCGGCTGATCTTTGAAAAACATCATCTAGGGATTGCGTTAGGAGCACAAAAGTCTAGTGCAG
Nv127_1             AAGTATTGTGTTGCAGACCACAGTTCTTCCTGCCTTGTTAAAATTGAAGATGACAGAAAAAACTCAAGGTAATGTTACCACTTTGTATAATAGCTATAAGTGATGTGGCGGCTGATCTTTGAAAAACATCATCTAGGGATTGCGTTAGGAGCACAAAAGTCTGGTGCAG
Nv130_0             AAGTATTGTGTTGCAGACCACAGTTCTTCCTGCCTTGTTAAAATTGAAGATGACAGAAAAAACTCAAGGTAATGTTACCACTTTGTATAATAGCTATAAGTGATGTGGCGGCTGATCTTTGAAAAACATCATCTAGGGATTGCGTTAGGAGCACAAAAGTCTAGTGCAG
Nv130_1             AAGTATTGTGTTGCAGACCACAGTTCTTCCTGCCTTGTTAAAATTGAAGATGACAGAAAAAACTCAAGGTAATGTTACCACTTTGTATAATAGCTATAAGTGATGTGGCGGCTGATCTTTGAAAAACATCATCTAGGGATTGCGTTAGGAGCACAAAAGTCTAGTGCAG
Nv131_0             AAGTATTGTGTTGCAGACCACAGTTCTTCCTGCCTTGTTAAAATTGAAGATGACAGAAAAAACTCAAGGTAATGTTACCACTTTGTATAATAGCTATAAGTGATGTGGCGGCTGATCTTTGAAAAACATCATCTAGGGATTGCGTTAGGAGCACAAAAGTCTAGTGCAG
Nv131_1             AAGTATTGTGTTGCAGACCACAGTTCTTCCTGCCTTGTTAAAATTGAAGATGACAGAAAAAACTCAAGGTAATGTTACCACTTTGTATAATAGCTATAAGTGATGTGGCGGCTGATCTTTGAAAAACATCATCTAGGGATTGCGTTAGGAGCACAAAAGTCTAGTGCAG
Nv134_R_0           AAGTATTGTGTTGCAGACCACAGTTCTTCCTGCCTTGTTAAAATTGAAGATGACAGAAAAAACTCAAGGTAATGTTACCACTTTGTATAATAGCTATAAGTGATGTGGCGGCTGATCTTTGAAAAACATCATCTAGGGATTGCGTTAGGAGCACAAAAGTCTAGTGCNG
Nv134_R_1           AAGTATTGTGTTGCAGACCACAGTTCTTCCTGCCTTGTTAAAATTGAAGATGACAGAAAAAACTCAAGGTAATGTTACCACTTTGTATAATAGCTATAAGTGATGTGGCGGCTGATCTTTGAAAAACATCATCTAGGGATTGCGTTAGGAGCACAAAAGTCTAGTGCNG
Nv136_0             AAGTATTGTGTTGCAGACCACAGTTCTTCCTGCCNTGTTAAAATTGAAGATGACAGAAAAAACTCAAGGTAATGTTACCACTTTGTATAATAGCTATAAGTGATGTGGCGGCTGATCTTTGAAAAACATCATCTAGGGATTGCGTTAGGAGCACAAAAGTCTAGTGCAG
Nv136_1             AAGTATTGTGTTGCAGACCACAGTTCTTCCTGCCNTGTTAAAATTGAAGATGACAGAAAAAACTCAAGGTAATGTTACCACTTTGTATAATAGCTATAAGTGATGTGGCGGCTGATCTTTGAAAAACATCATCTAGGGATTGCGTTAGGAGCACAAAAGTCTAGTGCAG
Nv138_0             AAGTATTGTGTTGCAGACCACAGTTCTTCCTGCCTTGTTAAAATTGAAGATGACAGAAAAAACTCAAGGTAATGTTACCACTTTGTATAATAGCTATAAGTGATGTGGCGGCTGATCTTTGAAAAACATCATCTAGGGATTGCGTTAGGAGCACAAAAGTCTAGTGCAG
Nv138_1             AAGTATTGTGTTGCAGACCACAGTTCTTCCTGCCTTGTTAAAATTGAAGATGACAGAAAAAACTCAAGGTAATGTTACCACTTTGTATAATAGCTATAAGTGATGTGGCGGCTGATCTTTGAAAAACATCATCTAGGGATTGCGTTAGGAGCACAAAAGTCTAGTGCAG
//                         *       -  *        *                                 -                               -                    *                                    -        -      |167|
Ck1_0               CTGCTTTAATTTCTTAATAGTTATAATGAAATCAGAAAAATCTCGCAGTAGAGATGTTTACTTACCTTTTTTTGTGTGCTACTTATACTAATCAAAATCAGTTAACCAATATTTTTGAGATTCTGGCTAATTAATGATGTAATTGGGTATTTAAACTCTTCCGCAATGCAGTTAGTGGCATGNGGGGTCGCTGTGGCAACATATAATGAAGGGGCAG
Ck1_1               CTGCTTTAATTTCTTAATAGTTATAATGAAATCAGAAAAATCTCGCAGTAGAGATGTTTACTTACCTTTTTTTGTGTGCTACTTATACTAATCAAAATCAGTTAACCAATATTTTTGAGATTCTGGCTAATTAATGATGTAATTGGGTATTTAAACTCTTCCGCAATGCAGTTAGTGGCATGNGGGGTCGCTGTGGCAACATATAATGAAGGGGCAG
Ck17_0              -TGCTTTAATTTCTTAATAGTTATAATGAAATCAGAAAAATCTCGCAGTAGAGATGTTTACTTACCTTTTTTTGTGTGCTACTTATACTAATCAAAATCAGTTAACCAATATTTTTGAGATTCTGGCTAATTAATGATGTAATTGGGTATTTAAACTCTTCTGCAATGCAGTTAGTGGCATGCGGGGTCGCTGTGGCAACATATAATGAAGGGGCAG
Ck17_1              -TGCTTTAATTTCTTAATAGTTATAATGAAATCAGAAAAATCTCGCAGTAGGGATGTTTACTTACCTTTTTTTGTGTGCTACTTATACTAATCAAAATCAGTTAACCAATATTTTTGAGATTCTGGCTAATTAATGATGTAATTGGGTATTTAAACTCTTCTGCAATGCAGTTAGTGGCATGCGGGGTCGCTGTGGCAACATATAATGAAGGGGCAG
Ck2_0               CTGCTTTAATTTCTTAATAGTTATAATGAAATCAGAAAAATCTCGCAGTAGAGATGTTTACTTACCTTTTTTTGTGTGCTACTTATACTAATCAAAATCAGTTAACCAATATTTTTGAGATTCTGGCTAATTAATGATGTANTTGGGTATTTAAACTCTTCTGCAATGCAGTTAGTGGCATGCGGGGTCGCTGTGGCAACATATAATGAAGGGGCAG
Ck2_1               CTGCTTTAATTTCTTAATAGTTATAATGAAATCAGAAAAATCTCGCAGTAGAGATGTTTACTTACCTTTTTTTGTGTGCTACTTATACTAATCAAAATCAGTTAACCAATATTTTTGAGATTCTGGCTAATTAATGATGTANTTGGGTATTTAAACTCTTCTGCAATGCAGTTAGTGGCATGCGGGGTCGCTGTGGCAACATATAATGAAGGGGCAG
Ck22_0              CTGCTTTAATTTCTTAATAGTTATAATGAAANCAGAAAAATCTCGCAGTAGGGATGTTTACTTACCTTTTTTTGTNTGCTACTTATACTAATCAAAATCAGTTAACCAATATTTTTGAGATTCTGGCTAATTAATGATGTAATTGGGTATTTAAACTCTTCTGCAATGCAGTTAGTGGCATGCGGGGTCGCTGTGGCAACATATAATGAAGGGGCAG
Ck22_1              CTGCTTTAATTTCTTAATAGTTATAATGAAANCAGAAAAATCTCGCAGTAGGGATGTTTACTTACCTTTTTTTGTNTGCTACTTATACTAATCAAAATCAGTTAACCAATATTTTTGAGATTCTGGCTAATTAATGATGTAATTGGGTATTTAAACTCTTCTGCAATGCAGTTAGTGGCATGCGGGGTCGCTGTGGCAACATATAATGAAGGGGCAG
Ck26_0              CTGCTTTAATTTCTTAATAGTTATAATGAAATCAGAAAAATCTCGCAGTAGAGATGTTTACTTACCTTTTTTTGTGTGCTACTTATACTAATCAAAATCAGTTAACCAATATCTTTGAGATTCTGGCTAATTAATGATGTAATTGGGTATTTAAACTCTTCTGCAATGCAGTTAGTGGCATGCGGGGTCGCTGTGGCAACATATAATGAAGGGGCAG
Ck26_1              CTGCTTTAATTTCTTAATAGTTATAATGAAATCAGAAAAATCTCGCAGTAGAGATGTTTACTTACCTTTTTTTGTGTGCTACTTATACTAATCAAAATCAGTTAACCAATATTTTTGAGATTCTGGCTAATTAATGATGTAATTGGGTATTTAAACTCGTCTGCAATGCAGTTAGTGGCATGCGGGGTCGCTGTGGCAACATATAATGAAGGGGCAG
Ck29_0              CTGCTTTAATTTCTTAATAGTTATAATGAAATCAGAAAAATCTCGCAGTAGAGATGTTTACTTACCTTTTTTTGTGTGCTACTTATACTAATCAAAATCAGTTAACCAATATTTTTGAGATTCTGGCTAATTAATGATGTAATTGGGTATTTAAACTCTTCTGCAATGCAGTTAGTGGCATGCGGGGTCGCTGTGGCAACATATAATGAAGGGGCAG
Ck29_1              CTGCTTTAATTTCTTAATAGTTATAATGAAATCAGAAAAATCTCGCAGTAGAGATGTTTACTTACCTTTTTTTGTGTGCTACTTATACTAATCAAAATCAGTTAACCAATATTTTTGAGATTCTGGCTAATTAATGATGTAATTGGGTATTTAAACTCTTCTGCAATGCAGTTAGTGGCATGCGGGGTCGCTGTGGCAACATATAATGAAGGGGCAG
Ck3_0               CTGCTTTAATTTCTTAATAGTTATAATGAAATCAGAAAAATCTCGCAGTAGAGATGTTTACTTACCTTTTTTTGTGTGCTACTTATACTAATCAAAATCAGTTAACCAATATTTTTGAGATTCTGGCTAATTAATGATGTAATTGGGTATTTAAACTCTTCTGCAATGCAGNTAGTGGCATGCGGGGTCGCTGTGGCAACATATAATGAAGGGGCAG
Ck3_1               CTGCTTTAATTTCTTAATAGTTATAATGAAATCAGAAAAATCTCGCAGTAGAGATGTTTACTTACCTTTTTTTGTGTGCTACTTATACTAATCAAAATCAGTTAACCAATATTTTTGAGATTCTGGCTAATTAATGATGTAATTGGGTATTTAAACTCTTCTGCAATGCAGNTAGTGGCATGCGGGGTCGCTGTGGCAACATATAATGAAGGGGCAG
Ck34_0              CTGCTTTAATTNCTTAATAGTTATAATGAAATCAGAAAAATCTCGCAGTAGAGATGTTTACTTACCTTTTTTTGTGTGCTACTTATACTAATCAAAATCAGTTAACCAATATTTTTGAGATTCTGGCTAATTAATGATGTAATTGGGTATTTAAACTCTTCTGCAATGCAGTTAGTGGCATGCGGGGTCGCTGTGGCAACATATAATGAAGGGGCAG
Ck34_1              CTGCTTTAATTNCTTAATAGTTATAATGAAATCAGAAAAATCTCGCAGTAGAGATGTTTACTTACCTTTTTTTGTGTGCTACTTATACTAATCAAAATCAGTTAACCAATATTTTTGAGATTCTGGCTAATTAATGATGTAATTGGGTATTTAAACTCTTCTGCAATGCAGTTAGTGGCATGCGGGGTCGCTGTGGCAACATATAATGAAGGGGCAG
Ck36_0              CTGCTTTAATTTCTTAATAGTTATAATGAAATCAGAAAAATCTCGCAGTAGAGATGTTTACTTACCTCTTTTTGTGTGCTACTTATACTAATCAAAATCAGTTAACCAATATTTTTGAGATTCTGGCTAATTAATGATGTAATTGGGTATTTAAACTCTTCTGCAATGCAGTTAGTGGCATGCGGGGTCGCTGTGGCAACATATAATGAAGGGGCAG
Ck36_1              CTGCTTTAATTTCTTAATAGTTATAATGAAATCAGAAAAATCTCGCAGTAGAGATGTTTACTTACCTTTTTTTGTGTGCTACTTATACTAATCAAAATCAGTTAACCAATATTTTTGAGATTCTGGCTAATTAATGATGTAATTGGGTATTTAAACTCGTCTGCAATGCAGTTAGTGGCATGCGGGGTCGCTGTGGCAACATATAATGAAGGGGCAG
Ck4_0               CTGCTTTAATTTCTTAATAGTTATAATGAAATCAGAAAAATCTCGCAGTAGAGATGTTTACTTACCTTTTTTTGTGTGCTACTTATACTAATCAAAATCAGTTAACCAATATTTTTGAGATTCTGGCTAATTAATGATGTAATTGGGTATTTAAACTCTTCTGCAATGCAGTTAGTGGCATGCGGGGTCGCTGTGGCAACATATAATGAAGGGGCAG
Ck4_1               CTGCTTTAATTTCTTAATAGTTATAATGAAATCAGAAAAATCTCGCAGTAGAGATGTTTACTTACCTTTTTTTGTGTGCTACTTATACTAATCAAAATCAGTTAACTAATATTTTTGAGATTCTGGCTAATTAATGATGTAATTGGGTATTTAAACTCTTCTGCAATGCAGTTAGTGGCATGCGGGGTCGCTGTGGCAACATATAATGAAGGGGCAG
Ck49_0              CTGCTTTAATTTCTTAACAGTTATAATGAAATCAGAAAAATCTCGCAGTAGAGATGTTTACTTACCTTTTTTTGTGTGCTACTTATACTAATCAAAATCAGTTAACCAATATTTTTGAGATTCTGGTTAATTAATGATGTAATTGGGTATTTAAACTCTTCTGCAATGCAGTTAGTGGCATGCGGGGTCGCTGTGGCGACATATAATGAAGGGGCAG
Ck49_1              CTGCTTTAATTTCTTAACAGTTATAATGAAATCAGAAAAATCTCGCAGTAGAGATGTTTACTTACCTTTTTTTGTGTGCTACTTATACTAATCAAAATCAGTTAACCAATATTTTTGAGATTCTGGTTAATTAATGATGTAATTGGGTATTTAAACTCTTCTGCAATGCAGTTAGTGGCATGCGGGGTCGCTGTGGCGACATATAATGAAGGGGCAG
Ck50_0              CTGCTTTAATTTCTTAACAGTTATAATGAAATCAGAAAAATCTCGCAGTAGAGATGTTTACTTACCTTTTTTTGTGNGCTACTTATANTAATCAAAATCAGTTAACCAATATTTTTGAGATTCTGGCTAATTAATGATGTAATTGGGTATTTAAACTCTTCTGCAATGCAGTTAGTGGCATGCGGGGTCGCTGTGGCAACATATAATGAAGGGGCAG
Ck50_1              CTGCTTTAATTTCTTAATAGTTATAATGAAATCAGAAAAATCTCGCAGTAGAGATGTTTACTTACCTTTTTTTGTGNGCTACTTATANTAATCAAAATCAGTTAACCAATATTTTTGAGATTCTGGTTAATTAATGATGTAATTGGGTATTTAAACTCTTCTGCAATGCAGTTAGTGGCATGCGGGGTCGCTGTGGCGACATATAATGAAGGGGCAG
Ck54_0              CTGCTTTAATTTCTTAACAGTTATAATGAAATCAGAAAAATCTCGCAGTAGAGATGNTTACTTACCTTTTTTTGTGTGCNACTTATACTAATCAAAATCAGTTAACCAATATTTTTGAGATTCTGGTTAATTAATGATGTAATTGGGTATTTAAACTCTTCTGCAATGCAGTTAGTGGCATGCGGGGTCGCTGTGGCGACATATAATGAAGGGGCAG
Ck54_1              CTGCTTTAATTTCTTAACAGTTATAATGAAATCAGAAAAATCTCGCAGTAGAGATGNTTACTTACCTTTTTTTGTGTGCNACTTATACTAATCAAAATCAGTTAACCAATATTTTTGAGATTCTGGTTAATTAATGATGTAATTGGGTATTTAAACTCTTCTGCAATGCAGTTAGTGGCATGCGGGGTCGCTGTGGCGACATATAATGAAGGGGCAG
Ck54_R_0            CTGCTTTAATTTCTTAACAGTTATAATGAAATCAGAAAAATCTCGCAGTAGAGATGTTTACTTACCTTTTTNTGTGTGCTACTTATACTAATCAAAATCAGTTAACCAATATTTTTGAGATTCTGGTTAATTAATGATGTAATTGGGTATTTAAACTCTTCTGNAATGCAGTTAGTGGCATGCGGGGTCGCTNTGGCGACATATAATGAAGGGGCAG
Ck54_R_1            CTGCTTTAATTTCTTAACAGTTATAATGAAATCAGAAAAATCTCGCAGTAGAGATGTTTACTTACCTTTTTNTGTGTGCTACTTATACTAATCAAAATCAGTTAACCAATATTTTTGAGATTCTGGTTAATTAATGATGTAATTGGGTATTTAAACTCTTCTGNAATGCAGTTAGTGGCATGCGGGGTCGCTNTGGCGACATATAATGAAGGGGCAG
Ck56_0              CTGCTTTAATTTCTTAACAGTTATAATGAAATCAGAAAAATCTCGCAGTAGAGATGTTTACTTACCTCTTTTTGTGTGCTACTTATACTAATCAAAATCAGTTAACCAATATTTTTGAGATTCTGGCTAATTAATGATGTAATTGGGTATTTAAACTCTTCTGCAATGCAGTTAGTGGCATGCGGGGTCGCTGTGGCAACATATAATGAAGGGGCAG
Ck56_1              CTGCTTTAATTTCTTAATAGTTATAATGAAATCAGAAAAATCTCGCAGTAGAGATGTTTACTTACCTTTTTTTGTGTGCTACTTATACTAATCAAAATCAGTTAACCAATATTTTTGAGATTCTGGTTAATTAATGATGTAATTGGGTATTTAAACTCTTCTGCAATGCAGTTAGTGGCATGCGGGGTCGCTGTGGCGACATATAATGAAGGGGCAG
//                                 *                                 *               *                                      -     -             *                               *  -                                   *                   |168|
CaASU0020421_0      AGCAGTTTTATTCCCCCCTTCAACTTTCCTCGTATATACGCGCCCACCAGCTCTTTTCCTCCCTTCCAAAACCGTCACTTTAAACCCAAACCTCATTAGCTG
CaASU0020421_1      AGCAGTTTTATTCCCCCCTTCAACTTTCCTCGTATATACGCGCCCACCAGCTCTTTTCCTCCCTTCCAAAACCGTCACTTTAAACCCAAACCTCATTAGCTG
CaUTC00138833_0     AGCAGTTTTATTCCCCCCTTCAACTTTCCTCGTATATACGCGCCCACCAGCTCTTTTCCTCCCTTCCAAAACCGTCACTTTAAACCCAAACCTCATTAGCTG
CaUTC00138833_1     AGCAGTTTTATTCCCCCCTTCAACTTTCCTCGTATATACGCGCCCACCAGCTCTTTTCCTCCCTTCCAAAACCGTCACTTTAAACCCAAACCTCATTAGCTG
Ck1_0               AGCAGTTTTATTCCCCCCTTCAACTTTCCTCGTATATACGCGCCCACCAGCTCTTTTCCTCCCTTCCAAAACCGTCACTTTAAACCCAAATCTCATTAGCTG
Ck1_1               AGCAGTTTTATTCCCCCCTTCAACTTTCCTCGTATATACGCGCCCACCAGCTCTTTTCCTCCCTTCCAAAACCGTCACTTTAAACCCAAATCTCATTAGCTG
Ck10_0              AGCAGTTTTATTCCCCCCTTCAACTTTCCTCGTATATACGCGCCCACCAGCTCTTTTCCTCCCTTCCAAAACCGTCACTTTAAACCCAAACCTCATTAGCTG
Ck10_1              AGCAGTTTTATTCCCCCCTTCAACTTTCCTCGTATATACGCGCCCACCAGCTCTTTTCCTCCCTTCCAAAACCGTCACTTTAAAGCCAAACCTCATTAGCTG
Ck11_0              AGCAGTTTTATNCCCCCCTNCAACTTTCCTCGTATATACGCGCCCACCAGCTCTTTTCCTCCCTTCCAAAACCGTCACTTTAAACCCAAACCTCATTAGCTG
Ck11_1              AGCAGTTTTATNCCCCCCTNCAACTTTCCTCGTATATACGCGCCCACCAGCTCTTTTCCTCCCTTCCAAAACCGTCACTTTAAACCCAAACCTCATTAGCTG
Ck2_0               AGCAGTTTTATTCCCCCCTTCAACTTTCCTCGTNTATACGCGCCCACCAGCTCTTTTCCTCCCTTCCAAAACCGTCACTTTAAACCCAAACCTCATTAGCTG
Ck2_1               AGCAGTTTTATTCCCCCCTTCAACTTTCCTCGTNTATACGCGCCCACCAGCTCTTTTCCTCCCTTCCAAAACCGTCACTTTAAAGCCAAACCTCATTAGCTG
Ck21_0              AGCAGTTTTATTCCCCCCTTCAACTTTCCTCGTATATACGCGCCCACCAGCTCTTTTCCTCCCTTCCAAAACCGTCACTTTAAACCCAAACCTCATTAGCTG
Ck21_1              AGCAGTTTTATTCCCCCCTTCAACTTTCCTCGTATATACGCGCCCACCAGCTCTTTTCCTCCCTTCCAAAACCGTCACTTTAAACCCAAACCTCATTAGCTG
Ck22_0              AGCAGTTTTATTCCCCCCTTCAACTTTCCTCGTATATACGCGCCCACCAGCTCTTTTCCTCCCTTCNAAAACCGTCACTTTAAACCCAAACCTCATTAGCTG
Ck22_1              AGCAGTTTTATTCCCCCCTTCAACTTTCCTCGTATATACGCGCCCACCAGCTCTTTTCCTCCCTTCNAAAACCGTCACTTTAAACCCAAACCTCATTAGCTG
Ck23_0              AGCAGTTTTATTCCCCCCTTCAACTTTCCTCGTATATACGCGCCCACCAGCTCTTTTCCTCCCTTCCAAAACCGTCACTTTAAACCCAAACCTCATTAGCTG
Ck23_1              AGCAGTTTTATTCCCCCCTTCAACTTTCCTCGTATATACGCGCCCACCAGCTCTTTTCCTCCCTTCCAAAACCGTCACTTTAAACCCAAACCTCATTAGCTG
Ck26_0              AGCAGTTTTATTCCCCCCTTCAACTTTCCTCGTATATACGCGCCCACCAGCTCTTTTCCTCCCTTCCAAAACCGTCACTTTAAACCCAAACCTCATTAGCTG
Ck26_1              AGCAGTTTTATTCCCCCCTTCAACTTTCCTCGTATATACGCGCCCACCAGCTCTTTTCCTCCCTTCCAAAACCGTCACTTTAAACCCAAACCTCATTAGCTG
Ck3_0               AGCAGTTTTATTCCCCCCTTCAACTTTCCTCGTATATACGCGCCCACCAGCTCTTTTCCTCCCTTCCAAAACCGTCACTTTAAACCCAAACCTCATTAGCTG
Ck3_1               AGCAGTTTTATTCCCCCCTTCAACTTTCCTCGTATATACGCGCCCACCAGCTCTTTTCCTCCCTTCCAAAACCGTCACTTTAAACCCAAATCTCATTAGCTG
Ck32_0              AGCAGTTTTATTCCCCCCTTCAACTTTCCTCGTATATACGCGCCCACCAGCTCTTTTCCTCCCTTCCAAAACCGTCACTTTAAACCCAAACCTCATTAGCTG
Ck32_1              AGCAGTTTTATTCCCCCCTTCAACTTTCCTCGTATATACGCGCCCACCAGCTCTTTTCCTCCCTTCCAAAACCGTCACTTTAAACCCAAACCTCATTAGCTG
Ck4_0               AGCAGTTTTATTCCCCCCTTCAACTTTCCTCGTATATACGCGCCCACCAGCTCTTTTCCTCCCTTCCAAAACCGTCACTTTAAACCCAAACCTCATTAGCTG
Ck4_1               AGCAGTTTTATTCCCCCCTTCAACTTTCCTCGTATATACGCGCCCACCAGCTCTTTTCCTCCCTTCCAAAACCGTCACTTTAAACCCAAACCTCATTAGCTG
Ck49_0              AGCAGTTTTATTCCCCCCTTCAACTTTCCTCGTATATACGCGCCCACCAGCTCTTTTCCTCCCTTCCAAAACCGTCACTTTAAACCCAAACCTCATTAGCTG
Ck49_1              AGCAGTTTTATTCCCCCCTTCAACTTTCCTCGTATATACGCGCCCACCAGCTCTTTTCCTCCCTTCCAAAACCGTCACTTTAAACCCAAACCTCATTAGCTG
Ck50_0              AGCAGTTTTATTCCCCCCTTCAACTTTCCTCGTATATACGCGCCCACCAGCTCTTTTCCTCCCTTCCAAAACCGTCACTTTAAACCCAAACCTCATTAGCTG
Ck50_1              AGCAGTTTTATTCCCCCCTTCAACTTTCCTCGTATATACGCGCCCACCAGCTCTTTTCCTCCCTTCCAAAACCGTCACTTTAAACCCAAACCTCATTAGCTG
Ck51_0              AGCAGTTTTATTCCCCCCTTCAACTTTCCTCGTATATACGCGCCCACCAGCTCTTTTCCTCCCTTCCAAAACCGTCACTTTAAACCCAAACCTCATTAGCTG
Ck51_1              AGCAGTTTTATTCCCCCCTTCAACTTTCCTCGTATATACGCGCCCACCAGCTCTTTTCCTCCCTTCCAAAACCGTCACTTTAAACCCAAACCTCATTAGCTG
Ck7_0               AGCAGTTTTATTCCCCCCTTCAACTTTCCTCGTATATACGCGCCCACCAGCTCTTTTCCTCCCTTCCAAAACCGTCACTTTAAAGCCAAACCTCATTAGCTG
Ck7_1               AGCAGTTTTATTCCCCCCTTCAACTTTCCTCGTATATACGCGCCCACCAGCTCTTTTCCTCCCTTCCAAAACCGTCACTTTAAAGCCAAACCTCATTAGCTG
Ck80_0              AGCAGTTTTATTCCCCCCTTCAACTTTCCTCGTATATACGCGCCCACCAGCTCTTTTCCTCCCTTCCAAAACCGTCACTTTAAACCCAAACCTCAATAGCTG
Ck80_1              AGCAGTTTTATTCCCCCCTTCAACTTTCCTCGTATATACGCGCCCACCAGCTCTTTTCCTCCCTTCCAAAACCGTCACTTTAAACCCAAACCTCATTAGCTG
Ck81_0              AGCAGTTTTATTCCCCCCTTCAACTTTCCTCGTATATACGCGCCCACCAGCTCTTTTCCTCCCTTCCAAAACCGTCACTTTAAACCCAAACCTCATTAGCTG
Ck81_1              AGCAGTTTTATTCCCCCCTTCAACTTTCCTCGTATATACGCGCCCACCAGCTCTTTTCCTCCCTTCCAAAACCGTCACTTTAAACCCAAACCTCATTAGCTG
Ck83_0              AGCAGTTTTATTCCCCCCTTCAACTTTCCTCGTATATACGCGCCCACCAGCTCTTTTCCTCCCTTCCAAAACCGTCNCTTTAAACCCAAACCTCATTAGCTG
Ck83_1              AGCAGTTTTATTCCCCCCTTCAACTTTCCTCGTATATACGCGCCCACCAGCTCTTTTCCTCCCTTCCAAAACCGTCNCTTTAAACCCAAACCTCATTAGCTG
Ck85_0              AGCAGTTTTATTCCCCCCTTCAACTTTCCTCGTATATACGCGCCCACCAGCTCTTTTCCTCCCTTCCAAAACCGTCACTTTAAACCCAAACCTCAATAGCTG
Ck85_1              AGCAGTTTTATTCCCCCCTTCAACTTTCCTCGTATATACGCGCCCACCAGCTCTTTTCCTCCCTTCCAAAACCGTCACTTTAAACCCAAACCTCATTAGCTG
Ck85_R_0            AGCAGTTTTATTCCCCCCTTCAACTTTCCTCGTATATACGCGCCCACCAGCTCTTTTCCTCCCTTCCAAAACCGTCACTTTAAACCCAAACCTCAATAGCTG
Ck85_R_1            AGCAGTTTTATTCCCCCCTTCAACTTTCCTCGTATATACGCGCCCACCAGCTCTTTTCCTCCCTTCCAAAACCGTCACTTTAAACCCAAACCTCATTAGCTG
Dm100_0             AGCAGTTTTATTCCCCCCTTCAACTTTCCTCGTATATACGCGCCCACCAGCTCTTTTCCTCCCTTCCAAAACCGTCACTTTAAACCCAAACCTCATTAGCTG
Dm100_1             AGCAGTTTTATTCCCCCCTTCAACTTTCCTCGTATATACGCGCCCACCAGCTCTTTTCCTCCCTTCCAAAACCGTCACTTTAAACCCAAACCTCATTAGCTG
Dm104_0             AGCAGTTTTATTCCCCCCTTCAACTTTCCTCGTATATACGCGCCCACCAGCTCTTNTCCTCCCTTCCAAAACCGTCACTTTAAACCCAAACCTCATTAGCTG
Dm104_1             AGCAGTTTTATTCCCCCCTTCAACTTTCCTCGTATATACGCGCCCACCAGCTCTTNTCCTCCCTTCCAAAACCGTCACTTTAAACCCAAACCTCATTAGCTG
Dm106_0             AGCAGTTTTATTCCCCCCTTCAACTTTCCTCGTATATACGCGCCCACCAGCTCTTTTCCTCCCTTCCAAAACCGTCACTTTAAACCCAAACCTCATTAGCTG
Dm106_1             AGCAGTTTTATTCCCCCCTTCAACTTTCCTCGTATATACGCGCCCACCAGCTCTTTTCCTCCCTTCCAAAACCGTCACTTTAAACCCAAACCTCATTAGCTG
Dm108_0             AGCAGTTTTATTCCCCCCTTCAACTTTCCTCGTATATACGCGCCCACCAGCTCTTTTCCTCCCTTCCAAAACCGTCACTTTAAACCCAAACCTCATTAGCTG
Dm108_1             AGCAGTTTTATTCCCCCCTTCAACTTTCCTCGTATATACGCGCCCACCAGCTCTTTTCCTCCCTTCCAAAACCGTCACTTTAAACCCAAACCTCATTAGCTG
Dm110_0             AGCAGTTTTATTCCCCCCTTCAACTTTCCTCGTATATACGCGCCCACCAGCTCTTTTCCTCCCTTCCAAAACCGTCACTTTAAACCCAAACCTCATTAGCTG
Dm110_1             AGCAGTTTTATTCCCCCCTTCAACTTTCCTCGTATATACGCGCCCACCAGCTCTTTTCCTCCCTTCCAAAACCGTCACTTTAAACCCAAACCTCATTAGCTG
Dm112_0             AGCAGTTTTATTCCCCCCTTCAACTTTCCTCGTATATACGCGCCCACCAGCTCTTTTCCTCCCTTCCAAAACCGTCACTTTAAACCCAAACCTCATTAGCTG
Dm112_1             AGCAGTTTTATTCCCCCCTTCAACTTTCCTCGTATATACGCGCCCACCAGCTCTTTTCCTCCCTTCCAAAACCGTCACTTTAAACCCAAACCTCATTAGCTG
Dm112_R_0           NGCAGTTTTATTCCCCCCTTCAACTTTCCTCGTATATACGCGCCCACCAGCTCTTTTCCTCCCTTCCAAAACCGTCACTTTAAACCCAAACCTCATTAGCTG
Dm112_R_1           NGCAGTTTTATTCCCCCCTTCAACTTTCCTCGTATATACGCGCCCACCAGCTCTTTTCCTCCCTTCCAAAACCGTCACTTTAAACCCAAACCTCATTAGCTG
Dm114_0             AGCAGTTTTATTCCCCCCTTCAACTTTCCTCGTATATACGCGCCCACCAGCTCTTTTCCTCCCTTCCAAAACCGTCACTTTAAACCCAAACCTCATTAGCT-
Dm114_1             AGCAGTTTTATTCCCCCCTTCAACTTTCCTCGTATATACGCGCCCACCAGCTCTTTTCCTCCCTTCCAAAACCGTCACTTTAAACCCAAACCTCATTAGCT-
Dm115_0             AGCAGTTTTATTCCCCCCTTCAACTTTCCTCGTATATACGCGCCCACCAGCTCTTTTCCTCCCTTCCAAAACCGTCACTTTAAACCCAAACCTCATTAGCTG
Dm115_1             AGCAGTTTTATTCCCCCCTTCAACTTTCCTCGTATATACGCGCCCACCAGCTCTTTTCCTCCCTTCCAAAACCGTCACTTTAAACCCAAACCTCATTAGCTG
Dm117_0             AGCAGTTTTATTCCCCCCTTCAACTTTCCTCGTATATACGCGCCCACCAGCTCTTTTCCTCCCTTCCAAAACCGTCACTTTAAACCCAAACCTCATTAGCTG
Dm117_1             AGCAGTTTTATTCCCCCCTTCAACTTTCCTCGTATATACGCGCCCACCAGCTCTTTTCCTCCCTTCCAAAACCGTCACTTTAAACCCAAACCTCATTAGCTG
Dm118_0             NGCAGTTTTATTCCCCCCTTCAACTTTCCTCGTATATACGCGCCCACCAGCTCTTTTCCTCCCTTCCAAAACCGTCACTTTAAACCCAAACCTCATTAGCTG
Dm118_1             NGCAGTTTTATTCCCCCCTTCAACTTTCCTCGTATATACGCGCCCACCAGCTCTTTTCCTCCCTTCCAAAACCGTCACTTTAAACCCAAACCTCATTAGCTG
Dm119_0             AGCAGTTTTATTCCCCCCTTCAACTTTCCTCGTATATACGCGCCCACCAGCTCTTTTCCTCCCTTCCAAAACCGTCACTTTAAACCCAAACCTCATTAGCTG
Dm119_1             AGCAGTTTTATTCCCCCCTTCAACTTTCCTCGTATATACGCGCCCACCAGCTCTTTTCCTCCCTTCCAAAACCGTCACTTTAAACCCAAACCTCATTAGCTG
Mg40_R_0            AGCAGTTTTATTCCCCCCTTCAACTTTCCTCGTATATACGCGCCCACCAGCTCTTTTCCTCCCTTCCAAAACCGTCACTTTAAACCCAAACCTCATTAGCTG
Mg40_R_1            AGCAGTTTTATTCCCCCCTTCAACTTTCCTCGTATATACGCGCCCACCAGCTCTTTTCCTCCCTTCCAAAACCGTCACTTTAAACCCAAACCTCATTAGCTG
Mg41_0              AGCAGTTTTATTCCCCCCTTCAACTTTCCTCGTATATACGCGCCCACCAGCTCTTTTCCTCCCTTCCAAAACCGTCACTTTAAACCCAAACCTCATTAGCTG
Mg41_1              AGCAGTTTTATTCCCCCCTTCAACTTTCCTCGTATATACGCGCCCACCAGCTCTTTTCCTCCCTTCCAAAACCGTCACTTTAAACCCAAACCTCATTAGCTG
Mg57_0              AGCAGTTTTATTCCCCCCTTCAACTTTCCTCGTATATACGCGCCCACCAGCTCTTTTCCTCCCTTCCAAAACCGTCACTTTAAACCCAAACCTCATTAGCTG
Mg57_1              AGCAGTTTTATTCCCCCCTTCAACTTTCCTCGTATATACGCGCCCACCAGCTCTTTTCCTCCCTTCCAAAACCGTCACTTTAAACCCAAACCTCATTAGCTG
Nv120_0             AGCAGTTTTATTCCCCCCTTCAACTTTCCTCGTATATACGCGCCCACCAGCTCTTTTCCTCCCTTCCAAAACCGTCACTNTAAACCCAAACCTCATTAGCTG
Nv120_1             AGCAGTTTTATTCCCCCCTTCAACTTTCCTCGTATATACGCGCCCACCAGCTCTTTTCCTCCCTTCCAAAACCGTCACTNTAAACCCAAACCTCATTAGCTG
Nv122_0             AGCAGTTTTATTCCCCCCTTCAACTTTCCTCGTATATACGCGCCCACCAGCTCTTTTCCTCCCTTCCAAAACCGTCACTTTAAACCCAAACCTCATTAGCTG
Nv122_1             AGCAGTTTTATTCCCCCCTTCAACTTTCCTTGTATATACGCGCCCACCAGCTCTTTTCCTCCCTTCCAAAACCGTCACTTTAAACCCAAACCTCATTAGCTG
Nv123_0             AGCAGTTTTATTCCCCCCTTCAACTTTCCTCGTATATACGCGCCCACCAGCTCTTTTCCTCCCTTCCAAAACCGTCACTTTAAACCCAAACCTCATTAGCTG
Nv123_1             AGCAGTTTTATTCCCCCCTTCAACTTTCCTCGTATATACGCGCCCACCAGCTCTTTTCCTCCCTTCCAAAACCGTCACTTTAAACCCAAACCTCATTAGCTG
Nv127_0             AGCAGTTTTATTCCCCCCTTCAACTTTCCTCGTATATACGCGCCCACCAGCTCTTTTCCTCCCTTCCAAAACCGTCACTTTAAACCCAAACCTCATTAGCT-
Nv127_1             AGCAGTTTTATTCCCCCCTTCAACTTTCCTCGTATATACGCGCCCACCAGCTCTTTTCCTCCCTTCCAAAACCGTCACTTTAAACCCAAACCTCATTAGCT-
Nv130_0             AGCAGTTTTATTCCCCCCTTCAACTTTCCTCGTATATACGCGCCCACCAGCTCTTTTCCTCCCTTCCAAAACCGTCACTTTAAACCCAAACCTCATTAGCTG
Nv130_1             AGCAGTTTTATTCCCCCCTTCAACTTTCCTCGTATATACGCGCCCACCAGCTCTTTTCCTCCCTTCCAAAACCGTCACTTTAAACCCAAACCTCATTAGCTG
Nv131_0             AGCAGTTTTATTCCCCCCTTCAACTTTCCTCGTATATACGCGCCCACCAGCTCTTTTCCTCCCTTCCAAAACCGTCACTTTAAACCCAAACCTCATTAGCTG
Nv131_1             AGCAGTTTTATTCCCCCCTTCAACTTTCCTCGTATATACGCGCCCACCAGCTCTTTTCCTCCCTTCCAAAACCGTCACTTTAAACCCAAACCTCATTAGCTG
Nv138_0             AGCAGTTTTATTCCCCCCTTCAACTTTCCTCGTATATACGCGCCCACCAGCTCTTTTCCTCCCTTCCAAAACCGTCACTTTAAACCCAAACCTCATTAGCTG
Nv138_1             AGCAGTTTTATTCCCCCCTTCAACTTTCCTCGTATATACGCGCCCACCAGCTCTTTTCCTCCCTTCCAAAACCGTCACTTTAAACCCAAACCTCATTAGCTG
//                                              -                                                     *     *    *      |169|
Ck1_0               TACTATGGTAGCCGCCGGCATCTTTCTTGTCGCTCGGCTTCTTCCTCTTTTTACAGTTATACCTTATATAATGAATTTAATCTCTTTCATAGGCATAATAACAGTATTATTAGGAGCTACTTTAGCTCTAGCTCAAAAAGACATTAAGAGAGGTTTAGCCTATTCTACCATGTCGCAATTGGGGTATATGATGTTAGCTCTAGGTATGGGGTCGTATCGAACTG
Ck1_1               TACTATGGTAGCCGCCGGCATCTTTCTTGTCGCTCGGCTTCTTCCTCTTTTTACAGTTATACCTTATATAATGAATTTAATCTCTTTCATAGGCATAATAACAGTATTATTAGGAGCTACTTTAGCTCTAGCTCAAAAAGACATTAAGAGAGGTTTAGCCTATTCTACCATGTCGCAATTGGGGTATATGATGTTAGCTCTAGGTATGGGGTCGTATCGAACTG
Ck11_0              TACTATGGTAGCCGCCGGCATCTTTCTTGTCGCTCGGCTTCTTCCTCTTTTTACAGTTATACCTTATATAATGAATTTAATCTCTTTCATAGGCATAATAACAGTATTATTAGGAGCTACTTTAGCTCTAGCTCAAAAAGACATTAAGAGAGGTTTAGCCTATTCTACCATGTCGCAATTGGGGTATATGATGTTAGCTCTAGGTATGGGGTCGTATCGAACTG
Ck11_1              TACTATGGTAGCCGCCGGCATCTTTCTTGTCGCTCGGCTTCTTCCTCTTTTTACAGTTATACCTTATATAATGAATTTAATCTCTTTCATAGGCATAATAACAGTATTATTAGGAGCTACTTTAGCTCTAGCTCAAAAAGACATTAAGAGAGGTTTAGCCTATTCTACCATGTCGCAATTGGGGTATATGATGTTAGCTCTAGGTATGGGGTCGTATCGAACTG
Ck12_0              TACTATGGTAGCCGCCGGCATCNTTCTTGTCGCTCGGCTTCTTCCTCTTTTTACAGTTATACCTTATATAATGAATTTAATCTCTTTCATAGGCATAATAACAGTATTATTAGGAGCTACTTTAGCTCTAGCTCAAAAAGACATTAAGAGAGGTTTAGCCTATTCTACCATGTCGCAATTGGGGTATATGATGTTAGCTCTAGGTATGGGGTCGTATCGAACTG
Ck12_1              TACTATGGTAGCCGCCGGCATCNTTCTTGTCGCTCGGCTTCTTCCTCTTTTTACAGTTATACCTTATATAATGAATTTAATCTCTTTCATAGGCATAATAACAGTATTATTAGGAGCTACTTTAGCTCTAGCTCAAAAAGACATTAAGAGAGGTTTAGCCTATTCTACCATGTCGCAATTGGGGTATATGATGTTAGCTCTAGGTATGGGGTCGTATCGAACTG
Ck17_0              TACTATGGTAGCCGCCGGCATCTTTCTTGTCGCTCGGCTTCTTCCTCTTTTTACAGTTATACCTTATATAATGAATTTAATCTCTTTCATAGGCATAATAACAGTATTATTAGGAGCTACTTTAGCTCTAGCTCAAAAAGACATTAAGAGAGGTTTAGCCTATTCTACCATGTCNCAATTGGGGTATATGATGTTAGCTCTAGGTATGGGGTCGTATCGAACTG
Ck17_1              TACTATGGTAGCCGCCGGCATCTTTCTTGTCGCTCGGCTTCTTCCTCTTTTTACAGTTATACCTTATATAATGAATTTAATCTCTTTCATAGGCATAATAACAGTATTATTAGGAGCTACTTTAGCTCTAGCTCAAAAAGACATTAAGAGAGGTTTAGCCTATTCTACCATGTCNCAATTGGGGTATATGATGTTAGCTCTAGGTATGGGGTCGTATCGAACTG
Ck2_0               TACTATGGTAGCCGCCGGCATCTTTCTTGTCGCTCGGCTTCTTCCTCTTTTTACAGTTATACCTTATATAATGAATTTAATCTCTTTCATAGGCATAATAACAGTATTATTAGGAGCTACTTTAGCTCTAGCTCAAAAAGACATTAAGAGAGGTTTAGCCTATTCTACCATGTCGCAATTGGGGTATATGATGTTAGCTCTAGGTATGGGGTCGTATCGAACTG
Ck2_1               TACTATGGTAGCCGCCGGCATCTTTCTTGTCGCTCGGCTTCTTCCTCTTTTTACAGTTATACCTTATATAATGAATTTAATCTCTTTCATAGGCATAATAACAGTATTATTAGGAGCTACTTTAGCTCTAGCTCAAAAAGACATTAAGAGAGGTTTAGCCTATTCTACCATGTCGCAATTGGGGTATATGATGTTAGCTCTAGGTATGGGGTCGTATCGAACTG
Ck20_0              TACTATGGTAGCCGCCGGCATCTTTCTTGTCGCTCGGCTTCTTCCTCTTTTTACAGTTATACCTTATATAATGAATTTAATCTCTTTCATAGGCATAATAACAGTATTATTAGGAGCTACTTTAGCTCTAGCTCAAAAAGACATTAAGAGAGGTTTAGCCTATTCTACCATGTCGCAATTGGGGTATATGATGTTAGCTCTAGGTATGGGGTCGTATCGAACTG
Ck20_1              TACTATGGTAGCCGCCGGCATCTTTCTTGTCGCTCGGCTTCTTCCTCTTTTTACAGTTATACCTTATATAATGAATTTAATCTCTTTCATAGGCATAATAACAGTATTATTAGGAGCTACTTTAGCTCTAGCTCAAAAAGACATTAAGAGAGGTTTAGCCTATTCTACCATGTCGCAATTGGGGTATATGATGTTAGCTCTAGGTATGGGGTCGTATCGAACTG
Ck21_0              TACTATGGTAGCCGCCGGCATCTTTCTTGTCGCTCGGCTTCTTCCTCTTTTTACAGTTATACCTTATATAATGAATTTAATCTCTTTCATAGGCATAATAACAGTATTATTAGGAGCTACTTTAGCNCTAGCTCAAAANGACATTAAGAGAGGTTTAGCCTATTCTACCATGTCGCAATTGGGGTATATGATGTTAGCTCTAGGTATGGGGTCGTATCGAACNG
Ck21_1              TACTATGGTAGCCGCCGGCATCTTTCTTGTCGCTCGGCTTCTTCCTCTTTTTACAGTTATACCTTATATAATGAATTTAATCTCTTTCATAGGCATAATAACAGTATTATTAGGAGCTACTTTAGCNCTAGCTCAAAANGACATTAAGAGAGGTTTAGCCTATTCTACCATGTCGCAATTGGGGTATATGATGTTAGCTCTAGGTATGGGGTCGTATCGAACNG
Ck22_0              TACTATGGTAGCCGCCGGCATCTTTCTTGTCGCTCGGCTTCTTCCTCTTTTTACAGTTATACCTTATATAATGAATTTAATCTCTTTCATAGGCATAATAACAGTATTATTAGGAGCTACTTTAGCTCTAGCTCAAAAAGACATTAAGAGAGGTTTAGCCTATTCTACCATGTCGCAATTGGGGTATATGATGTTAGCTCTAGGTATGGGGTCGTATCGAACTG
Ck22_1              TACTATGGTAGCCGCCGGCATCTTTCTTGTCGCTCGGCTTCTTCCTCTTTTTACAGTTATACCTTATATAATGAATTTAATCTCTTTCATAGGCATAATAACAGTATTATTAGGAGCTACTTTAGCTCTAGCTCAAAAAGACATTAAGAGAGGTTTAGCCTATTCTACCATGTCGCAATTGGGGTATATGATGTTAGCTCTAGGTATGGGGTCGTATCGAACTG
Ck26_0              TACTATGGTAGCCGCTGGCATCTTTCTTGTCGCTCGGCTTCTTCCTCTTTTTACAGTTATACCTTATATAATGAATTTAATCTCTTTCATAGGCATAATAACAGTATTATTAGGAGCTACTTTAGCTCTAGCTCAAAAAGACATTAAGAGAGGTTTAGCCTATTCTACCATGTCGCAATTGGGGTATATGATGTTAGCTCTAGGTATGGGGTCGTATCGAACTG
Ck26_1              TACTATGGTAGCCGCTGGCATCTTTCTTGTCGCTCGGCTTCTTCCTCTTTTTACAGTTATACCTTATATAATGAATTTAATCTCTTTCATAGGCATAATAACAGTATTATTAGGAGCTACTTTAGCTCTAGCTCAAAAAGACATTAAGAGAGGTTTAGCCTATTCTACCATGTCGCAATTGGGGTATATGATGTTAGCTCTAGGTATGGGGTCGTATCGAACTG
Ck3_0               TACTATGGTAGCCGCCGGCATCTTTCTTGTCGCTCGGCTTCTTCCTCTTTTTACAGTTATACCTTATATAATGAATTTAATCTCTTTCATAGGCATAATAACAGTATTATTAGGAGCTACTTTAGCTCTAGCTCAAAAAGACATTAAGAGAGGTTTAGCCTATTCTACCATGTCGCAATTGGGGTATATGATGTTAGCTCTAGGTATGGGGTCGTATCGAACT-
Ck3_1               TACTATGGTAGCCGCCGGCATCTTTCTTGTCGCTCGGCTTCTTCCTCTTTTTACAGTTATACCTTATATAATGAATTTAATCTCTTTCATAGGCATAATAACAGTATTATTAGGAGCTACTTTAGCTCTAGCTCAAAAAGACATTAAGAGAGGTTTAGCCTATTCTACCATGTCGCAATTGGGGTATATGATGTTAGCTCTAGGTATGGGGTCGTATCGAACT-
Ck32_0              TACTATGGTAGCCGCTGGCATCTTTCTTGTCGCTCGGCTTCTTCCTCTTTTTACAGTTATACCTTATATAATGAATTTAATCTCTTTCATAGGCATAATAACAGTATTATTAGGAGCTACTTTAGCTCTAGCTCAAAAAGACATTAAGAGAGGTTTAGCCTATTCTACCATGTCGCAATTGGGGTATATGATGTTAGCTCTAGGTATGGGGTCGTATCGAACTG
Ck32_1              TACTATGGTAGCCGCTGGCATCTTTCTTGTCGCTCGGCTTCTTCCTCTTTTTACAGTTATACCTTATATAATGAATTTAATCTCTTTCATAGGCATAATAACAGTATTATTAGGAGCTACTTTAGCTCTAGCTCAAAAAGACATTAAGAGAGGTTTAGCCTATTCTACCATGTCGCAATTGGGGTATATGATGTTAGCTCTAGGTATGGGGTCGTATCGAACTG
Ck34_0              TACTATGGTAGCCGCTGGCATCTTTCTTGTCGCTCGGCTTCTTCCTCTTTTTACAGTTATACCTTATATAATGAATTTAATCTCTTTCATAGGCATAATAACAGTATTATTAGGAGCTACTTTAGCTCTAGCTCAAAAAGACATTAAGAGAGGTTTAGCCTATTCTACCATGTCGCAATTGGGGTATATGATGTTAGCTCTAGGTATGGGGTCGTATCGAACTG
Ck34_1              TACTATGGTAGCCGCTGGCATCTTTCTTGTCGCTCGGCTTCTTCCTCTTTTTACAGTTATACCTTATATAATGAATTTAATCTCTTTCATAGGCATAATAACAGTATTATTAGGAGCTACTTTAGCTCTAGCTCAAAAAGACATTAAGAGAGGTTTAGCCTATTCTACCATGTCGCAATTGGGGTATATGATGTTAGCTCTAGGTATGGGGTCGTATCGAACTG
Ck35_0              TACTATGGTAGCCGCTGGCATCTTTCTTGTCGCTCGGCTTCTTCCTCTTTTTACAGTTATACCTTATATAATGAATTTAATCTCTTTCATAGGCATAATAACAGTATTATTAGGAGCTACTTTAGCTCTAGCTCAAAAAGACATTAAGAGAGGTTTAGCCTATTCTACCATGTCGCAATTGGGGTATATGATGTTAGCTCTAGGTATGGGGTCGTATCGAACTG
Ck35_1              TACTATGGTAGCCGCTGGCATCTTTCTTGTCGCTCGGCTTCTTCCTCTTTTTACAGTTATACCTTATATAATGAATTTAATCTCTTTCATAGGCATAATAACAGTATTATTAGGAGCTACTTTAGCTCTAGCTCAAAAAGACATTAAGAGAGGTTTAGCCTATTCTACCATGTCGCAATTGGGGTATATGATGTTAGCTCTAGGTATGGGGTCGTATCGAACTG
Ck4_0               TACTATGGTAGCCGCCGGCATCTTTCTTGTCGCTCGGCTTCTTCCTCTTTTTACAGTTATACCTTATATAATGAATTTAATCTCTTTCATAGGCATAATAACAGTATTATTAGGAGCTACTTTAGCTCTAGCTCAAAAAGACATTAAGAGAGGTTTAGCCTATTCTACCATGTCGCAATTGGGGTATATGATGTTAGCTCTAGGTATGGGGTCGTATCGAACTG
Ck4_1               TACTATGGTAGCCGCCGGCATCTTTCTTGTCGCTCGGCTTCTTCCTCTTTTTACAGTTATACCTTATATAATGAATTTAATCTCTTTCATAGGCATAATAACAGTATTATTAGGAGCTACTTTAGCTCTAGCTCAAAAAGACATTAAGAGAGGTTTAGCCTATTCTACCATGTCGCAATTGGGGTATATGATGTTAGCTCTAGGTATGGGGTCGTATCGAACTG
Ck49_0              TACTATGGTAGCCGCCGGCATCTTTCTTGTCGCTCGGCTTCTTCCTCTTTTTACAGTTATACCTTATATAATGAATTTAATCTCTTTCATAGGCATAATAACAGTATTATTAGGAGCTACTTTAGCTCTAGCTCAAAAAGACATTAAGAGAGGTTTAGCCTATTCTACCATGTCGCAATTGGGGTATATGATGTTAGCTCTAGGTATGGGGTCGTATCGAACTG
Ck49_1              TACTATGGTAGCCGCCGGCATCTTTCTTGTCGCTCGGCTTCTTCCTCTTTTTACAGTTATACCTTATATAATGAATTTAATCTCTTTCATAGGCATAATAACAGTATTATTAGGAGCTACTTTAGCTCTAGCTCAAAAAGACATTAAGAGAGGTTTAGCCTATTCTACCATGTCGCAATTGGGGTATATGATGTTAGCTCTAGGTATGGGGTCGTATCGAACTG
Ck50_0              TACTATGGTAGCCGCCGGCATCTTTCTTGTCGCTCGGCTTCTTCCTCTTTTTACAGTTATACCTTATATAATGAATTTAATCTCTTTCATAGGCATAATAACAGTATTATTAGGAGCTACTTTAGCTCTAGCTCAAAAAGACATTAAGAGAGGTTTAGCCTATTCTACCATGTCGCAATTGGGGTATATGATGTTAGCTCTAGGTATGGGGTCGTATCGAACTG
Ck50_1              TACTATGGTAGCCGCCGGCATCTTTCTTGTCGCTCGGCTTCTTCCTCTTTTTACAGTTATACCTTATATAATGAATTTAATCTCTTTCATAGGCATAATAACAGTATTATTAGGAGCTACTTTAGCTCTAGCTCAAAAAGACATTAAGAGAGGTTTAGCCTATTCTACCATGTCGCAATTGGGGTATATGATGTTAGCTCTAGGTATGGGGTCGTATCGAACTG
Ck51_0              TACTATGGTAGCCGCCGGCATCTTTCTTGTCGCTCGGCTTCTTCCTCTTTTTACAGTTATACCTTATATAATGAATTTAATCTCTTTCATAGGCATAATAACAGTATTATTAGGAGCTACTTTAGCTCTAGCTCAAAAAGACATTAAGAGAGGTTTAGCCTATTCTACCATGTCGCAATTGGGGTATATGATGTTAGCTCTAGGTATGGGGTCGTATCGAACTG
Ck51_1              TACTATGGTAGCCGCCGGCATCTTTCTTGTCGCTCGGCTTCTTCCTCTTTTTACAGTTATACCTTATATAATGAATTTAATCTCTTTCATAGGCATAATAACAGTATTATTAGGAGCTACTTTAGCTCTAGCTCAAAAAGACATTAAGAGAGGTTTAGCCTATTCTACCATGTCGCAATTGGGGTATATGATGTTAGCTCTAGGTATGGGGTCGTATCGAACTG
Ck54_0              TACTATGGTAGCCGCCGGCATCTTTCTTGTCGCTCGGCTTCTTCCTCTTTTTACAGTTATACCTTATATAATGAATTTAATCTCTTTCATAGGCATAATAACAGTATTATTAGGAGCTACTTTAGCTCTAGCTCAAAAAGACATTAAGAGAGGTTTAGCCTATTCTACCATGTCGCAATTGGGGTATATGATGTTAGCTCTAGGTATGGGGTCGTATCGAACTG
Ck54_1              TACTATGGTAGCCGCCGGCATCTTTCTTGTCGCTCGGCTTCTTCCTCTTTTTACAGTTATACCTTATATAATGAATTTAATCTCTTTCATAGGCATAATAACAGTATTATTAGGAGCTACTTTAGCTCTAGCTCAAAAAGACATTAAGAGAGGTTTAGCCTATTCTACCATGTCGCAATTGGGGTATATGATGTTAGCTCTAGGTATGGGGTCGTATCGAACTG
Ck54_R_0            TACTATGGTAGCCGCCGGCATCTTTCTTGTCGCTCGGCTTCTTCCTCTTTTTACAGTTATACCTTATATAATGAATTTAATCTCTTTCATAGGCATAATAACAGTATTATTAGGAGCTACTTTAGCTCTAGCTCAAAAAGACATTAAGAGAGGTTTAGCCTATTCTACCATGTCGCAATTGGGGTATATGATGTTAGCTCTAGGTATGGGGTCGTATCGAACTG
Ck54_R_1            TACTATGGTAGCCGCCGGCATCTTTCTTGTCGCTCGGCTTCTTCCTCTTTTTACAGTTATACCTTATATAATGAATTTAATCTCTTTCATAGGCATAATAACAGTATTATTAGGAGCTACTTTAGCTCTAGCTCAAAAAGACATTAAGAGAGGTTTAGCCTATTCTACCATGTCGCAATTGGGGTATATGATGTTAGCTCTAGGTATGGGGTCGTATCGAACTG
Ck56_0              TACTATGGTAGCCGCCGGCATCTTTCTTGTCGCTCGGCTTCTTCCTCTTTTTACAGTTATACCTTATATAATGAATTTAATCTCTTTCATAGGCATAATAACAGTATTATTAGGAGCTACTCTAGCTCTAGCTCAAAAAGACATTAAGAGAGGTTTAGCCTATTCTACCATGTCGCAATTGGGGTATATGATGTTAGCTCTAGGTATGGGGTCGTATCGAACTG
Ck56_1              TACTATGGTAGCCGCCGGCATCTTTCTTGTCGCTCGGCTTCTTCCTCTTTTTACAGTTATACCTTATATAATGAATTTAATCTCTTTCATAGGCATAATAACAGTATTATTAGGAGCTACTTTAGCTCTAGCTCAAAAAGACATTAAGAGAGGTTTAGCCTATTCTACCATGTCGCAATTGGGGTATATGATGTTAGCTCTAGGTATGGGGTCGTATCGAACTG
Ck7_0               TACTATGGTAGCCGCCGGCATCTTTCTTGTCGCTCGGCTTCTTCCTCTTTTTACAGTTATACCTTATATAATGAATTTAATCTCTTTCATAGGCATAATAACAGTATTATTAGGAGCTACTTTAGCTCTAGCTCAAAAAGACATTAAGAGAGGTTTAGCCTATTCTACCATGTCGCAATTGGGGTATATGATGTTAGCTCTAGGTATGGGGTCGTATCGAACTG
Ck7_1               TACTATGGTAGCCGCCGGCATCTTTCTTGTCGCTCGGCTTCTTCCTCTTTTTACAGTTATACCTTATATAATGAATTTAATCTCTTTCATAGGCATAATAACAGTATTATTAGGAGCTACTTTAGCTCTAGCTCAAAAAGACATTAAGAGAGGTTTAGCCTATTCTACCATGTCGCAATTGGGGTATATGATGTTAGCTCTAGGTATGGGGTCGTATCGAACTG
Ck80_0              TACTATGGTAGCCGCCGGCATCTTTCTTGTCGCTCGGCTTCTTCCTCTTTTTACAGTTATACCTTATATAATGAATTTAATCTCTTTCATAGGCATAATAACAGTATTATTAGGAGCTACTTTAGCTCTAGCTCAAAAAGACATTAAGAGAGGTTTAGCCTATTCTACCATGTCGCAATTGGGGTATATGATGTTAGCTCTAGGTATGGGGTCGTATCGAACTG
Ck80_1              TACTATGGTAGCCGCCGGCATCTTTCTTGTCGCTCGGCTTCTTCCTCTTTTTACAGTTATACCTTATATAATGAATTTAATCTCTTTCATAGGCATAATAACAGTATTATTAGGAGCTACTTTAGCTCTAGCTCAAAAAGACATTAAGAGAGGTTTAGCCTATTCTACCATGTCGCAATTGGGGTATATGATGTTAGCTCTAGGTATGGGGTCGTATCGAACTG
Ck83_0              TACTATGGTAGCCGCCGGCATCTTTCTTGTCGCTCGGCTTCTTCCTCTTTTTACAGTTATACCTTATATAATGAATNTAATCTCTTTCATAGGCATAATAACAGTATTATTAGGAGCTACTTTAGCTCTAGCTCAAAAAGACATTAAGAGAGGTTTAGCCTATTCTACCATGTCGCAATTGGGGTATATGATGTTAGCTCTAGGTATGGGGTCGTATCGAACTG
Ck83_1              TACTATGGTAGCCGCCGGCATCTTTCTTGTCGCTCGGCTTCTTCCTCTTTTTACAGTTATACCTTATATAATGAATNTAATCTCTTTCATAGGCATAATAACAGTATTATTAGGAGCTACTTTAGCTCTAGCTCAAAAAGACATTAAGAGAGGTTTAGCCTATTCTACCATGTCGCAATTGGGGTATATGATGTTAGCTCTAGGTATGGGGTCGTATCGAACTG
Ck85_R_0            TACTATGGTAGCCGCCGGNATCTTTCTTGTCGCTCGGCTTCTTCCTCTTTTNACAGTTATACCTTATATAATGAATTTAATCTCTTTCATAGGCATAATAACAGTATTATTAGGAGCTACTTTAGCTCTAGCTCAAAAAGACATTAAGAGAGGTTTAGCCTATTCTACCATGTCGCAATTGGGGTATATGNTGTTAGCTCTAGGTATGGGGTCGTATCGAACTG
Ck85_R_1            TACTATGGTAGCCGCCGGNATCTTTCTTGTCGCTCGGCTTCTTCCTCTTTTNACAGTTATACCTTATATAATGAATTTAATCTCTTTCATAGGCATAATAACAGTATTATTAGGAGCTACTTTAGCTCTAGCTCAAAAAGACATTAAGAGAGGTTTAGCCTATTCTACCATGTCGCAATTGGGGTATATGNTGTTAGCTCTAGGTATGGGGTCGTATCGAACTG
Ck88_0              TACTATGGTAGCCGCCGGCATCTTTCTTGTCGCTCGGCTTCTTCCTCTTTTTACAGTTATACCTTATATAATGAATTTAATCTCTTTCATAGGCATAATAACAGTATTATTAGGAGCTACTTTAGCTCTAGCTCAAAAAGACATTAAGAGAGGTTTAGCCTATTCTACCATGTCGCAATTGGGGTATATGATGTTAGCTCTAGGTATGGGGTCGTATCGAACTG
Ck88_1              TACTATGGTAGCCGCCGGCATCTTTCTTGTCGCTCGGCTTCTTCCTCTTTTTACAGTTATACCTTATATAATGAATTTAATCTCTTTCATAGGCATAATAACAGTATTATTAGGAGCTACTTTAGCTCTAGCTCAAAAAGACATTAAGAGAGGTTTAGCCTATTCTACCATGTCGCAATTGGGGTATATGATGTTAGCTCTAGGTATGGGGTCGTATCGAACTG
Dm102_0             TACTATGGTAGCCGCCGGCATCTTTCTTGTCGCTCGGCTTCTTCCTCTTTTTACAGTTATACCTTATATAATGAATTTAATCTCTTTCATAGGCATAATAACAGTATTATTAGGAGCTACTTTAGCTCTAGCTCAAAAAGACATTAAGAGAGGTTTAGCCTATTCTACCATGTCGCAATTGGGGTATATGATGTTAGCTCTAGGTATGGGGTCGTATCGAACTG
Dm102_1             TACTATGGTAGCCGCCGGCATCTTTCTTGTCGCTCGGCTTCTTCCTCTTTTTACAGTTATACCTTATATAATGAATTTAATCTCTTTCATAGGCATAATAACAGTATTATTAGGAGCTACTTTAGCTCTAGCTCAAAAAGACATTAAGAGAGGTTTAGCCTATTCTACCATGTCGCAATTGGGGTATATGATGTTAGCTCTAGGTATGGGGTCGTATCGAACTG
Dm104_0             TACTATGGTAGCCGCCGGCATCTTTCTTGTCGCTCGGCTTCTTCCTCTTTTTACAGTTATACCTTATATAATGAATTTAATCTCTTTCATAGGCATAATAACAGTATTATTAGGAGCTACTTTAGCTCTAGCTCAAAAAGACATTAAGAGAGGTTTAGCCTATTCTACCATGTCGCAATTGGGGTATATGATGTTAGCTCTAGGTATGGGGTCGTATCGAACTG
Dm104_1             TACTATGGTAGCCGCCGGCATCTTTCTTGTCGCTCGGCTTCTTCCTCTTTTTACAGTTATACCTTATATAATGAATTTAATCTCTTTCATAGGCATAATAACAGTATTATTAGGAGCTACTTTAGCTCTAGCTCAAAAAGACATTAAGAGAGGTTTAGCCTATTCTACCATGTCGCAATTGGGGTATATGATGTTAGCTCTAGGTATGGGGTCGTATCGAACTG
Dm106_0             TACTATGGTAGCCGCCGGCATCTTTCTTGTCGCTCGGCTTCTTCCTCTTTTTACAGTTATACCTTATATAATGAATTTAATCTCTTTCATAGGCATAATAACAGTATTATTAGGAGCTACTTTAGCTCTAGCTCAAAAAGACATTAAGAGAGGTTTAGCCTATTCTACCATGTCGCAATTGGGGTATATGATGTTAGCTCTAGGTATGGGGTCGTATCGAACTG
Dm106_1             TACTATGGTAGCCGCCGGCATCTTTCTTGTCGCTCGGCTTCTTCCTCTTTTTACAGTTATACCTTATATAATGAATTTAATCTCTTTCATAGGCATAATAACAGTATTATTAGGAGCTACTTTAGCTCTAGCTCAAAAAGACATTAAGAGAGGTTTAGCCTATTCTACCATGTCGCAATTGGGGTATATGATGTTAGCTCTAGGTATGGGGTCGTATCGAACTG
Dm108_0             TACTATGGTAGCCGCCGGCATCTTTCTTGTCGCTCGGCTTCTTCCTCTTTTTACAGTTATACCTTATATAATGAATTTAATCTCTTTCATAGGCATAATAACAGTATTATTAGGAGCTACTTTAGCTCTAGCTCAAAAAGACATTAAGAGAGGTTTAGCCTATTCTACCATGTCGCAATTGGGGTATATGATGTTAGCTCTAGGTATGGGGTCGTATCGAACTG
Dm108_1             TACTATGGTAGCCGCCGGCATCTTTCTTGTCGCTCGGCTTCTTCCTCTTTTTACAGTTATACCTTATATAATGAATTTAATCTCTTTCATAGGCATAATAACAGTATTATTAGGAGCTACTTTAGCTCTAGCTCAAAAAGACATTAAGAGAGGTTTAGCCTATTCTACCATGTCGCAATTGGGGTATATGATGTTAGCTCTAGGTATGGGGTCGTATCGAACTG
Dm111_0             TACTATGGTAGCCGCCGGCATCTTTCTTGTCGCTCGGCTTCTTCCTCTTTTTACAGTTATACCTTATATAATGAATTTAATCTCTTTCATAGGCATAATAACAGTATTATTAGGAGCTACTTTAGCTCTAGCNCAAAAAGACATTAAGAGAGGTTTAGCCTATTCTACCATGTCGCAATTGGGGTATATGATGTTAGCTCTAGGTATGGGGTCGTATCGAACT-
Dm111_1             TACTATGGTAGCCGCCGGCATCTTTCTTGTCGCTCGGCTTCTTCCTCTTTTTACAGTTATACCTTATATAATGAATTTAATCTCTTTCATAGGCATAATAACAGTATTATTAGGAGCTACTTTAGCTCTAGCNCAAAAAGACATTAAGAGAGGTTTAGCCTATTCTACCATGTCGCAATTGGGGTATATGATGTTAGCTCTAGGTATGGGGTCGTATCGAACT-
Dm112_0             TACTATGGTAGCCGCCGGCATCTTTCTTGTCGCTCGGCTTCTTCCTCTTTTTACAGTTATACCTTATATAATGAATTTAATCTCTTTCATAGGCATAATAACAGTATTATTAGGAGCTACTTTAGCTCTAGCTCAAAAAGACATTAAGAGAGGTTTAGCCTATTCTACCATGTCGCAATTGGGGTANATGATGTTAGCTCTAGGTATGGGGTCGTATCGAACTG
Dm112_1             TACTATGGTAGCCGCCGGCATCTTTCTTGTCGCTCGGCTTCTTCCTCTTTTTACAGTTATACCTTATATAATGAATTTAATCTCTTTCATAGGCATAATAACAGTATTATTAGGAGCTACTTTAGCTCTAGCTCAAAAAGACATTAAGAGAGGTTTAGCCTATTCTACCATGTCGCAATTGGGGTANATGATGTTAGCTCTAGGTATGGGGTCGTATCGAACTG
Dm112_R_0           TACTATGGTAGCCGCCGGCATCTTTCTTGTCGCTCGGCTTCTTCCTCTTTTTACAGTTATACCTTATATAATGAATTTAATCTCTTTCATAGGCATAATAACAGTATTATTAGGAGCTACTTTAGCTCTAGCTCAAAAAGACATTAAGAGAGGTTTAGCCTATTCTACCATGTCGCAATTGGGGTATATGATGTTAGCTCTAGGTATGGGGTCGTATCGAA---
Dm112_R_1           TACTATGGTAGCCGCCGGCATCTTTCTTGTCGCTCGGCTTCTTCCTCTTTTTACAGTTATACCTTATATAATGAATTTAATCTCTTTCATAGGCATAATAACAGTATTATTAGGAGCTACTTTAGCTCTAGCTCAAAAAGACATTAAGAGAGGTTTAGCCTATTCTACCATGTCGCAATTGGGGTATATGATGTTAGCTCTAGGTATGGGGTCGTATCGAA---
Dm114_0             TACTATGGTAGNCGCCGGCATCTTTCTTGTCGCTCGGCTTCTTCCTCTTTTTACAGTTATACCTTATATAATGAATTTAATCTCTTTCATAGGCATAATAACAGTATTATTAGGAGCTACTTTAGCTCTAGCTCAAAAAGACATTAAGAGAGGTTTAGCCTATTCTACCATGTCGCAATTGGGGTATATGATGTTAGCTCTAGGTATGGGGTCGTATCGAACTG
Dm114_1             TACTATGGTAGNCGCCGGCATCTTTCTTGTCGCTCGGCTTCTTCCTCTTTTTACAGTTATACCTTATATAATGAATTTAATCTCTTTCATAGGCATAATAACAGTATTATTAGGAGCTACTTTAGCTCTAGCTCAAAAAGACATTAAGAGAGGTTTAGCCTATTCTACCATGTCGCAATTGGGGTATATGATGTTAGCTCTAGGTATGGGGTCGTATCGAACTG
Dm115_0             TACTATGGTAGCCGCCGGCATCTTTCTTGTCGCTCGGCTTCTTCCTCTTTTTACAGTTATACCTTATATAATGAATTTAATCTCTTTCATAGGCATAATAACAGTATTATTAGGAGCTACTTTAGCTCTAGCTCAAAAAGACATTAAGAGAGGTTTAGCCTATTCTACCATGTCGCAATTGGGGTATATGATGTTAGCNCTAGGTATGGGGTCGTATCGAACTG
Dm115_1             TACTATGGTAGCCGCCGGCATCTTTCTTGTCGCTCGGCTTCTTCCTCTTTTTACAGTTATACCTTATATAATGAATTTAATCTCTTTCATAGGCATAATAACAGTATTATTAGGAGCTACTTTAGCTCTAGCTCAAAAAGACATTAAGAGAGGTTTAGCCTATTCTACCATGTCGCAATTGGGGTATATGATGTTAGCNCTAGGTATGGGGTCGTATCGAACTG
Dm116_0             TACTATGGTAGCCGCCGGCATCTTTCTTGTCGCTCGGCTTCTTCCTCTTTTTACAGTTATACCTTATATAATGAATTTAATCTCTTTCATAGGCATAATAACAGTATTATTAGGAGCTACTTTAGCTCTAGCTCAAAAAGACATTAAGAGAGGTTTAGCCTATTCTACCATGTCGCAATTGGGGTATATGATGTTAGCTCTAGGTATGGGGTCGTATCGAACTG
Dm116_1             TACTATGGTAGCCGCCGGCATCTTTCTTGTCGCTCGGCTTCTTCCTCTTTTTACAGTTATACCTTATATAATGAATTTAATCTCTTTCATAGGCATAATAACAGTATTATTAGGAGCTACTTTAGCTCTAGCTCAAAAAGACATTAAGAGAGGTTTAGCCTATTCTACCATGTCGCAATTGGGGTATATGATGTTAGCTCTAGGTATGGGGTCGTATCGAACTG
Dm117_0             TACTATGGTAGCCGCCGGCATCTTTCTTGTCGCTCGGCTTCTTCCTCTTTTTACAGTTATACCTTATATAATGAATTTAATCTCTTTCATAGGCATAATAACAGTATTATTAGGAGCTACTTTAGCTCTAGCTCAAAAAGACATTAAGAGAGGTTTAGCCNATTCTACCATGTCGCAATTGGGGTATATGATGTTAGCTCTAGGTATGGGGTCGTATCGAACTG
Dm117_1             TACTATGGTAGCCGCCGGCATCTTTCTTGTCGCTCGGCTTCTTCCTCTTTTTACAGTTATACCTTATATAATGAATTTAATCTCTTTCATAGGCATAATAACAGTATTATTAGGAGCTACTTTAGCTCTAGCTCAAAAAGACATTAAGAGAGGTTTAGCCNATTCTACCATGTCGCAATTGGGGTATATGATGTTAGCTCTAGGTATGGGGTCGTATCGAACTG
Dm118_0             TACTATGGTAGCCGCCGGCATCTTTCTTGTCGCTCGGCTTCTTCCTCTTTTTACAGTTATACCTTATATAATGAATTTAATCTCTTTCATAGGCATAATAACAGTATTATTAGGAGCTACTTTAGCTCTAGCTCAAAAAGACATTAAGAGAGGTTTAGCCTATTCTACCATGTCGCAATTGGGGTATATGATGTTAGCTCTAGGTATGGGGTCGTATCGAACTG
Dm118_1             TACTATGGTAGCCGCCGGCATCTTTCTTGTCGCTCGGCTTCTTCCTCTTTTTACAGTTATACCTTATATAATGAATTTAATCTCTTTCATAGGCATAATAACAGTATTATTAGGAGCTACTTTAGCTCTAGCTCAAAAAGACATTAAGAGAGGTTTAGCCTATTCTACCATGTCGCAATTGGGGTATATGATGTTAGCTCTAGGTATGGGGTCGTATCGAACTG
Mg38_0              TACTATGGTAGCCGCCGGCATCTTTCTTGTCGCTCGGCTTCTTCCTCTTTTTACAGTTATACCTTATATAATGAATTTAATCTCTTTCATAGGCATAATAACAGTATTATTAGGAGCTACTTTAGCTCTAGCTCAAAAAGACATTAAGAGAGGTTTAGCCTATTCTACCATGTCGCAATTGGGGTATATGATGTTAGCTCTAGNTATGGGGTCGTATCGAACTG
Mg38_1              TACTATGGTAGCCGCCGGCATCTTTCTTGTCGCTCGGCTTCTTCCTCTTTTTACAGTTATACCTTATATAATGAATTTAATCTCTTTCATAGGCATAATAACAGTATTATTAGGAGCTACTTTAGCTCTAGCTCAAAAAGACATTAAGAGAGGTTTAGCCTATTCTACCATGTCGCAATTGGGGTATATGATGTTAGCTCTAGNTATGGGGTCGTATCGAACTG
Mg39_0              TACTATGGTAGCCGCCGGCANCTTTCTTGTCGCTCGGCTTCTTCCTCTTTTTACAGTTATACCTTATATAATGAATTTAATCTCTTTCATAGNCATAATAACNGTATTATTAGGAGCTACTTTAGCTCTANCTCAAAAAGANATTAAGAGAGGTTTANCCTATTCTACCATGTCGCAATTGGGGTATATGATNTTAGCTCTAGNTATGGGGTCGTATCGAACTG
Mg39_1              TACTATGGTAGCCGCCGGCANCTTTCTTGTCGCTCGGCTTCTTCCTCTTTTTACAGTTATACCTTATATAATGAATTTAATCTCTTTCATAGNCATAATAACNGTATTATTAGGAGCTACTTTAGCTCTANCTCAAAAAGANATTAAGAGAGGTTTANCCTATTCTACCATGTCGCAATTGGGGTATATGATNTTAGCTCTAGNTATGGGGTCGTATCGAACTG
Mg40_R_0            TACTATGGTAGCCGCCGGCATCTTTCTTGTCGCTCGGCTTCTTCCTCTTTTTACAGTTATACCTTATATAATGAATTTAATCTCNTTCATAGGCATAATAACAGTATTATTAGGAGCTACTTTAGCTCTAGCTCAAAAAGACATTAAGAGAGGTTTAGCCTATTCTACCATGTCGCAATTGGGGTATATGATGTTAGCTCTAGGTATGGGGTCGTATCAAACTG
Mg40_R_1            TACTATGGTAGCCGCCGGCATCTTTCTTGTCGCTCGGCTTCTTCCTCTTTTTACAGTTATACCTTATATAATGAATTTAATCTCNTTCATAGGCATAATAACAGTATTATTAGGAGCTACTTTAGCTCTAGCTCAAAAAGACATTAAGAGAGGTTTAGCCTATTCTACCATGTCGCAATTGGGGTATATGATGTTAGCTCTAGGTATGGGGTCGTATCGAACTG
Mg41_0              TACTATGGTAGCCGCCGGCATCTTTCTTGTCGCTCGGCTTCTTCCTCTTTTTACAGTTATACCTTATATAATGAATTTAATCTCTTTCATAGGCATAATAACAGTATTATTAGGAGCTACTTTAGCTCTAGCTCAAAAAGACATTAAGAGAGGTTTAGCCTATTCTACCATGTCGCAATTGGGGTATATGATGTTAGCTCTAGGTATGGGGTCGNATCGAACTG
Mg41_1              TACTATGGTAGCCGCCGGCATCTTTCTTGTCGCTCGGCTTCTTCCTCTTTTTACAGTTATACCTTATATAATGAATTTAATCTCTTTCATAGGCATAATAACAGTATTATTAGGAGCTACTTTAGCTCTAGCTCAAAAAGACATTAAGAGAGGTTTAGCCTATTCTACCATGTCGCAATTGGGGTATATGATGTTAGCTCTAGGTATGGGGTCGNATCGAACTG
Mg57_0              TACTATGGTAGCCGCCGGCATCTTTCTTGTCGCTCGGCTTCTTCCTCTTTTTACAGTTATACCTTATATAATGAATTTAATCTCTTTCATAGGCATAATAACAGTATTATTAGGAGCTACTTTAGCTCTAGCTCAAAAAGACATTAAGAGAGGTTTAGCCTATTCTACCATGTCGCAATTGGGGTATATGATGTTAGCTCTAGGTATGGGGTCGTATCGAACTG
Mg57_1              TACTATGGTAGCCGCCGGCATCTTTCTTGTCGCTCGGCTTCTTCCTCTTTTTACAGTTATACCTTATATAATGAATTTAATCTCTTTCATAGGCATAATAACAGTATTATTAGGAGCTACTTTAGCTCTAGCTCAAAAAGACATTAAGAGAGGTTTAGCCTATTCTACCATGTCGCAATTGGGGTATATGATGTTAGCTCTAGGTATGGGGTCGTATCGAACTG
Mg58_0              TACTATGGTAGCCGCCGGCATCTTTCTTGTCGCTCGGCTTCTTCCTCTTTTTACAGTTATACCTTATATAATGAATTTAATCTCTTTCATAGGCATAATAACAGTATTATTAGGAGCTACTTTAGCTCTAGCTCAAAAAGACATTAAGAGAGGTTTAGCCTATTCTACCATGTCGCAATTGGGGTATATGATGTTAGCTCTAGGTATGGGGTCGTATCGAACTG
Mg58_1              TACTATGGTAGCCGCCGGCATCTTTCTTGTCGCTCGGCTTCTTCCTCTTTTTACAGTTATACCTTATATAATGAATTTAATCTCTTTCATAGGCATAATAACAGTATTATTAGGAGCTACTTTAGCTCTAGCTCAAAAAGACATTAAGAGAGGTTTAGCCTATTCTACCATGTCGCAATTGGGGTATATGATGTTAGCTCTAGGTATGGGGTCGTATCGAACTG
Mg60_0              TACTATGGTAGCCGCCGGCATCTTTCTTGTCGCTCGGCTTCTTCCTCTTTTTACAGTTATACCTTATATAATGAATTTAATCTCTTTCATAGGCATAATAACAGTATTATTAGGAGCTACTTTAGCTCTAGCTCAAAAAGACATTAAGAGAGGTTTAGCCTATTCTACCATGTCGCAATTGGGGTATATGATGTTAGCTCTAGGTATGGGGTCGTATCGAACTG
Mg60_1              TACTATGGTAGCCGCCGGCATCTTTCTTGTCGCTCGGCTTCTTCCTCTTTTTACAGTTATACCTTATATAATGAATTTAATCTCTTTCATAGGCATAATAACAGTATTATTAGGAGCTACTTTAGCTCTAGCTCAAAAAGACATTAAGAGAGGTTTAGCCTATTCTACCATGTCGCAATTGGGGTATATGATGTTAGCTCTAGGTATGGGGTCGTATCGAACTG
Mg61_0              TACTATGGTAGCCGCCGGCATCTTTCTTGTCGCTCGGCTTCTTCCTCTTTTTACAGTTATACCTTATATAATGAATTTAATCTCTTTCATAGGCATAATAACAGTATTATTAGGAGCTACTTTAGCTCTAGCTCAAAAAGACATTAAGAGAGGTTTAGCCTATTCTACCATGTCGCAATTGGGGTATATGATGTTAGCTCTAGGTATGGGGTCGTATCGAACTG
Mg61_1              TACTATGGTAGCCGCCGGCATCTTTCTTGTCGCTCGGCTTCTTCCTCTTTTTACAGTTATACCTTATATAATGAATTTAATCTCTTTCATAGGCATAATAACAGTATTATTAGGAGCTACTTTAGCTCTAGCTCAAAAAGACATTAAGAGAGGTTTAGCCTATTCTACCATGTCGCAATTGGGGTATATGATGTTAGCTCTAGGTATGGGGTCGTATCGAACTG
Mg64_0              TACTATGGTAGCCGCCGGCATCTTTCTTGTCGCTCGGCTTCTTCCTCTTTTTACAGTTATACCTTATATAATGAATTTAATCTCTTTCATAGGCATAATAACAGTATTATTAGGAGCTACTTTAGCTCTAGCTCAAAAAGACATTAAGAGAGGTTTAGCCTATTCTACCATGTCGCAATTGGGGTATATGATGTTAGCTCTAGGTATGGGGTCGTATCGAACTG
Mg64_1              TACTATGGTAGCCGCCGGCATCTTTCTTGTCGCTCGGCTTCTTCCTCTTTTTACAGTTATACCTTATATAATGAATTTAATCTCTTTCATAGGCATAATAACAGTATTATTAGGAGCTACTTTAGCTCTAGCTCAAAAAGACATTAAGAGAGGTTTAGCCTATTCTACCATGTCGCAATTGGGGTATATGATGTTAGCTCTAGGTATGGGGTCGTATCGAACTG
Mg64_R_0            TACTATGGTAGCCGCCGGCATCTTTCTTGTCGCTCGGCTTCTTCCTCTTTTTACAGTTATACCTTATATAATGAATTTAATCTCTTTCATAGGCATAATNACAGTATTATTAGGAGCTACTTTAGCTCTAGCTCAAAAAGACATTAAGAGAGGTTTAGCCTATTCTACCATGTCGCAATTGGGGTATATGATGTTAGCTCTAGGTATGGGGTCGTATCGAACNG
Mg64_R_1            TACTATGGTAGCCGCCGGCATCTTTCTTGTCGCTCGGCTTCTTCCTCTTTTTACAGTTATACCTTATATAATGAATTTAATCTCTTTCATAGGCATAATNACAGTATTATTAGGAGCTACTTTAGCTCTAGCTCAAAAAGACATTAAGAGAGGTTTAGCCTATTCTACCATGTCGCAATTGGGGTATATGATGTTAGCTCTAGGTATGGGGTCGTATCGAACNG
Mg69_0              TACTATGGTAGCCGCCGGCATCTTTCTTGTCGCTCGGCTTCTTCCTCTTTTTACAGTTATACCTTATATAATGAATTTAATCTCTTTCATAGGCATAATAACAGTATTATTAGGAGCTACTTTAGCTCTAGCTCAAAAAGACATTAAGAGAGGTTTAGCCTATTCTACCATGTCGCAATTGGGGTATATGATGTTAGCTCTAGGTATGGGGTCGTATCGAACTG
Mg69_1              TACTATGGTAGCCGCCGGCATCTTTCTTGTCGCTCGGCTTCTTCCTCTTTTTACAGTTATACCTTATATAATGAATTTAATCTCTTTCATAGGCATAATAACAGTATTATTAGGAGCTACTTTAGCTCTAGCTCAAAAAGACATTAAGAGAGGTTTAGCCTATTCTACCATGTCGCAATTGGGGTATATGATGTTAGCTCTAGGTATGGGGTCGTATCGAACTG
Mg74_0              TACTATGGTAGCCGCCGGCATCTTTCTTGTCGCTCGGCTTCTTCCTCTTTTTACAGTTATACCTTATATAATGAATTTAATCTCTTTCATAGGCATAATAACAGTATTATTAGGAGCTACTTTAGCTCTAGCTCAAAAAGACATTAAGAGAGGTTTAGCCTATTCTACCATGTCGCAATTGGGGTATATGATGTTAGCTCTAGGTATGGGGTCGTATCGAACTG
Mg74_1              TACTATGGTAGCCGCCGGCATCTTTCTTGTCGCTCGGCTTCTTCCTCTTTTTACAGTTATACCTTATATAATGAATTTAATCTCTTTCATAGGCATAATAACAGTATTATTAGGAGCTACTTTAGCTCTAGCTCAAAAAGACATTAAGAGAGGTTTAGCCTATTCTACCATGTCGCAATTGGGGTATATGATGTTAGCTCTAGGTATGGGGTCGTATCGAACTG
Mg77_0              TACTATGGTAGCCGCCGGCANCTTTCTTGTCGCTCGGCTTCTTCCTCTTTTTACAGTTATACCTTATATAATGAATTTAATCTCTTTCATAGGCATAATAACAGTATTATTAGGAGCTACTTTAGCTCTAGCTCAAAAAGACATTAAGAGAGGTTTAGCCTATTCTACCATGTCGCAATTGGGGTATATGATGTTAGCTCTAGGTATGGGGTCGTATCGAACTG
Mg77_1              TACTATGGTAGCCGCCGGCANCTTTCTTGTCGCTCGGCTTCTTCCTCTTTTTACAGTTATACCTTATATAATGAATTTAATCTCTTTCATAGGCATAATAACAGTATTATTAGGAGCTACTTTAGCTCTAGCTCAAAAAGACATTAAGAGAGGTTTAGCCTATTCTACCATGTCGCAATTGGGGTATATGATGTTAGCTCTAGGTATGGGGTCGTATCGAACTG
Mg79_0              TACTATGGTAGCCGCCGGCATCTTTCTTGTCGCTCGGCTTCTTCCTCTTTTTACAGTTATACCTTATATAATGAATTTAATCTCTTTCATAGGCATAATAACAGTATTATTAGGAGCTACTTTAGCTCTAGCTCAAAAAGACATTAAGAGAGGTTTAGCCTATTCTACCATGTCGCAATTGGGGTATATGATGTTAGCTCTAGGTATGGGGTCGTATCGAACTG
Mg79_1              TACTATGGTAGCCGCCGGCATCTTTCTTGTCGCTCGGCTTCTTCCTCTTTTTACAGTTATACCTTATATAATGAATTTAATCTCTTTCATAGGCATAATAACAGTATTATTAGGAGCTACTTTAGCTCTAGCTCAAAAAGACATTAAGAGAGGTTTAGCCTATTCTACCATGTCGCAATTGGGGTATATGATGTTAGCTCTAGGTATGGGGTCGTATCGAACTG
Nv122_0             TACTATGGTAGCCGCCGGCATCTTTCTTGTCGCTCGGCTTCTTCCTCTTTTTACAGTTATACCTTATATAATGAATTTAATCTCTTTCATAGGCATAATAACAGTATTATTAGGAGCTACTTTAGCTCTAGCTCAAAAAGACATTAAGAGAGGTTTAGCCTATTCTACCATGTCGCAATTGGGGTATATGATGTTAGCTCTAGGTATGGGGTCGTATCGAACTG
Nv122_1             TACTATGGTAGCCGCCGGCATCTTTCTTGTCGCTCGGCTTCTTCCTCTTTTTACAGTTATACCTTATATAATGAATTTAATCTCTTTCATAGGCATAATAACAGTATTATTAGGAGCTACTTTAGCTCTAGCTCAAAAAGACATTAAGAGAGGTTTAGCCTATTCTACCATGTCGCAATTGGGGTATATGATGTTAGCTCTAGGTATGGGGTCGTATCGAACTG
Nv125_0             TACTATGGTAGCCGCCGGCATCTTTCTTGTCGCTCGGCTTCTTCCTCTTTTTACAGTTATACCTTATATAATGAATTTAATCTCTTTCATAGGCATAATAACAGTATTATTAGGAGCTACTTTAGCTCTAGCTCAAAAAGACATTAAGAGAGGTTTAGCCTATTCTACCATGTCGCAATTGGGGTATATGATGTTAGCTCTAGGTATGGGGTCGTATCGAACTG
Nv125_1             TACTATGGTAGCCGCCGGCATCTTTCTTGTCGCTCGGCTTCTTCCTCTTTTTACAGTTATACCTTATATAATGAATTTAATCTCTTTCATAGGCATAATAACAGTATTATTAGGAGCTACTTTAGCTCTAGCTCAAAAAGACATTAAGAGAGGTTTAGCCTATTCTACCATGTCGCAATTGGGGTATATGATGTTAGCTCTAGGTATGGGGTCGTATCGAACTG
Nv127_0             TACTATGGTAGCCGCCGGCATCTTTCTTGTCGCTCGGCTTCTTCCTCTTTTTACAGTTATACCTTATATAATGAATTTAATCTCTTTCATAGGCATAATAACAGTATTATTAGGAGCTACTTTAGCTCTAGCTCAAAAAGACATTAAGAGAGGTTTAGCCTATTCTACCATGTCGCAATTGGGGTATATGATGTTAGCTCTAGGTATGGGGTCGTATCGAACTG
Nv127_1             TACTATGGTAGCCGCCGGCATCTTTCTTGTCGCTCGGCTTCTTCCTCTTTTTACAGTTATACCTTATATAATGAATTTAATCTCTTTCATAGGCATAATAACAGTATTATTAGGAGCTACTTTAGCTCTAGCTCAAAAAGACATTAAGAGAGGTTTAGCCTATTCTACCATGTCGCAATTGGGGTATATGATGTTAGCTCTAGGTATGGGGTCGTATCGAACTG
Nv130_0             TACTATGGTAGCCGCCGGCATCTTTCTTGTCGCTCGGCTTCTTCCTCTTTTTACAGTTATACCTTATATAATGAATTTAATCTCTTTCATAGGCATAATAACAGTATTATTAGGAGCTACTTTAGCTCTAGCTCAAAAAGACATTAAGAGAGGTTTAGCCTATTCTACCATGTCGCAATTGGGGTATATGATGTTAGCTCTAGGTATGGGGTCGTATCGAACTG
Nv130_1             TACTATGGTAGCCGCCGGCATCTTTCTTGTCGCTCGGCTTCTTCCTCTTTTTACAGTTATACCTTATATAATGAATTTAATCTCTTTCATAGGCATAATAACAGTATTATTAGGAGCTACTTTAGCTCTAGCTCAAAAAGACATTAAGAGAGGTTTAGCCTATTCTACCATGTCGCAATTGGGGTATATGATGTTAGCTCTAGGTATGGGGTCGTATCGAACTG
Nv134_R_0           TACTATGGTAGCCGCCGGCATCTTTCTTGTCGCTCGGCTTCTTCCTCTTNTTACAGTTATACCTTATATAATGAATTTAATCTCTTTCATAGGCATAATAACAGTATTATTAGGNGCTACTTTAGCTCTAGCTCAAAAAGACATTAAGAGAGGTTTAGCCTATTCTACCATGTCGCAATNGGGGTATATGATGTTAGCTCTAGGTATGGGGTCGTATCGAACTG
Nv134_R_1           TACTATGGTAGCCGCCGGCATCTTTCTTGTCGCTCGGCTTCTTCCTCTTNTTACAGTTATACCTTATATAATGAATTTAATCTCTTTCATAGGCATAATAACAGTATTATTAGGNGCTACTTTAGCTCTAGCTCAAAAAGACATTAAGAGAGGTTTAGCCTATTCTACCATGTCGCAATNGGGGTATATGATGTTAGCTCTAGGTATGGGGTCGTATCGAACTG
Pa141_0             TACTATGGTAGCCGCCGGCATCTTTCTTGTCGCTCGGCTTCTTCCTCTTTTTACAGTTATACCTTATATAATGAATTTAATCTCTTTCATAGGCATAATAACAGTATTATTAGGAGCTACTTTAGCTCTAGCTCAAAAAGACATTAAGAGAGGTTTAGCCTATTCTACCATGTCGCAATTGGGGTATATGATGTTAGCTCTAGGTATGGGGTCGTATCGAACTG
Pa141_1             TACTATGGTAGCCGCCGGCATCTTTCTTGTCGCTCGGCTTCTTCCTCTTTTTACAGTTATACCTTATATAATGAATTTAATCTCTTTCATAGGCATAATAACAGTATTATTAGGAGCTACTTTAGCTCTAGCTCAAAAAGACATTAAGAGAGGTTTAGCCTATTCTACCATGTCGCAATTGGGGTATATGATGTTAGCTCTAGGTATGGGGTCGTATCGAACTG
Pa143_0             TACTATGGTAGCCGCCGGCATCTTTCTTGTCGCTCGGCTTCTTCCTCTTTTTACAGTTATACCTTATATAATGAATTTAATCTCTTTCATAGGCATAATAACAGTATTATTAGGAGCTACTTTAGCTCTAGCTCAAAAAGACATTAAGAGAGGTTTAGCCTATTCTACCATGTCGCAATTGGGGTATATGATGTTAGCTCTAGGTATGGGGTCGTATCGAACTG
Pa143_1             TACTATGGTAGCCGCCGGCATCTTTCTTGTCGCTCGGCTTCTTCCTCTTTTTACAGTTATACCTTATATAATGAATTTAATCTCTTTCATAGGCATAATAACAGTATTATTAGGAGCTACTTTAGCTCTAGCTCAAAAAGACATTAAGAGAGGTTTAGCCTATTCTACCATGTCGCAATTGGGGTATATGATGTTAGCTCTAGGTATGGGGTCGTATCGAACTG
Pa147_R_0           TACTATGGTAGCCGCCGGCATCTTTCTTGTCGCTCGGCTTCTTCCTCTTTTTACAGTTATACCTTATATAATGAATTTAATCTCTTTCATAGGCNTAATAACAGTATTATTAGGAGCTACTTTAGCTCTAGCTCAAAAAGACATTAAGAGAGGTTTAGCCTATTCTACCATGTCGCAATTGGGGTATATGATGTTAGCTCTAGGTATGGGGTCGTATCGAACTG
Pa147_R_1           TACTATGGTAGCCGCCGGCATCTTTCTTGTCGCTCGGCTTCTTCCTCTTTTTACAGTTATACCTTATATAATGAATTTAATCTCTTTCATAGGCNTAATAACAGTATTATTAGGAGCTACTTTAGCTCTAGCTCAAAAAGACATTAAGAGAGGTTTAGCCTATTCTACCATGTCGCAATTGGGGTATATGATGTTAGCTCTAGGTATGGGGTCGTATCGAACTG
Pa154_0             TACTATGGTAGCCGCCGGCATCTTTCTTGTCGCTCGGCTTCTTCCTCTTTTTACAGTTATACCTTATATAATGAATTTAATCTCTTTCATAGGCATAATAACAGTATTATTAGGAGCTACTTTAGCTCTAGCTCAAAAAGACATTAAGAGAGGTTTAGCCTATTCTACCATGTCGNAATTGGGGTATATGATGTTAGCTCTAGGTATGGGGTCGTATCGAACT-
Pa154_1             TACTATGGTAGCCGCCGGCATCTTTCTTGTCGCTCGGCTTCTTCCTCTTTTTACAGTTATACCTTATATAATGAATTTAATCTCTTTCATAGGCATAATAACAGTATTATTAGGAGCTACTTTAGCTCTAGCTCAAAAAGACATTAAGAGAGGTTTAGCCTATTCTACCATGTCGNAATTGGGGTATATGATGTTAGCTCTAGGTATGGGGTCGTATCGAACT-
//                               *                                                                                                         -                                                                                                -     |170|
Ck1_0               ATAATATTCACTGACACAGGGACTATTATGTAAAGCAATGGTCACAACAAAGTGACTACTCCACCTTGACTTCACATATGATTGATGAATTTTCTACATAATGGCATTATGAAAAGGACAGAACACAAAACAAGTCAAGATGCTAAAACTTGGCAGTAAATATATGAGAAAGAGACTTGATTGTTAATCTCACAGATAAGCAG
Ck1_1               ATAATATTCACTGACACAGGGACTATTATGTAAAGCAATGGTCACAACAAAGTGACTACTCCACCTTGACTTCACATATGATTGATGAATTTTCTACATAATGGCATTATGAAAAGGACAGAACACAAAACAAGTCAAGATGCTAAAACTTGGCAGTAAATATATGAGAAAGAGACTTGATTGTTAATCTCACAGATAAGCAG
Ck10_0              ATAATATTCACTGACACAGGGACTATTATGTAAAGCAATGGTCACAACAAAGTGACTACTCCACCTTGACTTTACATATGATTGATGAATTTTCTACATAATGGCATTATGAAAAGGACAGAACACAAAACAAGTCAAGATGCTAAAACTTGGCAGTAAATATATGAGAAAGAGACTTGATTGTTAATCTCACAGATCAGCAG
Ck10_1              ATAATATTCACTGACACAGGGACTATTATGTAAAGCAATGGTCACAACAAAGTGACTACTCCACCTTGACTTTACATATGATTGATGAATTTTCTACATAATGGCATTATGAAAAGGACAGAACACAAAACAAGTCAAGATGCTAAAACTTGGCAGTAAATATATGAGAAAGAGACTTGATTGTTAATCTCACAGATCAGCAG
Ck11_0              ATAATATTCACTGACACAGGGACTATTATGTAAAGCAATGGTCACAACAAAGTGACTACTCCACCTTGACTTCACATATGATTGATGAATTTTCTACATAATGGCATTATGAAAAGGACAGAACACAAAACAAGTCAAGATGCTAAAACTTGGCAGTAAATATATGAGAAAGAGACTTGATTGTTAATCTCACAGATAAGCAG
Ck11_1              ATAATATTCACTGACACAGGGACTATTATGTAAAGCAATGGTCACAACAAAGTGACTACTCCACCTTGACTTCACATATGATTGATGAATTTTCTACATAATGGCATTATGAAAAGGACAGAACACAAAACAAGTCAAGATGCTAAAACTTGGCAGTAAATATATGAGAAAGAGACTTGATTGTTAATCTCACAGATAAGCAG
Ck12_0              ATAATATTCACTGACACAGGGACTATTATGTAAAGCAATGGTCACAACAAAGTGACTACTCCACCTTGACTTCACATATGATTGATGAATTTTCTACATAATGGCATTATGAAAAGGACAGAACACAAAACAAGTCAAGACGCTAAAACTTGGCAGTAAATATATGAGAAAGAGAGTTGATTGTTAATCTCACAGATAAGCAG
Ck12_1              ATAATATTCACTGACACAGGGACTATTATGTAAAGCAATGGTCACAACAAAGTGACTACTCCACCTTGACTTCACATATGATTGATGAATTTTCTACATAATGGCATTATGAAAAGGACAGAACACAAAACAAGTCAAGATGCTAAAACTTGGCAGTAAATATATGAGAAAGAGAGTTGATTGTTAATCTCACAGATAAGCAG
Ck17_0              ATAATATTCACTGACACAGGGACTATTATGTAAAGCAATGGTCACAACAAAGTGACTACTCCACCTTGACTTCACATATGATTGATGAATTTTCTACATAATGGCATTATGAAAAGGACAGAACACAAAACAAGTCAAGATGCTAAAACTTGGCAGTAAATATATGAGAAAGAGACTTGATTGTTAATCTCACAGATAAGCAG
Ck17_1              ATAATATTCACTGACACAGGGACTATTATGTAAAGCAATGGTCACAACAAAGTGACTACTCCACCTTGACTTCACATATGATTGATGAATTTTCTACATAATGGCATTATGAAAAGGACAGAACACAAAACAAGTCAAGATGCTAAAACTTGGCAGTAAATATATGAGAAAGAGACTTGATTGTTAATCTAACAGATAAGCAG
Ck2_0               ATAATATTCACTGACACAGGGACTATTATGTAAAGCAATGGTCACAACAAAGTGACTACTCCACCTTGACTTCACATATGATTGATGAATTTTCTACATAATGGCATTATGAAAAGGACAGAACACAAAACAAGTCAAGATGCTAAAACTTGGCAGTAAATATATGAGAAAGAGACTTGATTGTTAATCTCACAGATAAGCAG
Ck2_1               ATAATATTCACTGACACAGGGACTATTATGTAAAGCAATGGTCACAACAAAGTGACTACTCCACCTTGACTTCACATATGATTGATGAATTTTCTACATAATGGCATTATGAAAAGGACAGAACACAAAACAAGTCAAGATGCTAAAACTTGGCAGTAAATATATGAGAAAGAGACTTGATTGTTAATCTCACAGATAAGCAG
Ck20_0              ACAATATTCACTGACACAGGGACTATTATGTAAAGCAATGGTCACAACAAAGTGACTACTCCACCTTGACTTCACATATGATTGATGAATTTTCTACATAATGGCATTATGAAAAGGACAGAACACAAAACAAGTCAAGATGCTAAAACTTGGCAGTAAATATATGAGAAAGAGACTTGATTGTTAATCTCACAGATAAGCAG
Ck20_1              ACAATATTCACTGACACAGGGACTATTATGTAAAGCAATGGTCACAACAAAGTGACTACTCCACCTTGACTTCACATATGATTGATGAATTTTCTACATAATGGCATTATGAAAAGGACAGAACACAAAACAAGTCAAGATGCTAAAACTTGGCAGTAAATATATGAGAAAGAGACTTGATTGTTAATCTCACAGATAAGCAG
Ck21_0              ATAATATTCACTGACACAGGGACTATTATGTAAAGCAATGGTCACAACAAAGTGACTACTCCACCTTGACTTCACATATGATTGATGAATTTTCTACATAATGGCATTATGAAAAGGACAGAACACAAAACAAGTCAAGATGCTAAAACTTGGCAGTAAATATATGAGAAAGAGACTTGATTGTTAATCTCACAGATAAGCAG
Ck21_1              ATAATATTCACTGACACAGGGACTATTATGTAAAGCAATGGTCACAACAAAGTGACTACTCCACCTTGACTTCACATATGATTGATGAATTTTCTACATAATGGCATTATGAAAAGGACAGAACACAAAACAAGTCAAGATGCTAAAACTTGGCAGTAAATATATGAGAAAGAGACTTGATTGTTAATCTCACAGATAAGCAG
Ck22_0              ATAATATTCACTGACACAGGGACTATTATGTAAAGCAATGGTCACAACAAAGTGACTACTCCACCTTGACTTCACATATGATTGATGAATTTTCTACATAATGGCATTATGAAAAGGACAGAACACAAAACAAGTCAAGATGCTAAAACTTGGCAGTAAATATATGAGAAAGAGACTTGATTGTTAATCTCACAGATAAGCAG
Ck22_1              ATAATATTCACTGACACAGGGACTATTATGTAAAGCAATGGTCACAACAAAGTGACTACTCCACCTTGACTTCACATATGATTGATGAATTTTCTACATAATGGCATTATGAAAAGGACAGAACACAAAACAAGTCAAGATGCTAAAACTTGGCAGTAAATATATGAGAAAGAGACTTGATTGTTAATCTAACAGATAAGCAG
Ck23_0              ATAATATTCACTGACACAGGGACTATTATGTAAAGCAATGGTCACAACAAAGTGACTACTCCACCTTGACTTCACATATGATTGATGAATTTTCTACATAATGGCATTATGAAAAGGACAGAACACAAAACAAGTCAAGATGCTAAAACTTGGCAGTAAATATATGAGAAAGAGACTTGATTGTTAATCTCACAGATAAGCAG
Ck23_1              ATAATATTCACTGACACAGGGACTATTATGTAAAGCAATGGTCACAACAAAGTGACTACTCCACCTTGACTTCACATATGATTGATGAATTTTCTACATAATGGCATTATGAAAAGGACAGAACACAAAACAAGTCAAGATGCTAAAACTTGGCAGTAAATATATGAGAAAGAGAGTTGATTGTTAATCTCACAGATAAGCAG
Ck26_0              ATAATATTCACTGACACAGGGACTATTATGTAAAGCAATGGTCACAACAAAGTGACTACTCCACCTTGACTTCACATATGATTGATGAATTTTCTACATAATGGCATTATGAAAAGGACAGAACACAAAACAAGTCAAGATGCTAAAACTTGGCAGTAAATATATGAGAAAGAGACTTGATTGTTAATCTCACAGATAAGCAG
Ck26_1              ATAATATTCACTGACACAGGGACTATTATGTAAAGCAATGGTCACAACAAAGTGACTACTCCACCTTGACTTCACATATGATTGATGAATTTTCTACATAATGGCATTATGAAAAGGACAGAACACAAAACAAGTCAAGATGCTAAAACTTGGCAGTAAATATATGAGAAAGAGACTTGATTGTTAATCTCACAGATAAGCAG
Ck3_0               ATAATATTCACTGACCCAGGGACTATTATGTAAAGCAATGGTCACAACAAAGTGACTACTCCACCTTGACTTTACATATGATTGATGAATTTTCTACATAATGGCATTATGAAAAGGACAGAACACAAAACAAGTCAAGATGCTAAAACTTGGCAGTAAATATATGAGAAAGAGACTTGATTGTTAATCTCACAGATAAGCAG
Ck3_1               ATAATATTCACTGACCCAGGGACTATTATGTAAAGCAATGGTCACAACAAAGTGACTACTCCACCTTGACTTTACATATGATTGATGAATTTTCTACATAATGGCATTATGAAAAGGACAGAACACAAAACAAGTCAAGATGCTAAAACTTGGCAGTAAATATATGAGAAAGAGACTTGATTGTTAATCTCACAGATAAGCAG
Ck32_0              ATAATATTCACTGACACAGGGACTATTATGTAAAGCAATGGTCACAACAAAGTGACTACTCCACCTTGACTTCACATATGATTGATGAATTTTCTACATAATGGCATTATGAAAAGGACAGAACACAAAACAAGTCAAGATGCTAAAACTTGGCAGTAAATATATGAGAAAGAGACTTGATTGTTAATCTCACAGATAAGCAG
Ck32_1              ATAATATTCACTGACACAGGGACTATTATGTAAAGCAATGGTCACAACAAAGTGACTACTTCACCTTGACTTCACATATGATTGATGAATTTTCTACATAATGGCATTATGAAAAGGACAGAACACAAAACAAGTCAAGATGCTAAAACTTGGCAGTAAATATATGAGAAAGAGACTTGATTGTTAATCTCACAGATAAGCAG
Ck36_0              ATAATATTCACTGACACAGGGACTATTATGTAAAGCAATGGTCACAACAAAGTGACTACTCCACCTTGACTTCACATATGATTGATGAATTTTCTACATAATGGCATTATGAAAAGGACAGAACACAAAACAAATCAAGATGCTAAAACTTGGCAGTAAATATATGAGAAAGAGACTTTATTGTTAATCTCACAGATAAGCAG
Ck36_1              ATAATATTCACTGACACAGGGACTATTATGTAAAGCAATGGTCACAACAAAGTGACTACTCCACCTTGACTTCACATATGATTGATGAATTTTCTATATAATGGCATTATGAAAAGGACAGAACACAAAACAAGTCAAGATGCTAAAACTTGGCAGTAAATATATGAGAAAGAGACTTGATTGTTAATCTCACAGATAAGCAG
Ck4_0               ATAATATTCACTGACACAGGGACTATTATGTAAAGCAATGGTCACAACAAAGTGACTACTCCACCTTGACTTCACATATGATTGATGAATTTTCTACATAATGGCATTATGAAAAGGACAGAACACAAAACAAGTCAAGATGCTAAAACTTGGCAGTAAATATATGAGAAAGAGACTTGATTGTTAATCTCACAGATAAGCAG
Ck4_1               ATAATATTCACTGACACAGGGACTATTATGTAAAGCAATGGTCACAACAAAGTGACTACTCCACCTTGACTTCACATATGATTGATGAATTTTCTACATAATGGCATTATGAAAAGGACAGAACACAAAACAAGTCAAGATGCTAAAACTTGGCAGTAAATATATGAGAAAGAGACTTGATTGTTAATCTCACAGATAAGCAG
Ck49_0              ATAATATTCACTGACACAGGGACTATTATGTAAAGCAATGGTCACAACAAAGTGACTACTCCACCTTGACTTCACATATGATTGATGAATTTTCTACATAATGGCATTATGAAAAGGACAGAACACAAAACAAGTCAAGATGCTAAAACTTGGCAGTAAATATATGAGAAAGAGACTTGATTGTTAATCTCACAGATAAGCAG
Ck49_1              ATAATATTCACTGACACAGGGACTATTATGTAAAGCAATGGTCACAACAAAGTGACTACTCCACCTTGACTTCACATATGATTGATGAATTTTCTACATAATGGCATTATGAAAAGGACAGAACACAAAACAAGTCAAGATGCTAAAACTTGGCAGTAAATATATGAGAAAGAGACTTGATTGTTAATCTCACAGATAAGCAG
Ck50_0              ATAATATTCACTGACACAGGGACTATTATGTAAAGCAATGGTCACAACAAAGTGACTACTCCACCTTGACTTCACATATGATTGATGAATTTTCTACATAATGGCATTATGAAAAGGACAGAACACAAAACAAGTCAAGATGCTAAAACTTGGCAGTAAATATATGAGAAAGAGACTTGATTGTTAATCTCACAGATAAGCAG
Ck50_1              ATAATATTCACTGACACAGGGACTATTATGTAAAGCAATGGTCACAACAAAGTGACTACTCCACCTTGACTTCACATATGATTGATGAATTTTCTACATAATGGCATTATGAAAAGGACAGAACACAAAACAAGTCAAGATGCTAAAACTTGGCAGTAAATATATGAGAAAGAGACTTGATTGTTAATCTCACAGATAAGCAG
Ck51_0              ATAATATTCACTGACACAGGGACTATTATGTAAAGCAATGGTCACAACAAAGTGACTACTCCACCTTGACTTCACATATGATTGATGAATTTTCTACATAATGGCATTATGAAAAGGACAGAACACAAAACAAGTCAAGATGCTAAAACTTGGCAGTAAATATATGAGAAAGAGACTTGATTGTTAATCTCACAGATAAGCAG
Ck51_1              ATAATATTCACTGACACAGGGACTATTATGTAAAGCAATGGTCACAACAAAGTGACTACTCCACCTTGACTTCACATATGATTGATGAATTTTCTACATAATGGCATTATGAAAAGGACAGAACACAAAACAAGTCAAGATGCTAAAACTTGGCAGTAAATATATGAGAAAGAGACTTGATTGTTAATCTCACAGATAAGCAG
Ck54_0              ATAATATTCACTGACACAGGGACTATTATGTAAAGCAATGGTCACAACAAAGTGACTACTCCACCTTGACTTCACATATGATTGATGAATTTTCTACATAATGGCATTATGAAAAGGACAGAACACAAAACAAGTCAAGATGCTAAAACTTGGCAGTAAATATATGAGAAAGAGACTTGATTGTTAATCTCACAGATAAGCAG
Ck54_1              ATAATATTCACTGACACAGGGACTATTATGTAAAGCAATGGTCACAACAAAGTGACTACTCCACCTTGACTTCACATATGATTGATGAATTTTCTACATAATGGCATTATGAAAAGGACAGAACACAAAACAAGTCAAGATGCTAAAACTTGGCAGTAAATATATGAGAAAGAGACTTGATTGTTAATCTCACAGATAAGCAG
Ck54_R_0            ATAATATTCACTGACACAGGGACTATTATGTAAAGCAATGGTCACAACAAAGTGACTACTCCACCTTGACTTCACATATGATTGATGAATTTTCTACATAATGGCATTATGAAAAGGACAGAACACAAAACAAGTCAAGATGCTAAAACTTGGCAGTAAATATATGAGAAAGAGACTTGATTGTTAATCTCACAGATAAGCAG
Ck54_R_1            ATAATATTCACTGACACAGGGACTATTATGTAAAGCAATGGTCACAACAAAGTGACTACTCCACCTTGACTTCACATATGATTGATGAATTTTCTACATAATGGCATTATGAAAAGGACAGAACACAAAACAAGTCAAGATGCTAAAACTTGGCAGTAAATATATGAGAAAGAGACTTGATTGTTAATCTCACAGATAAGCAG
Ck56_0              ATAATATTCACTGACACAGGGACTATTATGTAAAGCAATGGTCACAACAAAGTGACTACTCCACCTTGACTTCACATATGATTGATGAATTTTCTACATAATGGCATTATGAAAAGGACAGAACACAAAACAAGTCAAGATGCTAAAACTTGGCAGTAAATATATGAGAAAGAGACTTGATTGTTAATCTCACAGATAAGCAG
Ck56_1              ATAATATTCACTGACACAGGGACTATTATGTAAAGCAATGGTCACAACAAAGTGACTACTCCACCTTGACTTCACATATGATTGATGAATTTTCTACATAATGGCATTATGAAAAGGACAGAACACAAAACAAGTCAAGATGCTAAAACTTGGCAGTAAATATATGAGAAAGAGACTTGATTGTTAATCTCACAGATAAGCAG
Ck7_0               ATAATATTCACTGACACAGGGACTATTATGTAAAGCAATGGTCACAACAAAGTGACTACTCCACCTTGACTTCACATATGATTGATGAATTTTCTACATAATGGCATTATGAAAAGGACAGAACACAAAACAAGTCAAGATGCTAAAACTTGGCAGTAAATATATGAGAAAGAGACTTGATTGTTAATCTCACAGATAAGCAG
Ck7_1               ATAATATTCACTGACACAGGGACTATTATGTAAAGCAATGGTCACAACAAAGTGACTACTCCACCTTGACTTCACATATGATTGATGAATTTTCTACATAATGGCATTATGAAAAGGACAGAACACAAAACAAGTCAAGATGCTAAAACTTGGCAGTAAATATATGAGAAAGAGACTTGATTGTTAATCTCACAGATAAGCAG
//                 -             -                                            -           *                       -                                    -      -                                  *  -           *      -     |171|
CaUTC00138833_0     TTCCTCTTTGTTTGCATGCATATGGAACCTCACATCTTCCCCTCTCCATTTCCTGTTTATACATCTTTTGCCCCTCGAGAGTCCTTTTATGCTG
CaUTC00138833_1     TTCCTCTTTGTTTGCATGCATATGGAATCTCACATCTTCCCCTCTCCATTTCCTGTTTATACATCTTTTGCCCCTCGAGAGTCCTTTTATGCTG
Ck11_0              TTCCTCTTTGTTTGCATGCATATGGAATCTCACATCTTCCCCTCTNCATTTCCTGTTTATACATCTTTTGCCCCTCGAGAGTCCTTTTATGCTG
Ck11_1              TTCCTCTTTGTTTGCATGCATATGGAATCTCACATCTTCCCCTCTNCATTTCCTGTTTATACATCTTTTGCCCCTTGAGAGTCCTTTTATGCTG
Ck12_0              TTCCTCTTTGTTTGCATGCATATGGAATCTCACATCTTCCCCTCTCCATTTCCTGTTTATACATCTTTTGCCCCTCGAGAGTCCTTTTATGCTG
Ck12_1              TTCCTCTTTGTTTGCATGCATATGGAATCTCACATCTTCCCCTCTCCATTTCCTGTTTATACATCTTTTGCCCCTCGAGAGTCCTTTTATGCTG
Ck17_0              TTCCTCTTTGTTTGCATGCATATGGAATCTCACATCTTCCCCTCTCCATTTCCTGTTTATACATCTTTTGCCCCTTGAGAGTCCTTTTATGCTG
Ck17_1              TTCCTCTTTGTTTGCATGCATATGGAATCTCACATCTTCCCCTCTCCATTTCCTGTTTATACATCTTTTGCCCCTTGAGAGTCCTTTTATGCTG
Ck21_0              TTCCTCTTTGTTTGCATGCATATGGAATCTCACATCTTCCCCTCTCCATTTCCTGTTTATACATCTTTTGCCCCTCGAGAGTCCTTTTATGCTG
Ck21_1              TTCCTCTTTGTTTGCATGCATATGGAATCTCACATCTTCCCCTCTCCATTTCCTGTTTATACATCTTTTGCCCCTCGAGAGTCCTTTTATGCTG
Ck22_0              TTCCTCTTTGTTTGCATGCATATGGAATCTCACATCCNCCCCTCTCCATTTCCTGTTTATACATCTTTTGCCCCTCGAGAGTCCTTTTATGCTG
Ck22_1              TTCCTCTTTGTTTGCATGCATATGGAATCTCACATCTNCCCCTCTCCATTTCCTGTTTATACATCTTTTGCCCCTCGAGAGTCCTTTTATGCTG
Ck23_0              TTCCTCTTTGTTTGCATGCATATGGAATCTCACATCTTCCCCTCTNCATTTCCTGTTTATACATCTTTTTCCCCTCGAGAGTCCTTTTATGCTG
Ck23_1              TTCCTCTTTGTTTGCATGCATATGGAATCTCACATCTTCCCCTCTNCATTTCCTGTTTATACATCTTTTGCCCCTTGAGAGTCCTTTTATGCTG
Ck3_0               TTCCTCTTTGTTTGCATGCATATGGAATCTCACATCTTCCCCTCTCCATTTCCTGTTTATACATCTTTTGCCCCTCGAGAGTCNTTTTATGCTG
Ck3_1               TTCCTCTTTGTTTGCATGCATATGGAATCTCACATCTTCCCCTCTCCATTTCCTGTTTATACATCTTTTGCCCCTCGAGAGTCNTTTTATGCTG
Dm100_0             TTCCTCTTTGTTTGCATGCATATGGAATCTCACATCTTCCCCTCTCCATTTCCTGTTTATACATCTTTTGCCCCTCGAGAGTCCTTTTATGCTG
Dm100_1             TTCCTCTTTGTTTGCATGCATATGGAATCTCACATCTTCCCCTCTCCATTTCCTGTTTATACATCTTTTGCCCCTCGAGAGTCCTTTTATGCTG
Dm102_0             TTCCTCTTTGTTTGCATGCATATGGAATCTCACATCTTCCCCTCTCCATTTCCTGTTTATACATCTTTTGCCCCTCGAGAGTCCTTTTATGCTG
Dm102_1             TTCCTCTTTGTTTGCATGCATATGGAATCTCACATCTTCCCCTCTCCATTTCCTGTTTATACATCTTTTGCCCCTCGAGAGTCCTTTTATGCTG
Dm104_0             TTCCTCTTTGTTTGCATGCATATGGAATCTCACATCTTCCCCTCTCCATTTCCTGTTTATACATCTTTTGCCCCTCGAGAGTCCTTTTATGCTG
Dm104_1             TTCCTCTTTGTTTGCATGCATATGGAATCTCACATCTTCCCCTCTCCATTTCCTGTTTATACATCTTTTGCCCCTCGAGAGTCCTTTTATGCTG
Dm106_0             TTCCTCTTTGTTTGCATGCATATGGAATCTCACATCTTCCCCTCTCCATTTCCTGTTTATACATCTTTTGCCCCTCGAGAGTCCTTTTATGCTG
Dm106_1             TTCCTCTTTGTTTGCATGCATATGGAATCTCACATCTTCCCCTCTCCATTTCCTGTTTATACATCTTTTGCCCCTCGAGAGTCCTTTTATGCTG
Dm108_0             TTCCTCTTTGTTTGCATGCATATGGAATCTCACATCTTCCCCTCTCCATTTCCTGTTTATACATCTTTTGCCCCTCGAGAGTCCTTTTATGCTG
Dm108_1             TTCCTCTTTGTTTGCATGCATATGGAATCTCACATCTTCCCCTCTCCATTTCCTGTTTATACATCTTTTGCCCCTCGAGAGTCCTTTTATGCTG
Dm110_0             TTCCTCTTTGTTTGCATGCATATGGAATCTCACATNTTCCCCTCTCCATTTCCTGTTTATACATCTTTTGCCCCTCGAGAGNCCTTTTATGCA-
Dm110_1             TTCCTCTTTGTTTGCATGCATATGGAATCTCACATNTTCCCCTCTCCATTTCCTGTTTATACATCTTTTGCCCCTCGAGAGNCCTTTTATGCT-
Dm111_0             TTCCTCTTTGTTTGCATGCATATGGAATCTCACATCTTCCCCTCTCCATTTCCTGTTTATACATCTTTTGCCCCTCGAGAGTCCTTTTATGCTG
Dm111_1             TTCCTCTTTGTTTGCATGCATATGGAATCTCACATCTTCCCCTCTCCATTTCCTGTTTATACATCTTTTGCCCCTCGAGAGTCCTTTTATGCTG
Dm112_0             TTCCTCTTTGTTTGCATGCATATGGAATCTCACATCTTCCCCTCTCCATTTCCTGTTTATACATCTTTTGCCCCTCGAGAGTCCTTTTATGCTG
Dm112_1             TTCCTCTTTGTTTGCATGCATATGGAATCTCACATCTTCCCCTCTCCATTTCCTGTTTATACATCTTTTGCCCCTCGAGAGTCCTTTTATGCTG
Dm112_R_0           TTCCTCTTTGTTTGCATGCATATGGAATCTCACATCTTCCCCTCTCCATTTCCTGTTTATACATCTTTTGCCCCTCGAGAGTCCTTTTATGCTG
Dm112_R_1           TTCCTCTTTGTTTGCATGCATATGGAATCTCACATCTTCCCCTCTCCATTTCCTGTTTATACATCTTTTGCCCCTCGAGAGTCCTTTTATGCTG
Dm114_0             TTCCTCTTTGTTTGCATGCATATGGAATCTCACATCTTCCCCTCTCCATTTCCTGTTTATACATCTTTTGCCCCTCGAGAGTCCTTTTATGCTG
Dm114_1             TTCCTCTTTGTTTGCATGCATATGGAATCTCACATCTTCCCCTCTCCATTTCCTGTTTATACATCTTTTGCCCCTCGAGAGTCCTTTTATGCTG
Dm117_0             TTCCTCTTTGTTTGCATGCATATGGAATCTCACATCTTCCCCTCTCCATTTCCTGTTTATACATCTTTTGCCCCTCGAGAGTCCTTTTATGCTG
Dm117_1             TTCCTCTTTGTTTGCATGCATATGGAATCTCACATCTTCCCCTCTCCATTTCCTGTTTATACATCTTTTGCCCCTCGAGAGTCCTTTTATGCTG
Dm118_0             NTCCTCTTTGTTTGCATGCATATGGAATCTCACATCTTCCCCTCTCCATTTCCTGTTTATACATCTTTTGCCCCTCGAGAGTCCTTTTATGCTG
Dm118_1             NTCCTCTTTGTTTGCATGCATATGGAATCTCACATCTTCCCCTCTCCATTTCCTGTTTATACATCTTTTGCCCCTCGAGAGTCCTTTTATGCTG
Dm119_0             TTCCTCTTTGTTTGCATGCATATGGAATCTCACATCTTCCCCTCTCCATTTCCTGTTTATACATCTTTTGCCCCTCGAGAGTCCTTTTATGCTG
Dm119_1             TTCCTCTTTGTTTGCATGCATATGGAATCTCACATCTTCCCCTCTCCATTTCCTGTTTATACATCTTTTGCCCCTCGAGAGTCCTTTTATGCTG
Mg38_0              CTCCTCTTTGTTTGCATGCATATGGAATCTCACATCTTCCCCTCTCCATTTCCTGTTTATACATCTTTTGCCCCTCGAGAGTCCTTTTATGCTG
Mg38_1              CTCCTCTTTGTTTGCATGCATATGGAATCTCACATCTTCCCCTCTCCATTTCCTGTTTATACATCTTTTGCCCCTCGAGAGTCCTTTTATGCTG
Mg64_R_0            TTCCTCTTTGTTTGCATGCATATGGAATCTCACATCTTCCCCTCTCCATTTCCTGTTTATACATCTTTTGCCCCNCGAGAGTCCTTTTATGCNG
Mg64_R_1            TTCCTCTTTGTTTGCATGCATATGGAATCTCACATCTTCCCCTCTCCATTTCCTGTTTATACATCTTTTGCCCCNCGAGAGTCCTTTTATGCNG
Mg72_0              TTCCTCTTTGTTTGCATGCATATGGAATCTCACATCTTCCCCTCTCCATTTCCTGTTTATACATCTTTTGCCCCTCGAGAGTCCTTTTATGCTG
Mg72_1              TTCCTCTTTGTTTGCATGCATATGGAATCTCACATCTTCCCCTCTCCATTTCCTGTTTATACATCTTTTGCCCCTCGAGAGTCCTTTTATGCTG
Mg74_0              TTCCTCTTTGTTTGCATGCATATGGAATCTCACATCTTCCCCTCTCCATTTCCTGTTTATACATCTTTTGCCCCTCGAGAGTCCTTTTATGCAG
Mg74_1              TTCCTCTTTGTTTGCATGCATATGGAATCTCACATCTTCCCCTCTCCATTTCCTGTTTATACATCTTTTGCCCCTCGAGAGTCCTTTTATGCTG
Mg77_0              TTCCTCTTTGTTTGCATGCATATGGAATCTCACATCTTCCCCTCTCCATTTCCTGTTTATACATCTTTTGCCCCTCGAGAGTCCTTTTATGCTG
Mg77_1              TTCCTCTTTGTTTGCATGCATATGGAATCTCACATCTTCCCCTCTCCATTTCCTGTTTATACATCTTTTGCCCCTCGAGAGTCCTTTTATGCTG
Nv120_0             TTCCTCTTTGTTTGCATGCATATGGAACCTCACATCTTCCCCTCTCCATTTCCTGTTTATACATCTTTTGCCCCTCGAGAGTCCTTTTATGCTG
Nv120_1             TTCCTCTTTGTTTGCATGCATATGGAATCTCACATCTTCCCCTCTCCATTTCCTGTTTATACATCTTTTGCCCCTCGAGAGTCCTTTTATGCTG
Nv122_0             TTCCTCTTTGTTTGCATGCATATGGAACCTCACATCTTCCCCTCTCCATTTCCTGTTTATACATCTTTTGCCCCTCGAGAGTCCTTTTATGCTG
Nv122_1             TTCCTCTTTGTTTGCATGCATATGGAATCTCACATCTTCCCCTCTCCATTTCCTGTTTATACATCTTTTGCCCCTCGAGAGTCCTTTTATGCTG
Nv123_0             TTCCTCTTTGTTTGCATGCATATGGAATCTCACATCTTCCCCTCTCCATTTCCTGTTTATACATCTTTTGCCCCTCGAGAGTCCTTTTATGCAG
Nv123_1             TTCCTCTTTGTTTGCATGCATATGGAATCTCACATCTTCCCCTCTCCATTTCCTGTTTATACATCTTTTGCCCCTCGAGAGTCCTTTTATGCTG
Nv125_0             TTCCTCTTTGTTTGCATGCATATGGAACCTCACATCTTCCCCTCTCCATTTCCTGTTTATACATCTTTTGCCCCTCGAGAGTCCTTTTATGCTG
Nv125_1             TTCCTCTTTGTTTGCATGCATATGGAATCTCACATCTTCCCCTCTCCATTTCCTGTTTATACATCTTTTGCCCCTCGAGAGTCCTTTTATGCTG
Nv127_0             TTCCTCTTTGTTTGCATGCATATGGAATCTCACATCTTCCCCTCTCCATTTCCTGTTTATACATCTTTTGCCCCTCGAGAGTCCTTTTATGCTG
Nv127_1             TTCCTCTTTGTTTGCATGCATATGGAATCTCACATCTTCCCCTCTCCATTTCCTGTTTATACATCTTTTGCCCCTCGAGAGTCCTTTTATGCTG
Nv131_0             TTCCTCTTTGTTTGCATGCATATGGAATCTCACATCTTCCCCTCTCCATTTCCTGTTTATACATCTTTTGCCCCTCGAGAGTCCTTTTATGCTG
Nv131_1             TTCCTCTTTGTTTGAATGCATATGGAATCTCACATCTTCCCCTCTCCATTTCCTGTTTATACATCTTTTGCCCCTCGAGAGTCCTTTTATGCTG
//                -             -            *        -                                -     *                * |172|
Ck1_0               TGAAAATGTAACCTTGAAGAAGAATATTTGGTTCGTTAGCTTGTCCCTTCAGCCTCCAGTAAATGTGTCCATCAGCATCATAAATGATAGGCTG
Ck1_1               TGAAAATGTAACCTTGAAGAAGAATATTTGGTTCGTTAGCTTGTCCCTTCAGCCTCCAGTAAATGTGTCCATCAGCATCATAAATGATAGGCTG
Ck17_0              TGNAAATGTAACCTTGAAGAAGAATATTTGGTTCGTTAGCTTGCCCCTTCAGCCTCCAGTAAATGTGTCCATCNGCATCATAAATGATAGGCTG
Ck17_1              TGNAAATGTAACCTTGAAGAAGAATATTTGGTTCGTTAGCTTGCCCCTTCAGCCTCCAGTAAATGTGTCCATCNGCATCATAAATGATAGGCTG
Ck22_0              TGNAAATGTAACCTTGAAGAAGAATATTTGGTTCGTTAGCTTGCCCCTTCAGCCTCCAGTAAATGTGTCCATCAGCATCATAAATGATAGGCTG
Ck22_1              TGNAAATGTAACCTTGAAGAAGAATATTTGGTTCGTTAGCTTGCCCCTTCAGCCTCCAGTAAATGTGTCCATCAGCATCATAAATGATAGGCTG
Ck3_0               TGAAAATGTANCCTTGANGAAGAATATTTGGTTCGTTAGCTTGCCCCTTCAGCCTCCAGTAAATGTGTCCATCAGCATCATAAATGATAGGCTG
Ck3_1               TGAAAATGTANCCTTGANGAAGAATATTTGGTTCGTTAGCTTGTCCCTTCAGCCTCCAGTAAATGTGTCCATCAGCATCATAAATGATAGGCTG
Ck36_0              TGAAAATGTAACCTTGAAGAAGAATATTTGGTTCGTTAGCTTGTCCCTTCAGCCTCCAGTAAATGTGTCCATCAGCATCATAAATGATAGGCTG
Ck36_1              TGAAAATGTAACCTTGAAGAGGAATATTTGGTTCGTTAGCTTGTCCCTTCAGCCTCCAGTAAATGTGTCCATCAGCATCATAAATGATAGGCTG
Ck4_0               TGAAAATGTAACCTTGAAGAAGAATATTTGGTTCGTTAGCTTGCCCCTTCAGCCTCCAGTAAATGTGTCCATCAGCANCATAAATGATAGGCTG
Ck4_1               TGAAAATGTAACCTTGAAGAAGAATATTTGGTTCGTTAGCTTGTCCCTTCAGCCTCCAGTAGATGTGTCCATCAGCANCATAAATGATAGGCTG
Ck54_0              TGAAAATGTAACCTTGAAGAAGAATATTTGGTTCGTTAGCTTGCCCCTTCAGCCTCCAGTAAATGTGTCCATCAGCATCATAAATGATAGGCTG
Ck54_1              TGAAAATGTAACCTTGAAGAAGAATATTTGGTTCGTTAGCTTGTCCCTTCAGCCTCCAGTAAATGTGTCCATCAGCATCATAAATGATAGGCTG
Ck83_0              TGAAAATGTAACCTTGAAGAAGAATATTTGGTTCGTTAGCTTGTCCCTTCAGCCTCCAGTAAATGTGTCCATCAGCATCATAAATGATAGGCNG
Ck83_1              TGAAAATGTAACCTTGAAGAAGAATATTTGGTTCGTTAGCTTGTCCCTTCAGCCTCCAGTAAATGTGTCCATCAGCATCATGAATGATAGGCNG
Ck85_0              TGAAAATGTAACCTTGAAGAAGAATATTTGGTTCGTTAGCTTGTCCCTTCAGCCTCCAGTAAATGTGTCCATCAGCATCATAAATGATAGGCTG
Ck85_1              TGAAAATGTAACCTTGAAGAAGAATATTTGGTTCGTTAGCTTGTCCCTTCAGCCTCCAGTAAATGTGTCCATCAGCATCATAAATGATAGGCTG
Ck85_R_0            TGAAAATGTAACCTTGAAGAAGAATATTTGGTTCGTTAGCTTGTCCCTTCAGCCTCCAGTAAATGTGTCCATCAGCATCATAAATGATAGGCT-
Ck85_R_1            TGAAAATGTAACCTTGAAGAAGAATATTTGGTTCGTTAGCTTGTCCCTTCAGCCTCCAGTAAATGTGTCCATCAGCATCATAAATGATAGGCT-
Mg40_0              TGAAAATGTAACCTTGAAGAAGAATATTTGGTTCGTTAGCTTGCCCCTTCAGCCTCCAGTAAATGTGTCCATCAGCATCATAAATGATAGGCTG
Mg40_1              TGAAAATGTAACCTTGAAGAAGAATATTTGGTTCGTTAGCTTGCCCCTTCAGCCTCCAGTAAATGTGTCCATCAGCATCATAAATGATAGGCTG
Mg41_0              TGAAAATGTAACCTTGAAGAAGAATATTTGGTTCGTTAGCTTGCCCCTTCAGCCTCCAGTAAATGTGTCCATCAGCATCATAAATGATAGGCTG
Mg41_1              TGAAAATGTGACCTTGAAGAAGAATATTTGGTTCGTTAGCTTGCCCCTTCAGCCTCCAGTAAATGTGTCCATCAGCATCATAAATGATAGGCTG
Mg57_0              TGAAAATGTAACCTTGAAGAAGAATATTTGGTTCGTTAGCTTGCCCCTTCAGCCTCCAGTAAATGTGTCCATCAGCATCATAAATGATAGGCTG
Mg57_1              TGAAAATGTAACCTTGAAGAAGAATATTTGGTTCGTTAGCTTGCCCCTTCAGCCTCCAGTAAATGTGTCCATCAGCATCATAAATGATAGGCTG
Mg64_0              TGAAAATGTAACCTTGAAGAAGAATATTTGGTTCGTTAGCTTGCCCCTTCAGCCTCCAGTAAATGTGTCCATCAGCATCATAAATGATAGGCNG
Mg64_1              TGAAAATGTAACCTTGAAGAAGAATATTTGGTTCGTTAGCTTGCCCCTTCAGCCTCCAGTAAATGTGTCCATCAGCATCATAAATGATAGGCNG
Mg69_0              TGAAAATGTAACCTTGAAGAAGAATATTTGGTTCGTTAGCTTGCCCCTTCAGCCTCCAGTAAATGTGTCCATCAGCATCATAAATGATAGGCT-
Mg69_1              TGAAAATGTAACCTTGAAGAAGAATATTTGGTTCGTTAGCTTGCCCCTTCAGCCTCCAGTAAATGTGTCCATCAGCATCATAAATGATAGGCT-
Mg72_0              TGAAAATGTAACCTTGAAGAAGAATATTTGGTTCGTTAGCTTGCCCCTTCAGCCTCCAGTAAATGTGTCCATCAGCATCATAAATGATAGGCTG
Mg72_1              TGAAAATGTAACCTTGAAGAAGAATATTTGGTTCGTTAGCTTGCCCCTTCAGCCTCCAGTAAATGTGTCCATCAGCATTATAAATGATAGGCTG
Mg74_0              TGAAAATGTAACCTTGAAGAAGAATATTTGGTTCGTTAGCTTGCCCCTTCAGCCTCCAGTAAATGTGTCCATCAGCATCATAAATGATAGGCNG
Mg74_1              TGAAAATGTAACCTTGAAGAAGAATATTTGGTTCGTTAGCTTGCCCCTTCAGCCTCCAGTAAATGTGTCCATCAGCATCATAAATGATAGGCNG
Pa140_0             TGAAAATGTAACCTTGAAGAAGAATATTTGGTTTGTTAGCTTGCCCCTTCAGCCTCCAGTAAATGTGTCCATCAGCATCATAAATGATAGGC--
Pa140_1             TGAAAATGTAACCTTGAAGAAGAATATTTGGTTTGTTAGCTTGCCCCTTCAGCCTCCAGTAAATGTGTCCATCAGCATCATAAATGATAGGC--
Pa145_0             TGAAAATGTAACCTTGAAGAAGAATATTTGGTTTGTTAGCTTGCCCCTTCAGCCTCCAGTAAATGTGTCCATCAGCATCATAAATGATAGGCTG
Pa145_1             TGAAAATGTAACCTTGAAGAAGAATATTTGGTTTGTTAGCTTGCCCCTTCAGCTTCCAGTAAATGTGTCCATCAGCATCATAAATGATAGGCTG
Pa158_0             TGAAAATGTAACCTTGAAGAAGAATATTTGGTTTGTTAGCTTGCCCCTTCAGCCTCCAGTAAATGTGTCCATCAGCATCATAAATGATAGGCNG
Pa158_1             TGAAAATGTAACCTTGAAGAAGAATATTTGGTTTGTTAGCTTGCCCCTTCAGCTTCCAGTAAATGTGTCCATCAGCATCATAAATGATAGGCNG
//                         -          -            *         *         *       -                -  -            |173|
CaASU0020421_0      TTGAAAATCAGTGTTTTCCCAATAAAGANCAACTTCACAAGTGGCCCCACTAAACTCATAAACAGCCAGAAAAAGGTGCTG
CaASU0020421_1      TTGAAAATCAGTGTTTTCCCAATAAAGANCAACTTCACAAGTGGCCCCACTAAACTCATAAACAGCCAGAAAAAGGTGCTG
Ck17_0              TTGAAAATCAGTGTTTTCCCAATAAAGAACANCTTCACAAGTGGCCCCACTAAACTCATAAACAGCCAGAAAAAGGTGCTG
Ck17_1              TTGAAAATCAGTGTTTTCCCAATAAAGAACANCTTCACAAGTGGCCCCACTGAACTCATAAACAGCCAGAAAAAGGTGCTG
Ck26_0              TTGAAAATCAGTGTTTTCCCAATAAAGAACAACTTCACAAGTGGCCCCACTAAACTCATAAACAGCCAGAAAAAGGTGCTG
Ck26_1              TTGAAAATCAGTGTTTTCCCAATAAAGAACAACTTCACAAGTGGCCCCACTAAACTCATAAACAGCCAGAAAAAGGTGCTG
Ck49_0              TTGAAAATCAGTGTTTTCCCAATAAAGAACAACTTCACAAGTGGCCCCACTAAACTCATAAACAGCCAGAAAAAGGTGCTG
Ck49_1              TTGAAAATCAGTGTTTTCCCAATAAAGAACAACTTCACAAGTGGCCCCACTAAACTCATAAACAGCCAGAAAAAGGTGCTG
Ck51_0              TTGAAAATCAGTGTTTTCCCAATAAAGAACAACTTCACAAGTGGCCCCACTAAACTCATAAACAGCCAGAAAAAGGTGCTG
Ck51_1              TTGAAAATCAGTGTTTTCCCAATAAAGAACAACTTCACAAGTGGCCCCACTGAACTCATAAACAGCCAGAAAAAGGTGCTG
Ck83_0              TTGAAAATCAGTGTTTTCCCAATAAAGAACAACTTCACAAGTGGCCCCACTAAACTCATAAACAGCCAGAAAAAGGTGCTG
Ck83_1              TTGAAAATCAGTGTTTTCCCAATAAAGAACAACTTCACAAGTGGCCCCACTAAACTCATAAACAGCCAGAAAAAGGTGCTG
Ck85_R_0            TTGAAAATCAGTGTTTTCCCAATAAAGAACAACTTCACAAGTGGCCCCACTAAACTCATAAACAGCCAGAAAAAGGTGCTG
Ck85_R_1            TTGAAAATCAGTGTTTTCCCAATAAAGAACAACTTCACAAGTGGCCCCACTAAACTCATAAACAGCCAGAAAAAGGTGCTG
Ck94_0              TTGAAAATCAGTGTTTTCCCAATAAAGCACAACTTCACAAGTGGCCCCACTAAACTCATAAACAGCCAGAAAAATGTGCTG
Ck94_1              TTGAAAATCAGTGTTTTCCCAATAAAGAACAACTTCACAAGTGGCCCCACTAAACTCATAAACAGCCAGAAAAATGTGCTG
Dm100_0             TTGAAAATCAGTGTTTTCCCAATAAAGAACAACTTCACAAGTGGCACCACTAAACTCATAAACAGCCAGAAAAAGGTGCTG
Dm100_1             TTGAAAATCAGTGTTTTCCCAATAAAGAACAACTTCACAAGTGGCACCACTAAACTCATAAACAGCCAGAAAAAGGTGCTG
Dm110_0             TTGAAAATCAGTGTTTTCCCAATAAAGAACAACTTCACAAGTGGCACCACTAAACTCATAAACAGCCAGAAAAAGGTGCTG
Dm110_1             TTGAAAATCAGTGTTTTCCCAATAAAGAACAACTTCACAAGTGGCACCACTAAACTCATAAACAGCCAGAAAAAGGTGCTG
Dm111_0             TTGAAAATCAGTGTTTTCCCAATAAAGAACAACTTCACAAGTGGCACCACTAAACTCATAAACAGCCAGAAAAAGGTGCTG
Dm111_1             TTGAAAATCAGTGTTTTCCCAATAAAGAACAACTTCACAAGTGGCACCACTAAACTCATAAACAGCCAGAAAAAGGTGCTG
Mg37_0              TTGAAAATCAGTGNTNTCCCAATAAAGAACAACTTCACAAGTGGCACCACTAAACTCATAAACAGCCAGAAAAAGGTGCTG
Mg37_1              TTGAAAATCAGTGNTNTCCCAATAAAGAACAACTTCACAAGTGGCACCACTAAACTCATAAACAGCCAGAAAAAGGTGCTG
Mg57_0              TTGAAAATCAGTGTTTTCCCAATAAAGAACAACTTCACAAGTGGCACCACTAAACTCATAAACAGCCAGAAAAAGGTGCTG
Mg57_1              TTGAAAATCAGTGTTTTCCCAATAAAGAACAACTTCACAAGTGGCACCACTAAACTCATAAACAGCCAGAAAAAGGTGCTG
Mg59_0              TTGAAAATCAGTGTTTTCCCAATAANGAACAACTTCACAAGTGGCACCACTAAACTCATAAACAGCCAGAAAAAGGTGCTG
Mg59_1              TTGAAAATCAGTGTTTTCCCAATAANGAACAACTTCACAAGTGGCACCACTAAACTCATAAACAGCCAGAAAAAGGTGCTG
Nv122_0             TTGAAAATCAGTGTTTTCCCAATAAAGAACAACTTCACAAGTGGCACCACTAAACTCATAAACAGCCAGAAAAAGGTGCTG
Nv122_1             TTGAAAATCAGTGTTTTCCCAATAAAGAACAACTTCACAAGTGGCACCACTAAACTCATAAACAGCCAGAAAAAGGTGCTG
Nv130_0             TTGNAAATCAGTGTTTTCCCAATAAAGAACAACTTCACAAGTGGCACCACTAAACTCATAAACAGCCAGAAAAAGGTGCTG
Nv130_1             TTGNAAATCAGTGTTTTCCCAATAAAGAACAACTTCACAAGTGGCACCACTAAACTCATAAACAGCCAGAAAAAGGTGCTG
Nv138_0             TTGAAAATCAGTGTTTTCCCAATAAAGAACAACTTCACAAGTGGCACCACTAAACTCATAAACAGCCAGAAAAAGGTGCTG
Nv138_1             TTGAAAATCAGTGTTTTCCCAATAAAGAACAACTTCACAAGTGGCACCACTAAACTCATAAACAGCCAGAAAAAGGTGCTG
Pa140_0             TTGAAAATCAGTANTTTCCCAATAAAGAACAACTTCACAAGTGGCCCCACTAAACTCATAAACAGCCAGAAAAAGGTGCTG
Pa140_1             TTGAAAATCAGTGNTTTCCCAATAAAGAACAACTTCACAAGTGGCCCCACTAAACTCATAAACAGACAGAAAAAGGTGCTG
Pa141_0             TTGAAAATCAGTATTTTCCCAATAAAGAACAACTTCACNAGTGGCCCCACTAAACTCATAAACAGCCAGAAAAAGGTGCTG
Pa141_1             TTGAAAATCAGTGTTTTCCCAATAAAGAACAACTTCACNAGTGGCCCCACTAAACTCATAAACAGACAGAAAAAGGTGCTG
Pa145_0             TTGAAAATCAGTATTTTCCCAATAAAGAACAACTTCACAAGTGGCCCCACTAAACTCATAAACAGCCAGAAAAAGGTGCTG
Pa145_1             TTGAAAATCAGTGTTTTCCCAATAAAGAACAACTTCACAAGTGGCCCCACTAAACTCATAAACAGACAGAAAAAGGTGCTG
Pa154_0             TTGAAAATCAGTATTTTCCCAATAAAGAACAACTTCACAAGTGGCCCCACTAAACTCATAAACAGCCAGAAAAAGGTGCTG
Pa154_1             TTGAAAATCAGTGTTTTCCCAATAAAGAACAACTTCACAAGTGGCCCCACTAAACTCATAAACAGACAGAAAAAGGTGCTG
Pa158_0             TTGAAAATCAGTNTTTTCCCAATAAAGAACAACTTCACAAGTGGCCCCACTAAACTCATAAACAGNCAGAAAAAGGTGCTG
Pa158_1             TTGAAAATCAGTNTTTTCCCAATAAAGAACAACTTCACAAGTGGCCCCACTAAACTCATAAACAGNCAGAAAAAGGTGCTG
//                            *              -                 *     *             *        -      |174|
Ck1_0               CTCTAATTCAGTAGAGTGTTCCATTAATATGGAAAATTTCATAATAGCAATTGACTGCCATGAAGTAGCATATTAAAATTGTGTTTTGTTGCAGAGTGGCTTTTGAATAAACTGCTTATTGTTAAATATGAGTTAGAGCGCATTTCTTTTGCTTAGTAAATTTTCTTTCTCTGTAAAAAAATTAGTTTATCCGCCTCTTCCATAAGTGCCAACTTTTTTAAATGCGCAGCTG
Ck1_1               CTCTAATTCAGTAGAGTGTTCCATTAATATGGAAAATTTCATAATAGCAATTGACTGCCATGAAGTAGCATATTAAAATTGTGTTTTGTTGCAGAGTGGCTTTTGAATAAACTGCTTATTGTTAAATATGAGTTAGAGCGCATTTCTTTTGCTTAGTAAATTTTCTTTCTCTGTAAAAAAATTAGTTTATCCGCCTCTTCCATAAGTGCCAACTTTTTTAAATGCGCAGCTG
Ck17_0              CTCTAATTCAGTAGAGTGTTCCATTAATATGGAAAATTTCATAATAGCAATTGACTGCCATGAAGTAGCATATTAAAATTGTGTGTTGTTGCAGAGTGGCTTTTGAATAAACTGCTTATTGTTAAATATGAGTTAGAGCGCATTTCTTTTGCTTAGTAAATTTTCTTTCTCTGTAAAAAAATCAGTTTATCCGCCTCTTCCATAAGTGCCAACTTTTTTAAATGCGCAGCTG
Ck17_1              CTCTAATTCAGTAGAGTGTTCCATTAATATGGAAAATTTCATAATAGCAATTGACTGCCATGAAGTAGCATATTAAAATTGTGTGTTGTTGCAGAGTGGCTTTTGAATAAACTGCTTATTGTTAAATATGAGTTAGAGCGCATTTCTTTTGCTTAGTAAATTTTCTTTCTCTGTAAAAAAATTAGTTTATCCGCCTCTTCCATAAGTGCCAACTTTTTTAAATGCGCAGCTG
Ck2_0               CTCTAATTCAGTAGAGTGTTCCATTAATATGGAAAATTTCATAATAGCAATTGACTGCCATGAAGTAGCATATTAAAATTGTGTGTTGTTGCAGAGTGGCTTTTGAATAAACTGCTTATTGTTAAATATGAGTTAGAGCGCATTTCTTTTGCTTAGTAAATTTTCTTTCTCTGTAAAAAAATTAGTTTATCCGCCTCTTCCATAAGTGCCAACTTTTTTAAATGCGCAG---
Ck2_1               CTCTAATTCAGTAGAGTGTTCCATTAATATGGAAAATTTCATAATAGCAATTGACTGCCATGAAGTAGCATATTAAAATTGTGTGTTGTTGCAGAGTGGCTTTTGAATAAACTGCTTATTGTTAAATATGAGTTAGAGCGCATTTCTTTTGCTTAGTAAATTTTCTTTCTCTGTAAAAAAATTAGTTTATCCGCCTCTTCCATAAGTGCCAACTTTTTTAAATGCGCAG---
Ck20_0              CTCTAATTCAGTAGAGTGTTCCATTAATATGGAAAATTTCATAATAGCAATTGACTGCCATGAANTAGCATATTAAAATTGTGTGTTGTTGCAGAGTGGCTTTTGAATAAACTGCTTATTGTTAAATATGAGTTAGAGCGCATTTCTTTTGCTTAGTAAATTTTCTTTCTCTGTAAAAAAATCAGTTTAGCCGCCTCTTCCATAAGTGCCAACTTTTTTAAATGCGCAGCTG
Ck20_1              CTCTAATTCAGTAGAGTGTTCCATTAATATGGAAAATTTCATAATAGCAATTGACTGCCATGAANTAGCATATTAAAATTGTGTGTTGTTGCAGAGTGGCTTTTGAATAAACTGCTTATTGTTAAATATGAGTTAGAGCGCATTTCTTTTGCTTAGTAAATTTTCTTTCTCTGTAAAAAAATCAGTTTAGCCGCCTCTTCCATAAGTGCCAACTTTTTTAAATGCGCAGCTG
Ck21_0              CTCTAATTCAGTAGAGTGTTCCATTAATATGGAAAATTTCATAATAGCAATTGACTGCCATGAAGTAGCATATTAAAATTGTGTGTTGTTGCAGAGTGGCTTTTGAATAAACTGCTTATTGTTAAATATGAGTTAGAGCGCATTTCTTTTGCTTAGTAAATTTTCTTTCTCTGTAAAAAAATCAGTTTATCCGCCTCTTCCATAAGTGCCAACTTTTTTAAATGCGCAGCT-
Ck21_1              CTCTAATTCAGTAGAGTGTTCCATTAATATGGAAAATTGCATAATAGCAATTGACTGCCATGAAGTAGCATATTAAAATTGTGTGTTGTTGCAGAGTGGCTTTTGAATAAACTGCTTATTGTTAAATATGAGTTAGAGCGCATTTCTTTTGCTTAGTAAATTTTCTTTCTCTGTAAAAAAATTAGTTTATCCGCCTCTTCCATAAGTGCCAACTTTTTTAAATGCGCAGCT-
Ck3_0               CTCTAATTCAGTAGAGTGTTCCATTAATATGGAAAATTTCATAATAGCAATTGACTGCCATGAAGTAGCATATTAAAATTGTGTGTTGTTGCAGAGTGGCTTTTGAATAAACTGCTTATTGTTAAATATGAGTTAGAGCGCATTTCTTTTGCTTAGTAAATTTTCTTTCTCTGTAAAAAAATCAGTTTATCCGCCTCTTCCACAAGTGCCAACTTTTTTAAATGCGCAGCTG
Ck3_1               CTCTAATTCAGTAGAGTGTTCCATTAATATGGAAAATTTCATAATAGCAATTGACTGCCATGAAGTAGCATATTAAAATTGTGTGTTGTTGCAGAGTGGCTTTTGAATAAACTGCTTATTGTTAAATATGAGTTAGAGCGCATTTCTTTTGCTTAGTAAATTTTCTTTCTCTGTAAAAAAATCAGTTTATCCGCCTCTTCCATAAGTGCCAACTTTTTTAAATGCGCAGCTG
Ck49_0              CTCTAATTCAGT--AGTGTTCCATTAATATGGAAAATTTCATAATAGCAATTGACTGACATGAAGTAGCATATTAAAATTGTGTGTTGTTGCAGAGTGGCTTTTGAATAAACTGCTTATTGTTAAATACGAGTTAGAGCGCATTTCTTTTGCTTAGTAAATTTTCTTTCTCTGTAAAAAAATTAGTTTATCCGACTCTTCCATAAGTGCCAACTTTTTTAAATGCGCAGCTG
Ck49_1              CTCTAATTCAGT--AGTGTTCCATTAATATGGAAAATTTCATAATAGCAATTGACTGACATGAAGTAGCATATTAAAATTGTGTGTTGTTGCAGAGTGGCTTTTGAATAAACTGCTTATTGTTAAATACGAGTTAGAGCGCATTTCTTTTGCTTAGTAAATTTTCTTTCTCTGTAAAAAAATTAGTTTATCCGACTCTTCCATAAGTGCCAACTTTTTTAAATGCGCAGCTG
Ck54_0              CTCTAATTCAGT--AGTGTTCCATTAATATGGAAAATTTCATAATAGCAATTGACTGACATGAAGTAGCATATTAAAATTGTGTGTTGTTGCAGAGTGGCTTTTGAATAAACTGCTTATTGTTAAATACGAGTTAGAGCGCATTTCTTTTGCTTAGTAAATTTTCTTTCTCTGTAAAAAAATTAGTTTATCCGACTCTTCCATAAGTGCCAACTTTTTTAAATGCGCAGCTG
Ck54_1              CTCTAATTCAGT--AGTGTTCCATTAATATGGAAAATTTCATAATAGCAATTGACTGACATGAAGTAGCATATTAAAATTGTGTGTTGTTGCAGAGTGGCTTTTGAATAAACTGCTTATTGTTAAATACGAGTTAGAGCGCATTTCTTTTGCTTAGTAAATTTTCTTTCTCTGTAAAAAAATTAGTTTATCCGACTCTTCCATAAGTGCCAACTTTTTTAAATGCGCAGCTG
Ck54_R_0            CTCTAATTCAGT--AGTGTTCCATTAATATGGAAAATTTCATAATAGCAATTGACTGACATGAAGTAGCATATTAAAATTGTGTGTTGTTGCAGAGTGGCTTTTGAATAAACTGCTTATTGTTAAATACGAGTTAGAGCGCATTTCTTTTGCTTAGTAAATTTTCTTTCTCTGTAAAAAAATTAGTTTATCCGACTCTTCCATAAGTGCCAACTTTTTTAAATGCGCAGCTG
Ck54_R_1            CTCTAATTCAGT--AGTGTTCCATTAATATGGAAAATTTCATAATAGCAATTGACTGACATGAAGTAGCATATTAAAATTGTGTGTTGTTGCAGAGTGGCTTTTGAATAAACTGCTTATTGTTAAATACGAGTTAGAGCGCATTTCTTTTGCTTAGTAAATTTTCTTTCTCTGTAAAAAAATTAGTTTATCCGACTCTTCCATAAGTGCCAACTTTTTTAAATGCGCAGCTG
Ck56_0              CTCTAATTCAGT--AGTGTTCCATTAATATGGAAAATTTCATAATAGCAATTGACTGACATGAAGTAGCATATTAAAATTGTGTGTTGTTGCAGAGTGGCTTTTGAATAAACTGCTTATTGTTAAATACGAGTTAGAGCGCATTTCTTTTGCTTAGTAAATTTTCTTTCTCTGTAAAAAAATTAGTTTATCCGACTCTTCCATAAGTGCCAACTTTTTTAAATGCGCAGCTG
Ck56_1              CTCTAATTCAGT--AGTGTTCCATTAATATGGAAAATTTCATAATAGCAATTGACTGACATGAAGTAGCATATTAAAATTGTGTGTTGTTGCAGAGTGGCTTTTGAATAAACTGCTTATTGTTAAATACGAGTTAGAGCGCATTTCTTTTGCTTAGTAAATTTTCTTTCTCTGTAAAAAAATTAGTTTATCCGACTCTTCCATAAGTGCCAACTTTTTTAAATGCGCAGCTG
//                                                      -                  *                          -                                           *                                                     *      -   *        -                             |175|
Ck1_0               TTGCCCACCACCAGTCGCCGGCCTCCGGTAAAGCTCCGGCGAGCTTATCGGAGCTCCGGAAAAGCCCCGACGAAGCTCTGATGAACTCACCAAAGCTCTGACGAGCTTACCGGAACTCCAATTAAGTTCCGGCGAGTCCGACGAAGCTCCGATGAGTTAACGGGAGCTCCGGCGAACCTTCAATAGGTGTTTGTTTTGCGTGACATACCCAATGGTATGCGCTG
Ck1_1               TTGCCCACCACCAGTCGCCGGCCTCCGGTAAAGCTCCGGCGAGCTTATCGGAGCTCCGGAAAAGCCCCGACGAAGCTCTGATGAACTCACCAAAGCTCTGACGAGCTTACCGGAACTCCAATTAAGTTCCGGCGAGTCCGACGAAGCTCCGATGAGTTAACGGGAGCTCCGGCGAACCTTCAATAGGTGTTTGTTTTGCGTGACATACCCAATGGTATGCGCTG
Ck17_0              TTGCCCACCACCAGTCGCCGGCCTCCGGTAAAGCTCCGGCGAGCTTATCGGAGCTCCGGAAAAGCCCCGACGAAGCTCTGATGAACTCACCAAAGCTCTGACGAGCTTACCGGAACTCCAATTAAGTTCCGGCGAGTCCGACGAAGCTCCGATGAGTTCACGGGAGCTCCGGCGAACCTTCAATAGGTGTTTGTTTTGCGCGACATACCCAATGGTATGCGCTG
Ck17_1              TTGCCCACCACCAGTCGCCGGCCTCCGGTAAAGCTCCGGCGAGCTTATCGGAGCTCCGGAAAAGCCCCGACGAAGCTCTGATGAACTCACCAAAGCTCTGACGAGCTTACCGGAACTCCAATTAAGTTCCGGCGAGTCCGACGAAGCTCCGATGAGTTCACGGGAGCTCCGGCGAACCTTCAATAGGTGTTTGTTTTGCGCGACATACCCAATGGTATGCGCTG
Ck2_0               TTGCCCACCACCAGTTGCC-GCCTCCGGTAAAGGCTCGGCGAGCTTATCGGAGCTCCGGAAAAGCCCTGACGAAGCTCTGATGAACTCACCAAAGCTCCGACGAGCTTTCCGGAATTCCAATTAAGTTCCGGCGAGTCCGACGAAGCTCCGATGAGTTCACGGGAGCTCCGGCGAACCTTCAATAGGTGTTTGTTTTGCGCGACATACCCAAT-GTATGCGCTG
Ck2_1               TTGCCCACCACCAGTTGCC-GCCTCCGGTAAAGGCTCGGCGAGCTTATCGGAGCTCCGGAAAAGCCCTGACGAAGCTCTGATGAACTCACCAAAGCTCCGACGAGCTTTCCGGAATTCCAATTAAGTTCCGGCGAGTCCGACGAAGCTCCGATGAGTTCACGGGAGCTCCGGCGAACCTTCAATAGGTGTTTGTTTTGCGCGACATACCCAAT-GTATGCGCTG
Ck3_0               TTGCCCACCACCAGTTGCC-GCCTCCGGTAAAGGCTCGGCGAGCTTATCGGAGCTCCGGAAAAGCCCTGACGAAGCTCTGATGAACTCACCAAAGCTCCGACGAGCTTTCCGGAATTCCAATTAAGTTCCGGCGAGTCCGACGAAGCTCCGATGAGTTCACGGGAGCTCCGGCGAACCTTCAATAGGTGTTTGTTTTGCGCGACATACCCAAT-GTATGCGCTG
Ck3_1               TTGCCCACCACCAGTTGCC-GCCTCCGGTAAAGGCTCGGCGAGCTTATCGGAGCTCCGGAAAAGCCCTGACGAAGCTCTGATGAACTCACCAAAGCTCCGACGAGCTTTCCGGAATTCCAATTAAGTTCCGGCGAGTCCGACGAAGCTCCGATGAGTTCACGGGAGCTCCGGCGAACCTTCAATAGGTGTTTGTTTTGCGCGACATACCCAAT-GTATGCGCTG
Ck4_0               TTGCCCACCACCAGTCGCCGGCCTCCGGTAAAGCCCCGGCGAGCTTATCGGAGCTCCGGAAAAGCCCCGACGAAGCTCTGATGAACTCACCAAAGCTCCGACGAGCTTACCGGAACTCCAATTAAGTTCCGGCGAGTCCGACGAAGCTCCGATGAGTTCACGGGAGCTCCGGCGAACCTTCAATAGGTGTTTGTTTTGCGCGACATACCCAATGGTATGCGCTG
Ck4_1               TTGCCCACCACCAGTTGCCGGCCTCCGGTAAAGGTTCGGCGAGCTTATCGGAGCTCCGGAAAAGCCCTGACGAAGCTCTGATGAACTCACCAAAGCTCTGACGAGCTTTCCGGAATTCCAATTAAGTTCCGGCGAGTCCGACGAAGCTCCGATGAGTTAACGGGAGCTCCGGCGAACCTTCAATAGGTGTTTGTTTTGCGTGACATACCCAATGGTATGCGCTG
Ck54_0              TTGCCCACCACCAGTTGCC-GCCTCCGGTAAAGGTCCGGCGAGCTTATCGGAGCTCCGGAAAAGCCCCGATGAAGCTCTGATGAACTCACCAAAGCTCCGACGAGCTTACCGGAATTCCAATTAAGTTCCGGCGATTCCGACGAAGCTCCGATGAGTTCACGGGAGCTCCGGCGAACCTTCAATAGGTGTTTGTTTTGCGCGACATACCCAAT-GTATGCGCTG
Ck54_1              TTGCCCACCACCAGTTGCC-GCCTCCGGTAAAGGTCCGGCGAGCTTATCGGAGCTCCGGAAAAGCCCCGATGAAGCTCTGATGAACTCACCAAAGCTCCGACGAGCTTACCGGAATTCCAATTAAGTTCCGGCGATTCCGACGAAGCTCCGATGAGTTCACGGGAGCTCCGGCGAACCTTCAATAGGTGTTTGTTTTGCGCGACATACCCAAT-GTATGCGCTG
Ck54_R_0            TTGCCCACCACCAGTTGCC-GCCTCCGGTAAAGGTCCGGCGAGCTTATCGGAGCTCCGGAAAAGCCCCGATGAAGCTCTGATGAACTCACCAAAGCTCCGACGAGCTTACCGGAATTCCAATTAAGTTCCGGCGATTCCGACGAAGCTCCGATGAGTTCACGGGAGCTCCGGCGAACCTTCAATAGGTGTTTGTTTTGCGCGACATACCCAAT-GTATGCGCTG
Ck54_R_1            TTGCCCACCACCAGTTGCC-GCCTCCGGTAAAGGTCCGGCGAGCTTATCGGAGCTCCGGAAAAGCCCCGATGAAGCTCTGATGAACTCACCAAAGCTCCGACGAGCTTACCGGAATTCCAATTAAGTTCCGGCGATTCCGACGAAGCTCCGATGAGTTCACGGGAGCTCCGGCGAACCTTCAATAGGTGTTTGTTTTGCGCGACATACCCAAT-GTATGCGCTG
Ck56_0              TTGCCCACCACCAGTTGCC-GCCTCCGGTAAAGGTCCGGCGAGCTTATCGGAGCTCCGGAAAAGCCCCGATGAAGCTCTGATGAACTCACCAAAGCTCCGACGAGCTTACCGGAATTCCAATTAAGTTCCGGCGATTCCGACGAAGCTCCGATGAGTTCACGGGAGCTCCGGCGAACCTTCAATAGGTGTTTGTTTTGCGCGACATACCCAAT-GTATGCGCNG
Ck56_1              TTGCCCACCACCAGTTGCC-GCCTCCGGTAAAGGTCCGGCGAGCTTATCGGAGCTCCGGAAAAGCCCCGATGAAGCTCTGATGAACTCACCAAAGCTCCGACGAGCTTACCGGAATTCCAATTAAGTTCCGGCGATTCCGACGAAGCTCCGATGAGTTCACGGGAGCTCCGGCGAACCTTCAATAGGTGTTTGTTTTGCGCGACATACCCAAT-GTATGCGCNG
Ck7_0               TTGCCCACCACCAGTTGCC-GCCTCCGGTAAAGGCTCGGCGAGCTTATCGGAGCTCCGGAAAAGCCCTGACGAAGCTCTGATGAACTCACCAAAGCTCCGACGAGCTTTCCGGAATTCCAATTAAGTTCCGGCGAGTCCGACGAAGCTCCGATGAGTTCACGGGAGCTCCGGCGAACCTTCAATAGGTGTTTGTTTTGCGCGACATACCCAAT-GTATGCGCTG
Ck7_1               TTGCCCACCACCAGTTGCC-GCCTCCGGTAAAGGCTCGGCGAGCTTATCGGAGCTCCGGAAAAGCCCTGACGAAGCTCTGATGAACTCACCAAAGCTCCGACGAGCTTTCCGGAATTCCAATTAAGTTCCGGCGAGTCCGACGAAGCTCCGATGAGTTCACGGGAGCTCCGGCGAACCTTCAATAGGTGTTTGTTTTGCGCGACATACCCAAT-GTATGCGCTG
Ck80_0              TTGCCCACCACCAGTCGCCGGCCTCTGGTAAAGCTCCGGCGAGCTTATCGGAGCTCCGGAAAAGCCCCGACGAAGCTCTGATGAACTCACCAAAGCTCCGACGAGCTTACCGGAATTCCAATTAAGTTCCGGCGAGTCCGACGAAGCTCCGATGAGTTCACGGGAGCTCGGGCGAACCTTCAATAGGTGTTTGGTTTGCGCGACATACCCAATGGTATGCGCTG
Ck80_1              TTGCCCACCACCAGTCGCCGGCCTCTGGTAAAGCTCCGGCGAGCTTATCGGAGCTCCGGAAAAGCCCCGACGAAGCTCTGATGAACTCACCAAAGCTCCGACGAGCTTACCGGAATTCCAATTAAGTTCCGGCGAGTCCGACGAAGCTCCGATGAGTTCACGGGAGCTCGGGCGAACCTTCAATAGGTGTTTGGTTTGCGCGACATACCCAATGGTATGCGCTG
Ck81_0              TTGCCCACCACCAGTCGCCGGCCTCTGGTAAAGCTCCGGCGAGCTTATCGGAGCTCCGGAAAAGCCCCGACGAAGCTCTGATGAACTCACCAAAGCTCCGACGAGCTTACCGGAATTCCAATTAAGTTCCGGCGAGTCCGACGAAGCTCCGATGAGTTCACGGGAGCTCGGGCGAACCTTCAATAGGTGTTTGGTTTGCGCGACATACCCAATGGTATGCGCTG
Ck81_1              TTGCCCACCACCAGTCGCCGGCCTCTGGTAAAGCTCCGGCGAGCTTATCGGAGCTCCGGAAAAGCCCCGACGAAGCTCTGATGAACTCACCAAAGCTCCGACGAGCTTACCGGAATTCCAATTAAGTTCCGGCGAGTCCGACGAAGCTCCGATGAGTTCACGGGAGCTCGGGCGAACCTTCAATAGGTGTTTGGTTTGCGCGACATACCCAATGGTATGCGCTG
Ck83_0              TTGCCCACCACCAGTCGCCGGCCTCTGGTAAAGCTCCGGCGAGCTTATCGGAGCTCCGGAAAAGCCCCGACGAAGCTCTGATGAACTCACCAAAGCTCCGACGAGCTTACCGGAATTCCAATTAAGTTCCGGCGAGTCCGACGAAGCTCCGATGAGTTCACGGGAGCTCGGGCGAACCTTCAATAGGTGTTTGGTTTGCGCGACATACCCAATGGTATGCGCTG
Ck83_1              TTGCCCACCACCAGTCGCCGGCCTCTGGTAAAGCTCCGGCGAGCTTATCGGAGCTCCGGAAAAGCCCCGACGAAGCTCTGATGAACTCACCAAAGCTCCGACGAGCTTACCGGAATTCCAATTAAGTTCCGGCGAGTCCGACGAAGCTCCGATGAGTTCACGGGAGCTCGGGCGAACCTTCAATAGGTGTTTGGTTTGCGCGACATACCCAATGGTATGCGCTG
Ck85_0              TTGCCCACCACCAGTCGCCGGCCTCTGGTAAAGCTCCGGCGAGCTTATCGGAGCTCCGGAAAAGCCCCGACGAAGCTCTGATGAACTCACCAAAGCTCCGACGAGCTTACCGGAATTCCAATTAAGTTCCGGCGAGTCCGACGAAGCTCCGATGAGTTCACGGGAGCTCGGGCGAACCTTCAATAGGTGTTTGGTTTGCGCGACATACCCAATGGTATGCGCTG
Ck85_1              TTGCCCACCACCAGTCGCCGGCCTCTGGTAAAGCTCCGGCGAGCTTATCGGAGCTCCGGAAAAGCCCCGACGAAGCTCTGATGAACTCACCAAAGCTCCGACGAGCTTACCGGAATTCCAATTAAGTTCCGGCGAGTCCGACGAAGCTCCGATGAGTTCACGGGAGCTCGGGCGAACCTTCAATAGGTGTTTGGTTTGCGCGACATACCCAATGGTATGCGCTG
Ck85_R_0            TTGCCCACCACCAGTCGCCGGCCTCTGGTAAAGCTCCGGCGAGCTTATCGGAGCTCCGGAAAAGCCCCGACGAAGCTCTGATGAACTCACCAAAGCTCCGACGAGCTTACCGGAATTCCAATTAAGTTCCGGCGAGTCCGACGAAGCTCCGATGAGTTCACGGGAGCTCGGGCGAACCTTCAATAGGTGTTTGGTTTGCGCGACATACCCAATGGTATGCGCTG
Ck85_R_1            TTGCCCACCACCAGTCGCCGGCCTCTGGTAAAGCTCCGGCGAGCTTATCGGAGCTCCGGAAAAGCCCCGACGAAGCTCTGATGAACTCACCAAAGCTCCGACGAGCTTACCGGAATTCCAATTAAGTTCCGGCGAGTCCGACGAAGCTCCGATGAGTTCACGGGAGCTCGGGCGAACCTTCAATAGGTGTTTGGTTTGCGCGACATACCCAATGGTATGCGCTG
Ck88_0              TTGCCCACCACCAGTCGCCGGCCTCTGGTAAAGCTCCGGCGAGCTTATCGGAGCTCCGGAAAAGCCCCGACGAAGCTCTGATGAACTCACCAAAGCTCCGACGAGCTTACCGGAATTCCAATTAAGTTCCGGCGAGTCCGACGAAGCTCCGATGAGTTCACGGGAGCTCGGGCGAACCTTCAATAGGTGTTTGGTTTGCGCGACATACCCAATGGTATGCGCTG
Ck88_1              TTGCCCACCACCAGTCGCCGGCCTCTGGTAAAGCTCCGGCGAGCTTATCGGAGCTCCGGAAAAGCCCCGACGAAGCTCTGATGAACTCACCAAAGCTCCGACGAGCTTACCGGAATTCCAATTAAGTTCCGGCGAGTCCGACGAAGCTCCGATGAGTTCACGGGAGCTCGGGCGAACCTTCAATAGGTGTTTGGTTTGCGCGACATACCCAATGGTATGCGCTG
Nv130_0             TTGCCCACCACCAGTCGCCGGCCTCCGGTAAAGCTCCGGCGAGCTTATCGGAGCTCCGGAAAAGCCCCGACGAAGCTCTGATGAACTCACCAAAGCTCCGACGAGCTTACCGGAACTCCAATTAAGTTCCGGCGAGTCCGACGAAGCTCCGATGAGTTTACGGGAGCTCCGGCGAACCTTCAATAGGTGTTTGTTTTGCACGACATACCCAATGGTATGCGCTG
Nv130_1             TTGCCCACCACCAGTCGCCGGCCTCCGGTAAAGCTCCGGCGAGCTTATCGGAGCTCCGGAAAAGCCCTGACGAAGCTCTGATGAACTCACCAAAGCTCCGACGAGCTTACCGGAACTCCAATTAAGTTCCGGCGAGTCCGACGAAGCTCCGATGAGTTTACGGGAGCTCTGGCGAACCTTCAATAGGTGTTTGTTTTGCGCGACATACCCAATGGTATGCGCTG
Nv134_R_0           TTGCCCACCACCAGTCGCCGGCCTCCGGTAAAGCTCCGGCGAGCTTATCGGAGCTCCGGAAAAGCCCCGACGAAGCTCTGATGAACTCACCAAAGCTCCGACGAGCTTACCGGAACTCCAATTAAGTTCCGGCGAGTCCGACGAAGCTCCGATGAGTTTACGGGAGCTCTGGCGAACCTTCAATAGGTGTTTGTTTTGCGCGACATACCCAATGGTATGCGCTG
Nv134_R_1           TTGCCCACCACCAGTCGCCGGCCTCCGGTAAAGCTCCGGCGAGCTTATCGGAGCTCCGGAAAAGCCCCGACGAAGCTCTGATGAACTCACCAAAGCTCCGACGAGCTTACCGGAACTCCAATTAAGTTCCGGCGAGTCCGACGAAGCTCCGATGAGTTTACGGGAGCTCTGGCGAACCTTCAATAGGTGTTTGTTTTGCGCGACATACCCAATGGTATGCGCTG
Nv136_0             TTGCCCACCACCAGTCGCCGGCCTCCGGTAAAGCTCCGGCGAGCTTATCGGAGCTCCGGAANAGCCCCGACGAAGCTCTGATGAACTCACCAAAGCTCCGACGAGCTTACCGGAACTCCAATTAAGTTCCGGCGAGTCCGACGAAGCTCCGATGAGTTTACGGGAGCTCTGGCGAACCTTCAATAGGTGTTTGTTTTGCGCGACATACCCAATGGTATGCGCTG
Nv136_1             TTGCCCACCACCAGTCGCCGGCCTCCGGTAAAGCTCCGGCGAGCTTATCGGAGCTCCGGAANAGCCCCGACGAAGCTCTGATGAACTCACCAAAGCTCCGACGAGCTTACCGGAACTCCAATTAAGTTCCGGCGAGTCCGACGAAGCTCCGATGAGTTTACGGGAGCTCTGGCGAACCTTCAATAGGTGTTTGTTTTGCGCGACATACCCAATGGTATGCGCTG
//                               *         *       ***                               *  *                           *         *      *                   *                      *          *                       *     -*                       |176|
CaUTC00138833_0     TTAACTCTACATTTACTTTTCCTTAATTTTCTGTGCTTGTCAAAAGAAAATCTGTTTTCTTGGTATACTTTGTGGACATACCTAATTTGCGTGTACATGCTG
CaUTC00138833_1     TTAACTCTACATTTACTTTTCCTTAATTTTCTGTGCTTGTCAAAAGAAAATCTGTTTTCTTGGTATACTTTGTGGACATACCTAATTTGCGTGTACATGCTG
Ck1_0               TTAACTCTACATTTACTTTTCCTTAATTTTCTGTGCTTGTCAAAAGAAAATCTGTTTTCTTGGTATACTTTGTGGACATACCTAATNTGCGTGTACATGCTG
Ck1_1               TTAACTCTACATTTACTTTTCCTTAATTTTCTGTGCTTGTCAAAAGAAAATCTGTTTTCTTGGTATACTTTGTGGACATACCTAATNTGCGTGTACATGCTG
Ck12_0              TTAACTCTACATTTACTTTTCCTTAATTTTCTGTGCTTGTCAAAAAAAAATCTGTTTTCTTGGTATACTTTGTGGACATACCTAATTTGCGTGTACATGC--
Ck12_1              TTAACTCTACATTTACTTTTCCTTAATTTTCTGTGCTTGTCAAAAAAAAATCTGTTTTCTTGGTATACTTTGTGGACATACCTAATTTGCGTGTACATGC--
Ck17_0              TTAACTCTACATTTACTTTTCCTTAATTTTCTGTGCTTGTCAAAAGAAAATCTGTTTTCTTTGTATACTTTGTGGACATACCTAATTTGCGTGTACATGCTG
Ck17_1              TTAATTCTACATTTACTTTTCCTTAATTTTCTGTGCTTGTCAAAAGAAAATCTGTTTTCTTGGTATACTTTGTGGACATACCTAATTTGCGTGTACATGCTG
Ck20_0              TTAACTCTACNTTTACTTTTCCTTAATTTTCTGTGCTTGTCAAAAGAAAATCTGTTTTCTTGGTATACTTTGTGGACATACCNAATTTGCGTGTACATGCTG
Ck20_1              TTAACTCTACNTTTACTTTTCCTTAATTTTCTGTGCTTGTCAAAAGAAAATCTGTTTTCTTGGTATACTTTGTGGACATACCNAATTTGCGTGTACATGCTG
Ck22_0              TTAACTCTACATTTACTTTTCCTTAATTTTCTGTGCTTGTCAAAAGAAAATCTGTTTTCTTGGTATACTTTGTGGACATACCTAATTTGCGTGTACATGCTG
Ck22_1              TTAACTCTACATTTACTTTTCCTTAATTTTCTGTGCTTGTCAAAAGAAAATCTGTTTTCTTGGTATACTTTGTGGACATACCTAATTTGCGTGTACATGCTG
Ck23_0              TTAACTCTACATTTACTTTTCCTTAATTTTCTGTGCTTGTCAAAAGAAAATCTGTTTTCTTGGTATACTTTGTGGACATACCTAATTTGCGTGTACATGCTG
Ck23_1              TTAACTCTACATTTACTTTTCCTTAATTTTCTGTGCTTGTCAAAGGAAAATCTGTTTTCTTGGTATACTTTGTGGACATACCTAATTTGCGTGTACATGCTG
Ck26_0              TTAACTCTACATTTACTTTTCCTTAATTTTCTGTGCTTGTCAAANGAAAATCTGTTTTCTTGGTATACTTTGTGGACATACCTAATTTGCGTGTACATGCTG
Ck26_1              TTAACTCTACATTTACTTTTCCTTAATTTTCTGTGCTTGTCAAANGATAATCTGTTTTCTTGGTATACTTTGTGGACATACCTAATTTGCGTGTACATGCTG
Ck29_0              TTAACTCTACATTTACTTTTCCTTAATTTTCTGTGCTTGTCAAAAGAAAATCTGTTTTCTTGGTATACTTTGTGGACATACCTAATTTGCGNGTACATGCT-
Ck29_1              TTAACTCTACATTTACTTTTCCTTAATTTTCTGTGCTTGTCAAAAGAAAATCTGTTTTCTTGGTATACTTTGTGGACATACCTAATTTGCGNGTACATGCT-
Ck3_0               TTAACTCTACATTTACTTTTCCTTAATTTTCTGNGCTTGTCAAAAGAAAATCTGTTTTCTTGGTATACTTTGTGGACATACCTAATTTGCGTGTACATGCTG
Ck3_1               TTAACTCTACATTTACTTTTCCTTAATTTTCTGNGCTTGTCAAAAGAAAATCTGTTTTCTTGGTATACTTTGTGGACATACCTAATTTGCGTGTACATGCTG
Ck36_0              TTAACTCTACNTTTACTTTTCCTTAATTTTCTGTGCTTGTCAAAAGAAAATCTGTTTTCTTGGTATACTTTGTGGACATACCTAATTTGCGTGTACCTGCTG
Ck36_1              TTAACTCTACNTTTACTTTTCCTTAATTTTCTGTGCTTGTCAAAAGAAAATCTGTTTTCTTGGTATACTTTGTGGACATACCTAATTTGCGTGTACATGCTG
Ck4_0               TTAACTCTACATTTACTTTTCCTTAATTTTCTGTGCTTGTCAAAAGAAAATCTGTTTTCTTGGTATACTTTGTGGACATACCTAATTTGCGTGTACATGCTG
Ck4_1               TTAACTCTACATTTACTTTTCCTTAATTTTCTGTGCTTGTCAAAAGAAAATCTGTTTTCTTGGTATACTTTGTGGACATACCTAATTTGCGTGTACATGCTG
Ck49_0              TTAACTCTACATTTACTTTTCCTTAATTTTCTGTGCTTGTCAAAAGAAAATCTGTTTTCTTGGTATACTTTGTGGACATACCTAATTTGCGTGTACATGCTG
Ck49_1              TTAACTCTACATTTACTTTTCCTTAATTTTCTGTGCTTGTCAAAAGAAAATCTGTTTTCTTGGTATACTTTGTGGACATACCTAATTTGCGTGTACATGCTG
Ck50_0              TTAACTCTACATCTACTTTTCCTTAATTTTCTGTGCTTGTCAAAAGAAAATCTGTTTTCTTGGTATACTTTGTGGACATACCTAATTTGCGTGTACATGCTG
Ck50_1              TTAACTCTACATTTACTTTTCCTTAATTTTCTGTGCTTGTCAAAAGAAAATCTGTTTTCTTGGTATACTTTGTGGACATACCTAATTTGCGTGTACATGCTG
Ck54_0              TTAACTCTACATTTACTTTTCCTTAATTTTCTGTGCTTGNCAAAAGAAAATCTGTNTTCTTGGTATACTTTGTGGACATACCTAATTTGCGNGTACATGCTG
Ck54_1              TTAACTCTACATTTACTTTTCCTTAATTTTCTGTGCTTGNCAAAAGAAAATCTGTNTTCTTGGTATACTTTGTGGACATACCTAATTTGCGNGTACATGCTG
Ck56_0              TTAACTCTACATTTACTTTTCCTTAATTTTCTGTGCTTGTCAAAAGAAAATCTGTTTTCTTGGTATACTTTGTGGACATACCTAATTTGCGTGTACATGCTG
Ck56_1              TTAACTCTACATTTACTTTTCCTTAATTTTCTGTGCTTGTCAAAAGAAAATCTGTTTTCTTGGTATACTTTGTGGACATACCTAATTTGCGTGTACATGCTG
Ck7_0               TTAACTCTACATTTACTTTTCCTTAATTTTCTGTGNTTGTCAAAAGAAAATCTGTNTTCTTGGTATACTTTGTGGACATACCTAATTTGCGNGTACATGCTG
Ck7_1               TTAACTCTACATTTACTTTTCCTTAATTTTCTGTGNTTGTCAAAAGAAAATCTGTNTTCTTGGTATACTTTGTGGACATACCTAATTTGCGNGTACATGCTG
Ck83_0              TTAACTCTACATTTACTTTTCCTTAATTTTCTGTGCTTGTCAAAAGAAAATCTGTTTTCTTGGTATACTTTGTGGACATACCTAATTTGCGTGTACATGCTG
Ck83_1              TTAACTCTACATTTACTTTTCCTTAATTTTCTGTGCTTGTCAAAAGAAAATCTGTTTTCTTGGTATACTTTGTGGACATACCTAATTTGCGTGTACATGCTG
Ck85_0              TTAACTCTACATTTACTTTTCCTTAATTTTCTGTGCTNGTCAAAAGAAAATCTGTTTTCTTGGTATACTTTGTGGACATACCTAATTTGCGTGTACATGCNG
Ck85_1              TTAACTCTACATTTACTTTTCCTTAATTTTCTGTGCTNGTCAAAAGAAAATCTGTTTTCTTGGTATACTTTGTGGACATACCTAATTTGCGTGTACATGCNG
Ck85_R_0            TTAACTCTACATTTACTTTTCCTTAATTTTCNGTGCTTGTCAAAAGAAAATCTGTTTTCTTGGTATACTTTGTGGACATACCTAATTTGCGTGTACATGCNG
Ck85_R_1            TTAACTCTACATTTACTTTTCCTTAATTTTCNGTGCTTGTCAAAAGAAAATCTGTTTTCTTGGTATACTTTGTGGACATACCTAATTTGCGTGTACATGCNG
Ck88_0              TTAACTCTACATTTACTTTTCCTTAATTNTCTGTGCTNGTCAAAAGAAAATCTGTTTTCTTGGTATACTTTGTGGACATACCTAATTTGCGTGTACATGCTG
Ck88_1              TTAACTCTACATTTACTTTTCCTTAATTNTCTGTGCTNGTCAAAAGAAAATCTGTTTTCTTGGTATACTTTGTGGACATACCTAATTTGCGTGTACATGCTG
Nv120_0             TTAACTCTACATTTACTTTTCCTTAATTTTCTGTGCTTGTCAAAAGAAAATCTGTTTTCTTGGTATACTTTGTGGACATACCTAATTTGCGTGTACATGCTG
Nv120_1             TTAACTCTACATTTACTTTTCCTTAATTTTCTGTGCTTGTCAAAAGAAAATCTGTTTTCTTGGTATACTTTGTGGACATACCTAATTTGCGTGTACATGCTG
Nv131_0             TTAACTCTACATTTACTTTTCCTTAATTTTCTGTGCTTGTCAAAAGAAAATCTGTTTTCTTGGTATACTTTGTGGACATACCTAATTTGCGTGTACATGCTG
Nv131_1             TTAACTCTACATTTACTTTTCCTTGGTTTTCTGTGCTTGTCAAAAGAAAATCTGTTTTCTTGGTATACTTTGTGGACATACCTAATTTGCGTGTACATGCTG
Nv134_0             TTAACTCTACATTTACTTTTCCTTNNTTTTCTGTGCTTGTCAAAAGAAAATCTGTTTTCTTGGTATACTTTGTGGACATACCTAATTTGCGTGTACATGCTG
Nv134_1             TTAACTCTACATTTACTTTTCCTTNNTTTTCTGTGCTTGTCAAAAGAAAATCTGTTTTCTTGGTATACTTTGTGGACATACCTAATTTGCGTGTACATGCTG
//                    -       -           --                  -- -             -                                  -     |177|
Ck12_0              ACTTTCAACAAGNTCGAAAGATGACACCAAAATCCAAGAACTCAGCAACACCTCATCGGAGCAACCTTATGGTTGAGCAG
Ck12_1              ACTTTCAACAAGNTCGAAAGATGACACCAAAATCCAAGAACTCAGCAACACCTTATCGGAGCAACCTTATGGTTGAGCAG
Ck17_0              ACTTTCAACAAGTTNGAAAGATGACACCAAAATCCAAGAACTCAGCAACACCTCATCGGAGCAACCTTATGGTTGAGCAG
Ck17_1              ACTTTCAACAAGTTNGAAAGATGACACCAAAATCCAAGAACTCAGCAACACCTCATCGGAGCAACCTTATGGTTGAGCAG
Ck22_0              ACTTTCAACAAGTTCGAAAGATGACACCAAAATCCAAGAACTCAGCAACACCTCATCGGAGCAACCTTATGGTTGAGCAG
Ck22_1              ACTTTCAACAAGTTCGAAAGATGACACCAAAATCCAAGAACTCAGCAACACCTCATCGGAGCAACCTTATGGTTGAGCAG
Ck29_0              ACTTTCAACAAGTTCGAAAGATGACACCAAAATCCAAGAACTCAGCAACACCTCATCGGAGCAACCTTATGGTTGAGCAG
Ck29_1              ACTTTCAACAAGTTCGAAAGATGACACCAAAATTCAAGAACTCAGCAACACCTCATCGGAGCAACCTTATGGTTGAGCAG
Ck3_0               ACTTTCAACAAGTTCGAAAGATGACACCAAAATCCAAGAACTCAGCAACACCTNATCGGAGCAACCTTATGGTTGAGCAG
Ck3_1               ACTTTCAACAAGTTCGAAAGATGACACCAAAATCCAAGAACTCAGCAACACCTNATCGGAGCAACCTTATGGTTGAGCAG
Ck32_0              ACTTTCAACAAGTTCGAAAGATGACACCAAAATCCAAGAACTCAGCAACACCTCATCGGAGCAACCTTATGGTTGAGCAG
Ck32_1              ACTTTCAACAAGTTCGAAAGATGACACCAAAATCCAAGAACTCAGCAACACCTCATCGGAGCAACCTTATGGTTGAGCAG
Ck34_0              ACTTTCAACAAGTTCGAAAGATGACACCAAAATCCAAGAACTCAGCAACACCTCATCGGAGCAACCTTATGGTTGAGCAG
Ck34_1              ACTTTCAACAAGTTCGAAAGATGACACCAAAATCCAAGAACTCAGCAACACCTCATCGGAGCAACCTTATGGTTGAGCAG
Ck36_0              ACTTTCAACAAGTTCGAAAGATGACACCAAAATCCAAGAACTCAGCAACACCTCATCGGAGCAACCTTATGGTTGAGCAG
Ck36_1              ACTTTCAACAAGTTCGAAAGATGACACCAAAATCCAAGAACTCAGCAACACCTCATCGGAGCAACCTTATGGTTGAGCAG
Ck54_R_0            ACTTTCAACAAGTTCGAAAGATGACACCAAAATCCAAGAACTCAGCAACACCTCATCGGAGCAACCTTATGGTTGANCAG
Ck54_R_1            ACTTTCAACAAGTTCGAAAGATGACACCAAAATCCAAGAACTCAGCAACACCTCATCGGAGCAACCTTATGGTTGANCAG
Ck7_0               ACTTTCAACAAGTTCGAAAGATGACACCAAAATCCAAGAACTCAGCAACACCTCATCGGAGCAANCTTATGGTTGAGCAG
Ck7_1               ACTTTCAACAAGTTCGAAAGATGACACCAAAATCCAAGAACTCAGCAACACCTTATCGGAGCAANCTTATGGTTGAGCAG
//                                                 -                   *                          |178|
Ck1_0               CTTAGAATCCCTCATATCTCAGNATCGTGAAGGTTTTAACCAATACAAATCACTGAGAGACAAGCTG
Ck1_1               CTTAGAATCCCTCATATCTCAGNATCGTGAAGGTTTTAACCAATACAAATCACTGAGAGACAAGCTG
Ck17_0              CTTAGAATCCCTCATATCTCNGTATCGTGAAGGTTTCAACCAATACAAATCACTGAGAGACAAGCTG
Ck17_1              CTTAGAATCCCTCATATCTCNGTATCGTGAAGGTTTTAATCAATATAAATCACTGAGAGACAAGCTG
Ck21_0              CTTAGAATCCCTCATATCTCAGTATCGTGAAGGTTTCAACCAATANAAATCACTGAGAGACAAGCT-
Ck21_1              CTTAGAATCCCTCATATCTCAGTATCGTGAAGGTTTTAATCAATANAAATCACTGAGAGACAAGCT-
Ck36_0              CTTAGAATCCCTCATATCTCAGTATCGTGAAGGTTTNAANCAATANAAATCACTGAGAGACAAGCTG
Ck36_1              CTTAGAATCCCTCATATCTCAGTATCGTGAAGGTTTNAANCAATANAAATCACTGAGAGACAAGCTG
Ck49_0              CTTAGAATCCCTCATATCTCAGTATCGTGAAGGTTTNAANCAATANAAATCACTGAGAGACAAGCTG
Ck49_1              CTTAGAATCCCTCATATCTCAGTATCGTGAAGGTTTNAANCAATANAAATCACTGAGAGACAAGCTG
Ck50_0              CTTAGAATCCCTCATATCTCAGTATCGTGAAGGTTTCAACCAATACAAATCACTGAGAGACAAGCTG
Ck50_1              CTTAGAATCCCTCATATCTCAGTATCGTGAAGGTTTTAATCAATATAAATCACTGAGAGACAAGCTG
Ck54_0              CTTAGAATCCCTCATATCTCAGTATCGTGAAGGTTTCAACCAATACAAATCACTGAGAGACAAGCTG
Ck54_1              CTTAGAATCCCTCATATCTCAGTATCGTGAAGGTTTTAATCAATATAAATCACTGAGAGACAAGCTG
Ck7_0               CTTAGAATCCCTCATATCTCAGTATCGTGAAGGTTTTAACCAATACAAATCACTGAGAGACAAGCTG
Ck7_1               CTTAGAATCCCTCATATCTCAGTATCGTGAAGGTTTTAACCAATACAAATCACTGAGAGACAAGCTG
Ck83_0              CTTAGAATCCCTCATATCTCAGTATCGTGAAGGTTTCAACCAATACAAATCACTGAGAGACAAGCTG
Ck83_1              CTTAGAATCCCTCATATCTCAGTATCGTGAAGGTTTTAATCAATATAAATCACTGAGAGACAAGCTG
Ck85_0              CTTAGAATCCCTCATATCTCAGTATCGTGAAGGTTTCAACCAATACAAATCACTGAGAGACAAGCNG
Ck85_1              CTTAGAATCCCTCATATCTCAGTATCGTGAAGGTTTTAATCAATATAAATCACTGAGAGACAAGCNG
Dm102_0             CTTAGAATCCCTCGTATCTCAGTATCGTGAAGGTTTTAACCAATACAAATCACTGAGAGACAAGCTG
Dm102_1             CTTAGAATCCCTCGTATCTCAGTATCGTGAAGGTTTTAACCAATACAAATCACTGAGAGACAAGCTG
Nv125_0             CTTAGAATCCCTCGTATCTCAGTATCGTGAAGGTTTTAACCAATACAAATCACTGAGAGACAAGCTG
Nv125_1             CTTAGAATCCCTCGTATCTCAGTATCGTGAAGGTTTTAACCAATACAAATCACTGAGAGACAAGCTG
Pa140_0             CTTAGAATCCCTCATATCTCAGTATCGTGAAGGTTTCAATCAATACAAATCACTGAGAGACAAGCTG
Pa140_1             CTTAGAATCTCTCATATCTCAGTATCGTGAAGGTTTCAATCAATACAAATCACTGAGAGACAAGCTG
Pa141_0             CTTAGAATCCCTCATATCTCAGTATCGTGAAGGTTTCAATCAATACAAATCACTGAGAGACAAGCTG
Pa141_1             CTTAGAATCCCTCATATCTCAGTATCGTGAAGGTTTCAATCAATACAAATCACTGAGAGACAAGCTG
Pa145_0             CTTAGAATCCCTCATATCTCAGTATCGTGAAGGTTTCAATCAATACAAATCACTGAGAGACAAGCTG
Pa145_1             CTTAGAATCCCTCATATCTCAGTATCGTGAAGGTTTCAATCAATACAAATCACTGAGAGACAAGCTG
Pa147_R_0           CTTAGAATCCCTCATATCTCAGTATCGTGAAGGTTTCAATCAATACAAATCACTGAGAGACAAGCTG
Pa147_R_1           CTTAGAATCCCTCATATCTCAGTATCGTGAAGGTTTCAATCAATACAAATCACTGAGAGACAAGCTG
Pa154_0             CTTAGAATCCCTCATATCTCAGTATCGTGAAGGTTTCAATCAATACAAATCACTGAGAGACAAGCTG
Pa154_1             CTTAGAATCCCTCATATCTCAGTATCGTGAAGGTTTCAATCAATACAAATCACTGAGAGACAAGCTG
Pa158_0             CTTAGAATCCCTCATATCTCAGTATCGTGAAGGTTTCAATCAATACAAATCACTGAGAGACAAGCTG
Pa158_1             CTTAGAATCCCTCATATCTCAGTATCGTGAAGGTTTCAATCAATACAAATCACTGAGAGACAAGCTG
//                         -   *                      *  *     *                     |179|
Ck1_0               CATTTCTACGAATTGTGTTCATTTTGTTGTTTTGTTTTGGGAACTTTCGGGTTTTGCTTTTGTCGTCTTGCGAAGGGTTTAGTACCAATGGGTTGGCTG
Ck1_1               CATTTCTACGAATTGTGTTCATTTTGTTGTTTTGTTTTGGGAACTTTCGGGTTTTGCTTTTGTCGTCTTGCGAAGGGTTTAGTACCAATGGGTTGGCTG
Ck11_0              CATTTCTACGAATTGTGTTCATTTTGTTGTTTTGTTTTGGGAACTTTCGGGTTTTGCTTTTGTCGTCTTGCGAAGGGTTTAGTACCAACGGGTTGGCTG
Ck11_1              CATTTATGCGAATTGTGTTCATTTTGTTGTTTTGTTTTGGGAACTTTCGGGTTTTGGTTTTGTCGTCTTGCGAAGGGTTTAGTACCGATGGGTTGGCTG
Ck20_0              CATTTCTACGAATTGTGTTCATTTTGTTGTTTTGTTTTGGGAACTTTCGGGTTTTGCTTTTGTCGTCTTGCGAAGGGTTTAGTACCAATGGGTTGGCTG
Ck20_1              CATTTATGCGAATTGTGTTCATTTTGTTGTTTTGTTTTGGGAACTTTCGGGTTTTGGTTTTGTCGTCTTGCGAAGGGTTTAGTACCGATGGGTTGGCTG
Ck22_0              CNTTTCTACGAATTGTGTTCATTTTGTTGTTTTGTTTTGGGAACTTTCGGGTTTTGCTTTTGTCGTCTTGCGAAGGGTTTAGTACCAATGGGTTGGCTG
Ck22_1              CNTTTCTACGAATTGTGTTCATTTTGTTGTTTTGTTTTGGGAACTTTCGGGTTTTGCTTTTGTCGTCTTGCGAAGGGTTTAGTACCAATGGGTTGGCTG
Ck29_0              CATTTATGCGAATTGTGTTCATTTTGTTGTTTTGTTTTGGGAACTTTTGGGTTTTGGTTTTGTCGTCTTGTGAAGGGTTTAGTACAGATGGGTTGGCTG
Ck29_1              CATTTATGCGAATTGTGTTCATTTTGTTGTTTTGTTTTGGGAACTTTTGGGTTTTGGTTTTGTCGTCTTGTGAAGGGTTTAGTACAGATGGGTTGGCTG
Ck32_0              CATTTATGCGAATTGTGTTCATTTTGTTGTTTTGTTTTGGGAACTTTCGGGTTTTGGTTTTGTCGTCTTGTGAAGGGTTTAGTACCGATGGGTTGGCTG
Ck32_1              CATTTATGCGAATTGTGTTCATTTTGTTGTTTTGTTTTGGGAACTTTCGGGTTTTGGTTTTGTCGTCTTGTGAAGGGTTTAGTACCGATGGGTTGGCTG
Ck49_0              CATTTATGNGAATTGTGTTCATTTTGTTGTTTTGTTTTGGGAACTTTTGGGTTTTGGTTTTGTCGTCTTGTGAAGGGTTTAGTACCGATGGGTTGGCNG
Ck49_1              CATTTATGNGAATTGTGTTCATTTTGTTGTTTTGTTTTGGGAACTTTTGGGTTTTGGTTTTGTCGTCTTGTGAAGGGTTTAGTACCGATGGGTTGGCNG
Ck50_0              CATTTATGCGAATTGTGTTCATTTTGTTGTTTTGTTTTGGGAACTTTCGGGTTTTGGTTTTGTCGTCTTGTGAAGGGTTTAGTACCGATGGGTTGGCTG
Ck50_1              CATTTATGCGAATTGTGTTCATTTTGTTGTTTTGTTTTGGGAACTTTCGGGTTTTGGTTTTGTCGTCTTGTGAAGGGTTTAGTACCGATGGGTTGGCTG
Ck51_0              CATTTATGCGAATTGTGTTCATTTTGTTGTTTTGTTTTGGGAACTTTCGGGTTTTGGTTTTGTCGTCTTGTGAAGGGTTTAGTACCGATGGGTTGGCTG
Ck51_1              CATTTATGCGAATTGTGTTCATTTTGTTGTTTTGTTTTGGGAACTTTCGGGTTTTGGTTTTGTCGTCTTGTGAAGGGTTTAGTACCGATGGGTTGGCTG
Ck54_R_0            CATTTATGCGAATTGTGTTCATTTTGTTGTTTTGTTTTGGGAACTTTCGGGTTTTGGTTTTGTCGTCTTGTGAAGGGTTTAGTACCGATGGGTTGGCTG
Ck54_R_1            CATTTATGCGAATTGTGTTCATTTTGTTGTTTTGTTTTGGGAACTTTCGGGTTTTGGTTTTGTCGTCTTGTGAAGGGTTTAGTACCGATGGGTTGGCTG
Ck56_0              CATTTATGCGAATTGTGTTCATTTTGTTGTTTTGTTTTGGGAACTTTCGGGTTTTGGTTTTGTCGTCTTGTGAAGGGTTTAGTACNGATGGGTTGGCTG
Ck56_1              CATTTATGCGAATTGTGTTCATTTTGTTGTTTTGTTTTGGGAACTTTCGGGTTTTGGTTTTGTCGTCTTGTGAAGGGTTTAGTACNGATGGGTTGGCTG
//                     * *                                       *        *             *              -* -          |180|
CaUTC00138833_0     TACAAGTTTGGACACAATAACTTCACCTAATGATTGACCAGGTGTGGGCAAACAAACACATGAGGCAG
CaUTC00138833_1     TACAAGTTTGGACACAATAACTTCACCTAATGATTGACCAGGTGTGGGCAAACAAACACATGAGGCAG
Ck1_0               TACAAGTTTGGACACAATAACTTCACCTAATGATTGACCAGGTGTGGGCAAACAAACACATGAGGCAG
Ck1_1               TACAAGTTTGGACACAATAATTTCACCTAATGATTGACCAGGTGTGGGCAAACAAACACATGAGGCAG
Ck23_0              TACAAGTTTGGACACAATAACTTCACCTAATGATTGACCAGGTGTGGGCAAACAAACACATGAGGCAG
Ck23_1              TACAAGTTTGGACACAATAACTTCACCTAATGATTGACCAGGTGTGGGCAAACAAACACATGAGGCAG
Ck32_0              TACAAGTTTGGACACAATAACTTCACCTAATGAATGACCAGGTGTGGGCAAACAAACACATGAGGCAG
Ck32_1              TACAAGTTTGGACACAATAACTTCACCTAATGATTGACCAGGTGTGGGCAAACAAACACATGAGGCAG
Ck49_0              TACAAGTTTGGACACAATAACTTCACCTAATGATTGACCAGGAGCGGGCAAACAAACACATGAGGCAG
Ck49_1              TACAAGTTTGGACACAATAACTTCACCTAATGATTGACCAGGTGTGGGCAAACAAACACATGAGGCAG
Mg37_0              TACAAGTTTGGACACAATAACTTCACCTAATGATTGACCAGGCGTGGGCAAACAAACACATGAGGCAG
Mg37_1              TACAAGTTTGGACACAATAACTTCACCTAATGATTGACCAGGTGTGGGCAAACAAACACATGAGGCAG
Mg72_0              TACAAGTTTGGACACAATAACTTCACCTAATGATTGACCAGGCGTGGGCAAACAAACACATGAGGCAG
Mg72_1              TACAAGTTTGGACACAATAACTTCACCTAATGATTGACCAGGCGTGGGCAAACAAACACATGAGGCAG
Mg77_0              TACAAGTTTGGACACAATAACTTCACCTAATGATTGACCAGGCGTGNGCAAACAAACACATGAGGCAG
Mg77_1              TACAAGTTTGGACACAATAACTTCACCTAATGATTGACCAGGCGTGNGCAAACAAACACATGAGGCAG
Nv125_0             TACAAGTTTGGACACAATAACTTCACCTAATGATTGACCAGGTGTGGGCAAACAAACACATGAGGCAG
Nv125_1             TACAAGTTTGGACACAATAACTTCACCTAATGATTGACCAGGTGTGGGCAAACAAACACATGAGGCAG
Nv136_0             NACAAGTTTGGACACAATAACTTCACCTAATGATTGACCAGGTGTGGGCAAACAAACACATGAGGCAG
Nv136_1             NACAAGTTTGGACACAATAACTTCACCTAATGATTGACCAGGTGTGGGCAAACAAACACATGAGGCAG
Pa158_0             TACAAGTTTGGACACAATAACTTCACCTAATGATTGACCAGGTGTGGGCAAACAAACACATGAGGCAG
Pa158_1             TACAAGTTTGGACACAATAACTTCACCTAATGATTGACCAGGTGTGGGCAAACAAACACATGAGGCAG
//                                    -            -        * -                       |181|
Ck17_0              CAGCTGATATTTCTTGAAAAGAGGTGCATTTGGTTTGCTACTCAGATAGGTTATAGACTTATGGTAATAGCATATACGAACATTATCACCATGCCCGAAGTAGCATAACCATAGCGTATATCTATATGGTTTGTTTTTGGTTGTAGCTTTTGAGCTTATTTTTGCTTTGTTGCTTTCNTCCTTTTAAGCTG
Ck17_1              CAGCTGATATTTCTTGAAAAGAGGTGCATTTGGTTTGCTACTCAGATAGGTTATAGACTTATGGTAATAGCATATACGAACATTATCACCATGCCCGAAGTAGCATAACCATAGCGTATATCTATATGGTTTGTTTTTGGTTGTAGCTTTTGAGCTTATTTTTGCTTTGTTGCTTTCNTCCTTTTAAGCTG
Ck2_0               CAGCTGATATTTCTTGAAAAGAGGTGCATTTGGTTTGCTACTCAGATAGGTTATAGACTTATGGTAATAGCATATACGAACATTATCACCATGCCCGACGTAGCATAACCATAGCGTATATCTATATGGTTTGTTTTTGGTTGTAGCTTTTGAGCTTATTTTTGCTTTGTTGCTTTCATCCTTTTAAGCTG
Ck2_1               CAGCTGATATTTCTTGAAAAGAGGTGCATTTGGTTTGCTACTCAGATAGGTTATAGACTTATGGTAATAGCATATACGAACATTATCACCATGCCCGACGTAGCATAACCATAGCGTATATCTATATGGTTTGTTTTTGGTTGTAGCTTTTGAGCTTATTTTTGCTTTGTTGCTTTCATCCTTTTAAGCTG
Ck21_0              CAGCTGATATTTCTTGAAAAGAGGTGCATTTGGTTTGCTACTCAGATAGGTTATAGACTTATGGTAATAGCATATACGAACATTATCACCATGCCCGAAGTAGCATAACCATAGCGTATATCTATATGGTTTGTTTTTGGTTGTAGCTTTTGAGCTTATTTTTGCTTTGTTGCTTTCATCCTTTTAAGCTG
Ck21_1              CAGCTGATATTTCTTGAAAAGAGGTGCATTTGGTTTGCTACTCAGATAGGTTATAGACTTATGGTAATAGCATATACGAACATTATCACCATGCCCGAAGTAGCATAACCATAGCGTATATCTATATGGTTTGTTTTTGGTTGTAGCTTTTGAGCTTATTTTTGCTTTGTTGCTTTCATCCTTTTAAGCTG
Ck22_0              CAGCTGATATTTCTTGAAAAGAGGTGCATTTGGTTTGCTACTCAGATAGGTTATAGACTTATGGTAATAGCATATACGAACATTATCACCATGCCCGACGTAGCATAACCATAGCGTATATCTATATGGTTTGTTTTTGGTTGTAGCTTTTGAGCTTACTTTTGCTTTGTTGCTTTCATCCTTTTAAGCTG
Ck22_1              CAGCTGATATTTCTTGAAAAGAGGTGCATTTGGTTTGCTACTCAGATAGGTTATAGACTTATGGTAATAGCATATACGAACATTATCACCATGCCCGACGTAGCATAACCATAGCGTATATCTATATGGTTTGTTTTTGGTTGTAGCTTTTGAGCTTACTTTTGCTTTGTTGCTTTCATCCTTTTAAGCTG
Ck4_0               CAGCTGATATTTCTTGAAAAGAGGTGCATTTGGTTTGCTACNCAGATAGGTTATAGACTTATGGTAATAGCATATACGAACATTATCACCATGCCCGAAGTAGCATAACCATAGCGTATATCTATATGGTTTGTTTTTGGTTGTAGCTTTTGAGCTTACTTTTGCTTTGTTGCTTTCATCCTTTTAAGCT-
Ck4_1               CAGCTGATATTTCTTGAAAAGAGGTGCATTTGGTTTGCTACNCAGATAGGTTATAGACTTATGGTAATAGCATATACGAACATTATCACCATGCCCGAAGTAGCATAACCATAGCGTATATCTATATGGTTTGTTTTTGGTTGTAGCTTTTGAGCTTACTTTTGCTTTGTTGCTTTCATCCTTTTAAGCT-
Ck49_0              CAGCTGATATTTCTTGAAAAGAGGTGCATTTGGTTTGCTACTCAGATAGGTTATAGACTTATGGTAATAGCATATACGAACATTATCACCATGCCCGACGTAGCATAACCATAGCGTATATCTATATGGTATGTTTTTGGTTGTAGCTTTTGAGCTTATTTTTGCTTTGTTGCTTTCATCCTTTTAAGCTG
Ck49_1              CAGCTGATATTTCTTGAAAAGAGGTGCATTTGGTTTGCTACTCAGATAGGTTATAGACTTATGGTAATAGCATATACGAACATTATCACCATGCCCGACGTAGCATAACCATAGCGTATATCTATATGGTATGTTTTTGGTTGTAGCTTTTGAGCTTATTTTTGCTTTGTTGCTTTCATCCTTTTAAGCTG
Ck50_0              CAGCTGATATTTCTTGAAAAGAGGTGCATTTGGTTTGCTACTCAGATAGGTTATAGACTTATGGTAATAGCATATACGAACATTATCACCATGCCCGACGTAGCATAACCATAGCGTATATCTATATGGTATGTTTTTGGTTGTAGCTTTTGAGCTTATTTTTGCTTTGTTGCTTTCATCCTTTTAAGCTG
Ck50_1              CAGCTGATATTTCTTGAAAAGAGGTGCATTTGGTTTGCTACTCAGATAGGTTATAGACTTATGGTAATAGCATATACGAACATTATCACCATGCCCGACGTAGCATAACCATAGCGTATATCTATATGGTATGTTTTTGGTTGTAGCTTTTGAGCTTATTTTTGCTTTGTTGCTTTCATCCTTTTAAGCTG
Ck51_0              CAGCTGATATTTCTTGAAAAGAGGTGCATTTGGTTTGCTACTCAGATAGGTTATAGACTTATGGTAATAGCATATACGAACATTATCACCATGCCCGACGTAGCATAACCATAGCGTATATCTATATGGTATGTTTTTGGTTGTAGCTTTTGAGCTTATTTTTGCTTTGTTGCTTTCATCCTTTTAAGCTG
Ck51_1              CAGCTGATATTTCTTGAAAAGAGGTGCATTTGGTTTGCTACTCAGATAGGTTATAGACTTATGGTAATAGCATATACGAACATTATCACCATGCCCGACGTAGCATAACCATAGCGTATATCTATATGGTATGTTTTTGGTTGTAGCTTTTGAGCTTATTTTTGCTTTGTTGCTTTCATCCTTTTAAGCTG
Ck54_0              CAGCTGATATTTCTTGAAAAGAGGTGCATTTGGTTTGCTACTCAGATAGGTTATAGACTTATGGTAATAGCATATACGAACATTATCACCATGCCCGACGTAGCATAACCATAGCGTATATCTATATGGTATGTTTTTGGTTGTAGCTTTTGAGCTTATTTTTGCTTTGTTGCTTTCATCCTTTTAAGCTG
Ck54_1              CAGCTGATATTTCTTGAAAAGAGGTGCATTTGGTTTGCTACTCAGATAGGTTATAGACTTATGGTAATAGCATATACGAACATTATCACCATGCCCGACGTAGCATAACCATAGCGTATATCTATATGGTATGTTTTTGGTTGTAGCTTTTGAGCTTATTTTTGCTTTGTTGCTTTCATCCTTTTAAGCTG
Ck54_R_0            CAGCTGATATTTCTTGAAAAGAGGTGCATTTGGTTTGCTACTCAGATAGGTTATAGACTTATGGTAATAGCATATACGAACATTATCACCATGCCCGACGTAGCATAACCATAGCGTATATCTATATGGTATGTTTTTGGTTGTAGCTTTTGAGCTTATTTTTGCTTTGTTGCTTTCATCCTTTTAAGCTG
Ck54_R_1            CAGCTGATATTTCTTGAAAAGAGGTGCATTTGGTTTGCTACTCAGATAGGTTATAGACTTATGGTAATAGCATATACGAACATTATCACCATGCCCGACGTAGCATAACCATAGCGTATATCTATATGGTATGTTTTTGGTTGTAGCTTTTGAGCTTATTTTTGCTTTGTTGCTTTCATCCTTTTAAGCTG
Ck56_0              -AGCTGATATTTCTTGAAAAGAGGTGCATTTGGTTTGCTACTCAGATAGGTTATAGACTTATGGTAATAGCATATACGAACATTATCACCATGCCCGACGTAGCATAACCATAGCGTATATCTATATGGTATGTTTTTGGTTGTAGCTTTTGAGCTTATTTTTGCTTTGTTGCTTTCATCCTTTTAAGCTG
Ck56_1              -AGCTGATATTTCTTGAAAAGAGGTGCATTTGGTTTGCTACTCAGATAGGTTATAGACTTATGGTAATAGCATATACGAACATTATCACCATGCCCGACGTAGCATAACCATAGCGTATATCTATATGGTATGTTTTTGGTTGTAGCTTTTGAGCTTATTTTTGCTTTGTTGCTTTCATCCTTTTAAGCTG
//                                                                                                                  *                               *                           *                                |182|
Ck17_0              ATTTATGCAAATAAGNTGGATTGTTTGGGTTGAGAAAACCCAAAAAGCTTGGGATTGTTCAGTTCTTTGGTTGCAGTTTTTTAAGTTTAGTTTATATTCTAATGATTCTTTCTCTATATATGCAGACTGCAG
Ck17_1              ATTTATGCAAATAAGNTGGATTGTTTGGGTTGAGAAAACCCAAAAAGCTTGGGATTGTTCAGTTCTTTGGTTGCAGTTTTTTAAGTTTAGTTTATATTCTAATGATTCTTTCTCTATATATGCAGACTGCAG
Ck22_0              ATTTATGCAAATAAGATGGATTGTTTGGGTTGAGAAAACCCAAAAAGCTTGGGATTGTTCAGTTCTTTGGTTGCAGTTTTTTAAGTTTAGTTTATATTCTAATGATTCTTTCTCTATATATGCAGACTGCAG
Ck22_1              ATTTATGCAAATAAGATGGATTGTTTGGGTTGAGAAAACCCAAAAAGCTTGGGATTGTTCAGTTCTTTGGTTGCAGTTTTTTAAGTTTAGTTTATATTCTAATGATTCTTTCTCTATATATGCAGACTGCAG
Ck50_0              ATTTATGCAAATAAGATGGATTGTTTGGGTTGAGAAAACCCAAAAAGCTTGGGATTGTTCAGTTCTTTGGTTGCAATTTTTTAAGTTTAGTTTATATTCTAATGATTCTTTCTCTATATATGCAGACTGCAG
Ck50_1              ATTTATGCGAATAAGATGGATTGTTTGGGTTGAGAAAACCCAAAAAGCTTGGGATTGTTCAGTTCTTTGGTTGCAGTTTTTTAAGTTTAGTTTATATTCTAATGATTCTTTCTCTATATATGCAGACTGCAG
Ck85_0              ATTTATGCAAATAAGATGGATTGTTGGGGTTGAGAAAACCCAAAAAGCTTGGGATTGTTCAGTTCTTTGGTTGCAGTTTTTTAAGTTTAGTTTATATTCTAATGATTCTTTCTCTATATATGCAGACTGCAG
Ck85_1              ATTTATGCAAATAAGATGGATTGTTGGGGTTGAGAAAACCCAAAAAGCTTGGGATTGTTCAGTTCTTTGGTTGCAGTTTTTTAAGTTTAGTTTATATTCTAATGATTCTTTCTCTATATATGCAGACTGCAG
Mg59_0              ATTTATGCAAATAAGATGGATCGTTTGGGTTGAGAAAACCCAAAAAGCTTGGGATTATNCAGTTCTTTGGTTGCAGTTTTTTAAGTTTAGTTTATATTCTAATGATTCTTTCTCTATATATGCAGACTGCAG
Mg59_1              ATTTATGCAAATAAGATGGATTGTTTGGGTTGAGAAAACCCAAAAAGCTTGGGATTATNCAGTTCTTTGGTTGCAGTTTTTTAAGTTTAGTTTATATTCTAATGATTCTTTCTCTATATATGCAGACTGCAG
Mg60_0              ATTTATGCAAATAAGATGGATCGTTTGGGTTGAGAAAACCCAAAAAGCTTGGGATTATTCAGTTCTTTGGTTGCAGTTTTTTAAGTTTAGTTTATATTCTAATGATTCTTTCTCTATATATGCAGACTGCAG
Mg60_1              ATTTATGCAAATAAGATGGATCGTTTGGGTTGAGAAAACCCAAAAAGCTTGGGATTATTCAGTTCTTTGGTTGCAGTTTTTTAAGTTTAGTTTATATTCTAATGATTCTTTCTCTATATATGCAGACTGCAG
Mg61_0              ATTTATGCAAATAAGATGGATCGTTTGGGTTGAGAAAACCCAAAAAGCTTGGGATTATTCAGTTCTTTGGTTGCAGTTTTTTAAGTTTAGTTTATATTCNAATGATTCTTTCTCTATATATGCAGACTGCAG
Mg61_1              ATTTATGCAAATAAGATGGATCGTTTGGGTTGAGAAAACCCAAAAAGCTTGGGATTATTCAGTTCTTTGGTTGCAGTTTTTTAAGTTTAGTTTATATTCNAATGATTCTTTCTCTATATATGCAGACTGCAG
Mg64_0              ATTTNTGCAAATAAGATGGATCGTTTGGGTTGAGAAAACCCAAAAAGCTTGGGATTATTCAGTTCTTTGGTTGCAGTTTTTTAAGTTTAGTTTATATTCTAATGATTCTTTCTCTATATATGCAGACTGCAG
Mg64_1              ATTTNTGCAAATAAGATGGATCGTTTGGGTTGAGAAAACCCAAAAAGCTTGGGATTATTCAGTTCTTTGGTTGCAGTTTTTTAAGTTTAGTTTATATTCTAATGATTCTTTCTCTATATATGCAGACTGCAG
Mg70_0              ATTTATGCAAATAAGATGGATCGTTTGGGTTGAGAAAACCCAAAAAGCTTGGGATTATTCAGTTCTTTGGTTGCAGTTTTTTAAGTTTAGTTTATATTCTAATGATTCTTTCTCTATATATGCAGACTGCAG
Mg70_1              ATTTATGCAAATAAGATGGATCGTTTGGGTTGAGAAAACCCAAAAAGCTTGGGATTATTCAGTTCTTTGGTTGCAGTTTTTTAAGTTTAGTTTATATTCTAATGATTCTTTCTCTATATATGCAGACTGCAG
Nv125_0             ATTTATGCAAATAAGATGGATTGTTTGGGTTGAGAAAACCCAAAAAGCATGGGATTGTTCGGTTGTTTGGTTGCAGTTTTTTAAGTTTAGTTTATATTCTAATGATTCTTTCTCTATATATGCAGACTGCAG
Nv125_1             ATTTATGCAAATAAGATGGATTGTTTGGGTTGAGAAAACCCAAAAAGCATGGGATTGTTCGGTTGTTTGGTTGCAGTTTTTTAAGTTTAGTTTATATTCTAATGATTCTTTCTCTATATATGCAGACTGCAG
//                        -            *   -                      -       *   -   -          -                                                        |183|
Ck1_0               ACAGCCACTGTTCCCTGTTCCCTTCTCCCTAACCACTTCCATCGATGTTNCCTCCTCCTCCATTGTCTTTTCCTTCACTTCCTCTTTGCTACTCCATCGAAATTGCTG
Ck1_1               ACAGCCACTGTTCCCTGTTCCCTTCTCCCTAACCACTTCCATCGATGTTNCCTCCTCCTCCATTGTCTTTTCCTTCACTTCCTCTTTGCTACTCCATCGAAATTGCTG
Ck10_0              ACAGCCACTGTTCCCTGTTCCCTTCTCCCTAACCACTNCCATCGATGTTACCTCCTCCTCCATTGTCTTTTCCTTCACTTCCTCTTTGCTACTCCATCGAAATTGCTG
Ck10_1              ACAGCCACTGTTCCCTGTTCCCTTCTCCCTAACCACTNCCATCGATGTTACCTCCTCCTCCATTGTCTTTTCCTTCACTTCCTCTTTGCTACTCCATCGAAATTGCTG
Ck11_0              ACAGCCACTGTTCCCTGTTCCCTTCTCCCTAACCACTTCCATCGATGTTACCTCCTCCTCCATTGTCTTTTCCTTCACTTCCTCTTTGCTACTCCATCGAAATTGCTG
Ck11_1              ACAGCCACTGTTCCCTGTTCCCTTCTCCCTAACCACTTCCATCGATGTTACCTCCTCCTCCATTGTCTTTTCCTTCACTTCCTCTTTGCTACTCCATCGAAATTGCTG
Ck12_0              ACAGCCACTGTTCCCTGTTCCCTTCTCCCTAACCACTTCCATCGATGNTACCTCCTCCTCCATTGTCTTTTCCTTCACTTCCTCTNTGCTACTCCATCGAAATTGCTG
Ck12_1              ACAGCCACTGTTCCCTGTTCCCTTCTCCCTAACCACTTCCATCGATGNTACCTCCTCCTCCATTGTCTTTTCCTTCACTTCCTCTNTGCTACTCCATCGAAATTGCTG
Ck17_0              ACAGCCACTGTTCCCTGTTCCCTTCTCCCTAACCACTTCCATCGATGTTACCTCCTCCTCCATTGTCTTTTCCTNCACTTCCTCTTTGCTACTCCATCGAAATTGCTG
Ck17_1              ACAGCCACTGTTCCCTGTTCCCTTCTCCCTAACCACTTCCATCGATGTTACCTCCTCCTCCATTGTCTTTTCCTNCACTTCCTCTTTGCTACTCCATCGAAATTGCTG
Ck20_0              ACAGCCACTGTTCCCTGTTCCCTTCTCCCTAACCACTTCCANCGATGTTACCTCCTCCTCCATTGTCTTTTCCTTCACTTCCTCNTTGCTACTCCATCGAAATTGCTG
Ck20_1              ACAGCCACTGTTCCCTGTTCCCTTCTCCCTAACCACTTCCANCGATGTTACCTCCTCCTCCATTGTCTTTTCCTTCACTTCCTCNTTGCTACTCCATCGAAATTGCTG
Ck22_0              ACAGCCACTGTTCCCTGTTCCCTTCTCCCTAACCACTTCCATCGATGTTACCTCCTCCTCCATTGTCTTTTCCTTCACTTCCTCTTTGCTACTCCATCGAAATTGCTG
Ck22_1              ACAGCCACTGTTCCCTGTTCCCTTCTCCCTAACCACTTCCATCGATGTTACCTCCTCCTCCATTGTCTTTTCCTTCACTTCCTCTTTGCTACTCCATCGAAATTGCTG
Ck23_0              ACAGCCACTGTTCCCTGTTCCCTTCTCCCTAACCACTTCCATCGATGTTACCTCCTCCTCCATTGTCTTTTCCTTCACTTCCTCTTTGCTACTCCATCGAAATTGCTG
Ck23_1              ACAGCCACTGTTCCCTGTTCCCTTCTCCCTAACCACTTCCATCGATGTTACCTCCTCCTCCATTGTCTTTTCCTTCACTTCCTCTTTGCTACTCCATCGAAATTGCTG
Ck26_0              ACAGCCACTGTTCCCTGTTCCCTTCTCCCTAACCACTTCCATCGATGTTACCTCCTCCTCCATTATCTTTTCCTTCACTTCCTCTTTGCTACTCCATCGAAATTGCTG
Ck26_1              ACAGCCACTGTTCCCTGTTCCCTTCTCCCTAACCACTTCCATCGATGTTACCTCCTCCTCCATTATCTTTTCCTTCACTTCCTCTTTGCTACTCCATCGAAATTGCTG
Ck29_0              ACAGCCACTGTTCCCTGTTCCCTTCTCCCTAACCACTTCCATCGATGTTACCTCCTCCTCCATTATCTTTTCCTTCACTTCCTCTTTGCTACTCCATCGAAATTGCTG
Ck29_1              ACAGCCACTGTTCCCTGTTCCCTTCTCCCTAACCACTTCCATCGATGTTACCTCCTCCTCCATTATCTTTTCCTTCACTTCCTCTTTGCTACTCCATCGAAATTGCTG
Ck3_0               ACAGCCACTGTTCCCTGTTCCCTTCTCCCTAACCACTTCCATCGATGTTACCTCCTCCTCCATTGTCTTTTCCTTCACTTCCTCTTTGCTACTCCATCGAAATTGCTG
Ck3_1               ACAGCCACTGTTCCCTGTTCCCTTCTCCCTAACCACTTCCATCGATGTTACCTCCTCCTCCATTGTCTTTTCCTTCACTTCCTCTTTGCTACTCCATCGAAATTGCTG
Ck32_0              ACAGCCACTGTTCCCTGTTCCCTTCTCCCTAACCACTTCCATCGATGTTACCTCCTCCTCCATTATCTTTTCCTTCACTTCCTCTTTGCTACTCCATCGAAATTGCTG
Ck32_1              ACAGCCACTGTTCCCTGTTCCCTTCTCCCTAACCACTTCCATCGATGTTACCTCCTCCTCCATTATCTTTTCCTTCACTTCCTCTTTGCTACTCCATCGAAATTGCTG
Ck36_0              ACAGCCACTGTTCCCTGTTCCCTTCTCCCTAACCACTTCCATCGATGTTACCTCCTCNTCCATTATCTTTTCCTTCACTTCCTCTTTGCTACTCCATCGAAATTGCTG
Ck36_1              ACAGCCACTGTTCCCTGTTCCCTTCTCCCTAACCACTTCCATCGATGTTACCTCCTCNTCCATTATCTTTTCCTTCACTTCCTCTTTGCTACTCCATCGAAATTGCTG
Ck4_0               ACAGCCACTGTTCCCTGTTCCCTTCTCCCTAACCACTTCCATCGATGTTACCTCCTCCTCCATTGTCTTTTCCTTCACTTCCTCTTTGCTACTNCATCGAANTTGCNG
Ck4_1               ACAGCCACTGTTCCCTGTTCCCTTCTCCCTAACCACTTCCATCGATGTTACCTCCTCCTCCATTGTCTTTTCCTTCACTTCCTCTTTGCTACTNCATCGAANTTGCNG
Ck49_0              ACAGCCACTGTTCCCTGTTCCCTTCTCCCTAACCACTTCCATCGATGTTACCTCCTCCTCCATTATCTTTTCCTTCACTTCCTCTTTGCTACTCCATCGAAATTGCTG
Ck49_1              ACAGCCACTGTTCCCTGTTCCCTTCTCCCTAACCACTTCCATCGATGTTACCTCGTCCTCCATTATCTTTTCCTTCACTTCCTCTTTGCTACTCCATCGAAATTGCTG
Ck50_0              ACAGCCACTGTTCCCTGTTCCCTTCTCCCTAACCACTTCCATCGATGTTACCTCCTCCTCCATTATCTTTTCCTTCACTTCCTCTTTGCTACTCCATCGAAATTGCTG
Ck50_1              ACAGCCACTGTTCCCTGTTCCCTTCTCCCTAACCACTTCCATCGATGTTACCTCCTCCTCCATTATCTTTTCCTTCACTTCCTCTTTGCTACTCCATCGAAATTGCTG
Ck51_0              ACAGCCACTGTTCCCTGTTCCCTTCTCCCTAACCACTTCCATCGATGTTACCTCCTCCTCCATTATCTTTTCCTTCACTTCCTCTTTGCTACTCCATCGAAATTGCTG
Ck51_1              ACAGCCACTGTTCCCTGTTCCCTTCTCCCTAACCACTTCCATCGATGTTACCTCCTCCTCCATTATCTTTTCCTTCACTTCCTCTTTGCTACTCCATCGAAATTGCTG
Ck54_R_0            ACAGCCACTGTTCCCTGTTCCCTTCTCCCTAACCACTTCCATCGATGTTACCTCCTCCTCCATTATCTTTTCCTTCACTTCCTCTTTGCTACTCCATCGAAATTGCTG
Ck54_R_1            ACAGCCACTGTTCCCTGTTCCCTTCTCCCTAACCACTTCCATCGATGTTACCTCCTCCTCCATTATCTTTTCCTTCACTTCCTCTTTGCTACTCCATCGAAATTGCTG
Ck56_0              ACAGCCACTGTTCCCTGTTCCCTTCTCCCTAACCACTTCCATCGATGTTACCTCCTCCTCCATTATCTTTTCCTTCACTTCCTCTTTGCTACTCCATCGAAATTGCTG
Ck56_1              ACAGCCACTGTTCCCTGTTCCCTTCTCCCTAACCACTTCCATCGATGTTACCTCCTCCTCCATTATCTTTTCCTTCACTTCCTCTTTGCTACTCCATCGAAATTGCTG
Ck7_0               ACAGCCACTGTTCCCTGTTCCCTTCTCCCTAACCACTTCCATCGATGTTACCTCCTCCTCCATTATCTTTTCCTTCACTTCCTCTTTGCTACTCCATCGAAATTGCTG
Ck7_1               ACAGCCACTGTTCCCTGTTCCCTTCTCCCTAACCACTTCCATCGATGTTACCTCCTCCTCCATTGTCTTTTCCTTCACTTCCTCTTTGCTACTCCATCGAAATTGCTG
//                                                                      -         *                                           |184|
Ck1_0               TACGAGTGTGTCACATTCTTGTATATGGTGGAGATTGGTAAGAGAAAGAAACTTGTAAGATCTCTTTTCAGATGGAATTACACTGTCCAGATATTAT-GTTGCTAGCGTATAGGCGTGCCGATGGCACGGTGCAACGCGTTTTGACCGCAAACACGTGTTGGCTG
Ck1_1               TACGAGTGTGTCACATTCTTGTATATGGTGGAGATTGGTAAGAGAAAGAAACTTGTAAGATCTCTTTTCAGATGGAATTACACTGTCCAGATATTAT-GTTGCTAGCGTATAGGCGTGCCGATGGCACGGTGCAACGCGTTTTGACCGCAAACACGTGTTGGCTG
Ck17_0              TACGAGTGTGTCACATTCTTGTATATGGTGGAGATTGGTAAGAGAAAGAAACTTGTAAGATCTCTTTTCAGATGGAATTACACTGTCCATATATTATGGTTGCTAGCGTATAGCCGTGCCGATGGCACGGTGCAACGCGTTTTGACCGCAAACACGTGTTGGCTG
Ck17_1              TACGAGTGTGTCACATTCTTGTATATGGTGGAGATTGGTAAGAGAAAGAAACTTGTAAGATCTCTTTTCAGATGGAATTACACTGTCCATATATTATGGTTGCTAGCGTATAGCCGTGCCGATGGCACGGTGCAACGCGTTTTGACCGCAAACACGTGTTGGCTG
Ck2_0               TACGAGTGTGTCACATTCTTGTATATGGTGGAGATTGGTAAGAGAAAGAAACTTGTAAGATCTCTTTTCAGATGGAATTACACTGTCCAGATATTAT-GTTGCTAGCGTATAGCCGTGCCGATGGCACGGTGCAACGCGTTTTGACCGCAAACACGTGTTGGCTG
Ck2_1               TACGAGTGTGTCACATTCTTGTATATGGTGGAGATTGGTAAGAGAAAGAAACTTGTAAGATCTCTTTTCAGATGGAATTACACTGTCCAGATATTAT-GTTGCTAGCGTATAGCCGTGCCGATGGCACGGTGCAACGCGTTTTGACCGCAAACACGTGTTGGCTG
Ck22_0              TACGAGTGTGTCACATTCTTGTATATGGTGGAGATTGGTAAGAGAAAGAAACTTGTAAGATCTCTTTTCAGATGGAATTACACTGTCCATATATTATGGTTGCTAGCGTATAGCCGTGCCGATGGCACGGTGCAACGCGTTTTGACCGCAAACACGTGTTGGCTG
Ck22_1              TACGAGTGTGTCACATTCTTGTATATGGTGGAGATTGGTAAGAGAAAGAAACTTGTAAGATCTCTTTTCAGATGGAATTACACTGTCCATATATTATGGTTGCTAGCGTATAGCCGTGCCGATGGCACGGTGCAACGCGTTTTGACCGCAAACACGTGTTGGCTG
Ck26_0              TACGAGTGTGTCACATTCTTGTATATGGTGGAGATTGGTAAGAGAAAGAAACTTGTAAGATCTCTTTTCAGATGGAATTACACTGTCCAGATATTATGGTTGCTAGCGTATAGCCGTGCCGATGGCACGGTGCAACGCGTTTTGACCGCAAACACGTGTTGGCTG
Ck26_1              TACGAGTGTGTCACATTCTTGTATATGGTGGAGATTGGTAAGAGAAAGAAACTTGTAAGATCTCTTTTCAGATGGAATTACACTGTCCAGATATTATGGTTGCTAGCGTATAGCCGTGCCGATGGCACGGTGCAACGCGTTTTGACCGCAAACACGTGTTGGCTG
Ck29_0              TACGAGTGTGTCACATTCTTGTATATGGTGGAGATTGGTAAGAGAAAGAAACTTGTAAGATCTCTTTTCAGATGGAATTACACTATCCAGATATTATGGTTGCTAGCGTATAGCCGTGCCGATGGCAATGTGCAACGCGTTTTGACCGCAAACACGTGTTGGCTG
Ck29_1              TACGAGTGTGTCACATTCTTGTATATGGTGGAGATTGGTAAGAGAAAGAAACTTGTAAGATCTCTTTTCAGATGGAATTACACTGTCCAGATATTATGGTTGCTAGCGTATAGCCGTGCCGGTGGCAATGTGCAACGCGTTTTGACCGCAAACACGTGTTGGCTG
Ck3_0               TACGAGTGTGTCACATTCTTGTATATGGTGGAGATTGGTAAGAGAAAGAAACTTGTAAGATCTCTTTTCAGATGGAATTACACTGTCCAGATATTATGGTTGCTAGCGTATAGCCGTGCCGATGGCACGGTGCAACGCGTTTTGACCGCAAACACGTGTTGGCTG
Ck3_1               TACGAGTGTGTCACATTCTTGTATATGGTGGAGATTGGTAAGAGAAAGAAACTTGTAAGATCTCTTTTCAGATGGAATTACACTGTCCAGATATTATGGTTGCTAGCGTATAGGCGTGCCGATGGCACGGTGCAACGCGTTTTGACCGCAAACACGTGTTGGCTG
Ck35_0              TACGAGTGTGTCACATTCTTGTATATGGTGGAGATTGGTAAGNGAAAGAAACTTGTAAGATCTCTTTTCAGATGGAATTACACTGTCCAGATATTATGGTTGCTAGCGTATAGCCGTGCCGATGGCACGGTGCNACGCGTTTTGACCGCAANCACGTGTTGGCTG
Ck35_1              TACGAGTGTGTCACATTCTTGTATATGGTGGAGATTGGTAAGNGAAAGAAACTTGTAAGATCTCTTTTCAGATGGAATTACACTGTCCAGATATTATGGTTGCTAGCGTATAGCCGTGCCGATGGCACGGTGCNACGCGTTTTGACCGCAANCACGTGTTGGCTG
Ck4_0               TACGAGTGTGTCACATTCTTGTATATGGTGGAGATTGGTAAGAGAAAGAAACTTGTAAGATCTCTTTTCAGATGGAATTACACTGTCCAGATATTAT-GTTGCTAGCGTATAGGCGTGCCGATGGCACGGTGCAACGCGTTTTGACCGCAAACACGTGTTGGCTG
Ck4_1               TACGAGTGTGTCACATTCTTGTATATGGTGGAGATTGGTAAGAGAAAGAAACTTGTAAGATCTCTTTTCAGATGGAATTACACTGTCCAGATATTAT-GTTGCTAGCGTATAGGCGTGCCGATGGCACGGTGCAACGCGTTTTGACCGCAAACACGTGTTGGCTG
Ck49_0              TACGAGTGTGTCACATTCTTGTATATGGTGGAGATTGGTAAGAGAAAGAAACTTGTAAGATCTCTTTTCAGATGGAATTACACTGTCCAGATATTATGGTTGCTAGCGTATAGCCATGCCGATGGCACGGTGCAACGCGTTTTGACCGCAAACACGTGTTGGCTG
Ck49_1              TACGAGTGTGTCACATTCTTGTATATGGTGGAGATTGGTAAGAGAAAGAAACTTGTAAGATCTCTTTTCAGATGGAATTACACTGGCCAGATATTATGGTTGCTAGCGTATAGCCGTGCCGATGGCACGGTGCAACGCGTTTTGACCGCAAACACGTGTTGGCTG
Ck50_0              TACGAGTGTGTCACATTCTTGTATATGGTGGAGATTGGTAAGAGAAAGAAACTTGTAAGATCTCTTTTCAGATGGAATTACACTGTCCAGATATTATGGTTGCTAGCGTATAGCCATGCCGATGGCACGGTGCAACGCGTTTTGNCCGCAANCANGTGTTGGCTG
Ck50_1              TACGAGTGTGTCACATTCTTGTATATGGTGGAGATTGGTAAGAGAAAGAAACTTGTAAGATCTCTTTTCAGATGGAATTACACTGTCCAGATATTATGGTTGCTAGCGTATAGCCGTGCCGATGGCACGGTGCAACGCGTTTTGNCCGCAANCANGTGTTGGCTG
Ck51_0              TACGAGTGTGTCACATTCTTGTATATGGTGGAGATTGGTAAGAGAAAGAAACTTGTAAGATCTCTTTTCAGATGGAATTACACTGTCCAGATATTATGGTTGCTAGCGTATAGCCGTGCCGATGGCACGGTGCAACGCGTTTTGACCGCAAACACGTGTTGGCTG
Ck51_1              TACGAGTGTGTCACATTCTTGTATATGGTGGAGATTGGTAAGAGAAAGAAACTTGTAAGATCTCTTTTCAGATGGAATTACACTGTCCAGATATTATGGTTGCTAGCGTATAGCCGTGCCGATGGCACGGTGCAACGCGTTTTGACCGCAAACACGTGTTGGCTG
Ck54_0              TACGAGTGTGTCACATTCTTGTATATGGTGGAGATTGGTAAGAGAAAGAAACTTGTAAGATCTCTTTTCAGATGGAATTACACTGTCCAGATATTATGGTTGCTAGCGTATAGCCATGCCGATGGCACGGTGCAACGCGTTTTGACCGCAAACACGTGTTGGCTG
Ck54_1              TACGAGTGTGTCACATTCTTGTATATGGTGGAGATTGGTAAGAGAAAGAAACTTGTAAGATCTCTTTTCAGATGGAATTACACTGGCCAGATATTATGGTTGCTAGCGTATAGCCGTGCCGATGGCACGGTGCAACGCGTTTTGACCGCAAACACGTGTTGGCTG
Ck54_R_0            TACGAGTGTGTCACATTCTTGTATATGGTGGAGATTGGTAAGAGAAAGAAACTTGTAAGATCTCTTTTCAGATGGAATTACACTGTCCAGATATTATGGTTGCTAGCGTATAGCCATGCCGATGGCACGGTGCAACGCGTTTTGACCGCAAACACGTGTTGGCTG
Ck54_R_1            TACGAGTGTGTCACATTCTTGTATATGGTGGAGATTGGTAAGAGAAAGAAACTTGTAAGATCTCTTTTCAGATGGAATTACACTGGCCAGATATTATGGTTGCTAGCGTATAGCCGTGCCGATGGCACGGTGCAACGCGTTTTGACCGCAAACACGTGTTGGCTG
Ck56_0              TACGAGTGTGTCACATTCTTGTATATGGTGGAGATTGGTAAGAGAAAGAAACTTGTAAGATCTCTTTTCAGATGGAATTACACTGTCCAGATATTATGGTTGCTAGCGTATAGCCATGCCGATGGCACGGTGCAACGCGTTTTGACCGCAAACACGTGTTGGCTG
Ck56_1              TACGAGTGTGTCACATTCTTGTATATGGTGGAGATTGGTAAGAGAAAGAAACTTGTAAGATCTCTTTTCAGATGGAATTACACTGGCCAGATATTATGGTTGCTAGCGTATAGCCGTGCCGATGGCACGGTGCAACGCGTTTTGACCGCAAACACGTGTTGGCTG
Ck7_0               TACGAGTGTGTCACATTCTTGTATATGGTGGAGATTGGTAAGAGAAAGAAACTTGTAAGATCTCTTTTCAGATGGAATTACACTGTCCAGATATTAT-ATTGCTAGCGTATAGCCGTGCCGATGGCACGGTGCAACGCGTTTTGACCGCAAACACGTGTTGGCTG
Ck7_1               TACGAGTGTGTCACATTCTTGTATATGGTGGAGATTGGTAAGAGAAAGAAACTTGTAAGATCTCTTTTCAGATGGAATTACACTGTCCAGATATTAT-GTTGCTAGCGTATAGGCGTGCCGATGGCACGGTGCAACGCGTTTTGACCGCAAACACGTGTTGGCTG
//                                                                                                    -*   *        -              * *     -     --                                    |185|
Ck11_0              TGATTGCAATGGTATATTAACAAACTACTTTTCTAGGTTTAACAAATTTGGTAGCAATGGTGGGCCAGCTG
Ck11_1              TGATTGCAATGGTATATTAACAAACTACTTTTATAGGTTTAACAAATTTGGTAGCAATGGTGGGCCAGCTG
Ck17_0              TGATTGCAATGGTATATTAACAAACTACTTTTATAGGTTTAACAAATTTGGTAGCAATGGTGGGCCAGCTG
Ck17_1              TGATTGCAATGGTATATTAACAAACTACTTTTATAGGTTTAACAAATTTGGTAGCAATGGTGGGCCAGCTG
Ck29_0              TGATTGCAATGGTATATTAACAAACTACTTTTATAGGTTTAACAAATTTGGTAGCAATGGTGGGCCAGCTG
Ck29_1              TGATTGCAATGGTATATTAACAAACTACTTTTATAGGTTTAACAAATTTGGTAGCAATGGTGGGCCAGCTG
Ck36_0              TGATTGCAATGGTATATTAACAAACTACTTTTATAGGTTTAACAAATTTGGTAGCAATNGTGGGCCAGCTG
Ck36_1              TGATTGCAATGGTATATTAACAAACTACTTTTATAGGTTTAACAAATTTGGTAGCAATNGTGGGCCAGCTG
Ck49_0              TGATTGCAATGGTATATTAACAAACTACTTTTATAGGTTTAACAAATTTGGTAGCAATGGTGGGCCAGCTG
Ck49_1              TGATTGCAATGGTATATTAACAAACTACTTTTATAGGTTTAACAAATTTGGTAGCAATGGTGGGCCAGCTG
Ck54_R_0            TGATTGCAATGGTATATTAACAAACTACTTTTATAGGTTTAACAAATTTGGTAGCAATGGTGGGCCAGCTG
Ck54_R_1            TGATTGCAATGGTATATTAACAAACTACTTTTATAGGTTTAACAAATTTGGTAGCAATGGTGGGCCAGCTG
Dm106_0             TGATTGCAATGGTATATTAACAAACTACTTTTATAGGTTTAACAAATTTGGTAGCAATGGTGGGCCAGCTG
Dm106_1             TGATTGCAATGGTATATTAACAAACTACTTTTATAGGTTTAACAAATTTGGTAGCAATGGTGGGCCAGCTG
Mg74_0              TGATTGCAATGGTATATTAACAAACTACTTTTATAGGTTTAACAAATTTGGTAGCAATGGTGGGCCAGCTG
Mg74_1              TGATTGCAATGGTATATTAACAAACTACTTTTATAGGTTTAACAAATTTGGTAGCAATGGTGGGCCAGCTG
Nv130_0             TGATTGCAATGGTATATTAACAAACTACTTTTATAGGTTTAACAAATTTGGTAGCAATGGTGGGCCAGCTG
Nv130_1             TGATTGCAATGGTATATTAACAAACTACTTTTATAGGTTTAACAAATTTGGTAGCAATGGTGGGCCAGCTG
Pa147_R_0           TGATTGCAATGGTATATTAACCAACTACTTTTATAGGTTTGACAAATTTGGTAGCAATGGTGGGCCAGCTG
Pa147_R_1           TGATTGCAATGGTATATTAACCAACTACTTTTATAGGTTTGACAAATTTGGTAGCAATGGTGGGCCAGCTG
Pa154_0             TGATTGCAATGGTATATTAACCAACTACTTTTATAGGTTTGACAAATTTGGTAGCAATGGTGGGCCAGCTG
Pa154_1             TGATTGCAATGGTATATTAACCAACTACTTTTATAGGTTTGACAAATTTGGTAGCAATGGTGGGCCAGCTG
//                                     *          -       *                              |186|
Ck1_0               -TGCACTATTAAGCCGGATGAATCCATTTTTCTTCCGGCTACAAATAAACCATCGTATTTTCTTAAGAACCATATATAAAAATTTGTAAAATGTATAATTTTGCATTAGGTTTAAAAATAATACCAGCCAATCTAGGAACAGAACTCCAACAGCTGTGGCCATGGGTTNTGATGTGCGTAGCTAGCTTTTCATCTTCCTCAGGTGACCAAAGCCCTCTCTTTACTTTCTGTTTGCTG
Ck1_1               -TGCACTATTAAGCCGGATGAATCCATTTTTCTTCCGGCTACAAATAAACCATCGTATTTTCTTAAGAACCATATATAAAAATTTGTAAAATGTATAATTTTGCATTAGGTTTAAAAATAATACCAGCCAATCTAGGAACAGAACTCCAACAGCTGTGGCCATGGGTTNTGATGTGCGTAGCTAGCTTTTCATCTTCCTCAGGTGACCAAAGCCCTCTCTTTACTTTCTGTTTGCTG
Ck10_0              CTGCACTATTAAGCCGGATGAATCCATTTTTCTTCCGGCTACAAATAAACCATCGTATTTTCTTAAGAACCATATATAAAAATTTGTAAAATGTATAATTTTGCATTAAGTTTAAAAATAATACCAGCCAATCTAGGAACAGAACTCCAACAGCTGTGGCCATGGGTTGTGATGTGCTTAGCTAGCTTTTCATCTTCCTCAGGTGACCAAAGCCCTCTCTTTACTTTCTGTTTGCTG
Ck10_1              CTGCACTATTAAGCCGGATGAATCTATTTTTCTTCCGGCTACAAATAAACCATCGTATTTTCTTAAGAACCATATATAAAAATTTGTAAAATGTATAATTTTGCATTAAGTTTAAAAATAATACCAGCCAATCTAGGAACAGAACTCCAACAGCTGTGGCCATGGGTTGTGATGTGCTTAGCTAGCTTTTCATCTTCCTCAGGTGACCAAAGCCCTCTCTTTACTTTCTGTTTGCTG
Ck12_0              CTGCTCTATTAAGCCGGATGAATCCATTTTTCTTCCGGCTACAAATAAACCATCGTATTTTCTTAAGAACCATATATAAAAATTTGTAAAAAGTATAATTTTGCATTAGGTTTAAAAATAATACCAGCCAATCTAGGAACAGAACTCCAACAGCTGTGGCCATGGGTTGTGATGTGCGTAGCTAGCTTTTCATCTTCCTCAGGTGACCAAAGCCCTCTCTTTACTTTCTGTTTGCTG
Ck12_1              CTGCTCTATTAAGCCGGATGAATCCATTTTTCTTCCGGCTACAAATAAACCATCGTATTTTCTTAAGAACCATATATAAAAATTTGTAAAAAGTATAATTTTGCATTAGGTTTAAAAATAATACCAGCCAATCTAGGAACAGAACTCCAACAGCTGTGGCCATGGGTTGTGATGTGCGTAGCTAGCTTTTCATCTTCCTCAGGTGACCAAAGCCCTCTCTTTACTTTCTGTTTGCTG
Ck17_0              CTGCACTATTAAGCCGGATGAATCCATTTTTCTTCCGGCTACAAATAAACCATCGTATTTTCTTAAGAACCATATATAAAAATTTGTAAAAAGTATAATTTTGCATTAGGTTTAAAAATAATACCAGCCAATCTAGGAACAGAACTCCAACAGCTGTGGCCATGGGTTGTGATGTGCGTAGCTAGCTTTTCATCTTCCTCAGGTGACCAAAGCCCTCTCTTTACTTTCTGTTTGCTG
Ck17_1              CTGCTCTATTAAGCCGGATGAATCCATTTTTCTTCCGGCTACAAATAAACCATCGTATTTTCTTAAGAACCATATATAAAAATTTGTAAAATGTATAATTTTGCATTAGGTTTAAAAAGAATACCAGCCAATCTAGGAACAGAACTCCAACAGCTGTGGCCATGGGTTGTGATGTGCGTAGCTAGCTTTTCATCTTCCTCAGGTGACCAAAGCCCTCTCTTTACTTTCTGTTTGCTG
Ck21_0              CTGCACTATTAAGCCGGATGAATCCATTTTTCTTCCGGCTACAAATAAACCATCGTATTTTCTTAAGAACCATATATAAAAATTTGTAAAATGTATAATTTTGCATTAGGTTTAAAAATAATACCNNCCAATCTAGGAANAGAACTCCAACAGCTGTGGCCATGGGTTGTGATGTGCGTAGCTAGCTTTTCATCTTCCTCAGGTGACCAAAGCCCTCTCTTTACTTTCTGNTNGCTG
Ck21_1              CTGCACTATTAAGCCGGATGAATCCATTTTTCTTCCGGCTACAAATAAACCATCGTATTTTCTTAAGAACCATATATAAAAATTTGTAAAATGTATAATTTTGCATTAGGTTTAAAAATAATACCNNCCAATCTAGGAANAGAACTCCAACAGCTGTGGCCATGGGTTGTGATGTGCGTAGCTAGCTTTTCATCTTCCTCAGGTGACCAAAGCCCTCTCTTTACTTTCTGNTNGCTG
Ck22_0              CTGCACTATTAAGCCGGATGAATCCATTTTTCTTCCGGCTACAAATAAACCATCGTATTTTCTTAAGAACCATATATAAAAATTTGTAAAATGTATAATTTTGCATTAAGTTTAAAAAGAATACCAGCCAATCTAGGAACAGAACTCCAACAGCTGTGGCCATGGGTTGTGATGTGCTTAGCTAGCTTTTCATCTTCCTCAGGTGACCAAAGCCCTCTCTTTACTTTCTGTTTGCTG
Ck22_1              CTGCACTATTAAGCCGGATGAATCCATTTTTCTTCCGGCTACAAATAAACCATCGTATTTTCTTAAGAACCATATATAAAAATTTGTAAAATGTATAATTTTGCATTAAGTTTAAAAAGAATACCAGCCAATCTAGGAACAGAACTCCAACAGCTGTGGCCATGGGTTGTGATGTGCTTAGCTAGCTTTTCATCTTCCTCAGGTGACCAAAGCCCTCTCTTTACTTTCTGTTTGCTG
Ck23_0              CTGCACTATTAAGCCGGATGAATCCATTTTTCTTCCGGCTACAAATAAACCATCGTATTTTCTTAAGAACCATATATAAAAATTTGTAAAAAGTATAATTTTGCATTAGGTTTAAAAAGAATACCAGCCAATCTAGGAACAGAACTCCAACAGCTGTGGCCATGGGTTGTGATGTGCTTAGCTAGCTTTTCATCTTCCTCAGGTGACCAAAGCCCTCTCTTTACTTTCTGTTTGCTG
Ck23_1              CTGCACTATTAAGCCGGATGAATCCATTTTTCTTCCGGCTACAAATAAACCATCGTATTTTCTTAAGAACCATATATAAAAATTTGTAAAAAGTATAATTTTGCATTAGGTTTAAAAAGAATACCAGCCAATCTAGGAACAGAACTCCAACAGCTGTGGCCATGGGTTGTGATGTGCTTAGCTAGCTTTTCATCTTCCTCAGGTGACCAAAGCCCTCTCTTTACTTTCTGTTTGCTG
Ck26_0              -TGCACTATTAAGCCGGATGAATCCATTTTTCTTCCGGCTACAAATAAACCATCGTATTTTCTTAAGAACCATATATAAAAATTTATAACATGTATAATTTTGCATTAGGTTTAAAAAGAATACCAGCCAATCTAGGAACAGAACTCCAACAGCTGTGGCCATGGGTTGTGATGTGCTTAGCTAGCTTTTCATCTTCCTCAGGTGACCAAAGCCCTCTCTTTACTTTCTGTTTGCTG
Ck26_1              -TGCACTATTAAGCTGGATGAATCCATTTTTCTTCCGGCTACAAATAAACCATCGTATTTTCTTAAGAACCATATATAAAAATTTGTAAAATGTATAATTTTGCATTAGGTTTAAAAAGAATACCAGCCAATCTAGGAACAGAACTCCAACAGCTGTGGCCATGGGTTGTGATGTGCTTAGCTAGCTTTTCATCTTCCTCAGGTGACCAAAGCCCTCTCTTTACTTTCTGTTTGCTG
Ck29_0              -TGCACTATTAAGCCGGATGAATCCATTTTTCTTCCGGCTACAAATAAACCATCGTATTTTCTTAAGAACCATATATAAAAATTTGTAAAATGTATAATTTTGCATTAGGTTTAAAAATAATACCAGCCAATCTAGGAACAGAACTCCAACAGCTGTGGCCATGGGTTGTGATGTGCGTAGCTAGCTTTTCATCTTCCTCAGGTGACCAAAGCCCTCTCTTTACTTTCTGTTTGCTG
Ck29_1              -TGCACTATTAAGCCGGATGAATCCATTTTTCTTCCGGCTACAAATAAACCATCGTATTTTCTTAAGAACCATATATAAAAATTTGTAAAATGTATAATTTTGCATTAGGTTTAAAAAGAATACCAGCCAATCTAGGAACAGAACTCCAACAGCTGTGGCCATGGGTTGTGATGTGCGTAGCTAGCTTTTCATCTTCCTCAGGTGACCAAAGCCCTCTCTTTACTTTCTGTTTGCTG
Ck3_0               CTGCACTATTAAGCCGGATGAATCCATTTTTCTTCCGGCTACAAATAAACCATCGTATTTTCTTAAGAACCATATATACAAATTTGTAAAATGTATAATTTTGCATTAGGTTTAAAAATAATACCAGCCAATCTAGGAACAGAACTCCAACAGCTGTGGCCATGGGTTGTGATGTGCGTAGCTAGCTTTTCATCTTCCTCAGGTGACCAAAGCCCTCTCTTTACTTTCTGTTTGCTG
Ck3_1               CTGCACTATTAAGCCGGATGAATCCATTTTTCTTCCGGCTACAAATAAACCATCGTATTTTCTTAAGAACCATATATACAAATTTGTAAAATGTATAATTTTGCATTAGGTTTAAAAATAATACCAGCCAATCTAGGAACAGAACTCCAACAGCTGTGGCCATGGGTTGTGATGTGCGTAGCTAGCTTTTCATCTTCCTCAGGTGACCAAAGCCCTCTCTTTACTTTCTGTTTGCTG
Ck32_0              CTGCACTATTAAGCCGGATGAATCCATTTTTCTTCCGGCTACAAATAAACCATCGTATTTTCTTAAGAACCATATATAAAAATTTATAACATGTATAATTTTGCATTAGGTTTAAAAATAATACCAGCCAATCTAGGAACAGAACTCCAACAGCTGTGGCCATGGGTTGTGATGTGCTTAGCTAGCTTTTCATCTTCCTCAGGTGACCAAAGCCCTCTCTTTACTTTCTGTTTGCTG
Ck32_1              CTGCACTATTAAGCTGGATGAATCCATTTTTCTTCCGGCTACAAATAAACCATCGTATTTTCTTAAGAACCATATATAAAAATTTGTAAAATGTATAATTTTGCATTAGGTTTAAAAAGAATACCAGCCAATCTAGGAACAGAACTCCAACAGCTGTGGCCATGGGTTGTGATGTGCTTAGCTAGCTTTTCATCTTCCTCAGGTGACCAAAGCCCTCTCTTTACTTTCTGTTTGCTG
Ck34_0              CTGCACTATTAAGCCGGATGAATCCATTTTTCTTCCGGCTACAAATAAACCATCGTATTTTCTTAAGAACCATATATAAAAATTTGTAAAATGTATAATTTTGCATTAGGTTTAAAAATAATACCAGCCAATCTAGGAACAGAACTCCAACAGCTGTGGCCATGGGTTGTGATGTGCGTAGCTAGCTTTTCATCTTCCTCAGGTGACCAAAGCCCTCTCTTTACTTTCTGTTTGCTG
Ck34_1              CTGCACTATTAAGCCGGATGAATCCATTTTTCTTCCGGCTACAAATAAACCATCGTATTTTCTTAAGAACCATATATAAAAATTTGTAAAATGTATAATTTTGCATTAGGTTTAAAAATAATACCAGCCAATCTAGGAACAGAACTCCAACAGCTGTGGCCATGGGTTGTGATGTGCGTAGCTAGCTTTTCATCTTCCTCAGGTGACCAAAGCCCTCTCTTTACTTTCTGTTTGCTG
Ck35_0              CTGCACTATTAAGCCGGATGAATCCATTTTTCTTCCGGCTACAAATAAACCATCGTATTTTCTTAAGAACCATATATAAAAATTTGTAAAATGTATAATTTTGCATTAGGTTTAAAAATAATACCAGCCAATCTAGGAACAGAACTCCAACAGCTGTGGCCATGGGTTGTGATGTGCGTAGCTAGCTTTTCATCTTCCTCAGGTGACCAAAGCCCTCTCTTTACTTTCTGTTTGCTG
Ck35_1              CTGCACTATTAAGCCGGATGAATCCATTTTTCTTCCGGCTACAAATAAACCATCGTATTTTCTTAAGAACCATATATAAAAATTTGTAAAATGTATAATTTTGCATTAGGTTTAAAAATAATACCAGCCAATCTAGGAACAGAACTCCAACAGCTGTGGCCATGGGTTGTGATGTGCGTAGCTAGCTTTTCATCTTCCTCAGGTGACCAAAGCCCTCTCTTTACTTTCTGTTTGCTG
Ck4_0               CTGCACTATTAAGCCGGATGAATCCATTTTTCTTCCGGCTACAAATAAACCATCGTATTTTCTTAAGAACCATATATAAAAATTTGTAAAATGTATAATTTTGCATTAGGTTTAAAAATAATACCAGCCAATCTAGGAACAGAACTCCAACAGCTGTGGCCATGGGTTGTGATGTGCGTAGCTAGCTTTTCATCTTCCTCAGGTGACCAAAGCCCTCTCTTTACTTTCTGTTTGCTG
Ck4_1               CTGCACTATTAAGCCGGATGAATCCATTTTTCTTCCGGCTACAAATAAACCATCGTATTTTCTTAAGAACCATATATAAAAATTTGTAAAATGTATAATTTTGCATTAGGTTTAAAAATAATACCAGCCAATCTAGGAACAGAACTCCAACAGCTGTGGCCATGGGTTGTGATGTGCGTAGCTAGCTTTTCATCTTCCTCAGGTGACCAAAGCCCTCTCTTTACTTTCTGTTTGCTG
//                    *         *         -                                                     -      *   * *                *         *                                                          *                                                           |187|
CaASU0020421_0      AACACTTCAGTAAAATATTGCACTTGAACTTTAGAGTTTTGAGCTGGAGCAATGTGGCCAAGTAGTGTATCATGAACTGGGGCAAAAGAGACAAAGACAA---AGGAGTTCAGAAGAAGAAAAGGACACTAGCTG
CaASU0020421_1      AACACTTCAGTAAAATATTGCACTTGAACTTTAGAGTTTTGAGCTGGAGCAATGTGGCCAAGTAGTGTATCATGAACTGGGGCAAAAGAGACAAAGACGA---AGGAGTTCAGAAGAAGAAAAGGACACTAGCTG
Ck17_0              AACACTTCAGTAAAATATTGCACTTGAACTTTAGAGTTTTGAGCTGGAGCAATGTGGCCAAGTAGTGTATCATGAACTGGGGCAAAAGAGACAAAGACAAAGGAGGAGTTCAGAAGAAGAAAATGACACTAGCTG
Ck17_1              AACACTTCAGTAAAATATTGCACTTGAACTTTAGAGTTTTGAGCTGGAGCAATGTGGCCAAGTAGTGTATCATGAACTGGGGCAAAAGAGACAAAGACAATGGAGGAGTTCAGAAGAAGAAAATGACACTAGCTG
Ck85_0              AACACTTCAGTAAAATATTGCACTTGAACTTTAGAGTTTTGAGCTGGAGCAATGTGGCCAAGTAGTGTATCATGAACTGGGGCAAAAGAGACAAAGACNA--AAGGAGTTCAGAAGANGAAAATGACACTAGCTG
Ck85_1              AACACTTCAGTAAAATATTGCACTTGAACTTTAGAGTTTTGAGCTGGAGCAATGTGGCCAAGTAGTGTATCATGAACTGGGGCAAAAGAGACAAAGACNA--AAGGAGTTCAGAAGANGAAAAGGACACTAGCTG
Dm108_0             AACACTTCAGTAAAATATTGCACTTGAACTTTAGAGTTTTGAGCTGGAGCAATGTGGCCAAGTAGTGTATCATGAACTGGGGCAAANGAGACAAAGACAA---AGGAGTTCAGAAGAAGAAAATGACACTAGCTG
Dm108_1             AACACTTCAGTAAAATATTGCACTTGAACTTTAGAGTTTTGAGCTGGAGCAATGTGGCCAAGTAGTGTATCATGAACTGGGGCAAANGAGACAAAGACAA---AGGAGTTCAGAAGAAGAAAATGACACTAGCTG
Dm112_0             AACACTTCAGTAAAATATTGCACTTGAACTTTAGAGTNTTGAGCTGGAGCAATGTGGCCAAGTAGTGTATCATGAACTGGGGCAAAAGAGACAAAGACAA---AGGAGTTCAGAAGAAGAAAATGACACTAGCTG
Dm112_1             AACACTTAAGTAAAATATTGCACTTGAACTTTAGAGTNTTGAGCTGGAGCAATGTGGCCAAGTAGTGTATCATGAACTGGGGCAAAAGAGACAAAGACAA---AGGAGTTCAGAAGAAGAAAATGACACTAGCTG
Dm117_0             AACACTTCAGTAAAATATTGCACTTGAACTTTAGAGTTTTGAGCTGGAGCAATGTGGCCAAGTAGTGTATCATGAACTGGGGCAAAAGAGACAAAGACAA---AGGAGTTCAGAAGAAGAAAATGACACTAGCTG
Dm117_1             AACACTTCGGTAAAATATTGCACTTGAACTTTAGAGTTTTGAGCTGGAGCAATGTGGCCAAGTAGTGTATCATGAACTGGGGCAAAAGAGACAAAGACAA---AGGAGTTCAGAAGAAGAAAATGACACTAGCTG
Mg64_0              AACACTTCACT-AAATATTGCACTTGAACTTTAGAGTTTTGAGCTGGAGCAATGTGGCCAAGTAGTGTATCATGAACTGGGGCAACAGAGACAAAGACAA---AGGAGTTCAGAAGAAGAAAATGACACTAGCTG
Mg64_1              AACACTTCACT-AAATATTGCACTTGAACTTTAGAGTTTTGAGCTGGAGCAATGTGGCCAAGTAGTGTATCATGAACTGGGGCAACAGAGACAAAGACAA---AGGAGTTCAGAAGAAGAAAATGACACTAGCTG
Mg72_0              AACACTTCACT-AAATATTGCACTTGAACTTTAGAGTTTTGAGCTGGAGCAATGTGGCCAAGTAGTGTATCATGAACTGGGGCAACAGAGACAAAGACAA---AGGAGTTCAGAAGAAGAAAATGACACTAGCTG
Mg72_1              AACACTTCACT-AAATATTGCACTTGAACTTTAGAGTTTTGAGCTGGAGCAATGTGGCCAAGTAGTGTATCATGAACTGGGGCAACAGAGACAAAGACAA---AGGAGTTCAGAAGAAGAAAATGACACTAGCTG
Nv125_0             AACACTTCAGTAAAATATTGCACTTGAACTTTAGAGTTTTGAGCTGGAGCAATATGGCCAAGTAGTGTATCATGAACTGGGGCAAAAGAGACAAAGACAA---AGGAGTTCAGAAGAAGAAAATGACGCTAGCTG
Nv125_1             AACACTTCAGTAAAATATTGCACTTGAACTTTAGAGTTTTGAGCTGGAGCAATATGGCCAAGTAGTGTATCATGAACTGGGGCAAAAGAGACAAAGACAA---AGGAGTTCAGAAGAAGAAAATGACGCTAGCTG
Nv127_0             AACACTTCAGTAAAATATTGCACTTGAACTTTAGAGTTTTGAGCTGGAGCAATGTGGCCAAGTAGTGTATCATGAACTGGGGCAAAAGAGACAAAGACAA---AGGAGTTCAGAAGAAGAAAATGACACTAGCTG
Nv127_1             AACACTTCAGTAAAATATTGCACTTGAACTTTAGAGTTTTGAGCTGGAGCAATGTGGCCAAGTAGTGTATCATGAACTGGGGCAAAAGAGACAAAGACAA---AGGAGTTCAGAAGAAGAAAATGACACTAGCTG
//                       --*                                           -                               *            - - -                    *   -       |188|
Ck1_0               TTTTAAACAAATAAGGTGGATTGTTTTAGGTTGAGAAAAGAGTTTGGTTCATTTGGCTTAAAGATTCTATTATTTC-AAAACACCAGATAAACTCAGTTTATAAGTTGACCAACTAAATGCAGTCCATGTTTTAAACT-AAAAAAATGAAAAGTGAGCGTAAAAGCTG
Ck1_1               TTTTAAACAAATAAGGTGGATTGTTTTAGGTTGAGAAAAGAGTTTGGTTCATTTGGCTTAAAGATTCTATTATTTC-AAAACACCAGATAAACTCAGTTTATAAGTTGACCAACTAAATGCAGTCCATGTTTTAAACT-AAAAAAATGAAAAGTGAGCGTAAAAGCTG
Ck10_0              TTTTAAACAAATAAGGTGGATTGTTTTAGGTTGAGAAAAGAGTTTGGTTCATTTGGCTTAAAGATTCTATTATTTC-AAAACACCAGATAAACTCATTTTATAAGTTGACCAACCAAATGCAGTCCATTTTTTAAACT-AAAAAAATGAAAAGTGAGCGTAAAAGCTG
Ck10_1              TTTTAAACAAATAAGGTGGATTGTTTTAGGTTGAGAAAAGAGTTTGGTTCATTTGGCTTAAAGATTCTATTATTTC-AAAACACCAGATAAACTCAGTTTATAAGTTGACCAACCAAATGCAGTCCATTTTTTAAACT-AAAAAAATGAAAAGTGAGCGTAAAAGCTG
Ck11_0              TTTTAAACAAATAAGGTGGATTGTTTTAGGTTGAGAAAAGAGTTTGGTTCATTTGGCTTAAAGATTCTATTACTTC-AAAACACCAGATAAACTCAGTTTATAAGTTGACCAACCAAATGCAGTCCATTTTTTAAACT-AAAAAAATGAAANGTGAGCTTAAAAGCTG
Ck11_1              TTTTAAACAAATAAGGTGGATTGTTTTAGGTTGAGAAAAGAGTTTGGTTCATTTGGCTTAAAGATTCTATTATTTC-AAAACACCAGATAAACTCAGTTTATAAGTTGACCAACCAAATGCAGTCCATTTTTTAAACT-AAAAAAATGAAANGTGAGCTTAAAAGCTG
Ck12_0              TTTTAAACAAATAAGGTGGATTGTTTTAGGTTGAGAAAAGAGTTTGGTTCATTTGGCTTAAAGATTCTATTATTTC-AAAACACCAGATAAACTCATTTTATAAGTTGACCAACCAAATGCAGTCCATTTTTTAAACT-AAAAAAATGAAAAGTGAGCGTAAAAGCTG
Ck12_1              TTTTAAACAAATAAGGTGGATTGTTTTAGGTTGAGAAAAGAGTTTGGTTCATTTGGCTTAAAGATTCTATTATTTC-AAAACACCAGATAAACTCAGTTTATAAGTTGACCAACCAAATGCAGTCCATTTTTTAAACT-AAAAAAATGAAAAGTGAGCGTAAAAGCTG
Ck17_0              TTTTAAACAAATAAGGTGGATTGTTTTAGGTTGAGAAAAGAGTTTGGTTCATTTGGCTTAAAGATTCTATTATTTC-AAAACACCAGATAAACTCAGTTTATAAGTTGACCAACCAAATGCAGTCCATTTTTTAAACTAAAAAAAATGAAAAGTGAGCGTAAAAGCTG
Ck17_1              TTTTAAACAAATAAGGTGGATTGTTTTAGGTTGAGAAAAGAGTTTGGTTCATTTGGCTTAAAGATTCTATTATTTC-AAAACACCAGATAAACTCAGTTTATAAGTTGACCAACCAAATGCAGTCCATTTTTTAAACTAAAAAAAATGAAAAGTGAGCGTAAAAGCTG
Ck2_0               TTTTAAACAAATAAGGTGGATTGTTTTAGGTTGAGAAAAGAGTTTGGTTCATTTGGCTTAAAGATTCTATTATTTC-AAAACACCAGATAAACTCAGTTTATAAGTTGACCAACCAAATGCAGTCCATTTTTTAAACT-AAAAAAATGAAAAGTGAGCGTAAAAGCT-
Ck2_1               TTTTAAACAAATAAGGTGGATTGTTTTAGGTTGAGAAAAGAGTTTGGTTCATTTGGCTTAAAGATTCTATTATTTC-AAAACACCAGATAAACTCAGTTTATAAGTTGACCAACCAAATGCAGTCCATTTTTTAAACT-AAAAAAATGAAAAGTGAGCGTAAAAGCT-
Ck20_0              TTTTAAACAAATAAGGTGGATTGTTTTAGGTTGAGAAAAGAGTTTGGTTCATTTGGCCTAAAGATTCTATTATTTC-AAAACACCAGATAAACTCAGTTTATAAGTTGACCAACCAAATGCAGTCCATTTTTTAAACT-AAAAAAATGAAA-GTGAGCGTAAAAGCTG
Ck20_1              TTTTAAACAAATAAGGTGGATTGTTTTAGGTTGAGAAAAGAGTTTGGTTCATTTGGCCTAAAGATTCTATTATTTC-AAAACACCAGATAAACTCAGTTTATAAGTTGACCAACCAAATGCAGTCCATTTTTTAAACT-AAAAAAATGAAA-GTGAGCGTAAAAGCTG
Ck21_0              TTTTAAACAAATAAGGTGGATTGTTTTAGGTTGAGAAAAGAGTTTGGTTCATTTGGCTTAAAGATTNTATTATTTC-AAAACACCAGATAAACTCAGTTTATAAGTTGACCAACCAAATGCAGTCCATTTTTTAAACT-AAAAAAATGAAAAGTGAGCGTAAAAGCTG
Ck21_1              TTTTAAGCAAATAAGGTGGATTGTTTTAGGTTGAGAAAAGAGTTTGGGTCATTTGGCTTAAAGATTNTATTATTTC-AAAACACCAGATAAACTCAGTTTATAAGTTGACCAACCAAATGCAGTCCATTTTTTAAACT-AAAAAAATGAAAAGTGAGCGTAAAAGCTG
Ck22_0              TTTTAAACAAATAAGGTGGATTGTTTTAGGTTGAGAAAAGAGTTTGGTTCATTTGGCTTAAAGATTCTATTATTTC-AAAACACCAGATAAACTCAGTTTATAAGTTGACCAACCAAATGCAGTCCATTTTTTAAACT-AAAAAAATGAAAAGTGAGCGTAAAAGCTG
Ck22_1              TTTTAAGCAAATAAGGTGGATTGTTTTAGGTTGAGAAAAGAGTTTGGTTCATTTGGCTTAAAGATTATATTATTTC-AAAACACCAGATAAACTCAGTTTATAAGTTGACCAACCAAATGCAGTCCATTTTTTAAACT-AAAAAAATGAAAAGTGAGCGTAAAAGCTG
Ck23_0              TTTTAAACAAATAAGGTGGATTGTTTTAGGTTGNGAAAAGAGTTTGGTTCATTTGGCTTAAAGATTCTATTATTTC-AAAACACCAGATAAACTCAGTTTATAAGTTGACCAACCAAATGCAGTCCATTTTTTAAACT-AAAAAAATGAAAAGTGAGCGTAAAAGCTG
Ck23_1              TTTTAAACAAATAAGGTGGATTGTTTTAGGTTGNGAAAAGAGTTTGGTTCATTTGGCTTAAAGATTCTATTATTTC-AAAACACCAGATAAACTCAGTTTATAAGTTGACCAACCAAATGCAGTCCATTTTTTAAACT-AAAAAAATGAAAAGTGAGCGTAAAAGCTG
Ck26_0              TTTTAAACAAATAAGGGGGATTGTTTTAGGTTGAGAGAAGAGTTTGGTTCATTTGGCTTAAAGATTCTATTATTTC-AAAACACCAGATAAACTCAGTTTATAAGTTGACCAACCAAATGCAGTCCATTTTTTAAACT-AAAAAAATGAAAAGTGAGCGTAAAAGCTG
Ck26_1              TTTTAAACAAATAAGGGGGATTGTTTTAGGTTGAGAGAAGAGTTTGGTTCATTTGGCTTAAAGATTCTATTATTTC-AAAACACCAGATAAACTCAGTTTATAAGTTGACCAACCAAATGCAGTCCATTTTTTAAACT-AAAAAAATGAAAAGTGAGCGTAAAAGCTG
Ck29_0              TTTTAAACAAATAAGGTGGATTGTTTTAGGTTGAGAAAAGAGTATGGTTCATTTGGCTTAAAGATTCTATTATTTC-AAAACACCAGATAAACTCAGTTTATAAGTTGACCAACCAAATGCAGTCCATTTTTTAAACT-AAAAAAATGAAAAGTGAGCGTAAAAGCTG
Ck29_1              TTTTAAACAAATAAGGGGGATTGTTTTAGGTTGAGAAAAGAGTTTGGTTCATTTGGCTTAAAGATTCTATTATTTC-AAAACACAAGATAAACTCAGTTTATAAGTTGACCAACCAAATGCAGTCCATTTTTTAAACT-AAAAAAATGAAAAGTGAGCGTAAAAGCTG
Ck3_0               TTTTAAACAAATAAGGTGGATTGTTTTAGGTTGAGAAAAGAGTTTGGTTCATTTGGCTTAAAGATTCTATTATTTCAAAAACACCAGATAAACTCAGTTTATAAGTTGACCAACCAAATGCAGTCCATTTTTTAAACT-AAAAAAATGAAAAGTGAGCGTAAAAGCTG
Ck3_1               TTTTAAACAAATAAGGTGGATTGTTTTAGGTTGAGAAAAGAGTTTGGTTCATTTGGCTTAAAGATTCTATTATTTCAAAAACACCAGATAAACTCAGTTTATAAGTTGACCAACCAAATGCAGTCCATTTTTTAAACT-AAAAAAATGAAAAGTGAGCGTAAAAGCTG
Ck34_0              TTTTAAACAAATAAGGTGGATTGTTTTAGGTTGAGAAAAGAGTTTGGTTCATTTGGCTTAAAGATTCTATTATTTC-AAAACACCAGATAAACTCAGTTTATAAGTTGACCAACCAAATGCAGTCCATTTTTTAAACT-AAAAAAATGAAAAGTGAGCGTAAAAGCTG
Ck34_1              TTTTAAACAAATAAGGTGGATTGTTTTAGGTTGAGAAAAGAGTTTGGTTCATTTGGCTTAAAGATTCTATTATTTC-AAAACACCAGATAAACTCAGTTTATAAGTTGACCAACCAAATGCAGTCCATTTTTTAAACT-AAAAAAATGAAAAGTGAGCGTAAAAGCTG
Ck35_0              TTTTAAACAAATAAGGGGGATTGTTTTAGGTTGAGAAAAGAGTATGGTTCATTTGGCTTAAAGATTCTATTATTTC-AAAACACCAGATAAACTCAGTTTATAAGTTGACCAACCAAATGCAGTCCATTTTTTAAACT-AAAAAAATGAAAAGTGAGCGTAAAAGCTG
Ck35_1              TTTTAAACAAATAAGGGGGATTGTTTTAGGTTGAGAGAAGAGTTTGGTTCATTTGGCTTAAAGATTCTATTATTTC-AAAACACAAGATAAACTCAGTTTATAAGTTGACCAACCAAATGCAGTCCATTTTTTAAACT-AAAAAAATGAAAAGTGAGCGTAAAAGCTG
Ck4_0               TTTTAAACAAATAAGGTGGATTGTTTTAGGTTGAGAAAAGAGTTTGGTTCATTTGGCTTAAAGATTCTATTATTTC-AAAACACCAGATAAACTCAGTTTATAAGTTGACCAACCAAATGCAGTCCATTTTTAAAACT-AAAAAAATGAAAAGTGAGCGTAAAAGCTG
Ck4_1               TTTTAAACAAATAAGGTGGATTGTTTTAGGTTGAGAAAAGAGTTTGGTTCATTTGGCTTAAAGATTCTATTATTTC-AAAACACCAGATAAACTCGGTTTATAAGTTGACCAACCAAATGCAGTCCATTTTTTAAACT-AAAAAAATGAAAAGTGAGCGTAAAAGCTG
Ck49_0              TTTTAAACAAATAAGGTGGATTGTTTTAGGTTGAGAAAAGAGTTTGGTTCATTTGGCTTAAAGATTCTATTATTTC-AAAACACCAGATAAACTCAGTTTATAAGTTGACCAACCAAATGCAGTCCATTTTTTAAACT-AAAAAAATGAAAAGTGAGCGTAAAAGCTG
Ck49_1              TTTTAAACAAATAAGGTGGATTGTTTTAGGTTGAGAAAAGAGTTTGGTTCATTTGGCTTAAAGATTCTATTATTTC-AAAACACCAGATAAACTCAGTTTATAAGTTGACCAACCAAATGCAGTCCATTTTTTAAACT-AAAAAAATGAAAAGTGAGCGTAAAAGCTG
Ck50_0              TTTTAAACAAATAAGGTGGATTGTTTTAGGTTGAGAAAAGAGTTTGGTTCATTTGGCTTAAAGATTCTATTATTTC-AAAACACCAGATAAACTCAGTTTATAAGTTGACCAACCAAATGCAGTCCATTTTTTAAACT-AAAAAAATGAAAAGTGAGCGTAAAAGCTG
Ck50_1              TTTTAAACAAATAAGGTGGATTGTTTTAGGTTGAGAAAAGAGTTTGGTTCATTTGGCTTAAAGATTCTATTATTTC-AAAACACCAGATAAACTCAGTTTATAAGTTGACCAACCAAATGCAGTCCATTTTTTAAACT-AAAAAAATGAAAAGTGAGCGTAAAAGCTG
Ck54_0              TTTTAAACAAATAAGGTGGATTGTTTTAGGTTGAGAAAAGAGTTTGGTTCATTTGGCTTAAAGATTCTATTATTTC-AAAACACCAGATAAACTCAGTTTATAAGTTGACCAACCAAATGCAGTCCATTTTTTAAACT-AAAAAAATGAAAAGTGAGCGTAAAAGCTG
Ck54_1              TTTTAAACAAATAAGGTGGATTGTTTTAGGTTGAGAAAAGAGTTTGGTTCATTTGGCTTAAAGATTCTATTATTTC-AAAACACCAGATAAACTCAGTTTATAAGTTGACCAACCAAATGCAGTCCATTTTTTAAACT-AAAAAAATGAAAAGTGAGCGTAAAAGCTG
Ck54_R_0            TTTTAAACAAATAAGGTGGATTGTTTTAGGTTGAGAAAAGAGTTTGGTTCATTTGGCTTAAAGATTCTATTATTTC-AAAACACCAGATAAACTCAGTTTATAAGTTGACCAACCAAATGCAGTCCATTTTTTAAACT-AAAAAAATGAAAAGTGAGCGTAAAAGCT-
Ck54_R_1            TTTTAAACAAATAAGGTGGATTGTTTTAGGTTGAGAAAAGAGTTTGGTTCATTTGGCTTAAAGATTCTATTATTTC-AAAACACCAGATAAACTCAGTTTATAAGTTGACCAACCAAATGCAGTCCATTTTTTAAACT-AAAAAAATGAAAAGTGAGCGTAAAAGCT-
Ck56_0              TTTTAAACAAATAAGGTGGATTGTTTTAGGTTGAGAAAAGAGTTTGGTTCATTTGGCTTAAAGATTCTATTATTTC-AAAACACCAGATAAACTCAGTTTATAAGTTGACCAACCAAATGCAGTCCATTTTTTAAACT-AAAAAAATGAAAAGTGAGCGTAAAAGCTG
Ck56_1              TTTTAAACAAATAAGGTGGATTGTTTTAGGTTGAGAAAAGAGTTTGGTTCATTTGGCTTAAAGATTCTATTATTTC-AAAACACCAGATAAACTCAGTTTATAAGTTGACCAACCAAATGCAGTCCATTTTTTAAACT-AAAAAAATGAAAAGTGAGCGTAAAAGCTG
Ck7_0               TTTTAAACAAATAAGGTGGATTGTTTTAGGTTGAGAAAAGAGTTTGGTTCATTTGGCTTAAAGATTCTATTATTTC-AAAACACCAGATAAACTCATTTTATAAGTTGACCAACCAAATGCAGTCCATTTTTTAAACT-AAAAAAATGAAAAGTGAGCGTAAAAGCTG
Ck7_1               TTTTAAACAAATAAGGTGGATTGTTTTAGGTTGAGAAAAGAGTTTGGTTCATTTGGCTTAAAGATTCTATTATTTC-AAAACACCAGATAAACTCAGTTTATAAGTTGACCAACCAAATGCAGTCCATTTTTTAAACT-AAAAAAATGAAAAGTGAGCGTAAAAGCTG
//                      *         *                   *      *   -         -        -     -           *          -*                 -             -   -                         -         |189|
CaASU0020421_0      TGTTAAAATGATTCTAACCACCAAACTCTCTCCACAAGCTGGTAGCACATCAATTTCCTCCTCTTCATCACCATAATCATCGAATACCGGATTATTCGTCTCTTCTTCTACCTCCTCACCTTCAGCTAAGTGAACTCTTCTTTCTGGACATGAATAAGATGAATGGCTTCTCTCTCCACAACTATAACAACGGAGAGTATAGTTGCTG
CaASU0020421_1      TGTTAAAATGATTCTAACCACCAAACTCTCTCCACAAGCTGGTAGCACATCAATTTCCTCCTCTTCATCACCATAATCATCGAATACCGGATTATTCGTCTCTTCTTCTACCTCCTCACCTTCAGCTAAGTGAACTCTTCTTTCTGGACATGAATAAGATGAATGGCTTCTCTCTCCACAACTATAACAACGGAGAGTATAGTTGCTG
CaUTC00138833_0     TGTTAAAATGATTCTAACCACCAAACTCTCTCCACAAGCTGGTAGCACATCAATTTCCTCCTCTTCATCACCATAATCATCGAATACCGGATTATTCGTCTCTTCTTCTACCTCCTCACCTTCAGCTAAGTGAACTCTTCTTTCTGGACATGAATAAGATGAATGGCTTCTCTCTCCACAACTATAACAACGGAGAGTATAGTTGCT-
CaUTC00138833_1     TGTTAAAATGATTCTAACCACCAAACTCTCTCCACAAGCTGGTAGCACATCAATTTCCTCCTCTTCATCACCATAATCATCGAATACCGGATTATTCGTCTCTTCTTCTACCTCCTCACCTTCAGCTAAGTGAACTCTTCTTTCTGGACATGAATAAGATGAATGGCTTCTCTCTCCACAACTATAACAACGGAGAGTATAGTTGCT-
Ck1_0               TGTTAAAATGATTCTAACCACCAAACTCTCTCCACAAGCTGGTAGCACATCAATTTCCTCCTCTTCATCACCATAATCATCGAATACCGGATTATTCGTCTCTTCTTCTACCTCCTCACCTTCAGCTAAGTGAACTCTTCTTTCTGGACATGAATAAGATGAATGGCTTCTCTCTCCACAACTATAACAACGGAGAGTATAGTTGCT-
Ck1_1               TGTTAAAATGATTCTAACCACCAAACTCTCTCCACAAGCTGGTAGCACATCAATTTCCTCCTCTTCATCACCATAATCATCGAATACCGGATTATTCGTCTCTTCTTCTACCTCCTCACCTTCAGCTAAGTGAACTCTTCTTTCTGGACATGAATAAGATGAATGGCTTCTCTCTCCACAACTATAACAACGGAGAGTATAGTTGCT-
Ck10_0              TGTTAAAATGATTCTAACCACCAAACTCTCTCCACAAGCTGGTAGCACATCAATTTCCTCCTCTTCATCACCATAATCATCGAATACCGGATTATTCGTCTCTTCTTCTACCTCCTCACCTTCAGCTAAGTGAACTCTTCTTTCTGGACATGAATAAGATGAATGGCTTCTCTCTCCACAACTATAACAACGGAGAGTATAGTTGCTG
Ck10_1              TGTTAAAATGATTCTAACCACCAAACTCTCTCCACAAGCTGGTAGCACATCAATTTCCTCCTCTTCATCACCATAATCATCGAATACCGGATTATTCGTCTCTTCTTCTACCTCCTCACCTTCAGCTAAGTGAACTCTTCTTTCTGGACATGAATAAGATGAATGGCTTCTCTCTCCACAACTATAACAACGGAGAGTATAGTTGCTG
Ck11_0              TGTTAAAATGATTCTAACCACCAAACTCTCTCCACAAGCTGGTAGCACATCAATTTCCTCCTCTTCATCACCATAATCATCGAATACCGGATTATTCGTCTCTTCTTCTACCTCCTCACCTTCAGCTAAGTGAACTCTTCTTTCTGGACATGAATAAGATGAATGGCTTCTCTCTCCACAACTATAACAACGGAGAGTATAGTTGCT-
Ck11_1              TGTTAAAATGATTCTAACCACCAAACTCTCTCCACAAGCTGGTAGCACATCAATTTCCTCCTCTTCATCACCATAATCATCGAATACCGGATTATTCGTCTCTTCTTCTACCTCCTCACCTTCAGCTAAGTGAACTCTTCTTTCTGGACATGAATAAGATGAATGGCTTCTCTCTCCACAACTATAACAACGGAGAGTATAGTTGCT-
Ck12_0              TGTTAAAATGATTCTAACCACCAAACTCTCTCCACAAGCTGGTAGCACATCAATTTCCTCCTCTTCATCACCATAATCATCGAATACCGGATTATTCGTCTCTTCTTCTACCTCCTCACCTTCAGCTAAGTGAACTCTTCTTTCTGGACATGAATAAGATGAATGGCTTCTCTCTCCACAACTATAACAACGGAGAGTATAGTTGCTG
Ck12_1              TGTTAAAATGATTCTAACCACCAAACTCTCTCCACAAGCTGGTAGCACATCAATTTCCTCCTCTTCATCACCATAATCATCGAATACCGGATTATTCGTCTCTTCTTCTACCTCCTCACCTTCAGCTAAGTGAACTCTTCTTTCTGGACATGAATAAGATGAATGGCTTCTCTCTCCACAACTATAACAACGGAGAGTATAGTTGCTG
Ck17_0              TGTTAAAATGATTCTAACCACCAAACTCTCTCCACAAGCTGGTAGCACATCAATTTCCTCCTCTTCATCACCATAATCATCGAATACCGGATTATTCGTCTCTTCTTCTACCTCCTCACCTTCAGCTAAGTGAACTCTTCTTTCTGGACATGAATAAGATGAATGGCTTCTCTCTCCACAACTATAACAACGGAGAGTATAGTTGCTG
Ck17_1              TGTTAAAATGATTCTAACCACCAAACTCTCTCCACAAGCTGGTAGCACATCAATTTCCTCCTCTTCATCACCATAATCATCGAATACCGGATTATTCGTCTCTTCTTCTACCTCCTCACCTTCAGCTAAGTGAACTCTTCTTTCTGGACATGAATAAGATGAATGGCTTCTCTCTCCACAACTATAACAACGGAGAGTATAGTTGCTG
Ck2_0               TGTTAAAATGATTCTAACCACCAAACTCTCTCCACAAGCTGGTAGCACATCAATTTCCTCCTCTTCATCACCATAATCATCGAATACCGGATTATTCGTCTCTTCTTCTACCTCCTCACCTTCAGCTAAGTGAACTCTTCTTTCTGGACATGAATAAGATGAATGGCTTCTCTCTCCACAACTATAACAACGGAGAGTATAGTTGCTG
Ck2_1               TGTTAAAATGATTCTAACCACCAAACTCTCTCCACAAGCTGGTAGCACATCAATTTCCTCCTCTTCATCACCATAATCATCGAATACCGGATTATTCGTCTCTTCTTCTACCTCCTCACCTTCAGCTAAGTGAACTCTTCTTTCTGGACATGAATAAGATGAATGGCTTCTCTCTCCACAACTATAACAACGGAGAGTATAGTTGCTG
Ck20_0              TGTTAAAATGATTCTAACCACCAAACTCTCTCCACAAGCTGGTAGCACATCAATTTCCTCCTCTTCATCACCATAATCATCGAATACCGGATTATTCGTCTCTTCTTCTACCTCCTCACCTTCAGCTAAGTGAACTCTTCTTTCTGGACATGAATAAGATGAATGGCTTCTCTCTCCACAACTATAACAACGGAGAGTATAGTTGCTG
Ck20_1              TGTTAAAATGATTCTAACCACCAAACTCTCTCCACAAGCTGGTAGCACATCAATTTCCTCCTCTTCATCACCATAATCATCGAATACCGGATTATTCGTCTCTTCTTCTACCTCCTCACCTTCAGCTAAGTGAACTCTTCTTTCTGGACATGAATAAGATGAATGGCTTCTCTCTCCACAACTATAACAACGGAGAGTATAGTTGCTG
Ck21_0              TGTTAAAATGATTCTAACCACCAAACTCTCTCCACAAGCTGGTAGCACATCAATTTCCTCCTCTTCATCACCATAATCATCGAATACCGGATTATTCGTCTCTTCTTCTACCTCCTCACCTTCAGCTAAGTGAACTCTTCTTTCTGGACATGAATAAGATGAATGGCTTCTCTCTCCACAACTATAACAACGGAGAGTATAGTTG---
Ck21_1              TGTTAAAATGATTCTAACCACCAAACTCTCTCCACAAGCTGGTAGCACATCAATTTCCTCCTCTTCATCACCATAATCATCGAATACCGGATTATTCGTCTCTTCTTCTACCTCCTCACCTTCAGCTAAGTGAACTCTTCTTTCTGGACATGAATAAGATGAATGGCTTCTCTCTCCACAACTATAACAACGGAGAGTATAGTTG---
Ck22_0              TGTTAAAATGATTCTAACCACCAAACTCTCTCCACAAGCTGGTAGCACATCAATTTCCTCCTCTTCATCACCATAATCATCGAATACCGGATTATTCGTCTCTTCTTCTACCTCCTCACCTTCAGCTAAGTGAACTCTTCTTTCTGGACATGAATAAGATGAATGGCTTCTCTCTCCACAACTATAACAACGGAGAGTATAGTTGCT-
Ck22_1              TGTTAAAATGATTCTAACCACCAAACTCTCTCCACAAGCTGGTAGCACATCAATTTCCTCCTCTTCATCACCATAATCATCGAATACCGGATTATTCGTCTCTTCTTCTACCTCCTCACCTTCAGCTAAGTGAACTCTTCTTTCTGGACATGAATAAGATGAATGGCTTCTCTCTCCACAACTATAACAACGGAGAGTATAGTTGCT-
Ck23_0              TGTTAAAATGATTCTAACCACCAAACTCTCTCCACAAGCTGGTAGCACATCAATTTCCTCCTCTTCATCACCATAATCATCGAATACCGGATTATTCGTCTCTTCTTCTACCTCCTCACCTTCAGCTAAGTGAACTCTTCTTTCTGGACATGAATAAGATGAATGGCTTCTCTCTCCACAACTATAACAACGGAGAGTATAGTTGCTG
Ck23_1              TGTTAAAATGATTCTAACCACCAAACTCTCTCCACAAGCTGGTAGCACATCAATTTCCTCCTCTTCATCACCATAATCATCGAATACCGGATTATTCGTCTCTTCTTCTACCTCCTCACCTTCAGCTAAGTGAACTCTTCTTTCTGGACATGAATAAGATGAATGGCTTCTCTCTCCACAACTATAACAACGGAGAGTATAGTTGCTG
Ck26_0              TGTTAAAATGATTCTAACCACCAAACTCTCTCCACAAGCTGGTAGCACATCAATTTCCTCCTCTTCATCACCATAATCATCGAATACCGGATTATTCGTCTCTTCTTCTACCTCCTCACCTTCAGCTAAGTGAACTCTTCTTTCTGGACATGAATAAGATGAATGGCTTCTCTCTCCACAACTATAACAACGGAGAGTATAGTTGCTG
Ck26_1              TGTTAAAATGATTCTAACCACCAAACTCTCTCCACAAGCTGGTAGCACATCAATTTCCTCCTCTTCATCACCATAATCATCGAATACCGGATTATTCGTCTCTTCTTCTACCTCCTCACCTTCAGCTAAGTGAACTCTTCTTTCTGGACATGAATAAGATGAATGGCTTCTCTCTCCACAACTATAACAACGGAGAGTATAGTTGCTG
Ck29_0              TGTTAAAATGATTCTAACCACCAAACTCTCTCCACAAGCTGGTAGCACATCAATTTCCTCCTCTTCATCACCATAATCATCGAATACCGGATTATTCGTCTCTTCTTCTACCTCCTCACCTTCAGCTAAGTGAACTCTTCTTTCTGGACATGAATAAGATGAATGGCTTCTCTCTCCACAACTATAACAACGGAGAGTATAGTTG---
Ck29_1              TGTTAAAATGATTCTAACCACCAAACTCTCTCCACAAGCTGGTAGCACATCAATTTCCTCCTCTTCATCACCATAATCATCGAATACCGGATTATTCGTCTCTTCTTCTACCTCCTCACCTTCAGCTAAGTGAACTCTTCTTTCTGGACATGAATAAGATGAATGGCTTCTCTCTCCACAACTATAACAACGGAGAGTATAGTTG---
Ck3_0               TGTTAAAATGATTCTAACCACCAAACTCTCTCCACAAGCTGGTAGCACATCAATTTCCTCCTCTTCATCACCATAATCATCGAATACCGGATTATTCGTCTCTTCTTCTACCTCCTCACCTTCAGCTAAGTGAACTCTTCTTTCTGGACATGAATAAGATGAATGGCTTCTCTCTCCACAACTATAACAACGGAGAGTATAGTTGCTG
Ck3_1               TGTTAAAATGATTCTAACCACCAAACTCTCTCCACAAGCTGGTAGCACATCAATTTCCTCCTCTTCATCACCATAATCATCGAATACCGGATTATTCGTCTCTTCTTCTACCTCCTCACCTTCAGCTAAGTGAACTCTTCTTTCTGGACATGAATAAGATGAATGGCTTCTCTCTCCACAACTATAACAACGGAGAGTATAGTTGCTG
Ck32_0              TGTTAAAATGATTCTAACCACCAAACTCTCTCCACAAGCTGGTAGCACATCAATTTCCTCCTCTTCATCACCATAATCATCGAATACCGGATTATTCGTCTCTTCTTCTACCTCCTCACCTTCAGCTAAGTGAACTCTTCTTTCTGGACATGAATAAGATGAATGGCTTCTCTCTCCACAACTATAACAACGGAGAGTATAGTTGCT-
Ck32_1              TGTTAAAATGATTCTAACCACCAAACTCTCTCCACAAGCTGGTAGCACATCAATTTCCTCCTCTTCATCACCATAATCATCGAATACCGGATTATTCGTCTCTTCTTCTACCTCCTCACCTTCAGCTAAGTGAACTCTTCTTTCTGGACATGAATAAGATGAATGGCTTCTCTCTCCACAACTATAACAACGGAGAGTATAGTTGCT-
Ck34_0              TGTTAAAATGATTCTAACCACCAAACTCTCTCCACAAGCTGGTAGCACATCAATTTCCTCCTCTTCATCACCATAATCATCGAATACCGGATTATTCGTCTCTTCTTCTACCTCCTCACCTTCAGCTAAGTGAACTCTTCTTTCTGGACATGAATAAGATGAATGGCTTCTCTCTCCACAACTATAACAACGGAGAGTATAGTTGCT-
Ck34_1              TGTTAAAATGATTCTAACCACCAAACTCTCTCCACAAGCTGGTAGCACATCAATTTCCTCCTCTTCATCACCATAATCATCGAATACCGGATTATTCGTCTCTTCTTCTACCTCCTCACCTTCAGCTAAGTGAACTCTTCTTTCTGGACATGAATAAGATGAATGGCTTCTCTCTCCACAACTATAACAACGGAGAGTATAGTTGCT-
Ck35_0              TGTTAAAATGATTCTAACCACCAAACTCTCTCCACAAGCTGGTAGCACATCAATTTCCTCCTCTTCATCACCATAATCATCGAATACCGGATTATTCGTCTCTTCTTCTACCTCCTCACCTTCAGCTAAGTGAACTCTTCTTTCTGGACATGAATAAGATGAATGGCTTCTCTCTCCACAACTATAACAACGGAGAGTATAGTTGCTG
Ck35_1              TGTTAAAATGATTCTAACCACCAAACTCTCTCCACAAGCTGGTAGCACATCAATTTCCTCCTCTTCATCACCATAATCATCGAATACCGGATTATTCGTCTCTTCTTCTACCTCCTCACCTTCAGCTAAGTGAACTCTTCTTTCTGGACATGAATAAGATGAATGGCTTCTCTCTCCACAACTATAACAACGGAGAGTATAGTTGCTG
Ck36_0              TGTTAAAATGATTCTAACCACCAAACTCTCTCCACAAGCTGGTAGCACATCAATTTCCTCCTCTTCATCACCATAATCATCGAATACCGGATTATTCGTCTCTTCTTCTACCTCCTCACCTTCAGCTAAGTGAACTCTTCTTTCTGGACATGAATAAGATGAATGGCTTCTCTCTCCACAACTATAACAACGGAGAGTATAGTTGCT-
Ck36_1              TGTTAAAATGATTCTAACCACCAAACTCTCTCCACAAGCTGGTAGCACATCAATTTCCTCCTCTTCATCACCATAATCATCGAATACCGGATTATTCGTCTCTTCTTCTACCTCCTCACCTTCAGCTAAGTGAACTCTTCTTTCTGGACATGAATAAGATGAATGGCTTCTCTCTCCACAACTATAACAACGGAGAGTATAGTTGCT-
Ck4_0               TGTTAAAATGATTCTAACCACCAAACTCTCTCCACAAGCTGGTAGCACATCAATTTCCTCCTCTTCATCACCATAATCATCGAATACCGGATTATTCGTCTCTTCTTCTACCTCCTCACCTTCAGCTAAGTGAACTCTTCTTTCTGGACATGAATAAGATGAATGGCTTCTCTCTCCACAACTATAACAACGGAGAGTATAGTTGC--
Ck4_1               TGTTAAAATGATTCTAACCACCAAACTCTCTCCACAAGCTGGTAGCACATCAATTTCCTCCTCTTCATCACCATAATCATCGAATACCGGATTATTCGTCTCTTCTTCTACCTCCTCACCTTCAGCTAAGTGAACTCTTCTTTCTGGACATGAATAAGATGAATGGCTTCTCTCTCCACAACTATAACAACGGAGAGTATAGTTGC--
Ck49_0              TGTTAAAATGATTCTAACCACCAAACTCTCTCCACAAGCTGGTAGCACATCAATTTCCTCCTCTTCATCACCATAATCATCGAATACCGGATTATTCGTCTCTTCTTCTACCTCCTCACCTTCAGCTAAGTGAACTCTTCTTTCTGGACATGAATAAGATGAATGGCTTCTCTCTCCACAACTATAACAACGGAGAGTATAGTTG---
Ck49_1              TGTTAAAATGATTCTAACCACCAAACTCTCTCCACAAGCTGGTAGCACATCAATTTCCTCCTCTTCATCACCATAATCATCGAATACCGGATTATTCGTCTCTTCTTCTACCTCCTCACCTTCAGCTAAGTGAACTCTTCTTTCTGGACATGAATAAGATGAATGGCTTCTCTCTCCACAACTATAACAACGGAGAGTATAGTTG---
Ck50_0              TGTTAAAATGATTCTAACCACCAAACTCTCTCCACAAGCTGGTAGCACATCAATTTCCTCCTCTTCATCACCATAATCATCGAATACCGGATTATTCGTCTCTTCTTCTACCTCCTCACCTTCAGCTAAGTGAACTCTTCTTTCTGGACATGAATAAGATGAATGGCTTCTCTCTCCACAACTATAACAACGGAGAGTATAGTTGCTG
Ck50_1              TGTTAAAATGATTCTAACCACCAAACTCTCTCCACAAGCTGGTAGCACATCAATTTCCTCCTCTTCATCACCATAATCATCGAATACCGGATTATTCGTCTCTTCTTCTACCTCCTCACCTTCAGCTAAGTGAACTCTTCTTTCTGGACATGAATAAGATGAATGGCTTCTCTCTCCACAACTATAACAACGGAGAGTATAGTTGCTG
Ck51_0              TGTTAAAATGATTCTAACCACCAAACTCTCTCCACAAGCTGGTAGCACATCAATTTCCTCCTCTTCATCACCATAATCATCGAATACCGGATTATTCGTCTCTTCTTCTACCTCCTCACCTTCAGCTAAGTGAACTCTTCTTTCTGGACATGAATAAGATGAATGGCTTCTCTCTCCACAACTATAACAACGGAGAGTATAGTTG---
Ck51_1              TGTTAAAATGATTCTAACCACCAAACTCTCTCCACAAGCTGGTAGCACATCAATTTCCTCCTCTTCATCACCATAATCATCGAATACCGGATTATTCGTCTCTTCTTCTACCTCCTCACCTTCAGCTAAGTGAACTCTTCTTTCTGGACATGAATAAGATGAATGGCTTCTCTCTCCACAACTATAACAACGGAGAGTATAGTTG---
Ck54_0              TGTTAAAATGATTCTAACCACCAAACTCTCTCCACAAGCTGGTAGCACATCAATTTCCTCCTCTTCATCACCATAATCATCGAATACCGGATTATTCGTCTCTTCTTCTACCTCCTCACCTTCAGCTAAGTGAACTCTTCTTTCTGGACATGAATAAGATGAATGGCTTCTCTCTCCACAACTATAACAACGGAGAGTATAGTTGCTG
Ck54_1              TGTTAAAATGATTCTAACCACCAAACTCTCTCCACAAGCTGGTAGCACATCAATTTCCTCCTCTTCATCACCATAATCATCGAATACCGGATTATTCGTCTCTTCTTCTACCTCCTCACCTTCAGCTAAGTGAACTCTTCTTTCTGGACATGAATAAGATGAATGGCTTCTCTCTCCACAACTATAACAACGGAGAGTATAGTTGCTG
Ck54_R_0            TGTTAAAATGATTCTAACCACCAAACTCTCTCCACAAGCTGGTAGCACATCAATTTCCTCCTCTTCATCACCATAATCATCGAATACCGGATTATTCGTCTCTTCTTCTACCTCCTCACCTTCAGCTAAGTGAACTCTTCTTTCTGGACATGAATAAGATGAATGGCTTCTCTCTCCACAACTATAACAACGGAGAGTATAGTTGCT-
Ck54_R_1            TGTTAAAATGATTCTAACCACCAAACTCTCTCCACAAGCTGGTAGCACATCAATTTCCTCCTCTTCATCACCATAATCATCGAATACCGGATTATTCGTCTCTTCTTCTACCTCCTCACCTTCAGCTAAGTGAACTCTTCTTTCTGGACATGAATAAGATGAATGGCTTCTCTCTCCACAACTATAACAACGGAGAGTATAGTTGCT-
Ck56_0              TGTTAAAATGATTCTAACCACCAAACTCTCTCCACAAGCTGGTAGCACATCAATTTCCTCCTCTTCATCACCATAATCATCGAATACCGGATTATTCGTCTCTTCTTCTACCTCCTCACCTTCAGCTAAGTGAACTCTTCTTTCTGGACATGAATAAGATGAATGGCTTCTCTCTCCACAACTATAACAACGGAGAGTATAGTTGCTG
Ck56_1              TGTTAAAATGATTCTAACCACCAAACTCTCTCCACAAGCTGGTAGCACATCAATTTCCTCCTCTTCATCACCATAATCATCGAATACCGGATTATTCGTCTCTTCTTCTACCTCCTCACCTTCAGCTAAGTGAACTCTTCTTTCTGGACATGAATAAGATGAATGGCTTCTCTCTCCACAACTATAACAACGGAGAGTATAGTTGCTG
Ck7_0               TGTTAAAATGATTCTAACCACCAAACTCTCTCCACAAGCTGGTAGCACATCAATTTCCTCCTCTTCATCACCATAATCATCGAATACCGGATTATTCGTCTCTTCTTCTACCTCCTCACCTTCAGCTAAGTGAACTCTTCTTTCTGGACATGAATAAGATGAATGGCTTCTCTCTCCACAACTATAACAACGGAGAGTATAGTTGCTG
Ck7_1               TGTTAAAATGATTCTAACCACCAAACTCTCTCCACAAGCTGGTAGCACATCAATTTCCTCCTCTTCATCACCATAATCATCGAATACCGGATTATTCGTCTCTTCTTCTACCTCCTCACCTTCAGCTAAGTGAACTCTTCTTTCTGGACATGAATAAGATGAATGGCTTCTCTCTCCACAACTATAACAACGGAGAGTATAGTTGCTG
Ck80_0              TGTTAAAATGATTCTAACCACCAAACTCTCTCCACAAGCTGGTAGCACATCAATTTCCTCCTCTTCATCACCATAATCATCGAATACCGGATTATTCGTCTCTTCTTCTACCTCCTCACCTTCAGCTAAGTGAACTCTTCTTTCTGGACATGAATAAGATGAATGGCTTCTCTCTCCACAACTATAACAACGGAGAGTATAGTTGCT-
Ck80_1              TGTTAAAATGATTCTAACCACCAAACTCTCTCCACAAGCTGGTAGCACATCAATTTCCTCCTCTTCATCACCATAATCATCGAATACCGGATTATTCGTCTCTTCTTCTACCTCCTCACCTTCAGCTAAGTGAACTCTTCTTTCTGGACATGAATAAGATGAATGGCTTCTCTCTCCACAACTATAACAACGGAGAGTATAGTTGCT-
Ck81_0              TGTTAAAATGATTCTAACCACCAAACTCTCTCCACAAGCTGGTAGCACATCAATTTCCTCCTCTTCATCACCATAATCATCGAATACCGGATTATTCGTCTCTTCTTCTACCTCCTCACCTTCAGCTAAGTGAACTCTTCTTTCTGGACATGAATAAGATGAATGGCTTCTCTCTCCACAACTATAACAACGGAGAGTATAGTTGCT-
Ck81_1              TGTTAAAATGATTCTAACCACCAAACTCTCTCCACAAGCTGGTAGCACATCAATTTCCTCCTCTTCATCACCATAATCATCGAATACCGGATTATTCGTCTCTTCTTCTACCTCCTCACCTTCAGCTAAGTGAACTCTTCTTTCTGGACATGAATAAGATGAATGGCTTCTCTCTCCACAACTATAACAACGGAGAGTATAGTTGCT-
Ck83_0              TGTTAAAATGATTCTAACCACCAAACTCTCTCCACAAGCTGGTAGCACATCAATTTCCTCCTCTTCATCACCATAATCATCGAATACCGGATTATTCGTCTCTTCTTCTACCTCCTCACCTTCAGCTAAGTGAACTCTTCTTTCTGGACATGAATAAGATGAATGGCTTCTCTCTCCACAACTATAACAACGGAGAGTATAGTTGCT-
Ck83_1              TGTTAAAATGATTCTAACCACCAAACTCTCTCCACAAGCTGGTAGCACATCAATTTCCTCCTCTTCATCACCATAATCATCGAATACCGGATTATTCGTCTCTTCTTCTACCTCCTCACCTTCAGCTAAGTGAACTCTTCTTTCTGGACATGAATAAGATGAATGGCTTCTCTCTCCACAACTATAACAACGGAGAGTATAGTTGCT-
Ck85_0              TGTTAAAATGATTCTAACCACCAAACTCTCTCCACAAGCTGGTAGCACATCAATTTCCTCCTCTTCATCACCATAATCATCGAATACCGGATTATTCGTCTCTTCTTCTACCTCCTCACCTTCAGCTAAGTGAACTCTTCTTTCTGGACATGAATAAGATGAATGGCTTCTCTCTCCACAACTATAACAACGGAGAGTATAGTTGCTG
Ck85_1              TGTTAAAATGATTCTAACCACCAAACTCTCTCCACAAGCTGGTAGCACATCAATTTCCTCCTCTTCATCACCATAATCATCGAATACCGGATTATTCGTCTCTTCTTCTACCTCCTCACCTTCAGCTAAGTGAACTCTTCTTTCTGGACATGAATAAGATGAATGGCTTCTCTCTCCACAACTATAACAACGGAGAGTATAGTTGCTG
Ck85_R_0            TGTTAAAATGATTCTAACCACCAAACTCTCTCCACAAGCTGGTAGCACATCAATTTCCTCCTCTTCATCACCATAATCATCGAATACCGGATTATTCGTCTCTTCTTCTACCTCCTCACCTTCAGCTAAGTGAACTCTTCTTTCTGGACATGAATAAGATGAATGGCTTCTCTCTCCACAACTATAACAACGGAGAGTATAGTTGCT-
Ck85_R_1            TGTTAAAATGATTCTAACCACCAAACTCTCTCCACAAGCTGGTAGCACATCAATTTCCTCCTCTTCATCACCATAATCATCGAATACCGGATTATTCGTCTCTTCTTCTACCTCCTCACCTTCAGCTAAGTGAACTCTTCTTTCTGGACATGAATAAGATGAATGGCTTCTCTCTCCACAACTATAACAACGGAGAGTATAGTTGCT-
Ck88_0              TGTTAAAATGATTCTAACCACCAAACTCTCTCCACAAGCTGGTAGCACATCAATTTCCTCCTCTTCATCACCATAATCATCGAATACCGGATTATTCGTCTCTTCTTCTACCTCCTCACCTTCAGCTAAGTGAACTCTTCTTTCTGGACATGAATAAGATGAATGGCTTCTCTCTCCACAACTATAACAACGGAGAGTATAGTTGCT-
Ck88_1              TGTTAAAATGATTCTAACCACCAAACTCTCTCCACAAGCTGGTAGCACATCAATTTCCTCCTCTTCATCACCATAATCATCGAATACCGGATTATTCGTCTCTTCTTCTACCTCCTCACCTTCAGCTAAGTGAACTCTTCTTTCTGGACATGAATAAGATGAATGGCTTCTCTCTCCACAACTATAACAACGGAGAGTATAGTTGCT-
Ck92_0              TGTTAAAATGATTCTAACCACCAAACTCTCTCCACAAGCTGGTAGCACATCAATTTCCTCCTCTTCATCACCATAATCATCGAATACCGGATTATTCGTCTCTTCTTCTACCTCCTCACCTTCAGCTAAGTGAACTCTTCTTTCTGGACATGAATAAGATGAATGGCTTCTCTCTCCACAACTATAACAACGGAGAGTATAGTTGCTG
Ck92_1              TGTTAAAATGATTCTAACCACCAAACTCTCTCCACAAGCTGGTAGCACATCAATTTCCTCCTCTTCATCACCATAATCATCGAATACCGGATTATTCGTCTCTTCTTCTACCTCCTCACCTTCAGCTAAGTGAACTCTTCTTTCTGGACATGAATAAGATGAATGGCTTCTCTCTCCACAACTATAACAACGGAGAGTATAGTTGCTG
Ck94_0              TGTTAAAATGATTCTAACCACCAAACTCTCTCCACAAGCTGGTAGCACATCAATTTCCTCCTCTTCATCACCATAATCATCGAATACCGGATTATTCGTCTCTTCTTCTACCTCCTCACCTTCAGCTAAGTGAACTCTTCTTTCTGGACATGAATAAGATGAATGGCTTCTCTCTCCACAACTATAACAACGGAGAGTATAGTTGCTG
Ck94_1              TGTTAAAATGATTCTAACCACCAAACTCTCTCCACAAGCTGGTAGCACATCAATTTCCTCCTCTTCATCACCATAATCATCGAATACCGGATTATTCGTCTCTTCTTCTACCTCCTCACCTTCAGCTAAGTGAACTCTTCTTTCTGGACATGAATAAGATGAATGGCTTCTCTCTCCACAACTATAACAACGGAGAGTATAGTTGCTG
Ck96_0              TGTTAAAATGATTCTAACCACCAAACTCTCTCCACAAGCTGGTAGCACATCAATTTCCTCCTCTTCATCACCATAATCATCGAATACCGGATTATTCGTCTCTTCTTCTACCTCCTCACCTTCAGCTAAGTGAACTCTTCTTTCTGGACATGAATAAGATGAATGGCTTCTCTCTCCACAACTATAACAACGGAGAGTATAGTTGCTG
Ck96_1              TGTTAAAATGATTCTAACCACCAAACTCTCTCCACAAGCTGGTAGCACATCAATTTCCTCCTCTTCATCACCATAATCATCGAATACCGGATTATTCGTCTCTTCTTCTACCTCCTCACCTTCAGCTAAGTGAACTCTTCTTTCTGGACATGAATAAGATGAATGGCTTCTCTCTCCACAACTATAACAACGGAGAGTATAGTTGCTG
Ck98_0              TGTTAAAATGATTCTAACCACCAAACTCTCTCCACAAGCTGGTAGCACATCAATTTCCTCCTCTTCATCACCATAATCATCGAATACCGGATTATTCGTCTCTTCTTCTACCTCCTCACCTTCAGCTAAGTGAACTCTTCTTTCTGGACATGAATAAGATGAATGGCTTCTCTCTCCACAACTATAACAACGGAGAGTATAGTTGCTG
Ck98_1              TGTTAAAATGATTCTAACCACCAAACTCTCTCCACAAGCTGGTAGCACATCAATTTCCTCCTCTTCATCACCATAATCATCGAATACCGGATTATTCGTCTCTTCTTCTACCTCCTCACCTTCAGCTAAGTGAACTCTTCTTTCTGGACATGAATAAGATGAATGGCTTCTCTCTCCACAACTATAACAACGGAGAGTATAGTTGCTG
Dm100_0             TGTTAAAATGATTCTAACCACCAAACTCTCTCCACAAGCTGGTAGCACATCAATTTCCTCCTCTTCATCACCATAATCATCGAATACCGGATTATTCGTCTCTTCTTCTACCTCCTCACCTTCAGCTAAGTGAACTCTTCTTTCTGGACATGAATAAGATGAATGGCTTCTCTCTCCACAACTATAACAACGGAGAGTATAGTTGC--
Dm100_1             TGTTAAAATGATTCTAACCACCAAACTCTCTCCACAAGCTGGTAGCACATCAATTTCCTCCTCTTCATCACCATAATCATCGAATACCGGATTATTCGTCTCTTCTTCTACCTCCTCACCTTCAGCTAAGTGAACTCTTCTTTCTGGACATGAATAAGATGAATGGCTTCTCTCTCCACAACTATAACAACGGAGAGTATAGTTGC--
Dm102_0             TGTTAAAATGATTCTAACCACCAAACTCTCTCCACAAGCTGGTAGCACATCAATTTCCTCCTCTTCATCACCATAATCATCGAATACCGGATTATTCGTCTCTTCTTCTACCTCCTCACCTTCAGCTAAGTGAACTCTTCTTTCTGGACATGAATAAGATGAATGGCTTCTCTCTCCACAACTATAACAACGGAGAGTATAGTTGCTG
Dm102_1             TGTTAAAATGATTCTAACCACCAAACTCTCTCCACAAGCTGGTAGCACATCAATTTCCTCCTCTTCATCACCATAATCATCGAATACCGGATTATTCGTCTCTTCTTCTACCTCCTCACCTTCAGCTAAGTGAACTCTTCTTTCTGGACATGAATAAGATGAATGGCTTCTCTCTCCACAACTATAACAACGGAGAGTATAGTTGCTG
Dm104_0             TGTTAAAATGATTCTAACCACCAAACTCTCTCCACAAGCTGGTAGCACATCAATTTCCTCCTCTTCATCACCATAATCATCGAATACCGGATTATTCGTCTCTTCTTCTACCTCCTCACCTTCAGCTAAGTGAACTCTTCTTTCTGGACATGAATAAGATGAATGGCTTCTCTCTCCACAACTATAACAACGGAGAGTATAGTTGCTG
Dm104_1             TGTTAAAATGATTCTAACCACCAAACTCTCTCCACAAGCTGGTAGCACATCAATTTCCTCCTCTTCATCACCATAATCATCGAATACCGGATTATTCGTCTCTTCTTCTACCTCCTCACCTTCAGCTAAGTGAACTCTTCTTTCTGGACATGAATAAGATGAATGGCTTCTCTCTCCACAACTATAACAACGGAGAGTATAGTTGCTG
Dm106_0             TGTTAAAATGATTCTAACCACCAAACTCTCTCCACAAGCTGGTAGCACATCAATTTCCTCCTCTTCATCACCATAATCATCGAATACCGGATTATTCGTCTCTTCTTCTACCTCCTCACCTTCAGCTAAGTGAACTCTTCTTTCTGGACATGAATAAGATGAATGGCTTCTCTCTCCACAACTATAACAACGGAGAGTATAGTTGCTG
Dm106_1             TGTTAAAATGATTCTAACCACCAAACTCTCTCCACAAGCTGGTAGCACATCAATTTCCTCCTCTTCATCACCATAATCATCGAATACCGGATTATTCGTCTCTTCTTCTACCTCCTCACCTTCAGCTAAGTGAACTCTTCTTTCTGGACATGAATAAGATGAATGGCTTCTCTCTCCACAACTATAACAACGGAGAGTATAGTTGCTG
Dm108_0             TGTTAAAATGATTCTAACCACCAAACTCTCTCCACAAGCTGGTAGCACATCAATTTCCTCCTCTTCATCACCATAATCATCGAATACCGGATTATTCGTCTCTTCTTCTACCTCCTCACCTTCAGCTAAGTGAACTCTTCTTTCTGGACATGAATAAGATGAATGGCTTCTCTCTCCACAACTATAACAACGGAGAGTATAGTTGCTG
Dm108_1             TGTTAAAATGATTCTAACCACCAAACTCTCTCCACAAGCTGGTAGCACATCAATTTCCTCCTCTTCATCACCATAATCATCGAATACCGGATTATTCGTCTCTTCTTCTACCTCCTCACCTTCAGCTAAGTGAACTCTTCTTTCTGGACATGAATAAGATGAATGGCTTCTCTCTCCACAACTATAACAACGGAGAGTATAGTTGCTG
Dm110_0             TGTTAAAATGATTCTAACCACCAAACTCTCTCCACAAGCTGGTAGCACATCAATTTCCTCCTCTTCATCACCATAATCATCGAATACCGGATTATTCGTCTCTTCTTCTACCTCCTCACCTTCAGCTAAGTGAACTCTTCTTTCTGGACATGAATAAGATGAATGGCTTCTCTCTCCACAACTATAACAACGGAGAGTATAGTTGCT-
Dm110_1             TGTTAAAATGATTCTAACCACCAAACTCTCTCCACAAGCTGGTAGCACATCAATTTCCTCCTCTTCATCACCATAATCATCGAATACCGGATTATTCGTCTCTTCTTCTACCTCCTCACCTTCAGCTAAGTGAACTCTTCTTTCTGGACATGAATAAGATGAATGGCTTCTCTCTCCACAACTATAACAACGGAGAGTATAGTTGCT-
Dm111_0             TGTTAAAATGATTCTAACCACCAAACTCTCTCCACAAGCTGGTAGCACATCAATTTCCTCCTCTTCATCACCATAATCATCGAATACCGGATTATTCGTCTCTTCTTCTACCTCCTCACCTTCAGCTAAGTGAACTCTTCTTTCTGGACATGAATAAGATGAATGGCTTCTCTCTCCACAACTATAACAACGGAGAGTATAGTTGCT-
Dm111_1             TGTTAAAATGATTCTAACCACCAAACTCTCTCCACAAGCTGGTAGCACATCAATTTCCTCCTCTTCATCACCATAATCATCGAATACCGGATTATTCGTCTCTTCTTCTACCTCCTCACCTTCAGCTAAGTGAACTCTTCTTTCTGGACATGAATAAGATGAATGGCTTCTCTCTCCACAACTATAACAACGGAGAGTATAGTTGCT-
Dm112_0             TGTTAAAATGATTCTAACCACCAAACTCTCTCCACAAGCTGGTAGCACATCAATTTCCTCCTCTTCATCACCATAATCATCGAATACCGGATTATTCGTCTCTTCTTCTACCTCCTCACCTTCAGCTAAGTGAACTCTTCTTTCTGGACATGAATAAGATGAATGGCTTCTCTCTCCACAACTATAACAACGGAGAGTATAGTTGCT-
Dm112_1             TGTTAAAATGATTCTAACCACCAAACTCTCTCCACAAGCTGGTAGCACATCAATTTCCTCCTCTTCATCACCATAATCATCGAATACCGGATTATTCGTCTCTTCTTCTACCTCCTCACCTTCAGCTAAGTGAACTCTTCTTTCTGGACATGAATAAGATGAATGGCTTCTCTCTCCACAACTATAACAACGGAGAGTATAGTTGCT-
Dm112_R_0           TGTTAAAATGATTCTAACCACCAAACTCTCTCCACAAGCTGGTAGCACATCAATTTCCTCCTCTTCATCACCATAATCATCGAATACCGGATTATTCGTCTCTTCTTCTACCTCCTCACCTTCAGCTAAGTGAACTCTTCTTTCTGGACATGAATAAGATGAATGGCTTCTCTCTCCACAACTATAACAACGGAGAGTATAGTTGCT-
Dm112_R_1           TGTTAAAATGATTCTAACCACCAAACTCTCTCCACAAGCTGGTAGCACATCAATTTCCTCCTCTTCATCACCATAATCATCGAATACCGGATTATTCGTCTCTTCTTCTACCTCCTCACCTTCAGCTAAGTGAACTCTTCTTTCTGGACATGAATAAGATGAATGGCTTCTCTCTCCACAACTATAACAACGGAGAGTATAGTTGCT-
Dm113_0             TGTTAAAATGATTCTAACCACCAAACTCTCTCCACAAGCTGGTAGCACATCAATTTCCTCCTCTTCATCACCATAATCATCGAATACCGGATTATTCGTCTCTTCTTCTACCTCCTCACCTTCAGCTAAGTGAACTCTTCTTTCTGGACATGAATAAGATGAATGGCTTCTCTCTCCACAACTATAACAACGGAGAGTATAGTTGCT-
Dm113_1             TGTTAAAATGATTCTAACCACCAAACTCTCTCCACAAGCTGGTAGCACATCAATTTCCTCCTCTTCATCACCATAATCATCGAATACCGGATTATTCGTCTCTTCTTCTACCTCCTCACCTTCAGCTAAGTGAACTCTTCTTTCTGGACATGAATAAGATGAATGGCTTCTCTCTCCACAACTATAACAACGGAGAGTATAGTTGCT-
Dm114_0             TGTTAAAATGATTCTAACCACCAAACTCTCTCCACAAGCTGGTAGCACATCAATTTCCTCCTCTTCATCACCATAATCATCGAATACCGGATTATTCGTCTCTTCTTCTACCTCCTCACCTTCAGCTAAGTGAACTCTTCTTTCTGGACATGAATAAGATGAATGGCTTCTCTCTCCACAACTATAACAACGGAGAGTATAGTTGC--
Dm114_1             TGTTAAAATGATTCTAACCACCAAACTCTCTCCACAAGCTGGTAGCACATCAATTTCCTCCTCTTCATCACCATAATCATCGAATACCGGATTATTCGTCTCTTCTTCTACCTCCTCACCTTCAGCTAAGTGAACTCTTCTTTCTGGACATGAATAAGATGAATGGCTTCTCTCTCCACAACTATAACAACGGAGAGTATAGTTGC--
Dm115_0             TGTTAAAATGATTCTAACCACCAAACTCTCTCCACAAGCTGGTAGCACATCAATTTCCTCCTCTTCATCACCATAATCATCGAATACCGGATTATTCGTCTCTTCTTCTACCTCCTCACCTTCAGCTAAGTGAACTCTTCTTTCTGGACATGAATAAGATGAATGGCTTCTCTCTCCACAACTATAACAACGGAGAGTATAGTTGCTG
Dm115_1             TGTTAAAATGATTCTAACCACCAAACTCTCTCCACAAGCTGGTAGCACATCAATTTCCTCCTCTTCATCACCATAATCATCGAATACCGGATTATTCGTCTCTTCTTCTACCTCCTCACCTTCAGCTAAGTGAACTCTTCTTTCTGGACATGAATAAGATGAATGGCTTCTCTCTCCACAACTATAACAACGGAGAGTATAGTTGCTG
Dm116_0             TGTTAAAATGATTCTAACCACCAAACTCTCTCCACAAGCTGGTAGCACATCAATTTCCTCCTCTTCATCACCATAATCATCGAATACCGGATTATTCGTCTCTTCTTCTACCTCCTCACCTTCAGCTAAGTGAACTCTTCTTTCTGGACATGAATAAGATGAATGGCTTCTCTCTCCACAACTATAACAACGGAGAGTATAGTTGCT-
Dm116_1             TGTTAAAATGATTCTAACCACCAAACTCTCTCCACAAGCTGGTAGCACATCAATTTCCTCCTCTTCATCACCATAATCATCGAATACCGGATTATTCGTCTCTTCTTCTACCTCCTCACCTTCAGCTAAGTGAACTCTTCTTTCTGGACATGAATAAGATGAATGGCTTCTCTCTCCACAACTATAACAACGGAGAGTATAGTTGCT-
Dm117_0             TGTTAAAATGATTCTAACCACCAAACTCTCTCCACAAGCTGGTAGCACATCAATTTCCTCCTCTTCATCACCATAATCATCGAATACCGGATTATTCGTCTCTTCTTCTACCTCCTCACCTTCAGCTAAGTGAACTCTTCTTTCTGGACATGAATAAGATGAATGGCTTCTCTCTCCACAACTATAACAACGGAGAGTATAGTTGCTG
Dm117_1             TGTTAAAATGATTCTAACCACCAAACTCTCTCCACAAGCTGGTAGCACATCAATTTCCTCCTCTTCATCACCATAATCATCGAATACCGGATTATTCGTCTCTTCTTCTACCTCCTCACCTTCAGCTAAGTGAACTCTTCTTTCTGGACATGAATAAGATGAATGGCTTCTCTCTCCACAACTATAACAACGGAGAGTATAGTTGCTG
Dm118_0             TGTTAAAATGATTCTAACCACCAAACTCTCTCCACAAGCTGGTAGCACATCAATTTCCTCCTCTTCATCACCATAATCATCGAATACCGGATTATTCGTCTCTTCTTCTACCTCCTCACCTTCAGCTAAGTGAACTCTTCTTTCTGGACATGAATAAGATGAATGGCTTCTCTCTCCACAACTATAACAACGGAGAGTATAGTTGCTG
Dm118_1             TGTTAAAATGATTCTAACCACCAAACTCTCTCCACAAGCTGGTAGCACATCAATTTCCTCCTCTTCATCACCATAATCATCGAATACCGGATTATTCGTCTCTTCTTCTACCTCCTCACCTTCAGCTAAGTGAACTCTTCTTTCTGGACATGAATAAGATGAATGGCTTCTCTCTCCACAACTATAACAACGGAGAGTATAGTTGCTG
Dm119_0             TGTTAAAATGATTCTAACCACCAAACTCTCTCCACAAGCTGGTAGCACATCAATTTCCTCCTCTTCATCACCATAATCATCGAATACCGGATTATTCGTCTCTTCTTCTACCTCCTCACCTTCAGCTAAGTGAACTCTTCTTTCTGGACATGAATAAGATGAATGGCTTCTCTCTCCACAACTATAACAACGGAGAGTATAGTTGCT-
Dm119_1             TGTTAAAATGATTCTAACCACCAAACTCTCTCCACAAGCTGGTAGCACATCAATTTCCTCCTCTTCATCACCATAATCATCGAATACCGGATTATTCGTCTCTTCTTCTACCTCCTCACCTTCAGCTAAGTGAACTCTTCTTTCTGGACATGAATAAGATGAATGGCTTCTCTCTCCACAACTATAACAACGGAGAGTATAGTTGCT-
Mg37_0              TGTTAAAATGATTCTAACCACCAAACTCTCTCCACAAGCTGGTAGCACATCAATTTCCTCCTCTTCATCACCATAATCATCGAATACCGGATTATTCGTCTCTTCTTCTACCTCCTCACCTTCAGCTAAGTGAACTCTTCTTTCTGGACATGAATAAGATGAATGGCTTCTCTCTCCACAACTATAACAACGGAGAGTATAGTTGCTG
Mg37_1              TGTTAAAATGATTCTAACCACCAAACTCTCTCCACAAGCTGGTAGCACATCAATTTCCTCCTCTTCATCACCATAATCATCGAATACCGGATTATTCGTCTCTTCTTCTACCTCCTCACCTTCAGCTAAGTGAACTCTTCTTTCTGGACATGAATAAGATGAATGGCTTCTCTCTCCACAACTATAACAACGGAGAGTATAGTTGCTG
Mg38_0              TGTTAAAATGATTCTAACCACCAAACTCTCTCCACAAGCTGGTAGCACATCAATTTCCTCCTCTTCATCACCATAATCATCGAATACCGGATTATTCGTCTCTTCTTCTACCTCCTCACCTTCAGCTAAGTGAACTCTTCTTTCTGGACATGAATAAGATGAATGGCTTCTCTCTCCACAACTATAACAACGGAGAGTATAGTTGCTG
Mg38_1              TGTTAAAATGATTCTAACCACCAAACTCTCTCCACAAGCTGGTAGCACATCAATTTCCTCCTCTTCATCACCATAATCATCGAATACCGGATTATTCGTCTCTTCTTCTACCTCCTCACCTTCAGCTAAGTGAACTCTTCTTTCTGGACATGAATAAGATGAATGGCTTCTCTCTCCACAACTATAACAACGGAGAGTATAGTTGCTG
Mg39_0              TGTTAAAATGATTCTAACCACCAAACTCTCTCCACAAGCTGGTAGCACATCAATTTCCTCCTCTTCATCACCATAATCATCGAATACCGGATTATTCGTCTCTTCTTCTACCTCCTCACCTTCAGCTAAGTGAACTCTTCTTTCTGGACATGAATAAGATGAATGGCTTCTCTCTCCACAACTATAACAACGGAGAGTATAGTTGCT-
Mg39_1              TGTTAAAATGATTCTAACCACCAAACTCTCTCCACAAGCTGGTAGCACATCAATTTCCTCCTCTTCATCACCATAATCATCGAATACCGGATTATTCGTCTCTTCTTCTACCTCCTCACCTTCAGCTAAGTGAACTCTTCTTTCTGGACATGAATAAGATGAATGGCTTCTCTCTCCACAACTATAACAACGGAGAGTATAGTTGCT-
Mg40_0              TGTTAAAATGATTCTAACCACCAAACTCTCTCCACAAGCTGGTAGCACATCAATTTCCTCCTCTTCATCACCATAATCATCGAATACCGGATTATTCGTCTCTTCTTCTACCTCCTCACCTTCAGCTAAGTGAACTCTTCTTTCTGGACATGAATAAGATGAATGGCTTCTCTCTCCACAACTATAACAACGGAGAGTATAGTTGCT-
Mg40_1              TGTTAAAATGATTCTAACCACCAAACTCTCTCCACAAGCTGGTAGCACATCAATTTCCTCCTCTTCATCACCATAATCATCGAATACCGGATTATTCGTCTCTTCTTCTACCTCCTCACCTTCAGCTAAGTGAACTCTTCTTTCTGGACATGAATAAGATGAATGGCTTCTCTCTCCACAACTATAACAACGGAGAGTATAGTTGCT-
Mg40_R_0            TGTTAAAATGATTCTAACCACCAAACTCTCTCCACAAGCTGGTAGCACATCAATTTCCTCCTCTTCATCACCATAATCATCGAATACCGGATTATTCGTCTCTTCTTCTACCTCCTCACCTTCAGCTAAGTGAACTCTTCTTTCTGGACATGAATAAGATGAATGGCTTCTCTCTCCACAACTATAACAACGGAGAGTATAGTTGCTG
Mg40_R_1            TGTTAAAATGATTCTAACCACCAAACTCTCTCCACAAGCTGGTAGCACATCAATTTCCTCCTCTTCATCACCATAATCATCGAATACCGGATTATTCGTCTCTTCTTCTACCTCCTCACCTTCAGCTAAGTGAACTCTTCTTTCTGGACATGAATAAGATGAATGGCTTCTCTCTCCACAACTATAACAACGGAGAGTATAGTTGCTG
Mg41_0              TGTTAAAATGATTCTAACCACCAAACTCTCTCCACAAGCTGGTAGCACATCAATTTCCTCCTCTTCATCACCATAATCATCGAATACCGGATTATTCGTCTCTTCTTCTACCTCCTCACCTTCAGCTAAGTGAACTCTTCTTTCTGGACATGAATAAGATGAATGGCTTCTCTCTCCACAACTATAACAACGGAGAGTATAGTTGCTG
Mg41_1              TGTTAAAATGATTCTAACCACCAAACTCTCTCCACAAGCTGGTAGCACATCAATTTCCTCCTCTTCATCACCATAATCATCGAATACCGGATTATTCGTCTCTTCTTCTACCTCCTCACCTTCAGCTAAGTGAACTCTTCTTTCTGGACATGAATAAGATGAATGGCTTCTCTCTCCACAACTATAACAACGGAGAGTATAGTTGCTG
Mg57_0              TGTTAAAATGATTCTAACCACCAAACTCTCTCCACAAGCTGGTAGCACATCAATTTCCTCCTCTTCATCACCATAATCATCGAATACCGGATTATTCGTCTCTTCTTCTACCTCCTCACCTTCAGCTAAGTGAACTCTTCTTTCTGGACATGAATAAGATGAATGGCTTCTCTCTCCACAACTATAACAACGGAGAGTATAGTTGCTG
Mg57_1              TGTTAAAATGATTCTAACCACCAAACTCTCTCCACAAGCTGGTAGCACATCAATTTCCTCCTCTTCATCACCATAATCATCGAATACCGGATTATTCGTCTCTTCTTCTACCTCCTCACCTTCAGCTAAGTGAACTCTTCTTTCTGGACATGAATAAGATGAATGGCTTCTCTCTCCACAACTATAACAACGGAGAGTATAGTTGCTG
Mg58_0              TGTTAAAATGATTCTAACCACCAAACTCTCTCCACAAGCTGGTAGCACATCAATTTCCTCCTCTTCATCACCATAATCATCGAATACCGGATTATTCGTCTCTTCTTCTACCTCCTCACCTTCAGCTAAGTGAACTCTTCTTTCTGGACATGAATAAGATGAATGGCTTCTCTCTCCACAACTATAACAACGGAGAGTATAGTT----
Mg58_1              TGTTAAAATGATTCTAACCACCAAACTCTCTCCACAAGCTGGTAGCACATCAATTTCCTCCTCTTCATCACCATAATCATCGAATACCGGATTATTCGTCTCTTCTTCTACCTCCTCACCTTCAGCTAAGTGAACTCTTCTTTCTGGACATGAATAAGATGAATGGCTTCTCTCTCCACAACTATAACAACGGAGAGTATAGTT----
Mg59_0              TGTTAAAATGATTCTAACCACCAAACTCTCTCCACAAGCTGGTAGCACATCAATTTCCTCCTCTTCATCACCATAATCATCGAATACCGGATTATTCGTCTCTTCTTCTACCTCCTCACCTTCAGCTAAGTGAACTCTTCTTTCTGGACATGAATAAGATGAATGGCTTCTCTCTCCACAACTATAACAACGGAGAGTATAGTTGCTG
Mg59_1              TGTTAAAATGATTCTAACCACCAAACTCTCTCCACAAGCTGGTAGCACATCAATTTCCTCCTCTTCATCACCATAATCATCGAATACCGGATTATTCGTCTCTTCTTCTACCTCCTCACCTTCAGCTAAGTGAACTCTTCTTTCTGGACATGAATAAGATGAATGGCTTCTCTCTCCACAACTATAACAACGGAGAGTATAGTTGCTG
Mg60_0              TGTTAAAATGATTCTAACCACCAAACTCTCTCCACAAGCTGGTAGCACATCAATTTCCTCCTCTTCATCACCATAATCATCGAATACCGGATTATTCGTCTCTTCTTCTACCTCCTCACCTTCAGCTAAGTGAACTCTTCTTTCTGGACATGAATAAGATGAATGGCTTCTCTCTCCACAACTATAACAACGGAGAGTATAGTTGCTG
Mg60_1              TGTTAAAATGATTCTAACCACCAAACTCTCTCCACAAGCTGGTAGCACATCAATTTCCTCCTCTTCATCACCATAATCATCGAATACCGGATTATTCGTCTCTTCTTCTACCTCCTCACCTTCAGCTAAGTGAACTCTTCTTTCTGGACATGAATAAGATGAATGGCTTCTCTCTCCACAACTATAACAACGGAGAGTATAGTTGCTG
Mg61_0              TGTTAAAATGATTCTAACCACCAAACTCTCTCCACAAGCTGGTAGCACATCAATTTCCTCCTCTTCATCACCATAATCATCGAATACCGGATTATTCGTCTCTTCTTCTACCTCCTCACCTTCAGCTAAGTGAACTCTTCTTTCTGGACATGAATAAGATGAATGGCTTCTCTCTCCACAACTATAACAACGGAGAGTATAGTTGCTG
Mg61_1              TGTTAAAATGATTCTAACCACCAAACTCTCTCCACAAGCTGGTAGCACATCAATTTCCTCCTCTTCATCACCATAATCATCGAATACCGGATTATTCGTCTCTTCTTCTACCTCCTCACCTTCAGCTAAGTGAACTCTTCTTTCTGGACATGAATAAGATGAATGGCTTCTCTCTCCACAACTATAACAACGGAGAGTATAGTTGCTG
Mg64_0              TGTTAAAATGATTCTAACCACCAAACTCTCTCCACAAGCTGGTAGCACATCAATTTCCTCCTCTTCATCACCATAATCATCGAATACCGGATTATTCGTCTCTTCTTCTACCTCCTCACCTTCAGCTAAGTGAACTCTTCTTTCTGGACATGAATAAGATGAATGGCTTCTCTCTCCACAACTATAACAACGGAGAGTATAGTTGCT-
Mg64_1              TGTTAAAATGATTCTAACCACCAAACTCTCTCCACAAGCTGGTAGCACATCAATTTCCTCCTCTTCATCACCATAATCATCGAATACCGGATTATTCGTCTCTTCTTCTACCTCCTCACCTTCAGCTAAGTGAACTCTTCTTTCTGGACATGAATAAGATGAATGGCTTCTCTCTCCACAACTATAACAACGGAGAGTATAGTTGCT-
Mg64_R_0            TGTTAAAATGATTCTAACCACCAAACTCTCTCCACAAGCTGGTAGCACATCAATTTCCTCCTCTTCATCACCATAATCATCGAATACCGGATTATTCGTCTCTTCTTCTACCTCCTCACCTTCAGCTAAGTGAACTCTTCTTTCTGGACATGAATAAGATGAATGGCTTCTCTCTCCACAACTATAACAACGGAGAGTATAGTTGCTG
Mg64_R_1            TGTTAAAATGATTCTAACCACCAAACTCTCTCCACAAGCTGGTAGCACATCAATTTCCTCCTCTTCATCACCATAATCATCGAATACCGGATTATTCGTCTCTTCTTCTACCTCCTCACCTTCAGCTAAGTGAACTCTTCTTTCTGGACATGAATAAGATGAATGGCTTCTCTCTCCACAACTATAACAACGGAGAGTATAGTTGCTG
Mg67_0              TGTTAAAATGATTCTAACCACCAAACTCTCTCCACAAGCTGGTAGCACATCAATTTCCTCCTCTTCATCACCATAATCATCGAATACCGGATTATTCGTCTCTTCTTCTACCTCCTCACCTTCAGCTAAGTGAACTCTTCTTTCTGGACATGAATAAGATGAATGGCTTCTCTCTCCACAACTATAACAACGGAGAGTATAGTTGCTG
Mg67_1              TGTTAAAATGATTCTAACCACCAAACTCTCTCCACAAGCTGGTAGCACATCAATTTCCTCCTCTTCATCACCATAATCATCGAATACCGGATTATTCGTCTCTTCTTCTACCTCCTCACCTTCAGCTAAGTGAACTCTTCTTTCTGGACATGAATAAGATGAATGGCTTCTCTCTCCACAACTATAACAACGGAGAGTATAGTTGCTG
Mg69_0              TGTTAAAATGATTCTAACCACCAAACTCTCTCCACAAGCTGGTAGCACATCAATTTCCTCCTCTTCATCACCATAATCATCGAATACCGGATTATTCGTCTCTTCTTCTACCTCCTCACCTTCAGCTAAGTGAACTCTTCTTTCTGGACATGAATAAGATGAATGGCTTCTCTCTCCACAACTATAACAACGGAGAGTATAGTTGC--
Mg69_1              TGTTAAAATGATTCTAACCACCAAACTCTCTCCACAAGCTGGTAGCACATCAATTTCCTCCTCTTCATCACCATAATCATCGAATACCGGATTATTCGTCTCTTCTTCTACCTCCTCACCTTCAGCTAAGTGAACTCTTCTTTCTGGACATGAATAAGATGAATGGCTTCTCTCTCCACAACTATAACAACGGAGAGTATAGTTGC--
Mg70_0              TGTTAAAATGATTCTAACCACCAAACTCTCTCCACAAGCTGGTAGCACATCAATTTCCTCCTCTTCATCACCATAATCATCGAATACCGGATTATTCGTCTCTTCTTCTACCTCCTCACCTTCAGCTAAGTGAACTCTTCTTTCTGGACATGAATAAGATGAATGGCTTCTCTCTCCACAACTATAACAACGGAGAGTATAGTTGCTG
Mg70_1              TGTTAAAATGATTCTAACCACCAAACTCTCTCCACAAGCTGGTAGCACATCAATTTCCTCCTCTTCATCACCATAATCATCGAATACCGGATTATTCGTCTCTTCTTCTACCTCCTCACCTTCAGCTAAGTGAACTCTTCTTTCTGGACATGAATAAGATGAATGGCTTCTCTCTCCACAACTATAACAACGGAGAGTATAGTTGCTG
Mg72_0              TGTTAAAATGATTCTAACCACCAAACTCTCTCCACAAGCTGGTAGCACATCAATTTCCTCCTCTTCATCACCATAATCATCGAATACCGGATTATTCGTCTCTTCTTCTACCTCCTCACCTTCAGCTAAGTGAACTCTTCTTTCTGGACATGAATAAGATGAATGGCTTCTCTCTCCACAACTATAACAACGGAGAGTATAGTT----
Mg72_1              TGTTAAAATGATTCTAACCACCAAACTCTCTCCACAAGCTGGTAGCACATCAATTTCCTCCTCTTCATCACCATAATCATCGAATACCGGATTATTCGTCTCTTCTTCTACCTCCTCACCTTCAGCTAAGTGAACTCTTCTTTCTGGACATGAATAAGATGAATGGCTTCTCTCTCCACAACTATAACAACGGAGAGTATAGTT----
Mg74_0              TGTTAAAATGATTCTAACCACCAAACTCTCTCCACAAGCTGGTAGCACATCAATTTCCTCCTCTTCATCACCATAATCATCGAATACCGGATTATTCGTCTCTTCTTCTACCTCCTCACCTTCAGCTAAGTGAACTCTTCTTTCTGGACATGAATAAGATGAATGGCTTCTCTCTCCACAACTATAACAACGGAGAGTATAGTTGCTG
Mg74_1              TGTTAAAATGATTCTAACCACCAAACTCTCTCCACAAGCTGGTAGCACATCAATTTCCTCCTCTTCATCACCATAATCATCGAATACCGGATTATTCGTCTCTTCTTCTACCTCCTCACCTTCAGCTAAGTGAACTCTTCTTTCTGGACATGAATAAGATGAATGGCTTCTCTCTCCACAACTATAACAACGGAGAGTATAGTTGCTG
Mg77_0              TGTTAAAATGATTCTAACCACCAAACTCTCTCCACAAGCTGGTAGCACATCAATTTCCTCCTCTTCATCACCATAATCATCGAATACCGGATTATTCGTCTCTTCTTCTACCTCCTCACCTTCAGCTAAGTGAACTCTTCTTTCTGGACATGAATAAGATGAATGGCTTCTCTCTCCACAACTATAACAACGGAGAGTATAGTTGCT-
Mg77_1              TGTTAAAATGATTCTAACCACCAAACTCTCTCCACAAGCTGGTAGCACATCAATTTCCTCCTCTTCATCACCATAATCATCGAATACCGGATTATTCGTCTCTTCTTCTACCTCCTCACCTTCAGCTAAGTGAACTCTTCTTTCTGGACATGAATAAGATGAATGGCTTCTCTCTCCACAACTATAACAACGGAGAGTATAGTTGCT-
Mg79_0              TGTTAAAATGATTCTAACCACCAAACTCTCTCCACAAGCTGGTAGCACATCAATTTCCTCCTCTTCATCACCATAATCATCGAATACCGGATTATTCGTCTCTTCTTCTACCTCCTCACCTTCAGCTAAGTGAACTCTTCTTTCTGGACATGAATAAGATGAATGGCTTCTCTCTCCACAACTATAACAACGGAGAGTATAGTTGCT-
Mg79_1              TGTTAAAATGATTCTAACCACCAAACTCTCTCCACAAGCTGGTAGCACATCAATTTCCTCCTCTTCATCACCATAATCATCGAATACCGGATTATTCGTCTCTTCTTCTACCTCCTCACCTTCAGCTAAGTGAACTCTTCTTTCTGGACATGAATAAGATGAATGGCTTCTCTCTCCACAACTATAACAACGGAGAGTATAGTTGCT-
Nv120_0             TGTTAAAATGATTCTAACCACCAAACTCTCTCCACAAGCTGGTAGCACATCAATTTCCTCCTCTTCATCACCATAATCATCGAATACCGGATTATTCGTCTCTTCTTCTACCTCCTCACCTTCAGCTAAGTGAACTCTTCTTTCTGGACATGAATAAGATGAATGGCTTCTCTCTCCACAACTATAACAACGGAGAGTATAGTTGCT-
Nv120_1             TGTTAAAATGATTCTAACCACCAAACTCTCTCCACAAGCTGGTAGCACATCAATTTCCTCCTCTTCATCACCATAATCATCGAATACCGGATTATTCGTCTCTTCTTCTACCTCCTCACCTTCAGCTAAGTGAACTCTTCTTTCTGGACATGAATAAGATGAATGGCTTCTCTCTCCACAACTATAACAACGGAGAGTATAGTTGCT-
Nv122_0             TGTTAAAATGATTCTAACCACCAAACTCTCTCCACAAGCTGGTAGCACATCAATTTCCTCCTCTTCATCACCATAATCATCGAATACCGGATTATTCGTCTCTTCTTCTACCTCCTCACCTTCAGCTAAGTGAACTCTTCTTTCTGGACATGAATAAGATGAATGGCTTCTCTCTCCACAACTATAACAACGGAGAGTATAGTTGCT-
Nv122_1             TGTTAAAATGATTCTAACCACCAAACTCTCTCCACAAGCTGGTAGCACATCAATTTCCTCCTCTTCATCACCATAATCATCGAATACCGGATTATTCGTCTCTTCTTCTACCTCCTCACCTTCAGCTAAGTGAACTCTTCTTTCTGGACATGAATAAGATGAATGGCTTCTCTCTCCACAACTATAACAACGGAGAGTATAGTTGCT-
Nv123_0             TGTTAAAATGATTCTAACCACCAAACTCTCTCCACAAGCTGGTAGCACATCAATTTCCTCCTCTTCATCACCATAATCATCGAATACCGGATTATTCGTCTCTTCTTCTACCTCCTCACCTTCAGCTAAGTGAACTCTTCTTTCTGGACATGAATAAGATGAATGGCTTCTCTCTCCACAACTATAACAACGGAGAGTATAGTTGCT-
Nv123_1             TGTTAAAATGATTCTAACCACCAAACTCTCTCCACAAGCTGGTAGCACATCAATTTCCTCCTCTTCATCACCATAATCATCGAATACCGGATTATTCGTCTCTTCTTCTACCTCCTCACCTTCAGCTAAGTGAACTCTTCTTTCTGGACATGAATAAGATGAATGGCTTCTCTCTCCACAACTATAACAACGGAGAGTATAGTTGCT-
Nv125_0             TGTTAAAATGATTCTAACCACCAAACTCTCTCCACAAGCTGGTAGCACATCAATTTCCTCCTCTTCATCACCATAATCATCGAATACCGGATTATTCGTCTCTTCTTCTACCTCCTCACCTTCAGCTAAGTGAACTCTTCTTTCTGGACATGAATAAGATGAATGGCTTCTCTCTCCACAACTATAACAACGGAGAGTATAGTTGCT-
Nv125_1             TGTTAAAATGATTCTAACCACCAAACTCTCTCCACAAGCTGGTAGCACATCAATTTCCTCCTCTTCATCACCATAATCATCGAATACCGGATTATTCGTCTCTTCTTCTACCTCCTCACCTTCAGCTAAGTGAACTCTTCTTTCTGGACATGAATAAGATGAATGGCTTCTCTCTCCACAACTATAACAACGGAGAGTATAGTTGCT-
Nv127_0             TGTTAAAATGATTCTAACCACCAAACTCTCTCCACAAGCTGGTAGCACATCAATTTCCTCCTCTTCATCACCATAATCATCGAATACCGGATTATTCGTCTCTTCTTCTACCTCCTCACCTTCAGCTAAGTGAACTCTTCTTTCTGGACATGAATAAGATGAATGGCTTCTCTCTCCACAACTATAACAACGGAGAGTATAGTTGCTG
Nv127_1             TGTTAAAATGATTCTAACCACCAAACTCTCTCCACAAGCTGGTAGCACATCAATTTCCTCCTCTTCATCACCATAATCATCGAATACCGGATTATTCGTCTCTTCTTCTACCTCCTCACCTTCAGCTAAGTGAACTCTTCTTTCTGGACATGAATAAGATGAATGGCTTCTCTCTCCACAACTATAACAACGGAGAGTATAGTTGCTG
Nv130_0             TGTTAAAATGATTCTAACCACCAAACTCTCTCCACAAGCTGGTAGCACATCAATTTCCTCCTCTTCATCACCATAATCATCGAATACCGGATTATTCGTCTCTTCTTCTACCTCCTCACCTTCAGCTAAGTGAACTCTTCTTTCTGGACATGAATAAGATGAATGGCTTCTCTCTCCACAACTATAACAACGGAGAGTATAGTTGCT-
Nv130_1             TGTTAAAATGATTCTAACCACCAAACTCTCTCCACAAGCTGGTAGCACATCAATTTCCTCCTCTTCATCACCATAATCATCGAATACCGGATTATTCGTCTCTTCTTCTACCTCCTCACCTTCAGCTAAGTGAACTCTTCTTTCTGGACATGAATAAGATGAATGGCTTCTCTCTCCACAACTATAACAACGGAGAGTATAGTTGCT-
Nv131_0             TGTTAAAATGATTCTAACCACCAAACTCTCTCCACAAGCTGGTAGCACATCAATTTCCTCCTCTTCATCACCATAATCATCGAATACCGGATTATTCGTCTCTTCTTCTACCTCCTCACCTTCAGCTAAGTGAACTCTTCTTTCTGGACATGAATAAGATGAATGGCTTCTCTCTCCACAACTATAACAACGGAGAGTATAGTTGCTG
Nv131_1             TGTTAAAATGATTCTAACCACCAAACTCTCTCCACAAGCTGGTAGCACATCAATTTCCTCCTCTTCATCACCATAATCATCGAATACCGGATTATTCGTCTCTTCTTCTACCTCCTCACCTTCAGCTAAGTGAACTCTTCTTTCTGGACATGAATAAGATGAATGGCTTCTCTCTCCACAACTATAACAACGGAGAGTATAGTTGCTG
Nv134_0             TGTTAAAATGATTCTAACCACCAAACTCTCTCCACAAGCTGGTAGCACATCAATTTCCTCCTCTTCATCACCATAATCATCGAATACCGGATTATTCGTCTCTTCTTCTACCTCCTCACCTTCAGCTAAGTGAACTCTTCTTTCTGGACATGAATAAGATGAATGGCTTCTCTCTCCACAACTATAACAACGGAGAGTATAGTTGCTG
Nv134_1             TGTTAAAATGATTCTAACCACCAAACTCTCTCCACAAGCTGGTAGCACATCAATTTCCTCCTCTTCATCACCATAATCATCGAATACCGGATTATTCGTCTCTTCTTCTACCTCCTCACCTTCAGCTAAGTGAACTCTTCTTTCTGGACATGAATAAGATGAATGGCTTCTCTCTCCACAACTATAACAACGGAGAGTATAGTTGCTG
Nv134_R_0           TGTTAAAATGATTCTAACCACCAAACTCTCTCCACAAGCTGGTAGCACATCAATTTCCTCCTCTTCATCACCATAATCATCGAATACCGGATTATTCGTCTCTTCTTCTACCTCCTCACCTTCAGCTAAGTGAACTCTTCTTTCTGGACATGAATAAGATGAATGGCTTCTCTCTCCACAACTATAACAACGGAGAGTATAGTTGCTG
Nv134_R_1           TGTTAAAATGATTCTAACCACCAAACTCTCTCCACAAGCTGGTAGCACATCAATTTCCTCCTCTTCATCACCATAATCATCGAATACCGGATTATTCGTCTCTTCTTCTACCTCCTCACCTTCAGCTAAGTGAACTCTTCTTTCTGGACATGAATAAGATGAATGGCTTCTCTCTCCACAACTATAACAACGGAGAGTATAGTTGCTG
Nv136_0             TGTTAAAATGATTCTAACCACCAAACTCTCTCCACAAGCTGGTAGCACATCAATTTCCTCCTCTTCATCACCATAATCATCGAATACCGGATTATTCGTCTCTTCTTCTACCTCCTCACCTTCAGCTAAGTGAACTCTTCTTTCTGGACATGAATAAGATGAATGGCTTCTCTCTCCACAACTATAACAACGGAGAGTATAGTTGCTG
Nv136_1             TGTTAAAATGATTCTAACCACCAAACTCTCTCCACAAGCTGGTAGCACATCAATTTCCTCCTCTTCATCACCATAATCATCGAATACCGGATTATTCGTCTCTTCTTCTACCTCCTCACCTTCAGCTAAGTGAACTCTTCTTTCTGGACATGAATAAGATGAATGGCTTCTCTCTCCACAACTATAACAACGGAGAGTATAGTTGCTG
Nv138_0             TGTTAAAATGATTCTAACCACCAAACTCTCTCCACAAGCTGGTAGCACATCAATTTCCTCCTCTTCATCACCATAATCATCGAATACCGGATTATTCGTCTCTTCTTCTACCTCCTCACCTTCAGCTAAGTGAACTCTTCTTTCTGGACATGAATAAGATGAATGGCTTCTCTCTCCACAACTATAACAACGGAGAGTATAGTTGCTG
Nv138_1             TGTTAAAATGATTCTAACCACCAAACTCTCTCCACAAGCTGGTAGCACATCAATTTCCTCCTCTTCATCACCATAATCATCGAATACCGGATTATTCGTCTCTTCTTCTACCTCCTCACCTTCAGCTAAGTGAACTCTTCTTTCTGGACATGAATAAGATGAATGGCTTCTCTCTCCACAACTATAACAACGGAGAGTATAGTTGCTG
Pa140_0             TGTTAAAATGATTCTAACCACCAAACTCTCTCCACAAGCTGGTAGCACATCAATTTCCTCCTCTTCATCACCATAATCATCGAATACCGGATTATTCGTCTCTTCTTCTACCTCCTCACCTTCAGCTAAGTGAACTCTTCTTTCTGGACATGAATAAGATGAATGGCTTCTCTCTCCACAACTATAACAACGGAGAGTATAGTTGC--
Pa140_1             TGTTAAAATGATTCTAACCACCAAACTCTCTCCACAAGCTGGTAGCACATCAATTTCCTCCTCTTCATCACCATAATCATCGAATACCGGATTATTCGTCTCTTCTTCTACCTCCTCACCTTCAGCTAAGTGAACTCTTCTTTCTGGACATGAATAAGATGAATGGCTTCTCTCTCCACAACTATAACAACGGAGAGTATAGTTGC--
Pa141_0             TGTTAAAATGATTCTAACCACCAAACTCTCTCCACAAGCTGGTAGCACATCAATTTCCTCCTCTTCATCACCATAATCATCGAATACCGGATTATTCGTCTCTTCTTCTACCTCCTCACCTTCAGCTAAGTGAACTCTTCTTTCTGGACATGAATAAGATGAATGGCTTCTCTCTCCACAACTATAACAACGGAGAGTATAGTTGCTG
Pa141_1             TGTTAAAATGATTCTAACCACCAAACTCTCTCCACAAGCTGGTAGCACATCAATTTCCTCCTCTTCATCACCATAATCATCGAATACCGGATTATTCGTCTCTTCTTCTACCTCCTCACCTTCAGCTAAGTGAACTCTTCTTTCTGGACATGAATAAGATGAATGGCTTCTCTCTCCACAACTATAACAACGGAGAGTATAGTTGCTG
Pa143_0             TGTTAAAATGATTCTAACCACCAAACTCTCTCCACAAGCTGGTAGCACATCAATTTCCTCCTCTTCATCACCATAATCATCGAATACCGGATTATTCGTCTCTTCTTCTACCTCCTCACCTTCAGCTAAGTGAACTCTTCTTTCTGGACATGAATAAGATGAATGGCTTCTCTCTCCACAACTATAACAACGGAGAGTATAGTTGCTG
Pa143_1             TGTTAAAATGATTCTAACCACCAAACTCTCTCCACAAGCTGGTAGCACATCAATTTCCTCCTCTTCATCACCATAATCATCGAATACCGGATTATTCGTCTCTTCTTCTACCTCCTCACCTTCAGCTAAGTGAACTCTTCTTTCTGGACATGAATAAGATGAATGGCTTCTCTCTCCACAACTATAACAACGGAGAGTATAGTTGCTG
Pa145_0             TGTTAAAATGATTCTAACCACCAAACTCTCTCCACAAGCTGGTAGCACATCAATTTCCTCCTCTTCATCACCATAATCATCGAATACCGGATTATTCGTCTCTTCTTCTACCTCCTCACCTTCAGCTAAGTGAACTCTTCTTTCTGGACATGAATAAGATGAATGGCTTCTCTCTCCACAACTATAACAACGGAGAGTATAGTTGCT-
Pa145_1             TGTTAAAATGATTCTAACCACCAAACTCTCTCCACAAGCTGGTAGCACATCAATTTCCTCCTCTTCATCACCATAATCATCGAATACCGGATTATTCGTCTCTTCTTCTACCTCCTCACCTTCAGCTAAGTGAACTCTTCTTTCTGGACATGAATAAGATGAATGGCTTCTCTCTCCACAACTATAACAACGGAGAGTATAGTTGCT-
Pa147_0             TGTTAAAATGATTCTAACCACCAAACTCTCTCCACAAGCTGGTAGCACATCAATTTCCTCCTCTTCATCACCATAATCATCGAATACCGGATTATTCGTCTCTTCTTCTACCTCCTCACCTTCAGCTAAGTGAACTCTTCTTTCTGGACATGAATAAGATGAATGGCTTCTCTCTCCACAACTATAACAACGGAGAGTATAGTTGCTG
Pa147_1             TGTTAAAATGATTCTAACCACCAAACTCTCTCCACAAGCTGGTAGCACATCAATTTCCTCCTCTTCATCACCATAATCATCGAATACCGGATTATTCGTCTCTTCTTCTACCTCCTCACCTTCAGCTAAGTGAACTCTTCTTTCTGGACATGAATAAGATGAATGGCTTCTCTCTCCACAACTATAACAACGGAGAGTATAGTTGCTG
Pa147_R_0           TGTTAAAATGATTCTAACCACCAAACTCTCTCCACAAGCTGGTAGCACATCAATTTCCTCCTCTTCATCACCATAATCATCGAATACCGGATTATTCGTCTCTTCTTCTACCTCCTCACCTTCAGCTAAGTGAACTCTTCTTTCTGGACATGAATAAGATGAATGGCTTCTCTCTCCACAACTATAACAACGGAGAGTATAGTTGCT-
Pa147_R_1           TGTTAAAATGATTCTAACCACCAAACTCTCTCCACAAGCTGGTAGCACATCAATTTCCTCCTCTTCATCACCATAATCATCGAATACCGGATTATTCGTCTCTTCTTCTACCTCCTCACCTTCAGCTAAGTGAACTCTTCTTTCTGGACATGAATAAGATGAATGGCTTCTCTCTCCACAACTATAACAACGGAGAGTATAGTTGCT-
Pa152_0             TGTTAAAATGATTCTAACCACCAAACTCTCTCCACAAGCTGGTAGCACATCAATTTCCTCCTCTTCATCACCATAATCATCGAATACCGGATTATTCGTCTCTTCTTCTACCTCCTCACCTTCAGCTAAGTGAACTCTTCTTTCTGGACATGAATAAGATGAATGGCTTCTCTCTCCACAACTATAACAACGGAGAGTATAGTTGCT-
Pa152_1             TGTTAAAATGATTCTAACCACCAAACTCTCTCCACAAGCTGGTAGCACATCAATTTCCTCCTCTTCATCACCATAATCATCGAATACCGGATTATTCGTCTCTTCTTCTACCTCCTCACCTTCAGCTAAGTGAACTCTTCTTTCTGGACATGAATAAGATGAATGGCTTCTCTCTCCACAACTATAACAACGGAGAGTATAGTTGCT-
Pa154_0             TGTTAAAATGATTCTAACCACCAAACTCTCTCCACAAGCTGGTAGCACATCAATTTCCTCCTCTTCATCACCATAATCATCGAATACCGGATTATTCGTCTCTTCTTCTACCTCCTCACCTTCAGCTAAGTGAACTCTTCTTTCTGGACATGAATAAGATGAATGGCTTCTCTCTCCACAACTATAACAACGGAGAGTATAGTTGC--
Pa154_1             TGTTAAAATGATTCTAACCACCAAACTCTCTCCACAAGCTGGTAGCACATCAATTTCCTCCTCTTCATCACCATAATCATCGAATACCGGATTATTCGTCTCTTCTTCTACCTCCTCACCTTCAGCTAAGTGAACTCTTCTTTCTGGACATGAATAAGATGAATGGCTTCTCTCTCCACAACTATAACAACGGAGAGTATAGTTGC--
Pa156_0             TGTTAAAATGATTCTAACCACCAAACTCTCTCCACAAGCTGGTAGCACATCAATTTCCTCCTCTTCATCACCATAATCATCGAATACCGGATTATTCGTCTCTTCTTCTACCTCCTCACCTTCAGCTAAGTGAACTCTTCTTTCTGGACATGAATAAGATGAATGGCTTCTCTCTCCACAACTATAACAACGGAGAGTATAGTTGCTG
Pa156_1             TGTTAAAATGATTCTAACCACCAAACTCTCTCCACAAGCTGGTAGCACATCAATTTCCTCCTCTTCATCACCATAATCATCGAATACCGGATTATTCGTCTCTTCTTCTACCTCCTCACCTTCAGCTAAGTGAACTCTTCTTTCTGGACATGAATAAGATGAATGGCTTCTCTCTCCACAACTATAACAACGGAGAGTATAGTTGCTG
Pa158_0             TGTTAAAATGATTCTAACCACCAAACTCTCTCCACAAGCTGGTAGCACATCAATTTCCTCCTCTTCATCACCATAATCATCGAATACCGGATTATTCGTCTCTTCTTCTACCTCCTCACCTTCAGCTAAGTGAACTCTTCTTTCTGGACATGAATAAGATGAATGGCTTCTCTCTCCACAACTATAACAACGGAGAGTATAGTTGCTG
Pa158_1             TGTTAAAATGATTCTAACCACCAAACTCTCTCCACAAGCTGGTAGCACATCAATTTCCTCCTCTTCATCACCATAATCATCGAATACCGGATTATTCGTCTCTTCTTCTACCTCCTCACCTTCAGCTAAGTGAACTCTTCTTTCTGGACATGAATAAGATGAATGGCTTCTCTCTCCACAACTATAACAACGGAGAGTATAGTTGCTG
//                                                                                                                                                                                                                                |190|
Ck1_0               TTTTCAGGTCAGTTTCTTGCCTTTTCACTTAAAAGCTGGACTGTCCTTGTTTGAGCAG
Ck1_1               TTTTCAGGTCAGTTTCTTGCCTTTTCACTTAAAAGCTGGACTGTCCTTGTTTGAGCAG
Ck17_0              TTTTCAGGTCAGTTTCTTGCCTTTTCACTTAAAAGCTGGACTGTCCTTGTTTGNGCAG
Ck17_1              TTTTCAGGTCAGTTTCTTGCCTTTTCACTTAAAAGCTGGACTGTCCTTGTTTGNGCAG
Ck49_0              TTTTCAGGTCAGTTTCTTGCCTTTTCACTTAAAAGCTGGACTGTCCTTGTTTGAGCAG
Ck49_1              TTTTCAGGTCAGTTTCTTGCCTTTTCACTTAAAAGCTGGACTGTCCTTGTTTGAGCAG
Ck51_0              TTTTCAGGTCAGTTTCTTGCCNTTTCACTTAAAAGCTGGACTGTCCTTGTTTGAGCAG
Ck51_1              TTTTCAGGTCAGTTTCTTGCCNTTTCACTTAAAAGCTGGACTGTCCTTGTTTGAGCAG
Ck54_R_0            TTTTCAGGTCAGTTTCTTGCCTTTTCACTTAAAAGCTGGACTGTCCTTGTTTGAGCAG
Ck54_R_1            TTTTCAGGTCAGTTTCTTGCCTTTTCACTTAAAAGCTGGACTGTCCTTGTTTGAGCAG
Ck80_0              TTTTCAGGTCAGTTTCTTGCCTTTNCACTTAAAAGCTGGACNGTCCTTGTTTGAGCAG
Ck80_1              TTTTCAGGTCAGTTTCTTGCCTTTNCACTTAAAAGCTGGACNGTCCTTGTTTGAGCAG
Ck83_0              TTTTCAGGTCAGTTTCTTGCCTTTTCACTTAAAAGCTGGACTGTCCTTGTTTGAGCAG
Ck83_1              TTTTCAGGTCAGTTTCTTGCCTTTTCACTTAAAAGCTGGACTGTCCTTGTTTGAGCAG
Ck85_R_0            TTTTCNGGNCAGTTTCTTGCCTTTTCACTTAAAAGCTGGACTGTCCTTGTTTGAGCAG
Ck85_R_1            TTTTCNGGNCAGTTTCTTGCCTTTTCACTTAAAAGCTGGACTGTCCTTGTTTGAGCAG
Dm102_0             TTTTCAGGTCAGTTTCTNGCCTTTTCACTTAAAAGCTGGAGTGTCCTTGTTTGAGCAG
Dm102_1             TTTTCAGGTCAGTTTCTNGCCTTTTCACTTAAAAGCTGGAGTGTCCTTGTTTGAGCAG
Dm104_0             TTTTCAGGTCNGTTTCTTGCCTTTTCACTTAAAAGCTGGAGTGTCCTTGTTTGAGCAG
Dm104_1             TTTTCAGGTCNGTTTCTTGCCTTTTCACTTAAAAGCTGGAGTGTCCTTGTTTGAGCAG
Dm106_0             TTTTCNGGTCAGTTTCTTGCCTTTTCACTTAAAAGCTGGAGTGTCCTTGNTTGAGCAG
Dm106_1             TTTTCNGGTCAGTTTCTTGCCTTTTCACTTAAAAGCTGGAGTGTCCTTGNTTGAGCAG
Dm108_0             TTTTCAGGTCAGTTTCTTGCCTTTTCACTTAAAAGCTGGNGNGTCCTTGTTTGAGCAG
Dm108_1             TTTTCAGGTCAGTTTTTTGCCTTTTCACTTAAAAGCTGGNGNGTCCTTGTTTGAGCAG
Dm112_R_0           TTTTCAGGTCAGTTTCTTGCCTTTTCACTTAAAAGCTGGAGTGTCCTTGTTTGAGCAG
Dm112_R_1           TTTTCAGGTCAGTTTCTTGCCTTTTCACTTAAAAGCTGGAGTGTCCTTGTTTGAGCAG
Mg37_0              TTTTCAGGTCAGTTTCTTGCCTTTTCACTTAAAAGCTGGACTGTCCTTGTTTGAGCAG
Mg37_1              TTTTCAGGTCAGTTTCTTGCCTTTTCACTTAAAAGCTGGACTGTCCTTGTTTGAGCAG
Mg40_0              TTTTCAGGTCAGTTTCTTGCCTTTTCACTTAAAAGCTGGACTGTCCTTGTTTGAGCAG
Mg40_1              TTTTCAGGTCAGTTTCTTGCCTTTTCACTTAAAAGCTGGACTGTCCTTGTTTGAGCAG
Mg41_0              TTTTCAGGTCAGTTTCTTGCCTTTTCACTTAAAAGCTGGACTGTCCTTGTTTGAGCAG
Mg41_1              TTTTCAGGTCAGTTTCTTGCCTTTTCACTTAAAAGCTGGACTGTCCTTGTTTGAGCAG
Mg64_0              TTTTCAGGTCAGTTTCTTGCCTTTTCACTTAAAAGCTGGACTGTCCTTGTTTGAGCAG
Mg64_1              TTTTCAGGTCAGTTTCTTGCCTTTTCACTTAAAAGCTGGACTGTCCTTGTTTGAGCAG
Mg69_0              TTTTCAGGTCNGTTTCTTGCCTTTTCACTTAAAAGCTGGACTGTCCTTGTTTGAGCAG
Mg69_1              TTTTCAGGTCNGTTTCTTGCCTTTTCACTTAAAAGCTGGACTGTCCTTGTTTGAGCAG
Mg72_0              TTTTCAGGTCAGTTTCTTGCCTTTTCACTTAAAAGCTGGACTGTCCTTGTTTGAGCAG
Mg72_1              TTTTCAGGTCAGTTTCTTGCCTTTTCACTTAAAAGCTGGACTGTCCTTGTTTGAGCAG
Nv120_0             TTTTCAGGTCAGTTTCTTGCCTTTTCACTTAAAAGCTGGACTGTCCTTGTTTGAGCAG
Nv120_1             TTTTCAGGTCAGTTTCTTGCCTTTTCACTTAAAAGCTGGACTGTCCTTGTTTGAGCAG
Nv122_0             TTTTCAGGTCAGTTTCTTGCCTTTTCACTTAAAAGCNGGAGTGTCCTTGTTTGAGCAG
Nv122_1             TTTTCAGGTCAGTTTCTTGCCTTTTCACTTAAAAGCNGGAGTGTCCTTGTTTGAGCAG
Nv136_0             TTTTCAGGTCAGTTTCTTGCCTTTTCACTTNAAAGCTGGACTGTCCTTGTTTGAGCAG
Nv136_1             TTTTCAGGTCAGTTTCTTGCCTTTTCACTTNAAAGCTGGACTGTCCTTGTTTGAGCAG
//                               -                        *                 |191|
Ck10_0              CCATCAAGGGGTAAATCAAAAGAAAATGACCGTAAAGTTATAGACATCTGGTAAACATGCTATATGCCTGATTCCAAATTGAGATCCCCATTCAAATGGACCATATTATAGTATCACAAACTGGTTTAACCGGACTGTAGGTGANAGTGGCAAGAGAACAAAGAAACGACCAGCAGACTATGAGGCTTATTTAATTCTAAAGGATAGCCTGTGGATGAACCTGGAGGATCCTTACCTGTNAGGCTG
Ck10_1              CCATCAAGGGGTAAATCAAAAGAAAATGACCGTAAAGTTATAGACATCTGGTAAACATGCTATATGCCTGATTCCAAATTGAGATCCCCATTCAAATGGACCATATTATAGTATCACAAACTGGTTTAACCGGACTGTAGGTGANAGTGGCAAGAGAACAAAGAAACGACCAGCAGACTATGAGGCTTATTTAATTCTAAAGGATAGCCTGTGGATGAACCTGGAGGATCCTTACCTGTNAGGCTG
Ck12_0              CCATCAAGGGGTAAATCAAAAGAAAATGACCGTAAAGTTATAGACATCTGGTAAACATGCTATATGCCTGATTCCAAATTGAGATCCCCATTCAAATGGACCATATTATAGTATCACAAACTGGTTTAACCGGACTGTAGGTGAAAGTGGCAAGAGAACAAAGAAACGACCAGCAGACTATGAGGCTTATTTAATTCTAAAGGATAGCCTGTGGATGAACCTGGAGGATCCTTACCTGTTAGGCTG
Ck12_1              CCATCAAGGGGTAAATCAAAAGAAAATGACCGTAAAGTTATAGACATCTGGTAAACATGCTATATGCCTGATTCCAAATTGAGATCCCCATTCAAATGGACCATATTATAGTATCACAAACTGGTTTAACCGGACTGTAGGTGAAAGTGGCAAGAGAACAAAGAAACGACCAGCAGACTATGAGGCTTATTTAATTCTAAAGGATAGCCTGTGGATGAACCTGGAGGATCCTTACCTGTTAGGCTG
Ck17_0              CCATCAAGGGGTAAATCAAAAGAAAATGACCGTAAAGTTATAGACATCTGGTAAACATGCTATATGCCTGATTCCAAATTGAGATCCCCATTCAAATGGACCATATTATAGTATCACAAACTGGTTTAACCGGACTGTAGGTGAAAGTGGCAAGAGAACAAAGAAACGACCAGCAGACTATGAGGCTTATTTAATTCTAAAGGATAGCCTGTGGATGAACCTGGAGGATCCTTACCTGTTAGGCTG
Ck17_1              CCATCAAGGGGTAAATCAAAAGAAAATGACCGTAAAGTTATAGACATCTGGTAAACATGCTATATGCCTGATTCCAAATTGAGATCCCCATTCAAATGGACCATATTATAGTATCACAAACTGGTTTAACCGGACTGTAGGTGAAAGTGGCAAGAGAACAAAGAAACGACCAGCAGACTATGAGGCTTATTTAATTCTAAAGGATAGCCTGTGGATGAACCTGGAGGATCCTTACCTGTTAGGCTG
Ck2_0               CCATCAAGGGGTAAATCAAAAGAAAATGACCGTAAAGTTATAGACATCTGGTAAACATGCTATATGCCTGATTCCAAATTGAGATCCCCATTCAAATGGACCATATTATAGTATCACAAACTGGTTTAACCGGACTGTAGGTGAAAGTGGCAAGAGAACAAAGAAACGACCAGCAGACTATGAGGCTTATTTAATTCTAAAGGATAGCCTGTGGATGAACCTGGAGGATCCTTACCTGTTAGGCTG
Ck2_1               CCATCAAGGGGTAAATCAAAAGAAAATGACCGTAAAGTTATAGACATCTGGTAAACATGCTATATGCCTGATTCCAAATTGAGATCCCCATTCAAATGGACCATATTATAGTATCACAAACTGGTTTAACCGGACTGTAGGTGAAAGTGGCAAGAGAACAAAGAAACGACCAGCAGACTATGAGGCTTATTTAATTCTAAAGGATAGCCTGTGGATGAACCTGGAGGATCCTTACCTGTTAGGCTG
Ck20_0              CCATCAAGGGGTAAATCAAAAGAAAATGACCGTAAAGTTATAGACATCTGGTAAACATGCTATATGCCTGATTCCAAATTGAGATCCCCATTCAAATGGACCATATTATAGTATCACAAACTGGTTTAACCGGACTGTAGGTGAAAGTGGCAAGAGAACAAAGAAACGACCAGCAGACTATGAGGCTTATTTAATTCTAAAGGATAGCCTGTGGATGAACCTGGAGGATCCTTACCTGTTAGGCTG
Ck20_1              CCATCAAGGGGTAAATCAAAAGAAAATGACCGTAAAGTTATAGACATCTGGTAAACATGCTATATGCCTGATTCCAAATTGAGATCCCCATTCAAATGGACCATATTATAGTATCACAAACTGGTTTAACCGGACTGTAGGTGAAAGTGGTAAGAGAACAAAGAAACGACCAGCAGACTATGAGGCTTATTTAATTCTAAAGGATAGCCTGTGGATGAACCTGGAGGATCCTTACCTGTTAGGCTG
Ck21_0              CCATCAAGGGGTAAATCAAAAGAAAATGACCGTAAAGTTATAGACATCTGGTAAACATGCTATATGCCTGATTCCAAATTGAGATCCCCATTCAAATGGACCATATTATAGTATCACAAACTGGTTTAACCGGACTGTAGGTGAAAGTGGCAAGAGAACAAAGAAACGACCAGCAGACTATGAGGCTTATTTAATTCTAAAGGATAGCCTGTGGATGAACCTGGAGGATCCTTACCTGTTAGGCTG
Ck21_1              CCATCAAGGGGTAAATCAAAAGAAAATGACCGTAAAGTTATAGACATCTGGTAAACATGCTATATGCCTGATTCCAAATTGAGATCCCCATTCAAATGGACCATATTATAGTATCACAAACTGGTTTAACCGGACTGTAGGTGAAAGTGGCAAGAGAACAAAGAAACGACCAGCAGACTATGAGGCTTATTTAATTCTAAAGGATAGCCTGTGGATGAACCTGGAGGATCCTTACCTGTTAGGCTG
Ck23_0              CCATCAAGGGGTAAATCAAAAGAAAATGACCGTAAAGTTATAGACATCTGGTAAACATGCTATATGCCTGATTCCAAATTGAGATCCCCATTCAAATGGACCATATTATAGTATCACAAACTGGTTTAACCGGACTGTAGGTGAAAGTGGTAAGAGAACAAAGAAACGACCAGCAGACTATGAGGCTTATTTAATTCTAAAGGATAGCCTGTGGATGAACCTGGAGGATCCTTACCTGTTAGGCTG
Ck23_1              CCATCAAGGGGTAAATCAAAAGAAAATGACCGTAAAGTTATAGACATCTGGTAAACATGCTATATGCCTGATTCCAAATTGAGATCCCCATTCAAATGGACCATATTATAGTATCACAAACTGGTTTAACCGGACTGTAGGTGAAAGTGGTAAGAGAACAAAGAAACGACCAGCAGACTATGAGGCTTATTTAATTCTAAAGGATAGCCTGTGGATGAACCTGGAGGATCCTTACCTGTTAGGCTG
Ck26_0              CCATCAAGGGGTAAATCAAAAGAAAATGACCGTAAAGTTATAGACATCTGGTAAACATGCTATATGCCTGATTCCAAATTGAGATCCCCATTCAAATGGACCATATTATAGTATCACAAACTGGTTTAACCGGACTGTAGGTGAAAGTGGCAAGAGAACAAAGAAACGACCAGCAGACTATGAGGCTTATTTAATTCTAAAGGATAGCCTGTGGATGAACCTGGAGGATCCTTACCTGTTAGGCTG
Ck26_1              CCATCAAGGGGTAAATCAAAAGAAAATGACCGTAAAGTTATAGACATCTGGTAAACATGCTATATGCCTGATTCCAAATTGAGATCCCCATTCAAATGGACCATATTATAGTATCACAAACTGGTTTAACCGGACTGTAGGTGAAAGTGGCAAGAGAACAAAGAAACGACCAGCAGACTATGAGGCTTATTTAATTCTAAAGGATAGCCTGTGGATGAACCTGGAGGATCCTTACCTGTTAGGCTG
Ck29_0              CCATCAAGGGGTAAATCAAAAGAAAATGACCGTAAAGTTATAGACATCTGGTAAACATGCTATATGCCTGATTCCAAATTGAGATCCCCATTCAAATGGACCATATTATAGTATCACAAACTGGTTTAACCGGACTGTAGGTGAAAGTGGCAAGAGAACAAAGAAACGACCAGCAGACTATGAGGCTTATTTAATTCTAAAGGATAGCCTGTGGATGAACCTGGAGGATCCTTACCTGTTAGGCTG
Ck29_1              CCATCAAGGGGTAAATCAAAAGAAAATGACCGTAAAGTTATAGACATCTGGTAAACATGCTATATGCCTGATTCCAAATTGAGATGCCCATTCAAATGGACCATATTATAGTATCACAAACTGGTTTAACCGGACTGTAGGTGAAAGTGGCAAGAGAACAAAGAAACGACCAGCAGACTATGAGGCTTATTTAATTCTAAAGGATAGCCTGTGGATGAACCTGGAGGATCCTTACCTGTTAGGCTG
Ck32_0              CCATCAAGGGGTAAATCAAAAGAAAATGACCGTAAAGTTATAGACATCTGGTAAACATGCTATATGCCTGATTCCAAATTGAGATCCCCATTCAAATGGACCATATTATAGTATCACAAACTGGTTTAACCGGACTGTAGGTGAAAGTGGCAAGAGAACAAAGANACGACCAGCAGACTATGAGGCTTATTTAATTCTAAAGGATAGCCNGTGGATGAACCTGGAGGATCCTTACCTGTTAGGCTG
Ck32_1              CCATCAAGGGGTAAATCAAAAGAAAATGACCGTAAAGTTATAGACATCTGGTAAACATGCTATATGCCTGATTCCAAATTGAGATCCCCATTCAAATGGACCATATTATAGTATCACAAACTGGTTTAACCGGACTGTAGGTGAAAGTGGCAAGAGAACAAAGANACGACCAGCAGACTATGAGGCTTATTTAATTCTAAAGGATAGCCNGTGGATGAACCTGGAGGATCCTTACCTGTTAGGCTG
Ck34_0              CCATCAAGGGGTAAATCAAAAGAAAATGACCGTAAAGTTATAGACATCTGGTAAACATGCTATATGCCTGATTCCAAATTGAGATCCCCATTCAAATGGACCATATTATAGTATCACAAACTGGTTTAACCGGACTGTAGGTGAAAGNGGCAAGAGAACAAAGAAACGACCAGCAGACTATGAGGCTTATTTAATTCTAAAGGATAGCCTGTGGATGAACCTGGAGGATCCTTACCTGTTAGGCTG
Ck34_1              CCATCAAGGGGTAAATCAAAAGAAAATGACCGTAAAGTTATAGACATCTGGTAAACATGCTATATGCCTGATTCCAAATTGAGATCCCCATTCAAATGGACCATATTATAGTATCACAAACTGGTTTAACCGGACTGTAGGTGAAAGNGGCAAGAGAACAAAGAAACGACCAGCAGACTATGAGGCTTATTTAATTCTAAAGGATAGCCTGTGGATGAACCTGGAGGATCCTTACCTGTTAGGCTG
Ck35_0              CCATCAAGGGGTAAATCAAAAGAAAATGACCGTAAAGTTATAGACATCTGGTAAACATGCTATATGCCTGATTCCAAATTGAGATCCCCATTCAAATGGACCATATTATAGTATCACAAACTGGTTTAACCGGACTGTAGGTGAAAGTGGCAAGAGAACAAAGAAACGACCAGCAGACTATGAGGCTTATTTAATTCTAAAGGATAGCCTGTGGATGAACCTGGAGGATCCTTACCTGTTAGGCTG
Ck35_1              CCATCAAGGGGTAAATCAAAAGAAAATGACCGTAAAGTTATAGACATCTGGTAAACATGCTATATGCCTGATTCCAAATTGAGATCCCCATTCAAATGGACCATATTATAGTATCACAAACTGGTTTAACCGGACTGTAGGTGAAAGTGGCAAGAGAACAAAGAAACGACCAGCAGACTATGAGGCTTATTTAATTCTAAAGGATAGCCTGTGGATGAACCTGGAGGATCCTTACCTGTTAGGCTG
Ck49_0              CCATCAAGGGGTAAATCAAAAGAAAATGACCGTAAAGTTATAGACATCTGGTAAACATGCTATATGCCTGATTCCAAATTGAGATCCCCATTCAAATGGACCATATTATAGTATCACAAACTGGTTTAACCGGACTGTAGGTGAAAGTGGCAAGAGAACAAAGAAACGACCAGCAGACTATGAGGCTTATTTAATTCTAAAGGATAGCCTGTGGATGAACCTGGAGGATCCTTACCTGTTAGGCTG
Ck49_1              CCATCAAGGGGTAAATCAAAAGAAAATGACCGTAAAGTTATAGACATCTGGTAAATATGCTATATGCCTGATTCCAAATTGAGATCCCCATTCAAATGGACCATATTATAGTATCACAAACTGGTTTAACCGGACTGTAGGTGAAAGTGGCAAGAGAACAAAGAAACGACCAGCAGACTATGAGGCTTATTTAATTCTAAAGGATAGCCTGTGGATGAACCTGGAGGATCCTTACCTGTTAGGCTG
Ck51_0              CCATCAAGGGGTAAATCAAAAGAAAATGACCGTAAAGTTATAGACATCTGGTAAACATGCTATATGCCTGATTCCAAATTGAGATCCCCATTCAAATGGACCATATTATAGTATCACAAACTGGTTTAACCGGACTGTAGGTGAAAGTGGCAAGAGAACAAAGAAACGACCAGCAGACTATGAGGCTTATTTAATTCTAAAAGATAGCCTGTGGATGAACCTGGAGGATCCTTACCTGTTAGGCTG
Ck51_1              CCATCAAGGGGTAAATCAAAAGAAAATGACCGTAAAGTTATAGACATCTGGTAAACATGCTATATGCCTGATTCCAAATTGAGATCCCCATTCAAATGGACCATATTATAGTATCACAAACTGGTTTAACCGGACTGTAGGTGAAAGTGGCAAGAGAACAAAGAAACGACCAGCAGACTATGAGGCTTATTTAATTCTAAAAGATAGCCTGTGGATGAACCTGGAGGATCCTTACCTGTTAGGCTG
Ck54_0              CCATCAAGGGGTAAATCAAAAGAAAATGACCGTAAAGTTATAGACATCTGGTAAACATGCTATATGCCTGATTCCAAATTGAGATCCCCATTCAAATGGACCATATTATAGTATCACAAACTGGTTTAACCGGACTGTAGGTGAAAGTGGCAAGAGAACAAAGAAACGACCAGCAGACTATGAGGCTTATTTAATTCTAAAGGATAGCCTGTGGATGAACCTGGAGGATCCTTACCTGTTAGGCTG
Ck54_1              CCATCAAGGGGTAAATCAAAAGAAAATGACCGTAAAGTTATAGACATCTGGTAAACATGCTATATGCCTGATTCCAAATTGAGATCCCCATTCAAATGGACCATATTATAGTATCACAAACTGGTTTAACCGGACTGTAGGTGAAAGTGGCAAGAGAACAAAGAAACGACCAGCAGACTATGAGGCTTATTTAATTCTAAAGGATAGCCTGTGGATGAACCTGGAGGATCCTTACCTGTTAGGCTG
Ck54_R_0            CCATCAAGGGGTAAANCAAAAGAAAATGACCGTAAAGTTATAGACATCTGGNAAACATGCTATATGCCTGANTCCAAATTGAGATCCCCATTCAAATGGACCATATTATAGTATCACAAACTGGTTTAACCGGACTGTAGGTGAAAGTGGCAAGANAACAAAGAAACGACCAGCAGACTATGAGGCTTATTTAATTCTAAAGGATNGCCTGTGGATGAACCTGGAGGATCCTTACCTGTTAGGCNG
Ck54_R_1            CCATCAAGGGGTAAANCAAAAGAAAATGACCGTAAAGTTATAGACATCTGGNAAACATGCTATATGCCTGANTCCAAATTGAGATCCCCATTCAAATGGACCATATTATAGTATCACAAACTGGTTTAACCGGACTGTAGGTGAAAGTGGCAAGANAACAAAGAAACGACCAGCAGACTATGAGGCTTATTTAATTCTAAAGGATNGCCTGTGGATGAACCTGGAGGATCCTTACCTGTTAGGCNG
Ck56_0              CCATCAAGGGGTAAATCAAAAGAAAATGACCGTNAAGTTATAGACATCTGGTAAACATGCTATATGCCTGATTCCANATTGAGATCCCCATTCAAATGGACCANATTATAGTANCACAAACTGGTTTAACCGGACTGTAGGTGAAAGTGGCAAGAGAACAAAGANACGACCAGCAGACTATGAGGCTTATTTAATTCTAAAGGATAGNCTGTGGATGAACCTGGAGGATCCTNACCTGTTAGGCTG
Ck56_1              CCATCAAGGGGTAAATCAAAAGAAAATGACCGTNAAGTTATAGACATCTGGTAAACATGCTATATGCCTGATTCCANATTGAGATCCCCATTCAAATGGACCANATTATAGTANCACAAACTGGTTTAACCGGACTGTAGGTGAAAGTGGCAAGAGAACAAAGANACGACCAGCAGACTATGAGGCTTATTTAATTCTAAAGGATAGNCTGTGGATGAACCTGGAGGATCCTNACCTGTTAGGCTG
//                                                                       -                             -                                                                *                                                  -                                            |192|
Ck17_0              CTGCCATATACATGTTTTTCTCCTCATATCCAATACGTGCCAAATTTGCTATTAAAACTGCCCAAACGAAATAACCCGGTGCAAAATAATCAGCAG
Ck17_1              CTGCCATATACATGTTTTTCTCCTCATATCCAATACGTGCCAAATTTGCTATTAAAACTGCCCAAACGAAATAACCCGGTGCAAAATAATCAGCAG
Ck51_0              CTNCCATATACATGTTTTTCTCCTCATATCCAATACGTGCCAAATTTGCTATTAAAACTGCCCAAACGAAATAACCCGGTGCAAAATAATCAGCAG
Ck51_1              CTNCCATATACATGTTTTTCTCCTCATATCCAATACGTGCCAAATTTGCTATTAAAACTGCCCAAACGAAATAACCCGGTGCAAAATAATCAGCAG
Mg40_0              CTGCCATATACATGTTTTTCTCCTCATATCCAATACGTGCCAAATNTGCTATTAAAACTGCCCAAACGAAATAACCCGGTGCAAAATAATCAGCAG
Mg40_1              CTGCCATATACATGTTTTTCTCCTCATATCCAATACGTGCCAAATNTGCTATTAAAACTGCCCAAACGAAATAACCCGGTGCAAAATAATCAGCAG
Mg59_0              CTGCCATATACATGTTTTTCTCCTCATATCCAATACGTGCCAAATTTGCTATTAAAACTGCCCAAACGAAATAACCCGGTGCAAAATAATCAGCAG
Mg59_1              CTGCCATATACATGTTTTTCTCCTCATATCCAATACGTGCCAAATTTGCTATTAAAACTGCCCAAACGAAATAACCCGGTGCAAAATAATCAGCAG
Mg77_0              CTGCCATATACATGTTTTTCTCCTCATATCCAATACGTGCCAAATTTGCTATTAAAACTGCCCAAACGAAATAACCCGGTGCAAAATAATCAGCAG
Mg77_1              CTGCCATATACATGTTTTTCTCCTCATATCCAATACGTGCCAAATTTGCTATTAAAACTGCCCAAACGAAATAACCCGGTGCAAAATAATCAGCAG
Nv122_0             CTGCCATATACATGTTTTTCTCCTCATATCCAATACGTGCCAAATTTGCTATTAAAACTGCCCAAACGAAATAACCCGGTGCAAAATAATCAGCAG
Nv122_1             CTGCCATATACATGTTTTTCTCCTCATATCCAATACGTGCCAAATTTGCTATTAAAACTGCCCAAACGAAATAACCCGGTGCAAAATAATCAGCAG
Nv125_0             CTNCCATATACATGTTTTTCTCCTCATATCCAATACGTGCCAAATTTGCTATTAAAACTGCCCAAACGAAATAACCCGGTGCAAAATAATCAGCAG
Nv125_1             CTNCCATATACATGTTTTTCTCCTCATATCCAATACGTGCCAAATTTGCTATTAAAACTGCCCAAACGAAATAACCCGGTGCAAAATAATCAGCAG
Nv130_0             CTGCCATATACATGTTTTTCTCCTCATATCCAATACGTGCCAAATTTGCTATTAAAACTGCCCAAACAAAATAACCCGGTGCAAAATAATCAGCAG
Nv130_1             CTGCCATATACATGTTTTTCTCCTCATATCCAATACGTGGCAAATTTGCTATTAAAACTGCCCAAACAAAATAACCCGGTGCAAAATAATCAGCAG
Pa141_0             CTGCCATATACATGTTTTTCTCCTCATATCCAATACGTGCCAAATTTGCTATTAAAACTGCCCAAACGAAATAACCAGGTGCAAAGTAATCAGCAG
Pa141_1             CTGCCATATACATGTTTTTCTCCTCATATCCAATACGTGCCAAATTTGCTATTAAAACTGCCCAAACGAAATAACCAGGTGCAAAGTAATCAGCAG
Pa158_0             CTGCCATATACATGTTTTTCTCCTCATATCCAATACGTGCCAAATTTGCTATTAAAACTGCCCAAACGAAATAACCAGGTGCAAAGTAATCAGCAG
Pa158_1             CTGCCATATACATGTTTTTCTCCTCATATCCAATACGTGCCAAATTTGCTATTAAAACTGCCCAAACGAAATAACCAGGTGCAAAGTAATCAGCAG
//                                                       -                           -        *        *          |193|
Ck17_0              CTGCTCTTATGAAAAA-AATGCCGTTAACTTTGTACTACAGCTCTGATACTGACTTTAAACTGTACAGGCTGTTCCTACTGCAAGAGGTCAAGCACTTGCTGATGAATACAACATTAAGTTCTTTGAGACTGTAAGTCTGTTCAGTTTCTTTTAATGCGCATGTAGGGTATAATTAAGTCTGTTGTGTTGTTTATAGTACACACGAAGCGCTG
Ck17_1              CTGCTCTTATGAAAAA-AATGCCGTTAACTTTGTACTACAGCTCTGATACTGACTTTAAACTGTACAGGCTGTTCCTACTGCAAGAGGTCAAGCACTTGCTGATGAATACAACATTAAGTTCTTTGAGACTGTAAGTCTGTTCAGTTTCTTTTAATGCGCATGTAGGGTATAATTAAGTCTGTTGTGTTGTTTATAGTACACACGAAGCGCTG
Ck92_0              CTGCTCTTATGAAAAAAAATGCTGTCCACTTTGTACGACAGCCCTGATACCGACTTTAAACTGTACAGGCTGTTCCTACTGCAAGAGGTCAAGCACTTGCTGATGAATACAACATTAAGTTTTTTGAGACTGTAAGTCTGTTTAGTTT-TTTTAATGCGTATGCAGGGTATAATTAAGTCTGTTTTGTTGTTTATAGTACACATGAAGCGCTG
Ck92_1              CTGCTCTTATGAAAAAAAATGCTGTCCGCTTTGTACGACAGCCCTGATACCGACTTTAAACTGTACAGGCTGTTCCTACTGCAAGAGGTCAAGCACTTGCTGATGAATACAACATTAAGTTTTTTGAGACTGTAAGTCTGTTTAGTTT-TTTTAATGCGTATGCAGGGTATAATTAAGTCTGTTTTGTTGTTTATAGTACACATGAAGCGCTG
Ck94_0              CTGCTCTTATGAAAAAAAATGCTGTCCACTTTGTACGACATCCCTGATACCGACTTTAAACTGTACAGGCTGTTCCTACTGCAAGAGGTCAAGCACTTGCTGATGAATACAACATTAAGTTTTTTGAGACTGTAAGTCTGTTTAGNTT-TTTTAATGCGTATGCAGGGTATAATTAAGTCTGTTTTGTTGTTTATAGTACACATGAAGCGCTG
Ck94_1              CTGCTCTTATGAAAAAAAATGCTGTCCACTTTGTACGACATCCCTGATACCGACTTTAAACTGTACAGGCTGTTCCTACTGCAAGAGGTCAAGCACTTGCTGATGAATACAACATTAAGTTTTTTGAGACTGTAAGTCTGTTTAGNTT-TTTTAATGCGTATGCAGGGTATAATTAAGTCTGTTTTGTTGTTTATAGTACACATGAAGCGCTG
Ck98_0              CTGCTCTTATGAAAAAAAATGCTGTCCACTTTGTACGACAGCCCTGATACCGACTTTAAACTGTACAGGCTGTTCCTACTGCAAGAGGTCAAGCACTTGCTGATGAATACAACATTAAGTTTTTTGAGACTGTAAGTCTGTTTAGTTT-TTTTAATGCGTATGCAGGGTATAATTAAGTCTGTTTTGTTGTTTATAGTACACATGAAGCGCTG
Ck98_1              CTGCTCTTATGAAAAAAAATGCTGTCCACTTTGTACGACAGCCCTGATACCGACTTTAAACTGTACAGGCTGTTCCTACTGCAAGAGGTCAAGCACTTGCTGATGAATACAACATTAAGTTTTTTGAGACTGTAAGTCTGTTTAGTTT-TTTTAATGCGTATGCAGGGTATAATTAAGTCTGTTTTGTTGTTTATAGTACACATGAAGCGCTG
Dm102_0             CTGCTCATATGAAAAN-AATGCCGTCAACTTTGTACTACAGCTCTGATACCGACTTTAAACTGTACAGGCTGTTCCTACTGCAAGAGGTCAAGCACTTGCTGATGAATACAACATTAAGTTCTTTGAGACTGTAAGCCTGTTTAGTTTTTTTTAATGCGCATGTAGGGTATAATTAAGTCTTTTTTGTTGTTTATAGTACAAACGAAGCGCTG
Dm102_1             CTGCTCATATGAAAAN-AATGCCGTCAACTTTGTACTACAGCTCTGATACCGACTTTAAACTGTACAGGCTGTTCCTACTGCAAGAGGTCAAGCACTTGCTGATGAATACAACATTAAGTTCTTTGAGACTGTAAGCCTGTTTAGTTTTTTTTAATGCGCATGTAGGGTATAATTAAGTCTTTTTTGTTGTTTATAGTACAAACGAAGCGCTG
Dm104_0             --------------------------------------CAGCTCTGATACCGACTTTAAACTGTACAGGCTGTTCCTACTGCAAGAGGTCAAGCACTTGCTGATGAATACAACATTAAGTTCTTTGAGACTGTAAGCCTGTTTAGTTTTTTTTAATGCGCATGTAGGGTATAATTAAGTCTTTTTTGTTGTTTATAGTACAAACGAAGCGCTG
Dm104_1             --------------------------------------CAGCTCTGATACCGACTTTAAACTGTACAGGCTGTTCCTACTGCAAGAGGTCAAGCACTTGCTGATGAATACAACATTAAGTTCTTTGAGACTGTAAGCCTGTTTAGTTTTTTTTAATGCGCATGTAGGGTATAATTAAGTCTTTTTTGTTGTTTATAGTACAAACGAAGCGCTG
Dm106_0             CTGCTCATATGAAAAA-AATGCCGTCAACTTTGTACTACAGCTCTGATACCGACTTTAAACTGTACAGGCTGTTCCTACTGCAAGAGGTCAAGCACTTGCTGATGAATACAACATTAAGTTCTTTGAGACTGTAAGCCTGTTTAGTTTTTTTTAATGCGCATGTAGGGTATAATTAAGTCTTTTTTGTTGTTTATAGTACAAACGAAGCGCTG
Dm106_1             CTGCTCATATGAAAAA-AATGCCGTCAACTTTGTACTACAGCTCTGATACCGACTTTAAACTGTACAGGCTGTTCCTACTGCAAGAGGTCAAGCACTTGCTGATGAATACAACATTAAGTTCTTTGAGACTGTAAGCCTGTTTAGTTTTTTTTAATGCGCATGTAGGGTATAATTAAGTCTTTTTTGTTGTTTATAGTACAAACGAAGCGCTG
Dm108_0             -TGCTCATATGAAAAA-AATGCCGTCAACTTTGTACTACAGCTCTGATACCGACTTTAAACTGTACAGGCTGTTCCTACTGCAAGAGGTCAAGCACTTGCTGATGAATACAACATTAAGTTCTTTGAGACTGTAAGCCTGTTTAGTTTTTTTTAATGCGCATGTAGGGTATAATTAAGTCTTTTTTGTTGTTTATAGTACAAACGAAGCGCTG
Dm108_1             -TGCTCATATGAAAAA-AATGCCGTCAACTTTGTACTACAGCTCTGATACCGACTTTAAACTGTACAGGCTGTTCCTACTGCAAGAGGTCAAGCACTTGCTGATGAATACAACATTAAGTTCTTTGAGACTGTAAGCCTGTTTAGTTTTTTTTAATGCGCATGTAGGGTATAATTAAGTCTTTTTTGTTGTTTATAGTACAAACGAAGCGCTG
Dm110_0             --------------------------------------CAGCTCTGATACCGACTTTAAACTGTACAGGCTGTTCCTACTGCAAGAGGTCAAGCACTTGCTGATGAATACAACATTAAGTTCTTTGAGACTGTAAGCCTGTTTAGTTTTTTTTAATGCGCATGTAGGGTATAATTAAGTCTTTTTTGTTGTTTATAGTACAAACGAAGCGCTG
Dm110_1             --------------------------------------CAGCTCTGATACCGACTTTAAACTGTACAGGCTGTTCCTACTGCAAGAGGTCAAGCACTTGCTGATGAATACAACATTAAGTTCTTTGAGACTGTAAGCCTGTTTAGTTTTTTTTAATGCGCATGTAGGGTATAATTAAGTCTTTTTTGTTGTTTATAGTACAAACGAAGCGCTG
Dm112_0             CTGCTCATATGAAAAA-AATGCCGTCAACTTTGTACTACAGCTCTGATACCGACTTTAAACTGTACAGGCTGTTCCTACTGCAAGAGGTCAAGCACTTGCTGATGAATACAACATTAAGTTCTTTGAGACTGTAAGCCTGTTTAGTTTTTTTTAATGCGCATGTAGGGTATAATTAAGTCTTTTTTGTTGTTTATAGTACAAACGAAGCGCTG
Dm112_1             CTGCTCATATGAAAAA-AATGCCGTCAACTTTGTACTACAGCTCTGATACCGACTTTAAACTGTACAGGCTGTTCCTACTGCAAGAGGTCAAGCACTTGCTGATGAATACAACATTAAGTTCTTTGAGACTGTAAGCCTGTTTAGTTTTTTTTAATGCGCATGTAGGGTATAATTAAGTCTTTTTTGTTGTTTATAGTACAAACGAAGCGCTG
Dm112_R_0           CTGCTCATATGAAAAA-AATGCCGTCAACTTTGTACTACAGCTCTGATACCGACTTTAAACTGTACAGGCTGTTCCTACTGCAAGAGGTCAAGCACTTGCTGATGAATACAACATTAAGTTCTTTGAGACTGTAAGCCTGTTTAGTTTTTTTTAATGCGCATGTAGGGTATAATTAAGTCTTTTTTGTTGTTTATAGTACAAACGAAGCGCTG
Dm112_R_1           CTGCTCATATGAAAAA-AATGCCGTCAACTTTGTACTACAGCTCTGATACCGACTTTAAACTGTACAGGCTGTTCCTACTGCAAGAGGTCAAGCACTTGCTGATGAATACAACATTAAGTTCTTTGAGACTGTAAGCCTGTTTAGTTTTTTTTAATGCGCATGTAGGGTATAATTAAGTCTTTTTTGTTGTTTATAGTACAAACGAAGCGCTG
Dm114_0             CTGCTCATATGAAAAA-AATGCCGTCAACTTTGTACTACAGCTCTGATACCGACTTTAAACTGTACAGGCTGTTCCTACTGCAAGAGGTCAAGCACTTGCTGATGAATACAACATTAAGTTCTTTGAGACTGTAAGCCTGTTTAGTTTTTTTTAATGCGCATGTAGGGTATAATTAAGTCTTTTTTGTTGTTTATAGTACAAACGAAGCGCTG
Dm114_1             CTGCTCATATGAAAAA-AATGCCGTCAACTTTGTACTACAGCTCTGATACCGACTTTAAACTGTACAGGCTGTTCCTACTGCAAGAGGTCAAGCACTTGCTGATGAATACAACATTAAGTTCTTTGAGACTGTAAGCCTGTTTAGTTTTTTTTAATGCGCATGTAGGGTATAATTAAGTCTTTTTTGTTGTTTATAGTACAAACGAAGCGCTG
Dm115_0             CTGCTCATATGAAAAA-AATGCCGTCAACTTTGTACTACAGCTCTGATACCGACTTTAAACTGTACAGGCTGTTCCTACTGCAAGAGGTCAAGCACTTGCTGATGAATACAACATTAAGTTCTTTGAGACTGTAAGCCTGTTTAGTTTTTTTTAATGCGCATGTAGGGTATAATTAAGTCTTTTTTGTTGTTTATAGTACAAACGAAGCGCTG
Dm115_1             CTGCTCATATGAAAAA-AATGCCGTCAACTTTGTACTACAGCTCTGATACCGACTTTAAACTGTACAGGCTGTTCCTACTGCAAGAGGTCAAGCACTTGCTGATGAATACAACATTAAGTTCTTTGAGACTGTAAGCCTGTTTAGTTTTTTTTAATGCGCATGTAGGGTATAATTAAGTCTTTTTTGTTGTTTATAGTACAAACGAAGCGCTG
Dm116_0             CTGCTCATATGAAAAA-AATGCCGTCAACTTTGTACTACAGCTCTGATACCGACTTTAAACTGTACAGGCTGTTCCTACTGCAAGAGGTCAAGCACTTGCTGATGAATACAACATTAAGTTCTTTGAGACTGTAAGCCTGTTTAGTTTTTTTTAATGCGCATGTAGGGTATAATTAAGTCTTTTTTGTTGTTTATAGTACAAACGAAGCGCTG
Dm116_1             CTGCTCATATGAAAAA-AATGCCGTCAACTTTGTACTACAGCTCTGATACCGACTTTAAACTGTACAGGCTGTTCCTACTGCAAGAGGTCAAGCACTTGCTGATGAATACAACATTAAGTTCTTTGAGACTGTAAGCCTGTTTAGTTTTTTTTAATGCGCATGTAGGGTATAATTAAGTCTTTTTTGTTGTTTATAGTACAAACGAAGCGCTG
Dm117_0             -TGCTCATATGAAAAA-AATGCCGTCAACTTTGTACTACAGCTCTGATACCGACTTTAAACTGTACAGGCTGTTCCTACTGCAAGAGGTCAAGCACTTGCTGATGAATACAACATTAAGTTCTTTGAGACTGTAAGCCTGTTTAGTTTTTTTTAATGCGCATGTAGGGTATAATTAAGTCTTTTTTGTTGTTTATAGTACAAACGAAGCGCTG
Dm117_1             -TGCTCATATGAAAAA-AATGCCGTCAACTTTGTACTACAGCTCTGATACCGACTTTAAACTGTACAGGCTGTTCCTACTGCAAGAGGTCAAGCACTTGCTGATGAATACAACATTAAGTTCTTTGAGACTGTAAGCCTGTTTAGTTTTTTTTAATGCGCATGTAGGGTATAATTAAGTCTTTTTTGTTGTTTATAGTACAAACGAAGCGCTG
Dm119_0             CTGCTCATATGAAAAA-AATGCCGTCAACTTTGTACTACAGCNCTGATACCGACTTTAAACTGTACAGGCTGTTCCTACTGCAAGAGGTCAAGCACTTGCTGATGAATACAACATTAAGTTCTTTGAGACTGTAAGCCTGTTTAGTTTTTTTTAATGCGCATGTAGGGTATAATTAAGTCTTTTTTGTTGTTTATAGTACAAACGAAGCGCTG
Dm119_1             CTGCTCATATGAAAAA-AATGCCGTCAACTTTGTACTACAGCNCTGATACCGACTTTAAACTGTACAGGCTGTTCCTACTGCAAGAGGTCAAGCACTTGCTGATGAATACAACATTAAGTTCTTTGAGACTGTAAGCCTGTTTAGTTTTTTTTAATGCGCATGTAGGGTATAATTAAGTCTTTTTTGTTGTTTATAGTACAAACGAAGCGCTG
//                      *               *  -*-        *   - *       -                                                                      *              *     -     -          *   *                 *  -                * *         |194|
CaASU0020421_0      CTGCGACAATAAGCGGAAAGCAAGGCGGTGAAGAGTTGTGGAGTGGGGTCTATTCCTTCTTCGAGCATTGCATCGAACATTTGTTGGGAGCGTTGGGGTTGGCCACATCGACCGAGTAGAACAATTAGCTTCATGTAAGTCCCTTCTTTCGGTTGATAAAATGGCTG
CaASU0020421_1      CTGCGACAATAAGCGGAAAGCAAGGCGGTGAAGAGTTGTGGAGTGGGGTCTATTCCTTCTTCGAGCATTGTATCGAACATTTGTTGGGAGCGTTGGGGTTGGCCACATCGACCGAGTAGAACAATTAGCTTCATGTAAGTCCCTTCTTTCGGTTGATAAAATGGCTG
Ck17_0              CTGCGACAATAAGCGGAAAGCAAGGCGGTGAAGAGTTGTGGAGTGGGGTCTAATCCTTCTTCGAGCATTGTATCGAACATTTGTTGGGAGCGTTGGGGTTGGCCACATCGACCGAGTAGAACAATTAGCTTCATGTAAGTCCCTTCTTTCGGTTGATAAAATGGCTG
Ck17_1              CTGCGACAATAAGCGGAAAGCAAGGCGGTGAAGAGTTGTGGAGTGGGGTCTAATCCTTCTTCGAGCATTGTATCGAACATTTGTTGGGAGCGTTGGGGTTGGCCACATCGACCGAGTAGAACAATTAGCTTCATGTAAGTCCCTTCTTTCGGTTGATAAAATGGCTG
Ck20_0              CTGCGACAATAAGCGGAAAGCAAGGCGGTGAAGAGTTGTGGAGTGGGGTCTAATCCTTCTTCGAGCATTGTATCGAACATTTGTTGGGAGCGTTGGGGTTGGCCACATCGACCGAGTAGAACAATTAGCTTCATGTAAGTCCCTTCTTTCGGTTGATAAAATGGCTG
Ck20_1              CTGCGACAATAAGCGGAAAGCAAGGCGGTGAAGAGTTGTGGAGTGGGGTCTAATCCTTCTTCGAGCATTGTATCGAACATTTGTTGGGAGCGTTGGGGTTGGCCACATCGACCGAGTAGAACAATTAGCTTCATGTAAGTCCCTTCTTTCGGTTGATAAAATGGCTG
Ck23_0              CTGCGACAATAAGCGGAAAGCAAGGCGGTGAAGAGTTGTGGAGTGGGGTCTAATCCTTCTTCGAGCATTGTATCGAACATTTGTTGGGAGCGTTGGGGTTGGCCACATCGACCGAGTAGANCAATTAGCTTCATGTAAGTCCCTTCTTTCGGTTGATAAAATGGCAG
Ck23_1              CTGCGACAATAAGCGGAAAGCAAGGCGGTGAAGAGTTGTGGAGTGGGGTCTAATCCTTCTTCGAGCATTGTATCGAACATTTGTTGGGAGCGTTGGGGTTGGCCACATCGACCGAGTAGANCAATTAGCTTCATGTAAGTCCCTTCTTTCGGTTGATAAAATGGCTG
Ck29_0              CTGCGACAATAAGCGGAAAGCAAGGCGGTGAAGAGTTGTGGAGTGGGGTCTAATCCTTCTTCGAGCATTGTATCGAACATTTGTTGGGAGCGTTGGGGTTGGCCACATCGACCGAGTAGAACAATTAGCTTCATGTAAGTCCCTTCTTTCGGTTGATAAAATGGCTG
Ck29_1              CTGCGACAATAAGCGGAAAGCAAGGCGGTGAAGAGTTGTGGAGTGGGGTCTAATCCTTCTTCGAGCATTGTATCGAACATTTGTTGGGAGCGTTGGGGTTGGCCACATCGACCGAGTAGAACAATTAGCTTCATGTAAGTCCCTTCTTTCGGTTGATAAAATGGCTG
Ck32_0              CTGCGACAATAAGCGGAAAGCAAGGCGGTGAAGAGTTGTGGAGTGGGGTCTAATCCTTCTTCGAGCATTGTATCGAACATTTGTTGGGAGCGTTGGGGTTGGCCACATCGACCGAGTAGAACAATTAGCTTCATGTAAGTCCCTTCTTTCGGTTGATAAAATGGCTG
Ck32_1              CTGCGACAATAAGCGGAAAGCAAGGCGGTGAAGAGTTGTGGAGTGGGGTCTAATCCTTCTTCGAGCATTGTATCGAACATTTGTTGGGAGCGTTGGGGTTGGCCACATCGACCGAGTAGAACAATTAGCTTCATGTAAGTCCCTTCTTTCGGTTGATAAAATGGCTG
Ck50_0              CTGCGACAATAAGCGGAAAGCAAGGCGGTGAAGAGTTGTGGAGTGGGGTCTAATCCTTCTTCGAGCATTGTATCGAACATTTGTTGGGAGCGTTGGGGTTGGCCACATCGACCGAGTAGAACAATTAGCTTCATGTAAGTCCCTTCTTTCGGTTGATAAAATGGCTG
Ck50_1              CTGCGACAATAAGCGGAAAGCAAGGCGGTGAAGAGTTGTGGAGTGGGGTCTAATCCTTCTTCGAGCATTGTATCGAACATTTGTTGGGAGCGTTGGGGTTGGCCACATCGACCGAGTAGAACAATTAGCTTCATGTAAGTCCCTTCTTTCGGTTGATAAAATGGCTG
Ck51_0              CTGCGACAATAAGCGGAAAGCAAGGCGGTGAAGAGTTGTGGAGTGGGGTCTAATCCTTCTTCGAGCATTGTATCGAACATTTGTTGGGAGCGTTGGGGTTGGCCACATCGACCGAGTAGAACAATTAGCTTCATGTAAGTCCCTTCTTTCGGTTGATAAAATGGCTG
Ck51_1              CTGCGACAATAAGCGGAAAGCAAGGCGGTGAAGAGTTGTGGAGTGGGGTCTATTCCTTCTTCGAGCATTGTATCGAACATTTGTTGGGAGCGTTGGGGTTGGCCACATCGACCGAGTAGAACAATTAGCTTCATGTAAGTCCCTTCTTTCGGTTGATAAAATGGCTG
Ck56_0              CTGCGACAATAAGCGGAAAGCAAGGCGGTGAAGAGTTGTGGAGTGGGGTCTAATCCTTCTTCGAGCATTGTATCGAACATTTGTTGGGAGCGTTGGGGTTGGCCACATCGACCGAGTAGAACAATTAGCTTCATGTAAGTCCCTTCTTTCGGTTGATAAAATGGCTG
Ck56_1              CTGCGACAATAAGCGGAAAGCAAGGCGGTGAAGAGTTGTGGAGTGGGGTCTAATCCTTCTTCGAGCATTGTATCGAACATTTGTTGGGAGCGTTGGGGTTGGCCACATCGACCGAGTAGAACAATTAGCTTCATGTAAGTCCCTTCTTTCGGTTGATAAAATGGCTG
Ck80_0              CTGCGACAATAAGCGGAAAGCAAGGCGGTGAAGAGTTGTGGAGTGGGGTCTATTCCTTCTTCGAGCATTGTATCGAACATTTGTTGGGACCGTTGGGGTTGGCCACATCGACCGAGTAGAACAATTAGCTTCATGTAAGTCCCTTCTTTCGGTTGATAAAATGGCTG
Ck80_1              CTGCGACAATAAGCGGAAAGCAAGGCGGTGAAGAGTTGTGGAGTGGGGTCTATTCCTTCTTCGAGCATTGTATCGAACATTTGTTGGGACCGTTGGGGTTGGCCACATCGACCGAGTAGAACAATTAGCTTCATGTAAGTCCCTTCTTTCGGTTGATAAAATGGCTG
Ck81_0              CTGCGACAATAAGCGGAAAGCAAGGCGGTGAAGAGTTGTGGAGTGGGGTCTATTCCTTCTTCGAGCATTGTATCGAACATTTGTTGGGACCGTTGGGGTTGGCCACATCGACCGAGTAGAACAATTAGCTTCATGTAAGTCCCTTCTTTCGGTTGATAAAATGGCTG
Ck81_1              CTGCGACAATAAGCGGAAAGCAAGGCGGTGAAGAGTTGTGGAGTGGGGTCTATTCCTTCTTCGAGCATTGTATCGAACATTTGTTGGGAGCGTTGGGGTTGGCCGCATCGACCGAGTAGAACAATTAGCTTCATGTAAGTCCCTTCTTTCGGTTGATAAAATGGCTG
Ck83_0              CTGCGACAATAAGCGGAAAGCAAGGCGGTGAAGAGTTGTGGAGTGGGGTCTATTCCTTCTTCGAGCATTGTATCGAACATTTGTTGGGACCGTTGGGGTTGGCCACATCGACCGAGTAGAACAATTAGCTTCATGTAAGTCCCTTCTTTCGGTTGATAAAATGGCTG
Ck83_1              CTGCGACAATAAGCGGAAAGCAAGGCGGTGAAGAGTTGTGGAGTGGGGTCTATTCCTTCTTCGAGCATTGTATCGAACATTTGTTGGGAGCGTTGGGGTTGGCCACATCGACCGAGTAGAACAATTAGCTTCATGTAAGTCCCTTCTTTCGGTTGATAAAATGGCTG
Ck85_0              CTGCGACAATAAGCGGAAAGCAAGGCGGTGAAGAGTTGTGGAGTGGGGTCTATTCCTTCTTCGAGCATTGTATCGAACATTTGTTGGGACCGTTGGGGTTGGCCACATCGACCGAGTAGAACAATTAGCTTCATGTAAGTCCCTTCTTTCGGTTGATAAAATGGCTG
Ck85_1              CTGCGACAATAAGCGGAAAGCAAGGCGGTGAAGAGTTGTGGAGTGGGGTCTATTCCTTCTTCGAGCATTGTATCGAACATTTGTTGGGACCGTTGGGGTTGGCCACATCGACCGAGTAGAACAATTAGCTTCATGTAAGTCCCTTCTTTCGGTTGATAAAATGGCTG
Ck85_R_0            CTGCGACAATAAGCGGAAAGCAAGGCGGTGAAGAGTTGTGGAGTGGGGTCTATTCCTTCTTCGAGCATTGTATCGAACATTTGTTGGGACCGTTGGGGTTGGCCACATCGACCGAGTAGAACAATTAGCTTCATGTAAGTCCCTTCTTTCGGTTGATAAAATGGCTG
Ck85_R_1            CTGCGACAATAAGCGGAAAGCAAGGCGGTGAAGAGTTGTGGAGTGGGGTCTATTCCTTCTTCGAGCATTGTATCGAACATTTGTTGGGACCGTTGGGGTTGGCCACATCGACCGAGTAGAACAATTAGCTTCATGTAAGTCCCTTCTTTCGGTTGATAAAATGGCTG
Ck88_0              CTGCGACAATAAGCGGAAAGCAAGGCGGTGAAGAGTTGTGGAGTGGGGTCTATTCCTTCTTCGAGCATTGTATCGAACATTTGTTGGGACCGTTGGGGTTGGCCACATCGACCGAGTAGAACAATTAGCTTCATGTAAGTCCCTTCTTTCGGTTGATAAAATGGCTG
Ck88_1              CTGCGACAATAAGCGGAAAGCAAGGCGGTGAAGAGTTGTGGAGTGGGGTCTATTCCTTCTTCGAGCATTGTATCGAACATTTGTTGGGACCGTTGGGGTTGGCCACATCGACCGAGTAGAACAATTAGCTTCATGTAAGTCCCTTCTTTCGGTTGATAAAATGGCTG
Dm100_0             CTGCGACAATAAGCGGAAAGCAAGGCGGTGAAGAGTTGTGAAGTGGGATCTATTCCTTCTTCGAGCATTGTATCGAACATTTGTTGGGAGCGTTGGGGTTGGCCACATCGACCGAGTAGAACAATTAGCTTCATGTAAGTCCCTTCTTTCGGTTGATAAAATGGCTG
Dm100_1             CTGCGACAATAAGCGGAAAGCAAGGCGGTGTAGAGTTGTGGAGTGGGGTCTATTCCTTCTTCGAGCATTGTATCGAACATTTGTTGGGAGCGTTGGGGTTGGCCACATCGACCGAGTAGAACAATTAGCTTCATGTAAGTCCCTTCTTTCGGTTGATAAAATGGCTG
Dm102_0             CTGCGACAATAAGCGGAAAGCAAGGCGGTGAAGAGTTGTGAAGTGGGATCTATTCCTTCTTCGAGCATTGTATCGAACATTTGTTGGGAGCGTTGGGGTTGGCCACATCGACCGAGTAGAACAATTAGCTTCATGTAAGTCCCTTCTTTCGGTTGATAAAATGGCTG
Dm102_1             CTGCGACAATAAGCGGAAAGCAAGGCGGTGTAGAGTTGTGGAGTGGGGTCTATTCCTTCTTCGAGCATTGTATCGAACATTTGTTGGGAGCGTTGGGGTTGGCCACATCGACCGAGTAGAACAATTAGCTTCATGTAAGTCCCTTCTTTCGGTTGATAAAATGGCTG
Dm108_0             CTGCGACAATAAGCGGAAAGCAAGGCGGTGAAGAGTTGTGGAGTGGGGTCTATTCCTTCTTCGAGCATTGTATCGAACATTTGTTGGGAGCGTTGGGGTTGGCCACATCGACCGAGTAGAACAATTAGCTTCATGTAAGTCCCTTCTTTCGGTTGATAAAATGGCTG
Dm108_1             CTGCGACAATAAGCGGAAAGCAAGGCGGTGAAGAGTTGTGGAGTGGGGTCTATTCCTTCTTCGAGCATTGTATCGAACATTTGTTGGGAGCGTTGGGGTTGGCCACATCGACCGAGTAGAACAATTAGCTTCATGTAAGTCCCTTCTTTCGGTTGATAAAATGGCTG
Dm112_0             CTGCGACAATAAGCGGAAAGCAAGGCGGTGTAGAGTTGTGAAGTGGGATCTATTCCTTCTTCGAGCATTGTATCGAACATTTGTTGGGAGCGTTGGGGTTGGCCACATCGACCGAGTAGAACAATTAGCTTCATGTAAGTCCCTTCTTTCGGTTGATAAAATGGCAG
Dm112_1             CTGCGACAATAAGCGGAAAGCAAGGCGGTGTAGAGTTGTGAAGTGGGATCTATTCCTTCTTCGAGCATTGTATCGAACATTTGTTGGGAGCGTTGGGGTTGGCCACATCGACCGAGTAGAACAATTAGCTTCATGTAAGTCCCTTCTTTCGGTTGATAAAATGGCTG
Dm112_R_0           CTGCGACAATAAGCGGAAAGCAAGGCGGTGTAGAGTTGTGAAGTGGGATCTATTCCTTCTTCGAGCATTGTATCGAACATTTGTTGGGAGCGTTGGGGTTGGCCACATCGACCGAGTAGAACAATTAGCTTCATGTAAGTCCCTTCTTTCGGTTGATAAAATGGCTG
Dm112_R_1           CTGCGACAATAAGCGGAAAGCAAGGCGGTGTAGAGTTGTGAAGTGGGATCTATTCCTTCTTCGAGCATTGTATCGAACATTTGTTGGGAGCGTTGGGGTTGGCCACATCGACCGAGTAGAACAATTAGCTTCATGTAAGTCCCTTCTTTCGGTTGATAAAATGGCTG
Dm115_0             CTGCGACAATAAGCGGAAAGCAAGGCGGTGTAGAGTTGTGAAGTGGGATCTATTCCTTCTTCGAGCATTGTATCGAACATTTGTTGGGAGCGTTGGGGTTGGCCACATCGACCGAGTAGAACAATTAGCTTCATGTAAGTCCCTTCTTTCGGTTGATAAAATGGCTG
Dm115_1             CTGCGACAATAAGCGGAAAGCAAGGCGGTGTAGAGTTGTGAAGTGGGATCTATTCCTTCTTCGAGCATTGTATCGAACATTTGTTGGGAGCGTTGGGGTTGGCCACATCGACCGAGTAGAACAATTAGCTTCATGTAAGTCCCTTCTTTCGGTTGATAAAATGGCTG
Dm117_0             CTGCGACAATAAGCGGAAAGCAAGGCGGTGAAGAGTTGTGAAGTGGGATCTATTCCTTCTTCGAGCATTGTATCGAACATTTGTTGGGAGCGTTGGGGTTGGCCACATCGACCGAGTAGAACAATTAGCTTCATGTAAGTCCCTTCTTTCGGTTGATAAAATGGCTG
Dm117_1             CTGCGACAATAAGCGGAAAGCAAGGCGGTGTAGAGTTGTGGAGTGGGGTCTATTCCTTCTTCGAGCATTGTATCGAACATTTGTTGGGAGCGTTGGGGTTGGCCACATCGACCGAGTAGAACAATTAGCTTCATGTAAGTCCCTTCTTTCGGTTGATAAAATGGCTG
Dm118_0             CTGCGACAATAAGCGGAAAGCAAGGCGGTGAAGAGTTGTGAAGTGGGATCTATTCCTTCTTCGAGCATTGTATCGAACATTTGTTGGGAGCGTTGGGGTTGGCCACATCGACCGAGTAGAACAATTAGCTTCATGTAAGTCCCTTCTTTCGGTTGATAAAATGGCTG
Dm118_1             CTGCGACAATAAGCGGAAAGCAAGGCGGTGTAGAGTTGTGGAGTGGGGTCTATTCCTTCTTCGAGCATTGTATCGAACATTTGTTGGGAGCGTTGGGGTTGGCCACATCGACCGAGTAGAACAATTAGCTTCATGTAAGTCCCTTTTTTCGGTTGATAAAATGGCTG
Mg39_0              CTGCGACAATAAGCGGAAAGCAAGGCGGTGAAGAGTTGTGGAGTGGGGTCTATTCCTTCTTCGAGCATTGTATCGAACATTTGTTGGGAGCGTTGGGGTTGGCCACATCGACCGAGTAGAACAATTAGCTTCATGTAAGTCCCTTCTTTCGGTTGATAAAATGGCTG
Mg39_1              CTGCGACAATAAGCGGAAAGCAAGGCGGTGAAGAGTTGTGGAGTGGGGTCTATTCCTTCTTCGAGCATTGTATCGAACATTTGTTGGGAGCGTTGGGGTTGGCCACATCGACCGAGTAGAACAATTAGCTTCATGTAAGTCCCTTCTTTCGGTTGATAAAATGGCTG
Mg64_0              CTGCGACAATAAGCGGAAAGCAAGGCGGTGAAGAGTTGTGGAGTGGGGTCTATTCCTTCTTCGAGCATTGTATCGAACATTTGTTGGGAGCGTTGGGGTTGGCCACATCGACCGAGTAGAACAATTAGCTTCATGTAAGTCCCTTCTTTCGGTTGATAAAATGGCTG
Mg64_1              CTGCGACAATAAGCGGAAAGCAAGGCGGTGAAGAGTTGTGGAGTGGGGTCTATTCCTTCTTCGAGCATTGTATCGAACATTTGTTGGGAGCGTTGGGGTTGGCCACATCGACCGAGTAGAACAATTAGCTTCATGTAAGTCCCTTCTTTCGGTTGATAAAATGGCTG
Mg64_R_0            CTGCGACAATAAGCGGAAAGCAAGGCGGTGAAGAGTTGTGGAGTGGGGTCTATTCCTTCTTCGAGCATTGTATCGAACATTTGTTGGGAGCGTTGGGGTTGGCCACATCGACCGAGTAGAACAATTAGCTTCATGTAAGTCCCTTCTTTCGGTTGATAAAATGGCTG
Mg64_R_1            CTGCGACAATAAGCGGAAAGCAAGGCGGTGAAGAGTTGTGGAGTGGGGTCTATTCCTTCTTCGAGCATTGTATCGAACATTTGTTGGGAGCGTTGGGGTTGGCCACATCGACCGAGTAGAACAATTAGCTTCATGTAAGTCCCTTCTTTCGGTTGATAAAATGGCTG
Mg67_0              CTGCGACAATAAGCGGAAAGCAAGGCGGTGAAGAGTTGTGGAGTGGGGTCTATTCCTTCTTCGAGCATTGTATCGAACATTTGTTGGGAGCGTTGGGGTTGGCCACATCGACCGAGTAGAACAATTAGCTTCATGTAAGTCCCTTCTTTCGGTTGATAAAATGGCTG
Mg67_1              CTGCGACAATAAGCGGAAAGCAAGGCGGTGAAGAGTTGTGGAGTGGGGTCTATTCCTTCTTCGAGCATTGTATCGAACATTTGTTGGGAGCGTTGGGGTTGGCCACATCGACCGAGTAGAACAATTAGCTTCATGTAAGTCCCTTCTTTCGGTTGATAAAATGGCTG
Mg69_0              CTGCGACAAAAAGCGGAAAGCAAGGCGGTGAAGAGTTGTGGAGTGGGGTCTATTCCTTCTTCGAGCATTGTATCGAACATTTGTTGGGAGCGTTGGGGTTGGCCACATCGACCGAGTAGAACAATTAGCTTCATGTAAGTCCCTTCTTTCGGTTGATAAAATGGCTG
Mg69_1              CTGCGACAATAAGCGGAAAGCAAGGCGGTGAAGAGTTGTGGAGTGGGGTCTATTCCTTCTTCGAGCATTGTATCGAACATTTGTTGGGAGCGTTGGGGTTGGCCACATCGACCGAGTAGAACAATTAGCTTCATGTAAGTCCCTTCTTTCGGTTGATAAAATGGCTG
Mg70_0              CTGCGACAATAAGCGGAAAGCAAGGCGGTGAAGAGTTGTGGAGTGGGGTCTATTCCTTCTTCGAGCATTGTATCGAACATTTGTTGGGAGCGTTGGGGTTGGCCACATCGACCGAGTAGAACAATTAGCTTCATGTAAGTCCCTTCTTTCGGTTGATAAAATGGCT-
Mg70_1              CTGCGACAATAAGCGGAAAGCAAGGCGGTGAAGAGTTGTGGAGTGGGGTCTATTCCTTCTTCGAGCATTGTATCGAACATTTGTTGGGAGCGTTGGGGTTGGCCACATCGACCGAGTAGAACAATTAGCTTCATGTAAGTCCCTTCTTTCGGTTGATAAAATGGCT-
Mg72_0              CTGCGACAATAAGCGGAAAGCAAGGCGGTGAAGAGTTGTGGAGTGGGGTCTATTCCTTCTTCGAGCATTGTATCGAACATTTGTTGGGAGCGTTGGGGTTGGCCACATCGACCGAGTAGAACAATTAGCTTCATGTAAGTCCCTTCTTTCGGTTGATAAAATGGCTG
Mg72_1              CTGCGACAATAAGCGGAAAGCAAGGCGGTGAAGAGTTGTGGAGTGGGGTCTATTCCTTCTTCGAGCATTGTATCGAACATTTGTTGGGAGCGTTGGGGTTGGCCACATCGACCGAGTAGAACAATTAGCTTCATGTAAGTCCCTTCTTTCGGTTGATAAAATGGCTG
Mg74_0              CTGCGACNATAAGCGGAAAGCAAGGCGGTGAAGAGTTNTGGAGTGGGGTCTATTCCTTCTTCGAGCATTGTATCGAACATTTGTTGGGAGCGTTGGGGTTGGCCACATCGACCGAGTAGAACAATTAGCTTCATGTAAGTCCCTTCTTTCGGTTGATAAAATGGCTG
Mg74_1              CTGCGACNATAAGCGGAAAGCAAGGCGGTGAAGAGTTNTGGAGTGGGGTCTATTCCTTCTTCGAGCATTGTATCGAACATTTGTTGGGAGCGTTGGGGTTGGCCACATCGACCGAGTAGAACAATTAGCTTCATGTAAGTCCCTTCTTTCGGTTGATAAAATGGCTG
Mg79_0              CTGCGACAATAAGCGGAAAGCAAGGCGGTGAAGAGTTGTGGAGTGGGGTCTATTCCTTCTTCGAGCATTGTATCGAACATTTGTTGGGAGCGTTGGGGTTGGCCACATCGACCGAGTAGAACAATTAGCTTCATGTAAGTCCCTTCTTTCGGTTGATAAAATGGCTG
Mg79_1              CTGCGACAATAAGCGGAAAGCAAGGCGGTGAAGAGTTGTGGAGTGGGGTCTATTCCTTCTTCGAGCATTGTATCGAACATTTGTTGGGAGCGTTGGGGTTGGCCACATCGACCGAGTAGAACAATTAGCTTCATGTAAGTCCCTTCTTTCGGTTGATAAAATGGCTG
Nv120_0             CTGCGACAATAAGCGGAAAGCAAGGCGGTGAAGAGTTGTGGAGTGGGGTCTATTCCTTCTTCGAGCATTGTATCGAACATTTGTTGGGAGCGTTGGGGTTGGCCACATCGACCGAGTAGAACAATTAGCTTCATGTAAGTCCCTTCTTTCGGTTGATAAAATGGCNG
Nv120_1             CTGCGACAATAAGCGGAAAGCAAGGCGGTGAAGAGTTGTGGAGTGGGGTCTATTCCTTCTTCGAGCATTGTATCGAACATTTGTTGGGAGCGTTGGGGTTGGCCACATCGACCGAGTAGAACAATTAGCTTCATGTAAGTCCCTTCTTTCGGTTGATAAAATGGCNG
Nv125_0             CTGCGACAATAAGCGGAAAGCAAGGCGGTGAAGAGTTGTGGAGTGGGGTCTATTCCTTCTTCGAGCATTGTATCGAACATTTGTTGGGAGCGTTGGGGTTGGCCACATCGACCGAGTAGAACAATTAGCTTCATGTAAGTCCCTTCTTTCGGTTGATAAAATGGCTG
Nv125_1             CTGCGACAATAAGCGGAAAGCAAGGCGGTGAAGAGTTGTGGAGTGGGGTCTATTCCTTCTTCGAGCATTGTATCGAACATTTGTTGGGAGCGTTGGGGTTGGCCACATCGACCGAGTAGAACAATTAGCTTCATGTAAGTCCCTTCTTTCGGTTGATAAAATGGCTG
Nv127_0             CTGCGACAATAAGCGGAAAGCAAGGCGGTGAAGAGTTGTGGAGTGGGGTCTATTCCTTCTTCGAGCATTGTATCGAACATTTGTTGGGAGCGTTGGGGTTGGCCACATCGACCGAGTAGAACAATTAGCTTCATGTAAGTCCCTTCTTTCGGTTGATAAAATGGCTG
Nv127_1             CTGCGACAATAAGCGGAAAGCAAGGCGGTGAAGAGTTGTGGAGTGGGGTCTATTCCTTCTTCGAGCATTGTATCGAACATTTGTTGGGAGCGTTGGGGTTGGCCACATCGACCGAGTAGAACAATTAGCTTCATGTAAGTCCCTTCTTTCGGTTGATAAAATGGCTG
Nv130_0             CTGCGACAATAAGCGGAAAGCAAGCCGGTGAAGAGTTGTGGAGTGGGGTCTATTCCTTCTTCGAGCATTGTATCGAACATTTGTTGGGAGCGTTGGGGTTGGCCACATCGACCGAGTAGAACAATTAGCTTCATGTAAGTCCCTTCTTTCGGTTGATAAAATGGCTG
Nv130_1             CTGCGACAATAAGCGGAAAGCAAGCCGGTGAAGAGTTGTGGAGTGGGGTCTATTCCTTCTTCGAGCATTGTATCGAACATTTGTTGGGAGCGTTGGGGTTGGCCACATCGACCGAGTAGAACAATTAGCTTCATGTAAGTCCCTTCTTTCGGTTGATAAAATGGCTG
Nv131_0             CTGCGACAATAAGCGGAAAGCAAGCCGGTGAAGAGTTGTGGAGTGGGGTCTATTCCTTCTTCGAGCATTGTATCGAACATTTGTTGGGAGCGTTGGGGTTGGCCACATCGACCGAGTAGAACAATTAGCTTCATGTAAGTCCCTTCTTTCGGTTGATAAAATGGCTG
Nv131_1             CTGCGACAATAAGCGGAAAGCAAGCCGGTGAAGAGTTGTGGAGTGGGGTCTATTCCTTCTTCGAGCATTGTATCGAACATTTGTTGGGAGCGTTGGGGTTGGCCACATCGACCGAGTAGAACAATTAGCTTCATGTAAGTCCCTTCTTTCGGTTGATAAAATGGCTG
Nv134_R_0           CTGCGACAATAAGCGGAAAGCAAGCCGGTGAAGAGTTGTGGAGTGGGGTCTATTCCTTCTTCGAGCATTGTATCGAACATTTGTTGGGAGCGTTGGGGTTGGCCACATCGACCGAGTAGAACAATTAGCTTCATGTAAGTCCCTTCTTTCGGTTGATAAAATGGCTG
Nv134_R_1           CTGCGACAATAAGCGGAAAGCAAGGCGGTGAAGAGTTGTGGAGTGGGGTCTATTCCTTCTTCGAGCATTGTATCGAACATTTGTTGGGAGCGTTGGGGTTGGCCACATCGACCGAGTAGAACAATTAGCTTCATGTAAGTCCCTTCTTTCGGTTGATAAAATGGCTG
Nv136_0             CTGCGACAATAAGCGGAAAGCAAGCCGGTGAAGAGTTGTGGAGTGGGGTCTATTCCTTCTTCGAGCATTGTATCGAACATTTGTTGGGAGCGTTGGGGTTGGCCACATCGACCGAGTAGAACAATTAGCTTCATGTAAGTCCCTTCTTTCGGTTGATAAAATGGCTG
Nv136_1             CTGCGACAATAAGCGGAAAGCAAGCCGGTGAAGAGTTGTGGAGTGGGGTCTATTCCTTCTTCGAGCATTGTATCGAACATTTGTTGGGAGCGTTGGGGTTGGCCACATCGACCGAGTAGAACAATTAGCTTCATGTAAGTCCCTTCTTTCGGTTGATAAAATGGCTG
Nv138_0             -TGCGACAATAAGCGGAAAGCAAGGCGGTGAAGAGTTGTGAAGTGGGATCTATTCCTTCTTCGAGCATTGTATCGAACATTTGTTGGGAGCGTTGGGGTTGGCCACATCGACCGAGTAGAACAATTAGCTTCATGTAAGTCCCTTCTTTCGGTTGATAAAATGGCTG
Nv138_1             -TGCGACAATAAGCGGAAAGCAAGGCGGTGTAGAGTTGTGGAGTGGGGTCTATTCCTTCTTCGAGCATTGTATCGAACATTTGTTGGGAGCGTTGGGGTTGGCCACATCGACCGAGTAGAACAATTAGCTTCATGTAAGTCCCTTCTTTCGGTTGATAAAATGGCTG
Pa140_0             CTGCGACAATAAGCGGAAAGCAAGGCGGTGTAGAGTTGAGGAGTGGGGTCTATTCCTTCTTCGAGCATTGTATCGAACATTTGTTGGGCGCGTTGGGGTTGGCCACATCGACCGAGTAGAACAATTAGCTTCATGTAAGTCCCTTCTTTCGGTTGATAAAATGGCTG
Pa140_1             CTGCGACAATAAGCGGAAAGCAAGGCGGTGTAGAGTTGAGGAGTGGGGTCTATTCCTTCTTCGAGCATTGTATCGAACATTTGTTGGGCGCGTTGGGGTTGGCCACATCGACCGAGTAGAACAATTAGCTTCATGTAAGTCCCTTCTTTCGGTTGATAAAATGGCTG
Pa141_0             CTGCGACAATAAGCGGAAAGCAAGGCGGTGTAGAGTTGAGGAGTGGGGTCTATTCCTTCTTCGAGCATTGTATCGAACATTTGTTGGGCGCGTTGGGGTTGGCCACATCGACCGAGTAGAACAATTAGCTTCATGTAAGTCCCTTCTTTCGGTTGATAAAATGGCTG
Pa141_1             CTGCGACAATAAGCGGAAAGCAAGGCGGTGTAGAGTTGAGGAGTGGGGTCTATTCCTTCTTCGAGCATTGTATCGAACATTTGTTGGGCGCGTTGGGGTTGGCCACATCGACCGAGTAGAACAATTAGCTTCATGTAAGTCCCTTCTTTCGGTTGATAAAATGGCTG
Pa143_0             CTGCGACAATAAGCGGAAAGCAAGGCGGTGTAGAGTTGAGGAGTGGGGTCTATTCCTTCTTCGAGCATTGTATCGAACATTTGTTGGGCGCGTTGGGGTTGGCCACATCGACCGAGTAGAACAATTAGCTTCATGTAAGTCCCTTCTTTCGGTTGATAAAATGGCTG
Pa143_1             CTGCGACAATAAGCGGAAAGCAAGGCGGTGTAGAGTTGAGGAGTGGGGTCTATTCCTTCTTCGAGCATTGTATCGAACATTTGTTGGGCGCGTTGGGGTTGGCCACATCGACCGAGTAGAACAATTAGCTTCATGTAAGTCCCTTCTTTCGGTTGATAAAATGGCTG
Pa145_0             CTGCGACAATAAGCGGAAAGCAAGGCGGTGTAGAGTTGAGGAGTGGGGTCTATTCCTTCTTCGAGCATTGTATCGAACATTTGTTGGGCGCGTTGGGGTTGGCCACATCGACCGAGTAGAACAATTAGCTTCATGTAAGTCCCTTCTTTCGGTTGATAAAATGGCTG
Pa145_1             CTGCGACAATAAGCGGAAAGCAAGGCGGTGTAGAGTTGAGGAGTGGGGTCTATTCCTTCTTCGAGCATTGTATCGAACATTTGTTGGGCGCGTTGGGGTTGGCCACATCGACCGAGTAGAACAATTAGCTTCATGTAAGTCCCTTCTTTCGGTTGATAAAATGGCTG
Pa147_0             CTGCGACAATAAGCGGAAAGCAAGGCGGTGTAGAGTTGAGGAGTGGGGTCTATTCCTTCTTCGAGCATTGTATCGAACATTTGTTGGGCGCGTTGGGGTTGGCCACATCGACCGAGTAGAACAATTAGCTTCATGTAAGTCCCTTCTTTCGGTTGATAAAATGGCTG
Pa147_1             CTGCGACAATAAGCGGAAAGCAAGGCGGTGTAGAGTTGAGGAGTGGGGTCTATTCCTTCTTCGAGCATTGTATCGAACATTTGTTGGGCGCGTTGGGGTTGGCCACATCGACCGAGTAGAACAATTAGCTTCATGTAAGTCCCTTCTTTCGGTTGATAAAATGGCTG
Pa147_R_0           CTGCGACAATAAGCGGAAAGCAAGGCGGTGTAGAGTTGAGGAGTGGGGTCTATTCCTTCTTCGAGCATTGTATCGAACATTTGTTGGGCGCGTTGGGGTTGGCCACATCGACCGAGTAGAACAATTAGCTTCATGTAAGTCCCTTCTTTCGGTTGATAAAATGGCTG
Pa147_R_1           CTGCGACAATAAGCGGAAAGCAAGGCGGTGTAGAGTTGAGGAGTGGGGTCTATTCCTTCTTCGAGCATTGTATCGAACATTTGTTGGGCGCGTTGGGGTTGGCCACATCGACCGAGTAGAACAATTAGCTTCATGTAAGTCCCTTCTTTCGGTTGATAAAATGGCTG
Pa154_0             CTGCGACAATAAGCGGAAAGCAAGGCGGTGTAGAGTTGAGGAGTGGGGTCTATTCCTTCTTCGAGCATTGTATCGAACATTTGTTGGGCGCGTTGGGGTTGGCCACATCGACCGAGTAGAACAATTAGCTTCATGTAAGTCCCTTCTTTCGGTTGATAAAATGGCTG
Pa154_1             CTGCGACAATAAGCGGAAAGCAAGGCGGTGTAGAGTTGAGGAGTGGGGTCTATTCCTTCTTCGAGCATTGTATCGAACATTTGTTGGGCGCGTTGGGGTTGGCCACATCGACCGAGTAGAACAATTAGCTTCATGTAAGTCCCTTCTTTCGGTTGATAAAATGGCTG
Pa158_0             CTGCGACAATAAGCGGAAAGCAAGGCGGTGTAGAGTTGAGGAGTGGGGTCTATTCCTTCTTCGAGCATTGTATCGAACATTTGTTGGGCGCGTTGGGGTTGGCCACATCGACCGAGTAGAACAATTAGCTTCATGTAAGTCCCTTCTTTCGGTTGATAAAATGGCTG
Pa158_1             CTGCGACAATAAGCGGAAAGCAAGGCGGTGTAGAGTTGAGGAGTGGGGTCTATTCCTTCTTCGAGCATTGTATCGAACATTTGTTGGGCGCGTTGGGGTTGGCCACATCGACCGAGTAGAACAATTAGCTTCATGTAAGTCCCTTCTTTCGGTTGATAAAATGGCTG
//                         -              *     *       * *      *    *                 -                 **              -                                        -                   * |195|
Ck17_0              TTCTCCTTAATCTTATCCACCATACCTTTCTTCTCTTCGCCATTCTCGCCTTTGCAATCTGGTGTGGTGGTTGCAGAATTGGTGGTGGTGGTGTTGTGAGACCCTAGTTCCTTGGTACCAACTTTGGGAATATTCTCTTTAATCTTATCGGTCTGTCTTTTCTTTTCTTCACAATCCTCCCCACTTGGCATGGTGGTTGCAG
Ck17_1              TTCTCCTTAATCTTATCCACCATACCTTTCTTCTCTTCGCCATTCTCGCCTTTGCAATCTGGTGTGGTGGTTGCAGAATTGGTGGTGGTGGTGTTGTGAGACCCTAGTTCCTTGGTACCAACTTTGGGAATATTCTCTTTAATCTTATCGGTCTGTCTTTTCTTTTCTTCACAATCCTCCCCACTTGGCATGGTGGTTGCAG
Ck2_0               TTCTCCTTAATCTTATCCACCATACCTTTCTTCTCTTCGCCATTCTCGCCTTTGCAATCTGGTGTGGTGGTTGCAGAATTGGTGCTGGTGGTGTTGTGAGACCCTAGTTCCTTGGTACCAACTTTGGGAATATTCTCTTTAATCTTATCGGTCTGTCTTTTCTTTTCTTCACAATCCTCCCCACTTGGCATGGTGGTTGCAG
Ck2_1               TTCTCCTTAATCTTATCCACCATACCTTTCTTCTCTTCGCCATTCTCGCCTTTGCAATCTGGTGTGGTGGTTGCAGAATTGGTGGTGGTGGTGTTGTGAGATCCTAGTTCCTTGGTACCAACTTTGGGAATATTCTCTTTAATCTTATCGGTCTGTCTTTTCTTTTCTTCACAATCCTCCCCACTTGGCATGGTGGTTGCAG
Ck3_0               TTCTCCTTAATCTTATCCACCATACCTTTCTTCTCTTCGCCATTCTCGCCTTTGCAATCTGGTGTGGTGGTTGCAGAATTGGTGCTGGTGGTGTTGTGAGACCCTAGTTCCTTGGTACCAACTTTGGGAATATTCTCTTTAATCTTATCGGTCTGTCTTTTCTTTTCTTCACAATCCTCCCCACTTGGCATGGTGGTTGCAG
Ck3_1               TTCTCCTTAATCTTATCCACCATACCTTTCTTCTCTTCGCCATTCTCGCCTTTGCAATCTGGTGTGGTGGTTGCAGAATTGGTGCTGGTGGTGTTGTGAGACCCTAGTTCCTTGGTACCAACTTTGGGAATATTCTCTTTAATCTTATCGGTCTGTCTTTTCTTTTCTTCACAATCCTCCCCACTTGGCATGGTGGTTGCAG
Ck4_0               TTCTCCTTAATCTTATCCACCATACCTTTCTTCTCTTCGCCATTCTCGCCTTTGCAATCTGGTGTGGTGGTTGCAGAATTGGTGCTGGTGGTGTTGTGAGACCCTAGTTCCTTGGTACCAACTTTGGGAATATTCTCTTTAATCTTATCGGTCTGTCTTTTCTTTTCTTCACAATCCTCCCCACTTGGCATGGTGGTTGCAG
Ck4_1               TTCTCCTTAATCTTATCCACCATACCTTTCTTCTCTTCGCCATTCTCGCCTTTGCAATCTGGTGTGGTGGTTGCAGAATTGGTGCTGGTGGTGTTGTGAGACCCTAGTTCCTTGGTACCAACTTTGGGAATATTCTCTTTAATCTTATCGGTCTGTCTTTTCTTTTCTTCACAATCCTCCCCACTTGGCATGGTGGTTGCAG
Mg60_0              TTCTCCTTAATCTTATCCACCATACCTTTCTTCTCTTCGCCATTCTCGCCTTTGCAATCTGGTGTGGTGGTTGGAGCATTGGTGGCGGTGGTGTTGTGAGACCCTAGTTCCTTGGTACCAACCTTGGGAATATTCTCTTTAATCTTATCGGTCTGTCTTTTCTTTTCTTCACAATCCTCCCCACCTGGCATGGTGGTTGCAG
Mg60_1              TTCTCCTTAATCTTATCCACCATACCTTTCTTCTCTTCGCCATTCTCGCCTTTGCAATCTGGTGTGGTGGTTGGAGCATTGGTGGCGGTGGTGTTGTGAGACCCTAGTTCCTTGGTACCAACCTTGGGAATATTCTCTTTAATCTTATCGGTCTGTCTTTTCTTTTCTTCACAATCCTCCCCACCTGGCATGGTGGTTGCAG
Mg69_0              TTCTCCTTAATCTTATCCACCATACCTTTCTTCTCTTNGCCATTCTCGCCTTTGCAATCTGGTGTGGTGGTTGCAGCATTGGTGGCGGTGGTGTTGTGAGACCCTAGTTCCTTGGTACCAACCTTGGGAATATTCTCTTTAATCTTATCGGTCTGTCTTTTCTTTTCTTCACAATCCTCCCCACCTGGCATGGTGGTTGCAG
Mg69_1              TTCTCCTTAATCTTATCCACCATACCTTTCTTCTCTTNGCCATTCTCGCCTTTGCAATCTGGTGTGGTGGTTGCAGCATTGGTGGCGGTGGTGTTGTGAGACCCTAGTTCCTTGGTACCAACCTTGGGAATATTCTCTTTAATCTTATCGGTCTGTCTTTTCTTTTCTTCACAATCCTCCCCACCTGGCATGGTGGTTGCAG
Mg70_0              TTCTCCTTAATCTTATCCACCATACCTTTCTTCTCTTCGCCATTCTCGCCTTTGCAATCTGGTGTGGTGGTTGGAGCATTGGTGGCGGTGGTGTTGTGAGACCCTAGTTCCTTGGTACCAACCTTGGGAATATTCTCTTTAATCTTATCGGTCTGTCTTTTCTTTTCTTCACAATCCTCCCCACCTGGCATGGTGGTTGCAG
Mg70_1              TTCTCCTTAATCTTATCCACCATACCTTTCTTCTCTTCGCCATTCTCGCCTTTGCAATCTGGTGTGGTGGTTGGAGCATTGGTGGCGGTGGTGTTGTGAGACCCTAGTTCCTTGGTACCAACCTTGGGAATATTCTCTTTAATCTTATCGGTCTGTCTTTTCTTTTCTTCACAATCCTCCCCACCTGGCATGGTGGTTGCAG
Mg72_0              TTCTCCTTAATCTTATCCACCATACCTTTCTTCTCTTCGCCACTCTCGCCTTTGCAATCTGGTGTGGTGGTTGGAGCATTGGTGGCGGTGGTGTTGTGAGACCCTAGTTCCTTGGTACCAACCTTGGGAATATTCTCTTTAATCTTATCGGTCTGTCTTTTCTTTTCTTCACAATCCTCCCCACCTGGCATGGTGGTTGCAG
Mg72_1              TTCTCCTTAATCTTATCCACCATACCTTTCTTCTCTTCGCCATTCTCGCCTTTGCAATCTGGTGTGGTGGTTGGAGCATTGGTGGCGGTGGTGTTGTGAGACCCTAGTTCCTTGGTACCAACCTTGGGAATATTCTCTTTAATCTTATCGGTCTGTCTTTTCTTTTCTTCACAATCCTCCCCACCTGGCATGGTGGTTGCAG
Mg74_0              TTCTCCTTAATCTTATCCACCATACCTTTCTTCTCTTCGCCATTCTCGCCTTTGCAATCTGGTGTGGTGGTTGGAGCATTGGTGGCGGTGGTGTTGTGAGACCCTAGTTCCTTGGTACCAACCTTGGGAATATTCTCTTTAATCTTATCGGTCTGTCTTTTCNTTTCTTCACAATCCTCCCCACCTGGCATGGTGGTTGCAG
Mg74_1              TTCTCCTTAATCTTATCCACCATACCTTTCTTCTCTTCGCCATTCTCGCCTTTGCAATCTGGTGTGGTGGTTGGAGCATTGGTGGCGGTGGTGTTGTGAGACCCTAGTTCCTTGGTACCAACCTTGGGAATATTCTCTTTAATCTTATCGGTCTGTCTTTTCNTTTCTTCACAATCCTCCCCACCTGGCATGGTGGTTGCAG
Mg77_0              TTCTCCTTAATCTTATCCACCATACCTTTCTTCTCTTCGCCATTCTCGCCTTTGCAATCTGGTGTGGTGGTTGGAGCATTGGTGGCGGTGGTGTTGTGAGACCCTAGTTCCTTGGTACCAACCTTGGGAATATTCTCTTTAATCTTATCGGTCTGTCTTTTCTTTTCTTCACAATCCTCCCCACCTGGCATGGTGGTTGCAG
Mg77_1              TTCTCCTTAATCTTATCCACCATACCTTTCTTCTCTTCGCCATTCTCGCCTTTGCAATCTGGTGTGGTGGTTGGAGCATTGGTGGCGGTGGTGTTGTGAGACCCTAGTTCCTTGGTACCAACCTTGGGAATATTCTCTTTAATCTTATCGGTCTGTCTTTTCTTTTCTTCACAATCCTCCCCACCTGGCATGGTGGTTGCAG
Pa141_0             ---------------------------------------------------------------------------GCAGTGGTGGCGGTGGTGTCGTTAGACTCTTGTTCCTTGGTACCAACCTTGGGAATCTNCTCTTTTATCTTCTCGGTGAGTCTTTTCTTTTCTTCACAATCCTCGCCTCCTGGCATGGTGGTTGCAG
Pa141_1             ---------------------------------------------------------------------------GCAGTGGTGGCGGTGGTGTCGTTAGACTCTTGTTCCTTGGTACCAACCTTGGGAATCTNCTCTTTTATCTTCTCGGTGAGTCTTTTCTTTTCTTCACAATCCTCGCCTCCTGGCATGGTGGTTGCAG
Pa145_0             -------------------------------------------------------------------------CNGCAGTGGTGGCGGTGGTGTCGTTAGACTCTTGTTCCTTGGTACCAACCTTGGGAATCTTCTCTTTTATCTTCNCGGNGAGTCTNTTCTTTTCTTCACAATCCTCGCCTCCTGGCATGGTGGTTGCAG
Pa145_1             -------------------------------------------------------------------------CNGCAGTGGTGGCGGTGGTGTCGTTAGACTCTTGTTCCTTGGTACCAACCTTGGGAATCTTCTCTTTTATCTTCNCGGNGAGTCTNTTCTTTTCTTCACAATCCTCGCCTCCTGGCATGGTGGTTGCAG
Pa147_R_0           -------------------------------------------------------------------------CNGCAGTGGTGGCGGTGGTGTCGTTAGACTCTTGTTCCTTGGTACCAACCTTGGGAATCTNCTCTTTTATCTTCTCGGTGAGTCTTTTCTTTTCTTCACAATCCTCGCCTCCTGGCATGGTGGTTGCAG
Pa147_R_1           -------------------------------------------------------------------------CNGCAGTGGTGGCGGTGGTGTCGTTAGACTCTTGTTCCTTGGTACCAACCTTGGGAATCTNCTCTTTTATCTTCTCGGTGAGTCTTTTCTTTTCTTCACAATCCTCGCCTCCTGGCATGGTGGTTGCAG
Pa154_0             -------------------------------------------------------------------------CAGCAGTGGTGGCGGTGGTGTCGTNAGACTCTTGTTCCTTGGTACCAACCTTGGGAATCTTCTCTTTTATCTTCTCGGTGAGTCTTTTCTTTTCTTCACAATCCTCGCCTCCTGGCATGGTGGTTGCAG
Pa154_1             -------------------------------------------------------------------------CAGCAGTGGTGGCGGTGGTGTCGTNAGACTCTTGTTCCTTGGTACCAACCTTGGGAATCTTCTCTTTTATCTTCTCGGTGAGTCTTTTCTTTTCTTCACAATCCTCGCCTCCTGGCATGGTGGTTGCAG
Pa158_0             -------------------------------------------------------------------------CAGCAGTGGTGGCGGTGGTGTCGTTAGACTCTTGTTCCTTGGTACCAACCTTGGGAATCTTCTCTTTTATCTTCTCGGTGAGTCTTTTCTTTTCTTCACAATCCTCGCCTCCTGGCATGGTGGTTGCAG
Pa158_1             -------------------------------------------------------------------------CAGCAGTGGTGGCGGTGGTGTCGTTAGACTCTTGTTCCTTGGTACCAACCTTGGGAATCTTCTCTTTTATCTTCTCGGTGAGTCTTTTCTTTTCTTCACAATCCTCGCCTCCTGGCATGGTGGTTGCAG
//                                                          -                              *  * *     **        *  *   -*  *                *        *        *     *     **                         *  * *                 |196|
CaUTC00138833_0     CTGCTAAGCGGACCCCACCTTGAGCTAGCCGTTTTTCCACAACAGGCAG
CaUTC00138833_1     CTGCTAAGCGGACCCCACCTTGAGCTAGCCGTTTTTCCACAACAGGCAG
Ck17_0              CTGCTAAGCGGACCCCACCTTGAGCTAGCCGTTTTTCCANAACAAGCAG
Ck17_1              CTGCTAAGCGGACCCCACCTTGAGCTAGCCGTTTTTCCANAACAGGCAG
Ck85_R_0            CTGCTAAGCGGACCCCACCTTGAGCTAGCCGTTTTTCCACAACAGGCAG
Ck85_R_1            CTGCTAAGCGGACCCCACCTTGAGCTAGCCGTTTTTCCACAACAGGCAG
Dm104_0             -TGCTAAGCGGACCCCACCTTGAGCTAGCCGTTTTTCCACAACAGGCAG
Dm104_1             -TGCTAAGCGGACCCCACCTTGAGCTAGCCGTTTTTCCACAACAGGCAG
Dm106_0             CTGCTAAGCGGACCCCACCTTGAGCTNGCCGTTNTTCCACAACAGGCAG
Dm106_1             CTGCTAAGCGGACCCCACCTTGAGCTNGCCGTTNTTCCACAACAGGCAG
Nv122_0             CTGCTAAGCGGACCCCACCTTGAGCTAGCCGTTTTTCCACAACAGGCAG
Nv122_1             CTGCTAAGCGGACCCCACCTTGAGCTAGCCGTTTTTCCACAACAGGCAG
Nv125_0             CTGCTAAGCGGACCCCACCTTGAGCTAGCCGTTTTTCCACAACANGCAG
Nv125_1             CTGCTAAGCGGACCCCACCTTGAGCTAGCCGTTTTTCCACAACANGCAG
Nv127_0             CTGCTAAGCGGACCCCACCTNGAGCTAGCCGTTTTTCCACAACAGNCAG
Nv127_1             CTGCTAAGCGGACCCCACCTNGAGCTAGCCGTTTTTCCACAACAGNCAG
Nv130_0             CTGCTAAGCGGACCCCACCTTGAGCTAGCCGTTTTTCCACAACAGGCAG
Nv130_1             CTGCTAAGCGGACCCCACCTTGAGCTAGCCGTTTTTCCACAACAGGCAG
Pa154_0             CTGCTAAGCGGATCCCACCTTGAGCTAGCCGTTTTTCCACAACAGGCAG
Pa154_1             CTGCTAAGCGGATCCCACCTTGAGCTAGCCGTTTTTCCACAACAGGCAG
//                            -                               -    |197|
Ck1_0               CGGCGGCACCGGGGCCCGCTCAGCGATCACTTCGGAGGAAAACTTGTTGAGGAAATATGAGTCGGCGAAATAGGCTGGGGTGCATTGATAGGCTTGAGTATTGCAAAGTTGTACACCCTTGGCTCGGTGAAATACTTCGTCTGGGACTGAGGCTG
Ck1_1               CGGCGGCACCGGGGCCCGCTCAGCGATCACTTCGGAGGAGAACTTGTTGAGGAAATATGAGTCGGCGAAATAGGCTGGGGTGCATTGATAGGCTTGAGTATTGCAAAGTTGTACACCCTTGGCTCGGTGAAATACTTCGTCTGGGACTGAGGCTG
Ck10_0              CGGCGGCACCAGGGCCCGCTCAGCGATCACTTCGGAGGAAAACTTGTTGAGGAAATATGAGTCGGCGAAATAGGCTGGGGTGCATTGATAGGCTTGAGTATTGCAAAGTTGTACACCCTTGGCTCGGTGAAATACTTCGTCTGGGACTGAGGCT-
Ck10_1              CGGCGGCACCGGGGCCCGCTCAGCGATCACTTCGGAGGAGAACTTGTTGAGGAAATATGAGTCGGCGAAATAGGCTGGGGTGCATTGATAGGCTTGAGTATTGCAAAGTTGTACACCCTTGGCTCGGTGAAATACTTCGTCTGGGACTGAGGCT-
Ck11_0              CGGCGGCACCGGGGCCCGCTCAGCGATCACTTCGGAGGAAAACTTGTTGAGGAAATATGAGTCGGCGAAATAGGCTGGGGTGCATTGATAGGCTTGAGTATTGCAAAGTTGTACACCCTTGGCTCGGTGAAATACTTCGTCTGGGACTGAGGCTG
Ck11_1              CGGCGGCACTGGGGCCCGCTCAGCGATCACTTCGGAGGAAAACTTGTTGAGGAAATATGAGTCGGCGAAATAGGCTGGGGTGCATTGATAGGCTTGAGTATTGCAAAGTTGTACACCCTTGGCTCGGTGAAATACTTCGTCTGGGACTGAGGCTG
Ck12_0              CGGCGGCACCGGGGCCCGCTCAGCGATCACTTCGGAGGAAAACTTGTTGAGGAAATATGAGTCGGCGAAATAGGCTGGGGTGCATTGATAGGCTTGAGTATTGCAAAGTTGTACACCCTTAGCTCGGTGAAATACTTCGTCTGGGACTGAGGCTG
Ck12_1              CGGCGGCACCGGGGCCCGCTCAGCGATCACTTCGGAGGAAAACTTGTTGAGGAAATATGAGTCGGCGAAATAGGCTGGGGTGCATTGATAGGCTTGAGTATTGCAAAGTTGTACACCCTTAGCTCGGTGAAATACTTCGTCTGGGACTGAGGCTG
Ck17_0              CGGCGGCACCGGGGCCCGCTCAGCGATCACTTCGGAGGAGAACTTGTTGAGGAAATATGAGTCGGCGAAATAGGCTGGGGTGCATTGATAGGCTTGAGTATTGCAAAGTTGTACACCCTTGGCTCGGTGAAATACTTCGTCTGGGACTGAGGCTG
Ck17_1              CGGCGGCACCGGGGCCCGCTCAGCGATCACTTCGGAGGAGAACTTGTTGAGGAAATATGAGTCGGCGAAATAGGCTGGGGTGCATTGATAGGCTTGAGTATTGCAAAGTTGTACACCCTTGGCTCGGTGAAATACTTCGTCTGGGACTGAGGCTG
Ck2_0               CGGCGGCACCGGGGCCCGCTCAGCGATCACTTCGGAGGAAAACTTGTTGAGGAAATATGAGTCGGCGAAATAGGCTGGGGTGCATTGATAGGCTTGAGTATTGCAAAGTTGTACACCCTTGGCTCGGTGAAATACTTCGTCTGGGACTGAGGCTG
Ck2_1               CGGCGGCACTGGGGCCCGCTCAGCGATCACTTCGGAGGAGAACTTGTTGAGGAAATATGAGTCGGCGAAATAGGCTGGGGTGCATTGATAGGCTTGAGTATTGCAAAGTTGTACACCCTTGGCTCGGTGAAATACTTCGTCTGGGACTGAGGCTG
Ck20_0              CGGCGGCACCGGGGCCCGCTCAGCGATCACTTCGGAGGAAAACTTGTTGNGGAAATATGAGTCGGCAAAATAGGCTGGGGTGCATTGATAGGCTTGAGTATTGCAAAGTTGTACACCCTTGGCTCGGTGAAATACTTCGTCTGGGACTGAGGCTG
Ck20_1              CGGCGGCACTGGGGCCCGCTCAGCGATCACTTCGGAGGAAAACTTGTTGNGGAAATATGAGTCGGCGAAATAGGCTGGGGTGCATTGATAGGCTTGAGTATTGCAAAGTTGTACACCCTTGGCTCGGTGAAATACTTCGTCTGGGACTGAGGCTG
Ck21_0              CGGCGGCACCGGGACCCGCTCAGCGATCACTTCGGAGGAGAACTTGTTGAGGAAATATGAGTCGGCGAAATAGGCTGGGGTGCATTGATAGGCTTGAGTATTGCAAAGTTGTACACCCTTGGCTCGGTGAAATACTTCGTCTGGGACTGAGGCTG
Ck21_1              CGGCGGCACCGGGGCCCGCTCAGCGATCACTTCGGAGGAGAACTTGTTGAGGAAATATGAGTCGGCGAAATAGGCTGGGGTGCATTGATAGGCTTGAGTATTGCAAAGTTGTATACCCTTGGCTCGGTGAAATACTTCGTCTGGGACTGAGGCTG
Ck22_0              CGGCGGCACCGGGGCCCGCTCAGCGATCACTTCGGAGGAAAACTTGTTGAGGAAATATGAGTCGGCGAAATAGGCTGGGGTGCATTGATAGGCTTGAGTATTGCAAAGTTGTACACCCTTAGCTCGGTGAAATACTTCGTCTGGGACTGAGGCTG
Ck22_1              CGGCGGCACCGGGGCCCGCTCAGCGATCACTTCGGAGGAGAACTTGTTGAGGAAATATGAGTCGGCGAAATAGGCTGGGGTGCATTGATAGGCTTGAGTATTGCAAAGTTGTACACCCTTGGCTCGGTGAAATACTTCGTCTGGGACTGAGGCTG
Ck23_0              CGGCGGCACCGGGGCCCGCTCAGCGATCACTTCGGAGGAGAACTTGTTGAGGAAATATGAGTCGGCGAAATAGGCTGGGGTGCATTGATAGGCTTGAGTATTGCAAAGTTGTACACCCTTGGCTCGGTGAAATACTTCGTCTGGGACTGAGGCTG
Ck23_1              CGGCGGCACCGGGGCCCGCTCAGCGATCACTTCGGAGGAGAACTTGTTGAGGAAATATGAGTCGGCGAAATAGGCTGGGGTGCATTGATAGGCTTGAGTGTTGCAAAGTTGTACACCCTTGGCTCGGTGAAATACTTCGTCTGGGACTGAGGCTG
Ck26_0              CGGCGGCACCGGGGCCCGCTCAGCGATCACTTCGGAGGAGAACTTGTTGAGGAAATATGAGTCAGCGAAATAGGCTGGGGTGCATTGATAGGCTTGAGTATTGCAAAGTTGTACACCCTTGGCTCGGTGAAATACTTCGTCTGGGACTGAGGCTG
Ck26_1              CGGCGGCACCGGGGCCCGCTCAGCGATCACTTCGGAGGAGAACTTGTTGAGGAAATATGAGTCGGCGAAATAGGCTGGGGTGCATTGATAGGCTTGAGTATTGCAAAGTTGTACACCCTTGGCTCGGTGAAATACTTCGTCTGGGACTGAGGCTG
Ck29_0              CGGCGGCACCGGGGCCCGCTCAGCGATCACTTCGGAGGAGAACTTGTTGAGGAAATATGAGTCGGCGAAATAGGCTGGGGTGCATTGATAGGCTTGAGTATTGCAAAGTTGTACACCCTTGGCTCGGTGAAATACTTCGTCTGGGACTGAGGCTG
Ck29_1              CGGCGGCACCGGGGCCCGCTCAGCGATCACTTCGGAGGAGAACTTGTTGAGGAAATATGAGTCGGCGAAATAGGCTGGGGTGCATTGATAGGCTTGAGTATTGCAAAGTTGTACACCCTTGGCTCGGTGAAATACTTCGTCTGGGACTGAGGCTG
Ck3_0               CGGCGGCACCGGGGCCCGCTCAGCGATCACTTCGGAGGAGAACTTGTTGAGGAAATATGAGTCGGCGAAATAGGCTGGGGTGCATTGATAGGCTTGAGTATTGCAAAGTTGTACACCCTTGGCTCGGTGAAATACTTCGTCTGGGACTGAGGCNG
Ck3_1               CGGCGGCACCGGGGCCCGCTCAGCGATCACTTCGGAGGAGAACTTGTTGAGGAAATATGAGTCGGCGAAATAGGCTGGGGTGCATTGATAGGCTTGAGTATTGCAAAGTTGTACACCCTTGGCTCGGTGAAATACTTCGTCTGGGACTGAGGCNG
Ck32_0              CGGCGGCACCGGGGCCCGCTCAGCGATCACTTCGGAGGAGAACTTGTTGAGGAAATATGAGTCGGCGAAATAGGCTGGGGTGCATTGATAGGCTTGAGTATTGCAAAGTTGTACACCCTTGGCTCGGTGAAATACTTCGTCTGGGACTGAGGCTG
Ck32_1              CGGCGGCACTGGGGCCCGCTCAGCGATCACTTCGGAGGAGAACTTGTTGAGGAAATATGAGTCGGCGAAATAGGCTGGGGTGCATTGATAGGCTTGAGTATTGCAAAGTTGTACACCCTTGGCTCGGTGAAATACTTCGTCTGGGACTGAGGCTG
Ck34_0              CGGCGGCACCGGGGCCCGCTCAGCGATCACTTCGGAGGAGAACTTGTTGAGGAAATATGAGTCGGCGAAATAGGCTGGGGTGCATTGATAGGCTTGAGTATTGCAAAGTTGTACACCCTTGGCTCGGTGAAATACTTCGTCTGGGACTGAGGCTG
Ck34_1              CGGCGGCACCGGGGCCCGCTCAGCGATCACTTCGGAGGAGAACTTGTTGAGGAAATATGAGTCGGCGAAATAGGCTGGGGTGCATTGATAGGCTTGAGTATTGCAAAGTTGTACACCCTTGGCTCGGTGAAATACTTCGTCTGGGACTGAGGCTG
Ck35_0              CGGCGGCACCGGGGCCCGCTCAGCGATCACTTCGGAGGAGAACTTGTTGAGGAAATATGAGTCGGCGAAATAGGCTGGGGTGCATTGATAGGCTTGAGTATTGCAAAGTTGTACACCCTTGGCTCGGTGAAATACTTCGTCTGGGACTGAGGCTG
Ck35_1              CGGCGGCACCGGGGCCCGCTCAGCGATCACTTCGGAGGAGAACTTGTTGAGGAAATATGAGTCGGCGAAATAGGCTGGGGTGCATTGATAGGCTTGAGTATTGCAAAGTTGTACACCCTTGGCTCGGTGAAATACTTCGTCTGGGACTGAGGCTG
Ck36_0              CGGCGGCACCGGGGCCCGCTCAGCGATCACTTCGGAGGAGAACTTGTTGAGGAAATATGAGTCGGCGAAATAGGCTGGGGTGCATTGATAGGCTTGAGTATTGCAAAGTTGTACACCCTTGGCTCGGTGAAATACTTCGTCTGGGACTGAGGCTG
Ck36_1              CGGCGGCACCGGGGCCCGCTCAGCGATCACTTCGGAGGAGAACTTGTTGAGGAAATATGAGTCGGCGAAATAGGCTGGGGTGCATTGATAGGCTTGAGTATTGCAAAGTTGTACACCCTTGGCTCGGTGAAATACTTCGTCTGGGACTGAGGCTG
Ck4_0               CGGCGGCACCGGGGCCCGCTCAGCGATCACTTCGGAGGAAAACTTGTTGAGGAAATATGAGTCGGCGAAATAGGCTGGGGTGCATTGATAGGCTTGAGTATTGCAAAGTTGTACACCCTTGGCTCGGTGAAATACTTCGTCTGGGACTGAGGCTG
Ck4_1               CGGCGGCACCGGGGCCCGCTCAGCGATCACTTCGGAGGAAAACTTGTTGAGGAAATATGAGTCGGCGAAATAGGCTGGGGTGCATTGATAGGCTTGAGTATTGCAAAGTTGTACACCCTTGGCTCGGTGAAATACTTCGTCTGGGACTGAGGCTG
Ck49_0              CGGCGGCACCGGGGCCCGCTCAGCGATCACTTCGGAGGAAAACTTGTTGAGGAAATATGAGTCAGCGAAATAGGCTGGGGTGCATTGATAGGCTTGAGTATTGCAAAGTTGTACACCCTTGGCTCGGTGAAATACTTCGTCTGGGACTGAGGCT-
Ck49_1              CGGCGGCACTGGGGCCCGCTCAGCGATCACTTCGGAGGAGAACTTGTTGAGGAAATATGAGTCGGCGAAATAGGCTGGGGTGCATTGATAGGCTTGAGTATTGCAAAGTTGTACACCCTTGGCTCGGTGAAATACTTCGTCTGGGACTGAGGCT-
Ck50_0              CGGCGGCACCGGGGCCCGCTCAGCGATCACTTCGGAGGAAAACTTGTTGAGGAAATATGAGTCGGCGAAATAGGCTGGGGTGCATTGATAGGCTTGAGTATTGCAAAGTTGTACACCCTTGGCTCGGTGAAATACTTCGTCTGGGACTGAGGCTG
Ck50_1              CGGCGGCACTGGGGCCCGCTCAGCGATCACTTCGGAGGAGAACTTGTTGAGGAAATATGAGTCGGCGAAATAGGCTGGGGTGCATTGATAGGCTTGAGTATTGCAAAGTTGTACACCCTTGGCTCGGTGAAATACTTCGTCTGGGACTGAGGCTG
Ck51_0              CGGCGGCACTGGGGCCCGCTCAGCGATCACTTCGGAGGAAAACTTGTTGAGGAAATATGAGTCGGCGAAATAGGCTGGGGTGCATTGATAGGCTTGAGTATTGCAAAGTTGTACACCCTTGGCTCGGTGAAATACTTCGTCTGGGACTGAGGCTG
Ck51_1              CGGCGGCACTGGGGCCCGCTCAGCGATCACTTCGGAGGAAAACTTGTTGAGGAAATATGAGTCGGCGAAATAGGCTGGGGTGCATTGATAGGCTTGAGTATTGCAAAGTTGTACACCCTTGGCTCGGTGAAATACTTCGTCTGGGACTGAGGCTG
Ck54_0              CGGCGGCACCGGGGCCCGCTCAGCGATCACTTCGGAGGAAAACTTGTTGAGGAAATATGAGTCGGCGAAATAGGCTGGGGTGCATTGATAGGCTTGAGTATTGCAAAGTTGTACACCCTTGGCTCGGTGAAATACTTCGTCTGGGACTGAGGCTG
Ck54_1              CGGCGGCACTGGGGCCCGCTCAGCGATCACTTCGGAGGAGAACTTGTTGAGGAAATATGAGTCGGCGAAATAGGCTGGGGTGCATTGATAGGCTTGAGTATTGCAAAGTTGTACACCCTTGGCTCGGTGAAATACTTCGTCTGGGACTGAGGCTG
Ck54_R_0            CGGCGGCACCGGGGCCCGCTCAGCGATCACTTCGGAGGAAAACTTGTTGAGGAAATATGAGTCGGCGAAATAGGCTGGGGTGCATTGATAGGCTTGAGTATTGCAAAGTTGTACACCCTTGGCTCGGTGAAATACTTCGTCTGGGACTGAGGCTG
Ck54_R_1            CGGCGGCACTGGGGCCCGCTCAGCGATCACTTCGGAGGAGAACTTGTTGAGGAAATATGAGTCGGCGAAATAGGCTGGGGTGCATTGATAGGCTTGAGTATTGCAAAGTTGTACACCCTTGGCTCGGTGAAATACTTCGTCTGGGACTGAGGCTG
Ck56_0              CGGCGGCACCGGGGCCCGCTCAGCGATCACTTCGGAGGAAAACTTGTTGAGGAAATATGAGTCGGCGAAATAGGCTGGGGTGCATTGATAGGCTTGAGTATTGCAAAGTTGTACACCCTTGGCTCGGTGAAATACTTCGTCTGGGACTGAGGCTG
Ck56_1              CGGCGGCACTGGGGCCCGCTCAGCGATCACTTCGGAGGAGAACTTGTTGAGGAAATATGAGTCGGCGAAATAGGCTGGGGTGCATTGATAGGCTTGAGTATTGCAAAGTTGTACACCCTTGGCTCGGTGAAATACTTCGTCTGGGACTGAGGCTG
Ck7_0               CGGCGGCACCGGGGCCCGCTCAGCGATCACTTCGGAGGAGAACTTGTTGAGGAAATATGAGTCGGCGAAATAGGCTGGGGTGCATTGATAGGCTTGAGTATTGCAAAGTTGTACACCCTTGGCTCGGTGAAATACTTCGTCTGGGACTGAGGCTG
Ck7_1               CGGCGGCACCGGGGCCCGCTCAGCGATCACTTCGGAGGAGAACTTGTTGAGGAAATATGAGTCGGCGAAATAGGCTGGGGTGCATTGATAGGCTTGAGTATTGCAAAGTTGTACACCCTTGGCTCGGTGAAATACTTCGTCTGGGACTGAGGCTG
Mg61_0              CGGCGGCACTGGGGCCCGCTCAGCGATCACTTCCGAGGAAAACTTGTTGAGAAAATATGAGTCGGCGAAATAGGCTGGGGTGCATTGATAGGCTTGAGTATTGCAAAGTTGTACACCCTTGGCTCGGTGAAATACTTCGTCTGGGACTGAGGCTG
Mg61_1              CGGCGGCACTGGGGCCCGCTCAGCGATCACTTCCGAGGAAAACTTGTTGAGAAAATATGAGTCGGCGAAATAGGCTGGGGTGCATTGATAGGCTTGAGTATTGCAAAGTTGTACACCCTTGGCTCGGTGAAATACTTCGTCTGGGACTGAGGCTG
//                         *-  -                   -     *           -           *  -                                -             -      *                                  |198|
Ck1_0               GAAACAAAACATGATCGGGCAGGTTGTTTTTGTTAATCTTGTCGTTTATTGATGTGTAAACTTTTT--TTTTTTTTNNNGCTAATTACAGGCAGAATCATGGTTACACATAAAATAAATGATAAGTAGCTGTGGTTAGTATGATTCAGGGTTTTTGCAGTTGTTTAAGTAGCTTTAAATAGGAAATATGCCTGATTGGCTACATTATGTCTAAGTCTGGGCAG
Ck1_1               GAAACAAAACATGATCGGGCAGGTTGTTTTTGTTAATCTTGTCGTTTATTGATGTGTAAACTTTTT--TTTTTTTTNNNGCTAATTACAGGCAGAATCATGGTTACACATAAAATAAATGATAAGTAGCTGTGGTTAGTATGATTCAGGGTTTTTGCAGTTGTTTAAGTAGCTTTAAATAGGAAATATGCCTGATTGGCTACATTATGTCTAAGTCTGGGCAG
Ck10_0              CAAACAAAACATGATCGGGCAGGTTGTTTTTGTTAATCTTGTCGTTTATTGATGTGTAAACNNTTT--TTTTTTTTTTTGCTAATTACAGGCAGAATCATGGTTACACATAAAATAAATGATAAGTAGCTGTGGTTAGTATGATTCAGGGTTTTTGCAGTTGTTTAAGTAGCTTTAAATAGGAAATATGCCTGATTGGCNNNNNTATCTCTAAGTCTGGGCAG
Ck10_1              GAAACAAAACATGATCGGGCAGGTTGTTTTTGTTAATCTTGTCGTTTATTGATGTGTAAAANNTTT--TTTTTTTTTTTGCTAATTACAGGCAGAATCATGGTTACACATAAAATAAATGATAAGTAGCTGTGGTTAGTATGATTCAGGGTTTTTGCAGTTGTTTAAGTAGCTTTAAATAGGAAATATGCCTGATTGGCNNNNNTATGTCTAAGTCTGGGCAG
Ck17_0              GAAACAAAACATGATCGGGCAGGTTGTTTTTGTTAATCTTGTCGTTTATTGATGTGTAAACNTTTTTTTTTTTTTTTTTGCTAATTACAGGCAGAATCATGGTTACACATAAAATAAATGATAAGTAGCTGTGGTTAGTATGATTCAGGGTTTTTGCAGTTGTTTAAGTAGCTTTAAATAGGAAATATGCCTGATTGGCTACATTATGTCTAAGTCTGGGCAG
Ck17_1              GAAACAAAACATGATCGGGCAGGTTGTTTTTGTTAATCTTGTCGTTTATTGATGTGTAAACNTTTTTTTTTTTTTTTTTGCTAATTACAGGCAGAATCATGGTTACACATAAAATAAATGATAAGTAGCTGTGGTTAGTATGATTCAGGGTTTTTGCAGTTGTTTAAGTAGCTTTAAATAGGAAATATGCCTGATTGGCTACATTATGTCTAAGTCTGGGCAG
Ck2_0               GAAACAAAACATGATCAGGCAGGTTGTTTTTGTTAATCTTGTCGTTTATTGATGTGTAAACNTTTTTTTTTTTTTTTTTGCTAATTTCAGGCAGAATNATGGTTACACATAAAATAAATGATAAGTAGCTGTGGTTAGTATGATTCAGGGTTTTTGCAGTTGTTTAAGTAGCTTTAAATAGGAAATATGCCTGATTGGCTACATTATGTCTAAGTCTGGGCAG
Ck2_1               GAAACAAAACATGATCAGGCAGGTTGTTTTTGTTAATCTTGTCGTTTATTGATGTGTAAACNTTTTTTTTTTTTTTTTTGCTAATTTCAGGCAGAATNATGGTTACACATAAAATAAATGATAAGTAGCTGTGGTTAGTATGATTCAGGGTTTTTGCAGTTGTTTAAGTAGCTTTAAATAGGAAATATGCCTGATTGGCTACATTATGTCTAAGTCTGGGCAG
Ck20_0              GAAACAAAACATGATCGGGCAGGTTGTTTTTGTTAATCTTGTCGTTTATTGATGTGTAAANTNTTTT-TTTTTTTTTTTGCTAATTACAGGCAGAATCATGGTTACACATAAAATAAATGATAAGTAGCTGTGGTTAGTATGATTCAGGGTTTTTGCAGTTGTTTAAGTATCTTTAAATAGGAAATATGCCTGATTGGCTACATTATCTCTAAGTCTGGGCAG
Ck20_1              GAAACAAAACATGATCGGGCAGGTTGTTTTTGTTAATCTTGTCGTTTATTGATGTGTAAANTNTTTT-TTTTTTTTTTTGCTAATTACAGGCAGAATCATGGTTACACATAAAATAAATGATAAGTAGCTGTGGTTAGTATGATTCAGGGTTTTTGCAGTTGTTTAAGTAGCTTTAAATAGGAAATATGCCTGATTGGCTACATTATGTCTAAGTCTGGGCAG
Ck21_0              GAAACAAAACATGATCGGGCAGGTTGTTTTTGTTAATCTTGTCGTTTATTGATGTGTAAACTTTTTTNTTTTTTTTTTTGCTAATTACAGGCAGAATCATGGTTACACATAAAATAAATGATAAGTAGCTGTGGTTAGTATGATTCAGGGTTTTTGCAGTTGTTTAAGTAGCTTTAAATAGGAAATATGCCTGATTGGCTACATTATGTCTAAGTCTGGGCAG
Ck21_1              GAAACAAAACATGATCGGGCAGGTTGTTTTTGTTAATCTTGTCGTTTATTGATGTGTAAACTTTTTTNTTTTTTTTTTTGCTAATTACAGGCAGAATCATGGTTACACATAAAATAAATGATAAGTAGCTGTGGTTAGTATGATTCAGGGTTTTTGCAGTTGTTTAAGTAGCTTTAAATAGGAAATATGCCTGATTGGCTACATTATGTCTAAGTCTGGGCAG
Ck22_0              GAAACAAAACATGNTCGGGCAGGTTGTTTTTGTTAATCTTGTCGTTTATTGATGTGTAAATTTTTT--TTTTTTTTTTTGCTAATTACAGGCAGAATCATGGTTACACATAAAATAAATGATAAGTAGCTGTGGTTAGTATGATTCAGGGTTTTTGCAGTTGTTTAAGTAGCTTTAAATAGGAAATATGCCTGATTGGCTACATTATGTCTAAGTCTGGGCAG
Ck22_1              GAAACAAAACATGNTCGGGCAGGTTGTTTTTGTTAATCTTGTCGTTTATTGATGTGTAAATTTTTT--TTTTTTTTTTTGCTAATTACAGGCAGAATCATGGTTACACATAAAATAAATGATAAGTAGCTGTGGTTAGTATGATTCAGGGTTTTTGCAGTTGTTTAAGTAGCTTTAAATAGGAAATATGCCTGATTGGCTACATTATGTCTAAGTCTGGGCAG
Ck26_0              GAAACAAAACATGATCGGGCAGGTTGTTTTTGTTAATCTTGTCGTTTATTGATGTGTAAACTTTTTT-TTTTTTTTTTTGCTAATTACAGGCAGAATCATGGTTACACATAAAATAAATGATAAGTAGCTGTGGTTAGTATGATTCAGGGTTTTTGCAGTTGTTTAAGTAGCTTTAAATAGGAAATATGCCTGATTGGCTACATTATGTCTAAGTCTGGGCAG
Ck26_1              GAAACAAAACATGATCGGGCAGGTTGTTTTTGTTAATCTTGTCGTTTATTGATGTGTAAACTTTTTT-TTTTTTTTTTTGCTAATTACAGGCAGAATCATGGTTACACATAAAATAAATGATAAGTAGCTGTGGTTAGTATGATTCAGGGTTTTTGCAGTTGTTTAAGTAGCTTTAAATAGGAAATATGCCTGATTGGCTACATTATGTCTAAGTCTGGGCAG
Ck35_0              GAAACAAAACATGATCGGGCAGGTTGTTTTTGTTAATCTTGTCGTTNATTGATGTGTAAACNTT----TTTTTTTTTTTGCTAATTACAGGCAGAATCATGGTTACACATAAAATAAATGATAAGTAGCTGTGGTTAGTATGATTCAGGGTTTTTGCAGTTGTTTAAGTAGCTTTAAATAGGAAATATGCCTGATTGGCTACATTATGTCTAAGTCTAGGCAG
Ck35_1              GAAACAAAACATGATCGGGCAGGTTGTTTTTGTTAATCTTGTCGTTNATTGATGTGTAAACNTT----TTTTTTTTTTTGCTAATTACAGGCAGAATCATGGTTACACATAAAATAAATGATAAGTAGCTGTGGTTAGTATGATTCAGGGTTTTTGCAGTTGTTTAAGTAGCTTTAAATAGGAAATATGCCTGATTGGCTACATTATGTCTAAGTCTAGGCAG
Ck4_0               GAAACAAAACATGATCAGGCAGGTTGTTTTTGTTAATCTTGTCGTTTATTGATGTGTAAACTTTTTT-TTTTTTTTTTTGCTAATTCCAGGCAGAATCATGGTTACACATAAAATAAATGATAAGTAGCTGTGGTTAGTATGATTCAGGGTTTTTGCAGTTGTTTAAGTAGCTTTAAATAGGAAATATGCCTGATTGGCTACATTATGTCTAAGTCTGGGCAG
Ck4_1               GAAACAAAACATGATCAGGCAGGTTGTTTTTGTTAATCTTGTCGTTTATTGATGTGTAAACTTTTTT-TTTTTTTTTTTGCTAATTCCAGGCAGAATCATGGTTACACATAAAATAAATGATAAGTAGCTGTGGTTAGTATGATTCAGGGTTTTTGCAGTTGTTTAAGTAGCTTTAAATAGGAAATATGCCTGATTGGCTACATTATGTCTAAGTCTGGGCAG
Ck49_0              GAAACAAAACATGATCGGGCAGGTTGTTTTTGTTAATCTTGTCGTTTATTGATGTGTAAACNNTTTTTTTTTTTTTTTTGCTAATTACAGGCAGAATCATGGTTACACATAAAATAAATGATAAGTAGCTGTGGTTAGTATGATTCAGGGTTTTTGCAGTTGTTTAAGTAGCTTTAAATAGGAAATATGCCTGATTGGCTACATTATGTCTAAGTCTGGGCAG
Ck49_1              GAAACAAAACATGATCGGGCAGGTTGTTTTTGTTAATCTTGTCGTTTATTGATGTGTAAACNNTTTTTTTTTTTTTTTTGCTAATTACAGGCAGAATCATGGTTACACATAAAATAAATGATAAGTAGCTGTGGTTAGTATGATTCAGGGTTTTTGCAGTTGTTTAAGTAGCTTTAAATAGGAAATATGCCTGATTGGCTACATTATGTCTAAGTCTGGGCAG
//                -               *                                           -                         -                                                                                   -                                    *         -     |199|
Ck10_0              AACCATATTTTCCCTACAAGTGGAGATCACAGAGAACTTGAAGGATTAATGAGAATATTTCATATTTATAGATTTACCCTCCATCACGGGCTG
Ck10_1              AACCATATTTTCCCTACAAGTGGAGATCACAGAGAACTTGAAGGATTAATGAGAATATTTCATATTTATAGATTTACCCTCCATCACGGGCTG
Ck11_0              AACCATATTTTCCCTACAAGTGGAGATCACAGAGAACTTGAAGGATTAATGAGAATATTTCATATTTATAGATTTACCCTCCATCACGGGCTG
Ck11_1              AACCATATTTTCCCTACAAGTGGAGATCACAGAGAACTTGAAGGATTAATGAGAATATTTCATATTTATAGATTTACCCTCCATCACGGGCTG
Ck17_0              AACCATATTTTCCCTACAAGTGGAGATCACAGAGAACTTGAAGGATTAATGAGAATATTTCATATTTATAGATTTACCCTCCATCACGGGCTG
Ck17_1              AACCATATTTTCCCTACAAGTGGAGATCACAGAGAACTTGAAGGATTAATGAGAATATTTCATATTTATAGATTTACCCTCCATCACGGGCTG
Ck2_0               AACCATATTTTCCCTACAAGTGGAGATCACAGAGAACTTGAAGGATTAATGAGAATATTTCATATTTATAGATTTACCCTCCATCACGGGCTG
Ck2_1               AACCATATTTTCCCTACAAGTGGAGATCACAGAGAACTTGAAGGATTAATGAGAATATTTCATATTTATAGATTTACCCTCCATCACGGGCTG
Ck21_0              AACCATATTTTCCCTACAAGTGGAGATCACAGAGAACTTGAAGGATTAATGAGAATATTTCATATTTATAGATTTACCCTCCATCACGGGCTG
Ck21_1              AACCATATTTTCCCTACAAGTGGAGATCAAAGAGAACTTGAAGGATTAATGAGAATATTTCATATTTATAGATTTACCCTCCATCACGGGCTG
Ck29_0              AACCATATTTTCCCTACAAGTGGAGATCACAGAGAACTTGAAGGATTAATGAGAATATTTCATATTTATAGATTTATCCTCCATCACGGGCTG
Ck29_1              AACCATATTTTCCCTACAAGTGGAGATCACAGAGAACTTGAAGGATTAATGAGAATATTTCATATTTATAGATTTATCCTCCATCACGGGCTG
Ck3_0               AACCATATTTTCCCTACAAGTGGAGATCACAGAGAACTTGAAGGATTAATGAGAATATTTCATATTTATAGATTTACCCTCCATCACGGGCTG
Ck3_1               AACCATATTTTCCCTACAAGTGGAGATCACAGAGAACTTGAAGGATTAATGAGAATATTTCATATTTATAGATTTACCCTCCATCACGGGCTG
Ck32_0              AACNATATTTTCCCTACAAGTGGAGATCACAGAGAACTTGAAGGATTAATGAGAATATTTCATATTTATAGATTTATCCTCCATCACGGGCNG
Ck32_1              AACNATATTTTCCCTACAAGTGGAGATCACAGAGAACTTGAAGGATTAATGAGAATATTTCATATTTATAGATTTATCCTCCATCACGGGCNG
Ck51_0              AACCATATTTTCCCTACAAGTGGAGATCACAGAGAACTTGAAGGATTAATGAGAATATTTCATATTTATAGATTTATCCTCCATCACGGGCTG
Ck51_1              AACCATATTTTCCCTACAAGTGGAGATCACAGAGAACTTGAAGGATTAATGAGAATATTTCATATTTATAGATTTATCCTCCATCACGGGCTG
Ck54_R_0            AACCATATTTTCCCTACAAGTGGAGATCACAGAGAACTTGAAGGATTAATGAGAATATTTCATATTTATAGATTTATCCTCCATCACGGGCNG
Ck54_R_1            AACCATATTTTCCCTACAAGTGGAGATCACAGAGAACTTGAAGGATTAATGAGAATATTTCATATTTATAGATTTATCCTCCATCACGGGCNG
Ck56_0              AACCATATTTTCCCTACAAGTGGAGATCACAGAGAACTTGAAGGATTAATGAGAATATTTCATATTTATAGATTTATCCTCCATCACGGGCTG
Ck56_1              AACCATATTTTCCCTACAAGTGGAGATCACAGAGAACTTGAAGGATTAATGAGAATATTTCATATTTATAGATTTATCCTCCATCACGGGCTG
Ck7_0               AACCATATTTTCCCTACAAGTGGAGATCACAGAGAACTTGAAGGATTAATGAGAATATTTCATATTTATAGATTTACCCTCCATCACGGGCTG
Ck7_1               AACCATATTTTCCCTACAAGTGGAGATCACAGAGAACTTGAAGGATTAATGAGAATATTTCATATTTATAGATTTACCCTCCATCACGGGCTG
//                                             -                                              *                |200|
Ck1_0               AAACCACCCATTTTCGAATTCCAACAAGCCGGGCATGTAATGCCTTCTGCACATCTTTTCTGTTTAAATAATTGACAGTTTTATCGTCTATACATACGTCTATCCTCTCGCCCACTTGCTG
Ck1_1               AAACCACCCATTTTCGAATTCCAACAAGCCGGGCATGTAATGCCTTCTGCACATCTTTTCTGTTTAAATAATTGACAGTTTTATCGTCTATACATACGTCTATCCTCTCGCCCACTTGCTG
Ck17_0              AAACCACCCATTTTCGAATTCCAACAAGCCGGGCATGTAATGCCTTCTGCACATCTTNTCTGTTTAAATAATTGACAGTTTTATCGTCTATACATACGTCTATCCTCTCGCCCACTTNCTG
Ck17_1              AAACCACCCATTTTCGAATTCCAACAAGCCGGGCATGTAATGCCTTCTGCACATCTTNTCTGTTTAAATAATTGACAGTTTTATCGTCTATGCATACGTCTATTCTCTCGCCCACTTNCTG
Ck22_0              AAACCACCCATTTTCGAATTCCAACAAGCCGGGCATGTAATGCCTTCTNCACATCTTTTCTGTTTAAATAATTGACAGTTTTATCGTCTATACATACGTCTATCCTCTCGCCCACTTGCTG
Ck22_1              AAACCAGCCATTTTCGAATTCCAACAAGCCGGGCATGTAATGCCTTCTNCACATCTTTTCTGTTTAAATAATTGACAGTTTTATCGTCTATACATACGTCTATCCTCTCGCCCACTTGCTG
Ck23_0              AAACCACCCATTTTCGAATTCCAACAAGCCGGGCATGTAATGCCTTCTGCACATCTTTTCTGTTTAAATAATTGACAGTTTTATCGTCTATACATACGTCTATCCTCTCACCCACTTGCAG
Ck23_1              AAACCACCCATTTTCGAATTCCAACAAGCCGGGCATGTAATGCCTTCTGCACATCTTTTCTGTTTAAATAATTGACAGTTTTATCGTCTATACATACGTCTATCCTCTCGCCCACTTGCTG
Ck3_0               AAACCACCCATTTTCGAATTCCAACAAGCCGGGCATGTAATGCCTTCTGCACATCTTTTCTGTTTAAATAATTGACAGTTTTATCGTCTATACATACGTCTATCCTCTCGCCCACTTGCTG
Ck3_1               AAACCACCCATTTTCGAATTCCAACAAGCCGGGCATGTAATGCCTTCTGCACATCTTTTCTGTTTAAATAATTGACAGTTTTATCGTCTATACATACGTCTATCCTCTCGCCCACTTGCTG
Ck32_0              AAACCACCCATTTTCGAATTCCAACAAGCCGGGCATGTAATGCCTTCTGCACATCTTTNCTGTTTAAATAATTGACAGTTTTATCGTCTATACATACGTCTATCCTCTCGCCCACTTGCTG
Ck32_1              AAACCACCCATTTTCGAATTCCAACAAGCCGGGCATGTAATGCCTTCTGCACATCTTTNCTGTTTAAATAATTGACAGTTTTATCGTCTATACATACGTCTATCCTCTCGCCCACTTGCTG
Ck4_0               AAACCACCCATTTTCGAATTCCAACAAGCCGGGCATGTAATGCCTTCTGCACATCTTTTCTGTTTAAATAATTGACAGTTTTATCGTCTATACATACGTCTATCCTCTCGCCCACTTGCTG
Ck4_1               AAACCACCCATTTTCGAATTCCAACAAGCCGGGCATGTAATGCCTTCTGCACATCTTTTCTGTTTAAATAATTGACAGTTTTATCGTCTATACATACGTCTATCCTCTCGCCCACTTGCTG
Ck49_0              AAACCACCCATTTTCGAATTCCAACAAGCCGGGCATGTAATGCCTTCTGCACATCTTTTCTGTTTAAATAATTGACAGTTTTATCGTCTATACATACGTCTATCCTCTCGCCCACTTGCTG
Ck49_1              AAACCACCCATTTTCGAATTCCAACAAGCCGGGCATGTAATGCCTTCTGCACATCTTTTCTGTTTAAATAATTGACAGTTTTATCGTCTATACATACGTCTATCCTCTCGCCCACTTGCTG
Ck7_0               AAACCACCCATTTTCGAATNCCAACAAGCCGGGCATGTAATGCCTTCTGCACATCTTTTCTGTTTAAATAATNGACAGTTTTATCGTCTATACATACGTCTATCCTCTCGCCCACTTGCNG
Ck7_1               AAACCACCCATTTTCGAATNCCAACAAGCCGGGCATGTAATGCCTTCTGCACATCTTTTCTGTTTAAATAATNGACAGTTTTATCGTCTATACATACGTCTATCCTCTCGCCCACTTGCNG
Ck81_0              AAACCACCCATTTTCGAATTCCAACAAGCCGGGCATGTAATGCCTTCTGAACATCTTTTCTGTTTAAATAATTGACAGTTTTATCGTCTATACATACGTCTATCCTCTCGCCCACTTGCTG
Ck81_1              AAACCACCCATTTTCGAATTCCAACAAGCCGGGCATGTAATGCCTTCTGAACATCTTTTCTGTTTAAATAATTGACAGTTTTATCGTCTATACATACGTCTATCCTCTCGCCCACTTGCTG
Dm106_0             AAACCACCCATTTTCGAATTCCAACAAGCCGGGCATGTAATGCCTTCTGCACATCTTTTCTGTTTAAATAATTGACAGTTTTATCGTCTATACATACGTCTATCCTCTCGCCCACTTGCTG
Dm106_1             AAACCACCCATTTTCGAATTCCAACAAGCCGGGCATGTAATGCCTTCTGCACATCTTTTCTGTTTAAATAATTGACAGTTTTATCGTCTATACATACGTCTATCCTCTCGCCCACTTGCTG
Dm111_0             AAACCACCCATTTTCGAATTCCAACAAGCCGGGCATGTAATGCCTTCTGCACATCTTTTCTGTTTAAATAATTGACAGTTTTATCGTCTATACATACGTCTATCCTCTCGCCCACTTGCNG
Dm111_1             AAACCACCCATTTTCGAATTCCAACAAGCCGGGCATGTAATGCCTTCTGCACATCTTTTCTGTTTAAATAATTGACAGTTTTATCGTCTATACATACGTCTATCCTCTCGCCCACTTGCNG
Dm112_0             AAACCACCCATTTTCGAATTCCAACAAGCCGGGCATGTAATGCCTTCTGCACATCTTTTCTGTTTAAATAATTGACAGTTTTATCGTCTATACATACGTCTATCCTCTCGCCCACTTGCTG
Dm112_1             AAACCACCCATTTTCGAATTCCAACAAGCCGGGCATGTAATGCCTTCTGCACATCTTTTCTGTTTAAATAATTGACAGTTTTATCGTCTATACATACGTCTATCCTCTCGCCCACTTGCTG
Dm112_R_0           AAACCACCCATTTTCGAATNCCAACAAGCCGGGCATGTAANGCCTTCTGCACATCTTTTCTGTTTAAATAATTGACAGTTTTATCGTCTATACATACGTCTATCCTCTCGCCCACTTGCNG
Dm112_R_1           AAACCACCCATTTTCGAATNCCAACAAGCCGGGCATGTAANGCCTTCTGCACATCTTTTCTGTTTAAATAATTGACAGTTTTATCGTCTATACATACGTCTATCCTCTCGCCCACTTGCNG
Mg37_0              AAACCACCCATTTTCGAATTCCAACAAGCCGGGCNTGTAATGCCTTCTGCACATCTTTTCTGTTTAAATAATTGACAGTTTTATCGTCTATACATACGTCTATCCTCTCGCCCACTTGCTG
Mg37_1              AAACCACCCATTTTCGAATTCCAACAAGCCGGGCNTGTAATGCCTTCTGCACATCTTTTCTGTTTAAATAATTGACAGTTTTATCGTCTATACATACGTCTATCCTCTCGCCCACTTGCTG
Mg40_R_0            AAACCACCCATTTTCGAATTCCAACAAGCCGGGCATGTAATGCCTTCTGCACANCTTTTCTGTTTAAATAATTGACAGTTTTATCGTCTATACATACGTCTATCCTCTCGCCCACTTGCTG
Mg40_R_1            AAACCACCCATTTTCGAATTCCAACAAGCCGGGCATGTAATGCCTTCTGCACANCTTTTCTGTTTAAATAATTGACAGTTTTATCGTCTATACATACGTCTATCCTCTCGCCCACTTGCTG
Mg59_0              AAACCACCCATTTTCGAATTCCAACAAGCCGGGCATGTAATGCCTTCTGCANNTCTTTTCTGTTTAAATAATTGACAGTTTTATCGTCTATACATACGTCTATCCTCTCGCCCACTTGCTG
Mg59_1              AAACCACCCATTTTCGAATTCCAACAAGCCGGGCATGTAATGCCTTCTGCANNTCTTTTCTGTTTAAATAATTGACAGTTTTATCGTCTATACATACGTCTATCCTCTCGCCCACTTGCTG
Mg64_R_0            AAACCACCCATTTTCGAATTCCAACAAGCCGGGCATGTAATGCCTTCTGCACATCTTTTCTGTTTAAATAATTGACAGTTTTATCGTCTATACATACGTCTATCCTCTCGCCCACTTGCTG
Mg64_R_1            AAACCACCCATTTTCGAATTCCAACAAGCCGGGCATGTAATGCCTTCTGCACATCTTTTCTGTTTAAATAATTGACAGTTTTATCGTCTATACATACGTCTATCCTCTCGCCCACTTGCTG
Mg69_0              AAACCACCCATTTTCGAATTCCAACAAGCCGGGCATGTAATGCCTTCTGCACATCTTTTCTGTTTAAATAATTGACAGTTTTATCGTCTATACATACGTCTATCCTCTCGCCCACTTGCTG
Mg69_1              AAACCACCCATTTTCGAATTCCAACAAGCCGGGCATGTAATGCCTTCTGCACATCTTTTCTGTTTAAATAATTGACAGTTTTATCGTCTATACATACGTCTATCCTCTCGCCCACTTGCTG
Pa140_0             AAACCACCCATTTTCGAATTCCAACAAGCCGAGCATGTAACGCCTTCTGCACATCCTTTCTATTTAAATAATTGACAGTTTTATCCTCTATACATACGTCTATCCTCTCGCCCACTTGCTG
Pa140_1             AAACCACCCATTTTCGAATTCCAACAAGCCGAGCATGTAATGCCTTCTGCACATCTTTTCTGTTTAAATAATTGACAGTTTTATCATCTATACATACGTCTATCCTTTCGCCCACTTGCTG
Pa141_0             AAACCACCCATTTTCGAATTCCAACAAGNCGAGCATGTAACGCCTTCTGCACATCCTTTCTATTTAANTAATTGACAGTTTTATCCTCTATACATACGTCTATCCTCTCGCCCACTTGCTG
Pa141_1             AAACCACCCATTTTCGAATTCCAACAAGNCGAGCATGTAATGCCTTCTGCACATCTTTTCTGTTTAANTAATTGACAGTTTTATCATCTATACATACGTCTATCCTTTCGCCCACTTGCTG
Pa145_0             AAACCACCCATTTTCGAATTCCAACAAGCCGAGCATGTAACGCCTTCTGCACATCCTTTCTATTTAAATAATTGACAGTTTTATCCTCTNTACATACGTCTATCCTCTCGCCCACTTGCTG
Pa145_1             AAACCACCCATTTTCGAATTCCAACAAGCCGAGCATGTAATGCCTTCTGCACATCTTTTCTGTTTAAATAATTGACAGTTTTATCATCTNTACATACGTCTATCCTTTCGCCCACTTGCTG
Pa154_0             AAACCACCCATTTTCGAATTCCAACAAGCCGAGCATGTAANGCCTTCTGCACATCNTTTCTNTTTAAATAATTGACAGTTTTATCNTCTATACATACGTCTATCCTNTCGCCCACTTGCTG
Pa154_1             AAACCACCCATTTTCGAATTCCAACAAGCCGAGCATGTAANGCCTTCTGCACATCNTTTCTNTTTAAATAATTGACAGTTTTATCNTCTATACATACGTCTATCCTNTCGCCCACTTGCTG
Pa158_0             AAACCACCCATTTTCGAATTCCAACAAGCCGAGCATGTAACGCCTTCTGCACATCCTTTCTATTTAAATAATTGACAGTTTTANCCTCTATACATACGTCTATCNTCNCGCCCACTTGCTG
Pa158_1             AAACCACCCATTTTCGAATTCCAACAAGCCGAGCATGTAATGCCTTCTGCACATCTTTTCTGTTTAAATAATTGACAGTTTTANCATCTATACATACGTCTATCNTTNCGCCCACTTGCTG
//                      -                        *        *        -     *     *                       *     -           -  *  -         - |201|
Ck1_0               TCTACATGATCCTCGCAACGAAGAATTATTTGCTCTATTAGATGATTCTGATAGCTTTCCTGCTGGTGCTTTCCAAGATTCAGATATTTTGGACATGCTACATGGTTNGGGACTTAGATTAAACGTGTCTCTCGAAACAATTTTACAAGCTG
Ck1_1               TCTACATGATCCTCGCAACGAAGAATTATTTGCTCTATTAGATGATTCTGATAGCTTTCCTGCTGGTGCTTTCCAAGATTCAGATATTTTGGACATGCTACATGGTTNGGGACTTAGATTAAACGTGTCTCTCGAAACAATTTTACAAGCTG
Ck11_0              TCTACATGATCCTCGCAACGAAGAATTATTTGCTCTATTAGATGATTCTGATAGCTTTCCTGCTGGTGCTTTCCAAGATTCAGATATTTTGGACATGCTACATGGTTTGGGACTTAGATTAAACGTGTCTCTCGAAACAATTTTACAAGCTG
Ck11_1              TCTACATGATCCTCGCAACGAAGAATTATTTGCTCTATTAGATGATTCTGATAGCTTTCCTGCTGGTGCTTTCCAAGATTCAGATATTTTGGACATGCTACATGGTTTGGGACTTAGATTAAACGTGTCTCTCGAAACAATTTTACAAGCTG
Ck17_0              TCTACATGATCCTCGCAACGAAGAATTATTTGCTCTATTAGATGATTCTGATAGCTTTCCTGCTGGTGCTTTCCAAGATTCAGATATTTTGGACATGCTACATGGTTTGGGACTTAGATTAAACGTGTCTCTCGAAACAATTTTACAAGCTG
Ck17_1              TCTACATGATCCTCGCAACGAAGAATTATTTGCTCTATTAGATGATTCTGATAGCTTTCCTGCTGGTGCTTTCCAAGATTCAGATATTTTGGACATGCTACATGGTTTGGGACTTAGATTAAACGTGTCTCTCGAAACAATTTTACAAGCTG
Ck2_0               TCTACATGATCCTCGCAACGAAGAATTATTTGCTCTATTAGATGATTCTGATAGCTTTCCTGCTGGTGCTTTCCAAGATTCAGATATTTTGGACATGCTACATGGTTTGGGACTTAGATTAAACGTGTCTCTCGAAACAATTTTACAAGCTG
Ck2_1               TCTACATGATCCTCGCAACGAAGAATTATTTGCTCTATTAGATGATTCTGATAGCTTTCCTGCTGGTGCTTTCCAAGATTCAGATATTTTGGACATGCTACATGGTTTGGGACTTAGATTAAACGTGTCTCTCGAAACAATTTTACAAGCTG
Ck20_0              TCTACATGATCCTCGCAACGAAGAATTATTTGCTCTATTAGATGATTCTGATAGCTTTCCTGCTGGTGCTTTCCAAGATTCAGATATTTTGGACATGCTACATGGTTTGGGACTTAGATTAAACGTGTCTCTCGAAACAATTTTACAAGCTG
Ck20_1              TCTACATGATCCTCGCAACGAAGAATTATTTGCTCTATTAGATGATTCTGATAGCTTTCCTGCTGGTGCTTTCCAAGATTCAGATATTTTGGACATGCTACATGGTTTGGGACTTAGATTAAACGTGTCTCTCGAAACAATTTTACAAGCTG
Ck21_0              TCTACATGATCCTCGCAACGAAGAATTATTTGCTCTATTAGATGATTCTGATAGCTTTCCTGCTGGTGCTTTCCAAGATTCAGATATTTTGGACATGCTACATGGTTTGGGACTTAGATTAAACGTGTCTCTCGAAACAATTTTACAAGCTG
Ck21_1              TCTACATGATCCTCGCAACGAAGAATTATTTGCTCTATTAGATGATTCTGATAGCTTTCCTGCTGGTGCTTTCCAAGATTCAGATATTTTGGACATGCTACATGGTTTGGGACTTAGATTAAACGTGTCTCTCGAAACAATTTTAGAAGCTG
Ck22_0              TCTACATGATCCTCGCNACGAAGAATTATTTGCTCTATTAGATGATTCTGATAGCTTTCCTGCTGGTGCTTTCCAAGATTCAGATATTTTGGACATGCTACATGGTTTGGGACTTAGATTAAACGTGTCTCTCGAAACAATTTTACAAGCTG
Ck22_1              TCTACATGATCCTCGCNACGAAGAATTATTTGCTCTATTAGATGATTCTGATAGCTTTCCTGCTGGTGCTTTCCAAGATTCAGATATTTTGGACATGCTACATGGTTTGGGACTTAGATTAAACGTGTCTCTCGAAACAATTTTACAAGCTG
Ck23_0              TCTACATGATCCTCGCAACGAAGAATTATTTGCTCTATTAGATGATTCTGATAGCTTTCCTGCTGGTGCTTTCCAAGATTCAGATATTTTGGACATGCTACATGGTTTGGGACTTAGATTAAACGTGTCTCTCGAAACAATTTTACAAGCTG
Ck23_1              TCTACATGATCCTCGCAACGAAGAATTATTTGCTCTATTAGATGATTCTGATAGCTTTCCTGCTGGTGCTTTCCAAGATTCAGATATTTTGGACATGCTACATGGTTTGGGACTTAGATTAAACGTGTCTCTCGAAACAATTTTACAAGCTG
Ck26_0              TCTACATGATCCTCGCAACGANGAATTATTTGCTCTATTAGATGATTCTGATAGCTTTCCTGCTGGTGCTTTCCAAGATTCAGATATTTTGAACATGCTACATGGTTTGGGACTTAGATTAAACGTGTCTCTCGAAACAATTTTACAAGCTG
Ck26_1              TCTACATGATCCTCGCAACGANGAATTATTTGCTCTATTAGATGATTCTGATAGCTTTCCTGCTGGTGCTTTCCAAGATTCAGATATTTTGGACATGCTACATGGTTTGGGACTTAGATTAAACGTGTCTCTCGAAACAATTTTACAAGCTG
Ck29_0              TCTACATGANCCTCGCAACGAAGAATTATTTGCTCTATTAGATGATTCTGATAGCTTTCCTGCTGGTGCTTTCCAANATTCAGATATTTNGGACATGCTACATGGTTTGGGACTTAGATTAAACGTGTCTCTCGAAACAATTTTACAAGCTG
Ck29_1              TCTACATGANCCTCGCAACGAAGAATTATTTGCTCTATTAGATGATTCTGATAGCTTTCCTGCTGGTGCTTTCCAANATTCAGATATTTNGGACATGCTACATGGTTTGGGACTTAGATTAAACGTGTCTCTCGAAACAATTTTACAAGCTG
Ck3_0               TCTACANGATCCTCGCAACGAAGAATTATTTGCTCTATTAGATGATTCTGATAGCTTTCCTGCTGGTGCTTTCCAAGATTCAGATATTTTGGACATGCTACATGGTTTGGGACTTAGATTAAACGTGTCTCTCGAAACAATTTTACAAGCTG
Ck3_1               TCTACANGATCCTCGCAACGAAGAATTATTTGCTCTATTAGATGATTCTGATAGCTTTCCTGCTGGTGCTTTCCAAGATTCAGATATTTTGGACATGCTACATGGTTTGGGACTTAGGTTAAACGTGTCTCTCGAAACAATTTTACAAGCTG
Ck34_0              TCTACATGATCCTCGCAACGAAGAATTATTTGCTCTATTAGATGATTCTGATAGCTTTCCTGCTGGTGCTTTCCAAGATTCAGATATTTTGGACATGCTACATGGTTTGGGACTTAGATTAAACGTGTCTCTCGAAACAATTTTACAAGCTG
Ck34_1              TCTACATGATCCTCGCAACGAAGAATTATTTGCTCTATTAGATGATTCTGATAGCTTTCCTGCTGGTGCTTTTCAAGATTCAGATATTTTGGACATGCTACATGGTTTGGGACTTAGATTAAACGTGTCTCTCGAAACAATTTTACAAGCTG
Ck36_0              TCTACATGATCCTCGCAACGAAGAATTATTTGCTCTATTAGATGATTCTGATAGCTTTCCTGCTGGTGCTTTCCAAGATTCAGATATTTTGGACATGCTACATGGTTTGGGACTTAGATTAAACGTGTCTCTCGAAACAATTTTACAAGCTG
Ck36_1              TCTACATGATCCTCGCAACGAAGAATTATTTGCTCTATTAGATGATTCTGATAGCTTTCCTGCTGGTGCTTTCCAAGATTCAGATATTTTGGACATGCTACATGGTTTGGGACTTAGATTAAACGTGTCTCTCGAAACAATTTTACAAGCTG
Ck4_0               TCTACATGATCCTCGCAACGAAGAATTATTTGCTCTATTAGATGATTCTGATAGCTTTCCTGCTGGTGCTTTCCAAGATTCAGATATTTTGGACATGCTACATGGTTTGGGACTTAGATTAAACGTGTCTCTCGAAACAATTTTACAAGCTG
Ck4_1               TCTACATGATCCTCGCAACGAAGAATTATTTGCTCTATTAGATGATTCTGATAGCTTTCCTGCTGGTGCTTTCCAAGATTCAGATATTTTGGACATGCTACATGGTTTGGGACTTAGGTTAAACGTGTCTCTCGAAACAATTTTACAAGCTG
Ck49_0              TCTACATGATCCTCGCAACGAAGAATTATTTGCTCTATTAGATGATTCTGATAGCTTTCCTGCTGGTGCTTTCCNAGATTCAGATATTTTGGACATGCTACATGGTTTGGGACTTAGATTAAACGTGTCTCTCGAAACAATTTTACAAGCTG
Ck49_1              TCTACATGATCCTCGCAACGAAGAATTATTTGCTCTATTAGATGATTCTGATAGCTTTCCTGCTGGTGCTTTCCNAGATTCAGATATTTTGGACATGCTACATGGTTTGGGACTTAGATTAAACGTGTCTCTCGAAACAATTTTACAAGCTG
Ck50_0              TCTACATGATCCTCGCAACGAAGAATTATTTGCTCTATTAGATNATTCTGATAGCTTTCCTGCTGGTGCTTTCCAAGATTCAGATATTTTGGACATGCTACATGGTTTGGGACTTAGATTAAACGTGTCTCTCGAAACAATTTTACAAGCTG
Ck50_1              TCTACATGATCCTCGCAACGAAGAATTATTTGCTCTATTAGATNATTCTGATAGCTTTCCTGCTGGTGCTTTTCAAGATTCAGATATTTTGGACATGCTACATGGTTTGGGACTTAGATTAAACGTGTCTCTCGAAACAATTTTACAAGCTG
Ck54_0              TCTACATGATCCTCGCAACGAAGAATTATTTGCTCTATTAGATGATTCTGATAGCTTTCCTGCTGGTGCTTTCCAAGATTCAGATATTTTGGACATGCTACATGGTTTGGGACTTAGATTAAACGTGTCTCTCGAAACAATTTTACAAGCTG
Ck54_1              TCTACATGATCCTCGCAACGAAGAATTATTTGCTCTATTAGATGATTCTGATAGCTTTCCTGCTGGTGCTTTCCAAGATTCAGATATTTTGGACATGCTACATGGTTTGGGACTTAGATTAAACGTGTCTCTCGAAACAATTTTACAAGCTG
Ck54_R_0            TCTACATGATCCTCGCANCGAAGAATTATTTGCTCTATTAGATGATTCTGATAGCTTTCCTGCTGGTGCTTTCCAAGATTCAGATATTTTGGACATGCTACATGGTTTGGGACTTAGATTAAACGTGTCTCTCGAAACAATTTTACAAGCTG
Ck54_R_1            TCTACATGATCCTCGCANCGAAGAATTATTTGCTCTATTAGATGATTCTGATAGCTTTCCTGCTGGTGCTTTCCAAGATTCAGATATTTTGGACATGCTACATGGTTTGGGACTTAGATTAAACGTGTCTCTCGAAACAATTTTACAAGCTG
Ck56_0              TCTACATGATCCTCGCAACGAAGAATTATTTGCTCTATTAGATGATTCTGATAGCTTTCCTGCTGGTGCTTTCCAAGATTCAGATATTTTGGACATGCTACATGGTTTGGGACTTAGATTAAACGTGTCTCTCGAAACAATTTTACAAGCNG
Ck56_1              TCTACATGATCCTCGCAACGAAGAATTATTTGCTCTATTAGATGATTCTGATAGCTTTCCTGCTGGTGCTTTCCAAGATTCAGATATTTTGGACATGCTACATGGTTTGGGACTTAGATTAAACGTGTCTCTCGAAACAATTTTACAAGCNG
//                                                                                        *                  -                         *                           -      |202|
Ck1_0               GGCACAAGTGTTGGGTGTATGATCGTACATGATATTGTAATTAGAAGGGCACCAACAATGATTAAACAACGTACCAGAATGAGAAAAAGAAATATTCAATTGATTGTAACAAAATTTGTTATAGTTAAAACTTCATG-AAGAGCTATAAAGCTTAAATAGTCGTTGTAAACCATCAAATTAGTTTGGTTTTACCTCTTTAGTTTTTGGCTACGTCAAAAGCTAATTGCTG
Ck1_1               GGCGCAAGTGTTGGGTGTATGATCGTACATGATATTGTAATTAGAAGGGCACCAACAATGATTAAACAACGTACCAGAATGAGAAAAAGAAATATTCAATTGATTGTAACAAAATTTGTTATAGTTAAGACTTCATG-AAGAGCTATAAAGCTTAAATAGTCGTTGTAAACCATCAAATTAGTTTGGTTTTACCTCTTTAGTTTTTGGCTACGTCAAAAGCTAATTGCTG
Ck10_0              GGCGCAAGTGTTGGGTGTATGATCGTACATGATATTGTAATTAGAAGGGCACCAACAATGATTAAACAACGTACCAGAATGAGAAAAAGAAATATTCAATTGATTGTAACAAAATTTGTTATAGTTAAAACTTCATG-AAGAGCTATAAAGCTTAAATAGTCGTTGTAAACCATCAAATTAGTTTGGTTTTACCTCTTTAGTTTTTGGCTACGTCAAAAGCTAATTGCTG
Ck10_1              GGCGCAAGTGTTGGGTGTATGATCGTACATGATAGTGTAATTAGAAGGGCACCAACAATGATTAAACAACGTACCAGAATGAGAAAAAGAAATATTCAATTGATTGTAACAAAATTTGTTATAGTTAAAACTTCATG-AAGAGCTATAAAGCTTAAATAGTCGTTGTAAACCATCAAATTAGTTTGGTTTTACCTCTTTAGTTTTTGGCTACGTCAGAAGCTAATTGCTG
Ck11_0              GGCGCAAGTGTTGGGTGTATGATCGTACATGATAGTGTAATTAGAAGGGCACCAACAATGATTAAACAACGTACCAGAATGAGAAAAAAAAATATTCAATTGATTGTAACAAAATTTGTTATAGTTAAAACTTCATG-AAGAGCTATAAAGCTTAAATAGTCGTTGTAAACCATCAAATTAGTTTGGTTTTACCTCTTTAGTTTTTGGCTACGTCAAAAGCTAATTGCTG
Ck11_1              GGCGCAAGTGTTGGGTGTATGATCGTACATGATAGTGTAATTAGAAGGGCACCAACAATGATTAAACAACGTACCAGAATGAGAAAAAAAAATATTCAATTGATTGTAACAAAATTTGTTATAGTTAAAACTTCATG-AAGAGCTATAAAGCTTAAATAGTCGTTGTAAACCATCAAATTAGTTTGGTTTTACCTCTTTAGTTTTTGGCTACGTCAAAAGCTAATTGCTG
Ck12_0              GGCGCANGTGTTGGGTGTATGATCGTACATGATATTGTAATTAGAAGGGCACCAACAATGATTAAACAACGTACCAGAATGAGAAAAAGAAATATTCAATTGATTGTAACAAAATTTGTTATAGTTAAAACTTCATG-AAGAGCTATAAAGCTTAAATAGTCGTTGTAAACCATCAAATTAGTTTGGTTTTACCTCTTTAGTTTTNGGCTACGTCAGAAGCTAATTGCTG
Ck12_1              GGCGCANGTGTTGGGTGTATGATCGTACATGATATTGTAATTAGAAGGGCACCAACAATGATTAAACAACGTACCAGAATGAGAAAAAGAAATATTCAATTGATTGTAACAAAATTTGTTATAGTTAAAACTTCATG-AAGAGCTATAAAGCTTAAATAGTCGTTGTAAACCATCAAATTAGTTTGGTTTTACCTCTTTAGTTTTNGGCTACGTCAGAAGCTAATTGCTG
Ck17_0              GGCGCANGTGTTGGGTGTATGATCGCACATGATACTGTAATTAGAAGGGCACCANCAATGATTAAACAACGTACCAGAATTAGAAAAAGAAATATTCAATTGATTGTAACAAAATTTGTTATAGTTAAAACTTCATGNAAGAGCTATAAAGCTTAAATAGTCGTTGTAAACCATCAAATTAGTTTGGTTTTACCTCTTTAGTTTTTGGCTACGTCAAAAGCTAATTGCTG
Ck17_1              GGCGCANGTGTTGGGTGTATGATCGTACATGATAGTGTAATTAGAAGGGCACCANCAGTGATTAAACAACGTACCAGAATGAGAAAAAGAAATATTCAATTGATTGTAACAAAATTTGTTATAGTTAAAACTTCATGNAAGAGCTATAAAGCTTAAATAGTCGTTGTAAACCATCAAATTAGTTTGGTTTTACCTCTTTAGTTTTTGGCTACGTCAAAAGCTAATTGCTG
Ck2_0               GGCGCAAGTGTTGGGTGTATGATCGTACATGATAGTGTAATTAGAAGGGCACCAACAATGATTAAACAACGTACCAGAATGAGAAAAAGAAATATTCAATTGATTGTAACAAAATTTGTTATAGTTAAGACTTCATG-AAGAGCTATAAAGCTTAAATAGTCGTTGTAAACCATCAAATTAGTTTGGTTTTACCTCTTTAGTTTTTGGCTACGTCAAAAGCTAATTGCTG
Ck2_1               GGCGCAAGTGTTGGGTGTATGATCGTACATGATAGTGTAATTAGAAGGGCACCAACAATGATTAAACAACGTACCAGAATGAGAAAAAGAAATATTCAATTGATTGTAACAAAATTTGTTATAGTTAAGACTTCATG-AAGAGCTATAAAGCTTAAATAGTCGTTGTAAACCATCAAATTAGTTTGGTTTTACCTCTTTAGTTTTTGGCTACGTCAAAAGCTAATTGCTG
Ck21_0              GGCGCAAGTGTTGGGTGTATGATCGTACATGATATTGTAATTAGAAGGGCACCAACAATGATTAAACAACGTACCAGAATGAGAAAAAGAAATATTCAATTGATTGTAACAAAATTTGTTATAGTTAAAACTTCATG-AAGAGCTATAAAGCTTAAATAGTCGTTGTAAACCATCAAATTAGTTTGGTATTACCTCTTTAGTTTTTGGCTACGTCAAAAGCTAATTGCTG
Ck21_1              GGCGCAAGTGTTGGGTGTATGATCGTACATGATATTGTAATTAGAAGGGCACCAACAATGATTAAACAACGTACCAGAATGAGAAAAAGAAATATTCAATTGATTGTAACAAAATTTGTTATAGTTAAGACTTCATG-AAGAGCTATAAAGCTTAAATAGTCGTTGTAAACCATCAAATTAGTTTGGTTTTACCTCTTTAGTTTTTGGCTACGTCAAAAGCTAATTGCTG
Ck22_0              GGCGCAAGTGTTGGGTGTATGATCGTACATGATATTGTAATTAGAAGGGCACCAACAATCATTAAACAACGTACCAGAATGAGAAAAAGAAATATTCAATTGATTGTAACAAAATTTGTTATAGTTAAAACTTCATG-AAGAGCTATAAAGCTTAAATAGTCGTTGTAAACCATCAAATTAGTTTGGTTTTACCTCTTTAGTTTTTGGCTACGTCAAAAGCTAATTGCTG
Ck22_1              GGCGCAAGTGTTGGGTGTATGATCGTATATGATAGTGTAATTAGAAGGGCACCAACAATGATTAAACAACGTACCAGAATGAGAAAAAGAAATATTCAATTGATTGTAACAAAATTTGTTATAGTTAAAACTTCATG-AAGAGCTATAAAGCTTAAATAGTCGTTGTAAACCATCAAATTAGTTTGGTTTTACCTCTTTAGTTTTTGGCTACGTCAAAAGCTAATTGCTG
Ck23_0              GGCGCANGTGTTGGGTGTANGATCGTACATGATATTGTAATNAGAAGGGCACCAACAATGATTAAACAACGTACCAGAANGAGAAAAAGAAATATTCAATTGATTGTAACAAAATTTGTTATAGTTAAAACTTCATGNAAGAGCTATAAAGCTTAAATAGTCGTTGTAAACCATCAAATTAGTTTGGTTTTACCTCTTTAGTTTTTGGCTACGTCAAAAGCTAATTGCTG
Ck23_1              GGCGCANGTGTTGGGTGTANGATCGTACATGATAGTGTAATNAGAAGGGCACCAACAATGATTAAACAACGTACCAGAANGAGAAAAAGAAATATTCAATTGATTGTAACAAAATTTGTTATAGTTAAAACTTCATGNAAGAGCTATAAAGCTTAAATAGTCGTTGTAAACCATCAAATTAGTTTGGTTTTACCTCTTTAGTTTTTGGCTACGTCAAAAGCTAATTGCTG
Ck26_0              GGCGCAAGTGTTGGGTGTATGATCGTACATGATATTGTAATTAGAAGGGCACCAACAATGATTAAACAACGTACCAGAATGAGAAAAAGAAATATTCAATTGATTGTAACAAAATTTGTTATAGTTAAAACTTCATG-AAGAGCTATAAAGCTTAAATAGTCGTTGTAAACCATCAAATTAGTTTGGTTTTACCTCTTTAGTTTTTGGCTACGTCAAAAGCTAATTGCTG
Ck26_1              GGCGCAAGTGTTGGGTGTATGATCGTACATGATATTGTAATTAGAAGGGCACCAACAATGATTAAACAACGTACCAGAATGAGAAAAAGAAATATTCAATTGATTGTAACAAAATTTGTTATAGTTAAGACTTCATG-AAGAGCTATAAAGCTTAAATAGTCGTTGTAAACCATCAAATTAGTTTGGTTTTACCTCTTTAGTTTTTGGCTACGTCAAAAGCTAATTGCTG
Ck3_0               GGCGCAAGTGTTGGGTGTATGATCGTACATGATATTGTAATTAGAAGGGCACCAACAATGATTAAACAACGTACCAGAATGAGAAAAAGAAATATTCAATTGATTGTAACAAAATTTGTTATAGTTAAAACTTCATG-AAGAGCTATAAAGCTTAAATAGTCGTTGTAAACCATCAAATTAGTTTGGTTTTACCTCTTTAGTTTTTGGCTACGTCAAAAGCTAATTGCTG
Ck3_1               GGCGCAAGTGTTGGGTGTATGAGCGTACATGATAGTGTAATTAGAAGGGCACCAACAATGATTAAACAACGTACCAGAATGAGAAAAAGAAATATTCAATTGATTGTAACAAAATTTGTTATAGTTAAGACTTCATG-AAGAGCTATAAAGCTTAAATAGTCGTTGTAAACCATCAAATTAGTTTGGTTTTACCTCTTTAGTTTTTGGCTACGTCAAAAGCTAATTGCTG
Ck32_0              GGCGCAAGTGTTGGGTGTATGATCGTACATGATATTGTAATTAGAAGGGCACCAACAATGATTAAACAACGTACCAGAATGAGAAAAAGAAATATTCAATTGATTGTAACAAAATTTGTTATAGTTAAAACTTCATG-AAGAGCTATAAAGCTTAAATAGTCGTTGTAAACCATCAAATTAGTTTGGTTTTACCTCTTTAGTTTTTGGCTACGTCAAAAGCTAATTGCTG
Ck32_1              GGCGCAAGTGTTGGGTGTATGATCGTACATGATATTGTAATTAGAAGGGCACCAACAATGATTAAACAACGTACCAGAATGAGAAAAAGAAATATTCAATTGATTGTAACAAAATTTGTTATAGTTAAAACTTCATG-AAGAGCTATAAAGCTTAAATAGTCGTTGTAAACCATCAAATTAGTTTGGTTTGACCTCTTTAGTTTTTGGCTACGTCAAAAGCTAATTGCTG
Ck34_0              GGCGCAAGTGTTGGGTGTATGATCGTACATGATATTGTAATTAGAAGGGCACCAACAATGATTAAACAACGTACCAGAATGAGAAAAAGAAATATTCAATTGATTGTAACAAAATTTGTTATAGTTAAAACTTCATG-AAGAGCTATAAAGCTTAAATAGTCGTTGTAAACCATCAAATTAGTTTGGTTTTACCTCTTTAGTTTTTGGCTACGTCAAAAGCTAATTGCTG
Ck34_1              GGCGCAAGTGTTGGGTGTATGATCGTACATGATATTGTAATTAGAAGGGCACCAACAATGATTAAACAACGTACCAGAATGAGAAAAAGAAATATTCAATTGATTGTAACAAAATTTGTTATAGTTAAAACTTCATG-AAGAGCTATAAAGCTTAAATAGTCGTTGTAAACCATCAAATTAGTTTGGTTTGACCTCTTTAGTTTTTGGCTACGTCAAAAGCTAATTGCTG
Ck35_0              GGCGCAAGTGTTGGGTGTATGATCGTACATGATATTGTAATTAGAAGGGCACCAACAATGATTAAACAACGTACCAGAATGAGAAAAAGAAATATTCAATTGATTGTAACAAAATTTGTTATAGTTAAGACTTCATG-AAGAGCTATAAAGCTTAAATAGTCGTTGTAAACCATCAAATTAGTTTGGTTTTACCTCTTTAGTTTTTGGCTACGTCAAAAGCTAATTGCTG
Ck35_1              GGCGCAAGTGTTGGGTGTATGATCGTACATGATATTGTAATTAGAAGGGCACCAACAATGATTAAACAACGTACCAGAATGAGAAAAAGAAATATTCAATTGATTGTAACAAAATTTGTTATAGTTAAGACTTCATG-AAGAGCTATAAAGCTTAAATAGTCGTTGTAAACCATCAAATTAGTTTGGTTTTACCTCTTTAGTTTTTGGCTACGTCAAAAGCTAATTGCTG
Ck36_0              GGCGCAAGTGTTGGGTGTATGATCGTACATGATATTGTAATTAGAAGGGCACCAACAATGATTAAACAACGTACCAGAATGAGAAAAAGAAATATTCAATTGATTGTAACAAAATTTGTTATAGTTAAAACTTCATG-AAGAGCTATAAAGCTTAAATAGTCGTTGTAAACCATCAAATTAGTTTGGTTNTACCTCTTTAGTTTTTGGCTACGTCAAAAGCTAATTGCTG
Ck36_1              GGCGCAAGTGTTGGGTGTATGATCGTACATGATATTGTAATTAGAAGGGCACCAACAATGATTAAACAACGTACCAGAATGAGAAAAAGAAATATTCAATTGATTGTAACAAAATTTGTTATAGTTAAAACTTCATG-AAGAGCTATAAAGCTTAAATAGTCGTTGTAAACCATCAAATTAGTTTGGTTNTACCTCTTTAGTTTTTGGCTACGTCAAAAGCTAATTGCTG
Ck4_0               GGCGCAAGTGTTGGGTGTATGATCGTACATGATATTGTAATTAGAAGGGCACCAACAATGATTAAACAACGTACCAGAATGAGAAAAAGAAATATTCAATTGATTGTAACAAAATTTGTTATAGTTAAAACTTCATG-AAGAGCTATAAAGCTTAAATAGTCGTTGTAAACCATCAAATTAGTTTGGTTTTACCTCTTTAGTTTTTGGCTACGTCAAAATCTAATTGCTG
Ck4_1               GGCGCAAGTGTTGGGTGTATGATCGTACATGATAGTGTAATTAGAAGGGCACCAACAATGATTAAACAACGTACCAGAATGAGAAAAAGAAATATTCAATTGATTGTAACAAAATTTGTTATAGTTAAAACTTCATG-AAGAGCTATAAAGCTTAAATAGTCGTTGTAAACCATCAAATTAGTTTGGTTTTACCTCTTTAGTTTTTGGCTACGTCAAAAGCTAATTGCTG
Ck49_0              GGCGCAAGTGTTGGGTGTATGATCGTACATGATATTGTAATTAGAAGGGCACCAACAATGATTAAACAACGTACCAGAATGAGAAAAAGAAATATTCAATTGATTGTAACAANATTTGTTATAGTTAAAACTTCATG-AAGAGCTATAAAGCTTAAATAGTCGTTGTAAACCATCAAATTAGTTTGGTTTTACCTCTTTAGTTTTTGGCTACGTCAAAAGCTAATTGCTG
Ck49_1              GGCGCAAGTGTTGGGTGTATGATCGTACATGATATTGTAATTAGAAGGGCACCAACAATGATTAAACAACGTACCAGAATGAGAAAAAGAAATATTCAATTGATTGTAACAANATTTGTTATAGTTAAGACTTCATG-AAGAGTTATAAAGCTTAAATAGTCGTTGTAAACCATCAAATTAGTTTGGTTTTACCTCTTTAGTTTTTGGCTACGTCAAAAGCTAATTGCTG
Ck50_0              GGCGCAAGTGTTGGGTGTATGATCGTACATGATATTGTAATTAGAAGGGCACCAACAATGATTAAACAACGTACCAGAATGAGAAAAAGAAATATTCAATTGATTGTAACAAAATTTGTTATAGTTAAAACTTCATG-AAGAGCTATAAAGCTTAAATAGTCGTTGTAAACCATCAAATTAGTTTGGTTTTACCTCTTTAGTTTTTGGCTACGTCAAAAGCTAATTGCTG
Ck50_1              GGCGCAAGTGTTGGGTGTATGATCGTACATGATAGTGTAATTAGAAGGGCACCAATAATGATTAAACAACGTACCAGAATGAGAAAAAGAAATATTCAATTGATTGTAACAAAATTTGTTATAGTTAAAACTTCATG-AAGAGCTATAAAGCTTAAATAGTCGTTGTAAACCATCAAATTAGTTTGGTTTGACCTCTTTAGTTTTTGGCTACGTCAAAAGCTAATTGCTG
Ck54_0              GGCGCAAGTGTTGGGTGTATGATCGTACATGATATTGTAATTAGAAGGGCACCAACAATGATTAAACAACGTACCAGAATGAGAAAAAGAAATATTCAATTGATTGTAACAAAATTTGTTATAGTTAAAACTTCATG-AAGAGCTATAAAGCTTAAATAGTCGTTGTAAACCATCAAATTAGTTTGGTTTTACCTCTTTAGTTTTTGGCTACGTCAAAAGCTAATTGCTG
Ck54_1              GGCGCAAGTGTTGGGTGTATGATCGTACATGATAGTGTAATTAGAAGGGCACCAATAATGATTAAACAACGTACCAGAATGAGAAAAAGAAATATTCAATTGATTGTAACAAAATTTGTTATAGTTAAGACTTCATG-AAGAGCTATAAAGCTTAAATAGTCGTTGTAAACCATCAAATTAGTTTGGTTTGACCTCTTTAGTTTTTGGCTACGTCAAAAGCTAATTGCTG
Ck54_R_0            GGCGCAAGTGTTGGGTGTATGATCGTACATGATATTGTAATTAGAAGGGCACCAACAATGATTAAACAACGTACCAGAATGAGAAAAAGAAATATTCAATTGATTGTAACAAAATTTGTTATAGTTAAAACTTCATG-AAGAGCTATAAAGCTTAAATAGTCGTTGTAAACCATCAAATTAGTTTGGTTTTACCTCTTTAGTTTTTGGCTACGTCAAAAGCTAATTGCTG
Ck54_R_1            GGCGCAAGTGTTGGGTGTATGATCGTACATGATAGTGTAATTAGAAGGGCACCAATAATGATTAAACAACGTACCAGAATGAGAAAAAGAAATATTCAATTGATTGTAACAAAATTTGTTATAGTTAAGACTTCATG-AAGAGCTATAAAGCTTAAATAGTCGTTGTAAACCATCAAATTAGTTTGGTTTGACCTCTTTAGTTTTTGGCTACGTCAAAAGCTAATTGCTG
Ck56_0              GGCGCAAGTGNTGGGTGTATGATCGTACATGATATTGTAATTAGAAGGGCACCAACAATGATTAAACAACGTACCAGAATGAGAAAAAGAAATATTCAATTGATTGTAACAAAATTTGTTATAGTTAAAACTTCATG-AAGAGTTATAAAGCTTAAATAGTCGTTGTAAACCATCAAATTAGTTTGGTTTTACCTCTTTAGTTTTTGGCTACGTCAAAAGCTAATTGCTG
Ck56_1              GGCGCAAGTGNTGGGTGTATGATCGTACATGATATTGTAATTAGAAGGGCACCAACAATGATTAAACAACGTACCAGAATGAGAAAAAGAAATATTCAATTGATTGTAACAAAATTTGTTATAGTTAAAACTTCATG-AAGAGTTATAAAGCTTAAATAGTCGTTGTAAACCATCAAATTAGTTTGGTTTTACCTCTTTAGTTTTTGGCTACGTCAAAAGCTAATTGCTG
Ck7_0               GGCACAAGTGTTGGGTGTATGATCGTACATGATATTGTAATTAGAAGGGCACCAACAATGATTAAACAACGTACCAGAATGAGAAAAAGAAATATTCAATTGATTGTAACAAAATTTGTTATAGTTAAAACTTCATG-AAGAGCTATAAAGCTTAAATAGTCGTTGTAAACCATCAAATTAGTTTGGTTTTACCTCTTTAGTTTTTGGCTACGTCAAAAGCTAATTGCTG
Ck7_1               GGCACAAGTGTTGGGTGTATGATCGTACATGATATTGTAATTAGAAGGGCACCAACAATGATTAAACAACGTACCAGAATGAGAAAAAGAAATATTCAATTGATTGTAACAAAATTTGTTATAGTTAAAACTTCATG-AAGAGCTATAAAGCTTAAATAGTCGTTGTAAACCATCAAATTAGTTTGGTTTTACCTCTTTAGTTTTTGGCTACGTCAAAAGCTAATTGCTG
//                   *                  -  - -      *                    * - -                    -       -                                       *              *                                            - *                         *  -          |203|
Ck10_0              GAAACCACCGTTATCTCCCACATTAAACATCTTATCCATATTTCAATAAGAATACCCTTCAGTGTGTGATACTTTGCTG
Ck10_1              GAAACCACCGTTATCTCCCACATTAAACATCTTATCCATATTTCAATAAGAATACCCTTCAGTGTGTGATACTTTGCTG
Ck12_0              GAAACCACCGTTATCTCCCACATTAAACATCTTATCCATATTTCAATAAGAATACCCTTCAGTGTGTGATACTTTGCTG
Ck12_1              GAAACCACCGTTATCTCCCACATTAAACATCTTATCCATATTTCAATAAGAATACCCTTCAGTGTGTGATACTTTGCTG
Ck17_0              GAAACCACCGTTATCTCCCACATTAAACATCTTATCCATATTTCNATAAGAATACCCTTCAGTGTGTGATACTTTGCTG
Ck17_1              GAAACCACCGTTATCTCCCACATTAAACATCTTATCCATATTTCNATAAGAATACCCTTCAGTGTGTGATACTTTGCTG
Ck21_0              GAAACCACCGTTATCTCCCACATTAAACATCTTATCCATATTTCAATAAGAATACCCTTCAGTGTGTGATACTTTGCTG
Ck21_1              GAAACCACCGTTATCTCCCACATTAAACATCTTATCCATATTTCAATAAGAATACCCTTCAGTGTGTGATACTTTGCTG
Ck29_0              GAAACCACCGTTATCTCCNACATTAAACATCTTATCCATATTTCAATAAGAATACCCTTCAGTGTGTGATACTTTGCTG
Ck29_1              GAAACCACCGTTATCTCCNACATTAAACATCTTATCCATATTTCAATAAGAATACCCTTCAGTGTGTGATACTTTGCTG
Ck3_0               GAAACCACCGTTATCTCCCACATTAAACATCTTATCCATATTTCAATAAGAATACCCTTCAGTGTGTGATACTTTGCTG
Ck3_1               GAAACCACCGTTATCTCCCACATTAAACATCTTATCCATATTTCAATAAGAATACCCTTCAGTGTGTGATACTTTGCTG
Ck32_0              GAAACCACCGTTATCTCCCACATTAAACATCTTATCCATATTTCAATAAGAATACCCTTCAGTGTGTGATACTTTGCTG
Ck32_1              GAAACCACCGTTATCTCCCACATTAAACATCTTATCCATATTTCAATAAGAATACCCTTCAGTGTGTGATACTTTGCTG
Ck50_0              GAAACCACCGTTATCTCCCACATTAAACATCTTATCCATATTTCAATAAGAATACCCTTCAGTGTGTGATACTTTGCTG
Ck50_1              GAAACCACCGTTATCTCCCACATTAAACATCTTATCCATATTTCAATAAGAATACCCTTCAGTGTGTGATACTTTGCTG
Mg39_0              AAAACCACCGTTATCTCCCACATTAAACATCTTATCCATATTTCAATAAGAATACCCTTCAGTGTGTGATACTTTGCTG
Mg39_1              AAAACCACCGTTATCTCCCACATTAAACATCTTATCCATATTTCAATAAGAATACCCTTCAGTGTGTGATACTTTGCTG
Mg40_R_0            AAAACCACCGTTATCTCCCACATTAAACATCTTATCCATATTTCAATAAGAATACCCTTCAGTGTGTGATACTTTGCTG
Mg40_R_1            AAAACCACCGTTATCTCCCACATTAAACATCTTATCCATATTTCAATAAGGATACCCTTCAGTGTGTGATACTTTGCTG
Mg57_0              AAAACCACCGTTATCTCCCACATTAAACATCTTATCCATATTTCAATAAGAATACCCTTCAGTGTGTGATNCTTTGCTG
Mg57_1              AAAACCACCGTTATCTCCCACATTAAACATCTTATCCATATTTCAATAAGAATACCCTTCAGTGTGTGATNCTTTGCTG
Mg72_0              AANACCACCGTTATCTCCCACATTAAACATCTTATCCATA-TTCNATAAGAATACCCTTCAGTGTGTGATACTTTGCTG
Mg72_1              AANACCACCGTTATCTCCCACATTAAACATCTTATCCATA-TTCNATAAGAATACCCTTCAGTGTGTGATACTTTGCTG
Mg77_0              AAAACCACCGTTATCNCCCACATTAAACATCTTATCCATA-TTCAATAAGAATACCCTTCAGTGTGTGATACTTTGCTG
Mg77_1              AAAACCACCGTTATCNCCCACATTAAACATCTTATCCATA-TTCAATAAGAATACCCTTCAGTGTGTGATACTTTGCTG
//                *                                                 -                            |204|
Ck1_0               CAGTGTCGCTGAAGTTGCGTCGCAACAGCTCATACTCTTTCACCTTCAGGCCACTCTCAAGAAGCTG
Ck1_1               CAGTGTCGCTGAAGTTGCGTCGCAACAGCTCATACTCTTTCACCTTCAGGCCACTCTCAAGAAGCTG
Ck10_0              CAGTGTCGCTGAAGTTGCGTCGCAACAGCTCATACTCTTTCACCTTCAGGCCACTCTCAAGAAGCTG
Ck10_1              CAGTGTCGCTGAAGTTGCGTCGCAACAGCTCATACTCTTTCACCTTCAGGCCACTCTCAAGAAGCTG
Ck12_0              CAGTGTCGCTGAAGTTGCGTCGCAACAGCTCATACTCTTTCACCTTCAGGCCACTCTCAAGAAGCTG
Ck12_1              CAGTGTCGCTGAAGTTGCGTCGCAACAGCTCATACTCTTTCACCTTCAGGCCACTCTCAAGAAGCTG
Ck17_0              CAGTGTCGCTGAAGTTGCGTCGCAACAGCTCATACTCTTTCACCTTCAGGCCACTCTCAAGAAGCTG
Ck17_1              CAGTGTCGCTGAAGTTGCGTCGCAACAGCTCATACTCTTTCACCTTCAGGCCACTCTCAAGAAGCTG
Ck21_0              CAGTGTCGCTGAAGTTGCGTCGCAACAGCTCATACTCTTTCACCTTCAGGCCACTCTCAAGAAGCTG
Ck21_1              CAGTGTCGCTGAAGTTGCGTCGCAACAGCTCATACTCTTTCACCTTCAGGCCACTCTCAAGAAGCTG
Ck22_0              CAGTGTCGCTGAAGTTGCGTCGCAACAGCTCATACTCTTTCACCTTCAGGCCACTCTCAAGAAGCTG
Ck22_1              CAGTGTCGCTGAAGTTGCGTCGCAACAGCTCATACTCTTTCACCTTCAGGCCACTCTCAAGAAGCTG
Ck23_0              CAGTGTCGCTGAAGTTGCGTCGCAACAGCTCATACTCTTTCACCTTCAGGCCACTCTCAAGAAGCTG
Ck23_1              CAGTGTCGCTGAAGTTGCGTCGCAACAGCTCATACTCTTTCACCTTCAGGCCACTCTCAAGAAGCTG
Ck26_0              CAGTGTCGCTGAAGTTGCGTCGCAACAGCTCATACTCTTTCACCTTCAGGCCACTCTCAAGAAGCTG
Ck26_1              CAGTGTCGCTGAAGTTGCGTCGCAACAGCTCATACTCTTTCACCTTCAGGCCACTCTCAAGAAGCTG
Ck32_0              CAGTGTCGCTGAAGTTGCGTCGCAACAGCTCATACNCTTTCACCTTCAGGCCACTCTCAAGAAGCTG
Ck32_1              CAGTGTCGCTGAAGTTGCGTCGCAACAGCTCATACNCTTTCACCTTCAGGCCACTCTCAAGAAGCTG
Ck36_0              CAGTGTCGCTGAAGTTGCGTCGCAACAGCTCATACTCTTTCACCTTCAGGCCACTCTCAAGAAGCTG
Ck36_1              CAGTGTCGCTGAAGTTGCGTCGCAACAGCTCATACTCTTTCACCTTCAGGCCACTCTCAAGAAGCTG
Ck4_0               CAGTGTCGCTGAAGTTGCGTCGCAACAGCTCATACTCTTTCACCTTCAGGCCACTCTCAAGAAGCTG
Ck4_1               CAGTGTCGCTGAAGTTGCGTCGCAACAGCTCATACTCTTTCACCTTCAGGCCACTCTCAAGAAGCTG
Ck49_0              CAGTGTCGCTGAAGTTGCGTCGCAACAGCTCATACTCTTTCACCNTCAGGCCACTCTCAAGAAGCNG
Ck49_1              CAGTGTCGCTGAAGTTGCGTCGCAACAGCTCATACTCTTTCACCNTCAGGCCACTCTCAAGAAGCNG
Ck50_0              CAGTGTCGCTGAAGTTGCGTCGCAACAGCTCATACTCTTTCACCTTCAGGCCACTCTCAAGAAGCTG
Ck50_1              CAGTGTCGCTGAAGTTGCGTCGCAACAGCTCATACTCTTTCACCTTCAGGCCACTCTCAAGAAGCTG
Ck54_R_0            CAGTGTCGCTGAAGTTGCGTCGCAACAGCTCATACTCTTTCACCTTCAGGCCACTCTCAAGAAGCTG
Ck54_R_1            CAGTGTCGCTGAAGTTGCGTCGCAACAGCTCATACTCTTTCACCTTCAGGCCACTCTCAAGAAGCTG
Ck56_0              CAGTGTCNCTGAAGTTGCGTCGCAACAGCTCATACTCTTTCACCTTCAGGCCACTCTCAAGAAGCTG
Ck56_1              CAGTGTCNCTGAAGTTGCGTCGCAACAGCTCATACTCTTTCACCTTCAGGCCACTCTCAAGAAGCTG
Ck7_0               CAGTGTCGCTGAAGTTGCGTCGCAACAGCTCATACTCTTTCACCTTCAGGCCACTCTCAAGAAGCTG
Ck7_1               CAGTGTCGCTGAAGTTGCGTCGCAACAGCTCATACTCTTTCACCTTCAGGCCACTCTCAAGAAGCTG
//                                                                                   |205|
Ck1_0               GCAAAAGCTCTCNCNGATGGCAATGACTTTTAGGCACTCAAATCCATTCATTAAAGATAGAGAACAACATGAAAGGCTAAGGGAAGCTTCAATGGGCNG
Ck1_1               GCAAAAGCTCTCNCNGATGGCAATGACTTTTGGGCACTCAAATCCATTCATTAAAGATAGAGAACAACATGAAAGGCTAAGGGAAGCTTCAATGGGCNG
Ck10_0              GCAAAAGCTCTCTCAGATGGCAATGACTTTTGGGCACTCAAATCCATTCATTAAAGATAGAGAACAACATGAAAGGCTAAGGGAAGCTTCAATGGGCTG
Ck10_1              GCAAAAGCTCTCTCAGATGGCAATGACTTTTGGGCACTCAAATCCATTCATTAAAGATAGAGAACAACATGAAAGGCTAAGGGAAGCTTCAATGGGCTG
Ck17_0              GCAAAAGCTCTCTCAGATGGCAATGACTTTTGGGCACTCAAATCCATTCATTAAAGATAGAGAACAACATGAAAGGCTAAGGGAAGCTTCAATGGGCNG
Ck17_1              GCAAAAGCTCTCTCAGATGGCAATGACTTTTGGGCACTCAAATCCATTCATTAAAGATAGAGAACAACATGAAAGGCTAAGGGAAGCTTCAATGGGCNG
Ck2_0               GCAAAAGCTCTCTCAGNTGGCAATGACTTTTGGGCACTCAAATCCATTCATTAAAGATAGAGAACAACATGAAAGGCTAAGGGAAGCTTCAATGGGCTG
Ck2_1               GCAAAAGCTCTCTCAGNTGGCAATGACTTTTGGGCACTCAAATCCATTCATTAAAGATAGAGAACAACATGAAAGGCTAAGGGAAGCTTCAATGGGCTG
Ck22_0              GNAAAAGCTCTCTCAGATGGCAATGACTTTTGGGCACTCAAATCCATTCATNAAAGATAGAGAACAACATGAAAGGCTAAGGGAAGCTTCAATGGGCTG
Ck22_1              GNAAAAGCTCTCTCAGATGGCAATGACTTTTGGGCACTCAAATCCATTCATNAAAGATAGAGAACAACATGAAAGGCTAAGGGAAGCTTCAATGGGCTG
Ck29_0              GCAAAAGCTCTCTCAGNTGGCAATGACTTTTGGGCACTCAAATCCATTCATTAAAGATAGAGAACAACATGAAAGGCTAAGGGAAGCTTCAATGGGCNG
Ck29_1              GCAAAAGCTCTCTCAGNTGGCAATGACTTTTGGGCACTCAAATCCATTCATTAAAGATAGAGAACAACATGAAAGGCTAAGGGAAGCTTCAATGGGCNG
Ck50_0              GCAAAAGCTCTCTCAGATGGCAATGACTTTTAGGCACTCAAATCCATTCATTAAAGATNGAGAACAACATGAAAGGCTAAGGGAAGCTTCAATGGGCTG
Ck50_1              GCAAAAGCTCTCTCAGATGGCAATGACTTTTGGGCACTCAAATCCATTCATTAAAGATNGAGAACAACATGAAAGGCTAAGGGAGGCTTCAATGGGCTG
Ck54_0              GCAAAAGCTCTCTCAGATGGCAATGACTTTTAGGCACTCAAATCCATTCATTAAAGATAGAGAACAACATGAAAGGCTAAGGGAAGCTTCAATGGGCTG
Ck54_1              GCAAAAGCTCTCTCAGATGGCAATGACTTTTGGGCACTTAAATCCATTCATTAAAGATAGAGAACAACATGAAAGGCTAAGGGAAGCTTCAATGGGCTG
Ck54_R_0            GCAAAAGCTCTCTCAGATGGCAATGACTTTTAGGCACTCAAATCCATTCATTAAAGATAGAGAACAACATGAAAGGCTAAGGGAAGCTTCAATGGGCTG
Ck54_R_1            GCAAAAGCTCTCTCAGATGGCAATGACTTTTGGGCACTCAAATCCATTCATTAAAGATAGAGAACAACATGAAAGGCTAAGGGAAGCTTCAATGGGCTG
Ck56_0              GCAAAAGCTCTCTCAGATGGCAATGACTTTTGGGCACTCAAATCCATTCATTAAAGANAGAGAACAACATGAAAGGCTAAGGGAAGCTTCAATGGGCTG
Ck56_1              GCAAAAGCTCTCTCAGATGGCAATGACTTTTGGGCACTCAAATCCATTCATTAAAGANAGAGAACAACATGAAAGGCTAAGGGAAGCTTCAATGGGCTG
Ck7_0               GCAAAAGCTCTCTCAGATGGCAATGACTTTTAGGCACTCAAATCCATTCATTAAAGATAGAGAACAACATGAAAGGCTAAGGGAAGCTTCAATGGGCTG
Ck7_1               GCAAAAGCTCTCTCAGATGGCAATGACTTTTGGGCACTCAAATCCATTCATTAAAGATAGAGAACAACATGAAAGGCTAAGGGAAGCTTCAATGGGCTG
Ck80_0              GCAAAAGCTCTCTCAGATGGCAATGACTTTTGGGCACTCAAATCCATTCATTAAAGATAGAGAACAACATGAAAGGCTAAGGGAAGCTTCAATGGGCTG
Ck80_1              GCAAAAGCTCTCTCAGATGGCAATGACTTTTGGGCACTCAAATCCATTCATTAAAGATAGAGAACAACATGAAAGGCTAAGGGAAGCTTCAATGGGCTG
Ck83_0              GCAAAAGCTCTCTCAGATGGCANTGACTTTTGGGCACTCAAATCCATTCATTAAAGATAGAGAACAACATGAAAGGCTAAGGGAAGCTTCAATGGGCTG
Ck83_1              GCAAAAGCTCTCTCAGATGGCANTGACTTTTGGGCACTCAAATCCATTCATTAAAGATAGAGAACAACATGAAAGGCTAAGGGAAGCTTCAATGGGCTG
Ck85_R_0            GCAAAAGCTCTCTCAGATGGCAATGACTTTTGGGCACTCAAATCCATTCATTAAAGATAGAGAACAACATGAAAGGCTAAGGGAAGCTTCAATGGGCTG
Ck85_R_1            GCAAAAGCTCTCTCAGATGGCAATGACTTTTGGGCACTCAAATCCATTCATTAAAGATAGAGAACAACATGAAAGGCTAAGGGAAGCTTCAATGGGCTG
Ck94_0              GCAAAAGCTCTCTCAGATGGCAATGACTTTTGGACACTCAAATCCATTCATTAAAAANAGAGAACAACATGAAAGGCTAAGGGAAGCTTCAATGGGCTG
Ck94_1              GCAAAAGCTCTCTCAGATGGCAATGACTTTTGGACACTCAAATCCATTCATTAAAAANAGAGAACAACATGAAAGGCTAAGGGAAGCTTCAATGGGCTG
Ck98_0              GCAAAAGCTCTCTCAGATGGCAATGACTTTTGGACACTCAAATCCATTCATTAAAAATAGAGAACAACATGAAAGGCTAAGGGAAGCTTCAATGGGCTG
Ck98_1              GCAAAAGCTCTCTCAGATGGCAATGACTTTTGGACACTCAAATCCATTCATTAAAAATAGAGAACAACATGAAAGGCTAAGGGAAGCTTCAATGGGCTG
Dm102_0             GCAAAAGCTCTCTCAGATGGCAATGACTTTTGGGCACTCAAATCCATTCATTAAAGATAGAGAACAACATGAAAGGCTAAGGGAAGCTTCAATGGGCTG
Dm102_1             GCAAAAGCTCTCTCAGATGGCAATGACTTTTGGGCACTCAAATCCATTCATTAAAGATAGAGAACAACATGAAAGGCTAAGGGAAGCTTCAATGGGCTG
Dm106_0             GCAAAAGCTCTCTCAGATGGCAATGACTTTTGGGCACTCAAATCCATTCATTAAAGATAGAGAACAACATGAAAGGCTAAGGGAAGCTTCAATGGGCTG
Dm106_1             GCAAAAGCTCTCTCAGATGGCAATGACTTTTGGGCACTCAAATCCATTCATTAAAGATAGAGAACAACATGAAAGGCTAAGGGAAGCTTCAATGGGCTG
Dm111_0             GCAAAAGCTCTCTCAGATGGCAATGACTTTTGGGCACTCAAATCCATTCATTAAAGATAGAGAACAACATGAAAGGCTAAGGGAAGCTTCAATGGGCAG
Dm111_1             GCAAAAGCTCTCTCAGATGGCAATGACTTTTGGGCACTCAAATCCATTCATTAAAGATAGAGAACAACATGAAAGGCTAAGGGAAGCTTCAATGGGCTG
Dm112_0             GCAAAAGCTCTCTCAGATGGCAATAACTTTTGGGCACTCAAATCCATTCATTAAAGATAGAGAACAACATGAAAGGCTAAGGGAAGCTTCAATGGGCTG
Dm112_1             GCAAAAGCTCTCTCAGATGGCAATGACTTTTGGGCACTCAAATCCATTCATTAAAGATAGAGAACAACATGAAAGGCTAAGGGAAGCTTCAATGGGCTG
Dm112_R_0           GCAAAAGCTCTCTCAGATGGCAATAACTTTTGGGCACTCAAATCCATTCATTAAAGATAGAGAACAACATGAANGGCTAAGGGAAGCTTCAATGGGCTG
Dm112_R_1           GCAAAAGCTCTCTCAGATGGCAATGACTTTTGGGCACTCAAATCCATTCATTAAAGATAGAGAACAACATGAANGGCTAAGGGAAGCTTCAATGGGCTG
Dm115_0             GCAAAAGCTCTCTCNGATGGCAATGACTTTTGGGCACTCAAATCCATTCATTAAAGATAGAGAACAACATGAAAGGCTAAGGGAAGCTNCAATGGNCTG
Dm115_1             GCAAAAGCTCTCTCNGATGGCAATGACTTTTGGGCACTCAAATCCATTCATTAAAGATAGAGAACAACATGAAAGGCTAAGGGAAGCTNCAATGGNCTG
Mg37_0              GCAAAAGCTCTCTCAGATGGCAATGACTTTTNGGCACTCAAATCCATTCATTAAAGATAGAGAACAACATGAAAGGCTAAGGGAAGCTTCAATGGGCTG
Mg37_1              GCAAAAGCTCTCTCAGATGGCAATGACTTTTNGGCACTCAAATCCATTCATTAAAGATAGAGAACAACATGAAAGGCTAAGGGAAGCTTCAATGGGCTG
Mg59_0              GCAAAAGCTCTCTCAGATGGCAATGACTTTTGGGCACTCAAATCCATTCATTAAAGATAGAGAACAACATGAAAGGCTAAGGGAAGCTTCAATGGGCTG
Mg59_1              GCAAAAGCTCTCTCAGATGGCAATGACTTTTGGGCACTCAAATCCATTCATTAAAGATAGAGAACAACATGAAAGGCTAAGGGAAGCTTCAATGGGCTG
Mg70_0              GCAAAAGCTCTCTCAGATGGCAATGACTTTTGGGCACTCAAATCCATTCATTAAAGATAGAGAACAACATGAAAGGCTAAGGGAAGCTTCAATGGGCTG
Mg70_1              GCAAAAGCTCTCTCAGATGGCAATGACTTTTGGGCACTCAAATCCATTCATTAAAGATAGAGAACAACATGAAAGGCTAAGGGAAGCTTCAATGGGCTG
Nv120_0             GCAAAAGCTCTCTCAGATGGCAATGACTTTTGGGCACTCAAATCCATTCATTAAAGATAGAGAACAACATGAAAGGCTAAGGGAAGCTTCAATGGGCTG
Nv120_1             GCAAAAGCTCTCTCAGATGGCAATGACTTTTGGGCACTCAAATCCATTCATTAAAGATAGAGAACAACATGAAAGGCTAAGGGAAGCTTCAATGGGCTG
Nv122_0             GCAAAAGCTCTCTCAGATGGCAATGACTTTTGGGCACTCAAATCCATTCATTAAAGATAGAGAACAACATGAAAGGCTAAGGGAAGCTTCAATGGGCT-
Nv122_1             GCAAAAGCTCTCTCAGATGGCAATGACTTTTGGGCACTCAAATCCATTCATTAAAGATAGAGAACAACATGAAAGGCTAAGGGAAGCTTCAATGGGCT-
Pa140_0             GCAAAAGCTCTCTCAGATGGCAATGACTTTTGGGCACTCAAATCCATTCATTAAAGATAGAGAACAACATGAAAGGCTAAGGGAAGCTTCAATGGGCTG
Pa140_1             GCAAAAGCTCTCTCAGATGGCAATGACTTTTGGGCACTCAAATCCATTCATTAAAGATAGAGAACAACATGAAAGGCTAAGGGAAGCTTCAATGGGCTG
Pa141_0             GCAAAAGCTCTCTCAGATGGCAATGACTTTTGGGCACTCAAATCCATTCATTAAAGATAGAGAACAACATGAAAGGCTAAGGGAAGCTTCAATGGGCTG
Pa141_1             GCAAAAGCTCTCTCAGATGGCAATGACTTTTGGGCACTCAAATCCATTCATTAAAGATAGAGAACAACATGAAAGGCTAAGGGAAGCTTCAATGGGCTG
Pa158_0             GCAAAAGCTCTCTCAGATGGCAATGACTTTTGGGCACTCAAATCCATTCATTAAAGATAGAGAACAACATGAAAGGCTAAGGGAAGCTTCAATGGGCTG
Pa158_1             GCAAAAGCTCTCTCAGATGGCAATGACTTTTGGGCACTCAAATCCATTCATTAAAGATAGAGAACAACATGAAAGGCTAAGGGAAGCTTCAATGGGCTG
//                                        *      * *    -                *                            -            - |206|
CaASU0020421_0      TATCCCTAATGCCTTGCCCCTCTTCCTCCAGTCGGGAGCTAAACCCTGGGAGTGAGAGAGATTGAATGACCTGGCAGGCAG
CaASU0020421_1      TATCCCTAATGCCTTGCCCCTCTTCCTCCAGTCGGGAGCTAAACCCTGGGAGTGAGAGAGATTGAATGACCTGGCAGGCAG
CaUTC00138833_0     TATCCCTAATGCCTTGCCCCTCTTCCTCCAGTCGGGAGCTAAACCCTGGGAGTGAGAGAGATTGAATGACCTGGCAGGCAG
CaUTC00138833_1     TATCCCTAATGCCTTGCCCCTCTTCCTCCAGTCGGGAGCTAAACCCTGGGAGTGAGAGAGATTGAATGACCTGGCAGGCAG
Ck1_0               TATCCCTAATGCCTTGCCCCTCTTCCTCCAGTCGGGAGCTAAACCCTGGGAGTGAGAGAGATTGAATGACCTGGCAGGCAG
Ck1_1               TATCCCTAATGCCTTGCCCCTCTTCCTCCAGTCGGGAGCTAAACCCTGGGAGTGAGAGAGATTGAATGACCTGGCAGGCAG
Ck10_0              TATCCCTAATGCCTTGCCCCTCTTCCTCCAGTCGGGAGCTAAACCCTGGGAGTGAGAGAGATTGAATGACCTGGCAGGCA-
Ck10_1              TATCCCTAATGCCTTGCCCCTCTTCCTCCAGTCGGGAGCTAAACCCTGGGAGTGAGAGAGATTGAATGACCTGGCAGGCA-
Ck11_0              TATCCCTAATGCCTTGCCCCTCTTCCTCCAGTCGGGAGCTAAACCCTGGGAGTGAGAGAGATTGAATGACCTGGCAGGCA-
Ck11_1              TATCCCTAATGCCTTGCCCCTCTTCCTCCAGTCGGGAGCTAAACCCTGGGAGTGAGAGAGATTGAATGACCTGGCAGGCA-
Ck12_0              TATCCCTAATGCCTTGCCCCTCTTCCTCCAGTCGGGAGCTAAACCCTGGGAGTGAGAGAGATTGAATGACCTGGCAGGCAG
Ck12_1              TATCCCTAATGCCTTGCCCCTCTTCCTCCAGTCGGGAGCTAAACCCTGGGAGTGAGAGAGATTGAATGACCTGGCAGGCAG
Ck17_0              TATCCCTAATGCCTTGCCCCTCTTCCTCCAGTCGGGAGCTAAACCCTGGGAGTGAGAGAGATTGAATGACCTGGCAGGCAG
Ck17_1              TATCCCTAATGCCTTGCCCCTCTTCCTCCAGTCGGGAGCTAAACCCTGGGAGTGAGAGAGATTGAATGACCTGGCAGGCAG
Ck2_0               TATCCCTAATGCCTTGCCCCTCTTCCTCCAGTCGGGAGCTAAACCCTGGGAGTGAGAGAGATTGAATGACCTGGCAGGCAG
Ck2_1               TATCCCTAATGCCTTGCCCCTCTTCCTCCAGTCGGGAGCTAAACCCTGGGAGTGAGAGAGATTGAATGACCTGGCAGGCAG
Ck20_0              TATCCCTAATGCCTTGCCCCTCTTCCTCCAGTCGGGAGCTAAACCCTGGGAGTGAGAGAGATTGAATGACCTGGCAGGCAG
Ck20_1              TATCCCTAATGCCTTGCCCCTCTTCCTCCAGTCGGGAGCTAAACCCTGGGAGTGAGAGAGATTGAATGACCTGGCAGGCAG
Ck21_0              TATCCCTAATGCCTTGCCCCTCTTCCTCCAGTCGGGAGCTAAACCCTGGGAGTGAGAGAGATTGAATGACCTGGCAGGCAG
Ck21_1              TATCCCTAATGCCTTGCCCCTCTTCCTCCAGTCGGGAGCTAAACCCTGGGAGTGAGAGAGATTGAATGACCTGGCAGGCAG
Ck22_0              TATCCCTAATGCCTTGCCCCTCTTCCTCCAGTCGGGAGCTAAACCCTGGGAGTGAGAGAGATTGAATGACCTGGCAGG---
Ck22_1              TATCCCTAATGCCTTGCCCCTCTTCCTCCAGTCGGGAGCTAAACCCTGGGAGTGAGAGAGATTGAATGACCTGGCAGG---
Ck23_0              TATCCCTAATGCCTTGCCCCTCTTCCTCCAGTCGGGAGCTAAACCCTGGGAGTGAGAGAGATTGAATGACCTGGCAGGCAG
Ck23_1              TATCCCTAATGCCTTGCCCCTCTTCCTCCAGTCGGGAGCTAAACCCTGGGAGTGAGAGAGATTGAATGACCTGGCAGGCAG
Ck26_0              TATCCCTAATGCCTTGCCCCTCTTCCTCCAGTCGGGAGCTAAACCCTGGGAGTGAGAGAGATTGAATGACCTGGCAGGCAG
Ck26_1              TATCCCTAATGCCTTGCCCCTCTTCCTCCAGTCGGGAGCTAAACCCTGGGAGTGAGAGAGATTGAATGACCTGGCAGGCAG
Ck29_0              TATCCCTAATGCCTTGCCCCTCTTCCTCCAGTCGGGAGCTAAACCCTGGGAGTGAGAGAGATTGAATGACCTGGCAGGCA-
Ck29_1              TATCCCTAATGCCTTGCCCCTCTTCCTCCAGTCGGGAGCTAAACCCTGGGAGTGAGAGAGATTGAATGACCTGGCAGGCA-
Ck3_0               TATCCCTAATGCCTTGCCCCTCTTCCTCCAGTCGGGAGCTAAACCCTGGGAGTGAGAGAGATTGAATGACCTGGCAGGCAG
Ck3_1               TATCCCTAATGCCTTGCCCCTCTTCCTCCAGTCGGGAGCTAAACCCTGGGAGTGAGAGAGATTGAATGACCTGGCAGGCAG
Ck32_0              TATCCCTAATGCCTTGCCCCTCTTCCTCCAGTCGGGAGCTAAACCCTGGGAGTGAGAGAGATTGAATGACCTGGCAGGCA-
Ck32_1              TATCCCTAATGCCTTGCCCCTCTTCCTCCAGTCGGGAGCTAAACCCTGGGAGTGAGAGAGATTGAATGACCTGGCAGGCA-
Ck34_0              TATCCCTAATGCCTTGCCCCTCTTCCTCCAGTCGGGAGCTAAACCCTGGGAGTGAGAGAGATTGAATGACCTGGCAGGCAG
Ck34_1              TATCCCTAATGCCTTGCCCCTCTTCCTCCAGTCGGGAGCTAAACCCTGGGAGTGAGAGAGATTGAATGACCTGGCAGGCAG
Ck35_0              TATCCCTAATGCCTTGCCCCTCTTCCTCCAGTCGGGAGCTAAACCCTGGGAGTGAGAGAGATTGAATGACCTGGCAGGCAG
Ck35_1              TATCCCTAATGCCTTGCCCCTCTTCCTCCAGTCGGGAGCTAAACCCTGGGAGTGAGAGAGATTGAATGACCTGGCAGGCAG
Ck36_0              TATCCCTAATGCCTTGCCCCTCTTCCTCCAGTCGGGAGCTAAACCCTGGGAGTGAGAGAGATTGAATGACCTGGCAGGCAG
Ck36_1              TATCCCTAATGCCTTGCCCCTCTTCCTCCAGTCGGGAGCTAAACCCTGGGAGTGAGAGAGATTGAATGACCTGGCAGGCAG
Ck4_0               TATCCCTAATGCCTTGCCCCTCTTCCTCCAGTCGGGAGCTAAACCCTGGGAGTGAGAGAGATTGAATGACCTGGCAGGCAG
Ck4_1               TATCCCTAATGCCTTGCCCCTCTTCCTCCAGTCGGGAGCTAAACCCTGGGAGTGAGAGAGATTGAATGACCTGGCAGGCAG
Ck49_0              TATCCCTAATGCCTTGCCCCTCTTCCTCCAGTCGGGAGCTAAACCCTGGGAGTGAGAGAGATTGAATGACCTGGCAGGCA-
Ck49_1              TATCCCTAATGCCTTGCCCCTCTTCCTCCAGTCGGGAGCTAAACCCTGGGAGTGAGAGAGATTGAATGACCTGGCAGGCA-
Ck50_0              TATCCCTAATGCCTTGCCCCTCTTCCTCCAGTCGGGAGCTAAACCCTGGGAGTGAGAGAGATTGAATGACCTGGCAGGCAG
Ck50_1              TATCCCTAATGCCTTGCCCCTCTTCCTCCAGTCGGGAGCTAAACCCTGGGAGTGAGAGAGATTGAATGACCTGGCAGGCAG
Ck51_0              TATCCCTAATGCCTTGCCCCTCTTCCTCCAGTCGGGAGCTAAACCCTGGGAGTGAGAGAGATTGAATGACCTGGCAGGCA-
Ck51_1              TATCCCTAATGCCTTGCCCCTCTTCCTCCAGTCGGGAGCTAAACCCTGGGAGTGAGAGAGATTGAATGACCTGGCAGGCA-
Ck54_0              TATCCCTAATGCCTTGCCCCTCTTCCTCCAGTCGGGAGCTAAACCCTGGGAGTGAGAGAGATTGAATGACCTGGCAGGCAG
Ck54_1              TATCCCTAATGCCTTGCCCCTCTTCCTCCAGTCGGGAGCTAAACCCTGGGAGTGAGAGAGATTGAATGACCTGGCAGGCAG
Ck54_R_0            TATCCCTAATGCCTTGCCCCTCTTCCTCCAGTCGGGAGCTAAACCCTGGGAGTGAGAGAGATTGAATGACCTGGCAGGCAG
Ck54_R_1            TATCCCTAATGCCTTGCCCCTCTTCCTCCAGTCGGGAGCTAAACCCTGGGAGTGAGAGAGATTGAATGACCTGGCAGGCAG
Ck56_0              TATCCCTAATGCCTTGCCCCTCTTCCTCCAGTCGGGAGCTAAACCCTGGGAGTGAGAGAGATTGAATGACCTGGCAGGCAG
Ck56_1              TATCCCTAATGCCTTGCCCCTCTTCCTCCAGTCGGGAGCTAAACCCTGGGAGTGAGAGAGATTGAATGACCTGGCAGGCAG
Ck7_0               TATCCCTAATGCCTTGCCCCTCTTCCTCCAGTCGGGAGCTAAACCCTGGGAGTGAGAGAGATTGAATGACCTGGCAGGCAG
Ck7_1               TATCCCTAATGCCTTGCCCCTCTTCCTCCAGTCGGGAGCTAAACCCTGGGAGTGAGAGAGATTGAATGACCTGGCAGGCAG
Ck80_0              TATCCCTAATGCCTTGCCCCTCTTCCTCCAGTCGGGAGCTAAACCCTGGGAGTGAGAGAGATTGAATGACCTGGCAGGCAG
Ck80_1              TATCCCTAATGCCTTGCCCCTCTTCCTCCAGTCGGGAGCTAAACCCTGGGAGTGAGAGAGATTGAATGACCTGGCAGGCAG
Ck81_0              TATCCCTAATGCCTTGCCCCTCTTCCTCCAGTCGGGAGCTAAACCCTGGGAGTGAGAGAGATTGAATGACCTGGCAGGCAG
Ck81_1              TATCCCTAATGCCTTGCCCCTCTTCCTCCAGTCGGGAGCTAAACCCTGGGAGTGAGAGAGATTGAATGACCTGGCAGGCAG
Ck83_0              TATCCCTAATGCCTTGCCCCTCTTCCTCCAGTCGGGAGCTAAACCCTGGGAGTGAGAGAGATTGAATGACCTGGCAGGCAG
Ck83_1              TATCCCTAATGCCTTGCCCCTCTTCCTCCAGTCGGGAGCTAAACCCTGGGAGTGAGAGAGATTGAATGACCTGGCAGGCAG
Ck85_0              TATCCCTAATGCCTTGCCCCTCTTCCTCCAGTCGGGAGCTAAACCCTGGGAGTGAGAGAGATTGAATGACCTGGCAGGCAG
Ck85_1              TATCCCTAATGCCTTGCCCCTCTTCCTCCAGTCGGGAGCTAAACCCTGGGAGTGAGAGAGATTGAATGACCTGGCAGGCAG
Ck85_R_0            TATCCCTAATGCCTTGCCCCTCTTCCTCCAGTCGGGAGCTAAACCCTGGGAGTGAGAGAGATTGAATGACCTGGCAGGCAG
Ck85_R_1            TATCCCTAATGCCTTGCCCCTCTTCCTCCAGTCGGGAGCTAAACCCTGGGAGTGAGAGAGATTGAATGACCTGGCAGGCAG
Ck88_0              TATCCCTAATGCCTTGCCCCTCTTCCTCCAGTCGGGAGCTAAACCCTGGGAGTGAGAGAGATTGAATGACCTGGCAGGCAG
Ck88_1              TATCCCTAATGCCTTGCCCCTCTTCCTCCAGTCGGGAGCTAAACCCTGGGAGTGAGAGAGATTGAATGACCTGGCAGGCAG
Ck92_0              TATCCCTAATGCCTTGCCCCTCTTCCTCCAGTCGGGAGCTAAACCCTGGGAGTGAGAGAGATTGAATGACCTGGCAGGCAG
Ck92_1              TATCCCTAATGCCTTGCCCCTCTTCCTCCAGTCGGGAGCTAAACCCTGGGAGTGAGAGAGATTGAATGACCTGGCAGGCAG
Ck94_0              TATCCCTAATGCCTTGCCCCTCTTCCTCCAGTCGGGAGCTAAACCCTGGGAGTGAGAGAGATTGAATGACCTGGCAGGCAG
Ck94_1              TATCCCTAATGCCTTGCCCCTCTTCCTCCAGTCGGGAGCTAAACCCTGGGAGTGAGAGAGATTGAATGACCTGGCAGGCAG
Ck98_0              TATCCCTAATGCCTTGCCCCTCTTCCTCCAGTCGGGAGCTAAACCCTGGGAGTGAGAGAGATTGAATGACCTGGCAGGC--
Ck98_1              TATCCCTAATGCCTTGCCCCTCTTCCTCCAGTCGGGAGCTAAACCCTGGGAGTGAGAGAGATTGAATGACCTGGCAGGC--
Dm100_0             TATCCCTAATGCCTTGCCCCTCTTCCTCCAGTCGGGAGCTAAACCCTGGGAGTGAGAGAGATTGAATGACCTGGCAGGCAG
Dm100_1             TATCCCTAATGCCTTGCCCCTCTTCCTCCAGTCGGGAGCTAAACCCTGGGAGTGAGAGAGATTGAATGACCTGGCAGGCAG
Dm102_0             TATCCCTAATGCCTTGCCCCTCTTCCTCCAGTCGGGAGCTAAACCCTGGGAGTGAGAGAGATTGAATGACCTGGCAGGCAG
Dm102_1             TATCCCTAATGCCTTGCCCCTCTTCCTCCAGTCGGGAGCTAAACCCTGGGAGTGAGAGAGATTGAATGACCTGGCAGGCAG
Dm104_0             TATCCCTAATGCCTTGCCCCTCTTCCTCCAGTCGGGAGCTAAACCCTGGGAGTGAGAGAGATTGAATGACCTGGCAGGCA-
Dm104_1             TATCCCTAATGCCTTGCCCCTCTTCCTCCAGTCGGGAGCTAAACCCTGGGAGTGAGAGAGATTGAATGACCTGGCAGGCA-
Dm106_0             TATCCCTAATGCCTTGCCCCTCTTCCTCCAGTCGGGAGCTAAACCCTGGGAGTGAGAGAGATTGAATGACCTGGCAGGCAG
Dm106_1             TATCCCTAATGCCTTGCCCCTCTTCCTCCAGTCGGGAGCTAAACCCTGGGAGTGAGAGAGATTGAATGACCTGGCAGGCAG
Dm108_0             TATCCCTAATGCCTTGCCCCTCTTCCTCCAGTCGGGAGCTAAACCCTGGGAGTGAGAGAGATTGAATGACCTGGCAGGCAG
Dm108_1             TATCCCTAATGCCTTGCCCCTCTTCCTCCAGTCGGGAGCTAAACCCTGGGAGTGAGAGAGATTGAATGACCTGGCAGGCAG
Dm110_0             TATCCCTAATGCCTTGCCCCTCTTCCTCCAGTCGGGAGCTAAACCCTGGGAGTGAGAGAGATTGAATGACCTGGCAGGCAG
Dm110_1             TATCCCTAATGCCTTGCCCCTCTTCCTCCAGTCGGGAGCTAAACCCTGGGAGTGAGAGAGATTGAATGACCTGGCAGGCAG
Dm111_0             TATCCCTAATGCCTTGCCCCTCTTCCTCCAGTCGGGAGCTAAACCCTGGGAGTGAGAGAGATTGAATGACCTGGCAGGCAG
Dm111_1             TATCCCTAATGCCTTGCCCCTCTTCCTCCAGTCGGGAGCTAAACCCTGGGAGTGAGAGAGATTGAATGACCTGGCAGGCAG
Dm112_0             TATCCCTAATGCCTTGCCCCTCTTCCTCCAGTCGGGAGCTAAACCCTGGGAGTGAGAGAGATTGAATGACCTGGCAGGCAG
Dm112_1             TATCCCTAATGCCTTGCCCCTCTTCCTCCAGTCGGGAGCTAAACCCTGGGAGTGAGAGAGATTGAATGACCTGGCAGGCAG
Dm112_R_0           TATCCCTAATGCCTTGCCCCTCTTCCTCCAGTCGGGAGCTAAACCCTGGGAGTGAGAGAGATTGAATGACCTGGCAGGCA-
Dm112_R_1           TATCCCTAATGCCTTGCCCCTCTTCCTCCAGTCGGGAGCTAAACCCTGGGAGTGAGAGAGATTGAATGACCTGGCAGGCA-
Dm113_0             TATCCCTAATGCCTTGCCCCTCTTCCTCCAGTCGGGAGCTAAACCCTGGGAGTGAGAGAGATTGAATGACCTGGCAGGCAG
Dm113_1             TATCCCTAATGCCTTGCCCCTCTTCCTCCAGTCGGGAGCTAAACCCTGGGAGTGAGAGAGATTGAATGACCTGGCAGGCAG
Dm114_0             TATCCCTAATGCCTTGCCCCTCTTCCTCCAGTCGGGAGCTAAACCCTGGGAGTGAGAGAGATTGAATGACCTGGCAGGCAG
Dm114_1             TATCCCTAATGCCTTGCCCCTCTTCCTCCAGTCGGGAGCTAAACCCTGGGAGTGAGAGAGATTGAATGACCTGGCAGGCAG
Dm115_0             TATCCCTAATGCCTTGCCCCTCTTCCTCCAGTCGGGAGCTAAACCCTGGGAGTGAGAGAGATTGAATGACCTGGCAGGCAG
Dm115_1             TATCCCTAATGCCTTGCCCCTCTTCCTCCAGTCGGGAGCTAAACCCTGGGAGTGAGAGAGATTGAATGACCTGGCAGGCAG
Dm116_0             TATCCCTAATGCCTTGCCCCTCTTCCTCCAGTCGGGAGCTAAACCCTGGGAGTGAGAGAGATTGAATGACCTGGCAGGCAG
Dm116_1             TATCCCTAATGCCTTGCCCCTCTTCCTCCAGTCGGGAGCTAAACCCTGGGAGTGAGAGAGATTGAATGACCTGGCAGGCAG
Dm117_0             TATCCCTAATGCCTTGCCCCTCTTCCTCCAGTCGGGAGCTAAACCCTGGGAGTGAGAGAGATTGAATGACCTGGCAGGCAG
Dm117_1             TATCCCTAATGCCTTGCCCCTCTTCCTCCAGTCGGGAGCTAAACCCTGGGAGTGAGAGAGATTGAATGACCTGGCAGGCAG
Dm118_0             TATCCCTAATGCCTTGCCCCTCTTCCTCCAGTCGGGAGCTAAACCCTGGGAGTGAGAGAGATTGAATGACCTGGCAGGCAG
Dm118_1             TATCCCTAATGCCTTGCCCCTCTTCCTCCAGTCGGGAGCTAAACCCTGGGAGTGAGAGAGATTGAATGACCTGGCAGGCAG
Dm119_0             TATCCCTAATGCCTTGCCCCTCTTCCTCCAGTCGGGAGCTAAACCCTGGGAGTGAGAGAGATTGAATGACCTGGCAGGCA-
Dm119_1             TATCCCTAATGCCTTGCCCCTCTTCCTCCAGTCGGGAGCTAAACCCTGGGAGTGAGAGAGATTGAATGACCTGGCAGGCA-
Mg37_0              TATCCCTAATGCCTTGCCCCTCTTCCTCCAGTCGGGAGCTAAACCCTGGGAGTGAGAGAGATTGAATGACCTGGCAGG---
Mg37_1              TATCCCTAATGCCTTGCCCCTCTTCCTCCAGTCGGGAGCTAAACCCTGGGAGTGAGAGAGATTGAATGACCTGGCAGG---
Mg38_0              TATCCCTAATGCCTTGCCCCTCTTCCTCCAGTCGGGAGCTAAACCCTGGGAGTGAGAGAGATTGAATGACCTGGCAGG---
Mg38_1              TATCCCTAATGCCTTGCCCCTCTTCCTCCAGTCGGGAGCTAAACCCTGGGAGTGAGAGAGATTGAATGACCTGGCAGG---
Mg39_0              TATCCCTAATGCCTTGCCCCTCTTCCTCCAGTCGGGAGCTAAACCCTGGGAGTGAGAGAGATTGAATGACCTGGCAGGCAG
Mg39_1              TATCCCTAATGCCTTGCCCCTCTTCCTCCAGTCGGGAGCTAAACCCTGGGAGTGAGAGAGATTGAATGACCTGGCAGGCAG
Mg40_0              TATCCCTAATGCCTTGCCCCTCTTCCTCCAGTCGGGAGCTAAACCCTGGGAGTGAGAGAGATTGAATGACCTGGCAGGCAG
Mg40_1              TATCCCTAATGCCTTGCCCCTCTTCCTCCAGTCGGGAGCTAAACCCTGGGAGTGAGAGAGATTGAATGACCTGGCAGGCAG
Mg40_R_0            TATCCCTAATGCCTTGCCCCTCTTCCTCCAGTCGGGAGCTAAACCCTGGGAGTGAGAGAGATTGAATGACCTGGCAGGCAG
Mg40_R_1            TATCCCTAATGCCTTGCCCCTCTTCCTCCAGTCGGGAGCTAAACCCTGGGAGTGAGAGAGATTGAATGACCTGGCAGGCAG
Mg41_0              TATCCCTAATGCCTTGCCCCTCTTCCTCCAGTCGGGAGCTAAACCCTGGGAGTGAGAGAGATTGAATGACCTGGCAGGCAG
Mg41_1              TATCCCTAATGCCTTGCCCCTCTTCCTCCAGTCGGGAGCTAAACCCTGGGAGTGAGAGAGATTGAATGACCTGGCAGGCAG
Mg57_0              TATCCCTAATGCCTTGCCCCTCTTCCTCCAGTCGGGAGCTAAACCCTGGGAGTGAGAGAGATTGAATGACCTGGCAGGCAG
Mg57_1              TATCCCTAATGCCTTGCCCCTCTTCCTCCAGTCGGGAGCTAAACCCTGGGAGTGAGAGAGATTGAATGACCTGGCAGGCAG
Mg58_0              TATCCCTAATGCCTTGCCCCTCTTCCTCCAGTCGGGAGCTAAACCCTGGGAGTGAGAGAGATTGAATGACCTGGCAGGCAG
Mg58_1              TATCCCTAATGCCTTGCCCCTCTTCCTCCAGTCGGGAGCTAAACCCTGGGAGTGAGAGAGATTGAATGACCTGGCAGGCAG
Mg59_0              TATCCCTAATGCCTTGCCCCTCTTCCTCCAGTCGGGAGCTAAACCCTGGGAGTGAGAGAGATTGAATGACCTGGCAGGCAG
Mg59_1              TATCCCTAATGCCTTGCCCCTCTTCCTCCAGTCGGGAGCTAAACCCTGGGAGTGAGAGAGATTGAATGACCTGGCAGGCAG
Mg60_0              TATCCCTAATGCCTTGCCCCTCTTCCTCCAGTCGGGAGCTAAACCCTGGGAGTGAGAGAGATTGAATGACCTGGCAGGCA-
Mg60_1              TATCCCTAATGCCTTGCCCCTCTTCCTCCAGTCGGGAGCTAAACCCTGGGAGTGAGAGAGATTGAATGACCTGGCAGGCA-
Mg61_0              TATCCCTAATGCCTTGCCCCTCTTCCTCCAGTCGGGAGCTAAACCCTGGGAGTGAGAGAGATTGAATGACCTGGCAGGCAG
Mg61_1              TATCCCTAATGCCTTGCCCCTCTTCCTCCAGTCGGGAGCTAAACCCTGGGAGTGAGAGAGATTGAATGACCTGGCAGGCAG
Mg64_0              TATCCCTAATGCCTTGCCCCTCTTCCTCCAGTCGGGAGCTAAACCCTGGGAGTGAGAGAGATTGAATGACCTGGCAGGCAG
Mg64_1              TATCCCTAATGCCTTGCCCCTCTTCCTCCAGTCGGGAGCTAAACCCTGGGAGTGAGAGAGATTGAATGACCTGGCAGGCAG
Mg64_R_0            TATCCCTAATGCCTTGCCCCTCTTCCTCCAGTCGGGAGCTAAACCCTGGGAGTGAGAGAGATTGAATGACCTGGCAGGCA-
Mg64_R_1            TATCCCTAATGCCTTGCCCCTCTTCCTCCAGTCGGGAGCTAAACCCTGGGAGTGAGAGAGATTGAATGACCTGGCAGGCA-
Mg67_0              TATCCCTAATGCCTTGCCCCTCTTCCTCCAGTCGGGAGCTAAACCCTGGGAGTGAGAGAGATTGAATGACCTGGCAGGCAG
Mg67_1              TATCCCTAATGCCTTGCCCCTCTTCCTCCAGTCGGGAGCTAAACCCTGGGAGTGAGAGAGATTGAATGACCTGGCAGGCAG
Mg69_0              TATCCCTAATGCCTTGCCCCTCTTCCTCCAGTCGGGAGCTAAACCCTGGGAGTGAGAGAGATTGAATGACCTGGCAGGCA-
Mg69_1              TATCCCTAATGCCTTGCCCCTCTTCCTCCAGTCGGGAGCTAAACCCTGGGAGTGAGAGAGATTGAATGACCTGGCAGGCA-
Mg70_0              TATCCCTAATGCCTTGCCCCTCTTCCTCCAGTCGGGAGCTAAACCCTGGGAGTGAGAGAGATTGAATGACCTGGCAGGCAG
Mg70_1              TATCCCTAATGCCTTGCCCCTCTTCCTCCAGTCGGGAGCTAAACCCTGGGAGTGAGAGAGATTGAATGACCTGGCAGGCAG
Mg72_0              TATCCCTAATGCCTTGCCCCTCTTCCTCCAGTCGGGAGCTAAACCCTGGGAGTGAGAGAGATTGAATGACCTGGCAGGCAG
Mg72_1              TATCCCTAATGCCTTGCCCCTCTTCCTCCAGTCGGGAGCTAAACCCTGGGAGTGAGAGAGATTGAATGACCTGGCAGGCAG
Mg74_0              TATCCCTAATGCCTTGCCCCTCTTCCTCCAGTCGGGAGCTAAACCCTGGGAGTGAGAGAGATTGAATGACCTGGCAGGCAG
Mg74_1              TATCCCTAATGCCTTGCCCCTCTTCCTCCAGTCGGGAGCTAAACCCTGGGAGTGAGAGAGATTGAATGACCTGGCAGGCAG
Mg77_0              TATCCCTAATGCCTTGCCCCTCTTCCTCCAGTCGGGAGCTAAACCCTGGGAGTGAGAGAGATTGAATGACCTGGCAGGCAG
Mg77_1              TATCCCTAATGCCTTGCCCCTCTTCCTCCAGTCGGGAGCTAAACCCTGGGAGTGAGAGAGATTGAATGACCTGGCAGGCAG
Mg79_0              TATCCCTAATGCCTTGCCCCTCTTCCTCCAGTCGGGAGCTAAACCCTGGGAGTGAGAGAGATTGAATGACCTGGCAGGCAG
Mg79_1              TATCCCTAATGCCTTGCCCCTCTTCCTCCAGTCGGGAGCTAAACCCTGGGAGTGAGAGAGATTGAATGACCTGGCAGGCAG
Nv120_0             TATCCCTAATGCCTTGCCCCTCTTCCTCCAGTCGGGAGCTAAACCCTGGGAGTGAGAGAGATTGAATGACCTGGCAGGCAG
Nv120_1             TATCCCTAATGCCTTGCCCCTCTTCCTCCAGTCGGGAGCTAAACCCTGGGAGTGAGAGAGATTGAATGACCTGGCAGGCAG
Nv122_0             TATCCCTAATGCCTTGCCCCTCTTCCTCCAGTCGGGAGCTAAACCCTGGGAGTGAGAGAGATTGAATGACCTGGCAGGCAG
Nv122_1             TATCCCTAATGCCTTGCCCCTCTTCCTCCAGTCGGGAGCTAAACCCTGGGAGTGAGAGAGATTGAATGACCTGGCAGGCAG
Nv123_0             TATCCCTAATGCCTTGCCCCTCTTCCTCCAGTCGGGAGCTAAACCCTGGGAGTGAGAGAGATTGAATGACCTGGCAGGCAG
Nv123_1             TATCCCTAATGCCTTGCCCCTCTTCCTCCAGTCGGGAGCTAAACCCTGGGAGTGAGAGAGATTGAATGACCTGGCAGGCAG
Nv125_0             TATCCCTAATGCCTTGCCCCTCTTCCTCCAGTCGGGAGCTAAACCCTGGGAGTGAGAGAGATTGAATGACCTGGCAGGCAG
Nv125_1             TATCCCTAATGCCTTGCCCCTCTTCCTCCAGTCGGGAGCTAAACCCTGGGAGTGAGAGAGATTGAATGACCTGGCAGGCAG
Nv127_0             TATCCCTAATGCCTTGCCCCTCTTCCTCCAGTCGGGAGCTAAACCCTGGGAGTGAGAGAGATTGAATGACCTGGCAGGCAG
Nv127_1             TATCCCTAATGCCTTGCCCCTCTTCCTCCAGTCGGGAGCTAAACCCTGGGAGTGAGAGAGATTGAATGACCTGGCAGGCAG
Nv138_0             TATCCCTAATGCCTTGCCCCTCTTCCTCCAGTCGGGAGCTAAACCCTGGGAGTGAGAGAGATTGAATGACCTGGCAGGCAG
Nv138_1             TATCCCTAATGCCTTGCCCCTCTTCCTCCAGTCGGGAGCTAAACCCTGGGAGTGAGAGAGATTGAATGACCTGGCAGGCAG
Pa140_0             TATCCCTAATGCCTTGCCCCTCTTCCTCCAGTCGGGAGCTAAACCCTGGGAGTGAGAGAGATTGAATGACCTGGCAGGCAG
Pa140_1             TATCCCTAATGCCTTGCCCCTCTTCCTCCAGTCGGGAGCTAAACCCTGGGAGTGAGAGAGATTGAATGACCTGGCAGGCAG
Pa141_0             TATCCCTAATGCCTTGCCCCTCTTCCTCCAGTCGGGAGCTAAACCCTGGGAGTGAGAGAGATTGAATGACCTGGCAGGCA-
Pa141_1             TATCCCTAATGCCTTGCCCCTCTTCCTCCAGTCGGGAGCTAAACCCTGGGAGTGAGAGAGATTGAATGACCTGGCAGGCA-
Pa143_0             TATCCCTAATGCCTTGCCCCTCTTCCTCCAGTCGGGAGCTAAACCCTGGGAGTGAGAGAGATTGAATGACCTGGCAGGCAG
Pa143_1             TATCCCTAATGCCTTGCCCCTCTTCCTCCAGTCGGGAGCTAAACCCTGGGAGTGAGAGAGATTGAATGACCTGGCAGGCAG
Pa145_0             TATCCCTAATGCCTTGCCCCTCTTCCTCCAGTCGGGAGCTAAACCCTGGGAGTGAGAGAGATTGAATGACCTGGCAGGCA-
Pa145_1             TATCCCTAATGCCTTGCCCCTCTTCCTCCAGTCGGGAGCTAAACCCTGGGAGTGAGAGAGATTGAATGACCTGGCAGGCA-
Pa147_0             TATCCCTAATGCCTTGCCCCTCTTCCTCCAGTCGGGAGCTAAACCCTGGGAGTGAGAGAGATTGAATGACCTGGCAGGCAG
Pa147_1             TATCCCTAATGCCTTGCCCCTCTTCCTCCAGTCGGGAGCTAAACCCTGGGAGTGAGAGAGATTGAATGACCTGGCAGGCAG
Pa147_R_0           TATCCCTAATGCCTTGCCCCTCTTCCTCCAGTCGGGAGCTAAACCCTGGGAGTGAGAGAGATTGAATGACCTGGCAGGCAG
Pa147_R_1           TATCCCTAATGCCTTGCCCCTCTTCCTCCAGTCGGGAGCTAAACCCTGGGAGTGAGAGAGATTGAATGACCTGGCAGGCAG
Pa152_0             TATCCCTAATGCCTTGCCCCTCTTCCTCCAGTCGGGAGCTAAACCCTGGGAGTGAGAGAGATTGAATGACCTGGCAGGCAG
Pa152_1             TATCCCTAATGCCTTGCCCCTCTTCCTCCAGTCGGGAGCTAAACCCTGGGAGTGAGAGAGATTGAATGACCTGGCAGGCAG
Pa154_0             TATCCCTAATGCCTTGCCCCTCTTCCTCCAGTCGGGAGCTAAACCCTGGGAGTGAGAGAGATTGAATGACCTGGCAGGCAG
Pa154_1             TATCCCTAATGCCTTGCCCCTCTTCCTCCAGTCGGGAGCTAAACCCTGGGAGTGAGAGAGATTGAATGACCTGGCAGGCAG
Pa158_0             TATCCCTAATGCCTTGCCCCTCTTCCTCCAGTCGGGAGCTAAACCCTGGGAGTGAGAGAGATTGAATGACCTGGCAGGCAG
Pa158_1             TATCCCTAATGCCTTGCCCCTCTTCCTCCAGTCGGGAGCTAAACCCTGGGAGTGAGAGAGATTGAATGACCTGGCAGGCAG
//                                                                                                 |207|
Ck1_0               TAATGTAAGTTTGAAGAATCATTTTTATTTGATGATGATGTAACTTTGATGATGGCCTGTTGTATGAGTTATGACAACATGTATTCAACACC-TTTTTCTGTCTTTTTTCTTCTGTTATGTTGTTAGTTGCTTGCTG---
Ck1_1               TAATGTAAGTTTGAAGAATCATTTTTATTTGATGATGATGTAACTTTGATGATGGCCTGTTGTATGAGTTATGACAACATGTATTCAACACC-TTTTTCTGTCTTTTTTCTTCTGTTATGTTGTTAGTTGCTTGCTG---
Ck20_0              TAATGTAAGTTTGAAGAATCATTTTTATTTGATGATGATGTAACTTTGATGATGGCCTGTTGTATGAGTTATGACAACATGTATTCAACACC-TTTTTCTGTCTTTTTTCTTCTGTTATGTTGTTAGTTGCTTGTTACTG
Ck20_1              TAATGTAAGTTTGAAGAATCATTTTTATTTGATGATGATGTAACTTTGATGATGGCCTGTTGTATGAGTTATGACAACATGTATTCAACACC-TTTTTCTGTCTTTTTTCTTCTGTTATGTTGTTAGTTGCTTGTTACTG
Ck21_0              TAATGTAAGTTTGAAGAATCATTTTTATTTGATGATGATGTAACTTTGATGATGGCCTGTTGTATGAGTTATGACNNNATGTATTCAACACCNTTTTTCTGTCTTTTTTCTTCTGTTATGTTGTTAGTTGCTTGTTGCTG
Ck21_1              TAATGTAAGTTTGAAGAATCATTTTTATTTGATGATGATGTAACTTTGATGATGGCCTGTTGTATGAGTTATGACNNNATGTATTCAACACCNTTTTTCTGTCTTTTTTCTTCTGTTATGTTGTTAGTTGCTTGTTGCTG
Ck22_0              TAATGTAAGTTTGAAGAATCATTTTTATTTGATGATGATGTAACTTTGATGATGGCCTGTTGTATGAGTTATGACAACATGTATTCAACACC-TTTTTCTGTCTTTTTTCTTCTGTTATGTTGTTAGTTGCTTGTTGCTG
Ck22_1              TAATGTAAGTTTGAAGAATCATTTTTATTTGATGATGATGTAACTTTGATGATGGCCTGTTGTATGAGTTATGACAACATGTATTCAACACC-TTTTTCTGTCTTTTTTCTTCTGTTATGTTGTTAGTTGCTTGTTGCTG
Ck29_0              TAATGTAAGTTTGAAGAATCATTTTTATTTGATGATGATGTAACTTTGATGATGGCCTGTTGTATGAGTTATGACAACATGTATTCAACACC-TTTTTCTGTCTTTTTTCTTCTGTTATGTTGTTAGTTGCTTGTTGCTG
Ck29_1              TAATGTAAGTTTGAAGAATCATTTTTATTTGATGATGATGTAACTTTGATGATGGCCTGTTGTATGAGTTATGACAACATGTATTCAACACC-TTTTTCTGTCTTTTTTCTTCTGTTATGTTGTTAGTTGCTTGTTGCTG
Ck4_0               TAATGTAAGTTTGAAGAATCATTTTNATTTGNTGATGATGTAACTTTGATGATGGCCTGTTGTATGAGTTATGACAACATGTATTCAACACC-TTTTTCTGTCTTTTTNCTTCTGTTATGTTGTTAGTTGCTTGCTG---
Ck4_1               TAATGTAAGTTTGAAGAATCATTTTNATTTGNTGATGATGTAACTTTGATGATGGCCTGTTGTATGAGTTATGACAACATGTATTCAACACC-TTTTTCTGTCTTTTTNCTTCTGTTATGTTGTTAGTTGCTTGTTG---
Ck54_0              TAATGTAAGTTTGAAGAATCATTTTTATTTGATGATGATGTAACTTTGATGATGGCCTGTTGTATGAGTTATGACAACATGCATTCAACACC-TTTTTCTGTCTTTTTTCTTCTGTTATGTTGTTAGTTGCTTGTTGCTG
Ck54_1              TAATGTAAGTTTGAAGAATCTTTTTTATTTGATGATGATGTAACTTTGATGATGGCCTGTTGTATGAGTTATGACAACATGTATTCAACACC-TTTTTCTGTCTTTTTTCTTCTGTTATGTTGTTAGTTGCTTGTTGCTG
Ck54_R_0            TAATGTAAGTTTGAAGAATCATTTTTATTTGATGATGATGTAACTTTGATGATGGCCTGTTGTATGAGTTATGACANCATGCATTCAACACC-TTTTTCTGNCTTTTTTCTTCTGTTATGTTGTTAGTTGCTTGTTGCTG
Ck54_R_1            TAATGTAAGTTTGAAGAATCTTTTTTATTTGATGATGATGTAACTTTGATGATGGCCTGTTGTATGAGTTATGACANCATGTATTCAACACC-TTTTTCTGNCTTTTTTCTTCTGTTATGTTGTTAGTTGCTTGTTGCTG
Mg37_0              TAATGTAAGTTTGAAGAATCA-TTTTATTTGATGATGATGTAACTTTGATGCTGGCCTGTTGTATGAGTTATGACAACATGTATTCAACACC-TTTTTCTGTCTTTTTTCTTCTGCTATGTTGTTAGTTGCTTGTTGCTG
Mg37_1              TAATGTAAGTTTGAAGAATCA-TTTTATTTGATGATGATGTAACTTTGATGCTGGCCTGTTGTATGAGTTATGACAACATGTATTCAACACC-TTTTTCTGTCTTTTTTCTTCTGTTATGTTGTTAGTTGCTTGTTGCTG
Mg38_0              TAATGTAAGTTTGAAGAATCA-TTTTATTTGATGATGATGTAACTTTGATGCTGGCCTGTTGTATGAGTTATGACAACATGTATTCAACACC-TTTTTCTGTCTTTTTTCTTCTGTTATGTTGTTAGTTGCTTGTTGCTG
Mg38_1              TAATGTAAGTTTGAAGAATCA-TTTTATTTGATGATGATGTAACTTTGATGCTGGCCTGTTGTATGAGTTATGACAACATGTATTCAACACC-TTTTTCTGTCTTTTTTCTTCTGTTATGTTGTTAGTTGCTTGTTGCTG
Mg69_0              TAATGTAAGTTTNAAGAATCA-TTTTATTTGATGATGATGTAACTTTGATGCTGGCCTGTTGTATGAGTTATGACAACATGTATTCAACACC-TTTTTCTGTCTTTTTTCNTCTGTTATGTTGTTAGTTGCNTGTTGCTG
Mg69_1              TAATGTAAGTTTNAAGAATCA-TTTTATTTGATGATGATGTAACTTTGATGCTGGCCTGTTGTATGAGTTATGACAACATGTATTCAACACC-TTTTTCTGTCTTTTTTCNTCTGTTATGTTGTTAGTTGCNTGTTGCTG
Mg74_0              TAATNTAAGTTTGAAGAATCA-TTTTATTTGATGATGATGTAACTTTGATGCTGGCCTGTTGTATGAGTTATGACAACATGTATTCAACACC-TTTTTCTGTCTTTTTTCTTCTGTTATGTTGTTAGTTGCTTGTTGNTG
Mg74_1              TAATNTAAGTTTGAAGAATCA-TTTTATTTGATGATGATGTAACTTTGATGCTGGCCTGTTGTATGAGTTATGACAACATGTATTCAACACC-TTTTTCTGTCTTTTTTCTTCTGTTATGTTGTTAGTTGCTTGTTGNTG
Mg77_0              TAATGTAAGTTTGAAGAATCA-TTTTATTTGATGATGATGTAACTTTGATGCTGGCCTGTTGTATGAGTTATGACAACATGTATTCAACACC-TTTTTCTGTCTTTTTTCTTCTGTTATGTTGTTAGTTGCTTGTTGCTG
Mg77_1              TAATGTAAGTTTGAAGAATCA-TTTTATTTGATGATGATGTAACTTTGATGCTGGCCTGTTGTATGAGTTATGACAACATGTATTCAACACC-TTTTTCTGTCTTTTTTCTTCTGTTATGTTGTTAGTTGCTTGTTGCTG
Mg79_0              TAATGTAAGNTNGAAGAATCA-TTTTATTTGATGATGATGTAACTTTGATGCTGGCCTGTTGTATGAGTTATGACAACATGTATTCAACACC-TTTTTCTGTCTTTTTTCTTCTGTTATGTTGTTAGTTGCTTGTTGC--
Mg79_1              TAATGTAAGNTNGAAGAATCA-TTTTATTTGATGATGATGTAACTTTGATGCTGGCCTGTTGTATGAGTTATGACAACATGTATTCAACACC-TTTTTCTGTCTTTTTTCTTCTGTTATGTTGTTAGTTGCTTGTTGC--
//                                    *                              *                             *                                 -                  * -   |208|
Ck1_0               ATACATAAATACAGTAAGTGACAAGTGGATAATCTTCTTTATTGTAATTGAGTGCTATCAATCTATCATGAAAAGGTAGAAGGGGGCTATAAAATTTGTTTACACAATAGTAGCATTCTATTACTAATCAAGTAATAGGTGAGACATTTTCAATTTTAATCCACTGCTG
Ck1_1               ATACATAAATACAGTAAGTGACAAGTGGATAATCTTCTTTATTGTAATTGAGTGCTATCAATCTATCATGAAAAGGTAGAAGGGGGCTATAAAATTTGTTTACACAATAGTAGCATTCTATTACTAATCAAGTAATAGGTGAGACATTTTCAATTTTAATCCACTGCTG
Ck10_0              ATACATAAATACAGTAAGTGACAAGTGGATAATCTTCTTTATTGTAATTGAGTGCTATCAATCTATCATGAAAAGGTAGAAGGGGGCTATAAAATTTGTTTACACAATAGTANCATTCTATTACTAATCAAGTAATAGGTGAGACATTTTCAATTTTAATCCACTGCTG
Ck10_1              ATACATAAATACAGTAAGTGACAAGTGGATAATCTTCTTTATTGTAATTGAGTGCTATCAATCTATCATGAAAAGGTAGAAGGGGGCTATAAAATTTGTTTACACAATAGTANCATTCTATTACTAATCAAGTAATAGGTGAGACATTTTCAATTTTAATCCACTGCTG
Ck12_0              ATACATAAATACAGTAAGTGACAAGTGGATAATCTTCTTTATTGTAATTGAGTGCTATCAATCTATCATGAAAAGGTAGAAGGGGGCTATAAAATTTGTTTACACAATAGTAGCATTCTATTACTAATCAAGTAATAGGTGAGACATTTTCAATTTTAATCCACTGCTG
Ck12_1              ATACATAAATACAGTAAGTGACAAGTGGATAATCTTCTTTATTGTAATTGAGTGCTATCAATCTATCATGAAAAGGTAGAAGGGGGCTATAAAATTTGTTTACACAATAGTAGCATTCTATTACTAATCAAGTAATAGGTGAGACATTTTCAATTTTAATCCACTGCTG
Ck20_0              ATACATAAATACAGTAAGTGACAAGTGGATAATCTTCTTTATTGTAATTGAGTGCTATCAATCTATCATGAAANGGTAGAAGGGGGCTATAAAATTTGTTTACACAATAGTAGCATTCTATTACTAATCAAGTAATAGGTGAGACATTTTCAATTTTAATCCACTGCTG
Ck20_1              ATACATAAATACAGTAAGTGACAAGTGGATAATCTTCTTTATTGTAATTGAGTGCTATCAATCTATCATGAAANGGTAGAAGGGGGCTATAAAATTTGTTTACACAATAGTAGCATTCTATTACTAATCAAGTAATAGGTGAGACATTTTCAATTTTAATCCACTGCTG
Ck21_0              ATACATAAATACAGTAAGTGACAAGTGGATAATCTTCTTTATTGTAATTGAGTGCTATCAATCTATCATGAAAAGGTAGAAGGGGGCTATAAAATTTGTTTACACAATAGTAGCATTCTATTACTAATCAAGTAATAGGTGAGACATTTTCAATTTTAATCCACTGCTG
Ck21_1              ATACATAAATACAGTAAGTGACAAGTGGATAATCTTCTTTATTGTAATTGAGTGCTATCAATCTATCATGAAAAGGTAGAAGGGGGCTATAAAATTTGTTTACACAATAGTAGCATTCTATTACTAATCAAGTAATAGGTGAGACATTTTCAATTTTAATCCACTGCTG
Ck22_0              ATACATAAATACAGTAAGTGACAAGTGGATAATCTTCTTTATTGTAATTGAGTGCTATCAATCTATCATGAAAAGGTAGAAGGGGGCTATAAAATTTGTTTACACAATAGTAGCATTCTATTACTAATCAAGTAATAGGTGAGACA-TTTCAATTTTAATCCACTGCTG
Ck22_1              ATACATAAATACAGTAAGTGACAAGTGGATAATCTTCTTTATTGTAATTGAGTGCTATCAATCTATCATGAAAAGGTAGAAGGGGGCTATAAAATTTGTTTACACAATAGTAGCATTCTATTACTAATCAAGTAATAGGTGAGACA-TTTCAATTTTAATCCACTGCTG
Ck26_0              ATACATAAATACAGTAAGTGACAAGTGGATAATCTTCTTTATTGTAATTGAGTGCTATCAATCTATCATGAAAAGGTAGAAGGGGGCTATAAAATTTGTTTACACAATAGTAGCATTCTATTACTAATCAAGTAATAGGTGAGACATTTTCAATTTTAATCCACTGCTG
Ck26_1              ATACATAAATACAGTAAGTGACAAGTGGATAATCTTCTTTATTGTAATTGAGTGCTATCAATCTATCATGAAAAGGTAGAAGGGGGCTATAAAATTTGTTTACACAATAGTAGCATTCTATTACTAATCAAGTAATAGGTGAGACGTTTTCAATTTTAATCCACTGCTG
Ck29_0              ATACATAAATACAGTAAGTGACAAGTGGATAATCTTCTTTATTGTAATTGAGTGCTATCAATCTATCATGAAAAGGTAGAAGGGGGCTATAAAATTTGTTTACACAATAGTAGCATTCTATTACTAATCAAGTAATAGGTGAGACATTTTCAATTTTAATCCACTGCTG
Ck29_1              ATACATAAATACAGTTAGTGACAAGTGGATAATCTTCTTTATTGTAATTGAGTGCTATCAATCTATCATGAAAAGGTAGAAGGGGGCTATAAAATTTGTTTACACAATAGTAGCATTCTATTACTAATCAAGTAATAGGTGAGACATTTTCAATTTTAATCCACTGCTG
Ck32_0              ATACATAAATACAGTAAGTGACAAGTGGATAATCTTCTTTATTGTAATTGAGTGCTATCAATCTATCATGAAAAGGTAGAAGGGGGCTATAAAATTTGTTTACACAATAGTAGCATTCTATTACTAATCAAGTAATAGGTGAGACATTTTCAATTTTAATCCACTGCTG
Ck32_1              ATACATAAATACAGTAAGTGACAAGTGGATAATCTTCTTTATTGTAATTGAGTGCTATCAATCTATCATGAAAAGGTAGAAGGGGGCTATAAAATTTGTTTACACAATAGTAGCATTCTATTACTAATCAAGTAATAGGTGAGACGTTTTCAATTTTAATCCACTGCTG
Ck34_0              ATACATAAATACAGTAAGTGACAAGTGGATAATCTTCTTTATTGTAATTGAGTGCTATCAATCTATCATGAAAAGGTAGAAGGGGGCTATAAAATTTGTTTACACAATAGTAGCATTCTATTACTAATCAAGTAATAGGTGAGACATTTTCAATTTTAATCCACTGCTG
Ck34_1              ATACATAAATACAGTAAGTGACAAGTGGATAATCTTCTTTATTGTAATTGAGTGCTATCAATCTATCATGAAAAGGTAGAAGGGGGCTATAAAATTTGTTTACACAATAGTAGCATTCTATTACTAATCAAGTAATAGGTGAGACATTTTCAATTTTAATCCACTGCTG
Ck35_0              ATACATAAATACAGTAAGTGACAAGTGGATAATCTTCTTTATTGTAATTGAGTGCTATCAATCTATCATGANAAGGTAGAAGGGGGCTATAAAATTTGTTTACACAATAGTAGCATTCTATTACTAATCAAGTAATAGGTGAGACATTTTCAATTTTAATCCACTGCTG
Ck35_1              ATACATAAATACAGTAAGTGACAAGTGGATAATCTTCTTTATTGTAATTGAGTGCTATCAATCTATCATGANAAGGTAGAAGGGGGCTATAAAATTTGTTTACACAATAGTAGCATTCTATTACTAATCAAGTAATAGGTGAGACATTTTCAATTTTAATCCACTGCTG
Ck36_0              ATACATAAATACAGTAAGTGACAAGTGGATAATCTTCTTTATTGTAATTGAGTGCTATCAATCTATCATGAAAAGGTAGAAGGGGGCTATAAAATTTGTTTACACAATAGTAGCATTCTATTACTAATCAAGTAATAGGTGAGACATTTTCAATTTTAATCCACTGCTG
Ck36_1              ATACATAAATACAGTAAGTGACAAGTGGATAATCTTCTTTATTGTAATTGAGTGCTATCAATCTATCATGAAAAGGTAGAAGGGGGCTATAAAATTTGTTTACACAATAGTAGCATTCTATTACTAATCAAGTAATAGGTGAGACATTTTCAATTTTAATCCACTGCTG
Ck49_0              ATACATAAATACAGTAAGTGACAAGTGGATAATCTTCTTTATTGTAATTGAGTGCTATCAATCTATCATGAAAAGGTAGAAGGAGGCTATAAAATTTGTTTACACAATAGTAGCATTCTATTACTAATCAAGTAATAGGTGAGACATTTTCAATTTTAATCCACTGCTG
Ck49_1              ATACATAAATACAGTTAGTGACAAGTGGATAATCTTCTTTATTGTAATTGAGTGCTATCAATCTATCATGAAAAGGTAGAAGGGGGCTATAAAATTTGTTTACACAATAGTAGCATTCTATTACTAATCAAGTAATAGGTGAGACATTTTCAATTTTAATCCACTGCTG
Ck50_0              ATACATAAATACAGTAAGTGACAAGTGGATAATCTTCTTTATTGTAATTGAGTGCTATCAATCTATCATGAAAAGGTAGAAGGGGGCTATAAAATTTGTTTACACAATAGTAGCATTCTATTACTAATCAAGTAATACGTGAGACATTTTCAATTTTAATCCACTGCTG
Ck50_1              ATACATAAATACAGTAAGTGACAAGTGGATAATCTTCTTTATTGTAATTGAGTGCTATCAATCTATCATGAAAAGGTAGAAGGGGGCTATAAAATTTGTTTACACAATAGTAGCATTCTATTAATAATCAAGTAATAGGTGAGACATTTTCAATTTTAATCCACTGCTG
Ck51_0              ATACATAAATACAGTAAGTGACAAGTGGATAATCTTCTTTATTGTAATTGAGTGCTATCAATCTATCATGAAAAGGTAGAAGGAGGCTATAAAATTTGTTTACACAATAGTAGCATTCTATTACTAATCAAGTAATAGGTGAGACATTTTCAATTTTAATCCACTGCTG
Ck51_1              ATACATAAATACAGTTAGTGACAAGTGGATAATCTTCTTTATTGTAATTGAGTGCTATCAATCTATCATGAAAAGGTAGAAGGGGGCTATAAAATTTGTTTACACAATAGTAGCATTCTATTACTAATCAAGTAATAGGTGAGACATTTTCAATTTTAATCCACTGCTG
Ck54_0              ATACATAAATACAGTAAGTGACAAGTGGATAATCTTCTTTATTGTAATTGAGTGCTATCAATCTATCATGAAAAGGTAGAAGGGGGCTATAAAATTTGTTTACACAATAGTAGCATTCTATTACTAATCAAGTAATACGTGAGACATTTTCAATTTTAATCCACTGCTG
Ck54_1              ATACATAAATACAGTAAGTGACAAGTGGATAATCTTCTTTATTGTAATTGAGTGCTATCAATCTATCATGAAAAGGTAGAAGGGGGCTATAAAATTTGTTTACACAATAGTAGCATTCTATTACTAATCAAGTAATAGGTGAGACATTTTCAATTTTAATCCACTGCTG
Ck54_R_0            ATACATAAATACAGTAAGTGACAAGTGGATAATCTTCTTTATTGTAATTGAGTGCTATCAATCTATCATGAAAAGGTAGAAGGGGGCTATAAAATTTGTTTACACAATAGTAGCATTCTATTACTAATCAAGTAATACGTGAGACATTTTCAATTTTAATCCACTGCTG
Ck54_R_1            ATACATAAATACAGTAAGTGACAAGTGGATAATCTTCTTTATTGTAATTGAGTGCTATCAATCTATCATGAAAAGGTAGAAGGGGGCTATAAAATTTGTTTACACAATAGTAGCATTCTATTACTAATCAAGTAATAGGTGAGACATTTTCAATTTTAATCCACTGCTG
Ck56_0              ATACATAAATACAGTAAGTGACAAGTGGATAATCTTCTTTATTGTAATTGAGTGCTATCAATCTATCATGAAAAGGTAGAAGGAGGCTATAAAATTTGTTTACACAATAGTAGCATTCTATTACTAATCAAGTAATAGGTGAGACATTTTCAATTTTAATCCACTGCTG
Ck56_1              ATACATAAATACAGTTAGTGACAAGTGGATAATCTTCTTTATTGTAATTGAGTGCTATCAATCTATCATGAAAAGGTAGAAGGGGGCTATAAAATTTGTTTACACAATAGTAGCATTCTATTACTAATCAAGTAATAGGTGAGACATTTTCAATTTTAATCCACTGCTG
Ck7_0               ATACATAAATACAGTAAGTGACAAGTGGATAATCTTCTTTATTGTAATTGAGTGCTATCAATCTATCATGAAAAGGTAGAAGGGGGCTATAAAATTTGTTTACACAATAGTAGCATTCTATTACTAATCAAGTAATAGGTGAGACATTTTCAATTTTAATCCACTGCTG
Ck7_1               ATACATAAATACAGTAAGTGACAAGTGGATAATCTTCTTTATTGTAATTGAGTGCTATCAATCTATCATGAAAAGGTTGAAGGGGGCTATAAAATTTGTTTACACAATAGTAGCATTCTATTACTAATCAAGTAATAGGTGAGACATTTTCAATTTTAATCCACTGCTG
//                               *                                                             -     *                                       -             *       *                       |209|
CaASU0020421_0      AGCAAATTCAAGTTTAGTGAGAGAGAAGGCATGGCCCAGGTGAAGGTATCCATTCATATAAGGGAAAGGAAAATTTCCATAGAACTTTTCCCCAGGCTTGGGAGGATTTTCGAGAGAATCTGCCTTGAAAACGTTATTCTTGTCCCACCATGTATGGACCTGAGCCTCTATTTCCAGAAGCTTATCTCTCCTTGCAAAGCTCTTGCCACTCTCATTGTTTGATGCCATTTCTTTACCAGATGTTGGAATCTGCTG
CaASU0020421_1      AGCAAATTCAAGTTTAGTGAGAGAGAAGGCATGGCCCAGGTGAAGGTATCCATTCATATAAGGGAAAGGAAAATTTCCATAGAACTTTTCCCCAGGCTTGGGAGGATTTTCGAGAGAATCTGCCTTGAAAACGTTATTCTTGTTCCACCATGTATGGACCTGAGCCTCTATTTCCAGAAGCTTATCTCTCCTTGCAAAGCTCTTGCCACTCTCATTGTTTGATGCCATTTCTTTACCAGATGTTGGAATCTGCTG
CaUTC00138833_0     AGCAAATTCAAGTTTAGTGACAGAGAAGGCATGGCCCAGGTGAAGGTATCCATTCATATAAGGGAAAGGAAAATTTCCATAGAACTTTTCCCCAGGCTTGGGAGGATTTTCGAGAGAATCTGCCTTGAAAACGTTATTCTTGTCCCACCATGTATGGACCTNAGCCTCTATTTCCAGAAGCTTATCTCTCCTTGCAAAGCTCTTGCCACTCTCATTGTTTGATGCCATTTCTTTACCAGATGTTGGAATCTGCTG
CaUTC00138833_1     AGCAAATTCAAGTTTAGTGAGAGAGAAGGCATGGCCCAGGTGAAGGTATCCATTCATATAAGGGAAGGGAAAATTTCCATAGAACTTTTCCCCAGGCTTGGGAGGATTTTCGAGAGAATCTGCCTTGAAAACGTTATTCTTGTCCCACCATGTATGGACCTNAGCCTCTATTTCCAGAAGCTTATCTCTCCTTGCAAAGCTCTTGCCACTCTCATTGTTTGATGCCATTTCTTTACCAGATGTTGGAATCTGCTG
Ck1_0               AGCAAATTCAAGTTTAGTGAGAGAGAAGGCATGGCCCAGGTGAAGATATCCATTCATATAAGGGAAAGGAAAATTTCCATAGAACTTTTCCCCAGGCTTGGGAGGATTTTCGAGAGAATCTGCCTTGAAAACGTTATTCTTGTTCCACCATGTATGGACCTGAGCCTCTATTTCCAGAAGCTTATCTCTCCTTGCAAAGCTCTTGCCACTCTCATTGTTTGATGCCATTTCTTTACCAGATGTTGGAATCTGCTG
Ck1_1               AGCAAATTCAAGTTTAGTGAGAGAGAAGGCATGGCCCAGGTGAAGGTATCCATTCATATAAGGGAAAGGAAAATTTCCATAGAACTTTTCCCCAGGCTTGGGAGGATTTTTGAGAGAATCTGCCTTGAAAACGTTATTCTTGTTCCACCATGTATGGACCTGAGCCTCTATTTCCAGAAGCTTATCTCTCCTTGCAAAGCTCTTGCCACTCTCATTGTTTGATGCCATTTCTTTACCAGATGTTGGAATCTGCTG
Ck10_0              AGCAAATTCAAGTTTAGTGAGAGAGAAGGCATGGCCCAGGTGAAGATATCCATTCATATAAGGGAAAGGAAAATTTCCATAGAACTTTTCCCCAGGCTTGGGAGGATTTTCGAGAGAATCTGCCTTGAAAACGTTATTCTTGTTCCACCATGTATGGACCTGAGCCTCTATTTCCAGAAGCTTATCTCTCCTTGCAAAGCTCTTGCCACTCTCATTGTTTGATGCCATTTCTTTACCAGATGTTGGAATCTGCTG
Ck10_1              AGCAAATTCAAGTTTAGTGAGAGAGAAGGCATGGCCCAGGTGAAGATATCCATTCATATAAGGGAAAGGAAAATTTCCATAGAACTTTTCCCCAGGCTTGGGAGGATTTTCGAGAGAATCTGCCTTGAAGACGTTATTCTTGTTCCACCATGTATGGACCTGAGCCTCTATTTCTAGAAGCTTATCTCTCCTTGCAAAGCTCTTGCCACTCTCATTGTTTGATGCCATTTCTTTACCAGATGTTGGAATCTGCTG
Ck11_0              AGCAAATTCAAGTTTAGTGAGAGAGAAGGCATGGCCCAGGTGAAGATATCCATTCATATAAGGGAAAGGAAAATTTCCATAGAACTTTTCCCCAGGCTTGGGAGGATTTTCGAGAGAATCTGCCTTGAAAACGTTATTCTTGTTCCACCATGTATGGACCTGAGCCTCTATTTCCAGAAGCTTATCTCTCCTTGCAAAGCTCTTGCCACTCTCATTGTTTGATGCCATTTCTTTACCAGATGTTGGAATCTGCTG
Ck11_1              AGCAAATTCAAGTTTAGTGAGAGAGAAGGCATGGCCCAGGTGAAGGTATCCATTCATATAAGGGAAAGGAAAATTTCCATAGAACTTTTCCCCAGGCTTGGGAGGATTTTCGAGAGAATCTGCCTTGAAAACGTTATTCTTGTTCCACCATGTATGGACCTGAGCCTCTATTTCTAGAAGCTTATCTCTCCTTGCAAAGCTCTTGCCACTCTCATTGTTTGATGCCATTTCTTTACCAGATGTTGGAATCTGCTG
Ck12_0              AGCAAATTCAAGTTTAGTGAGAGAGAAGGCATGGCCCAGGTGAAGATATCCATTCATATAAGGGAAAGGAAAATTTCCATAGAACTTTTCCCCAGGCTTGGGAGGATTTTCGNGAGAATCTGCCTTGAAAACGTTATTCTTGTTCCACCATGTATGGACCTGAGCCTCTATTTCCAGAAGCTTATCTCTCCTTGCAAAGCTCTTGCCACTCTNATTGTTTGATGCCATTTCTTTACCAGATGTTGGAATCTGCTG
Ck12_1              AGCAAATTCAAGTTTAGTGAGAGAGAAGGCATGGCCCAGGTGAAGGTATCCATTCATATAAGGGAAAGGAAAATTTCCATAGAACTTTTCCCCAGGCTTGGGAGGATTTTCGNGAGAATCTGCCTTGAAAACGTTATTCTTGTTCCACCATGTATGGACCTGAGCCTCTATTTCTAGAAGCTTATCTCTCCTTGCAAAGCTCTTGCCACTCTNATTGTTTGATGCCATTTCTTTACCAGATGTTGGAATCTGCTG
Ck17_0              AGCAAATTCAAGTTTAGTGAGAGAGAAGGCATGGCCCAGGTGAAGATATCCATTCATATAAGGGAAAGGAAAATTTCCATAGAACTTTTCCCCAGGCTTGGGAGGATTTTCGAGAGAATCTGCCTTGAAGACGTTATTCTTGTTCCACCATGTATGGACCTGAGCCTCTATTTCCAGAAGCTTATCTCTCCTTGCAAAGCTCTTGCCACTCTCATTGTTTGATGCCATTTCTTTACCAGATGTTGGAATCTGCTG
Ck17_1              AGCAAATTCAAGTTTAGTGAGAGAGAAGGCATGGCCCAGGTGAAGATATCCATTCATATAAGGGAAAGGAAAATTTCCATAGAACTTTTCCCCAGGCTTGGGAGGATTTTCGAGAGAATCTGCCTTGAAGACGTTATTCTTGTTCCACCATGTATGGACCTGAGCCTCTATTTCCAGAAGCTTATCTCTCCTTGCAAAGCTCTTGCCACTCTCATTGTTTGATGCCATTTCTTTACCAGATGTTGGAATCTGCTG
Ck2_0               AGCAAATTCAAGTTTAGTGAGAGAGAAGGCATGGCCCAGGTGAAGGTATCCATTCATATAAGGGAAAGGAAAATTTCCATAGAACTTTTCCCCAGGCTTGGGAGGATTTTCGAGAGAATCTGCCTTGAAAACGTTATTCTTGTTCCACCATGTATGGACCTGAGCCTCTATTTCCAGAAGCTTATCTCTCCTTGCAAAGCTCTTGCCACTCTCATTGTTTGATGCCATTTCTTTACCAGATGTTGGAATCTGCTG
Ck2_1               AGCAAATTCAAGTTTAGTGAGAGAGAAGGCATGGCCCAGGTGAAGGTATCCATTCATATAAGGGAAAGGAAAATTTCCATAGAACTTTTCCCCAGGCTTGGGAGGATTTTCGAGAGAATCTGCCTTGAAAACGTTATTCTTGTTCCACCATGTATGGACCTGAGCCTCTATTTCCAGAAGCTTATCTCTCCTTGCAAAGCTCTTGCCACTCTCATTGTTTGATGCCATTTCTTTACCAGATGTTGGAATCTGCTG
Ck20_0              AGCAAATTCAAGTTTAGTGAGAGAGAAGGCATGGCCCAGGTGAAGATATCCATTCATATAAGGGAAAGGAAAATTTCCATAGAACTTTTCCCCAGGCTTGGGAGGATTTTCGAGAGAATCTGCCTTGAAAACGTTATTCTTGTTCCACCATGTATGGACCTGAGCCTCTATTTCCAGAAGCTTATCTCTCCTTGCAAAGCTCTTGCCACTCTCATTGTTTGATGCCATTTCTTTACCAGATGTTGGAATCTGCTG
Ck20_1              AGCAAATTCAAGTTTAGTGAGAGAGAAGGCATGGCCCAGGTGAAGGTATCCATTCATATAAGGGAAAGGAAAATTTCCATAGAACTTTTCCCCAGGCTTGGGAGGATTTTCGAGAGAATCTGCCTTGAAGACGTTATTCTTGTTCCACCATGTATGGACCTGAGCCTCTATTTCCAGAAGCTTATCTCTCCTTGCAAAGCTCTTGCCACTCTCATTGTTTGATGCCATTTCTTTACCAGATGTTGGAATCTGCTG
Ck21_0              AGCAAATTCAAGTTTAGTGAGAGAGAAGGCATGGCCCAGGTGAAGATATCCATTCATATAAGGGAAAGGAAAATTTCCATAGAACTTTTCCCNAGGCTTGGGAGGATTTTCGAGAGAATCTGCCTTGAAAACGTTATTCTTGTTCCACCATGTATGGACCTGAGCCTCTATTTCCAGAAGCTTATCTCTCCTTGCAAAGCTCTTGCCNCTCTCATTGTTTGACGCCATTTCTTTACCAGATGTTGGAATCTGCTG
Ck21_1              AGCAAATTCAAGTTTAGTGAGAGAGAAGGCATGGCCCAGGTGAAGGTATCCATTCATATAAGGGAAAGGAAAATTTCCATAGAACTTTTCCCNAGGCTTGGGAGGATTTTCGAGAGAATCTGCCTTGAAGACGTTATTCTTGTTCCACCATGTATGGACCTGAGCCTCTATTTCCAGAAGCTTATCTCTCCTTGCAAAGCTCTTGCCNCTCTCATTGTTTGATGCCATTTCTTTACCAGATGTTGGAATCTGCTG
Ck22_0              AGCAAATTCAAGTTTAGTGAGAGAGAAGGCATGGCCCAGGTGAAGATATCCATTCATATAAGGGAAAGGAAAATTTCCATAGAACTTTTCCCCAGGCTTGGGAGGATTTTCGAGAGAATCTGCCTTGAAAACGTTATTCTTGTTCCACCATATATGGACCTGAGCCTCTATTTCCAGAAGCTTATCTCTCCTTGCAAAGCTCTTGCCACTCTCATTGTTTGATGCCATTTCTTTACCAGATGTTGGAATCTGCTG
Ck22_1              AGCAAATTCAAGTTTAGTGAGAGAGAAGGCATGGCCCAGGTGAAGGTATCCATTCATATAAGGGAAAGGAAAATTTCCATAGAACTTTTCCCCAGGCTTGGGAGGATTTTCGAGAGAATCTGCCTTGAAAACGTTATTCTTGTTCCACCATGTATGGACCTGAGCCTCTATTTCTAGAAGCTTATCTCTCCTTGCAAAGCTCTTGCCACTCTCATTGTTTGATGCCATTTCTTTACCAGATGTTGGAATCTGCTG
Ck23_0              AGCAAATTCAAGTTTAGTGAGAGAGAAGGCATGGCCCAGGTGAAGATATCCATTCATATAAGGGAAAGGAAAATTTCCATAGAACTTTTCCCCAGGCTTGGGAGGATTTTCGAGAGAATCTGCCTTGAAAACGTTATTCTTGTTCCACCATGTATGGACCTGAGCCTCTATTTCCAGAAGCTTATCTCTCCTTGCAAAGCTCTTGCCACTCTCATTGTTTGACGCCATTTCTTTACCAGATGTTGGAATCTGCTG
Ck23_1              AGCAAATTCAAGTTTAGTGAGAGAGAAGGCATGGCCCAGGTGAAGGTATCCATTCATATAAGGGAAAGGAAAATTTCCATAGAACTTTTCCCCAGGCTTGGGAGGATTTTCGAGAGAATCTGCCTTGAAAACGTTATTCTTGTTCCACCATGTATGGACCTGAGCCTCTATTTCTAGAAGCTTATCTCTCCTTGCAAAGCTCTTGCCACTCTCATTGTTTGATGCCATTTCTTTACCAGATGTTGGAATCTGCTG
Ck26_0              AGCAAATTCAAGTTTAGTGAGAGAGAAGGCATGGCCCAGGTGAAGATATCCATTCATATAAGGGAAAGGAAAATTTCCATAGAACTTTTCCCCAGGCTTGGGAGGATTTTCGAGAGAATCTGCCTTGAAAACGTTATTCTTGTTCCACCATGTATGGACCTGAGCCTCTATTTCCAGAAGCTTATCTCTCCTTGCAAAGCTCTTGCCACTCTCATTGTTTGATGCCATTTCTTTACCAGATGTTGGAATCTGCTG
Ck26_1              AGCAAATTCAAGTTTAGTGAGAGAGAAGGCATGGCCCAGGTGAAGGTATCCATTCATATAAGGGAAAGGAAAATTTCCATAGAACTTTTCCCCAGGCTTGGGAGGATTTTCGAGAGAATCTGCCTTGAAAACGTTATTCTTGTTCCACCATGTATGGACCTGAGCCTCTATTTCCAGAAGCTTATCTCTCCTTGCAAAGCTCTTGCCACTCTCATTGTTTGATGCCATTTCTTTACTAGATGTTGGAATCTGCTG
Ck29_0              AGCAAATTCAAGTTTAGTGAGAGAGAAGGCATGGCCCAGGTGAAGGTATCCATTCATATAAGGGAAAGGAAAATTTCCATAGAACTTTTCCCCAGGCTTGGGAGGATTTTCGAGAGAATCTGCCTTGAAAACGTTATTCTTGTTCCACCATGTATGGACCTGAGCCTCTATTTCCAGAAGCTTATCTCTCCTTGCAAAGCTCTTGCCACTCTCATTGTTTGATGCCATTTCTTTACCAGATGTTGGAATCTGCTG
Ck29_1              AGCAAATTCAAGTTTAGTGAGAGAGAAGGCATGGCCCAGGTGAAGGTATCCATTCATATAAGGGAAAGGAAAATTTCCATAGAACTTTTCCCCAGGCTTGGGAGGATTTTCGAGAGAATCTGCCTTGAAAACGTTATTCTTGTTCCACCATGTATGGACCTGAGCCTCTATTTCCAGAAGCTTATCTCTCCTTGCAAAGCTCTTGCCACTCTCATTGTTTGATGCCATTTCTTTACTAGATGTTGGAATCTGCTG
Ck3_0               AGCAAATTCAAGTTTAGTGAGAGAGAAGGCATGGCCCAGGTGAAGGTATCCATTCATATAAGGGAAAGGAAAATTTCCATAGAACTTTTCCCCAGGCTTGGGAGGATTTTCGAGAGAATCTGCCTTGAAAACGTTATTCTTGTTCCACCATGTATGGACCTGAGCCTCTATTTCCAGAAGCTTATCTCTCCTTGCAAAGCTCTTGCCACTCTCATTGTTTGATGCCATTTCTTTACCAGATGTTGGAATCTGCTG
Ck3_1               AGCAAATTCAAGTTTAGTGAGAGAGAAGGCATGGCCCAGGTGAAGGTATCCATTCATATAAGGGAAAGGAAAATTTCCATAGAACTTTTCCCCAGGCTTGGGAGGATTTTCGAGAGAATCTGCCTTGAAAACGTTATTCTTGTTCCACCATGTATGGACCTGAGCCTCTATTTCCAGAAGCTTATCTCTCCTTGCAAAGCTCTTGCCACTCTCATTGTTTGATGCCATTTCTTTACCAGATGTTGGAATCTGCTG
Ck32_0              AGCAAATTCAAGTTTAGTGAGAGAGAAGGCATGGCCCAGGTGAAGGTATCCATTCATATAAGGGAAAGGAAAATTTCCATAGAACTTTTCCCCAGGCTTGGGAGGATTTTCGAGAGAATCTGCCTTGAAAACGTTATTCTTGTTCCACCATGTATGGACCTGAGCCTNTATTTCCAGAAGCTTATCTCTCCTTGCAAAGCTCTTGCNACTCTCATTGTTTGATGCCATTTCTTTACNAGATGTTGGAATCTGCTG
Ck32_1              AGCAAATTCAAGTTTAGTGAGAGAGAAGGCATGGCCCAGGTGAAGGTATCCATTCATATAAGGGAAAGGAAAATTTCCATAGAACTTTTCCCCAGGCTTGGGAGGATTTTCGAGAGAATCTGCCTTGAAAACGTTATTCTTGTTCCACCATGTATGGACCTGAGCCTNTATTTCCAGAAGCTTATCTCTCCTTGCAAAGCTCTTGCNACTCTCATTGTTTGATGCCATTTCTTTACNAGATGTTGGAATCTGCTG
Ck34_0              AGCAAATTCAAGTTTAGTGAGAGAGAAGGCATGGCCCAGGTGAAGATATCCATTCATATAAGGGAAAGGAAAATTTCCATAGAACTTTTCCCCAGGCTTGGGAGGATTTTCGAGAGAATCTGCCTTGAAAACGTTATTCTTGTTCCACCATGTATGGACCTGAGCCTCTATTTCCAGAAGCTTATCTCTCCTTGCAAAGCTCTTGCCACTCTCATTGTTTGATGCCATTTCTTTACCAGATGTTGGAATCTGCTG
Ck34_1              AGCAAATTCAAGTTTAGTGAGAGAGAAGGCATGGCCCAGGTGAAGGTATCCATTCATATAAGGGAAAGGAAAATTTCCATAGAACTTTTCCCCAGGCTTGGGAGGATTTTCGAGAGAATCTGCCTTGAAAACGTTATTCTTGTTCCACCATGTATGGACCTGAGCCTCTATTTCCAGAAGCTTATCTCTCCTTGCAAAGCTCTTGCCACTCTCATTGTTTGATGCCATTTCTTTACTAGATGTTGGAATCTGCTG
Ck35_0              AGCAAATTCAAGTTTAGTGAGAGAGAAGGCATGGCCCAGGTGAAGATATCCATTCATATAAGGGAAAGGAAAATTTCCATAGAACTTTTCCCCAGGCTTGGGAGGATTTTCGAGAGAATCTGCCTTGAAAACGTTATTCTTGTTCCACCATGTATGGACCTGAGCCTCTATTTCCAGAAGCTTATCTCTCCTTGCAAAGCTCTTGCCACTCTCATTGTTTGATGCCATTTCTTTACCAGATGTTGGAATCTGCTG
Ck35_1              AGCAAATTCAAGTTTAGTGAGAGAGAAGGCATGGCCCAGGTGAAGGTATCCATTCATATAAGGGAAAGGAAAATTTCCATAGAACTTTTCCCCAGGCTTGGGAGGATTTTCGAGAGAATCTGCCTTGAAAACGTTATTCTTGTTCCACCATGTATGGACCTGAGCCTCTATTTCCAGAAGCTTATCTCTCCTTGCAAAGCTCTTGCCACTCTCATTGTTTGATGCCATTTCTTTACTAGATGTTGGAATCTGCTG
Ck36_0              AGCAAATTCAAGTTTAGTGAGAGAGAAGGCATGGCCCAGGTGAAGGTATCCATTCATATAAGGGAAAGGAAAATTTCCATAGAACTTTTCCCCAGGCTTGGGAGGATTTTCGAGAGAATCTGCCTTGAAAACGTTATTCTTGTTCCACCATGTATGGACCTGAGCCTCTATTTCCAGAAGCTTATCTCTCCTTGCAAAGCTCTTGCCACTCTCATTGTTTGATGCCATTTCTTTACCAGATGTTGGAATCTGCTG
Ck36_1              AGCAAATTCAAGTTTAGTGAGAGAGAAGGCATGGCCCAGGTGAAGGTATCCATTCATATAAGGGAAAGGAAAATTTCCATAGAACTTTTCCCTAGGCTTGGGAGGATTTTCGAGAGAATCTGCCTTGAAAACGTTATTCTTGTTCCACCATGTATGGACCTGAGCCTCTATTTCCAGAAGCTTATCTCTCCTTGCAAAGCTCTTGCCACTCTCATTGTTTGATGCCATTTCTTTACCAGATGTTGGAATCTGCTG
Ck4_0               AGCAAATTCAAGTTTAGTGAGAGAGAAGGCATGGCCCAGGTGAAGGTATCCATTCATATAAGGGAAAGGAAAATTTCCATAGAACTTTTCCCCAGGCTTGGGAGGATTTTCGAGAGAATCTGCCTTGAAAACGTTATTCTTGTTCCACCATGTATGGACCTGAGCCTCTATTTCCAGAAGCTTATCTCTCCTTGCAAAGCTCTTGCCACTCTCATTGTTTGATGCCATTTCTTTACCAGATGTTGGAATCTGCTG
Ck4_1               AGCAAATTCAAGTTTAGTGAGAGAGAAGGCATGGCCCAGGTGAAGGTATCCATTCATATAAGGGAAAGGAAAATTTCCATAGAACTTTTCCCCAGGCTTGGGAGGATTTTCGAGAGAATCTGCCTTGAAAACGTTATTCTTGTTCCACCATGTATGGACCTGAGCCTCTATTTCCAGAAGCTTATCTCTCCTTGCAAAGCTCTTGCCACTCTCATTGTTTGATGCCATTTCTTTACCAGATGTTGGAATCTGCTG
Ck49_0              AGCAAATTCAAGTTTAGTGAGAGAGAAGGCATGGCCCAGGTGAAGGTATCCATTCATATAAGGGAAAGGAAAATTTCCATAGAACTTTTCCCCAGGCTTGGGAGGATTTTCGAGAGAATCTGCCTTGAAAACGTTATTCTTGTTCCACCATGTATGGACCTGAGCCTCTATTTCCAGAAGCTTATCTCTCCTTGCAAAGCTCTTGCCACTCTCATTGTTTGATGCCATTTCTTTACCAGATGTTGGAATCTGCTG
Ck49_1              AGCAAATTCAAGTTTAGTGAGAGAGAAGGCATGGCCCAGGTGAAGGTATCCATTCATATAAGGGAAAGGAAAATTTCCATAGAACTTTTCCCCAGGCTTGGGAGGATTTTCGAGAGAATCTGCCTTGAAAACGTTATTCTTGTTCCACCATGTATGGACCTGAGCCTCTATTTCCAGAAGCTTATCTCTCCTTGCAAAGCTCTTGCCACTCTCATTGTTTGATGCCATTTCTTTACCAGATGTTGGAATCTGCTG
Ck50_0              AGCAAATTCAAGTTTAGTGAGAGAGAAGGCATGGCCCAGGTGAAGATATCCATTCATATAAGGGAAAGGAAAATTTCCATAGAACTTTTCCCCAGGCTTGGGAGGATTTTCGAGAGAATCTGCCTTGAAAACGTTATTCTTGTTCCACCATGTATGGACCTGAGCCTCTATTTCCAGAAGCTTATCTCTCCNTGCAAAGCTCTTGCCACTCTCATTGTTTGATGCCATTTCTTTACCAGATGTTGGAATCTGCTG
Ck50_1              AGCAAATTCAAGTTTAGTGAGAGAGAAGGCATGGCCCAGGTGAAGGTATCCATTCATATAAGGGAAAGGAAAATTTCCATAGAACTTTTCCCCAGGCTTGGGAGGATTTTCGAGAGAATCTGCCTTGAAAACGTTATTCTTGTTCCACCATGTATGGACCTGAGCCTCTATTTCCAGAAGCTTATCTCTCCNTGCAAAGCTCTTGCCACTCTCATTGTTTGATGCCATTTCTTTACTAGATGTTGGAATCTGCTG
Ck51_0              NGCAAATTCAAGTTTAGTGAGAGAGAAGGCATGGCCCAGGTGAAGGTATCCATTCATATAAGGGAAAGGAAAATTTCCATAGAACTTTTCCCCAGGCTTGGGAGGATTTTCGAGAGAATCTGCCTTGAAAACGTTATTCTTGTTCCACCATGTATGGACCTGAGCCTCTATTTCCAGAAGCTTATCTCTCCTTGCAAAGCTCTTGCCACTCTCATTGTTTGATGCCATTTCTTTACCAGATGTTGGAATCTGCTG
Ck51_1              NGCAAATTCAAGTTTAGTGAGAGAGAAGGCATGGCCCAGGTGAAGGTATCCATTCATATAAGGGAAAGGAAAATTTCCATAGAACTTTTCCCCAGGCTTGGGAGGATTTTCGAGAGAATCTGCCTTGAAAACGTTATTCTTGTTCCACCATGTATGGACCTGAGCCTCTATTTCCAGAAGCTTATCTCTCCTTGCAAAGCTCTTGCCACTCTCATTGTTTGATGCCATTTCTTTACCAGATGTTGGAATCTGCTG
Ck54_0              AGCAAATTCAAGTTTAGTGAGAGAGAAGGCATGGCCCAGGTGAAGGTATCCATTCATATAAGGGAAAGGAAAATTTCCATAGAACTTTTCCCCAGGCTTGGGAGGATTTTCGAGAGAATCTGCCTTGAAAACGTTATTCTTGTTCCACCATGTATGGACCTGAGCCTCTATTTCCAGAAGCTTATCTCTCCTTGCAAAGCTCTTGCCACTCTCATTGTTTGATGCCATTTCTTTACCAGATGTTGGAATCTGCTG
Ck54_1              AGCAAATTCAAGTTTAGTGAGAGAGAAGGCATGGCCCAGGTGAAGGTATCCATTCATATAAGGGAAAGGAAAATTTCCATAGAACTTTTCCCCAGGCTTGGGAGGATTTTCGAGAGAATCTGCCTTGAAAACGTTATTCTTGTTCCACCATGTATGGACCTGAGCCTCTATTTCCAGAAGCTTATCTCTCCTTGCAAAGCTCTTGCCACTCTCATTGTTTGATGCCATTTCTTTACTAGATGTTGGAATCTGCTG
Ck54_R_0            NGCAAATTCAAGTTTAGTGAGAGNGAAGGCATGGCCCAGGTGAAGGTATCCATTCATATAAGGGAAAGGAAAATTTCCATAGAACTTTTCCCCAGGCTTGGGAGGATTTTCGAGAGAATCTGCCTTGAAAACGTTATTCTTGTTCCACCATGTATGGACCTGAGCCTCTATTTCCAGAAGCTTATCTCTCCTTGCAAAGCTCTTGCCACTCTCATTGTTTGATGCCATTTCTTTACCAGATGTTGGAATCTGCTG
Ck54_R_1            NGCAAATTCAAGTTTAGTGAGAGNGAAGGCATGGCCCAGGTGAAGGTATCCATTCATATAAGGGAAAGGAAAATTTCCATAGAACTTTTCCCCAGGCTTGGGAGGATTTTCGAGAGAATCTGCCTTGAAAACGTTATTCTTGTTCCACCATGTATGGACCTGAGCCTCTATTTCCAGAAGCTTATCTCTCCTTGCAAAGCTCTTGCCACTCTCATTGTTTGATGCCATTTCTTTACTAGATGTTGGAATCTGCTG
Ck56_0              AGCAAATTCAAGTTTAGTGAGAGAGAAGGCATGGCCCAGGTGAAGGTATCCATTCATATAAGGGAAAGGAAAATTTCCATAGAACTTTTCCCCAGGCTTGGGAGGATTTTCGAGAGAATCTGCCTTGAAAACGTTATTCTTGTTCCACCATGTATGGACCTGAGCCTCTATTTCCAGAAGCTTATCTCTCCTTGCAAAGCTCTTGCCACTCTCATTGTTTGATGCCATTTCTTTACCAGATGTTGGAATCTGCTG
Ck56_1              AGCAAATTCAAGTTTAGTGAGAGAGAAGGCATGGCCCAGGTGAAGGTATCCATTCATATAAGGGAAAGGAAAATTTCCATAGAACTTTTCCCCAGGCTTGGGAGGATTTTCGAGAGAATCTGCCTTGAAAACGTTATTCTTGTTCCACCATGTATGGACCTGAGCCTCTATTTCCAGAAGCTTATCTCTCCTTGCAAAGCTCTTGCCACTCTCATTGTTTGATGCCATTTCTTTACCAGATGTTGGAATCTGCTG
Ck7_0               AGCAAATTCAAGTTTAGTGAGAGAGAAGGCATGGCCCAGGTGAAGATATCCATTCATATAAGGGAAAGGAAAATTTCCATAGAACTTTTCCCCAGGCTTGGGAGGATTTTCGAGAGAATCTGCCTTGAAAACGTTATTCTTGTTCCACCATGTATGGACCTGAGCCTCTATTTCCAGAAGCTTATCTCTCCTTGCAAAGCTCTTGCCACTCTCATTGTTTGATGCCATTTCTTTACCAGATGTTGGAATCTGCTG
Ck7_1               AGCAAATTCAAGTTTAGTGAGAGAGAAGGCATGGCCCAGGTGAAGGTATCCATTCATATAAGGGAAAGGAAAATTTCCATAGAACTTTTCCCCAGGCTTGGGAGGATTTTCGAGAGAATCTGCCTTGAAAACGTTATTCTTGTTCCACCATGTATGGACCTGAGCCTCTATTTCCAGAAGCTTATCTCTCCTTGCAAAGCTCTTGCCACTCTCATTGTTTGATGCCATTTCTTTACCAGATGTTGGAATCTGCTG
Ck80_0              AGCAAATTCAAGTTTAGTGAGAGAGAACGCATGGCCCAGGTGAAGGTATCCATTCATATAAGGGAAAGGAAAATTTCCATAGAACTTTTCCCCAGGCTTGGGAGGATTTTCGAGAGAATCTGCCTTGAAAACGTTATTCTTGTCCCACCATGTATGGACCTGAGCCTCTATTTCCAGAAGCTTATCTCTCCTTGCAAAGCTCTTGCCACTCTCATTGTTTGATGCCATTTCTTTACCAGATGTTGGAATCTGCTG
Ck80_1              AGCAAATTCAAGTTTAGTGAGAGAGAAGGCATGGCCCAGGTGAAGGTATCCATTCATATAAGGGAAAGGAAAATTTCCATAGAACTTTTCCCCAGGCTTGGGAGGATTTTCGAGAGAATCTGCCTTGAAAACGTTATTCTTGTCCCACCATGTATGGACCTGAGCCTCTATTTCCAGAAGCTTATCTCTCCTTGCAAAGCTCTTGCCACTCTCATTGTTTGATGCCATTTCTTTACCAGATGTTGGAATCTGCTG
Ck81_0              AGCAAATTCAAGTTTAGTGAGAGAGAAGGCATGGCCCAGGTGAAGGTATCCATTCATATAAGGGAAAGGAAAATTTCCATAGAACTTTTCCCCAGGCTTGGGAGGATTTTCGAGAGAATCTGCCTTGAAAACGTTATTCTTGTCCCACCATGTATGGACCTGAGCCTCTATTTCCAGAAGCTTATCTCTCCTTGCAAAGCTCTTGCCACTCTCATTGTTTGATGCCATTTCTTTACCAGATGTTGGAATCTGCTG
Ck81_1              AGCAAATTCAAGTTTAGTGAGAGAGAAGGCATGGCCCAGGTGAAGGTATCCATTCATATAAGGGAAAGGAAAATTTCCATAGAACTTTTCCCCAGGCTTGGGAGGATTTTCGAGAGAATCTGCCTTGAAAACGTTATTCTTGTCCCACCATGTATGGACCTGAGCCTCTATTTCCAGAAGCTTATCTCTCCTTGCAAAGCTCTTGCCACTCTCATTGTTTGATGCCATTTCTTTACCAGATGTTGGAATCTGCTG
Ck83_0              AGCAAATTCAAGTTTAGTGAGAGAGAAGGCATGGCCCAGGTGAAGGTATCCATTCATATAAGGGAAAGGAAAATTTCCATAGAACTTTTCCCCAGGCTTGGGAGGATTTTCGAGAGAATCTGCCTTGAAAACGTTATTCTTGTCCCACCATGTATGGACCTGAGCCTCTATTTCCAGAAGCTTATCTCTCCTTGCAAAGCTCTTGCCACTCTCATTGTTTGATGCCATTTCTTTACCAGATGTTGGAATCTGCTG
Ck83_1              AGCAAATTCAAGTTTAGTGAGAGAGAAGGCATGGCCCAGGTGAAGGTATCCATTCATATAAGGGAAAGGAAAATTTCCATAGAACTTTTCCCCAGGCTTGGGAGGATTTTCGAGAGAATCTGCCTTGAAAACGTTATTCTTGTCCCACCATGTATGGACCTGAGCCTCTATTTCCAGAAGCTTATCTCTCCTTGCAAAGCTCTTGCCACTCTCATTGTTTGATGCCATTTCTTTACCAGATGTTGGAATCTGCTG
Ck85_0              AGCAAATTCAAGTTTAGTGAGAGAGAAGGCATGGCCCAGGTGAAGGTATCCATTCATATAAGGGAAAGGAAAATTTCCATAGAACTTTTCCCCAGGCTTAGGAGGATTTTCAAGAGAATCTGCCTTGAAAACGTTATTCTTGTCCCACCATGTATGGACCTGAGCCTCTATTTCCAGAAGCTTATCTCTCCTTGCAAAGCTCTTGCCACTCTCATTGTTTGATGCCATTTCTTTACCAGATGTTGGAATCTGCTG
Ck85_1              AGCAAATTCAAGTTTAGTGAGAGAGAAGGCATGGCCCAGGTGAAGGTATCCATTCATATAAGGGAAAGGAAAATTTCCATAGAACTTTTCCCCAGGCTTGGGAGGATTTTCGAGAGAATCGGCCTTGAAAACGTTATTCTTGTTCCACCATGTATGGACCTGAGCCTCTATTTCCAGAAGCTTATCTCTCCTTGCAAAGCTCTTGCCACTTTCATTGTTTGATGCCATTTCTTTACCAGATGTTGGAATCTGCTG
Ck85_R_0            AGCAAATTCAAGTTTAGTGAGAGAGAAGGCATGGCCCAGGTGAAGGTATCCATTCATATAAGGGAAAGGAAAATTTCCATAGAACTTTTCCCCAGGCTTAGGAGGATTTTCAAGAGAATCTGCCTTGAAAACGTTATTCTTGTCCCACCATGTATGGACCTGAGCCTCTATTTCCAGAAGCTTATCTCTCCTTGCAAAGCTCTTGCCACTCTCATTGTTTGATGCCATTTCTTTACCAGATGTTGGAATCTGCTG
Ck85_R_1            AGCAAATTCAAGTTTAGTGAGAGAGAAGGCATGGCCCAGGTGAAGGTATCCATTCATATAAGGGAAAGGAAAATTTCCATAGAACTTTTCCCCAGGCTTGGGAGGATTTTCGAGAGAATCGGCCTTGAAAACGTTATTCTTGTTCCACCATGTATGGACCTGAGCCTCTATTTCCAGAAGCTTATCTCTCCTTGCAAAGCTCTTGCCACTTTCATTGTTTGATGCCATTTCTTTACCAGATGTTGGAATCTGCTG
Ck88_0              AGCAAATTCAAGTTTAGTGAGAGAGAAGGCATGGCCCAGGTGAAGGTATCCATTCATATAAGGGAAAGGAAAATTTCCATAGAACTTTTCCCCAGGCTTAGGAGGATTTTCAAGAGAATCTGCCTTGAAAACGTTATTCTTGTCCCACCATGTATGGACCTGAGCCTCTATTTCCAGAAGCTTATCTCTCCTTGCAAAGCTCTTGCCACTCTCATTGTTTGATGCCATTTCTTTACCAGATGTTGGAATCTGCTG
Ck88_1              AGCAAATTCAAGTTTAGTGAGAGAGAAGGCATGGCCCAGGTGAAGGTATCCATTCATATAAGGGAAAGGAAAATTTCCATAGAACTTTTCCCCAGGCTTGGGAGGATTTTCGAGAGAATCGGCCTTGAAAACGTTATTCTTGTTCCACCATGTATGGACCTGAGCCTCTATTTCCAGAAGCTTATCTCTCCTTGCAAAGCTCTTGCCACTTTCATTGTTTGATGCCATTTCTTTACCAGATGTTGGAATCTGCTG
Ck92_0              AGCAAATTCAAGTTTAGTGAGAGAGAAGGCATGGCCCAGGTGAAGGTATCCATTCATATAAGGGAAAGGAAAATTTCCATAGAACTTTTCCCCAGGCTTGGGAGGATTTTCGAGAGAATCTGCCTTGAAAACGTTATTCTTGTCCCACCATGTATGGACCTGGGCCTCTATTTCCAGAAGCTTATCTCTCCTTGCAAAGCTCTTGCCACTCTCATTGTTTGATGCCATTTCTTTACTAGATGTTGGAATCTGCTG
Ck92_1              AGCAAATTCAAGTTTAGTGAGAGAGAAGGCATGGCCCAGGTGAAGGTATCCATTCATATAAGGGAAAGGAAAATTTCCATAGAACTTTTCCCCAGGCTTGGGAGGATTTTCGAGAGAATCTGCCTTGAAAACGTTATTCTTGTCCCACCATGTATGGACCTGGGCCTCTATTTCCAGAAGCTTATCTCTCCTTGCAAAGCTCTTGCCACTCTCATTGTTTGATGCCATTTCTTTACTAGATGTTGGAATCTGCTG
Ck94_0              AGCAAATTCAAGTTTAGTGAGAGAGAAGGCATGGCCCAGGTGAAGGTATCCATTCATATAAGGGAAAGGAAAATTTCCATAGAACTTTTCCCCAGGCTTGGGAGGATTTTCGAGAGAATCTGCCTTGAAAACGTTATTCTTGTCCCACCATGTATGGACCTGGGCCTCTATTTCCAGAAGCTTATCTCTCCTTGCAAAGCTCTTGCCACTCTCATTGTTTGATGCCATTTCTTTACTAGATGTTGGAATCTGCTG
Ck94_1              AGCAAATTCAAGTTTAGTGAGAGAGAAGGCATGGCCCAGGTGAAGGTATCCATTCATATAAGGGAAAGGAAAATTTCCATAGAACTTTTCCCCAGGCTTGGGAGGATTTTCGAGAGAATCTGCCTTGAAAACGGTATTCTTGTCCCACCATGTATGGACCTGGGCCTCTATTTCCAGAAGCTTATCTCTCCTTGCAAAGCTCTTGCCACTCTCATTGTTTGATGCCATTTCTTTAGTAGATGTTGGAATCTGCTG
Ck96_0              AGCAAATTCAAGTTTAGTGAGAGAGAAGGCATGGCCCAGGTGAAGGTATCCATTCATATAAGGGAAAGGAAAATTTCCATAGAACTTTTCCCCAGGCTTGGGAGGATTTTCGAGAGAATCTGCCTTGAAAACGTTATTCTTGTCCCACCATGTATGGACCTGGGCCTCTATTTCCAGAAGCTTATCTCTCCTTGCAAAGCTCTTGCCACTCTCATTGTTTGATGCCATTTCTTTACTAGATGTTGGAATCTGCTG
Ck96_1              AGCAAATTCAAGTTTAGTGAGAGAGAAGGCATGGCCCAGGTGAAGGTATCCATTCATATAAGGGAAAGGAAAATTTCCATAGAACTTTTCCCCAGGCTTGGGAGGATTTTCGAGAGAATCTGCCTTGAAAACGTTATTCTTGTCCCACCATGTATGGACCTGGGCCTCTATTTCCAGAAGCTTATCTCTCCTTGCAAAGCTCTTGCCACTCTCATTGTTTGATGCCATTTCTTTACTAGATGTTGGAATCTGCTG
Ck98_0              AGCAAATTCAAGTTTAGTGAGAGAGAAGGCATGGCCCAGGTGAAGGTATCCATTCATATAAGGGAAAGGAAAATTTCCATAGAACTTTTCCCCAGGCTTGGGAGGATTTTCGAGAGAATCTGCCTTGAAAACGTTATTCTTGTCCCACCATGTATGGACCTGGGCCTCTATTTCCAGAAGCTTATCTCTCCTTGCAAAGCTCTTGCCACTCTCATTGTTTGATGCCATTTCTTTACTAGATGTTGGAATCTGCTG
Ck98_1              AGCAAATTCAAGTTTAGTGAGAGAGAAGGCATGGCCCAGGTGAAGGTATCCATTCATATAAGGGAAAGGAAAATTTCCATAGAACTTTTCCCCAGGCTTGGGAGGATTTTCGAGAGAATCTGCCTTGAAAACGTTATTCTTGTCCCACCATGTATGGACCTGGGCCTCTATTTCCAGAAGCTTATCTCTCCTTGCAAAGCTCTTGCCACTCTCATTGTTTGATGCCATTTCTTTACTAGATGTTGGAATCTGCTG
Dm100_0             AGCAAATTCAAGTTTAGTGAGAGAGAAGGCATGGCCCAGGTGAAGGTATCCATTCATATAAGGGAAAGGAAAATTTCCATAGAACTTTTCCCCAGGCTTGGGAGGATTTTCGAGAGAATCTGCCTTGAAAACGTTATTCTTGTCCCACCATGTATGGACCTGAGCCTCTATTTCCAGAAGCTTATCTCTCCTTGCAAAGCTCTTGCCACTCTCATTGTTTGATGCCATTTCTTTACCAGATGTTGGAATCTGCTG
Dm100_1             AGCAAATTCAAGTTTAGTGAGAGAGAAGGCATGGCCCAGGTGAAGGTATCCATTCATATAAGGGAAAGGAAAATTTCCATAGAACTTTTCCCCAGGCTTGGGAGGATTTTCGAGAGAATCTGCCTTGAAAACGTTATTCTTGTCCCACCATGTATGGACCTGAGCCTCTATTTCCAGAAGCTTATCTCTCCTTGCAAAGCTCTTGCCACTCTCATTGTTTGATGCCATTTCTTTACCAGATGTTGGAATCTGCTG
Dm102_0             AGCAAATTCAAGTTTAGTGAGAGAGAAGGCATGGCCCAGGTGAAGGTATCCATTCATATAAGGGAAAGGAAAATTTCCATAGAACTTTTCCCCAGGCTTGGGAGGATTTTCGAGAGAATCTGCCTTGAAAACGTTATTCTTGTCCCACCATGTATGGACCTGAGCCTCTATTTCCAGAAGCTTATCTCTCCTTGCAAAGCTCTTGCCACTCTCATTGTTTGATGCCATTTCTTTACCAGATGTTGGAATCTGCTG
Dm102_1             AGCAAATTCAAGTTTAGTGAGAGAGAAGGCATGGCCCAGGTGAAGGTATCCATTCATATAAGGGAAAGGAAAATTTCCATAGAACTTTTCCCCAGGCTTGGGAGGATTTTCGAGAGAATCTGCCTTGAAAACGTTATTCTTGTCCCACCATGTATGGACCTGAGCCTCTATTTCCAGAAGCTTATCTCTCCTTGCAAAGCTCTTGCCACTCTCATTGTTTGATGCCATTTCTTTACCAGATGTTGGAATCTGCTG
Dm104_0             AGCAAATTCAAGTTTAGTGAGANAGAAGGCATGGCCCAGGTGAAGGTATCCATTCATATAAGGGAAAGGAAAATTTCCATAGAACTTTTCCCCAGGCTTGGGAGGATTTTCGAGAGAATCTGCCTTGAAAACGTTATTCTTGTCCCACCATGTATGGACCTGAGCCTCTATTTCCAGAAGCTTATCTCTCCTTGCAAAGCTCTTGCCACTCTCATTGTTTGATGCCATTTCTTTACCAGATGTTGGAATCTGCTG
Dm104_1             AGCAAATTCAAGTTTAGTGAGANAGAAGGCATGGCCCAGGTGAAGGTATCCATTCATATAAGGGAAAGGAAAATTTCCATAGAACTTTTCCCCAGGCTTGGGAGGATTTTCGAGAGAATCTGCCTTGAAAACGTTATTCTTGTCCCACCATGTATGGACCTGAGCCTCTATTTCCAGAAGCTTATCTCTCCTTGCAAAGCTCTTGCCACTCTCATTGTTTGATGCCATTTCTTTACCAGATGTTGGAATCTGCTG
Dm106_0             AGCAAATTCAAGTTTAGTGAGAGAGAAGGCATGGCCCAGGTGAAGGTATCCATTCATATAAGGGAAAGGAAAATTTCCATAGAACTTTTCCCCAGGCTTGGGAGNATTTTCGAGAGAATCTGCCTTGAAAACGTTATTCTTGTCCCACCATGTATGGACCTGAGCCTCTATTTCCAGAAGCTTATCTCTCCTTGCAAAGCTCTTGCCACTCTCATTGTTTGATGCCATTTCTTTACCAGATGTTGGAATCTGCNG
Dm106_1             AGCAAATTCAAGTTTAGTGAGAGAGAAGGCATGGCCCAGGTGAAGGTATCCATTCATATAAGGGAAAGGAAAATTTCCATAGAACTTTTCCCCAGGCTTGGGAGNATTTTCGAGAGAATCTGCCTTGAAAACGTTATTCTTGTCCCACCATGTATGGACCTGAGCCTCTATTTCCAGAAGCTTATCTCTCCTTGCAAAGCTCTTGCCACTCTCATTGTTTGATGCCATTTCTTTACCAGATGTTGGAATCTGCNG
Dm108_0             AGCAAATTCAAGTTTAGTGAGAGAGAAGGCATGGCCCAGGTGAAGGTATCCATTCATATAAGGGAAAGGAAAATTTCCATAGAACTTTTCCCCAGGCTTGGGAGGATTTTCGAGAGAATCTGCCTTGAAAACGTTATTCTTGTCCCACCATGTATGGACCTGAGCCTCTATTTCCAGAAGCTTATCTCTCCTTGCAAAGCTCTTGCCACTCTCATTGTTTGATGCCATTTCTTTACCAGATGTTGGAATCTGCTG
Dm108_1             AGCAAATTCAAGTTTAGTGAGAGAGAAGGCATGGCCCAGGTGAAGGTATCCATTCATATAAGGGAAAGGAAAATTTCCATAGAACTTTTCCCCAGGCTTGGGAGGATTTTCGAGAGAATCTGCCTTGAAAACGTTATTCTTGTCCCACCATGTATGGACCTGAGCCTCTATTTCCAGAAGCTTATCTCTCCTTGCAAAGCTCTTGCCACTCTCATTGTTTGATGCCATTTCTTTACCAGATGTTGGAATCTGCTG
Dm110_0             AGCAAATTCAAGTTTAGTGAGAGAGAAGGCATGGCCCAGGTGAAGGTATCCATTCATATAAGGGAAAGGAAAATTTCCATAGAACTTTTCCCCAGGCTTGGGAGGATTTTCGAGAGAATCTGCCTTGAAAACGNTATTCTTGTCCCACCATGTATGGACCTGAGCCTCTATTTCCNGAAGCTTATCTCTCCTTGCNAAGCTCTTGCCACTCTCATTGTTTGATGCCATTTCTTTACCAGATGTTGGAATCTGCT-
Dm110_1             AGCAAATTCAAGTTTAGTGAGAGAGAAGGCATGGCCCAGGTGAAGGTATCCATTCATATAAGGGAAAGGAAAATTTCCATAGAACTTTTCCCCAGGCTTGGGAGGATTTTCGAGAGAATCTGCCTTGAAAACGNTATTCTTGTCCCACCATGTATGGACCTGAGCCTCTATTTCCNGAAGCTTATCTCTCCTTGCNAAGCTCTTGCCACTCTCATTGTTTGATGCCATTTCTTTACCAGATGTTGGAATCTGCT-
Dm111_0             AGCAAATTCAAGTTTAGTGAGAGAGAAGGCATGGCCCAGGTGAAGGTATCCATTCATATAAGGGAAAGGAAAATTTCCATAGAACTTTTCCCCAGGCTTGGGAGGATTTTCGAGAGAATCTGCCTTGAAAACGTTATTCTTGTCCCACCATGTATGGACCTGAGCCTCTATTTCCAGAAGCTTATCTCTCCTTGCAAAGCTCTTGCCACTCTCATTGTTTGATGCCATTTCTTTACCAGATGTTGGAATCTGCTG
Dm111_1             AGCAAATTCAAGTTTAGTGAGAGAGAAGGCATGGCCCAGGTGAAGGTATCCATTCATATAAGGGAAAGGAAAATTTCCATAGAACTTTTCCCCAGGCTTGGGAGGATTTTCGAGAGAATCTGCCTTGAAAACGTTATTCTTGTCCCACCATGTATGGACCTGAGCCTCTATTTCCAGAAGCTTATCTCTCCTTGCAAAGCTCTTGCCACTCTCATTGTTTGATGCCATTTCTTTACCAGATGTTGGAATCTGCTG
Dm112_0             AGCAAATTCAAGTTTAGTGAGAGAGAAGGCATGGCCCAGGTGAAGGTATCCATTCATATAAGGGAAAGGAAAATTTCCATAGAACTTTTCCCCAGGCTTGGGAGGATTTTCGAGAGAATCTGCCTTGAAAACGTTATTCTTGTCCCACCATGTATGGACCTGAGCCTCTATTTCCAGAAGCTTATCTCTCCTTGCAAAGCTCTTGCCACTCTCATTGTTTGATGCCATTTCTTTACCAGATGTTGGAATCTGCT-
Dm112_1             AGCAAATTCAAGTTTAGTGAGAGAGAAGGCATGGCCCAGGTGAAGGTATCCATTCATATAAGGGAAAGGAAAATTTCCATAGAACTTTTCCCCAGGCTTGGGAGGATTTTCGAGAGAATCTGCCTTGAAAACGTTATTCTTGTCCCACCATGTATGGACCTGAGCCTCTATTTCCAGAAGCTTATCTCTCCTTGCAAAGCTCTTGCCACTCTCATTGTTTGATGCCATTTCTTTACCAGATGTTGGAATCTGCT-
Dm112_R_0           AGCAAATTCAAGTTTAGTGAGAGAGAAGGCATGGCCCAGGTGAAGGTATCCATTCATATAAGGGAAAGGAAAATTTCCATAGAACTTTTCCCCAGGCTTGGGAGGATTTTCGAGAGAATCTGCCTTGAAAACGTTATTCTTGTCCCACCATGTATGGACCTGAGCCTCTATTTCCAGAAGCTTATCTCTCCTTGCAAAGCTCTTGCCACTCTCATTGTTTGATGCCATTTCTTTACCAGATGTTGGAATCTGCTG
Dm112_R_1           AGCAAATTCAAGTTTAGTGAGAGAGAAGGCATGGCCCAGGTGAAGGTATCCATTCATATAAGGGAAAGGAAAATTTCCATAGAACTTTTCCCCAGGCTTGGGAGGATTTTCGAGAGAATCTGCCTTGAAAACGTTATTCTTGTCCCACCATGTATGGACCTGAGCCTCTATTTCCAGAAGCTTATCTCTCCTTGCAAAGCTCTTGCCACTCTCATTGTTTGATGCCATTTCTTTACCAGATGTTGGAATCTGCTG
Dm113_0             AGCAAATTCAAGTTTAGTGAGAGAGAAGGCATGGCCCAGGTGAAGGTATCCATTCATATAAGGGAAAGGAAAATTTCCATAGAACTTTTCCCCAGGCTTGGGAGGATTTTCGAGAGAATCTGCCTTGAAAACGTTATTCTTGTCCCACCATGTATGGACCTGAGCCTCTATTTCCAGAAGCTTATCTCTCCTTGCAAAGCTCTTGCCACTCTCATTGTTTGATGCCATTTCTTTACCAGATGTTGGAATCTGCTG
Dm113_1             AGCAAATTCAAGTTTAGTGAGAGAGAAGGCATGGCCCAGGTGAAGGTATCCATTCATATAAGGGAAAGGAAAATTTCCATAGAACTTTTCCCCAGGCTTGGGAGGATTTTCGAGAGAATCTGCCTTGAAAACGTTATTCTTGTCCCACCATGTATGGACCTGAGCCTCTATTTCCAGAAGCTTATCTCTCCTTGCAAAGCTCTTGCCACTCTCATTGTTTGATGCCATTTCTTTACCAGATGTTGGAATCTGCTG
Dm114_0             AGCAAATTCAAGTTTAGTGAGAGAGAAGGCATGGCCCAGGTGAAGGTATCCATTCATATAAGGGAAAGGAAAATTTCCATAGAACTTTTCCCCAGGCTTGGGAGGATTTTCGAGAGAATCTGCCTTGAAAACGTTATTCTTGTCCCACCATGTATGGACCTGAGCCTCTATTTCCAGAAGCTTATCTCTCCTTGCAAAGCTCTTGCCACTCTCATTGTTTGATGCCATTTCTTTACCAGATGTTGGAATCTGCTG
Dm114_1             AGCAAATTCAAGTTTAGTGAGAGAGAAGGCATGGCCCAGGTGAAGGTATCCATTCATATAAGGGAAAGGAAAATTTCCATAGAACTTTTCCCCAGGCTTGGGAGGATTTTCGAGAGAATCTGCCTTGAAAACGTTATTCTTGTCCCACCATGTATGGACCTGAGCCTCTATTTCCAGAAGCTTATCTCTCCTTGCAAAGCTCTTGCCACTCTCATTGTTTGATGCCATTTCTTTACCAGATGTTGGAATCTGCTG
Dm115_0             AGCAAATTCAAGTTTAGTGAGAGAGAAGNCATGGCCCAGGTGAAGGTATCCATTCATATAAGGGAAAGGAAAATTTCCATAGAACTTTTCCCCAGGCTTGGGAGGATTTTCGAGAGAATCTGCCTTGAAAACGTTATTCTTGTCCCACCATGTATGGACCTGAGCCTCTATTTCCAGAAGCTNATCTCTCCTTGCAAAGCTCTTGCCACTCTCATTGTTTGATGCCATTTCTTTACCAGATGTTGGAATCTGCTG
Dm115_1             AGCAAATTCAAGTTTAGTGAGAGAGAAGNCATGGCCCAGGTGAAGGTATCCATTCATATAAGGGAAAGGAAAATTGCCATAGAACTTTTCCCCAGGCTTGGGAGGATTTTCGAGAGAATCTGCCTTGAAAACGTTATTCTTGTCCCACCATGTATGGACCTGAGCCTCTATTTCCAGAAGCTNATCTCTCCTTGCAAAGCTCTTGCCACTCTCATTGTTTGATGCCATTTCTTTACCAGATGTTGGAATCTGCTG
Dm116_0             AGCAAATTCAAGTTTAGTGAGAGAGAAGGCATGGCCCAGGTGAAGGTATCCATTCATATAAGGGAAAGGAAAATTTCCATAGAACTTTTCCCCAGGCTTGGGAGGATTTTCGAGAGAATCTGCCTTGAAAACGTTATTCTTGTCCCACCATGTATGGACCTGAGCCTCTATTTCCAGAAGCTTATCTCTCCTTGCAAAGCTCTTGCCACTCTCATTGTTTGATGCCATTTCTTTACCAGATGTTGGAATCTGCTG
Dm116_1             AGCAAATTCAAGTTTAGTGAGAGAGAAGGCATGGCCCAGGTGAAGGTATCCATTCATATAAGGGAAAGGAAAATTTCCATAGAACTTTTCCCCAGGCTTGGGAGGATTTTCGAGAGAATCTGCCTTGAAAACGTTATTCTTGTCCCACCATGTATGGACCTGAGCCTCTATTTCCAGAAGCTTATCTCTCCTTGCAAAGCTCTTGCCACTCTCATTGTTTGATGCCATTTCTTTACCAGATGTTGGAATCTGCTG
Dm117_0             AGCAAATTCAAGTTTAGTGAGAGAGAAGGCATGGCCCAGGTGAAGGTATCCATTCATATAAGGGAAAGGAAAATTTCCATAGAACTTTTCCCCAGGCTTGGGAGGATTTTCGAGAGAATCTGCCTTGAAAACGTTATTCTTGTCCCACCATGTATGGACCTGAGCCTCTATTTCCAGAAGCTTATCTCTCCTTGCAAAGCTCTTGCCACTCTCATTGTTTGATGCCATTTCTTTACCAGATGTTGGAATCTGCTG
Dm117_1             AGCAAATTCAAGTTTAGTGAGAGAGAAGGCATGGCCCAGGTGAAGGTATCCATTCATATAAGGGAAAGGAAAATTTCCATAGAACTTTTCCCCAGGCTTGGGAGGATTTTCGAGAGAATCTGCCTTGAAAACGTTATTCTTGTCCCACCATGTATGGACCTGAGCCTCTATTTCCAGAAGCTTATCTCTCCTTGCAAAGCTCTTGCCACTCTCATTGTTTGATGCCATTTCTTTACCAGATGTTGGAATCTGCTG
Dm118_0             AGCAAATTCAAGTTTAGTGAGAGAGAAGGCATGGCCCAGGTGAAGGTATCCATTCATATAAGGGAAAGGAAAATTTCCATAGAACTTTTCCCCAGGCTTGGGAGGATTTTCGAGAGAATCTGCCTTGAAAACGTTATTCTTGTCCCACCATGTATGGACCTGAGCCTCTATTTCCAGAAGCTTATCTCTCCTTGCAAAGCTCTTGCCACTCTCATTGTTTGATGCCATTTCTTTACCAGATGTTGGAATCTGCTG
Dm118_1             AGCAAATTCAAGTTTAGTGAGAGAGAAGGCATGGCCCAGGTGAAGGTATCCATTCATATAAGGGAAAGGAAAATTTCCATAGAACTTTTCCCCAGGCTTGGGAGGATTTTCGAGAGAATCTGCCTTGAAAACGTTATTCTTGTCCCACCATGTATGGACCTGAGCCTCTATTTCCAGAAGCTTATCTCTCCTTGCAAAGCTCTTGCCACTCTCATTGTTTGATGCCATTTCTTTACCAGATGTTGGAATCTGCTG
Dm119_0             AGCAAATTCAAGTNTAGTGAGAGAGAAGGCATGGCCCAGGTGAAGGTATCCATTCATATAAGGGAAAGGAAAATNTCCATAGAACTTTTCCCCAGGCTTGGGAGGATTTTCGAGAGAATCTGCCTTGAAAACGTTATTCTTGTCCCANCATGTATNGACCTGAGCCTCTATTTCCAGAAGCTTATCTCTCCTTGCAAAGCTCTTNNCACTCTCATTGTTTNATNCCATTTCTTTANCAGATNTTGGAATCTGCTG
Dm119_1             AGCAAATTCAAGTNTAGTGAGAGAGAAGGCATGGCCCAGGTGAAGGTATCCATTCATATAAGGGAAAGGAAAATNTCCATAGAACTTTTCCCCAGGCTTGGGAGGATTTTCGAGAGAATCTGCCTTGAAAACGTTATTCTTGTCCCANCATGTATNGACCTGAGCCTCTATTTCCAGAAGCTTATCTCTCCTTGCAAAGCTCTTNNCACTCTCATTGTTTNATNCCATTTCTTTANCAGATNTTGGAATCTGCTG
Mg37_0              AGCAAATTCAAGTTTAGTGAGAGAGAAGGCATGGCCCAGGTGAAGATATCCATTCATATAAGGGAAAGGGAAATTTCCATAGAACTTTTCCCCAGGCTTGGGAGGATTTTCGAGAGAATCTGCCTTGAAAACGTTATTCTTGTTCCACCATGTATGGACCTGAGCCTCTATTTCCAGAAGCTTATCTCTCCTTGCAAAGCTCTTGCCACTCTCATTGTTTGATGCCATTTCTTTACCAGATGTTGGAATCTGCTG
Mg37_1              AGCAAATTCAAGTTTAGTGAGAGAGAAGGCATGGCCCAGGTGAAGGTATCCATTCATATAAGGGAAAGGGAAATTTCCATAGAACTTTTCCCCAGGCTTGGGAGGATTTTCGAGAGAATCTGCCTTGAAAACGTTATTCTTGTTCCACCATGTATGGACCTGAGCCTCTATTTCCAGAAGCTTATCTCTCCTTGCAAAGCTCTTGCCACTCTCATTGTTTGATGCCATTTCTTTACCAGATGTTGGAATCTGCTG
Mg38_0              AGCAAATTCAAGTTTAGTGAGAGAGAAGGCATGGCCCAGGTGAAGGTATCCATTCATATAAGGGAAAGGGAAATTTCCATAGAACTTTTCCCCAGGCTTGGGAGGATTTTCGAGAGAATCTGCCTTGAAAACGTTATTCTTGTTCCACCATGTATGGACCTGAGCCTCTATTTCCAGAAGCTTATCTCTCCTTGCAAAGCTCTTGCCACTCTCATTGTTTGATGCCATTTCTTTACCAGATGTTGGAATCTGCTG
Mg38_1              AGCAAATTCAAGTTTAGTGAGAGAGAAGGCATGGCCCAGGTGAAGGTATCCATTCATATAAGGGAAAGGGAAATTTCCATAGAACTTTTCCCCAGGCTTGGGAGGATTTTCGAGAGAATCTGCCTTGAAAACGTTATTCTTGTTCCACCATGTATGGACCTGAGCCTCTATTTCCAGAAGCTTATCTCTCCTTGCAAAGCTCTTGCCACTCTCATTGTTTGATGCCATTTCTTTACCAGATGTTGGAATCTGCTG
Mg39_0              AGCAAATTCAAGTTTAGTGAGAGAGAAGGCATGGCCCAGGTGAAGGTATCCATTCATATAAGGGAAAGGGAAATTTCCATAGAACTTTTCNCCAGGCTTGGGAGGATTTTCGAGAGAATCTGCCTTGAAAACGTTATTCTTGNTCCACCATGTATGGACCTGAGCCTCTATTTCCAGAAGCTTATCTNTCCTTGCAAAGCTCTTGCCACTCTCATTGTTTGATGCCATTTCTTTACCAGATGTTGGAATCTGCTG
Mg39_1              AGCAAATTCAAGTTTAGTGAGAGAGAAGGCATGGCCCAGGTGAAGGTATCCATTCATATAAGGGAAAGGGAAATTTCCATAGAACTTTTCNCCAGGCTTGGGAGGATTTTCGAGAGAATCTGCCTTGAAAACGTTATTCTTGNTCCACCATGTATGGACCTGAGCCTCTATTTCCAGAAGCTTATCTNTCCTTGCAAAGCTCTTGCCACTCTCATTGTTTGATGCCATTTCTTTACCAGATGTTGGAATCTGCTG
Mg40_0              AGCAAATTCAAGTTTAGTGAGAGAGAAGGCATGGCCCAGGTGAAGATATCCATTCATATAAGGGAAAGGGAAATTTCCATAGAACTTTTCCCCAGGCTTGGGAGGATTTTCGAGAGAATCTGCCTTGAAAACGTTATTCTTGTTCCACCATGTATGGACCTGAGCCTCTATTTCCAGAAGCTTATCTCTCCTTGCAAAGCTCTTGCCACTCTCATTGTTTGATGCCATTTCTTTACCAGATGTTGGAATCTGCTG
Mg40_1              AGCAAATTCAAGTTTAGTGAGAGAGAAGGCATGGCCCAGGTGAAGGTATCCATTCATATAAGGGAAAGGGAAATTTCCATAGAACTTTTCCCCAGGCTTGGGAGGATTTTCGAGAGAATCTGCCTTGAAAACGTTATTCTTGTTCCACCATGTATGGACCTGAGCCTCTATTTCCAGAAGCTTATCTCTCCTTGCAAAGCTCTTGCCACTCTCATTGTTTGATGCCATTTCTTTACCAGATGTTGGAATCTGCTG
Mg40_R_0            AGCAAATTCAAGTTTAGTGAGAGAGAAGGCATGGCCCAGGTGAAGATATCCATTCATATAAGGGAAAGGGAAATTTCCATAGAACTTTTCCCCAGGCTTGGGAGGATTTTCGAGAGAATCTGCCTTGAAAACGTTATTCTTGTTCCACCATGTATGGACCTGAGCCTCTATTTCCAGAAGCTTATCTCTCCTTGCAAAGCTCTTGCCACTCTCATTGTTTGATGCCATTTCTTTACCAGATGTTGGAATCTGCTG
Mg40_R_1            AGCAAATTCAAGTTTAGTGAGAGAGAAGGCATGGCCCAGGTGAAGGTATCCATTCATATAAGGGAAAGGGAAATTTCCATAGAACTTTTCCCCAGGCTTGGGAGGATTTTCGAGAGAATCTGCCTTGAAAACGTTATTCTTGTTCCACCATGTATGGACCTGAGCCTCTATTTCCAGAAGCTTATCTCTCCTTGCAAAGCTCTTGCCACTCTCATTGTTTGATGCCATTTCTTTACCAGATGTTGGAATCTGCTG
Mg41_0              AGCAAATTCAAGTTTAGTGAGAGAGAAGGCATGGCCCAGGTGAAGGTATCCATTCATATAAGGGAAAGGGAAATTTCCATAGAACTTTTCCCCAGGCTTGGGAGGATTTTCGAGAGAATCTGCCTTGAAAACGTTATTCTTGTTCCACCATGTATGGACCTGAGCCTCTATTTCCAGAAGCTTATCTCTCCTTGCAAAGCTCTTGCCACTCTCATTGTTTGATGCCATTTCTTTACCAGATGTTGGAATCTGCTG
Mg41_1              AGCAAATTCAAGTTTAGTGAGAGAGAAGGCATGGCCCAGGTGAAGGTATCCATTCATATAAGGGAAAGGGAAATTTCCATAGAACTTTTCCCCAGGCTTGGGAGGATTTTCGAGAGAATCTGCCTTGAAAACGTTATTCTTGTTCCACCATGTATGGACCTGAGCCTCTATTTCCAGAAGCTTATCTCTCCTTGCAAAGCTCTTGCCACTCTCATTGTTTGATGCCATTTCTTTACCAGATGTTGGAATCTGCTG
Mg57_0              AGCAAATTCAAGTTTAGTGAGAGAGAAGGCATGGCCCAGGTGAAGGTATCCATTCATATAAGGGAAAGGGAAATTTCCATAGAACTTTTCCCCAGGCTTGGGAGGATTTTCGAGAGAATCTGCCTTGAAAACGTTATTCTTGTTCCACCATGTATGGACCTGAGCCTCTATTTCCAGAAGCTTATCTCTCCTTGCAAAGCTCTTGCCACTCTCATTGTTTGATGCCATTTCTTTACCAGATGTTGGAATCTGCTG
Mg57_1              AGCAAATTCAAGTTTAGTGAGAGAGAAGGCATGGCCCAGGTGAAGGTATCCATTCATATAAGGGAAAGGGAAATTTCCATAGAACTTTTCCCCAGGCTTGGGAGGATTTTCGAGAGAATCTGCCTTGAAAACGTTATTCTTGTTCCACCATGTATGGACCTGAGCCTCTATTTCCAGAAGCTTATCTCTCCTTGCAAAGCTCTTGCCACTCTCATTGTTTGATGCCATTTCTTTACCAGATGTTGGAATCTGCTG
Mg58_0              AGCAAATTCAAGTTTAGTGAGAGAGAAGGCATGGCCCAGGTGAAGATATCCATTCATATAAGGGAAAGGGAAATTTCCATAGAACTTTTCCCCAGGCTTGGGAGGATTTTCGAGAGAATCTGCCTTGAAAACGTTATTCTTGTTCCACCATGTATGGACCTGAGCCTCTATTTCCAGAAGCTTATCTCTCCTTGCAAAGCTCTTGCCACTCTCATTGTTTGATGCCATTTCTTTACCAGATGTTGGAATCTGCTG
Mg58_1              AGCAAATTCAAGTTTAGTGAGAGAGAAGGCATGGCCCAGGTGAAGGTATCCATTCATATAAGGGAAAGGGAAATTTCCATAGAACTTTTCCCCAGGCTTGGGAGGATTTTCGAGAGAATCTGCCTTGAAAACGTTATTCTTGTTCCACCATGTATGGACCTGAGCCTCTATTTCCAGAAGCTTATCTCTCCTTGCAAAGCTCTTGCCACTCTCATTGTTTGATGCCATTTCTTTACCAGATGTTGGAATCTGCTG
Mg59_0              AGCAAATTCAAGTTTAGTGAGAGAGAAGGCATGGCCCAGGTGAAGATATCCATTCATATAAGGGAAAGGGAAATTTCCATAGAACTTTTCCCCAGGCTTGGGAGGATTTTCGAGAGAATCTGCCTTGAAAACGTTATTCTTGTTCCACCATGTATGGACCTGAGCCTCTATTTCCAGAAGCTTATCTCTCCTTGCAAAGCTCTTGCCACTCTCATTGTTTGATGCCATTTCTTTACCAGATGTTGGAATCTGCTG
Mg59_1              AGCAAATTCAAGTTTAGTGAGAGAGAAGGCATGGCCCAGGTGAAGATATCCATTCATATAAGGGAAAGGGAAATTTCCATAGAACTTTTCCCCAGGCTTGGGAGGATTTTCGAGAGAATCTGCCTTGAAAACGTTATTCTTGTTCCACCATGTATGGACCTGAGCCTCTATTTCCAGAAGCTTATCTCTCCTTGCAAAGCTCTTGCCACTCTCATTGTTTGATGCCATTTCTTTACCAGATGTTGGAATCTGCTG
Mg60_0              AGCAAATTCAAGTTTAGTGAGAGAGAAGGCATGGCCCAGGTGAAGATATCCATTCATATAAGGGAAAGGGAAATTTCCATAGAACTTTTCCCCAGGCTTGGGAGGATTTTCGAGAGAATCTGCCTTGAAAACGTTATTCTTGTTCCACCATGTATGGACCTGAGCCTCTATTTCCAGAAGCTTATCTCTCCTTGCAAAGCTCTTGCCACTCTCATTGTTTGATGCCATTTCTTTACCAGATGTTGGAATCTGCTG
Mg60_1              AGCAAATTCAAGTTTAGTGAGAGAGAAGGCATGGCCCAGGTGAAGGTATCCATTCATATAAGGGAAAGGGAAATTTCCATAGAACTTTTCCCCAGGCTTGGGAGGATTTTCGAGAGAATCTGCCTTGAAAACGTTATTCTTGTTCCACCATGTATGGACCTGAGCCTCTATTTCCAGAAGCTTATCTCTCCTTGCAAAGCTCTTGCCACTCTCATTGTTTGATGCCATTTCTTTACCAGATGTTGGAATCTGCTG
Mg61_0              AGCAAATTCAAGTTTAGTGAGAGAGAAGGCATGGCCCAGGTGAAGATATCCATTCATATAAGGGAAAGGGAAATTTCCATAGAACTTTTCCCCAGGCTTGGGAGGATTTTCGAGAGAATCTGCCTTGAAAACGTTATTCTTGTTCCACCATGTATGGACCTGCGCCTCTATTTCCAGAAGCTTATCTCTCCTTGCAAAGCTCTTGCCACTCTCATTGTTTGATGCCATTTCTTTACCAGATGTTGGAATCTGCTG
Mg61_1              AGCAAATTCAAGTTTAGTGAGAGAGAAGGCATGGCCCAGGTGAAGGTATCCATTCATATAAGGGAAAGGGAAATTTCCATAGAACTTTTCCCCAGGCTTGGGAGGATTTTCGAGAGAATCTGCCTTGAAAACGTTATTCTTGTTCCACCATGTATGGACCTGAGCCTCTATTTCCAGAAGCTTATCTCTCCTTGCAAAGCTCTTGCCACTCTCATTGTTTGATGCCATTTCTTTACCAGATGTTGGAATCTGCTG
Mg64_0              AGCAAATTCAAGTTTAGTGAGAGAGAAGGCATGGCCCAGGTGAAGATATCCATTCATATAAGGGAAAGGGAAATTTCCATAGAACTTTTCCCCAGGCTTGGGAGGATTTTCGAGAGAATCTGCCTTGAAAACGTTATTCTTGTTCCACCATGTATGGACCTGAGCCTCTATTTCCAGAAGCTTATCTCTCCTTGCAAAGCTCTTGCCACTCTCATTGTTTGATGCCATTTCTTTACCAGATGTTGGAATCTGCTG
Mg64_1              AGCAAATTCAAGTTTAGTGAGAGAGAAGGCATGGCCCAGGTGAAGGTATCCATTCATATAAGGGAAAGGGAAATTTCCATAGAACTTTTCCCCAGGCTTGGGAGGATTTTCGAGAGAATCTGCCTTGAAAACGTTATTCTTGTTCCACCATGTATGGACCTGAGCCTCTATTTCCAGAAGCTTATCTCTCCTTGCAAAGCTCTTGCCACTCTCATTGTTTGATGCCATTTCTTTACCAGATGTTGGAATCTGCTG
Mg64_R_0            AGCAAATTCAAGTTTAGTGAGAGAGAAGGCATGGCCCAGGTGAAGATATCCATTCATATAAGGGAAAGGGAAATTTCCATAGAACTTTTCCCCAGGCTTGGGAGGATTTTCGAGAGAATCTGCCTTGAAAACGTTATTCTTGTTCCACCATGTATGGACCTGAGCCTCTATTTCCAGAAGCTTATCTCTCCTTGCAAAGCTCTTGCCACTCTCATTGTTTGATGCCATTTCTTTACCAGATGTTGGAATCTGCTG
Mg64_R_1            AGCAAATTCAAGTTTAGTGAGAGAGAAGGCATGGCCCAGGTGAAGGTATCCATTCATATAAGGGAAAGGGAAATTTCCATAGAACTTTTCCCCAGGCTTGGGAGGATTTTCGAGAGAATCTGCCTTGAAAACGTTATTCTTGTTCCACCATGTATGGACCTGAGCCTCTATTTCCAGAAGCTTATCTCTCCTTGCAAAGCTCTTGCCACTCTCATTGTTTGATGCCATTTCTTTACCAGATGTTGGAATCTGCTG
Mg67_0              AGCAAATTCAAGTTTAGTGAGAGAGAAGGCATGGCCCAGGTGAAGATATCCATTCATATAAGGGAAAGGGAAATTTCCATAGAACTTTTCCCCAGGCTTGGGAGGATTTTCGAGAGAATCTGCCTTGAAAACGTTATTCTTGTTCCACCATGTATGGACCTGAGCCTCTATTTCCAGAAGCTTATCTCTCCTTGCAAAGCTCTTGCCACTCTCATTGTTTGATGCCATTTCTTTACCAGATGTTGGAATCTGCTG
Mg67_1              AGCAAATTCAAGTTTAGTGAGAGAGAAGGCATGGCCCAGGTGAAGGTATCCATTCATATAAGGGAAAGGGAAATTTCCATAGAACTTTTCCCCAGGCTTGGGAGGATTTTCGAGAGAATCTGCCTTGAAAACGTTATTCTTGTTCCACCATGTATGGACCTGAGCCTCTATTTCCAGAAGCTTATCTCTCCTTGCAAAGCTCTTGCCACTCTCATTGTTTGATGCCATTTCTTTACCAGATGTTGGAATCTGCTG
Mg69_0              AGCAAATTCAAGTTTAGTGAGAGAGAAGGCATGGCCCAGGTGAAGATATCCATTCATATAAGGGAAAGGGAAATTTCCATAGAACTTTTCCCCAGGCTTGGGAGGATTTTCGAGAGAATCTGCCTTGAAAACGTTATTCTTGTTCCACCATGTATGGACCTGAGCCTCTATTTCCAGAAGCTTATCTCTCCTTGCAAAGCTCTTGCCACTCTCATTGTTTGATGCCATTTCTTTACCAGATGTTGGAATCTGCT-
Mg69_1              AGCAAATTCAAGTTTAGTGAGAGAGAAGGCATGGCCCAGGTGAAGGTATCCATTCATATAAGGGAAAGGGAAATTTCCATAGAACTTTTCCCCAGGCTTGGGAGGATTTTCGAGAGAATCTGCCTTGAAAACGTTATTCTTGTTCCACCATGTATGGACCTGAGCCTCTATTTCCAGAAGCTTATCTCTCCTTGCAAAGCTCTTGCCACTCTCATTGTTTGATGCCATTTCTTTACCAGATGTTGGAATCTGCT-
Mg70_0              AGCAAATTCAAGTTTAGTGAGAGAGAAGGCATGGCCCAGGTGAAGATATCCATTCATATAAGGGAAAGGGAAATTTCCATAGAACTTTTCCCCAGGCTTGGGAGGATTTTCGAGAGAATCTGCCTTGAAAACGTTATTCTTGTTCCACCATGTATGGACCTGAGCCTCTATTTCCAGAAGCTTATCTCTCCTTGCAAAGCTCTTGCCACTCTCATTGTTTGATGCCATTTCTTTACCAGATGTTGGAATCTGCTG
Mg70_1              AGCAAATTCAAGTTTAGTGAGAGAGAAGGCATGGCCCAGGTGAAGGTATCCATTCATATAAGGGAAAGGGAAATTTCCATAGAACTTTTCCCCAGGCTTGGGAGGATTTTCGAGAGAATCTGCCTTGAAAACGTTATTCTTGTTCCACCATGTATGGACCTGAGCCTCTATTTCCAGAAGCTTATCTCTCCTTGCAAAGCTCTTGCCACTCTCATTGTTTGATGCCATTTCTTTACCAGATGTTGGAATCTGCTG
Mg74_0              AGCAAATTCAAGTTTAGTGAGAGAGAAGGCATGGCCCAGGTGAAGATATCCATTCATATAAGGGAAAGGGAAATTTCCATAGAACTTTTCCCCAGGCTTGGGAGGATTTTCGAGAGAATCTGCCTTGAAAACGTTATTCTTGTTCCACCATGTATGGACCTGAGCCTCTATTTCCAGAAGCTTATCTCTCCTTGCAAAGCTCTTGCCACTCTCATTGTTTGATGCCATTTCTTTACCAGATGTTGGAATCTGCTG
Mg74_1              AGCAAATTCAAGTTTAGTGAGAGAGAAGGCATGGCCCAGGTGAAGGTATCCATTCATATAAGGGAAAGGGAAATTTCCATAGAACTTTTCCCCAGGCTTGGGAGGATTTTCGAGAGAATCTGCCTTGAAAACGTTATTCTTGTTCCACCATGTATGGACCTGAGCCTCTATTTCCAGAAGCTTATCTCTCCTTGCAAAGCTCTTGCCACTCTCATTGTTTGATGCCATTTCTTTACCAGATGTTGGAATCTGCTG
Mg77_0              AGCAAATTCAAGTTTAGTGAGAGAGAAGGCATGGCCCAGGTGAAGATATCCATTCATATAAGGGAAAGGGAAATTTCCATAGAACTTTTCCCCAGGCTTGGGAGGATTTTCGAGAGAATCTGCCTTGAAAACGTTATTCTTGTTCCACCATGTATGGACCTGAGCCTCTATTTCCAGAAGCTTATCTCTCCTTGCAAAGCTCTTGCCACTCTCATTGTTTGATGCCATTTCTTTACCAGATGTTGGAATCTGCTG
Mg77_1              AGCAAATTCAAGTTTAGTGAGAGAGAAGGCATGGCCCAGGTGAAGGTATCCATTCATATAAGGGAAAGGGAAATTTCCATAGAACTTTTCCCCAGGCTTGGGAGGATTTTCGAGAGAATCTGCCTTGAAAACGTTATTCTTGTTCCACCATGTATGGACCTGAGCCTCTATTTCCAGAAGCTTATCTCTCCTTGCAAAGCTCTTGCCACTCTCATTGTTTGATGCCATTTCTTTACCAGATGTTGGAATCTGCTG
Mg79_0              AGCAAATTCAAGTTTAGTGAGAGAGAAGGCATGGCCCAGGTGAAGATATCCATTCATATAAGGGAAAGGGAAATTTCCATAGAACTTTTCCCCAGGCTTGGGAGGATTTTCGAGAGAATCTGCCTTGAAAACGTTATTCTTGTTCCACCATGTATGGACCTGAGCCTCTATTTCCAGAAGCTTATCTCTCCTTGCAAAGCTCTTGCCACTCTCATTGTTTGATGCCATTTCTTTACCAGATGTTGGAATCTGCTG
Mg79_1              AGCAAATTCAAGTTTAGTGAGAGAGAAGGCATGGCCCAGGTGAAGATATCCATTCATATAAGGGAAAGGGAAATTTCCATAGAACTTTTCCCCAGGCTTGGGAGGATTTTCGAGAGAATCTGCCTTGAAAACGTTATTCTTGTTCCACCATGTATGGACCTGAGCCTCTATTTCCAGAAGCTTATCTCTCCTTGCAAAGCTCTTGCCACTCTCATTGTTTGATGCCATTTCTTTACCAGATGTTGGAATCTGCTG
Nv120_0             AGCAAATTCAAGTTTAGTGAGAGAGAAGGCATGGCCCAGGTGAAGGTATCCATTCATATAAGGGAAAGGAAAATTTCCATAGAACTTTTCCCCAGGCTTGGGAGGATTTTCGAGAGAATCTGCCTTGAAAACGTTATTCTTGTCCCACCATGTATGGACCTGAGCCTCTATTTCCAGAAGCTTATCTCTCCTTGCAAAGCTCTTGCCACTCTCATTGTTTGATGCCATTTCTTTACCAGATGTTGGAATCTGCTG
Nv120_1             AGCAAATTCAAGTTTAGTGAGAGAGAAGGCATGGCCCAGGTGAAGGTATCCATTCATATAAGGGAAAGGAAAATTTCCATAGAACTTTTCCCCAGGCTTGGGAGGATTTTCGAGAGAATCTGCCTTGAAAACGTTATTCTTGTCCCACCATGTATGGACCTGAGCCTCTATTTCCAGAAGCTTATCTCTCCTTGCAAAGCTCTTGCCACTCTCATTGTTTGATGCCATTTCTTTACCAGATGTTGGAATCTGCTG
Nv122_0             AGCAAATTCAAGTTTAGTGAGAGAGAAGGCATGGCCCAGGTGAAGGTATCCATTCATATAAGGGAAAGGAAAATTTCCATAGAACTTTTCCCCAGGCTTGGGAGGATTTTCGAGAGAATCTGCCTTGAAAACGTTATTCTTGTCCCACCATGTATGGACCTGAGCCTCTATTTCCAGAAGCTTATCTCTCCTTGCAAAGCTCTTGCCACTCTCATTGTTTGATGCCATTTCTTTACCAGATGTTGGAATCTGCTG
Nv122_1             AGCAAATTCAAGTTTAGTGAGAGAGAAGGCATGGCCCAGGTGAAGGTATCCATTCATATAAGGGAAAGGAAAATTTCCATAGAACTTTTCCCCAGGCTTGGGAGGATTTTCGAGAGAATCTGCCTTGAAAACGTTATTCTTGTCCCACCATGTATGGACCTGAGCCTCTATTTCCAGAAGCTTATCTCTCCTTGCAAAGCTCTTGCCACTCTCATTGTTTGATGCCATTTCTTTACCAGATGTTGGAATCTGCTG
Nv125_0             AGCAAATTCAAGTTTAGTGAGAGAGAAGGCATGGCCCAGGTGAAGGTATCCATTCATATAAGGGAAAGGAAAATTTCCATAGAACTTTTCCCCAGGCTTGGGAGGATTTTCGAGAGAATCTGCCTTGAAAACGTTATTCTTGTCCCACCATGTATGGACCTGAGCCTCTATTTCCAGAAGCTTATCTCTCCTTGCAAAGCTCTTGCCACTCTCATTGTTTGATGCCATTTCTTTACCAGATGTTGGAATCTGCTG
Nv125_1             AGCAAATTCAAGTTTAGTGAGAGAGAAGGCATGGCCCAGGTGAAGGTATCCATTCATATAAGGGAAAGGGAAATTTCCATAGAACTTTTCCCCAGGCTTGGGAGGATTTTCGAGAGAATCTGCCTTGAAAACGTTATTCTTGTCCCACCATGTATGGACCTGAGCCTCTATTTCCAGAAGCTTATCTCTCCTTGCAAAGCTCTTGCCACTCTCATTGTTTGATGCCATTTCTTTACCAGATGTTGGAATCTGCTG
Nv127_0             AGCAAATTCAAGTTTAGTGAGAGAGAAGGCATGGCCCAGGTGAAGGTATCCATTCATATAAGGGAAAGGAAAATTTCCATAGAACTTTTCCCCAGGCTTGGGAGGATTTTCGAGAGAATCTGCCTTGAAAACGTTATTCTTGTCCCACCATGTATGGACCTGAGCCTCTATTTCCAGAAGCTTATCTCTCCTTGCAAAGCTCTTGCCACTCTCATTGTTTGATGCCATTTCTTTACCAGATGTTGGAATCTGCTG
Nv127_1             AGCAAATTCAAGTTTAGTGAGAGAGAAGGCATGGCCCAGGTGAAGGTATCCATTCATATAAGGGAAAGGAAAATTTCCATAGAACTTTTCCCCAGGCTTGGGAGGATTTTCGAGAGAATCTGCCTTGAAAACGTTATTCTTGTCCCACCATGTATGGACCTGAGCCTCTATTTCCAGAAGCTTATCTCTCCTTGCAAAGCTCTTGCCACTCTCATTGTTTGATGCCATTTCTTTACCAGATGTTGGAATCTGCTG
Nv130_0             AGCAAATTCAAGTTTAGTGAGAGAGAAGGCATGTCCCAGGTGAAGGTATCCATTCATATAAGGGAAANGGAAATTTCCATAGAACTTTTCCCCAGGCTTGGGAGGATTTTCGAGAGAATCTGCCTTGAAAACGTTATTCTTGTTCCACCATGTATGGACCTGAGCCTCTATTTCCAGAAGCTTATCTCTCCTTGCAAAGCTCTTGCCACTCTCATTGTTTGATGCCATTTCTTTACCAGATGTTGGAATCTGCTG
Nv130_1             AGCAAATTCAAGTTTAGTGAGAGAGAAGGCATGTCCCAGGTGAAGGTATCCATTCATATAAGGGAAANGGAAATTTCCATAGAACTTTTCCCCAGGCTTGGGAGGATTTTCGAGAGAATCTGCCTTGAAAACGTTATTCTTGTTCCACCATGTATGGACCTGAGCCTCTATTTCCAGAAGCTTATCTCTCCTTGCAAAGCTCTTGCCACTCTCATTGTTTGATGCCATTTCTTTACCAGATGTTGGAATCTGCTG
Nv131_0             AGCAAATTCAAGTTTAGTGAGAGAGAAGGCATGGCCCAGGNGAAGGTATCCATTCATATAAGGGAAAGGGAAATTTCCATAGAACTTTTCCCCAGGCTTGGGAGGATTTTCGAGAGAATCTGCCTTGAAAACGTTATTCTTGTTCCACCATGTATGGACCTGAGCCTCTATTTCCAGAAGCTTATCTCTCCTTGCAAAGCTCTTGCCACTCTCATTGTTTGATGCCATTTCTTTACCAGATGTTGGAATCTGCTG
Nv131_1             AGCAAATTCAAGTTTAGTGAGAGAGAAGGCATGGCCCAGGNGAAGGTATCCATTCATATAAGGGAAAGGGAAATTTCCATAGAACTTTTCCCCAGGCTTGGGAGGATTTTCGAGAGAATCTGCCTTGAAAACGTTATTCTTGTTCCACCATGTATGGACCTGAGCCTCTATTTCCAGAAGCTTATCTCTCCTTGCAAAGCTCTTGCCACTCTCATTGTTTGATGCCATTTCTTTACCAGATGTTGGAATCTGCTG
Nv134_0             AGCAAATTCAAGTTTAGTGAGAGAGAAGGCATGTCCCNGGTGAAGGTATCCATTCATATAAGGGAAAGGGAAATTTCCATAGAACTTTTCCCCAGGCTTGGGAGGATTTTCGAGAGAATCTGCCTTGAAAACGTTATTCTTGTTCCACCATGTATGGACCTGAGCCTCTATTTCCAGAAGCTTATCTCTCCTTGCAAAGCTCTTGCCACTCTCATTGTTTGATGCCATTTCTTTACCAGATGTTGGAATCTGCTG
Nv134_1             AGCAAATTCAAGTTTAGTGAGAGAGAAGGCATGGCCCNGGTGAAGGTATCCATTCATATAAGGGAAAGGGAAATTTCCATAGAACTTTTCCCCAGGCTTGGGAGGATTTTCGAGAGAATCTGCCTTGAAAACGTTATTCTTGTTCCACCATGTATGGACCTGAGCCTCTATTTCCAGAAGCTTATCTCTCCTTGCAAAGCTCTTGCCACTCTCATTGTTTGATGCCATTTCTTTACCAGATGTTGGAATCTGCTG
Nv134_R_0           AGCAAATTCAAGTTTAGTGAGAGAGAAGGCATGTCCCAGGTGAAGGTATCCATTCATATAAGGGAAAGGGAAATTTCCATAGAACTTTTCCCCAGGCTTGGGAGGATTTTCGAGAGAATCTGCCTTGAAAACGTTATTCTTGTTCCACCATGTATGGACCTGAGCCTCTATTTCCAGAAGCTTATCTCTCCTTGCAAAGCTCTTGCCACTCTCATTGTTTGATGCCATTTCTTTACCAGATGTTGGAATCTGCTG
Nv134_R_1           AGCAAATTCAAGTTTAGTGAGAGAGAAGGCATGGCCCAGGTGAAGGTATCCATTCATATAAGGGAAAGGGAAATTTCCATAGAACTTTTCCCCAGGCTTGGGAGGATTTTCGAGAGAATCTGCCTTGAAAACGTTATTCTTGTTCCACCATGTATGGACCTGAGCCTCTATTTCCAGAAGCTTATCTCTCCTTGCAAAGCTCTTGCCACTCTCATTGTTTGATGCCATTTCTTTACCAGATGTTGGAATCTGCTG
Nv136_0             AGCAAATTCAAGTTTAGTGAGAGAGAAGGCATGGCCCAGGTGAAGGTATCCATTCATATAAGGGAAAGGGAAATTTCCATAGAACTTTTCCCCAGGCTTGGGAGGATTTTCGAGAGAATCTGCCTTGAAAACGTTATTCTTGTTCCACCATGTATGGACCTGAGCCTCTATTTCNAGAAGCTTATCTCTCCTTGCAAAGCTCTTGCCACTCTCATTGTTTGATGCCATTTCTTTACCAGATGTTGGAATCTGCTG
Nv136_1             AGCAAATTCAAGTTTAGTGAGAGAGAAGGCATGGCCCAGGTGAAGGTATCCATTCATATAAGGGAAAGGGAAATTTCCATAGAACTTTTCCCCAGGCTTGGGAGGATTTTCGAGAGAATCTGCCTTGAAAACGTTATTCTTGTTCCACCATGTATGGACCTGAGCCTCTATTTCNAGAAGCTTATCTCTCCTTGCAAAGCTCTTGCCACTCTCATTGTTTGATGCCATTTCTTTACCAGATGTTGGAATCTGCTG
Nv138_0             AGCAAATTCAAGTTTAGTGAGAGAGAAGGCATGGCCCAGGTGAAGGTATCCANTCATATAAGGGAAAGGAAAATTTCCNTAGAACTTTTCCCCAGGCTTGGGAGGATTTTCGAGAGAATCTGCCTTGAAAACGTTATTCTTGTCCCACCATGTATGGACCTGAGCCTCTATTTCCAGAAGCTTATCTCTCCTTGCAAAGCTCTTGCCACTCTCATTGTTTGATGCCATTTCTTTACCAGATGTTGGAATCTGCTG
Nv138_1             AGCAAATTCAAGTTTAGTGAGAGAGAAGGCATGGCCCAGGTGAAGGTATCCANTCATATAAGGGAAAGGAAAATTTCCNTAGAACTTTTCCCCAGGCTTGGGAGGATTTTCGAGAGAATCTGCCTTGAAAACGTTATTCTTGTCCCACCATGTATGGACCTGAGCCTCTATTTCCAGAAGCTTATCTCTCCTTGCAAAGCTCTTGCCACTCTCATTGTTTGATGCCATTTCTTTACCAGATGTTGGAATCTGCTG
Pa140_0             AGCAAATTCAAGTTTAGTGAGAGAGAAGGCATGGCCCAGATGAAGGTATCCATTCATATAAGGGAAAGGAAAATTTCCATAGAACTTTTCCCCAGGCTTGGGAGGATTTTCGAGAGAATCTGCCTTGAAAACGTTATTCTTGTCCCACCATGTATGAACCTGAGCCTCTATTTCCAGAAGCTTATCTCTCCTTGCAAAGCTCTTGCCACTCTCATTGTTTGATGCCATTTCTTTACCAGATGTTGGAATCTGCAG
Pa140_1             AGCAAATTCAAGTTTAGTGAGAGAGAAGGCATGGCCCAGATGAAGGTATCCATTCATATAAGGGAAAGGAAAATTTCCATAGAACTTTTCCCCAGGCTTGGGAGGATTTTCGAGAGAATCTGCCTTGAAAACGTTATTCTTGTCCCACCATGTATGAACCTGAGCCTCTATTTCCAGAAGCTTATCTCTCCTTGCAAAGCTCTTGCCACTCTCATTGTTTGATGCCATTTCTTTACCAGATGTTGGAATCTGCTG
Pa141_0             AGCAAATTCAAGTTTAGTGAGAGAGAAGGCATGGCCCAGATGAAGGTATCCATTCATATAAGGGAAAGGAAAATTTCCATAGAACTTTTCCCCAGGCTTGGGAGGATTTTCGAGAGAATCTGCCTTGAAAACGTTATTCTTGTCCCACCATGTATGAACCTGAGCCTCTATTTCCAGAAGCTTATCTCTCCTTGCAAAGCTCTTGCCACTCTCATTGTTTGATGCCATTTCTTTACCAGATGTTGGAATCTGCNG
Pa141_1             AGCAAATTCAAGTTTAGTGAGAGAGAAGGCATGGCCCAGATGAAGGTATCCATTCATATAAGGGAAAGGAAAATTTCCATAGAACTTTTCCCCAGGCTTGGGAGGATTTTCGAGAGAATCTGCCTTGAAAACGTTATTCTTGTCCCACCATGTATGAACCTGAGCCTCTATTTCCAGAAGCTTATCTCTCCTTGCAAAGCTCTTGCCACTCTCATTGTTTGATGCCATTTCTTTACCAGATGTTGGAATCTGCNG
Pa143_0             AGCAAATTCAAGTTTAGTGAGAGAGAAGGCATGGCCCAGATGAAGGTATCCATTCATATAAGGGAAAGGAAAATTTCCATAGAACTTTTCCCCAGGCTTGGGAGGATTTTCGAGAGAATCTGCCTTGAAAACGTTATTCTTGTCCCACCATGTATGAACCTGAGCCTCTATTTCCAGAAGCTTATCTCTCCTTGCAAAGCTCTTGCCACTCTCATTGTTTGATGCCATTTCTTTACCAGATGTTGGAATCTGCTG
Pa143_1             AGCAAATTCAAGTTTAGTGAGAGAGAAGGCATGGCCCAGATGAAGGTATCCATTCATATAAGGGAAAGGAAAATTTCCATAGAACTTTTCCCCAGGCTTGGGAGGATTTTCGAGAGAATCTGCCTTGAAAACGTTATTCTTGTCCCACCATGTATGAACCTGAGCCTCTATTTCCAGAAGCTTATCTCTCCTTGCAAAGCTCTTGCCACTCTCATTGTTTGATGCCATTTCTTTACCAGATGTTGGAATCTGCTG
Pa145_0             AGCAAATTCAAGTTTAGTGAGAGAGAAGGCATGGCCCAGATGAAGGTATCCATTCATATAAGGGAAAGGAAAATTTCCATAGAACTTTTCCCCAGGCTTGGGAGGATTTTCGAGAGAATCTGCCTTGAAAACGTTATTCTTGTCCCACCATGTATGAACCTGAGCCTCTATTTCCAGAAGCTTATCTCTCCNTGCAAAGCTCTTGCCACTCTCATTGTTTGATGCCATTTCTTTACCAGATGTTGGAATCTGCTG
Pa145_1             AGCAAATTCAAGTTTAGTGAGAGAGAAGGCATGGCCCAGATGAAGGTATCCATTCATATAAGGGAAAGGAAAATTTCCATAGAACTTTTCCCCAGGCTTGGGAGGATTTTCGAGAGAATCTGCCTTGAAAACGTTATTCTTGTCCCACCATGTATGAACCTGAGCCTCTATTTCCAGAAGCTTATCTCTCCNTGCAAAGCTCTTGCCACTCTCATTGTTTGATGCCATTTCTTTACCAGATGTTGGAATCTGCTG
Pa147_0             AGCAAATTCAAGTTTAGTGAGAGAGAAGGCATGGCCCAGATGAAGGTATCCATTCATATAAGGGAAAGGAAAATTTCCATAGAACTTTTCCCCAGGCTTGGGAGGATTTTCGAGAGAATCTGCCTTGAAAACGTTATTCTTGTCCCACCATGTATGAACCTGAGCCTCTATTTCCAGAAGCTTATCTCTCCTTGCAAAGCTCTTGCCACTCTCATTGTTTGATGCCATTTCTTTACCAGATGTTGGAATCTGCTG
Pa147_1             AGCAAATTCAAGTTTAGTGAGAGAGAAGGCATGGCCCAGATGAAGGTATCCATTCATATAAGGGAAAGGAAAATTTCCATAGAACTTTTCCCCAGGCTTGGGAGGATTTTCGAGAGAATCTGCCTTGAAAACGTTATTCTTGTCCCACCATGTATGAACCTGAGCCTCTATTTCCAGAAGCTTATCTCTCCTTGCAAAGCTCTTGCCACTCTCATTGTTTGATGCCATTTCTTTACCAGATGTTGGAATCTGCTG
Pa147_R_0           AGCAAATTCAAGTTTAGTGAGAGAGAAGGCATGGCCCAGATGAAGGTATCCATTCATATAAGGGAAAGGAAAATTTCCATAGAACTTTTCCCCAGGCTTGGGAGGATTTTCGAGAGAATCTGCCTTGAAAACGTTATTCTTGTCCCACCATGTATGAACCTGAGCCTCTATTTCCAGAAGCTTATCTCTCCTTGCAAAGCTCTTGCCACTCTCATTGTTTGATGCCATTTCTTTACCAGATGTTGGAATCTGCTG
Pa147_R_1           AGCAAATTCAAGTTTAGTGAGAGAGAAGGCATGGCCCAGATGAAGGTATCCATTCATATAAGGGAAAGGAAAATTTCCATAGAACTTTTCCCCAGGCTTGGGAGGATTTTCGAGAGAATCTGCCTTGAAAACGTTATTCTTGTCCCACCATGTATGAACCTGAGCCTCTATTTCCAGAAGCTTATCTCTCCTTGCAAAGCTCTTGCCACTCTCATTGTTTGATGCCATTTCTTTACCAGATGTTGGAATCTGCTG
Pa154_0             AGCAAATTCAAGTTTAGTGAGAGAGAAGGCATGGCCCAGATGAAGGTATCCATTCATATAAGGGAAAGGAAAATTTCCATAGAACTTTTCCCCAGGCTTGGGAGGATTTTCGAGAGAATCTGCCTTGAAAACGTTATTCTTGTCCCACCATGTATGAACCTGAGCCTCTATTTCCAGAAGCTTATCTCTCCTTGCAAAGCTCTTGCCACTCTCATTGTTTGATGCCATTTCTTTACCAGATGTTGGAATCTGCTG
Pa154_1             AGCAAATTCAAGTTTAGTGAGAGAGAAGGCATGGCCCAGATGAAGGTATCCATTCATATAAGGGAAAGGAAAATTTCCATAGAACTTTTCCCCAGGCTTGGGAGGATTTTCGAGAGAATCTGCCTTGAAAACGTTATTCTTGTCCCACCATGTATGAACCTGAGCCTCTATTTCCAGAAGCTTATCTCTCCTTGCAAAGCTCTTGCCACTCTCATTGTTTGATGCCATTTCTTTACCAGATGTTGGAATCTGCTG
Pa158_0             AGCAAATTCAAGTTTAGTGAGAGAGAAGGCATGGCCCAGATGAAGGTATCCATTCATATAAGGGAAAGGAAAATTTCCATAGAACTTTTCCCCAGGCTTGGGAGGATTTTCGAGAGAATCTGCCTTGAAAACGTTATTCTTGTCCCACCATGTATGAACCTGAGCCTCTATTTCCAGAAGCTTATCTCTCCTTGCAAAGCTCTTGCCACTCTCATTGTTTGATGCCATTTCTTTACCAGATGTTGGAATCTGCTG
Pa158_1             AGCAAATTCAAGTTTAGTGAGAGAGAAGGCATGGCCCAGATGAAGGTATCCATTCATATAAGGGAAAGGAAAATTTCCATAGAACTTTTCCCCAGGCTTGGGAGGATTTTCGAGAGAATCTGCCTTGAAAACGTTATTCTTGTCCCACCATGTATGAACCTGAGCCTCTATTTCCAGAAGCTTATCTCTCCTTGCAAAGCTCTTGCCACTCTCATTGTTTGATGCCATTTCTTTACCAGATGTTGGAATCTGCTG
//                                    -      -     *     *     *                    -  *     -                -      *          -*        *        *   -         *       -    *     *           *                                   *           *            -*                - |210|
Ck1_0               AAAAGCCACCCCGAGAGTCTTCGCTATGGCACCCAAAAACAAGGTACGTACAACTAAATATAATATTGGAGAATGAATTTACTTGTGCAATTCTTGTTTTGAAATTTCTCAGTTAGTGTTTTCTTTGTACT-CCAATTATTTTGTGTATTGATTGATCTAGCTTTTGATGCAGTAATTATGTTATNTGAACAGAAAAACGTTGGACTCATACAATTTAAGGTTTGAGCTTCTTCAGCTAAAAAAGCAG
Ck1_1               AAAAGCCACCCCGAGAGTCTTCGCTATGGCTCCCAAAAACAAGGTACGTACAACTAAATATAATATTGGAGAATGAATTTACTTGTGCAATTCTTGTTTTGAAATTTCTCAGTTAGTGTTTTCTTTGTACT-CCAATTATTTTGTGTATTGATTGATCTAGCTTTTGATGCAGTAATTATGTTATNTGAACAGAAAAACGTTGGACTCATACAATTTAAGGTTTGAGCTTCTTCAGCTAAAAAAGCAG
Ck10_0              AAAAGCCACCCCGAGAGTCTTCGCTATGGCTCCCAAAAACAAG----GTACAACTAAATATAATATTGGAGAATGAATTTACTTGTGCAATTCTTGTTTTGAAATTTCTCAGTTAGTGCTTTCTTTGTACT-CCAATTATTTTGTGTATTGATTGATCTAGTTTTTGATGCAGTAATTATGTTATATGAACAGAGAAACGTCGGACTCATACAATTTAAGGTTTGAGCTTCTTCAGCTAAAAAAGCAG
Ck10_1              AAAAGCCACCCCGAGAGTCTTCGCTATGGCTCCCAAAAACAAG----GTACAACTAAATATAATATTGGAGAATGAATTTACTTGTGCAATTCTTGTTTTGAAATTTCTCAGTTAGTGCTTTCTTTGTACT-CCAATTATTTTGTGTATTGATTGATCTAGTTTTTGATGCAGTAATTATGTTATATGAACAGAGAAACGTCGGACTCATACAATTTAAGGTTTGAGCTTCTTCAGCTAAAAAAGCAG
Ck12_0              AAAAGCCACCCCGAGAGTCTTCGCTATGGCTCCCAAAAACAAG----GTACAACTAAATATAATATTGGAGAATGAATTTACTTGTGCAATTCTTGTTTTGAAATTTCTCAGTTAGTGCTTTCTTTGTACT-CCAATTATTTTGTGTATTGATTGATCTAGTTTTTGATGCAGTAATTATGTTATATGAACAGAAAAACGTCGGACTCATACAATTTAAGGTTTGAGCTTCTTCAGCTAAAAAAGCAG
Ck12_1              AAAAGCCACCCCGAGAGTCTTCGCTATGGCTCCCAAAAACAAG----GTACAACTAAATATAATATTGGAGAATGAATTTACTTGTGCAATTCTTGTTTTGAAATTTCTCAGTTAGTGCTTTCTTTGTACT-CCAATTATTTTGTGTATTGATTGATCTAGTTTTTGATGCAGTAATTATGTTATATGAACAGAGAAACGTCGGACTCATACAATTTAAGGTTTGAGCTTCTTCAGCTAAAAAAGCAG
Ck2_0               AAAAGCCACCCCGAGAGTCTTCGCTATGGCTCCCAAAAACAAGGTACGTACAACTAAATATAATATTGGAGAATGAATTTACTTGTGCAATTCTTGTTTTGAAATTTCTCAGTTAGTGTTTTCTTTGTACT-CCAATTATTTTGTGTATTGATTGATCTAGCTTTTGATGCAGTAATTATGTTATATGAACAGAAAAACGTTGGACTCATACAATATAAGGTTTGAGCTTCTTCAGCTAAAAAAGCA-
Ck2_1               AAAAGCCACCCCGAGAGTCTTCGCTATGGCTCCCAAAAACAAGGTACGTACAACTAAATATAATATTGGAGAATGAATTTACTTGTGCAATTCTTGTTTTGAAATTTCTCAGTTAGTGTTTTCTTTGTACT-CCAATTATTTTGTGTATTGATTGATCTAGCTTTTGATGCAGTAATTATGTTATATGAAGAGAAAAACGTTGGACTCATACAATTTAAGGTTTGAGCTTCTTCAGCTAAAAAAGCA-
Ck20_0              AAAAGCCNCCCCGAGAGTCTTCGCTATGGCTCCCAAAAACAAGGTACGTACAACTAAATATAATATTGGAGAATGAATTTACTTGTGCAATTCTTGTTTTGAAATTTCTCAGTTAGTGTTTTCTTTGTACTNCCAATTATTTTGTGTATTGATTGATCTAGCTTTTGATGCCGTAATTANGTTATATGAACAGAAAAACGTTGGACTCATACAATATAAGGTTTGAGCTTCTTCAGCTAAAAAAGCAG
Ck20_1              AAAAGCCNCCCCGAGAGTCTTCGCTATGGCTCCCAAAAACAAGGTACGTACTACTAAATATAATATTGGAGAATGAATTTACTTGTGCAATTCTTGTTTTGAAATTTCTCAGTTAGTGTTTTCTTTGTACTNCCAATTATTTTGTGTATTGATTGATCTAGCTTTTGATGCAGTAATTANGTTATATGAACAGAAAAACGTTGGACTCATACAATTTAAGGTTTGAGCTTCTTCAGCTAAAAAAGCAG
Ck22_0              AAAAGCCACCCCGAGAGTCTTCGCTATGGCTCCCAAAAACAAGGTACGTACTACTAAATATAATATTGGAGAATGAATTTACTTGTGCAATTCTTGTTTTGAAATTTCTCAGTTAATGTTTTCTTTGTACTCCCAATTATTTTGTGTATTGATTGATCTAGCTTTTGATGCAGTAATTATGTTATATGAACAGAAAAACGTTGGACTCATACAATTTAAGGTTTGAGCTTCTTCAGCTAAAAAAGCAG
Ck22_1              AAAAGCCACCCCGAGAGTCTTCGCTATGGCTCCCAAAAACAAGGTACGTACTACTAAATATAATATTGGAGAATGAATTTACTTGTGCAATTCTTGTTTTGAAATTTCTCAGTTAGTGTTTTCTTTGTACTCCCAATTATTTTGTGTATTGATTGATCTAGCTTTTGATGCAGTAATTATGTTATATGAACAGAAAAACGTTGGACTCATACAATTTAAGGTTTGAGCTTCTTCAGCTAAAAAAGCAG
Ck3_0               AAAATCCACCCCGAGAGTCTTCGCTATGGCTCCCAAAAACAAGGTACGTACAACTAAATATAATATTGGAGAATGAATTTACTTGTGCAATTCTTGTTTTGAAATTTCTCAGTTAGTGTTTTCTTTGTACT-CCAATTATTTTGTGTATTGATTGATCTAGCTTTTGATGCAGTAATTATGTTATATGAACAGAAAAACGTTGGACTCATACAATTTAAGGTTTGAGCTTCTTCAGCTAAAAAAGCAG
Ck3_1               AAAAGCCACCCCGAGAGTCTTCGCTATGGCTCCCAAAAACAAGGTACGTACAACTAAATATAATATTGGAGAATGAATTTACTTGTGCAATTCTTGTTTTGAAATTTCTCAGTTAGTGTTTTCTTTGTACT-CCAATTATTTTGTGTATTGATTGATCTAGCTTTTGATGCAGTAATTATGTTATATGAACAGAAAAACGTTGGACTCATACAATTTAAGGTTTGAGCTTCTTCAGCTAAAAAAGCAG
Ck32_0              AAAAGCCACCCCGAGAGTCTTCGCTATGGCTCCCAAAAACAAGGTACGTACAACTAAATATAATATTGGAGAATGAATTTACTTGTGCAATTCTTGTTTTGAANTTTCTCAGTTAGTGCTTTCTTTGTACT-CCAATTATTTTGTGTATTGATTGATCTAGCTTTTGATGCAGTAATTATGTTATATGAACAGAAAAACGTTGGACTCATACAATATAAGGTTTGAGCTTCTTCAGCTAAAAAAGCAG
Ck32_1              AAAAGCCACCCCGAGAGTCTTCGCTATGGCTCCCAAAAACAAGGTACGTACAACTAAATATAATATTGGAGAATGAATTTACTTGTGCAATTCTTGTTTTGAANTTTCTCAGTTAGTGTTTTCTTTGTACT-CCAATTATTTTGTGTATTGATTGATCTAGCTTTTGATGCAGTAATTATGTTATATGAAGAGAAAAACGTTGGACTCATACAATTTAAGGTTTGAGCTTCTTCAGCTAAAAAAGCAG
Ck34_0              AAAAGCCACCCCGAGAGTCTTCGCTATGGCTCCCAAAAACAAG----GTACAACTAAATATAATATTGGAGAATGAATTTACTTGTGCAATTCTTGTTTTGAAATTTCTCAGTTAGTGCTTTCTTTGTACT-CCAATTATTTTGTGTATTGATTGATCTAGCTTTTGATGCAGTAATTATGTTATATGAAGAGAAAAACGTTGGACTCATACAATATAAGGTTTGAGCTTCTTCAGCTAAAAAAGCAG
Ck34_1              AAAAGCCACCCCGAGAGTCTTCGCTATGGCTCCCAAAAACAAG----GTACAACTAAATATAATATTGGAGAATGAATTTACTTGTGCAATTCTTGTTTTGAAATTTCTCAGTTAGTGCTTTCTTTGTACT-CCAATTATTTTGTGTATTGATTGATCTAGCTTTTGATGCAGTAATTATGTTATATGAAGAGAAAAACGTTGGACTCATACAATATAAGGTTTGAGCTTCTTCAGCTAAAAAAGCAG
Ck35_0              AAAAGCCACCCCGAGAGTCTTCGCTATGGCTCCCAAAAACAAGGTNCATACTACTAAATATAATATTGGNGAATGAATTTACTTGTGCAATTCTTGTTTTGAAATTTCTCAGTTAGTGCTTTCTTTGTACTCCCAATTATTTTGTGTATTGATTGATCTAGCTTTTGATGCAGTAATTATGTTATATGAACAGAAAAACGTTGGACTCATACAATATAAGGTTTGAGCTTCTTCAGCTAAAAAAGCAG
Ck35_1              AAAAGCCACCCCGAGAGTCTTCGCTATGGCTCCCAAAAACAAGGTNCGTACTACTAAATATAATATTGGNGAATGAATTTACTTGTGCAATTCTTGTTTTGAAATTTCTCAGTTAGTGTTTTCTTTGTACTCCCAATTATTTTGTGTATTGATTGATCTAGCTTTTGATGCAGTAATTATGTTATATGAAGAGAAAAACGTTGGACTCATACAATTTAAGGTTTGAGCTTCTTCAGCTAAAAAAGCAG
Ck4_0               AAAAGCCACCCCGAGAGTCTTCGCTATGGCTCCCAAAAACAAGGTACGTACAACTAAATATAATATTGGAGAATGAATTTACTTGTGCAATTCTTGTTTTGAAATTTCTCAGTTAGTGTTTTCTTTGTACT-CCAATTATTTTGTGTATTGATTGATCTAGCTTTTGATGCAGTAATTATGTTATATGAACAGAAAAACGTTGGACTCATACAATTTAAGGTTTGAGCTTCTTCAGCTAAAAAAGCAG
Ck4_1               AAAAGCCACCCCGAGAGTCTTCGCTATGGCTCCCAAAAACAAGGTACGTACAACTAAATATAATATTGGAGAATGAATTTACTTGTGCAATTCTTGTTTTGAAATTTCTCAGTTAGTGTTTTCTTTGTACT-CCAATTATTTTGTGTATTGATTGATCTAGCTTTTGATGCAGTAATTATGTTATATGAACAGAAAAACGTTGGACTCATACAATTTAAGGTTTGAGCTTCTTCAGCTAAAAAAGCAG
Ck54_0              AAAAGCCACCCCGAGAGTCTTCGCTATGGCTCCCAAAAACAAG----GTACAACTAAATATAATATTGGAGAATGAATTTACTTGTGCAATTCTTGTTTTGAAATTTCTCAGTTAGTGCTTTCTTTGTACT-CCAATTATTTTGTGTATTAATTGATCTAGCTTTTGATGCAGTAATTATGTTATATGAAGAGAAAAACGTTGGACTCATACAATATAAGGTTTGAGCTTCTTCAGCTAAAAAAGCAG
Ck54_1              AAAAGCCACCCCGAGAGTCTTCGCTATGGCTCCCAAAAACAAG----GTACAACTAAATATAATATTGGAGAATGAATTTACTTGTGCAATTCTTGTTTTGAAATTTCTCAGTTAGTGCTTTCTTTGTACT-CCAATTATTTTGTGTATTAATTGATCTAGCTTTTGATGCAGTAATTATGTTATATGAAGAGAAAAACGTTGGACTCATACAATATAAGGTTTGAGCTTCTTCAGCTAAAAAAGCAG
Ck7_0               AAAAGCCACCCCGAGAGTCTTCGCTATGGCTCCCAAAAACAAGGTACGTACAACTAAATATAATATTGGAGAATGAATTTACTTGTGCAATTCTTGTTTTGAAATTTCTCAGTTAGTGTTTTCTTTGTACT-CCAATTATTTTGTGTATTGATTGATCTAGCTTTTGATGCAGTGATTATGTTATATGAAGAGAAAAACGTTGGACTCATACAATATAAGGTTTGAGCTTCTTCAGCTAAAAAAGCAG
Ck7_1               AAAAGCCACCCCGAGAGTCTTCGCTATGGCTCCCAAAAACAAGGTACGTACAACTAAATATAATATTGGAGAATGAATTTACTTGTGCAATTCTTGTTTTGAAATTTCTCAGTTAGTGTTTTCTTTGTACT-CCAATTATTTTGTGTATTGATTGATCTAGCTTTTGATGCAGTGATTATGTTATATGAAGAGAAAAACGTTGGACTCATACAATATAAGGTTTGAGCTTCTTCAGCTAAAAAAGCAG
//                    -                         -                -   *                                                               -  *                               -          *         -  -               *   *      *             *                                |211|
Ck1_0               GAGATAAGTTTATCAAAATTAATCAAATAGTGAAAGACCAAACCTCTTCCAACACAACGTTTTGGTACTGATTCATTTAACCACCAAACCTTTTACTTGTAACATTCCAAACCCCATGCTTTTCCCATGTACATAATCCAATAAGATAACACTGTTATTCTCAGTTGATTAGGCCATTGTATATCTTT-GTGACAAAACAAACGGCTG
Ck1_1               GAGATAAGTTTATCAAAATTAATCAAATAGTGAAAGACCAAACCTCTTCCAACACAACGTTTTGGTACTGATTCATTTAACCACCAAACCTTTTACTTGTAACATTCCAAACCCCATGCTTTTCCCATGTACATAATCCAATAAGATAACACTGTTATTCTCAGTTGATTAGGCCATTGTATATCTTT-GTGACAAAACAAACGGCTG
Ck2_0               GAGATAAGTTTATCAAAATTAATCAAATAGTGAAAGACCAAACCTCTTCCAACACAACGTTTTGGTACTGATTCATTTAACCACCAAACCTTTTACTTGTAACATTCCAAACCCCATGCTTTTCCCATGTACATAATCCAATAAGATAACACTGTTATTCTCAGTTGATTAGGCCATTGTATATCTTT-GTGACAAAACAAACGGCTG
Ck2_1               GAGATAAGTTTATCAAAATTAATCAAATAGTGAAAGACCAAACCTCTTCCAACACAACGTTTTGGTACTGATTCATTTAACCACCAAACCTTTTACTTGTAACATTCCAAACCCCATGCTTTTCCCATGTACATAATCCAATAAGATAACACTGTTATTCTCAGTTGATTAGGCCATTGTATATCTTT-GTGACAAAACAAACGGCTG
Ck20_0              GAGATAAGTTTATCAAAATTAATCAAATAGTGAAAGACCAAACCTCTTCCAACACAACGTTTTGGTACTGATTCATTTAACCACCAAACCTTTTACTTGTAACATTCCAAACCCCATCCTTTTCCCATGTACATAATCCAATAAGATAACACTGTTATTCTCAGTTGATTAGGCCATTGTATATCTTT-GTGACAAAACAAACGGCTG
Ck20_1              GAGATAAGTTTATCAAAATTAATCAAATAGTGAAAGACCAAACCTCTTCCAACACAACGTTTTGGTACTGATTCATTTAACCACCAAACCTTTTACTTGTAACATTCCAAACCCCATCCTTTTCCCATGTACATAATCCAATAAGATAACACTGTTATTCTCAGTTGATTAGGCCATTGTATATCTTT-GTGACAAAACAAACGGCTG
Ck21_0              GAGATAAGTGTATCAAAATTAATCAAATAGTGAAAGACCAAACCTCTTCCAACACAACGTTTTGGTACTGATTCATTTAACCACCAAACCTTTTACTTGTAACATTCCAAACCCCATCCTTTTCCCATGTACATAATCCAATAAGATAACACTGTTATTCTCAGTTGATTAGGCCATTGTATATCTTT-GTGACAAAACAAACGGCTG
Ck21_1              GAGATAAGTGTATCAAAATTAATCAAATAGTGAAAGACCAAACCTCTTCCAACACAACGTTTTGGTACTGATTCATTTAACCACCAAACCTTTTACTTGTAACATTCCAAACCCCATCCTTTTCCCATGTACATAATCCAATAAGATAACACTGTTATTCTCAGTTGATTAGGCCATTGTATATCTTT-GTGACAAAACAAACGGCTG
Ck22_0              GAGATAAGTTTATCAAAATTAATCAAATAGTGAAAGACCAAACCTCTTCCAACACAACGTTTTGGTACTGATTCATTTAACCACCAAACCTTTTACTTGTAACATTCCAAACCCCATCCTTTTCCCATGTACATAATCCAATAAGATAACACTATTATTCTCAGTTGATTAGGCCATTGTATATCTTT-GTGACAAAACAAACGGCTG
Ck22_1              GAGATAAGTTTATCAAAATTAATCAAATAGTGAAAGACCAAACCTCTTCCAACACAACGTTTTGGTACTGATTCATTTAACCACCAAACCTTTTACTTGTAACATTCCAAACCCCATCCTTTTCCCATGTACATAATCCAATAAGATAACACTATTATTCTCAGTTGATTAGGCCATTGTATATCTTT-GTGACAAAACAAACGGCTG
Ck3_0               GAGATAAGTTTATCAAAATTAATCAAATAGTGAAAGACCAAACCTCTTCCAACACAACGTTTTGGTACTGATTCATTTAACCACCAAACCTATTACTTGTAACATTCCAAACCCCATCCTTTTCCCATGTACATAATCCAATAAGATAACACTGTTATTCTCAGTTGATTAGGCCATTGTATATCTTT-GTGACAAAACAAACGGCTG
Ck3_1               GAGATAAGTTTATCAAAATTAATCAAATAGTGAAAGACCAAACCTCTTCCAACACAACGTTTTGGTACTGATTCATTTAACCACCAAACCTTTTACTTGTAACATTCCAAACCCCATGCTTTTCCCATGTACATAATCCAATAAGATAACACTGTTATTCTCAGTTGATTAGGCCATTGTATATCTTT-GTGACAAAACAAACGGCTG
Ck7_0               GAGATAAGTTTATCAAAATTAATCAAATAGTGAAAGACCAAACCTCTTCCAACACAACGTTTTGGTACTGATTCATTTAACCACCAAACCTATTACTTGTAACATTCCAAACCCCATCCTTTTCCCATGTACATAATCCAATAAGATAACACTGTTATTCTCAGTTGATTAGGCCATTGTATATCTTT-GTGACAAAACAAACGGCTG
Ck7_1               GAGATAAGTTTATCAAAATTAATCAAATAGTGAAAGACCAAACCTCTTCCAACACAACGTTTTGGTACTGATTCATTTAACCACCAAACCTATTACTTGTAACATTCCAAACCCCATCCTTTTCCCATGTACATAATCCAATAAGATAACACTGTTATTCTCAGTTGATTAGGCCATTGTATATCTTT-GTGACAAAACAAACGGCTG
Nv130_0             GAGATAAGTTTATCAAAATTAATCAAATAGTGAAAGACCAAACCTCTTCCAACACAACGTTTTGGTACTGATTCATTTAACCACCAAACCTTTTACTTGTAACATTCCAAACCCCATCCTTTTCCCATGT--ATAATCCAATAAGATAACACTGTTATTCTCAGTTGATTAGGCCATTGTATATCTTTAGTGACAAAACAAACGGCTG
Nv130_1             GAGATAAGTTTATCAAAATTAATCAAATAGTGAAAGACCAAACCTCTTCCAACACAACGTTTTGGTACTGATTCATTTAACCACCAAACCTTTTACTTGTAACATTCCAAACCCCATCCTTTTCCCATGT--ATAATCCAATAAGATAACACTGTTATTCTCAGTTGATTAGGCCATTGTATATCTTTAGTGACAAAACAAACGGCTG
Nv131_0             GAGATAAGTTTATCAAAATTAATCAAATAGTGAAAGACCAAACCTCTTCCAACACAACGTTTTGGTACTGATTCATTTAACCACCAAACCTTTTACTTGTAACATTCCAAACCCCATCCTTTTCCCATGT--ATAATCCAATAAGATAACACTGTTATTCTCAGTTGATTAGGCCATTGTATATCTTTAGTGACAAAACAAACGGCTG
Nv131_1             GAGATAAGTTTATCAAAATTAATCAAATAGTGAAAGACCAAACCTCTTCCAACACAACGTTTTGGTACTGATTCATTTAACCACCAAACCTTTTACTTGTAACATTCCAAACCCCATCCTTTTCCCATGT--ATAATCCAATAAGATAACACTGTTATTCTCAGTTGATTAGGCCATTGTATATCTTTAGTGACAAAACAAACGGCTG
Nv134_0             GAGATAAGTTTATCAAAATTAATCAAATAGTGAAAGACCAAACCTCTTCCAACACAACGTTTTGGTACTGATTCATTTAACCACCAAACCTTTTACTTGTAACATTCCAAACCCCATCCTTTTCCCATGT--ATAATCCAATAAGATAACACTGTTNTTCTCAGTTGATTAGGCCATTGTATATCTTTAGTGACAAAACAAACGGCTG
Nv134_1             GAGATAAGTTTATCAAAATTAATCAAATAGTGAAAGACCAAACCTCTTCCAACACAACGTTTTGGTACTGATTCATTTAACCACCAAACCTTTTACTTGTAACATTCCAAACCCCATCCTTTTCCCATGT--ATAATCCAATAAGATAACACTGTTNTTCTCAGTTGATTAGGCCATTGTATATCTTTAGTGACAAAACAAACGGCTG
Nv134_R_0           GAGATAAGTTTATCAAAATTAATCAAATAGTGAAAGACCAAACCTCTTCCAACACAACGTTTTGGTACTGATTCATTTAACCACCAAACCTTTTACTTGTAACATTCCAAACCCCATCCTTTTCCCATGT--ATAATCCAATAAGATAACACTGTTATTCTCAGTTGATTAGGCCATTGTATATCTTTAGTGACAAAACAAACGGCTG
Nv134_R_1           GAGATAAGTTTATCAAAATTAATCAAATAGTGAAAGACCAAACCTCTTCCAACACAACGTTTTGGTACTGATTCATTTAACCACCAAACCTTTTACTTGTAACATTCCAAACCCCATCCTTTTCCCATGT--ATAATCCAATAAGATAACACTGTTATTCTCAGTTGATTAGGCCATTGTATATCTTTAGTGACAAAACAAACGGCTG
Nv136_0             GAGATAAGTTTATCAAAATTAATCAAATAGTGAAAGACCAAACCTCTTCCAACACANCGTTTTGGTACTGATTCATTTAACCACCAAACCTTTTACTTGTAACATTCCAAACCCCATCCTTTTCCCATGT--ATAATCCAATAAGATAACACTGTTATTCTCAGTTGATTAGGCCATTGTATATCTTTAGTGACAAAACAAACGGCTG
Nv136_1             GAGATAAGTTTATCAAAATTAATCAAATAGTGAAAGACCAAACCTCTTCCAACACANCGTTTTGGTACTGATTCATTTAACCACCAAACCTTTTACTTGTAACATTCCAAACCCCATCCTTTTCCCATGT--ATAATCCAATAAGATAACACTGTTATTCTCAGTTGATTAGGCCATTGTATATCTTTAGTGACAAAACAAACGGCTG
//                         -                                                                                 *                         *                                   -                                                      |212|
Ck20_0              ACGAGTCAATAGTACCATGTTCGAGGAAAAGGCTCAGAGAATATCAGAATCTGCTATAGCATTGAAGGATGTAGCAG
Ck20_1              ACGAGTCAATAGTACCATGTTCGAGGAAAAGGCTCAGAGAATATCAGAATCTGCTATAGCATTGAAGGATGTAGCAG
Ck85_R_0            ACGAGTCAATAGTACCATGTTCGAGGAAAAGGCTCAGAGAATATCAGAATCTGCTATAGCATTGAAGGATGTAGCAG
Ck85_R_1            ACGAGTCAATAGTACCATGTTCGAGGAAAAGGCTCAGAGAATATCAGAATCTGCTATAGCATTGAAGGATGTAGCAG
Dm100_0             ACGAGTCAATAGTACCATGTTCGAGGAAAAGGCTCAGAGAATATCAGAATCTGCTATAGCATTGAAGGATGTAGCAG
Dm100_1             ACGAGTCAATAGTACCATGTTCGAGGAAAAGGCTCAGAGAATATCAGAATCTGCTATAGCATTGAAGGATGTAGCAG
Dm102_0             ACGAGTCAATAGTACCATGTTCGAGGAAAAGGCTCAGAGAATATCAGAATCTGCTATAGCATNGAAGGATGTAGCAG
Dm102_1             ACGAGTCAATAGTACCATGTTCGAGGAAAAGGCTCAGAGAATATCAGAATCTGCTATAGCATNGAAGGATGTAGCAG
Dm104_0             ACGAGTCAATAGTACCATGTTCGAGGAAAAGGCTCAGAGAATATCAGAATCTGCTATAGCATTGAAGGATGTAGCAG
Dm104_1             ACGAGTCAATAGTACCATGTTCGAGGAAAAGGCTCAGAGAATATCAGAATCTGCTATAGCATTGAAGGATGTAGCAG
Mg77_0              ACGAGTCAATAGTACCATGTTCGAGGAAAAGGCTCAGAGAATATCAGAATCTGCTATAGCATTGAAGGATGTAGCAG
Mg77_1              ACGAGTCAATAGTACCATGTTCGAGGAAAAGGCTCAGAGAATATCAGAATCTGCTATAGCATTGAAGGATGTAGCAG
Nv123_0             ACGAGTCAATAGTACCATGTTCGAGGAAAAGGCTCAGAGAATATCAGAATCTGCTATAGCATTGANGGATGTAGCAG
Nv123_1             ACGAGTCAATAGTACCATGTTCGAGGAAAAGGCTCAGAGAATATCAGAATCTGCTATAGCATTGANGGATGTAGCAG
Pa140_0             ACGAGTCAATAGTACCATGTTCGAGGAAAAGGCTCAGAGAATATCAGAATCTGCTATAGCCTTGAAGGATGTAGCAG
Pa140_1             ACGAGTCAATAGTACCATGTTCGAGGGAAAGGCTCAGAGAATATCAGAATCTGCTATAGCATTGAAGGATGTAGCAG
Pa141_0             ACGAGTCAATAGTACCATGTTCGAGGAAAAGGCTCAGAGAATATCAGAATCTGCTATAGCCTTGAAGGATGTAGCAG
Pa141_1             ACGAGTCAATAGTACCATGTTCGAGGAAAAGGCTCAGAGAATATCAGAATCTGCTATAGCCTTGAAGGATGTAGCAG
Pa152_0             ACGAGTCAATAGTACCATGTTCGAGGNAAAGGCTCAGAGAATATCAGAATCTGCTATAGCNTTGANGGATGTAGCAG
Pa152_1             ACGAGTCAATAGTACCATGTTCGAGGNAAAGGCTCAGAGAATATCAGAATCTGCTATAGCNTTGANGGATGTAGCAG
Pa154_0             ACGAGTCAATAGTACCATGTTCGAGGAAAAGGCTCAGAGAATATCAGAATCTGCTATAGCATTGAAGGATGTAGCAG
Pa154_1             ACGAGTCAATAGTACCATGTTCGAGGAAAAGGCTCAGAGAATATCAGAATCTGCTATAGCATTGAAGGATGTAGCAG
Pa158_0             ACGAGTCAATAGTACCATGTTCGAGGAAAAGGCTCAGAGAATATCAGAATCTGCTATAGCCTTGAAGGATGTAGCAG
Pa158_1             ACGAGTCAATAGTACCATGTTCGAGGGAAAGGCTCAGAGAATATCAGAATCTGCTATAGCATTGAAGGATGTAGCAG
//                                          *                                 *                |213|
Ck1_0               AAGCATCAGATTGTCATCCAGACTGATCCCCAAAATTGTGACTACGTAATCATTAGTGGAGCTCAGAAAAAGACTGTAGAGTACGATATTGAGGATGCTGAAACCTTTGCGCTTCCAGTTGATGAAGGTACTTATTTAAAACCTGACATACAGTGAAGCACTTATGTCCTTGAGTTTTTTAATGCTG
Ck1_1               AAGCATCAGATTGTCATCCAGACTGATCCCCAAAATTGTGACTACGTAATCATTAGTGGAGCTCAGAAAAAGACTGTAGAGTACGATATTGAGGATGCTGAAACCTTTGCGCTTCCAGTTGATGAAGGTACTTATTTAAAACCTGACATACAGTGAAGCACTTATGTCCTTGAGTTTTTTAATGCTG
Ck12_0              AAGCATCAGATTGTCATCCAGACTGATCCCCAAAATTGTGACTACGTAATCATTAGTGGAGCTCAGAAAAAGACTGTAGAGTACGATATTGAGGATGCTGAAACCTTTGCGCTTCCAGTTGATGAAGGTACTTATTTAAAACCTGACATACAGTGAAGCACTTATGTCCTTGAGTTTTTTAATGCTG
Ck12_1              AAGCATCAGATTGTCATCCAGACTGATCCCCAAAATTGTGACTACGTAATCATTAGTGGAGCTCAGAAAAAGACTGTAGAGTACGATATTGAGGATGCTGAAACCTTTGCGCTTCCAGTTGATGAAGGTACTTATTTAAAACCTGACATACAGTGAAGCACTTATGTCCTTGAGTTTTTTAATGCTG
Ck17_0              AAGCATCAGATTGTCATCCAGACTGATCCCCAAAATTGTGACTACGTAATCATTAGTGGAGCTCAGAAAAAGACTGTAGAGTACGATATTGAGGATGCTGAAACCTTTGCGCTTCCAGTTGATGAAGGTACTTATTTAAAACCTGACATACAGTGAAGCACTTATGTCCTTGAGTTTTTTAATGCTG
Ck17_1              AAGCATCAGATTGTCATCCAGACTGATCCCCAAAATTGTGACTACGTAATCATTAGTGGAGCTCAGAAAAAGACTGTAGAGTACGATATTGAGGATGCTGAAACCTTTGCGCTTCCAGTTGATGAAGGTACTTATTTAAAACCTGACATACAGTGAAGCACTTATGTCCTTGAGTTTTTTAATGCTG
Ck2_0               AAGCATCAGATTGTCATCCAGACTGATCCCCAAAATTGTGACTACGTAATCATTAGTGGAGCTCAGAAAAAGACTGTAGAGTACGATATTGAGGATGCTGAAACCTTTGCGCTTCCAGTTGATGAAGGTACTTATTTAAAACCTGACATACAGTGAAGCACTTATGTCCTTGAGTTTTTTAATGCTG
Ck2_1               AAGCATCAGATTGTCATCCAGACTGATCCCCAAAATTGTGACTACGTAATCATTAGTGGAGCTCAGAAAAAGACTGTAGAGTACGATATTGAGGATGCTGAAACCTTTGCGCTTCCAGTTGATGAAGGTACTTATTTAAAACCTGACATACAGTGAAGCACTTATGTCCTTGAGTTTTTTAATGCTG
Ck20_0              AAGCATCAGATTGTCATCCAGACTGATCCCCAAAATTGTGACTACGTAATCATTAGTGGAGCTCAGAAAAAGACTGTAGAGTACGATATTGAGGATGCTGAAACCTTTGCGCTTCCAGTTGATGAAGGTACTTATTTAAAACCTGACATACAGTGAAGCACTTATGTCCTTGAGTTTTTTAATGCTG
Ck20_1              AAGCATCAGATTGTCATCCAGACTGATCCCCAAAATTGTGACTACGTAATCATTAGTGGAGCTCAGAAAAAGACTGTAGAGTACGATATTGAGGATGCTGAAACCTTTGCGCTTCCAGTTGATGAAGGTACTTATTTAAAACCTGACATACAGTGAAGCACTTATGTCCTTGAGTTTTTTAATGCTG
Ck26_0              AAGCATCAGATTGTCATCCAGACTGATCCCCAAAATTGTGACTACGTAATCATTAGTGGAGCTCAGAAAAAGACTGTAGAGTACGATATTGAGGATGCTGAAACCTTTGCGCTTCCAGTTGATGAAGGTACTTATTTAAAACCTGACATACAGTGAAGCACTTATGTCCTTGAGTTTTTTAATGCTG
Ck26_1              AAGCATCAGATTGTCATCCAGACTGATCCCCAAAATTGTGACTACGTAATCATTAGTGGAGCTCAGAAAAAGACTGTAGAGTACGATATTGAGGATGCTGAAACCTTTGCGCTTCCAGTTGATGAAGGTACTTATTTAAAACCTGACATACAGTGAAGCACTTATGTCCTTGAGTTTTTTAATGCTG
Ck3_0               AAGCATCAGATTGTCATCCAGACTGATCCCCAAAATTGTGACTACGTAATCATTAGTGGAGCTCAGAAAAAGACTGTAGAGTACGATATTGAGGATGCTGAAACCTTTGCGCTTCCAGTTGATGAAGGTACTTATTTAAAACCTGACATACAGTGAAGCACTTATGTCCTTGAGTTTTTTAATGCTG
Ck3_1               AAGCATCAGATTGTCATCCAGACTGATCCCCAAAATTGTGACTACGTAATCATTAGTGGAGCTCAGAAAAAGACTGTAGAGTACGATATTGAGGATGCTGAAACCTTTGCGCTTCCAGTTGATGAAGGTACTTATTTAAAACCTGACATACAGTGAAGCACTTATGTCCTTGAGTTTTTTAATGCTG
Ck34_0              AAGCATCAGATTGTCATCCAGACTGATCCCCAAAATTGTGACTACGTAATCATTAGTGGAGCTCAGAAAAAGACTGTAGAGTACGATATTGAGGATGCTGAAACCTTTGCGCTTCCAGTTGATGAAGGTACTTATTTAAAACCTGACATACAGTGAAGCACTTATGTCCTTGAGTTTTTTAATGCTG
Ck34_1              AAGCATCAGATTGTCATCCAGACTGATCCCCAAAATTGTGACTACGTAATCATTAGTGGAGCTCAGAAAAAGACTGTAGAGTACGATATTGAGGATGCTGAAACCTTTGCGCTTCCAGTTGATGAAGGTACTTATTTTAAACCTGACATACAGTGAAGCACTTATGTCCTTGAGTTTTTTAATGCTG
Ck35_0              AAGCATCAGATTGTCATCCAGACTGATCCCCAAAATTGTGACTACGTAATCATTAGTGGAGCTCAGAAAAAGACTGTAGAGTACGATATTGAGGATGCTGAAACCTTTGCGCTTCCAGTTGATGAAGGTACTTATTTAAAACCTGACATACAGTGAAGCACTTATGTCCTTGAGTTTTTTAATGCTG
Ck35_1              AAGCATCAGATTGTCATCCAGACTGATCCCCAAAATTGTGACTACGTAATCATTAGTGGAGCTCAGAAAAAGACTGTAGAGTACGATATTGAGGATGCTGAAACCTTTGCGCTTCCAGTTGATGAAGGTACTTATTTAAAACCTGACATACAGTGAAGCACTTATGTCCTTGAGTTTTTTAATGCTG
Ck36_0              AAGCATCAGATTGTCATCCAGACTGATCCCCAAAATTGTGACTACGTAATCATTAGTGGAGCTCAGAAAAAGACTGTAGAGTACGATATTGAGGATGCTGAAACCTTTGCGCTTCCAGTTGATGAAGGTACTTATTTAAAACCTGACATACAGTGAAGCACTTATGTCCTTGAGTTTTTTAATGCTG
Ck36_1              AAGCATCAGATTGTCATCCAGACTGATCCCCAAAATTGTGACTACGTAATCATTAGTGGAGCTCAGAAAAAGACTGTAGAGTACGATATTGAGGATGCTGAAACCTTTGCGCTTCCAGTTGATGAAGGTACTTATTTAAAACCTGACATACAGTGAAGCACTTATGTCCTTGAGTTTTTTAATGCTG
Ck4_0               AAGCATCAGATTGTCATCCAGACTGATCCCCAAAATTGTGACTACGTAATCATTAGTGGAGCTCAGAAAAAGACTGTAGAGTACGATATTGAGGATGCTGAAACCTTTGCGCTTCCAGTTGATGAAGGTACTTATTTTAAAGCTGACATACAGTGAAGCACTTATGTCCTTGAGTTTTTTAATGCTG
Ck4_1               AAGCATCAGATTGTCATCCAGACTGATCCCCAAAATTGTGACTACGTAATCATTAGTGGAGCTCAGAAAAAGACTGTAGAGTACGATATTGAGGATGCTGAAACCTTTGCGCTTCCAGTTGATGAAGGTACTTATTTTAAAGCTGACATACAGTGAAGCACTTATGTCCTTGAGTTTTTTAATGCTG
Ck49_0              AAGCATCAGATTGTCATCCAGACTGATCCCCAAAATTGTGACTACGTAATCATTAGTGGAGCTCAGAAAAAGACTGTAGAGTACGATATTGAGGATGCTGAAACCTTTGCGCTTCCAGTTGATGAAGGTACTTATTTAAAACCTGACATACAGTGAAGCACTTATGTCCTTGAGTTTTTTAATGCTG
Ck49_1              AAGCATCAGATTGTCATCCAGACTGATCCCCAAAATTGTGACTACGTAATCATTAGTGGAGCTCAGAAAAAGACTGTAGAGTACGATATTGAGGATGCTGAAACCTTTGCGCTTCCAGTTGATGAAGGTACTTATTTAAAACCTGACATACAGTGAAGCACTTATGTCCTTGAGTTTTTTAATGCTG
Ck50_0              AAGCATCAGATTGTCATCCAGACTGATCCCCAAAATTGTGACTACGTAATCATTAGTGGAGCNCAGAAAAAGACTGTAGAGTACGATATTGAGGATGCTGAAACCTTTGCNCTTCCAGTTGATGAAGGTACTTATTTAAAACCTGACATACAGTGAAGCACTTATGTCCTTGAGTTTTTTAATGCTG
Ck50_1              AAGCATCAGATTGTCATCCAGACTGATCCCCAAAATTGTGACTACGTAATCATTAGTGGAGCNCAGAAAAAGACTGTAGAGTACGATATTGAGGATGCTGAAACCTTTGCNCTTCCAGTTGATGAAGGTACTTATTTAAAACCTGACATGCAGTGAAGCACTTATGTCCTTGAGTTTTTTAATGATG
Ck51_0              AAGCATCAGATTGTCATCCAGACTGATCCCCAAAATTGTGACTACGTAATCATTAGTGGAGCTCAGAAAAAGACTGTAGAGTACGATATTGAGGATGCTGAAACCTTTGCGCTTCCAGTTGATGAAGGTACTTATTTAAAACCTGACATACAGTGAAGCACTTATGTCCTTGAGTTTTTTAATGCTG
Ck51_1              AAGCATCAGATTGTCATCCAGACTGATCCCCAAAATTGTGACTACGTAATCATTAGTGGAGCTCAGAAAAAGACTGTAGAGTACGATATTGAGGATGCTGAAACCTTTGCGCTTCCAGTTGATGAAGGTACTTATTTAAAACCTGACATACAGTGAAGCACTTATGTCCTTGAGTTTTTTAATGCTG
Ck54_0              AAGCATCAGATTGTCATCCAGACTGATCCCCAAAATTGTGACTACGTAATCATTAGTGGAGCTCAGAAAAAGACTGTAGAGTACGATATTGAGGATGCTGAAACCTTTGCGCTTCCAGTTGATGAAGGTACTTATTTAAAACCTGACATACAGTGAAGCACTTATGTCCTTGAGTTTTTTAATGCNG
Ck54_1              AAGCATCAGATTGTCATCCAGACTGATCCCCAAAATTGTGACTACGTAATCATTAGTGGAGCTCAGAAAAAGACTGTAGAGTACGATATTGAGGATGCTGAAACCTTTGCGCTTCCAGTTGATGAAGGTACTTATTTAAAACCTGACATACAGTGAAGCACTTATGTCCTTGAGTTTTTTAATGCNG
Ck54_R_0            AAGCATCAGATTGTCATCCAGACTGATCCCCAAAATTGTGACTACGTAATCATTAGTGGAGCNCAGAAAAAGACTGTAGAGTACGATATTGAGGATGCTGAAACCTTTGCGCTTCCAGTTGATGAAGGTACTTATTTAAAACCTGACATACAGTGAAGCACTTATGTCCTTGAGTTTTTTAATGCTG
Ck54_R_1            AAGCATCAGATTGTCATCCAGACTGATCCCCAAAATTGTGACTACGTAATCATTAGTGGAGCNCAGAAAAAGACTGTAGAGTACGATATTGAGGATGCTGAAACCTTTGCGCTTCCAGTTGATGAAGGTACTTATTTAAAACCTGACATACAGTGAAGCACTTATGTCCTTGAGTTTTTTAATGCTG
Ck56_0              AAGCATCAGATTGTCATCCAGACTGATCCCCAAAATTGTGACTACGTAATCATTAGTGGAGCTCAGAAAAAGACTGTAGAGTACGATATTGAGGATGCTGAAACCTTTGCGCTTCCAGTTGATGAAGGTACTTATTTAAAACCTGACATACAGTGAAGCACTTATGTCCTTGAGTTTTTTAATGCTG
Ck56_1              AAGCATCAGATTGTCATCCAGACTGATCCCCAAAATTGTGACTACGTAATCATTAGTGGAGCTCAGAAAAAGACTGTAGAGTACGATATTGAGGATGCTGAAACCTTTGCGCTTCCAGTTGATGAAGGTACTTATTTAAAACCTGACATACAGTGAAGCACTTATGTCCTTGAGTTTTTTAATGCTG
Ck7_0               AAGCATCAGATTGTCATCCAGACTGATCCCCAAAATTGTGACTACGTAATCATTAGTGGAGCTCAGAAAAAGACTGTAGAGTACGATATTGAGGATGCTGAAACCTTTGCGCTTCCAGTTGATGAAGGTACTTATTTAAAACCTGACATACAGTGAAGCACTTATGTCCTTGAGTTTTTTAATGCTG
Ck7_1               AAGCATCAGATTGTCATCCAGACTGATCCCCAAAATTGTGACTACGTAATCATTAGTGGAGCTCAGAAAAAGACTGTAGAGTACGATATTGAGGATGCTGAAACCTTTGCGCTTCCAGTTGATGAAGGTACTTATTTAAAACCTGACATACAGTGAAGCACTTATGTCCTTGAGTTTTTTAATGCTG
//                                                                                                                                                         *   -       -                                  -  |214|
Ck2_0               CACTTCTCTCATGTTCCGGTAGCCATGGAAACAGAGATTCTGTTTATTAATTAAAAAATAACTAAATGTGTATATCTTGACAATGGCTCAAACATGTGTATAATAATGCTATATTTCGAATAGATCAAATAAGCTATATATTTTGCTACCTGGACCATTGAATGGTGTTTTCGACACTTTCGTATAACTTTGCTGTTGAGNGTGATCCATAAGGCCAATCTAAGACTAAGACGAGGAAGGCAG
Ck2_1               CACTTCTCTCATGTTCCGGTAGCCATGGAAACAGAGATTCTGTTTATTAATTAAAAAATAACTAAATGTGTATATCTTGACAATGGCTCAAACATGTGTATAATAATGCTATATTTCGAATAGATCAAATAAGCTATATATTTTGCTACCTGGACCATTGAATGGTGTTTTCGACACTTTCGTATAACTTTGCTGTTGAGNGTGATCCATAAGGCCAATCTAAGACTAAGACGAGGAAGGCAG
Ck20_0              CACTTCTCTCATGTTCCGGTAGCCATGGAAACAGAGATTCTGTTTATTAATTAAAAAATAACTAAATGTGTATATCTCGACAATGGCTCAAACATGTGTATAATAATGCTATATTTCGAATNGATCAAATAAGCTATATATTTTGCTACCTGGACCATTGAATGGTGNTTTCGACACTTTCGTATAACTTTGNTGTTGNGAGTGATCCATAAGGCCAATCTAAGACTAAGACGAGGAAGGCAG
Ck20_1              CACTTCTCTCATGTTCCGGTAGCCATGGAAACAGAGATTCTGTTTATTAATTAAAAAATAACTAAATGTGTATATCTCGACAATGGCTCAAACATGTGTATAATAATGCTATATTTCGAATNGATCAAATAAGCTATATATTTTGCTACCTGGACCATTGAATGGTGNTTTCGACACTTTCGTATAACTTTGNTGTTGNGAGTGATCCATAAGGCCAATCTAAGACTAAGACGAGGAAGGCAG
Ck21_0              CACTTCTCTCATGTTCCGGTAGCCATGGAAACAGATATTCTGTTTATTAATTAAAAAATAACTAAATGTGTATATCTCGACAATGGCTCAAACATGTGTATAATAATGCTATATTTCGAATAGATCAAATAAGCTATATATTTTGCTACCNGGACCATTGAATGGTGTTGTCGACACTTTCGTATAACTTTGCTGTTGAGAGTGATCCATAAGGCCAATCTAAGACTAAGACGAGGAAGGCAG
Ck21_1              CACTTCTCTCATGTTCCGGTAGCCATGGAAACAGATATTCTGTTTATTAATTAAAAAATAACTAAATGTGTATATCTCGACAATGGCTCAAACATGTGTATAATAATGCTATATTTCGAATAGATCAAATAAGCTATATATTTTGCTACCNGGACCATTGAATGGTGTTGTCGACACTTTCGTATAACTTTGCTGTTGAGAGTGATCCATAAGGCCAATCTAAGACTAAGACGAGGAAGGCAG
Ck23_0              CACTTCTCTCATGTTCCGGTAGCCATGGAAACAGAGATTCTGTTTATTAATTAAAAAATAACTAAATGTGTATATCTCGACAATGGCTCAAACATGTGTATAATAATGCTATATTTCGAATAGATCAAATAAGCTATATATTTTGCTACCTGGACCATTGAATGGTGTTTTCGACACTTTCGTATAACTTTGCTG------------------------------------------------
Ck23_1              CACTTCTCTCATGTTCCGGTAGCCATGGAAACAGAGATTCTGTTTATTAATTAAAAAATAACTAAATGTGTATATCTCGACAATGGCTCAAACATGTGTATAATAATGCTATATTTCGAATAGATCAAATAAGCTATATATTTTGCTACCTGGACCATTGAATGGTGTTTTCGACACTTTCGTATAACTTTGCTG------------------------------------------------
Ck29_0              CACTTCTCTCATGTTCCGGTAGCCATGGAAACAGAGATTCTGTTTATTAATTAAAAAATAACTAAATGTGTATATCTCGACAATGGCTCAAACATGTGTATAATAATGCTATATTTCGAATAGATCAAATAAGCTATATATTTTGCTACCTGGACCATTGAATGGTGTTTTCGACACTTTCGTATAACTTTGCTGTTGAGAGTGATCCATAAGGCCAATCTAAGACTAAGACGAGGAAGGCAG
Ck29_1              CACTTCTCTCATGTTCCGGTAGCCATGGAAACAGAGATTCTGTTTATTAATTAAAAAATAACTAAATGTGTATATCTCGACAATGGCTCAAACATGTGTATAATAATGCTATATTTCGAATAGATCAAATAAGCTATATATTTTGCTACCTGGACCATTGAATGGTGTTTTCGACACTTTCGTATAACTTTGCTGTTGAGAGTGATCCATAAGGCCAATCTAAGACTAAGACGAGGAAGGCAG
Ck4_0               CACTTCTCTCATGTTCCGGTAGCCATGGAAACAGAGATTCTGTTTATTAATTAAAAAATAACTAAATGTGTATATCTCGACAATGGCTCAAACATGTGTATAATAATGCTATATTTCGAATAGATCAAATAAGCTATATATTTTGCTACCTGGACCATTGAATGGTGTTTTCGACACTTTCGTATAACTTTGCTGTTGAGAGTGATCCATAAGGCCAATCTAAGACTAAGACGAGGAAGGCAG
Ck4_1               CACTTCTCTCATGTTCCGGTAGCCATGGAAACAGAGATTCTGTTTATTAATTAAAAAATAACTAAATGTGTATATCTCGACAATGGCTCAAACATGTGTATAATAATGCTATATTTCGAATAGATCAAATAAGCTATATATTTTGCTACCTGGACCATTGAATGGTGTTTTCGACACTTTCGTATAACTTTGCTGTTGAGAGTGATCCATAAGGCCAATCTAAGACTAAGACGAGGAAGGCAG
Ck49_0              CACTTCTCTCATGTTCCGGTAGCCATGGAAACAGAGATTCTGTTTATTAANTAAAAAATAACTAAATGTGTATATCTCGACAATGGCTCAAACATGTGTATAATAATGNTATATTTCGAATAGATCAAATAAGCTATATATTTTGCTACCTGGACCATTGAATGGTGTTTTCGACACTTTCGTATAACTTTGCTGTTGAGAGTGATCCATAAGGCCAATCTAAGACTAAGACGAGGAAGGCAG
Ck49_1              CACTTCTCTCATGTTCCGGTAGCCATGGAAACAGAGATTCTGTTTATTAANTAAAAAATAACTAAATGTGTATATCTCGACAATGGCTCAAACATGTGTATAATAATGNTATATTTCGAATAGATCAAATAGGCTATATATTTTGCTACCTGGACCATTGAATGGTGTTTTCGACACTTTCGTATAACTTTGCTGTTGAGAGTGATCCATAAGGCCAATCTAAGACTAAGACGAGGAAGGCAG
Ck50_0              CNCTTCTCTCATGTTCCGGTAGCCATGGAAACAGNGATTCTGTTTATTAATTAAAAAATAACTAAATGTGTATATCTCGACAATGGCNCAAACATGTGTATAATAATGCTATATTTCGAATAGATCAAATAAGCTATATATTTTGCTACCTGGACCATNGAATGGTGTTTTCGACACTTTCGTATAACTTTGCTGTTGAGAGTGATCCATAAGGCCAATCTAAGACTAAGACGAGGAAGGCAG
Ck50_1              CNCTTCTCTCATGTTCCGGTAGCCATGGAAACAGNGATTCTGTTTATTAATTAAAAAATAACTAAATGTGTATATCTCGACAATGGCNCAAACATGTGTATAATAATGCTATATTTCGAATAGATCAAATAAGCTATATATTTTGCTACCTGGACCATNGAATGGTGTTTTCGACACTTTCGTATAACTTTGCTGTTGAGAGTGATCCATAAGGCCAATCTAAGACTAAGACGAGGAAGGCAG
Ck51_0              CACTTCTCTCATGTTCCGGTAGCCATGGAAACAGAGATTCTGTTTATTAATTAAAAAATAACTAAATGTGTATATCTCGACAATGGCTCAAACATGTGTATAATAATGCTATATTTCGAATAGATCAAATAAGCTATATATTTTGCTACCTGGACCATTGAATGGTGTTTTCGACACTTTCGTATAACTTTGCTGTTGAGAGTGATCCATAAGGCCAATCTAAGACTAAGACGAGGAAGGCAG
Ck51_1              CACTTCTCTCATGTTCCGGTAGCCATGGAAACAGAGATTCTGTTTATTAATTAAAAAATAACTAAATGTGTATATCTCGACAATGGCTCAAACATGTGTATAATAATGCTATATTTCGAATAGATCAAATAAGCTATATATTTTGCTACCTGGACCATTGAATGGTGTTTTCGACACTTTCGTATAACTTTGCTGTTGAGAGTGATCCATAAGGCCAATCTAAGACTAAGACGAGGAAGGCAG
Ck54_0              CACATCTCTCATGTTCCGGTAGCCATGGAAACATAGATCCTGTTTATTAATTAAAAAATAACTAAATGTGTATATCTCGACAATGGNTCAAACATGTGTATNATAATGCTATATTTCGAATAGATCAAATAAGCTATATATTTTGCTACCTGGACCATTAANTGGTGTTTTCGACACTTTCGTATAACTTTGCTGTTGAGAGTGATCCATAAGGCCAATCTAAGACTAAGACGAGGAAGGCAG
Ck54_1              CACATCTCTCATGTTCCGGTAGCCATGGAAACATAGATTCTGTTTATTAATTAAAAAATAACTAAATGTGTATATCTCGACAATGGNTCAAACATGTGTATNATAATGCTATATTTCGAATAGATCAAATAAGCTATATATTTTGCTACCTGGACCATTAANTGGTGTTTTCGACACTTTCGTATAACTTTGCTGTTGAGAGTGATCCATAAGGCCAATCTAAGACTAAGACGAGGAAGGCAG
Ck56_0              CACTTCTCTCATGTTCCGGTAGCCATGGAAACAGAGATTCTGTTTATTAATTAAAAAATAACTAAATGTGTATATCTCGACAATGGCTCAAACATGTGTATAATAATGCTATATTTCGAATAGATCAAATAAGCTATATATTTTGCTACCTGGACCATTGAATGGTGTTTTCGACACTTTCGTATAACTTTGCTGTTGAGAGTGATCCATAAGGCCAATCTAAGACTAAGACGAGGAAGGCAG
Ck56_1              CACTTCTCTCATGTTCCGGTAGCCATGGAAACAGAGATTCTGTTTATTAATTAAAAAATAACTAAATGTGTATATCTCGACAATGGCTCAAACATGTGTATAATAATGCTATATTTCGAATAGATCAAATAAGCTATATATTTTGCTACCTGGACCATTGAATGGTGTTTTCGACACTTTCGTATAACTTTGCTGTTGAGAGTGATCCATAAGGCCAATCTAAGACTAAGACGAGGAAGGCAG
Ck7_0               CACTTCTCTCATGTTCCGGTAGCCATGGAAACAGAGATTCTGTTTATTAATTAAAAAATAACTAAATGTGTATATCTCGACAATGGCTCAAACATGTGTATAATAATGCTATATTTCGAATAGATCAAATAAGCTATATATTTTGCTACCTGGACCATTGAATGGTGTTTTCGACACTTTCGTATAACTTTGCTGTTGAGAGTGATCCATAAGGCCAATCTAAGACTAAGACGAGGAAGGCAG
Ck7_1               CACTTCTCTCATGTTCCGGTAGCCATGGAAACAGAGATTCTGTTTATTAATTAAAAAATAACTAAATGTGTATATCTCGACAATGGCTCAAACATGTGTATAATAATGCTATATTTCGAATAGATCAGATAAGCTATATATTTTGCTACCTGGACCATTGAATGGTGTTTTCGACACTTTCGTATAACTTTGCTGTTGAGAGTGATCCATAAGGCCAATCTAAGACTAAGACGAGGAAGGCAG
//                   -                             - -  -                                      -                                                 -   -                           -         -                                                                         |215|
CaASU0020421_0      CTATATCCCCACACCCCAATCTCTTCAAAAGCCTAAAGTGGTTCAATCCCAANAACCCATTGCGGGATCTTATGACTTTANTCGCTTCCCATCTAGTACCATTTCCNTTATGAGGTTTGTACATAGTACTCGTAAAACTACTCGAGCTG
CaASU0020421_1      CTATATCCCCACACCCCAATCTCTTCAAAAGCCTAAAGTGGTTCAATCCCAANAACCCATTGCGGGATCTTATGACTTTANTCGCTTCCCATCTAGTATCATTTCCNTTATGAGGTTTGTACATAGTACTCGTAAAACTACTCGAGCTG
Ck1_0               CTATATCCCCACACCCCAATCTCTTCAAAAGCCTAAAGTGGTTCAATCCCAATAACCCATTGCGGGATCTTATGACTTTAATCGCTTCCCATCTAGTATCATTTCCTTTATGAGGTTTGTACATAGTACTCGTAAAACTACTCGAGCTG
Ck1_1               CTATATCCCCACACCCCAATCTCTTCAAAAGCCTAAAGTGGTTCAATCCCAATAACCCATTGCGGGATCTTATGACTTTAATCGCTTCCCATCTAGTATCATTTCCTTTATGAGGTTTGTACATAGTACTCGTAAAACTACTCGAGCTG
Ck10_0              CTATATCCCCACACCCCAATCTCTTCAAAAGCCTAAAGTGGTTCAATCCCAATAACCCATTGCGGGATCTTATGACTTTAATCGCTTCCCATCTAGTATCATTTCCTTTATGAGGTTTGTACATAGTACTCGTAAAACTACTCGAGCTG
Ck10_1              CTATATCCCCACACCCCAATCTCTTCAAAAGCCTAAAGTGGTTCAATCCCAATAACCCATTGCGGGATCTTATGACTTTAATCGCTTCCCATCTAGTATCATTTCCTTTATGAGGTTTGTACATAGTACTCGTAAAACTACTCGAGCTG
Ck2_0               CTATATCCCCACACCCCAATCTCTTCAAAAGCCTAAAGTGGTTCAATCCCAATAACCCATTGCGGGATCTTATGACTTTAATCGCTTCCCATCTAGTATCATTTCCTTTATGAGGTTTGTACATAGTACTCGTAAAACTACTCGAGCTG
Ck2_1               CTATATCCCCACACCCCAATCTCTTCAAAAGCCTAAAGTGGTTCAATCCCAATAACCCATTGCGGGATCTTATGACTTTAATCGCTTCCCATCTAGTATCATTTCCTTTATGAGGTTTGTACATAGTACTCGTAAAACTAATCGAGCTG
Ck20_0              CTATATCCCCACACCCCAATCTCTTCAAAAGCCTAAAGTGGTTCAATCCCAATAACCCATTGCGGGATCTTATGACTTTAATCGCTTCCCATCTAGTATCATTTCCTTTATGAGGTTTGTACATAGTACTCGTAAAACTACTCGAGCNG
Ck20_1              CTATATCCCCACACCCCAATCTCTTCAAAAGCCTAAAGTGGTTCAATCCCAATAACCCATTGCGGGATCTTATGACTTTAATCGCTTCCCATCTAGTATCATTTCCTTTATGAGGTTTGTACATAGTACTCGTAAAACTACTCGAGCNG
Ck22_0              CTATATCCCCACACCCCAATCTCTTCAAAAGCCTAAAGTGGTTCAATCCCAATAACCCATTGCGGGATCTTATGACTTTAATCGCTTCCCATCTAGTATCATTTCCTTTATGAGGTTTGTACATAGTACTCGTAAAACTACTCGAGCTG
Ck22_1              CTATATCCCCACACCCCAATCTCTTCAAAAGCCTAAAGTGGTTCAATCCCAATAACCCATTGCGGGATCTTATGACTTTAATCGCTTCCCATCTAGTATCATTTCCTTTATGAGGTTTGTACATAGTACTCGTAAAACTACTCGAGCTG
Ck29_0              CTATATCCCCACACCCCAATCTCTTCAAAAGCCTAAAGTGGTTCAATCCCAATAACCCATTGCGGGATCTTATGACTTTAATCGCTTCCCATCTAGTATCATTTCCTTTATGAGGTTTGTACATAGTACTCGTAAAACTACTCGAGCTG
Ck29_1              CTATATCCCCACACCCCAATCTCTTCAAAAGCCTAAAGTGGTTCAATCCCAATAACCCATTGCGGGATCTTATGACTTTAATCGCTTCCCATCTAGTATCATTTCCTTTATGAGGTTTGTACATAGTACTCGTAAAACTACTCGAGCTG
Ck3_0               CTATATCCCCACACCCCAATCTCTTCAAAAGCCTAAAGTGGTTCAATCCCAATAACCCATTGCGGGATCTTATGACTTTAATCGCTTCCCATCTAGTATCATTTCCTTTATGAGGTTTGTACATAGTACTCGTAAAACTACTCGAGCTG
Ck3_1               CTATATCCCCACACCCCAATCTCTTCAAAAGCCTAAAGTGGTTCAATCCCAATAACCCATTGCGGGATCTTATGACTTTAATCGCTTCCCATCTAGTATCATTTCCTTTATGAGGTTTGTACATAGTACTCGTAAAACTACTCGAGCTG
Ck35_0              CTATATCCCCACACCCCAATCTCTTCAAAAGCCTAAAGTGGTTCAATCCCAATAACCCATTGCGGGATCTTATGACTTTAATCGCTTCCCATCTAGTATCATTTCCTTTATGAGGTTTGTACATAGTACTCGNAAAACTACTCGAGCTG
Ck35_1              CTATATCCCCACACCCCAATCTCTTCAAAAGCCTAAAGTGGTTCAATCCCAATAACCCATTGCGGGATCTTATGACTTTAATCGCTTCCCATCTAGTATCATTTCCTTTATGAGGTTTGTACATAGTACTCGNAAAACTACTCGAGCTG
Ck36_0              CTATATCCCCACACCCCAATCTCTNCAAAAGCCTAAAGTGGTTCAATCCCAATAACCCATTGCGGGATCTTATGACTTTAATCGCTTCCCATCTAGTATCATTTCCTTTATGAGGTTTGTANATAGTACTCGTAAAACTNCTCGAGCT-
Ck36_1              CTATATCCCCACACCCCAATCTCTNCAAAAGCCTAAAGTGGTTCAATCCCAATAACCCATTGCGGGATCTTATGACTTTAATCGCTTCCCATCTAGTATCATTTCCTTTATGAGGTTTGTANATAGTACTCGTAAAACTNCTCGAGCT-
Ck4_0               CTATATCCCCACACCCCAATCTCTTCAAAAGCCTAAAGTGGTTCAATCCCAATAACCCATTGCGGGATCTTATGACTTTAATCGCTTCCCATCTAGTATCATTTCCTTTATGAGGTTTGTACATAGTACTCGTAAAACTACTCGAGCTG
Ck4_1               CTATATCCCCACACCCCAATCTCTTCAAAAGCCTAAAGTGGTTCAATCCCAATAACCCATTGCGGGATCTTATGACTTTAATCGCTTCCCATCTAGTATCATTTCCTTTATGAGGTTTGTACATAGTACTCGTAAAACTACTCGAGCTG
Ck49_0              CTATATCCCCACACCCCAATCTCTTCAAAAGCCTAAAGTGGTTCAATCCCAATAACCCATTGCGGGATCTTATGACTTTAATCGCTTCCCATCTAGTATCATTTCCTTTATGAGGTTTGTACATAGTACTCGTAAAACTACTCGAGCTG
Ck49_1              CTATATCCCCACACCCCAATCTCTTCAAAAGCCTAAAGTGGTTCAATCCCAATAACCCATTGCGGGATCTTATGACTTTAATCGCTTCCCATCTAGTATCATTTCCTTTATGAGGTTTGTACATAGTACTCGTAAAACTACTCGAGCTG
Ck51_0              CTATATCCCCACACCCCAATCTCTTCAAAAGCCTAAAGTGGTTCAATCCCAATAACCCATTGCGGGATCTTATGACTTTAATCGCTTCCCATCTAGTATCATTTCCTTTATGAGGTTTGTACATAGTACTCGTAAAACTACTCGAGCTG
Ck51_1              CTATATCCCCACACCCCAATCTCTTCAAAAGCCTAAAGTGGTTCAATCCCAATAACCCATTGCGGGATCTTATGACTTTAATCGCTTCCCATCTAGTATCATTTCCTTTATGAGGTTTGTACATAGTACTCGTAAAACTACTCGAGCTG
Ck54_R_0            CTATATCCCCACACCCCAATCTCTTCAAAAGCCTAAAGTGGTTCAATCCCAATAACCCATTGCGGGATCTTATGACTTTAATCGCTTCCCATCTAGTATCATTNCCTTTATGAGGTTTGTACATAGTACTCGTAAAACTACTCGAGCTG
Ck54_R_1            CTATATCCCCACACCCCAATCTCTTCAAAAGCCTAAAGTGGTTCAATCCCAATAACCCATTGCGGGATCTTATGACTTTAATCGCTTCCCATCTAGTATCATTNCCTTTATGAGGTTTGTACATAGTACTCGTAAAACTACTCGAGCTG
Ck56_0              CTATATCCCCACACCCCAATCTCTTCAAAAGCCTAAAGTGGTTCAATCCCAATAACCCATTGCGGGATCTTATGACTTTAATCGCTTCCCATCTAGTATCATTTCCTTTATGAGGTTTGNACATAGTACTCGTAAAACTACTCGAGCNG
Ck56_1              CTATATCCCCACACCCCAATCTCTTCAAAAGCCTAAAGTGGTTCAATCCCAATAACCCATTGCGGGATCTTATGACTTTAATCGCTTCCCATCTAGTATCATTTCCTTTATGAGGTTTGNACATAGTACTCGTAAAACTACTCGAGCNG
Ck7_0               CTATATCCCCACACCCCAATCTCTTCAAAAGCCTAAAGTGGTTCAATCCCAATAACCCATTGCGGGATCTTATGACTTTAATCGCTTCCCATCTAGTATCATTTCCTTTATGAGGTTTGTACATAGTACTCGTAAAACTACTCGAGCTG
Ck7_1               CTATATCCCCACACCCCAATCTCTTCAAAAGCCTAAAGTGGTTCAATCCCAATAACCCATTGCGGGATCTTATGACTTTAATCGCTTCCCATCTAGTATCATTTCCTTTATGAGGTTTGTACATAGTACTCGTAAAACTACTCGAGCTG
Ck80_0              CTATATCCCCACACCCCAATCTCTTCAAAAGCCTAAAGTGGTTCANTCCCAATAACCCATTGCGGGATCTTATGACTTTAATCGCNTCCCATCTAGTATCATTTCCTTTATGAGGTTTGTACATAGTACNCGTAAAACTACTCGAGCTG
Ck80_1              CTATATCCCCACACCCCAATCTCTTCAAAAGCCTAAAGTGGTTCANTCCCAATAACCCATTGCGGGATCTTATGACTTTAATCGCNTCCCATCTAGTATCATTTCCTTTATGAGGTTTGTACATAGTACNCGTAAAACTACTCGAGCTG
Ck83_0              CTATATCCCCACACCCCAATCTCTTCAAAAGCCTAAAGTGGTTCAATCCCAATAACCCATTGCGGGATCTTATGACTTTAATCGCCTCCCATCTAGTATCATTTCCTTTATGAGGTTTGTACATAGTACTCGTAAAACTACTCGAGCTG
Ck83_1              CTATATCCCCACACCCCAATCTCTTCAAAAGCCTAAAGTGGTTCAATCCCAATAACCCATTGCGGGATCTTATGACTTTAATCGCTTCCCATCTAGTATCATTTCCTTTATGAGGTTTGTACATAGTACTCGTAAAACTACTCGAGCTG
Ck85_0              CTATATCCCCACACCCCAATCTCTTCAAAAGCCTAAAGTGGTTCAATCCCAATAACCCATTGCGGGATCTTATGACTTTAATCGCTTCCCATCTAGTATCATTTCCTTTATGAGGTTTGTACATAGTACTCGTAAAACTACTCGAGCTG
Ck85_1              CTATATCCCCACACCCCAATCTCTTCAAAAGCCTAAAGTGGTTCAATCCCAATAACCCATTGCGGGATCTTATGACTTTAATCGCTTCCCATCTAGTATCATTTCCTTTATGAGGTTTGTACATAGTACTCGTAAAACTACTCGAGCTG
Ck85_R_0            CTATATCCCCACACCNCAATCTCTTCAAAAGCCTAAAGTGGTTCAATCCCAATAACCCATTGCGGGATCTTATGACTTTAATCGCTTCCCATCTAGTATCATTTCCTTTATGAGGTTTGTACATAGTNCTCGTAAAACTACTCGAGCTG
Ck85_R_1            CTATATCCCCACACCNCAATCTCTTCAAAAGCCTAAAGTGGTTCAATCCCAATAACCCATTGCGGGATCTTATGACTTTAATCGCTTCCCATCTAGTATCATTTCCTTTATGAGGTTTGTACATAGTNCTCGTAAAACTACTCGAGCTG
Ck88_0              CTATATCCCCACACCCCAATCTCTTCAAAAGCCTAAAGTGGTTCAATCCCAATAACCCATTGCGGGATCTTATGACTTTAATCGCNTCCCATCTAGTATCATTTCCTTTATGAGGTTTGTACATAGTACTCGTAAAACTACTCGAGCTG
Ck88_1              CTATATCCCCACACCCCAATCTCTTCAAAAGCCTAAAGTGGTTCAATCCCAATAACCCATTGCGGGATCTTATGACTTTAATCGCNTCCCATCTAGTATCATTTCCTTTATGAGGTTTGTACATAGTACTCGTAAAACTACTCGAGCTG
Dm100_0             CTATATCCCCACACCCCAATCTCTTCAAAAGCCTAAAGTGGTTCAATCCCAATAACCCATTGCGGGATCTTATGACTTTAATCGCTTCCCATCTAGTATCATTTCCTTTATGAGGTTTGTACATAGTACTCGTAAAACTACTCGAGCTG
Dm100_1             CTATATCCCCACACCCCAATCTCTTCAAAAGCCTAAAGTGGTTCAATCCCAATAACCCATTGCGGGATCTTATGACTTTAATCGCTTCCCATCTAGTATCATTTCCTTTATGAGGTTTGTACATAGTACTCGTAAAACTACTCGAGCTG
Dm102_0             CTATATCCCCACACCCCAATCTCTTCAAAAGCCTAAAGTGGTTCAATCCCAATAACCCATTGCGGGATCTTATGACTTTAATCGCTTCCCATCTAGTATCATTTCCTTTATGAGGTTTGTACATAGTACTCGTAAAACTACTCGAGCTG
Dm102_1             CTATATCCCCACACCCCAATCTCTTCAAAAGCCTAAAGTGGTTCAATCCCAATAACCCATTGCGGGATCTTATGACTTTAATCGCTTCCCATCTAGTATCATTTCCTTTATGAGGTTTGTACATAGTACTCGTAAAACTACTCGAGCTG
Dm104_0             CTATATCCCCACACCCCAATCTCTTCAAAAGCCTAAAGTGGTTCNATCCCAATAACCCATTGCGGGATCTTATGACTTTAATCGCTTCCCATCTAGTATCNTTTCCTTTATGAGGTTTGTACATAGTACTCGTAAAACTACTCGAGCTG
Dm104_1             CTATATCCCCACACCCCAATCTCTTCAAAAGCCTAAAGTGGTTCNATCCCAATAACCCATTGCGGGATCTTATGACTTTAATCGCTTCCTATCTAGTATCNTTTCCTTTATGAGGTTTGTACATAGTACTCGTAAAACTACTCGAGCTG
Dm108_0             CTATATCCCCACACCCCAATCTCTTCAAAAGCCTAAAGTGGTTCAATCCCAATAACCCATTGCGGGATCTTATGACTTTAATCGCTTCCCATCTAGTATCATTTCCTTTATGAGGTTTGTACATAGTACTCGTAAAACTACTCGAGCTG
Dm108_1             CTATATCCCCACACCCCAATCTCTTCAAAAGCCTAAAGTGGTTCAATCCCAATAACCCATTGCGGGATCTTATGACTTTAATCGCTTCCCATCTAGTATCATTTCCTTTATGAGGTTTGTACATAGTACTCGTAAAACTACTCGAGCTG
Dm110_0             CTATATCCCCACACCCCAATCTCTTCAAAAGCCTAAAGTGGTTCAATCCCAATAACCCATTACGGGATCTTATGACTTTAATCGCTTCCCATCTAGTATCATTTCCTTTACGAGGTTTGTACATAGTACTCGTAAAACTACTCGAGCTG
Dm110_1             CTATATCCCCACACCCCAATCTCTTCAAAAGCCTAAAGTGGTTCAATCCCAATAACCCATTGCGGGATCTTATGACTTTAATCGCTTCCCATCTAGTATCATTTCCTTTATGAGGTTTGTACATAGTACTCGTAAAACTACTCGAGCTG
Dm112_0             CTATATCCCCACACCCCAATCTCTTCAAAAGCCTAAAGTGGTTCAATCCCAATAACCCATTGCGGGATCTTATGACTTTAATCGCTTCCCATCTAGTATCATTTCCTTTATGAGGTTTGTACATAGTACTCGTAAAACTACTCGAGCTG
Dm112_1             CTATATCCCCACACCCCAATCTCTTCAAAAGCCTAAAGTGGTTCAATCCCAATAACCCATTGCGGGATCTTATGACTTTAATCGCTTCCCATCTAGTATCATTTCCTTTATGAGGTTTGTACATAGTACTCGTAAAACTACTCGAGCTG
Dm112_R_0           CTATATCCCCACACCCCAATCTCTTCAAAAGCCTAAAGTGGTTCAATCCCAATAACCCATTGCGGGATCTTATGACTTTAATCGCTTCCCATCTAGTATCATTTCCTTTATGAGGTTTGTACATAGTACTCGTAAAACTACTCGAGCTG
Dm112_R_1           CTATATCCCCACACCCCAATCTCTTCAAAAGCCTAAAGTGGTTCAATCCCAATAACCCATTGCGGGATCTTATGACTTTAATCGCTTCCCATCTAGTATCATTTCCTGTATGAGGTTTGTACATAGTACTCGTAAAACTACTCGAGCTG
Dm114_0             CTATATCCCCACACCCCAATCTCTTCAAANGCCTAAAGTGGTTCAATCCCAATAACCCATTACGGGATCTTATGACTTTAATCGCTTCCCATCTAGTATCATTTCCTTTATGAGGTTTGTACATAGTACTCGTAAAACTACTCGNGCTG
Dm114_1             CTATATCCCCACACCCCAATCTCTTCAAANGCCTAAAGTGGTTCAATCCCAATAACCCATTGCGGGATCTTATGACTTTAATCGCTTCCCATCTAGTATCATTTCCTTTATGAGGTTTGTACATAGTACTCGTAAAACTACTCGNGCTG
Dm115_0             CTATATCCCCACACCCCAATCTCTTCAAAAGCCTAAAGTGGTTCAATCCCAATAACCCANTGCGGGATCTTATGACTTTAATCGCTTCCCATCTAGTATCATTTCCTTTATGAGGTTTGTACATAGTACTCGTAAAACTACTCGAGCTG
Dm115_1             CTATATCCCCACACCCCAATCTCTTCAAAAGCCTAAAGTGGTTCAATCCCAATAACCCANTGCGGGATCTTATGACTTTAATCGCTTCCCATCTAGTATCATTTCCTTTATGAGGTTTGTACATAGTACTCGTAAAACTACTCGAGCTG
Dm116_0             CTATATCCCCACACCCCAATCTCTTCAAAAGCCTAAAGTGGTTCAATCCCAATAACCCACTACGGGATCTTATGACTTTAATCGCTTCCCATCTAGTATCATTTCCTTTATGAGGTTTGTACATAGTACTCGTAAAACTACTCGAGCTG
Dm116_1             CTATATCCCCACACCCCAATCTCTTCAAAAGCCTAAAGTGGTTCAATCCCAATAACCCATTGCGGGATCTTATGACTTTAATCGCTTCCCATCTAGTATCATTTCCTTTATGAGGTTTGTACATAGTACTCGTAAAACTACTCGAGCTG
Mg38_0              CTATATCCCCACACCCCAATCTCTTCAAAAGCCTAAAGTGGTTCAATCCCAATAACCCATTGCGGGATCTTATGACTTTAATCGCTTCCCATCTAGTATCATTTCCTTTATGAGGTTTGTACATAGTACTCGTAAAACTACTCAAGCTG
Mg38_1              CTATATCCCCACATCCCAATCTCTTCAAAAGCCTAAAGTGGTTCAATCCCAATAACCCATTGCGGGATCTTATGACTTTAATCGCTTCCCATCTAGTATCATTTCCTTTATGAGGTTTGTACATAGTACTCGTAAAACTACTCGAGCTG
Mg40_R_0            CTATATCCCCACACCCCAATCTCTTCAAAAGCCTAAAGTGGTTCAATCCCAATAACCCATTGCGGGATCTTATGACTTTAATCGCTTCCCATCTAGTATCATTTCCTTTATGAGGTTTGTACATAGTACTCGTAAAACTACTCGAGCTG
Mg40_R_1            CTATATCCCCACATCCCAATCTCTTCAAAAGCCTAAAGTGGTTCAATCCCAATAACCCATTGCGGGATCTTATGACTTTAATCGCTTCCCATCTAGTATCATTTCCTTTATGAGGTTTGTACATAGTACTCGTAAAACTACTCGAGCTG
Mg41_0              CTATATCCCCACATCCCAATCTCTTCAAAAGCCTAAAGTGGTTCAATCCCAATAACCCATTGCGGGATCTTATGACTTTAATCGCTTCCCATCTAGTATCATTTCCTTTATGAGGTTTGTACATAGTACTCGTAAAACTACTCGAGCTG
Mg41_1              CTATATCCCCACATCCCAATCTCTTCAAAAGCCTAAAGTGGTTCAATCCCAATAACCCATTGCGGGATCTTATGACTTTAATCGCTTCCCATCTAGTATCATTTCCTTTATGAGGTTTGTACATAGTACTCGTAAAACTACTCGAGCTG
Mg57_0              CTATATCCCCACACCCCAATCTCTTCAAAAGCCTAAAGTGGTTCAATCCCAATAACCCATTGCGGGATCTTATGACTTTAATCGCTTCCCATCTAGTATCATTTCCTTTATGAGGTTTGTACATAGTACTCGTAAAACTACTCGAGCTG
Mg57_1              CTATATCCCCACACCCCAATCTCTTCAAAAGCCTAAAGTGGTTCAATCCCAATAACCCATTGCGGGATCTTATGACTTTAATCGCTTCCCATCTAGTATCATTTCCTTTATGAGGTTTGTACATAGTACTCGTAAAACTACTCGAGCTG
Mg60_0              CTATATCCCCACACCCCAATCTCTTCAAAAGCCTAAAGTGGTTCAATCCCAATAACCCATTGCNGGATCTTATGACTTTAATCGCTTCCCATCTAGTATCATTTCCTTTATGAGGTTTGTACATAGTACTCGTAAAACTACTNGAGCTG
Mg60_1              CTATATCCCCACACCCCAATCTCTTCAAAAGCCTAAAGTGGTTCAATCCCAATAACCCATTGCNGGATCTTATGACTTTAATCGCTTCCCATCTAGTATCATTTCCTTTATGAGGTTTGTACATAGTACTCGTAAAACTACTNGAGCTG
Mg64_0              CTATATCCCCACACCCCAATCTCTTCAAAAGCCTAAAGTGGTTCAATCCCAATAACCCATTGCGGGATCTTATGACTTTAATCGCTTCCCATCTAGTATCATTTCCTTTATGAGGTTTGTACATAGTACTCGTAAAACTACTCGAGCTG
Mg64_1              CTATATCCCCACACCCCAATCTCTTCAAAAGCCTAAAGTGGTTCAATCCCAATAACCCATTGCGGGATCTTATGACTTTAATCGCTTCCCATCTAGTATCATTTCCTTTATGAGGTTTGTACATAGTACTCGTAAAACTACTCGAGCTG
Mg67_0              CTATATCCCCACACCCCAATCTCTTCAAAAGCCTAANGTGGTTCAATCCCAATAACCCATTGCAGGATCTTATGACTTTAATCGCTTCCCATCTAGTATCATTTCCTTTATGAGGTTTGTACATAGTACTCGTAAAACTACTTGAGCTG
Mg67_1              CTATATCCCCACACCCCAATCTCTTCAAAAGCCTAANGTGGTTCAATCCCAATAACCCATTGCAGGATCTTATGACTTTAATCGCTTCCCATCTAGTATCATTTCCTTTATGAGGTTTGTACATAGTACTCGTAAAACTACTTGAGCTG
Mg69_0              CTATATCCCCACACCCCAATCTCTTCAAAAGCCTAAAGTGGTTCAATCCCAATAACCCATTGCNGGATCTTATGACTTTAATCGCTTCCCATCTAGTATCATTTCCTTTATGAGGTTTGTACATAGTACTCGTAAAACTACTNGAGCTG
Mg69_1              CTATATCCCCACACCCCAATCTCTTCAAAAGCCTAAAGTGGTTCAATCCCAATAACCCATTGCNGGATCTTATGACTTTAATCGCTTCCCATCTAGTATCATTTCCTTTATGAGGTTTGTACATAGTACTCGTAAAACTACTNGAGCTG
Mg70_0              CTANATCCCCACACCCCAATCTCTTCAAAAGCCTAAAGTGGTTCAATCCCAATAACCCATTGCAGGATCTTATGACTTTAATCGCTTCCCATCTAGTATCATTTCCTTTATGAGGTTTGTACATAGTACTCGTAAAACTACTTGAGCTG
Mg70_1              CTANATCCCCACACCCCAATCTCTTCAAAAGCCTAAAGTGGTTCAATCCCAATAACCCATTGCAGGATCTTATGACTTTAATCGCTTCCCATCTAGTATCATTTCCTTTATGAGGTTTGTACATAGTACTCGTAAAACTACTTGAGCTG
Mg72_0              CTATATCCCCACACCCCAATCTCTTCAAAAGCCTAAAGTGGTTCAATCCCAATAACCCATTGCAGGATCTTATGACTTTAATCGCTTCCCATCTAGTATCATTTCCTTTATGAGGTTTGTACATAGTACTCGTAAAACTACTTGAGCTG
Mg72_1              CTATATCCCCACACCCCAATCTCTTCAAAAGCCTAAAGTGGTTCAATCCCAATAACCCATTGCAGGATCTTATGACTTTAATCGCTTCCCATCTAGTATCATTTCCTTTATGAGGTTTGTACATAGTACTCGTAAAACTACTTGAGCTG
Mg77_0              CTATATCCCCACACCCCAATCTCTTCAAAAGCCTAAAGTGGTTCAANCCCAATAACCCATTGCAGGATCTTATGACTTTAATCGCTTCCCATCTAGTATCATTTCCTTTATGAGGTTTGTACATAGTACTCGTAAAACTACTTGAGCTG
Mg77_1              CTATATCCCCACACCCCAATCTCTTCAAAAGCCTAAAGTGGTTCAANCCCAATAACCCATTGCAGGATCTTATGACTTTAATCGCTTCCCATCTAGTATCATTTCCTTTATGAGGTTTGTACATAGTACTCGTAAAACTACTTGAGCTG
Mg79_0              CTATATCCCCACACCCCAATCTCTTCAAAAGCCTAAAGTGGTTCAATCCCAATAACCCATTGCAGGATCTTATGACTTTAATCGCTTCCCATCTAGTATCATTTCCTTTATGAGGTTTGTACATAGTACTCGTAAAACTACTTGAGCTG
Mg79_1              CTATATCCCCACACCCCAATCTCTTCAAAAGCCTAAAGTGGTTCAATCCCAATAACCCATTGCAGGATCTTATGACTTTAATCGCTTCCCATCTAGTATCATTTCCTTTATGAGGTTTGTACATAGTACTCGTAAAACTAATTGAGCTG
Nv127_0             CTATATCCCCACACCCCAATCTCTTCAAAAGCCTAAAGTGGTTTAATCCCAATAACCCATCGCGGGATCTTATGACTTTAATCGCTTCCCATCTAGTATCATTTCCTTTATGAGGTTTGTACATAGTACTCGTAAAACTACTCGAGCTG
Nv127_1             CTATATCCCCACACCCCAATCTCTTCAAAAGCCTAAAGTGGTTTAATCCCAATAACCCATCGCGGGATCTTATGACTTTAATCGCTTCCCATCTAGTATCATTTCCTTTATGAGGTTTGTACATAGTACTCGTAAAACTACTCGAGCTG
Nv130_0             CTATATCCCCACACCCCAATCTCTTCAAAAGCCTAAAGTGGTTCAATCCCAATAACCCATTGCGGGATCTTATGACTTTAATCGCTTCCCATCTAGTATCATTTCCTTTATGAGGTTTGTACATAGTACTCGTAAAACTACTCGAGCTG
Nv130_1             CTATATCCCCACACCCCAATCTCTTCAAAAGCCTAAAGTGGTTCAATCCCAATAACCCATTGCGGGATCTTATGACTTTAATCGCTTCCCATCTAGTATCATTTCCTTTATGAGGTTTGTACATAGTACTCGTAAAACTACTCGAGCTG
Nv131_0             CNATATCCCCACACCCCAATCTCTTCAAAAGCCTAAAGTGGTTCAATCCCAATAACCCATTGCNGGATCTTATGACTTTAATCGCTTCCCATCTAGTATCATTTCCTTTATGAGGTTTGTACATAGTACTCGTAAAACTACTCGAGCTG
Nv131_1             CNATATCCCCACACCCCAATCTCTTCAAAAGCCTAAAGTGGTTCAATCCCAATAACCCATTGCNGGATCTTATGACTTTAATCGCTTCCCATCTAGTATCATTTCCTTTATGAGGTTTGTACATAGTACTCGTAAAACTACTCGAGCTG
Nv134_R_0           CTATATCCCCACACCCCAATCTCTTCAAAAGCCTAAAGTGGTTCAATCCCAATAACCCATTGCGGGATCTTATGACTTTAATCGCTNCCCATCTAGTATCATTTCCTTTATGAGGTTTGTACATAGTACTCGTAAAACTACTCGAGCTG
Nv134_R_1           CTATATCCCCACACCCCAATCTCTTCAAAAGCCTAAAGTGGTTCAATCCCAATAACCCATTGCGGGATCTTATGACTTTAATCGCTNCCCATCTAGTATCATTTCCTTTATGAGGTTTGTACATAGTACTCGTAAAACTACTCGAGCTG
//                             *                             -               --* *                     -   -        -        -  -                             * *-     |216|
Ck10_0              TTCAGATGTGTTCAGGTATGTTTTGTTGGGCTGGTCACTGCTGACATTTTGTTGCGGCATGTAAGTCGGTATGTTTTGTTGGGATGAGCTACTCTTATTATATTTGGATATTTTTTGATTCTTTTGGGCCCCGGTTGAAGCGATACCn-nnnTGTTGCGGCATGTAAGTCGGTATGTTTTGTTGGGATGAGCTACTCTTATTATATTTGGATATTTTTTGATTCTTTTGGGCCCCGGTTGAAGCGATACCCATTCGGCCCATTGTAATTTTGTGCATTCTTGAATTGTTGTTAGAGATTGCTG
Ck10_1              TTCAGATGTGTTCAGGTATGTTTTGTTGGGCTGGTCACTGCTGACATTTTGTTGCGGCATGTAAGTCGGTATGTTTTGTTGGGATGAGCTACTCTTATTATATTTGGATATTTTTTGATTCTTTTGGGCCCCGGTTGAAGCGATACCn-nnnTGTTGCGGCATGTAAGTCGGTATGTTTTGTTGGGATGAGCTACTCTTATTATATTTGGATATTTTTTGATTCTTTTGGGCCCCGGTTGAAGCGATACCCATTCGGCCCATTGTAATTTTGTGCATTCTTGAATTGTTGTTAGAGATTGCTG
Ck11_0              TTCAGATGTGTTCAGGTATGTTTTGTTGGGCTGGTCACTGCTGACATTTTGTTGCGGCATGTAAGTCGGTATGTTTTGTTGGGATGAGCTACTCTTATTATATTTGGATATTTTTTGATTCTTTTGGTCCCCGGTTGAANCGATACCn-nnnTGTTGCGGCATGTAAGTCGGTATGTTTTGTTGGGATGAGCTACTCTTATTATATTTGGATATTTTTTGATTCTTTTGGTCCCCGGTTGAAGCGATACCCATTCGGCCCATTGTAATTTTGTGCATTCTTGAATTGTTGTTAGAGATTGCTG
Ck11_1              TTCAGATGTGTTCAGGTATGTTTTGTTGGGCTGGTCACTGCTGACATTTTGTTGCGGCATGTAAGTCGGTATGTTTTGTTGGGATGAGCTACTCTTATTATATTTGGATATTTTTTGATTCTTTTGGGCCCCGGTTGAANCGATACCn-nnnTGTTGCGGCATGTAAGTCGGTATGTTTTGTTGGGATGAGCTACTCTTATTATATTTGGATATTTTTTGATTCTTTTGGGCCCCGGTTGAAGCGATACCCATTCGGCCCATTGTAATTTTGTGCATTCTTGAATTGTTGTTAGAGATTGCTG
Ck12_0              TTCAGATGTGTTCAGGTATGTTTTGTTGGGCTGGTCACTGCTGACATTTTGTTGCGGCATGTAAGTCGGTATGTTTTGTTGGGATGAGCTACTCTTATTATATTTGGATATTTTTTGATTCTTTTGGGCCCCGGTTGAAGCGATACCn-nnnTGTTGCGGCATGTAAGTCGGTATGTTTTGTTGGGATGAGCTACTCTTATTATATTTGGATATTTTTTGATTCTTTTGGGCCCCGGTTGAAGCGATACCCATTCGGCCCATTGTAATTTTGTGCATTCTTGAATTGTTGTTAGAGATTGCTG
Ck12_1              TTCAGATGTGTTCAGGTATGTTTTGTTGGGCTGGTCACTGCTGACATTTTGTTGCGGCATGTAAGTCGGTATGTTTTGTTGGGATGAGCTACTCTTATTATATTTGGATATTTTTTGATTCTTTTGGGCCCCGGTTGAAGCGATACCn-nnnTGTTGCGGCATGTAAGTCGGTATGTTTTGTTGGGATGAGCTACTCTTATTATATTTGGATATTTTTTGATTCTTTTGGGCCCCGGTTGAAGCGATACCCATTCGGCCCATTGTAATTTTGTGCATTCTTGAATTGTTGTTAGAGATTGCTG
Ck20_0              TTCAGATGTGTTCAGGTATGTTTTGTTGGGCTGGTCACTGCTGACATTTTGTTGCCGCATGTAAGTCGGTATGTTTTGTTGGGATGAGCTACTCTTATCATATTTGGATATTTTTTGATTCTTTTGGGCCCCAGTTGAAGCGATACCnnnnTTGTTGCCGCATGTAAGTCGGTATGTTTTGTTGGGATGAGCTACTCTTATCATATTTGGATATTTTTTGATTCTTTTGGGCCCCAGTTGAAGCGATACCCATTCGGCCCATTGTAATTTTGTGCATTCTTGAATTGTTGTTAGAGATTGCTG
Ck20_1              TTCAGATGTGTTCAGGTATGTTTTGTTGGGCTGGTCACTGCTGACATTTTGTTGCGGCATGTAAGTCGGTATGTTTTGTTGGGATGAGCTACTCTTATTATATTTGGATATTTTTTGATTATTTTGGGCCCCGGTTGAAGCGATACCnnnnTTGTTGCGGCATGTAAGTCGGTATGTTTTGTTGGGATGAGCTACTCTTATTATATTTGGATATTTTTTGATTATTTTGGGCCCCGGTTGAAGCGATACCCATTCGGCCCATTGTAATTTTGTGCATTCTTGAATTGTTGTTAGAGATTGCTG
Ck21_0              TTCAGATGTGTTCAGGTATGTTTTGTTGGGCTGGTCACTGCTGACATTTTGTTGCGGCATGTAAGTCGGTATGTTTTGTTGGGATGAGCTACTCTTATTATATTTGGATATTTTTTGATTCTTTTGGGCCCCGGTTGAAGCGATACCn-nnnTGTTGCGGCATGTAAGTCGGTATGTTTTGTTGGGATGAGCTACTCTTATTATATTTGGATATTTTTTGATTCTTTTGGGCCCCGGTTGAAGCGATACCCATTCGGCCCATTGTAATTTTGTGCATTCTTGAATTGTTGTTAGAGATTGCTG
Ck21_1              TTCAGATGTGTTCAGGTATGTTTTGTTGGGCTGGTCACTGCTGACATTTTGTTGCGGCATGTAAGTCGGTATGTTTTGTTGGGATGAGCTACTCTTATTATATTTGGATATTTTTTGATTCTTTTGGGCCCCGGTTGAAGCGATACCn-nnnTGTTGCGGCATGTAAGTCGGTATGTTTTGTTGGGATGAGCTACTCTTATTATATTTGGATATTTTTTGATTCTTTTGGGCCCCGGTTGAAGCGATACCCATTCGGCCCATTGTAATTTTGTGCATTCTTGAATTGTTGTTAGAGATTGCTG
Ck22_0              TTCAGATGTGTTCAGGTATGTTTTGTTGGGCTGGTCACTGCTGACATTTTGTTGCGGCATGTAAGTCGGTATGTTTTGTTGGGATGAGCTACTCTTATTATATTTGGATATTTTTTGATTCTTTTGGGCCCCGGCTGAAGCGATACCn-nnnTGTTGCGGCATGTAAGTCGGTATGTTTTGTTGGGATGAGCTACTCTTATTATATTTGGATATTTTTTGATTCTTTTGGGCCCCGGCTGAAGCGATACCCATTCGGCCCATTGTAATTTTGTGCATTCTTGAATTGTTGTTAGAGATTGCTG
Ck22_1              TTCAGATGTGTTCAGGTATGTTTTGTTGGGCTGGTCACTGCTGACATTTTGTTGCGGCATGTAAGTCGGTATGTTTTGTTGGGATGAGCTACTCTTATTATATTTGGATATTTTTTGATTCTTTTGGGCCCCGGCTGAAGCGATACCn-nnnTGTTGCGGCATGTAAGTCGGTATGTTTTGTTGGGATGAGCTACTCTTATTATATTTGGATATTTTTTGATTCTTTTGGGCCCCGGCTGAAGCGATACCCATTCGGCCCATTGTAATTTTGTGCATTCTTGAATTGTTGTTAGAGATTGCTG
Ck23_0              TTCAGATGTGTTCAGGTATGTTTTGTTGGGCTGGTCACTGCTGACATTTTGTTGCGGCATGTAAGTCGGTATGTTTTGTTGGGATGAGCTACTCTTATTATATTTGGATATTTTTTGATTCTTTTGGGGCCCGGTTGAAGCGATACCn-nnnTGTTGCGGCATGTAAGTCGGTATGTTTTGTTGGGATGAGCTACTCTTATTATATTTGGATATTTTTTGATTCTTTTGGGGCCCGGTTGAAGCGATACCCATTCGGCCCATTGTAATTTTGTGCATTCTTGAATTGTTGTTAGAGATTGCTG
Ck23_1              TTCAGATGTGTTCAGGTATGTTTTGTTGGGCTGGTCACTGCTGACATTTTGTTGCGGCATGTAAGTCGGTATGTTTTGTTGGGATGAGCTACTCTTATTATATTTGGATATTTTTTGATTCTTTTGGGGCCCGGTTGAAGCGATACCn-nnnTGTTGCGGCATGTAAGTCGGTATGTTTTGTTGGGATGAGCTACTCTTATTATATTTGGATATTTTTTGATTCTTTTGGGGCCCGGTTGAAGCGATACCCATTCGGCCCATTGTAATTTTGTGCATTCTTGAATTGTTGTTAGAGATTGCTG
Ck32_0              TTCAGATGTGTTCAGGTATGTTTTGTTGGGCTGGTCACTGCTGACATTTTGTTGCGGCATGTAAGTCGGTATGTTTTGTTGGGATGAGCTACTCTTATTATATTTGGATATTTTTTGATTCTTTTGGGCCCCGGTTGAAGCGATACCn-nnnTGTTGCGGCATGTAAGTCGGTATGTTTTGTTGGGATGAGCTACTCTTATTATATTTGGATATTTTTTGATTCTTTTGGGCCCCGGTTGAAGCGANACCCATTCGGCCCATTGTAATTTTGTGCATTCTTGAATTGTTGTTAGAGATTGCTG
Ck32_1              TTCAGATGTGTTCAGGTATGTTTTGTTGGGCTGGTCACTGCTGACATTTTGTTGCGGCATGTAAGTCGGTATGTTTTGTTGGGATGAGCTACTCTTATTATATTTGGATATTTTTTGATTCTTTTGGGCCCCGGTTGAAGCGATACCn-nnnTGTTGCGGCATGTAAGTCGGTATGTTTTGTTGGGATGAGCTACTCTTATTATATTTGGATATTTTTTGATTCTTTTGGGCCCCGGTTGAAGCGANACCCATTCGGCCCATTGTAATTTTGTGCATTCTTGAATTGTTGTTAGAGATTGCTG
Ck34_0              TTCAGATGTGTTCAGGTATGTTTTGTTGGGCTGGTCACTGCTGACATTTTGTTGCGGCATGTAAGTCGGTATGTTTTGTTGGGATGAGCTACTCTTATTATATTTGGATATTTTTTGATTCTTTTGGGCCCCGGTTGAAGCGATACCn-nnnTGTTGCGGCATGTAAGTCGGTATGTTTTGTTGGGATGAGCTACTCTTATTATATTTGGATATTTTTTGATTCTTTTGGGCCCCGGTTGAAGCGATACCCATTCGGCCCATTGTAATTTTGTGCATTCTTGAATTGTTGTTAGAGATTGCTG
Ck34_1              TTCAGATGTGTTCAGGTATGTTTTGTTGGGCTGGTCACTGCTGACATTTTGTTGCGGCATGTAAGTCGGTATGTTTTGTTGGGATGAGCTACTCTTATTATATTTGGATATTTTTTGATTCTTTTGGGCCCCGGTTGAAGCGATACCn-nnnTGTTGCGGCATGTAAGTCGGTATGTTTTGTTGGGATGAGCTACTCTTATTATATTTGGATATTTTTTGATTCTTTTGGGCCCCGGTTGAAGCGATACCCATTCGGCCCATTGTAATTTTGTGCATTCTTGAATTGTTGTTAGAGATTGCTG
Ck35_0              TTCAGATGTGTTCAGGTATGTTTTGTTGGGCTGGTCACTGCTGACATTTTGTT-CGGCATGTAAGTCGGTATGTTTTGTTGGGATGAGCTACTCTTATTATATTTGGATATTTTTTGATTCTTTTGGTCCCCGGTTGAAGCGATACCCnnnnTTGTTCGGCATGTAAGTCGGTATGTTTTGTTGGGATGAGCTACTCTTATTATATTTGGATATTTTTTGATTCTTTTGGTCCCCGGTTGAAGCGATACCCATTCGGCCCATTGTAATTTTGTGCATTCTTGAATTGTTGTTAGAGATTGCTG
Ck35_1              TTCAGATGTGTTCAGGTATGTTTTGTTGGGCTGGTCACTGCTGACATTTTGTT-CGGCATGTAAGTCGGTATGTTTTGTTGGGATGAGCTACTCTTATTATATTTGGATATTTTTTGATTCTTTTGGTCCCCGGTTGAAGCGATACCCnnnnTTGTTCGGCATGTAAGTCGGTATGTTTTGTTGGGATGAGCTACTCTTATTATATTTGGATATTTTTTGATTCTTTTGGTCCCCGGTTGAAGCGATACCCATTCGGCCCATTGTAATTTTGTGCATTCTTGAATTGTTGTTAGAGATTGCTG
Ck36_0              TTCAGATGTGTTCAGGTATGTTTTGTTGGGCTGGTCACTGCTGACATTTTGTT-CGGCATGTAAGTCGGTATGTTTTGTTGGGATGAGCTACTCTTATTATATTTGGATATTTTTTGATTCTTTTGGTCCCCGGTTGAAGCGATACCCnnnnNNNNNNNNCATGTAAGTCGGTATGTTTTGTTGGGATGAGCTACTCTTATTATATTTGGATATTTTTTGATTCTTTTGGTCCCCGGTTGAAGCGATACCCATTCGGCCCATTGTAATTTTGTGCATTCTTGAATTGTTGTTAGAGATTGCTG
Ck36_1              TTCAGATGTGTTCAGGTATGTTTTGTTGGGCTGGTCACTGCTGACATTTTGTT-CGGCATGTAAGTCGGTATGTTTTGTTGGGATGAGCTACTCTTATTATATTTGGATATTTTTTGATTCTTTTGGTCCCCGGTTGAAGCGATACCCnnnnNNNNNNNNCATGTAAGTCGGTATGTTTTGTTGGGATGAGCTACTCTTATTATATTTGGATATTTTTTGATTCTTTTGGTCCCCGGTTGAAGCGATACCCATTCGGCCCATTGTAATTTTGTGCATTCTTGAATTGTTGTTAGAGATTGCTG
//                                                                       -                                          -                     -      *-   - -                  -- - -                                          -                     -      *-   - -                                                                 |217|
Ck10_0              CAGCACATGTCAGATCAGAGAATCGATCAAAAGCCTGTCAATTATCACGGACAGCCAGACCCAATAGCCTCTGAAAAAGAACACCCTTATGGTGCTTTAAAAGATGAACAATGGAGATGGGAAAGGGATGGTTCGAAAGCACCAACTCCCATGTCCCCGCATATGTTCAATGAAGGTATGCATCAAGTTTTTTTCATATTGATTTTTGCTTGCTC--TTCTGCCCCTTGTCATTTCTTTGCTGAGCAG
Ck10_1              CAGCACATGTCAGATCAGAGAATCGATCAAAAGCCTGTCAATTATCACGGACAGCCAGACCCAATAGCCTCTGAAAAAGAACACCCTTATGGTGCTTTAAAAGATGAACAATGGAGATGGGAAAGGGATGGTTCGAAAGCACCAACTCCCATGTCCCCGCATATGTTCAATGAAGGTATGCATCAAGTTTTTTTCATATTGATTTTTGCTTGCTC--TTCTGCCCCTTGTCATTTCTTTGCTGAGCAG
Ck12_0              CAGCACATGTCAGATCAGAGAATCGATCAAAAGCCTGTCAATTATCACGGACAGCCAGACCCAATAGCCTCTGAAAAAGAACACCCTTATGGTGCTTTAAAAGATGGACAATGGAGATGGGAAAGGGATGGTTCGAAAGCACCAACTCCCATGTCCCCGCATATGTTCAATGAAGGTATGCATCAAGTTTTTTTCATATTGATTTTTGCTTGCTCTTTTCTGCCCCTTGTCATTTCTTTGCTGAGCAG
Ck12_1              CAGCACATGTCAGATCAGAGAATCGATCAAAAGCCTGTCAATTATCACGGACAGCCAGACCCAATAGCCTCTGAAAAAGAACACCCTTATGGTGCTTTAAAAGATGGACAATGGAGATGGGAAAGGGATGGTTCGAAAGCACCAACTCCCATGTCCCCGCATATGTTCAATGAAGGTATGCATCAAGTTTTTTTCATATTGATTTTTGCTTGCTCTTTTCTGCCCCTTGTCATTTCTTTGCTGAGCAG
Ck17_0              -AGCACATGTCAGATCAGAGAATCGATCAAAAGCCTGTCAATTATCACGGACAGCCAGACCCAATAGCCTCTGAAAAAGAACACCCTTATGGTGCTTTAAAAGATGGACAATGGAGATGGGAAAGGGATGGTTCGAAAGCACCAACTCCCATGTCCCCGCATATGTTCAATGAAGGTATGCATCAAGTTTTTTTCATATTGATTTTTGCTTGCTCTTTTCTGCCCCTTGTCATTTCTTTGCTGAGCAG
Ck17_1              -AGCACATGTCAGATCAGAGAATCGATCAAAAGCCTGTCAATTATCACGGACAGCCAGACCCAATAGCCTCTGAAAAAGAACACCCTTATGGTGCTTTAAAAGATGGACAATGGAGATGGGAAAGGGATGGTTCGAAAGCACCAACTCCCATGTCCCCGCATATGTTCAATGAAGGTATGCATCAAGTTTTTTTCATATTGATTTTTGCTTGCTCTTTTCTGCCCCTTGTCATTTCTTTGCTGAGCAG
Ck2_0               CAGCACATGTCAGATCAGAGAATCGATCAAAAGCCTGTCAATTATCACGGACAGCCAGACCCAATAGCCTCTGAAAAAGAACACCCTTATGGTGCTTTAAAAGATGGACAATGGAGATGGGAAAGGGATGGTTCGAAAGCACCAACTCCCATGTCCCCGCATATGTTCAATGAAGGTATGCATCAAGTTTTTTTCATATTGATTTTTGCTTGCTCTTTTCTGCCCCTTGTCATTTCTTTGCTGAGCAG
Ck2_1               CAGCACATGTCAGATCAGAGAATCGATCAAAAGCCTGTCAATTATCACGGACAGCCAGACCCAATAGCCTCTGAAAAAGAACACCCTTATGGTGCTTTAAAAGATGGACAATGGAGATGGGAAAGGGATGGTTCGAAAGCACCAACTCCCATGTCCCCGCATATGTTCAATGAAGGTATGCATCAAGTTTTTTTCATATTGATTTTTGCTTGCTCTTTTCTGCCCCTTGTCATTTCTTTGCTGAGCAG
Ck20_0              CAGCACATGTCAGATCAGAGAATCGATCAAAAGCCTGTCAATTATCACAGACAGCCAGACCCAATAGCCTCTGAAAAAGAACACCCTTATGGTGCTTTAAAAGATGGACAATGGANATGGGAAAGGGATGGTTCGAAAGCACCAACTCCCATGTCCCCGCATATGTTCAATGAAGGTATGCATCAAGTTTTTTTCATATTGATTTTTGCNTGCTCTTTTCTGACCCTTGTCATTTCTTTGCTGAGCAG
Ck20_1              CAGCACATGTCAGATCAGAGAATCGATCAAAAGCCTGTCAATTATCACAGACAGCCAGACCCAATAGCCTCTGAAAAAGAACACCCTTATGGTGCTTTAAAAGATGGACAATGGANATGGGAAAGGGATGGTTCGAAAGCACCAACTCCCATGTCCCCGCATATGTTCAATGAAGGTATGCATCAAGTTTTTTTCATATTGATTTTTGCNTGCTCTTTTCTGACCCTTGTCATTTCTTTGCTGAGCAG
Ck22_0              CAGCACATGTCAGATCAGAGAATCGATCAAAAGCCTGTCAATTATCACGGACAGCCAGACCCAATAGCCTCTGAAAAAGAACACCCTTATGGTGCTTTAAAAGATGGACAATGGAGATGGGAAAGGGATGGTTCGAAAGCACCAACTCCCATGTCCCCGCATATGTTCAATGAAGGTATGCATCAAGTTTTTTTCATATTGATTTTTGCTTGCTCTTTTCTGACCCTTGTCATTTCTTTGCTGAGCAG
Ck22_1              CAGCACATGTCAGATCAGAGAATCGATCAAAAGCCTGTCAATTATCACGGACAGCCAGACCCAATAGCCTCTGAAAAAGAACACCCTTATGGTGCTTTAAAAGATGGACAATGGAGATGGGAAAGGGATGGTTCGAAAGCACCAACTCCCATGTCCCCGCATATGTTCAATGAAGGTATGCATCAAGTTTTTTTCATATTGATTTTTGCTTGCTCTTTTCTGACCCTTGTCATTTCTTTGCTGAGCAG
Ck3_0               CAGCACATGTCAGATCAGAGAATCGATCAAAAGCCTGTCAATTATCACGGACAGCCAGACCCAATAGCCTCTGAAAAAGAACACCCTTATGGTGCTTTAAAAGATGAACAATGGAGATGGGAAAGGGATGGTTCGAAAGCACCAACTCCCATGTCCCCGCATATGTTCAATGAAGGTATGCATCAAGTTTTTTTCATATTGATTTTTGCTTGCTCTTTTCTGCCCCTTGTCATTTCTTTGCTGAGCAG
Ck3_1               CAGCACATGTCAGATCAGAGAATCGATCAAAAGCCTGTCAATTATCACGGACAGCCAGACCCAATAGCCTCTGAAAAAGAACACCCTTATGGTGCTTTAAAAGATGGACAATGGAGATGGGAAAGGGATGGTTCGAAAGCACCAACTCCCATGTCCCCGCATATGTTCAATGAAGGTATGCATCAAGTTTTTTTCATATTGATTTTTGCTTGCTCTTTTCTGCCCCTTGTCATTTCTTTGCTGAGCAG
Pa140_0             -AGCACATGTCAGGTCAGAGAATCGATCAAAAGCCTGTCAATTATCACGGACAGCCAGACCCAATAGCCTCTGACAAAGAGCACCCTTATGGTGCTTTAAAAGATGGACAATGGAGATGGGAAAGGGATGGTTCGAAAGCACCAACCCCTATGTCGCCGCATATGTTCAATGACGGTACACATCGAGTTTTTTGCATATTGATTTTCGCTTGCTCTTTTTTGCCCCTTGTCATTTCTTTGCTGAGCAG
Pa140_1             -AGCACATGTCAGGTCAGAGAATCGATCAAAAGCCTGTCAATTATCACGGACAGCCAGACCCAATAGCCTCTGACAAAGAGCACCCTTATGGTGCTTTAAAAGATGGACAATGGAGATGGGAAAGGGATGGTTCGAAAGCACCAACCCCTATGTCGCCGCATATGTTCAATGAAGGTACGCATCGAGTTTTTTGCATATTGATTTTCGCTTGCTCTTTTTTGCCCCTTGTCATTTCTTTGCTGAGCAG
Pa141_0             CAGCACATGTCAGGTCAGAGAATCGATCAAAAGCCTGTCAATTATCACGGACAGCCAGACCCAATAGCCTCTGACAAAGAGCACCCTTATGGTGCTTTAAAAGATGGACAATGGAGATGGGAAAGGGATGGTTCGAAAGCACCAACCCCTATGTCGCCGCATATGTTCAATGACGGTACACATCGAGTTTTTTGCATATTGATTTTCGCTTGCTCTTTTTTGCCCCTTGTCATTTCTTTGCTGAG---
Pa141_1             CAGCACATGTCAGGTCAGAGAATCGATCAAAAGCCTGTCAATTATCACGGACAGCCAGACCCAATAGCCTCTGACAAAGAGCACCCTTATGGTGCTTTAAAAGATGGACAATGGAGATGGGAAAGGGATGGTTCGAAAGCACCAACCCCTATGTCGCCGCATATGTTCAATGACGGTACACATCGAGTTTTTTGCATATTGATTTTCGCTTGCTCTTTTTTGCCCCTTGTCATTTCTTTGCTGAG---
Pa143_0             CAGCACATGTCAGGTCAGAGAATCGATCAAAAGCCTGTCAATTATCACGGACAGCCAGACCCAATAGCCTCTGACAAAGAGCACCCTTATGGTGCTTTAAAAGATGGACAATGGAGATGGGAAAGGGATGGTTCGAAAGCACCAACCCCTATGTCGCCGCATATGTTCAATGACGGTACACATCGAGTTTTTTGCATATTGATTTTCGCTTGCTCTTTTTTGCCCCTTGTCATTTCTTTGCTGAGCAG
Pa143_1             CAGCACATGTCAGGTCAGAGAATCGATCAAAAGCCTGTCAATTATCACGGACAGCCAGACCCAATAGCCTCTGACAAAGAGCACCCTTATGGTGCTTTAAAAGATGGACAATGGAGATGGGAAAGGGATGGTTCGAAAGCACCAACCCCTATGTCGCCGCATATGTTCAATGACGGTACACATCGAGTTTTTTGCATATTGATTTTCGCTTGCTCTTTTTTGCCCCTTGTCATTTCTTTGCTGAGCAG
Pa145_0             CAGCACATGTCAGGTCAGAGAATCGATCAAAAGCCTGTCAATTATCACGGACAGCCAGACCCAATAGCCTCTGACAAAGAGCACCCTTATGGTGCTTTAAAAGATGGACAATGGAGATGGGAAAGGGATGGTTCGAAAGCACCAACCCCTATGTCGCCGCATATGTTCAATGACGGTACACATCGAGTTTTTTGCATATTGATTTTCGCTTGCTCTTTTTTGCCCCTTGTCATTTCTTTGCTGAGCAG
Pa145_1             CAGCACATGTCAGGTCAGAGAATCGATCAAAAGCCTGTCAATTATCACGGACAGCCAGACCCAATAGCCTCTGACAAAGAGCACCCTTATGGTGCTTTAAAAGATGGACAATGGAGATGGGAAAGGGATGGTTCGAAAGCACCAACCCCTATGTCGCCGCATATGTTCAATGACGGTACACATCGAGTTTTTTGCATATTGATTTTCGCTTGCTCTTTTTTGCCCCTTGTCATTTCTTTGCTGAGCAG
Pa147_0             CAGCACATGTCAGGTCAGAGAATCGATCAAAAGCCTGTCAATTATCACGGACAGCCAGACCCAATAGCCTCTGACAAAGAGCACCCTTATGGTGCTTTAAAAGATGGACAATGGAGATGGGAAAGGGATGGTTCGAAAGCACCAACCCCTATGTCGCCGCATATGTTCAATGACGGTACACATCGAGTTTTTTGCATATTGATTTTCGCTTGCTCTTTTTTGCCCCTTGTCATTTCTTTGCTGAGCAG
Pa147_1             CAGCACATGTCAGGTCAGAGAATCGATCAAAAGCCTGTCAATTATCACGGACAGCCAGACCCAATAGCCTCTGACAAAGAGCACCCTTATGGTGCTTTAAAAGATGGACAATGGAGATGGGAAAGGGATGGTTCGAAAGCACCAACCCCTATGTCGCCGCATATGTTCAATGACGGTACACATCGAGTTTTTTGCATATTGATTTTCGCTTGCTCTTTTTTGCCCCTTGTCATTTCTTTGCTGAGCAG
Pa147_R_0           CAGCACATGTCAGGTCAGAGAATCGATCAAAAGCCTGTCAATTATCACGGACAGCCAGACCCAATAGCCTCTGACAAAGAGCACCCTTATGGTGCTTTAAAAGATGGACAATGGAGATGGGAAAGGGATGGTTCGAAAGCACCAACCCCTATGTCGCCGCATATGTTCAATGACGGTACACATCGAGTTTTTTGCATATTGATTTTCGCTTGCTCTTTTTTGCCCCTTGTCATTTCTTTGCTGAGCAG
Pa147_R_1           CAGCACATGTCAGGTCAGAGAATCGATCAAAAGCCTGTCAATTATCACGGACAGCCAGACCCAATAGCCTCTGACAAAGAGCACCCTTATGGTGCTTTAAAAGATGGACAATGGAGATGGGAAAGGGATGGTTCGAAAGCACCAACCCCTATGTCGCCGCATATGTTCAATGACGGTACACATCGAGTTTTTTGCATATTGATTTTCGCTTGCTCTTTTTTGCCCCTTGTCATTTCTTTGCTGAGCAG
Pa154_0             CAGCACATGTCAGGTCAGAGAATCGATCAAAAGCCTGTCAATTATCACGGACAGCCAGACCCAATAGCCTCTGACAAAGAGCACCCTTATGGTGCTTTAAAAGATGGACAATGGAGATGGGAAAGGGATGGTTCGAAAGCACCAACCCCTATGTCGCCGCATATGTTCAATGACGGTACACATCGAGTTTTTTGCATATTGATTTTCGCTTGCTCTTTTTTGCCCCTTGTCATTTCTTTGCTGAGCAG
Pa154_1             CAGCACATGTCAGGTCAGAGAATCGATCAAAAGCCTGTCAATTATCACGGACAGCCAGACCCAATAGCCTCTGACAAAGAGCACCCTTATGGTGCTTTAAAAGATGGACAATGGAGATGGGAAAGGGATGGTTCGAAAGCACCAACCCCTATGTCGCCGCATATGTTCAATGACGGTACACATCGAGTTTTTTGCATATTGATTTTCGCTTGCTCTTTTTTGCCCCTTGTCATTTCTTTGCTGAGCAG
Pa158_0             CAGCACATGTCAGGTCAGAGAATCGATCAAAAGCCTGTCAATTATCACGGACAGCCAGACCCAATAGCCTCTGACAAAGAGCACCCTTATGGTGCTTTAAAAGATGGACAATGGAGATGGGAAAGGGATGGTTCGAAAGCACCAACCCCTATGTCGCCGCATATGTTCAATGACGGTACACATCGAGTTTTTTGCATATTGATTTTCGCTTGCTCTTTTTTGCCCCTTGTCATTTCTTTGCTGAGCAG
Pa158_1             CAGCACATGTCAGGTCAGAGAATCGATCAAAAGCCTGTCAATTATCACGGACAGCCAGACCCAATAGCCTCTGACAAAGAGCACCCTTATGGTGCTTTAAAAGATGGACAATGGAGATGGGAAAGGGATGGTTCGAAAGCACCAACCCCTATGTCGCCGCATATGTTCAATGACGGTACACATCGAGTTTTTTGCATATTGATTTTCGCTTGCTCTTTTTTGCCCCTTGTCATTTCTTTGCTGAGCAG
//                             *                                  -                         *     *                         *                                       *  *     *                 *    **    *        *            *            *  *                         |218|
CaASU0020421_0      -TGCCTCTGCACGAATTCTTCTTCCGGTTGTAAAACTATACCTCTTCTTTCGTCTTGCGATTGGATGAACCAGCAAGTGGCCTATTTTGCTTTTTCATGCATTGACCTCGGTCTCGTAAACACATATCTACTTCTTGCTG
CaASU0020421_1      -TGCCTCTGCACGAATTCTTCTTCCGGTTGTAAAACTATACCTCTTCTTTCGTCTTGCGATTGGATGAACCAGCAAGTGGCCTATTTTGCTTTTTCATGCATTGACCTCGGTCTCGTAAACACATATCTACTTCTTGCTG
CaUTC00138833_0     CTGCCTCTGCACGAATTCTTCTTCCGGTTGTAAAACTATACCTCTTCTTTCGTCTTGCGATTGGATGAACCAGCAAGTGGCCTATTTTGCTTTTTCATGCATTGACCTCGGTCTCGTAAACACATATCTACTTCTTGCT-
CaUTC00138833_1     CTGCCTCTGCACGAATTCTTCTTCCGGTTGTAAAACTATACCTCTTCTTTCGTCTTGCGATTGGATGAACCAGCAAGTGGCCTATTTTGCTTTTTCATGCATTGACCTCGGTCTCGTAAACACATATCTACTTCTTGCT-
Ck1_0               CTGCCTCTGCACGAATTCTTCTTCCGGTTGTAAAACTATACCTCTTCTTTCGTCTTGCGATTGGATGAACCAGCAAGTGGCCTATTTTGCTTTTTCATGCATTGACCTCGGTCTCGTAAACACATATCTACTTCTTGCT-
Ck1_1               CTGCCTCTGCACGAATTCTTCTTCCGGTTGTAAAACTATACCTCTTCTTTCGTCTTGCGATTGGATGAACCAGCAAGTGGCCTATTTTGCTTTTTCATGCATTGACCTCGGTCTCGTAAACACATATCTACTTCTTGCT-
Ck10_0              -TGCCTCTGCACGAATTCTTCTTCCGGTTGTAAAACTATACCTCTTCTTTCGTCTTGCGATTGGATGAACCAGCAAGTGGCCTATTTTGCTTTTTCATGCATTGACCTCGGTCTCGTAAACACATATCTACTTCTTGCTG
Ck10_1              -TGCCTCTGCACGAATTCTTCTTCCGGTTGTAAAACTATACCTCTTCTTTCGTCTTGCGATTGGATGAACCAGCAAGTGGCCTATTTTGCTTTTTCATGCATTGACCTCGGTCTCGTAAACACATATCTACTTCTTGCTG
Ck11_0              CTGCCTCTGCACGAATTCTTCTTCCGGTTGTAAAACTATACCTCTTCTTTCGTCTTGCGATTGGATGAACCAGCAAGTGGCCTATTTTGCTTTTTCATGCATTGACCTCGGTCTCGTAAACACATATCTACTTCTTGCTG
Ck11_1              CTGCCTCTGCACGAATTCTTCTTCCGGTTGTAAAACTATACCTCTTCTTTCGTCTTGCGATTGGATGAACCAGCAAGTGGCCTATTTTGCTTTTTCATGCATTGACCTCGGTCTCGTAAACACATATCTACTTCTTGCTG
Ck12_0              CTGCCTCTGCACGAATTCTTCTTCCGGTTGTAAAACTATACCTCTTCTTTCGTCTTGCGATTGGATGAACCAGCAAGTGGCCTATTTTGCTTTTTCATGCATTGACCTCGGTCTCGTAAACACATATCTACTTCTTGCTG
Ck12_1              CTGCCTCTGCACGAATTCTTCTTCCGGTTGTAAAACTATACCTCTTCTTTCGTCTTGCGATTGGATGAACCAGCAAGTGGCCTATTTTGCTTTTTCATGCATTGACCTCGGTCTCGTAAACACATATCTACTTCTTGCTG
Ck17_0              CTGCCTCTGCACGAATTCTTCTTCCGGTTGTAAAACTATACCTCTTCTTTCGTCTTGCGATTGGATGAACCAGCAAGTGGCCTATTTTGCTTTTTCATGCATTGACCTCGGTCTCGTAAACACATATCTACTTCTTGCT-
Ck17_1              CTGCCTCTGCACGAATTCTTCTTCCGGTTGTAAAACTATACCTCTTCTTTCGTCTTGCGATTGGATGAACCAGCAAGTGGCCTATTTTGCTTTTTCATGCATTGACCTCGGTCTCGTAAACACATATCTACTTCTTGCT-
Ck2_0               -TGCCTCTGCACGAATTCTTCTTCCGGTTGTAAAACTATACCTCTTCTTTCGTCTTGCGATTGGATGAACCAGCAAGTGGCCTATTTTGCTTTTTCATGCATTGACCTCGGTCTCGTAAACACATATCTACTTCTTGCTG
Ck2_1               -TGCCTCTGCACGAATTCTTCTTCCGGTTGTAAAACTATACCTCTTCTTTCGTCTTGCGATTGGATGAACCAGCAAGTGGCCTATTTTGCTTTTTCATGCATTGACCTCGGTCTCGTAAACACATATCTACTTCTTGCTG
Ck20_0              CTGCCTCTGCACGAATTCTTCTTCCGGTTGTAAAACTATACCTCTTCTTTCGTCTTGCGATTGGATGAACCAGCAAGTGGCCTATTTTGCTTTTTCATGCATTGACCTCGGTCTCGTAAACACATATCTACTTCTTGCTG
Ck20_1              CTGCCTCTGCACGAATTCTTCTTCCGGTTGTAAAACTATACCTCTTCTTTCGTCTTGCGATTGGATGAACCAGCAAGTGGCCTATTTTGCTTTTTCATGCATTGACCTCGGTCTCGTAAACACATATCTACTTCTTGCTG
Ck21_0              CTGCCTCTGCACGAATTCTTCTTCCGGTTGTAAAACTATACCTCTTCTTTCGTCTTGCGATTGGATGAACCAGCAAGTGGCCTATTTTGCTTTTTCATGCATTGACCTCGGTCTCGTAAACACATATCTACTTCTTGCTG
Ck21_1              CTGCCTCTGCACGAATTCTTCTTCCGGTTGTAAAACTATACCTCTTCTTTCGTCTTGCGATTGGATGAACCAGCAAGTGGCCTATTTTGCTTTTTCATGCATTGACCTCGGTCTCGTAAACACATATCTACTTCTTGCTG
Ck22_0              CTGCCTCTGCACGAATTCTTCTTCCGGTTGTAAAACTATACCTCTTCTTTCGTCTTGCGATTGGATGAACCAGCAAGTGGCCTATTTTGCTTTTTCATGCATTGACCTCGGTCTCGTAAACACATATCTACTTCTTGCT-
Ck22_1              CTGCCTCTGCACGAATTCTTCTTCCGGTTGTAAAACTATACCTCTTCTTTCGTCTTGCGATTGGATGAACCAGCAAGTGGCCTATTTTGCTTTTTCATGCATTGACCTCGGTCTCGTAAACACATATCTACTTCTTGCT-
Ck23_0              -TGCCTCTGCACGAATTCTTCTTCCGGTTGTAAAACTATACCTCTTCTTTCGTCTTGCGATTGGATGAACCAGCAAGTGGCCTATTTTGCTTTTTCATGCATTGACCTCGGTCTCGTAAACACATATCTACTTCTTGCTG
Ck23_1              -TGCCTCTGCACGAATTCTTCTTCCGGTTGTAAAACTATACCTCTTCTTTCGTCTTGCGATTGGATGAACCAGCAAGTGGCCTATTTTGCTTTTTCATGCATTGACCTCGGTCTCGTAAACACATATCTACTTCTTGCTG
Ck26_0              CTGCCTCTGCACGAATTCTTCTTCCGGTTGTAAAACTATACCTCTTCTTTCGTCTTGCGATTGGATGAACCAGCAAGTGGCCTATTTTGCTTTTTCATGCATTGACCTCGGTCTCGTAAACACATATCTACTTCTTGCT-
Ck26_1              CTGCCTCTGCACGAATTCTTCTTCCGGTTGTAAAACTATACCTCTTCTTTCGTCTTGCGATTGGATGAACCAGCAAGTGGCCTATTTTGCTTTTTCATGCATTGACCTCGGTCTCGTAAACACATATCTACTTCTTGCT-
Ck29_0              CTGCCTCTGCACGAATTCTTCTTCCGGTTGTAAAACTATACCTCTTCTTTCGTCTTGCGATTGGATGAACCAGCAAGTGGCCTATTTTGCTTTTTCATGCATTGACCTCGGTCTCGTAAACACATATCTACTTCTTGC--
Ck29_1              CTGCCTCTGCACGAATTCTTCTTCCGGTTGTAAAACTATACCTCTTCTTTCGTCTTGCGATTGGATGAACCAGCAAGTGGCCTATTTTGCTTTTTCATGCATTGACCTCGGTCTCGTAAACACATATCTACTTCTTGC--
Ck3_0               CTGCCTCTGCACGAATTCTTCTTCCGGTTGTAAAACTATACCTCTTCTTTCGTCTTGCGATTGGATGAACCAGCAAGTGGCCTATTTTGCTTTTTCATGCATTGACCTCGGTCTCGTAAACACATATCTACTTCTTGCTG
Ck3_1               CTGCCTCTGCACGAATTCTTCTTCCGGTTGTAAAACTATACCTCTTCTTTCGTCTTGCGATTGGATGAACCAGCAAGTGGCCTATTTTGCTTTTTCATGCATTGACCTCGGTCTCGTAAACACATATCTACTTCTTGCTG
Ck32_0              CTGCCTCTGCACGAATTCTTCTTCCGGTTGTAAAACTATACCTCTTCTTTCGTCTTGCGATTGGATGAACCAGCAAGTGGCCTATTTTGCTTTTTCATGCATTGACCTCGGTCTCGTAAACACATATCTACTTCTTGCTG
Ck32_1              CTGCCTCTGCACGAATTCTTCTTCCGGTTGTAAAACTATACCTCTTCTTTCGTCTTGCGATTGGATGAACCAGCAAGTGGCCTATTTTGCTTTTTCATGCATTGACCTCGGTCTCGTAAACACATATCTACTTCTTGCTG
Ck34_0              CTGCCTCTGCACGAATTCTTCTTCCGGTTGTAAAACTATACCTCTTCTTTCGTCTTGCGATTGGATGAACCAGCAAGTGGCCTATTTTGCTTTTTCATGCATTGACCTCGGTCTCGTAAACACATATCTACTTCTTGCT-
Ck34_1              CTGCCTCTGCACGAATTCTTCTTCCGGTTGTAAAACTATACCTCTTCTTTCGTCTTGCGATTGGATGAACCAGCAAGTGGCCTATTTTGCTTTTTCATGCATTGACCTCGGTCTCGTAAACACATATCTACTTCTTGCT-
Ck35_0              CTGCCTCTGCACGAATTCTTCTTCCGGTTGTAAAACTATACCTCTTCTTTCGTCTTGCGATTGGATGAACCAGCAAGTGGCCTATTTTGCTTTTTCATGCATTGACCTCGGTCTCGTAAACACATATCTACTTCTTGCTG
Ck35_1              CTGCCTCTGCACGAATTCTTCTTCCGGTTGTAAAACTATACCTCTTCTTTCGTCTTGCGATTGGATGAACCAGCAAGTGGCCTATTTTGCTTTTTCATGCATTGACCTCGGTCTCGTAAACACATATCTACTTCTTGCTG
Ck36_0              CTGCCTCTGCACGAATTCTTCTTCCGGTTGTAAAACTATACCTCTTCTTTCGTCTTGCGATTGGATGAACCAGCAAGTGGCCTATTTTGCTTTTTCATGCATTGACCTCGGTCTCGTAAACACATATCTACTTCTTGCT-
Ck36_1              CTGCCTCTGCACGAATTCTTCTTCCGGTTGTAAAACTATACCTCTTCTTTCGTCTTGCGATTGGATGAACCAGCAAGTGGCCTATTTTGCTTTTTCATGCATTGACCTCGGTCTCGTAAACACATATCTACTTCTTGCT-
Ck4_0               CTGCCTCTGCACGAATTCTTCTTCCGGTTGTAAAACTATACCTCTTCTTTCGTCTTGCGATTGGATGAACCAGCAAGTGGCCTATTTTGCTTTTTCATGCATTGACCTCGGTCTCGTAAACACATATCTACTTCTTGCT-
Ck4_1               CTGCCTCTGCACGAATTCTTCTTCCGGTTGTAAAACTATACCTCTTCTTTCGTCTTGCGATTGGATGAACCAGCAAGTGGCCTATTTTGCTTTTTCATGCATTGACCTCGGTCTCGTAAACACATATCTACTTCTTGCT-
Ck49_0              CTGCCTCTGCACGAATTCTTCTTCCGGTTGTAAAACTATACCTCTTCTTTCGTCTTGCGATTGGATGAACCAGCAAGTGGCCTATTTTGCTTTTTCATGCATTGACCTCGGTCTCGTAAACACATATCTACTTCTTGCTG
Ck49_1              CTGCCTCTGCACGAATTCTTCTTCCGGTTGTAAAACTATACCTCTTCTTTCGTCTTGCGATTGGATGAACCAGCAAGTGGCCTATTTTGCTTTTTCATGCATTGACCTCGGTCTCGTAAACACATATCTACTTCTTGCTG
Ck50_0              CTGCCTCTGCACGAATTCTTCTTCCGGTTGTAAAACTATACCTCTTCTTTCGTCTTGCGATTGGATGAACCAGCAAGTGGCCTATTTTGCTTTTTCATGCATTGACCTCGGTCTCGTAAACACATATCTACTTCTTGCT-
Ck50_1              CTGCCTCTGCACGAATTCTTCTTCCGGTTGTAAAACTATACCTCTTCTTTCGTCTTGCGATTGGATGAACCAGCAAGTGGCCTATTTTGCTTTTTCATGCATTGACCTCGGTCTCGTAAACACATATCTACTTCTTGCT-
Ck51_0              CTGCCTCTGCACGAATTCTTCTTCCGGTTGTAAAACTATACCTCTTCTTTCGTCTTGCGATTGGATGAACCAGCAAGTGGCCTATTTTGCTTTTTCATGCATTGACCTCGGTCTCGTAAACACATATCTACTTCTTGCT-
Ck51_1              CTGCCTCTGCACGAATTCTTCTTCCGGTTGTAAAACTATACCTCTTCTTTCGTCTTGCGATTGGATGAACCAGCAAGTGGCCTATTTTGCTTTTTCATGCATTGACCTCGGTCTCGTAAACACATATCTACTTCTTGCT-
Ck54_0              -TGCCTCTGCACGAATTCTTCTTCCGGTTGTAAAACTATACCTCTTCTTTCGTCTTGCGATTGGATGAACCAGCAAGTGGCCTATTTTGCTTTTTCATGCATTGACCTCGGTCTCGTAAACACATATCTACTTCTTGCTG
Ck54_1              -TGCCTCTGCACGAATTCTTCTTCCGGTTGTAAAACTATACCTCTTCTTTCGTCTTGCGATTGGATGAACCAGCAAGTGGCCTATTTTGCTTTTTCATGCATTGACCTCGGTCTCGTAAACACATATCTACTTCTTGCTG
Ck54_R_0            CTGCCTCTGCACGAATTCTTCTTCCGGTTGTAAAACTATACCTCTTCTTTCGTCTTGCGATTGGATGAACCAGCAAGTGGCCTATTTTGCTTTTTCATGCATTGACCTCGGTCTCGTAAACACATATCTACTTCTTGCT-
Ck54_R_1            CTGCCTCTGCACGAATTCTTCTTCCGGTTGTAAAACTATACCTCTTCTTTCGTCTTGCGATTGGATGAACCAGCAAGTGGCCTATTTTGCTTTTTCATGCATTGACCTCGGTCTCGTAAACACATATCTACTTCTTGCT-
Ck56_0              CTGCCTCTGCACGAATTCTTCTTCCGGTTGTAAAACTATACCTCTTCTTTCGTCTTGCGATTGGATGAACCAGCAAGTGGCCTATTTTGCTTTTTCATGCATTGACCTCGGTCTCGTAAACACATATCTACTTCTTGCT-
Ck56_1              CTGCCTCTGCACGAATTCTTCTTCCGGTTGTAAAACTATACCTCTTCTTTCGTCTTGCGATTGGATGAACCAGCAAGTGGCCTATTTTGCTTTTTCATGCATTGACCTCGGTCTCGTAAACACATATCTACTTCTTGCT-
Ck7_0               -TGCCTCTGCACGAATTCTTCTTCCGGTTGTAAAACTATACCTCTTCTTTCGTCTTGCGATTGGATGAACCAGCAAGTGGCCTATTTTGCTTTTTCATGCATTGACCTCGGTCTCGTAAACACATATCTACTTCTTGCTG
Ck7_1               -TGCCTCTGCACGAATTCTTCTTCCGGTTGTAAAACTATACCTCTTCTTTCGTCTTGCGATTGGATGAACCAGCAAGTGGCCTATTTTGCTTTTTCATGCATTGACCTCGGTCTCGTAAACACATATCTACTTCTTGCTG
Ck80_0              CTGCCTCTGCACGAATTCTTCTTCCGGTTGTAAAACTATACCTCTTCTTTCGTCTTGCGATTGGATGAACCAGCAAGTGGCCTATTTTGCTTTTTCATGCATTGACCTCGGTCTCGTAAACACATATCTACTTCTTGCTG
Ck80_1              CTGCCTCTGCACGAATTCTTCTTCCGGTTGTAAAACTATACCTCTTCTTTCGTCTTGCGATTGGATGAACCAGCAAGTGGCCTATTTTGCTTTTTCATGCATTGACCTCGGTCTCGTAAACACATATCTACTTCTTGCTG
Ck81_0              CTGCCTCTGCACGAATTCTTCTTCCGGTTGTAAAACTATACCTCTTCTTTCGTCTTGCGATTGGATGAACCAGCAAGTGGCCTATTTTGCTTTTTCATGCATTGACCTCGGTCTCGTAAACACATATCTACTTCTTGCTG
Ck81_1              CTGCCTCTGCACGAATTCTTCTTCCGGTTGTAAAACTATACCTCTTCTTTCGTCTTGCGATTGGATGAACCAGCAAGTGGCCTATTTTGCTTTTTCATGCATTGACCTCGGTCTCGTAAACACATATCTACTTCTTGCTG
Ck83_0              CTGCCTCTGCACGAATTCTTCTTCCGGTTGTAAAACTATACCTCTTCTTTCGTCTTGCGATTGGATGAACCAGCAAGTGGCCTATTTTGCTTTTTCATGCATTGACCTCGGTCTCGTAAACACATATCTACTTCTTGCTG
Ck83_1              CTGCCTCTGCACGAATTCTTCTTCCGGTTGTAAAACTATACCTCTTCTTTCGTCTTGCGATTGGATGAACCAGCAAGTGGCCTATTTTGCTTTTTCATGCATTGACCTCGGTCTCGTAAACACATATCTACTTCTTGCTG
Ck85_0              -TGCCTCTGCACGAATTCTTCTTCCGGTTGTAAAACTATACCTCTTCTTTCGTCTTGCGATTGGATGAACCAGCAAGTGGCCTATTTTGCTTTTTCATGCATTGACCTCGGTCTCGTAAACACATATCTACTTCTTGCTG
Ck85_1              -TGCCTCTGCACGAATTCTTCTTCCGGTTGTAAAACTATACCTCTTCTTTCGTCTTGCGATTGGATGAACCAGCAAGTGGCCTATTTTGCTTTTTCATGCATTGACCTCGGTCTCGTAAACACATATCTACTTCTTGCTG
Ck85_R_0            -TGCCTCTGCACGAATTCTTCTTCCGGTTGTAAAACTATACCTCTTCTTTCGTCTTGCGATTGGATGAACCAGCAAGTGGCCTATTTTGCTTTTTCATGCATTGACCTCGGTCTCGTAAACACATATCTACTTCTTGCTG
Ck85_R_1            -TGCCTCTGCACGAATTCTTCTTCCGGTTGTAAAACTATACCTCTTCTTTCGTCTTGCGATTGGATGAACCAGCAAGTGGCCTATTTTGCTTTTTCATGCATTGACCTCGGTCTCGTAAACACATATCTACTTCTTGCTG
Ck88_0              CTGCCTCTGCACGAATTCTTCTTCCGGTTGTAAAACTATACCTCTTCTTTCGTCTTGCGATTGGATGAACCAGCAAGTGGCCTATTTTGCTTTTTCATGCATTGACCTCGGTCTCGTAAACACATATCTACTTCTTGCTG
Ck88_1              CTGCCTCTGCACGAATTCTTCTTCCGGTTGTAAAACTATACCTCTTCTTTCGTCTTGCGATTGGATGAACCAGCAAGTGGCCTATTTTGCTTTTTCATGCATTGACCTCGGTCTCGTAAACACATATCTACTTCTTGCTG
Ck92_0              CTGCCTCTGCACGAATTCTTCTTCCGGTTGTAAAACTATACCTCTTCTTTCGTCTTGCGATTGGATGAACCAGCAAGTGGCCTATTTTTCTTTTTCATGCATTGACCTCGGTCTCGTAAACACATATCTACTTCTTGCTG
Ck92_1              CTGCCTCTGCACGAATTCTTCTTCCGGTTGTAAAACTATACCTCTTCTTTCGTCTTGCGATTGGATGAACCAGCAAGTGGCCTATTTTTCTTTTTCATGCATTGACCTCGGTCTCGTAAACACATATCTACTTCTTGCTG
Ck94_0              CTGCCTCTGCACGAATTCTTCTTCCGGTTGTAAAACTATACCTCTTCTTTCGTCTTGCGATTGGATGAACCAGCAAGTGGCCTATTTTTCTTTTTCATGCATTGACCTCGGTCTCGTAAACACATATCTACTTCTTGCTG
Ck94_1              CTGCCTCTGCACGAATTCTTCTTCCGGTTGTAAAACTATACCTCTTCTTTCGTCTTGCGATTGGATGAACCAGCAAGTGGCCTATTTTTCTTTTTCATGCATTGACCTCGGTCTCGTAAACACATATCTACTTCTTGCTG
Ck96_0              CTGCCTCTGCACGAATTCTTCTTCCGGTTGTAAAACTATACCTCTTCTTTCGTCTTGCGATTGGATGAACCAGCAAGTGGCCTATTTTTCTTTTTCATGCATTGACCTCGGTCTCGTAAACACATATCTACTTCTTGCTG
Ck96_1              CTGCCTCTGCACGAATTCTTCTTCCGGTTGTAAAACTATACCTCTTCTTTCGTCTTGCGATTGGATGAACCAGCAAGTGGCCTATTTTTCTTTTTCATGCATTGACCTCGGTCTCGTAAACACATATCTACTTCTTGCTG
Ck98_0              CTGCCTCTGCACGAATTCTTCTTCCGGTTGTAAAACTATACCTCTTCTTTCGTCTTGCGATTGGATGAACCAGCAAGTGGCCTATTTTTCTTTTTCATGCATTGACCTCGGTCTCGTAAACACATATCTACTTCTTGCTG
Ck98_1              CTGCCTCTGCACGAATTCTTCTTCCGGTTGTAAAACTATACCTCTTCTTTCGTCTTGCGATTGGATGAACCAGCAAGTGGCCTATTTTTCTTTTTCATGCATTGACCTCGGTCTCGTAAACACATATCTACTTCTTGCTG
Dm100_0             CTGCCTCTGCACGAATTCTTCTTCCGGTTGTAAAACTATACCTCTTCTTTCGTCTTGCGATTGGATGAACCAGCAAGTGGCCTATTTTGCTTTTTCATGCATTGACCTCGGTCTCGTAAACACATATCTACTTCTTGCT-
Dm100_1             CTGCCTCTGCACGAATTCTTCTTCCGGTTGTAAAACTATACCTCTTCTTTCGTCTTGCGATTGGATGAACCAGCAAGTGGCCTATTTTGCTTTTTCATGCATTGACCTCGGTCTCGTAAACACATATCTACTTCTTGCT-
Dm102_0             CTGCCTCTGCACGAATTCTTCTTCCGGTTGTAAAACTATACCTCTTCTTTCGTCTTGCGATTGGATGAACCAGCAAGTGGCCTATTTTGCTTTTTCATGCATTGACCTCGGTCTCGTAAACACATATCTACTTCTTGCTG
Dm102_1             CTGCCTCTGCACGAATTCTTCTTCCGGTTGTAAAACTATACCTCTTCTTTCGTCTTGCGATTGGATGAACCAGCAAGTGGCCTATTTTGCTTTTTCATGCATTGACCTCGGTCTCGTAAACACATATCTACTTCTTGCTG
Dm104_0             CTGCCTCTGCACGAATTCTTCTTCCGGTTGTAAAACTATACCTCTTCTTTCGTCTTGCGATTGGATGAACCAGCAAGTGGCCTATTTTGCTTTTTCATGCATTGACCTCGGTCTCGTAAACACATATCTACTTCTTGCT-
Dm104_1             CTGCCTCTGCACGAATTCTTCTTCCGGTTGTAAAACTATACCTCTTCTTTCGTCTTGCGATTGGATGAACCAGCAAGTGGCCTATTTTGCTTTTTCATGCATTGACCTCGGTCTCGTAAACACATATCTACTTCTTGCT-
Dm106_0             CTGCCTCTGCACGAATTCTTCTTCCGGTTGTAAAACTATACCTCTTCTTTCGTCTTGCGATTGGATGAACCAGCAAGTGGCCTATTTTGCTTTTTCATGCATTGACCTCGGTCTCGTAAACACATATCTACTTCTTGCTG
Dm106_1             CTGCCTCTGCACGAATTCTTCTTCCGGTTGTAAAACTATACCTCTTCTTTCGTCTTGCGATTGGATGAACCAGCAAGTGGCCTATTTTGCTTTTTCATGCATTGACCTCGGTCTCGTAAACACATATCTACTTCTTGCTG
Dm108_0             CTGCCTCTGCACGAATTCTTCTTCCGGTTGTAAAACTATACCTCTTCTTTCGTCTTGCGATTGGATGAACCAGCAAGTGGCCTATTTTGCTTTTTCATGCATTGACCTCGGTCTCGTAAACACATATCTACTTCTTGCTG
Dm108_1             CTGCCTCTGCACGAATTCTTCTTCCGGTTGTAAAACTATACCTCTTCTTTCGTCTTGCGATTGGATGAACCAGCAAGTGGCCTATTTTGCTTTTTCATGCATTGACCTCGGTCTCGTAAACACATATCTACTTCTTGCTG
Dm110_0             CTGCCTCTGCACGAATTCTTCTTCCGGTTGTAAAACTATACCTCTTCTTTCGTCTTGCGATTGGATGAACCAGCAAGTGGCCTATTTTGCTTTTTCATGCATTGACCTCGGTCTCGTAAACACATATCTACTTCTTGCTG
Dm110_1             CTGCCTCTGCACGAATTCTTCTTCCGGTTGTAAAACTATACCTCTTCTTTCGTCTTGCGATTGGATGAACCAGCAAGTGGCCTATTTTGCTTTTTCATGCATTGACCTCGGTCTCGTAAACACATATCTACTTCTTGCTG
Dm111_0             CTGCCTCTGCACGAATTCTTCTTCCGGTTGTAAAACTATACCTCTTCTTTCGTCTTGCGATTGGATGAACCAGCAAGTGGCCTATTTTGCTTTTTCATGCATTGACCTCGGTCTCGTAAACACATATCTACTTCTTGCTG
Dm111_1             CTGCCTCTGCACGAATTCTTCTTCCGGTTGTAAAACTATACCTCTTCTTTCGTCTTGCGATTGGATGAACCAGCAAGTGGCCTATTTTGCTTTTTCATGCATTGACCTCGGTCTCGTAAACACATATCTACTTCTTGCTG
Dm112_0             CTGCCTCTGCACGAATTCTTCTTCCGGTTGTAAAACTATACCTCTTCTTTCGTCTTGCGATTGGATGAACCAGCAAGTGGCCTATTTTGCTTTTTCATGCATTGACCTCGGTCTCGTAAACACATATCTACTTCTTGCTG
Dm112_1             CTGCCTCTGCACGAATTCTTCTTCCGGTTGTAAAACTATACCTCTTCTTTCGTCTTGCGATTGGATGAACCAGCAAGTGGCCTATTTTGCTTTTTCATGCATTGACCTCGGTCTCGTAAACACATATCTACTTCTTGCTG
Dm112_R_0           CTGCCTCTGCACGAATTCTTCTTCCGGTTGTAAAACTATACCTCTTCTTTCGTCTTGCGATTGGATGAACCAGCAAGTGGCCTATTTTGCTTTTTCATGCATTGACCTCGGTCTCGTAAACACATATCTACTTCTTG---
Dm112_R_1           CTGCCTCTGCACGAATTCTTCTTCCGGTTGTAAAACTATACCTCTTCTTTCGTCTTGCGATTGGATGAACCAGCAAGTGGCCTATTTTGCTTTTTCATGCATTGACCTCGGTCTCGTAAACACATATCTACTTCTTG---
Dm113_0             CTGCCTCTGCACGAATTCTTCTTCCGGTTGTAAAACTATACCTCTTCTTTCGTCTTGCGATTGGATGAACCAGCAAGTGGCCTATTTTGCTTTTTCATGCATTGACCTCGGTCTCGTAAACACATATCTACTTCTTGCTG
Dm113_1             CTGCCTCTGCACGAATTCTTCTTCCGGTTGTAAAACTATACCTCTTCTTTCGTCTTGCGATTGGATGAACCAGCAAGTGGCCTATTTTGCTTTTTCATGCATTGACCTCGGTCTCGTAAACACATATCTACTTCTTGCTG
Dm114_0             CTGCCTCTGCACGAATTCTTCTTCCGGTTGTAAAACTATACCTCTTCTTTCGTCTTGCGATTGGATGAACCAGCAAGTGGCCTATTTTGCTTTTTCATGCATTGACCTCGGTCTCGTAAACACATATCTACTTCTTGCTG
Dm114_1             CTGCCTCTGCACGAATTCTTCTTCCGGTTGTAAAACTATACCTCTTCTTTCGTCTTGCGATTGGATGAACCAGCAAGTGGCCTATTTTGCTTTTTCATGCATTGACCTCGGTCTCGTAAACACATATCTACTTCTTGCTG
Dm115_0             CTGCCTCTGCACGAATTCTTCTTCCGGTTGTAAAACTATACCTCTTCTTTCGTCTTGCGATTGGATGAACCAGCAAGTGGCCTATTTTGCTTTTTCATGCATTGACCTCGGTCTCGTAAACACATATCTACTTCTTGCTG
Dm115_1             CTGCCTCTGCACGAATTCTTCTTCCGGTTGTAAAACTATACCTCTTCTTTCGTCTTGCGATTGGATGAACCAGCAAGTGGCCTATTTTGCTTTTTCATGCATTGACCTCGGTCTCGTAAACACATATCTACTTCTTGCTG
Dm116_0             CTGCCTCTGCACGAATTCTTCTTCCGGTTGTAAAACTATACCTCTTCTTTCGTCTTGCGATTGGATGAACCAGCAAGTGGCCTATTTTGCTTTTTCATGCATTGACCTCGGTCTCGTAAACACATATCTACTTCTTGCTG
Dm116_1             CTGCCTCTGCACGAATTCTTCTTCCGGTTGTAAAACTATACCTCTTCTTTCGTCTTGCGATTGGATGAACCAGCAAGTGGCCTATTTTGCTTTTTCATGCATTGACCTCGGTCTCGTAAACACATATCTACTTCTTGCTG
Dm117_0             -TGCCTCTGCACGAATTCTTCTTCCGGTTGTAAAACTATACCTCTTCTTTCGTCTTGCGATTGGATGAACCAGCAAGTGGCCTATTTTGCTTTTTCATGCATTGACCTCGGTCTCGTAAACACATATCTACTTCTTGCTG
Dm117_1             -TGCCTCTGCACGAATTCTTCTTCCGGTTGTAAAACTATACCTCTTCTTTCGTCTTGCGATTGGATGAACCAGCAAGTGGCCTATTTTGCTTTTTCATGCATTGACCTCGGTCTCGTAAACACATATCTACTTCTTGCTG
Dm118_0             -TGCCTCTGCACGAATTCTTCTTCCGGTTGTAAAACTATACCTCTTCTTTCGTCTTGCGATTGGATGAACCAGCAAGTGGCCTATTTTGCTTTTTCATGCATTGACCTCGGTCTCGTAAACACATATCTACTTCTTGCTG
Dm118_1             -TGCCTCTGCACGAATTCTTCTTCCGGTTGTAAAACTATACCTCTTCTTTCGTCTTGCGATTGGATGAACCAGCAAGTGGCCTATTTTGCTTTTTCATGCATTGACCTCGGTCTCGTAAACACATATCTACTTCTTGCTG
Dm119_0             CTGCCTCTGCACGAATTCTTCTTCCGGTTGTAAAACTATACCTCTTCTTTCGTCTTGCGATTGGATGAACCAGCAAGTGGCCTATTTTGCTTTTTCATGCATTGACCTCGGTCTCGTAAACACATATCTACTTCTTGCTG
Dm119_1             CTGCCTCTGCACGAATTCTTCTTCCGGTTGTAAAACTATACCTCTTCTTTCGTCTTGCGATTGGATGAACCAGCAAGTGGCCTATTTTGCTTTTTCATGCATTGACCTCGGTCTCGTAAACACATATCTACTTCTTGCTG
Mg37_0              -TGCCTCTGCACGAATTCTTCTTCCGGTTGTAAAACTATACCTCTTCTTTCGTCTTGCGATTGGATGAACCAGCAAGTGGCCTATTTTGCTTTTTCATGCATTGACCTCGGTCTCGTAAACACATATCTACTTCTTGCTG
Mg37_1              -TGCCTCTGCACGAATTCTTCTTCCGGTTGTAAAACTATACCTCTTCTTTCGTCTTGCGATTGGATGAACCAGCAAGTGGCCTATTTTGCTTTTTCATGCATTGACCTCGGTCTCGTAAACACATATCTACTTCTTGCTG
Mg38_0              -TGCCTCTGCACGAATTCTTCTTCCGGTTGTAAAACTATACCTCTTCTTTCGTCTTGCGATTGGATGAACCAGCAAGTGGCCTATTTTGCTTTTTCATGCATTGACCTCGGTCTCGTAAACACATATCTACTTCTTGCTG
Mg38_1              -TGCCTCTGCACGAATTCTTCTTCCGGTTGTAAAACTATACCTCTTCTTTCGTCTTGCGATTGGATGAACCAGCAAGTGGCCTATTTTGCTTTTTCATGCATTGACCTCGGTCTCGTAAACACATATCTACTTCTTGCTG
Mg39_0              CTGCCTCTGCACGAATTCTTCTTCCGGTTGTAAAACTATACCTCTTCTTTCGTCTTGCGATTGGATGAACCAGCAAGTGGCCTATTTTGCTTTTTCATGCATTGACCTCGGTCTCGTAAACACATATCTACTTCTTGCTG
Mg39_1              CTGCCTCTGCACGAATTCTTCTTCCGGTTGTAAAACTATACCTCTTCTTTCGTCTTGCGATTGGATGAACCAGCAAGTGGCCTATTTTGCTTTTTCATGCATTGACCTCGGTCTCGTAAACACATATCTACTTCTTGCTG
Mg40_0              CTGCCTCTGCACGAATTCTTCTTCCGGTTGTAAAACTATACCTCTTCTTTCGTCTTGCGATTGGATGAACCAGCAAGTGGCCTATTTTGCTTTTTCATGCATTGACCTCGGTCTCGTAAACACATATCTACTTCTTGCTG
Mg40_1              CTGCCTCTGCACGAATTCTTCTTCCGGTTGTAAAACTATACCTCTTCTTTCGTCTTGCGATTGGATGAACCAGCAAGTGGCCTATTTTGCTTTTTCATGCATTGACCTCGGTCTCGTAAACACATATCTACTTCTTGCTG
Mg40_R_0            -TGCCTCTGCACGAATTCTTCTTCCGGTTGTAAAACTATACCTCTTCTTTCGTCTTGCGATTGGATGAACCAGCAAGTGGCCTATTTTGCTTTTTCATGCATTGACCTCGGTCTCGTAAACACATATCTACTTCTTGCTG
Mg40_R_1            -TGCCTCTGCACGAATTCTTCTTCCGGTTGTAAAACTATACCTCTTCTTTCGTCTTGCGATTGGATGAACCAGCAAGTGGCCTATTTTGCTTTTTCATGCATTGACCTCGGTCTCGTAAACACATATCTACTTCTTGCTG
Mg41_0              CTGCCTCTGCACGAATTCTTCTTCCGGTTGTAAAACTATACCTCTTCTTTCGTCTTGCGATTGGATGAACCAGCAAGTGGCCTATTTTGCTTTTTCATGCATTGACCTCGGTCTCGTAAACACATATCTACTTCTTGCT-
Mg41_1              CTGCCTCTGCACGAATTCTTCTTCCGGTTGTAAAACTATACCTCTTCTTTCGTCTTGCGATTGGATGAACCAGCAAGTGGCCTATTTTGCTTTTTCATGCATTGACCTCGGTCTCGTAAACACATATCTACTTCTTGCT-
Mg57_0              CTGCCTCTGCACGAATTCTTCTTCCGGTTGTAAAACTATACCTCTTCTTTCGTCTTGCGATTGGATGAACCAGCAAGTGGCCTATTTTGCTTTTTCATGCATTGACCTCGGTCTCGTAAACACATATCTACTTCTTGCTG
Mg57_1              CTGCCTCTGCACGAATTCTTCTTCCGGTTGTAAAACTATACCTCTTCTTTCGTCTTGCGATTGGATGAACCAGCAAGTGGCCTATTTTGCTTTTTCATGCATTGACCTCGGTCTCGTAAACACATATCTACTTCTTGCTG
Mg58_0              CTGCCTCTGCACGAATTCTTCTTCCGGTTGTAAAACTATACCTCTTCTTTCGTCTTGCGATTGGATGAACCAGCAAGTGGCCTATTTTGCTTTTTCATGCATTGACCTCGGTCTCGTAAACACATATCTACTTCTTGCTG
Mg58_1              CTGCCTCTGCACGAATTCTTCTTCCGGTTGTAAAACTATACCTCTTCTTTCGTCTTGCGATTGGATGAACCAGCAAGTGGCCTATTTTGCTTTTTCATGCATTGACCTCGGTCTCGTAAACACATATCTACTTCTTGCTG
Mg59_0              -TGCCTCTGCACGAATTCTTCTTCCGGTTGTAAAACTATACCTCTTCTTTCGTCTTGCGATTGGATGAACCAGCAAGTGGCCTATTTTGCTTTTTCATGCATTGACCTCGGTCTCGTAAACACATATCTACTTCTTGCTG
Mg59_1              -TGCCTCTGCACGAATTCTTCTTCCGGTTGTAAAACTATACCTCTTCTTTCGTCTTGCGATTGGATGAACCAGCAAGTGGCCTATTTTGCTTTTTCATGCATTGACCTCGGTCTCGTAAACACATATCTACTTCTTGCTG
Mg60_0              CTGCCTCTGCACGAATTCTTCTTCCGGTTGTAAAACTATACCTCTTCTTTCGTCTTGCGATTGGATGAACCAGCAAGTGGCCTATTTTGCTTTTTCATGCATTGACCTCGGTCTCGTAAACACATATCTACTTCTTGCTG
Mg60_1              CTGCCTCTGCACGAATTCTTCTTCCGGTTGTAAAACTATACCTCTTCTTTCGTCTTGCGATTGGATGAACCAGCAAGTGGCCTATTTTGCTTTTTCATGCATTGACCTCGGTCTCGTAAACACATATCTACTTCTTGCTG
Mg61_0              CTGCCTCTGCACGAATTCTTCTTCCGGTTGTAAAACTATACCTCTTCTTTCGTCTTGCGATTGGATGAACCAGCAAGTGGCCTATTTTGCTTTTTCATGCATTGACCTCGGTCTCGTAAACACATATCTACTTCTTGCTG
Mg61_1              CTGCCTCTGCACGAATTCTTCTTCCGGTTGTAAAACTATACCTCTTCTTTCGTCTTGCGATTGGATGAACCAGCAAGTGGCCTATTTTGCTTTTTCATGCATTGACCTCGGTCTCGTAAACACATATCTACTTCTTGCTG
Mg64_0              CTGCCTCTGCACGAATTCTTCTTCCGGTTGTAAAACTATACCTCTTCTTTCGTCTTGCGATTGGATGAACCAGCAAGTGGCCTATTTTGCTTTTTCATGCATTGACCTCGGTCTCGTAAACACATATCTACTTCTTGCTG
Mg64_1              CTGCCTCTGCACGAATTCTTCTTCCGGTTGTAAAACTATACCTCTTCTTTCGTCTTGCGATTGGATGAACCAGCAAGTGGCCTATTTTGCTTTTTCATGCATTGACCTCGGTCTCGTAAACACATATCTACTTCTTGCTG
Mg64_R_0            -TGCCTCTGCACGAATTCTTCTTCCGGTTGTAAAACTATACCTCTTCTTTCGTCTTGCGATTGGATGAACCAGCAAGTGGCCTATTTTGCTTTTTCATGCATTGACCTCGGTCTCGTAAACACATATCTACTTCTTGCTG
Mg64_R_1            -TGCCTCTGCACGAATTCTTCTTCCGGTTGTAAAACTATACCTCTTCTTTCGTCTTGCGATTGGATGAACCAGCAAGTGGCCTATTTTGCTTTTTCATGCATTGACCTCGGTCTCGTAAACACATATCTACTTCTTGCTG
Mg67_0              -TGCCTCTGCACGAATTCTTCTTCCGGTTGTAAAACTATACCTCTTCTTTCGTCTTGCGATTGGATGAACCAGCAAGTGGCCTATTTTGCTTTTTCATGCATTGACCTCGGTCTCGTAAACACATATCTACTTCTTGCTG
Mg67_1              -TGCCTCTGCACGAATTCTTCTTCCGGTTGTAAAACTATACCTCTTCTTTCGTCTTGCGATTGGATGAACCAGCAAGTGGCCTATTTTGCTTTTTCATGCATTGACCTCGGTCTCGTAAACACATATCTACTTCTTGCTG
Mg69_0              CTGCCTCTGCACGAATTCTTCTTCCGGTTGTAAAACTATACCTCTTCTTTCGTCTTGCGATTGGATGAACCAGCAAGTGGCCTATTTTGCTTTTTCATGCATTGACCTCGGTCTCGTAAACACATATCTACTTCTTGCTG
Mg69_1              CTGCCTCTGCACGAATTCTTCTTCCGGTTGTAAAACTATACCTCTTCTTTCGTCTTGCGATTGGATGAACCAGCAAGTGGCCTATTTTGCTTTTTCATGCATTGACCTCGGTCTCGTAAACACATATCTACTTCTTGCTG
Mg70_0              -TGCCTCTGCACGAATTCTTCTTCCGGTTGTAAAACTATACCTCTTCTTTCGTCTTGCGATTGGATGAACCAGCAAGTGGCCTATTTTGCTTTTTCATGCATTGACCTCGGTCTCGTAAACACATATCTACTTCTTGCTG
Mg70_1              -TGCCTCTGCACGAATTCTTCTTCCGGTTGTAAAACTATACCTCTTCTTTCGTCTTGCGATTGGATGAACCAGCAAGTGGCCTATTTTGCTTTTTCATGCATTGACCTCGGTCTCGTAAACACATATCTACTTCTTGCTG
Mg72_0              -TGCCTCTGCACGAATTCTTCTTCCGGTTGTAAAACTATACCTCTTCTTTCGTCTTGCGATTGGATGAACCAGCAAGTGGCCTATTTTGCTTTTTCATGCATTGACCTCGGTCTCGTAAACACATATCTACTTCTTGCTG
Mg72_1              -TGCCTCTGCACGAATTCTTCTTCCGGTTGTAAAACTATACCTCTTCTTTCGTCTTGCGATTGGATGAACCAGCAAGTGGCCTATTTTGCTTTTTCATGCATTGACCTCGGTCTCGTAAACACATATCTACTTCTTGCTG
Mg74_0              CTGCCTCTGCACGAATTCTTCTTCCGGTTGTAAAACTATACCTCTTCTTTCGTCTTGCGATTGGATGAACCAGCAAGTGGCCTATTTTGCTTTTTCATGCATTGACCTCGGTCTCGTAAACACATATCTACTTCTTGCT-
Mg74_1              CTGCCTCTGCACGAATTCTTCTTCCGGTTGTAAAACTATACCTCTTCTTTCGTCTTGCGATTGGATGAACCAGCAAGTGGCCTATTTTGCTTTTTCATGCATTGACCTCGGTCTCGTAAACACATATCTACTTCTTGCT-
Mg77_0              CTGCCTCTGCACGAATTCTTCTTCCGGTTGTAAAACTATACCTCTTCTTTCGTCTTGCGATTGGATGAACCAGCAAGTGGCCTATTTTGCTTTTTCATGCATTGACCTCGGTCTCGTAAACACATATCTACTTCTTGCT-
Mg77_1              CTGCCTCTGCACGAATTCTTCTTCCGGTTGTAAAACTATACCTCTTCTTTCGTCTTGCGATTGGATGAACCAGCAAGTGGCCTATTTTGCTTTTTCATGCATTGACCTCGGTCTCGTAAACACATATCTACTTCTTGCT-
Mg79_0              CTGCCTCTGCACGAATTCTTCTTCCGGTTGTAAAACTATACCTCTTCTTTCGTCTTGCGATTGGATGAACCAGCAAGTGGCCTATTTTGCTTTTTCATGCATTGACCTCGGTCTCGTAAACACATATCTACTTCTTGCT-
Mg79_1              CTGCCTCTGCACGAATTCTTCTTCCGGTTGTAAAACTATACCTCTTCTTTCGTCTTGCGATTGGATGAACCAGCAAGTGGCCTATTTTGCTTTTTCATGCATTGACCTCGGTCTCGTAAACACATATCTACTTCTTGCT-
Nv120_0             CTGCCTCTGCACGAATTCTTCTTCCGGTTGTAAAACTATACCTCTTCTTTCGTCTTGCGATTGGATGAACCAGCAAGTGGCCTATTTTGCTTTTTCATGCATTGACCTCGGTCTCGTAAACACATATCTACTTCTTGCTG
Nv120_1             CTGCCTCTGCACGAATTCTTCTTCCGGTTGTAAAACTATACCTCTTCTTTCGTCTTGCGATTGGATGAACCAGCAAGTGGCCTATTTTGCTTTTTCATGCATTGACCTCGGTCTCGTAAACACATATCTACTTCTTGCTG
Nv122_0             CTGCCTCTGCACGAATTCTTCTTCCGGTTGTAAAACTATACCTCTTCTTTCGTCTTGCGATTGGATGAACCAGCAAGTGGCCTATTTTGCTTTTTCATGCATTGACCTCGGTCTCGTAAACACATATCTACTTCTTGCT-
Nv122_1             CTGCCTCTGCACGAATTCTTCTTCCGGTTGTAAAACTATACCTCTTCTTTCGTCTTGCGATTGGATGAACCAGCAAGTGGCCTATTTTGCTTTTTCATGCATTGACCTCGGTCTCGTAAACACATATCTACTTCTTGCT-
Nv123_0             CTGCCTCTGCACGAATTCTTCTTCCGGTTGTAAAACTATACCTCTTCTTTCGTCTTGCGATTGGATGAACCAGCAAGTGGCCTATTTTGCTTTTTCATGCATTGACCTCGGTCTCGTAAACACATATCTACTTCTTGCTG
Nv123_1             CTGCCTCTGCACGAATTCTTCTTCCGGTTGTAAAACTATACCTCTTCTTTCGTCTTGCGATTGGATGAACCAGCAAGTGGCCTATTTTGCTTTTTCATGCATTGACCTCGGTCTCGTAAACACATATCTACTTCTTGCTG
Nv125_0             CTGCCTCTGCACGAATTCTTCTTCCGGTTGTAAAACTATACCTCTTCTTTCGTCTTGCGATTGGATGAACCAGCAAGTGGCCTATTTTGCTTTTTCATGCATTGACCTCGGTCTCGTAAACACATATCTACTTCTTGCTG
Nv125_1             CTGCCTCTGCACGAATTCTTCTTCCGGTTGTAAAACTATACCTCTTCTTTCGTCTTGCGATTGGATGAACCAGCAAGTGGCCTATTTTGCTTTTTCATGCATTGACCTCGGTCTCGTAAACACATATCTACTTCTTGCTG
Nv127_0             -TGCCTCTGCACGAATTCTTCTTCCGGTTGTAAAACTATACCTCTTCTTTCGTCTTGCGATTGGATGAACCAGCAAGTGGCCTATTTTGCTTTTTCATGCATTGACCTCGGTCTCGTAAACACATATCTACTTCTTGCTG
Nv127_1             -TGCCTCTGCACGAATTCTTCTTCCGGTTGTAAAACTATACCTCTTCTTTCGTCTTGCGATTGGATGAACCAGCAAGTGGCCTATTTTGCTTTTTCATGCATTGACCTCGGTCTCGTAAACACATATCTACTTCTTGCTG
Nv130_0             CTGCCTCTGCACGAATTCTTCTTCCGGTTGTAAAACTATACCTCTTCTTTCGTCTTGCGATTGGATGAACCAGCAAGTGGCCTATTTTGCTTTTTCATGCATTGACCTCGGTCTCGTAAACACATATCTACTTCTTGCT-
Nv130_1             CTGCCTCTGCACGAATTCTTCTTCCGGTTGTAAAACTATACCTCTTCTTTCGTCTTGCGATTGGATGAACCAGCAAGTGGCCTATTTTGCTTTTTCATGCATTGACCTCGGTCTCGTAAACACATATCTACTTCTTGCT-
Nv131_0             CTGCCTCTGCACGAATTCTTCTTCCGGTTGTAAAACTATACCTCTTCTTTCGTCTTGCGATTGGATGAACCAGCAAGTGGCCTATTTTGCTTTTTCATGCATTGACCTCGGTCTCGTAAACACATATCTACTTCTTGCTG
Nv131_1             CTGCCTCTGCACGAATTCTTCTTCCGGTTGTAAAACTATACCTCTTCTTTCGTCTTGCGATTGGATGAACCAGCAAGTGGCCTATTTTGCTTTTTCATGCATTGACCTCGGTCTCGTAAACACATATCTACTTCTTGCTG
Nv134_0             CTGCCTCTGCACGAATTCTTCTTCCGGTTGTAAAACTATACCTCTTCTTTCGTCTTGCGATTGGATGAACCAGCAAGTGGCCTATTTTGCTTTTTCATGCATTGACCTCGGTCTCGTAAACACATATCTACTTCTTGCTG
Nv134_1             CTGCCTCTGCACGAATTCTTCTTCCGGTTGTAAAACTATACCTCTTCTTTCGTCTTGCGATTGGATGAACCAGCAAGTGGCCTATTTTGCTTTTTCATGCATTGACCTCGGTCTCGTAAACACATATCTACTTCTTGCTG
Nv134_R_0           CTGCCTCTGCACGAATTCTTCTTCCGGTTGTAAAACTATACCTCTTCTTTCGTCTTGCGATTGGATGAACCAGCAAGTGGCCTATTTTGCTTTTTCATGCATTGACCTCGGTCTCGTAAACACATATCTACTTCTTGCTG
Nv134_R_1           CTGCCTCTGCACGAATTCTTCTTCCGGTTGTAAAACTATACCTCTTCTTTCGTCTTGCGATTGGATGAACCAGCAAGTGGCCTATTTTGCTTTTTCATGCATTGACCTCGGTCTCGTAAACACATATCTACTTCTTGCTG
Nv136_0             CTGCCTCTGCACGAATTCTTCTTCCGGTTGTAAAACTATACCTCTTCTTTCGTCTTGCGATTGGATGAACCAGCAAGTGGCCTATTTTGCTTTTTCATGCATTGACCTCGGTCTCGTAAACACATATCTACTTCTTGCT-
Nv136_1             CTGCCTCTGCACGAATTCTTCTTCCGGTTGTAAAACTATACCTCTTCTTTCGTCTTGCGATTGGATGAACCAGCAAGTGGCCTATTTTGCTTTTTCATGCATTGACCTCGGTCTCGTAAACACATATCTACTTCTTGCT-
Nv138_0             CTGCCTCTGCACGAATTCTTCTTCCGGTTGTAAAACTATACCTCTTCTTTCGTCTTGCGATTGGATGAACCAGCAAGTGGCCTATTTTGCTTTTTCATGCATTGACCTCGGTCTCGTAAACACATATCTACTTCTTGCTG
Nv138_1             CTGCCTCTGCACGAATTCTTCTTCCGGTTGTAAAACTATACCTCTTCTTTCGTCTTGCGATTGGATGAACCAGCAAGTGGCCTATTTTGCTTTTTCATGCATTGACCTCGGTCTCGTAAACACATATCTACTTCTTGCTG
Pa140_0             CTGCCTCTGCACGAATTCTTCTTCCGGTTGTAAAACTATACCTCTTCTTTCGTCTTGCGATTGGATGAACCAGCAAGTGGCCTATTTTTCTTTTTCATGCATTGACCTCGGTCTCGTAAACACATATCTACTTCTTGCT-
Pa140_1             CTGCCTCTGCACGAATTCTTCTTCCGGTTGTAAAACTATACCTCTTCTTTCGTCTTGCGATTGGATGAACCAGCAAGTGGCCTATTTTTCTTTTTCATGCATTGACCTCGGTCTCGTAAACACATATCTACTTCTTGCT-
Pa141_0             CTGCCTCTGCACGAATTCTTCTTCCGGTTGTAAAACTATACCTCTTCTTTCGTCTTGCGATTGGATGAACCAGCAAGTGGCCTATTTTTCTTTTTCATGCATTGACCTCGGTCTCGTAAACACATATCTACTTCTTGCTG
Pa141_1             CTGCCTCTGCACGAATTCTTCTTCCGGTTGTAAAACTATACCTCTTCTTTCGTCTTGCGATTGGATGAACCAGCAAGTGGCCTATTTTTCTTTTTCATGCATTGACCTCGGTCTCGTAAACACATATCTACTTCTTGCTG
Pa143_0             -TGCCTCTGCACGAATTCTTCTTCCGGTTGTAAAACTATACCTCTTCTTTCGTCTTGCGATTGGATGAACCAGCAAGTGGCCTATTTTTCTTTTTCATGCATTGACCTCGGTCTCGTAAACACATATCTACTTCTTGCTG
Pa143_1             -TGCCTCTGCACGAATTCTTCTTCCGGTTGTAAAACTATACCTCTTCTTTCGTCTTGCGATTGGATGAACCAGCAAGTGGCCTATTTTTCTTTTTCATGCATTGACCTCGGTCTCGTAAACACATATCTACTTCTTGCTG
Pa145_0             CTGCCTCTGCACGAATTCTTCTTCCGGTTGTAAAACTATACCTCTTCTTTCGTCTTGCGATTGGATGAACCAGCAAGTGGCCTATTTTTCTTTTTCATGCATTGACCTCGGTCTCGTAAACACATATCTACTTCTTGCT-
Pa145_1             CTGCCTCTGCACGAATTCTTCTTCCGGTTGTAAAACTATACCTCTTCTTTCGTCTTGCGATTGGATGAACCAGCAAGTGGCCTATTTTTCTTTTTCATGCATTGACCTCGGTCTCGTAAACACATATCTACTTCTTGCT-
Pa147_0             CTGCCTCTGCACGAATTCTTCTTCCGGTTGTAAAACTATACCTCTTCTTTCGTCTTGCGATTGGATGAACCAGCAAGTGGCCTATTTTTCTTTTTCATGCATTGACCTCGGTCTCGTAAACACATATCTACTTCTTGCT-
Pa147_1             CTGCCTCTGCACGAATTCTTCTTCCGGTTGTAAAACTATACCTCTTCTTTCGTCTTGCGATTGGATGAACCAGCAAGTGGCCTATTTTTCTTTTTCATGCATTGACCTCGGTCTCGTAAACACATATCTACTTCTTGCT-
Pa147_R_0           CTGCCTCTGCACGAATTCTTCTTCCGGTTGTAAAACTATACCTCTTCTTTCGTCTTGCGATTGGATGAACCAGCAAGTGGCCTATTTTTCTTTTTCATGCATTGACCTCGGTCTCGTAAACACATATCTACTTCTTGCTG
Pa147_R_1           CTGCCTCTGCACGAATTCTTCTTCCGGTTGTAAAACTATACCTCTTCTTTCGTCTTGCGATTGGATGAACCAGCAAGTGGCCTATTTTTCTTTTTCATGCATTGACCTCGGTCTCGTAAACACATATCTACTTCTTGCTG
Pa152_0             CTGCCTCTGCACGAATTCTTCTTCCGGTTGTAAAACTATACCTCTTCTTTCGTCTTGCGATTGGATGAACCAGCAAGTGGCCTATTTTTCTTTTTCATGCATTGACCTCGGTCTCGTAAACACATATCTACTTCTTGCT-
Pa152_1             CTGCCTCTGCACGAATTCTTCTTCCGGTTGTAAAACTATACCTCTTCTTTCGTCTTGCGATTGGATGAACCAGCAAGTGGCCTATTTTTCTTTTTCATGCATTGACCTCGGTCTCGTAAACACATATCTACTTCTTGCT-
Pa154_0             CTGCCTCTGCACGAATTCTTCTTCCGGTTGTAAAACTATACCTCTTCTTTCGTCTTGCGATTGGATGAACCAGCAAGTGGCCTATTTTTCTTTTTCATGCATTGACCTCGGTCTCGTAAACACATATCTACTTCTTGCTG
Pa154_1             CTGCCTCTGCACGAATTCTTCTTCCGGTTGTAAAACTATACCTCTTCTTTCGTCTTGCGATTGGATGAACCAGCAAGTGGCCTATTTTTCTTTTTCATGCATTGACCTCGGTCTCGTAAACACATATCTACTTCTTGCTG
Pa156_0             CTGCCTCTGCACGAATTCTTCTTCCGGTTGTAAAACTATACCTCTTCTTTCGTCTTGCGATTGGATGAACCAGCAAGTGGCCTATTTTTCTTTTTCATGCATTGACCTCGGTCTCGTAAACACATATCTACTTCTTGCTG
Pa156_1             CTGCCTCTGCACGAATTCTTCTTCCGGTTGTAAAACTATACCTCTTCTTTCGTCTTGCGATTGGATGAACCAGCAAGTGGCCTATTTTTCTTTTTCATGCATTGACCTCGGTCTCGTAAACACATATCTACTTCTTGCTG
Pa158_0             CTGCCTCTGCACGAATTCTTCTTCCGGTTGTAAAACTATACCTCTTCTTTCGTCTTGCGATTGGATGAACCAGCAAGTGGCCTATTTTTCTTTTTCATGCATTGACCTCGGTCTCGTAAACACATATCTACTTCTTGCTG
Pa158_1             CTGCCTCTGCACGAATTCTTCTTCCGGTTGTAAAACTATACCTCTTCTTTCGTCTTGCGATTGGATGAACCAGCAAGTGGCCTATTTTTCTTTTTCATGCATTGACCTCGGTCTCGTAAACACATATCTACTTCTTGCTG
//                                                                                                        *                                                   |219|
Ck20_0              AAATGGAATCCCCGAAAAAGGAACATATTAGAATCTGACAACTCAGAAAATGATGTCCTCATCTTTCTGCATTCCACCAGATAACAAATTATGAGCCGTATTCATTGAAACACCTCTCTTCAACGACATTTCCTCAGCTTCTTTCTCCTCTGCATACCCTTTTGCAG
Ck20_1              AAATGGAATCCCCGAAAAAGGAACATATTAGAATCTGACAACTCAGAAAATGATGTCCTCATCTTTCTGCATTCCACCAGATAACAAATTATGAGCCGTATTCATTGAAACACCTCTCTTCAACGACATTTCCTCAGCTTCTTTCTCCTCTGCATACCCTTTTGCAG
Ck92_0              AAATGGAATCCCAGAAAACGAAACAAATTAGAATCTGACAACTCAGAAAATGATGTCCTCGTCNTTCTGCATTCCACCAGATAACAAATTATGGGCCGTACTAATTGAAACACCTCTCNTCANCGACATTTCCTCAGCTTCCTTCTCCTCTGCATACCCTTTTGCAG
Ck92_1              AAATGGAATCCCAGAAAACGAAACAAATTAGAATCTGATAACTCAGAAAATGATGTCCTCGTCNTTCTGCATTCCACCAGATAACAAATTATGGGCCGTACTAATTGAAACACCTCTCNTCANCGACATTTCCTCAGCTTCCTTCTCCTCTGCATACCCTTTTGCAG
Ck94_0              AAATGGAATCCCAGAAAACGAAACAAATTAGAATCTGATAACTCAGAAAATGATATCCTCGTCTTTCTGCATTCCACCAGATAACAAATTATGGGCTGTACTAATTGAAACACCTCTCTTCAACGACATTTCCTCAGCTTCCTTCTCCTCTGCATACCCTTTTGCAG
Ck94_1              AAATGGAATCCCAGAAAACGAAACAAATTAGAATCTGATAACTCAGAAAATGATGTCCTCGTCTTTCTGCATTCCACCAGATAACAAATTATGGGCTGTACTAATTGAAACACCTCTCTTCAACGACATTTCCTCAGCTTCCTTCTCCTCTGCATACCCTTTTGCAG
Ck96_0              AAATGGAATCCCAGAAAACGAAACAAATTAGAATCTGATAACTCAGAAAATGATGTCCTCGTCTTTCTGCATTCCACCAGATAACAAATTATGGGCTGTACTAATTGAAACACCTCTCTNCAACGACATTTCCTCAGCTTCCTTCTCCTCTGCATACCCTTTTGCAG
Ck96_1              AAATGGAATCCCAGAAAACGAAACAAATTAGAATCTGATAACTCAGAAAATGATGTCCTCGTCTTTCTGCATTCCACCAGATAACAAATTATGGGCTGTACTAATTGAAACACCTCTCTNCAACGACATTTCCTCAGCTTCCTTCTCCTCTGCATACCCTTTTGCAG
Ck98_0              AAATGGAATCCCAGAAAACGAAACAAATTAGAATCTGATAACTCAAAAAATGATGTCCTCGTCTTTCTGCATTCCACCAGATAACAAATTATGGGCCGTACTAATTGAAACACCTCTCTTCAACGACATTTCCTCAGCTTCCTTCTCCTCTGCATACCCTTTTGCAG
Ck98_1              AAATGGAATCCCAGAAAACGAAACAAATTAGAATCTGATAACTCAAAAAATGATGTCCTCGTCTTTCTGCATTCCACCAGATAACAAATTATGGGCCGTACTAATTGAAACACCTCTCTTCAACGACATTTCCTCAGCTTCCTTCTCCTCTGCATACCCTTTTGCAG
Mg72_0              AAATGGAATCCCCGAAAAAGGAACATATTAGAATCTGACAACTCAGAAAATGATGTCCTCATCTTTCTGCATTCCACCAGATAACAAATTATGAGCCGTATTAATTGAAACACCTCTCTTCAACGACATTTCCTCAGCTTCTTTCTCCTCTGCATACCCTTTTGCAG
Mg72_1              AAATGGAATCCCCGAAAAAGGAACATATTAGAATCTGACAACTCAGAAAATGATGTCCTCATCTTTCTGCATTCCACCAGATAACAAATTATGAGCCGTATTAATTGAAACACCTCTCTTCAACGACATTTCCTCAGCTTCTTTCTCCTCTGCATACCCTTTTGCAG
Pa140_0             AAATGGAATCCCAGAAAACGAAACAAATTAGAAACTGATAACTCAGAAAATGATGTCCTCATCTTTCTGCATTCCACCAGATAACAAATTATGGGCCGTACTAATTGAAACACCTCTCTTCAACGACATTTCCTCAGCTACCTTCTCCTCTGCATACCCTTTTGCAG
Pa140_1             AAATGGAATCCCAGAAAACGAAACAAATTAGAAACTGATAACTCAGAAAATGATGTCCTCATCTTTCTGCATTCCACCAGATAACAAATTATGGGCCGTACTAATTGAAACACCTCTCTTCAACGACATTTCCTCAGCTACCTTCTCCTCTGCATACCCTTTTGCAG
Pa141_0             AAATGGAATCCCAGAAAACGAAACAAATTAGAAACTGATAACTCAGAAAATGATGTCCTCATCTTTCTGCATTCCACCAGATAACAAATTATGGGCCGTACTAATTGAAACACCTCTCTTCAACGACATTTCCTCAGCTACCTTCTCCTCTGCATACCCTTTTGCAG
Pa141_1             AAATGGAATCCCAGAAAACGAAACAAATTAGAAACTGATAACTCAGAAAATGATGTCCTCATCTTTCTGCATTCCACCAGATAACAAATTATGGGCCGTACTAATTGAAACACCTCTCTTCAACGACATTTCCTCAGCTACCTTCTCCTCTGCATACCCTTTTGCAG
Pa143_0             AAATGGAATCCCAGAAAACGAAACAAATTAGAAACTGATAACTCAGAAAATGATGTCCTCATCTTTCTGCATTCCACCAGATAACAAATTATGGGCCGTACTAATTGAAACACCTCTCTTCAACGACATTTCCTCAGCTACCTTCTCCTCTGCATACCCTTTTGCAG
Pa143_1             AAATGGAATCCCAGAAAACGAAACAAATTAGAAACTGATAACTCAGAAAATGATGTCCTCATCTTTCTGCATTCCACCAGATAACAAATTATGGGCCGTACTAATTGAAACACCTCTCTTCAACGACATTTCCTCAGCTACCTTCTCCTCTGCATACCCTTTTGCAG
Pa145_0             AAATGGAATCCCAGAAAACGAAACAAATTAGAAACTGACAACTCAGAAAATGATGTCCTCATCTTTCTGCATTCCACCAGATAACAAATTATGAGCCGTACTAATTGAAACACCTCTCTTCAACGACATTTCCTCAGCTACCTTCTCCTCTGCATACCCTTTTGCAG
Pa145_1             AAATGGAATCCCAGAAAACGAAACATATTAGAATCTGATAACTCAGAAAATGATGTCCTCATCTTTCTGCATTCCACCAGATAACAAATTATGGGCCGTATTAATTGAAACACCTCTCTTCAACGACATTTCCTCAGCTTCTTTCTCCTCTGCATACCCTTTTGCTG
Pa147_0             AAATGGAATCCCAGAAAACGAAACAAATTAGAAACTGATAACTCAGAAAATGATGTCCTCATCTTTCTGCATTCCACCAGATAACAAATTATGGGCCGTACTAATTGAAACACCTCTCTTCAACGACATTTCCTCAGCTACCTTCTCCTCTGCATACCCTTTTGCAG
Pa147_1             AAATGGAATCCCAGAAAACGAAACAAATTAGAAACTGATAACTCAGAAAATGATGTCCTCATCTTTCTGCATTCCACCAGATAACAAATTATGGGCCGTACTAATTGAAACACCTCTCTTCAACGACATTTCCTCAGCTACCTTCTCCTCTGCATACCCTTTTGCAG
Pa147_R_0           AAATGGAATCCCAGAAAACGAAACAAATTAGAAACTGATAACTCAGAAAATGATGTCCTCATCTTTCTGCATTCCACCAGATAACAAATTATGGGCCGTACTAATTGAAACACCTCTCTTCAACGACATTTCCTCAGCTACCTTCTCCTCTGCATACCCTTTTGCAG
Pa147_R_1           AAATGGAATCCCAGAAAACGAAACAAATTAGAAACTGATAACTCAGAAAATGATGTCCTCATCTTTCTGCATTCCACCAGATAACAAATTATGGGCCGTACTAATTGAAACACCTCTCTTCAACGACATTTCCTCAGCTACCTTCTCCTCTGCATACCCTTTTGCAG
Pa154_0             AAATGGAATCCCAGAAAACGAAACAAATTAGAAACTGATAACTCAGAAAATGATGTCCTCATCTTTCTGCATTCCACCAGATAACAAATTATGGGCCGTACTAATTGAAACACCTCTCTTCAACGACATTTCCTCAGCTACCTTCTCCTCTGCATACCCTTTTGCAG
Pa154_1             AAATGGAATCCCAGAAAACGAAACAAATTAGAAACTGATAACTCAGAAAATGATGTCCTCATCTTTCTGCATTCCACCAGATAACAAATTATGGGCCGTACTAATTGAAACACCTCTCTTCAACGACATTTCCTCAGCTACCTTCTCCTCTGCATACCCTTTTGCAG
Pa158_0             AAATGGAATCCCAGAAAACGAAACAAATTAGAAACTGATAACTCAGAAAATGATGTCCTCATCTTTCTGCATTCCACCAGATAACAAATTATGGGCCGTACTAATTGAAACACCTCTCTTCAACGACATTTCCTCAGCTACCTTCTCCTCTGCATACCCTTTTGCAG
Pa158_1             AAATGGAATCCCAGAAAACGAAACAAATTAGAAACTGATAACTCAGAAAATGATGTCCTCATCTTTCTGCATTCCACCAGATAACAAATTATGGGCCGTACTAATTGAAACACCTCTCTTCAACGACATTTCCTCAGCTACCTTCTCCTCTGCATACCCTTTTGCAG
//                            *     * *    *       *    *      -        -     *                                *  *   * -                                    * *                       - |220|
CaASU0020421_0      CTGCTGTAACTTGTACCAGAGTTTTTAAATGTAACTTATGCTTTTTAATCTTCTAGCTAAAAGCAATGCAACATCAGCTTGGATGCACAAACAGTTTACTCAGAGTTAAAGAAATGGAACAAAAGGTCAGTCTAGCCTGTAATGCCTCCAAAGTCTGATCCATATTGGG-TTTTTTATCAGCAGGCAG
CaASU0020421_1      CTGCTGTAACTTGTACCAGAGTTTTTAAATGTAACTTATGCTTTTTAATCTTCTAGCTAAAAGCAATGCAACATCAGCTTGGATGCACAAACAGTTTACTCAGAGTTAAAGAAATGGAACAAAAGGTCAGTCTAGCCTGTAATGCCTCCAAAGTCTGATCCATATTGGG-TTTTTTATCAGCAGGCAG
Ck2_0               CTGTTGTTACTTGTACCAGAGTTTTTAAATGTAACTTATGCTTTTTAATCTTCTAGCTAAAAGCAATGCAACATCAGCTTGGATGCACAAACAGTTTGCTCAGAGTTAAAGAAATGGAACAAAAGGTCAGTCTAGCCTGTAATGCCTCCGAAGTCTGATCCATATTGGGTTTTTTTATCAGCAGGCAG
Ck2_1               CTGTTGTTACTTGTACCAGAGTTTTTAAATGTAACTTATGCTTTTTAATCTTCTAGCTAAAAGCAATGCAACATCAGCTTGGATGCACAAACAGTTTGCTCAGAGTTAAAGAAATGGAACAAAAGGTCAGTCTAGCCTGTAATGCCTCCGAAGTCTGATCCATATTGGGTTTTTTTATCAGCAGGCAG
Ck20_0              CTGTTGTTACTTGTACCAGAGTTTTTAAATGTAACTTATGCTTTTTAATCTTCTAGCTAAAAGCAATGCAACATCAGCTTGGATGCACAAACAGTTTGCTCAGAGTTAAAGAAATGGAACAAAAGGTCAGTCTAGCCTGTAATGCCTCCGAAGTCTGATCCATATTGGGTTTTTTTATCAGCAGGCAG
Ck20_1              CTGTTGTTACTTGTACCAGAGTTTTTAAATGTAACTTATGCTTTTTAATCTTCTAGCTAAAAGCAATGCAACATCAGCTTGGATGCACAAACAGTTTGCTCAGAGTTAAAGAAATGGAACAAAAGGTCAGTCTAGCCTGTAATGCCTCCGAAGTCTGATCCATAGTGGGTTTTTTTATCAGCAGGCAG
Ck4_0               CTGCTGTTACTTGTACCAGAGTTTTTAAATGTAACTTATGCTTTTTAATCTTCTAGCTAAAAGCAATGCAACATCAGCTTGGATGCACAAACAGTTTGCTCAGAGTTAANGAAATGGAACNAAAGGTCAGTCTAGCCTGTAATGCCTCCGAAGTCTGATCCATATTGGGTTTTTTTATCAGCAGGCAG
Ck4_1               CTGCTGTTACTTGTACCAGAGTTTTTAAATGTAACTTATGCTTTTTAATCTTCTAGCTAAAAGCAATGCAACATCAGCTTGGATGCACAAACAGTTTGCTCAGAGTTAANGAAATGGAACNAAAGGTCAGTCTAGCCTGTAATGCCTCCGAAGTCTGATCCATATTGGGTTTTTTTATCAGCAGGCAG
Ck80_0              CTGCTGTTACTTGTACCAGAGTTTTTAAATGTAACTTATGCTTTTTAATCTTCTAGCTAAAAGCAANGCAACATCAGCTTGGATGCACAAACAGTTTACTCAGAGTTAAAGAAATGGAACAAAAGGTCAGTCTAGCCTGTAATGCCTCCAAAGTCNGATCCACATTGGG-TTTTTTATCAGCAGGCAG
Ck80_1              CTGCTGTTACTTGTACCAGAGTTTTTAAATGTAACTTATGCTTTTTAATCTTCTAGCTAAAAGCAANGCAACATCAGCTTGGATGCACAAACAGTTTGCTCAGAGTTAAAGAAATGGAACAAAAGGTCAGTCTAGCCTGTAATGCCTCCAAAGTCNGATCCATATTGGG-TGTTTTATCAGCAGGCAG
Ck81_0              CTGCTGTTACTTGTACCAGAGTTTTTAAATGTAACTTATGCTTTTTAATCTTCTAGCTAAAAGCAATGCAACATCAGCTTGGATGCACAAACAGTTTACTCAGAGTTAAAGAAATGGAACAAAAGGTCAGTCTAGCCTGTAATGCCTCCAAAGTCTGATCCATATTGGG-TTTTTTATCAGCAGGCAG
Ck81_1              CTGCTGTTACTTGTACCAGAGTTTTTAAATGTAACTTATGCTTTTTAATCTTCTAGCTAAAAGCAATGCAACATCAGCTTGGATGCACAAACAGTTTACTCAGAGTTAAAGAAATGGAACAAAAGGTCAGTCTAGCCTGTAATGCCTCCAAAGTCTGATCCATATTGGG-TTTTTTATCAGCAGGCAG
Ck83_0              CTGCTGTTACTTGTACCAGAGTTTTTAAATGTAACTTATGCTTTTTAATCTTCTAGCTAAAAGCAATGCAACATCAGCTTGGATGCACAAACAGTTTACTCAGAGTTAAAGAAATGGAACAAAAGGTCAGTCTAGCCTGTAATGCCTCCAAAGTCTGATCCATATTGGG-TTTTTTATCAGCAGGCAG
Ck83_1              CTGCTGTTACTTGTACCAGAGTTTTTAAATGTAACTTATGCTTTTTAATCTTCTAGCTAAAAGCAATGCAACATCAGCTTGGATGCACAAACAGTTTACTCAGAGTTAAAGAAATGGAACAAAAGGTCAGTCTAGCCTGTAATGCCTCCAAAGTCTGATCCATATTGGG-TTTTTTATCAGCAGGCAG
Ck85_0              CTGCTGTTACTTGTACCAGAGTTTTTAAATGTAACTTATACTTTTTAATCTTCTAGCTAAAAGCAATGCAACATCAGCTTGGATGCACAAACAGTTTACTCAGAGTTAAAGAAATGGAACAAAAGGTCAGTCTAGCCTGTAATGCCTCCAAAGTCTGATCCACATTGGG-TTTTTTATCAGCAGGCAG
Ck85_1              CTGCTGTTACTTGTACCAGAGTTTTTAAATGTAACTTATGCTTTTTAATCTTCTAGCTAAAAGCAATGCAACATCAGCTTGGATGCACAAACAGTTTGCTCAGAGTTAAAGAAATGGAACAAAAGGTCAGTCTAGCCTGTAATGCCTCCAAAGTCTGATCCATATTGGG-TGTTTTATCAGCAGGCAG
Ck85_R_0            CTGCTGTTACTTGTACCAGAGTTTTTAAATGTAACTTATACTTTTTAATCTTCTAGCTAAAAGCAATGCAACATCAGCTTGGATGCACAAACAGTTTACTCAGAGTTAAAGAAATGGAACAAAAGGTCAGTCTAGCCTGTAATGCCTCCAAAGTCTGATCCACATTGGG-TTTTTTATCAGCAGGCAG
Ck85_R_1            CTGCTGTTACTTGTACCAGAGTTTTTAAATGTAACTTATGCTTTTTAATCTTCTAGCTAAAAGCAATGCAACATCAGCTTGGATGCACAAACAGTTTGCTCAGAGTTAAAGAAATGGAACAAAAGGTCAGTCTAGCCTGTAATGCCTCCAAAGTCTGATCCATATTGGG-TGTTTTATCAGCAGGCAG
Ck88_0              ---CTGTTACTTGTACCAGAGTTTTTAAATGTAACTTATACTTTTTAATCTTCTAGCTAAAAGCAATGCAACATCAGCTCGGATGCACAAACAGTTTACTCAGAGTTAAAGAAATGGAACAAAAGGTCAGTCTAGCCTGTAATGCCTCCAAAGTCTGATCCATATTGGG-TTTTTTATCAGCAGGCAG
Ck88_1              ---CTGTTACTTGTACCAGAGTTTTTAAATGTAACTTATGCTTTTTAATCTTCTAGCTAAAAGCAATGCAACATCAGCTTGGATGCACAAACAGTTTACTCAGAGTTAAAGAAATGGAACAAAAGGTCAGTCTAGCCTGTAATGCCTCCAAAGTCTGATCCATATTGGG-TTTTTTATCAGCAGGCAG
//                   *   -                               *                                       -                 *                                                   *            * -      *                |221|
Ck11_0              AACCAATAAGCCCTAAGCTGAAAGATAAAGCCAGAGCCTTGATTGTTACAATTGTAAAGTGATGGTTAAACCGGTGTTGGAGTAGTTTTGTATCTTTACCCTTTTTGTTGCATTTTTTGGCAGATGTTTTAACTATGAAAGTAATTTTTCAGGGTGATGAGGACGACTTGCATGAAAAACCGGAGAATCATTTCATTGGTAAAAGTGGAGAGCAG
Ck11_1              AACCAATAAGCCCTAAGCTGAAAGATAAAGCCAGAGTCTTGATTGTTACAATTGTAAAGTGATGGTTAAACCGGTGTTGGAGTAGTTTTGTATCTTTACCCTTTTTGTTGCATTTTTTGGCAGATGTTTTAACTATGAAAGTAATTTTTCAGGGTGATGAGGACGACTTGCATGAAAAACCGGAGAATCTTTTCATTGGTAAAAGTGGAGAGCAG
Ck12_0              AACCNATAAGCCCTAAGCTGAAAGATAAAGCCAGAGTCTTGATTGTTACAATTGTAAAGTGATGGTTAAACCGGTGTTGGAGTAGTTTTGTATCTTNACCCTTTTTGTTGCATTTTNTGGCAGATGTTTTAACTATGAAAGTAATTTTTCAGGGTGATGAGGACGACTTGCATGAAAAACCGGAGAATCATTTCATTGGTAAAAGTGGAGAGCAG
Ck12_1              AACCNATAAGCCCTAAGCTGAAAGATAAAGCCAGAGTCTTGATTGTTACAATTGTAAAGTGATGGTTAAACCGGTGTTGGAGTAGTTTTGTATCTTNACCCTTTTTGTTGCATTTTNTGGCAGATGTTTTAACTATGAAAGTAATTTTTCAGGGTGATGAGGACGACTTGCATGAAAAACCGGAGAATCTTTTCATTGGTAAAAGTGGAGAGCAG
Ck17_0              AACCAATAAGCCCTAAGCTGAAAGATAAAGCCAGAGTCTTGATTGTTACAATTGTAAAGTGATGGTTAAACCGGTGTTGGAGTAGTTTTGTATC-TTACCCTTTTTGTTGCATTTTTTGGCAGATGTTTTAACTATGAAAGTAATTTTTCAGGGTGATGAGGACGACTTGCATGAAAAACCGGAGAATCATTTCATTGGTAAAAGTGGAGAGCAG
Ck17_1              AACCAATAAGCTCTAAGCTGAAAGATAAAGCCAGAGTCTTGATTGTTACAATTGTAAAGTGATGGTTAAACCGGTGTTGGAGTAGTTTTGTATC-TTACCCTTTTTGTTGCATTTTTTGGCAGATGTTTTAACTATGAAAGTAATTTTTCAGGGTGATGAGGACGACTTGCATGAAAAACCGGAGAATCATTTCATTGGTAAAAGTGGAGAGCAG
Ck20_0              AACCAATAAGCCCTAAGCTGAAAGATAAAGCCAGAGTCTTGATTGTTACAATTGTAAAGTGATGGTTAAACCGGTGTTGGAGTAGTTTTGTATCTTTACCCTTTTTGTTGCATTTTTTGGCAGATGTTTTAACTATGAAAGTAATTTTTCAGGGTGATGAGGACGACTTGCATGAAAAACCGGAGAATCATTTCATTGGTAAAAGTGGAGAGCAG
Ck20_1              AACCAATAAGCCCTAAGCTGAAAGATAAAGCCAGAGTCTTGATTGTTACAATTGTAAAGTGATGGTTAAACCGGTGTTGGAGTAGTTTTGTATCTTTACCCTTTTTGTTGCATTTTTTGGCAGATGTTTTAACTATGAAAGTAATTTTTCAGGGTGATGAGGACGACTTGCATGAAAAACCGGAGAATCTTTTCATTGGTAAAAGTGGAGAGCAG
Ck22_0              AACCAATAAGCCCTAAGCTGAAAGATAAAGCCAGAGCCTTGATTGTTACAATTGTAAAGTGATGGTTAAACCGGTGTTGGAGTAGTTTTGTATC-TTACCCTTTTTGTTGCATTTTTTGGCAGATGTTTTAACTATGAAAGTAATTTTTCAGGGTGATGAGGACGACTTGCATGAAAAACCGGAGAATCATTTCATTGGTAAAAGTGGAGAGCAG
Ck22_1              AACCAATAAGCCCTAAGCTGAAAGATAAAGCCAGAGTCTTGATTGTTACAATTGTAAAGTGATGGTTAAACCGGTGTTGGAGTAGTTTTGTATC-TTGCCCTTTTTGTTGCATTTTTTGGCAGATGTTTTAACTATGAAAGTAATTTTTCAGGGTGATGAGGACGACTTGCATGAAAAACCGGAGAATCTTTTCATTGGTAAAAGTGGAGAGCAG
Ck23_0              AACCAATAAGCCCTAAGCTGAAAGATAAAGCCAGAGTCTTGATTGTTACAATTGTAAAGTGATGGTTAAACCGGTGTTGGAGTAGTTTTGTATC-TTCCCCTTTTTGTTGCATTTTTTGGCAGATGTTTTAACTATGAAAGTAATTTTTCAGGGTGATGAGGACGACTTGCATGAAAAACCGGAGAATCATTTCATTGGTAAAAGTGGAGAGCAG
Ck23_1              AACCAATAAGCCCTAAGCTGAAAGATAAAGCCAGAGTCTTGATTGTTACAATTGTAAAGTGATGGTTAAACCGGTGTTGGAGTAGTTTTGTATC-TTACCCTTTTTGTTGCATTTTTTGGCAGATGTTTTAACTATGAAAGTAATTTTTCAGGGTGATGAGGACGACTTGCATGAAAAACCGGAGAATCTTTTCATTGGTAAAAGTGGAGAGCAG
Ck32_0              AACCAATAAGCCCTAAGCTGAAAGATAAAGCCAGAGTCTTGATTGTTACAATTGTAAAGTGATGGTTAAACCGGTGTTGGAGTAGTTTTGTATCTTTACCCTTTTTGTTGCANTTTTTGGCAGATGTTTTAACTATGAAAGTAATTTTTCAGGGTGATGAGGACGACTTGCATGAAAAACCGGAGAATCTTTTCATTGGTAAAAGTGGAGAGCAG
Ck32_1              AACCAATAAGCCCTAAGCTGAAAGATAAAGCCAGAGTCTTGATTGTTACAATTGTAAAGTGATGGTTAAACCGGTGTTGGAGTAGTTTTGTATTTTTACCCTTTTTGTTGCANTTTTTGGCAGATGTTTTAACTATGAAAGTAATTTTTCAGGGTGATGAGGACGACTTGCATGAAAAACCGGAGAATCTTTTCATTGGTAAAAGTGGAGAGCAG
Ck34_0              AACCAATAAGCCCTAAGCTGAAAGATAAAGCCAGAGTCTTGATTGTTACAATTGTAAAATGATGGTTAAACCGGTGTTGGAGTAGTTTTGTATCTTTACCCTTTTTGTTGCATTTTTTGGCAGATGTTTTAACTATGAAAGTAATTTTTCAGGGTGATGAGGACGACTTGCATGAAAAACCGGAGAATCTTTTCATTGGTAAAAGTGGAGAGCAG
Ck34_1              AACCAATAAGCCCTAAGCTGAAAGATAAAGCCAGAGTCTTGATTGTTACAATTGTAAAGTGATGGTTAAACCGGTGTTGGAGTAGTTTTGTATCTTTACCCTTTTTGTTGCATTTTTTGGCAGATGTTTTAACTATGAAAGTAATTTTTCAGGGTGATGAGGACGACTTGCATGAAAAACCGGAGAATCTTTTCATTGGTAAAAGTGGAGAGCAG
Ck35_0              AACCAATAAGCCCTAAGCTGAAAGATAAAGCCAGAGTCTTGATTGTTACAATTGTAAAATGATGGTTAAACCGGTGTTGGAGTAGTTTTGTATCTTTACCCTTTTTGTTGCATTTTTTGGCAGATGTTTTAACTATGAAAGTAATTTTTCAGGGTGATGAGGACGACTTGCATGAAAAACCGGAGAATCTTTTCATTGGTAAAAGTGGAGAGCAG
Ck35_1              AACCAATAAGCCCTAAGCTGAAAGATAAAGCCAGAGTCTTGATTGTTACAATTGTAAAGTGATGGTTAAACCGGTGTTGGAGTAGTTTTGTATCTTTACCCTTTTTGTTGCATTTTTTGGCAGATGTTTTAACTATGAAAGTAATTTTTCAGGGTGATGAGGACGACTTGCATGAAAAACCGGAGAATCTTTTCATTGGTAAAAGTGGAGAGCAG
Ck4_0               AACCAATAAGCCCTAAGCTGAAAGATAAAGCCAGAGTCTTGATTGTTACAATTGTAAAGTGATGGTTAAACCGGTGTTGGAGTAGTTTTGTATC-TTCCCCTTTTTGTTGCATTTTTTGGCAGATGTTTTAACTATGAAAGTAATTTTTCAGGGTGATGAGGACGACTTGCATGAAAAACCGGAGAATCTTTTCATTGGTAAAAGCGGAGAGCAG
Ck4_1               AACCAATAAGCCCTAAGCTGAAAGATAAAGCCAGAGTCTTGATTGTTACAATTGTAAAGTGATGGTTAAACCGGTGTTGGAGTAGTTTTGTATC-TTCCCCTTTTTGTTGCATTTTTTGGCAGATGTTTTAACTATGAAAGTAATTTTTCAGGGTGATGAGGACGACTTGCATGAAAAACCGGAGAATCTTTTCATTGGTAAAAGCGGAGAGCAG
//                           -                        *                     *                                  -   *                                                                                           *               -         |222|
Ck1_0               GGCNTTTGAATTGGTCTGATCAAAATTAAAAGGAAGGTATG-TTTTTTTCTCTTCTCTCATGACGAAACAACGAAACATCAACGAAATCAGTGTGACTTCTTTGTGTTTGATTATGGGTATTTGTTTAGTGAAAAACTCCNTTTTGACTTCTTAGGATGTTTAACCAATTAAATAAGGTTTTTGTTACTATCACTTAATAAGTTAAATTGGATTAGTATTTATAACATTGTAGATCCTATTTGATTAAAAAAATGGCGCTATGGGCAG
Ck1_1               GGCNTTTGAATTGGTCTGATCAAAATTAAAAGGAAGGTATG-TGTTTTTCTCTTCTCTCATGACGAAGCAACGAAACATCAACGAAATCAGTGTGACTTCTTTGTGTTTGATTATGGGTATTTGTTTAGTGAAAAACTCCNTTTTGACTTCTTAGGATGTTTAACCAATTAAATAAGGTTTTTGTTACTATCACTTAATAAGTTAAATTGGATTAGTATTTATAACATTGTAGATCCTATTTGATTAAAAAAATGGCGCTATGGGCAG
Ck11_0              GGCATTTGAATTGGTCTGATCAAAATTAAAAGGAAGGTATG-TTTTTTTCTCTTCTCTCATGACGAAGCAACGAAACATCAACGAAATCAGTGTGACTTCTTTGTGTTTGATTATGGGTATTTGTTTAGTGAAAAACTCCTTTTTGACTTCTTAGGATGTTTAANCAATTAAATAAGGTTTTTGTTACTATCACTTAATAAGTTAAATTGGATTAGTATTTATAACATTGTAGATCCTATTTGATTAAAAAAATGNCGCTATGGGCAG
Ck11_1              GGCATTTGAATTGGTCTGATCAAAATTAAAAGGAAGGTATG-TTTTTTTCTCTTCTCTCATGACGAAGCAACGAAACATCAACGAAATCAGTGTGACTTCTTTGTGTTTGATTATGGGTATTTGTTTAGTGAAAAACTCCTTTTTGACTTCTTAGGATGTTTAANCAATTAAATAAGGTTTTTGTTACTATCACTTAATAAGTTAAATTGGATTAGTATTTATAACATTGTAGATACTATTTGATTAAAAAAATGNCGCTATGGGCAG
Ck12_0              GGCATTTGAATTGGTCTGATCAAAATTAAAAGGAAGGTATG-NTTTTTTCTCTTCTCTCATGACGAAGCAACGAAACATCAACGAAATCAGTGTGACTTCTNTGTGTTTGATTATGGGTATTTGTTTAGTGAAAAACTCCTTTTTGACTTCTTAGGATGTTTAACCAATTAAATAAGGTTTTTGTTACTATCACTTAATAAGTTAAATNGGATTAGTATTTATAACATTGTAGATCCTATTTGATTAAAAAAATGGCGCTATGGGCAG
Ck12_1              GGCATTTGAATTGGTCTGATCAAAATTAAAAGGAAGGTATG-NTTTTTTCTCTTCGCTCATGACGAAGCAACGAAACATCAACGAAATCAGTGTGACTTCTNTGTGTTTGATTATGGGTATTTGTTTAGTGAAAAACTCCTTTTTGACTTCTTAGGATGTTTAACCAATTAAATAAGGTTTTTGTTACTATCACTTAATAAGTTAAATNGGATTAGTATTTATAACATTGTAGATCCTATTTGATTAAAAAAATGGCGCTATGGGCAG
Ck17_0              GGCATTTGAATTNGTCTGAANAAAATTAAAAGGAAGNTATG-TTTTTTTCTCTTNTCTNATNACGAANCAACNAAACATCAACNAAATCAGTGTNACTTCTTNGTGTTTGATTATGGNTATTTGTTTAGTGAAAAACTCCTTTTTGACTTCTTAGGATGTTTAACCAATTAAATAAGGTTTTTGTTACTATCACTTAATAAGTTAAATTGGATTAGTATTTATAACATTGTAGATCCTATTTGATTAAAAAAATGGCGCTATGGGCAG
Ck17_1              GGCATTTGAATTNGTCTGATNAAAATTAAAAGGAAGNTATG-TTTTTTTCTCTTNTCTNATNACGAANCAACNAAACATCAACNAAATCAGTGTNACTTCTTNGTGTTTGATTATGGNTATTTGTTTAGTGAAAAACTCCTTTTTGACTTCTTAGGATGTTTAACCAATTAAATAAGGTTTTTGTTACTATCACTTAATAAGTTAAATTGGATTAGTATTTATAACATTGTAGATACTATTTGATTAAAAAAATGGCGCTATGGGCAG
Ck2_0               GGCATTTGAATTGGTCTGATCAAAATTAAAAGGAAGGTATG-TTTTTTTCTCTTCTCNCATGACGAAACAACGAAACATCAACGAAATCAGTGTGACTTCTTTGTGTTTGATTATGGGTATTTGTTTAGTGAAAACCTCCTTTTTGACTTCTTAGGATGTTTAACCAATTAAATAAGGTTTTTGTTACTATCACTTAATAAGTTAAATTGGATTAGTATTTATAACATTGTAGATCCTATTTGATTAAAAAAATGGCGCTATGGGCAG
Ck2_1               GGCAGTTGAATTGGTCTGATCAAAATTAAAAGGAAGGTATG-TGTTTTTCTCTTCTCNCATGACGAAGCAACGAAACATCAACGAAATCAGTGTGACTTCTTTGTGTTTGATTATGGGTATTTGTTTAGTGAAAAACTCCTTTTTGACTTCTTAGGATGTTTAACCAATTAAATAAGGTTTTTGTTACTATCACTTAATAAGTTAAATTGGATTAGTATTTATAACATTGTAGATCCTATTTGATTAAAAAAATGGCGCTATGGGCAG
Ck20_0              GGCATTTGAATTGGTCTGATCAAAATTAAAAGGAAGGTATGCTTTTTTTCTCTTCTCTCATGACGAAGCAACGAAACATCAACGAAATCAGTGTGACTTCTTTGTGTTTGATTATGGGTATTTGTTTAGTGAAAAACTCCTTTTTGACTTCTTAGGATGTTTAACCAATTAAATAAGGTTTTTGTTACTATCACTTAATAAGTTAAATTGGATTAGTATTTATAACATTGTAGATCCTACTTGATTAAAAAAATGGCGCTATGGGCAG
Ck20_1              GGCATTTGAATTGGTCTGATCAAAATTAAAAGGAAGGTATGCTTTTTTTCTCTTCTCTCATGACGAAGCAACGAAACATCAACGAAATCAGTGTGACTTCTTTGTGTTTGGTTATGGGTATTTGTTTAGTGAAAAACTCCTTTTTGACTTCTTAGGATGTTTAACCAATTAAATAAGGTTTTTGTTACTATCAATTAATAAGTTAAATTGGATTAGTATTTATAACATTGTAGATCCTATTTGATTAAAAAAATGGCGCTATGGGCAG
Ck22_0              GGCATTTGAATTGGTCTGATCAAAATTAAAAGGAAGGTATG-TTTTTTTCTCTTCTCTCATGACGAAGCAACGAAACATCAACGAAATCAGTGTGACTTCTTTGTGTTTGATTATGGGTATTTGTTTAGTGAAAAACTCCTTTTTGACTTCTTAGGATGTTTAACCAATTAAATAAGGTTTTTGTTACTATCACTTAATAAGTTAAATTGGATTAGTATTTATAACATTGTAGATCCTATTTGATTAAAAAAATGGCGCTATGGGCAG
Ck22_1              GGCATTTGAATTGGTCTGTTCAAAATTAAAAGGAAGGTATG-TTTTTTTCTCTTCTCTCATGACGAAGCAACGAAACATCAACGAAATCAGTGTGACTTCTTTGTGTTTGATTATGGGTATTTGTTTAGTGAAAAACTCCTTTTTGACTTCTTAGGATGTTTAACCAATTAAATAAGGTTTTTGTTACTATCACTTAATAAGTTAAATTGGATTAGTATTTATAACATTGTAGATACTATTTGATTAAAAAAATGGCGCTATGGGCAG
Ck26_0              GGCATTTGAATTGGTCTGATCNAAATTANAAGGAAGGTATG-TNTTTTTCTCTTCTCTCATGACGANGCAACGAAACATCAACGAAATCAGTGTNACTTCTTTGTGTTTNATTATGGGTATTTGTTTAGTGAAAAACTCCTTTTTNACTTCTTAGGATGNTTAACCAATTAAATAAGGTTTTTGTTACTATCACTTAATAAGTTAAATTGGATTAGTATTTATANCATTGTAGATCCTATTTGATTAAAAAAATGGCGCTATGGGCAG
Ck26_1              GGCATTTGAATTGGTCTGATCNAAATTANAAGGAAGGTATG-TNTTTTTCTCTTCTCTCATGACGANGCAACGAAACATCAACGAAATCAGTGTNACTTCTTTGTGTTTNATTATGGGTATTTGTTTAGTGAAAAACTCCTTTTTNACTTCTTAGGATGNTTAACCAATTAAATAAGGTTTTTGTTACTATCACTTAATAAGTTAAATTGGATTAGTATTTATANCATTGTAGATCCTATTTGATTAAAAAAATGGCGCTATGGGCAG
Ck3_0               GGCATTTGAATTGGTCTGATCAAAATTAAAAGGAAGGTATG-TTTTTTTCTCTTCTCTCATGACGAAACAACGAAACATCAACGAAATCAGTGTGACTTCTTTGTGTTTGATTATGGGTATTTGTTTAGTGAAAAACTCCTTTTTGACTTCTTAGGATGTTTAACCAATTAAATAAGGTTTTTGTTACTATCACTTAATAAGTTAAATTGGATTAGTATTTATAACATTGTAGATCCTATTTGATTAAAAAAATGGCGCTATGGGCAG
Ck3_1               GGCATTTGAATTGGTCTGATCAAAATTAAAAGGAAGGTATG-TGTTTTTCTCTTCTCTCATGACGAAGCAACGAAACATCAACGAAATCAGTGTGACTTCTTTGTGTTTGATTATGGGTATTTGTTTAGTGAAAAACTCCTTTTTGACTTCTTAGGATGTTTAACCAATTAAATAAGGTTTTTGTTACTATCACTTAATAAGTTAAATTGGATTAGTATTTATAACATTGTAGATCCTATTTGATTAAAAAAATGGCGCTATGGGCAG
Ck35_0              GGCATTTGAATTGNTCTGANCAAAATTAAAAGGAAGGTATG-TTTTTTTCTCTTCTCTCATGACGAAGCAACGAAACATCAACGAAATCAGTGTGACTTCTTTGTGTTTGATTATGGGTATTTGTTTAGTGAAAAACTCCTTTTTGACTTCTTAGGATGTTTAACCAATTAAATAAGGTTTTTGTTACTATCACTTAATAAGTTAAATTGGATTAGTATTTATAACATTGTAGATCCTATTTGATT-AAAAAATGGCGCTATGGGCAG
Ck35_1              GGCATTTGAATTGNTCTGANCAAAATTAAAAGGAAGGTATG-TTTTTTTCTCTTCTCTCATGACGAAGCAACGAAACATCAACGAAATCAGTGTGACTTCTTTGTGTTTGATTATGGGTATTTGTTTAGTGAAAAACTCCTTTTTGACTTCTTAGGATGTTTAACCAATTAAATAAGGTTTTTGTTACTATCACTTAATAAGTTAAATTGGATTAGTATTTATAACATTGTAGATCCTATTTGATT-AAAAAATGGCGCTATGGGCAG
Ck36_0              GGCATTTGAATTGGTCTGATCAAAATTAAAAGGAAGGTATG-TTTTTTTCTCTTCTCTCATGACGAAGCAACGAAACATCAACGAAATCAGTGTGACTTCTTTGTGTTTGATTATGGGTATTTGTTTAGTGAAAAACTCCTTTTTGACTTCTTAGGATGTTTAACCAATTAAATAAGGTTTTTGTTACTATCACTTAATAAGTTAAATTGGATTAGTATTTATAACATTGTAGATCCTATTTGATT-AAAAAANGGCGCTATGGGCAG
Ck36_1              GGCATTTGAATTGGTCTGATCAAAATTAAAAGGAAGGTATG-TTTTTTTCTCTTCTCTCATGACGAAGCAACGAAACATCAACGAAATCAGTGTGACTTCTTTGTGTTTGATTATGGGTATTTGTTTAGTGAAAAACTCCTTTTTGACTTCTTAGGATGTTTAACCAATTAAATAAGGTTTTTGTTACTATCACTTAATAAGTTAAATTGGATTAGTATTTATAACATTGTAGATCCTATTTGATT-AAAAAANGGCGCTATGGGCAG
Ck4_0               GGCATTTGAATTGGTCTGATCAAAATTAAAAGGAAGGTATG-TTTTTTTCTCTTCTCTCATGACGAAGCAACGAAACATCAACGAAATCAGTGTGACTTCTTTGTGTTTGATTATGGGTATTTGTTTAGTGAAAAACTCCTTTTTGACTTCTTAGGATGTTTAACCAATTAAATAAGGTTTTTGTTACTATCACTTAATAAGTTAAATTGGATTAGTATTTATAACATTGTAGATCCTATTTGATTAAAAAAATGGCGCTATGGGCAG
Ck4_1               GGCATTTGAATTGGTCTGATCAAAATTAAAAGGAAGGTATG-TTTTTTTCTCTTCTCTCATGACGAAGCAACGAAACATCAACGAAATCAGTGTGACTTCTTTGTGTTTGATTATGGGTATTTGTTTAGTGAAAAACTCCTTTTTGACTTCTTAGGATGTTTAACCAATTAAATAAGGTTTTTGTTACTATCACTTAATAAGTTAAATTGGATTAGTATTTATAACATTGTAGATCCTATTTGATTAAAAAAATGGCGCTATGGGCAG
Ck49_0              GGCATTTGAATTGGTCTGATCAAAATTANAAGGANGGTATG-TTTTTTTCTCTTCTCTCATGACGAAGCAACGAAACATCAACGAAATCAGTGTGACTTCTNTGTGTTTGATTATGGGTATTTGTTTAGTGAAAANCTCCTTTTTGACTTCTTAGGATGTTTAACCAATTAAATAAGGTTTTTGTTACTATCACTTAATAAGTTAAANTGGATTAGTATTTATAACATTGTAGANCNTATTTGATTAAAAAANTGGCGCTATGGGCAG
Ck49_1              GGCATTTGAATTGGTCTGATCAAAATTANAAGGANGGTATG-TTTTTTTCTCTTCTCTCATGACGAAGCAACGAAACATCAACGAAATCAGTGTGACTTCTNTGTGTTTGATTATGGGTATTTGTTTAGTGAAAANCTCCTTTTTGACTTCTTAGGATGTTTAACCAATTAAATAAGGTTTTTGTTACTATCACTTAATAAGTTAAANTGGATTAGTATTTATAACATTGTAGANCNTATTTGATTAAAAAANTGGCGCTATGGGCAG
Ck50_0              GGCATTTGAATTGGTCTGATCAAAATTAAAAGGAAGGTATG-TTTTTTTCTCTTCTCTCATGACGAAGCAACGAAACATCAACGAAATCAGTGTGACTTCTTTGTGTTTGATTATGGGTATTTGTTTAGTGAAAAACTCCTTTTTGACTTCTTAGGATGTTTAACCAATTAAATAAGGNTTTTGTTACTATCACTTAATAAGTTAAATTGGATTAGTATTTATAACATTGTAGATCCTATTTGATTAAAAAAATGGCGCTATGGGCAG
Ck50_1              GGCATTTGAATTGGTCTGATCAAAATTAAAAGGAAGGTATG-TTTTTTTCTCTTCTCTCATGACGAAGCAACGAAACATCAACGAAATCAGTGTGACTTCTTTGTGTTTGATTATGGGTATTTGTTTAGTGAAAAACTCCTTTTTGACTTCTTAGGATGTTTAACCAATTAAATAAGGNTTTTGTTACTATCACTTAATAAGTTAAATTGGATTAGTATTTATAACATTGTAGATCCTATTTGATTAAAAAAATGGCGCTATGGGCAG
Ck51_0              GGCATTTGAATTGGTCTGATCAAAATTAAAAGGAAGGTATG-TTTTTTTCTCTTCTCTCATGACGAAGCAACGAAACATCAACGAAATCAGTGTGACTTCTTTGTGTTTGATTATGGGTATTTGTTTAGTGAAAAACTCCTTTTTGACTTCTTAGGATGTTTAACCAATTAAATAAGG-TTTTGTTACTATCACTTAATAAGTTAAATTGGATTAGTATTTATAACATTGTAGATCCTATTTGATTAAAAAAATGGCGCTATGGGCAG
Ck51_1              GGCATTTGAATTGGTCTGATCAAAATTAAAAGGAAGGTGTG-TTTTTTTCTCTTCTCTCATGACGAAGCAACGAAACATCAACGAAATCAGTGTGACTTCTTTGTGTTTGATTATGGGTATTTGTTTAGTGAAAAACTCCTTTTTGACTTCTTAGGATGTTTAACCAATTAAATAAGG-TTTTGTTACTATCACTTAATAAGTTAAATTGGATTAGTATTTATAACATTGTAGATCCTATTTGATTAAAAAAATGGCGCTATGGGCAG
Ck54_0              GGCATTTGAATTGGTCTGATCAAAATTAAAAGGAAGGTATG-TTTTTTTCTCTTCTCTCATGACGAAGCAACGAAACATCAACGAAATCAGTGTGACTTCTTTGTGTTTGATTATGGGTATTTGTTTAGTGAAAAACTCCTTTTTGACTTCTTAGGATGTTTAACCAATTAAATAAGGTTTTTGTTACTATCACTTAATAAGTTAAATTGGATTAGTATTTATAACATTGTAGATCCTATTTGATTAAAAAAATGGCGCTATGGGCAG
Ck54_1              GGCATTTGAATTGGTCTGATCAAAATTAAAAGGAAGGTATG-TTTTTTTCTCTTCTCTCATGACGAAGCAACGAAACATCAACGAAATCAGTGTGACTTCTTTGTGTTTGATTATGGGTATTTGTTTAGTGAAAAACTCCTTTTTGACTTCTTAGGATGTTTAACCAATTAAATAAGGTTTTTGTTACTATCACTTAATAAGTTAAATTGGATTAGTATTTATAACATTGTAGATCCTATTTGATTAAAAAAATGGCGCTATGGGCAG
Ck54_R_0            GGCATTTGAATTGGTCTGATCAAAATTAAAAGGAAGGTATG-TTTTTTTCTCTTCTCTCATGACGAAGCAACGAAACATCAACGAAATCAGTGTGNCTTCNTTGTGTTTGATTATGGGTATTTGTTTAGTGAAAAACTCCTTTTTGACTTCTTAGGATGTTTAACCAATTAAATAAGGTTTTNGTTACTATCNCTTAATAAGTTAAATTGNANTAGTATTTATAACATTGTAGATCCTATTTGATTAAAAAANTGGCGCTATGGGCAG
Ck54_R_1            GGCATTTGAATTGGTCTGATCAAAATTAAAAGGAAGGTATG-TTTTTTTCTCTTCTCTCATGACGAAGCAACGAAACATCAACGAAATCAGTGTGNCTTCNTTGTGTTTGATTATGGGTATTTGTTTAGTGAAAAACTCCTTTTTGACTTCTTAGGATGTTTAACCAATTAAATAAGGTTTTNGTTACTATCNCTTAATAAGTTAAATTGNANTAGTATTTATAACATTGTAGATCCTATTTGATTAAAAAANTGGCGCTATGGGCAG
Ck56_0              GGCATTTGAATTGGTCTGATCAAAATTAAAAGGAAGGTATG-TTTTTTTCTCTTCTCTCATGACGAAGCAACGAAACATCAACGAAATCAGTGTGACTTCTTTGTGTTTGATTATGGGTATTTGTTTAGTGAAAAACTCCTTTTTGACTTCTTAGGATGTTTAACCAATTAAATAAGGNTTTTGTTACTATCACTTAATAAGTTAAATTGGATTAGTATTTATAACATTGTAGATCCTATTTGATTAAAAAAATGGCGCTATGGGCAG
Ck56_1              GGCATTTGAATTGGTCTGATCAAAATTAAAAGGAAGGTATG-TTTTTTTCTCTTCTCTCATGACGAAGCAACGAAACATCAACGAAATCAGTGTGACTTCTTTGTGTTTGATTATGGGTATTTGTTTAGTGAAAAACTCCTTTTTGACTTCTTAGGATGTTTAACCAATTAAATAAGGNTTTTGTTACTATCACTTAATAAGTTAAATTGGATTAGTATTTATAACATTGTAGATCCTATTTGATTAAAAAAATGGCGCTATGGGCAG
Ck7_0               GGCATTTGAATTGGTCTGATCAAAATTAAAAGGAAGGTATG-TTTTTTTCTCTTCTCTCATGACGAAACAACGAAACATCAACGAAATCAGTGTGACTTCTTTGTGTTTGATTATGGGTATTTGTTTAGTGAAAAACTCCTTTTTGACTTCTTAGGATGTTTAACCAATTAAATAAGGTTTTTGTTACTATCACTTAATAAGTTAAATTGGATTAGTATTTATAACATTGTAGATCCTATTTGATTAAAAAAATGGCGCTATGGGCAG
Ck7_1               GGCATTTGAATTGGTCTGATCAAAATTAAAAGGAAGGTATG-TGTTTTTCTCTTCTCTCATGACGAAGCAACGAAACATCAACGAAATCAGTGTGACTTCTTTGTGTTTGATTATGGGTATTTGTTTAGTGAAAAACTCCTTTTTGACTTCTTAGGATGTTTAACCAATTAAATAAGGTTTTTGTTACTATCACTTAATAAGTTAAATTGGATTAGTATTTATAACATTGTAGATCCTATTTGATTAAAAAAATGGCGCTATGGGCAG
Ck85_0              GGCATTTGAATTGGTCTGACCAAAATTAAATGGAAGGTATG-TTTTTTTCTCTTCTCTCATGACGAAGCAACGAAACATCAACGAAATCAGTGTGACTTCTTTGTGTTTGATTATGGGTATTTGTTTAGTGAAAAAGTCC-TTTTGACTTCTTAGGATGTTTAACCAATTAAATAAGGTTTTTGTTACTATCACTTAATAAGTTAAATTGGATTAGTATTTATAACATTGTAGATCCTATTTGATTAAAAATATGGCGCTATGGGCAG
Ck85_1              GGCATTTGAATTGGTCTGACCAAAATTAAATGGAAGGTATG-TTTTTTTCTCTTCTCTCATGACGAAGCAACGAAACATCAACGAAATCAGTGTGACTTCTTTGTGTTTGATTATGGGTATTTGTTTAGTGAAAAAGTCC-TTTTGACTTCTTAGGATGTTTAACCAATTAAATAAGGTTTTTGTTACTATCACTTAATAAGTTAAATTGGATTAGTATTTATAACATTGTAGATCCTATTTGATTAAAAATATGGCGCTATGGGCAG
Ck88_0              GGCATTTGAATTGGTCTGACCAAAATTAAATGGAAGGTATG-TTTTTTTCTCTTCTCTCATGACGAAGCAACGAAACATCAACGAAATCAGTGTGACTTCTTTGTGTTTGATTATGGGTATTTGTTTAGTGAAAAAGTCC-TTTTGACTTCTTAGGATGTTTAACCAGTTAAATAAGGTTTTTGTTACTATCACTTAATAAGTTCAATTGGATTAGTATTTATAACATTGTAGATCCTATTTGATTAAAAAAATGGCGCTATGGGCAG
Ck88_1              GGCATTTGAATTGGTCTGACCAAAATTAAATGGAAGGTATG-TTTTTTTCTCTTCTCTCATGACGAAGCAACGAAACATCAACGAAATCAGTGTGACTTCTTTGTGTTTGATTATGGGTATTTGTTTAGTGAAAAAGTCC-TTTTGACTTCTTAGGATGTTTAACCAGTTAAATAAGGTTTTTGTTACTATCACTTAATAAGTTCAATTGGATTAGTATTTATAACATTGTAGATCCTATTTGATTAAAAAAATGGCGCTATGGGCAG
Dm106_0             GGCATNTGAATTGGTCTGACCAAAATTAAATGGAAGGTATG-TTTTTTTCTCTTCTCTCATGACGAAGCAACGAAACATCAACGAAATCAGTATGACTTCTTTGTGTTTGATTATGGGTATTTGTTTAGTGAAAAAGTCCTTTTTGACTTCTTAGGATGTTTAACCAATTAAATAAGGTTTTTGTTACTATCACTTAATAAGTTAAATTGGATTAGTATTTATAANATTGTAGATCCTATTTGATTAAAAAAATGGCGCTATGGGCA-
Dm106_1             GGCATNTGAATTGGTCTGACCAAAATTAAATGGAAGGTATG-TTTTTTTCTCTTCTCTCATGACGAAGCAACGAAACATCAACGAAATCAGTATGACTTCTTTGTGTTTGATTATGGGTATTTGTTTAGTGAAAAAGTCCTTTTTGACTTCTTAGGATGTTTAACCAATTAAATAAGGTTTTTGTTACTATCACTTAATAAGTTAAATTGGATTAGTATTTATAANATTGTAGATCCTATTTGATTAAAAAAATGGCGCTATGGGCA-
Mg37_0              GGCATTNGAATTGGTCTGACCAAAATTAAATGGAAGGTATG-TTTTTNTCTCTTCTCTCATGACGAAGCAACGAAACANCAACGAAATCAGTGTGACTTNTTTGNGTTTGATTATGGGTNTTTGTTTAGTGAAAAAGTCCTTTTTGACTTCTTAGGATGTTTAACCAATTAAATAAGGTTTTTCTTACTATCACTTAATAAGTTAAATTGGATTAGTATTTATAACATTGTAGATCCTATTTGATTAAAAAAATGGCGCTATGGGCAG
Mg37_1              GGCATTNGAATTGGTCTGACCAAAATTAAATGGAAGGTATG-TTTTTNTCTCTTCTCTCATGACGAAGCAACGAAACTNCAACGAAATCAGTGTGACTTNTTTGNGTTTGATTATGGGTNTTTGTTTAGTGAAAAAGTCCTTTTTGACTTCTTAGGATGTTTAACCAATTAAATAAGGTTTTTCTTACTATCACTTAATAAGTTAAATTGGATTAGTATTTATAACATTGTAGATCCTATTTGATTAAAAAAATGGCGCTATGGGCAG
Mg38_0              GGCATTTGAATTGGTCTGACCAAAATTAAATGGAAGGTATG-TTTTTTTCTCTTCTCTCATGACGAAGCAACGAAACTTCAACGAAATCAGTGTGACTTCTTTGTGTTTGATTATGGGTATTTGTTTAGTGAAAAAGTCCTTTTTGACTTCTTAGGATGTTTAACCAATTAAATAAGGTTTTTCTTACTATCACTTAATAAGTTAAATTGGATTAGTATTTATAACATTGTAGATCCTATTTGATTAAAAAAATGGCGCTATGGGCAG
Mg38_1              GGCATTTGAATTGGTCTGACCAAAATTAAATGGAAGGTATG-TTTTTTTCTCTTCTCTCATGACGAAGCAACGAAACTTCAACGAAATCAGTGTGACTTCTTTGTGTTTGATTATGGGTATTTGTTTAGTGAAAAAGTCCTTTTTGACTTCTTAGGATGTTTAACCAATTAAATAAGGTTTTTCTTACTATCACTTAATAAGTTAAATTGGATTAGTATTTATAACATTGTAGATCCTATTTGATTAAAAAAATGGCGCTATGGGCAG
Mg40_0              GGCATTTGAATTGGTCTGACCAAAATTAAATGGAAGGTATG-TTTTTTTCTCTTCTCTCATGACGAAGCAACGAAACANCAACGAAATCAGTGTGACTTCTTTGTGTTTGATTATGGGTATTTGTTTAGTGAAAAAGTCCTTTTTGACTTCTTAGGATGTTTAACCAATTAAATAAGGTTTTTCTTACTATCACTTAATAAGTTAAATTGGATTAGTATTTATAACATTGTAGATCCTATTTGATTAAAAAAATGGCGCTATGGGCAG
Mg40_1              GGCATTTGAATTGGTCTGACCAAAATTAAATGGAAGGTATG-TTTTTTTCTCTTCTCTCATGACGAAGCAACGAAACANCAACGAAATCAGTGTGACTTCTTTGTGTTTGATTATGGGTATTTGTTTAGTGAAAAAGTCCTTTTTGACTTCTTAGGATGTTTAACCAATTAAATAAGGTTTTTCTTACTATCACTTAATAAGTTAAATTGGATTAGTATTTATAACATTGTAGATCCTATTTGATTAAAAAAATGGCGCTATGGGCAG
Mg40_R_0            GGCATTNGAATTGGTCTGACCAAAATTAAATGGAAGGTNTG-TTTTTTTCTCTTCTCTCATGACGAAGCANCGAAACATCAACGAAATCAGTGTGACTTCTTTGTGTNTGATNATGGGTATTTGTTTAGTGAAAAAGTCCTTTTTGACTTCTTAGGATGTTTAACCAATTAAATAAGGTTTTTCTTACTATCACTTAATAAGTTAAATTGGATTAGTATTTATAACATTGTAGATCCTATTTGATTAAAAAAATGGCGCTATGGNCAG
Mg40_R_1            GGCATTNGAATTGGTCTGACCAAAATTAAATGGAAGGTNTG-TTTTTTTCTCTTCTCTCATGACGAAGCANCGAAACATCAACGAAATCAGTGTGACTTCTTTGTGTNTGATNATGGGTATTTGTTTAGTGAAAAAGTCCTTTTTGACTTCTTAGGATGTTTAACCAATTAAATAAGGTTTTTCTTACTATCACTTAATAAGTTAAATTGGATTAGTATTTATAACATTGTAGATCCTATTTGATTAAAAAAATGGCGCTATGGNCAG
Mg41_0              GGCATTTGAATTGGTCTGACCAAAATTAAATGGAAGGTATG-TTTTTTTCTCTTCTCTCATGACGAAGCAACGAAACATCAACGAAATCAGTGTGACTTCTTTGTGTTTGATTATGGGTATTTGTTTAGTGAAAAAGTCCTTTTTGACTTCTTAGGATGTTTAACCAATTAAATAAGGTTTTTCTTACTATCACTTAATAAGTTAAATTGGATTAGTATTTATAACATTGTAGATCCTATTTGATTAAAAAAATGGCGCTATGGGCAG
Mg41_1              GGCATTTGAATTGGTCTGACCAAAATTAAATGGAAGGTATG-TTTTTTTCTCTTCTCTCATGACGAAGCAACGAAACTTCAACGAAATCAGTGTGACTTCTTTGTGTTTGATTATGGGTATTTGTTTAGTGAAAAAGTCCTTTTTGACTTCTTAGGATGTTTAACCAATTAAATATGGTTTTTCTTACTATCACTTAATAAGTTAAATTGGATTAGTATTTATAACATTGTAGATCCTATTTGATTAAAAAAATGGCGCTATGGGCAG
Mg57_0              GGCATTTGAATTGGTCTGACCAAAATTAAATGGAAGGTATG-TTTTTTTCTCTTCTCTCATGACGAAGCAACGAAACATCAACGAAATCAGTGTGACTTCTTTGTGTTTGATTATGGGTATTTGTTTAGTGAAAAATTCCTTTTTGACTTCTTAGGATGTTTAACCAATTAAATAAGGTTTTTCTTACTATCACTTAATAAGTTAAATTGGATTAGTATTTATAACATTGTAGATCCTATTTGATTAAAAAAATGGCGCTATGGGCAG
Mg57_1              GGCATTTGAATTGGTCTGACCAAAATTAAATGGAAGGTATG-TTTTTTTCTCTTCTCTCATGACGAAGCAACGAAACATCAACGAAATCAGTGTGACTTCTTTGTGTTTGATTATGGGTATTTGTTTAGTGAAAAAGTCCTTTTTGACTTCTTAGGATGTTTAACCAATTAAATAAGGTTTTTCTTACTATCACTTAATAAGTTAAATTGGATTAGTATTTATAACATTGTAGATCCTATTTGATTAAAAAAATGGCGCTATGGGCAG
Mg58_0              GGCATTTGAATTGGTCTGACCAAAATTAAATGGAAGGTATG-TTTTTTTCTCTTCTCTCATGACGAAGCAACGAAACATCAACGAAATCAGTGTGACTTCTTTGTGTTTGATTATGGGTATTTGTTTAGTGAAAAAGTCCTTTTTGACNTCTTAGGATGTTTAACCAATTAAATAAGGTTTTTCTTACTATCACTTAATAAGTTAAATTGGATTAGTATTTATAACATTGTAGATCCTATTTGATTAAAAAAATGGCGCTATGGGCAG
Mg58_1              GGCATTTGAATTGGTCTGACCAAAATTAAATGGAAGGTATG-TTTTTTTCTCTTCTCTCATGACGAAGCAACGAAACTTCAACGAAATCAGTGTGACTTCTTTGTGTTTGATTATGGGTATTTGTTTAGTGAAAAAGTCCTTTTTGACNTCTTAGGATGTTTAACCAATTAAATAAGGTTTTTCTTACTATCACTTAATAAGTTAAATTGGATTAGTATTTATAACATTGTAGATCCTATTTGATTAAAAAAATGGCGCTATGGGCAG
Mg59_0              GGCATTTGAATTGGTCTGACCAAAATTAAATGGAAGGTATG-TTTTTTTCTCTTCTCTCATGACGAAGCAACGAAACATCAACGAAATCAGTGTGACTTCTTTGTGTTTGATTATGGGTATTTGTTTAGTGAAAAAGTCCTTTTTGACTTCTTAGGATGTTTAACCAATTAAATAAGGNTTTTCTTACTATCACTTAATAAGTTAAATTGGATTAGTATTTATAACATTGTAGATCCTATTTGATTAAAAAAATGGCGCTATGGGCAG
Mg59_1              GGCATTTGAATTGGTCTGACCAAAATTAAATGGAAGGTATG-TTTTTTTCTCTTCTCTCATGACGAAGCAACGAAACTTCAACGAAATCAGTGTGACTTCTTTGTGTTTGATTATGGGTATTTGTTTAGTGAAAAAGTCCTTTTTGACTTCTTAGGATGTTTAACCAATTAAATAAGGNTTTTCTTACTATCACTTAATAAGTTAAATTGGATTAGTATTTATAACATTGTAGATCCTATTTGATTAAAAAAATGGCGCTATGGGCAG
Mg60_0              GGCATTTGAATTGGTCTGACCAAAATTAAATGAAAGGTATG-TTTTTTTCTCTTCTCTCATGACGAAGCAACGAAACATCAACGAAATCAGTGTGACTTCTTTGTGTTTGATTATGGGTATTTGTTTAGTGAAAAAGTCCTTTTTGACTTCTTAGGATGTTTAACCAATTAAATAAGGTTTTTCTTACTATCACTTAATAAGTTAAATTGGATTAGTATTTATAACATTGTAGATCCTATTTGATTAAAAAAATGGCGCTATGGGCAG
Mg60_1              GGCATTTGAATTGGTCTGACCAAAATTAAATGGAAGGTATG-TTTTTTTCTCTTCTCTCATGACGAAGCAACGAAACATCAACGAAATCAGTGTGACTTCTTTGTGTTTGATTATGGGTATTTGTTTAGTGAAAAAGTCCTTTTTGACTTCTTAGGATGTTTAACCAATTAAATAAGGTTTTTGTTACTATCACTTAATAAGTTAAATTGGATTAGTATTTATAACATTGTAGATCCTATTTGATTAAAAAAATGGCGCTATGGGCAG
Mg61_0              GGCATTTGAATTGGTCTGACCAAAATTAAATGAAAGGTATG-TTTTTTTCTCTTCTCTCATGACGAAGCAACGAAACATCAACGAAATCAGTGTGACTTCTTTGTGTTTGATTATGGGTATTTGTTTAGTGAAAAAGTCCTTTTTGACTTCTTAGGATGTTTAACCAATTAAATAAGGTTTTTCTTACTATCACTTAATAAGTTAAATTGGATTAGTATTTATAACATTGTAGATCCTATTTGATTAAAAAAATGGCGCTATGGGCAG
Mg61_1              GGCATTTGAATTGGTCTGACCAAAATTAAATGGAAGGTATG-TTTTTTTCTCTTCTCTCATGACGAAGCAACGAAACATCAACGAAATCAGTGTGACTTCTTTGTGTTTGATTATGGGTATTTGTTTAGTGAAAAAGTCCTTTTTGACTTCTTAGGATGTTTAACCAATTAAATATGGTTTTTGTTACTATCACTTAATAAGTTAAATTGGATTAGTATTTATAACATTGTAGATCCTATTTGATTAAAAAAATGGCGCTATGGGCAG
Mg64_0              GGCATTTGAATTGGTCTGACCAAAATTAAATGAAAGGTATG-TTTTTTTCTCTTCTCTCATGACGAAGCAACGAAACATCAACGAAATCAGTGTGACTTCTTTGTGTTTGATTATGGGTATTTGTTTAGTGAAAAAGTCCTTTTTGACTTCTTAGGATGTTTAACCAATTAAATAAGGTTTTTCTTACTATCACTTAATAAGTTAAATTGGATTAGTATTTATAACATTGTAGATCCTATTTGATTAAAAAAATGGCGCTATAAGCAG
Mg64_1              GGCATTTGAATTGGTCTGACCAAAATTAAATGGAAGGTATG-TTTTTTTCTCTTCTCTCATGACGAAGCAACGAAACATCAACGAAATCAGTGTGACTTCTTTGTGTTTGATTATGGGTATTTGTTTAGTGAAAAAGTCCTTTTTGACTTCTTAGGATGTTTAACCAATTAAATATGGTTTTTGTTACTATCACTTAATAAGTTAAATTGGATTAGTATTTATAACATTGTAGATCCTATTTGATTAAAAAAATGGCGCTATGGGCAG
Mg64_R_0            GGCATTTGAATTGGTCTGACCAAAATTAAATGAAAGGTATG-TTTTTTTCTCTTCTCTCATGACGAAGCAACGAAACATCAACGAAATCAGTGTGACTTCTTTGTGTTTGATTATGGGTATTTGTTTAGTGAAAAAGNCCTTTTTGACTTCTTAGGATGTTTAACCAATTAAATAAGGTTTTTCTTACTATCACTTAATAAGTTAAATTGGATTAGTATTTATAACATTGTAGATCCTATTTGATTAAAAAAATGGCGCTATAAGCAG
Mg64_R_1            GGCATTTGAATTGGTCTGACCAAAATTAAATGGAAGGTATG-TTTTTTTCTCTTCTCTCATGACGAAGCAACGAAACATCAACGAAATCAGTGTGACTTCTTTGTGTTTGATTATGGGTATTTGTTTAGTGAAAAAGNCCTTTTTGACTTCTTAGGATGTTTAACCAATTAAATATGGTTTTTGTTACTATCACTTAATAAGTTAAATTGGATTAGTATTTATAACATTGTAGATCCTATTTGATTAAAAAAATGGCGCTATGGGCAG
Mg69_0              GGCATTTGAATTGGTCTGACCAAAATTAAATGNANGGTATG-TTTTTTTCTCTTCTCTCATGACGAAGCAACGAAACATCAACGAAATCAGTGTGACTTCTTTGTGTTTGATTATGGGTATTTGTTTAGTGAAAAAGTCCTTTTTGACTTCTTAGGATGTTTAACCAATTAAATANGGTTTTTNTTACTATCACTTAATAAGTTAAATTGGATTAGTATTTATAACATTGTAGATCCTATTTGATTAAAAAAATGGCGCTATGGGCAG
Mg69_1              GGCATTTGAATTGGTCTGACCAAAATTAAATGNANGGTATG-TTTTTTTCTCTTCTCTCATGACGAAGCAACGAAACATCAACGAAATCAGTGTGACTTCTTTGTGTTTGATTATGGGTATTTGTTTAGTGAAAAAGTCCTTTTTGACTTCTTAGGATGTTTAACCAATTAAATANGGTTTTTNTTACTATCACTTAATAAGTTAAATTGGATTAGTATTTATAACATTGTAGATCCTATTTGATTAAAAAAATGGCGCTATGGGCAG
Mg70_0              GGCATTTGAATTGGTCCGACCAAAATTAAATGAAAGGTATG-TTTTTTTCTCTTCTCTCATGACGAAGCAACGAAACATCAACGAAATCAGTGTGACTTCTTTGTGTTTGATTATGGGTATTTGTTTAGTGAAAAAGTCCTTTTTGACTTCTTAGGATGTTTAACCAATTAAATAAGGTTTTTCTTACTATCACTTAATAAGTTAAATTGGATTAGTATTTATAACATTGTAGATCCTATTTGATTAAAAAAATGGCGCTATAAGCAG
Mg70_1              GGCATTTGAATTGGTCTGACCAAAATTAAATGGAAGGTATG-TTTTTTTCTCTTCTCTCATGACGAAGCAACGAAACATCAACGAAATCAGTGTGACTTCTTTGTGTTTGATTATGGGTATTTGTTTAGTGAAAAAGTCCTTTTTGACTTCTTAGGATGTTTAACCAATTAAATAAGGTTTTTGTTACTATCACTTAATAAGTTAAATTGGATTAGTATTTATAACATTGTAGATCCTATTTGATTAAAAAAATGGCGCTATGGGCAG
Mg77_0              GGCATTTGAATTGGTCTGACCAAAATTAAATGGAAGGTATG-TTTTTTTCTCTTCTCTCATGACGAAGCAACGAAACATCAACGAAATCAGTGTGACTTCTTTGTGTTTGATTATGGGTATTTGTTTAGTGAAAAAGTCCTTTTTGACTTCTTAGGATGTTTAACCAATTAAATAAGGTTTTTCTTACTATCACTTAATAAGTTAAATTGGATTAGTATTTATAACATTGTAGATCCTATTTGATTAAAAAAATGGCGCTATGGGCAG
Mg77_1              GGCATTTGAATTGGTCTGACCAAAATTAAATGGAAGGTATG-TTTTTTTCTCTTCTCTCATGACGAAGCAACGAAACATCAACGAAATCAGTGTGACTTCTTTGTGTTTGATTATGGGTATTTGTTTAGTGAAAAAGTCCTTTTTGACTTCTTAGGATGTTTAACCAATTAAATAAGGTTTTTCTTACTATCACTTAATAAGTTAAATTGGATTAGTATTTATAACATTGTAGATCCTATTTGATTAAAAAAATGGCGCTATGGGCAG
Mg79_0              GGCATTTGAATTGGTCTGACCAAAATTAAATGGAAGGTATG-TTTTTTTCTCTTCTCTCATGACGAAGCAACGAAACATCAACGAAATCAGTGTGACTTCTTTGTGTTTGATTATGGGTATTTGTTTAGTGAAAAAGTCCTTTTTGACTTCTTAGGATGTTTAACCAATTAAATAAGGTTTTTCTTACTATCACTTAATAAGTTAAATTGGATTAGTATTTATAACATTGTAGATCCTATTTGATTAAAAAAATGGCGCTATGGGCAG
Mg79_1              GGCATTTGAATTGGTCTGACCAAAATTAAATGGAAGGTATG-TTTTTTTCTCTTCTCTCATGACGAAGCAACGAAACATCAACGAAATCAGTGTGACTTCTTTGTGTTTGATTATGGGTATTTGTTTAGTGAAAAAGTCCTTTTTGACTTCTTAGGATGTTTAACCAATTAAATAAGGTTTTTCTTACTATCACTTAATAAGTTAAATTGGATTAGTATTTATAACATTGTAGATCCTATTTGATTAAAAAAATGGCGCTATGGGCAG
//                    -           - -*          * *     -    *           -           *         *              -                 -                        -*                              -       *       *         -          -                              *   -           -          **    |223|
CaASU0020421_0      CACAAATATTATCTCGCATATATTTCATAATATACTAAAATATGAATATGAAAATAAGTAATATTCACCTCTGAGAAGGAACCTTAATATTTTGTAACGCCTGTTGTAGCAATCTGGAATTAACTGAAAGGATTTGATCAGCGAGCATGCTTGTCTGGGCTTTCTCTCCATATCTAAAACCATGGAAAACATGCTGTTGCTCCATTTCAGAAAGTTTCTTTTTCGCT-
CaASU0020421_1      CACAAATATTATCTCGCATATATTTCATAATATACTAAAATATGAATATGAAAATAAGTAATATTCACCTCTGAGAAGGAACCTTAATATTTTGTAACGCCTGTTGTAGCAATCTGGAATTAACTGAAAGGATTTGATCAGCGAGCATGCTTGTCTGGGCTTTCTCTCCATATCTAAAACCATGGAAAACATGCTGTTGCTCCATTTCAGAAAGTTTCTTTTTCGCT-
Ck1_0               CACAAATATTATCTCGCATATATTTCATAATATACTAAAATATGAATATGAAAATAAGTAATATTCACCTCTGAGAAGGAACCTTAATATTTTGTAACGCCTGTTGTAGCAATCTGGAATTAACTGAAAGGATTTGATCAGCGAGCATGCTTGTCTCGGCTTTCTCTCCATATCTAAAACCATGGAAAACATGCTGTTGCTCCATTTCAGAAAGTTTCTTTTTCGCTG
Ck1_1               CACAAATATTATCTCGCATATATTTCATAATATACTAAAATATGAATATGAAAATAAGTAATATTCACCTCTGAGAAGGAACCTTAATATTTTGTAACGCCTGTTGTAGCAATCTGGAATTAACTGAAAGGATTTGATCAGCGAGCATGCTTGTCTGGGCTTTCTCTCCATATCTAAAACCATGGAAAACATGCTGTTGCTCCATTTCAGAAAGTTTCTTTTTCGCTG
Ck10_0              CACAAATATTATCTCGCATATATTTCATAATATACTAAAATATGAATATGAAAATAAGTAATATTCACCTCTGAGAAGGAACCTTAATATTTTGTAACGCCTGTTGTAGCAATCTGGAATTAACTGAAAGGATTTGATCAGCGAGCATGCTTGTCTGGGCTTTCTCTCCATATCTAAAACCATGGAAAACATGCTGTTGCTCCATTTCAGAAAGTTTCTTTTTCGCTG
Ck10_1              CACAAATATTATCTCGCATATATTTCATAATATACTAAAATATGAATATGAAAATAAGTAATATTCACCTCTGAGAAGGAACCTTGATATTTTGTAACGCCTGTTGTAGCAATCTGGAATTAACTGAAAGGATTTGATCAGCGAGCATGCTTGTCTGGGCTTTCTCTCCATATCTAAAACCATGGAAAACATGCTGTTGCTCCATTTCAGAAAGTTTCTTTTTCGCTG
Ck11_0              CACAAATATTATCTCGCATATATTTCATAATATACTAAAATATGAATATGAAAATAAGTAATATTCACCTCTGAGAAGGAACCTTAATATTTTGTAACGCCTGTTGTAGCAATCTGGAATTAACTGAAAGGATTTGATCAGCGAGCATGCTTGTCTGGGCTTTCTCTCCATATCTAAAACCATGGAAAACATGCTGTTGCTCCATTTCAGAAAGTTTCTTTTTCGCTG
Ck11_1              CACAAATATTATCTCGCATATATTTCATAATATACTAAAATATGAATATGAAAATAAGTAATATTCACCTCTGAGAAGGAACCTTGATATTTTGTAACGCCTGTTGTAGCAATCTGGAATTAACTGAAAGGATTTGATCAGCGAGCATGCTTGTCTGGGCTTTCTCTCCATATCTAAAACCATGGAAAACATGCTGTTGCTCCATTTCAGAAAGTTTCTTTTTCGCTG
Ck12_0              CACAAATATTATCTCGCATATATTTCATAATATACTAATATATGAATATGAAAATAAGTAATATTCACCTCTGAGAAGGAACCTTAATATTTTGTAACGCCTGTTGTAGCAATCTGGAATTAACTGAAAGGATTTGATCAGCGAGCATGCTTGTCTGGGCTTTCTCTCCATATCTAAAACCATGGAAAACATGCTGTTGCTCCATTTCAGAAAGTTTCTTTTTCGCTG
Ck12_1              CACAAATATTATCTCGCATATATTTCATAATATACTAATATATGAATATGAAAATAAGTAATATTCACCTCTGAGAAGGAACCTTAATATTTTGTAACGCCTGTTGTAGCAATCTGGAATTAACTGAAAGGATTTGATCAGCGAGCATGCTTGTCTGGGCTTTCTCTCCATATCTAAAACCATGGAAAACATGCTGTTGCTCCATTTCAGAAAGTTTCTTTTTCGCTG
Ck17_0              CACAAATATTATCTCGCATATATTTCATAATATACTAAAATATGAATATGAAAATAAGTAATATTCACCTCTGAGAAGGAACCTTAATATTTTGTAACGCCTGTTGTAGCAATCTGGAATTAACTGAAAGGATTTGATCAGCGAGCATGCTTGTCTGGGCTTTCTCTCCATATCTAAAACCATGGAAAACATGCTGTTGCTCCATTTCAGAAAGTTTCTTTTTCGCTG
Ck17_1              CACAAATATTATCTCGCATATATTTCATAATATACTAAAATATGAATATGAAAATAAGTAATATTCACCTCTGAGAAGGAACCTTAATATTTTGTAACGCCTGTTGTAGCAATCTGGAATTAACTGAAAGGATTTGATCAGCGAGCATGCTTGTCTGGGCTTTCTCTCCATATCTAAAACCATGGAAAACATGCTGTTGCTCCATTTCAGAAAGTTTCTTTTTCGCTG
Ck2_0               CACAAATATTATCTCGCATATATTTCATAATATACTAAAATATGAATATGAAAATAAGTAATATTCACCTCTGAGAAGGAACCTTAATATTTTGTAACGCCTGTTGTAGCAATCTGGAATTAACTGAAAGGATTTGATCAGCGAGCATGCTTGTCTGGGCTTTCTCTCCATATCTAAAACCATGGAAAACATGCTGTTGCTCCATTTCAGAAAGTTTCTTTTTCGCTG
Ck2_1               CACAAATATTATCTCGCATATATTTCATAATATACTAAAATATGAATATGAAAATAAGTAATATTCACCTCTGAGAAGGAACCTTAATATTTTGTAACGCCTGTTGTAGCAATCTGGAATTAACTGAAAGGATTTGATCAGCGAGCATGCTTGTCTGGGCTTTCTCTCCATATCTAAAACCATGGAAAACATGCTGTTGCTCCATTTCAGAAAGTTTCTTTTTCGCTG
Ck20_0              CACAAATATTATCTCGCATATATTTCATAATATACTAAAATATGAATATGAAAATAAGTAATATTCACCTCTGAGAAGGAACCTTAATATTTTGTAACGCCTGATGTAGCAATCTGGAATTAACTGAAAGGATTTGATCAGCGAGCATGCTTGTCTGGGCTTTCTCTCCATATCTAAAACCATGGAAAACATGCTGTTGCTCCATTTCAGAAAGTTTCTTTTTCGCTG
Ck20_1              CACAAATATTATCTCGCATATATTTCATAATATACTAAAATATGAATATGAAAATAAGTAATATTCACCTCTGAGAAGGAACCTTAATATTTTGTAACGCCTGTTGTAGCAATCTGGAATTAACTGAAAGGATTTGATCAGCGAGCATGCTTGTCTGGGCTTTCTCTCCATATCTAAAACCATGGAAAACATGCTGTTGCTCCATTTCAGAAAGTTTCTTTTTCGCTG
Ck21_0              CACAAATATTATCTCGCATATATTTCATAATATACTAAAATATGAATATGAAAATAAGTAATATTCACCTCTGAGAAGGAACCTTAATATTTTGTAACGCCTGTTGTAGCAATCTGGAATTAACTGAAAGGATTTGATCAGCGAGCATGCTTGTCTGGGCTTTCTCTCCATATCTAAAACCATGGAAAACATGCTGTTGCTCCATTTCAGAAAGTTTCTTTTTCGCT-
Ck21_1              CACAAATATTATCTCGCATATATTTCATAATATACTAAAATATGAATATGAAAATAAGTAATATTCACCTCTGAGAAGGAACCTTAATATTTTGTAACGCCTGTTGTAGCAATCTGGAATTAACTGAAAGGATTTGATCAGCGAGCATGCTTGTCTGGGCTTTCTCTCCATATCTAAAACCATGGAAAACATGCTGTTGCTCCATTTCAGAAAGTTTCTTTTTCGCT-
Ck22_0              CACAAATATTATCTCGCATATATTTCATAATATACTAAAATATGAATATGAAAATAAGTAATATTCACCTCTGATAAGGAACCTTAATATTTTGTAACGCCTGTTGTAGCAATCTGGAATTAACTGAAAGGATTTGATCAGCGAGCATGCTTGTCTGGGCTTTCTCTCCATATCTAAAACCATGGAAAACATGCTGTTGCTCCATTTCAGAAAGTTTCTTTTTCGCTG
Ck22_1              CACAAATATTATCTCGCATATATTTCATAATATACTAAAATATGAATATGAAAATAAGTAATATTCACCTCTGAGAAGGAACCTTAATATTTTGTAACGCCTGTTGTAGCAATCTGGAATTAACTGAAAGGATTTGATCAGCGAGCATGCTTGTCTGGGCTTTCTCTCCATATCTAAAACCATGGAAAACATGCTGTTGCTCCATTTCAGAAAGTTTCTTTTTCGCTG
Ck23_0              CACAAATATTATCTCGCATATATTTCATAATATACTAAAATATGAATATGAAAATAAGTAATATTCACCTCTGAGAAGGAACCTTAATATTTTGTAACGCCTGTTGTAGCAATCTGGAATTAACTGAAAGGATTTGATCAGCGAGCATGCTTGTCTGGGCTTTCTCTCCATATCTAAAACCATGGAAAACATGCTGTTGCTCCATTTCAGAAAGTTTCTTTTTCGCTG
Ck23_1              CACAAATATTATCTCGCATATATTTCATAATATACTAAAATATGAATATGAAAATAAGTAATATTCACCTCTGAGAAGGAACCTTGATATTTTGTAACGCCTGTTGTAGCAATCTGGAATTAACTGAAAGGATTTGATCAGCGAGCATGCTTGTCTGGGCTTTCTCTCCATATCTAAAACCATGGAAAACATGCTGTTGCTCCATTTCAGAAAGTTTCTTTTTCGCTG
Ck26_0              CACAAATATTATCTCGCATATATTTCATAATATACTAAAATATGAATATGAAAATAAGTAATATTCACCTCTGAGAAGGAACCTTAATATTTTGTAACGCCTGTTGTAGCAATCTGGAATTAACTGAAAGGATTTGATCAGCGAGCATGCTTGTCTGGGCTTTCTCTCCATATCTAAAACCATGGAAAACATGCTGTTGCTCCATTTCAGAAAGTTTCTTTTTCGCTG
Ck26_1              CACAAATATTATCTCGCATATATTTCATAATATACTAAAATATGAATATGAAAATAAGTAATATTCACCTCTGAGAAGGAACCTTAATATTTTGTAACGCCTGTTGTAGCAATCTGGAATTAACTGAAAGGATTTGATCAGCGAGCATGCTTGTCTGGGCTTTCTCTCCATATCTAAAACCATGGAAAACATGCTGTTGCTCCATTTCAGAAAGTTTCTTTTTCGCTG
Ck29_0              CACAAATATTATCTCGCATATATTTCATAATATACTAAAATATGAATATGAAAATAAGTAATATTCACCTCTGAGAAGGAACCTTAATATTTTGTAACGCCTGTTGTAGCAATCTGGAATTAACTGAAAGGATTTGATCAGCGAGCATGCTTGTCTGGGCTTTCTCTCCATATCTAAAACCATGGAAAACATGCTGTTGCTCCATTTCAGAAAGTTTCTTTTTCGCTG
Ck29_1              CACAAATATTATCTCGCATATATTTCATAATATACTAAAATATGAATATGAAAATAAGTAATATTCACCTCTGAGAAGGAACCTTAATATTTTGTAACGCCTGTTGTAGCAATCTGGAATTAACTGAAAGGATTTGATCAGCGAGCATGCTTGTCTGGGCTTTCTCTCCATATCTAAAACCATGGAAAACATGCTGTTGCTCCATTTCAGAAAGTTTCTTTTTCGCTG
Ck3_0               CACAAATATTATCTCGCATATATTTCATAATATACTAAAATATGAATATGAAAATAAGTAATATTCACCTCTGAGAAGGAACCTTAATATTTTGTAACGCCTGTTGTAGCAATCTGGAATTAACTGAAAGGATTTGATCAGCGAGCATGCTTGTCTGGGCTTTCTCTCCATATCTAAAACCATGGAAAACATGCTGTTGCTCCATTTCAGAAAGTTTCTTTTTCGCTG
Ck3_1               CACAAATATTTTCTCGCATATATTTCATAATATACTAAAATATGAATATGAAAATAAGTAATATTCACCTCTGAGAAGGAACCTTAATATTTTGTAACGCCTGTTGTAGCAATCTGGAATTAACTGAAAGGATTTGATCAGCGAGAATGCTTGTCTGGGCTTTCTCTCCATATCTAAAACCATGGAAAACATGCTGTTGCTCCATTTCAGAAAGTTTCTTTTTCGCTG
Ck32_0              CACAAATATTATCTCGCATATATTTCATAATATACTAAAATATGAATATGAAAATAAGTAATATTCACCTCTGAGAAGGAACCTTAATATTTTGTAACGCCTGTTGTAGCAATCTGGAATTAACTGAAAGGATTTGATCAGCGAGCATGCTTGTCTGGGCTTTCTCTCCATATCTAAAACCATGGAAAACATGCTGTTGCTCCATTTCAGAAAGTTTCTTTTTCGCTG
Ck32_1              CACAAATATTATCTCGCATATATTTCATAATATACTAAAATATGAATATGAAAATAAGTAATATTCACCTCTGAGAAGGAACCTTAATATTTTGTAACGCCTGTTGTAGCAATCTGGAATTAACTGAAAGGATTTGATCAGCGAGCATGCTTGTCTGGGCTTTCTCTCCATATCTAAAACCATGGAAAACATGCTGTTGCTCCATTTCAGAAAGTTTCTTTTTCGCTG
Ck34_0              CACAAATATTATCTCGCATATATTTCATAATATACTAAAATATGAATATGAAAATAAGTAATATTCACCTCTGAGAAGGAACCTTAATATTTTGTAACGCCTGTTGTAGCAATCTGGAATTAACTGAAAGGATTTGATCAGCGAGCATGCTTGTCTGGGCTTTCTCTCCATATCTAAAACCATGGAAAACATGCTGTTGCTCCATTTCAGAAAGTTTCTTTTTCGCTG
Ck34_1              CACAAATATTATCTCGCATATATTTCATAATATACTAAAATATGAATATGAAAATAAGTAATATTCACCTCTGAGAAGGAACCTTAATATTTTGTAACGCCTGTTGTAGCAATCTGGAATTAACTGAAAGGATTTGATCAGCGAGCATGCTTGTCTGGGCTTTCTCTCCATATCTAAAACCATGGAAAACATGCTGTTGCTCCATTTCAGAAAGTTTCTTTTTCGCTG
Ck35_0              CACAAATATTATCTCGCATATATTTCATAATATACTAAAATATGAATATGAAAATAAGTAATATTCACCTCTGAGAAGGAACCTTAATATTTTGTAACACCTGTTGTAGCAATCTGGAATTAACTGAAAGGATTTGATCAGCGAGCATGCTTGTCTGGGCTTTCTCTCCATATCTAAAACCATGGAAAACATGCTGTTGCTCCATTTCAGAAAGTTTCTTTTTCGCTG
Ck35_1              CACAAATATTATCTCGCATATATTTCATAATATACTAAAATATGAATATGAAAATAAGTAATATTCACCTCTGAGAAGGAACCTTAATATTTTGTAACGCCTGTTGTAGCAATCTGGAATTAACTGAAAGGATTTGATCAGCGAGCATGCTTGTCTGGGCTTTCTCTCCATATCTAAAACCATGGAAAACATGCTGTTGCTCCATTTCAGAAAGTTTCTTTTTCGCTG
Ck36_0              CACAAATATTATCTCGCATATATTTCATAATATACTAAAATATGAATATGAAAATAAGTAATATTCACCTCTGAGAAGGAACCTTAATATTTTGTAACGCCTGTTGTAGCAATCTGGAATTAACTGAAAGGATTTGATCAGCGAGCATGCTTGTCTGGGCTTTCTCTCCATATCTAAAACCATGGAAAACATGCTGTTGCTCCATTTCAGAAAGTTTCTTTTTCGCTG
Ck36_1              CACAAATATTATCTCGCATATATTTCATAATATACTAAAATATGAATATGAAAATAAGTAATATTCACCTCTGAGAAGGAACCTTAATATTTTGTAACGCCTGTTGTAGCAATCTGGAATTAACTGAAAGGATTTGATCAGCGAGCATGCTTGTCTGGGCTTTCTCTCCATATCTAAAACCATGGAAAACATGCTGTTGCTCCATTTCAGAAAGTTTCTTTTTCGCTG
Ck4_0               CACAAATATTATCTCGCATATATTTCATAATATACTAAAATATGAATATGAAAATAAGTAATATTCACCTCTGAGAAGGAACCTTAATATTTTGTAACGCCTGTTGTAGCAATCTGGAATTAACTGAAAGGATTTGATCAGCGAGCATGCTTGTCTGGGCTTTCTCTCCATATCTAAAACCATGGAAAACATGCTGTTGCTCCATTTCAGAAAGTTTCTTTTTCGCT-
Ck4_1               CACAAATATTTTCTCGCATATATTTCATAATATACTAAAATATGAATATGAAAATAAGTAATATTCACCTCTGAGAAGGAACCTTAATATTTTGTAACGCCTGTTGTAGCAATCTGGAATTAACTGAAAGGATTTGATCAGCGAGCATGCTTGTCTGGGCTTTCTCTCCATATCTAAAACCATGGAAAACATGCTGTTGCTCCATTTCAGAAAGTTTCTTTTTCGCT-
Ck49_0              CACAAATATTATCTCGCATATATTTCATAATATACTAAAATATGAATATGAAAATAAGTAATATTCACCTCTGAGAAGGAACCTTAATATTTTGTAACGCCTGTTGTAGCAATCTGGAATTAACTGAAAGGATTTGATCAGCGAGCATGCTTGTCTGGGCTTTCTCTCCATATCTAAAACCATGGAAAACATGCTGTTGCTCCATTTCAGAAAGTTTCTTTTTCGCTG
Ck49_1              CACAAATATTATCTCGCATATATTTCATAATATACTAAAATATGAATATGAAAATAAGTAATATTCACCTCTGAGAAGGAACCTTAATATTTTGTAACGCCTGTTGTAGCAATCTGGAATTAACTGAAAGGATTTGATCAGCGAGCATGCTTGTCTGGGCTTTCTCTCCATATCTAAAACCATGGAAAACATGCTGTTGCTCCATTTCAGAAAGTTTCTTTTTCGCTG
Ck50_0              CACAAATATTATCTCGCATATATAT----ATATACTAAAATATGAATATGAAAATAAGTAATATTCACCTCTGAGAAGGAACCTTAATATTTTGTAACGCCTGTTGTAGCAATCTGGAATTAACTGAAAGGATTTGATCAGCGAGCATGCTTGTCTGGGCTTTCTCTCCATATCTAAAACCATGGAAAACATGCTGTTGCTCCATTTCAGAAAGTTTCTTTTTCGCTG
Ck50_1              CACAAATATTATCTCGCATATATAT----ATATACTAAAATATGAATATGAAAATAAGTAATATTCACCTCTGAGAAGGAACCTTAATATTTTGTAACGCCTGTTGTAGCAATCTGGAATTAACTGAAAGGATTTGATCAGCGAGCATGCTTGTCTGGGCTTTCTCTCCATATCTAAAACCATGGAAAACATGCTGTTGCTCCATTTCAGAAAGTTTCTTTTTCGCTG
Ck51_0              CACAAATATTATCTCGCATATATTTCATAATATACTAAAATATGAATATGAAAATAAGTAATATTCACCTCTGAGAAGGAACCTTAATATTTTGTAACGCCTGTTGTAGCAATCTGGAATTAACTGAAAGGATTTGATCAGCGAGCATGCTTGTCTGGGCTTTCTCTCCATATCTAAAACCATGGAAAACATGCTGTTGCTCCATTTCAGAAAGTTTCTTTTTCGCTG
Ck51_1              CACAAATATTATCTCGCATATATTTCATAATATACTAAAATATGAATATGAAAATAAGTAATATTCACCTCTGAGAAGGAACCTTAATATTTTGTAACGCCTGTTGTAGCAATCTGGAATTAACTGAAAGGATTTGATCAGCGAGCATGCTTGTCTGGGCTTTCTCTCCATATCTAAAACCATGGAAAACATGCTGTTGCTCCATTTCAGAAAGTTTCTTTTTCGCTG
Ck54_0              CACAAATATTATCTCGCATATATTTCATAATATACTAAAATATGAATATGAAAATAAGTAATATTCACCTCTGAGAAGGAACCTTAATATTTTGTAACGCCTGTTGTAGCAATCTGGAATTAACTGAAAGGATTTGATCAGCGAGCATGCTTGTCTGGGCTTTCTCTCCATATCTAAAACCATGGAAAACATGCTGTTGCTCCATTTCAGAAAGTTTCTTTTTCGCTG
Ck54_1              CACAAATATTATCTCGCATATATTTCATAATATACTAAAATATGAATATGAAAATAAGTAATATTCACCTCTGAGAAGGAACCTTAATATTTTGTAACGCCTGTTGTAGCAATCTGGAATTAACTGAAAGGATTTGATCAGCGAGCATGCTTGTCTGGGCTTTCTCTCCATATCTAAAACCATGGAAAACATGCTGTTGCTCCATTTCAGAAAGTTTCTTTTTCGCTG
Ck54_R_0            CACAAATATTATCTCGCATATATTTCATAATATACTAAAATATGAATATGAAAATAAGTAATATTCACCTCTGAGAAGGAACCTTAATATTTTGTAACGCCTGTTGTAGCAATCTGGAATTAACTGAAAGGATTTGATCAGCGAGCATGCTTGTCTGGGCTTTCTCTCCATATCTAAAACCATGGAAAACATGCTGTTGCTCCATTTCAGAAAGTTTCTTTTTCGCTG
Ck54_R_1            CACAAATATTATCTCGCATATATTTCATAATATACTAAAATATGAATATGAAAATAAGTAATATTCACCTCTGAGAAGGAACCTTAATATTTTGTAACGCCTGTTGTAGCAATCTGGAATTAACTGAAAGGATTTGATCAGCGAGCATGCTTGTCTGGGCTTTCTCTCCATATCTAAAACCATGGAAAACATGCTGTTGCTCCATTTCAGAAAGTTTCTTTTTCGCTG
Ck56_0              CACAAATATTATCTCGCATATATTTCATAATATACTAAAATATGAATATGAAAATAAGTAATATTCACCTCTGAGAAGGAACCTTAATATTTTGTAACGCCTGTTGTAGCAATCTGGAATTAACTGAAAGGATTTGATCAGCGAGCATGCTTGTCTGGGCTTTCTCTCCATATCTAAAACCATGGAAAACATGCTGTTGCTCCATTTCAGAAAGTTTCTTTTTCGCTG
Ck56_1              CACAAATATTATCTCGCATATATTTCATAATATACTAAAATATGAATATGAAAATAAGTAATATTCACCTCTGAGAAGGAACCTTAATATTTTGTAACGCCTGTTGTAGCAATCTGGAATTAACTGAAAGGATTTGATCAGCGAGCATGCTTGTCTGGGCTTTCTCTCCATATCTAAAACCATGGAAAACATGCTGTTGCTCCATTTCAGAAAGTTTCTTTTTCGCTG
Ck7_0               CACAAATATTATCTCGCATATATTTCATAATATACTAAAATATGAATATGAAAATAAGTAATATTCACCTCTGAGAAGGAACCTTAATATTTTGTAACGCCTGTTGTAGCAATCTGGAATTAACTGAAAGGATTTGATCAGCGAGCATGCTTGTCTGGGCTTTCTCTCCATATCTAAAACCATGGAAAACATGCTGTTGCTCCATTTCAGAAAGTTTCTTTTTCGCTG
Ck7_1               CACAAATATTATCTCGCATATATTTCATAATATACTAAAATATGAATATGAAAATAAGTAATATTCACCTCTGAGAAGGAACCTTAATATTTTGTAACGCCTGTTGTAGCAATCTGGAATTAACTGAAAGGATTTGATCAGCGAGCATGCTTGTCTGGGCTTTCTCTCCATATCTAAAACCATGGAAAACATGCTGTTGCTCCATTTCAGAAAGTTTCTTTTTCGCTG
Ck80_0              CACAAATATTACCTCGCATATATTTCATAATATACTAAAATATGAATATGAAAATAAGTAATATTCACCTCTGAGAAGGAACCTTAATATTTTGTAACGCCTGTTGTAGCAATCTGGAATTAACTGAAAGGATTTGATCAGCGAGCATGCTTGTCTGGGCTTTCTCTCCATATCTAAAACCATGGAAAACATGCTGTTGCTCCATTTCAGAAAGTTTCTTTTTCGCTG
Ck80_1              CACAAATATTACCTCGCATATATTTCATAATATACTAAAATATGAATATGAAAATAAGTAATATTCACCTCTGAGAAGGAACCTTAATATTTTGTAACGCCTGTTGTAGCAATCTGGAATTAACTGAAAGGATTTGATCAGCGAGCATGCTTGTCTGGGCTTTCTCTCCATATCTAAAACCATGGAAAACATGCTGTTGCTCCATTTCAGAAAGTTTCTTTTTCGCTG
Ck81_0              CACAAATATTACCTCGCATATATTTCATAATATACTAAAATATGAATATGAAAATAAGTAATATTCACCTCTGAGAAGGAACCTTAATATTTTGTAACGCCTGTTGTAGCAATCTGGAATTAACTGAAAGGATTTGATCAGCGAGCATGCTTGTCTGGGCTTTCTCTCCATATCTAAAACCATGGAAAACATGCTGTTGCTCCATTTCAGAAAGTTTCTTTTTCGCTG
Ck81_1              CACAAATATTACCTCGCATATATTTCATAATATACTAAAATATGAATATGAAAATAAGTAATATTCACCTCTGAGAAGGAACCTTAATATTTTGTAACGCCTGTTGTAGCAATCTGGAATTAACTGAAAGGATTTGATCAGCGAGCATGCTTGTCTGGGCTTTCTCTCCATATCTAAAACCATGGAAAACATGCTGTTGCTCCATTTCAGAAAGTTTCTTTTTCGCTG
Ck83_0              CACAAATATTACCTCGCATATATTTCATAATATACTAAAATATGAATATGAAAATAAGTAATATTCACCTCTGAGAAGGAACCTTAATATTTTGTAACGCCTGTTGTAGCAATCTGGAATTAACTGAAAGAATTTGATCAGCGAGCATGCTTGTCTGGGCTTTCTCTCCATATCTAAAACCATGGAAAACATGCTGTTGCTCCATTTCAGAAAGTTTCTTTTTCGCTG
Ck83_1              CACAAATATTATCTCGCATATATTTCATAATATACTAAAATATGAATATGAAAATAAGTAATATTCACCTCTGAGAAGGAACCTTAATATTTTGTAACGCCTGTTGTAGCAATCTGGAATTAACTGAAAGGATTTGATCAGCGAGCATGCTTGTCTGGGCTTTCTCTCCATATCTAAAACCATGGAAAACATGCTGTTGCTCCATTTCAGAAAGTTTCTTTTTCGCTG
Ck85_0              CACAAATATTACCTCGCATATATTTCATAATATACTAAAATATGAATATGAAAATAAGTAATATTCACCTCTGAGAAGGAACCTTAATATTTTGTAACGCCTGTTGTAGCAATCTGGAATTAACTGAAAGGATTTGATCAGCGAGCATGCTTGTCTGGGCTTTCTCTCCATATCTAAAACCATGGAAAACATGCTGTTGCTCCATTTCAGAAAGTTTCTTTTTCGCTG
Ck85_1              CACAAATATTACCTCGCATATATTTCATAATATACTAAAATATGAATATGAAAATAAGTAATATTCACCTCTGAGAAGGAACCTTAATATTTTGTAACGCCTGTTGTAGCAATCTGGAATTAACTGAAAGGATTTGATCAGCGAGCATGCTTGTCTGGGCTTTCTCTCCATATCTAAAACCATGGAAAACATGCTGTTGCTCCATTTCAGAAAGTTTCTTTTTCGCTG
Ck85_R_0            CACAAATATTACCTCGCATATATTTCATAATATACTAAAATATGAATATGAAAATAAGTAATATTCACCTCTGAGAAGGAACCTTAATATTTTGTAACGCCTGTTGTAGCAATCTGGAATTAACTGAAAGGATTTGATCAGCGAGCATGCTTGTCTGGGCTTTCTCTCCATATCTAAAACCATGGAAAACATGCTGTTGCTCCATTTCAGAAAGTTTCTTTTTCGCTG
Ck85_R_1            CACAAATATTACCTCGCATATATTTCATAATATACTAAAATATGAATATGAAAATAAGTAATATTCACCTCTGAGAAGGAACCTTAATATTTTGTAACGCCTGTTGTAGCAATCTGGAATTAACTGAAAGGATTTGATCAGCGAGCATGCTTGTCTGGGCTTTCTCTCCATATCTAAAACCATGGAAAACATGCTGTTGCTCCATTTCAGAAAGTTTCTTTTTCGCTG
Ck88_0              CACAAATATTACCTCGCATATATTTCATAATATACTAAAATATGAATATGAAAATAAGTAATATTCACCTCTGAGAAGGAACCTTAATATTTTGTAACGCCTGTTGTAGCAATCTGGAATTAACTGAAAGGATTTGATCAGCGAGCATGCTTGTCTGGGCTTTCTCTCCATATCTAAAACCATGGAAAACATGCTGTTGCTCCATTTCAGAAAGTTTCTTTTTCGCT-
Ck88_1              CACAAATATTACCTCGCATATATTTCATAATATACTAAAATATGAATATGAAAATAAGTAATATTCACCTCTGAGAAGGAACCTTAATATTTTGTAACGCCTGTTGTAGCAATCTGGAATTAACTGAAAGGATTTGATCAGCGAGCATGCTTGTCTGGGCTTTCTCTCCATATCTAAAACCATGGAAAAGATGCTGTTGCTCCATTTCAGAAAGTTTCTTTTTCGCT-
Dm100_0             CACAAATATTATCTCGCATATATTTCATAATATACTAAAATATGAATATGAAAATAAGTAATATTCACCTCTGAGAAGGAACCTTAATATTTTGTAACGCCTGTTGTAGCAATCTGGAATTAACTGAAAGGATTTGATCAGCGAGCATGCTTGTCTGGGCTTTCTCTCCATATCTAAAACCATGGAAAACATGCNGTTGCTCCATTTCAGAAAGTTNCTTTTTCGCTG
Dm100_1             CACAAATATTATCTCGCATATATTTCATAATATACTAAAATATGAATATGAAAATAAGTAATATTCACCTCTGAGAAGGAACCTTAATATTTTGTAACGCCTGTTGTAGCAATCTGGAATTAACTGAAAGGATTTGATCAGCGAGCATGCTTGTCTGGGCTTTCTCTCCATATCTAAAACCATGGAAAACATGCNGTTGCTCCATTTCAGAAAGTTNCTTTTTCGCTG
Dm102_0             CACAAATATTATCTCGCATATATTTCATAATATACTAAAATATGAATATGAAAATAAGTAATATTCACCTCTGAGAAGGAACCTTAATATTTTGTAACGCCTGTTGTAGCAATCTGGAATTAACTGAAAGGATTTGATCAGCGAGCATGCTTGTCTGGGCTTTCTCTCCATATCTAAAACCATGGAAAACATGCTGTTGCTCCATTTCAGAAAGTTTCTTTTTCGCTG
Dm102_1             CACAAATATTATCTCGCATATATTTCATAATATACTAAAATATGAATATGAAAATAAGTAATATTCACCTCTGAGAAGGAACCTTAATATTTTGTAACGCCTGTTGTAGCAATCTGGAATTAACTGAAAGGATTTGATCAGCGAGCATGCTTGTCTGGGCTTTCTCTCCATATCTAAAACCATGGAAAACATGCTGTTGCTCCATTTCAGAAAGTTTCTTTTTCGCTG
Dm104_0             CACAAATATTATCTCGCATATATTTCATAATATACTAAAATATGAATATGAAAATAAGTAATATTCACCTCTGAGAAGGAACCTTAATATTTTGTAACGCCTGTTGTAGCAATCTGGAATTAACTGAAAGGATTTGATCAGCGAGCATGCTTGTCTGGGCTTTCTCTCCATATCTAAAACCATGGAAAACATGCTGTTGCTCCATTTCAGAAAGTTTCTTTTTCGCTG
Dm104_1             CACAAATATTATCTCGCATATATTTCATAATATACTAAAATATGAATATGAAAATAAGTAATATTCACCTCTGAGAAGGAACCTTAATATTTTGTAACGCCTGTTGTAGCAATCTGGAATTAACTGAAAGGATTTGATCAGCGAGCATGCTTGTCTGGGCTTTCTCTCCATATCTAAAACCATGGAAAACATGCTGTTGCTCCATTTCAGAAAGTTTCTTTTTCGCTG
Dm106_0             CACAAATATTATCTCGCATATATTTCATAATATACTAAAATATGAATATGAAAATAAGTAATATTCACCTCTGAGAAGGAACCTTAATATTTTGTAACGCCTGTTGTAGCAATCTGGAATTAACTGAAAGGATTTGATCAGCGAGCATGCTTGTCTGGGCTTTCTCTCCATATCTAAAACCATGGAAAACATGCTGTTGCTCCATTTCAGAAAGTTTCTTTTTCGCTG
Dm106_1             CACAAATATTATCTCGCATATATTTCATAATATACTAAAATATGAATATGAAAATAAGTAATATTCACCTCTGAGAAGGAACCTTAATATTTTGTAACGCCTGTTGTAGCAATCTGGAATTAACTGAAAGGATTTGATCAGCGAGCATGCTTGTCTGGGCTTTCTCTCCATATCTAAAACCATGGAAAACATGCTGTTGCTCCATTTCAGAAAGTTTCTTTTTCGCTG
Dm108_0             CACAAATATTATCTCGCATATATTTCATAATATACTAAAATATGAATATGAAAATAAGTAATATTCACCTCTGAGAAGGAACCTTAATATTTTGTAACGCCTGTTGTAGCAATCTGGAATTAACTGAAAGGATTTGATCAGCGAGCATGCTTGTCTGGGCTTTCTCTCCATATCTAAAACCATGGAAAACATGCTGTTGCTCCATTTCAGAAAGTTTCTTTTTCGCTG
Dm108_1             CACAAATATTATCTCGCATATATTTCATAATATACTAAAATATGAATATGAAAATAAGTAATATTCACCTCTGAGAAGGAACCTTAATATTTTGTAACGCCTGTTGTAGCAATCTGGAATTAACTGAAAGGATTTGATCAGCGAGCATGCTTGTCTGGGCTTTCTCTCCATATCTAAAACCATGGAAAACATGCTGTTGCTCCATTTCAGAAAGTTTCTTTTTCGCTG
Dm110_0             CACAAATATTATCTCGCATATATTTCATAATATACTAAAATATGAATATGAAAATAAGTAATATTCACCTCTGAGAAGGAACCTTAATATTTTGTAACGCCTGTTGTAGCAATCTGGAATTAACTGAAAGGATNTGATCAGCGAGCATGCTTGTCTGGGCTTTCTCTCCATATCTAAAACCATGGAAAACATGCTGTTGCTCCATTTCAGAAAGTTTCTTTTTCGCTG
Dm110_1             CACAAATATTATCTCGCATATATTTCATAATATACTAAAATATGAATATGAAAATAAGTAATATTCACCTCTGAGAAGGAACCTTAATATTTTGTAACGCCTGTTGTAGCAATCTGGAATTAACTGAAAGGATNTGATCAGCGAGCATGCTTGTCTGGGCTTTCTCTCCATATCTAAAACCATGGAAAACATGCTGTTGCTCCATTTCAGAAAGTTTCTTTTTCGCTG
Dm111_0             CACAAATATTATCTCGCATATATTTCATAATATACTAAAATATGAATATGAAAATAAGTAATATTCACCTCTGAGAAGGAACCTTAATATTTTGTAACGCCTGTTGTAGCAATCTGGAATTAACTGAAAGGATTTGATCAGCGAGCATGCTTGTCTGGGCTTTCTCTCCATATCTAAAACCATGGAAAACATGCTGTTGCTCCATTTCAGAAAGTTTCTTTTTCGCTG
Dm111_1             CACAAATATTATCTCGCATATATTTCATAATATACTAAAATATGAATATGAAAATAAGTAATATTCACCTCTGAGAAGGAACCTTAATATTTTGTAACGCCTGTTGTAGCAATCTGGAATTAACTGAAAGGATTTGATCAGCGAGCATGCTTGTCTGGGCTTTCTCTCCATATCTAAAACCATGGAAAACATGCTGTTGCTCCATTTCAGAAAGTTTCTTTTTCGCTG
Dm112_0             CACAAATATTATCTCGCATATATTTCATAATATACTAAAATATGAATATGAAAATAAGTAATATTCACCTCTGAGAAGGAACCTTAATATTTTGTAACGCCTGTTGTAGCAATCTGGAATTAACTGAAAGGATTTGATCAGCGAGCATGCTTGTCTGGGCTTTCTCTCCATATCTAAAACCATGGAAAACATGCTGTTGCTCCATTTCAGAAAGTTTCTTTTTCGCTG
Dm112_1             CACAAATATTATCTCGCATATATTTCATAATATACTAAAATATGAATATGAAAATAAGTAATATTCACCTCTGAGAAGGAACCTTAATATTTTGTAACGCCTGTTGTAGCAATCTGGAATTAACTGAAAGGATTTGATCAGCGAGCATGCTTGTCTGGGCTTTCTCTCCATATCTAAAACCATGGAAAACATGCTGTTGCTCCATTTCAGAAAGTTTCTTTTTCGCTG
Dm112_R_0           CACAAATATTATCTCGCATATATTTCATAATATACTAAAATATGAATATGAAAATAAGTAATATTCACCTCTGAGAAGGAACCTTAATATTTTGTAACGCCTGTTGTAGCAATCTGGAATTAACTGAAAGGATTTGATCAGCGAGCATGCTTGTCTGGGCTTTCTCTCCATATCTAAAACCATGGAAAACATGCTGTTGCTCCATTTCAGAAAGTTTCTTTTTCGCTG
Dm112_R_1           CACAAATATTATCTCGCATATATTTCATAATATACTAAAATATGAATATGAAAATAAGTAATATTCACCTCTGAGAAGGAACCTTAATATTTTGTAACGCCTGTTGTAGCAATCTGGAATTAACTGAAAGGATTTGATCAGCGAGCATGCTTGTCTGGGCTTTCTCTCCATATCTAAAACCATGGAAAACATGCTGTTGCTCCATTTCAGAAAGTTTCTTTTTCGCTG
Dm114_0             CACAAATATTATCTCGCATATATTTCATAATATACTAAAATATGAATATGAAAATAAGTAATATTCACCTCTGAGAAGGAACCTTAATATTTTGTAACGCCTGTTGTAGCAATCTGGAATTAACTGAAAGGATTTGATCAGCGAGCATGCTTGTCTGGGCTTTCTCTCCATATCTAAAACCATGGAAAACATGCTGTTGCTCCATTTCAGAAAGTTTCTTTTTCGCTG
Dm114_1             CACAAATATTATCTCGCATATATTTCATAATATACTAAAATATGAATATGAAAATAAGTAATATTCACCTCTGAGAAGGAACCTTAATATTTTGTAACGCCTGTTGTAGCAATCTGGAATTAACTGAAAGGATTTGATCAGCGAGCATGCTTGTCTGGGCTTTCTCTCCATATCTAAAACCATGGAAAACATGCTGTTGCTCCATTTCAGAAAGTTTCTTTTTCGCTG
Dm115_0             CACAAATATTATCTCGCATATATTTCATAATATACTAAAATATGAATATGAAAATAAGTAATATTCACCTCTGAGAAGGAACCTTAATATTTTGTAACGCCTGTTGTAGCAATCTGGAATTAACTGAAAGGATTTGATCAGCGAGCATGCTTGTCTGGGCTTTCTCTCCATATCTAAAACCATGGAAAACATGCTGTTGCTCCATTTCAGAAAGTTTCTTTTTCGCTG
Dm115_1             CACAAATATTATCTCGCATATATTTCATAATATACTAAAATATGAATATGAAAATAAGTAATATTCACCTCTGAGAAGGAACCTTAATATTTTGTAACGCCTGTTGTAGCAATCTGGAATTAACTGAAAGGATTTGATCAGCGAGCATGCTTGTCTGGGCTTTCTCTCCATATCTAAAACCATGGAAAACATGCTGTTGCTCCATTTCAGAAAGTTTCTTTTTCGCTG
Dm116_0             CACAAATATTATCTCGCATATATTTCATAATATACTAAAATATGAATATGAAAATAAGTAATATTCACCTCTGAGAAGGAACCTTAATATTTTGTAACGCCTGTTGTAGCAATCTGGAATTAACTGAAAGGATTTGATCAGCGAGCATGCTTGTCTGGGCTTTCTCTCCATATCTAAAACCATGGAAAACATGCTGTTGCTCCATTTCAGAAAGTTTCTTTTTCGCTG
Dm116_1             CACAAATATTATCTCGCATATATTTCATAATATACTAAAATATGAATATGAAAATAAGTAATATTCACCTCTGAGAAGGAACCTTAATATTTTGTAACGCCTGTTGTAGCAATCTGGAATTAACTGAAAGGATTTGATCAGCGAGCATGCTTGTCTGGGCTTTCTCTCCATATCTAAAACCATGGAAAACATGCTGTTGCTCCATTTCAGAAAGTTTCTTTTTCGCTG
Dm117_0             CACAAATATTATCTCGCATATATTTCATAATATACTAAAATATGAATATGAAAATAAGTAATATTCACCTCTGAGAAGGAACCTTAATATTTTGTAACGCCTGTTGTAGCAATCTGGAATTAACTGAAAGGATTTGATCAGCGAGCATGCTTGTCTGGGCTTTCTCTCCATATCTAAAACCATGGAAAACATGCTGTTGCTCCATTTCAGAAAGTTTCTTTTTCGCTG
Dm117_1             CACAAATATTATCTCGCATATATTTCATAATATACTAAAATATGAATATGAAAATAAGTAATATTCACCTCTGAGAAGGAACCTTAATATTTTGTAACGCCTGTTGTAGCAATCTGGAATTAACTGAAAGGATTTGATCAGCGAGCATGCTTGTCTGGGCTTTCTCTCCATATCTAAAACCATGGAAAACATGCTGTTGCTCCATTTCAGAAAGTTTCTTTTTCGCTG
Dm118_0             CACAAATATTATCTCGCATATATTTCATAATATACTAAAATATGAATATGAAAATAAGTAATATTCACCTCTGAGAAGGAACCTTAATATTTTGTAACGCCTGTTGTAGCAATCTGGAATTAACTGAAAGGATTTGATCAGCGAGCATGCTTGTCTGGGCTTTCTCTCCATATCTAAAACCATGGAAAACATGCTGTTGCTCCATTTCAGAAAGTTTCTTTTTCGCTG
Dm118_1             CACAAATATTATCTCGCATATATTTCATAATATACTAAAATATGAATATGAAAATAAGTAATATTCACCTCTGAGAAGGAACCTTAATATTTTGTAACGCCTGTTGTAGCAATCTGGAATTAACTGAAAGGATTTGATCAGCGAGCATGCTTGTCTGGGCTTTCTCTCCATATCTAAAACCATGGAAAACATGCTGTTGCTCCATTTCAGAAAGTTTCTTTTTCGCTG
Dm119_0             CACAAATATTATCTCGCATATATTTCATAATATACTAAAATATGAATATGAAAATAAGTAATATTCACCTCTGAGAAGGAACCTTAATATTTTGTANCGCCTGTTGTAGCAATCTGGAATTAACTGAAAGGATTTGATCAGCGAGCATGCTTGTCTGGGCTTTCTCTCCATATCTAAAACCATGGAAAACATGCTGTTGCTCCATTTCAGAAAGTTTCTTTTTCGCTG
Dm119_1             CACAAATATTATCTCGCATATATTTCATAATATACTAAAATATGAATATGAAAATAAGTAATATTCACCTCTGAGAAGGAACCTTAATATTTTGTANCGCCTGTTGTAGCAATCTGGAATTAACTGAAAGGATTTGATCAGCGAGCATGCTTGTCTGGGCTTTCTCTCCATATCTAAAACCATGGAAAACATGCTGTTGCTCCATTTCAGAAAGTTTCTTTTTCGCTG
Mg37_0              CACAAATATCACCTCGCATATATTTCATAATATACTAAAATATGAATATGAAAATAAGTAATATTCACCTCTGAGAAGGAACCTTAATATTTTGTAACGCCTGTTGTAGCAATCTGGAATTAACTGAAAGGATTTGATCAGCGAGCATGCTTGTCTGGGCTTTCTCTCCATATCTAAAACCATGGANAACATGCTGTTGCTCCATTTCAGAAAGTTTCTTTTTCGCTG
Mg37_1              CACAAATATTACCTCGCATATATTTCATAATATACTAAAATATGAATATGAAAATAAGTAATATTCACCTCTGAGAAGGAACCTTAATATTTTGTAACGCCTGTTGTAGCAATCTGGAATTAACTGAAAGGATTTGATCAGCGAGCATGCTTGTCTGGGCTTTCTCTCCATATCTAAAACCATGGANAACATGCTGTTGCTCCATTTCAGAAAGTTTCTTTTTCGCTG
Mg38_0              CACAAATATCACCTCGCATATATTTCATAATATACTAAAATATGAATATGAAAATAAGTAATATTCACCTCTGAGAAGGAACCTTAATATTTTGTAACGCCTGTTGTAGCAATCTGGAATTAACTGAAAGGATTTGATCAGCGAGCATGCTTGTCTGGGCTTTCACTCCATATCTAAAACCATGGAAAACATGCTGTTGCTCCATTTCAGAAAGTTTCTTTTTCGCTG
Mg38_1              CACAAATATTACCTCGCATATATTTCATAATATACTAAAATATGAATATGAAAATAAGTAATATTCACCTCTGTGAAGGAACCTTAATATTTTGTAACGCCTGTTGTAGCAATCTGGAATTAACTGAAAGGATTTGATCAGCGAGCATGCTTGTCTGGGCTTTCTCTCCATATCTAAAACCATGGAAAACATGCTGTTGCTCCATTTCAGAAAGTTTCTTTTTCGCTG
Mg39_0              CACAAATATTACCTCGCATATATTTCATAATATACTAAAATATGAATATGAAAATAAGTAATATTCACCTCTGAGAAGGAACCTTAATATTTTGTAACGCCTGTTGTAGCAATCTGGAATTAACTGAAAGGATTTGATCAGCGAGCATGCTTGTCTGGGCTTTCTCTCCATATCTAAAACCATGGAAAACATGCTGTTGCTCCATTTCAGAAAGTTTCTTTTTCGCTG
Mg39_1              CACAAATATTACCTCGCATATATTTCATAATATACTAAAATATGAATATGAAAATAAGTAATATTCACCTCTGTGAAGGAACCTTAATATTTTGTAACGCCTGTTGTAGCAATCTGGAATTAACTGAAAGGATTTGATCAGCGAGCATGCTTGTCTGGGCTTTCTCTCCATATCTAAAACCATGGAAAACATGCTGTTGCTCCATTTCAGAAAGTTTCTTTTTCGCTG
Mg40_0              CACAAATATCACCTCGCATATATTTCATAATATACTAAAATATGAATATGAAAATAAGTAATATTCACCTCTGAGAAGGAACCTTAATATTTTGTAACGCCTGTTGTAGCAATCTGGAATTAACTGAAAGGATTTGATCAGCGAGCATGCTTGTCTGGGCTTTCTCTCCATATCTAAAACCATGGAAAACATGCTGTTGCTCCATTTCAGAAAGTTTCTTTTTCGCT-
Mg40_1              CACAAATATTACCTCGCATATATTTCATAATATACTAAAATATGAATATGAAAATAAGTAATATTCACCTCTGAGAAGGAACCTTAATATTTTGTAACGCCTGTTGTAGCAATCTGGAATTAACTGAAAGGATTTGATCAGCGAGCATGCTTGTCTGGGCTTTCTCTCCATATCTAAAACCATGGAAAACATGCTGTTGCTCCATTTCAGAAAGTTTCTTTTTCGCT-
Mg40_R_0            CACAAATATCACCTCGCATATATTTCATAATATACTAAAATATGAATATGAAAATAAGTAATATTCACCTCTGAGAAGGAACCTTAATATTTTGTAACGCCTGTTGTAGCAATCTGGAATTAACTGAAAGGATTTGATCAGCGAGCATGCTTGTCTGGGCTTTCTCTCCATATCTAAAACCATGGAAAACATGCTG--------------------------------
Mg40_R_1            CACAAATATTACCTCGCATATATTTCATAATATACTAAAATATGAATATGAAAATAAGTAATATTCACCTCTGAGAAGGAACCTTAATATTTTGTAACGCCTGTTGTAGCAATCTGGAATTAACTGAAAGGATTTGATCAGCGAGCATGCTTGTCTGGGCTTTCTCTCCATATCTAAAACCATGGAAAACATGCTG--------------------------------
Mg41_0              CACAAATATCACCTCGCATATATTTCATAATATACTAAAATATGAATATGAAAATAAGTAATATTCACCTCTGAGAAGGAACCTTAATATTTTGTAACGCCTGTTGTAGCAATCTGGAATTAACTGAAAGGATTTGATCAGCGAGCATGCTTGTCTGGGCTTTCTCTCCATATCTAAAACCATGGAAAACATGCTGTTGCTCCATTTCAGAAAGTTTCTTTTTCGCTG
Mg41_1              CACAAATATTACCTCGCATATATTTCATAATATACTAAAATATGAATATGAAAATAAGTAATATTCACCTCTGTGAAGGAACCTTAATATTTTGTAACGCCTGTTGTAGCAATCTGGAATTAACTGAAAGGATTTGATCAGCGAGCATGCTTGTCTGGGCTTTCTCTCCATATCTAAAACCATGGAAAACATGCTGTTGCTCCATTTCAGAAAGTTTCTTTTTCGCTG
Mg57_0              CACAAATATCACCTCGCATATATTTCATAATATACTAAAATATGAATATGAAAATAAGTAATATTCACCTCTGAGAAGGAACCTTAATATTTTGTAACGCCTGTTGTAGCAATCTGGAATTAACTGAAAGGATTTGATCAGCGAGCATGCTTGTCTGGGCTTTCTCTCCATATCTAAAACCATGGAAAACATGCTGTTGCTCCATTTCAGAAAGTTTCTTTTTCGCTG
Mg57_1              CACAAATATTACCTCGCATATATTTCATAATATACTAAAATATGAATATGAAAATAAGTAATATTCACCTCTGTGAAGGAACCTTAATATTTTGTAACGCCTGTTGTAGCAATCTGGAATTAACTGAAAGGATTTGATCAGCGAGCATGCTTGTCTGGGCTTTCTCTCCATATCTAAAACCATGGAAAACATGCTGTTGCTCCATTTCAGAAAGTTTCTTTTTCGCTG
Mg58_0              CACAAATATCACCTCGCATATATTTCATAATATACTAAAATATGAATATGAAAATAAGTAATATTCACCTCTGAGAAGGAACCTTAATATTTTGTAACGCCTGTTGTAGCAATCTGGAATTAACTGAAAGGATTTGATCAGCGAGCATGCTTGTCTGGGCTTTCTCTCCATATCTAAAACCATGGAAAACATGCTGTTGCTCCATTTCAGAAAGTTTCTTTTTCGCTG
Mg58_1              CACAAATATCACCTCGCATATATTTCATAATATACTAAAATATGAATATGAAAATAAGTAATATTCACCTCTGAGAAGGAACCTTAATATTTTGTAACGCCTGTTGTAGCAATCTGGAATTAACTGAAAGGATTTGATCAGCGAGCATGCTTGTCTGGGCTTTCTCTCCATATCTAAAACCATGGAAAACATGCTGTTGCTCCATTTCAGAAAGTTTCTTTTTCGCTG
Mg59_0              CACAAATATCACCTCGCATATATTTCATAATATACTAAAATATGAATATGAAAATAAGTAATATTCACCTCTGAGAAGGAACCTTAATATTTTGTAACGCCTGTTGTAGCAATCTGGAATTAACTGAAAGGATTTGATCAGCGAGCATGCTTGTCTGGGCTTTCTCTCCATATCTAAAACCATGGAAAACATGCTGTTGCTCCATTTCAGAAAGTTTCTTTTTCGCTG
Mg59_1              CACAAATATCACCTCGCATATATTTCATAATATACTAAAATATGAATATGAAAATAAGTAATATTCACCTCTGAGAAGGAACCTTAATATTTTGTAACGCCTGTTGTAGCAATCTGGAATTAACTGAAAGGATTTGATCAGCGAGCATGCTTGTCTGGGCTTTCTCTCCATATCTAAAACCATGGAAAACATGCTGTTGCTCCATTTCAGAAAGTTTCTTTTTCGCTG
Mg60_0              CACAAATATCACCTCGCATATATTTCATAATATACTAAAATATGAATATGAAAATAAGTAATATTCACCTCTGAGAAGGAACCTTAATATTTTGTAACGCCTGTTGTAGTAATCTGGAATTAACTGAAAGGATTTGATCAGCGAGCATGCTTGTCTGGGCTTTCTCTCCATATCTAAAACCATGGAAAACATGCTGTTGCTCCATTTCAGAAAGTTTCTTTTTCGCTG
Mg60_1              CACAAATATCACCTCGCATATATTTCATAATATACTAAAATATGAATATGAAAATAAGTAATATTCACCTCTGAGAAGGAACCTTAATATTTTGTAACGCCTGTTGTAGTAATCTGGAATTAACTGAAAGGATTTGATCAGCGAGCATGCTTGTCTGGGCTTTCTCTCCATATCTAAAACCATGGAAAACATGCTGTTGCTCCATTTCAGAAAGTTTCTTTTTCGCTG
Mg61_0              CACAAATATCACCTCGCATATATTTCATAATATACTAAAATATGAATATGAAAATAAGTAATATTCACCTCTGAGAAGGAACCTTAATATTTTGTAACGCCTGTTGTAGTAATCTGGAATTAACTGAAAGGATTTGATCAGCGAGCATGCTTGTCTGGGCTTTCTCTCCATATCTAAAACCATGGAAAACATGCTGTTGCTCCATTTCAGAAAGTTTCTTTTTCGCTG
Mg61_1              CACAAATATCACCTCGCATATATTTCATAATATACTAAAATATGAATATGAAAATAAGTAATATTCACCTCTGAGAAGGAACCTTAATATTTTGTAACGCCTGTTGTAGTAATCTGGAATTAACTGAAAGGATTTGATCAGCGAGCATGCTTGTCTGGGCTTTCTCTCCATATCTAAAACCATGGAAAACATGCTGTTGCTCCATTTCAGAAAGTTTCTTTTTCGCTG
Mg64_0              CACAAATATCACCTCGCATATATTTCATAATATACTAAAATATGAATATGAAAATAAGTAATATTCACCTCTGAGAAGGAACCTTAATATTTTGTAACGCCTGTTGTAGTAATCTGGAATTAACTGAAAGGATTTGATCAGCGAGCATGCTTGTCTGGGCTTTCTCTCCATATCTAAAACCATGGAAAACATGCTGTTGCTCCATTTCAGAAAGTTTCTTTTTCGCTG
Mg64_1              CACAAATATCACCTCGCATATATTTCATAATATACTAAAATATGAATATGAAAATAAGTAATATTCACCTCTGAGAAGGAACCTTAATATTTTGTAACGCCTGTTGTAGTAATCTGGAATTAACTGAAAGGATTTGATCAGCGAGCATGCTTGTCTGGGCTTTCTCTCCATATCTAAAACCATGGAAAACATGCTGTTGCTCCATTTCAGAAAGTTTCTTTTTCGCTG
Mg64_R_0            CACAAATATCACCTCGCATATATTTCATAATATACTAAAATATGAATATGAAAATAAGTAATATTCACCTCTGAGAAGGAACCTTAATATTTTGTAACGCCTGTTGTAGTAATCTGGAATTAACTGAAAGGATTTGATCAGCGAGCATGCTTGTCTGGGCTTTCTCTCCATATCTAAAACCATGGAAAACATGCTGTTGCTCCATTTCAGAAAGTTTCTTTTTCGCTG
Mg64_R_1            CACAAATATCACCTCGCATATATTTCATAATATACTAAAATATGAATATGAAAATAAGTAATATTCACCTCTGAGAAGGAACCTTAATATTTTGTAACGCCTGTTGTAGTAATCTGGAATTAACTGAAAGGATTTGATCAGCGAGCATGCTTGTCTGGGCTTTCTCTCCATATCTAAAACCATGGAAAACATGCTGTTGCTCCATTTCAGAAAGTTTCTTTTTCGCTG
Mg67_0              CACAAATATCACCTCGCATATATTTCATAATATACTAAAATATGAATATGAAAATAAGTAATATTCACCTCTGAGAAGGAACCTTAATATTTTGTAACGCCTGTTGTAGTAATCTGGAATTAACTGAAAGGATTTGATCAGCGAGCATGCTTGTCTGGGCTTTCTCTCCATATCTAAAACCATGGAAAACATGCTGTTGCTCCATTTCAGAAAGTTTCTTTTTCGCTG
Mg67_1              CACAAATATCACCTCGCATATATTTCATAATATACTAAAATATGAATATGAAAATAAGTAATATTCACCTCTGAGAAGGAACCTTAATATTTTGTAACGCCTGTTGTAGTAATCTGGAATTAACTGAAAGGATTTGATCAGCGAGCATGCTTGTCTGGGCTTTCTCTCCATATCTAAAACCATGGAAAACATGCTGTTGCTCCATTTCAGAAAGTTTCTTTTTCGCTG
Mg69_0              CACAAATATCACCTCGCATATATTTCATAATATACTAAAATATGAATATGAAAATAAGTAATATTCACCTCTGAGAAGGAACCTTAATATTTTGTAACGCCTGTTGTAGTAATCTGGAATTAACTGAAAGGATTTGATCAGCGAGCATGCTTGTCTGGGCTTTCTCTCCATATCTAAAACCATGGAAAACATGCTGTTGCTCCATTTCAGAAAGTTTCTTTTTCGCTG
Mg69_1              CACAAATATCACCTCGCATATATTTCATAATATACTAAAATATGAATATGAAAATAAGTAATATTCACCTCTGAGAAGGAACCTTAATATTTTGTAACGCCTGTTGTAGTAATCTGGAATTAACTGAAAGGATTTGATCAGCGAGCATGCTTGTCTGGGCTTTCTCTCCATATCTAAAACCATGGAAAACATGCTGTTGCTCCATTTCAGAAAGTTTCTTTTTCGCTG
Mg70_0              CACAAATATCACCTCGCATATATTTCATAATATACTAAAATATGAATATGAAAATAAGTAATATTCACCTCTGAGAAGGAACCTTAATATTTTGTAACGCCTGTTGTAGTAATCTGGAATTAACTGAAAGGATTTGATCAGCGAGCATGCTTGTCTGGGCTTTCTCTCCATATCTAAAACCATGGAAAACATGCTGTTGCTCCATTTCAGAAAGTTTCTTTTTCGCTG
Mg70_1              CACAAATATCACCTCGCATATATTTCATAATATACTAAAATATGAATATGAAAATAAGTAATATTCACCTCTGAGAAGGAACCTTAATATTTTGTAACGCCTGTTGTAGTAATCTGGAATTAACTGAAAGGATTTGATCAGCGAGCATGCTTGTCTGGGCTTTCTCTCCATATCTAAAACCATGGAAAACATGCTGTTGCTCCATTTCAGAAAGTTTCTTTTTCGCTG
Mg72_0              CACAAATATCACCTCGCATATATTTCATAATATACTAAAATATGAATATGAAAATAAGTAATATTCACCTCTGAGAAGGAACCTTAATATTTTGTAACGCCTGTTGTAGTAATCTGGAATTAACTGAAAGGATTTGATCAGCGAGCATGCTTGTCTGGGCTTTCTCTCCATATCTAAAACCATGGAAAACATGCTGTTGCTCCATTTCAGAAAGTTTCTTTTTCGCTG
Mg72_1              CACAAATATCACCTCGCATATATTTCATAATATACTAAAATATGAATATGAAAATAAGTAATATTCACCTCTGAGAAGGAACCTTAATATTTTGTAACGCCTGTTGTAGTAATCTGGAATTAACTGAAAGGATTTGATCAGCGAGCATGCTTGTCTGGGCTTTCTCTCCATATCTAAAACCATGGAAAACATGCTGTTGCTCCATTTCAGAAAGTTTCTTTTTCGCTG
Mg74_0              CACAAATATCACCTCGCATATATTTCATAATATACTAAAATATGAATATGAAAATAAGTAATATTCACCTCTGAGAAGGAACCTTAATATTTTGTAACGCCTGTTGTAGTAATCTGGAATTAACTGAAAGGATTTGATCAGCGAGCATGCTTGTCTGGGCTTTCTCTCCATATCTAAAACCATGGAAAACATGCTGTTGCTCCATTTCAGAAAGTTTCTTTTTCGCTG
Mg74_1              CACAAATATCACCTCGCATATATTTCATAATATACTAAAATATGAATATGAAAATAAGTAATATTCACCTCTGAGAAGGAACCTTAATATTTTGTAACGCCTGTTGTAGTAATCTGGAATTAACTGAAAGGATTTGATCAGCGAGCATGCTTGTCTGGGCTTTCTCTCCATATCTAAAACCATGGAAAACATGCTGTTGCTCCATTTCAGAAAGTTTCTTTTTCGCTG
Mg77_0              CACAAATATCACCTCGCATATATTTCATAATATACTAAAATATGAATATGAAAATAAGTAATATTCACCTCTGAGAAGGAACCTTAATATTTTGTAACGCCTGTTGTAGCAATCTGGAATTAACTGAAAGGATTTGATCAGCGAGCATGCTTGTCTGGGCTTTCTCTCCATATCTAAAACCATGGAAAACATGCTGTTGCTCCATTTCAGAAAGTTTCTTTTTCGCTG
Mg77_1              CACAAATATTACCTCGCATATATTTCATAATATACTAAAATATGAATATGAAAATAAGTAATATTCACCTCTGTGAAGGAACCTTAATATTTTGTAACGCCTGTTGTAGTAATCTGGAATTAACTGAAAGGATTTGATCAGCGAGCATGCTTGTCTGGGCTTTCTCTCCATATCTAAAACCATGGAAAACATGCTGTTGCTCCATTTCAGAAAGTTTCTTTTTCGCTG
Mg79_0              CACAAATATCACCTCGCATATATTTCATAATATACTAAAATATGAATATGAAAATAAGTAATATTCACCTCTGAGAAGGAACCTTAATATTTTGTAACGCCTGTTGTAGTAATCTGGAATTAACTGAAAGGATTTGATCAGCGAGCATGCTTGTCTGGGCTTTCTCTCCATATCTAAAACCATGGAAAACATGCTGTTGCTCCATTTCAGAAAGTTTCTTTTTCGCTG
Mg79_1              CACAAATATCACCTCGCATATATTTCATAATATACTAAAATATGAATATGAAAATAAGTAATATTCACCTCTGAGAAGGAACCTTAATATTTTGTAACGCCTGTTGTAGTAATCTGGAATTAACTGAAAGGATTTGATCAGCGAGCATGCTTGTCTGGGCTTTCTCTCCATATCTAAAACCATGGAAAACATGCTGTTGCTCCATTTCAGAAAGTTTCTTTTTCGCTG
Nv120_0             CACAAATATTATCTCGCATATATTTCATAATATACTAAAATATGAATATGAAAATAAGTAATATTCACCTCTGAGAAGGAACCTTAATATTTTGTAACGCCTGTTGTAGCAATCTGGAATTAACTGAAAGGATTTGATCAGCGAGCATGCTTGTCTGGACTTTCTCTCCATATCTAAAACCATGGAAAACATGCTGTTGCTCCATTTCAGAAAGTTTCTTTTTCGCTG
Nv120_1             CACAAATATTATCTCGCATATATTTCATAATATACTAAAATATGAATATGAAAATAAGTAATATTCACCTCTGAGAAGGAACCTTAATATTTTGTAACGCCTGTTGTAGCAATCTGGAATTAACTGAAAGGATTTGATCAGCGAGCATGCTTGTCTGGACTTTCTCTCCATATCTAAAACCATGGAAAACATGCTGTTGCTCCATTTCAGAAAGTTTCTTTTTCGCTG
Nv122_0             CACAAATATTATCTCGCATATATTTCATAATATACTAAAATATGAATATGAAAATAAGTAATATTCACCTCTGAGAAGGAACCTTAATATTTTGTAACGCCTGTTGTAGCAATCTGGAATTAACTGAAAGGATTTGATCAGCGAGCATGCTTGTCTGGACTTTCTCTCCATATCTAAAACCATGGAAAACATGCTGTTGCTCCATTTCAGAAAGTTTCTTTTTCGCTG
Nv122_1             CACAAATATTATCTCGCATATATTTCATAATATACTAAAATATGAATATGAAAATAAGTAATATTCACCTCTGAGAAGGAACCTTAATATTTTGTAACGCCTGTTGTAGCAATCTGGAATTAACTGAAAGGATGTGATCAGCGAGCATGCTTGTCTGGGCTTTCTCTCCATATCTAAAACCATGGAAAACATGCTGTTGCTCCATTTCAGAAAGTTTCTTTTTCGCTG
Nv125_0             CACAAATATTATCTCGCATATATTTCATAATATACTAAAATATGAATATGAAAATAAGTAATATTCACCTCTGAGAAGGAACCTTAATATTTTGTAACGCCTGTTGTAGCAATCTGGAATTAACTGAAAGGATTTGATCAGCGAGCATGCTTGTCTGGACTTTCTCTCCATATCTAAAACCATGGAAAACATGCTGTTGCTCCATTTCAGAAAGTTTCTTTTTCGCTG
Nv125_1             CACAAATATTATCTCGCATATATTTCATAATATACTAAAATATGAATATGAAAATAAGTAATATTCACCTCTGAGAAGGAACCTTAATATTTTGTAACGCCTGTTGTAGCAATCTGGAATTAACTGAAAGGATTTGATCAGCGAGCATGCTTGTCTGGGCTTTCTCTCCATATCTAAAACCATGGAAAACATGCTGTTGCTCCATTTCAGAAAGTTTCTTTTTCGCTG
Nv127_0             CACAAATATTATCTCGCATATATTTCATAATATACTAAAATATGAATATGAAAATAAGTAATATTCACCTCTGAGAAGGAACCTTAATATTTTGTAACGCCTGTTGTAGCAATCTGGAATTAACTGAAAGGATTTGATCAGCGAGCATGCTTGTCTGGACTTTCTCTCCATATCTAAAACCATGGAAAACATGCTGTTGCTCCATTTCAGAAAGTTTCTTTTTCGCTG
Nv127_1             CACAAATATTATCTCGCATATATTTCATAATATACTAAAATATGAATATGAAAATAAGTAATATTCACCTCTGAGAAGGAACCTTAATATTTTGTAACGCCTGTTGTAGCAATCTGGAATTAACTGAAAGGATTTGATCAGCGAGCATGCTTGTCTGGACTTTCTCTCCATATCTAAAACCATGGAAAACATGCTGTTGCTCCATTTCAGAAAGTTTCTTTTTCGCTG
Nv130_0             CACAAATATTACCTCGCATATATTTCATAATATACTAAAATATGAATATGAAAATAAGTAATATTCACCTCTGAGAAGGAACCTTAATATTTTGTAACGCCTGTTGTAGCAATCTGGAATTAACTGAAAGGATTTGATCAGCGAGCATGCTTGTCTGGGCTTTCTCTCCATATCTAAAACCATGGAAAACATGCTGTTGCTCCATTTCAGAAAGTTTCTTTTTCGCTG
Nv130_1             CACAAATATTACCTCGCATATATTTCATAATATACTAAAATATGAATATGAAAATAAGTAATATTCACCTCTGAGAAGGAACCTTAATATTTTGTAACGCCTGTTGTAGCAATCTGGAATTAACTGAAAGGATTTGATCAGCGAGCATGCTTGTCTGGGCTTTCTCTCCATATCTAAAACCATGGAAAACATGCTGTTGCTCCATTTCAGAAAGTTTCTTTTTCGCTG
Nv131_0             CACAAATATTACCTCGCATATATTTCATAATATACTAAAATATGAATATGAAAATAAGTAATATTCACCTCTGAGAAGGAACCTTAATATTTTGTAACGCCTGTTGTAGCAATCTGGAATTAACTGAAAGGATTTGATCAGCGAGCATGCTTGTCTGGGCTTTCTCTCCATATCTAAAACCATGGAAAACATGCTGTTGCTCCATTTCAGAAAGTTTCTTTTTCGCTG
Nv131_1             CACAAATATTACCTCGCATATATTTCATAATATACTAAAATATGAATATGAAAATAAGTAATATTCACCTCTGAGAAGGAACCTTAATATTTTGTAACGCCTGTTGTAGCAATCTGGAATTAACTGAAAGGATTTGATCAGCGAGCATGCTTGTCTGGGCTTTCTCTCCATATCTAAAACCATGGAAAACATGCTGTTGCTCCATTTCAGAAAGTTTCTTTTTCGCTG
Nv134_0             CACAAATATTACCTCGCATATATTTCATAATATACTAAAATATGAATATGAAAATAAGTAATATTCACCTCTGAGAAGGAACCTTAATATTTTGTAACGCCTGTTGTAGCAATCTGGAATTAACTGAAAGGATTTGATCAGCGAGCATGCTTGTCTGGGCTTTCTCTCCATATCTAAAACCATGGAAAACATGCTGTTGCTCCATTTCAGAAAGTTTCTTTTTCGCTG
Nv134_1             CACAAATATTACCTCGCATATATTTCATAATATACTAAAATATGAATATGAAAATAAGTAATATTCACCTCTGAGAAGGAACCTTAATATTTTGTAACGCCTGTTGTAGCAATCTGGAATTAACTGAAAGGATTTGATCAGCGAGCATGCTTGTCTGGGCTTTCTCTCCATATCTAAAACCATGGAAAACATGCTGTTGCTCCATTTCAGAAAGTTTCTTTTTCGCTG
Nv134_R_0           CACAAATATTACCTCGCATATATTTCATAATATACTAAAATATGAATATGAAAATAAGTAATATTCACCTCTGAGAAGGAACCTTAATATTTTGTAACGCCTGTTGTAGCAATCTGGAATTAACTGAAAGGATTTGATCAGCGAGCATGCTTGTCTGGGCTTTCTCTCCATATCTAAAACCATGGAAAACATGCTGTTGCTCCATTTCAGAAAGTTTCTTTTTCGCTG
Nv134_R_1           CACAAATATTACCTCGCATATATTTCATAATATACTAAAATATGAATATGAAAATAAGTAATATTCACCTCTGAGAAGGAACCTTAATATTTTGTAACGCCTGTTGTAGCAATCTGGAATTAACTGAAAGGATTTGATCAGCGAGCATGCTTGTCTGGGCTTTCTCTCCATATCTAAAACCATGGAAAACATGCTGTTGCTCCATTTCAGAAAGTTTCTTTTTCGCTG
Nv136_0             CACAAATATTACCTCGCATATATTTCATAATATACTAAAATATGAATATGAAAATAAGTAATATTCACCTCTGAGAAGGAACCTTAATATTTTGTAACGCCTGTTGTAGCAATCTGGAATTAACTGAAAGGATTTGATCAGCGAGCATGCTTGTCTGGGCTTTCTCTCCATATCTAAAACCATGGAAAACATGCTGTTGCTCCATTTCAGAAAGTTTCTTTTTCGCTG
Nv136_1             CACAAATATTACCTCGCATATATTTCATAATATACTAAAATATGAATATGAAAATAAGTAATATTCACCTCTGAGAAGGAACCTTAATATTTTGTAACGCCTGTTGTAGCAATCTGGAATTAACTGAAAGGATTTGATCAGCGAGCATGCTTGTCTGGGCTTTCTCTCCATATCTAAAACCATGGAAAACATGCTGTTGCTCCATTTCAGAAAGTTTCTTTTTCGCTG
Nv138_0             CACAAATATTATCTCGCATATATTTCATAATATACTAAAATATGAATATGAAAATAAGTAATATTCACCTCTGAGAAGGAACCTTAATATTTTGTAACGCCTGTTGTAGCAATCTGGAATTAACTGAAAGGATTTGATCAGCGAGCATGCTTGTCTGGGCTTTCTCTCCATATCTAAAACCATGGAAAACATGCTGTTGCTCCATTTCAGAAAGTTTCTTTTTCGCT-
Nv138_1             CAGAAATATTATCTCGCATATATTTCATAATATACTAAAATATGAATATGAAAATAAGTAATATTCACCTCTGAGAAGGAACCTTAATATTTTGTAACGCCTGTTGTAGCAATCTGGAATTAACTGAAAGGATGTGATCAGCGAGCATGCTTGTCTGGGCTTTCTCTCCATATCTAAAACCATGGAAAACATGCTGTTGCTCCATTTCAGAAAGTTTCTTTTTCGCT-
//                  -      ***           -              -                                  *-          *            -    -     *                    -  *           -          - *     -                        -                                      |224|
CaASU0020421_0      CTGCTTAAACAAAGCGTAAACGTACAATCAACGGAAGGCTTCCTTGTCTCGTCTGTCCTTCTCTGCCCTCAGCCTGTCTTTGAGCTCTATCCCGCCCTTCAGCAAAGGAAAGTGATTCTCAAGTTCTTCCCGCAG
CaASU0020421_1      CTGCTTAAACAAAGCGTAAACGTACAATCAACGGAAGGCTTCCTTGTCTCGTCTGTCCTTCTCTGCCCTCAGCCTGTCTTTGAGCTCTATCCCGCCCTTCAGCAAAGGAAAGTGATTCTCAAGTTCTTCCCGCAG
CaUTC00138833_0     CTGCTTAAACAAAGCGTAAACGTACAATCAACGGAAGGCTTCCTTGTCTCGTCTGTCCTTCTCTGCCCTCAGCCTGTCTTTGAGCTCTATCCCGCCCTTCAGCAAAGGAAAGTGATTCTCAAGTTCTTCCCGCA-
CaUTC00138833_1     CTGCTTAAACAAAGCGTAAACGTACAATCAACGGAAGGCTTCCTTGTCTCGTCTGTCCTTCTCTGCCCTCAGCCTGTCTTTGAGCTCTATCCCGCCCTTCAGCAAAGGAAAGTGATTCTCAAGTTCTTCCCGCA-
Ck1_0               CTGCTTAAACAAAGCGTAAACGTACAATCAACGGAAGGCTTCCTTGTCTCGTCTGTCCTTCTCTGCCCTCAGCCTGTCTTTGAGCTCTATCCCGCCCTTCAGCAAAGGAAAGTGATTCTCAAGTTCTTCCCGCAG
Ck1_1               CTGCTTAAACAAAGCGTAAACGTACAATCAACGGAAGGCTTCCTTGTCTCGTCTGTCCTTCTCTGCCCTCAGCCTGTCTTTGAGCTCTATCCCGCCCTTCAGCAAAGGAAAGTGATTCTCAAGTTCTTCCCGCAG
Ck10_0              CTGCTTAAACAAAGCGTAAACGTACAATCAACGGAAGGCTTCCTTGTCTCGTCTGTCCTTCTCTGCCCTCAGCCTGTCTTTGAGCTCTATCCCGCCCTTCAGCAAAGGAAAGTGATTCTCAAGTTCTTCCCGCA-
Ck10_1              CTGCTTAAACAAAGCGTAAACGTACAATCAACGGAAGGCTTCCTTGTCTCGTCTGTCCTTCTCTGCCCTCAGCCTGTCTTTGAGCTCTATCCCGCCCTTCAGCAAAGGAAAGTGATTCTCAAGTTCTTCCCGCA-
Ck11_0              CTGCTTAAACAAAGCGTAAACGTACAATCAACGGAAGGCTTCCTTGTCTCGTCTGTCCTTCTCTGCCCTCAGCCTGTCTTTGAGCTCTATCCCGCCCTTCAGCAAAGGAAAGTGATTCTCAAGTTCTTCCCGCAG
Ck11_1              CTGCTTAAACAAAGCGTAAACGTACAATCAACGGAAGGCTTCCTTGTCTCGTCTGTCCTTCTCTGCCCTCAGCCTGTCTTTGAGCTCTATCCCGCCCTTCAGCAAAGGAAAGTGATTCTCAAGTTCTTCCCGCAG
Ck12_0              CTGCTTAAACAAAGCGTAAACGTACAATCAACGGAAGGCTTCCTTGTCTCGTCTGTCCTTCTCTGCCCTCAGCCTGTCTTTGAGCTCTATCCCGCCCTTCAGCAAAGGAAAGTGATTCTCAAGTTCTTCCCGCAG
Ck12_1              CTGCTTAAACAAAGCGTAAACGTACAATCAACGGAAGGCTTCCTTGTCTCGTCTGTCCTTCTCTGCCCTCAGCCTGTCTTTGAGCTCTATCCCGCCCTTCAGCAAAGGAAAGTGATTCTCAAGTTCTTCCCGCAG
Ck17_0              CTGCTTAAACAAAGCGTAAACGTACAATCAACGGAAGGCTTCCTTGTCTCGTCTGTCCTTCTCTGCCCTCAGCCTGTCTTTGAGCTCTATCCCGCCCTTCAGCAAAGGAAAGTGATTCTCAAGTTCTTCCCGCAG
Ck17_1              CTGCTTAAACAAAGCGTAAACGTACAATCAACGGAAGGCTTCCTTGTCTCGTCTGTCCTTCTCTGCCCTCAGCCTGTCTTTGAGCTCTATCCCGCCCTTCAGCAAAGGAAAGTGATTCTCAAGTTCTTCCCGCAG
Ck2_0               CTGCTTAAACAAAGCGTAAACGTACAATCAACGGAAGGCTTCCTTGTCTCGTCTGTCCTTCTCTGCCCTCAGCCTGTCTTTGAGCTCTATCCCGCCCTTCAGCAAAGGAAAGTGATTCTCAAGTTCTTCCCGCAG
Ck2_1               CTGCTTAAACAAAGCGTAAACGTACAATCAACGGAAGGCTTCCTTGTCTCGTCTGTCCTTCTCTGCCCTCAGCCTGTCTTTGAGCTCTATCCCGCCCTTCAGCAAAGGAAAGTGATTCTCAAGTTCTTCCCGCAG
Ck20_0              CTGCTTAAACAAAGCGTAAACGTACAATCAACGGAAGGCTTCCTTGTCTCGTCTGTCCTTCTCTGCCCTCAGCCTGTCTTTGAGCTCTATCCCGCCCTTCAGCAAAGGAAAGTGATTCTCAAGTTCTTCCCGCAG
Ck20_1              CTGCTTAAACAAAGCGTAAACGTACAATCAACGGAAGGCTTCCTTGTCTCGTCTGTCCTTCTCTGCCCTCAGCCTGTCTTTGAGCTCTATCCCGCCCTTCAGCAAAGGAAAGTGATTCTCAAGTTCTTCCCGCAG
Ck21_0              CTGCTTAAACAAAGCGTAAACGTACAATCAACGGAAGGCTTCCTTGTCTCGTCTGTCCTTCTCTGCCCTCAGCCTGTCTTTGAGCTCTATCCCGCCCTTCAGCAAAGGAAAGTGATTCTCAAGTTCTTCCCGC--
Ck21_1              CTGCTTAAACAAAGCGTAAACGTACAATCAACGGAAGGCTTCCTTGTCTCGTCTGTCCTTCTCTGCCCTCAGCCTGTCTTTGAGCTCTATCCCGCCCTTCAGCAAAGGAAAGTGATTCTCAAGTTCTTCCCGC--
Ck22_0              CTGCTTAAACAAAGCGTAAACGTACAATCAACGGAAGGCTTCCTTGTCTCGTCTGTCCTTCTCTGCCCTCAGCCTGTCTTTGAGCTCTATCCCGCCCTTCAGCAAAGGAAAGTGATTCTCAAGTTCTTCCCGCA-
Ck22_1              CTGCTTAAACAAAGCGTAAACGTACAATCAACGGAAGGCTTCCTTGTCTCGTCTGTCCTTCTCTGCCCTCAGCCTGTCTTTGAGCTCTATCCCGCCCTTCAGCAAAGGAAAGTGATTCTCAAGTTCTTCCCGCA-
Ck23_0              CTGCTTAAACAAAGCGTAAACGTACAATCAACGGAAGGCTTCCTTGTCTCGTCTGTCCTTCTCTGCCCTCAGCCTGTCTTTGAGCTCTATCCCGCCCTTCAGCAAAGGAAAGTGATTCTCAAGTTCTTCCCGCAG
Ck23_1              CTGCTTAAACAAAGCGTAAACGTACAATCAACGGAAGGCTTCCTTGTCTCGTCTGTCCTTCTCTGCCCTCAGCCTGTCTTTGAGCTCTATCCCGCCCTTCAGCAAAGGAAAGTGATTCTCAAGTTCTTCCCGCAG
Ck26_0              CTGCTTAAACAAAGCGTAAACGTACAATCAACGGAAGGCTTCCTTGTCTCGTCTGTCCTTCTCTGCCCTCAGCCTGTCTTTGAGCTCTATCCCGCCCTTCAGCAAAGGAAAGTGATTCTCAAGTTCTTCCCGCA-
Ck26_1              CTGCTTAAACAAAGCGTAAACGTACAATCAACGGAAGGCTTCCTTGTCTCGTCTGTCCTTCTCTGCCCTCAGCCTGTCTTTGAGCTCTATCCCGCCCTTCAGCAAAGGAAAGTGATTCTCAAGTTCTTCCCGCA-
Ck29_0              CTGCTTAAACAAAGCGTAAACGTACAATCAACGGAAGGCTTCCTTGTCTCGTCTGTCCTTCTCTGCCCTCAGCCTGTCTTTGAGCTCTATCCCGCCCTTCAGCAAAGGAAAGTGATTCTCAAGTTCTTCCCGCAG
Ck29_1              CTGCTTAAACAAAGCGTAAACGTACAATCAACGGAAGGCTTCCTTGTCTCGTCTGTCCTTCTCTGCCCTCAGCCTGTCTTTGAGCTCTATCCCGCCCTTCAGCAAAGGAAAGTGATTCTCAAGTTCTTCCCGCAG
Ck3_0               CTGCTTAAACAAAGCGTAAACGTACAATCAACGGAAGGCTTCCTTGTCTCGTCTGTCCTTCTCTGCCCTCAGCCTGTCTTTGAGCTCTATCCCGCCCTTCAGCAAAGGAAAGTGATTCTCAAGTTCTTCCCGCAG
Ck3_1               CTGCTTAAACAAAGCGTAAACGTACAATCAACGGAAGGCTTCCTTGTCTCGTCTGTCCTTCTCTGCCCTCAGCCTGTCTTTGAGCTCTATCCCGCCCTTCAGCAAAGGAAAGTGATTCTCAAGTTCTTCCCGCAG
Ck32_0              CTGCTTAAACAAAGCGTAAACGTACAATCAACGGAAGGCTTCCTTGTCTCGTCTGTCCTTCTCTGCCCTCAGCCTGTCTTTGAGCTCTATCCCGCCCTTCAGCAAAGGAAAGTGATTCTCAAGTTCTTCCCGCA-
Ck32_1              CTGCTTAAACAAAGCGTAAACGTACAATCAACGGAAGGCTTCCTTGTCTCGTCTGTCCTTCTCTGCCCTCAGCCTGTCTTTGAGCTCTATCCCGCCCTTCAGCAAAGGAAAGTGATTCTCAAGTTCTTCCCGCA-
Ck34_0              CTGCTTAAACAAAGCGTAAACGTACAATCAACGGAAGGCTTCCTTGTCTCGTCTGTCCTTCTCTGCCCTCAGCCTGTCTTTGAGCTCTATCCCGCCCTTCAGCAAAGGAAAGTGATTCTCAAGTTCTTCCCGCA-
Ck34_1              CTGCTTAAACAAAGCGTAAACGTACAATCAACGGAAGGCTTCCTTGTCTCGTCTGTCCTTCTCTGCCCTCAGCCTGTCTTTGAGCTCTATCCCGCCCTTCAGCAAAGGAAAGTGATTCTCAAGTTCTTCCCGCA-
Ck35_0              CTGCTTAAACAAAGCGTAAACGTACAATCAACGGAAGGCTTCCTTGTCTCGTCTGTCCTTCTCTGCCCTCAGCCTGTCTTTGAGCTCTATCCCGCCCTTCAGCAAAGGAAAGTGATTCTCAAGTTCTTCCCGCAG
Ck35_1              CTGCTTAAACAAAGCGTAAACGTACAATCAACGGAAGGCTTCCTTGTCTCGTCTGTCCTTCTCTGCCCTCAGCCTGTCTTTGAGCTCTATCCCGCCCTTCAGCAAAGGAAAGTGATTCTCAAGTTCTTCCCGCAG
Ck36_0              CTGCTTAAACAAAGCGTAAACGTACAATCAACGGAAGGCTTCCTTGTCTCGTCTGTCCTTCTCTGCCCTCAGCCTGTCTTTGAGCTCTATCCCGCCCTTCAGCAAAGGAAAGTGATTCTCAAGTTCTTCCCGCAG
Ck36_1              CTGCTTAAACAAAGCGTAAACGTACAATCAACGGAAGGCTTCCTTGTCTCGTCTGTCCTTCTCTGCCCTCAGCCTGTCTTTGAGCTCTATCCCGCCCTTCAGCAAAGGAAAGTGATTCTCAAGTTCTTCCCGCAG
Ck4_0               CTGCTTAAACAAAGCGTAAACGTACAATCAACGGAAGGCTTCCTTGTCTCGTCTGTCCTTCTCTGCCCTCAGCCTGTCTTTGAGCTCTATCCCGCCCTTCAGCAAAGGAAAGTGATTCTCAAGTTCTTCCCGCAG
Ck4_1               CTGCTTAAACAAAGCGTAAACGTACAATCAACGGAAGGCTTCCTTGTCTCGTCTGTCCTTCTCTGCCCTCAGCCTGTCTTTGAGCTCTATCCCGCCCTTCAGCAAAGGAAAGTGATTCTCAAGTTCTTCCCGCAG
Ck49_0              CTGCTTAAACAAAGCGTAAACGTACAATCAACGGAAGGCTTCCTTGTCTCGTCTGTCCTTCTCTGCCCTCAGCCTGTCTTTGAGCTCTATCCCGCCCTTCAGCAAAGGAAAGTGATTCTCAAGTTCTTCCCGCAG
Ck49_1              CTGCTTAAACAAAGCGTAAACGTACAATCAACGGAAGGCTTCCTTGTCTCGTCTGTCCTTCTCTGCCCTCAGCCTGTCTTTGAGCTCTATCCCGCCCTTCAGCAAAGGAAAGTGATTCTCAAGTTCTTCCCGCAG
Ck50_0              CTGCTTAAACAAAGCGTAAACGTACAATCAACGGAAGGCTTCCTTGTCTCGTCTGTCCTTCTCTGCCCTCAGCCTGTCTTTGAGCTCTATCCCGCCCTTCAGCAAAGGAAAGTGATTCTCAAGTTCTTCCCGCA-
Ck50_1              CTGCTTAAACAAAGCGTAAACGTACAATCAACGGAAGGCTTCCTTGTCTCGTCTGTCCTTCTCTGCCCTCAGCCTGTCTTTGAGCTCTATCCCGCCCTTCAGCAAAGGAAAGTGATTCTCAAGTTCTTCCCGCA-
Ck51_0              CTGCTTAAACAAAGCGTAAACGTACAATCAACGGAAGGCTTCCTTGTCTCGTCTGTCCTTCTCTGCCCTCAGCCTGTCTTTGAGCTCTATCCCGCCCTTCAGCAAAGGAAAGTGATTCTCAAGTTCTTCCCGCAG
Ck51_1              CTGCTTAAACAAAGCGTAAACGTACAATCAACGGAAGGCTTCCTTGTCTCGTCTGTCCTTCTCTGCCCTCAGCCTGTCTTTGAGCTCTATCCCGCCCTTCAGCAAAGGAAAGTGATTCTCAAGTTCTTCCCGCAG
Ck54_0              CTGCTTAAACAAAGCGTAAACGTACAATCAACGGAAGGCTTCCTTGTCTCGTCTGTCCTTCTCTGCCCTCAGCCTGTCTTTGAGCTCTATCCCGCCCTTCAGCAAAGGAAAGTGATTCTCAAGTTCTTCCCGCAG
Ck54_1              CTGCTTAAACAAAGCGTAAACGTACAATCAACGGAAGGCTTCCTTGTCTCGTCTGTCCTTCTCTGCCCTCAGCCTGTCTTTGAGCTCTATCCCGCCCTTCAGCAAAGGAAAGTGATTCTCAAGTTCTTCCCGCAG
Ck54_R_0            -TGCTTAAACAAAGCGTAAACGTACAATCAACGGAAGGCTTCCTTGTCTCGTCTGTCCTTCTCTGCCCTCAGCCTGTCTTTGAGCTCTATCCCGCCCTTCAGCAAAGGAAAGTGATTCTCAAGTTCTTCCCGCAG
Ck54_R_1            -TGCTTAAACAAAGCGTAAACGTACAATCAACGGAAGGCTTCCTTGTCTCGTCTGTCCTTCTCTGCCCTCAGCCTGTCTTTGAGCTCTATCCCGCCCTTCAGCAAAGGAAAGTGATTCTCAAGTTCTTCCCGCAG
Ck56_0              CTGCTTAAACAAAGCGTAAACGTACAATCAACGGAAGGCTTCCTTGTCTCGTCTGTCCTTCTCTGCCCTCAGCCTGTCTTTGAGCTCTATCCCGCCCTTCAGCAAAGGAAAGTGATTCTCAAGTTCTTCCCGC--
Ck56_1              CTGCTTAAACAAAGCGTAAACGTACAATCAACGGAAGGCTTCCTTGTCTCGTCTGTCCTTCTCTGCCCTCAGCCTGTCTTTGAGCTCTATCCCGCCCTTCAGCAAAGGAAAGTGATTCTCAAGTTCTTCCCGC--
Ck7_0               CTGCTTAAACAAAGCGTAAACGTACAATCAACGGAAGGCTTCCTTGTCTCGTCTGTCCTTCTCTGCCCTCAGCCTGTCTTTGAGCTCTATCCCGCCCTTCAGCAAAGGAAAGTGATTCTCAAGTTCTTCCCGCAG
Ck7_1               CTGCTTAAACAAAGCGTAAACGTACAATCAACGGAAGGCTTCCTTGTCTCGTCTGTCCTTCTCTGCCCTCAGCCTGTCTTTGAGCTCTATCCCGCCCTTCAGCAAAGGAAAGTGATTCTCAAGTTCTTCCCGCAG
Ck80_0              CTGCTTAAACAAAGCGTAAACGTACAATCAACGGAAGGCTTCCTTGTCTCGTCTGTCCTTCTCTGCCCTCAGCCTGTCTTTGAGCTCTATCCCGCCCTTCAGCAAAGGAAAGTGATTCTCAAGTTCTTCCCGCAG
Ck80_1              CTGCTTAAACAAAGCGTAAACGTACAATCAACGGAAGGCTTCCTTGTCTCGTCTGTCCTTCTCTGCCCTCAGCCTGTCTTTGAGCTCTATCCCGCCCTTCAGCAAAGGAAAGTGATTCTCAAGTTCTTCCCGCAG
Ck81_0              CTGCTTAAACAAAGCGTAAACGTACAATCAACGGAAGGCTTCCTTGTCTCGTCTGTCCTTCTCTGCCCTCAGCCTGTCTTTGAGCTCTATCCCGCCCTTCAGCAAAGGAAAGTGATTCTCAAGTTCTTCCCGCAG
Ck81_1              CTGCTTAAACAAAGCGTAAACGTACAATCAACGGAAGGCTTCCTTGTCTCGTCTGTCCTTCTCTGCCCTCAGCCTGTCTTTGAGCTCTATCCCGCCCTTCAGCAAAGGAAAGTGATTCTCAAGTTCTTCCCGCAG
Ck83_0              CTGCTTAAACAAAGCGTAAACGTACAATCAACGGAAGGCTTCCTTGTCTCGTCTGTCCTTCTCTGCCCTCAGCCTGTCTTTGAGCTCTATCCCGCCCTTCAGCAAAGGAAAGTGATTCTCAAGTTCTTCCCGCA-
Ck83_1              CTGCTTAAACAAAGCGTAAACGTACAATCAACGGAAGGCTTCCTTGTCTCGTCTGTCCTTCTCTGCCCTCAGCCTGTCTTTGAGCTCTATCCCGCCCTTCAGCAAAGGAAAGTGATTCTCAAGTTCTTCCCGCA-
Ck85_0              -TGCTTAAACAAAGCGTAAACGTACAATCAACGGAAGGCTTCCTTGTCTCGTCTGTCCTTCTCTGCCCTCAGCCTGTCTTTGAGCTCTATCCCGCCCTTCAGCAAAGGAAAGTGATTCTCAAGTTCTTCCCGCAG
Ck85_1              -TGCTTAAACAAAGCGTAAACGTACAATCAACGGAAGGCTTCCTTGTCTCGTCTGTCCTTCTCTGCCCTCAGCCTGTCTTTGAGCTCTATCCCGCCCTTCAGCAAAGGAAAGTGATTCTCAAGTTCTTCCCGCAG
Ck85_R_0            CTGCTTAAACAAAGCGTAAACGTACAATCAACGGAAGGCTTCCTTGTCTCGTCTGTCCTTCTCTGCCCTCAGCCTGTCTTTGAGCTCTATCCCGCCCTTCAGCAAAGGAAAGTGATTCTCAAGTTCTTCCCGCA-
Ck85_R_1            CTGCTTAAACAAAGCGTAAACGTACAATCAACGGAAGGCTTCCTTGTCTCGTCTGTCCTTCTCTGCCCTCAGCCTGTCTTTGAGCTCTATCCCGCCCTTCAGCAAAGGAAAGTGATTCTCAAGTTCTTCCCGCA-
Ck88_0              CTGCTTAAACAAAGCGTAAACGTACAATCAACGGAAGGCTTCCTTGTCTCGTCTGTCCTTCTCTGCCCTCAGCCTGTCTTTGAGCTCTATCCCGCCCTTCAGCAAAGGAAAGTGATTCTCAAGTTCTTCCCGCAG
Ck88_1              CTGCTTAAACAAAGCGTAAACGTACAATCAACGGAAGGCTTCCTTGTCTCGTCTGTCCTTCTCTGCCCTCAGCCTGTCTTTGAGCTCTATCCCGCCCTTCAGCAAAGGAAAGTGATTCTCAAGTTCTTCCCGCAG
Ck92_0              -TGCTTAAACAAAGCGTAAACGTACAATCAACGGAAGGCTTCCTTGTCTCGTCTGTCCTTCTCTGCCCTCAGCCTGTCTTTGAGCTCTATCCCGCCCTTCAGCAAAGGAAAGTGATTCTCAAGTTCTTCCCGCAG
Ck92_1              -TGCTTAAACAAAGCGTAAACGTACAATCAACGGAAGGCTTCCTTGTCTCGTCTGTCCTTCTCTGCCCTCAGCCTGTCTTTGAGCTCTATCCCGCCCTTCAGCAAAGGAAAGTGATTCTCAAGTTCTTCCCGCAG
Ck94_0              CTGCTTAAACAAAGCGTAAACGTACAATCAACGGAAGGCTTCCTTGTCTCGTCTGTCCTTCTCTGCCCTCAGCCTGTCTTTGAGCTCTATCCCGCCCTTCAGCAAAGGAAAGTGATTCTCAAGTTCTTCCCGCAG
Ck94_1              CTGCTTAAACAAAGCGTAAACGTACAATCAACGGAAGGCTTCCTTGTCTCGTCTGTCCTTCTCTGCCCTCAGCCTGTCTTTGAGCTCTATCCCGCCCTTCAGCAAAGGAAAGTGATTCTCAAGTTCTTCCCGCAG
Ck96_0              CTGCTTAAACAAAGCGTAAACGTACAATCAACGGAAGGCTTCCTTGTCTCGTCTGTCCTTCTCTGCCCTCAGCCTGTCTTTGAGCTCTATCCCGCCCTTCAGCAAAGGAAAGTGATTCTCAAGTTCTTCCCGCAG
Ck96_1              CTGCTTAAACAAAGCGTAAACGTACAATCAACGGAAGGCTTCCTTGTCTCGTCTGTCCTTCTCTGCCCTCAGCCTGTCTTTGAGCTCTATCCCGCCCTTCAGCAAAGGAAAGTGATTCTCAAGTTCTTCCCGCAG
Ck98_0              CTGCTTAAACAAAGCGTAAACGTACAATCAACGGAAGGCTTCCTTGTCTCGTCTGTCCTTCTCTGCCCTCAGCCTGTCTTTGAGCTCTATCCCGCCCTTCAGCAAAGGAAAGTGATTCTCAAGTTCTTCCCGCAG
Ck98_1              CTGCTTAAACAAAGCGTAAACGTACAATCAACGGAAGGCTTCCTTGTCTCGTCTGTCCTTCTCTGCCCTCAGCCTGTCTTTGAGCTCTATCCCGCCCTTCAGCAAAGGAAAGTGATTCTCAAGTTCTTCCCGCAG
Dm100_0             CTGCTTAAACAAAGCGTAAACGTACAATCAACGGAAGGCTTCCTTGTCTCGTCTGTCCTTCTCTGCCCTCAGCCTGTCTTTGAGCTCTATCCCGCCCTTCAGCAAAGGAAAGTGATTCTCAAGTTCTTCCCGCA-
Dm100_1             CTGCTTAAACAAAGCGTAAACGTACAATCAACGGAAGGCTTCCTTGTCTCGTCTGTCCTTCTCTGCCCTCAGCCTGTCTTTGAGCTCTATCCCGCCCTTCAGCAAAGGAAAGTGATTCTCAAGTTCTTCCCGCA-
Dm102_0             -TGCTTAAACAAAGCGTAAACGTACAATCAACGGAAGGCTTCCTTGTCTCGTCTGTCCTTCTCTGCCCTCAGCCTGTCTTTGAGCTCTATCCCGCCCTTCAGCAAAGGAAAGTGATTCTCAAGTTCTTCCCGCAG
Dm102_1             -TGCTTAAACAAAGCGTAAACGTACAATCAACGGAAGGCTTCCTTGTCTCGTCTGTCCTTCTCTGCCCTCAGCCTGTCTTTGAGCTCTATCCCGCCCTTCAGCAAAGGAAAGTGATTCTCAAGTTCTTCCCGCAG
Dm104_0             CTGCTTAAACAAAGCGTAAACGTACAATCAACGGAAGGCTTCCTTGTCTCGTCTGTCCTTCTCTGCCCTCAGCCTGTCTTTGAGCTCTATCCCGCCCTTCAGCAAAGGAAAGTGATTCTCAAGTTCTTCCCGCAG
Dm104_1             CTGCTTAAACAAAGCGTAAACGTACAATCAACGGAAGGCTTCCTTGTCTCGTCTGTCCTTCTCTGCCCTCAGCCTGTCTTTGAGCTCTATCCCGCCCTTCAGCAAAGGAAAGTGATTCTCAAGTTCTTCCCGCAG
Dm106_0             CTGCTTAAACAAAGCGTAAACGTACAATCAACGGAAGGCTTCCTTGTCTCGTCTGTCCTTCTCTGCCCTCAGCCTGTCTTTGAGCTCTATCCCGCCCTTCAGCAAAGGAAAGTGATTCTCAAGTTCTTCCCGCAG
Dm106_1             CTGCTTAAACAAAGCGTAAACGTACAATCAACGGAAGGCTTCCTTGTCTCGTCTGTCCTTCTCTGCCCTCAGCCTGTCTTTGAGCTCTATCCCGCCCTTCAGCAAAGGAAAGTGATTCTCAAGTTCTTCCCGCAG
Dm108_0             CTGCTTAAACAAAGCGTAAACGTACAATCAACGGAAGGCTTCCTTGTCTCGTCTGTCCTTCTCTGCCCTCAGCCTGTCTTTGAGCTCTATCCCGCCCTTCAGCAAAGGAAAGTGATTCTCAAGTTCTTCCC----
Dm108_1             CTGCTTAAACAAAGCGTAAACGTACAATCAACGGAAGGCTTCCTTGTCTCGTCTGTCCTTCTCTGCCCTCAGCCTGTCTTTGAGCTCTATCCCGCCCTTCAGCAAAGGAAAGTGATTCTCAAGTTCTTCCC----
Dm110_0             CTGCTTAAACAAAGCGTAAACGTACAATCAACGGAAGGCTTCCTTGTCTCGTCTGTCCTTCTCTGCCCTCAGCCTGTCTTTGAGCTCTATCCCGCCCTTCAGCAAAGGAAAGTGATTCTCAAGTTCTTCCCGCAG
Dm110_1             CTGCTTAAACAAAGCGTAAACGTACAATCAACGGAAGGCTTCCTTGTCTCGTCTGTCCTTCTCTGCCCTCAGCCTGTCTTTGAGCTCTATCCCGCCCTTCAGCAAAGGAAAGTGATTCTCAAGTTCTTCCCGCAG
Dm111_0             CTGCTTAAACAAAGCGTAAACGTACAATCAACGGAAGGCTTCCTTGTCTCGTCTGTCCTTCTCTGCCCTCAGCCTGTCTTTGAGCTCTATCCCGCCCTTCAGCAAAGGAAAGTGATTCTCAAGTTCTTCCCGCAG
Dm111_1             CTGCTTAAACAAAGCGTAAACGTACAATCAACGGAAGGCTTCCTTGTCTCGTCTGTCCTTCTCTGCCCTCAGCCTGTCTTTGAGCTCTATCCCGCCCTTCAGCAAAGGAAAGTGATTCTCAAGTTCTTCCCGCAG
Dm112_0             CTGCTTAAACAAAGCGTAAACGTACAATCAACGGAAGGCTTCCTTGTCTCGTCTGTCCTTCTCTGCCCTCAGCCTGTCTTTGAGCTCTATCCCGCCCTTCAGCAAAGGAAAGTGATTCTCAAGTTCTTCCCGCAG
Dm112_1             CTGCTTAAACAAAGCGTAAACGTACAATCAACGGAAGGCTTCCTTGTCTCGTCTGTCCTTCTCTGCCCTCAGCCTGTCTTTGAGCTCTATCCCGCCCTTCAGCAAAGGAAAGTGATTCTCAAGTTCTTCCCGCAG
Dm112_R_0           CTGCTTAAACAAAGCGTAAACGTACAATCAACGGAAGGCTTCCTTGTCTCGTCTGTCCTTCTCTGCCCTCAGCCTGTCTTTGAGCTCTATCCCGCCCTTCAGCAAAGGAAAGTGATTCTCAAGTTCTTCCCGCA-
Dm112_R_1           CTGCTTAAACAAAGCGTAAACGTACAATCAACGGAAGGCTTCCTTGTCTCGTCTGTCCTTCTCTGCCCTCAGCCTGTCTTTGAGCTCTATCCCGCCCTTCAGCAAAGGAAAGTGATTCTCAAGTTCTTCCCGCA-
Dm113_0             CTGCTTAAACAAAGCGTAAACGTACAATCAACGGAAGGCTTCCTTGTCTCGTCTGTCCTTCTCTGCCCTCAGCCTGTCTTTGAGCTCTATCCCGCCCTTCAGCAAAGGAAAGTGATTCTCAAGTTCTTCCCGCAG
Dm113_1             CTGCTTAAACAAAGCGTAAACGTACAATCAACGGAAGGCTTCCTTGTCTCGTCTGTCCTTCTCTGCCCTCAGCCTGTCTTTGAGCTCTATCCCGCCCTTCAGCAAAGGAAAGTGATTCTCAAGTTCTTCCCGCAG
Dm114_0             CTGCTTAAACAAAGCGTAAACGTACAATCAACGGAAGGCTTCCTTGTCTCGTCTGTCCTTCTCTGCCCTCAGCCTGTCTTTGAGCTCTATCCCGCCCTTCAGCAAAGGAAAGTGATTCTCAAGTTCTTCCCGCAG
Dm114_1             CTGCTTAAACAAAGCGTAAACGTACAATCAACGGAAGGCTTCCTTGTCTCGTCTGTCCTTCTCTGCCCTCAGCCTGTCTTTGAGCTCTATCCCGCCCTTCAGCAAAGGAAAGTGATTCTCAAGTTCTTCCCGCAG
Dm115_0             CTGCTTAAACAAAGCGTAAACGTACAATCAACGGAAGGCTTCCTTGTCTCGTCTGTCCTTCTCTGCCCTCAGCCTGTCTTTGAGCTCTATCCCGCCCTTCAGCAAAGGAAAGTGATTCTCAAGTTCTTCCCGCAG
Dm115_1             CTGCTTAAACAAAGCGTAAACGTACAATCAACGGAAGGCTTCCTTGTCTCGTCTGTCCTTCTCTGCCCTCAGCCTGTCTTTGAGCTCTATCCCGCCCTTCAGCAAAGGAAAGTGATTCTCAAGTTCTTCCCGCAG
Dm116_0             CTGCTTAAACAAAGCGTAAACGTACAATCAACGGAAGGCTTCCTTGTCTCGTCTGTCCTTCTCTGCCCTCAGCCTGTCTTTGAGCTCTATCCCGCCCTTCAGCAAAGGAAAGTGATTCTCAAGTTCTTCCCGCAG
Dm116_1             CTGCTTAAACAAAGCGTAAACGTACAATCAACGGAAGGCTTCCTTGTCTCGTCTGTCCTTCTCTGCCCTCAGCCTGTCTTTGAGCTCTATCCCGCCCTTCAGCAAAGGAAAGTGATTCTCAAGTTCTTCCCGCAG
Dm117_0             CTGCTTAAACAAAGCGTAAACGTACAATCAACGGAAGGCTTCCTTGTCTCGTCTGTCCTTCTCTGCCCTCAGCCTGTCTTTGAGCTCTATCCCGCCCTTCAGCAAAGGAAAGTGATTCTCAAGTTCTTCCCGC--
Dm117_1             CTGCTTAAACAAAGCGTAAACGTACAATCAACGGAAGGCTTCCTTGTCTCGTCTGTCCTTCTCTGCCCTCAGCCTGTCTTTGAGCTCTATCCCGCCCTTCAGCAAAGGAAAGTGATTCTCAAGTTCTTCCCGC--
Dm118_0             CTGCTTAAACAAAGCGTAAACGTACAATCAACGGAAGGCTTCCTTGTCTCGTCTGTCCTTCTCTGCCCTCAGCCTGTCTTTGAGCTCTATCCCGCCCTTCAGCAAAGGAAAGTGATTCTCAAGTTCTTCCCGCAG
Dm118_1             CTGCTTAAACAAAGCGTAAACGTACAATCAACGGAAGGCTTCCTTGTCTCGTCTGTCCTTCTCTGCCCTCAGCCTGTCTTTGAGCTCTATCCCGCCCTTCAGCAAAGGAAAGTGATTCTCAAGTTCTTCCCGCAG
Dm119_0             CTGCTTAAACAAAGCGTAAACGTACAATCAACGGAAGGCTTCCTTGTCTCGTCTGTCCTTCTCTGCCCTCAGCCTGTCTTTGAGCTCTATCCCGCCCTTCAGCAAAGGAAAGTGATTCTCAAGTTCTTCCCGCA-
Dm119_1             CTGCTTAAACAAAGCGTAAACGTACAATCAACGGAAGGCTTCCTTGTCTCGTCTGTCCTTCTCTGCCCTCAGCCTGTCTTTGAGCTCTATCCCGCCCTTCAGCAAAGGAAAGTGATTCTCAAGTTCTTCCCGCA-
Mg37_0              CTGCTTAAACAAAGCGTAAACGTACAATCAACGGAAGGCTTCCTTGTCTCGTCTGTCCTTCTCTGCCCTCAGCCTGTCTTTGAGCTCTATCCCGCCCTTCAGCAAAGGAAAGTGATTCTCAAGTTCTTCCCGCA-
Mg37_1              CTGCTTAAACAAAGCGTAAACGTACAATCAACGGAAGGCTTCCTTGTCTCGTCTGTCCTTCTCTGCCCTCAGCCTGTCTTTGAGCTCTATCCCGCCCTTCAGCAAAGGAAAGTGATTCTCAAGTTCTTCCCGCA-
Mg38_0              CTGCTTAAACAAAGCGTAAACGTACAATCAACGGAAGGCTTCCTTGTCTCGTCTGTCCTTCTCTGCCCTCAGCCTGTCTTTGAGCTCTATCCCGCCCTTCAGCAAAGGAAAGTGATTCTCAAGTTCTTCCCGCAG
Mg38_1              CTGCTTAAACAAAGCGTAAACGTACAATCAACGGAAGGCTTCCTTGTCTCGTCTGTCCTTCTCTGCCCTCAGCCTGTCTTTGAGCTCTATCCCGCCCTTCAGCAAAGGAAAGTGATTCTCAAGTTCTTCCCGCAG
Mg39_0              CTGCTTAAACAAAGCGTAAACGTACAATCAACGGAAGGCTTCCTTGTCTCGTCTGTCCTTCTCTGCCCTCAGCCTGTCTTTGAGCTCTATCCCGCCCTTCAGCAAAGGAAAGTGATTCTCAAGTTCTTCCCGCA-
Mg39_1              CTGCTTAAACAAAGCGTAAACGTACAATCAACGGAAGGCTTCCTTGTCTCGTCTGTCCTTCTCTGCCCTCAGCCTGTCTTTGAGCTCTATCCCGCCCTTCAGCAAAGGAAAGTGATTCTCAAGTTCTTCCCGCA-
Mg40_0              CTGCTTAAACAAAGCGTAAACGTACAATCAACGGAAGGCTTCCTTGTCTCGTCTGTCCTTCTCTGCCCTCAGCCTGTCTTTGAGCTCTATCCCGCCCTTCAGCAAAGGAAAGTGATTCTCAAGTTCTTCCCGC--
Mg40_1              CTGCTTAAACAAAGCGTAAACGTACAATCAACGGAAGGCTTCCTTGTCTCGTCTGTCCTTCTCTGCCCTCAGCCTGTCTTTGAGCTCTATCCCGCCCTTCAGCAAAGGAAAGTGATTCTCAAGTTCTTCCCGC--
Mg40_R_0            CTGCTTAAACAAAGCGTAAACGTACAATCAACGGAAGGCTTCCTTGTCTCGTCTGTCCTTCTCTGCCCTCAGCCTGTCTTTGAGCTCTATCCCGCCCTTCAGCAAAGGAAAGTGATTCTCAAGTTCTTCCCGCA-
Mg40_R_1            CTGCTTAAACAAAGCGTAAACGTACAATCAACGGAAGGCTTCCTTGTCTCGTCTGTCCTTCTCTGCCCTCAGCCTGTCTTTGAGCTCTATCCCGCCCTTCAGCAAAGGAAAGTGATTCTCAAGTTCTTCCCGCA-
Mg41_0              CTGCTTAAACAAAGCGTAAACGTACAATCAACGGAAGGCTTCCTTGTCTCGTCTGTCCTTCTCTGCCCTCAGCCTGTCTTTGAGCTCTATCCCGCCCTTCAGCAAAGGAAAGTGATTCTCAAGTTCTTCCCGCA-
Mg41_1              CTGCTTAAACAAAGCGTAAACGTACAATCAACGGAAGGCTTCCTTGTCTCGTCTGTCCTTCTCTGCCCTCAGCCTGTCTTTGAGCTCTATCCCGCCCTTCAGCAAAGGAAAGTGATTCTCAAGTTCTTCCCGCA-
Mg57_0              CTGCTTAAACAAAGCGTAAACGTACAATCAACGGAAGGCTTCCTTGTCTCGTCTGTCCTTCTCTGCCCTCAGCCTGTCTTTGAGCTCTATCCCGCCCTTCAGCAAAGGAAAGTGATTCTCAAGTTCTTCCCGCA-
Mg57_1              CTGCTTAAACAAAGCGTAAACGTACAATCAACGGAAGGCTTCCTTGTCTCGTCTGTCCTTCTCTGCCCTCAGCCTGTCTTTGAGCTCTATCCCGCCCTTCAGCAAAGGAAAGTGATTCTCAAGTTCTTCCCGCA-
Mg58_0              CTGCTTAAACAAAGCGTAAACGTACAATCAACGGAAGGCTTCCTTGTCTCGTCTGTCCTTCTCTGCCCTCAGCCTGTCTTTGAGCTCTATCCCGCCCTTCAGCAAAGGAAAGTGATTCTCAAGTTCTTCCCGCAG
Mg58_1              CTGCTTAAACAAAGCGTAAACGTACAATCAACGGAAGGCTTCCTTGTCTCGTCTGTCCTTCTCTGCCCTCAGCCTGTCTTTGAGCTCTATCCCGCCCTTCAGCAAAGGAAAGTGATTCTCAAGTTCTTCCCGCAG
Mg59_0              CTGCTTAAACAAAGCGTAAACGTACAATCAACGGAAGGCTTCCTTGTCTCGTCTGTCCTTCTCTGCCCTCAGCCTGTCTTTGAGCTCTATCCCGCCCTTCAGCAAAGGAAAGTGATTCTCAAGTTCTTCCCGCAG
Mg59_1              CTGCTTAAACAAAGCGTAAACGTACAATCAACGGAAGGCTTCCTTGTCTCGTCTGTCCTTCTCTGCCCTCAGCCTGTCTTTGAGCTCTATCCCGCCCTTCAGCAAAGGAAAGTGATTCTCAAGTTCTTCCCGCAG
Mg60_0              CTGCTTAAACAAAGCGTAAACGTACAATCAACGGAAGGCTTCCTTGTCTCGTCTGTCCTTCTCTGCCCTCAGCCTGTCTTTGAGCTCTATCCCGCCCTTCAGCAAAGGAAAGTGATTCTCAAGTTCTTCCCGCAG
Mg60_1              CTGCTTAAACAAAGCGTAAACGTACAATCAACGGAAGGCTTCCTTGTCTCGTCTGTCCTTCTCTGCCCTCAGCCTGTCTTTGAGCTCTATCCCGCCCTTCAGCAAAGGAAAGTGATTCTCAAGTTCTTCCCGCAG
Mg61_0              CTGCTTAAACAAAGCGTAAACGTACAATCAACGGAAGGCTTCCTTGTCTCGTCTGTCCTTCTCTGCCCTCAGCCTGTCTTTGAGCTCTATCCCGCCCTTCAGCAAAGGAAAGTGATTCTCAAGTTCTTCCCGCAG
Mg61_1              CTGCTTAAACAAAGCGTAAACGTACAATCAACGGAAGGCTTCCTTGTCTCGTCTGTCCTTCTCTGCCCTCAGCCTGTCTTTGAGCTCTATCCCGCCCTTCAGCAAAGGAAAGTGATTCTCAAGTTCTTCCCGCAG
Mg64_0              CTGCTTAAACAAAGCGTAAACGTACAATCAACGGAAGGCTTCCTTGTCTCGTCTGTCCTTCTCTGCCCTCAGCCTGTCTTTGAGCTCTATCCCGCCCTTCAGCAAAGGAAAGTGATTCTCAAGTTCTTCCCGCAG
Mg64_1              CTGCTTAAACAAAGCGTAAACGTACAATCAACGGAAGGCTTCCTTGTCTCGTCTGTCCTTCTCTGCCCTCAGCCTGTCTTTGAGCTCTATCCCGCCCTTCAGCAAAGGAAAGTGATTCTCAAGTTCTTCCCGCAG
Mg64_R_0            -TGCTTAAACAAAGCGTAAACGTACAATCAACGGAAGGCTTCCTTGTCTCGTCTGTCCTTCTCTGCCCTCAGCCTGTCTTTGAGCTCTATCCCGCCCTTCAGCAAAGGAAAGTGATTCTCAAGTTCTTCCCGCAG
Mg64_R_1            -TGCTTAAACAAAGCGTAAACGTACAATCAACGGAAGGCTTCCTTGTCTCGTCTGTCCTTCTCTGCCCTCAGCCTGTCTTTGAGCTCTATCCCGCCCTTCAGCAAAGGAAAGTGATTCTCAAGTTCTTCCCGCAG
Mg67_0              CTGCTTAAACAAAGCGTAAACGTACAATCAACGGAAGGCTTCCTTGTCTCGTCTGTCCTTCTCTGCCCTCAGCCTGTCTTTGAGCTCTATCCCGCCCTTCAGCAAAGGAAAGTGATTCTCAAGTTCTTCCCGCA-
Mg67_1              CTGCTTAAACAAAGCGTAAACGTACAATCAACGGAAGGCTTCCTTGTCTCGTCTGTCCTTCTCTGCCCTCAGCCTGTCTTTGAGCTCTATCCCGCCCTTCAGCAAAGGAAAGTGATTCTCAAGTTCTTCCCGCA-
Mg69_0              CTGCTTAAACAAAGCGTAAACGTACAATCAACGGAAGGCTTCCTTGTCTCGTCTGTCCTTCTCTGCCCTCAGCCTGTCTTTGAGCTCTATCCCGCCCTTCAGCAAAGGAAAGTGATTCTCAAGTTCTTCCCGCAG
Mg69_1              CTGCTTAAACAAAGCGTAAACGTACAATCAACGGAAGGCTTCCTTGTCTCGTCTGTCCTTCTCTGCCCTCAGCCTGTCTTTGAGCTCTATCCCGCCCTTCAGCAAAGGAAAGTGATTCTCAAGTTCTTCCCGCAG
Mg70_0              CTGCTTAAACAAAGCGTAAACGTACAATCAACGGAAGGCTTCCTTGTCTCGTCTGTCCTTCTCTGCCCTCAGCCTGTCTTTGAGCTCTATCCCGCCCTTCAGCAAAGGAAAGTGATTCTCAAGTTCTTCCCGCAG
Mg70_1              CTGCTTAAACAAAGCGTAAACGTACAATCAACGGAAGGCTTCCTTGTCTCGTCTGTCCTTCTCTGCCCTCAGCCTGTCTTTGAGCTCTATCCCGCCCTTCAGCAAAGGAAAGTGATTCTCAAGTTCTTCCCGCAG
Mg72_0              CTGCTTAAACAAAGCGTAAACGTACAATCAACGGAAGGCTTCCTTGTCTCGTCTGTCCTTCTCTGCCCTCAGCCTGTCTTTGAGCTCTATCCCGCCCTTCAGCAAAGGAAAGTGATTCTCAAGTTCTTCCCGCA-
Mg72_1              CTGCTTAAACAAAGCGTAAACGTACAATCAACGGAAGGCTTCCTTGTCTCGTCTGTCCTTCTCTGCCCTCAGCCTGTCTTTGAGCTCTATCCCGCCCTTCAGCAAAGGAAAGTGATTCTCAAGTTCTTCCCGCA-
Mg74_0              CTGCTTAAACAAAGCGTAAACGTACAATCAACGGAAGGCTTCCTTGTCTCGTCTGTCCTTCTCTGCCCTCAGCCTGTCTTTGAGCTCTATCCCGCCCTTCAGCAAAGGAAAGTGATTCTCAAGTTCTTCCCGCA-
Mg74_1              CTGCTTAAACAAAGCGTAAACGTACAATCAACGGAAGGCTTCCTTGTCTCGTCTGTCCTTCTCTGCCCTCAGCCTGTCTTTGAGCTCTATCCCGCCCTTCAGCAAAGGAAAGTGATTCTCAAGTTCTTCCCGCA-
Mg77_0              CTGCTTAAACAAAGCGTAAACGTACAATCAACGGAAGGCTTCCTTGTCTCGTCTGTCCTTCTCTGCCCTCAGCCTGTCTTTGAGCTCTATCCCGCCCTTCAGCAAAGGAAAGTGATTCTCAAGTTCTTCCCGCA-
Mg77_1              CTGCTTAAACAAAGCGTAAACGTACAATCAACGGAAGGCTTCCTTGTCTCGTCTGTCCTTCTCTGCCCTCAGCCTGTCTTTGAGCTCTATCCCGCCCTTCAGCAAAGGAAAGTGATTCTCAAGTTCTTCCCGCA-
Mg79_0              -TGCTTAAACAAAGCGTAAACGTACAATCAACGGAAGGCTTCCTTGTCTCGTCTGTCCTTCTCTGCCCTCAGCCTGTCTTTGAGCTCTATCCCGCCCTTCAGCAAAGGAAAGTGATTCTCAAGTTCTTCCCGCAG
Mg79_1              -TGCTTAAACAAAGCGTAAACGTACAATCAACGGAAGGCTTCCTTGTCTCGTCTGTCCTTCTCTGCCCTCAGCCTGTCTTTGAGCTCTATCCCGCCCTTCAGCAAAGGAAAGTGATTCTCAAGTTCTTCCCGCAG
Nv120_0             CTGCTTAAACAAAGCGTAAACGTACAATCAACGGAAGGCTTCCTTGTCTCGTCTGTCCTTCTCTGCCCTCAGCCTGTCTTTGAGCTCTATCCCGCCCTTCAGCAAAGGAAAGTGATTCTCAAGTTCTTCCCGCAG
Nv120_1             CTGCTTAAACAAAGCGTAAACGTACAATCAACGGAAGGCTTCCTTGTCTCGTCTGTCCTTCTCTGCCCTCAGCCTGTCTTTGAGCTCTATCCCGCCCTTCAGCAAAGGAAAGTGATTCTCAAGTTCTTCCCGCAG
Nv122_0             CTGCTTAAACAAAGCGTAAACGTACAATCAACGGAAGGCTTCCTTGTCTCGTCTGTCCTTCTCTGCCCTCAGCCTGTCTTTGAGCTCTATCCCGCCCTTCAGCAAAGGAAAGTGATTCTCAAGTTCTTCCCGCAG
Nv122_1             CTGCTTAAACAAAGCGTAAACGTACAATCAACGGAAGGCTTCCTTGTCTCGTCTGTCCTTCTCTGCCCTCAGCCTGTCTTTGAGCTCTATCCCGCCCTTCAGCAAAGGAAAGTGATTCTCAAGTTCTTCCCGCAG
Nv123_0             CTGCTTAAACAAAGCGTAAACGTACAATCAACGGAAGGCTTCCTTGTCTCGTCTGTCCTTCTCTGCCCTCAGCCTGTCTTTGAGCTCTATCCCGCCCTTCAGCAAAGGAAAGTGATTCTCAAGTTCTTCCCGCAG
Nv123_1             CTGCTTAAACAAAGCGTAAACGTACAATCAACGGAAGGCTTCCTTGTCTCGTCTGTCCTTCTCTGCCCTCAGCCTGTCTTTGAGCTCTATCCCGCCCTTCAGCAAAGGAAAGTGATTCTCAAGTTCTTCCCGCAG
Nv125_0             CTGCTTAAACAAAGCGTAAACGTACAATCAACGGAAGGCTTCCTTGTCTCGTCTGTCCTTCTCTGCCCTCAGCCTGTCTTTGAGCTCTATCCCGCCCTTCAGCAAAGGAAAGTGATTCTCAAGTTCTTCCCGCAG
Nv125_1             CTGCTTAAACAAAGCGTAAACGTACAATCAACGGAAGGCTTCCTTGTCTCGTCTGTCCTTCTCTGCCCTCAGCCTGTCTTTGAGCTCTATCCCGCCCTTCAGCAAAGGAAAGTGATTCTCAAGTTCTTCCCGCAG
Nv127_0             -TGCTTAAACAAAGCGTAAACGTACAATCAACGGAAGGCTTCCTTGTCTCGTCTGTCCTTCTCTGCCCTCAGCCTGTCTTTGAGCTCTATCCCGCCCTTCAGCAAAGGAAAGTGATTCTCAAGTTCTTCCCGCAG
Nv127_1             -TGCTTAAACAAAGCGTAAACGTACAATCAACGGAAGGCTTCCTTGTCTCGTCTGTCCTTCTCTGCCCTCAGCCTGTCTTTGAGCTCTATCCCGCCCTTCAGCAAAGGAAAGTGATTCTCAAGTTCTTCCCGCAG
Nv130_0             CTGCTTAAACAAAGCGTAAACGTACAATCAACGGAAGGCTTCCTTGTCTCGTCTGTCCTTCTCTGCCCTCAGCCTGTCTTTGAGCTCTATCCCGCCCTTCAGCAAAGGAAAGTGATTCTCAAGTTCTTCCCGCAG
Nv130_1             CTGCTTAAACAAAGCGTAAACGTACAATCAACGGAAGGCTTCCTTGTCTCGTCTGTCCTTCTCTGCCCTCAGCCTGTCTTTGAGCTCTATCCCGCCCTTCAGCAAAGGAAAGTGATTCTCAAGTTCTTCCCGCAG
Nv131_0             CTGCTTAAACAAAGCGTAAACGTACAATCAACGGAAGGCTTCCTTGTCTCGTCTGTCCTTCTCTGCCCTCAGCCTGTCTTTGAGCTCTATCCCGCCCTTCAGCAAAGGAAAGTGATTCTCAAGTTCTTCCCGCA-
Nv131_1             CTGCTTAAACAAAGCGTAAACGTACAATCAACGGAAGGCTTCCTTGTCTCGTCTGTCCTTCTCTGCCCTCAGCCTGTCTTTGAGCTCTATCCCGCCCTTCAGCAAAGGAAAGTGATTCTCAAGTTCTTCCCGCA-
Nv134_0             CTGCTTAAACAAAGCGTAAACGTACAATCAACGGAAGGCTTCCTTGTCTCGTCTGTCCTTCTCTGCCCTCAGCCTGTCTTTGAGCTCTATCCCGCCCTTCAGCAAAGGAAAGTGATTCTCAAGTTCTTCCCGCAG
Nv134_1             CTGCTTAAACAAAGCGTAAACGTACAATCAACGGAAGGCTTCCTTGTCTCGTCTGTCCTTCTCTGCCCTCAGCCTGTCTTTGAGCTCTATCCCGCCCTTCAGCAAAGGAAAGTGATTCTCAAGTTCTTCCCGCAG
Nv134_R_0           CTGCTTAAACAAAGCGTAAACGTACAATCAACGGAAGGCTTCCTTGTCTCGTCTGTCCTTCTCTGCCCTCAGCCTGTCTTTGAGCTCTATCCCGCCCTTCAGCAAAGGAAAGTGATTCTCAAGTTCTTCCCGCAG
Nv134_R_1           CTGCTTAAACAAAGCGTAAACGTACAATCAACGGAAGGCTTCCTTGTCTCGTCTGTCCTTCTCTGCCCTCAGCCTGTCTTTGAGCTCTATCCCGCCCTTCAGCAAAGGAAAGTGATTCTCAAGTTCTTCCCGCAG
Nv136_0             CTGCTTAAACAAAGCGTAAACGTACAATCAACGGAAGGCTTCCTTGTCTCGTCTGTCCTTCTCTGCCCTCAGCCTGTCTTTGAGCTCTATCCCGCCCTTCAGCAAAGGAAAGTGATTCTCAAGTTCTTCCCGCA-
Nv136_1             CTGCTTAAACAAAGCGTAAACGTACAATCAACGGAAGGCTTCCTTGTCTCGTCTGTCCTTCTCTGCCCTCAGCCTGTCTTTGAGCTCTATCCCGCCCTTCAGCAAAGGAAAGTGATTCTCAAGTTCTTCCCGCA-
Nv138_0             -TGCTTAAACAAAGCGTAAACGTACAATCAACGGAAGGCTTCCTTGTCTCGTCTGTCCTTCTCTGCCCTCAGCCTGTCTTTGAGCTCTATCCCGCCCTTCAGCAAAGGAAAGTGATTCTCAAGTTCTTCCCGCAG
Nv138_1             -TGCTTAAACAAAGCGTAAACGTACAATCAACGGAAGGCTTCCTTGTCTCGTCTGTCCTTCTCTGCCCTCAGCCTGTCTTTGAGCTCTATCCCGCCCTTCAGCAAAGGAAAGTGATTCTCAAGTTCTTCCCGCAG
Pa140_0             CTGCTTAAACAAAGCGTAAACGTACAATCAACGGAAGGCTTCCTTGTCTCGTCTGTCCTTCTCTGCCCTCAGCCTGTCTTTGAGCTCTATCCCGCCCTTCAGCAAAGGAAAGTTATTCTCAAGTTCTTCCCGCAG
Pa140_1             CTGCTTAAACAAAGCGTAAACGTACAATCAACGGAAGGCTTCCTTGTCTCGTCTGTCCTTCTCTGCCCTCAGCCTGTCTTTGAGCTCTATCCCGCCCTTCAGCAAAGGAAAGTTATTCTCAAGTTCTTCCCGCAG
Pa141_0             CTGCTTAAACAAAGCGTAAACGTACAATCAACGGAAGGCTTCCTTGTCTCGTCTGTCCTTCTCTGCCCTCAGCCTGTCTTTGAGCTCTATCCCGCCCTTCAGCAAAGGAAAGTTATTCTCAAGTTCTTCCCGCAG
Pa141_1             CTGCTTAAACAAAGCGTAAACGTACAATCAACGGAAGGCTTCCTTGTCTCGTCTGTCCTTCTCTGCCCTCAGCCTGTCTTTGAGCTCTATCCCGCCCTTCAGCAAAGGAAAGTTATTCTCAAGTTCTTCCCGCAG
Pa143_0             -TGCTTAAACAAAGCGTAAACGTACAATCAACGGAAGGCTTCCTTGTCTCGTCTGTCCTTCTCTGCCCTCAGCCTGTCTTTGAGCTCTATCCCGCCCTTCAGCAAAGGAAAGTTATTCTCAAGTTCTTCCCGCAG
Pa143_1             -TGCTTAAACAAAGCGTAAACGTACAATCAACGGAAGGCTTCCTTGTCTCGTCTGTCCTTCTCTGCCCTCAGCCTGTCTTTGAGCTCTATCCCGCCCTTCAGCAAAGGAAAGTTATTCTCAAGTTCTTCCCGCAG
Pa145_0             CTGCTTAAACAAAGCGTAAACGTACAATCAACGGAAGGCTTCCTTGTCTCGTCTGTCCTTCTCTGCCCTCAGCCTGTCTTTGAGCTCTATCCCGCCCTTCAGCAAAGGAAAGTTATTCTCAAGTTCTTCCCGCAG
Pa145_1             CTGCTTAAACAAAGCGTAAACGTACAATCAACGGAAGGCTTCCTTGTCTCGTCTGTCCTTCTCTGCCCTCAGCCTGTCTTTGAGCTCTATCCCGCCCTTCAGCAAAGGAAAGTTATTCTCAAGTTCTTCCCGCAG
Pa147_0             CTGCTTAAACAAAGCGTAAACGTACAATCAACGGAAGGCTTCCTTGTCTCGTCTGTCCTTCTCTGCCCTCAGCCTGTCTTTGAGCTCTATCCCGCCCTTCAGCAAAGGAAAGTTATTCTCAAGTTCTTCCCGCA-
Pa147_1             CTGCTTAAACAAAGCGTAAACGTACAATCAACGGAAGGCTTCCTTGTCTCGTCTGTCCTTCTCTGCCCTCAGCCTGTCTTTGAGCTCTATCCCGCCCTTCAGCAAAGGAAAGTTATTCTCAAGTTCTTCCCGCA-
Pa147_R_0           CTGCTTAAACAAAGCGTAAACGTACAATCAACGGAAGGCTTCCTTGTCTCGTCTGTCCTTCTCTGCCCTCAGCCTGTCTTTGAGCTCTATCCCGCCCTTCAGCAAAGGAAAGTTATTCTCAAGTTCTTCCCGCAG
Pa147_R_1           CTGCTTAAACAAAGCGTAAACGTACAATCAACGGAAGGCTTCCTTGTCTCGTCTGTCCTTCTCTGCCCTCAGCCTGTCTTTGAGCTCTATCCCGCCCTTCAGCAAAGGAAAGTTATTCTCAAGTTCTTCCCGCAG
Pa152_0             CTGCTTAAACAAAGCGTAAACGTACAATCAACGGAAGGCTTCCTTGTCTCGTCTGTCCTTCTCTGCCCTCAGCCTGTCTTTGAGCTCTATCCCGCCCTTCAGCAAAGGAAAGTTATTCTCAAGTTCTTCCCGCA-
Pa152_1             CTGCTTAAACAAAGCGTAAACGTACAATCAACGGAAGGCTTCCTTGTCTCGTCTGTCCTTCTCTGCCCTCAGCCTGTCTTTGAGCTCTATCCCGCCCTTCAGCAAAGGAAAGTTATTCTCAAGTTCTTCCCGCA-
Pa154_0             CTGCTTAAACAAAGCGTAAACGTACAATCAACGGAAGGCTTCCTTGTCTCGTCTGTCCTTCTCTGCCCTCAGCCTGTCTTTGAGCTCTATCCCGCCCTTCAGCAAAGGAAAGTTATTCTCAAGTTCTTCCCGC--
Pa154_1             CTGCTTAAACAAAGCGTAAACGTACAATCAACGGAAGGCTTCCTTGTCTCGTCTGTCCTTCTCTGCCCTCAGCCTGTCTTTGAGCTCTATCCCGCCCTTCAGCAAAGGAAAGTTATTCTCAAGTTCTTCCCGC--
Pa156_0             CTGCTTAAACAAAGCGTAAACGTACAATCAACGGAAGGCTTCCTTGTCTCGTCTGTCCTTCTCTGCCCTCAGCCTGTCTTTGAGCTCTATCCCGCCCTTCAGCAAAGGAAAGTTATTCTCAAGTTCTTCCCGCAG
Pa156_1             CTGCTTAAACAAAGCGTAAACGTACAATCAACGGAAGGCTTCCTTGTCTCGTCTGTCCTTCTCTGCCCTCAGCCTGTCTTTGAGCTCTATCCCGCCCTTCAGCAAAGGAAAGTTATTCTCAAGTTCTTCCCGCAG
Pa158_0             CTGCTTAAACAAAGCGTAAACGTACAATCAACGGAAGGCTTCCTTGTCTCGTCTGTCCTTCTCTGCCCTCAGCCTGTCTTTGAGCTCTATCCCGCCCTTCAGCAAAGGAAAGTTATTCTCAAGTTCTTCCCGCAG
Pa158_1             CTGCTTAAACAAAGCGTAAACGTACAATCAACGGAAGGCTTCCTTGTCTCGTCTGTCCTTCTCTGCCCTCAGCCTGTCTTTGAGCTCTATCCCGCCCTTCAGCAAAGGAAAGTTATTCTCAAGTTCTTCCCGCAG
//                                                                                                                                 *                     |225|
Ck11_0              TTAGGGTCCATT-AGGTAAAATTGTTCATTTTTTTGTTTCTGTTTATGTTTAAAACATATGGAATACATGTTGTAAACTCACTTATATTTTCTAGTCGTAGAAAATGAAGAAATATAGTCTGTATAACAACCGCCAACCCACGCCCCAACCCCCTCGTTACTCCTCGACAAACTTCTCTGCGAGTCAAATTGCCTTTCCCTTCGCTG
Ck11_1              TTAGGGTCCATT-AGGTAAAATTGTTCATTTTTTTGTTTCTGTTTATGTTTAAAACATATGGAATACATGTTGTAAACTCACTTATATTTTCTAGTCGTAGAAAATGAAGAAATATAGTCTGTATAACAACCGCCAACCCACGCCCCAACCCCCTCGTTACTCCTCGACAAACTTCTCTGCGAGTCAAATTGCCTTTCCCTTCGCTG
Ck20_0              TTAGGGTCCATTAAGGTAAATTTGTTCATTTTTTTGTTTCTGTTTATGTTTAAAACGTATGGAATACATGTTGTAAACTCNCTTATATTTTCTAGTCGTAGAAAATGAAGATATATAGTCTGTATAACAACCGCCAACCCACGCCCCAACCCCCTCGTTACTCCTCGACAACCTTCTCTGCGAGTCAAATTGCCTTTCCCTTCGCTG
Ck20_1              TTAGGGTCCATTAAGGTAAATTTGTTCATTTTTTTGTTTCTGTTTATGTTTAAAACGTATGGAATACATGTTGTAAACTCNCTTATATTTTCTAGTCGTAGAAAATGAAGATATATAGTCTGTATAACAACCGCCAACCCACGCCCCAACCCCCTCGTTACTCCTCGACAACCTTCTCTGCGAGTCAAATTGCCTTTCCCTTCGCTG
Ck29_0              TTAGGGTCCATT-AGGTAAAATTGTTCATTTTTTTGTTTCTGTTTATGTTTAAAACATATGGAATACATGTTGTAAACTCACTTATATTTTCTAGTCGTAGAAAATGAAGAAATATAGTCTGTATAACAACCGCCAACCCACGCCCCAACCCCCTCGTTACTCCTCGACAACCTTCTCTGCGAGTCAAATTGCCTTTCCCTTCGCTG
Ck29_1              TTAGGGTCCATT-AGGTAAAATTGTTCATTTTTTTGTTTCTGTTTATGTTTAAAACATATGGAATACATGTTGTAAACTCACTTATATTTTCTAGTCGTAGAAAATGAAGAAATATAGTCTGTATAACAACCGCCAACCCACGCCCCAACCCCCTCGTTACTCCTCGACAACCTTCTCTGCGAGTCAAATTGCCTTTCCCTTCGCTG
Ck35_0              TTAGGGTCCATT-AGGTAAAATTGTTCATTTTTTTGTTTCTGTTTATGGTTTAAACATATGGAATACATGTTGTAAACTCACTTATATTTTCTAGTCGTAGAAAATGAAGAAATATAGTCTGTATAACAACCGCCAACCCACGCCCCAACCCCCTCGTTACTCCTCGACAACCTTCTCTGCGAGTCAAATTGCCTTTCCCTTCGCTG
Ck35_1              TTAGGGTCCATT-AGGTAAAATTGTTCATTTTTTTGTTTCTGTTTATGGTTTAAACATATGGAATACATGTTGTAAACTCACTTATATTTTCTAGTCGTAGAAAATGAAGAAATATAGTCTGTATAACAACCGCCAACCCACGCCCCAACCCCCTCGTTACTCCTCGACAACCTTCTCTGCGAGTCAAATTGCCTTTCCCTTCGCTG
Ck49_0              TTAGGGTCCATT-AGGTAAAATTGTTCATTTTTTTGTTTCTGTTTATGTTTAAAACATATGGAATACATGTTGTAAACTCACTTATATTTTCTAGTCGTAGAAAATGAAGAAATATAGTCTGTATAACAACCGCCAACCCACGCCCCAACCCCCTCGTTACTCCTCGACAACCTTCTCTGCGAGTCAAATTGCCCTTCCCTTCGCTG
Ck49_1              TTAGGGTCCATT-AGGTAAAATTGTTCATTTTTTTGTTTCTGTTTATGGTTTAAACATATGGAATACATGTTGTAAACTCACTTATATTTTCTAGTCGTAGAAAATGAAGAAATATAGTCTGTATAACAACCGCCAACCCACGCCCCAACCCCCTCGTTACTCCTCGACAACCTTCTCTGCGAGTCAAATTGCCTTTCCCTTCGCTG
Ck50_0              TTAGGGTCCATT-AGGTAAAATTGTTCATTTTTTTGTTTCTGTTTATGTTTAGAACATATGGAATACATGTTGTAAACTCACTTATATTTTCTAGTCGTAGAAAATGAAGAAATATAGTCTGTATAACAACCGCCAACCCACGCCCCAACCCCCTCGTTACTCCTCGACAACCTTCTCTGCGAGTCAAATTGCCTTTCCCTTCGCTG
Ck50_1              TTAGGGTCCATT-AGGTAAAATTGTTCATTTTTTTGTTTCTGTTTATGTTTAGAACATATGGAATACATGTTGTAAACTCACTTATATTTTCTAGTCGTAGAAAATGAAGAAATATAGTCTGTATAACAACCGCCAACCCACGCCCCAACCCCCTCGTTACTCCTCGACAACCTTCTCTGCGAGTCAAATTGCCTTTCCCTTCGCTG
Ck51_0              TTAGGGTCCATT-AGGTAAAATTGTTCATTTTTTTGTTTCTGTTTATGTTTAAAACATATGGAATACATGTTGTAAACTCACTTATATTTTCTAGTCGTAGAAAATGAAGAAATATAGTCTGTATAACAACCGCCAACCCACGCCCCAACCCCCTCGTTACTCCTCGACAACCTTCTCTGCGAGTCAAATTGCCTTTCCCTTCGCT-
Ck51_1              TTAGGGTCCATT-AGGTAAAGTTGTTCATTTTTTTGTTTCTGTTTATGGTTTAAACATATGGAATACATGTTGTAAACTCACTTATATTTTCTAGTCGTAGAAAATGAAGAAATATAGTCTGTATAACAACCGCCAACCCACGCCCCAACCCCCTCGTTACTCCTCGACAACCTTCTCTGCGAGTCAAATTGCCTTTCCCTTCGCT-
Ck54_0              TTAGGGTCCATT-AGGTAAAGTTGTTCATTTTTTTGTTTCTGTTTATGTTTAAAACATATGGAATACATGTTGTAAACTCACTTATATTTTCTAGTCGTAGAAAATGAAGAAATATAGTCTGTATAACAACCGCCAACCCACGCCCCAACCCCCTCGTTACTCCTCGACAACCTTCTCTGCGAGTCAAATTGCCTTTCCCTTCGCTG
Ck54_1              TTAGGGTCCATT-AGGTAAAGTTGTTCATTTTTTTGTTTCTGTTTATGTTTAAAACATATGGAATACATGTTGTAAACTCACTTATATTTTCTAGTCGTAGAAAATGAAGAAATATAGTCTGTATAACAACCGCCAACCCACGCCCCAACCCCCTCGTTACTCCTCGACAACCTTCTCTGCGAGTCAAATTGCCTTTCCCTTCGCTG
Ck54_R_0            TTAGGGTCCATT-AGGTAAAGTTGTTCATTTTTTTGTTTCTGTTTATGTTTAAAACATATGGAATACATGTTGTAAACTCACTTATATTTTCTAGTCGTAGAAAATGAAGAAATATAGTCTGTATAACAACCGCCAACCCACGCCCCAACCCCCTCGTTACTCCTCGACAACCTTCTCTGCGAGTCAAATTGCCTTTCCCTTCGCTG
Ck54_R_1            TTAGGGTCCATT-AGGTAAAGTTGTTCATTTTTTTGTTTCTGTTTATGTTTAAAACATATGGAATACATGTTGTAAACTCACTTATATTTTCTAGTCGTAGAAAATGAAGAAATATAGTCTGTATAACAACCGCCAACCCACGCCCCAACCCCCTCGTTACTCCTCGACAACCTTCTCTGCGAGTCAAATTGCCTTTCCCTTCGCTG
Ck56_0              TTAGGGTCCATT-AGGTAAAGTTGTTCATTTTTTTGTTTCTGTTTATGTTTAAAACATATGGAATACATGTTGTAAACTCACTTATATTTTCTAGTCGTAGAAAATGAAGAAATATAGTCTGTATAACAACCGCCAACCCACGCCCCAACCCCCTCGTTACTCCTCGACAACCTTCTCTGCGAGTCAAATTGCCTTTCCCTTCGCTG
Ck56_1              TTAGGGTCCATT-AGGTAAAGTTGTTCATTTTTTTGTTTCTGTTTATGTTTAAAACATATGGAATACATGTTGTAAACTCACTTATATTTTCTAGTCGTAGAAAATGAAGAAATATAGTCTGTATAACAACCGCCAACCCACGCCCCAACCCCCTCGTTACTCCTCGACAACCTTCTCTGCGAGTCAAATTGCCTTTCCCTTCGCTG
//                                    *                           *  *-   -                                                      -                                                           -                      -            |226|
Ck1_0               TGTCAAGAGTTGAAAAGGC-TTTTTTTAGCATAAAGAAGTGACGAATGTAGTTAAAGACACAAA---ATTTAAAAAGATAGTGGGTGATCTGTTGCTACTCTGGGGTGAACTGTTATCTAACTGAATCCTGTAATGACTATAACATAATTATTGATATCTGTTTCTAACTTGAACTTAGCCACAATAGAATGCAAACATGTTTTCATCCATCTTTATATATTTATTTATCACGAATTACCATGTCCATTGTTAGTTACTCTAGCTG
Ck1_1               TGTCAAGAGTTGAAAAGGC-TTTTTTTAGCATAAAGAAGTGACGAATGTAGTTAAAGACACAAA---ATTTAAAAAGATAGTGGGTGATCTGTTGCTACTCTGGGGTGAACTGTTATCTAACTGAATCCTGTAATGACTATAACATAATTATTGATATCTGTTTCTAACTTGAACTTAGCCACAATAGAATGCAAACATGTTTTCATCCATCTTTATATATTTATTTATCACGAATTACCATGTCCATTGTTAGTTGCTCTAGCTG
Ck10_0              TGTCAAGAGTTGAAAAGGC-TTTTTTTAGCATAAAGAAGTGACGAATGTAGTTAAAGACACAAA---ATTTAAAAAGATAGTGGGTGATCTGTTGCTACTCTGGGGTGAACTGTTATCTAACTGAATCCTGTAATGACTATAACATAATTATTGATATCTGTTTCTAACTTGAACTTAGCCACAATAGAATGCAAACATGTTTTCATCCATCTTTATATATTTATTTATCACGAATTACCATGTCCATTGTTAGTTACTCTAGCTG
Ck10_1              TGTCAAGAGTTGAAAAGGC-TTTTTTTAGCATAAAGAAGTGACGAATGTAGTTAAAGACACAAA---ATTTAAAAAGATAGTGGGTGATCTGTTGCTACTCTGGGGTGAACTGTTATCTAACTGAATCCTGTAATGACTATAACATAATTATTGATATCTGTTTCTAACTTGAACTTAGCCACAATAGAATGCAAACATGTTTTCATCCATCTTTATATATTTATTTATCACGAATTACCATGTCCATTGTTAGTTGCTCTAGCTG
Ck12_0              TGTCAAGAGTTGAAAAGGC-TTTTTTTNGCATAAAGAAGTGACGNATGTAGTTAAAGACACAAA---ATTTAAAAAGATAGNGGGTGATCTGTTGCTACTCTGGGGTGAACTGTTATCTAACTGAATCCTGTAATGACTATAACATAATTATTGATATCTGTTTCTAACTTGAACTTAGCCACAATAGAATGCAAACATGTTTTCATCCATCTTTATATATTTATTTATCACGAATTACCATGTCCATTGTTAGTTNCTCTAGCTG
Ck12_1              TGTCAAGAGTTGAAAAGGC-TTTTTTTNGCATAAAGAAGTGACGNATGTAGTTAAAGACACAAA---ATTTAAAAAGATAGNGGGTGATCTGTTGCTACTCTGGGGTGAACTGTTATCTAACTGAATCCTGTAATGACTATAACATAATTATTGATATCTGTTTCTAACTTGAACTTAGCCACAATAGAATGCAAACATGTTTTCATCCATCTTTATATATTTATTTATCACGAATTACCATGTCCATTGTTAGTTNCTCTAGCTG
Ck17_0              TGTCAAGAGTTGAAAAGGC-TTTTTTTAGCATAAAGAAGTGACGAATGTAGTTAAAGACNCAAA---ATTTAAAAAGATAGTGGGTGATCTGTTGCTANTCTGGGGTGAACTGTTATCTAACTGNATCCTNTAATGACTATAANATAATTATTGATATCTGTTNCTAACTTGAACTTANCCACAATAGAATGCAAACATGTTTTCATNCATCTTTATATATTTATTTATCACGAATTACCATGTCCATTGTTAGTTGCTCTAGCTG
Ck17_1              TGTCAAGAGTTGAAAAGGC-TTTTTTTAGCATAAAGAAGTGACGAATGTAGTTAAAGACNCAAA---ATTTAAAAAGATAGTGGGTGATCTGTTGCTANTCTGGGGTGAAATGTTATCTAACTGNATCCTNTAATGACTATAANATAATTATTGATATCTGTTNCTAACTTGAACTTANCCACAATAGAATGCAAACATGTTTTCATNCATCTTTATATATTTATTTATCACGAATTACCATGTCCATTGTTAGTTGCTCTAGCTG
Ck2_0               TGTCAAGAGTTGAAAAGGC-TTTTTTTAGCATAAAGAAGTGACGAATGTAGTTAAAGACACAAA---ATTTAAAAAGATAGTGGGTGATCTGTTGCTACTCTGGGGTGAACTGTTATCTAACTGAATCCTGTAATGACTATAACATAATTATTGATATCTGTTTCTAACTTGAACTTAGCCACAATAGAATGCAAACATGTTTTCATCCATCTTTATATATTTATTTATCACGAATTACCATGTCCATTGTTAGTTACTCTAGCTG
Ck2_1               TGTCAAGAGTTGAAAGGGC-TTTTTTTAGCATAAAGAAGTGACGAATGTAGTTAAAGACACAAA---ATTTAAAAAGATAGTGGGTGATCTGTTGCTACTCTGGGGTGAACTGTTATCTAACTGAATCCTGTAATGACTATAACATAATTATTGATATCTGTTTCTAACTTGAACTTAGCCACAATAGAATGCAAACATGTTTTCATCCATCTTTATATATTTATTTATCACGAATTACCATGTCCATTGTTAGTTGCTCTAGCTG
Ck20_0              TGTCAAGAGTTGAAAAGGC-TTTTTTTAGCATAAAGAAGTGACGAATGTAGTTAAAGACACAAATTTTTTTAAAAAGATAGTGGGTGATCTGTTGCTACTCTGGGGTGAACTGTTATCTAACTGAATCCTGTANTGACTATAACATAATTATTGATATCTGTTTCTAACTTGANCTTAGCCACAATAGAATGCAAACATGTTTTCATCCATCTTTATATATTTATTTATCACGAATTACNATGTCCATTGTTAGTTGCTCTAGCTG
Ck20_1              TGTCAAGAGTTGAAAAGGC-TTTTTTTAGCATAAAGAAGTGACGAATGTAGTTAAAGACACAAATTTTTTTAAAAAGATAGTGGGTGATCTGTTGCTACTCTGGGGTGAACTGTTATCTAACTGAATCCTGTANTGACTATAACATAATTATTGATATCTGTTTCTAACTTGANCTTAGCCACAATAGAATGCAAACATGTTTTCATCCATCTTTATATATTTATTTATCACGAATTACNATGTCCATTGTTAGTTGCTCTAGCTG
Ck21_0              TGTCAAGAGTTGAAAAGGC-TTTTTTTAGCATAAAGAAGTGACGAATGTAGTTAAAGACACAAANNNATTTAAAAAGATAGTGGGTGATCTGTTGCTACTCTGGNGTGAACTGTTATCTAACTGAATCCTGTAATGACTATAACATAATTATTGATATCTGTTTCTAACTTGAACTTAGCCACAATAGAATGCAAACNTGTTNTCATCCATCTTTATATATTTATTTATCACGAATTACCATGTCCATTGTTAGTTGCTCTAGCTG
Ck21_1              TGTCAAGAGTTGAAAAGGC-TTTTTTTAGCATAAAGAAGTGACGAATGTAGTTAAAGACACAAANNNTTTTAAAAAGATAGTGGGTGATCTGTTGCTACTCTGGNGTGAACTGTTATCTAACTGAATCCTGTAATGACTATAACATAATTATTGATATCTGTTTCTAACTTGAACTTAGCCACAATAGAATGCAAACNTGTTNTCATCCATCTTTATATATTTATTTATCACGAATTACCATGTCCATTGTTAGTTGCTCTAGCTG
Ck22_0              TGTCAAGAGTTGAAAAGGC-TTTTTTTAGCATAAAGAAGTGACGAATGTAGTTAAAGACACAAA---ATTTAAAAAGATAGTGGGTGATCTGTTGCTACTCTGGGGTGAACTGTTATCTAACTGAATCCTGTAATGACTATAACATAATTATTGATATCTGTTTCTAACTTGAACTTAGCGACAATAGAATGCAAACATGTTTTCATCCATCTTTATATATTTATTTATCACGAATTACCATGTCCATTGTTAGTTGCTCTAGCTG
Ck22_1              TGTCAAGAGTTGAAAAGGC-TTTTTTTAGCATAAAGAAGTGACGAATGTAGTTAAAGACACAAA---ATTTAAAAAGATAGTGGGTGATCTGTTGCTACTCTGGGGTGAACTGTTATCTAACTGAATCCTGTAATGACTATAACATAATTATTGATATCTGTTTCTAACTTGAACTTAGCGACAATAGAATGCAAACATGTTTTCATCCATCTTTATATATTTATTTATCACGAATTACCATGTCCATTGTTAGTTGCTCTAGCTG
Ck23_0              TGTCAAGAGTNGAAAAGGCTTTTTTTTAGCATAAAGAAGTGACGAATGTAGTTAAAGACACAAA---ATTTAAAAAGATAGTGGGTGATCTGTTGCTACTCTGGGGTGAACT-TTATCTAACTGAATCNTGTAATGACTATAACATAATTATTGATATCTGTTTCTAACTTGAACTTAGCNACANTAGAATGCAAACATGTTTTCATCCATCTTTATATNTTTATTTATCACGAATTACCATGTCCATTGTTAGTTGCTCTAGCTG
Ck23_1              TGTCAAGAGTNGAAAAGGCTTTTTTTTAGCATAAAGAAGTGACGAATGTAGTTAAAGACACAAA---ATTTAAAAAGATAGTGGGTGATCTGTTGCTACTCTGGGGTGAACT-TTATCTAACTGAATCNTGTAATGACTATAACATAATTATTGATATCTGTTTCTAACTTGAACTTAGCNACANTAGAATGCAAACATGTTTTCATCCATCTTTATATNTTTATTTATCACGAATTACCATGTCCATTGTTAGTTGCTCTAGCTG
Ck26_0              TGTCAAGAGTTGAAAAGGC-TTTTTTTAGCATAAAGAAGTGACGAATGTAGTTAAAGACACAAA---ATTTAAAAAGATAGTGGGTGATCTGTTGCTACTCTGGGGTGAACTGTTATCTAACTGAATCCTGTAATGACTATAACATAATTATTGATATCTGTTTCTAACTTGAACTTAGCCACAATAGAATGCAAACATGTTTTCATCCATCTTTATATATTTATTTATCACGAATTACCATGTCCATTGTTAGTTGCTCTAGCNG
Ck26_1              TGTCAAGAGTTGAAAAGGC-TTTTTTTAGCATAAAGAAGTGACGAATGTAGTTAAAGACACAAA---ATTTAAAAAGATAGTGGGTGATCTGTTGCTACTCTGGGGTGAACTGTTATCTAACTGAATCCTGTAATGACTATAACATAATTATTGATATCTGTTTCTAACTTGAACTTAGCCACAATAGAATGCAAACATGTTTTCATCCATCTTTATATATTTATTTATCACGAATTACCATGTCCATTGTTAGTTGCTCTAGCNG
Ck29_0              TGTCAAGAGTTGAAAAGGC-TTTTTTTAGCATAAAGAAGTGACGAATGTAGTTAAAGACACAAA---ATTTAAAAAGATAGTGGGTGATCTGTTGCTACTCTGGGGTGAACTGTTATCTAACTGTATCCTGTAATGACTATAACATAATTATTGATATCTGTTTCTAACTTGAACTTAGCCACAATAGAATGCAAACATGTTNTCATCCATCTTTATATATTTATTTATCACGAATTACCATGTCCATTGTTAGTTGCTCTAGCNG
Ck29_1              TGTCAAGAGTTGAAAAGGC-TTTTTTTAGCATAAAGAAGTGACGAATGTAGTTAAAGACACAAA---ATTTAAAAAGATAGTGGGTGATCTGTTGCTACTCTGGGGTGAACTGTTATCTAACTGTATCCTGTAATGACTATAACATAATTATTGATATCTGTTTCTAACTTGAACTTAGCCACAATAGAATGCAAACATGTTNTCATCCATCTTTATATATTTATTTATCACGAATTACCATGTCCATTGTTAGTTGCTCTAGCNG
Ck3_0               TGTCAAGAGTTGAAAAGGC-TTTTTTTAGCATAAAGAAGTGACGAATGTAGTTAAAGACACAAA---ATTTAAAAAGATAGTGGGTGATCTGTTGCTACTCTGGGGTGAACTGTTATCTAACTGAATCCTGTAATGACTATAACATAATTATTGATATCTGTTTCTAACTTGAACTTAGCCACAATAGAATGCAAACATGTTTTCATCCATCTTTATATATTTATTTATCACGAATTACCATGTCCATTGTTAGTTACTCTAGCTG
Ck3_1               TGTCAAGAGTTGAAAAGGC-TTTTTTTAGCATAAAGAAGTGACGAATGTAGTTAAAGACACAAA---ATTTAAAAAGAGAGTGGGTGATCTGTTGCTACTCTGGGGTGAACTGTTATCTAACTGAATCCTGTAATGACTATAACATAATTATTGATATCTGTTTCTAACTTGAACTTAGCCACAATAGAATGCAAACATGTTTTCATCCATCTTTATATATTTATTTATCACGAATTACCATGTCCATTGTTAGTTGCTCTAGCTG
Ck32_0              TGTCAAGAGTTGAAAAGGC-TTTTTTTNGCATAAAGAAGNGACGAATGTNGTTAANGACACAAA---ATTTAAAAAGATAGTGGNTGATCTGTTNCTANTCTGGGGTGAACTGTTANNTAACTGNATCCTGTAATGACTATAACATAATTATTGATATCTGTTTCTAACTTGAACTTAGCCACNATAGAATGCAAACATGTTTTCATCCATCTTTATATATTTATTTATCACGAATTACCATGTCCATTGTTAGTTGCTCTAGCTG
Ck32_1              TGTCAAGAGTTGAAAAGGC-TTTTTTTNGCATAAAGAAGNGACGAATGTNGTTAANGACACAAA---ATTTAAAAAGATAGTGGNTGATCTGTTNCTANTCTGGGGTGAACTGTTANNTAACTGNATCCTGTAATGACTATAACATAATTATTGATATCTGTTTCTAACTTGAACTTAGCCACNATAGAATGCAAACATGTTTTCATCCATCTTTATATATTTATTTATCACGAATTACCATGTCCATTGTTAGTTGCTCTAGCTG
Ck34_0              TGTCAAGAGTTGAAAAGGC-TTTTTTTAGCATAAAGAAGTGACGAATGTAGTTAAAGACACAAA---ATTTAAAAAGATAGTGGGTGATCTGTTGCTACTCTGGGGTGAACTGTTATCTAACTGAATCCTGTAATGACTATAACATAATTATTGATATCTGTTTCTAACTTGAACTTAGCCACAATAGAATGCAAACATGTTTTCATCCATCTTTATATATTTATTTATCACGAATTACCATGTCCATTGTTAGTTGCTCTAGCTG
Ck34_1              TGTCAAGAGTTGAAAAGGC-TTTTTTTAGCATAAAGAAGTGACGAATGTAGTTAAAGACACAAA---ATTTAAAAAGATAGTGGGTGATCTGTTGCTACTCTGGGGTGAACTGTTATCTAACTGAATCCTGTAATGACTATAACATAATTATTGATATCTGTTTCTAACTTGAACTTAGCCACAATAGAATGCAAACATGTTTTCATCCATCTTTATATATTTATTTATCACGAATTACCATGTCCATTGTTAGTTGCTCTAGCTG
Ck35_0              TGTCAAGAGTTGAAAAGGC-TTTTTTTAGCATAAAGAAGTGACGAATGTAGTTAAAGACACAAA---ATTTAAAAAGATAGTGGGTGATCTGTTGCTACTCTGGGGTGAACTGTTATCTAACTGAATCCTGTAATGACTATAACATAATTATTGATATCTGTTTCTAACTTGAACTTAGCCACAATAGAATGCAAACATGTTTTCATCCATCTTTATATATTTATTTATCACGAATTACCATGTCCATTGTTAGTTGCTCTAGCTG
Ck35_1              TGTCAAGAGTTGAAAAGGC-TTTTTTTAGCATAAAGAAGTGACGAATGTAGTTAAAGACACAAA---ATTTAAAAAGATAGTGGGTGATCTGTTGCTACTCTGGGGTGAACTGTTATCTAACTGAATCCTGTAATGACTATAACATAATTATTGATATCTGTTTCTAACTTGAACTTAGCCACAATAGAATGCAAACATGTTTTCATCCATCTTTATATATTTATTTATCACGAATTACCATGTCCATTGTTAGTTGCTCTAGCTG
Ck4_0               TGTCAAGAGTTGAAAAGGC-TTTTTTTAGCATAAAGAAGTGACGAATGTAGTTAAAGACACAAA---ATTTAAAAAGATAGTGGGTGATCTGTTGCTACTCTGGGGTGAACTGTTATCTAACTGAATCCTGTAATGACTATAACATAATTATTGATATCTGTTTCTAACTTGAACTTAGCCACAATAGAATGCAAACATGTTTTCATCCATCTTTATATATTTATTTATCACGAATTACCATGTCCATTGTTAGTTGCTCTAGCTG
Ck4_1               TGTCAAGAGTTGAAAGGGC-TTTTTTTAGCATAAAGAAGTGACGAATGTAGTTAAAGACACAAA---ATTTAAAAAGATAGTGGGTGATCTGTTGCTACTCTGGGGTGAACTGTTATCTAACTGTATCCTGTAATGACTATAACATAATTATTGATATCTGTTTCTAACTTGAACTTAGCCACAATAGAATGCAAACATGTTTTCATCCATCTTTATATATTTATTTATCACGAATTACCATGTCCATTGTTAGTTGCTCTAGCTG
Ck49_0              TGTCAAGAGTTGAAAAGGC-TTTTTTTAGCATAAAGAAGTGACGAATGTAGTTAAACACACAAA---ATTTAAAAAGATAGTGGGTGCTCTGTTGCTACTCTGGGGTGAACTGTTATCTAACTGAATCCTGTAATGACTATAACATAATTATTGATATCTGTTTCTAACTTGAACTTAGCCACAATAGAATGCAAACATGTTTTCATCCATCTTTATATATTTATTTATCACGAATTACCATGTCCATTGTTAGTCGCTCTAGCTG
Ck49_1              TGTCAAGAGTTGAAAAGGC-TTTTTTTAGCATAAAGAAGTGACGAATGTAGTTAAAGACACAAA---ATTTAAAAAGATAGTGGGTGATCTGTTGCTACTCTGGGGTGAACTGTTATCTAACTGAATCCTGTAATGACTATAACATAATTATTGATATCTGTTTCTAACTTGAACTTAGCCACAATAGAATGCAAACATGTTTTCATCCATCTTTATATATTTATTTATCACGAATTACCATGTCCAGTGTTAGTTGCTCTAGCTG
Ck50_0              TGTCAAGAGTTGAAAAGGC-TTTTTTTAGCATAAAGAAGTGACGAATGTAGTTAAACACACAAA---ATTTAAAAAGATAGTGGGTGCTCTGTTGCTACTCTGGGGTGAACTGTTATCTAACTGAATCCTGTAATGACTATAACATAATTATTGATATCTGTTTCTAACTTGAACTTAGCCACAATAGAATGCAAACATGTTTTCATCCATCTTTATATATTTATTTATCACGAATTACCATGTCCATTGTTAGTTGCTCTAGCTG
Ck50_1              TGTCAAGAGTTGAAAAGGC-TTTTTTTAGCATAAAGAAGTGACGAATGTAGTTAAACACACAAA---ATTTAAAAAGATAGTGGGTGCTCTGTTGCTACTCTGGGGTGAACTGTTATCTAACTGAATCCTGTAATGACTATAACATAATTATTGATATCTGTTTCTAACTTGAACTTAGCCACAATAGAATGCAAACATGTTTTCATCCATCTTTATATATTTATTTATCACGAATTACCATGTCCATTGTTAGTTGCTCTAGCTG
Ck51_0              TGTCAAGAGTTGAAAAGGC-TTTTTTTAGCATAAAGAAGTGACGAATGTAGTTAAAGACACAAA---ATTTAAAAAGATAGTGGGTGATCTGTTGCTACTCTGGGGTGAACTGTTATCTAACTGAATCCTGTAATGACTATAACATAATTATTGATATCTGTTTCTAACTTGAACTTAGCCACAATAGAATGCAAACATGTTTTCATCCATCTTTATATATTTATTTATCACGAATTACCATGTCCATTGTTAGTTGCTCTAGCTG
Ck51_1              TGTCAAGAGTTGAAAAGGC-TTTTTTTAGCATAAAGAAGTGACGAATGTAGTTAAAGACACAAA---ATTTAAAAAGATAGTGGGTGATCTGTTGCTACTCTGGGGTGAACTGTTATCTAACTGAATCCTGTAATGACTATAACATAATTATTGATATCTGTTTCTAACTTGAACTTAGCCACAATAGAATGCAAACATGTTTTCATCCATCTTTATATATTTATTTATCACGAATTACCATGTCCAGTGTTAGTTGCTCTAGCTG
Ck54_0              TGTCAAGAGTTGAAAAGGC-TTTTTTTAGCATAAAGAAGTGACGAATGTAGTTAAAGACACAAA---ATTTAAAAAGATAGTGGGTGATCTGTTGCTACTCTGGGGTGAACTGTTATCTAACTGAATCCTGTAATGACTATAACATAATTATTGATATCTGTTTCTAACTTGAACTTAGCCACAATAGAATGCAAACATGTTTTCATCCATCTTTATATATTTATTTATCACGAATTACCATGTCCATTGTTAGTTGCTCTAGCTG
Ck54_1              TGTCAAGAGTTGAAAAGGC-TTTTTTTAGCATAAAGAAGTGACGAATGTAGTTAAAGACACAAA---ATTTAAAAAGATAGTGGGTGATCTGTTGCTACTCTGGGGTGAACTGTTATCTAACTGAATCCTGTAATGACTATAACATAATTATTGATATCTGTTTCTAACTTGAACTTAGCCACAATAGAATGCAAACATGTTTTCATCCATCTTTATATATTTATTTATCACGAATTACCATGTCCAGTGTTAGTTGCTCTAGCTG
Ck54_R_0            TGTCAAGAGTTGAAAAGGC-TTTTTTTAGCATAAAGAAGTGACGAATGTAGTTAAAGACACAAA---ATTTAAAAAGATAGTGGGTGATCTGTTGCTACTCTGGGGTGAACTGTTATCTAACTGAATCCTGTAATGACTATAACATAATTATTGATATCTGTTTCTAACTTGAACTTAGCCACAATAGAATGCAAACATGTTTTCATCCATCTTTATATATTTATTTATCACGAATTACCATGTCCANTGTTAGTTGCTCTAGCTG
Ck54_R_1            TGTCAAGAGTTGAAAAGGC-TTTTTTTAGCATAAAGAAGTGACGAATGTAGTTAAAGACACAAA---ATTTAAAAAGATAGTGGGTGATCTGTTGCTACTCTGGGGTGAACTGTTATCTAACTGAATCCTGTAATGACTATAACATAATTATTGATATCTGTTTCTAACTTGAACTTAGCCACAATAGAATGCAAACATGTTTTCATCCATCTTTATATATTTATTTATCACGAATTACCATGTCCANTGTTAGTTGCTCTAGCTG
Ck56_0              TGTCAAGAGTTGAAAAGGC-TTTTTTTAGCATAAAGAAGTGACGAATGTAGTTAAACACACAAA---ATTTAAAAAGATAGTGGGTGCTCTGTTGCTACTCTGGGGTGAACTGTTATCTAACTGAATCCTGTAATGACTATAACATAATTATTGATATCTGTTTCTAACTTGAACTTAGCCACAATAGAATGCAAACATGTTTTCATCCATCTTTATATATTTATTTATCACGAATTACCATGTCCATTGTTAGTTGCTCTAGCTG
Ck56_1              TGTCAAGAGTTGAAAAGGC-TTTTTTTAGCATAAAGAAGTGACGAATGTAGTTAAACACACAAA---ATTTAAAAAGATAGTGGGTGATCTGTTGCTACTCTGGGGTGAACTGTTATCTAACTGAATCCTGTAATGACTATAACATAATTATTGATATCTGTTTCTAACTTGAACTTAGCCACAATAGAATGCAAACATGTTTTCATCCATCTTTATATATTTATTTATCACGAATTACCATGTCCATTGTTAGTTGCTCTAGCTG
Ck7_0               TGTCAAGAGTTGAAAAGGCTTTTTTTTAGCATAAAGAAGTGACGAATGTAGTTAAAGACACAAA---ATTTAAAAAGATAGTGGGTGATCTGTTGCTACTCTGGGGTGAACTGTTATCTAACTGAATCCTGTAATGACTATAACATAATTATTGATATCTGTTTCTAACTTGAACTTAGCCACAATAGAATGCAAACATGTTTTCATCCATCTTTATATATTTATTTATCACGAATTACCATGTCCATTGTTAGTTGCTCTAGCTG
Ck7_1               TGTCAAGAGTTGAAAGGGCTTTTTTTTAGCATAAAGAAGTGACGAATGTAGTTAAAGACACAAA---ATTTAAAAAGATAGTGGGTGATCTGTTGCTACTCTGGGGTGAACTGTTATCTAACTGAATCTTGTAATGACTATAACATAATTATTGATATCTGTTTCTAACTTGAACTTAGCCACAGTAGAATGCAAACATGTTTTCATCCATCTTTATATTTTTATTTATCACGAATTACCATGTCCATTGTTAGTTGCTCTAGCTG
//                               *                                        *          *          -        *                      -             *   -                                                   -   -                                  -                           *       -*         |227|
Ck10_0              CCATACGGAGAGCCTCAGCAAATGATGTTTGCACCCACCGGTAGAATCATGATTGCTTGTATAGCAAGACTGTTACCAGCATGGCTG
Ck10_1              CCATACGGAGAGCCTCAGCAAATGATGTTTGCACCCACCGGTAGAATCATGATTGCTTGTATAGTAAGACTGTTACCAGCATGGCTG
Ck11_0              CCATACGGAGAGCCTCAGCAAATGATGTTTGCACCCACCGGTAGAATCATGATTGCTTGTATAGCAAGACTGTTNCCAGCATGGCNG
Ck11_1              CCATACGGAGAGCCTCAGCAAATGATGTTTGCACCCACCGGTAGAATCATGATTGATTGTATAGCAAGACTGTTNCCAGCATGGCNG
Ck12_0              CCATACGGAGAGCCTCAGCAAATGATGTTTGCACCCACCGGTAGAATCATGATTGCTNGTATAGCAAGACTGTTANCAGCATGGCTG
Ck12_1              CCATACGGAGAGCCTCAGCAAATGATGTTTGCACCCACCGGTAGAATCATGATTGCTNGTATAGCAAGACTGTTANCAGCATGGCTG
Ck20_0              CCATACGGAGAGCCTCAGCAAATGATGTTTGCACCCACCGGTAGAATCATGATTGCTTGTATAGCAAGACTGTTACCAGCATGGCTG
Ck20_1              CCATACGGAGAGCCTCAGCAAATGATGTTTGCACCCACCGGTAGAATCATGATTGCTTGTATAGCAAGACTGTTACCAGCATGGCTG
Ck26_0              CCATACGGAGAGCCTCAGCAAATGATGTTTGCACCCACCGGTAGAATCATGATTGCTTGTATAGCAAGACTGTTACCAGCATGGCTG
Ck26_1              CCATACGGAGAGCCTCAGCAAATGATGTTTGCACCCACCGGTAGAATCATGATTGCTTGTATAGCAAGACTGTTACCAGCATGGCTG
Ck3_0               CCATACGGAGAGCCTCAGCAAATGATGTTAGCACCCACCGGTAGAATCATGATTGCTTGTATAGCAAGACTGTCACCAGCATGGCNG
Ck3_1               CCATACGGAGAGCCTCAGCAAATGATGTTAGCACCCACCGGTAGAATCATGATTGCTTGTATAGCAAGACTGTCACCAGCATGGCNG
Ck32_0              CCATACGGAGAGCCTCAGCAAATGATGTTTGCACCCACCGGTAGAATCATGATTGCTTGTATAGCAAGACTGTTACCAGCATGGCTG
Ck32_1              CCATACGGAGAGCCTCAGCAAATGATGTTTGCACCCACCGGTAGAATCATGATTGCTTGTATAGCAAGACTGTTACCAGCATGGCTG
Ck50_0              CCNTACGGAGAGCCTCAGCAAATGATGTTTGCACCCACCGGTAGAATCATGATTGCTTGTATAGCAAGACTGTTACCAGCATGGCTG
Ck50_1              CCNTACGGAGAGCCTCAGCAAATGATGTTTGCACCCACCGGTAGAATCATGATTGCTTGTATAGCAAGACTGTTACCAGCATGGCTG
Ck51_0              CCATACGGAGAGCCTCAGCAAATGATGTTTGCACCCACCGGTAGAATCATGATTGCTTGTATAGCAAGACTGTTACCAGNATGGCTG
Ck51_1              CCATACGGAGAGCCTCAGCAAATGATGTTTGCACCCACCGGTAGAATCATGATTGCTTGTATAGCAAGACTGTTACCAGNATGGCTG
Ck83_0              CCNTACGGAGAGCCTCAGCNAATGATGTTTGCACCCACCGGTAGAATCATGATTGCTTGTTTAGCAAGACTGNTACCAGCATGGCTG
Ck83_1              CCNTACGGAGAGCCTCAGCNAATGATGTTTGCACCCACCGGTAGAATCATGATTGCTTGTTTAGCAAGACTGNTACCAGCATGGCTG
Mg60_0              CCATACGGAGAGCCTCAGCAAATGATGTTTGCACCCACCGGTAGAATCATGATTGCTTGTATAGCAAGACTGTTACCAGCATGGCTG
Mg60_1              CCATACGGAGAGCCTCAGCAAATGATGTTTGCACCCACCGGTAGAATCATGATTGCTTGTATAGCAAGACTGTTACCAGCATGGCTG
Mg64_R_0            CCATACGGAGAGCCTCAGCAAATGATGTTTGCACCCACCGGTAGAATCATGATTGCTTGTATAGCAAGACTGTTACCAGCATGGCTG
Mg64_R_1            CCATACGGAGAGCCTCAGCAAATGATGTTTGCACCCACCGGTAGAATCATGATTGCTTGTATAGCAAGACTGTTACCAGCATGGCTG
Mg69_0              CCATACGGAGAGCCTCAGCAAATGATGTTTGCACCCACCGGTAGAATCATGATTGCTTGTATAGCCAGACTGTTACCAGCATGGCTG
Mg69_1              CCATACGGAGAGCCTCAGCAAATGATGTTTGCACCCACCGGTAGAATCATGATTGCTTGTATAGCAAGACTGTTACCAGCATGGCTG
Mg72_0              CCATACGGAGAGCCTCAGCAAATGATGTTTGCACCCACCGGTAGAATCATGATTGCTTGTATAGCAAGACTGTTACCAGCATGGCTG
Mg72_1              CCATACGGAGAGCCTCAGCAAATGATGTTTGCACCCACCGGTAGAATCATGATTGCTTGTATAGCAAGACTGTTACCAGCATGGCTG
Mg77_0              CCATACGGAGAGCCTCAGCAAATGATGTTTGCACCCACCGGTAGAATCATGATTGCTTGTATAGCAAGACTGTTNCCAGCATGGCTG
Mg77_1              CCATACGGAGAGCCTCAGCAAATGATGTTTGCACCCACCGGTAGAATCATGATTGCTTGTATAGCAAGACTGTTNCCAGCATGGCTG
//                                             -                         -    -   --       -             |228|
Ck10_0              CTGTTTAAATATCGATCTTAATTTCCAGAAATAAAATAAAAGAAGTAACAACAACTAATTGAAAAAATATACTTACCTTGTGCTCCCTGAGGAAATCCCTAATAATGCCATAACCAACATGCTG
Ck10_1              CTGTTTAAATGTCGATCTTAATTTCCAGAAATAAAATAAAAGAAGTAACAACGACTAATTGAAAAAATATACTTACCTTGTGCTCCCTGAGGAAATCCCTAATAATGCCATAACCAACATGCTG
Ck2_0               CTGTTTAAATATCGATCTTAATTTCCAGAAATAAAATAAAAGAAGTAACAACGACTAATTGAAAAAATATACNTACCTTGTGCTCCCNGAGGAAATCCCTAATAATGCCATAACCAACATGCTG
Ck2_1               CTGTTTAAATATCGATCTTAATTTCCAGAAATAAAATGAAAGAAGTAACAACGACTAATTGAAAAAATATACNTACCTTGTGCTCCCNGAGGAAATCCCTAATAATGCCATAACCAACATGCTG
Ck20_0              CTGTTTAAATATCGATCTTAATTTCCAGAAATAAAATAAAAGAAGTAACAACAACTAATTGAAAAAATATACTTACCTTGTGCTCCCTGAGGAAATCCCTAATAATGCCATAACCAACATGCTG
Ck20_1              CTGTTTAAATATCGATCTTAATTTCCAGAAATAAAATAAAAGAAGTAACAACAACTAATTGAAAAAATATACTTACCTTGTGCTCCCTGAGGAAATCCCTAATAATGCCATAACCAACATGCTG
Ck7_0               CTGTTTAAATATCGATCTTAATTTCCAGAAATAAAATAAAAGAAGTAACAACGACTAATTGAAAAAATATACTTACCTTGTGCTCCCTGAGGAAATCCCTAATAATGCCATAACCAACATGCTG
Ck7_1               CTGTTTAAATATCGATCTTAATTTCCAGAAATAAAATAAAAGAAGTAACAACGACTAATTGAAAAAATATACTTACCTTGTGCTCCCTGAGGTAATCCCTAATAATGCCATAACCAACATGCTG
Ck85_R_0            CTGTTTAAATATCGATCTTAATTTCCAGAAATAAAATAAAAGGAGTAACAACAACTAATTGAAAAAATATACCTACCTTGTGCTCCCCGAGGAAATCCCTAATAATGCCATAACCAACATGCTG
Ck85_R_1            CTGTTTAAATATCGATCTTAATTTCCAGAAATAAAATAAAAGGAGTAACAACAACTAATTGAAAAAATATACTTACCTTGTGCTCGCAGAGGAAATCCCTAATAATGCCATAACCAACATGCTG
Dm108_0             CTGTTTAAATATCGATCTTAATTTCCAGAAATAAAATTAAAGGAGTAACAACAACTAATTGAAAAAATATACTTACCTTGTGCTCCCTGAGAAAATCCCTAATAATGCCATAACCAACATGCTG
Dm108_1             CTGTTTAAATATCGATCTTAATTTCCAGAAATAAAATTAAAGGAGTAACAACAACTAATTGAAAAAATATACTTACCTTGTGCTCCCTGAGAAAATCCCTAATAATGCCATAACCAACATGCTG
Dm112_0             CTGTTTAAATATCGATCTTAATTTCCAGAAATAAAATTAAAGGAGTAACAACAACTAATTGAAAAAATATACTTACCTTGTGCTCCCTGAGAAAATCCCTAATAATGCCATAACCAACATGCTG
Dm112_1             CTGTTTAAATATCGATCTTAATTTCCAGAAATAAAATTAAAGGAGTAACAACAACTAATTGAAAAAATATACTTACCTTGTGCTCCCTGAGAAAATCCCTAATAATGCCATAACCAACATGCTG
Dm114_0             CTGTTTAAATATCGATCTTAATTTCCAGAAATAAAATTAAAGGAGTAACAACAACTAATTGAAAAAATATACTTACCTTGTGCTCCCTGAGAAAATCCCTAATAATGCCATAACCAACATGCTG
Dm114_1             CTGTTTAAATATCGATCTTAATTTCCAGAAATAAAATTAAAGGAGTAACAACAACTAATTGAAAAAATATACTTACCTTGTGCTCCCTGAGAAAATCCCTAATAATGCCATAACCAACATGCTG
Dm115_0             CTGNTTAAATATCGATCTTAATTTCCAGAAATAAAATTAAAGGAGTAACAACAACTAATTGAAAAAATATACTTACCTTGTGCTCCCTGAGAAAATCCCTAATAATGCCATAACCAACATGCT-
Dm115_1             CTGNTTAAATATCGATCTTAATTTCCAGAAATAAAATTAAAGGAGTAACAACAACTAATTGAAAAAATATACTTACCTTGTGCTCCCTGAGAAAATCCCTAATAATGCCATAACCAACATGCT-
Mg69_0              CTGTTTAAATATCGATCTTAATTTCCAGAAATAAAATTAAAGGAGTNNNAACAACTAATTGAAAAAATATACTTACCTTGTGCTCCCTGAGAAAATCCCTAATAATGCCATAACCAACATGCTG
Mg69_1              CTGTTTAAATATCGATCTTAATTTCCAGAAATAAAATTAAAGGAGTNNNAACAACTAATTGAAAAAATATACTTACCTTGTGCTCCCTGAGAAAATCCCTAATAATGCCATAACCAACATGCTG
Mg70_0              CTGTTTAAATATCGATCTTAATTTCCAGAAATAAAATTAAAGGAGTAACAACAACTAATTGAAAAAATATACTTACCTTGTGCTCCCTGAGAAAATCCCTAATAATGCCATAACCAACATGCTG
Mg70_1              CTGTTTAAATATCGATCTTAATTTCCAGAAATAAAATTAAAGGAGTAACAACAACTAATTGAAAAAATATACTTACCTTGTGCTCCCTGAGAAAATCCCTAATAATGCCATAACCAACATGCTG
//                          -                          *    *         *                   -            - -   *-                               |229|
Ck20_0              AAGCAAAGGATTNGGGATTCAGTGGTGTAATGTTAAGAGGTTCAGGGGTATGCTGGGATTTGCGAAGAGCAG
Ck20_1              AAGCAAAGGATTNGGGATTCAGTGGTGTAATGTTAAGAGGTTCAGGGGTATGCTGGGATTTGCGAAGAGCAG
Ck21_0              AAGCAAAGGATTGGGGATTCAGTGGTGTAATGTTAAGAGGTTCAGGGGTATGCTGGGATTTGCGAAGAGCAG
Ck21_1              AAGCAAAGGATTGGGGATTCAGTGGTGTAATGTTAAGAGGTTCAGGGGTATGCTGGGATTTGCGAAGAGCAG
Ck51_0              AAGCAAAGGATTGGGGATTCAGTGGTGTAATGTTAAGAGGTTCAGGGGTATGCTGGGATTTGCGAAGAGCAG
Ck51_1              AAGCAAAGGATTGGGGATTCAGTGGTGTAATGTTAAGAGGTTCAGGGGTATGCTGGGATTTGCGAAGAGCAG
Ck54_R_0            AAGCAAAGGATTGGGGATTCAGTGGTGTAATGTTAAGAGGTTCAGGGGTATGCTGGGATTTGCGAAGAGCAG
Ck54_R_1            AAGCAAAGGATTGGGGATTCAGTGGTGTAATGTTAAGAGGTTCAGGGGTATGCTGGGATTTGCGAAGAGCAG
Dm102_0             AAGCAAAGGATTGNGGATTCAGTGGTGTAATGTTAAGAGGTTCAGGGGTATGCTGGGATTTGCGAAGAGCAG
Dm102_1             AAGCAAAGGATTGNGGATTCAGTGGTGTAATGTTAAGAGGTTCAGGGGTATGCTGGGATTTGCGAAGAGCTG
Dm111_0             AAGCAAAGGATTGGGGATTCAGTGGTGTAATGTTAAGAGGTTCAGGGGTATGCTGGGATTTGCGAAGAGCAG
Dm111_1             AAGCAAAGGATTGGGGATTCAGTGGTGTAATGTTAAGAGGTTCAGGGGTATGCTGGGATTTGCGAAGAGCAG
Dm112_R_0           AAGCAAAGGATTGGGGATTCAGTGGTGTAATGTTAAGAGGTTCAGGGGTATGCTGGGATTTGCGAAGAGCAG
Dm112_R_1           AAGCAAAGGATTGGGGATTCAGTGGTGTAATGTTAAGAGGTTCAGGGGTATGCTGGGATTTGCGAAGAGCAG
Mg37_0              AAGCAAAGGATTGGGGATTCAGTGGTGTAATGTTAAGAGGTTCAGGGGTATGCTGGGATTTGCGAAGAGCAG
Mg37_1              AAGCAAAGGATTGGGGATTCAGTGGTGTAATGTTAAGAGGTTCAGGGGTATGCTGGGATTTGCGAAGAGCAG
Mg38_0              AANCAAAGGATTGGGGATTCAGTGGTGTAATGTTAAGAGGTTCAGGGGTATGCTGGGATTTGCGAAGAGCAG
Mg38_1              AANCAAAGGATTGGGGATTCAGTGGTGTAATGTTAAGAGGTTCAGGGGTATGCTGGGATTTGCGAAGAGCAG
Mg64_R_0            AAGCAAAGGATTGGGGATTCAGTGGTGTAATGTTAAGAGGTTNAGGGGTATGCTGGGATTTGCGAAGAGCA-
Mg64_R_1            AAGCAAAGGATTGGGGATTCAGTGGTGTAATGTTAAGAGGTTNAGGGGTATGCTGGGATTTGCGAAGAGCA-
Mg77_0              AAGCAAAGGATTGGGGATTCAGTGGTGTAATGTTAAGAGGTTCAGGGGTATGCTGGGATTTGCGAAGAGCAG
Mg77_1              AAGCAAAGGATTGGGGATTCAGTGGTGTAATGTTAAGAGGTTCAGGGGTATGCTGGGATTTGCGAAGAGCAG
Nv138_0             AAGCAAAGGATTGGGGATTCAGTGGTGTAATGTTAAGAGGTTCAGGGGTATGCTGGGATTTGCGAAGAGCAG
Nv138_1             AAGCAAAGGATTGGGGATTCAGTGGTGTAATGTTAAGAGGTTCAGGGGTATGCTGGGATTTGCGAAGAGCAG
Pa140_0             AAGCAAAGGATTGGGGATTCAGTGGTGTAATGTTAAGAGGTTCAGGGGTATGCTGGGATTTGCGAAGAGCAG
Pa140_1             AAGCAAAGGATTGGGGATTCAGTGGTGTAATGTTAAGAGGTTCAGGGGTATGCTGGGATTTGCGAAGAGCAG
Pa152_0             AAGCAAAGGATTGGGGATTCAGTGGTGTAATGTTAAGAGGTTCAGGGGTATGCTGGGATTTGCGAAGAGCAG
Pa152_1             AAGCAAAGGATTGGGGATTCAGTGGTGTAATGTTAAGAGGTTCAGGGGTATGCTGGGATTTGCGAAGAGCAG
//                                                                                      - |230|
Ck11_0              TCTACATCTACATATCCATTTATTTTGCTAGTGACAAATTTCTAAATTATGTATGCCTTACAGTTTCTTTGGTTTTCTATTGCAGAATATGGCAGTTGTGAGTTTCCTACACGTTACTGAAT-GGGGGACATATGACAGACCATATGGATTATAGCTGATTTGGTAGCAG
Ck11_1              TCTACATCTACATATGCATTTATTTTGCTAGTGACAAATTTCTAAATTATGTATGCCTTACAGTTTCTTTGGTTTTCTATTGCAGAATATGGCAGTTGTGAGTTTCCTACACGTTACTGAAT-GGGGGACATATGACAGACCATATGGATTATAGCTGATTTGGTAGCAG
Ck20_0              TCTACATCTACATATCCATTTATTTTGCTAGTGACAAATTTCTAAATTATGTATGCCTTACAATTTCTTTGGTTTTCTATTGCAGAATATGGCAGTTGTGAGTNTCCTACACGTTACTGAATNGGGGGACATATGACAGACCATATGGATTATAGCTGATTTGGTAGCAG
Ck20_1              TCTACATCTACATATGCATTTATTTTGCTAGTGACAAATTTCTAAATTATGTATGCCTTACAGTTTCTTTGGTTTTCTATTGCAGAATATGGCAGTTGTGAGTNTCCTACACGTTACTGAATNGGGGGACATATGACAGACCATATGGATTATAGCTGATTTGGTAGCAG
Ck22_0              TCTACATCTACATATNCATTTATTTTGCTAGTGACAAATTTCTAAATTATGTATGCCTTACAGTTTCTTTGGTTTTCTATTGCAGAATATGGCAGTTGTGAGTTTCCTACACGTTACTGAAT-GGGGGACATATGACAGACCATATGGATTATAGCTGATTTGGTAGCAG
Ck22_1              TCTACATCTACATATNCATTTATTTTGCTAGTGACAAATTTCTAAATTATGTATGCCTTACAGTTTCTTTGGTTTTCTATTGCAGAATATGGCAGTTGTGAGTTTCCTACACGTTACTGAAT-GGGGGACATATGACAGACCATATGGATTATAGCTGATTTGGTAGCAG
Ck23_0              TCTACATCTACATATGCATTTATTTTGCTAGTGACAAATTTCTAAATTATGTATGCCTTACAGTTTCTTTGGTTTTCTATTGCAGAATATGGCAGTTGTGAGTTTCCTACACGTTACTGAAT-GGGGGACATATGACAGACCATATGGATTATAGCTGATTTGGTAGCAG
Ck23_1              TCTACATCTACATATGCATTTATTTTGCTAGTGACAAATTTCTAAATTATGTATGCCTTACAGTTTCTTTGGTTTTCTATTGCAGAATATGGCAGTTGTGAGTTTCCTACACGTTACTGAAT-GGGGGACATATGACAGACCATATGGATTATAGCTGATTTGGTAGCAG
Ck26_0              TCTACATCTACATATCCATTTATTTTGCTAGTGACAAATTTCTAAATTATGTATGCCTTACAGTTTCTTTGGTTTTCTATTGCAGAATATGGCAGTTGTGAGTTTCCTACACGTTACTGAAT-GGGGGACATATGACAGACCATATGGATTATAGCTGATTTGGTAGCAG
Ck26_1              TCTACATCTACATATCCATTTATTTTGCTAGTGACAAATTTCTAAATTATGTATGCCTTACAGTTTCTTTGGTTTTCTATTGCAGAATATGGCAGTTGTGAGTTTCCTACACGTTACTGAAT-GGGGGACATATGACAGACCATATGGATTATAGCTGATTTGGTAGCAG
Ck29_0              TCTACATCTACATATCCATTTATTTTGCTAGTGACAAATTTCTAAAATATGTATGCCTTACAATTTCTTTGGTTTTCTATTGCAGAATATGGCAGTTGTGAGTNNCCTACACGTTACTGAAT-GGGGGACATATGACAGACCATATGGATTATAGCTGATTTGGTAGCA-
Ck29_1              TCTACATCTACATATCCATTTATTTTGCTAGTGACAAATTTCTAAAATATGTATGCCTTACAATTTCTTTGGTTTTCTATTGCAGAATATGGCAGTTGTGAGTNNCCTACACGTTACTGAAT-GGGGGACATATGACAGACCATATGGATTATAGCTGATTTGGTAGCA-
Ck3_0               TCTACATATACATATGCATTTATTTTGCTAGTGACAAATTTCTAAATTATGTATGCCTTACAGTTTCTTTGGTTTTCTATTGCAGAATATGGCAGTTGTGAGTTTCCTACACGTTACTGAAT-GGGGGAC--ATGACAGACCATATGGATTATAGCTGATTTGGTAGCAG
Ck3_1               TCTACATATACATATGCATTTATTTTGCTAGTGACAAATTTCTAAATTATGTATGCCTTACAGTTTCTTTGGTTTTCTATTGCAGAATATGGCAGTTGTGAGTTTCCTACACGTTACTGAAT-GGGGGAC--ATGACAGACCATATGGATTATAGCTGATTTGGTAGCAG
Ck4_0               TCTACATATACNTATGCATTTATTTTGCTAGTGACAAATTTCTAAATTATGTATGCCTTACAGTTTCTTTGGTTTTCTATTGCAGAATATGGCAGTTGTGAGTTTCCTACACGTTACTGAAT-GGGGGACATATGACAGACCATATGGATTATAGCTGATTTGGTAGCAG
Ck4_1               TCTACATATACNTATGCATTTATTTTGCTAGTGACAAATTTCTAAATTATGTATGCCTTACAGTTTCTTTGGTTTTCTATTGCAGAATATGGCAGTTGTGAGTTTCCTACACGTTACTGAAT-GGGGGACATATGACAGACCATATGGATTATAGCTGATTTGGTAGCAG
Ck49_0              TCTACATCTACATATGCATTTATTTTGCTAGTGACAAATTTCTAAATTATGTATGCCTTACAATTTCTTTGGTTTTCTATTGCAGAATATGGCAGTTGTGAGTTTCCTACACGTTACTGAAT-GGGGGACATATGACAGACCATATGGATTATAGCTGATTTGGTAGCAG
Ck49_1              TCTACATCTACATATGCATTTATTTTGCTAGTGACAAATTTCTAGATTATGTATGCCTTGCAGTTTCTTTGGTTTTCTATTGCAGAATATGGCAGTTGTGAGTTTCCTACACGTTACTGAAT-GGGGGACATATGACAGACCATATGGATTATAGCTGATTTGGTAGCAG
Ck51_0              TCTACATCTACATATGCATTTATTTTGCTAGTGACAAATTTCTAAATTATGTATGCCTTACAATTTCTTTGGTTTTCTATTGCAGAATATGGCAGTTGTGAGTTTCCTACACGTTACTGAAT-GGGGGACATATGACAGACCATATGGATTATAGCTGATTTGGTAGCAG
Ck51_1              TCTACATCTACATATGCATTTATTTTGCTAGTGACAAATTTCTAAATTATGTATGCCTTGCAATTTCTTTGGTTTTCTATTGCAGAATATGGCAGTTGTGAGTTTCCTACACGTTACTGAAT-GGGGGACATATGACAGACCATATGGATTATAGCTGATTTGGTAGCAG
//                       *       *                            - -            *  *                                                                                                           |231|
Ck1_0               CCTTGTTGCCAAAATACGTTTCTTAAGACTCGCTGTGGCTCTATTTCTAATACGATCCGCAG
Ck1_1               CCTTGTTGCCAAAATACGTTTCTTAAGACTCGCTGTGGCTCTATTTCTAATACGATCCGCAG
Ck10_0              CCTTGTTGCCAAAATACGTTTCTTAAGACTCGCTGTGGCTCTATTTCTAATACGATCCGCNG
Ck10_1              CCTTGTTGCCAAAATACGTTTCTTAAGACTCGCTGTGGCTCTATTTCTAATACGATCCGCNG
Ck21_0              CCTTGTTGCCAAAATACGTTTCTTAAGACTCGCTGTGGCTCTATTTCTAATACGATCCGCAG
Ck21_1              CCTTGTTGCCAAAATACGTTTCTTAAGACTCGCTGTGGCTCTATTTCTAATACGATCCGCAG
Ck3_0               CCTTGTTGCCAAAATACGTTTCTTAAGACTCGCTGTGGCTCTATTTCTAATACGATCCGCAG
Ck3_1               CCTTGTTGCCAAAATACGTTTCTTAAGACTCGCTGTGGCTCTATTTCTAATACGATCCGCAG
Ck32_0              CCTTGTTGCCAAAATACGTTTCTTAAGACTCGCTGTGGCTCTATTTCTAATACGATCCGCAG
Ck32_1              CCTTGTTGCCAAAATACGTTTCTTAAGACTCGCTGTGGCTCTATTTCTAATACGATCCGCAG
Ck49_0              CCTTGTTGCCAAAATACGTTTCTTAAGACTCGCTGTGGCTCTATTTCTAATACGATCCGCAG
Ck49_1              CCTTGTTGCCAAAATACGTTTCTTAAGACTCGCTGTGGCTCTATTTCTAATACGATCCGCAG
Ck85_R_0            CCTTGTTGCCAAAATACGTTTCTTAAGACTCGCGGTGGCTCTATTTCTAATACGATCCGCAG
Ck85_R_1            CCTTGTTGCCAAAATACGTTTCTTAAGACTCGCGGTGGCTCTATTTCTAATACGATCCGCAG
Dm112_R_0           CCTTGTTGCCAAAATACGTTTCTTAAGACTCGCGGTGGCTCTATTTCTAATACGATCCGCAG
Dm112_R_1           CCTTGTTGCCAAAATACGTTTCTTAAGACTCGCGGTGGCTCTATTTCTAATACGATCCGCTG
Dm114_0             CCTTGTTGCCAAAATACGTTTCTTAAGACNCGCGGTGGCTCTATTTCTAATACGATCCGCAG
Dm114_1             CCTTGTTGCCAAAATACGTTTCTTAAGACNCGCGGTGGCTCTATTTCTAATACGATCCGCAG
Dm117_0             CCTTGTTGCCAAAATACGTTTCTTAAGACTCGCGGTGGCTCTATTTCTAATACGATCCGCAG
Dm117_1             CCTTGTTGCCAAAATACGTTTCTTAAGACTCGCGGTGGCTCTATTTCTAATACGATCCGCAG
Mg57_0              CNTTGTTGCCAAAATACGTTTCTTGAGACTCGCGGTAGCTCTATTTCTAATACGATCCGCAG
Mg57_1              CNTTGTTGCCAAAATACGTTTCTTGAGACTCGCGGTAGCTCTATTTCTAATACGATCCGCAG
Mg72_0              CCTTGTTGCCAAAATACGTTTCTTGAGACTCGCGGTAGCTCTATTTCTAATACGATCCGCAG
Mg72_1              CCTTGTTGCCAAAATACGTTTCTTGAGACTCGCGGTAGCTCTATTTCTAATACGATCCGCAG
Mg74_0              CCTTGTTGCCAAAATACGTTTCTTGAGACTCGCGGTAGCTCTATTTCTAATACGATCCGCNG
Mg74_1              CCTTGTTGCCAAAATACGTTTCTTGAGACTCGCGGTAGCTCTATTTCTAATACGATCCGCNG
Mg77_0              CCTTGTTGCCAAAATACGTTTCTTGAGACTCGCGGTAGCTCTATTTCTAATACGATCCGCAG
Mg77_1              CCTTGTTGCCAAAATACGTTTCTTGAGACTCGCGGTAGCTCTATTTCTAATACGATCCGCAG
Nv125_0             CCTTGTTGCCAAAATACGTTTCTTAAGACTCGCGGTGGCTCTATTTCTAATACGATCCGCAG
Nv125_1             CCTTGTTGCCAAAATACGTTTCTTAAGACTCGCGGTGGCTCTATTTCTAATACGATCCGCAG
//                                        *        *  *                       - |232|
Ck1_0               CTCTTAGTTCAAATTTTGGCAACTGTTTAACTCAATTTTCTACTTACCGGAAGGGTCGTAATTTTACTTCAGGGTAAAACTATTGAGCTCTCTGATTATTTTAGCTGATGTAGAAAAAAAAATTGTTGATGATTTGAGATTTTGAATGGTTTGACAAATTACAAGTACATTTGCAG
Ck1_1               CTCTTAGTTCAAATTTTGGCAACTGTTTAACTCAATTTTCTACTTACCGGAAGGGTCGTAATTTTACTTCAGGGTAAAACTATTGAGCTCTCTGATTATTTTAGCTGATGTAGAAAAAAAAATTGTTGATGATTTGAGATTTTGAATGGTTTGACAAATTACAAGTACATTTGCAG
Ck2_0               CTCTTAGTTCAAATTTTGGCAACTGTTTAACTCAATTTTCTACTTACCGGAAGGGTCGTAATTTTACTTCAGGGTAAAACTATTGAGCTCTCTGATTATTTTAGCTGATGTAGAAAAAAAATTTGTTGATGATTTGAGATTTTGAATGGTTTGACAAATTACAAGTACATTTGCAG
Ck2_1               CTCTTAGTTCAAATTTTGGCAACTGTTTAACTCAATTTTCTACTTACCGGAAGGGTCGTAATTTTACTTCAGGGTAAAACTATTGAGCTCTCTGATTATTTTAGCTGATGTAGAAAAAAAATTTGTTGATGATTTGAGATTTTGAATGGTTTGACAAATTACAAGTACATTTGCAG
Ck21_0              CTCTTAGTTCAAATTTTGGAAACTGTTTAACTCAATTTTCTACTTACCGGAAGGGTCGTAATTTTACTTCAGGGTAAAACTATTGAGCTCTCTGATTATTTTAGCTGATGTAGAAAAAAAAATTGTTGATGATTTGAGATTTTGAATGGTTTGACAAATTACAAGTACATTTGCAG
Ck21_1              CTCTTAGTTCAAATTTTGGAAACTGTTTAACTCAATTTTCTACTTACCGGAAGGGTCGTAATTTTACTTCAGGGTAAAACTATTGAGCTCTCTGATTATTTTAGCTGATGTAGAAAAAAAAATTGTTGATGATTTGAGATTTTGAATGGTTTGACAAATTACAAGTACATTTGCAG
```
