## Supplemental Materials 1 for "Pronounced Genetic Separation Among Varieties of the *Primula cusickiana* Species Complex, a Great Basin Endemic": UniqueReps.alleles (part 3 of 9)

```
Ck22_0              CTCTTAGTTCAAATTTTGGCAACTGTTTAACTCAATTTTCTACTTACCGGAAGGGTCGTAATTTTACTTCAGGGTAAAACTATTGAGCTCTCTGATTATTTTAGCTGATGTAGAAAAAAAAATTGTTGATGATTTGAGATT---AATGGTTTGACAAATTACAAGTACATTTGCAG
Ck22_1              CTCTTAGTTCAAATTTTGGCAACTGTTTAACTCAATTTTCTACTTACCGGAAGGGTCGTAATTTTACTTCAGGGTAAAACTATTGAGCTCTCTGATTATTTTAGCTGATGTAGAAAAAAAAATTGTTGATGATTTGAGATT---AATGGTTTGACAAATTACAAGTACATTTGCAG
Ck26_0              CTCTTAGTTCAAATTTTGGCAACTGTTTAACTCAATTTTCTACTTACCGGAAGGGTCGTAATTTTACTTCAGGGAAAAACTATTGAGCTCTCTGATTATTTTAGCTGATGTAGAAAAACAAATTGTTGATGATNTGAGATTTTGAATGGTTTGACAAATTACAAGTACATTTGCAG
Ck26_1              CTCTTAGTTCAAATTTTGGCAACTGTTTAACTCAATTTTCTACTTACCGGAAGGGTCGTAATTTTACTTCAGGGTAAAACTATTGAGCTCTCTGATTATTTTAGCTGATGTAGAAAAAAAAATTGTTGATGATNTGAGATTTTGAATGGTTTGACAAATTACAAGTACATTTGCAG
Ck29_0              CTCTTAGTTCAAATTTTGGCAACTGTTTAACTCAATTTTCTACTTACCGGAAGGGTCGTAATTTTACTTCAGGGTAAAACTATTGAGCTCTCTGATTATTTTAGCTGATGTAGAAAAAAAAATTGTTGATGATTTGAGATTTTGAATGGTTTGACAAATTACAAGTACATTTGCAG
Ck29_1              CTCTTAGTTCAAATTTTGGCAACTGTTTAACTCAATTTTCTACTTACCGGAAGGGTCGTAATTTTACTTCAGGGTAAAACTATTGAGCTCTCTGATTATTTTAGCTGATGTAGAAAAAAAAATTGTTGATGATTTGAGATTTTGAATGGTTTGACAAATTACAAGTACATTTGCAG
Ck3_0               CTCTTAGTTCAAATTTTGGCAACTGTTTAACTCAATTTTCTACTTACCGGAAGGGTCGTAATTTTACTCCAGGGTAAAACTATTGAGCTCTCTGATTATTTTAGCTGATGTAGAAAAAAAAATTGTTGATGATTTGAGATTTTGAATGGTTTGACAAATTNCAAGTACATTTGCAG
Ck3_1               CTCTTAGTTCAAATTTTGGCAACTGTTTAACTCAATTTTCTACTTACCGGAAGGGTCGTAATTTTACTCCAGGGTAAAACTATTGAGCTCTCTGATTATTTTAGCTGATGTAGAAAAAAAAATTGTTGATGATTTGAGATTTTGAATGGTTTGACAAATTNCAAGTACATTTGCAG
Ck34_0              CTCTTAGTTCAAATTTTGGCAACTGTTTAACTCAATTTTCTACTTACCGGAAGGGTCGTAATTTTACTTCAGGGTAAAACTATTGAGCTCTCTGATTATTTTAGCTGATGTAGAAAAAAAAATTGTTGATGATTTGAGATTTTGAATGGTTTGACAAATTACAAGTACATTTGCAG
Ck34_1              CTCTTAGTTCAAATTTTGGCAACTGTTTAACTCAATTTTCTACTTACCGGAAGGGTCGTAATTTTAGTTCAGGGTAAAACTATTGAGCTCTCTGATTATTTTAGCTGATGTAGGAAAAAAAATTGTTGATGATTTGAGATTTTGAATGGTTTGACAAATTACAAGTACATTTGCAG
Ck35_0              CTCTTAGTTCAAATTTTGGCAACTGTTTAACTCAATTTTCTACTTACCGGAAGGGTCGTAATTTTACTTCAGGGTAAAACTATTGAGCTCTCTGATTATTTTAGCTGATGTAGAAAAAAAAATTGTTGATGATTTGAGATTTTGAATGGTTTGACAAATTACAAGTACATTTGCAG
Ck35_1              CTCTTAGTTCAAATTTTGGCAACTGTTTAACTCAATTTTCTACTTACCGGAAGGGTCGTAATTTTAGTTCAGGGTAAAACTATTGAGCTCTCTGATTATTTTAGCTGATGTAGGAAAAAAAATTGTTGATGATTTGAGATTTTGAATGGTTTGACAAATTACAAGTACATTTGCAG
Ck36_0              CTCTTAGTTCAAATTTTGGCAACTGTTTAACTCAATTTTCTACTTACCGGAAGGGTCGTAATTTTACTTCAGGGTAAAACTATTGAGCTCTCTGATTATTTTAGCTGATGTAGAAAAAAAAATTGTTGATGATTTGAGATTTTGAATGGTTTGACAAATTACAAGTACATTTGCAG
Ck36_1              CTCTTAGTTCAAATTTTGGCAACTGTTTAACTCAATTTTCTACTTACCGGAAGGGTCGTAATTTTAGTTCAGGGTAAAACTATTGAGCTCTCTGATTATTTTAGCTGATGTAGGAAAAAAAATTGTTGATGATTTGAGATTTTGAATGGTTTGACAAATTACAAGTACATTTGCAG
Ck4_0               CTCTTAGTTCAAATTTTGGCAACTGTTTAACTCAATTTTCTACTTACCGGAAGGGTCGTAATTTTACTTCAGGGTAAAACTATTGAGCTCTCTGATTATTTTAGCTGATGTAGAAAAAAAATTTGTTGATGATTTGAGATTTTGAATGGTTTGACAAATTACAAGTACATTTGCNG
Ck4_1               CTCTTAGTTCAAATTTTGGCAACTGTTTAACTCAATTTTCTACTTACCGGAAGGGTCGTAATTTTACTTCAGGGTAAAACTATTGAGCTCTCTGATTATTTTAGCTGATGTAGAAAAAAAATTTGTTGATGATTTGAGATTTTGAATGGTTTGACAAATTACAAGTACATTTGCNG
Ck49_0              CTCTTAGTTCAAATTTTGGCAACTGTTTAACTCAATTTTCTACTTACCGGAAGGGTCGTAATTTTACTTCAGGGAAAAACTATTGAGCTCTCTGATTATTTTAGCTGATGTAGAAAAACAAATTGTTGATGATTTGAGATTTTGAATGGTTTGACAAATTACAAGTACATTTGCAG
Ck49_1              CTCTTAGTTCAAAGTTTGGCAACTGTTTAACTCAATTTTCTACTTACCGGAAGGGTCGTAATTTTAGTTCAGGGTAAAACTATTGAGCTCTCTGATTATTTTAGCTGATGTAGGAAAAAAAATTGTTGATGATTTGAGATTTTGAATGGTTTGACAAATTACAAGTACATTTGCAG
Ck50_0              CTCTTAGTTCAAATTTTGGCAACTGTTTAACTCAATTTTCTACTTACCGGAAGGGTCGTAATTTTAGTTCAGGGTAAAACTATTGAGCTCTCTGATTATTTTAGCTGATGTAGGAAAAAAAATTGTTGATGATTTGAGATTTTGAATGGTTTGACAAATTACAAGTACATTTGCAG
Ck50_1              CTCTTAGTTCAAATTTTGGCAACTGTTTAACTCAATTTTCTACTTACCGGAAGGGTCGTAATTTTAGTTCAGGGTAAAACTATTGAGCTCTCTGATTATTTTAGCTGATGTAGGAAAAAAAATTGTTGATGATTTGAGATTTTGAATGGTTTGACAAATTACAAGTACATTTGCAG
Ck51_0              CTCTTAGTTCAAATTTTGGCAACTGTTTAACTCAATTTTCTACTTACCGGAAGGGTCGTAATTTTACTCCAGGGTAAAACTATTGAGCTCTCTGATTATTTTAGCTGATGTAGAAAAAAAAATTGTTGATGATTTGAGATTTTGAATGGTTTGACAAATTACAAGTACATTTGCAG
Ck51_1              CTCTTAGTTCAAATTTTGGCAACTGTTTAACTCAATTTTCTACTTACCGGAAGGGTCGTAATTTTAGTTCAGGGTAAAACTATTGAGCTCTCTGATTATTTTAGCTGATGTAGGAAAAAAAATTGTTGATGATTTGAGATTTTGAATGGTTTGACAAATTACAAGTACATTTGCAG
Ck54_0              CTCTTAGTTCAAATTTTGGCAACTGTTTAACTCAATTTTCTACTTACCGGAAGGGTCGTAATTTTACTCCAGGGTAAAACTATTGAGCTCTCTGATTATTTTAGCTGATGTAGAAAAAAAAA-TGTTGATGATTTGAGATTTTGAATGGTTTGACAAATTACAAGTACATTTGCAG
Ck54_1              CTCTTAGTTCAAATTTTGGCAACTGTTTAACTCAATTTTCTACTTACCGGAAGGGTCGTAATTTTACTCCAGGGTAAAACTATTGAGCTCTCTGATTATTTTAGCTGATGTAGAAAAAAAAA-TGTTGATGATTTGAGATTTTGAATGGTTTGACAAATTACAAGTACATTTGCAG
Ck54_R_0            CTCTTAGTTCAAATTTTGGCAACTGTTTAACTCAATTTTCTACTTACCGGAAGGGTCGTAATTTTACTCCAGGGTAAAACTATTGAGCTCTCTGATTATTTTAGCTGATGTAGAAAAAAAAA-TGTTGATGATTTGAGATTTTGAATGGTTTGACAAATTACAAGTACATTTGCAG
Ck54_R_1            CTCTTAGTTCAAATTTTGGCAACTGTTTAACTCAATTTTCTACTTACCGGAAGGGTCGTAATTTTACTCCAGGGTAAAACTATTGAGCTCTCTGATTATTTTAGCTGATGTAGAAAAAAAAA-TGTTGATGATTTGAGATTTTGAATGGTTTGACAAATTACAAGTACATTTGCAG
Ck56_0              CTCTTAGTTCAAATTTTGGCAACTGTTTAACTCAATTTTCTACTTACCGGAAGGGTCGTAATTTTAGTTCAGGGTAAAACTATTGAGCTCTCNGATTATTTTAGCTGATGTAGGAAAAAAAATTGTTGATGATTTGAGATTTTGAATGGTTTGACAAATTACAAGTACATTTGCAG
Ck56_1              CTCTTAGTTCAAATTTTGGCAACTGTTTAACTCAATTTTCTACTTACCGGAAGGGTCGTAATTTTAGTTCAGGGTAAAACTATTGAGCTCTCNGATTATTTTAGCTGATGTAGGAAAAAAAATTGTTGATGATTTGAGATTTTGAATGGTTTGACAAATTACAAGTACATTTGCAG
//                             -     -                                              * *     *                                      *    *  *                                                      |233|
CaASU0020421_0      CTGCCCCTCTCTAAGTAATGGTAAGATTCTTAGCTCTGTTGATGACTCCACCTAAAATACAATAGGGACAGCCGTTTCCGGCTG
CaASU0020421_1      CTGCCCCTCTCTAAGTAATGGTAAGATTCTTAGCTCTGTTGATGACTCCACCTAAAATACAATAGGGACAGCCGTTTCCGGCTG
CaUTC00138833_0     CTGCCCCTCTCTAAGTAATGGTAAGATTCTTAGCTCTGTTGATGACTCCACCTAAAATACAATAGGGACAGCCGTTTCCGGCT-
CaUTC00138833_1     CTGCCCCTCTCTAAGTAATGGTAAGATTCTTAGCTCTGTTGATGACTCCACCTAAAATACAATAGGGACAGCCGTTTCCGGCT-
Ck1_0               CTGCCCCTCTCTAAGTAATGGTAAGATTCTTAGCTCTGTTGATGACTCCACCTAAAATACAATAGGGACAGCCGTTTCCGGCTG
Ck1_1               CTGCCCCTCTCTAAGTAATGGTAAGATTCTTAGCTCTGTTGATGACTCCACCTAAAATACAATAGGGACAGCCGTTTCCGGCTG
Ck10_0              -TGCCCCTCTCTAAGTAATGGTAAGATTCTTAGCTCTGTTGATGACTCCACCTAAAATACAATAGGGACAGCCGTTTCCGGCTG
Ck10_1              -TGCCCCTCTCTAAGTAATGGTAAGATTCTTAGCTCTGTTGATGACTCCACCTAAAATACAATAGGGACAGCCGTTTCCGGCTG
Ck11_0              CTGCCCCTCTCTAAGTAATGGTAAGATTCTTAGCTCTGTTGATGACTCCACCTAAAATACAATAGGGACAGCCGTTTCCGGCT-
Ck11_1              CTGCCCCTCTCTAAGTAATGGTAAGATTCTTAGCTCTGTTGATGACTCCACCTAAAATACAATAGGGACAGCCGTTTCCGGCT-
Ck12_0              CTGCCCCTCTCTAAGTAATGGTAAGATTCTTAGCTCTGTTGATGACTCCACCTAAAATACAATAGGGACAGCCGTTTC------
Ck12_1              CTGCCCCTCTCTAAGTAATGGTAAGATTCTTAGCTCTGTTGATGACTCCACCTAAAATACAATAGGGACAGCCGTTTC------
Ck17_0              CTGCCCCTCTCTAAGTAATGGTAAGATTCTTAGCTCTGTTGATGACTCCACCTAAAATACAATAGGGACAGCCGTTTCCGGC--
Ck17_1              CTGCCCCTCTCTAAGTAATGGTAAGATTCTTAGCTCTGTTGATGACTCCACCTAAAATACAATAGGGACAGCCGTTTCCGGC--
Ck2_0               CTGCCCCTCTCTAAGTAATGGTAAGATTCTTAGCTCTGTTGATGACTCCACCTAAAATACAATAGGGACAGCCGTTTCCGGCTG
Ck2_1               CTGCCCCTCTCTAAGTAATGGTAAGATTCTTAGCTCTGTTGATGACTCCACCTAAAATACAATAGGGACAGCCGTTTCCGGCTG
Ck20_0              -TGCCCCTCTCTAAGTAATGGTAAGATTCTTAGCTCTGTTGATGACTCCACCTAAAATACAATAGGGACAGCCGTTTCCGGCTG
Ck20_1              -TGCCCCTCTCTAAGTAATGGTAAGATTCTTAGCTCTGTTGATGACTCCACCTAAAATACAATAGGGACAGCCGTTTCCGGCTG
Ck21_0              CTGCCCCTCTCTAAGTAATGGTAAGATTCTTAGCTCTGTTGATGACTCCACCTAAAATACAATAGGGACAGCCGTTTCCGGCTG
Ck21_1              CTGCCCCTCTCTAAGTAATGGTAAGATTCTTAGCTCTGTTGATGACTCCACCTAAAATACAATAGGGACAGCCGTTTCCGGCTG
Ck22_0              CTGCCCCTCTCTAAGTAATGGTAAGATTCTTAGCTCTGTTGATGACTCCACCTAAAATACAATAGGGACAG-------------
Ck22_1              CTGCCCCTCTCTAAGTAATGGTAAGATTCTTAGCTCTGTTGATGACTCCACCTAAAATACAATAGGGACAG-------------
Ck23_0              CTGCCCCTCTCTAAGTAATGGTAAGATTCTTAGCTCTGTTGATGACTCCACCTAAAATACAATAGGGACAGCCGTTTCCGGCT-
Ck23_1              CTGCCCCTCTCTAAGTAATGGTAAGATTCTTAGCTCTGTTGATGACTCCACCTAAAATACAATAGGGACAGCCGTTTCCGGCT-
Ck26_0              CTGCCCCTCTCTAAGTAATGGTAAGATTCTTAGCTCTGTTGATGACTCCACCTAAAATACAATAGGGACAGCCGTTTCCGGCTG
Ck26_1              CTGCCCCTCTCTAAGTAATGGTAAGATTCTTAGCTCTGTTGATGACTCCACCTAAAATACAATAGGGACAGCCGTTTCCGGCTG
Ck29_0              CTGCCCCTCTCTAAGTAATGGTAAGATTCTTAGCTCTGTTGATGACTCCACCTAAAATACAATAGGGACAGCCGTTTCCGGCT-
Ck29_1              CTGCCCCTCTCTAAGTAATGGTAAGATTCTTAGCTCTGTTGATGACTCCACCTAAAATACAATAGGGACAGCCGTTTCCGGCT-
Ck3_0               CTGCCCCTCTCTAAGTAATGGTAAGATTCTTAGCTCTGTTGATGACTCCACCTAAAATACAATAGGGACAGCCGTTTCCGGCTG
Ck3_1               CTGCCCCTCTCTAAGTAATGGTAAGATTCTTAGCTCTGTTGATGACTCCACCTAAAATACAATAGGGACAGCCGTTTCCGGCTG
Ck32_0              CTGCCCCTCTCTAAGTAATGGTAAGATTCTTAGCTCTGTTGATGACTCCACCTAAAATACAATAGGGACAG-------------
Ck32_1              CTGCCCCTCTCTAAGTAATGGTAAGATTCTTAGCTCTGTTGATGACTCCACCTAAAATACAATAGGGACAG-------------
Ck34_0              CTGCCCCTCTCTAAGTAATGGTAAGATTCTTAGCTCTGTTGATGACTCCACCTAAAATACAATAGGGACAGCCGTTTCCGGCTG
Ck34_1              CTGCCCCTCTCTAAGTAATGGTAAGATTCTTAGCTCTGTTGATGACTCCACCTAAAATACAATAGGGACAGCCGTTTCCGGCTG
Ck35_0              CTGCCCCTCTCTAAGTAATGGTAAGATTCTTAGCTCTGTTGATGACTCCACCTAAAATACAATAGGGACAGCCGTTTCCGGCTG
Ck35_1              CTGCCCCTCTCTAAGTAATGGTAAGATTCTTAGCTCTGTTGATGACTCCACCTAAAATACAATAGGGACAGCCGTTTCCGGCTG
Ck36_0              CTGCCCCTCTCTAAGTAATGGTAAGATTCTTAGCTCTGTTGATGACTCCACCTAAAATACAATAGGGACAGCCGTTTCCGGCTG
Ck36_1              CTGCCCCTCTCTAAGTAATGGTAAGATTCTTAGCTCTGTTGATGACTCCACCTAAAATACAATAGGGACAGCCGTTTCCGGCTG
Ck4_0               CTGCCCCTCTCTAAGTAATGGTAAGATTCTTAGCTCTGTTGATGACTCCACCTAAAATACAATAGGGACAGCCGTTTCCGGCTG
Ck4_1               CTGCCCCTCTCTAAGTAATGGTAAGATTCTTAGCTCTGTTGATGACTCCACCTAAAATACAATAGGGACAGCCGTTTCCGGCTG
Ck49_0              CTGCCCCTCTCTAAGTAATGGTAAGATTCTTAGCTCTGTTGATGACTCCACCTAAAATACAATAGGGACAGCCGTTTCCG----
Ck49_1              CTGCCCCTCTCTAAGTAATGGTAAGATTCTTAGCTCTGTTGATGACTCCACCTAAAATACAATAGGGACAGCCGTTTCCG----
Ck50_0              CTGCCCCTCTCTAAGTAATGGTAAGATTCTTAGCTCTGTTGATGACTCCACCTAAAATACAATAGGGACAG-------------
Ck50_1              CTGCCCCTCTCTAAGTAATGGTAAGATTCTTAGCTCTGTTGATGACTCCACCTAAAATACAATAGGGACAG-------------
Ck51_0              CTGCCCCTCTCTAAGTAATGGTAAGATTCTTAGCTCTGTTGATGACTCCACCTAAAATACAATAGGGACAGCCGTTTCCGGCT-
Ck51_1              CTGCCCCTCTCTAAGTAATGGTAAGATTCTTAGCTCTGTTGATGACTCCACCTAAAATACAATAGGGACAGCCGTTTCCGGCT-
Ck54_0              -TGCCCCTCTCTAAGTAATGGTAAGATTCTTAGCTCTGTTGATGACTCCACCTAAAATACAATAGGGACAGCCGTTTCCGGCTG
Ck54_1              -TGCCCCTCTCTAAGTAATGGTAAGATTCTTAGCTCTGTTGATGACTCCACCTAAAATACAATAGGGACAGCCGTTTCCGGCTG
Ck54_R_0            CTGCCCCTCTCTAAGTAATGGTAAGATTCTTAGCTCTGTTGATGACTCCACCTAAAATACAATAGGGACAGCCGTTTCCGGCT-
Ck54_R_1            CTGCCCCTCTCTAAGTAATGGTAAGATTCTTAGCTCTGTTGATGACTCCACCTAAAATACAATAGGGACAGCCGTTTCCGGCT-
Ck56_0              CTGCCCCTCTCTAAGTAATGGTAAGATTCTTAGCTCTGTTGATGACTCCACCTAAAATACAATAGGGACAGCCGTTTCCGGCT-
Ck56_1              CTGCCCCTCTCTAAGTAATGGTAAGATTCTTAGCTCTGTTGATGACTCCACCTAAAATACAATAGGGACAGCCGTTTCCGGCT-
Ck7_0               CTGCCCCTCTCTAAGTAATGGTAAGATTCTTAGCTCTGTTGATGACTCCACCTAAAATACAATAGGGACAGCCGTTTCCGGCTG
Ck7_1               CTGCCCCTCTCTAAGTAATGGTAAGATTCTTAGCTCTGTTGATGACTCCACCTAAAATACAATAGGGACAGCCGTTTCCGGCTG
Ck80_0              CTGCCCCTCTCTAAGTAATGGTAAGATTCTTAGCTCTGTTGATGACTCCACCTAAAATACAATAGGGACAGCCGTTTCCGGCTG
Ck80_1              CTGCCCCTCTCTAAGTAATGGTAAGATTCTTAGCTCTGTTGATGACTCCACCTAAAATACAATAGGGACAGCCGTTTCCGGCTG
Ck81_0              CTGCCCCTCTCTAAGTAATGGTAAGATTCTTAGCTCTGTTGATGACTCCACCTAAAATACAATAGGGACAGCCGTTTCCGGCT-
Ck81_1              CTGCCCCTCTCTAAGTAATGGTAAGATTCTTAGCTCTGTTGATGACTCCACCTAAAATACAATAGGGACAGCCGTTTCCGGCT-
Ck83_0              CTGCCCCTCTCTAAGTAATGGTAAGATTCTTAGCTCTGTTGATGACTCCACCTAAAATACAATAGGGACAGCCGTTTCCGGCTG
Ck83_1              CTGCCCCTCTCTAAGTAATGGTAAGATTCTTAGCTCTGTTGATGACTCCACCTAAAATACAATAGGGACAGCCGTTTCCGGCTG
Ck85_0              -TGCCCCTCTCTAAGTAATGGTAAGATTCTTAGCTCTGTTGATGACTCCACCTAAAATACAATAGGGACAGCCGTTTCCGGCTG
Ck85_1              -TGCCCCTCTCTAAGTAATGGTAAGATTCTTAGCTCTGTTGATGACTCCACCTAAAATACAATAGGGACAGCCGTTTCCGGCTG
Ck85_R_0            CTGCCCCTCTCTAAGTAATGGTAAGATTCTTAGCTCTGTTGATGACTCCACCTAAAATACAATAGGGACAGCCGTTTCCGGCT-
Ck85_R_1            CTGCCCCTCTCTAAGTAATGGTAAGATTCTTAGCTCTGTTGATGACTCCACCTAAAATACAATAGGGACAGCCGTTTCCGGCT-
Ck88_0              CTGCCCCTCTCTAAGTAATGGTAAGATTCTTAGCTCTGTTGATGACTCCACCTAAAATACAATAGGGACAGCCGTTTCCGGCTG
Ck88_1              CTGCCCCTCTCTAAGTAATGGTAAGATTCTTAGCTCTGTTGATGACTCCACCTAAAATACAATAGGGACAGCCGTTTCCGGCTG
Ck92_0              CTGCCCCTCTCTAAGTAATGGTAAGATTCTTAGCTCTGTTGATGACTCCACCTAAAATACAATAGGGACAGCCGTTTCCGGCTG
Ck92_1              CTGCCCCTCTCTAAGTAATGGTAAGATTCTTAGCTCTGTTGATGACTCCACCTAAAATACAATAGGGACAGCCGTTTCCGGCTG
Ck94_0              CTGCCCCTCTCTAAGTAATGGTAAGATTCTTAGCTCTGTTGATGACTCCACCTAAAATACAATAGGGACAGCCGTTTCCGGCTG
Ck94_1              CTGCCCCTCTCTAAGTAATGGTAAGATTCTTAGCTCTGTTGATGACTCCACCTAAAATACAATAGGGACAGCCGTTTCCGGCTG
Ck98_0              -TGCCCCTCTCTAAGTAATGGTAAGATTCTTAGCTCTGTTGATGACTCCACCTAAAATACAATAGGGACAGCCGTTTCCGGCTG
Ck98_1              -TGCCCCTCTCTAAGTAATGGTAAGATTCTTAGCTCTGTTGATGACTCCACCTAAAATACAATAGGGACAGCCGTTTCCGGCTG
Dm100_0             CTGCCCCTCTCTAAGTAATGGTAAGATTCTTAGCTCTGTTGATGACTCCACCTAAAATACAATAGGGACAGCCGTTTCCGGCTG
Dm100_1             CTGCCCCTCTCTAAGTAATGGTAAGATTCTTAGCTCTGTTGATGACTCCACCTAAAATACAATAGGGACAGCCGTTTCCGGCTG
Dm102_0             CTGCCCCTCTCTAAGTAATGGTAAGATTCTTAGCTCTGTTGATGACTCCACCTAAAATACAATAGGGACAGCCGTTTCCGGCT-
Dm102_1             CTGCCCCTCTCTAAGTAATGGTAAGATTCTTAGCTCTGTTGATGACTCCACCTAAAATACAATAGGGACAGCCGTTTCCGGCT-
Dm104_0             CTGCCCCTCTCTAAGTAATGGTAAGATTCTTAGCTCTGTTGATGACTCCACCTAAAATACAATAGGGACAGCCGTTTCCGGCTG
Dm104_1             CTGCCCCTCTCTAAGTAATGGTAAGATTCTTAGCTCTGTTGATGACTCCACCTAAAATACAATAGGGACAGCCGTTTCCGGCTG
Dm106_0             CTGCCCCTCTCTAAGTAATGGTAAGATTCTTAGCTCTGTTGATGACTCCACCTAAAATACAATAGGGACAGCCGTTTCCGGCTG
Dm106_1             CTGCCCCTCTCTAAGTAATGGTAAGATTCTTAGCTCTGTTGATGACTCCACCTAAAATACAATAGGGACAGCCGTTTCCGGCTG
Dm108_0             --GCCCCTCTCTAAGTAATGGTAAGATTCTTAGCTCTGTTGATGACTCCACCTAAAATACAATAGGGACAGCCGTTTCCGGCTG
Dm108_1             --GCCCCTCTCTAAGTAATGGTAAGATTCTTAGCTCTGTTGATGACTCCACCTAAAATACAATAGGGACAGCCGTTTCCGGCTG
Dm110_0             CTGCCCCTCTCTAAGTAATGGTAAGATTCTTAGCTCTGTTGATGACTCCACCTAAAATACAATAGGGACAGCCGTTTCCGGCTG
Dm110_1             CTGCCCCTCTCTAAGTAATGGTAAGATTCTTAGCTCTGTTGATGACTCCACCTAAAATACAATAGGGACAGCCGTTTCCGGCTG
Dm111_0             CTGCCCCTCTCTAAGTAATGGTAAGATTCTTAGCTCTGTTGATGACTCCACCTAAAATACAATAGGGACAGCCGTTTCCGGCT-
Dm111_1             CTGCCCCTCTCTAAGTAATGGTAAGATTCTTAGCTCTGTTGATGACTCCACCTAAAATACAATAGGGACAGCCGTTTCCGGCT-
Dm112_0             CTGCCCCTCTCTAAGTAATGGTAAGATTCTTAGCTCTGTTGATGACTCCACCTAAAATACAATAGGGACAGCCGTTTCCGGCTG
Dm112_1             CTGCCCCTCTCTAAGTAATGGTAAGATTCTTAGCTCTGTTGATGACTCCACCTAAAATACAATAGGGACAGCCGTTTCCGGCTG
Dm112_R_0           CTGCCCCTCTCTAAGTAATGGTAAGATTCTTAGCTCTGTTGATGACTCCACCTAAAATACAATAGGGACAGCCGTTTCCGGCTG
Dm112_R_1           CTGCCCCTCTCTAAGTAATGGTAAGATTCTTAGCTCTGTTGATGACTCCACCTAAAATACAATAGGGACAGCCGTTTCCGGCTG
Dm113_0             CTGCCCCTCTCTAAGTAATGGTAAGATTCTTAGCTCTGTTGATGACTCCACCTAAAATACAATAGGGACAGCCGTTTCCGGCTG
Dm113_1             CTGCCCCTCTCTAAGTAATGGTAAGATTCTTAGCTCTGTTGATGACTCCACCTAAAATACAATAGGGACAGCCGTTTCCGGCTG
Dm114_0             CTGCCCCTCTCTAAGTAATGGTAAGATTCTTAGCTCTGTTGATGACTCCACCTAAAATACAATAGGGACAGCCGTTTCCGGCTG
Dm114_1             CTGCCCCTCTCTAAGTAATGGTAAGATTCTTAGCTCTGTTGATGACTCCACCTAAAATACAATAGGGACAGCCGTTTCCGGCTG
Dm115_0             CTGCCCCTCTCTAAGTAATGGTAAGATTCTTAGCTCTGTTGATGACTCCACCTAAAATACAATAGGGACAGCCGTTTCCGGCTG
Dm115_1             CTGCCCCTCTCTAAGTAATGGTAAGATTCTTAGCTCTGTTGATGACTCCACCTAAAATACAATAGGGACAGCCGTTTCCGGCTG
Dm116_0             CTGCCCCTCTCTAAGTAATGGTAAGATTCTTAGCTCTGTTGATGACTCCACCTAAAATACAATAGGGACAGCCGTTTCCGGCTG
Dm116_1             CTGCCCCTCTCTAAGTAATGGTAAGATTCTTAGCTCTGTTGATGACTCCACCTAAAATACAATAGGGACAGCCGTTTCCGGCTG
Dm117_0             -TGCCCCTCTCTAAGTAATGGTAAGATTCTTAGCTCTGTTGATGACTCCACCTAAAATACAATAGGGACAGCCGTTTCCGGCTG
Dm117_1             -TGCCCCTCTCTAAGTAATGGTAAGATTCTTAGCTCTGTTGATGACTCCACCTAAAATACAATAGGGACAGCCGTTTCCGGCTG
Dm118_0             -TGCCCCTCTCTAAGTAATGGTAAGATTCTTAGCTCTGTTGATGACTCCACCTAAAATACAATAGGGACAGCCGTTTCCGGCTG
Dm118_1             -TGCCCCTCTCTAAGTAATGGTAAGATTCTTAGCTCTGTTGATGACTCCACCTAAAATACAATAGGGACAGCCGTTTCCGGCTG
Dm119_0             CTGCCCCTCTCTAAGTAATGGTAAGATTCTTAGCTCTGTTGATGACTCCACCTAAAATACAATAGGGACAGCCGTTTCCGGCT-
Dm119_1             CTGCCCCTCTCTAAGTAATGGTAAGATTCTTAGCTCTGTTGATGACTCCACCTAAAATACAATAGGGACAGCCGTTTCCGGCT-
Mg37_0              CTGCCCCTCTCTAAGTAATGGTAAGATTCTTAGCTCTGTTGATGACTCCACCTAAAATACAATAGGGACAGCCGTTTCCGGCT-
Mg37_1              CTGCCCCTCTCTAAGTAATGGTAAGATTCTTAGCTCTGTTGATGACTCCACCTAAAATACAATAGGGACAGCCGTTTCCGGCT-
Mg38_0              CTGCCCCTCTCTAAGTAATGGTAAGATTCTTAGCTCTGTTGATGACTCCACCTAAAATACAATAGGGACAGCCGTTTCCGGCT-
Mg38_1              CTGCCCCTCTCTAAGTAATGGTAAGATTCTTAGCTCTGTTGATGACTCCACCTAAAATACAATAGGGACAGCCGTTTCCGGCT-
Mg39_0              CTGCCCCTCTCTAAGTAATGGTAAGATTCTTAGCTCTGTTGATGACTCCACCTAAAATACAATAGGGACAGCCGTTTCCGGCTG
Mg39_1              CTGCCCCTCTCTAAGTAATGGTAAGATTCTTAGCTCTGTTGATGACTCCACCTAAAATACAATAGGGACAGCCGTTTCCGGCTG
Mg40_0              CTGCCCCTCTCTAAGTAATGGTAAGATTCTTAGCTCTGTTGATGACTCCACCTAAAATACAATAGGGACAGCCGTTTCCGGCTG
Mg40_1              CTGCCCCTCTCTAAGTAATGGTAAGATTCTTAGCTCTGTTGATGACTCCACCTAAAATACAATAGGGACAGCCGTTTCCGGCTG
Mg40_R_0            -TGCCCCTCTCTAAGTAATGGTAAGATTCTTAGCTCTGTTGATGACTCCACCTAAAATACAATAGGGACAGCCGTTTCCGGCTG
Mg40_R_1            -TGCCCCTCTCTAAGTAATGGTAAGATTCTTAGCTCTGTTGATGACTCCACCTAAAATACAATAGGGACAGCCGTTTCCGGCTG
Mg41_0              CTGCCCCTCTCTAAGTAATGGTAAGATTCTTAGCTCTGTTGATGACTCCACCTAAAATACAATAGGGACAGCCGTTTCCGGCT-
Mg41_1              CTGCCCCTCTCTAAGTAATGGTAAGATTCTTAGCTCTGTTGATGACTCCACCTAAAATACAATAGGGACAGCCGTTTCCGGCT-
Mg57_0              CTGCCCCTCTCTAAGTAATGGTAAGATTCTTAGCTCTGTTGATGACTCCACCTAAAATACAATAGGGACAGCCGTTTCCGGCTG
Mg57_1              CTGCCCCTCTCTAAGTAATGGTAAGATTCTTAGCTCTGTTGATGACTCCACCTAAAATACAATAGGGACAGCCGTTTCCGGCTG
Mg58_0              CTGCCCCTCTCTAAGTAATGGTAAGATTCTTAGCTCTGTTGATGACTCCACCTAAAATACAATAGGGACAGCCGTTTCCGGCTG
Mg58_1              CTGCCCCTCTCTAAGTAATGGTAAGATTCTTAGCTCTGTTGATGACTCCACCTAAAATACAATAGGGACAGCCGTTTCCGGCTG
Mg59_0              CTGCCCCTCTCTAAGTAATGGTAAGATTCTTAGCTCTGTTGATGACTCCACCTAAAATACAATAGGGACAGCCGTTTCCGGCT-
Mg59_1              CTGCCCCTCTCTAAGTAATGGTAAGATTCTTAGCTCTGTTGATGACTCCACCTAAAATACAATAGGGACAGCCGTTTCCGGCT-
Mg60_0              CTGCCCCTCTCTAAGTAATGGTAAGATTCTTAGCTCTGTTGATGACTCCACCTAAAATACAATAGGGACAGCCGTTTCCGGCTG
Mg60_1              CTGCCCCTCTCTAAGTAATGGTAAGATTCTTAGCTCTGTTGATGACTCCACCTAAAATACAATAGGGACAGCCGTTTCCGGCTG
Mg61_0              CTGCCCCTCTCTAAGTAATGGTAAGATTCTTAGCTCTGTTGATGACTCCACCTAAAATACAATAGGGACAGCCGTTTCCGGCTG
Mg61_1              CTGCCCCTCTCTAAGTAATGGTAAGATTCTTAGCTCTGTTGATGACTCCACCTAAAATACAATAGGGACAGCCGTTTCCGGCTG
Mg64_0              CTGCCCCTCTCTAAGTAATGGTAAGATTCTTAGCTCTGTTGATGACTCCACCTAAAATACAATAGGGACAGCCGTTTCCGGCT-
Mg64_1              CTGCCCCTCTCTAAGTAATGGTAAGATTCTTAGCTCTGTTGATGACTCCACCTAAAATACAATAGGGACAGCCGTTTCCGGCT-
Mg64_R_0            --GCCCCTCTCTAAGTAATGGTAAGATTCTTAGCTCTGTTGATGACTCCACCTAAAATACAATAGGGACAGCCGTTTCCGGCTG
Mg64_R_1            --GCCCCTCTCTAAGTAATGGTAAGATTCTTAGCTCTGTTGATGACTCCACCTAAAATACAATAGGGACAGCCGTTTCCGGCTG
Mg67_0              CTGCCCCTCTCTAAGTAATGGTAAGATTCTTAGCTCTGTTGATGACTCCACCTAAAATACAATAGGGACAGCCGTTTCCGGCT-
Mg67_1              CTGCCCCTCTCTAAGTAATGGTAAGATTCTTAGCTCTGTTGATGACTCCACCTAAAATACAATAGGGACAGCCGTTTCCGGCT-
Mg70_0              -TGCCCCTCTCTAAGTAATGGTAAGATTCTTAGCTCTGTTGATGACTCCACCTAAAATACAATAGGGACAGCCGTTTCCGGCTG
Mg70_1              -TGCCCCTCTCTAAGTAATGGTAAGATTCTTAGCTCTGTTGATGACTCCACCTAAAATACAATAGGGACAGCCGTTTCCGGCTG
Mg74_0              CTGCCCCTCTCTAAGTAATGGTAAGATTCTTAGCTCTGTTGATGACTCCACCTAAAATACAATAGGGACAGCCGTTTCCGGCT-
Mg74_1              CTGCCCCTCTCTAAGTAATGGTAAGATTCTTAGCTCTGTTGATGACTCCACCTAAAATACAATAGGGACAGCCGTTTCCGGCT-
Mg77_0              CTGCCCCTCTCTAAGTAATGGTAAGATTCTTAGCTCTGTTGATGACTCCACCTAAAATACAATAGGGACAGCCGTTTCCGGCT-
Mg77_1              CTGCCCCTCTCTAAGTAATGGTAAGATTCTTAGCTCTGTTGATGACTCCACCTAAAATACAATAGGGACAGCCGTTTCCGGCT-
Mg79_0              CTGCCCCTCTCTAAGTAATGGTAAGATTCTTAGCTCTGTTGATGACTCCACCTAAAATACAATAGGGACAGCCGTTTCCGGCTG
Mg79_1              CTGCCCCTCTCTAAGTAATGGTAAGATTCTTAGCTCTGTTGATGACTCCACCTAAAATACAATAGGGACAGCCGTTTCCGGCTG
Nv120_0             CTGCCCCTCTCTAAGTAATGGTAAGATTCTTAGCTCTGTTGATGACTCCACCTAAAATACAATAGGGACAGCCGTTTCCGGCTG
Nv120_1             CTGCCCCTCTCTAAGTAATGGTAAGATTCTTAGCTCTGTTGATGACTCCACCTAAAATACAATAGGGACAGCCGTTTCCGGCTG
Nv122_0             CTGCCCCTCTCTAAGTAATGGTAAGATTCTTAGCTCTGTTGATGACTCCACCTAAAATACAATAGGGACAGCCGTTTCCGGCTG
Nv122_1             CTGCCCCTCTCTAAGTAATGGTAAGATTCTTAGCTCTGTTGATGACTCCACCTAAAATACAATAGGGACAGCCGTTTCCGGCTG
Nv123_0             CTGCCCCTCTCTAAGTAATGGTAAGATTCTTAGCTCTGTTGATGACTCCACCTAAAATACAATAGGGACAGCCGTTTCCGGCTG
Nv123_1             CTGCCCCTCTCTAAGTAATGGTAAGATTCTTAGCTCTGTTGATGACTCCACCTAAAATACAATAGGGACAGCCGTTTCCGGCTG
Nv125_0             CTGCCCCTCTCTAAGTAATGGTAAGATTCTTAGCTCTGTTGATGACTCCACCTAAAATACAATAGGGACAGCCGTTTCCGGCTG
Nv125_1             CTGCCCCTCTCTAAGTAATGGTAAGATTCTTAGCTCTGTTGATGACTCCACCTAAAATACAATAGGGACAGCCGTTTCCGGCTG
Nv127_0             --GCCCCTCTCTAAGTAATGGTAAGATTCTTAGCTCTGTTGATGACTCCACCTAAAATACAATAGGGACAGCCGTTTCCGGCTG
Nv127_1             --GCCCCTCTCTAAGTAATGGTAAGATTCTTAGCTCTGTTGATGACTCCACCTAAAATACAATAGGGACAGCCGTTTCCGGCTG
Nv130_0             CTGCCCCTCTCTAAGTAATGGTAAGATTCTTAGCTCTGTTGATGACTCCACCTAAAATACAATAGGGACAGCCGTTTCCGGC--
Nv130_1             CTGCCCCTCTCTAAGTAATGGTAAGATTCTTAGCTCTGTTGATGACTCCACCTAAAATACAATAGGGACAGCCGTTTCCGGC--
Nv131_0             -TGCCCCTCTCTAAGTAATGGTAAGATTCTTAGCTCTGTTGATGACTCCACCTAAAATACAATAGGGACAGCCGTTTCCGGCTG
Nv131_1             -TGCCCCTCTCTAAGTAATGGTAAGATTCTTAGCTCTGTTGATGACTCCACCTAAAATACAATAGGGACAGCCGTTTCCGGCTG
Nv134_0             CTGCCCCTCTCTAAGTAATGGTAAGATTCTTAGCTCTGTTGATGACTCCACCTAAAATACAATAGGGACAGCCGTTTCCGGCT-
Nv134_1             CTGCCCCTCTCTAAGTAATGGTAAGATTCTTAGCTCTGTTGATGACTCCACCTAAAATACAATAGGGACAGCCGTTTCCGGCT-
Nv134_R_0           CTGCCCCTCTCTAAGTAATGGTAAGATTCTTAGCTCTGTTGATGACTCCACCTAAAATACAATAGGGACAGCCGTTTCCGGCTG
Nv134_R_1           CTGCCCCTCTCTAAGTAATGGTAAGATTCTTAGCTCTGTTGATGACTCCACCTAAAATACAATAGGGACAGCCGTTTCCGGCTG
Nv136_0             CTGCCCCTCTCTAAGTAATGGTAAGATTCTTAGCTCTGTTGATGACTCCACCTAAAATACAATAGGGACAGCCGTTTCCGGCTG
Nv136_1             CTGCCCCTCTCTAAGTAATGGTAAGATTCTTAGCTCTGTTGATGACTCCACCTAAAATACAATAGGGACAGCCGTTTCCGGCTG
Nv138_0             CTGCCCCTCTCTAAGTAATGGTAAGATTCTTAGCTCTGTTGATGACTCCACCTAAAATACAATAGGGACAGCCGTTTCCGGC--
Nv138_1             CTGCCCCTCTCTAAGTAATGGTAAGATTCTTAGCTCTGTTGATGACTCCACCTAAAATACAATAGGGACAGCCGTTTCCGGC--
Pa140_0             CTGCCCCTCTCTAAGTAATGGTAAGATTCTTAGCTCTGTTGATGACTCCACCTAAAATACAATAGGGACAGCCGTTTCCGGCT-
Pa140_1             CTGCCCCTCTCTAAGTAATGGTAAGATTCTTAGCTCTGTTGATGACTCCACCTAAAATACAATAGGGACAGCCGTTTCCGGCT-
Pa141_0             CTGCCCCTCTCTAAGTAATGGTAAGATTCTTAGCTCTGTTGATGACTCCACCTAAAATACAATAGGGACAGCCGTTTCCGGCTG
Pa141_1             CTGCCCCTCTCTAAGTAATGGTAAGATTCTTAGCTCTGTTGATGACTCCACCTAAAATACAATAGGGACAGCCGTTTCCGGCTG
Pa143_0             -TGCCCCTCTCTAAGTAATGGTAAGATTCTTAGCTCTGTTGATGACTCCACCTAAAATACAATAGGGACAGCCGTTTCCGGCTG
Pa143_1             -TGCCCCTCTCTAAGTAATGGTAAGATTCTTAGCTCTGTTGATGACTCCACCTAAAATACAATAGGGACAGCCGTTTCCGGCTG
Pa145_0             CTGCCCCTCTCTAAGTAATGGTAAGATTCTTAGCTCTGTTGATGACTCCACCTAAAATACAATAGGGACAGCCGTTTCCGGCT-
Pa145_1             CTGCCCCTCTCTAAGTAATGGTAAGATTCTTAGCTCTGTTGATGACTCCACCTAAAATACAATAGGGACAGCCGTTTCCGGCT-
Pa147_0             CTGCCCCTCTCTAAGTAATGGTAAGATTCTTAGCTCTGTTGATGACTCCACCTAAAATACAATAGGGACAGCCGTTTCCGGCTG
Pa147_1             CTGCCCCTCTCTAAGTAATGGTAAGATTCTTAGCTCTGTTGATGACTCCACCTAAAATACAATAGGGACAGCCGTTTCCGGCTG
Pa147_R_0           CTGCCCCTCTCTAAGTAATGGTAAGATTCTTAGCTCTGTTGATGACTCCACCTAAAATACAATAGGGACAGCCGTTTCCGGCT-
Pa147_R_1           CTGCCCCTCTCTAAGTAATGGTAAGATTCTTAGCTCTGTTGATGACTCCACCTAAAATACAATAGGGACAGCCGTTTCCGGCT-
Pa152_0             CTGCCCCTCTCTAAGTAATGGTAAGATTCTTAGCTCTGTTGATGACTCCACCTAAAATACAATAGGGACAGCCGTTTCCGGCTG
Pa152_1             CTGCCCCTCTCTAAGTAATGGTAAGATTCTTAGCTCTGTTGATGACTCCACCTAAAATACAATAGGGACAGCCGTTTCCGGCTG
Pa154_0             CTGCCCCTCTCTAAGTAATGGTAAGATTCTTAGCTCTGTTGATGACTCCACCTAAAATACAATAGGGACAGCCGTTTCCGGCTG
Pa154_1             CTGCCCCTCTCTAAGTAATGGTAAGATTCTTAGCTCTGTTGATGACTCCACCTAAAATACAATAGGGACAGCCGTTTCCGGCTG
Pa156_0             CTGCCCCTCTCTAAGTAATGGTAAGATTCTTAGCTCTGTTGATGACTCCACCTAAAATACAATAGGGACAGCCGTTTCCGGCTG
Pa156_1             CTGCCCCTCTCTAAGTAATGGTAAGATTCTTAGCTCTGTTGATGACTCCACCTAAAATACAATAGGGACAGCCGTTTCCGGCTG
Pa158_0             -TGCCCCTCTCTAAGTAATGGTAAGATTCTTAGCTCTGTTGATGACTCCACCTAAAATACAATAGGGACAGCCGTTTCCGGCTG
Pa158_1             -TGCCCCTCTCTAAGTAATGGTAAGATTCTTAGCTCTGTTGATGACTCCACCTAAAATACAATAGGGACAGCCGTTTCCGGCTG
//                                                                                                    |234|
Ck1_0               -TGCATGGACCCGGATTCCACGACGGCGGCACAGCTG
Ck1_1               -TGCATGGACCCGGATTCCACGACGGCGGCACAGCTG
Ck11_0              CTGCATGGACCCGGATTCCACGACGGCGGCACAGCTG
Ck11_1              CTGCATGGACCCGGATTCCACGACGGCGGCACAGCTG
Ck21_0              CTGCATGGACCCGGATTCCACGACGGCGGCACAGCTG
Ck21_1              CTGCATGGACCCGGATTCCACGACGGCGGCACAGCTG
Ck22_0              CTGCATGGACCCGGATTCCACGACGGCGGCACAGCTG
Ck22_1              CTGCATGGACCCGGATTCCACGACGGCGGCACAGCTG
Ck26_0              CTGCATGGACCCGGATTCCACGACNGCGGCACAGCTG
Ck26_1              CTGCATGGACCCGGATTCCACGACNGCGGCACAGCTG
Ck29_0              CTGCATGGACCCGGATTCCACGACGGCGGCACAGCTG
Ck29_1              CTGCATGGACCCGGATTCCACGACGGCGGCACAGCTG
Ck32_0              CTGCNTGGACCCGGATTCCACGACGGCGGCACAGCTG
Ck32_1              CTGCNTGGACCCGGATTCCACGACGGCGGCACAGCTG
Ck49_0              CTGCATGGACCCGGATTCCACGACGGCGGCACAGCTG
Ck49_1              CTGCATGGACCCGGATTCCACGACGGCGGCACAGCTG
Ck80_0              CTGCATGGACCCGGATTCCACGACGGCGGCACAGCTG
Ck80_1              CTGCATGGACCCGGATTCCACGACGGCGGCACAGCTG
Ck83_0              CTGCATGGACCCGGATTCCACGACGGCGGCNCAGCTG
Ck83_1              CTGCATGGACCCGGATTCCACGACGGCGGCNCAGCTG
Mg72_0              -TGCATGGACCCGGATTCCACGACAGCGGCGCAGCTG
Mg72_1              -TGCATGGACCCGGATTCCACGACAGCGGCGCAGCTG
//                                        -     -      |235|
Ck20_0              CANCTTATCCTGCTATGANAAAACACATTTCTGCAAATTTACATCTTCCAATTTATTTCTAATCTAGTCCATGGCCCATGGGAATATAGCCTTTGTATGTCCATTCTCTATGCTG
Ck20_1              CANCTTATCCTGCTATGANAAAACACATTTCTGCAGATTTACATCTTCCAATTTATTTCTAATCTAGTCCATGGCCCATGGGAATATAGCCTTTGTATGTTCATTCTCTATGCTG
Ck21_0              CAACTTATCCTGCTATGACAAAACACATTTCTGCAAATTTACATCTTCCAATTTATTTCTAATCTAGTCCATGGCCCATGGGAATATAGCCTTTGTATGTTCATTCTCTATGCTG
Ck21_1              CAACTTATCCTGCTATGAGAAAACACATTTCTGCAAATTTACATCTTCCAATTTATTTCTAATCTAGTCCGTGGCCCATGGGAATATAGCCTTTGTATGTTCATTCTCTATGCTG
Ck32_0              CAACTTATCCTGCTATGACAAAACACATTTCTGCAAATTTACATCTTCCAATTTATTTCTAATCTAGTCCATGGCCCATGGGAATATAGCCTTTGTATGTTCATTCTCTATGCNG
Ck32_1              CAACTTATCCTGCTATGAGAAAACACATTTCTGCAGATTTACATCTTCCAATTTATTTCTAATCTAGTCCATGGCCCATGGGAATATAGCCTTTGTATGTTCATTCTCTAGGCNG
Ck36_0              CAACTTATCCTGCTATGACAAAACACATTTCTGCAAATTTACATCTTCCAATTTATTTCTAATCTAGTCCATGGCCCATGGGAATATAGCCTTTGTATGTTCATTCTCTATGCTG
Ck36_1              CAACTTATCCTGCTATGACAAAACACATTTCTGCAGATTTACATCTTCCAATTTATTTCTAATCTAGTCCGTGGCCCATGGGAATATAGCCTTTGTATGTTCATTCTCTAGGCTG
Ck4_0               CAACNTATCCTGCTATGACAAAACACATTTNTGCAAATNTACATCTTCCAATTTATTTCTAATCTAGTCCATGGCCCATGGGAATATAGCCTTTGTATGTTCATTCTCTATGCTG
Ck4_1               CAACNTATCCTGCTATGAGAAAACACATTTNTGCATATNTACATCTTCCAATTTATTTCTAATCTAGTCCATGGCCCATGGGAATATAGCCTTTGTATGTTCATTCTCTATGCTG
Ck7_0               CAACTTATCCTGCTATGACAAAACACATTNCTGCAAATTTACANCTTCNAATTTATTTCTAATCTAGTCCATGGCCCATGGGAATATAGCCTTTGTATGTTCATTCTCTATGCTG
Ck7_1               CAACTTATCCTGCTATGAGAAAACACATTNCTGCAAATTTACANCTTCNAATTTATTTCTAATCTAGTCCATGGCCTATGGGAATATAGCTTTTGTATGTTCATTCTCTATGCTG
Dm100_0             ---------CTGCTATGACAAAACACATTTCTGCAAATTTACATCTTCCAATTTATTTCTANTCTAGTCCATGGCCCATGGGAATATAGCCTTTGTATGTTCCTTCTCTATGCNG
Dm100_1             ---------CTGCTATGACAAAACACATTTCTGCAAATTTATATCTTTCAATTTATTTCTANTCTAGTCCATGGCCCATGGGAATATAGCCTTTGTATGTTCATTTTCTATGCNG
Dm117_0             ---------CTGCTATGACAAAACACATTTCTGCAAATTTATATCTTTCAATTTATTTCTAATCTAGTCCATGGCCCATGGGAATATAGCCTTTGTATGTTCCTTCTCTATGCTG
Dm117_1             ---------CTGCTATGACAAAACACATTTCTGCAAATTTATATCTTTCAATTTATTTCTAATCTAGTCCATGGCCCATGGGAATATAGCCTTTGTATGTTCCTTCTCTATGCTG
Mg72_0              CAACTTATCCTGCTATGACAAAACACATTTCTGNAAATTTACATCTTCCAATTTATTTCTAATCTAGTCCATGGCCCATGGGAATATAGNCTTTGTATGTTCATTCTCTATGCTG
Mg72_1              CAACTTATCCTGCTATGACAAAACACATTTCTGNAAATTTACATCTTCCAATTTATTTCTAATCTAGTCCATGGCCCATGGGAATATAGNCTTTGTATGTTCATTCTCTATGCTG
Mg77_0              CAACTTATCCTGCTATGACAAAACACATTTCTGCAAATTTACATCTTCCAATTTATTTCTAATCTAGTCCATGGCCCATGGGAATATAGCCTTTGTATGTTCATTCTCTATGCTG
Mg77_1              CAACTTATCCTGCTATGACAAAACACATTTCTGCAAATTTACATCTTCCAATTTATTTCTAATCTAGTCCATGGCCCATGGGAATATAGCCTTTGTATGTTCATTCTCTATGCTG
//                                  *                *     *     *                      *     -             -         - *  -    *    |236|
CaASU0020421_0      ATTGCTTGGAGAAAACATATACAACTTTGGGGAACTGCTTGCCCNTCCAATTGTAAGTTCATCTCAGTTCCTATCAGTTTCTTTTCATATTATTTATTCCATGGTTTCGTGCTTTAATTACAAAGNTGCTTTTGCAANNNNCTATGGCTG
CaASU0020421_1      ATTGCTTGGAGAAAACATATACAACTTTGGGGAACTGCTTGCCCNTCCAATTGTAAGTTCATCTCAGTTCCTATCAGTTTCTTTTCATATTATTTATTCCATGGTTTCGTGCTTTAATTACAAAGNTGCTTTTGCAANNNNCTATGGCTG
Ck21_0              ATTGCTTGGAGAAAACATATACAACTTTGGGGAACTGCTTGCCCATCCAATTGTAAGTTCATCTCAATTCCTGTCAGTTTCTTTTCATATTATTTATTCCATGGTTTCGTGCTTTAATTACAAAGTTGCTTTTGCAACTGTCTATGGCTG
Ck21_1              ATTGCTTGGAGAAAACATATACAACTTTGGGGAACTGCTTGCCCATCCAATTGTAAGTTCATCTCAATTCCTGTCAGTTTCTTTTCATATTATTTATTCCATGGTTTCGTGCTTTAATTACAAAGTTGCTTTTGCAACTGTCTATGGCTG
Ck49_0              ATTGCTTGGAGAAAACATATACAACTTTGGGGAACTGCTTGCCCATCCAATTGTAAGTTCATCTCAATTCCTGTCAGTTTCTTTTCATATTATTTATTCCATGGTTTCGTGCTTTAACTACAAAGTTGCTTTNGCAACTGTCTATGGCTG
Ck49_1              ATTGCTTGGAGAAAACATATACAACTTTGGGGAACTGCTTGCCCATCCAATTGTAAGTTCATCTCAATTCCTGTCAGTTTCTTTTCATATTATTTATTCCATGGTTTCGTGCTTTAATTACAAAGTTGCTTTNGCAACTGTCTATGGCTG
Ck81_0              ATTGCTTGGAGAAAACATATACAACTTTGGGGAACTGCTTGCCCATCCAATTGTAAGTTCATCTCAGTTCCTATCAGTTTCTTTTCATATTATTTATTCCATGGTTTCGTGCTTTAATTACAAATTTGCTTTTGCAACTGTCTATGGCTG
Ck81_1              ATTGCTTGGAGAAAACATATACAACTTTGGGGAACTGCTTGCCCATCCAATTGTAAGTTCATCTCAGTTCCTATCAGTTTCTTTTCATATTATTTATTCCATGGTTTCGTGCTTTTATTAGAAAGTTGCTTTTGCAACTGTCTATGGATG
Dm108_0             ATTGCTTGGAGAAAACATATACAACTTTGGGGAACNGCTTGCCCATCCAATTGTAAGTTCATCTCAGTTCCTATCAGTTTCTTTTCATATTATTTATTCCATGGNTNCGTGCTTTAATTNCAAAGTTGCTTTTGCAACTGTCTATGGCT-
Dm108_1             ATTGCTTGGAGAAAACATATACAACTTTGGGGAACNGCTTGCCCATCCAATTGTAAGTTCATCTCAGTTCCTATCAGTTTCTTTTCATATTATTTATTCCATGGNTNCGTGCTTTAATTNCAAAGTTGCTTTTGCAACTGTCTATGGCT-
Dm113_0             ATTGCTTGGAGAAAACATATACAACTTTGGGGAACTGCTTGCCCATCCAANTGTAAGTNCATCTCAGTTCCTATCAGTTTCTTTTCATATTATTTATTCCATGGTTTCGTGCTTTAATTACAAAGTTGCTTTTGCAACTGTCTATGGCTG
Dm113_1             ATTGCTTGGAGAAAACATATACAACTTTGGGGAACTGCTTGCCCATCCAANTGTAAGTNCATCTCAGTTCCTATCAGTTTCTTTTCATATTATTTATTCCATGGTTTCGTGCTTTAATTACAAAGTTGCTTTTGCAACTGTCTATGGCTG
Nv122_0             ATTGCTTGGAGAAAACATATACAACTTTGGGGAACTGCTTGCCCATCCAATTGTAAGTTCATCTCAGTTCCTATCAGTTTCTTTTCATATTATTTATTCCATGGTTTCGTGCTTTAATTACAAAGTTGCTTTTGCAACTGTCTATGGCTG
Nv122_1             ATTGCTTGGAGAAAACATATACAACTTTGGGGAACTGCTTGCCCATCCAATTGTAAGTTCATCTCAGTTCCTATCAGTTTCTTTTCATATTATTTATTCCATGGTTTCGTGCTTTAATTACAAAGTTGCTTTTGCAACTGTCTATGGCTG
Nv127_0             ----------------------------------CTGCTTGCCCATCCAATTGTAAGTTCATCTCAGTTCCTATCAGTTTCTTTTCATATTATTTATTCCATGGTTTCGTGCTTTAATTACAAAGTTGCTTTTGCAACTGTCTATGGCTG
Nv127_1             ----------------------------------CTGCTTGCCCATCCAATTGTAAGTTCATCTCAGTTCCTATCAGTTTCTTTTCATATTATTTATTCCATGGTTTCGTGCTTTAATTACAAAGTTGCTTTTGCAACTGTCTATGGCTG
Pa147_R_0           ATTGCNTGGAGNAAACATATACAACTTTGGGGAACTGCTTGCCCATCCAATTGTAAGTTCATCTCAGTTCCTATCAGTTTCTTTTCATATTATTTATTCCATGGTTTCGTGCTTTAATTACAAAGTTGCTTTTGCAACTGTCTATGGCTG
Pa147_R_1           ATTGCNTGGAGNAAACATATACAACTTTGGGGAACTGCTTGCCCATCCAATTGTAAGTTCATCTCAGTTCCTATCAGTTTCTTTTCATATTATTTATTCCATGGTTTCGTGCTTTAATTACAAAGTTGCTTTTGCAACTGTCTATGGCTG
Pa154_0             ATTGCTTGGAGAAAACATATACAACTTTGGGGAACTGCTTGCCCATCCAATTGTAAGTTCATCTCAGTTCCTATCAGTTTCTTTTCATATTATTTATTCCATGGTTTCGTGCTTTAATTACAAAGTTGCTTTTGCAACTGTCTATGGCTG
Pa154_1             ATTGCTTGGAGAAAACATATACAACTTTGGGGAACTGCTTGCCCATCCAATTGTAAGTTCATCTCAGTTCCTATCAGTTTCTTTTCATATTATTTATTCCATGGTTTCGTGCTTTAATTACAAAGTTGCTTTTGCAACTGTCTATGGCTG
//                                                                                  *     *                                          - -  -   -                      -  |237|
Ck10_0              AGTTGGTTAGTGGTTGCTGGTTTTAGTTCAGGTCACGACTTCAGGCTG
Ck10_1              AGTTGGTTAGTGGTTGCTGGTTTTAGTTCAGGTCACGACTTCAGGCTG
Ck20_0              AGTTGGTTAGTGGTTGCTGGTTTTAGTTCAGGTCACGACTTCAGNCT-
Ck20_1              AGTTGGTTAGTGGTTGCTGGTTTTAGTTCAGGTCACGACTTCAGNCT-
Ck21_0              AGTTGGTTAGTGGTTGCTGGTTTTAGTTCAGGTCACGACTTCAGGCTG
Ck21_1              AGTTGGTTAGTGGTTGCTGGTTTTAGTTCAGGTCACGACTTCAGGCTG
Ck23_0              AGTTGGTTAGTGGTTGCTGGTTTTAGTTCAGGCCACGACTTCAGGCTG
Ck23_1              AGTTGGTTAGTGGTTGCTGGTTTTAGTTCAGGTCACGACTTCAGGCTG
Ck26_0              AGTTGGTTAGTGGTTGCTGGTTTTAGTTCAGGTCACGACTTCAGGCTG
Ck26_1              AGTTGGTTAGTGGTTGCTGGTTTTAGTTCAGGTCACGACTTCAGGCTG
Ck32_0              AGTTGGTTAGTGGTCGCTGGTTTTAGTTCAGGTCACGACTTCAGGCTG
Ck32_1              AGTTGGTTAGTGGTTGCTGGTTTTAGTTCAGGTCACGACTTCAGGCTG
Ck36_0              AGTTGGTTAGTGGTTGCTGGTTTTAGTTCAGGTCACGACTTCAGGCTG
Ck36_1              AGTTGGTTAGTGGTTGCTGGTTTTAGTTCAGGTCACGACTTCAGGCTG
Ck49_0              AGTTGGTTAGTGGTTGCTGGTTTTAGTTCAGGTCACGACTTCAGGCTG
Ck49_1              AGTTGGTTAGTGGTTGCTGGTTTTAGTTCAGGTCACGACTTCAGGCTG
Dm104_0             AGTTGGTTAGTGGTTGCTGGTTTTAGTTCAGGTCACGACCTCAGGCTG
Dm104_1             AGTTGGTTAGTGGTTGCTGGTTTTAGTTCAGGTCACGACTTCAGGCTG
Dm112_R_0           AGTTGGTTAGTGGTTGCTGGTTTTAGTTCAGGTCACGACTTCAGGCTG
Dm112_R_1           AGTTGGTTAGTGGTTGCTGGTTTTAGTTCAGGTCACGACTTCAGGCTG
Nv130_0             AGTTGGTTAGTGGTTGCTGGTTTTTGTTCAGGTCACGACTTCNGGCTG
Nv130_1             AGTTGGTTAGTGGTTGCTGGTTTTTGTTCAGGTCACGACTTCNGGCTG
Nv131_0             AGTTGGTTAGTGGTTGCTGGTTTTTGTTCAGGTCACGACTTCAGGCTG
Nv131_1             AGTTGGTTAGTGGTTGCTGGTTTTTGTTCAGGTCACGACTTCAGGCTG
Nv136_0             AGTTGGTTAGTGGTTGCTGGTTTTTGTTCAGGTCACGACTTCAGGCNG
Nv136_1             AGTTGGTTAGTGGTTGCTGGTTTTTGTTCAGGTCACGACTTCAGGCNG
//                              -         *       -      -        |238|
Ck1_0               ATATAAAAATGCAACTACTCTTGGATACCTGAGCTCAACACAAGCATTGGCAGATTATGCAACATTAATTATCGATCTTAAGGCCAATTTGTCAGCACAAAATTCTCCTATCGTGGTTTTCGGAGGTTCTTATGGCGGAAGTTAGTGCTTTTAACATCAATTTTATTTCGTTTTTAATTTTTTAATTGTTGCATTACAAAATTTGCTG
Ck1_1               ATATAAAAATGCAACTACTCTTGGATACCTGAGCTCAACACAAGCATTGGCAGATTATGCAACATTAATTATCGATCTTAAGGCCAATTTGTCAGCACAAAATTCTCCTGTCGTGGTTTTCGGAGGTTCTTATGGCGGAAGTTAGTGCTTTTAACATCAATTTTATTTCGGTTTTAATTTTTTAATTGTTGCATTACAAAATTTGCTG
Ck10_0              ATATAAAAATGCAACTACTCTTGGATACCTGAGCTCAACACAAGCATTGGCAGATTATGCAACATTAATTATCGATCTTAAGGCCAATTTGTCAGCACAAAATTCTCCTGTCGTGGTTTTCGGAGGTTCTTATGGCGGAAGTTAGTGCTTTTAACATCAATTTTATTTCGGTTTTAATTTTTTAATTGTTGCATTACAAAATTTGCTG
Ck10_1              ATATAAAAATGCAACTACTCTTGGATACCTGAGCTCAACACAAGCATTGGCAGATTATGCAACATTAATTATCGATCTTAAGGCCAATTTGTCAGCACAAAATTCTCCTGTCGTGGTTTTCGGAGGTTCTTATGGCGGAAGTTAGTGCTTTTAACATCAATTTTATTTCGGTTTTAATTTTTTAATTGTTGCATTACAAAATTTGCTG
Ck11_0              ATATAAAAATGCAACTACTCTTGGATACCTGAGCTCAACACAAGCATTGGCAGATTATGCAACATTAATTATCGATCTTAAGGCCAATTTGTCAGCACAAAATTCTCCTGTCGTGGTTTTCGGAGGTTCTTATGGCGGAAGTTAGTGCTTTTAACATCAATTTTATTTCGGTTTTAATTTTTTAATTGTTGCATTACAAAATTTGCTG
Ck11_1              ATATAAAAATGCAACTACTCTTGGATACCTGAGCTCAACACAAGCATTGGCAGATTATGCAACATTAATTATCGATCTTAAGGCCAATTTGTCAGCACAAAATTCTCCTGTCGTGGTTTTCGGAGGTTCTTATGGCGGAAGTTAGTGCTTTTAACATCAATTTTATTTCGGTTTTAATTTTTTAATTGTTGCATTACAAAATTTGCTG
Ck2_0               ATATAAAAATGCAACTACTCTTGGATACCTGAGCTCAACACAAGCATTGGCAGATTATGCAACATTAATTATCGATCTTAAGGCCAATTTGTCAGCACAAAATTCTCCTGTCGTGGTTTTCGGAGGTTCTTATGGCGGAAGTTAGTGCTTTTAACATCAATTTTATTTCGGTTTTAATTTTTTAATTGTTGCATTACAAAATTTGCTG
Ck2_1               ATATAAAAATGCAACTACTCTTGGATACCTGAGCTCAACACAAGCATTGGCAGATTATGCAACATTAATTATCGATCTTAAGGCCAATTTGTCAGCACAAAATTCTCCTGTCGTGGTTTTCGGAGGTTCTTATGGCGGAAGTTAGTGCTTTTAACATCAATTTTATTTCGGTTTTAATTTTTTAATTGTTGCATTACAAAATTTGCTG
Ck21_0              ATATAAAAATGCAACTACTCTTGGATACCTGAGCTCAACACAAGCATTGGCAGATTATGCAACATTAATTATCGATCTTAAGGCCAATTTGTCAGCACAAAATTCTCCTGTCGTGGTTTTCGGAGGTTCTTATGGCGGAAGTTAGTGCTTTTAACATCAATTTTATTTCGGTTTTAATTTTTTAATTGTTGCATTACAAAATTTGCTG
Ck21_1              ATATAAAAATGCAACTACTCTTGGATACCTGAGCTCAACACAAGCATTGGCAGATTATGCAACATTAATTATCGATCTTAAGGCCAATTTGTCAGCACAAAATTCTCCTGTCGTGGTTTTCGGAGGTTCTTATGGCGGAAGTTAGTGCTTTTAACATCAATTTTATTTCGGTTTTAATTTTTTAATTGTTGCATTACAAAATTTGCTG
Ck23_0              ATATAAAAATGCAACTACTCTTGGATACCTGAGCTCAACACAAGCATTGGCAGATTATGCNACATTAATTATCGATCTTAAGGCCAATTTGTCAGCACAAAATTCTCCTGTCGTGGTTTTCGGAGGTTCTTATGGCGGAAGTTAGTGCTTTTAACATCAATTTTACTTCGGTTTTAATTTTTTAATTGTTGCATTACAAAATTTGCTG
Ck23_1              ATATAAAAATGCAACTACTCTTGGATACCTGAGCTCAACACAAGCATTGGCAGATTATGCNACATTAATTATCGATCTTAAGGCCAATTTGTCAGCACAAAATTCTCCTGTCGTGGTTTTCGGAGGTTCTTATGGCGGAAGTTAGTGCTTTTAACATCAATTTTACTTCGGTTTTAATTTTTTAATTGTTGCATTACAAAATTTGCTG
Ck26_0              ATATAAAAATGCAACTACTCTTGGATACCTGAGCTCAACACAAGCATTGGCAGATTATGCAACATTAATTATCGATCTTAAGGCCAATTTGTCAGCACAAAATTCTCCTGTCGTGGTTTTCGGAGGTTCTTATGGCGGAAGTTAGTGCTTTTAACATCAATTTTATTTCGGTTTTAATTTTTTAATTGTTGCATTACAAAATTTGCTG
Ck26_1              ATATAAAAATGCAACTACTCTTGGATACCTGAGCTCAACACAAGCATTGGCAGATTATGCAACATTAATTATCGATCTTAAGGCCAATTTGTCAGCACAAAATTCTCCTGTCGTGGTTTTCGGAGGTTCTTATGGCGGAAGTTAGTGCTTTTAACATCAATTTTATTTCGGTTTTAATTTTTTAATTGTTGCATTACAAAATTTGCTG
Ck29_0              ATATAAAAATGCAACTACTCTTGGATACCTGAGCTCAACACAAGCATTGGCAGATTATGCAACATTAATTATCGATCTTAAGGCCAATTTGTCAGCACAAAATTCTCCTGTCGTGGTTTTCGGAGGTTCTTATGGCGGAAGTTAGTGTTTTTAACATCAATTTTATTTCGGTTTTAATTTTTTAATTGTTGCATTACAAAATTTGCTG
Ck29_1              ATATAAAAATGCAACTACTCTTGGATACCTGAGCTCAACACAAGCATTGGCAGATTATGCAACATTAATTATCGATCTTAAGGCCAATTTGTCAGCACAAAATTCTCCTGTCGTGGTTTTCGGAGGTTCTTATGGCGGAAGTTAGTGTTTTTAACATCAATTTTATTTCGGTTTTAATTTTTTAATTGTTGCATTACAAAATTTGCTG
Ck3_0               ATATAAAAATGCAACTACTCTTGGATACCTGAGCTCAACACAAGCATTGGCAGATTATGCAACATTAATTATCGATCTTAAGGCCAATTTGTCAGCACAAAATTCTCCTGTCGTGGTTTTCGGAGGTTCTTATGGCGGAAGTTAGTGCTTTTAACATCAATTTTATTTCGGTTTTAATTTTTTAATTGTTGCATTACAAAATTTGCTG
Ck3_1               ATATAAAAATGCAACTACTCTTGGATACCTGAGCTCAACACAAGCATTGGCAGATTATGCAACATTAATTATCGATCTTAAGGCCAATTTGTCAGCACAAAATTCTCCTGTCGTGGTTTTCGGAGGTTCTTATGGCGGAAGTTAGTGCTTTTAACATCAATTTTATTTCGGTTTTAATTTTTTAATTGTTGCATTACAAAATTTGCTG
Ck32_0              ATATAAAAATGCAACTACTCTTGGATACCTGAGCTCAACACAAGCATTGGCAGATTATGCAACATTAATTATCGATCTTAAGGCCAATTTGTCAGCACAAAATTCTCCTGTCGTGGTTTTCGGAGGTTCTTATGGCGGAAGTTAGTGTTTTTAACATCAATTTTATTTCGGTNTTAATTTTTTAATTGTTGCATTACAAAATTTGCTG
Ck32_1              ATATAAAAATGCAACTACTCTTGGATACCTGAGCTCAACACAAGCATTGGCAGATTATGCAACATTAATTATCGATCTTAAGGCCAATTTGTCAGCACAAAATTCTCCTGTCGTGGTTTTCGGAGGTTCTTATGGCGGAAGTTAGTGTTTTTAACATCAATTTTATTTCGGTNTTAATTTTTTAATTGTTGCATTACAAAATTTGCTG
Ck34_0              ATATAAAAATGCAACTACTCTTGGATACCTGAGCTCAACACAAGCATTGGCAGATTATGCAACATTAATTATCGATCTTAAGGCCAATTTGTCAGCACAAAATTCTCCTGTCGTGGTTTTCGGAGGTTCTTATGGCGGAAGTTAGTGCTTTTAACATCAATTTTATTTCAGTTTTAATTTTTTAATTGTTGCATTACAAAATTAGCTG
Ck34_1              ATATAAAAATGCAACTACTCTTGGATACCTGAGCTCAACACAAGCATTGGCAGATTATGCAACATTAATTATCGATCTTAAGGCCAATTTGTCAGCACAAAATTCTCCTGTCGTGGTTTTCGGAGGTTCTTATGGCGGAAGTTAGTGCTTTTAACATCAATTTTATTTCGGTTTTAATTTTTTAATTGTTGCAGTACAAAATTTGCTG
Ck35_0              ATATAAAAATGCAACTACTCTTGGATACCTGAGCTCAACACAAGCATTGGCAGATTATGCAACATTAATTATCGATCTTAAGGCCAATTTGTCAGCACAAAATTCTCCTGTCGTGGTTTTCGGAGGTTCTTATGGCGGAAGTTAGTGCTTTTAACATCAATTTTATTTCAGTTTTAATTTTTTAATTGTTGCATTACAAAATTTGCT-
Ck35_1              ATATAAAAATGCAACTACTCTTGGATACCTGAGCTCAACACAAGCATTGGCAGATTATGCAACATTAATTATCGATCTTAAGGCCAATTTGTCAGCACAAAATTCTCCTGTCGTGGTTTTCGGAGGTTCTTATGGCGGAAGTTAGTGCTTTTAACATCAATTTTATTTCGGTTTTAATTTTTTAATTGTTGCAGTACAAAATTTGCT-
Ck36_0              ATATAAAAATGCAACTACTCTTGGATACCTGAGCTCAACACAAGCATTGGCAGATTATGCAACATTAATTATCGATCTTAAGGCCAATTTGTCAGCACAAAATTCTCCTGTCGTGGTTTTCGGAGGTTCTTATGGCGGAAGTTAGTGTTTTTAACATCAATTTTATTTCGGTTNTAATTTTTTAATTGTTGCATTACAAAATTTGCTG
Ck36_1              ATATAAAAATGCAACTACTCTTGGATACCTGAGCTCAACACAAGCATTGGCAGATTATGCAACATTAATTATCGATCTTAAGGCCAATTTGTCAGCACAAAATTCTCCTGTCGTGGTTTTCGGAGGTTCTTATGGCGGAAGTTAGTGTTTTTAACATCAATTTTATTTCGGTGNTAATTTTTTAATTGTTGCATTACAAAATTTGCTG
Ck4_0               ATATAAAAATGCAACTACTCTTGGATACCTGAGCTCAACACAAGCATTGGCAGATTATGCAACATTAATTATCGATCTTAAGGCCAATTTGTCAGCACAAAATTCTCCTGTCGTGGTTTTCGGAGGTTCTTATGGCGGAAGTTAGTGCTTTTAACATCAATTTTATTTCGGTTTTAATTTTTTAATTGTTGCATTACAAAATTTGCTG
Ck4_1               ATATAAAAATGCAACTACTCTTGGATACCTGAGCTCAACACAAGCATTGGCAGATTATGCAACATTAATTATCGATCTTAAGGCCAATTTGTCAGCACAAAATTCTCCTGTCGTGGTTTTCGGAGGTTCTTATGGCGGAAGTTAGTGCTTTTAACATCAATTTTATTTCGGTTTTAATTTTTTAATTGTTGCATTACAAAATTTGCTG
Ck7_0               ATATAAAAATGCAACTACTCTTGGATACCTGAGCTCAACACAAGCATTGGCAGATTATGCAACATTAATTATCGATCTTAAGGCCAATTTGTCAGCACAAAATTCTCCTGTCGTGGTTTTCGGAGGTTCTTATGGCGGAAGTTAGTGCTTTTAACATCAATTTTATTTCGGTTTTAATTTTTTAATTGTTGCATTACAAAATTTGCTG
Ck7_1               ATATAAAAATGCAACTACTCTTGGATACCTGAGCTCAACACAGGCATTGGCAGATTATGCAACATTAATTATCGATCTTAAGGCCAATTTGTCAGCACAAAATTCTCCTGTCGTGGTTTTCGGAGGTTCTTATGGCGGAAGTTAGTGCTTTTAACATCAATTTTATTTCGGTTTTAATTTTTTAATTGTTGCATTACAAAATTTGCTG
Dm100_0             ATATAAAAATGCAACTACTCTTGGATACCTGAGCTCAACACAAGCATTGGCAGATTATGCAACATTAATTATCGATCTTAAGGCCAATTTGTCAGCACAAAATTCTCCTGTCGTGGTTTTCGGAGGTTCTTATGGCGGAAGTTAGTGCTTTTAACATCAATTTTATTTCGGTTTTAATTTTTTAATTGTTGCATTACAAAATTTGCTG
Dm100_1             ATATAAAAATGCAACTACTCTTGGATACCTGAGCTCAACACAAGCATTGGCAGATTATGCAACATTAATTATCGATCTTAAGGCCAATTTGTCAGCACAAAATTCTCCTGTCGTGGTTTTCGGAGGTTCTTATGGCGGAAGTTAGTGCTTTTAACATCAATTTTATTTCGGTTTTAATTTTTTAATTGTTGCATTACAAAATTTGCTG
Dm104_0             ATATAAAAATGCAACTACTCTTGGATACCTGAGCTCAACACAAGCATTGGCAGATTATGCAACGTTAATTATCGATCTTAAGGCCAATTTGTCAGCACAAAATTCTCCTGTCGTGGTTTTCGGAGGTTCTTATGGCGGAAGTTAGTGCTTTTAACATCAATTTTATTTCGCTTTTAATTTTTTAATTGTTGCATTACAAAATTTGCTG
Dm104_1             ATATAAAAATGCAACTACTCTTGGATACCTGAGCTCAACACAAGCATTGGCAGATTATGCAACGTTAATTATCGATCTTAAGGCCAATTTGTCAGCACAAAATTCTCCTGTCGTGGTTTTCGGAGGTTCTTATGGCGGAAGTTAGTGCTTTTAACATCAATTTTATTTCGCTTTTAATTTTTTAATTGTTGCATTACAAAATTTGCTG
Dm106_0             ATATAAAAATGCAACTACTCTTGGATACCTGAGCTCAACACAAGCATTGGCAGATTATGCAACGTTAATTATCGATCTTAAGGCCAATTTGTCAGCACAAAATTCTCCTGTCGTGGTTTTCGGAGGTTCTTATGGCGGAAGTTAGTGCTTTTAACATCAATTTTATTTCGCTTTTAATTTTTTAATTGTTGCATTACAAAATTTGCTG
Dm106_1             ATATAAAAATGCAACTACTCTTGGATACCTGAGCTCAACACAAGCATTGGCAGATTATGCAACGTTAATTATCGATCTTAAGGCCAATTTGTCAGCACAAAATTCTCCTGTCGTGGTTTTCGGAGGTTCTTATGGCGGAAGTTAGTGCTTTTAACATCAATTTTATTTCGCTTTTAATTTTTTAATTGTTGCATTACAAAATTTGCTG
Dm116_0             ATATAAAAATGCAACTACTCTTGGATACCTGAGCTCAACACAAGCATTGGCAGATTATGCAACATTAATTATCGATCTTAAGGCCAATTTGTCAGCACAAAATTCTCCTGTCGTGGTTTTCGGAGGTTCTTATGGCGGAAGTTAGTGCTTTTAACATCAATTTTATTTCGGTTTTAATTTTTTAATTGTTGCATTACAAAATTTGCTG
Dm116_1             ATATAAAAATGCAACTACTCTTGGATACCTGAGCTCAACACAAGCATTGGCAGATTATGCAACATTAATTATCGATCTTAAGGCCAATTTGTCAGCACAAAATTCTCCTGTCGTGGTTTTCGGAGGTTCTTATGGCGGAAGTTAGTGCTTTTAACATCAATTTTATTTCGGTTTTAATTTTTTAATTGTTGCATTACAAAATTTGCTG
Mg37_0              ATATAAAAATGCAACTACTCTTGGATACCTGAGCTCAACACAAGCATTGGCAGATTATGCAACATTAATTATCGATCTTAAGGCCAATTTGTCAGCACAAAATTCTCCTGTCGTGGTTTTCGGAGGTTCTTATGGCGGAAGTTAGTGCTTTTAACATCAATTTTATTTCGGTNTTAATTTTTTAATTGTTGCATTACACAATTTGCTG
Mg37_1              ATATAGAAATGCAACTACTCTTGGATACCTGAGCTCAACACAAGCATTGGCAGATTATGCAACATTAATTATCGATCTTAAGGCCAATTTGTCAGCACAAAATTCTCCTGTCGTGGTTTTCGGAGGTTCTTATGGCGGAAGTTAGTGCTTTTGACATCAATTTTGTTTCGGTNGGAATTTTTTAATTGTTGCATTACAAAATTTGCTG
Mg38_0              ATATAAAAATGCAACTACTCTTGGATACCTGAGCTCAACACAAGCATTGGCAGATTATGCAACATTAATTATCAATCTTAAGGCCAATTTGTCAGCACAAAATTCTCCTGTCGTGGTTTTCGGAGGTTCTTATGGCGGAAGTTAGTGCTTTTAACATCAATTTTATTTCGGTTTTAATTTTTTAATTGTTGCATTACAAAATTTGCTG
Mg38_1              ATATAAAAATGCAACTACTCTTGGATACCTGAGCTCAACACAAGCATTGGCAGATTATGCAACATTAATTATCAATCTTAAGGCCAATTTGTCAGCACAAAATTCTCCTGTCGTGGTTTTCGGAGGTTCTTATGGCGGAAGTTAGTGCTTTTAACATCAATTTTATTTCGGTTTTAATTTTTTAATTGTTGCATTACAAAATTTGCTG
Mg39_0              ATATAAAAATGCAACTACTCTTGGATACCTGAGCTCAACACAAGCATTGGCAGATTATGCAACATTAATTATCAATCTTAAGGCCAATTTGTCAGCACAAAATTCTCCTGTCGTGGTTTTCGGAGGTTCTTATGGCGGAAGTTAGTGCTTTTAACATCAATTTTATTTCGGTTTTAATTTTTTAATTGTTGCATTACAAAATTTGCTG
Mg39_1              ATATAAAAATGCAACTACTCTTGGATACCTGAGCTCAACACAAGCATTGGCAGATTATGCAACATTAATTATCGATCTTAAGGCCAATTTGTCAGCACAAAATTCTCCTGTCGTGGTTTTCGGAGGTTCTTATGGCGGAAGTTAGTGCTTTTAACATCAATTTTATTTCGGTTTTAATTTTTTAATTGTTGCATTACAAAATTTGCTG
Mg40_0              ATATAAAAATGCAACTACTCTTGGATACCTGAGCTCAACACAAGCATTGGCAGATTATGCAACATTAATTATCGATCTTAAGGCCAATTTGTCAGCACAAAATTCTCCTGTCGTGGTTTTCGGAGGTTCTTATGGCGGAAGTTAGTGCTTTTAACATCAATTTTATTTCGGTTTTAA-TTTTTAATTGTTGCATTACAAAATTTGCTG
Mg40_1              ATATAAAAATGCAACTACTCTTGGATACCTGAGCTCAACACAAGCATTGGCAGATTATGCAACATTAATTATCGATCTTAAGGCCAATTTGTCAGCACAAAATTCTCCTGTCGTGGTTTTCGGAGGTTCTTATGGCGGAAGTTAGTGCTTTTAACATCAATTTTATTTCGGTTTTAA-TTTTTAATTGTTGCATTACAAAATTTGCTG
Mg40_R_0            ATATAAAAATGCAACTACTCTTGGATACCTGAGCTCAACACAAGCATTGGCAGATTATGCAACATTAATTATCGATCTTAAGGCCAATTTGTCAGCACAAAATTCTCCTGTCGTGGTTTTCGGAGGTTCTTATGGCGGAAGTTAGTGCTTTTAACATCAATTTTATTTCGGTTTTAA-TTTTTAATTGTTGCATTACAAAATTTGCTG
Mg40_R_1            ATATAAAAATGCAACTACTCTTGGATACCTGAGCTCAACACAAGCATTGGCAGATTATGCAACATTAATTATCGATCTTAAGGCCAATTTGTCAGCACAAAATTCTCCTGTCGTGGTTTTCGGAGGTTCTTATGGCGGAAGTTAGTGCTTTTAACATCAATTTTATTTCGGTTTTAA-TTTTTAATTGTTGCATTACAAAATTTGCTG
Mg41_0              ATATAAAAATGCAACTACTCTTGGATACCTGAGCTCAACACAAGCATTGGCAGATTATGCAACATTAATTATCGATCTTAAGGCCAATTTGTCAGCACAAAATTCTCCTGTCGTGGTTTTCGGAGGTTCTTATGGCGGAAGTTAGTGCTTTTAACATCAATTTTATTTCGGTTTTAA-TTTTTAATTGTTGCATTACAAAATTTGCTG
Mg41_1              ATATAAAAATGCAACTACTCTTGGATACCTGAGCTCAACACAAGCATTGGCAGATTATGCAACATTAATTATCGATCTTAAGGCCAATTTGTCAGCACAAAATTCTCCTGTCGTGGTTTTCGGAGGTTCTTATGGCGGAAGTTAGTGCTTTTAACATCAATTTTATTTCGGTTTTAA-TTTTTAATTGTTGCATTACAAAATTTGCTG
Mg58_0              ATATAAAAATGCAACTACTCTTGGATACCTGAGCTCAACACAAGCATTGGCAGATTATGCAACATTAATTATCAATCTTAAGGCCAATTTGTCAGCACAAAATTCTCCTGTCGTGGTTTTCGGAGGTTCTTATGGCGGAAGTTAGTGCTTTTAACATCAATTTTATTTCGGTTTTAATTTTTTAATTGTTGCATTACAAAATTTGCTG
Mg58_1              ATATAAAAATGCAACTACTCTTGGATACCTGAGCTCAACACAAGCATTGGCAGATTATGCAACATTAATTATCGATCTTAAGGCCAATTTGTCAGCACAAAATTCTCCTGTCGTGGTTTTCGGAGGTTCTTATGGCGGAAGTTAGTGCTTTTAACATCAATTTTATTTCGGTTTTAATTTTTTAATTGTTGCATTACAAAATTTGCTG
Mg59_0              ATATAAAAATGCAACTACTCTTGGATACCTGAGCTCAACACAAGCATTGGCAGATTATGCAACATTAATNATCGATCTTAAGGCCAATTTGTCAGCACAAAATTCTCCTGTCGTGGTTTTCGGAGGTTCTTATGGCGGAAGTTAGTGCTTTTAACATCAATTTTATTTCGGTTTTAA-TTTTTAATTGTTGCATTACAAAATTTGCTG
Mg59_1              ATATAAAAATGCAACTACTCTTGGATACCTGAGCTCAACACAAGCATTGGCAGATTATGCAACATTAATNATCGATCTTAAGGCCAATTTGTCAGCACAAAATTCTCCTGTCGTGGTTTTCGGAGGTTCTTATGGCGGAAGTTAGTGCTTTTAACATCAATTTTATTTCGGTTTTAA-TTTTTAATTGTTGCATTACAAAATTTGCTG
Mg60_0              ATATAAAAATGCAACTACTCTTGGATACCTGAGCTCAACACAAGCATTGGCAGATTATGCAACATTAATTATCGATCTTAAGGCCAATTTGTCAGCACAAAATTCTCCTGTCGTGGTTTTCGGAGGTTCTTATGGCGGAAGTTAGTGCTTTTAACATCAATTTTATTTCGGTTTTAATTTTTTAATTGTTGCATTACAAAATTTGCTG
Mg60_1              ATATAAAAATGCAACTACTCTTGGATACCTGAGCTCAACACAAGCATTGGCAGATTATGCAACATTAATTATCGATCTTAAGGCCAATTTGTCAGCACAAAATTCTCCTGTCGTGGTTTTCGGAGGTTCTTATGGCGGAAGTTAGTGCTTTTAACATCAATTTTATTTCGGTTTTAATTTTTTAATTGTTGCATTACAAAATTTGCTG
Mg61_0              ATATAAAAATGCAACTACTCTTGGATACCTGAGCTCAACACAAGCATTGGCAGATTATGCAACATTAATTATCGATCTTAAGGCCAATTTGTCAGCACAAAATTCTCCTGTCGTGGTTTTCGGAGGTTCTTATGGCGGAAGTTAGTGCTTTTAACATCAATTTTATTTCGGTTTTAATTTTTTAATTGTTGCATTACAAAATTTGCTG
Mg61_1              ATATAAAAATGCAACTACTCTTGGATACCTGAGCTCAACACAAGCATTGGCAGATTATGCAACATTAATTATCGATCTTAAGGCCAATTTGTCAGCACAAAATTCTCCTGTCGTGGTTTTCGGAGGTTCTTATGGCGGAAGTTAGTGCTTTTAACATCAATTTTATTTCGGTTTTAATTTTTTAATTGTTGCATTACAAAATTTGCTG
Mg64_0              ATATAAAAATGCAACTACTCTTGGATACCTGAGCTCAACACAAGCATTGGCAGATTATGCAACATTAATTATCGATCTTAAGGCCAATTTGTCAGCACAAAATTCTCCTGTCGTGGTTTTCGGAGGTTCTTATGGCGGAAGTTAGTGCTTTTAACATCAATTTTATTTCGGTTTTAATTTTTTAATTGTTGCATTACAAAATTTGCTG
Mg64_1              ATATAAAAATGCAACTACTCTTGGATACCTGAGCTCAACACAAGCATTGGCAGATTATGCAACATTAATTATCGATCTTAAGGCCAATTTGTCAGCACAAAATTCTCCTGTCGTGGTTTTCGGAGGTTCTTATGGCGGAAGTTAGTGCTTTTAACATCAATTTTATTTCGGTTTTAATTTTTTAATTGTTGCATTACAAAATTTGCTG
Mg64_R_0            ATATAAAAATGCAACTACTCTTGGATACCTGAGCTCAACACAAGCATTGGCAGATTATGCAACATTAATTATCGATCTTAAGGCCAATTTGTCAGCACAAAATTCTCCTGTCGTGGTTTTCGGAGGTTCTTATGGCGGAAGTTAGTGCTTTTAACATCAATTTTATTTCGGTTTTAATTTTTTAATTGTTGCATTACAAAATTTGCTG
Mg64_R_1            ATATAAAAATGCAACTACTCTTGGATACCTGAGCTCAACACAAGCATTGGCAGATTATGCAACATTAATTATCGATCTTAAGGCCAATTTGTCAGCACAAAATTCTCCTGTCGTGGTTTTCGGAGGTTCTTATGGCGGAAGTTAGTGCTTTTAACATCAATTTTATTTCGGTTTTAATTTTTTAATTGTTGCATTACAAAATTTGCTG
Mg67_0              ATATAAAAATGCAACTACTCTTGGATACCTGAGCTCAACACAAGCATTGGCAGATTATGCAACATTAATTATCGATCTTAAGGCCAATTTGTCAGCACAAAATTCTCCTGTCGTGGTTTTCGGAGGTTCTTATGGCGGAAGTTAGTGCTTTTAACATCAATTTTATTTCGGTTTTAATTTTTTAATTGTTGCATTACAAAATTTGCTG
Mg67_1              ATATAAAAATGCAACTACTCTTGGATACCTGAGCTCAACACAAGCATTGGCAGATTATGCAACATTAATTATCGATCTTAAGGCCAATTTGTCAGCACAAAATTCTCCTGTCGTGGTTTTCGGAGGTTCTTATGGCGGAAGTTAGTGCTTTTAACATCAATTTTATTTCGGTTTTAATTTTTTAATTGTTGCATTACAAAATTTGCTG
Mg69_0              ATATAAAAATGCAACTACTCTTGGATACCTGAGCTCAACACAAGCATTGGCAGATTATGCAACATTAATTATCGATCTTAAGGCCAATTTGTCAGCACAAAATTCTCCTGTCGTGGTTTTCGGAGGTTCTTATGGCGGAAGTTAGTGCTTTTAACATCAATTTTATTTCGGTTTTAATTTTTTAATTGTTGCATTACAAAATTTGCTG
Mg69_1              ATATAAAAATGCAACTACTCTTGGATACCTGAGCTCAACACAAGCATTGGCAGATTATGCAACATTAATTATCGATCTTAAGGCCAATTTGTCAGCACAAAATTCTCCTGTCGTGGTTTTCGGAGGTTCTTATGGCGGAAGTTAGTGCTTTTAACATCAATTTTATTTCGGTTTTAATTTTTTAATTGTTGCATTACAAAATTTGCTG
Mg70_0              ATATAAAAATGCAACTACTCTTGGATACCTGAGCTCAACACAAGCATTGGCAGATTATGCAACATTAATTATCGATCTTAAGGCCAATTTGTCAGCACAAAATTCTCCTGTCGTGGTTTTCGGAGGTTCTTATGGCGGAAGTTAGTGCTTTTAACATCAATTTTATTTCGGTTTTAATTTTTTAATTGTTGCATTACAAAATTTGCTG
Mg70_1              ATATAAAAATGCAACTACTCTTGGATACCTGAGCTCAACACAAGCATTGGCAGATTATGCAACATTAATTATCGATCTTAAGGCCAATTTGTCAGCACAAAATTCTCCTGTCGTGGTTTTCGGAGGTTCTTATGGCGGAAGTTAGTGCTTTTAACATCAATTTTATTTCGGTTTTAATTTTTTAATTGTTGCATTACAAAATTTGCTG
Mg72_0              ATATAAAAATGCAACTACTCTTGGATACCTGAGCTCAACACAAGCATTGGCAGATTATGCAACATTAATTATCGATCTTAAGGCCAATTTGTCAGCACAAAATTCTCCTGTCGTGGTTTTCGGAGGTTCTTATGGCGGAAGTTAGTGCTTTTAACATCAATTTTATTTCGGTTTTAATTTTTTAATTGTTGCATTACAAAATTTGCTG
Mg72_1              ATATAAAAATGCAACTACTCTTGGATACCTGAGCTCAACACAAGCATTGGCAGATTATGCAACATTAATTATCGATCTTAAGGCCAATTTGTCAGCACAAAATTCTCCTGTCGTGGTTTTCGGAGGTTCTTATGGCGGAAGTTAGTGCTTTTAACATCAATTTTATTTCGGTTTTAATTTTTTAATTGTTGCATTACAAAATTTGCTG
Mg74_0              ATATAAAAATGCAACTACTCTTGGATACCTGAGCTCAACACAAGCATTGGCAGATTATGCAACATTAATTATCGATCTTAAGGCCAATTTGTCAGCACAAAATTCTCCTGTCGTGGTTTTCGGAGGTTCTTATGGCGGAAGTTAGTGCTTTTAACATCAATTTTATTTCGGTTTTAATTTTTTAATTGTTGCATTACAAAATTTGCTG
Mg74_1              ATATAAAAATGCAACTACTCTTGGATACCTGAGCTCAACACAAGCATTGGCAGATTATGCAACATTAATTATCGATCTTAAGGCCAATTTGTCAGCACAAAATTCTCCTGTCGTGGTTTTCGGAGGTTCTTATGGCGGAAGTTAGTGCTTTTAACATCAATTTTATTTCGGTTTTAATTTTTTAATTGTTGCATTACAAAATTTGCTG
Mg77_0              ATATAAAAATGCAACTACTCTTGGATACCTGAGCTCAACACAAGCATTGGCAGATTATGCAACATTAATTATCGATCTTAAGGCCAATTTGTCAGCACAAAATTCTCCTGTCGTGGTTTTCGGAGGTTCTTATGGCGGAAGTTAGTGCTTTTAACATCAATTTTATTTCGGTTTTAATTTTTTAATTGTTGCATTACAAAATTTGCTG
Mg77_1              ATATAAAAATGCAACTACTCTTGGATACCTGAGCTCAACACAAGCATTGGCAGATTATGCAACATTAATTATCGATCTTAAGGCCAATTTGTCAGCACAAAATTCTCCTGTCGTGGTTTTCGGAGGTTCTTATGGCGGAAGTTAGTGCTTTTAACATCAATTTTATTTCGGTTTTAATTTTTTAATTGTTGCATTACAAAATTTGCTG
Mg79_0              ATATAAAAATGCAACTACTCTTGGATACCTGAGCTCAACACAAGCATTGGCAGATTATGCAACATTAATTATCGATCTTAAGGCCAATTTGTCAGCACAAAATTCTCCTGTCGTGGTTTTCGGAGGTTCTTATGGCGGAAGTTAGTGCTTTTAACATCAATTTTATTTCGGTTTTAATTTTTTAATTGTTGCATTACAAAATTTGCTG
Mg79_1              ATATAAAAATGCAACTACTCTTGGATACCTGAGCTCAACACAAGCATTGGCAGATTATGCAACATTAATTATCGATCTTAAGGCCAATTTGTCAGCACAAAATTCTCCTGTCGTGGTTTTCGGAGGTTCTTATGGCGGAAGTTAGTGCTTTTAACATCAATTTTATTTCGGTTTTAATTTTTTAATTGTTGCATTACAAAATTTGCTG
Nv122_0             ATATAAAAATGCAACTACTCTTGGATACCTGAGCTCAACACAAGCATTGGCAGATTATGCAACATTAATTATCGATCTTAAGGCCAATTTGTCAGCACAAAATTCTCCTGTCGTGGTTTTCGGAGGTTCTTATGGCGGAAGTTAGTGCTTTTAACATCAATTTTATTTCGGTTTTAATTTTTTAATTGTTGCATTACAAAATTTGCTG
Nv122_1             ATATAAAAATGCAACTACTCTTGGATACCTGAGCTCAACACAAGCATTGGCAGATTATGCAACATTAATTATCGATCTTAAGGCCAATTTGTCAGCACAAAATTCTCCTGTCGTGGTTTTCGGAGGTTCTTATGGCGGAAGTTAGTGCTTTTAACATCAATTTTATTTCGGTTTTAATTTTTTAATTGTTGCATTACAAAATTTGCTG
Nv130_0             ATATAAAAATGCAACTACTCTTGGATACCTGAGCTCAACACAAGCATTGGCAGATTATGCAACATTAATTATCGATCTTAAGGCCAATTTGTCAGCACAAAATTCTCCTGTCGTGGTTTTCGGAGGTTCTTATGGCGGAAGTTAGTGCTTTTAACATCAATTTTATTTCGGTNTTAATTTTTTAATTGTTGCATTACAAAATTTGCTG
Nv130_1             ATATAAAAATGCAACTACTCTTGGATACCTGAGCTCAACACAAGCATTGGCAGATTATGCAACATTAATTATCGATCTTAAGGCCAATTTGTCAGCACAAAATTCTCCTGTCGTGGTTTTCGGAGGTTCTTATGGCGGAAGTTAGTGCTTTTAACATCAATTTTATTTCGGTNTTAATTTTTTAATTGTTGCATTACAAAATTTGCTG
Nv134_R_0           ATATAAAAATGCAACTACTCTTGGATACCTGAGCTCAACACAAGCATTGGCAGATTATGCAACATTAATTATCGATCTTAAGGCCAATTTGTCAGCACAAAATTCTCCTGTCGTGGTTTTCGGAGGTTCTTATGGCGGAAGTTAGTGCTTTTAACATCAATTTTATTTCGGTTTTAATTTTTTAATTGTTGCATTACAAAATTTGCTG
Nv134_R_1           ATATAAAAATGCAACTACTCTTGGATACCTGAGCTCAACACAAGCATTGGCAGATTATGCAACATTAATTATCGATCTTAAGGCCAATTTGTCAGCACAAAATTCTCCTGTCGTGGTTTTCGGAGGTTCTTATGGCGGAAGTTAGTGCTTTTAACATCAATTTTATTTCGGTTTTAATTTTTTAATTGTTGCATTACAAAATTTGCTG
Nv138_0             ATATAAAAATGCAACTACTCTTGGATACCTGAGCTCAACACAAGCATTGGCAGATTATGCAACATTAATTATCGATCTTAAGGCCAATTTGTCAGCACAAAATTCTCCNGTCGTGGTTTTCGGAGGTTCTTATGGCGGAAGTTAGTGCTTTTAACATCAANTTTATTTCGGTTTTAATTTTTTAATTGTTGCATTACAAAATTTGCTG
Nv138_1             ATATAAAAATGCAACTACTCTTGGATACCTGAGCTCAACACAAGCATTGGCAGATTATGCAACATTAATTATCGATCTTAAGGCCAATTTGTCAGCACAAAATTCTCCNGTCGTGGTTTTCGGAGGTTCTTATGGCGGAAGTTAGTGCTTTTAACATCAANTTTATTTCGGTTTTAATTTTTTAATTGTTGCATTACAAAATTTGCTG
//                     -                                    -                    *         *                                   -                                     *    -           --   ** ---                  *    -    -    |239|
Ck1_0               ACTTTGTGCTATTTGTGTTTGTTAGGCTGTAGTGTTTAGGGCCAGTTTATTGTACTGCCTCGGTTTTNATGTTATTGAGAAATAGAATGGATCGAAAATGCACTTTGGCGTGTCTTAGGTGCTTGGAACTTTCAATCGCCTAAGTAATTAATTAGTTCTTTTTGGATTTAGAGATTTATNTGNTTGCTTGTGAAGGTAGGGAGATGAAGTTTGATGATACTGATCAGCTG
Ck1_1               ACTTTGTGCTATTTGTGTTTGTTAGGCTGTAGTGTTTAGGGCCAGTTTATTGTACTGCCTCGGTTTTNATGTTATTGAGAAATAGAATGGATCGAAAATGCACTTTGGCGTGTCTTAGGTGCTTGGAACTTTCAATCGCCTAAGTAATTAATTAGTTCTTTTTGGATTTAGAGATTTATNTGNTTGCTTGTGAAGGTAGGGAGATGAAGTTTGATGATACTGATCAGCTG
Ck10_0              ACTTTGTGCTATTTGTGTTTGTTAGGCTGTAGTGTTTAGGGCCAGTTTATTGTACCGCCTCGGTTTTTATGTTATTGAGAAATAGAATGGATCGAAAATGCACTTTGGCGTGTCTTAGGTGCTTGGAACTTTCAATCGCCTAAGTAATTAATTAGTTCTTTTTGGATTTAGAGATTTATTTGATTGCTTGTGAAGGTAGGGAGATGAAGTTTGATGATACTGATCAGCTG
Ck10_1              ACTTTGTGCTATTTGTGTTTGTTAGGCTGTAGTGTTTAGGGCCAGTTTATTGTACTGCCTCGGTTTTTATGTTATTGAGAAATAGAATGGATCGAAAATGCACTTTGGCGTGTCTTAGGTGCTTGGAACTTTCAATCGCCTAAGTAATTAATTAGTTCTTTTTGGATTTAGAGATTTATGTGATTGCTTGTGAAGGTAGGGAGATGAAGTTTGATGATACTGATCAGCTG
Ck21_0              ACTTTGTGCTATTTGTGTTTGTTAGGCTGTAGTGTTTAGGGCCAGTTTATTGTACCGCCTCGGTTTTTATGTTATTGAGAAATAGAATGGATCGAAAATGCACTTTGGCGCGTCTTAGGTGCTTGGAACTTTCAATCGCCTAATTAATTAATTAGTTCTTTTTGGATTTAGAGATTTATGTGATTGCTTGTGAAGGTAGGGAGATGAAGTTTGATGATACTGATCAGCTG
Ck21_1              ACTTTGTGCTATTTGTGTTTGTTAGGCTGTAGTGTTTAGGGCCAGTTTATTGTACTGCCTCGGTTTTTATGTTATTGAGAAATAGAATGGATCGAAAATGCACTTTGGCGTGTCTTAGGTGCTTGGAACTTTCAATCGCCTAAGTATTTAATTAGTTCTTTTTGGATTTAGAGATTTATGTGATTGCTTGTGAAGGTAGGGAGATGAAGTTTGATGATACTGATCAGCTG
Ck3_0               ACTTTGTGCTATTTGTGTTTGTTAGGCTGTAGTGTTTAGGGCCAGTTTATTGTACTGCCTCGGTTTTTATGTTATTGAGAAATAGAATGGATCGAAAATGCACTTTGGCGTGTCTTAGGTGCTNGGAACTTTCAATCGCCTAAGTAATTAATNAGTTCTTTTTGGATTTAGAGATTTATTTGATTGCTTGTGAANGTAGGGAGATGAAGTTTGATGATACTGATCAGCTG
Ck3_1               ACTTTGTGCTATTTGTGTTTGTTAGGCTGTAGTGTTTAGGGCCAGTTTATTGTACTGCCTCGGTTTTTATGTTATTGAGAAATAGAATGGATCGAAAATGCACTTTGGCGTGTCTTAGGTGCTNGGAACTTTCAATCGCCTAAGTAATTAATNAGTTCTTTTTGGATTTAGAGATTTATTTGATTGCTTGTGAANGTAGGGAGATGAAGTTTGATGATACTGATCAGCTG
Ck34_0              ACTTTGTGCTATTTGTGTTTGTTAGGCTGTAGTGTTTAGGGCCAGTTTATTGTACTGCCTCAGTTTTTATGTTATTGAGAAATAGAATGGATCGAAAATACACTTTGGCGTGTCTTANGTGCTTGGAACTTTCAATCACCTAAGTAATTAATTAGTTCTTTTTGGATTTAGAGATTTATTTGATTGCTTGTGAAGGTAGGGAGATGAAGTTTGATGATACTGATCAGCTG
Ck34_1              ACTTTGTGCTATTTGTGTTTGTTAGGCTGTAGTGTTTAGGGCCAGTTTATTGTACTGCCTCGGTTTTTATGTTATTGAGAAATAGAATGGATCGAAAATGCACTTTGGCGTGTCTTANGTGCTTGGAACTTTCAATCGCCTAAGTAATTAATTAGTTCTTTTTGGATTTAGAGATTTATGTGATTGCTTGTGAAGGTAGGGAGATGAAGTTTGATGATACTGATCAGCTG
Ck35_0              ACTTTGTGCTATTTGTGTTTGTTAGGCTGTAGTGTTTAGGGCCAGTTTATTNTNCTGCCTCGGTTTTTACGTTATTGACAAATAGAATGGATCGAAAATGCACTTTGGCGTGTCTTAGGTGCTTGGAACTTTCAATCGCCTAAGTAATTAATTAGTTCTTTTTGGATTTAGAGATTTATGTGATTGCTTGTGAAGGTAGGGAGATGAAGTTCGATGATACTGATCAGCTG
Ck35_1              ACTTTGTGCTATTTGTGTTTGTTAGGCTGTAGTGTTTAGGGCCAGTTTATTNTNCGGCCTCGGTTTTTATGTTATTGAGAAATAGAATGGATCGAAAATGCACTTTGGCGTGTCTTAGGTGCTTGGAACTTTTAATCGCCTAAGTAATTAATTAGTTTTTTTTGGATTTAGAGATTTATGTGATTGCTTGTGAAGGTAGGGAGATGAAGTTTGATGATACTGATCAGCTG
Ck49_0              NNNNNNTGCTATTTGTGTTTGTTAGGCTGTAGTGTTTAGGGCCAGTTTATTGTACTGCCTCGGTTTTTATGTTATTGAGAAATAGAATGGATCGAAAATGCACTTTGGCGTGTCTCAGGTGCTTGGAACTTTCAATCGCCTNAGTAATTAATTAGTTCTTTTTGGATTTAGAGATTTATGTGATTGCTTGTGAAGGTAGGGAGATGAAGTTTGATGATACTGATCAGCTG
Ck49_1              NNNNNNTGCTATTTGTGTTTGTTAGGCTGTAGTGTTTAGGGCCAGTTTATTGTACTGCCTCGGTTTTTATGTTATTGAGAAATAGAATGGATCGAAAATGCACTTTGGCGTGTCTTTGGTGCTTGGAACTTTCAATCGCCTNTGTAATTAATTAGTTCTTTTTGGATTTAGAGATTTATGTGATTGCTTGTGAAGGTAGGGAGATGAAGTTTGATGATACTGATCAGCTG
Ck54_0              ------TGCTATTTGTGTTTGTTAGGCTGTAGTGTTTAGGGCCAGTTTATTGTACTGCCTCGGTTTTTATGTTATTGAGAAATAGAATGGATCGAAAATGCACTTTGGCGTGTCTTAGGTGCTTGGAACTTTCAATCGCCTAAGTAATTAATTAGTTCTTTTTGGATTTAGAGATTTATGTGATTGCTTGTGAAGGTAGGGAGATGAAGTTTGATGATACTGATCAGCTG
Ck54_1              ------TGCTATTTGTGTTTGTTAGGCTGTAGTGTTTAGGGCCAGTTTATTGTACTGCCTCGGTTTTTATGTTATTGAGAAATAGAATGGATCGAAAATGCACTTTGGCGTGTCTTAGGTGCTTGGAACTTTCAATCGCCTAAGTAATTAATTAGTTCTTTTTGGATTTAGAGATTTATGTGATTGCTTGTGAAGGTAGGGAGATGAAGTTTGATGATACTGATCAGCTG
Ck54_R_0            ------TGCTATTTGTGTTTGTTAGGCTGTAGTGTTTAGGGCCAGNTTATTGTACTGCCTCNGTTTTTATGTTATTGAGAAATAGAATGGATCGAAAATGCACTTTGGCGTGTCTTAGGTGCTTGGAACTTTCAATCGCCTAAGTAATTAATTAGTTCTTTTTGGATTTAGAGATTTATNTGATTGCTTGTGAAGGTAGGGAGATGAAGTTTGATGATACTGATCAGCTG
Ck54_R_1            ------TGCTATTTGTGTTTGTTAGGCTGTAGTGTTTAGGGCCAGNTTATTGTACTGCCTCNGTTTTTATGTTATTGAGAAATAGAATGGATCGAAAATGCACTTTGGCGTGTCTTAGGTGCTTGGAACTTTCAATCGCCTAAGTAATTAATTAGTTCTTTTTGGATTTAGAGATTTATNTGATTGCTTGTGAAGGTAGGGAGATGAAGTTTGATGATACTGATCAGCTG
Ck56_0              ------TGCTATTTGTGTTTGTTAGGCNGTAGTGTTTAGGGCCAGTTTATTGTACTGCCTCGGTTTTTATGTTATTGAGAAATAGAATGGATCGAAAATGCACTTTGGCGTGTCTTAGGTGCTTGGAACTTTCAATCGCCTAAGTAATTAATTAGTTCTTTTTGGATTTAGAGATTTATGTGATTGCTTGTGAAGGTAGGGAGATGAAGTTTGATGATACTGATCAGCTG
Ck56_1              ------TGCTATTTGTGTTTGTTAGGCNGTAGTGTTTAGGGCCAGTTTATTGTACTGCCTCGGTTTTTATGTTATTGAGAAATAGAATGGATCGAAAATGCACTTTGGCGTGTCTTAGGTGCTTGGAACTTTCAATCGCCTAAGTAATTAATTAGTTCTTTTTGGATTTAGAGATTTATGTGATTGCTTGTGAAGGTAGGGAGATGAAGTTTGATGATACTGATCAGCTG
//                                                                       *     -       -        -                    -          -    --               -    -    --  -          -                     *                               -                  |240|
Ck10_0              TTTTAAGCAATTAAGCCGGTTTTTTAGCGATTTTGG-AAAAAATCTGGGGTTCATTGAGCTTAAGGTTTCTAGCTTTTTCAGGCCAGC---TCAGATTTAAGCTGATGAACCAAATGTAGTCCAGCTTTTAATAAATAAAAAATAACTTAAAAGCT-
Ck10_1              TTTTAAGCAATTAAGCCGGTTTTTTAGCGATTTTGG-AAAAAATCTGGGGTTCATTGAGCTTAAGGTTTCTAGCTTTTTCAGGCCAGC---TCAGATTTAAGCTGATGAACCAAATGTAGTCCAGCTTTTAATAAATAAAAAATAACTTAAAAGCT-
Ck21_0              TTTTAAGCAATTAAGCCGGTTTTTTAGCGATTTTGGAAAAAAATCTGGGGTTCATTGAGCTTAAGGTTTCTAGCTTTTTCAGGCCAGC---TCAGATTTAAGCTGATGAACCAAATGTAGTCCAGCTTTTAATAAATAAAAAATAACTTAAAAGCTG
Ck21_1              TTTTAAGCAATTAAGCCGGTTTTTTAGCGATTTTGGAAAAAAATCTGGGGTTCATTGAGCTTAAGGTTTCTAGCTTTTTCAGGCCAGC---TCAGATTTAAGCTGATGAACCAAATGTAGTCCAGCTTTTAATAAATAAAAAATAACTTAAAAGCTG
Ck22_0              TTTTAAGCAATTAAGCCGGTTTTTTAGCGATTTTGG-AAAAAATCTGGGGTTCATTGAGCTTAAGGTTTCTAGCTTTTTCAGGCCAGC---TCAGATTTAAGCTGATGAACCAAATGTAGTCCAGCTTTTAATAAATAAAAAATAACTTAAAAGCTG
Ck22_1              TTTTAAGCAATTAAGCCGGTTTTTTAGCGATTTTGG-AAAAAATCTGGGGTTCATTGAGCTTAAGGTTTCTAGCTTTTTCAGGCCAGC---TCAGATTTAAGCTGATGAACCAAATGTAGTCCAGCTTTTAATAAATAAAAAATAACTTAAAAGCTG
Ck35_0              TTTTAAGCAATTAAGCCGTTTTTTTAGCGATTTTGG-AAAAAATCTGGGGTTCATTGAGCTTAAGGTTTCTAGCTTTTTCAGGCCAGC---TCAGATTTAAGCCGATGAACCAAATGTAGTCCAGCTTTTAATAAATAAAAAATAACTTAAAAGCTG
Ck35_1              TTTTAAGCAATTAAGCCGTTTTTTTAGCGATTTTGG-AAAAAATCTGGGGTTCATTGAGCTTAAGGTTTCTAGCTTTTTCAGGCCAGC---TCAGATTTAAGCCGATGAACCAAATGTAGTCCAGCTTTTAATAAATAAAAAATAACTTAAAAGCTG
Ck36_0              TTTTAAGCAATTAAGCCGTTTTTTTAGCGATTTTGG-AAAAAATCTGGGGTTCATTGAGCTTAAGGTTTCTAGCTTTTTCACGCCAGC---TCAGATTTAAGCCGATGAACCAAATGTAGTCCAGCTTTTAATAAATAAAAAATAACTTAAAAGCTG
Ck36_1              TTTTAAGCAATTAAGCCGGTTTTTTAGCGATTTTGG-AAAAAATCTGGGGTTCATTGAGCTTAAGGTTTCTAGCTTTTTCAGGCCAGC---TCAGATTTAAGCTGATGAACCAAATGTAGTCCAGCTTTTAATAAATAAAAAATAACTTAAAAGCTG
Ck50_0              TTTTAAGCAATTAAGCCGGTTTTTTAGCGATTTTGG-AAAAAATCTGGGGTTCATTGAGCTTAAGGTTTCTAGCTTTTTCAGGCCAGC---TCAGATTTAAGCTGATGAACCAAATGTAGTCCAGCTTTTAATAAATAAAAAATAACTTAAAAGCTG
Ck50_1              TTTTAAGCAATTAAGCCGGTTTTTTAGCGATTTTGG-AAAAAATCTGGGGTTCATTGAGCTTAAGGTTTCTAGCTTTTTCAGGCCAGC---TCAGATTTAAGCTGATGAACCAAATGTAGTCCAGCTTTTAATAAATAAAAAATAACTTAAAAGCTG
Ck54_0              TTTTAAGCAATTAAGCCGTTTTTTTAGCGATTTTGG-AAAAAATCTGGGGTTCATTGAGCTTAAGGTTTCTAGCTTTTTCAGGCCAGC---TCAGATTTAAGCCGATGAACCAAATGTAGTCCAGCTTTTAATAAATAAAAAATAACTTAAAAGCTG
Ck54_1              TTTTAAGCAATTAAGCCGTTTTTTTAGCGATTTTGG-AAAAAATCTGGGGTTCATTGAGCTTAAGGTTTCTAGCTTTTTCAGGCCAGC---TCAGATTTAAGCTGATGAACCAAATGTAGTCCAGCTTTTAATAAATAAAAAATAACTTAAAAGCTG
Ck54_R_0            TTTTAAGCAATTAAGCCGTTTTTTTAGCGATTTTGG-AAAAAATCTGGGGTTCATTGAGCTTAAGGTTTCTAGCTTTTTCAGGCCAGC---TCAGATTTAAGCCGATGAACCAAATGTAGTCCAGCTTTTAATAAATAAAAAATAACTTAAAAGCTG
Ck54_R_1            TTTTAAGCAATTAAGCCGTTTTTTTAGCGATTTTGG-AAAAAATCTGGGGTTCATTGAGCTTAAGGTTTCTAGCTTTTTCAGGCCAGC---TCAGATTTAAGCTGATGAACCAAATGTAGTCCAGCTTTTAATAAATAAAAAATAACTTAAAAGCTG
Ck56_0              TTTTAAGCAATTAAGCCGGTTTTTTAGCGATTTTGG-AAAAAATCTGGGGTTCATTGAGCTTAAGGTTTCTAGCTTTTTCAGGCCAGC---TCAGATTTAAGCTGATGAACCAAATGTAGTCCAGCTTTTAATAAATAAAAAATAACTTAAAAGCT-
Ck56_1              TTTTAAGCAATTAAGCCGGTTTTTTAGCGATTTTGG-AAAAAATCTGGGGTTCATTGAGCTTAAGGTTTCTAGCTTTTTCAGGCCAGC---TCAGATTTAAGCTGATGAACCAAATGTAGTCCAGCTTTTAATAAATAAAAAATAACTTAAAAGCT-
Mg37_0              TTTTAAGCAAATAAGCCGTTTTTTTAGCGATTTTGG-AAAAAAGCTGGGGTTCATTGAGCTTAAAGTTTCTAGCTTTTTCAGGCCAACAATCCAGA--AAAGCTGATGAACCAAATGTAATCCAGCTTTTAATAAATAAAAAATAACTTAAAAGCTG
Mg37_1              TTTTAAGCAAATAAGCCGTTTTTTTAGCGATTTTGG-AAAAAAGCTGGGGTTCATTGAGCTTAAAGTTTCTAGCTTTTTCAGGCCAACAATCCAGA--AAAGCTGATGAACCAAATGTAGTCCAGCTTTTAATAAATAAAAAATAACTTAAAAGCTG
Mg38_0              TTTTAAGCAAATAAGCCGTTTTTTTAGCGATTTTGG-AAAAAAGCTGGGGTTCATTGAGCTTAAAGTTTCTAGCTTTTTCAGGCCAACAAACCAGA--AAAGCTGATGAACCAAATGTAGTCCAGCTTTTAATAAATAAAAAATAACTTAAAAGCTG
Mg38_1              TTTTAAGCAAATAAGCCGTTTTTTTAGCGATTTTGG-AAAAAAGCTGGGGTTCATTGAGCTTAAAGTTTCTAGCTTTTTCAGGCGAACAATTCAGA--AAAGCTGATGAACCAAATGTAGTCCAGCTTTTAATAAATAAAAAATAACTTAAAAGCTG
Mg39_0              TTTTAAGCAAATAAGCCGTTTTTTTAGCGATTTTGG-AAAAAAGCTGGGGTTCATTGAGCTTAAAGTTTCTAGCTTTTTCAGGCCAACAATCCAGA--AAAGCTGATGAACCAAATGTAGTCCAGCTTTTAATAAATAAAAAATAACTTAAAAGCTG
Mg39_1              TTTTAAGCAAATAAGCCGTTTTTTTAGCGATTTTGG-AAAAAAGCTGGGGTTCATTGAGCTTAAAGTTTCTAGCTTTTTCAGGCCAACAATCCAGA--AAAGCTGATGAACCAAATGTAGTCCAGCTTTTAATAAATAAAAAATAACTTAAAAGCTG
Mg41_0              TTTTAAGCAAATAAGCCGTTTTTTTAGCGATTTTGG-AAAAAAGCTGGGGTTCATTGAGCTTAAAGTTTCTAGCTTTTTCAGGCCAACAATCCAGA--AAAGCTGATGAACCAAATGTAGTCCAGCTTTTAATAAATAAAAAATAACTTAAAAGCTG
Mg41_1              TTTTAAGCAAATAAGCCGTTTTTTTAGCGATTTTGG-AAAAAAGCTGGGGTTCATTGAGCTTAAAGTTTCTAGCTTTTTCAGGCCAACAATCCAGA--AAAGCTGATGAACCAAATGTAGTCCAGCTTTTAATAAATAAAAAATAACTTAAAAGCTG
Mg60_0              TTTTAAGCAAATAAGCCGTTTTTTTAGCGATTTTGG-AAAAAAGCTGGGGTTCATTGAGCTTAAAGTTTCTAGCTTTTTCAGGCCAACAAACCAGA--AAAGCTGATGAACCAAATGTAGTCCAGCTTTTAATAAATAAAAAATAACTTAAAAGCTG
Mg60_1              TTTTAAGCAAATAAGCCGTTTTTTTAGCGATTTTGG-AAAAAAGCTGGGGTTCATTGAGCTTAAAGTTTCTAGCTTTTTCAGGCCAACAATCCAGA--AAAGCTGATGAACCAAATGTAGTCCAGCTTTTAATAAATAAAAAATAACTTAAAAGCTG
Mg67_0              TTTTAAGCAAATAAGCCGTTTTTTTAGCGATTTTGG-AAAAAAGCTGGGGTTCATTGAGCTTAAAGTTTCTAGCTTTTTCAGGCCAACAATCCAGA--AAAGCTGATGAACCAAATGTAGTCCAGCTTTTAATAAATAAAAAATAACTTAAAAGCTG
Mg67_1              TTTTAAGCAAATAAGCCGTTTTTTTAGCGATTTTGG-AAAAAAGCTGGGGTTCATTGAGCTTAAAGTTTCTAGCTTTTTCAGGCCAACAATCCAGA--AAAGCTGATGAACCAAATGTAGTCCAGCTTTTAATAAATAAAAAATAACTTAAAAGCTG
Mg70_0              TTTTAAGCAAATAAGCCGTTTTTTTAGCGATTTTGG-NAAAAAGCTGGGGTTCATTGAGCTTAAAGTTTCTAGCTTTTTCAGGCCAACAAACCAGA--AAAGCTGATGAACCAAATGTAGTCCNGCTTTTAATAAATAAAAAATAACTTAAAAGCTG
Mg70_1              TTTTAAGCAAATAAGCCGTTTTTTTAGCGATTTTGG-NAAAAAGCTGGGGTTCATTGAGCTTAAAGTTTCTAGCTTTTTCAGGCCAACAAACCAGA--AAAGCTGATGAACCAAATGTAGTCCNGCTTTTAATAAATAAAAAATAACTTAAAAGCTG
Mg74_0              TTTTAAGCAAATAAGCCGTTTTTTTAGCGATTTTGG-AAAAAAGCTGGGGTTCATTGAGCTTAAAGTTTCTAGCTTTTTCAGGCCAACAAACCAGA--AAAGCTGATGAACCAAATGTAGTCCAGCTTTTAATAAATAAAAAATAACTTAAAAGCTG
Mg74_1              TTTTAAGCAAATAAGCCGTTTTTTTAGCGATTTTGG-AAAAAAGCTGGGGTTCATTGAGCTTAAAGTTTCTAGCTTTTTCAGGCCAACAAACCAGA--AAAGCTGATGAACCAAATGTAGTCCAGCTTTTAATAAATAAAAAATAACTTAAAAGCTG
Mg77_0              TTTTAAGCAAATAAGCC-TTTTTTTAGCGATTTTGG-AAAAAAGCTGGGGTTCATTGAGCTTAAAGTTTCTAGCTTTTTCAGGCCAACAAACCAGA--AAAGCTGATGAACCAAATGTAGTCCAGCTTTTAATAAATAAAAAATAACTTAAAAGCTG
Mg77_1              TTTTAAGCAAATAAGCC-TTTTTTTAGCGATTTTGG-AAAAAAGCTGGGGTTCATTGAGCTTAAAGTTTCTAGCTTTTTCAGGCCAACAAACCAGA--AAAGCTGATGAACCAAATGTAGTCCAGCTTTTAATAAATAAAAAATAACTTAAAAGCTG
Mg79_0              TTTTAAGCAAATAAGCCGTTTTTTTAGCGATTTTGG-AAAAAAGCTGGGGTTCATTGAGCTTAAAGTTTCTAGCTTTTTCAGGCCAACAAACCAGA--AAAGCTGATGAACCAAATGTAGTCCAGCTTTTAATAAATAAAAAATAACTTAAAAGCT-
Mg79_1              TTTTAAGCAAATAAGCCGTTTTTTTAGCGATTTTGG-AAAAAAGCTGGGGTTCATTGAGCTTAAAGTTTCTAGCTTTTTCAGGCCAACAAACCAGA--AAAGCTGATGAACCAAATGTAGTCCAGCTTTTAATAAATAAAAAATAACTTAAAAGCT-
//                          *       *                        *                    *                -  - *   **      *    *               -                                     |241|
Ck1_0               TTCTGGTTACTCACCCTTACTTCTGACACACAGTTGCTTATGATAACTCACCATGCAAGTGGCTTTCAAAGACATATATATCAATGAAGGTCCATCCATCCATCCACGCGCACACACACACACCCAGAGGGCGCCGAAATCATCAGTGTGAGTTGATATCTCCTCGTTATCTTATGCTTCTACTTTAGCTAGTTGTTTTTACTTTACCTTCCTTTGAAGTTTATATGTTACTACTGTCGAGCCGTTATACTTTGTTAGCTTGCTG
Ck1_1               TTCTGGTTACTCACCCTTACTTCTGACACACAGTTGCTTATGATAACTCACCATGCAAGTGGCTTTCAAAGACATATATATCAATGAAGGTCCATCCATCCATCCACGCGCACACACACAAACCCAGAGGGCGCCGAAATCATCAGTGTGAGTTGATATCTCCTCGTTATCTTATGCTTCTACTTTAGCTAGGTGTTTTTACTTTACCTTCCTTTGAAGTTTATATGTTACTACTGTCGAGCCGTTATACTTTGTTAGCTTGCTG
Ck10_0              TTCTGGTTACTCACCCTTACTTCTGACACACAGTTGCTTATGATAACTCACCATGCAAGTGGCTTTCAAAGACATATATATCAATGAAGGTCCATCCATCCATCCACGCGCACACACACACACCCAGAGGGCGCCGAAATCATCAGTGTGAGTTGATATCTCCTCGTTATCTTATGCTTCTACTTTAGCTAGGTGTTTTTACTTTACCTTCCTTTGAAGTTTATATGTTACTACTGTCGAGCCGTTATACTTTGTTAGCTTGCTG
Ck10_1              TTCTGGTTACTCACCCTTACTTCTGACACACAGTTGCTTATGATAACTCACCATGCAAGTGGCTTTCAAAGACATATATATCAATGAAGGTCCATCCATCCATCCACGCGCACACACACACACCCAGAGGGCGCCGAAATCATCAGTGTGAGTTGATATCTCCTCGTTATCTTATGCTTCTACTTTAGCTAGGTGTTTTTACTTTACCTTCCTTTGAAGTTTATATGTTACTACTGTCGAGCCGTTATACTTTGTTAGCTTGCTG
Ck2_0               TTCTGGTTACTCACCCTTACTTCTGACACACAGTTGCTTATGATAACTCACCATGCAAGTGGCTTTCAAAGACATATATATCAATGAAGGTCCATCCATCCATCCACGCGCACACACACACACCCAGAGGGCGCCGAAATCATCAGTGTGAGTTGAAATCTCCTCGTTATCTTATGCTTCTACTTTAGCTAGGTGTTTTTACTTTACCTTCCTTTGAAGTTTATATGTTACTACTGTCGAGCCGTTATACTTTGTTAGCTTGCTG
Ck2_1               TTCTGGTTACTCACCCTTACTTCTGACACACAGTTGCTTATGATAACTCACCATGCAAGTGGCTTTCAAAGACATATATATCAATGAAGGTCCATCCATCCATCCACGCGCACACACACAAACCCAGAGGGCGCCGAAATCATCAGTGTGAGTTGATATCTCCTCGTTATCTTATGCTTCTACTTTAGCTAGGTGTTTTTACTTTACCTTCCTTTGAAGTTTATATGTTACTACTGTCGAGCCGTTATAATTTGTTAGCTTGCTG
Ck21_0              TTCTGGTTACTCACCCTTACTTCTGACACACAGTTGCTTATGATAACTCACCATGCAAGTGGCTTTCAAAGACATATATATCAATGAAGGTCCATTCNTCCATCCACGCGCACACACACACACCCAGAGGGCGCCGAAATCATCAGTGTGAGTTGATATCTCCTCGTTATCTTATGCTTCTACTTTAGCTAGGTGTTTTTACTTTACCTTCCTTTGAAGTTTATATCTTACTACTGTCGAGCCGTTATACTTTGTTAGCTTGCTG
Ck21_1              TTCTGGTTACTCACCCTTACTTCTGACACACAGTTGCTTATGATAACTCACCATGCAAGTGGCTTTCAAAGACATATATATCAATGAAGGTCCATTCNTCCATCCACGCGCACACACACACACCCAGAGGGCGCCGAAATCATCAGTGTGAGTTGATATCTCCTCGTTATCTTATGCTTCTACTTTAGCTAGGTGTTTTTACTTTACCTTCCTTTGAAGTTTATATCTTACTACTGTCGAGCCGTTATACTTTGTTAGCTTGCTG
Ck22_0              TTCTGGTTACTCACCCTTACTTCTGACACACANTTGCTTATGATAACTCACCATGCAAGTGGCTTTCAAAGACATATATATCAATGAAGGTCCATCCATCCATCCACGCGCACACACACACACCCAGAGGGCGCCGAAATCATCAGTGTGAGTTGATATCTCCTCGTTATCTTATGCTTCTACTTTAGCTAGGTGTTTTTACTTTACCTTCCTTTGAAGTTTATATGTTACTACTGTCGAGCCGTTATACTTTGTTAGCTTGCT-
Ck22_1              TTCTGGTTACTCACCCTTACTTCTGACACACANTTGCTTATGATAACTCACCATGCAAGTGGCTTTCAAAGACATATATATCAATGAAGGTCCATCCATCCATCCACGCGCACACACACACACCCAGAGGGCGCCGAAATCATCAGTGTGAGTTGATATCTCCTCGTTATCTTATGCTTCTACTTTAGCTAGGTGTTTTTACTTTACCTTCCTTTGAAGTTTATATGTTACTACTGTCGAGCCGTTATACTTTGTTAGCTTGCT-
Ck23_0              TTCTGGTTACTCACCCTTACTTCTGACACACAGTTGCTTATGATAACTCACCATGCAAGTGGCTTTCAAAGACATATATATCAATGAAGGTCCATTCATCCATCCACGCGCACACACACACACCCAGAGGGCGCCGAAATCATCAGTGTGAGTTGATATCTCCTCGTTATCTTATGCTTCTACTTTAGCTAGGTGTTTTTACTTTACCTTCCTTTGAAGTTTATATCTTACTACTGTCGAGCCGTTATACTTTGTTAGCTTGCTG
Ck23_1              TTCTGGTTACTCACCCTTACTTCTGACACACAGTTGCTTATGATAACTCACCATGCAAGTGGCTTTCAAAGACATATATATCAATGAAGGTCCATTCATCCATCCACGCGCACACACACACACCCAGAGGGCGCCGAAATCATCAGTGTGAGTTGATATCTCCTCGTTATCTTATGCTTCTACTTTAGCTAGGTGTTTTTACTTTACCTTCCTTTGAAGTTTATATCTTACTACTGTCGAGCCGTTATACTTTGTTAGCTTGCTG
Ck26_0              TTCTGGTTACTCACCCTTACTTCTGACACACAGTTGCTTATGATAACTCACCATGCAAGTGGCTTTCAAAGACATATATATCAATGAAGGTNCATCCATCCATCCACGCGCACACACACACACCCAGAGGGCGCCGAAATCATCAGTGTGAGTTGATATCTCCTCGTTATCTTATGCTTCTATTTTGGCTAGGTGTTTTTACTTTACCTTCCTTTGAAGTTTATATGTTACTACTGTCGAGCCGTTATACTTTGTTAGCTTGCNG
Ck26_1              TTCTGGTTACTCACCCTTACTTCTGACACACAGTTGCTTATGATAACTCACCATGCAAGTGGCTTTCAAAGACATATATATCAATGAAGGTNCATCCATCCATCCACGCGCACACACACACACCCAGAGGGCGCCGAAATCATCAGTGTGAGTTGATATCTCCTCGTTATCTTATGCTTCTATTTTGGCTAGGTGTTTTTACTTTACCTTCCTTTGAAGTTTATATGTTACTACTGTCGAGCCGTTATACTTTGTTAGCTTGCNG
Ck3_0               TTCTGGTTACTCACCCTTACTTCTGACACACAGTTGCTTATGATAACTCACCATGCAAGTGGCTTTCAAAGACATATATATCAATGAAGGTCCATCCATCCATCCACGCGCACACACACACACCCAGAGGGCGCCGAAATCATCAGTGTGAGTTGATATCTCCTCGTTATCTTATGCTTCTACTTTAGCTAGTTGTTTTTACTTTACCTTCCTTTGAAGTTTATATGTTACTACTGTCGAGCCGTTATACTTTGTTAGCTTGCTG
Ck3_1               TTCTGGTTACTCACCCTTACTTCTGACACACAGTTGCTTATGATAACTCACCATGCAAGTGGCTTTCAAGGACATATATATCAATGAAGGTCCATCCATCCATCCACGCGCACACACACACACCCAGAGGGCGCCGAAATCATCAGTGTGAGTTGATATCTCCTCGTTATCTTATGCTTCTACTTTAGCTAGGTGTTTTTACTTTACCTTCCTTTGAAGTTTATATGTTACTACTGTCGAGCCGTTATACTTTGTTAGCTTGCTG
Ck4_0               TTCTGGTTACTCACCCTTACTTCTGACACACAGTTGCTTATGATAACTCACCATGCAAGTGGCTTTCAAAGACATATATATCAATGAAGGTCCATCCATCCATCCACGCGCACACACACACACCCAGAGGGCGCCGAAATCATCAGTGTGAGTTGATATCTCCTCGTTATCTTATGCTTCTACTTTAGCTAGTTGTTTTTACTTTACCTTCCTTTGAAGTTTATATGTTACTACTGTCGAGCCGTTATACTTTGTTAGCTTGCTG
Ck4_1               TTCTGGTTACTCACCCTTACTTCTGACACACAGTTGCTTATGATAACTCACCATGCAAGTGGCTTTCAAAGACATATATATCAATGAAGGTCCATCCATCCATCCACGCGCACACACACAAACCCAGAGGGCGCCGAAATCATCAGTGTGAGTTGATATCTCCTCGTTATCTTATGCTTCTACTTTAGCTAGGTGTTTTTACTTTACCTTCCTTTGAAGTTTATATGTTACTACTGTCGAGCCGTTATACTTTGTTAGCTTGCTG
Ck49_0              TTCTGGTTACTCACCCTTACTTCTGACACACAGTTGCTTATGATAACTCACCATGCAAGTGGCTTTCANAGACATATATATCAATGAAGGTCCATCCATCCATCCACGCGCACACACACACACCCAGAGGGCGCCGAAATCATCAGTGTGAGTTGATATCTCCTCGTTATCTTATGCTTCTACTTTAGCTAGGTGTTTTTACTTTACCTTCCTTTGAAGTTTATATGTTACTACTGTCGAGCCGTTATACTTTGTTAGCTTGCTG
Ck49_1              TTCTGGTTACTCACCCTTACTTCTGACACACAGTTGCTTATGATAACTCACCATGCAAGTGGTTTTCANAGACATATATATCAATGAAGGTCCATCCATCCATCCACGCGCACACACACACACCCAGAGGGCGCCGAAATCATCAGTGTGAGTTGATATCTCCTCGTTATCTTATGCTTCTACTTTAGCTAGGTGTTTTTACTTTACCTTCCTTTGAAGTTTATATGTTACTACTGTCGAGCCGTTATACTTTGTTAGCTTGCTG
Ck51_0              TTCTGGTTACTCACCCTTACTTCTGACACACAGTTGCTTATGATAACTCACCATGCAAGTGGCTTTCAAAGACATATATATCAATGAAGGTCCATCCATCCATCCACGCGCACACACACAAACCCAGAGGGCGCCGAAATCATCAGTGTGAGTTGATATCTCCTCGTTATCTTATGCTTCTACTTTAGCTAGGTGTTTTTACTTTACCTTCCTTTGAAGTTTATATGTTACTACTGTCGAGCCGTTATACTTTGTTAGCTTGCTG
Ck51_1              TTCTGGTTACTCACCCTTACTTCTGACACACAGTTGCTTATGATAACTCACCATGCAAGTGGCTTTCAAAGACATATATATCAATGAAGGTCCATCCATCCATCCACGCGCACACACACAAACCCAGAGGGCGCCGAAATCATCAGTGTGAGTTGATATCTCCTCGTTATCTTATGCTTCTACTTTAGCTAGGTGTTTTTACTTTACCTTCCTTTGGAGTTTATATGTTACTACTGTCGAGCCGTTATACTTTGTTAGCTTGCTG
Ck7_0               TTCTGGTTACTCACCCTTACTTCTGACACACAGTTGCTTATGATAACTCACCATGCAAGTGGCTTTCAAAGACATATATATCAATGAAGGTCCATCCATCCATCCACGCGCACACACACACACCCAGAGGGCGCCGAAATCATCAGTGTGAGTTGATATCTCCTCGTTATCTTATGCTTCTACTTTAGCTAGTTGTTTTTACTTTACCTTCCTTTGAAGTTTATATGTTACTACTGTCGAGCCGTTATACTTTGTTAGCTTGCTG
Ck7_1               TTCTGGTTACTCACCCTTACTTCTGACACACAGTTGCTTATGATAACTCACCATGCAAGTGGCTTTCAAAGACATATATATCAATGAAGGTCCATCCATCCATCCACGCGCACACACACACACCCAGAGGGCGCCGAAATCATCAGTGTGAGTTGATATCTCCTCGTTATCTTATGCTTCTACTTTAGCTAGTTGTTTTTACTTTACCTTCCTTTGAAGTTTATATGTTACTACTGTCGAGCCGTTATACTTTGTTAGCTTGCTG
//                                                                              -      -                         *                        *                                   -                         -   -     *                       -         *                      -               |242|
Ck21_0              TTATTGGGTTGGGCCGAGGCATTCACATGACAGACAACATTNTCCTCCCAACAACATTATTCATGTTTTGGGAGGTGCTGGATTCTTGTGGCTGGGATGGACAGGTTTCAACGGTGGAGCTCCCATGTCGGTGGGCCCCATTGCAG
Ck21_1              TTATTGGGTTGGGCCGAGGCATTCACATGACAGACAACATTNTCCTCCCAACAACATTATTCATGTTTTGGGAGGTGCTGGATTCTTGTGGCTGGGATGGACAGGTTTCAACGGTGGAGCTCCCATGTCGGTGGGCCCCATTGCAG
Ck23_0              TTATTGGGTTGGGCCGAGGCATTCACATGACAGACAACATTTTCCTCCCAACAACATTATTCATGTTTTGGGAGGTGCTGGATTCTTGTGGCTGGGATGGACAGGTTTCAACGGTGGAGCTCCCATGTCGGTGGGCCCCATTGCAG
Ck23_1              TTATTGGGTTGGGCCGAGGCATTCACATGACAGACAACATTTTCCTCCCAACAACATTATTCATGTTTTGGGAGGTGCTGGATTCTTGTGGCTGGGATGGACAGGTTTCAACGGTGGAGCTCCCATGTCGGTGGGCCCCATTGCAG
Ck4_0               TTATTGGGTTGGGCCGAGGCATTCACATGACAGACAACATTTTCCTGCCAACAACATTATTCATGTTTTGGGAGGTGCTGGATTCTTGTGGCTGGGATGGACAGGTTTCAACGGTGGAGCTCCCATGTCGGTGGGCCCCATTGCAG
Ck4_1               TTATTGGGTTGGGCCGAGGCATTCACATGACAGACAACATTTTCCTGCCAACAACATTATTCATGTTTTGGGAGGTGCTGGATTCTTGTGGCTGGGATGGACAGGTTTCAACGGTGGAGCTCCCATGTCGGTGGGCCCCATTGCAG
Ck81_0              TTATTGGGTTGGGCCGAGGCATTCACATGACAGACAACATTTTCCTCCCAACAACATTATTCATGTTTTGGGAGGTGCTGGATTCNTGTGGCTGGGATGGACAGGTTTCAACGGTGGAGCNCCCATGTCGGTGGGCCCCATTGCAG
Ck81_1              TTATTGGGTTGGGCCGAGGCATTCACATGACAGACAACATTTTCCTCCCAACAACATTATTCATGTTTTGGGAGGTGCTGGATTCNTGTGGCTGGGATGGACAGGTTTCAACGGTGGAGCNCCCATGTCGGTGGGCCCCATTGCAG
Ck85_0              TTATTGGGTTGGGCCGAGGCATTCACATGACAGACAACATTTTCCTCCCAACAACATTATTCATGTTTTGGGAGGTGCTGGATTCTTGTGGCTGGGATGGACAGGTTTCAACGGTGGAGCTCCCATGTCGGTGGGCCCCATTGCAG
Ck85_1              TTATTGGGTTGGGCCGAGGCATTCACATGACAGACAACATTTTCCTCCCAACAACATTATTCATGTTTTGGGAGGTGCTGGATTCTTGTGGCTGGGATGGACAGGTTTCAACGGTGGAGCTCCCATGTCGGTGGGCCCCATTGCAG
Ck88_0              TTATTGGGTTGGGCCGAGGCATTCACATGACAGACAACATTTTCCTCCCAACAACATTATTCATGTTTTGGGAGGTGCTGGATTCTTGTGGCTGGGATGGACAGGTTTCAACGGTGGAGCTCCCATGTCGGTGGGCCCCATTGCAG
Ck88_1              TTATTGGGTTGGGCCGAGGCATTCACATGACAGACAACATTTTCCTCCCAACAACATTATTCATGTTTTGGGAGGTGCTGGATTCTTGTGGCTGGGATGGACAGGTTTCAACGGTGGAGCTCCCATGTCGGTGGGCCCCATTGCAG
Dm112_R_0           TTATTGGGTTGGGCCGAGGCATTCACATGACAGACAACATTTTCCTCCCAACAACATTATTCATGTNTTGGGAGGTGCTGGATTCTTGTGGCTGGGATGGACAGGTTTCAACGGTGGAGCTCCCATGNCGGTGGGCCCCATTGCAG
Dm112_R_1           TTATTGGGTTGGGCCGAGGCATTCACATGACAGACAACATTTTCCTCCCAACAACATTATTCATGTNTTGGGAGGTGCTGGATTCTTGTGGCTGGGATGGACAGGTTTCAACGGTGGAGCTCCCATGNCGGTGGGCCCCATTGCAG
Mg38_0              TTATTGGGTTGGGCCGAGGCATTCACATGACAGACAACATTTTCCTCCCAACAACATTATTCATGTTTTGGGAGGTGCTGGATTCTTGTGGCTGGGATGGACAGGTTTCAACGGTGGAGCTCCCATGTCGGTGGGCCCCATTGCAG
Mg38_1              TTATTGGGTTGGGCCGAGGCATTCACATGACAGACAACATTTTCCTCCCAACAACATTATTCATGTTTTGGGAGGTGCTGGATTCTTGTGGCTGGGATGGACAGGTTTCAACGGTGGAGCTCCCATGTCGGTGGGCCCCATTGCAG
Mg39_0              TTATTGGGTTGGGCCGAGGCATTCACATGACAGACAACATTTTCCTCCCAACAACATTATTCATGTTTTGGGAGGTGCTGGATTCTTGTGGCTGGGATGGACAGGTTTCAACGGTGGAGCTCCCATGTCGGTGGGCCCCATTGCAG
Mg39_1              TTATTGGGTTGGGCCGAGGCATTCACATGACAGACAACATTTTCCTCCCAACAACATTATTCATGTTTTGGGAGGTGCTGGATTCTTGTGGCTGGGATGGACAGGTTTCAACGGTGGAGCTCCCATGTCGGTGGGCCCCATTGCAG
Mg72_0              TTATTGGGTTGGGCCGAGGCATTCACATGACAGACAACATTTTCCTCCCAACAACATTATNCATGTTTTGGGAGGTGCTGGATTCTTGTGGCTGGGATGGACAGGTTTCAACGGTGGAGCTCCCATGTCGGTGGGCCCCATTGCAG
Mg72_1              TTATTGGGTTGGGCCGAGGCATTCACATGACAGACAACATTTTCCTCCCAACAACATTATNCATGTTTTGGGAGGTGCTGGATTCTTGTGGCTGGGATGGACAGGTTTCAACGGTGGAGCTCCCATGTCGGTGGGCCCCATTGCAG
Mg79_0              TTATTGGGTTGGGCCGAGGCATTCACATGACAGACAACATTTTCCTCCCAACAACATTATTCATGTTTTGGGAGGTGCTGGATTCTTGTGGCTGGGATGGACAGGTTTCAACGGTGGAGCTCCCATGTCGGTGGGCCCCATTGCAG
Mg79_1              TTATTGGGTTGGGCCGAGGCATTCACATGACAGACAACATTTTCCTCCCAACAACATTATTCATGTTTTGGGAGGTGCTGGATTCTTGTGGCTGGGATGGACAGGTTTCAACGGTGGAGCTCCCATGTCGGTGGGCCCCATTGCAG
Nv122_0             NTATTGGGTTGGGCCGAGGCATTCACATGACAGACAACATTTTCCCCCCAACAACATTATTCATGTTTTGGGAGGTGCNGGATTCTTGTGGCTGGGATGGACAGGTTTCAACGGTGGAGCTCCCATGTCGGTGGGCCCCATTGCAG
Nv122_1             NTATTGGGTTGGGCCGAGGCATTCACATGACAGACAACATTTTCCTCCCAACAACATTATTCATGTTTTGGGAGGTGCNGGATTCTTGTGGCTGGGATGGACAGGTTTCAACGGTGGAGCTCCCATGTCGGTGGGCCCCATTGCAG
Nv136_0             TTATTGGGTTGGGCCGAGGCATTCACATGACAGACAACATTTTCCTCCCAACAANATTATTCATGTTTTGGGAGGTGCTGGATTCTTGNGGCTGGGATGGACAGGTTTCAACGGTGGAGCTCCCATGTCGGTGGGCCCCATTGCAG
Nv136_1             TTATTGGGTTGGGCCGAGGCATTCACATGACAGACAACATTTTCCTCCCAACAANATTATTCATGTTTTGGGAGGTGCTGGATTCTTGNGGCTGGGATGGACAGGTTTCAACGGTGGAGCTCCCATGTCGGTGGGCCCCATTGCAG
Pa154_0             TTATTGGGTTGGGCCGANGCATTCACACGACAGACAACATTTTCCTCCCAACAACATTATTCATGTATTGGGAGGTGCTGGATTCTTGTGACTNGGATGGACAGGTTTCAACGGTGGAGCTCCCATGTCGGTGGGCCCCATTGCAG
Pa154_1             TTATTGGGTTGGGCCGANGCTTTCACACGACAGACAACATTTTCCTCCCAACAATATTATTCATGTTTTGGGAGGTGCTGGATTCTTGTGGCTNGGATGGACAGGTTTCAATGGTGGAGCTCCCATGTTGGTGGGACCCATTGCAG
//                                    -      -                 --       -           -                       -                    -                -      -          |243|
Ck20_0              ATACCCTATATAGCATTAACTCAAATCGAGGACCAATCTCTTTCAGTTCAATTGATTTGGAACCTCCCCGCTG
Ck20_1              ATACCCTATATAGCATTAACTCAAATCGAGGACCAATCTCTTTCAGTTCAATTGATTTGGAACCTCCCCGCTG
Ck21_0              ATACCCTATATAGCATTAACTCAAATCGAGGACCAATCTCTTTCAGTTCAATTGATTTGGAACCTCCCCGCTG
Ck21_1              ATACCCTATATAGCATTAACTCAAATCGAGGACCAATCTCTTTCAGTTCAATTGATTTGGAACCTCCCCGCTG
Ck23_0              ATACCCTATATAGCATTAACTCAAATCGAGGACCAATCNCTTTCAGTTCAATTGATTTGGAACCTCCCCGCTG
Ck23_1              ATACCCTATATAGCATTAACTCAAATCGAGGACCAATCNCTTTCAGTTCAATTGATTTGGAACCTCCCCGCTG
Ck26_0              ATACCCTATATAGCATTAACTCAAATCGAGGACCAATCTCTTTCAGTTCAATTGATTTGGAACCTCCCCGCTG
Ck26_1              ATACCCTATATAGCATTAACTCAAATCGAGGACCAATCTCTTTCAGTTCAATTGATTTGGAACCTCCCCGCTG
Ck29_0              ATACCCTATATAGCATTAACTCAAATCGAGGACCAATCTCTTTCAGTTCAATTGATTTGGAACCTCCCCGCTG
Ck29_1              ATACCCTATATAGCATTAACTCAAATCGAGGACCAATCTCTTTCAGTTCAATTGATTTGGAACCTCCCCGCTG
Ck3_0               ATACCCTATATAGCATTAACTCAAATCGAGGACCAATCTCTTTCAGTTCAATTGATTTGGAACCTCCCCGCTG
Ck3_1               ATACCCTATATAGCATTAACTCAAATCGAGGACCAATCTCTTTCAGTTCAATTGATTTGGAACCTCCCCGCTG
Ck49_0              ATACCCTATATAGCATTAACTCAAATCGAGGACCAATCTCTTTCAGTTCAATTGATTTGGAACCTCCCCGCTG
Ck49_1              ATACCCTATATAGCATTAACTCAAATCGAGGACCAATCTCTTTCAGTTCAATTGATTTGGAACCTCCCCGCTG
Ck50_0              ATACCCTATANAGCATTAACTCAAATCGAGGACCAATCTCTTTCAGTTCAATTGATTTGGAACCTCCCCGCTG
Ck50_1              ATACCCTATANAGCATTAACTCAAATCGAGGACCAATCTCTTTCAGTTCAATTGATTTGGAACCTCCCCGCTG
Ck7_0               ATACCCTATATAGCATTAACTCAAATCGAGGACCAATCTCNTTCAGTTCAATTGATTTGGAACCTCCCCGCTG
Ck7_1               ATACCCTATATAGCATTAACTCAAATCGAGGACCAATCTCNTTCAGTTCAATTGATTTGGAACCTCCCCGCTG
Mg39_0              ATACCCTATANAGCATTAACTCAAATCGAGGACCAATCTCTTTCAGTTCAATTGATTTGGAACCTCCCCGCTG
Mg39_1              ATACCCTATANAGCATTAACTCAAATCGAGGACCAATCTCTTTCAGTTCAATTGATTTGGAACCTCCCCGCTG
Mg64_R_0            ATACCCTATATAGCATTAACTCAAATCGAGGACCAATCTCTTTCAGTTCAATTGATTTGGAACCTCCCCGCTG
Mg64_R_1            ATACCCTATATAGCATTAACTCAAATCGAGGACCAATCTCTTTCAGTTCAATTGATTTGGAACCTCCCCGCTG
Mg72_0              ATACCCTATATAGCATTAACTCAAATCGAGGACCAATCTCTTTCAGTTCAATTGATTTGGAACCTCCCCGCTG
Mg72_1              ATACCCTATATAGCATTAACTCAAATCGAGGACCAATCTCTTTCAGTTCAATTGATTTGGAACCTCCCCGCTG
Mg74_0              ATACCCTATATAGCATTAACTCAAATCGAGGACCAATCTCTTTCAGTTCAATTGATTTGGAACCTCCCCGCTG
Mg74_1              ATACCCTATATAGCATTAACTCAAATCGAGGACCAATCTCTTTCAGTTCAATTGATTTGGAACCTCCCCGCTG
Mg77_0              ATACCCTATATAGCATTAACTCAAATCGAGGACCAATCTCTTTCAGTTCAATTGATTTGGAACCTCCCCGCTG
Mg77_1              ATACCCTATATAGCATTAACTCAAATCGAGGACCAATCTCTTTCAGTTCAATTGATTTGGAACCTCCCTGCTG
//                                                                                    -    |244|
CaUTC00138833_0     TTGGAGTGGGANGATGACGTGGACGAGCGGGTGTTTTTCGGTGCTGACGTAGATGATGATGTGGAGATGGAACATGAACCGGTTACNGATCAAGTTAGCACCTTGGAGTGGGAGATACTTTTGAATATCCACAATTTGGATTCGAAT----nnnnCGGTTACNGATCAAGTTAGCACCTTGGAGTGGGAGATACTTTTGAATATCCACAATTTGGATTCGAATGTGGTTGATGATGACGTGGATGATGAGTACGAGATGTTGGTGGGTACGGAGGCGAGAANACCGCCTGCCTCGAGGGCTG
CaUTC00138833_1     TTGGAGTGGGANGATGACGTGGACGAGCGGGTGTTTTTCGGTGCTGACGTAGATGATGATGTGGAGATGGAACATGAACCGGTTACNGATCAAGTTAGCACCTTGGAGTGGGAGATACTTTTGAATATCCACAATTTGGATTCGAAT----nnnnCGGTTACNGATCAAGTTAGCACCTTGGAGTGGGAGATACTTTTGAATATCCACAATTTGGATTCGAATGTGGTTGATGATGACGTGGATGATGAGTACGAGATGTTGGTGGGTACGGAGGCGAGAANACCGCCTGCCTCGAGGGCTG
Ck10_0              TTGGAGTGGGACGATGATGTGGACGAGCGGGTGTTTTTCGGTGCTGGCGTAGATGATGATACGGAGATGGAACATGAACCGGGTACCGATCAAGTTAGCACCTTGGAGTGGGAGATACTTTTGAATATCCACAATTTGGATTCGAATnnnnGAACCGGGTACCGATCAAGTTAGCACCTTGGAGTGGGAGATACTTTTGAATATCCACAATTTGGATTCGAATGTGGTTGATGATGACGTGGACGATGAGTACGAGATGTTGGTGGGTACGGAGGCGAGAAAACCGCCTGCCTCGAGGGCTG
Ck10_1              TTGGAGTGGGACGATGATGTGGACGAGCGGGTGTTTTTCGGTGCTGGCGTAGATGATGATACGGAGATGGAACATGAACCGGGTACCGATCAAGTTAGCACCTTGGAGTGGGAGATACTTTTGAATATCCACAATTTGGATTCGAATnnnnGAACCGGGTACCGATCAAGTTAGCACCTTGGAGTGGGAGATACTTTTGAATATCCACAATTTGGATTCGAATGTGGTTGATGATGACGTGGACGATGAGTACGAGATGTTGGTGGGTACGGAGGCGAGAAAACCGCCTGCCTCGAGGGCTG
Ck21_0              TTGGAGTGGGACGATGATGTGGACGAGCGGGTGTTTTTCGGTGCTGGCGTAGATGATGATACGGAGATGGAACATGAACCGGGTACCGATCAAGTTAGCACCTTGGAGTGGGAGATACTTTTGAATATCCACAATTTGGATTCGAATnnnnGAACCGGGTACCGATCAAGTTAGCACCTTGGAGTGGGAGATACTTTTGAATATCCACAATTTGGATTCGAATGTGGTTGATGATGACGTGGACGATGAGTACGAGATGTTGGTGGGTACGGAGGCGAGAAAACCGCCTGCCTCGAGGGCTG
Ck21_1              TTGGAGTGGGACGATGATGTGGACGAGCGGGTGTTTTTCGGTGCTGGCGTAGATGATGATACGGAGATGGAACATGAACCGGGTACCGATCAAGTTAGCACCTTGGAGTGGGAGATACTTTTGAATATCCACAATTTGGATTCGAATnnnnGAACCGGGTACCGATCAAGTTAGCACCTTGGAGTGGGAGATACTTTTGAATATCCACAATTTGGATTCGAATGTGGTTGATGATGACGTGGACGATGAGTACGAGATGTTGGTGGGTACGGAGGCGAGAAAACCGCCTGCCTCGAGGGCTG
Ck23_0              TTGGAGTGGGACGATGATGTGGACGAGCGGGTGTTTTTCGGTGCTGGCGTAGATGATGATACGGAGATGGAACATGAACCGGGTACCGATCAAGTTAGCACCTTGGAGTGGGAGATACTTTTGAATATCCACAATTTGGATTCGAATnnnnGANCCGGGTACCGATCAAGTTAGCACCTTGGAGTGGGAGATACTTTTGAATATCCACAATTTGGATTCGAATGTGGTTGATGATGACGTGGACGATGAGTACGAGATGTTGGTGGGTACGGAGGCGAGAAAACCGCCTGCCTCGAGGGCTG
Ck23_1              TTGGAGTGGGACGATGATGTGGACGAGCGGGTGTTTTTCGGTGCTGGCGTAGATGATGATACGGAGATGGAACATGAACCGGGTACCGATCAAGTTAGCACCTTGGAGTGGGAGATACTTTTGAATATCCACAATTTGGATTCGAATnnnnGANCCGGGTACCGATCAAGTTAGCACCTTGGAGTGGGAGATACTTTTGAATATCCACAATTTGGATTCGAATGTGGTTGATGATGACGTGGACGATGAGTACGAGATGTTGGTGGGTACGGAGGCGAGAAAACCGCCTGCCTCGAGGGCTG
Ck26_0              TTGGAGTGGGACGATGACGTGGACGAGCGGGTGTTTTTCGGTGCTGGCGTAGATGATGATACGGAGATGGAACATGAACCGGGTACCGATCAAGTTAGCACCTTGGAGTGGGAGATACTTTTGAATATCCACAATTTGGATTCGAATnnnnGAACCGGGTACCGATCAAGTTAGCACCTTGGAGTGGGAGATACTTTTGAATATCCACAATTTGGATTCGAATGTGGTTGATGATGACGTGGACGATGAGTACGAGATGTTGGTGGGTACGGAGGCGAGAAAACCGCCTGCCTCGAGGGCTG
Ck26_1              TTGGAGTGGGACGATGACGTGGACGAGCGGGTGTTTTTCGGTGCTGGCGTAGATGATGATACGGAGATGGAACATGAACCGGGTACCGATCAAGTTAGCACCTTGGAGTGGGAGATACTTTTGAATATCCACAATTTGGATTCGAATnnnnGAACCGGGTACCGATCAAGTTAGCACCTTGGAGTGGGAGATACTTTTGAATATCCACAATTTGGATTCGAATGTGGTTGATGATGACGTGGACGATGAGTACGAGATGTTGGTGGGTACGGAGGCGAGAAAACCGCCTGCCTCGAGGGCTG
Ck34_0              TTGGAGTGGGACGATGACGTGGACGAGCGGGTGTTTTTCGGTGCTGACGTAGATGATGATACGGAGATGGAACATGAACCGGGTACCGATCAAGTTAGCACCTTGGAGTGGGAGATACTTTTGAATATCCACAATTTGGATTCGAATnnnnGAACCGGGTACCGATCAAGTTAGCACCTTGGAGTGGGAGATACTTTTGAATATCCACAATTTGGATTCGAATGTGGTTGATGATGACGTGGACGATGAGTACGAGATGTTGGTGGGTACGGAGGCGAGAAAACCGCCTGCCTCGAGGGCTG
Ck34_1              TTGGAGTGGGACGATGACGTGGACGAGCGGGTGTTTTTCGGTGCTGACGTAGATGATGATACGGAGATGGAACATGAACCGGGTACCGATCAAGTTAGCACCTTGGAGTGGGAGATACTTTTGAATATCCACAATTTGGATTCGAATnnnnGAACCGGGTACCGATCAAGTTAGCACCTTGGAGTGGGAGATACTTTTGAATATCCACAATTTGGATTCGAATGTGGTTGATGATGACGTGGACGATGAGTACGAGATGTTGGTGGGTACGGAGGCGAGAAAACCGCCTGCCTCGAGGGCTG
Ck35_0              TTGGAGTGGGACGATGACGTGGACGAGCGGGTGTTTTTCGGTGCTGACGTAGATGATGATACGGAGATGGAACATGAACCGGGTACCGATCAAGTTAGCACCTTGGAGTGGGAGATACTTTTGAATATCCACAATTTGGATTCGAATnnnnGAACCGGGTACCGATCAAGTTAGCACCTTGGAGTGGGAGATACTTTTGAATATCCACAATTTGGATTCGAATGTGGTTGATGATGACGTGGACGATGAGTACGAGATGTTGGTGGGTACGGAGGCGAGAAAACCGCCTGCCTCGAGGGCTG
Ck35_1              TTGGAGTGGGACGATGACGTGGACGAGCGGGTGTTTTTCGGTGCTGGCGTAGATGATGATACGGAGATGGAACATGAACCGGGTACCGATCAAGTTAGCACCTTGGAGTGGGAGATACTTTTGAATATCCACAATTTGGATTCGAATnnnnGAACCGGGTACCGATCAAGTTAGCACCTTGGAGTGGGAGATACTTTTGAATATCCACAATTTGGATTCGAATGTGGTTGATGATGACGTGGACGATGAGTACGAGATGTTGGTGGGTACGGAGGCGAGAAAACCGCCTGCCTCGAGGGCTG
Ck36_0              TTGGAGTGGGACGATGACGTGGACGAGCGGGTGTTTTTCGGTGCTGACGTGGACGATGATGTGGAGATGGAACATGAACCGGGTACCGATCAAGTTAGCACCTTGGAGTGGGAGATACTTTTGAATATCCACAATTTGGNNNNNNNNnnnnGAACCGGGTACCGATCAAGTTAGCACCTTGGAGTGGGAGATACTTTTGANTATCCACAATTTGGATTCGAATGTGGTTGATGATGACGTGGACGATGAGTACGAGATGTTGGTGGGTACGGAGGCGAGAAAACCGCCTGCCTCGAGGGCTG
Ck36_1              TTGGAGTGGGACGATGACGTGGACGAGCGGGTGTTTTTCGGTGCTGACGTGGACGATGATGTGGAGATGGAACATGAACCGGGTACCGATCAAGTTAGCACCTTGGAGTGGGAGATACTTTTGAATATCCACAATTTGGNNNNNNNNnnnnGAACCGGGTACCGATCAAGTTAGCACCTTGGAGTGGGAGATACTTTTGANTATCCACAATTTGGATTCGAATGTGGTTGATGATGACGTGGACGATGAGTACGAGATGTTGGTGGGTACGGAGGCGAGAAAACCGCCTGCCTCGAGGGCTG
Dm102_0             TTGGAGTGGGACGATGACGTGGACGAGCGGGTGTTTTTCGGTGCTGACGTAGACGATGACGTGGAGATGGAACATGAACCGGTTACCGATCAAGTTAGCACCTTGGAGTGGGAGATACTTTTGAATATCCACAATTTGGATTCGAATnnnnGAACCGGTTACCGATCAAGTTAGCACCTTGGAGTGGGAGATACTTTTGAATATCCACAATTTGGATTCGAATGTGGTTGATGATGACGTGGATGATGAGTACGAGATGTTGGTGGGTACGGAGGCGAGAAAACCGCCTGCCTCGAGGGCTG
Dm102_1             TTGGAGTGGGACGATGACGTGGACGAGCGGGTGTTTTTCGGTGCTGACGTAGACGATGACGTGGAGATGGAACATGAACCGGTTACCGATCAAGTTAGCACCTTGGAGTGGGAGATACTTTTGAATATCCACAATTTGGATTCGAATnnnnGAACCGGTTACCGATCAAGTTAGCACCTTGGAGTGGGAGATACTTTTGAATATCCACAATTTGGATTCGAATGTGGTTGATGATGACGTGGATGATGAGTACGAGATGTTGGTGGGTACGGAGGCGAGAAAACCGCCTGCCTCGAGGGCTG
Dm110_0             TTGGAGTGGGACGATGACGTGGACGAGCGGGTGTTTTTCGGTGCTGACGTAGACGATGACGTGGAGATGGAACATGAACCGGTTACCGATCAAGTTAGCACCTTGGAGTGGGAGATACTTTTGAATATCCACAATTTGGATTCGAATnnnnGAACCGGTTACCGATCAAGTTAGCACCTTGGAGTGGGAGATACTTTTGAATATCCACAATTTGGATTCGAATGTGGTTGATGATGACGTGGATGATGAGTACGAGATGTTGGTGGGTACGGAGGCNAGAAAACCGCCTGCCTCGAGGGCTG
Dm110_1             TTGGAGTGGGACGATGACGTGGACGAGCGGGTGTTTTTCGGTGCTGACGTAGACGATGACGTGGAGATGGAACATGAACCGGTTACCGATCAAGTTAGCACCTTGGAGTGGGAGATACTTTTGAATATCCACAATTTGGATTCGAATnnnnGAACCGGTTACCGATCAAGTTAGCACCTTGGAGTGGGAGATACTTTTGAATATCCACAATTTGGATTCGAATGTGGTTGATGATGACGTGGATGATGAGTACGAGATGTTGGTGGGTACGGAGGCNAGAAAACCGCCTGCCTCGAGGGCTG
Dm112_0             TTGGAGTGGGACGATGACGTGGACGAGCGGGTGTTTTTCGGTGCTGACGTAGACGATGACGTGGAGATGGAACATGAACCGGTTACCGATCAAGTTAGCACCTTGGAGTGGGAGATACTTTTGAATATCCACAATTTGGATTCGAATnnnnGAACCGGTTACCGATCAAGTTAGCACCTTGGAGTGGGAGATACTTTTGAATATCCACAATTTGGATTCGAATGTGGTTGATGATGACGTGGATGATGAGTACGAGATGTTGGTGGGTACGGAGGCGAGAAAACCGCCTGCCTCGAGGGCTG
Dm112_1             TTGGAGTGGGACGATGACGTGGACGAGCGGGTGTTTTTCGGTGCTGACGTAGACGATGACGTGGAGATGGAACATGAACCGGTTACCGATCAAGTTAGCACCTTGGAGTGGGAGATACTTTTGAATATCCACAATTTGGATTCGAATnnnnGAACCGGTTACCGATCAAGTTAGCACCTTGGAGTGGGAGATACTTTTGAATATCCACAATTTGGATTCGAATGTGGTTGATGATGACGTGGATGATGAGTACGAGATGTTGGTGGGTACGGAGGCGAGAAAACCGCCTGCCTCGAGGGCTG
Dm112_R_0           TTGGAGTGGGACGATGACGTGGACGAGCGGGTGTTTTTCGGTGCTGACGTAGACGATGACGTGGAGATGGAACATGAACCGGTTACCGATCAAGTTAGCACCTTGGAGTGGGAGATACTTTTGAATATCCACAATTTGGATTCGAATnnnnGAACCGGTTACCGATCAAGTTAGCACCTTGGAGTGGGAGATACTTTTGAATATCCACAATTTGGATTCGAATGTGGTTGATGATGACGTGGATGATGAGTACGAGATGTTGGTGGGTACGGAGGCGAGAAAACCGCCTGCCTCGAGGGCTG
Dm112_R_1           TTGGAGTGGGACGATGACGTGGACGAGCGGGTGTTTTTCGGTGCTGACGTAGACGATGACGTGGAGATGGAACATGAACCGGTTACCGATCAAGTTAGCACCTTGGAGTGGGAGATACTTTTGAATATCCACAATTTGGATTCGAATnnnnGAACCGGTTACCGATCAAGTTAGCACCTTGGAGTGGGAGATACTTTTGAATATCCACAATTTGGATTCGAATGTGGTTGATGATGACGTGGATGATGAGTACGAGATGTTGGTGGGTACGGAGGCGAGAAAACCGCCTGCCTCGAGGGCTG
Nv120_0             TTGGAGTGGGACGATGACGTGGACGAGCGGGTGTTTTTCGGTGCTGACGTAGATGATGATGTGGAGATGGAACATGAACCGGTTACCGATCAAGTTAGCACCTTGGAGTGGGAGATACTTTTGAATATCCACAATTTGGATTCGAATnnnnGAACCGGTNACCGATCAAGTTAGCACCTTGGAGTGGGAGATACTTTTGAATATCCACAATTTGGATTCGAATGTGGTTGATGATGACGTGGATGATGAGTACGAGATGTTGGTGGGTACGGAGGCGAGAAAACCGCCTGCCTCGAGGGCTG
Nv120_1             TTGGAGTGGGATGATGACGTGGACGAGCGGGTGTTTTTCGGTGCTGACGTAGATGATGATGTGGAGATGGAACATGAACCGGTTACTGATCAAGTTAGCACCTTGGAGTGGGAGATACTTTTGAATATCCACAATTTGGATTCGAATnnnnGAACCGGTNACTGATCAAGTTAGCACCTTGGAGTGGGAGATACTTTTGAATATCCACAATTTGGATTCGAATGTGGTTGATGATGACGTGGATGATGAGTACGAGATGTTGGTGGGTACGGAGGCGAGAAAACCGCCTGCCTCGAGGGCTG
Nv122_0             TTGGAGTGGGACGATGACGTGGACGAGCGGGTGTTTTTCGGTGCTGACGTAGACGATGACGTGGAGATGGAACATGAACCGGTTACCGATCAAGTTAGCACCTTGGAGTGGGAGATACTTTTGAATATCCACAATTTGGATTCGAATnnnnGAACCGGTTACCGATCAAGTTAGCACCTTGGAGTGGGAGATACTTTTGAATATCCACAATTTGGATTCGAATGTGGTGGATGATGACGTGGATGATGAGTACGAGATGTTGGTGGGTACGGAGGCGAGAAAACCGCCTGCCTCGAGGGCTG
Nv122_1             TTGGAGTGGGACGATGACGTGGACGAGCGGGTGTTTTTCGGTGCTGACGTAGACGATGACGTGGAGATGGAACATGAACCGGTTACCGATCAAGTTAGCACCTTGGAGTGGGAGATACTTTTGAATATCCACAATTTGGATTCGAATnnnnGAACCGGTTACCGATCAAGTTAGCACCTTGGAGTGGGAGATACTTTTGAATATCCACAATTTGGATTCGAATGTGGTGGATGATGACGTGGATGATGAGTACGAGATGTTGGTGGGTACGGAGGCGAGAAAACCGCCTGCCTCGAGGGCTG
Nv125_0             TTGGAGTGGGATGATGACGTGGACGAGCGGGTGTTTTTCGGTGCTGACGTAGATGATGATGTGGAGATGGAACATGAACCGGTTACTGATCAAGTTAGCACCTTGGAGTGGGAGATACTTTTGAATATCCACAATTTGGATTCGAATnnnnGAACCGGTNACTGATCAAGTTAGCACCTTGGAGTGGGAGATACTTTTGAATATCCACAATTTGGATTCGAATGTGGTTGATGATGACGTGGATGATGAGTACGAGATGTTGGTGGGTACGGAGGCGAGAAAACCGCCTGCCTCGAGGGCTG
Nv125_1             TTGGAGTGGGATGATGACGTGGACGAGCGGGTGTTTTTCGGTGCTGACGTAGATGATGATGTGGAGATGGAACATGAACCGGTTACTGATCAAGTTAGCACCTTGGAGTGGGAGATACTTTTGAATATCCACAATTTGGATTCGAATnnnnGAACCGGTNACTGATCAAGTTAGCACCTTGGAGTGGGAGATACTTTTGAATATCCACAATTTGGATTCGAATGTGGTTGATGATGACGTGGATGATGAGTACGAGATGTTGGTGGGTACGGAGGCGAGAAAACCGCCTGCCTCGAGGGCTG
Nv127_0             TTGGAGTGGGACGATGACGTGGACGAGCGGGTGTTTTTCGGTGCTGACGTAGACGATGACGTGGAGATGGAACATGAACCGGTTACCGATCAAGTTAGCACCTTGGAGTGGGAGATACTTTTGAATATCCACAATTTGGATTCGAATnnnnGAACCGGTTACCGATCAAGTTAGCACCTTGGAGTGGGAGATACTTTTGAATATCCACAATTTGGATTCGAATGTGGTTGATGATGACGTGGATGATGAGTACGAGATGTTGGTGGGTACGGAGGCGAGAAAACCGCCTGCCTCGAGGGCTG
Nv127_1             TTGGAGTGGGATGATGACGTGGACGAGCGGGTGTTTTTCGGTGCTGACGTAGATGATGATGTGGAGATGGAACATGAACCGGTTACTGATCAAGTTAGCACCTTGGAGTGGGAGATACTTTTGAATATCCACAATTTGGATTCGAATnnnnGAACCGGTTACTGATCAAGTTAGCACCTTGGAGTGGGAGATACTTTTGAATATCCACAATTTGGATTCGAATGTGGTGGATGATGACGTGGATGATGAGTACGAGATGTTGGTGGGTACGGAGGCGAGAAAACCGCCTGCCTCGAGGGCTG
//                           *     *                            *   -  *     ***                    *   *                                                                       *   *                                                                 *              *                                                          |245|
Ck10_0              TTCAATCACTACAATTGCANTATAATCCGTCTGAGGAGAGGCGCATCACATGCGCCTCACTTGAACCATAAGTTCTAGCCCAACCCTACATGGGAATTGTAGTCCATAAAACTGCAAGATCTTTATTCAATTAATAAAATTTTCGAAAGAGTTGTACCGAACAAAGGGGTTAGCTTAAGCGGCCATGTAGGGCAAGTTTAGAACTCAGGTGACCCTTGATATACCTCATGTCCGTACTTGGATGAATTGTGCAG
Ck10_1              TTCAATCACTACAATTGCANTATAATCCGTCTGAGGAGAGGCGCATCACATGCGCCTCACTTGAACCATAAGTTCTAGCCCAACCCTACATGGGAATTGTAGTCCATAAAACTGCAAGATCTTTATTCAATTAATAAAATTTTCGAAAGAGTTGTACCGAACAAAGGGGTTAGCTTAAGCGGCCATGTAGGGCAAGTTTAGAACTCAGGTGACCCTTGATATACCTCATGTCCGTACTTGGATGAATTGTGCAG
Ck11_0              TTCAATCACTACAATTGCAATATAATCCGTCTGAGGAGAGGCGCATCACATGCGCCTCACTTGAACCATAAGTTCTAGCCCAACCCTACATGGGAATTGTAGTCCATAAAACTGCAAGATCTTTATTCAATTAATAAAATTTTCGAAAGAGTTGTACCGAACAAAGGGGTTAGCTTAAGCGGCCATGTAGGGCAAGTTTAGAACTCAGGTGACCCTTGATATACCTCATGTCCGTACTTGGATGAATTGTNCAG
Ck11_1              TTCAATCACTACAATTGCAATATAATCCGTCTGAGGAGAGGCGCATCACATGCGCCTCACTTGAACCATAAGTTCTAGCCCAACCCTACATGGGAATTGTAGTCCATAAAACTGCAAGATCTTTATTCAATTAATAAAATTTTCGAAAGAGTTGTACCGAACAAAGGGGTTAGCTTAAGCGGCCATGTAGGGCAAGTTTAGAACTCAGGTGACCCTTGATATACCTCATGTCCGTACTTGGATGAATTGTNCAG
Ck17_0              TTCAATCACTACAATTGCAATATAATCCGTCTGAGGAGAGGCGCATCACATGCGCCTCACTTGAACCATAAGTTCTAGCCCAACCCTACATGGGAATTGTAGTCCATAAAACTGCAAGATCTTTATTCAATTAATAAAATTTTCGAAAGAGTTGTACCGAACAAAGGGGTTAGCTTAAGCGGCCATGTAGGGCAAGTTTAGAACTCAGGTGACCCTTGATATACCTCATGTCCGTACTTGGATGAATTGTGCAG
Ck17_1              TTCAATCACTACAATTGCAATATAATCCGTCTGAGGAGAGGCGCATCACATGCGCCTCACTTGAACCATAAGTTCTAGCCCAACCCTACATGGGAATTGTAGTCCATAAAACTGCAAGATCTTTATTCAATTAATAAAATTTTCGAAAGAGTTGTACCGAACAAAGGGGTTAGCTTAAGCGGCCATGTAGGGCAAGTTTAGAACTCAGGTGACCCTTGATATACCTCATGTCCGTACTTGGATGAATTGTGCAG
Ck2_0               TTCAATCACTACAATTGCAATATAATCCGTCTGAGGAGAGGCGCATCACATGCGCCTCACTTGAACCATAAGTTCTAGCCCAACCCTACATGGGAATTGTAGTCCATAAAACTGCAAGATCTTTATTCAATTAATAAAATTTTCGAAAGAGTTGTACCGAACAAAGGGGTTAGCTTAAGCGGCCATGTAGGGCAAGTTTAGAACTCAGGTGACCCTTGATATACCTCATGTCCGTACTTGGATGAATTGTGCAG
Ck2_1               TTCAATCACTACAATTGCAATATAATCCGTCTGAGGAGAGGCGCATCACATGCGCCTCACTTGAACCATAAGTTCTAGCCCAACCCTACATGGGAATTGTAGTCCATAAAACTGCAAGGTCTTTATTCAATTAATAAAATTTTCGAAAGAGTTGTACCGAACAAAGGGGTTAGCTTAAGCGGCCATGTAGGGCAAGTTTAGAACTCAGGTGACCCTTGATATACCTCATGTCCGTACTTGGATGAATTGTGCAG
Ck20_0              TTCAATCACTACNATTGCAATATAATCCGTCTGAGGAGAGGCGCATCACATGCGCCTCACTTGAACCATAAGTTCTAGCCCAACCCTACATGGGAATTGTAGTCCATAAAACTGCAAGATCTTTATTCAATTAATAAAATTTTCGAAAGAGTTGTACCGAACAAAGGGGTTAGCTTAAGCGGCCATGTAGGGCAAGTTTAGAACTCAGGTGACCCTTGATATACCTCATGNCCGTACTTGGATGAATTGTGCAG
Ck20_1              TTCAATCACTACNATTGCAATATAATCCGTCTGAGGAGAGGCGCATCACATGCGCCTCACTTGAACCATAAGTTCTAGCCCAACCCTACATGGGAATTGTAGTCCATAAAACTGCAAGATCTTTATTCAATTAATAAAATTTTCGAAAGAGTTGTACCGAACAAAGGGGTTAGCTTAAGCGGCCATGTAGGGCAAGTTTAGAACTCAGGTGACCCTTGATATACCTCATGNCCGTACTTGGATGAATTGTGCAG
Ck21_0              NTCAATCACTACAATTGCAATATAATCCGTCTGAGGAGAGGCGCATCACATGCGCCTCACTTGAACCATAAGTNCTAGCCCAACCCTACATGGGAATTGTAGTCCATAAAACTGCAAGATCTTTATTCAATTAATAAAATTTTCGAAAGNGTTGTACCGAACAAAGGGGTTAGCTTAAGCGGCCATGTAGGGCAAGTTTAGAACTCAGGTGACCCTTGATATACCTCATGTCCGTACTTGGATGAATTGTGCAG
Ck21_1              NTCAATCACTACAATTGCAATATAATCCGTCTGAGGAGAGGCGCATCACATGCGCCTCACTTGAACCATAAGTNCTAGCCCAACCCTACATGGGAATTGTAGTCCATAAAACTGCAAGATCTTTATTCAATTAATAAAATTTTCGAAAGNGTTGTACCGAACAAAGGGGTTAGCTTAAGCGGCCATGTAGGGCAAGTTTAGAACTCAGGTGACCCTTGATATACCTCATGTCCGTACTTGGATGAATTGTGCAG
Ck23_0              TTCAATCACTACAATTGCAATATAATCCGTCTGAGGAGAGGCGCATCACATGCGCCTCACTTGAACCATAAGTTCTAGCCCAACCCTACATGGGAATTGTAGTCCATAAAACTGCAAGATCTTTATTCAATTAATAAAATTTTCGAAAGAGTTGTACCGAACAAAGGGGTTAGCTTAAGCGGCCATGTAGGGCAAGTTTAGAACTCAGGTGACCCTTGATATACCTCATGTCCGTACTTGGATGAATTGTGCAG
Ck23_1              TTCAATCACTACAATTGCAATATAATCCGTCTGAGGAGAGGCGCATCACATGCGCCTCACTTGAACCATAAGTTCTAGCCCAACCCTACATGGGAATTGTAGTCCATAAAACTGCAAGATCTTTATTCAATTAATAAAATTTTCGAAAGAGTTGTACCGAACAAAGGGGTTAGCTTAAGCGGCCATGTAGGGCAAGTTTAGAACTCAGGTGACCCTTGATATACCTCATGTCCGTACTTGGATGAATTGTGCAG
Ck26_0              TTCAATCACTACAATTGCAATATAATCCGTCTGAGGAGAGGCGCATCACATGCGCCTCACTTGAACCATAAGTTCTAGCCCAACCCTACATGGGAATTGTAGTCCATAAAACTGCAAGATCTTTATTCAATTAATAAAATTTTCGAAAGAGTTGTACCGAACAAAGGGGTTAGCTTAAGCGGCCATGTAGGGCAAGTTTAGAACTCAGGTGACCCTTGATATACCTCATGTCCGTACTTGGATGAATTGTGCAG
Ck26_1              TTCAATCACTACAATTGCAATATAATCCGTCTGAGGAGAGGCGCATCACATGCGCCTCACTTGAACCATAAGTTCTAGCCCAACCCTACATGGGAATTGTAGTCCATAAAACTGCAAGATCTTTATTCAATTAATAAAATTTTCGAAAGAGTTGTACCGAACAAAGGGGTTAGCTTAAGCGGCCATGTAGGGCAAGTTTAGAACTCAGGTGACCCTTGATATACCTCATGTCCGTACTTGGGTGAATTGTGCAG
Ck3_0               TTCAATCACTACAATTGCAATATAATCCGTCTGAGGAGAGGCGCATCACATGCGCCTCACTTGAACCATAAGTTCTAGCCCAACCCTACANGGGAATTGTAGTCCATAAAACTGCAAGATCTTTATTCAATTAATAAAATTTTCGAAAGAGTTGTACCGAACAAAGGGGTTAGCTTAAGCGGCCATGTAGGGCAAGTTTAGAACTCAGGTGACCCTTGATATACCTCATGNCCGTACTTGGATGAATTGTGCAG
Ck3_1               TTCAATCACTACAATTGCAATATAATCCGTCTGAGGAGAGGCGCATCACATGCGCCTCACTTGAACCATAAGTTCTAGCCCAACCCTACANGGGAATTGTAGTCCATAAAACTGCAAGATCTTTATTCAATTAATAAAATTTTCGAAAGAGTTGTACCGAACAAAGGGGTTAGCTTAAGCGGCCATGTAGGGCAAGTTTAGAACTCAGGTGACCCTTGATATACCTCATGNCCGTACTTGGATGAATTGTGCAG
Ck34_0              TTCAATCACTACAATTGCAATATAATCCGTCTGAGGAGAGGCGCATCACATGCGCCTCACTTGAACCATAAGTTCTAGCCCAACCCTACATGGGAATTGTAGTCCATAAAACTGCAAGATCTTTATTCAATTAATAAAATTTTCGAAAGAGTTGTACCGAACAAAGGGGTTAGCTTAAGCGGCCATGTAGGGCAAGTTTAGAACTCAGGTGACCCTTGATATACCTCATGTCCGTACTTGGATGAATTGTGCAG
Ck34_1              TTCAATCACTACAATTGCAATATAATCCGTCTGAGGAGAGGCGCATCACATGCGCCTCACTTGAACCATAAGTTCTAGCCCAACCCTACATGGGAATTGTAGTCCATAAAACTGCAAGATCTTTATTCAATTAATAAAATTTTCGAAAGAGTTGTACCGAACAAAGGGGTTAGCTTAAGCGGCCATGTAGGGCAAGTTTAGAACTCAGGTGACCCTTGATATACCTCATGTCCGTACTTGGATGAATTGTGCAG
Ck4_0               TTCAATCACTACAATTGCAATATACTCCGTCTGAGGAGAGGCGCATCACATGCGCCTCACTTGAACCATAAGTTCTAGCCCAACCCTACATGGGAATTGTAGTCCATAAAACTGCAAGATCTTTATTCAATTAATAAAATTTTCGAAAGAGTTGTACCGAACAAAGGGGTTAGCTTAAGCGGCCATGTAGGGCAAATTTAGAACTCAGGTGACCCTTGATATACCTCATGTCCGTACTTGGATGAATTGTGCAG
Ck4_1               TTCAATCACTACAATTGCAATATAATCCGTCTGAGGAGAGGCGCATCACATGCGCCTCACTTGAACCATAAGTTCTAGCCCAACCCTACATGGGAATTGTAGTCCATAAAACTGCAAGATCTTTATTCAATTAATAAAATTTTCGAAAGAGTTGTACCGAACAAAGGGGTTAGCTTAAGCGGCCATGTAGGGCAAGTTTAGAACTCAGGTGACCCTTGATATACCTCATGTCCGTACTTGGATGAATTGTGCAG
Ck54_0              TTCAATCACTACAATTGCAATATAATCCGTCTGAGGAGAGGCACATCACATGCGCCTCACTTGAACCATAAGTTCTAGCCCAACCCTACATGGGAATTGTAGTCCATAAAACTGCAAGNTCTTTATTCAATTAATAAAATTTTCGAAAGAGTTGTACCGAACAAAGGGGTTAGCTTAAGCGGCCATGTAGGGCAAGTTTAGAACTCAGGTGACCCTTGATATACCTCATGTCCGTACTTGGATGAATTGTGCAG
Ck54_1              TTCAATCACTACAATTGCAATATAATCCGTCTGAGGAGAGGCGCATCACATGCGCCTCACTTGAACCATAAGTTCTAGCCCAACCCTACATGGGAATTGTAGTCCATAAAACTGCAAGNTCTTTATTCAATTAATAAAATTTTCGAAAGAGTTGTACCGAACAAAGGGGTTAGCTTAAGCGGCCATGTAGGGCAAGTTTAGAACTCAGGTGACCCTTGATATACCTCATGTCCGTACTTGGATGAATTGTGCAG
Ck56_0              TTCAATCACTACAATTGCAATATAATCCGTCTGAGGAGAGGCGCATCACATGCGCCTCACTTGAACCATAAGTTCTAGCCCAACCCTACATGGGAATTGTAGTCCATAAAACTGCAAGATCTTTATTCAATTAATAAAATTTTCGAAAGAGTTGTACCGAACAAAGGGGTTAGCTTAAGCGGCCATGTAGGGCAAGTTTAGAACTCAGGTGACCCTTGATATACCTCATGTCCGTACTTGGATGAATTGTGCAG
Ck56_1              TTCAATCACTACAATTGCAATATAATCCGTCTGAGGAGAGGCGCATCACATGCGCCTCACTTGAACCATAAGTTCTAGCCCAACCCTACATGGGAATTGTAGTCCATAAAACTGCAAGATCTTTATTCAATTAATAAAATTTTCGAAAGAGTTGTACCGAACAAAGGGGTTAGCTTAAGCGGCCATGTAGGGCAAGTTTAGAACTCAGGTGACCCTTGATATACCTCATGTCCGTACTTGGATGAATTGTGCAG
Ck7_0               TTCAATCACTACAATTGCAATATACTCCGTCTGAGGAGAGGCGCATCACATGCGCCTCACTTGAACCATAAGTTCTAGCCCAACCCTACATGGGAATTGTAGTCCATAAAACTGCAAGATCTTTATTCAATTAATAAAATTTTCGAAAGAGTTGTACCGAACAAAGGGGTTAGCTTAAGCGGCCATGTAGGGCAAATTTAGAACTCAGGTGACCCTTGATATACCTCATGTCCGTACTTGGATGAATTGTGCAG
Ck7_1               TTCAATCACTACAATTGCAATATAATCCGTCTGAGGAGAGGCGCATCACATGCGCCTCACTTGAACCATAAGTTCTAGCCCAACCCTACATGGGAATTGTAGTCCATAAAACTGCAAGATCTTTATTCAATTAATAAAATTTTCGAAAGAGTTGTACCGAACAAAGGGGTTAGCTTAAGCGGCCATGTAGGGCAAGTTTAGAACTCAGGTGACCCTTGATATACCTCATGTCCGTACTTGGATGAATTGTGCAG
Dm100_0             TTCAATCACTACAATTGCAATATAATCCGTCTGAGGAGAGGCGCATCACATGCGCCTCACTTGAACCATAAGTTCTAGCCCAACCCTACATGGGAATTGTAGTCCATAAAACTGCAAGATCTTTATTCAATTAATAAAATTTTCGAAAGAGTTGTAACGAACAAAGGGGTTAGCTTAAGCTG------------------------------------------------------------------------
Dm100_1             TTCAATCACTACAATTGCAATATAATCCGTCTGAGGAGAGGCGCATCACATGCGCCTCACTTGAACCATAAGTTCTAGCCCAACCCTACATGGGAATTGTAGTCCATAAAACTGCAAGATCTTTATTCAATTAATAAAATTTTCGAAAGAGTTGTAACGAACAAAGGGGTTAGCTTAAGCTG------------------------------------------------------------------------
Dm102_0             TTCAATCACTACAATTGCAATATAATCCGTCTGAGGAGAGGCGCATCACATGCGCCTCACTTGAACCATAAGTTCTAGCCCAACCCTACATGGGAATTGTAGTCCATAAAACTGCAAGATCTTTATTCAATTAATAAAATTTTCGAAAGAGTTGTAACGAACAAAGGGGTTAGCTTAAGCTG------------------------------------------------------------------------
Dm102_1             TTCAATCACTACAATTGCAATATAATCCGTCTGAGGAGAGGCGCATCACATGCGCCTCACTTGAACCATAAGTTCTAGCCCAACCCTACATGGGAATTGTAGTCCATAAAACTGCAAGATCTTTATTCAATTAATAAAATTTTCGAAAGAGTTGTAACGAACAAAGGGGTTAGCTTAAGCTG------------------------------------------------------------------------
Dm104_0             TTCAATCACTACAATTGCAATATAATCCGTCTGAGGAGAGGCGCATCACATGCGCCTCACTTGAACCATAAGTTCTAGCCCAACCCTACATGGGAATTGTAGTCCATAAAACTGCAAGATCTTTATTCAATTAATAAAATTTTCGAAAGAGTTGTAACGAACAAAGGGGTTAGCTTAAGCTG------------------------------------------------------------------------
Dm104_1             TTCAATCACTACAATTGCAATATAATCCGTCTGAGGAGAGGCGCATCACATGCGCCTCACTTGAACCATAAGTTCTAGCCCAACCCTACATGGGAATTGTAGTCCATAAAACTGCAAGATCTTTATTCAATTAATAAAATTTTCGAAAGAGTTGTAACGAACAAAGGGGTTAGCTTAAGCTG------------------------------------------------------------------------
Dm106_0             TTCAATCACTACAATTGCAATATAATCCGTCTGAGGAGAGGCGCATCACATGCGCCTCACTTGAACCATAAGTTCTAGCCCAACCCTACATGGGAATTGTAGTCCATAAAACTGCAAGATCTTTATTCAATTAATAAAATTTTCGAAAGAGTTGTAACGAACAAAGGGGTTAGCTTAAGCTG------------------------------------------------------------------------
Dm106_1             TTCAATCACTACAATTGCAATATAATCCGTCTGAGGAGAGGCGCATCACATGCGCCTCACTTGAACCATAAGTTCTAGCCCAACCCTACATGGGAATTGTAGTCCATAAAACTGCAAGATCTTTATTCAATTAATAAAATTTTCGAAAGAGTTGTAACGAACAAAGGGGTTAGCTTAAGCTG------------------------------------------------------------------------
Dm108_0             TTCAATCACTACAATTGCAATATAATCCGTCTGAGGAGAGGCGCATCACATGCGCCTCACTTGAACCATAAGTTCTAGCCCAACCCTACATGGGAATTGTAGTCCATAAAACTGCAAGATCTTTATTCAATTAATAAAATTTTCGAAAGAGTTGTAACGAACAAAGGGGTTAGCTTAAGCTG------------------------------------------------------------------------
Dm108_1             TTCAATCACTACAATTGCAATATAATCCGTCTGAGGAGAGGCGCATCACATGCGCCTCACTTGAACCATAAGTTCTAGCCCAACCCTACATGGGAATTGTAGTCCATAAAACTGCAAGATCTTTATTCAATTAATAAAATTTTCGAAAGAGTTGTAACGAACAAAGGGGTTAGCTTAAGCTG------------------------------------------------------------------------
Dm110_0             TTCAATCACTACAATTGCAATATAATCCGTCTGAGGAGAGGCGCATCACATGCGCCTCACTTGAACCATAAGTTCTAGCCCAACCCTACATGGGAATTGTAGTCCATAAAACTGCAAGATCTTTATTCAATTAATAAAATTTTCGAAAGAGTTGTAACGAACAAAGGGGTTAGCTTAAGCTG------------------------------------------------------------------------
Dm110_1             TTCAATCACTACAATTGCAATATAATCCGTCTGAGGAGAGGCGCATCACATGCGCCTCACTTGAACCATAAGTTCTAGCCCAACCCTACATGGGAATTGTAGTCCATAAAACTGCAAGATCTTTATTCAATTAATAAAATTTTCGAAAGAGTTGTAACGAACAAAGGGGTTAGCTTAAGCTG------------------------------------------------------------------------
Dm111_0             TTCAATCACTACAATTGCAATATAATCCGTCTGAGGAGAGGCGCATCACATGCGCCTCACTTGAACCATAAGTTCTAGCCCAACCCTACATGGGAATTGTAGTCCATAAAACTGCAAGATCTTTATTCAATTAATAANATTTTCGAAAGAGTTGTAACGAACAAAGGGGTTAGCTTAAGCTG------------------------------------------------------------------------
Dm111_1             TTCAATCACTACAATTGCAATATAATCCGTCTGAGGAGAGGCGCATCACATGCGCCTCACTTGAACCATAAGTTCTAGCCCAACCCTACATGGGAATTGTAGTCCATAAAACTGCAAGATCTTTATTCAATTAATAANATTTTCGAAAGAGTTGTAACGAACAAAGGGGTTAGCTTAAGCTG------------------------------------------------------------------------
Dm112_0             TTCAATCACTACAATTGCAATATAATCCGTCTGAGGAGAGGCGCATCACATGCGCCTCACTTGAACCATAAGTTCTAGCCCAACCCTACATGGGAATTGTAGTCCATAAAACTGCAAGATCTTTATTCAATTAATAAAATTTTCGAAAGAGTTGTAACGAACAAAGGGGTTAGCTTAAGCTG------------------------------------------------------------------------
Dm112_1             TTCAATCACTACAATTGCAATATAATCCGTCTGAGGAGAGGCGCATCACATGCGCCTCACTTGAACCATAAGTTCTAGCCCAACCCTACATGGGAATTGTAGTCCATAAAACTGCAAGATCTTTATTCAATTAATAAAATTTTCGAAAGAGTTGTAACGAACAAAGGGGTTAGCTTAAGCTG------------------------------------------------------------------------
Dm112_R_0           TTCAATCACTACAATTGCAATATAATCCGTCTGAGGAGAGGCGCATCACATGCGCCTCACTTGAACCATAAGTTCTAGCCCAACCCTACATGGGAATTGTAGTCCATAAAACTGCAAGATCTTTATTCAATTAATAAAATTTTCGAAAGAGTTGTAACGAACAAAGGGGTTAGCTTAAGCTG------------------------------------------------------------------------
Dm112_R_1           TTCAATCACTACAATTGCAATATAATCCGTCTGAGGAGAGGCGCATCACATGCGCCTCACTTGAACCATAAGTTCTAGCCCAACCCTACATGGGAATTGTAGTCCATAAAACTGCAAGATCTTTATTCAATTAATAAAATTTTCGAAAGAGTTGTAACGAACAAAGGGGTTAGCTTAAGCTG------------------------------------------------------------------------
Dm113_0             TTCAATCACTACAATTGCAATATAATCCGTCTGAGGAGAGGCGCATCACATGCGCCTCACTTGAACCATAAGTTCTAGCCCAACCCTACATGGGAATTGTAGTCCATAAAACTGCAAGATCTTTATTCAATTAATAAAATTTTCGAAAGAGTTGTAACGAACAAAGGGGTTAGCTTAAGCTG------------------------------------------------------------------------
Dm113_1             TTCAATCACTACAATTGCAATATAATCCGTCTGAGGAGAGGCGCATCACATGCGCCTCACTTGAACCATAAGTTCTAGCCCAACCCTACATGGGAATTGTAGTCCATAAAACTGCAAGATCTTTATTCAATTAATAAAATTTTCGAAAGAGTTGTAACGAACAAAGGGGTTAGCTTAAGCTG------------------------------------------------------------------------
Dm114_0             TTCAATCACTACAATTGCAATATAATCCGTCTGAGGAGAGGCGCATCACATGCGCCTCACTTGAACCATAAGTTCTAGCCCAACCCTACATGGGAATTGTAGTCCATAAAACTGCAAGATCTTTATTCAATTAATAAAATTTTCGAAAGAGTTGTAACGAACAAAGGGGTTAGCTTAAGCTG------------------------------------------------------------------------
Dm114_1             TTCAATCACTACAATTGCAATATAATCCGTCTGAGGAGAGGCGCATCACATGCGCCTCACTTGAACCATAAGTTCTAGCCCAACCCTACATGGGAATTGTAGTCCATAAAACTGCAAGATCTTTATTCAATTAATAAAATTTTCGAAAGAGTTGTAACGAACAAAGGGGTTAGCTTAAGCTG------------------------------------------------------------------------
Dm115_0             TTCAATCACTACAATTGCAATATAATCCGTCTGAGGAGAGGCGCATCACATGCGCCTCACTTGAACCATAAGTTCTAGCCCAACCCTACATGGGAATTGTAGTCCATAAAACTGCAAGATCTTTATTCAATTAATAAAATTTTCGAAAGAGTTGTAACGAACAAAGGGGTTAGCTTAAGCTG------------------------------------------------------------------------
Dm115_1             TTCAATCACTACAATTGCAATATAATCCGTCTGAGGAGAGGCGCATCACATGCGCCTCACTTGAACCATAAGTTCTAGCCCAACCCTACATGGGAATTGTAGTCCATAAAACTGCAAGATCTTTATTCAATTAATAAAATTTTCGAAAGAGTTGTAACGAACAAAGGGGTTAGCTTAAGCTG------------------------------------------------------------------------
Dm116_0             TTCAATCACTACAATTGCAATATAATCCGTCTGAGGAGAGGCGCATCACATGCGCCTCACTTGAACCATAAGTTCTAGCCCAACCCTACATGGGAATTGTAGTCCATAAAACTGCAAGATCTTTATTCAATTAATAAAATTTTCGAAAGAGTTGTAACGAACAAAGGGGTTAGCTTAAGCT-------------------------------------------------------------------------
Dm116_1             TTCAATCACTACAATTGCAATATAATCCGTCTGAGGAGAGGCGCATCACATGCGCCTCACTTGAACCATAAGTTCTAGCCCAACCCTACATGGGAATTGTAGTCCATAAAACTGCAAGATCTTTATTCAATTAATAAAATTTTCGAAAGAGTTGTAACGAACAAAGGGGTTAGCTTAAGCT-------------------------------------------------------------------------
Dm117_0             TTCAATCACTACAATTGCAATATAATCCGTCTGAGGAGAGGCGCATCACATGCGCCTCACTTGAACCATAAGTTCTAGCCCAACCCTACATGGGAATTGTAGTCCATAAAACTGCAAGATCTTTATTCAATTAATAAAATTTTCGAAAGAGTTGTAACGAACAAAGGGGTTAGCTTAAGCTG------------------------------------------------------------------------
Dm117_1             TTCAATCACTACAATTGCAATATAATCCGTCTGAGGAGAGGCGCATCACATGCGCCTCACTTGAACCATAAGTTCTAGCCCAACCCTACATGGGAATTGTAGTCCATAAAACTGCAAGATCTTTATTCAATTAATAAAATTTTCGAAAGAGTTGTAACGAACAAAGGGGTTAGCTTAAGCTG------------------------------------------------------------------------
Dm118_0             TTCAATCACTACAATTGCAATATAATCCGTCTGAGGAGAGGCGCATCACATGCGCCTCACTTGAACCATAAGTTCTAGCCCAACCCTACATGGGAATTGTAGTCCATAAAACTGCAAGATCTTTATTCAATTAATAAAATTTTCGAAAGAGTTGTAACGAACAAAGGGGTTAGCTTAAGCTG------------------------------------------------------------------------
Dm118_1             TTCAATCACTACAATTGCAATATAATCCGTCTGAGGAGAGGCGCATCACATGCGCCTCACTTGAACCATAAGTTCTAGCCCAACCCTACATGGGAATTGTAGTCCATAAAACTGCAAGATCTTTATTCAATTAATAAAATTTTCGAAAGAGTTGTAACGAACAAAGGGGTTAGCTTAAGCTG------------------------------------------------------------------------
Dm119_0             TTCAATCACTACAATTGCAATATAATCCGTCTGAGGAGAGGCGCATCACATGCGCCTCACTTGAACCATAAGTTCTAGCCCAACCCTACATGGGAATTGTAGTCCATAAAACTGCAAGATCTTTATTCAATTAATAAAATTTTCGAAAGAGTTGTAACGAACAAAGGGGTTAGCTTAAGCTG------------------------------------------------------------------------
Dm119_1             TTCAATCACTACAATTGCAATATAATCCGTCTGAGGAGAGGCGCATCACATGCGCCTCACTTGAACCATAAGTTCTAGCCCAACCCTACATGGGAATTGTAGTCCATAAAACTGCAAGATCTTTATTCAATTAATAAAATTTTCGAAAGAGTTGTAACGAACAAAGGGGTTAGCTTAAGCTG------------------------------------------------------------------------
//                                        *                 -                                                                           -                                     *                       *              *                                             -            |246|
CaASU0020421_0      TTTTTGTATGTTCCTTTATTATCTGTACTC-GTGATTTTGTAGGATTCATTTTATCGTGGCTTGACAGCTGAAGAGGCAAAGCATGTGCATGAATATAATTTTGATCATCCTGGTAAAATTGATTTTTCTCATGGAATACTG--TATTGAGGCTTTGTTCAATTGTTCTTTACTCCATAAGAGTAAAGGCTTTTAGATTGCTTTGGTTTTGGTCAAGTGTATGCTTGTTGTTTGTTTGTATGTAGACGCGTTTGATACCGAGCAG---
CaASU0020421_1      TTTTTGTATGTTCCTTTATTATCTGTACTC-GTGATTTTGTAGGATTCATTTTATCGTGGCTTGACAGCTGAAGAGGCAAAGCATGTGCATGAATATAATTTTGATCATCCTGGTAAAATTGATTTTTCTCATGGAATACTG--TATTGAGGCTTTGTTCAATTGTTCTTTACTCCATAAGAGTAAAGGCTTTTAGATTGCTTTGGTTTTGGTCAAGTGTATGCTTGTTGTTTGTTTGTATGTAGACGCGTTTGATACCGAGCAG---
CaUTC00138833_0     TTTTTGTATGTTCCTTTATTATTTGTACTC-GTGATTTTGTAGGATTCATTTTATNGTGGCTTGACAGCTGAAGAGGCAAAGCATGTGCATGAATATAATTTTGATCATCCTGGTAAAATTGATTTTTCTCATGGAATACTG--TATTGAGGCTTTGTTCAATTGTTCTTTACTCC--AAGAGTAAAGGCTTTTAGATTGCTTTGGTTTTGGTCAAGTGTATGCTTGTTGTTTGTTTGTATGTAGACGCGTTTGATACCGAGCAG---
CaUTC00138833_1     TTTTTGTATGTTCCTTTATTATTTGTACTC-GTGATTTTGTAGGATTCATTTTATNGTGGCTTGACAGCTGAAGAGGCAAAGCATGTGCATGAATATAATTTTGATCATCCTGGTAAAATTGATTTTTCTCATGGAATACTG--TATTGAGGCTTTGTTCAATTGTTCTTTACTCC--AAGAGTAAAGGCTTTTAGATTGCTTTGGTTTTGGTCAAGTGTATGCTTGTTGTTTGTTTGTATGTAGACGCGTTTGATACCGAGCAG---
Ck1_0               TTTTTGTATGTTCCTTTATTATTTGTACTC-GTGATTTTGTAGGATTCATTTTATCGTGGCNTGACAGCTGAAGAGGCAAAGCATGTGCATGAATATAANTTTGATCATCCTGGTAAAATTGATTTTTCTCATGGAATATTG--TATTGAGGCTTTGNTCAATTGTTCTTTACTCCATAAGAGTAAAGGCTTTTAGATTGCTTTGGTTTTGGTCAAGTGTATGCTTGTTGTTTGTTTGTATGTAGACGCGTTTGATACCGAGCAG---
Ck1_1               TTTTTGTATGTTCCTTTATTATTTGTACTC-GTGATTTTGTAGGATTCATTTTATCGTGGCNTGACAGCTGAAGAGGCAAAGCATGTGCATGAATATAANTTTGATCATCCTGGTAAAATTGATTTTTCTCATGGAATATTG--TATTGAGGCTTTGNTCAATTGTTCTTTACTCCATAAGAGTAAAGGCTTTTAGATTGCTTTGGTTTTGGTCAAGTGTATGCTTGTTGTTTGTTTGTATGTAGACGCGTTTGATACCGAGCAG---
Ck2_0               TTTTTGTATGTTCCTTTATTATTTGTACTC-GTGATTTTGTAGGNTTCATTTTATCGTGGCTTGACAGCTGAAGAGGCAAAGCATGTGCATGAATATAATTTTGATCATCCTGGTAAAATTGATTTTTCTCATGGAATATTG--TATTGAGGCTTTGTTCAATTGTTCTTTACTCCANANGAGTAAAGGCTTTTAGATTGCTTTGGTTTTGGTCAAGTGTATGCTTGTTGTTTGTTTGTATGTAGACGCGTTTGATACCGAGCAGCTG
Ck2_1               TTTTTGTATGTTCCTTTATTATTTGTACTT-GTGATTTTGTAGGNTTCATTTTATCGTGGCTTGACAGCTGAAGAGGCAAAGCATGTGCATGAATATAATTTTGATCATCCTGGTAAAATTGATTTTTCTTATGGAATATTG--TATTGAGGCTTTGTTCAATTGTTCTTTACTCCANANGAGTAAAGGCTTTTAGATTGCTTTGGTTTTGGTCAAGTGTATGCTTGTTGTTTGTTTGTATGTAGACGCGTTTGATACCGAGCAGCTG
Ck21_0              TTTTTGTATGTTCCTTTATTATTTGTACTCNGTGATTTTGTAGGATTCATTTTATCGTGGCTTGACAGCTGAAGAGGCAAAGCATGTGCATGAATATAATTTTGATCATCCTGGTAAAATTGATTCTTCTCATGGAATACTG--TACTGAGGCTTTGTTCAATTGTTCTTTACTCCATAAGAGTAAAGGCTTTTAGATTGCTTTGGTTTTGGTCAAGTGTATGCTTGTTGTTTGTTTGTATGTAGACGCGTTTGATACCGAACAGCTG
Ck21_1              TTTTTGTATGTTCCTTTATTATTTGTACTCNGTGATTTTGTAGGATTCATTTTATCGTGGCTTGACAGCTGAAGAGGCAAAGCATGTGCATGAATATAATTTTGATCATCCTGGTAAAATTGATTTTTCTCATGGAATATTG--TATTGAGGCTTTGTTCAATTGTTCTTTACTCCATAAGAGTAAAGGCTTTTAGATTGCTTTGGTTTTGGTCAAGTGTATGCTTGTTGTTTGTTTGTATGTAGACGCGTTTGATACCGAGCAGCTG
Ck22_0              TTTTTGTATGTTCCTTTATTATTTGTACTCTGTGATTTTGTAGGATTCATTTTATCGTGGCTTGACAGCTGAAGAGGCAAAGCATGTGCATGAATATAATTTTGATCATCCTGGTAAAATTGATTTTTCTCATGGAATACTG--TACTGAGGCTTTGTTCAATTGTTCTTTACTACATAAGAGTAAAGGCTTTTAGATTGCTTTGGTTTTGGTCAAGTGTATGCTTGTTGTTTGTTTGTATGTAGACGCGTTTGATACCGAGCAGCTG
Ck22_1              TTTTTGTATGTTCCTTTATTATTTGTACTCTGTGATTTTGTAGGATTCATTTTATCGTGGCTTGACAGCTGAAGAGGCAAAGCATGTGCATGAATATAATTTTGATCATCCTGGTAAAATTGATTTTTCTCATGGAATACTG--TACTGAGGCTTTGTTCAATTGTTCTTTACTACATAAGAGTAAAGGCTTTTAGATTGCTTTGGTTTTGGTCAAGTGTATGCTTGTTGTTTGTTTGTATGTAGACGCGTTTGATACCGAGCAGCTG
Ck26_0              TTTTTGTANGTTCCTTTATTATTTGTACTC-GTGATTTTGTAGGATTCATTTTATCGTGGCTTGACAGCTGAAGAGGCAAAGCATGTGCATGAATATAATTTTGATCATCCTGGTAAAATTGATTTTTCTCATGGAATATTG--TATTGAGGCTTTGTTCAATTGTTCTTTACTCCATAAGAGTAAAGGCTTTTAGATTGCTTTGGTTTTGGTCAAGTGTATGCTTGTTGTTTGTTTGTATGTAGACGCGTTTGATACCGAGCAG---
Ck26_1              TTTTTGTANGTTCCTTTATTATTTGTACTC-GTGATTTTGTAGGATTCATTTTATCGTGGCTTGACAGCTGAAGAGGCAAAGCATGTGCATGAATATAATTTTGATCATCCTGGTAAAATTGATTTTTCTCATGGAATATTG--TATTGAGGCTTTGTTCAATTGTTCTTTACTCCATAAGAGTAAAGGCTTTTAGATTGCTTTGGTTTTGGTCAAGTGTATGCTTGTTGTTTGTTTGTATGTAGACGCGTTTGATACCGAGCAG---
Ck34_0              TTTTTGTATGTTCCTTTATTATTTGTACTC-GTGATTTTGTAGGATTCATTTTATCGTGGCTTGACAGCTGAAGAGGCAAAGCATGTGCATGAATATAATTTTGATCNTCCTGGTAAAATTGATTTTTCTCATGGAATATTG--TATTGAGGCNTTGTTCANTTGTTCTTTACTCCATAAGAGTAAAGGCTTNTAGATTGCTTTGGTTTTGGTCAAGTGTATGCTTGTTGTTTGTTTGTATGTAGACGCGTTTGATACCGAGCAG---
Ck34_1              TTTTTGTATGTTCCTTTATTATTTGTACTC-GTGATTTTGTAGGATTCATTTTATCGTGGCTTGACAGCTGAAGAGGCAAAGCATGTGCATGAATATAATTTTGATCNTCCTGGTAAAATTGATTTTTCTCATGGAATATTG--TATTGAGGCNTTGTTCANTTGTTCTTTACTCCATAAGAGTAAAGGCTTNTAGATTGCTTTGGTTTTGGTCAAGTGTATGCTTGTTGTTTGTTTGTATGTAGACGCGTTTGATACCGAGCAG---
Ck36_0              TTTTTGTATGTTCCTTTATTATTTGTACTC-GTGATTTTGTAGGATTCATTTTATCGTGGCTTGACAGCTGAAGAGGCAAAGCATGTGCATGAATATAATTTTGATCATCCTGGTAAAATTGATTTTTCTCATGGAATATTG--TATTGAGGCTTTGTTCAATTGTTCTTTACTCCANAAGAGTAAAGGCTTTTAGATTGCTTTGGTTTTGGTCAAGTGTATGCTNGTTGTTTGTTTGTATGTAGACGCGTTTGATACCGAGCAG---
Ck36_1              TTTTTGTATGTTCCTTTATTATTTGTACTC-GTGATTTTGTAGGATTCATTTTATCGTGGCTTGACAGCTGAAGAGGCAAAGCATGTGCATGAATATAATTTTGATCATCCTGGTAAAATTGATTTTTCTCATGGAATATTG--TATTGAGGCTTTGTTCAATTGTTCTTTACTCCANAAGAGTAAAGGCTTTTAGATTGCTTTGGTTTTGGTCAAGTGTATGCTNGTTGTTTGTTTGTATGTAGACGCGTTTGATACCGAGCAG---
Ck4_0               TTTTTGTATGTTCCTTTATTATTTGTACTC-GTGATTTTGTAGGATTCATTTTATCGTGGCTTGACAGCTGAAGAGGCAAAGCATGTGCATGAATATAATTTTNATCATCCTGGTAAAATTGATTTTTCTCATGGAATATTG--TATTGAGGCTTTGTTCAATTGTTCTTTACTCCATAAGAGTAAAGGCTTTTAGATTGCTTTAGTTTTGGTCAAGTGTATGCTTGCTGTTTGTTTGTATGTAGACGCGTTTGNTACCGAGCAGCTG
Ck4_1               TTTTTGTATGTTCCTTTATTATTTGTACTC-GTGATTTTGTAGGATTCATTTTATCGTGGCTTGACAGCTGAAGAGGCAAAGCATGTGCATGAATATAATTTTNATCATCCTGGTAAAATTGATTTTTCTCATGGAATATTG--TATTGAGGCTTTGTTCAATTGTTCTTTACTCCATAAGAGTAAAGGCTTTTAGATTGCTTTGGTTTTGGTCAAGTGTATGCTTGTTGTTTGTTTGTATGTAGACGCGTTTGNTACCGAGCAGCTG
Ck49_0              TTTTTGTATGTTCCTTTATTATTTGTACTC-GTGATTTTGTAGGATTCATTTTATCGTGGCTTGACAGCTGAAGAGGCAAAGCATGTGCATGAATATAATTTTGATCATCCTGGTAAAATTGATTTTTCTCATGGAATATTG--TATTGAGGCTTTGTTCAATTGTTCTTTACTCCATAAGAGTAAAGGCTTTTAGATTGCTTTGGTTTTGGTCAAGTGTATGCTTGTTGTTTGTTTGTATGTAGACGCGTTTGATACCGAGCAGCTG
Ck49_1              TTTTTGTATGTTCCTTTATTATTTGTACTC-GTGATTTTGTAGGATTCATTTTATCGTGGCTTGACAGCTGAAGAGGCAAAGCATGTGCATGAATATAATTTTGATCATCCTGGTAAAATTGATTTTTCTCATGGAATATTG--TATTGAGGCTTTGTTCAATTGTTCTTTACTCCATAAGAGTAAAGGCTTTTAGATTGCTTTGGTTTTGGTCAAGTGTATGCTTGTTGTTTGTTTGTATGTAGACGCGTTTGATACCGAGCAGCTG
Ck51_0              TTTTTGTATGTTCCTTTATTATTTGTACTC-GTGATTTTGTAGGATTCATTTTATCGTGGCTTGACAGCTGAAGAGGCAAAGCATGTGCATGAATATAATTTTGATCATCNTGGTAAAATTGATTTTTCTCATGGAATATTG--TATTGAGGCTTTGTTCAATTGTTCTTTACTCCATAAGAGTAAAGGCTTTTAGATTGCTTTGGTTTTGGTCAAGTGTATGCTTGTTGTTTGTTTGTATGTAGACGCGTTTGATACCGAGCAG---
Ck51_1              TTTTTGTATGTTCCTTTATTATTTGTACTC-GTGATTTTGTAGGATTCATTTTATCGTGGCTTGACAGCTGAAGAGGCAAAGCATGTGCATGAATATAATTTTGATCATCNTGGTAAAATTGATTTTTCTCATGGAATATTG--TATTGAGGCTTTGTTCAATTGTTCTTTACTCCATAAGAGTAAAGGCTTTTAGATTGCTTTGGTTTTGGTCAAGTGTATGCTTGTTGTTTGTTTGTATGTAGACGCGTTTGATACCGAGCAG---
Ck81_0              TTTTTGTATGTTCCTTTATTATCTGTACTC-GTGATTTTGTAGGATTCATTTTATCGTGGCTTGACAGCTGAAGAGGCAAAGCATGTGCATGAATATAATTTTGATCATCCTGGTAAAATTGATTTTTCTCANGGAATACTG--TATTGAGGCTTTGTTCAATTGTTCTTTACTCCATAAGAGTAAAGGCTTTTAGATTGCTTTGGTTTTGGTCAAGTGTATGCTTGTTGTTTGTTTGTATGTAGACGCGTTTGATACCGAGCAG---
Ck81_1              TTTTTGTATGTTCCTTTATTATCTGTTCTC-GTGATTTTGTAGGATTCATTTTATCGTGGCTTGACAGCTGAAGAGGCAAAGCATGTGCATGAATATAATTTTGATCATCCTGGTAAAATTGATTTTTCTCANGGAATACTG--TATTGAGGCTTTGTTCAATTGTTCTTTACTCCATAAGAGTAAAGGCTTTTAGATTGCTTTGGTTTTGGTCAAGTGTATGCTTGTTGTTTGTTTGTATGTAGACGCGTTTGATACCGAGCAG---
Ck83_0              TTTNNNTATGTTCCTTTATTATCTGTACTC-GTGATTTTGTAGGATTCATTTTATCGTGGCTTGACAGCTGAAGAGGCAAAGCATGTGCATGAATATAATTTTGATCATCCTGGTAAAATTGATTTTTCTCATGGAATACTG--TATTGAGGCTTTGTTCAATTGTTCTTTACTCCATAAGAGTAAAGGCTTTTAGATTGCTTTGGTTTTGGTCAAGTGTATGCTTGTTGTTTGTTTGTATGTAGACGCGTTTGANACCGAGCAG---
Ck83_1              TTTNNNTATGTTCCTTTATTATTTGTACTC-GTGATTTTGTAGGATTCATTTTATCGTGGCTTGACAGCTGAAGAGGCAAAGCATGTGCATGAATATAATTTTGATCATCCTGGTAAAATTGATTTTTCTCATGGAATACTG--TATTGAGGCTTTGTTCAATTGTTCTTTACTCCATAAGAGTAAAGGCTTTTAGATTGCTTTGGTTTTGGTCAAGTGTATGCTTGTTGTTTGTTTGTATGTAGACGCGTTTGANACCGAGCAG---
Ck85_0              TTTTNGTATGTTCCTTTATTATCTGTNCTC-GTGATTTTGTAGGATTCATTTTATCGTGGCTTGACAGCTGAAGAGGCAAAGCATGTGCATGAATATAATTTTGATCATCCTGGTAAAATTGATTTTTCTCATGGAATACTG--TATTGAGGCTTTGTTCAATTGTTCTTTACTCCATAAGAGTAAAGGCTTTTAGNTTGCTTTGGTTTTGGTCAAGTGTATGCTTGTTGTTTGTTTGTATGTAGACGCGTTTGATACCGAGCAGCTG
Ck85_1              TTTTNGTATGTTCCTTTATTATCTGTNCTC-GTGATTTTGTAGGATTCATTTTATCGTGGCTTGACAGCTGAAGAGGCAAAGCATGTGCATGAATATAATTTTGATCATCCTGGTAAAATTGATTTTTCTCATGGAATACTG--TATTGAGGCTTTGTTCAATTGTTCTTTACTCCATAAGAGTAAAGGCTTTTAGNTTGCTTTGGTTTTGGTCAAGTGTATGCTTGTTGTTTGTTTGTATGTAGACGCGTTTGATACCGAGCAGCTG
Ck85_R_0            TTTTTGTATGTTCCTTTATTATCTGTACTC-GTGATTTTGTAGGATTCATTTTATCGTGGCTTGACAGCTGAAGAGGCAAAGCATGTGCATGAATATAATTTTGATCATCCTGGTAAAATTGATTTTTCTCATGGAATACTG--TANTGAGGCTTTGTTCAATTGTTCTTTACTCNNTAAGAGTAAAGGCTTTTAGATTGCTTTGGTTTTGGTCAAGTGTATGCTTGTTGTTTGTTTGTATGTAGANGCGTTTGATACCGAGCAG---
Ck85_R_1            TTTTTGTATGTTCCTTTATTATCTGTTCTC-GTGATTTTGTAGGATTCATTTTATCGTGGCTTGACAGCTGAAGAGGCAAAGCATGTGCATGAATATAATTTTGATCATCCTGGTAAAATTGATTTTTCTCATGGAATACTG--TANTGAGGCTTTGTTCAATTGTTCTTTACTCNNTAAGAGTAAAGGCTTTTAGATTGCTTTGGTTTTGGTCAAGTGTATGCTTGTTGTTTGTTTGTATGTAGANGCGTTTGATACCGAGCAG---
Ck88_0              TTTTTGTATGTTCCTTTATTATCTGTNCTC-GTGATTTTGTAGGATTCATTTTATCGTGGCTTGACAGCTGAAGAGGCAAAGCATGTGCANGAATATAATTTTGATCATCCTGGTAAAATTGATTTTTCTCATGGAATACTG--TATTGAGGCTTTGTTCAATTGTTCTTTACTCCATAAGAGTAAAGGCTTTTAGATTGCTTTGGTTTTGGTCAAGTGTATGCTTGTTGTTTGTTTGTATGTAGACGCGTTTGATACCGAGCAG---
Ck88_1              TTTTTGTATGTTCCTTTATTATCTGTNCTC-GTGATTTTGTAGGATTCATTTTATCGTGGCTTGACAGCTGAAGAGGCAAAGCATGTGCANGAATATAATTTTGATCATCCTGGTAAAATTGATTTTTCTCATGGAATACTG--TATTGAGGCTTTGTTCAATTGTTCTTTACTCCATAAGAGTAAAGGCTTTTAGATTGCTTTGGTTTTGGTCAAGTGTATGCTTGTTGTTTGTTTGTATGTAGACGCGTTTGATACCGAGCAG---
Dm104_0             TTTTTGTATGTTCCTTTATTATTTGTACTC-GTGATTTTGTAGGATTCATTTTATCGTGGCTTGACAGCTGAAGAGGCAAAGCATGTGCATGAATATAATTTTGATCATCCTGGTAAAATTGATTTTTCTCATGGAATACTG--TATTGAGGCTTTGTTCAATTGTTCTTTACTCCATAAGAGTAAAGGCTTTTAGATTGCTTTGGTTTTGGTCAAGTGTATGCTTGTTGTTTGTTTGTATGTAGACGCGTTTGATACCGAGCAG---
Dm104_1             TTTTTGTATGTTCCTTTATTATTTGTACTC-GTGATTTTGTAGGATTCATTTTATCGTGGCTTGACAGCTGAAGAGGCAAAGCATGTGCATGAATATAATTTTGATCATCCTGGTAAAATTGATTTTTCTCATGGAATACTG--TATTGAGGCTTTGTTCAATTGTTCTTTACTCCATAAGAGTAAAGGCTTTTAGATTGCTTTGGTTTTGGTCAAGTGTATGCTTGTTGTTTGTTTGTATGTAGACGCGTTTGATACCGAGCAG---
Dm108_0             TTTTTGTATGTTCCTTTATTANTTGTACTC-GTGATTTTGTANGATTCATTTTATCGTGGCTTGACAGCTGAAGAGGCAAAGCATGTGCATGAATATAATTTTGATCATCCTGGTAAAATTGATTTTTCTCATGGAATACTG--TATTGAGGCTTTGTTCAATTGTTCTTTACTCCATAAGAGTAAAGGCTTTTAGATTGCTTTGGTTTTGGTCAAGTGTATGCTNGTTGTTTGTTTGTATGTAGACGCGTTTGANACCGAGCAG---
Dm108_1             TTTTTGTATGTTCCTTTATTANTTGTACTC-GTGATTTTGTANGATTCATTTTATCGTGGCTTGACAGCTGAAGAGGCAAAGCATGTGCATGAATATAATTTTGATCATCCTGGTAAAATTGATTTTTCTCATGGAATACTG--TATTGAGGCTTTGTTCAATTGTTCTTTACTCCATAAGAGTAAAGGCTTTTAGATTGCTTTGGTTTTGGTCAAGTGTATGCTNGTTGTTTGTTTGTATGTAGACGCGTTTGANACCGAGCAG---
Dm112_0             TTTTTGTATGTTCCTTTATTATTTGTACTC-GTGATTTTGTAGGATTCATTTTATCGTGGCTTGACAGCTGAAGAGGCAAAGCATGTGCATGAATATAATTTTGATCATCCTGGTAAAATTGATTTTTCTCATGGAATACTG--TATTGAGGCTTTGTNCAATTGTTCTTTACTCCATAAGAGTAAAGGCTTTTAGATTGCTTTGGTTTTGGTCAAGTGTATGCTTGTTGTTTGTTTGTATGTAGACGCGTTTGATACCGAGCAGCTG
Dm112_1             TTTTTGTATGTTCCTTTATTATTTGTACTC-GTGATTTTGTAGGATTCATTTTATCGTGGCTTGACAGCTGAAGAGGCAAAGCATGTGCATGAATATAATTTTGATCATCCTGGTAAAATTGATTTTTCTCATGGAATACTG--TATTGAGGCTTTGTNCAATTGTTCTTTACTCCATAAGAGTAAAGGCTTTTAGATTGCTTTGGTTTTGGTCAAGTGTATGCTTGTTGTTTGTTTGTATGTAGACGCGTTTGATACCGAGCAGCTG
Dm113_0             TTTTTGTATGTTCCTTTATTATTTGTACTC-GTGATTTTGTAGGATTCATTTTATCGTGGCTTGACAGCTGAAGAGGCAAAGCATGTGCATGAATATAATTTTGATCATCCTGGTAAAATTGATTTTTCTCATGGAATACTG--TATTGAGGCTTTGTTCAATTGTTCTTTACTCCATAAGAGTAAAGGCTTTTAGATTGCTTTGGTTTTGGTCAAGTGTATGCTTGTTGTTTGTTTGTATGTAGACGCGTTTGATACCGAGCAG---
Dm113_1             TTTTTGTATGTTCCTTTATTATTTGTACTC-GTGATTTTGTAGGATTCATTTTATCGTGGCTTGACAGCTGAAGAGGCAAAGCATGTGCATGAATATAATTTTGATCATCCTGGTAAAATTGATTTTTCTCATGGAATACTG--TATTGAGGCTTTGTTCAATTGTTCTTTACTCCATAAGAGTAAAGGCTTTTAGATTGCTTTGGTTTTGGTCAAGTGTATGCTTGTTGTTTGTTTGTATGTAGACGCGTTTGATACCGAGCAG---
Dm114_0             TTTTTGTATGTTCCTTTATTATTTGTACTC-GTGATTTTGTAGGATTCATTTTATCGTGGCTTGACAGCTGAAGAGGCAAAGCATGTGCATGAATATAATTTTGATCATCCTGGTAAAATTGATTTTTCTCATGGAATACTG--TATTGAGGCTTTGTTCAATTGNTCTTTACTCCATAAGAGTAAAGGCTTTTAGATTGCTTTGGTTTTGGTCAAGTGTATGCTTGTTGTTTGTTTGNATGTAGACGCGTTTGATACCGAGCAG---
Dm114_1             TTTTTGTATGTTCCTTTATTATTTGTACTC-GTGATTTTGTAGGATTCATTTTATCGTGGCTTGACAGCTGAAGAGGCAAAGCATGTGCATGAATATAATTTTGATCATCCTGGTAAAATTGATTTTTCTCATGGAATACTG--TATTGAGGCTTTGTTCAATTGNTCTTTACTCCATAAGAGTAAAGGCTTTTAGATTGCTTTGGTTTTGGTCAAGTGTATGCTTGTTGTTTGTTTGNATGTAGACGCGTTTGATACCGAGCAG---
Dm115_0             TTTTTGTATGTTCCTTTATTATTTGTACTC-GTGATTTTGTAGGATTCATTTTATCGTGGCTTGACAGCTGAAGAGGCAAAGCATGTGCATGAATATAATTTTGATCATCCTGGTAAAATTGATTTTTCTCATGGAATACTG--TATTGAGGCTTTGTTCAATTGTTCTTTACTCCATAAGAGTAAAGGCTTTTAGATTGCTTTGGTTTTGGTCAAGTGTATGCTTGTTGTTTGTTTGTATGTAGACGCGTTTGATACCGAGCAGCTG
Dm115_1             TTTTTGTATGTTCCTTTATTATTTGTACTC-GTGATTTTGTAGGATTCATTTTATCGTGGCTTGACAGCTGAAGAGGCAAAGCATGTGCATGAATATAATTTTGATCATCCTGGTAAAATTGATTTTTCTCATGGAATACTG--TATTGAGGCTTTGTTCAATTGTTCTTTACTCCATAAGAGTAAAGGCTTTTAGATTGCTTTGGTTTTGGTCAAGTGTATGCTTGTTGTTTGTTTGTATGTAGACGCGTTTGATACCGAGCAGCTG
Dm116_0             TTTTTGTATGTTCCTTTATTATTTGTACTC-GTGATTTTGTAGGATTCATTTTATCGTGGCTTGACAGCTGAAGAGGCAAAGCATGTGCATGAATATAANTTTGATCATCCTGGTAAAATTGATTTTTCTCATGGAATACTG--TATTGAGGCTTTGTTCAATTGTTCTTTACTCCATAAGAGTAAAGGCTTTTAGATTGCTTTGGTTTTGGTCAAGTGTATGCTTGTTGTTTGTTTGTATGTAGACGCGTTTGATACCGAGCAG---
Dm116_1             TTTTTGTATGTTCCTTTATTATTTGTACTC-GTGATTTTGTAGGATTCATTTTATCGTGGCTTGACAGCTGAAGAGGCAAAGCATGTGCATGAATATAANTTTGATCATCCTGGTAAAATTGATTTTTCTCATGGAATACTG--TATTGAGGCTTTGTTCAATTGTTCTTTACTCCATAAGAGTAAAGGCTTTTAGATTGCTTTGGTTTTGGTCAAGTGTATGCTTGTTGTTTGTTTGTATGTAGACGCGTTTGATACCGAGCAG---
Mg40_0              TTTTTGTATGTTCCTTTATTATTTGTACTC-GTGATTTTGTAGGATTCATTTTATCGTGGCTTGACAGCTGAAGAGGCAAAGCATGTGCATGAATATAATTTTGATCATCCTGGTAAAATTGATTTTTCTCATGGAATACTG--TAATGAGGCTTTGTTCAATTGTTCTTTACTCCATAAGAGTAAAGGCTTTTAGATTGCTTTGGTTTTGGTCAAGTGTATGCTTGCTGTTTGTTTGTATGTAGACGCGTTTGATACCGAGCAGCTG
Mg40_1              TTTTTGTATGTTCCTTTATTATTTGTACTC-GTGATTTTGTAGGATTCATTTTATCGTGGCTTGACAGCTGAAGAGGCAAAGCATGTGCATGAATATAATTTTGATCATCCTGGTAAAATTGATTTTTCTCATGGAATACTG--TAATGAGGCTTTGTTCAATTGTTCTTTACTCCATAAGAGTAAAGGCTTTTAGATTGCTTTGGTTTTGGTCAAGTGTATGCTTGTTGTTTGTTTGTATGTAGACGCGTTTGATACCGAGCAGCTG
Mg41_0              TTTTTGTATGTTCCTTTATTATTTGTACTC-GTGATTTTGTAGGATTCATTTTATCGTGGCTTGACAGCTGAAGAGGCAAAGCATGTGCATGAATATAATTTTGATCATCCTGGTAAAATTGATTTTTCTCATGGAATACTG--TAATGAGGCTTTGTTCAATTGTTCTTTACTCCATAAGAGTAAAGGCTTTTAGATTGCTTTGGTTTTGGTCAAGTGTATGCTTGTTGTTTGTTTGTATGTAGACGCGTTTGATACCGAGCAGCTG
Mg41_1              TTTTTGTATGTTCCTTTATTATTTGTACTC-GTGATTTTGTAGGATTCATTTTATCGTGGCTTGACAGCTGAAGAGGCAAAGCATGTGCATGAATATAATTTTGATCATCCTGGTAAAATTGATTTTTCTCATGGAATACTG--TAATGAGGCTTTGTTCAATTGTTCTTTACTCCATAAGAGTAAAGGCTTTTAGATTGCTTTGGTTTTGGTCAAGTGTATGCTTGTTGTTTGTTTGTATGTAGACGCGTTTGATACCGAGCAGCTG
Mg60_0              TTTTTGTATGTTCCTTTATTATTTGTACTC-GTGATTTTGTAGGATTCATTTTATCGTGGCTTGACAGCTGAAGAGGCAAAGCATGTGCATGAATATAATTTTGATCATCCTGGTAAAATTGATTTTTCTCATGGAATACTG--TAATGAGGCTTTGTTCAATTGTTCTTTACTCCATAAGAGTAAAGGCTTTTAGATTGCTTTGGTTTTGGTCAAGTGTATGCTTGCTGTTTGTTTGTATGTAGACGCGTTTGATACCGAGCAG---
Mg60_1              TTTTTGTATGTTCCTTTATTATTTGTACTC-GTGATTTTGTAGGATTCATTTTATCGTGGCTTGACAGCTGAAGAGGCAAAGCATGTGCATGAATATAATTTTGATCATCCTGGTAAAATTGATTTTTCTCATGGAATACTG--TAATGAGGCTTTGTTCAATTGTTCTTTACTCCATAAGAGTAAAGGCTTTTAGATTGCTTTGGTTTTGGTCAAGTGTATGCTTGCTGTTTGTTTGTATGTAGACGCGTTTGATACCGAGCAG---
Mg64_0              TTTTTGTATGTTCCTTTATTATTTGTACTC-GTGATTTTGTAGGATTCATTTTATCGTGGCTTGACAGCTGAAGAGGCAAAGCATGTGCATGAATATAATTTTGATCATCCTGGTAAAATTGATTTTTCTCATGGAATACTG--TAATGAGNCTTTGTTCAATTGTTCTTTACTCCATAAGAGTAAAGGCTTTTAGATTGCTTTGGTTTTGGTCAAGTGTATGCTTGCTGTTTGTTTGTATGTAGACGCGTTTGATACCGAGCAGCTG
Mg64_1              TTTTTGTATGTTCCTTTATTATTTGTACTC-GTGATTTTGTAGGATTCATTTTATCGTGGCTTGACAGCTGAAGAGGCAAAGCATGTGCATGAATATAATTTTGATCATCCTGGTAAAATTGATTTTTCTCATGGAATACTG--TAATGAGNCTTTGTTCAATTGTTCTTTACTCCATAAGAGTAAAGGCTTTTAGATTGCTTTGGTTTTGGTCAAGTGTATGCTTGTTGTTTGTTTGTATGTAGACGCGTTTGATACCGAGCAGCTG
Mg64_R_0            TTTTTGTATGTTCCTTTATTATTTGTACTC-GTGATTNTGTAGGATTCATTTTATCGTGGCTTGACAGCTGAAGAGGCAAAGCATGTGCATGAATATAATTTTGATCATCCTGGTAAAATTGATTTTTCTCATGGAATACTG--TAATGAGGCTTTGTTCAATTGTTCTTTACTCCATANGAGTAAAGGCTTTTAGATTGCTTTGGTTTTGGTCAAGTGTATGCTTGCTGTTTGTTTGTATGTAGACGCGTTTGATACCGAGCAGCTG
Mg64_R_1            TTTTTGTATGTTCCTTTATTATTTGTACTC-GTGATTNTGTAGGATTCATTTTATCGTGGCTTGACAGCTGAAGAGGCAAAGCATGTGCATGAATATAATTTTGATCATCCTGGTAAAATTGATTTTTCTCATGGAATACTG--TAATGAGGCTTTGTTCAATTGTTCTTTACTCCATANGAGTAAAGGCTTTTAGATTGCTTTGGTTTTGGTCAAGTGTATGCTTGTTGTTTGTTTGTATGTAGACGCGTTTGATACCGAGCAGCTG
Mg77_0              TTTTTGTATGTTCCTTTATTATTTGTACTC-GTGATTTTGTAGGATTCATTTTATCGTGGCTTGACAGCTGAAGAGGCAAAGCATGTGCATGAATATAATTTTGATCATCCTGGTAAAATTGATTTTTCTCATGGAATACTG--TAATGAGNCTTTNTTCAATTGTTCTTTACTCCATAAGAGTAAAGGCTTTTAGATTGCTTTGGTTTTGGTCAAGTGTATGCTTGTTGTTTGTTTNTATGTAGACGCGTTTGATACCGAGCAG---
Mg77_1              TTTTTGTATGTTCCTTTATTATTTGTACTC-GTGATTTTGTAGGATTCATTTTATCGTGGCTTGACAGCTGAAGAGGCAAAGCATGTGCATGAATATAATTTTGATCATCCTGGTAAAATTGATTTTTCTCATGGAATACTG--TAATGAGNCTTTNTTCAATTGTTCTTTACTCCATAAGAGTAAAGGCTTTTAGATTGCTTTGGTTTTGGTCAAGTGTATGCTTGTTGTTTGTTTNTATGTAGACGCGTTTGATACCGAGCAG---
Mg79_0              TTTTTGTATGTTCCTTTATTATTTGTACTC-GTGATTTTGTAGGATTCATTTTATCGTGGCTTGACAGCTGAAGAGGCAAAGCATGTGCATGAATATAATTTTGATCATCCTGGTAAAATTGATTTTTCTCATGGAATACTG--TAATGAGGCTTTGTTCAATTGTTCTTTACTCCATAAGAGTAAAGGCTTTTAGATTGCTTTGGTTTTGGTCAAGTGTATGCTTGTNGTTTGTTTGTATGTAGACGCGTTTGATACCGAGCAG---
Mg79_1              TTTTTGTATGTTCCTTTATTATTTGTACTC-GTGATTTTGTAGGATTCATTTTATCGTGGCTTGACAGCTGAAGAGGCAAAGCATGTGCATGAATATAATTTTGATCATCCTGGTAAAATTGATTTTTCTCATGGAATACTG--TAATGAGGCTTTGTTCAATTGTTCTTTACTCCATAAGAGTAAAGGCTTTTAGATTGCTTTGGTTTTGGTCAAGTGTATGCTTGTNGTTTGTTTGTATGTAGACGCGTTTGATACCGAGCAG---
Nv125_0             TTTTTGTATGTTCCTTTATTATTTGTACTC-GTGATTTTGTAGGATTCATTTTATNGTGGCTTGACAGNTGAANAGGCAAAGCATGTGCATGAATATAATTTTNATCATNNTGGTAAAATTGATTTTTCTCATGGAATACTG--TATTGAGNCTTTGTTCAATTGTTNTTTACTCCATAAGAGTAAAGGCTTTTAGATTGNTTTGGTTTTGGTCAAGTGTATGCTTGTTGTTTGTTTGTATGTAGACGCGTTTGATACCGAGCAGCTG
Nv125_1             TTTTTGTATGTTCCTTTATTATTTGTACTC-GTGATTTTGTAGGATTCATTTTATNGTGGCTTGACAGNTGAANAGGCAAAGCATGTGCATGAATATAATTTTNATCATNNTGGTAAAATTGATTTTTCTCATGGAATACTG--TATTGAGNCTTTGTTCAATTGTTNTTTACTCCATAAGAGTAAAGGCTTTTAGATTGNTTTGGTTTTGGTCAAGTGTATGCTTGTTGTTTGTTTGTATGTAGACGCGTTTGATACCGAGCAGCTG
Nv127_0             TTTTTGTATGTTCCTTTATTATTTGTACTC-GTGATTTTGTAGGATTCATTTTATCGTGGCTTGACAGCTGAAGAGGCAAAGCATGTGCATGAATATAATTTTGATCATCCTGGTAAAATTNATTTTTCTCATGGAATACTGNNTATTGAGGCTTTGTTCAATTGTTCTTTACTCCNNAAGAGTAAAGGCTTTTAGATTGCTTTGGTTTTGGTCAAGTGTATGCTTGTTGTTTGTTTGTATGTAGACGCGNTTGATACCGAGCAG---
Nv127_1             TTTTTGTATGTTCCTTTATTATTTGTACTC-GTGATTTTGTAGGATTCATTTTATCGTGGCTTGACAGCTGAAGAGGCAAAGCATGTGCATGAATATAATTTTGATCATCCTGGTAAAATTNATTTTTCTCATGGAATACTGNNTATTGAGGCTTTGTTCAATTGTTCTTTACTCCNNAAGAGTAAAGGCTTTTAGATTGCTTTGGTTTTGGTCAAGTGTATGCTTGTTGTTTGTTTGTATGTAGACGCGNTTGATACCGAGCAG---
Pa147_0             TTGTTGTATGTTCTGTCATTATTTGTACTN-GTGATTTTGTAGGATTCATTTTATCGTGGCTTGACAGCTGAAGAGGCAAAGCATGTGCATGAATATAATTTTGATCATCCTGGTAAAATTNATTTTTCTCATGGAATACTG--CAACGAGGCTTTGTTCAATTGTTCTTTACTCCATAAGCGTAAAGGCTTTTAGATTGCTTTAGTTTTGGTCAAATGTATGCTTGTTGTTTGTTTGTATGTAGACGCGTTTGATACCGAGCAG---
Pa147_1             TTGTTGTATGTTCTGTCATTATTTGTACTN-GTGATTTTGTAGGATTCATTTTATCGTGGCTTGACAGCTGAAGAGGCAAAGCATGTGCATGAATATAATTTTGATCATCCTGGTAAAATTNATTTTTCTCATGGAATACTG--CAACGAGGCTTTGTTCAATTGTTCTTTACTCCATAAGCGTAAAGGCTTTTAGATTGCTTTAGTTTTGGTCAAATGTATGCTTGTTGTTTGTTTGTATGTAGACGCGTTTGATACCGAGCAG---
Pa158_0             TTGTTGTATGTTCTGTCATTATTTGTACTT-GTGATTTTGTAGGATTCATTTTATCGTGGCTTGACAGCTGAAGAGGCAAAGCATGTGCATGAATATAATTTTGATCATCCTGGTAAAATTGATTTTTCTCATGGAATACTG--CAACGAGGCTTTGTTCAATTGTTCTTTACTCCATAAGCGTAAAGGCTTTTAGATTGCTTTAGTTTTGGTCAAATGTATGCTTGTTGTTTGTTTGTATGTAGACGCGTTTGATACCGAGCAG---
Pa158_1             TTGTTGTATGTTCTGTCATTATTTGTACTT-GTGATTTTGTAGGATTCATTTTATCGTGGCTTGACAGCTGAAGAGGCAAAGCATGTGCATGAATATAATTTTGATCATCCTGGTAAAATTGATTTTTCTCATGGAATACTG--CAACGAGGCTTTGTTCAATTGTTCTTTACTCCATAAGCGTAAAGGCTTTTAGATTGCTTTAGTTTTGGTCAAATGTATGCTTGTTGTTTGTTTGTATGTAGACGCGTTTGATACCGAGCAG---
//                  *          ** *     *   *  *                                                                                               -    -        *    * **                          -      *                      *           *          *                                 -      |247|
CaASU0020421_0      CAGCTTTATCCTTGCAAGC-TTTAGCATATTTGGTTTCTTTCTTACATGCTTTAA-TAACT-GGTGGCCTTTATTTTTGTCATCCTTTTGTTACAAAGTTCTTCTAAATTATGAAAGTGTAGGCTGAAGCTG
CaASU0020421_1      CAGCTTTATCCTTGCAAGC-TTTTGCATATTTGGTTTCTTTCTTACATGCTTTAA-TAACT-GGTGGCCTTTATTTTTGTCATCCTTTTGTTACAAAGTTCTTCTAAATTATGAAAGTGTAGGCTGAAGCTG
Ck21_0              CAGCTTTATCCTTGCAAGCTTTTTGCATATTTGGTTTCTTTCTTACATGCTTTAANTAACT-GGTGGCCTTTATTTTTGTCATCCTTTTGTTACAAAGTTCTTCTAAATTATGAAAGTGTAGGCTGAAGCTG
Ck21_1              CAGCTTTATCCTTGCAAGCTTTTTGCATATTTGGTTTCTTTCTTACATGCTTTAANTAACT-GGTGGCCTTTATTTTTGTCATCCTTTTGTTACAAAGTTCTTCTAAATTATGAAAGTGTAGGCTGAAGCTG
Ck50_0              CAGCTTTATCCTTGCAAGC-TTTTGCATATTTGGTTTCTTTCTTACATGCTTTAA-TAACT-GGTGGCCTTTATTTTTGTCATCCTTTTGTTACAAAGTTCTTCTAAATTATGGAAGTGTAGGCTGAAGCTG
Ck50_1              CAGCTTTATCCTTGCAAGC-TTTTGCATATTTGGTTTCTTTCTTACATGCTTTAA-TAACT-GGTGGCCTTTATTTTTGTCATCCTTTTGTTACAAAGTTCTTCTAAATTATGGAAGTGTAGGCTGAAGCTG
Ck54_R_0            CAGCTTTATCCTTGCAAGC-TTTTGCATATTTGGTTTCTTTCTTACATGCTTTAA-TAACT-GGTGGCCTTTATTTTTGTCATCCTTTTGTTACAAAGTTCNTCTAAATTATGAAAGTGTAGGCTGAAGCTG
Ck54_R_1            CAGCTTTATCCTTGCAAGC-TTTTGCATATTTGGTTTCTTTCTTACATGCTTTAA-TAACT-GGTGGCCTTTATTTTTGTCATCCTTTTGTTACAAAGTTCNTCTAAATTATGGAAGTGTAGGCTGAAGCTG
Ck56_0              CAGCTTTATCCTTGCAAGCTTTTNGCATATTTGGTTTCTTTCTTACATGCTTTAA-TAACT-GGTGGCCTTTATTTTTGTCATCCTTTTGTTACAAAGTTCTTCTAAATTATGNAAGTGTAGGCTGAAGCNG
Ck56_1              CAGCTTTATCCTTGCAAGCTTTTNGCATATTTGGTTTCTTTCTTACATGCTTTAA-TAACT-GGTGGCCTTTATTTTTGTCATCCTTTTGTTACAAAGTTCTTCTAAATTATGNAAGTGTAGGCTGAAGCNG
Dm114_0             CAGCTTTATCCTTGCNAGC-TTTTGCATATTTGGTTTCTTTCTTACATGCTTTAA-TAACT-GGTGGCCTTTATTTTTGTCATCCTTTTGTTACAAAGTTCTTCTAAATTATGAAAGTGCAGGCTGAAGCTG
Dm114_1             CAGCTTTATCCTTGCNAGC-TTTTGCATATTTGGTTTCTTTCTTACATGCTTTAA-TAACT-GGTGGCCTTTATTTTTGTCATCCTTTTGTTACAAAGTTCTTCTAAATTATGAAAGTGCAGGCTGAAGCTG
Mg39_0              CAGCTTTATCCTTGCAAGC-TTTTGCATATTTGGTTTCTTTCTTACATGCTTTAA-TAACT-GGTGGCCTTTATTTTTGTCATCCTTTTGTTACAAAGTTCTTCTAAATTATGAAAGTGTAGGCTGAAGCCG
Mg39_1              CAGCTTTATCCTTGCAAGC-TTTTGCATATTTGGTTTCTTTCTTACATGCTTTAA-TAACT-GGTGGCCTTTATTTTTGTCATCCTTTTGTTACAAAGTTCTTCTAAATTATGAAAGTGTAGGCTGAAGCCG
Mg41_0              CAGCTTTATCCTTGCAAGA-TTTTGCATATTTGGTTTCTTTCTTACATGCTTTAA-TAACT-GGTGGCCTTTATTTTTGTCATCCTTTTGTTACAAAGTTCTTCTAAATTATGAAAGTGTAGGCTGAAGCTG
Mg41_1              CAGCTTTATCCTTGCAAGA-TTTTGCATATTTGGTTTCTTTCTTACATGCTTTAA-TAACT-GGTGGCCTTTATTTTTGTCATCCTTTTGTTACAAAGTTCTTCTAAATTATGAAAGTGTAGGCTGAAGCTG
Nv122_0             -AGCTTTATCCTTGCAAGC-TNTTGCATATTTGGTTTCTTTCTTACATGCTTTAA-TAACTGGGTGGCCTTTATTTTTGTNANCCTTTTGTTACAAAGTTCTTCTAAATTNTGAAAGTGTAGGCTGAAGCTG
Nv122_1             -AGCTTTATCCTTGCAAGC-TNTTGCATATTTGGTTTCTTTCTTACATGCTTTAA-TAACTGGGTGGCCTTTATTTTTGTNANCCTTTTGTTACAAAGTTCTTCTAAATTNTGAAAGTGTAGGCTGAAGCTG
Pa147_R_0           CAGCTTTATCCTTGCAAGC-TTTTGCAGATTGGGTTTCTTTCTTACATGCTTTAA-TAACT-GGTGGCCTTTATTTTAGTCATCCTTTTGTTATGAAGTTCTTCTAAATTATGAAAGTGCAGGCTGAAGCTG
Pa147_R_1           CAGCTTTATCCTTGCAAGC-TTTTGCAGATTGGGTTTCTTTCTTACATGCTTTAA-TAACT-GGTGGCCTTTATTTTAGTCATCCTTTTGTTATGAAGTTCTTCTAAATTATGAAAGTGCAGGCTGAAGCTG
//                                  -    -   -   -                                             -               --                  *     *          - |248|
Ck1_0               CCTCNTTTTCNTCTCATCGATCTCAGCCCTCTTCGCCTTATAAGCTG
Ck1_1               CCTCNTTTTCNTCTCATCGATCTCAGCCCTCTTCGCCTTATGAGCTG
Ck2_0               CCTCNTTTTCNTCTCATCGATCTCAGCCCTCTTCGCCTTATAAGCTG
Ck2_1               CCTCNTTTTCNTCTCATCGATCTCAGCCCTCTTCGCCTTATAAGCTG
Ck21_0              CCTCCTTTTCTTCTCATCGATCTCAGCCCTCTTCGCCTTATAAGCTG
Ck21_1              CCTCCTTTTCTTCTCATCGATCTCAGCCCTCTTCGCCTTATAAGCTG
Ck23_0              CCTCCTTTTCCTCTCATCGATCTCAGCCCTCTTCGCCTNATAAGCTG
Ck23_1              CCTCATTTTCTTCTCATCGATCTCAGCCCTCTTCGCCTNATAAGCTG
Ck26_0              CCTCATTTTCCTCTCATCGATCTCAGCCCTCTTCGCCTTATAAGCTG
Ck26_1              CCTCATTTTCCTCTCATCGATCTCAGCCCTCTTCGCCTTATAAGCTG
Ck29_0              CCTCNTTTTCNTCTCATCGATCTCAGCCCTCTTCGCCTTATAAGCTG
Ck29_1              CCTCNTTTTCNTCTCATCGATCTCAGCCCTCTTCGCCTTATAAGCTG
Ck3_0               CCTCCTTTTCCTCTCATCGATCTCAGCCCTCTTCGCCTTATAAGCTG
Ck3_1               CCTCATTTTCTTCTCATCGATCTCAGCCCTCTTCGCCTTATAAGCTG
Ck50_0              CCTCNTTTTCNTCTCATCGATCTCAGCCCTCTTCGCCTTATAAGCTG
Ck50_1              CCTCNTTTTCNTCTCATCGATCTCAGCCCTCTTCGCCTTATAAGCTG
Ck56_0              CCTCCTTTTCCTCTCATCGATCTCAGCCCTCTTCGCCTTATAAGCTG
Ck56_1              CCTCATTTTCTTCTCATCGATCTCAGCCCTCTTCGCCTTATAAGCTG
Ck83_0              CCTCCTTTTCTTCTCATCGATCTCAGCCCTCTTCGCCTTATAAGCTG
Ck83_1              CCTCCTTTTCTTCTCATCGATCTCAGCCCTCTTCGCCTTATAAGCTG
Ck85_0              CCTCCNTTTCTTCTCATCGATCTCAGCCCTCTTCGCCTTATAAGCTG
Ck85_1              CCTCCNTTTCTTCTCATCGATCTCAGCCCTCTTCGCCTTATAAGCTG
//                    *     *                              -     |249|
CaASU0020421_0      TTGTAGTGCTAATTTGTTATTTGGGGCATCGACAAATTCTTCATCAGAGGGTTTGTGGGAAGAGATTTTGCAGTTAATGGGTGGGCATTACTCGGAACTAAGTCGAAAACCAAAAAAGGATTCTTAAGTGTAATTGAGTATGGTCCATAGAAGGCATATAGACTTACTACATGAGCTTCAACATCAGTATAGCAG
CaASU0020421_1      TTGTAGTGCTAATTTGTTATTTGGGGCATCGACAAATTCTTCATCAGAGGGTTTGTGGGAAGAGATTTTGCAGTTAATGGGTGGGCATTACTCGGAACTAAGTCGAAAACCAAAAAAGGATTCTTAAGTGTAATTGAGTATGGTCCATAGAAGGCATATAGACTTACTACATGAGCTTCAACATCAGTATAGCAG
Ck21_0              TTGTAGTGCTAATTTGTTATTTGGGGCATCGACAAATTCTTCATCAGAGGGTTTGTGGGAAGAGATTTTGCAGTTAATGGGTGGGCATTACTCGGAACTAAGTCGAAAACCAAAAAAGGATTCTTAAGTGTAACTGAGTATGGTCCATAGAAGGCATATAGACTTACTACATTAGCTTCAACATCAGTATAGCAG
Ck21_1              TTGTAGTGCTAATTTGTTATTTGGGGCATCGACAAATTCTTCATCAGAGGGTTTGTGGGAAGAGATTTTGCAGTTAATGGGTGGGCATTACTCGGAACTAAGTCGAAAACCAAAAAAGGATTCTTAAGTGTAACTGAGTATGGTCCATAGAAGGCATATAGACTTACTACATTAGCTTCAACATCAGTATAGCAG
Ck22_0              TTGTAGTGCTAATTTGTTATTTGGGGCATCGACAAATTCTTCATCAGAGGATTTGTGGGAAGAGATTTTGCAGTTAATGGGTGGGCATTATTCGGAACTAAGTCGAAAACCAAAAAAGGATTCTTAAGTGTAACTGAGTATGGTCCATAGAAGGCATATAGACTTACTACATTAGCTTCAACATCAGTATAGCAG
Ck22_1              TTGTAGTGCTAATTTGTTATTTGGGGCATCGACAAATTCTTCATCAGAGGATTTGTGGGAAGAGATTTTGCAGTTAATGGGTGGGCATTATTCGGAACTAAGTCGAAAACCAAAAAAGGATTCTTAAGTGTAACTGAGTATGGTCCATAGAAGGCATATAGACTTACTACATTAGCTTCAACATCAGTATAGCAG
Ck23_0              TTGTAGTGCTAATTTGTTATTTGGGGCATCGACAAATTCTTCATCAGAGGGTTTGTGGGAAGAGATTTTGCAGTTAATGGGTGGGCATTACTCGGAACTAAGTCGAAAACCAAAAAAGGATTCTTAAGTGTAACTGAGTATGGTCCATAGAAGGCATATAGACTTACTACATTAGCTTCAACATCAGTATAGCAG
Ck23_1              TTGTAGTGCTAATTTGTTATTTGGGGCATCGACAAATTCTTCATCAGAGGGTTTGTGGGAAGAGATTTTGCAGTTAATGGGTGGGCATTACTCGGAACTAAGTCGAAAACCAAAAAAGGATTCTTAAGTGTAACTGAGTATGGTCCATAGAAGGCATATAGACTTACTACATTAGCTTCAACATCAGTATAGCAG
Ck32_0              TTGTAGTGCTAATTTGTTATTTGGGGCATCGACAAATTCTTCATCAGAGGGTTTGTGGGAAGAGATTTTGCAGTTAATGGGTGGGCATTACTCGGAACTAAGTCGAAAACCAAAAAAGGATTCTTAAGTGTAACCGAGTATGGTCCATAGAAGGCATATAGACTTACTACATTAGCTTCAACATCAGTATAGCAG
Ck32_1              TTGTAGTGCTAATTTGTTATTTGGGGCATCGACAAATTCTTCATCAGAGGGTTTGTGGGAAGAGATTTTGCAGTTAATGGGTGGGCATTACTCGGAACTAAGTCGAAAACCAAAAAAGGATTCTTAAGTGTAACCGAGTATGGTCCATAGAAGGCATATAGACTTACTACATTAGCTTCAACATCAGTATAGCAG
Ck34_0              TTGTAGTGCTAATTTGTTATTTGGGGCATCGACAAATTCTTCATCAGAGGGTTTGTGGGAAGAGATTTTGCAGTTAATGGGTGGGCATTACTCGGAACTAAGTCGAAAACCAAAAAAGGATTCTTAAGTGTAACCGAGTATGGTCCATAGAAGGCATATAGACTTACTACATTAGCTTCAACATCAGTATAGCAG
Ck34_1              TTGTAGTGCTAATTTGTTATTTGGGGCATCGACAAATTCTTCATCAGAGGGTTTGTGGGAAGAGATTTTGCAGTTAATGGGTGGGCATTACTCGGAACTAAGTCGAAAACCAAAAAAGGATTCTTAAGTGTAACCGAGTATGGTCCATAGAAGGCATATAGACTTACTACATTAGCTTCAACATCAGTATAGCAG
Ck4_0               TTGTAGTGCTAATTTGTTATTTGGGGCATCGACAAATTCTTCATCAGAGGGTTTGTGGGAAGAGATTTTGCAGTTAATGGGTGGGCATTATTCGGAACTAAGTCGAAAACCAAAAAAGGATTCTTAAGTGTAACTGAGTATGGTCCATATAAGGCATATAGACTTGCTACATGAGCTTCAACGTCAGTATAGCAG
Ck4_1               TTGTAGTGCTAATTTGTTATTTGGGGCATCGACAAATTCTTCATCAGAGGGTTTGTGGGAAGAGATTTTGCAGTTAATGGGTGGGCATTATTCGGAACTAAGTCGAAAACCAAAAAAGGATTCTTAAGTGTAACTGAGTATGGTCCATATAAGGCATATAGACTTGCTACATGAGCTTCAACGTCAGTATAGCAG
Ck49_0              TTGTAGTGCTAATTTGTTATTTGGGGCATCGACAAATTCTTCATCAGAGGGTTTGTGGGAAGAGATTTTGCAGTTAATGGGTGGGCATTACTCGGAACTAAGTCGAAAACCAAAAAAGGATTCTTAAGTGTAACTGAGTATGGTCCATAGAAGGCATATAGACTTACTACATTAGCTTCAACATCAGTATAGCAG
Ck49_1              TTGTAGTGCTAATTTGTTATTTGGGGCATCGACAAATTCTTCATCAGAGGGTTTGTGGGAAGAGATTTTGCAGTTAATGGGTGGGCATTACTCGGAACTAAGTCGAAAACCAAAAAAGGATTCTTAAGTGTAACTGAGTATGGTCCATAGAAGGCATATAGACTTACTACATTAGCTTCAACATCAGTATAGCAG
Ck50_0              TTGTAGTGCTAATTTGTTATTTGGGGCATCGACAAATTCTTCATCAGAGGGNTTGTGGGAAGAGATTTTGCAGTTAATGGGTGGGCATTACTCGGAACTAAGTCGAAAACCAAAAAAGGATTCTTAAGTGTAACTGAGTATGGTCCATAGAAGGCATATAGACTTACTACATTAGCTTCAACATCAGTATAGCAG
Ck50_1              TTGTAGTGCTAATTTGTTATTTGGGGCATCGACAAATTCTTCATCAGAGGGNTTGTGGGAAGAGATTTTGCAGTTAATGGGTGGGCATTACTCGGAACTAAGTCGAAAACCAAAAAAGGATTCTTAAGTGTAACTGAGTATGGTCCATAGAAGGCATATAGACTTACTACATTAGCTTCAACATCAGTATAGCAG
Ck54_0              TTGTAGTGCTAATTTGTTATTTGGGGCATCGACAAATTCTTCATCAGAGGGTTTGTGGGAAGAGATTTTGCAGTTAATGGGTGGGCATTACTCGGAACTAAGTCGAAAACCAAAAAAGGATTCTTAAGTGTAACTGAGTATGGTCCATAGAAGGCATATAGACTTACTACATTAGCTTCAACATCAGTATAGCAG
Ck54_1              TTGTAGTGCTAATTTGTTATTTGGGGCATCGACAAATTCTTCATCAGAGGGTTTGTGGGAAGAGATTTTGCAGTTAATGGGTGGGCATTACTCGGAACTAAGTCGAAAACCAAAAAAGGATTCTTAAGTGTAACTGAGTATGGTCCATAGAAGGCATATAGACTTACTACATTAGCTTCAACATCAGTATAGCAG
Ck54_R_0            TTGTAGTGCTAATTTGTTATTTGGGGCATCGACAAATTCTTCATCAGAGGGTTTGTGGGAAGAGATTTTGCAGTTAATGGGTGGGCATTACTCGGAACTAAGTCGAAAACCAAAAAAGGATTCTTAAGTGTAACTGAGTATGGTCCATAGAAGGCATATAGACTTACTACATTAGCTTCAACATCAGTATAGCAG
Ck54_R_1            TTGTAGTGCTAATTTGTTATTTGGGGCATCGACAAATTCTTCATCAGAGGGTTTGTGGGAAGAGATTTTGCAGTTAATGGGTGGGCATTACTCGGAACTAAGTCGAAAACCAAAAAAGGATTCTTAAGTGTAACTGAGTATGGTCCATAGAAGGCATATAGACTTACTACATTAGCTTCAACATCAGTATAGCAG
Ck56_0              TTGTAGTGCTAATTTGTTATTTGGGGCATCGACAAATTCTTCATCAGAGGGTTTGTGGGAAGAGATTTTGCAGTTAATGGGTGGGCATTACTCGGAACTAAGTCGAAAACCAAAAAAGGATTCTTAAGTGTAACCGAGTATGGTCCATAGAAGGCATATAGACTTACTACATTAGCTTCAACATCAGTATAGCAG
Ck56_1              TTGTAGTGCTAATTTGTTATTTGGGGCATCGACAAATTCTTCATCAGAGGGTTTGTGGGAAGAGATTTTGCAGTTAATGGGTGGGCATTACTCGGAACTAAGTCGAAAACCAAAAAAGGATTCTTAAGTGTAACCGAGTATGGTCCATAGAAGGCATATAGACTTACTACATTAGCTTCAACATCAGTATAGCAG
Ck7_0               TTGTAGTGCTAATTTGTTATTTGGGGCATCGACAAATTCTTCATCAGAGGGTTTGTGGGAAGAGATTTTGCAGTTAATGGGTGGGCATTACTCGGAACTNAGTCGAAAACCAAAAAAGGATTCTTAAGTGTANCTGAGTNTGGTCCATAGAAGGCATATAGACTTACTACATTAGCTTCAACATCAGTATAGCAG
Ck7_1               TTGTAGTGCTAATTTGTTATTTGGGGCATCGACAAATTCTTCATCAGAGGGTTTGTGGGAAGAGATTTTGCAGTTAATGGGTGGGCATTACTCGGAACTNAGTCGAAAACCAAAAAAGGATTCTTAAGTGTANCTGAGTNTGGTCCATAGAAGGCATATAGACTTACTACATTAGCTTCAACATCAGTATAGCAG
Ck80_0              TTGTAGTGCTAATTTGTTATTTGGGGCATCGACAAATTCTTCATCAGAGGGTTTGTGGGAAGAGATTTTGCAGTTAATGGGTGGGCATTACTCGGAACTAAGTCGAAAACCAAAAAAGGATTCTTAAGTGTAACTGAGTATGGTCCATAGAAGGCATATAGACTTACTACATGAGCTTCAACATCAGTATAGCAG
Ck80_1              TTGTAGTGCTAATTTGTTATTTGGGGCATCGACAAATTCTTCATCAGAGGGTTTGTGGGAAGAGATTTTGCAGTTAATGGGTGGGCATTACTCGGAACTAAGTCGAAAACCAAAAAAGGATTCTTAAGTGTAACTGAGTATGGTCCATAGAAGGCATATAGACTTACTACATGAGCTTCAACATCAGTATAGCAG
Ck83_0              TTGTAGTGCTAATTTGTTATTTGGGGCATCGACAAATTCTTCATCAGAGGGTTTGTGGGAAGAGATTTTGCAGTTAATGGGTGGGCATTACTCGGAACTAAGTCGAAAACCAAAAAAGGATTCTTAAGTGTAACTGAGTATGGTCCATAGAAGGCATATAGACTTACTACATGAGCTTCAACATCAGTATAGCAG
Ck83_1              TTGTAGTGCTAATTTGTTATTTGGGGCATCGACAAATTCTTCATCAGAGGGTTTGTGGGAAGAGATTTTGCAGTTAATGGGTGGGCATTACTCGGAACTAAGTCGAAAACCAAAAAAGGATTCTTAAGTGTAACTGAGTATGGTCCATAGAAGGCATATAGACTTACTACATGAGCTTCAACATCAGTATAGCAG
Dm100_0             TTGTAGTGCTAATTTGTTATTTGGGGCATCGACAAATTCTTCATCAGAGGGTTTGTGGGAAGAGATTTTGCAGTTAATGGGTGGGCATTACTCGGAACTAAGTCGAAAACCAAAAAAGGATTCTTAAGTGTAACTGAGTATGGTCCATAGAAGGCATATAGACTTACTACATGAGCTTCAACATCAGTATAGCAG
Dm100_1             TTGTAGTGCTAATTTGTTATTTGGGGCATCGACAAATTCTTCATCAGAGGGTTTGTGGGAAGAGATTTTGCAGTTAATGGGTGGGCATTACTCGGAACTAAGTCGAAAACCAAAAAAGGATTCTTAAGTGTAACTGAGTATGGTCCATAGAAGGCATATAGACTTACTACATGAGCTTCAACATCAGTATAGCAG
Dm102_0             TTGTAGTGCTAATTTGTTATTTGGGGCATCGACAAATTCTTCATCAGATGGTTTGTGGGAAGAGATTTTGCAGTTAATGGGTGGGCATTACTCGGAACTAAGTCGAAAACCAAAAAAGGATTCTTAAGTGTAACTGAGTATGGTCCATAGAAGGCATATAGACTTACTACATGAGCTTCAACATCAGTATAGCAG
Dm102_1             TTGTAGTGCTAATTTGTTATTTGGGGCATCGACAAATTCTTCATCAGAGGGTTTGTGGGAAGAGATTTTGCAGTTAATGGGTGGGCATTACTCGGAACTAAGTCGAAAACCAAAAAAGGATTCTTAAGTGTAACTGAGTATGGTCCATAGAAGGCATATAGACTTACTACATGAGCTTCAACATCAGTATAGCAG
Dm104_0             TTGTAGTGCTAATTTGTTATTTGGGGCATCGACAAATTCTTCATCAGATGGTTTGTGGGAAGAGATTTTGCAGTTAATGGGTGGGCATTACTCGGAACTAAGTCGAAAACCAAAAAAGGATTCTTAAGTGTAACTGAGTATGGTCCATAGAAGGCATATAGACTTACTACATGAGCTTCAACATCAGTATAGCAG
Dm104_1             TTGTAGTGCTAATTTGTTATTTGGGGCATCGACAAATTCTTCATCAGATGGTTTGTGGGAAGAGATTTTGCAGTTAATGGGTGGGCATTACTCGGAACTAAGTCGAAAACCAAAAAAGGATTCTTAAGTGTAACTGAGTATGGTCCATAGAAGGCATATAGACTTACTACATGAGCTTCAACATCAGTATAGCAG
Dm106_0             TTGTAGTGCTAATTTGTTATTTGGGGCATCGACAAATTCTTCATCAGATGGTTTGTGGGAAGAGATTTTGCAGTTAATGGGTGGGCATTACTCGGAACTAAGTCGAAAACCAAAAAAGGATTCTTAAGTGTAACTGAGTATGGTCCATAGAAGGCATATAGACTTACTACATGAGCTTCAACATCAGTATAGCAG
Dm106_1             TTGTAGTGCTAATTTGTTATTTGGGGCATCGACAAATTCTTCATCAGATGGTTTGTGGGAAGAGATTTTGCAGTTAATGGGTGGGCATTACTCGGAACTAAGTCGAAAACCAAAAAAGGATTCTTAAGTGTAACTGAGTATGGTCCATAGAAGGCATATAGACTTACTACATGAGCTTCAACATCAGTATAGCAG
Dm108_0             TTGTAGTGCTAATTTGTTATTTGGGGCATCGACAAATTCTNCATCAGATGGTTTGTGGGAAGAGATTTTGCAGTTAATGGGTGGGCATTACTCGGAACTAAGTCGAAAACCAAAAAAGGATTCTTAAGTGTAACTGAGTATGGTCCATAGAAGGCATATAGACTTACTACATGAGCTTCAACANCAGTATAGCAG
Dm108_1             TTGTAGTGCTAATTTGTTATTTGGGGCATCGACAAATTCTNCATCAGAGGGTTTGTGGGAAGAGATTTTGCAGTTAATGGGTGGGCATTACTCGGAACTAAGTCGAAAACCAAAAAAGGATTCTTAAGTGTAACTGAGTATGGTCCATAGAAGGCATATAGACTTACTACATGAGCTTCAACANCAGTATAGCAG
Dm110_0             TTGTAGTGCTAATTTGTTATTTGGGGCATCGACAAATTCTTCATCAGATGGTTTGTGGGAAGAGATTTTGCAGTTAATGGGTGGGCATTACTCGGAACTAAGTCGAAAACCAAAAAAGGATTCTTAAGTGTAACTGAGTATGGTCCATAGAAGGCATATAGACTTACTACATGAGCTTCAACATCAGTATAGCAG
Dm110_1             TTGTAGTGCTAATTTGTTATTTGGGGCATCGACAAATTCTTCATCAGAGGGTTTGTGGGAAGAGATTTTGCAGTTAATGGGTGGGCATTACTCGGAACTAAGTCGAAAACCAAAAAAGGATTCTTAAGTGTAACTGAGTATGGTCCATAGAAGGCATATAGACTTACTACATGAGCTTCAACATCAGTATAGCAG
Dm111_0             TTGTAGTGCTAATTTGTTATTTGGGGCATNGACAAATTCTTCATCAGAGGGTTTGTGGGAAGAGATTTTGCAGTTAATGGGTGGGCATTACTCGGAACTAAGTCGAAAACCAAAAAAGGATTCTTAAGTGTAACTGAGTATGGTCCATAGAAGGCATATAGACTTACTACATGAGCTTCAACATCAGTATAGCAG
Dm111_1             TTGTAGTGCTAATTTGTTATTTGGGGCATNGACAAATTCTTCATCAGAGGGTTTGTGGGAAGAGATTTTGCAGTTAATGGGTGGGCATTACTCGGAACTAAGTCGAAAACCAAAAAAGGATTCTTAAGTGTAACTGAGTATGGTCCATAGAAGGCATATAGACTTACTACATGAGCTTCAACATCAGTATAGCAG
Dm112_0             TTGTAGTGCTAATTTGTTATTTGGGGCATCGACAAATTCTTCATCAGAGGGTTTGTGGGAAGAGATTTTGCAGTTAATGGGTGGGCATTACTCGGAACTAAGTCGAAAACCAAAAAAGGATTCTTAAGTGTAACTGAGTATGGTCCATAGAAGGCATATAGACTTACTACATGAGCTTCAACATCAGTATAGCAG
Dm112_1             TTGTAGTGCTAATTTGTTATTTGGGGCATCGACAAATTCTTCATCAGAGGGTTTGTGGGAAGAGATTTTGCAGTTAATGGGTGGGCATTACTCGGAACTAAGTCGAAAACCAAAAAAGGATTCTTAAGTGTAACTGAGTATGGTCCATAGAAGGCATATAGACTTACTACATGAGCTTCAACATCAGTATAGCAG
Dm112_R_0           TTGTAGTGCTAATTTGTTATTTGGGGCATCGACAAATTCTTCATCAGAGGGTTTGTGGGAAGAGATTTTGCAGTTAATGGGTGGGCATTACTCGGAACTAAGTCGAAAACCAAAAAAGGATTCTTAAGTGTAACTGAGTATGGTCCATAGAAGGCATATAGACTTACTACATGAGCTTCAACATCAGTATAGCAG
Dm112_R_1           TTGTAGTGCTAATTTGTTATTTGGGGCATCGACAAATTCTTCATCAGAGGGTTTGTGGGAAGAGATTTTGCAGTTAATGGGTGGGCATTACTCGGAACTAAGTCGAAAACCAAAAAAGGATTCTTAAGTGTAACTGAGTATGGTCCATAGAAGGCATATAGACTTACTACATGAGCTTCAACATCAGTATAGCAG
Dm113_0             TTGTAGTGCTAATTTGTTATTTGGGGCATCGACAAATTCTTCATCAGAGGGTTTGTGGGAAGAGATTTTGCAGTTAATGGGTGGGCATTACTCGGAACTAAGTCGAAAACCAAAAAAGGATTCTTAAGTGTAACTGAGTATGGTCCATAGAAGGCATATAGACTTACTACATGAGCTTCAACATCAGTATAGCAG
Dm113_1             TTGTAGTGCTAATTTGTTATTTGGGGCATCGACAAATTCTTCATCAGAGGGTTTGTGGGAAGAGATTTTGCAGTTAATGGGTGGGCATTACTCGGAACTAAGTCGAAAACCAAAAAAGGATTCTTAAGTGTAACTGAGTATGGTCCATAGAAGGCATATAGACTTACTACATGAGCTTCAACATCAGTATAGCAG
Dm114_0             TTGTAGTGCTAATTTGTTATTTGGGGCATCGACAAATTCTTCATCAGATGGTTTGTGGGAAGAGATTTTGCAGTTAATGGGTGGGCATTACTCGGAACTAAGTCGAAAACCAAAAAAGGATTCTTAAGTGTAACTGAGTATGGTCCATAGAAGGCATATAGACTTACTACATGAGCTTCAACATCAGTATAGC--
Dm114_1             TTGTAGTGCTAATTTGTTATTTGGGGCATCGACAAATTCTTCATCAGAGGGTTTGTGGGAAGAGATTTTGCAGTTAATGGGTGGGCATTACTCGGAACTAAGTCGAAAACCAAAAAAGGATTCTTAAGTGTAACTGAGTATGGTCCATAGAAGGCATATAGACTTACTACATGAGCTTCAACATCAGTATAGC--
Dm115_0             TTGTAGTGCTAANTTGTTATTTGGGGCATCGACAAATTCTNCATCAGATGGTTTGTGGGAAGAGATTTTGCAGTTAATGGGTGGGCATTACTCGGAACTAAGTCGAAAACCAAAAAAGGATTCTTAAGTGTAACTGAGTATGGTCCATAGAAGGCATATAGACTTACTACATGAGCTTCAACATCAGTATAGCAG
Dm115_1             TTGTAGTGCTAANTTGTTATTTGGGGCATCGACAAATTCTNCATCAGAGGGTTTGTGGGAAGAGATTTTGCAGTTAATGGGTGGGCATTACTCGGAACTAAGTCGAAAACCAAAAAAGGATTCTTAAGTGTAACTGAGTATGGTCCATAGAAGGCATATAGACTTACTACATGAGCTTCAACATCAGTATAGCAG
Dm116_0             TTGTAGTGCTAATTTGTTATTTGGGGCATCGACAAATTCTTCATCAGATGGTTTGTGGGAAGAGATTTTGCAGTTAATGGGTGGGCATTACTCGGAACTAAGTCGAAAACCAAAAAAGGATTCTTAAGTGTAACTGAGTATGGTCCATAGAAGGCATATAGACTTACTACATGAGCTTCAACATCAGTATAGCAG
Dm116_1             TTGTAGTGCTAATTTGTTATTTGGGGCATCGACAAATTCTTCATCAGAGGGTTTGTGGGAAGAGATTTTGCAGTTAATGGGTGGGCATTACTCGGAACTAAGTCGAAAACCAAAAAAGGATTCTTAAGTGTAACTGAGTATGGTCCATAGAAGGCATATAGACTTACTACATGAGCTTCAACATCAGTATAGCAG
Dm117_0             TTGTAGTGCTAATTTGTTATTTGGGGCATCGACAAATTCTTCATCAGAGGGTTTGTGGGAAGAGATTTTGCAGTTAATGGGTGGGCATTACTCGGAACTAAGTCGAAAACCAAAAAAGGATTCTTAAGTGTAACTGAGTATGGTCCATAGAAGGCATATAGACTTACTACATGAGCTTCAACATCAGTATAGCAG
Dm117_1             TTGTAGTGCTAATTTGTTATTTGGGGCATCGACAAATTCTTCATCAGAGGGTTTGTGGGAAGAGATTTTGCAGTTAATGGGTGGGCATTACTCGGAACTAAGTCGAAAACCAAAAAAGGATTCTTAAGTGTAACTGAGTATGGTCCATAGAAGGCATATAGACTTACTACATGAGCTTCAACATCAGTATAGCAG
Dm118_0             TTGTAGTGCTAATTTGTTATTTGGGGCATCGACAAATTCTTCATCAGAGGGTTTGTGGGAAGAGATTTTGCAGTTAATGGGTGGGCATTACTCGGAACTAAGTCGAAAACCAAAAAAGGATTCTTAAGTGTAACTGAGTATGGTCCATAGAAGGCATATAGACTTACTACATGAGCTTCAACATCAGTATAGCAG
Dm118_1             TTGTAGTGCTAATTTGTTATTTGGGGCATCGACAAATTCTTCATCAGAGGGTTTGTGGGAAGAGATTTTGCAGTTAATGGGTGGGCATTACTCGGAACTAAGTCGAAAACCAAAAAAGGATTCTTAAGTGTAACTGAGTATGGTCCATAGAAGGCATATAGACTTACTACATGAGCTTCAACATCAGTATAGCAG
Dm119_0             TTGTAGTGCTAATTTGTTATTTGGGGCATCGACAAATTCTTCATCAGATGGTTTGTGGGAAGAGATTTTGCAGTTAATGGGTGGGCATTACTCGGAACTAAGTCGAAAACCAAAAAAGGATTCTTAAGTGTAACTGAGTATGGTCCATAGAAGGCATATAGACTTACTACATGAGCTTCAACATCAGTATAGCAG
Dm119_1             TTGTAGTGCTAATTTGTTATTTGGGGCATCGACAAATTCTTCATCAGATGGTTTGTGGGAAGAGATTTTGCAGTTAATGGGTGGGCATTACTCGGAACTAAGTCGAAAACCAAAAAAGGATTCTTAAGTGTAACTGAGTATGGTCCATAGAAGGCATATAGACTTACTACATGAGCTTCAACATCAGTATAGCAG
Mg37_0              TTGTAGTGCTAATTTGTTATTTGGGGCATCGACAAATTCTTCATCAGAGGGTTTGTGGGAAGAGATTTTGCAGTTAATGGGTGGGCATTACTCGGAACTAAGTCGAAAACCAAAAAAGGATTCTTAAGTGTAACTGAGTATGGTCCATAGAAGGCATATAGACTTACTACATGAGCTTCAACATCAGTATAGCAG
Mg37_1              TTGTAGTGCTAATTTGTTATTTGGGGCATCGACAAATTCTTCATCAGAGGGTTTGTGGGAAGAGATTTTGCAGTTAATGGGTGGGCATTACTCGGAACTAAGTCGAAAACCAAAAAAGGATTCTTAAGTGTAACTGAGTATGGTCCATAGAAGGCATATAGACTTACTACATGAGCTTCAACATCAGTATAGCAG
Mg38_0              TTGTAGTGCTAATTTGTTATTTGGGGCATCGACAAATTCTTCATCAGAGGGTTTGTGGGAAGAGATTTTGCAGTTAATGGGTGGGCATTACTCGGAACTAAGTCGAAAACCAAAAAAGGATTCTTAAGTGTAACTGAGTATGGTCCATAGAAGGCATATAGACTTACTACATGAGCTTCAACATCAGTATAGCAG
Mg38_1              TTGTAGTGCTAATTTGTTATTTGGGGCATCGACAAATTCTTCATCAGAGGGTTTGTGGGAAGAGATTTTGCAGTTAATGGGTGGGCATTACTCGGAACTAAGTCGAAAACCAAAAAAGGATTCTTAAGTGTAACTGAGTATGGTCCATAGAAGGCATATAGACTTACTACATGAGCTTCAACATCAGTATAGCAG
Mg39_0              TTGTAGTGCTAATTTGTTATTTGGGGCATCGACAAATTCTTCATCAGAGGGTTTGTGGGAAGAGATTTTGCAGTTAATGGGTGGGCATTACTCGGAACTAAGTCGAAAACCAAAAAAGGATTCTTAAGTGTAACTGAGTATGGTCCATAGAAGGCATATAGACTTACTACATGAGCTTCAACATCAGTATAGCAG
Mg39_1              TTGTAGTGCTAATTTGTTATTTGGGGCATCGACAAATTCTTCATCAGAGGGTTTGTGGGAAGAGATTTTGCAGTTAATGGGTGGGCATTACTCGGAACTAAGTCGAAAACCAAAAAAGGATTCTTAAGTGTAACTGAGTATGGTCCATAGAAGGCATATAGACTTACTACATGAGCTTCAACATCAGTATAGCAG
Mg40_0              TTGTAGTGCTAATTTGTTATTTGGGGCATCGACAAATTCTTCATCAGAGGGTTTGTGGGAAGAGATTTTGCAGTTAATGGGTGGGCATTACTCGGAACTAAGTCGAAAACCAAAAAAGGATTCTTAAGTGTAACTGAGTATGGTCCATAGAAGGCATATAGACTTACTACATGAGCTTCAACATCAGTATAGCAG
Mg40_1              TTGTAGTGCTAATTTGTTATTTGGGGCATCGACAAATTCTTCATCAGAGGGTTTGTGGGAAGAGATTTTGCAGTTAATGGGTGGGCATTACTCGGAACTAAGTCGAAAACCAAAAAAGGATTCTTAAGTGTAACTGAGTATGGTCCATAGAAGGCATATAGACTTACTACATGAGCTTCAACATCAGTATAGCAG
Mg40_R_0            TTGTAGTGCTAATTTGTTATTTGGGGCATCGACAAATTCTTCATCAGAGGGTTTGTGGGAAGAGATTTTGCAGTTAATGGGTGGGCATTACTCGGAACTAAGTCGAAAACCAAAAAAGGATTCTTAAGTGTAACTGAGTATGGTCCATAGAAGGCATATAGACTTACTACATGAGCTTCAACATCAGTATAGCAG
Mg40_R_1            TTGTAGTGCTAATTTGTTATTTGGGGCATCGACAAATTCTTCATCAGAGGGTTTGTGGGAAGAGATTTTGCAGTTAATGGGTGGGCATTACTCGGAACTAAGTCGAAAACCAAAAAAGGATTCTTAAGTGTAACTGAGTATGGTCCATAGAAGGCATATAGACTTACTACATGAGCTTCAACATCAGTATAGCAG
Mg41_0              TTGTAGTGCTAATTTGTTATTTGGGGCATCGACAAATTCTTCATCAGAGGGTTTGTGGGAAGAGATTTTGCAGTTAATGGGTGGGCATTACTCGGAACTAAGTCGAAAACCAAAAAAGGATTCTTAAGTGTAACTGAGTATGGTCCATAGAAGGCATATAGACTTACTACATGAGCTTCAACATCAGTATAGCAG
Mg41_1              TTGTAGTGCTAATTTGTTATTTGGGGCATCGACAAATTCTTCATCAGAGGGTTTGTGGGAAGAGATTTTGCAGTTAATGGGTGGGCATTACTCGGAACTAAGTCGAAAACCAAAAAAGGATTCTTAAGTGTAACTGAGTATGGTCCATAGAAGGCATATAGACTTACTACATGAGCTTCAACATCAGTATAGCAG
Mg57_0              TTGTAGTGCTAATTTGTTATTTGGGGCATCGACAAATTCTTCATCAGAGGGTTTGTGGGAAGAGATTTTGCAGTTAATGGGTGGGCATTACTCGGAACTAAGTCGAAAACCAAAAAAGGATTCTTAAGTGTAACTGAGTATGGTCCATAGAAGGCATATAGACTTACTACATGAGCTTCAACATCAGTATAGCAG
Mg57_1              TTGTAGTGCTAATTTGTTATTTGGGGCATCGACAAATTCTTCATCAGAGGGTTTGTGGGAAGAGATTTTGCAGTTAATGGGTGGGCATTACTCGGAACTAAGTCGAAAACCAAAAAAGGATTCTTAAGTGTAACTGAGTATGGTCCATAGAAGGCATATAGACTTACTACATGAGCTTCAACATCAGTATAGCAG
Mg58_0              TTGTAGTGCTAATTTGTTATTTGGGGCATCGACAAATTCTTCATCAGAGGGTTTGTGGGAAGAGATTTTGCAGTTAATGGGTGGGCATTACTCGGAACTAAGTCGAAAACCAAAAAAGGATTCTTAAGTGTAACTGAGTATGGTCCATAGAAGGCATATAGACTTACTACATGAGCTTCAACATCAGTATAGCAG
Mg58_1              TTGTAGTGCTAATTTGTTATTTGGGGCATCGACAAATTCTTCATCAGAGGGTTTGTGGGAAGAGATTTTGCAGTTAATGGGTGGGCATTACTCGGAACTAAGTCGAAAACCAAAAAAGGATTCTTAAGTGTAACTGAGTATGGTCCATAGAAGGCATATAGACTTACTACATGAGCTTCAACATCAGTATAGCAG
Mg59_0              TTGTAGTGCTAATTTGTTATTTGGGGCATCGACAAATTCTTCATCAGAGGGTTTGTGGGAAGAGATTTTGCAGTTAATGGGTGGGCATTACTCGGAACTAAGTCGAAAACCAAAAAAGGATTCTTAAGTGTAACTGAGTATGGTCCATAGAAGGCATATAGACTTACTACATGAGCTTCAACATCAGTATAGCA-
Mg59_1              TTGTAGTGCTAATTTGTTATTTGGGGCATCGACAAATTCTTCATCAGAGGGTTTGTGGGAAGAGATTTTGCAGTTAATGGGTGGGCATTACTCGGAACTAAGTCGAAAACCAAAAAAGGATTCTTAAGTGTAACTGAGTATGGTCCATAGAAGGCATATAGACTTACTACATGAGCTTCAACATCAGTATAGCA-
Mg60_0              TTGTAGTGCTAATTTGTTATTTGGGGCATCGACAAATTCTTCATCAGAGGGTTTGTGGGAAGAGATTTTGCAGTTAATGGGTGGGCATTACTCGGAACTAAGTCGAAAACCAAAAAAGGATTCTTAAGTGTAACTGAGTATGGTCCATAGAAGGCATATAGACTTACTACATGAGCTTCAACATCAGTATAGCAG
Mg60_1              TTGTAGTGCTAATTTGTTATTTGGGGCATCGACAAATTCTTCATCAGAGGGTTTGTGGGAAGAGATTTTGCAGTTAATGGGTGGGCATTACTCGGAACTAAGTCGAAAACCAAAAAAGGATTCTTAAGTGTAACTGAGTATGGTCCATAGAAGGCATATAGACTTACTACATGAGCTTCAACATCAGTATAGCAG
Mg61_0              TTGTAGTGCTAATTTGTTATTTGGGGCATCGACAAATTCTTCATCAGAGGGTTTGTGGGAAGAGATTTTGCAGTTAATGGGTGGGCATTACTCGGAACTAAGTCGAAAACCAAAAAAGGATTCTTAAGTGTAACTGAGTATGGTCCATAGAAGGCATATAGACTTACTACATGAGCTTCAACATCAGTATAGCAG
Mg61_1              TTGTAGTGCTAATTTGTTATTTGGGGCATCGACAAATTCTTCATCAGAGGGTTTGTGGGAAGAGATTTTGCAGTTAATGGGTGGGCATTACTCGGAACTAAGTCGAAAACCAAAAAAGGATTCTTAAGTGTAACTGAGTATGGTCCATAGAAGGCATATAGACTTACTACATGAGCTTCAACATCAGTATAGCAG
Mg64_0              TTGTAGTGCTAATTTGTTATTTGGGGCATCGACAAATTCTTCATCAGAGGGTTTGTGGGAAGAGATTTTGCAGTTAATGGGTGGGCATTACTCGGAACTAAGTCGAAAACCAAAAAAGGATTCTTAAGTGTAACTGAGTATGGTCCATAGAAGGCATATAGACTTACTACATGAGCTTCAACATCAGTATAGCAG
Mg64_1              TTGTAGTGCTAATTTGTTATTTGGGGCATCGACAAATTCTTCATCAGAGGGTTTGTGGGAAGAGATTTTGCAGTTAATGGGTGGGCATTACTCGGAACTAAGTCGAAAACCAAAAAAGGATTCTTAAGTGTAACTGAGTATGGTCCATAGAAGGCATATAGACTTACTACATGAGCTTCAACATCAGTATAGCAG
Mg64_R_0            TTGTAGTGCTAATTTGTTATTTGGGGCATCGACAAATTCTTCATCAGAGGGTTTGTGGGAAGAGATTTTGCAGTTAATGGGTGGGCATTACTCGGAACTAAGTCGAAAACCAAAAAAGGATTCTTAAGTGTAACTGAGTATGGTCCATAGAAGGCATATAGACTTACTACATGAGCTTCAACATCAGTATAGCAG
Mg64_R_1            TTGTAGTGCTAATTTGTTATTTGGGGCATCGACAAATTCTTCATCAGAGGGTTTGTGGGAAGAGATTTTGCAGTTAATGGGTGGGCATTACTCGGAACTAAGTCGAAAACCAAAAAAGGATTCTTAAGTGTAACTGAGTATGGTCCATAGAAGGCATATAGACTTACTACATGAGCTTCAACATCAGTATAGCAG
Mg67_0              TTGTAGTGCTAATTTGTTATTTGGGGCATCGACAAATTCTTCATCAGAGGGTTTGTGGGAAGAGATTTTGCAGTTAATGGGTGGGCATTACTCGGAACTAAGTCGAAAACCAAAAAAGGATTCTTAAGTGTAACTGAGTATGGTCCATAGAAGGCATATAGACTTACTACATGAGCTTCAACATCAGTATAGCAG
Mg67_1              TTGTAGTGCTAATTTGTTATTTGGGGCATCGACAAATTCTTCATCAGAGGGTTTGTGGGAAGAGATTTTGCAGTTAATGGGTGGGCATTACTCGGAACTAAGTCGAAAACCAAAAAAGGATTCTTAAGTGTAACTGAGTATGGTCCATAGAAGGCATATAGACTTACTACATGAGCTTCAACATCAGTATAGCAG
Mg69_0              TTGTAGTGCTAATTTGTTATTTGGGGCATCGACAAATTCTTCATCAGAGGGTTTGTGGGAAGAGATTTTGCAGTTAATGGGTGGGCATTACTCGGAACTAAGTCGAAAACCAAAAAAGGATTCTTAAGTGTAACTGAGTATGGTCCATAGAAGGCATATAGACTTACTACATGAGCTTCAACATCAGTATAGCAG
Mg69_1              TTGTAGTGCTAATTTGTTATTTGGGGCATCGACAAATTCTTCATCAGAGGGTTTGTGGGAAGAGATTTTGCAGTTAATGGGTGGGCATTACTCGGAACTAAGTCGAAAACCAAAAAAGGATTCTTAAGTGTAACTGAGTATGGTCCATAGAAGGCATATAGACTTACTACATGAGCTTCAACATCAGTATAGCAG
Mg70_0              TTGTAGTGCTAATTTGTTATTTGGGGCATCGACAAATTCTTCATCAGAGGGTTTGTGGGAAGAGATTTTGCAGTTAATGGGTGGGCATTACTCGGAACTAAGTCGAAAACCAAAAAAGGATTCTTAAGTGTAACTGAGTATGGTCCATAGAAGGCATATAGACTTACTACATGAGCTTCAACATCAGTATAGCAG
Mg70_1              TTGTAGTGCTAATTTGTTATTTGGGGCATCGACAAATTCTTCATCAGAGGGTTTGTGGGAAGAGATTTTGCAGTTAATGGGTGGGCATTACTCGGAACTAAGTCGAAAACCAAAAAAGGATTCTTAAGTGTAACTGAGTATGGTCCATAGAAGGCATATAGACTTACTACATGAGCTTCAACATCAGTATAGCAG
Mg72_0              TTGTAGTGCTAATTTGTTATTTGGGGCATCGACAAATTCTTCATCAGAGGGTTTGTGGGAAGAGATTTTGCAGTTAATGGGTGGGCATTACTCGGAACTAAGTCGAAAACCAAAAAAGGATTCTTAAGTGTAACTGAGTATGGTCCATAGAAGGCATATAGACTTACTACATGAGCTTCAACATCAGTATAGCAG
Mg72_1              TTGTAGTGCTAATTTGTTATTTGGGGCATCGACAAATTCTTCATCAGAGGGTTTGTGGGAAGAGATTTTGCAGTTAATGGGTGGGCATTACTCGGAACTAAGTCGAAAACCAAAAAAGGATTCTTAAGTGTAACTGAGTATGGTCCATAGAAGGCATATAGACTTACTACATGAGCTTCAACATCAGTATAGCAG
Mg74_0              TTGTAGTGCTAATTTGTTATTTGGGGCATCGACAAATTCTTCATCAGAGGGTTTGTGGGAAGAGATTTTGCAGTTAATGGGTGGGCATTACTCGGAACTAAGTCGAAAACCAAAAAAGGATTCTTAAGTGTAACTGAGTATGGTCCATAGAAGGCATATAGACTTACTACATGAGCTTCAACATCAGTATAGCAG
Mg74_1              TTGTAGTGCTAATTTGTTATTTGGGGCATCGACAAATTCTTCATCAGAGGGTTTGTGGGAAGAGATTTTGCAGTTAATGGGTGGGCATTACTCGGAACTAAGTCGAAAACCAAAAAAGGATTCTTAAGTGTAACTGAGTATGGTCCATAGAAGGCATATAGACTTACTACATGAGCTTCAACATCAGTATAGCAG
Mg77_0              TTGTAGTGCTAATTTGTTATTTGGGGCATCGACAAATTCTTCATCAGAGGGTTTGTGGGAAGAGATTTTGCAGTTAATGGGTGGGCATTACTCGGAACTAAGTCGAAAACCAAAAAAGGATTCTTAAGTGTAACTGAGTATGGTCCATAGAAGGCATATAGACTTACTACATGAGCTTCAACATCAGTATAGCAG
Mg77_1              TTGTAGTGCTAATTTGTTATTTGGGGCATCGACAAATTCTTCATCAGAGGGTTTGTGGGAAGAGATTTTGCAGTTAATGGGTGGGCATTACTCGGAACTAAGTCGAAAACCAAAAAAGGATTCTTAAGTGTAACTGAGTATGGTCCATAGAAGGCATATAGACTTACTACATGAGCTTCAACATCAGTATAGCAG
Mg79_0              TTGTAGTGCTAATTTGTTATTTGGGGCATCGACAAATTCTTCATCAGAGGGTTTGTGGGAAGAGATTTTGCAGTTAATGGGTGGGCATTACTCGGAACTAAGTCGAAAACCAAAAAAGGATTCTTAAGTGTAACTGAGTATGGTCCATAGAAGGCATATAGACTTACTACATGAGCTTCAACATCAGTATAGCAG
Mg79_1              TTGTAGTGCTAATTTGTTATTTGGGGCATCGACAAATTCTTCATCAGAGGGTTTGTGGGAAGAGATTTTGCAGTTAATGGGTGGGCATTACTCGGAACTAAGTCGAAAACCAAAAAAGGATTCTTAAGTGTAACTGAGTATGGTCCATAGAAGGCATATAGACTTACTACATGAGCTTCAACATCAGTATAGCAG
Nv120_0             TTGTAGTGCTAATTTGTTATTTGGGGCATCGACAAATTCTTCATCAGAGGGTTTGTGGGAAGAGATTTTGCAGTTAATGGGTGGGCATTACTCGGAACTAAGTCGAAAACCAAAAAAGGATTCTTAAGTGTAACTGAGTATGGTCCATAGAAGGCATATAGACTTACTACATGAGCTTCAACATCAGTATAGCAG
Nv120_1             TTGTAGTGCTAATTTGTTATTTGGGGCATCGACAAATTCTTCATCAGAGGGTTTGTGGGAAGAGATTTTGCAGTTAATGGGTGGGCATTACTCGGAACTAAGTCGAAAACCAAAAAAGGATTCTTAAGTGTAACTGAGTATGGTCCATAGAAGGCATATAGACTTGCTACATGAGCTTCAACATCAGTATAGCAG
Nv122_0             TTGTAGTGNTAATTTGTTATTTGGGGCATCGACAAATTCTTCATCAGAGGGTTTGTGGGAAGAGATTTTGCAGTTAATGGGTGGGCATTACTCGGAACTAAGTCGAAAACCAAAAAAGGATTCTTAAGTGTAACTGAGTATGGTCCATAGAAGGCATATAGACTTACTACATGAGCTTCAACATCAGTATAGCAG
Nv122_1             TTGTAGTGNTAATTTGTTATTTGGGGCATCGACAAATTCTTCATCAGAGGGTTTGTGGGAAGAGATTTTGCAGTTAATGGGTGGGCATTACTCGGAACTAAGTCGAAAACCAAAAAAGGATTCTTAAGTGTAACTGAGTATGGTCCATAGAAGGCATATAGACTTACTACATGAGCTTCAACATCAGTATAGCAG
Nv125_0             TTGTAGTGCTAATTTGTTATTTGGGGCATCGACAAATTCTTCATCAGAGGGTTTGTGGGAAGAGATTTTGCAGTTAATGGGTGGGCATTACTCGGAACTAAGTCGAAAACCAAAAAAGGATTCTTAAGTGTAACTGAGTATGGTCCATAGAAGGCATATAGACTTACTACATGAGCTTCAACATCAGTATAGCAG
Nv125_1             TTGTAGTGCTAATTTGTTATTTGGGGCATCGACAAATTCTTCATCAGAGGGTTTGTGGGAAGAGATTTTGCAGTTAATGGGTGGGCATTACTCGGAACTAAGTCGAAAACCAAAAAAGGATTCTTAAGTGTAACTGAGTATGGTCCATAGAAGGCATATAGACTTACTACATGAGCTTCAACATCAGTATAGCAG
Nv127_0             TTGTAGTGCTAATTTGTTATTTGGGGCATCGACAAATTCTTCATCAGAGGGTTTGTGGGAAGAGATTTTGCAGTTAATGGGTGGGCATTACTCGGAACTAAGTCGAAAACCAAAAAAGGATTCTTAAGTGTAACTGAGTATGGTCCATAGAAGGCATATAGACTTACTACATGAGCTTCAACATCAGTATAGCAG
Nv127_1             TTGTAGTGCTAATTTGTTATTTGGGGCATCGACAAATTCTTCATCAGAGGGTTTGTGGGAAGAGATTTTGCAGTTAATGGGTGGGCATTACTCGGAACTAAGTCGAAAACCAAAAAAGGATTCTTAAGTGTAACTGAGTATGGTCCATAGAAGGCATATAGACTTACTACATGAGCTTCAACATCAGTATAGCAG
Nv130_0             TTGTAGTGCTAATTTGTTATTTGGGGCATCGACAAATTCTTCATCAGAGGGTTTGTGGGAAGAGATTTTGCAGTTAATGGGTGGGCATTACTCGGAACTAAGTCGAAAACCAAAAAAGGATTCTTAAGTGTAACCGAGTATGGTCCATAGAAGGCATATAGACTTACTACATGAGCTTCAACATCAGTATAGCAG
Nv130_1             TTGTAGTGCTAATTTGTTATTTGGGGCATCGACAAATTCTTCATCAGAGGGTTTGTGGGAAGAGATTTTGCAGTTAATGGGTGGGCATTACTCGGAACTAAGTCGAAAACCAAAAAAGGATTCTTAAGTGTAACCGAGTATGGTCCATAGAAGGCATATAGACTTACTACATGAGCTTCAACATCAGTATAGCAG
Nv131_0             TTGTAGTGCTAATTTGTTATTTGGGGCATCGACAAATTCTTCATCAGAGGGTTTGTGGGAAGAGATTTTGCAGTTAATGGGTGGGCATTACTCGGAACTAAGTCGAAAACCAAAAAAGGATTCTTAAGTGTAACCGAGTATGGTCCATAGAAGGCATATAGACTTACTACATGAGCTTCAACATCAGTATAGCAG
Nv131_1             TTGTAGTGCTAATTTGTTATTTGGGGCATCGACAAATTCTTCATCAGAGGGTTTGTGGGAAGAGATTTTGCAGTTAATGGGTGGGCATTACTCGGAACTAAGTCGAAAACCAAAAAAGGATTCTTAAGTGTAACCGAGTATGGTCCATAGAAGGCATATAGACTTACTACATGAGCTTCAACATCAGTATAGCAG
Nv134_0             TTGTAGTGCTAATTTGTTATTTGGGGCATCGACAAATTCTTCATCAGAGGGTTTGTGGGAAGAGATTTTGCAGTTAATGGGTGGGCATTACTCGGAACTAAGTCGAAAACCAAAAAAGGATTCTTAAGTGTAACCGAGTATGGTCCATAGAAGGCATATAGACTTACTACATGAGCTTCAACATCAGTATAGCAG
Nv134_1             TTGTAGTGCTAATTTGTTATTTGGGGCATCGACAAATTCTTCATCAGAGGGTTTGTGGGAAGAGATTTTGCAGTTAATGGGTGGGCATTACTCGGAACTAAGTCGAAAACCAAAAAAGGATTCTTAAGTGTAACCGAGTATGGTCCATAGAAGGCATATAGACTTACTACATGAGCTTCAACATCAGTATAGCAG
Nv134_R_0           TTGTAGTGCTAATTTGTTATTTGGGGCATCGACAAATTCTTCATCAGAGGGTTTGTGGGAAGAGATTTTGCAGTTAATGGGTGGGCATTACTCGGAACTAAGTCGAAAACCAAAAAAGGATTCTTAAGTGTAACCGAGTATGGTCCATAGAAGGCATATAGACTTACTACATGAGCTTCAACATCAGTATAGCAG
Nv134_R_1           TTGTAGTGCTAATTTGTTATTTGGGGCATCGACAAATTCTTCATCAGAGGGTTTGTGGGAAGAGATTTTGCAGTTAATGGGTGGGCATTACTCGGAACTAAGTCGAAAACCAAAAAAGGATTCTTAAGTGTAACCGAGTATGGTCCATAGAAGGCATATAGACTTACTACATGAGCTTCAACATCAGTATAGCAG
Nv136_0             TTGTAGTGCTAATTTGTTATTTGGGGCATCGACAAATTCTTCATCAGAGGGTTTGTGGGAAGAGATTTTGCAGTTAATGGGTGGGCATTACTCGGAACTAAGTCGAAAACCAAAAAAGGATTCTTAAGTGTAACCGAGTATGGTCCATAGAAGGCATATAGACTTACTACATGAGCTTCAACATCAGTATAGCAG
Nv136_1             TTGTAGTGCTAATTTGTTATTTGGGGCATCGACAAATTCTTCATCAGAGGGTTTGTGGGAAGAGATTTTGCAGTTAATGGGTGGGCATTACTCGGAACTAAGTCGAAAACCAAAAAAGGATTCTTAAGTGTAACCGAGTATGGTCCATAGAAGGCATATAGACTTACTACATGAGCTTCAACATCAGTATAGCAG
//                                                                * -                                       *                                          -*              -               *      *         -            |250|
Ck10_0              TATGGTCACTCGTGGGGACCCGCAAGCTATAAGGGGCCCACATAGAGGAAGTGCGGATGGAATCGTTGGACATCTTAGAAGCTGAGCTTTTCTGGTTAAGCTGGATGTACTGAACCTCAAAATCCAATATTATTTGCTTAAAAGCTG
Ck10_1              TATGGTCACTCGTGGGGACCCGCAAGCTATAAGGGGCCCACATAGAGGAAGTGCGGATGGAATCGTTGGACATCTTAGAAGCTGAGCTTTTCTGGTTAAGCTGGATGTACTGAACCTCAAAATCCAATATTATTTGCTTAAAAGCTG
Ck2_0               TATGGTCACTCGTGGGGACCCGCAAGCTATAAGGGGCCCACTTAGAGGAAGTGCGGATGGAATCGTTGGACATCTTAGAAGCTGAGCTTTTCTGGTTAAGCTGGATGTACTGAACCTCAAAATCCAATATTATTTGCTTAAAAGCTG
Ck2_1               TATGGTCACTCGTGGGGACCCGCAAGCTATAAGGGGCCCATTTAGAGGAAGTGCGGATGGAATCGTTGGACATCTTAGAAGCTGAGCTTTTCTGGTTAAGCTGGATGTACTGAACCTCAAAATCCAATATTATTTGCTTAAAAGCTG
Ck21_0              TATGGTCACTCGTGGGGACCCGCAAGCTATAAGGGGCCTACTTAGAGGAAGTGCGGATGGAATCGTTGGACATCTTAGAAGCTGAGCTTTTCTGGTTAAGCTGGATGTACTGAACCTCAAAATCCAATATTATTTGCTTAAAAGCTG
Ck21_1              TATGGTCACTCGTGGGGACCCGCAAGCTATAAGGGGCCTACTTAGAGGAAGTGCGGATGGAATCGTTGGACATCTTAGAAGCTGAGCTTTTCTGGTTAAGCTGGATGTACTGAACCTCAAAATCCAATATTATTTGCTTAAAAGCTG
Ck22_0              TATGGTCACTCGTGGGGACCCGCAAGCTATAAGGGGCCCACTTAGAGGAAGTGCGGATGGAATCGTTGGACATCTTAGAAGCTGAGCTTTTCTGGTTAAGCTGGANGTACTGAACCTCAAAATCCAATATTATTTGCTTAAAAGCTG
Ck22_1              TATGGTCACTCGTGGGGACCCGCAAGCTATAAGGGGCCCACTTAGAGGAAGTGCGGATGGAATCGTTGGACATCTTAGAAGCTGAGCTTTTCTGGTTAAGCTGGANGTACTGAACCTCAAAATCCAATATTATTTGCTTAAAAGCTG
Ck26_0              TATGGTCACTCGTGGGGACCCGCAAGCTATAAGGGGCCCACTTAGAGGAAGTGCGGATGGAATCGTTGGACATCTCAGAAGCTGAGCTTTTCTGGTTAAGCTGGATGTACTGAACCTCAAAATCCAATATTATTTGCTTAAAAGCTG
Ck26_1              TATGGTCACTCGTGGGGACCCGCAAGCTATAAGGGGCCCACTTAGAGGAAGTGCGGTTGGAATCGTTGGACATCTTAGAAGCTGAGCTTTTCTGGTTAAGCTGGATGTACTGAACCTCAAAATCCAATATTATTTGCTTAAAAGCTG
Ck32_0              TATGGTCACTCGTGGGGACCCGCAAGCTATAAGGGGCCCACTTAGAGGAAGTGCGGTTGGAATCGTTGGACATCTCAGAAGCTGAGCTTTTCTGGTTAAGCTGGATGTACTGAACCTCAAAATCCAATATTATTTGCTTAAAAGCTG
Ck32_1              TATGGTCACTCGTGGGGACCCGCAAGCTATAAGGGGCCCACTTAGAGGAAGTGCGGTTGGAATCGTTGGACATCTCAGAAGCTGAGCTTTTCTGGTTAAGCTGGATGTACTGAACCTCAAAATCCAATATTATTTGCTTAAAAGCTG
Ck34_0              TATGGTCACTCGTGGGGACCCGCAAGCTATAAGGGGCCCACTTAGAGGAAGTGCGGTTGGAATCGTTGGACATCTCAGAAGCTGAGCTTTTCTGGTTAAGCTGGATGTACTGAACCTCAAAATCCAATATTATTTGCTTAAAAGCTG
Ck34_1              TATGGTCACTCGTGGGGACCCGCAAGCTATAAGGGGCCCACTTAGAGGAAGTGCGGTTGGAATCGTTGGACATCTCAGAAGTTGAGCTTTTCTGGTTAAGCTGGATGTACTGAACCTCAAAATCCAATATTATTTGCTTAAAAGCTG
Ck35_0              TATGGTCACTCGTGGGGACCCACAAGCTATAAGGGGCCCACTTAGAGGAAGTGCGGTTGGAATCGTTGGACATCTCAGAAGCTGAGCTTTTCTGGTTAAGCTGGATGTACTGAACCTCAAAATCCAATATTATTTGCTTAAAAGCTG
Ck35_1              TATGGTCACTCGTGGGGACCCGCAAGCTATAAGGGGCCCACTTAGAGGAAGTGCGGTTGGAATCGTTGGACATCTTAGAAGTTGAGCTTTTCTGGTTAAGCTGGATGTACTGAACCTCGAAATCCAATATTATTTGCTTAAAAGCTG
Ck49_0              TATGGTCACTCGTGGGGACCCGCAAGCTATAAGGGGCCCACTTAGAGGAAGTGCGGATGGAATCGTTGGACATCTCAGAAGCTGAGCTTTTCTGGTTAAGCTGGATGTACTGAACCTCAAAATCCAATATTATTTGCTTAAAAGCTG
Ck49_1              TATGGTCACTAGTGGGGACCCGCAAGCTATAAGGGGCCCACTTAGAGGAAGTGCGGTTGGAATCGTTGGACATCTTAGAAGCTGAGCTTTTCTGGTTAAGCTGGATGTACTGAACCTCAAAATCCAATATTATTTGCTTAAAAGCTG
Ck50_0              TATGGTCACTCGTGGGGACCCGCAAGCTATAAGGGGCCCACTTAGAGGAAGTGCGGTTGGAATCGTTGGACANCTCAGAAGCTGAGCTTTTCTGGTTAAGCTGGATGTACTGAACCTCAAAATCCAATATTATTTGCTTAAAAGCTG
Ck50_1              TATGGTCACTCGTGGGGACCCGCAAGCTATAAGGGGCCCACTTAGAGGAAGTGCGGTTGGAATCGTTGGACANCTCAGAAGCTGAGCTTTTCTGGTTAAGCTGGATGTACTGAACCTCAAAATCCAATATTATTTGCTTAAAAGCTG
Ck51_0              TATGGTCACTCGTGGGGACCCGCAAGCTATAAGGGGCCCACTTAGAGGAAGTGCGGTTGGAATCGTTGGACATCTCAGAAGCTGAGCTTTTCTGGTTAAGCTGGATGTACTGAACCTCAAAATCCAATATTATTTGCTTAAAAGCTG
Ck51_1              TATGGTCACTCGTGGGGACCCGCAAGCTATAAGGGGCCCACTTAGAGGAAGTGCGGTTGGAATCGTTGGACATCTCAGAAGCTGAGCTTTTCTGGTTAAGCTGGATGTACTGAACCTCAAAATCCAATATTATTTGCTTAAAAGCTG
Ck54_0              TATGGTCACTCGTGGGGACCCGCAAGCTATAAGGGGCCCACTTAGAGGAAGTGCGGATGGAATCGTTGGACATCTCAGAAGCTGAGCTTTTCTGGTTAAGCTGGATGTACTGAACCTCAAAATCCAATATTATTTGCTTAAAAGCTG
Ck54_1              TATGGTCACTCGTGGGGACCCGCAAGCTATAAGGGGCCCATTTAGAGGAAGTGCGGTTGGAATCGTTGGACATCTTAGAAGCTGAGCTTTTCTGGTTAAGCTGGATGTACTGAACCTCAAAATCCAATATTATTTGCTTAAAAGCTG
Ck56_0              TATGGTCACTCGTGGGAACCCGCAAGCTATAAGGGGCCCACTTAGAGGAAGTGCGGATGGAATCGTTGGACATCTCAGAAGCTGAGCTTTTCTGGTTAAGCTGGATGTACTGAACCTCAAAATCCAATATTATTTGCTTAAAAGCAG
Ck56_1              TATGGTCACTCGTGGGGACCTGCAAGCTATAAGGGGCCCACTTAGAGGATGTGCGGTTGGAATCGTTGGACATCTTAGAAGCTGAGCTTTTCTGGTTAAGCTGGATGTACTGAACCTCAAAATCCAATATTATTTGCTTAAAAGCTG
//                          -     -   --                - *-       -      *                  *     *                                    -                          - |251|
Ck10_0              TCACTTGAAATGAAAGGCATATTCGAANTATTATTGTTCGATTTGTTACATTGATAGAGGGCTTGTTTGGTTGCANG-TTTNATCTCGGACTCTTTTCATTTTTGCTTATAANATAAAGTTGTCTACTTGTACTGCATTTGGCTGGCAG
Ck10_1              TCACTTGAAATGAAAGGCATATTCGAANTATTATTGTTCGATTTGTTACATTGATAGAGGGCTTGTTTGGTTGCANG-TTTNATCTCGGACTCTTTTCATTTTTGCTTATAANATAAAGTTGTCTACTTGTACTGCATTTGGCTGGCAG
Ck2_0               TCACTTGAAATGAAAGGCATATTCGAATTATTATTGTTCGATTTGTTACATTGATAGAGGGCTTGTTTGGTTGCATG-TTTAATCTCGGACTCTTTTCATTTTTGCTTATAAGATAAAGTTGTCTACTTGTACTGCATTTGGCTGGCNG
Ck2_1               TCACTTGAAATGAAAGGCATATTCGAATTATTATTGTTCGATTTGTTACATTGATAGAGGGCTTGTTTGGTTGCATG-TTTAATCTCGGACTCTTTTCATTTTTGCTTATAAGATAAAGTTGTCTACTTGTACTGCATTTGGCTGGCNG
Ck21_0              TCACTTGAAATGAAAGGCATATTCGAATTATTATTGTTCGATTTGTTACATTGATAGAGGGCTTGTTTGGTTGCATGNTTTAATCTCCGACCCTTTTCATTTTTGCTTATAAGATAAAGTTGTCTACTTGTACTGCATTTGGCTGGCAG
Ck21_1              TCACTTGAAATGAAAGGCATATTCGAATTATTATTGTTCGATTTGTTACATTGATAGAGGGCTTGTTTGGTTGCATGNTTTAATCTCGGACTCTTTTCATTTTTGCTTATAAGATAAAGTTGTCTACTTGTACTGCATTTGGCTGGCTG
Ck23_0              TCACTTGNAATGAAAGGCATATTCGAATTATTATTGTTCGATTTGTTACATTGATAGAGGGCTTGTTTGGTTGCATG-TTTAATCTCGGACTCTTTTCNTTTTTGCTTATAANATAAAGTTGTCTACTTGTACTGCATTTGGCTGGCAG
Ck23_1              TCACTTGNAATGAAAGGCATATTCGAATTATTATTGTTCGATTTGTTACATTGATAGAGGGCTTGTTTGGTTGCATG-TTTAATCTCGGACTCTTTTCNTTTTTGCTTATAANATAAAGTTGTCTACTTGTACTGCATTTGGCTGGCAG
Ck26_0              TCACTTGAAATGAAAGGCATATTCGAATTATTATTGTTCGATTTGTTACATTGATAGAGGGCTTGTTTGGTTGCATG-TTTAATCTCGGACTCTTTTCATTTTTGCTTATAAGATAAAGTTGTCTACTTGTACTGCATTTGGCTGGCAG
Ck26_1              TCACTTGAAATGAAAGGCATATTCGAATTATTATTGTTTGATTTGTTACATTGATAGAGGGCTTGTTTGGTTGCATG-TTTAATCTCGGACTCTTTTCATTTTTGCTTATAAGATAAAGTTGTCTACTTGTACTGCATTTGGCTGGCAG
Ck29_0              TCACTTGAAATGAAAGGCATATTCGAATNATTATTGTTCGATTTGTTACATTGATAGAGGNCTTGTTTGGTTGCATG-TTTAATCTCGGACTCTTTTCATTTTTGCTTATAAGATAAAGTTGTCTACTTGTACTGCATTTGGCTGGCAG
Ck29_1              TCACTTGAAATGAAAGGCATATTCGAATNATTATTGTTTGATTTGTTACATTGATAGAGGNCTTGTTTGGTTGCATG-TTTAATCTCGGACTCTTTTCATTTTTGCTTATAAGATAAAGTTGTCTACTTGTACTGCATTTGGCTGGCAG
Ck3_0               TCACTTGAAATGAAAGGCATATTCGAATTATTATTGTTCGATTTGTTACATTGATAGAGGGCTTGTTTGGTTGCATGNTTTAATCTCAGACTCTTTTCATTTTTGCTTATAAGATAAAGTTGTCTACCNGTACTGCATTTGGCTGGCAG
Ck3_1               TCACTTGAAATGAAAGGCATATTCGAATTATTATTGTTCGATTTGTTACATTGATAGAGGGCTTGTTTGGTTGCATGNTTTAATCTCGGACTCTTTTCATTTTTGCTTATAAGATAAAGTTGTCTACTNGTACTGCATTTGGCTGGCAG
Ck32_0              TCACTTGAAATGAAAGGCATATTCGAATNATNATTGTTCGATTTGTTACATTGATAGAGGNCTTGTTTGGTTGCATG-TTTAATCTCGGACTCTTTTCATTTTTGCTTATAAGATAAAGTTGTCTACTTGTACTGCATTTGGCTGGCA-
Ck32_1              TCACTTGAAATGAAAGGCATATTCGAATNATNATTGTTCGATTTGTTACATTGATAGAGGNCTTGTTTGGTTGCATG-TTTAATCTCGGACTCTTTTCATTTTTGCTTATAAGATAAAGTTGTCTACTTGTACTGCATTTGGCTGGCA-
Ck4_0               TCACNTGAAATGAAAGGCATATTCGAATTATTATTGTTCGATTTGTTACATTGATAGAGGGCTTGTTTGGTTGCATGTTTNAATCTCGGACTCTTTTCATTTTTGCTTATAAGATAAAGTTGTCTACCTGTACNGCATTTGGCTGGCAG
Ck4_1               TCACNTGAAATGAAAGGCATATTCGAATTATTATTGTTCGATTTGTTACATTGATAGAGGGCTTGTTTGGTTGCATGTTTNAATCTCGGACTCTTTTCATTTTTGCTTATAAGATAAAGTTGTCTACTTGTACNGCATTTGGCTGGCAG
Ck49_0              TCACTTGAAATGAAAGGCATATTCGAATTATTATTGTTCGATTTGTTACATTGATAGAGGGCTTGTTTGGTTGCATG-TTTAATCTCGGACTCTTTTCATTTTTGCTTATAAGATAAAGTTGTCTACTTGTACTGCATTTGGCTGGCAG
Ck49_1              TCACTTGAAATGAAAGGCATATTCGAATTATTATTGTTTGATTTGTTACATTGATAGAGGGCTTGTTTGGTTGCATG-TTTAATCTCGGACTCTTTTCATTTTTGCTTATAAGATAAAGTTGTCTACTTGTACTGCATTTGGCTGGCAG
Ck51_0              TCACTTGAAATGAAAGGCATATTCGAA-TATTATTGTTTGATTTGTTACATTGATAGAGGGCTTGTTTGGTTGCATG-TTTAATCTCGGACTCTTTTCATTTTTGCTTATAAGATAAAGTTGTCTACTTGTACTGCATTTGGCTGGCAG
Ck51_1              TCACTTGAAATGAAAGGCATATTCGAA-TATTATTGTTTGATTTGTTACATTGATAGAGGGCTTGTTTGGTTGCATG-TTTAATCTCGGACTCTTTTCATTTTTGCTTATAAGATAAAGTTGTCTACTTGTACTGCATTTGGCTGGCAG
Ck54_0              TCACTTGAAATGAAAGGCATATTCGAANTATTATTGTTCGATTTGTTACATTGATAGANGGCTTGTTTGGTTGCATG-TTTAATCTCGGACTCTTTTCATTTTTGCTTATAAGATAAAGTTGTCTACTTGTACTGCATTTGGCTGGCAG
Ck54_1              TCACTTGAAATGAAAGGCATATTCGAANTATTATTGTTTGATTTGTTACATTGATAGANGGCTTGTTTGGTTGCATG-TTTAATCTCGGACTCTTTTCATTTTTGCTTATAAGATAAAGTTGTCTACTTGTACTGCATTTGGCTGGCAG
Ck54_R_0            TCACTTGAAATGAAAGGCATATTCGAATNATTATTGTTCGATTTGTTACATTGATAGAGGNCTTGTTTGGTTGCATG-TTTAATCTCGGACTCTTTTCATTTTTGCTTATAAGATAAAGTTGTCTACTTGTACTGCATTTGGCTGGCAG
Ck54_R_1            TCACTTGAAATGAAAGGCATATTCGAATNATTATTGTTTGATTTGTTACATTGATAGAGGNCTTGTTTGGTTGCATG-TTTAATCTCGGACTCTTTTCATTTTTGCTTATAAGATAAAGTTGTCTACTTGTACTGCATTTGGCTGGCAG
Ck56_0              TCACTTGAAATGAAAGGCATATTCGAANTATTATTGTTCGATTTGTTACATTGATAGAGGGCTTGTTTGGTTGCATGNTTTAATCTCGGACTCTTTTCATTTTTGCTTATAAGATAAAGTTGTCTACTTGTACTGCATTTGGCTGGCAG
Ck56_1              TCACTTGAAATGAAAGGCATATTCGAANTATTATTGTTTGATTTGTTACATTGATAGAGGGCTTGTTTGGTTGCATGNTTTAATCTCGGACTCTTTTCATTTTTGCTTATAAGATAAAGTTGTCTACTTGTACTGCATTTGGCTGGCAG
Ck7_0               TCACTTGAAATGAAAGGCATATTCNAATTATTATTGTTCGATTTGTTACATTGATAGAGGGCTTGTTTGGTTGCATG-TTTAATCTCAGACTCTTTTCATTTTTGCTTATAAGATAAAGTTGTCTACTTGTACTGCATTTGGCTGGCAG
Ck7_1               TCACTTGAAATGAAAGGCATATTCNAATTATTATTGTTCGATTTGTTACATTGATAGAGGGCTTGTTTGGTTGCATG-TTTAATCTCAGACTCTTTTCATTTTTGCTTATAAGATAAAGTTGTCTACTTGTACTGCATTTGGCTGGCAG
//                                                      *                                                *   -                                   *                   - |252|
Ck11_0              CTGCAACATCATAATGAGTAAATTTAATGCTGATTTTCTAACAATCGCACTCTTGTCCTCCAATCTTCCTGCAG
Ck11_1              CTGCAACATCATAATGAGTAAATTTAATGCTGATTTTCTAACAATCGCACTCTTGTCCTCCAATCTTCCTGCAG
Ck22_0              CTGCAACATCATAATGAGTAAATTTAATGCTGATTTTCTAACAATCGCACTCTTGTCCTCCAATCTTCCTGCAG
Ck22_1              CTGCAACATCATAATGAGTAAATTTAATGCTGATTTTCTAACAATCGCACTCTTGTCCTCCAATCTTCCTGCAG
Ck26_0              CTGCAACATCATAATGAGTAAATTTAATGCTGATTTTCTAACCATCGCACTCTTGTCCTCCAATCTTCCTGCAG
Ck26_1              CTGCAACATCATAATGAGTAAATTTAATGCTGATTTTCTAACAATCGCACTCTTGTCCTCCAATCTTCCTGCAG
Ck3_0               CTGCAACATCATAATGAGTAAATTTAATGCTGATTTTCTAACAATCGCACTCTTGTCCTCCAATCTTCCTGCAG
Ck3_1               CTGCAACATCATAATGAGTAAATTTAATGCTGATTTTCTAACAATCGCACTCTTGTCCTCCAATCTTCCTGCAG
Ck32_0              CTGCAACATCATAATGAGTAAATTTAATGCTGATTTTCTAACCATCGCACTCTTGTCCTCCAATCTTCCTGCAG
Ck32_1              CTGCAACATCATAATGAGTAAATTTAATGCTGATTTTCTAACAATCGCACTCTTGTCCTCCAATCTTCCTGCAG
Ck49_0              CTGCAACATCATAATGAGTAAATTTAATGCTGATTTTCTAACAATCGCACTCTTGTCCTCCAATCTTCCTGCAG
Ck49_1              CTGCAACATCATAATGAGTAAATTTAATGCTGATTTTCTAACAATCGCACTCTTGTCCTCCAATCTTCCTGCAG
Ck54_R_0            CTGCAACATCATAATGAGTAAATTTAATGCTGATTTTCTAACAATCGCACTCTTGTCCTCCAANCTTCCTGCAG
Ck54_R_1            CTGCAACATCATAATGAGTAAATTTAATGCTGATTTTCTAACAATCGCACTCTTGTCCTCCAANCTTCCTGCAG
Ck80_0              CTGCAACATCATAATGAGTAAATTTNATGCTGATTTTCTAACAATCGCACTCTTGTCCTCCAATCTTCCTGCNG
Ck80_1              CTGCAACATCATAATGAGTAAATTTNATGCTGATTTTCTAACAATCGCACTCTTGTCCTCCAATCTTCCTGCNG
Ck83_0              -TGCAACATCATAATGAGTAAATTTAATGCTGATTTTCTAACAATCGCACTCTTGTCCTCCAATCTTCCTGCAG
Ck83_1              -TGCAACATCATAATGAGTAAATTTAATGCTGATTTTCTAACAATCGCACTCTTGTCCTCCAATCTTCCTGCAG
Ck85_R_0            CTGCAACATCATAATGAGTAAATTTAATGCTGATTTTCTAACAATCGCACTCTTGTCCTCCAATCTTCCTGCAG
Ck85_R_1            CTGCAACATCATAATGAGTAAATTTAATGCTGATTTTCTAACAATCGCACTCTTGTCCTCCAATCTTCCTGCAG
Ck98_0              CTGCAACATCATAATGAGTAAATTTAATGCTGATTTTCTAACAATTGCACTCTTGTCCTCCAATCTTCCTGCAG
Ck98_1              CTGCAACATCATAATGAGTAAATTTAATGCTGATTTTCTAACAATTGCACTCTTGTCCTCCAATCTTCCTGCAG
Dm102_0             CTGCAACATCATAATGAGTAAATTTAATGCTGATTTTCTAACAATCGCACTCTTGTCCTCCAATCTTCCTGCAG
Dm102_1             CTGCAACATCATAATGAGTAAATTTAATGCTGATTTTCTAACAATCGCACTCTTGTCCTCCAATCTTCCTGCAG
Dm104_0             CTGCAACATCATAATGAGTAAATTTAATGCTGATTTTCTAACAATCGCACTCTTGTCCTCCAATCTTCCTGCAG
Dm104_1             CTGCAACATCATAATGAGTAAATTTAATGCTGATTTTCTAACAATCGCACTCTTGTCCTCCAATCTTCCTGCAG
Dm119_0             CTGCAACATCATAATGAGTAAATTTAATGCTGATTTTCTAACAATCGCACTCTTGTCCTCCAATCTTCCTGCAG
Dm119_1             CTGCAACATCATAATGAGTAAATTTAATGCTGATTTTCTAACAATCGCACTCTTGTCCTCCAATCTTCCTGCAG
Mg40_R_0            CTGCAACATCATAATGAGTAAATTTAATGCTGATTTTCTAACAATCGCACTCTTGTCCTCCAATCTTCCTGCAG
Mg40_R_1            CTGCAACATCATAATGAGTAAATTTAATGCTGATTTTCTAACAATCGCACTCTTGTCCTCCAATCTTCCTGCAG
Mg72_0              CTGCAACATCATAATGAGTAAATTTAATGCTGATTTTCTAACAATCGCACTCTTGTCCTCCAATCTTCCTGCAG
Mg72_1              CTGCAACATCATAATGAGTAAATTTAATGCTGATTTTCTAACAATCGCACTCTTGTCCTCCAATCTTCCTGCAG
Nv122_0             CTGCAACATCATAATGAGTAAATTTAATGCTGATTTTCTANCAATCGCACTCTTGTCCTCCAATCTTCCTGCAG
Nv122_1             CTGCAACATCATAATGAGTAAATTTAATGCTGATTTTCTANCAATCGCACTCTTGTCCTCCAATCTTCCTGCAG
Nv134_0             CTGCAACATCATAATGAGTAAATTTANTGCTGATTTTCTAACAATCGCACTCTTGTCCTCCAATCTTCCTGCAG
Nv134_1             CTGCAACATCATAATGAGTAAATTTANTGCTGATTTTCTAACAATCGCACTCTTGTCCTCCAATCTTCCTGCAG
Pa154_0             CTGCAACATCATAATGAGTAAATTTAATGCTGANTTTCTAACAATCGCACTCTTGTCCTCCAATCTTCCTGCAG
Pa154_1             CTGCAACATCATAATGAGTAAATTTAATGCTGANTTTCTAACAATCGCACTCTTGTCCTCCAATCTTCCTGCAG
Pa158_0             CTGCAACANCATAATGAGTAAATTTAATGCTGATTTTCTAACAATCGCACTCTTGTCCTCCAATCTTCCTGCAG
Pa158_1             CTGCAACANCATAATGAGTAAATTTAATGCTGATTTTCTAACAATCGCACTCTTGTCCTCCAATCTTCCTGCAG
//                                                          *  -                            |253|
Ck17_0              TAAAGATGAAAGTGGCATTGGTTAAGATCTAGAATGATTCCAGCTGATTTCGGTAAGTATGGATCTTGATCACTTAGACGAAGTCAGACTTGAT-TCCTTGTGGTCTTATTATTTCGTTG---TGACCTTGGTTACAGCAGAG-AAAAAAAAAGGTGATTAACGAGAATTCAGTTGAATCCCTGCATAAAATTGTCTTATATCTGGTTAAGTCACATGTGGCCGTGTAGGGCGGTGCTG
Ck17_1              TAAAGATGAAAGTGGCATTGGTTAAGATCTAGAATGATTCCAGCTGATTTCGGTAAGTATGGATCTTGATCACTTAGACGAAGTCAGACTTGAT-TCCTTGTGGTCTTATTATTTCGTTG---TGACCTTGGTTACAGCAGAG-AAAAAAAAAGGTGATTAACGAGAATTCAGTTGAATCCCTGCATAAAATTGTCTTATATCTGGTTAAGTCACATGTGGCCGTGTAGGGCGGTGCTG
Ck2_0               TAAAGATGAAAGTGGCATTGGTTAAGATCTAGAATGATTCCAGCTGATTTCGGTAAGTATGGATCTTGATCACTTAGACGAAGTCAGACTTGAT-TCCTTGTGGTCTTATTATTTCGTTGTGCTGACCTTGGTTACAGCAGAG-AAAAAAAAAGGTGATTAACGAGAATTCAGTTGAATCCCTGCATAAAATTGTCTTATATCCGGTTAAGTCACATGTGGCCGTGTAGGGCGGTGCTG
Ck2_1               TAAAGATGAAAGTGGCATTGGTTAAGATCTAGAATGATTCCAGCTGATTTCGGTAAGTATGGATCTTGATCACTTAGACGAAGTCAGACTTGAT-TCCTTGTGGTCTTATTATTTCGTTGTGCTGACCTTGGTTACAGCAGAG-AAAAAAAAAGGTGATTAACGAGAATTCAGTTGAATCCCTGCATAAAATTGTCTTATATCCGGTTAAGTCACATGTGGCCGTGTAGGGCGGTGCTG
Ck22_0              TAAAGATGAAAGTGGCATTGGTTAAGATCTAGAATGATTCCAGCTGATTTCGGTAAGTATGGATCTTGATCACTTAGACGAAGTCGGACTTGAT-TCCTTGTGGTCTTATTATTTCGTTGTGCTGACCTTGGTTACAGCAGAGAAAAAAAAAAGGTGATTAACGAGAATTCAGTTGAATCCCTGCATAAAATTGTCTTATATCCGGTTAAGTCACATGTGGCCGTGTAGGGCGGTGCTG
Ck22_1              TAAAGATGAAAGTGGCATTGGTTAAGATCTAGAATGATTCCAGCTGATTTCGGTAAGTATGGATCTTGATCACTTAGACGAAGTCGGACTTGAT-TCCTTGTGGTCTTATTATTTCGTTGTGCTGACCTTGGTTACAGCAGAGAAAAAAAAAAGGTGATTAACGAGAATTCAGTTGAATCCCTGCATAAAATTGTCTTATATCCGGTTAAGTCACATGTGGCCGTGTAGGGCGGTGCTG
Ck29_0              TAAAGATGAAAGTGGCATTGGTTAAGATCTAGAATGATTCCAGCTGATTTCGGTAAGTATGGATCTTGATCACTTAGACGAAGTCAGACTTGATGTCCTTGTGGTCTTATTCTTTCGTTGTGCTGACCTTGGTTACAGCAGAG-AAAAAAAAAGGTGATTAACGAGAATTCAGTTGAATCCCTGCATAAAATTGTCTTATTTCCGGTTAAGTCACATGTGGCCGTGTAGGGCGGTGCTG
Ck29_1              TAAAGATGAAAGTGGCATTGGTTAAGATCTAGAATGATTCCAGCTGATTTCGGTAAGTATGGATCTTGATCACTTAGACGAAGTCAGACTTGATGTCCTTGTGGTCTTATTCTTTCGTTGTGCTGACCTTGGTTACAGCAGAG-AAAAAAAAAGGTGATTAACGAGAATTCAGTTGAATCCCTGCATAAAATTGTCTTATTTCCGGTTAAGTCACATGTGGCCGTGTAGGGCGGTGCTG
Ck3_0               TAAAGATGAAAGTGGCATTGGTTAAGATCTAGAATGATTCCAGCTGATTTCGGTAAGTATGGATCTTGATCACTTAGACGAAGTCAGACTTGAT-TCCTTGTGGTCTTATTATTTCGTTGTGCTGACCTTGGTTACAGCAGAG-AAAAAAAAAGGTGATTAACGAGAATTCAGTTGAATCCCTGCATAAAATTGTCTTATATCCGGTTAAGTCACATGTGGCCGTGTAGGGCGGTGCTG
Ck3_1               TAAAGATGAAAGTGGCATTGGTTAAGATCTAGAATGATTCCAGCTGATTTCGGTAAGTATGGATCTTGATCACTTAGACGAAGTCAGACTTGAT-TCCTTGTGGTCTTATTATTTCGTTGTGCTGACCTTGGTTACAGCAGAG-AAAAAAAAAGGTGATTAACGAGAATTCAGTTGAATCCCTGCATAAAATTGTCTTATATCCGGTTAAGTCACATGTGGCCGTGTAGGGCGGTGCTG
Ck32_0              TAAAGATGAAAGTGGCATTGGTTAAGATCTAGAATGATTCCAGCTGATTTCGGTAAGTATGGATCTTGATCACTTAGACGAAGTCAAACTTGAT-TCCTTGTTGTCTTATTATTTCGTTGTGCTGACCTTGGTTACAGCAGAG-AAAAAAAAAGGTGATTAACGAGAATTCAGTTGAATCCCTGCATAAAATTGTCTTATATCCGGTTAAGTCACATGTGGCCGTGTAGGGCGGTGCTG
Ck32_1              TAAAGATGAAAGTGGCATTGGTTAAGATCTAGAATGATTCCAGCTGATTTCGGTAAGTATGGATCTTGATCACTTAGACGAAGTCAAACTTGAT-TCCTTGTTGTCTTATTATTTCGTTGTGCTGACCTTGGTTACAGCAGAG-AAAAAAAAAGGTGATTAACGAGAATTCAGTTGAATCCCTGCATAAAATTGTCTTATATCCGGTTAAGTCACATGTGGCCGTGTAGGGCGGTGCTG
Ck35_0              TAAAGATGAAAGTGGCATTGGTTAAGATCTAGAATGATTCCAGCTGATTTCGGTAAGTATGGATCTTGATCACTTAGACGAAGTCAGACTTGAT-TCCTTGTTGTCTTATTATTTCGTTGTGCTGACCTTGGTTACAGCAGAG-AAAAAAAAAGGTGATTAACGAGAATTCAGTTGAATCCCTGCATAAAATTGTCTTATATCCGGTTAAGTCACATGTGGCCGTGTAGGGCGGTGCTG
Ck35_1              TAAAGATGAAAGTGGCATTGGTTAAGATCTAGAATGATTCCAGCTGATTTCGGTAAGTATGGATCTTGATCACTTAGACGAAGTCAGACTTGAT-TCCTTGTTGTCTTATTATTTCGTTGTGCTGACCTTGGTTACAGCAGAG-AAAAAAAAAGGTGATTAACGAGAATTCAGTTGAATCCCTGCATAAAATTGTCTTATATCCGGTTAAGTCACATGTGGCCGTGTAGGGCGGTGCTG
Ck49_0              TAAAGATTAAAGTGGCATTGGTTAAGATCTAGAATGATTCCAGCTGATTTCGGTAAGTATGGATCTTGATCACTTAGACGAAGTCAGACTTGAT-TCCTTGTTGTCTTATTATTTCGTTGTGCTGACCTTGGTTACAGCAGAG-AAAAAAAAAGGTGATTAACGAGAATTCAGTTGAATCCCTGCATAAAATTGTCTTATATCCGGTTAAGTCACATGTGGCCGTGTAGGGCGGTGCTG
Ck49_1              TAAAGATGTAAGTGGCATTGGTTAAGATCTAGAATGATTCCAGCTGATTTCGGTAAGTATGGATCTTGATCACTTAGACGAAGTCAGACTTGAT-TCCTTGTTGTCTTATTATTTCGTTGTGCTGACCTTGGTTACAGCAGAG-AAAAAAAAAGGTGATTAACGAGAATTCAGTTGAATCCCTGCATAAAATTGTCTTATATCCGGTTAAGTCACATGTGGCCGTGTAGGGCGGTGCTG
Ck50_0              TAAAGATGAAAGTGGCATTGGTTAAGATCTAGAATGATTCCAGCTGATTTCGGTAAGTATGGATCTTGATCACTTAGACGAAGTCAGACTTGAT-TCCTTGTTGTCTTATTATTTCGTTGTGCTGACCTTGGTTACAGCAGAG-AAAAAAAAAGGTGATTAACGAGAATTCAGTTGAATCCCTGCATAAAATTGTCTTATATCCGGTTAAGTCACATGTGGCCGTGTAGGGCGGTGCTG
Ck50_1              TAAAGATGAAAGTGGCATTGGTTAAGATCTAGAATGATTCCAGCTGATTTCGGTAAGTATGGATCTTGATCACTTAGACGAAGTCAGACTTGAT-TCCTTGTTGTCTTATTATTTCGTTGTGCTGACCTTGGTTACAGCAGAG-AAAAAAAAAGGTGATTAACGAGAATTCAGTTGAATCCCTGCATAAAATTGTCTTATATCCGGTTAAGTCACATGTGGCCGTGTAGGGCGGTGCTG
Ck51_0              TAAAGATGAAAGTGGCATTGGTTAAGATCTAGAATGATTCCAGCTGATTTCGGTAAGTATGGATCTTGATCACTTAGNCGAAGTCAGACTTGAT-TCCTTGTTGTCTTATTATTTCGTTGTGCTGACCTTGGTTACAGCAGAG-AAAAAAAAAGGTGATTAACGAGAATTCAGTTGAATCCCTGCATAAAATTGTCTTATATCCGGTTAAGTCACATGTGGCCGTGTAGGGCGGTGCTG
Ck51_1              TAAAGATGAAAGTGGCATTGGTTAAGATCTAGAATGATTCCAGCTGATTTCGGTAAGTATGGATCTTGATCACTTAGNCGAAGTCAGACTTGAT-TCCTTGTTGTCTTATTATTTCGTTGTGCTGACCTTGGTTACAGCAGAG-AAAAAAAAAGGTGATTAACGAGAATTCAGTTGAATCCCTGCATAAAATTGTCTTATATCCGGTTAAGTCACATGTGGCCGTGTAGGGCGGTGCTG
Ck54_0              TAAAGATGAAAGTGGCATTGGTTAAGATCTAGAATGATTCCAGCTGATTTCGGTAAGTATGGATCTTGATCACTTAGACGAAGTCAGACTTGAT-TCCTTGTTGTCTTATTATTTCGTTGTGCTGACCTTGGTTACAGCAGAG-AAAAAAAAAGGTGATTAACGAGAATTCAGTTGAATCCCTGCATAAAATTGTCTTATATCCGGTTAAGTCACATGTGGCCGTGTAGGGCGGTGCTG
Ck54_1              TAAAGATGAAAGTGGCATTGGTTAAGATCTAGAATGATTCCAGCTGATTTCGGTAAGTATGGATCTTGATCACTTAGACGAAGTCAGACTTGAT-TCCTTGTTGTCTTATTATTTCGTTGTGCTGACCTTGGTTACAGCAGAG-AAAAAAAAAGGTGATTAACGAGAATTCAGTTGAATCCCTGCATAAAATTGTCTTATATCCGGTTAAGTCACATGTGGCCGTGTAGGGCGGTGCTG
Ck54_R_0            TAAAGATGAAAGTGGCATTGGTTAAGATCTAGAATGATTCCAGCTGATTTCGGTAAGTATGGATCNTGATCACTTAGACGAAGTCAGACTTGAT-TCCTTGTTGTCTTATTATTTCGTTGTGCTGACCTTGGTTACAGCAGAG-AAAAAAAAAGGTGATTAACGAGAATTCAGTTGAATCCCTGCATAAAATTGTCTTATATCCGGTTAAGTCACATGTGGCCGTGTAGGGCGGTGCTG
Ck54_R_1            TAAAGATGAAAGTGGCATTGGTTAAGATCTAGAATGATTCCAGCTGATTTCGGTAAGTATGGATCNTGATCACTTAGACGAAGTCAGACTTGAT-TCCTTGTTGTCTTATTATTTCGTTGTGCTGACCTTGGTTACAGCAGAG-AAAAAAAAAGGTGATTAACGAGAATTCAGTTGAATCCCTGCATAAAATTGTCTTATATCCGGTTAAGTCACATGTGGCCGTGTAGGGCGGTGCTG
Ck56_0              TAAAGATGAAAGTGGCATTGGTTAAGATCTAGAATGATTCCAGCTGATTTCGGTAAGTATGGATCTTGATCACTTAGACGAAGTCAGACTTGAT-TCCTTGTTGTCTTATTATTTCGTTGTGCTGACCTTGGTTACAGCAGAG-AAAAAAAAAGGTGATTAACGAGAATTCAGTTGAATCCCTGCATAAAATTGTCTTATATCCGGTTAAGTCACATGTGGCCGTGTAGGGCGGTGCTG
Ck56_1              TAAAGATGAAAGTGGCATTGGTTAAGATCTAGAATGATTCCAGCTGATTTCGGTAAGTATGGATCTTGATCACTTAGACGAAGTCAGACTTGAT-TCCTTGTTGTCTTATTATTTCGTTGTGCTGACCTTGGTTACAGCAGAG-AAAAAAAAAGGTGATTAACGAGAATTCAGTTGAATCCCTGCATAAAATTGTCTTATATCCGGTTAAGTCACATGTGGCCGTGTAGGGCGGTGCTG
//                       --                                                                            --               *        -                                                                                        -  -                                   |254|
Ck1_0               AACCAAACAAGCCCTTATAATCATATTAGC--TATTAACATGTTCTAGCAGACAACCCCTTGCATATTCGAGTATACCATAATCACACTGCAATTTGCCCAATTACTACTACCTATTGGTTTTAGCTTTATTTGGCAGAAGCTTTTAAGCTTAGATTTAGAGTTTTATTTGCGTAAAAGCTG
Ck1_1               AACCAAACAAGCCCTTATAATCATATTAGC--TATTAACATGTTCTAGCAGACAACCCCTTGCATATTCGAGTATACCATAATCACACTGCAATTTGCCCAATTACTACTACCTATTGGTTTTAGCTTTATTTGGCAGAAGCTTTTAAGCTTAGATTTAGAGTTTTATTTGCGTAAAAGCTG
Ck10_0              AACCAAACAAGCCCTTATAATCATATTAGC--TATTAACATGTTCTAGCAGACAACCCCTTGCATATTCGAGTATACCATAATCACACTGCAATTTGCCCAATTACTACTACCTATTGGTTTTAGCTTTGTTTGGCAGAAGCTTNTAAGCTTAGATTTAGAGTTTTATTTGCGTAAAAGCTG
Ck10_1              AACCAAACAAGCCCTTATAATCATATTAGC--TATTAACATGTTCTAGCAGACAACCCCTTGCATATTCGAGTATACCATAATCACACTGCAATTTGCCCAATTACTACTACCTATTGGTTTTAGCTTTGTTTGGCAGAAGCTTNTAAGCTTAGATTTAGAGTTTTATTTGCGTAAAAGCTG
Ck11_0              AACCAAACAAGCCCTTATAATCATATTAGC--TATTAACATGTTCTAGCAGACAACCCCTTGCATATTCGAGTATACCATAATCACACTGCAATTTGCCCAATTACTACTACCTATTGGTTTTAGCTTTGTTTGGCAGAAGCTTTTAAGCTTAGATTTAGAGTTTTATTTGCGTAAAAGCTG
Ck11_1              AACCAAACAAGCCCTTATAATCATATTAGC--TATTAACATGTTCTAGCAGACAACCCCTTGCATATTCGAGTATACCATAATCACACTGCAATTTGCCCAATTACTACTACCTATTGGTTTTAGCTTTGTTTGGCAGAAGCTTTTAAGCTTAGATTTAGAGTTTTATTTGCGTAAAAGCTG
Ck12_0              AACCAAACAAGCCCTTATAATCATATTAGC--TATTAACATGTTCTAGCAGACAACCCCTTGCATATTCGAGTATACCATAATCACACTGCAATTTGCCCAATTACTACTACCTATTGGTTTTAGCTTTGTTTGGCAGAAGCTTTTAAGCTTAGATTTAGAGTTTTATTTGCGTAAAAGCNG
Ck12_1              AACCAAACAAGCCCTTATAATCATATTAGC--TATTAACATGTTCTAGCAGACAACCCCTTGCATATTCGAGTATACCATAATCACACTGCAATTTGCCCAATTACTACTACCTATTGGTTTTAGCTTTGTTTGGCAGAAGCTTTTAAGCTTAGATTTAGAGTTTTATTTGCGTAAAAGCNG
Ck17_0              AACCAAANAAGCCCTTATAATCATATTAGC--TATTAACATGTTCTAGCAGACAACCCCTTGCATATTCGAGTATACCATAATCACACTGCAATTTGCCCAATTACTACTACCTATTGGTTTTAGCTTTGTTTGGCAGAAGCTTTTAAGCTTAGATTTAGACTTTTATTTGCGTAAAAGCNG
Ck17_1              AACCAAANAAGCCCTTATAATCATATTAGC--TATTAACATGTTCTAGCAGACAACCCCTTGCATATTCGAGTATACCATAATCACACTGCAATTTGCCCAATTACTACTACCTATTGGTTTTAGCTTTGTTTGGCAGAAGCTTTTAAGCTTAGATTTAGAGTTTTATTTGCGTAAAAGCNG
Ck2_0               AACCAAACAAGCCCTTATAATCATATTAGC--TATTAACATGTTCTAGCAGACAACCCCTTGCATATTCGAGTATACCATAATCACACTGCAATTTGCCCAATTACTACTACCTATTGGTTTTAGCTTTATTTGGCAGAAGCTTTTAAGCTTAGATTTAGAGTTTTATTTGCGTAAAAGCTG
Ck2_1               AACCAAACAAGCCCTTATAATCATATTAGC--TATTAACATGTTCTAGCAGACAACCCCTTGCATATTCGAGTATACCATAATCACACTGCAATTTGCCCAATTACTACTACCTATTGGTTTTAGCTTTGTTTGGCAGAAGCTTTTAAGCTTAGATTTAGAGTTTTATTTGCGTAAAAGCTG
Ck20_0              AACCAAACAAGCCCTTATAATCATATTAGC--TATTAACATGTTCTAGCAGACAACCCCTTGCATATTCGAGTATACCATAATCACACTGCAATTTGCCCAATTACTACTACCTATTGGTTTTAGCTTTGTTTGGCAGAAGCTTTTAAGCTTAGATTTAGAGTTTTATTTGCGTAAAAGCTG
Ck20_1              AACCAAACAAGCCCTTATAATCATATTAGC--TATTAACATGTTCTAGCAGACAACCCCTTGCATATTCGAGTATACCATAATCACACTGCAATTTGCCCAATTACTACTACCTATTGGTTTTAGCTTTGTTTGGCAGAAGCTTTTAAGCTTAGATTTAGAGTTTTATTTGCGTAAAAGCTG
Ck21_0              AACCAAACAAGCCCTTATAATCATATTAGC--TATTAACATGTTCTAGCAGACAACCCCTTGCATATTCGAGTATACCATAATCACACTGCAATTTGCCCAATTACTACTACCTATTGGTTTTAGCTTTGTTTGGCAGAAGCTTTTAAGCTTAGATTTAGAGTTTTATTTGCGTAAAAGCTG
Ck21_1              AACCAAACAAGCCCTTATAATCATATTAGC--TATTAACATGTTCTAGCAGACAACCCCTTGCATATTCGAGTATACCATAATCACACTGCAATTTGCCCAATTACTACTACCTATTGGTTTTAGCTTTGTTTGGCAGAAGCTTTTAAGCTTAGATTTAGAGTTTTATTTGCGTAAAAGCTG
Ck22_0              AACCAAACAAGCCCTTATAATCATATTAGCTATATTAACATGTTCTAGCAGACAACCCCTTGCATATTCGAGTATACCATAATCACACTGCAATTTGCCCAATTACTACTACCTATTGGTTTTAGCTTTGTTTGGCAGAAGCTTTTAAGCTTAGATTTAGAGTTTTATTTGCGTAAAAGCTG
Ck22_1              AACCAAACAAGCCCTTATAATCATATTAGCTATATTAGCATGTTCTAGCAGACAACCTCTTGCATATTCGAGTATACCATAATCACACTGCAATTTGCCCAATTACTACTACCTATTGGTTTTAGCTTTGTTTGGCAGAAGCTTTTAAGCTTAGATTTAGAGTTTTATTTGCGTAAAAGCTG
Ck23_0              AACCAAACAAGCCCTTATAATCATATTAGC--TATTAACATGTTCTAGCAGACAACCCCTTGCATATTCGAGTATACCATAATCACACTGCAATTTGCCCAATTACTACTACCTATTGGTTTTAGCTTTGTTTGGCAGAAGCTTTTAAGCTTAGATTTATAGTTTTATTTGCATAAAAGCTG
Ck23_1              AACCAAACAAGCCCTTATAATCATATTAGC--TATTAACATGTTCTAGCAGACAACCCCTTGCATATTCGAGTATACCATAATCACACTGCAATTTGCCCAATTACTACTACCTATTGGTTTTAGCTTTGTTTGGCAGAAGCTTTTAAGCTTAGATTTAGAGTTTTATTTGCGTAAAAGCTG
Ck26_0              AACCAAACAAGCCCTTATAATCATATTAGC--TATTAACATGTTCTAGCAGACAACCCCTTGCATATTCGAGTATACCATAATCACACTGCAATTTGCCCAATTACTACTACCTATTGGTTTTAGCTTTGTTTGGCAGAAGCTTTTAAGCTTCGATTTAGAGTTTTATTTGTGTAAAAGCTG
Ck26_1              AACCAAACAAGCCCTTATAATCATATTAGC--TATTAACATGTTCTAGCAGACAACCCCTTGCATATTCGAGTATACCATAATCACACTGCAATTTGCCCAATTACTACTACCTATTGGTTTTAGCTTTGTTTGGCAGAAGCTTTTAAGCTTCGATTTAGAGTTTTATTTGTGTAAAAGCTG
Ck29_0              AACCAAACAAGCCCTTATAATCATATTAGC--TATTAACATGTTCTAGCAGACAACCCCTTGCATATTCGAGTATACCATAATCACACTGCAATTTGCCCAATTACTACTACCTATTGGTTTTAGCTTTGTTTGGCAGAAGCTTTTAAGCTTAGATTTAGAGTTTTATTTGCGTAAAAGCT-
Ck29_1              AATCAAACAAGCCCTTATAATCATATTAGC--TATTAACATGTTCTAGCAGACAACCCCTTGCATATTCGAGTATACCATAATCACACTGCAATTTGCCCAATTACTACTACCTATTGGTTTTAGCTTTGTTTGGCAGAAGCTTTTAAGCTTAGATTTAGAGTTTTATTTGCGTAAAAGCT-
Ck3_0               AACCAAACAAGCCCTTATAATCATATTAGC--TATTAACATGTTCTAGCAGACAACCCCTTGCATATTCGAGTATACCATAATCACACTGCAATTTGCCCAATTACTACTACCTATTGGTTTTAGCTTTGTTTGGCAGAAGCTTTTAAGCTTAGATTTAGAGTTTTATTTGCGTAAAAGCTG
Ck3_1               AACCAAACAAGCCCTTATAATCATATTAGC--TATTAACATGTTCTAGCAGACAACCCCTTGCATATTCGAGTATACCATAATCACACTGCAATTTGCCCAATTACTACTACCTATTGGTTTTAGCTTTGTTTGGCAGAAGCTTTTAAGCTTAGATTTAGAGTTTTATTTGCGTAAAAGCTG
Ck32_0              AACCAAACAAGCCCTTNNNATCATATTAGC--TATTAACATGTTCTAGCAGACAACCCCTTGCATATTCGAGTATACCATAATCACACTGCAATTTGCCCAATTACTACTACCTATTGGTTTTAGCTTTGTTTGGCAGAAGCTTTTAAGCTTAGATTTAGAGTTTTATTTGCGTAAAAGCNG
Ck32_1              AACCAAACAAGCCCTTNNNATCATATTAGA--TATTAACATGTTCTAGCAGACAACCCCTTGCATATTCGAGTATACCATAATCACACTGCAATTTGCCGAATTACTACTACCTATTGGTTTTAGCTTTGTTTGGCAGAAGCTTTTAAGCTTAGATTTAGAGTTTTATTTGCGTAAAAGCNG
Ck34_0              AACCAAACAAGCCCTTATAATCATATTAGC--TATTAACATGTTCTAGCAGACAACCCCTTGCATATTCGAGTATACCATAATCACACTGCAATTTGCCCAATTACTACTACCTATTGGTTTTAGCTTTGTTTGGCAGAAGCTTTTAAGCTTCGATTTAGAGTTTTATTTGCGTAAAAGCTG
Ck34_1              AACCAAACAAGCCCTTATAATCATATTAGC--TATTAACATGTTCTAGCAGACAACCCCTTGCATATTCGAGTATACCATAATCACACTGCAATTTGCCCAATTACTACTACCTATTGGTTTTAGCTTTGTTTGGCAGAAGCTTTTAAGCTTAGATTTAGAGTTTTATTTGTGTAAAAGCTG
Ck35_0              AACCAAACAAGCCCTTATAATCATATTAGC--TATTAACATGTTCTAGCAGACAACCCCTTGCATATTCGAGTATACCATAATCACACTGCAATTTGCCCAATTACTACTACCTATTGGTTTTAGCTTTGTTTGGCAGAAGCTTTTAAGCTTAGATTTAGAGTTTTATTTGCGTAAAAGCNG
Ck35_1              AACCAAACAAGCCCTTATAATCATATTAGC--TATTAACATGTTCTAGCAGACAACCCCTTGCATATTCGAGTATACCATAATCACACTGCAATTTGCCCAATTACTACTACCTATTGGTTTTAGTTTTGTTTGGCAGAAGCTTTTAAGCTTAGATTTAGAGTTTTATTTGCGTAAAAGCNG
Ck36_0              AACCAAACAAGCCCTTATAATCATATTAGA--TATTAACATGTTCTAGCAGACAACCCCTTGCATATTCGAGTATACCATAATCACACTGCAATTTGCCGAATTACTACTACCTATTGGTTTTAGCTTTGTTTGGCAGAAGCTTTTAAGCTTAGATTTAGAGTTTTATTTGCGTAAAAGCTG
Ck36_1              AACCAAACAAGCCCTTATAATCATATTAGA--TATTAACATGTTCTAGCAGACAACCCCTTGCATATTCGAGTATACCATAATCACACTGCAATTTGCCGAATTACTACTACCTATTGGTTTTAGCTTTGTTTGGCAGAAGCTTTTAAGCTTAGATTTAGAGTTTTATTTGCGTAAAAGCTG
Ck4_0               AACCAAACAAGCCCTTATAATCATATTAGC--TATTAACATGTTCTAGCAGACAACCCCTTGCATATTCGAGTATACCATAATCACACTGCAATTTGCCCAATTACTACTACCTATTGGTTTTAGCTTTATTTGGCAGAAGCTTTTAAGCTTAGATTTAGAGTTTTATTTGCGTAAAAGCTG
Ck4_1               AACCAAACAAGCCCTTATAATCATATTAGC--TATTAACATGTTCTAGCAGACAACCCCTTGCATATTCGAGTATACCATAATCACACTGCAATTTGCCCAATTACTACTACCTATTGGTTTTAGCTTTGTTTGGCAGAAGCTTTTAAGCTTAGATTTAGAGTTTTATTTGCGTAAAAGCTG
Ck49_0              AACCAAACAAGCCCTTATAATCATATTAGC--TATTAACATGTTCTAGCAGACAACCCCTTGCATATTCGAGTATACCATAATCACACTGCAATTTGCCCAATTACTACTACCTATTGGTTTTAGCTTTGTTTGGCAGAAGCTTTTAAGCTTAGATTTAGAGTTTTATTTGCGTAAAAGCTG
Ck49_1              AACCAAACAAGCCCTTATAATCATATTAGA--TATTAACATGTTCTAGCAGACAACCCCTTGCATATTCGAGTATACCATAATCACACTGCAATTTGCCGAATTACTACTACCTATTGGTTTTAGCTTTGTTTGGCAGAAGCTTTTAAGCTTAGATTTAGAGTTTTATTTGCGTAAAAGCTG
Ck50_0              AACCAAACAAGCCCTTATAATCATATTAGC--TATTAACATGTTCTAGCAGACAACCCCTTGCATATTCGAGTATACCATAATCACACTGCAATTTGCCCAATTACTACTACCTATTGGTTTTAGCTTTGTTTGGCAGAAGCTTTTAAGCTTAGATTTAGAGTTTTATTTGCGTAAAAGCTG
Ck50_1              AACCAAACAAGCCCTTATAATCATATTAGC--TATTAACATGTTCTAGCAGACAACCCCTTGCATATTCGAGTATACCATAATCACAATGCAATTTGCCCAATTACTACTACCTATTGGTTTTAGCTTTGTTTGGCAGAAGCTTTTAAGCTTAGATTTAGAGTTTTATTTGCGTAAAAGCTG
Ck51_0              AACCAAACAAGCCCTTATAATCATATTAGC--TATTAACATGTTCCAGCAGACAACCCCTTGCATATTCGAGTATACCATAATCACACTGCAATTTGCCCAATTACTACTACCTATTGGTTTTAGCTTTGTTTGGCAGAAGCTTTTAAGCTTAGATTTAGAGTTTTATTTGCGTAAAAGCTG
Ck51_1              AACCAAACAAGCCCTTATAATCATATTAGA--TATTAACATGTTCTAGCAGACAACCCCTTGCATATTCGAGTATACCATAATCACACTGCAATTTGCCGAATTACTACTACCTATTGGTTTTAGCTTTGTTTGGCAGAAGCTTTTAAGCTTAGATTTAGAGTTTTATTTGCGTAAAAGCTG
Ck54_0              AANCAAACAAGCCCTTATAATCATATTAGC--TATTAACATGTTCTAGCAGACAACCCCTTGCATATTCGAGTATACCATAATCACACTGCAATTTGCCCAATTACTACTACCTATTGGTTTTAGCTTTGTTTGGCAGAAGCTTTTAAGCTTAGATTTAGAGTTTTATTTGCGTAAAAGCTG
Ck54_1              AANCAAACAAGCCCTTATAATCATATTAGC--TATTAACATGTTCTAGCAGACAACCCCTTGCATATTCGAGTATACCATAATCACACTGCAATTTGCCCAATTACTACTACCTATTGGTTTTAGCTTTGTTTGGCAGAAGCTTTTAAGCTTAGATTTAGAGTTTTATTTGCGTAAAAGCTG
Ck54_R_0            AACCAAACAAGCCCTTATAATCATATTAGC--TATTAACATGTTCTAGCAGACAACCCCTTGCATATTCGAGTATACCATAATCACACTGCAATTTGCCCAATTACTACTACCTATTGGTTTTAGCTTTGTTTGGCAGAAGCTTTTAAGCTTAGATTTAGAGTTTTATTTGCGTAAAAGCTG
Ck54_R_1            AACCAAACAAGCCCTTATAATCATATTAGC--TATTAACATGTTCTAGCAGACAACCCCTTGCATATTCGAGTATACCATAATCACACTGCAATTTGCCCAATTACTACTACCTATTGGTTTTAGCTTTGTTTGGCAGAAGCTTTTAAGCTTAGATTTAGAGTTTTATTTGCGTAAAAGCTG
Ck56_0              AACCAAACAAGCCCTTATAATCATATTAGC--TATTAACATGTTCCAGCAGACAACCCCTTGCATATTCGAGTATACCATAANCACACTGCAATTTGCCCAATTACTACTACCTATTGGTTTTAGCTTTGTTTGGCAGAAGCTTTTAAGCTTAGATTTAGAGTTTTATTTGCGTAAAAGCTG
Ck56_1              AACCAAACAAGCCCTTATAATCATATTAGC--TATTAACATGTTCTAGCAGACAACCCCTTGCATATTCGAGTATACCATAANCACAATGCAATTTGCCCAATTACTACTACCTATTGGTTTTAGCTTTGTTTGGCAGAAGCTTTTAAGCTTAGATTTAGAGTTTTATTTGCGTAAAAGCTG
Ck7_0               AACCAAACAAGCCCTTATAATCATATTAGC--TATTAACATGTTCTAGCAGACAACCCCTTGCATATTCGAGTATACCATAATCACACTGCAATTTGCCCAATTACTACTACCTATTGGTTTTAGCTTTATTTGGCAGAAGCTTTTAAGCTTAGATTTAGAGTTTTATTTGCGTAAAAGCTG
Ck7_1               AACCAAACAAGCCCTTATAATCATATTAGC--TATTAACATGTTCTAGCAGACAACCCCTTGCATATTCGAGTATACCATAATCACACTGCAATTTGCCCAATTACTACTACCTATTGGTTTTAGCTTTGTTTGGCAGAAGCTTTTAAGCTTAGATTTAGAGTTTTATTTGCGTAAAAGCTG
//                  -                          *       -       *           -                             *           *                         -   *                      *      - -         *-         |255|
Ck12_0              AACACAATCCTCTGGAGTTTAAGCAGTTTATGAGCAGTTTTTGAGTCCGTTTTGCTACAGTTTTTGAGTAATTTTTCATCCCGTTTGGCTG
Ck12_1              AACACAATCCTCTGGAGTTTAAGCAGTTTATGAGCAGTTTTTGAGTCCGTTTTGCTACAGTTTTTGAGTAATTTTTCATCCCGTTTGGCTG
Ck17_0              AACACAATCCTCTGGAGTTTAAGCAGTTTATGAGCAGTTTTTGAGTCCGTTTTGCTACAGTTTTTGAGTAATTTTTCATCCCGTTTGGCTG
Ck17_1              AACACAATCCTCTGGAGTTTAAGCAGTTTATGAGCAGTTTTTGAGTCCGTTTTGCTACAGTTTTTGAGTATTTTTTCATCCCGTTTGGCTG
Ck2_0               AACACAATCCTCTGGAGTTTAAGCAGTTTATGAGCAGTTTTTGAGTCCGTTTTGCTATAGTTTTTGAGTAATTTTTCATCCCGTTTGGCTG
Ck2_1               AACACAATCCTCTGGAGTTTAAGCAGTTTATGAGCAGTTTTTGAGTCCGTTTTGCTATAGTTTTTGAGTAATTTTTCATCCCGTTTGGCTG
Ck21_0              AACACAATCCTCTGGAGTTTAAGCAGTTTATGAGCAGTTTTTGAGTCCGTTTTGCTACAGTTTTTGAGTAATTTTTCATCCCGTTTGGCT-
Ck21_1              AACACAATCCTCTGGAGTTTAAGCAGTTTATGAGCAGTTTTTGAGTCCGTTTTGCTACAGTTTTTGAGTAATTTTTCATCCCGTTTGGCT-
Ck22_0              AACACAATCCTCTGGAGTTTAAGCAGTTTATGAGCAGTTTTTGAGTCCGTTTTGCTACAGTTTTTGAGTAATTTTTCATCCCGTTTGGCTG
Ck22_1              AACACAATCCTCTGGAGTTTAAGCAGTTTATGAGCAGTTTTTGAGTCCGTTTTGCTACAGTTTTTGAGTAATTTTTCATCCCGTTTGGCTG
Ck23_0              AACACAATCCTCTGGAGTTTAAGCAGTTTATGAGCAGTTTTTGAGTCCGTTTTGCTACAGTTTTTGAGTAATTTTTCATCCCGTTTGGCTG
Ck23_1              AACACAATCCTCTGGAGTTTAAGCAGTTTATGAGCAGTTTTTGAGTCCGTTTTGCTACAGTTTTTGAGTAATTTTTCATCCCGTTTGGCTG
Ck29_0              AACACAATCCTCTGGAGTTTAAGCAGTTTATGAGCAGTTTTTGAGTCCGTTTTGCTACAGTTTTTGAGTAATTTTTCATCCCGTTTGGCTG
Ck29_1              AACACAATCCTCTGGAGTTTAAGCAGTTTATGAGCAGTTTTTGAGTCCGTTTTGCTACAGTTTTTGAGTAATTTTTCATCCCGTTTGGCTG
Ck3_0               AACACAATCCTCTGGAGTTTAAGCAGTTTATGAGCAGTTTTTGAGTCCGTTTTGCTATAGTTTTTGAGTAATTTTTCATCCCGTTTGGCTG
Ck3_1               AACACAATCCTCTGGAGTTTAAGCAGTTTATGAGCAGTTTTTGAGTCCGTTTTGCTATAGTTTTTGAGTAATTTTTCATCCCGTTTGGCTG
Ck36_0              AACACAATCCTCTGGAGTTTAAGCAGTTTATGAGCAGTTTTTGAGTCCGTTTTGCTACAGTTTTTGAGTAATTTTTCATCCCGTTTGGCTG
Ck36_1              AACACAATCCTCTGGAGTTTAAGCAGTTTATGAGCAGTTTTTGAGTCCGTTTTGCTACAGTTTTTGAGTAATTTTTCATCCCGTTTGGCTG
Ck4_0               AACACAATCCTCTGGAGTTTAAGCAGTTTATGAGCAGTTTTTGAGTCCGTTTTGCTATAGTTTTTGAGTAATTTTTCATCCCGTTTGGCT-
Ck4_1               AACACAATCCTCTGGAGTTTAAGCAGTTTATGAGCAGTTTTTGAGTCCGTTTTGCTATAGTTTTTGAGTAATTTTTCATCCCGTTTGGCT-
Ck50_0              AACACAATCCTCTGGAGTTTANGCAGTTTATGAGCAGTTTTTGAGTCCGTTTTGCTACAGTTTTTGAGTAATTTTTCATCCCGTTTGGCTG
Ck50_1              AACACAATCCTCTGGAGTTTANGCAGTTTATGAGCAGTTTTTGAGTCCGTTTTGCTACAGTTTTTGAGTAATTTTTCATCCCGTTTGGCTG
Ck51_0              AACACAATCCTCTGGAGTTTAAGCAGTTTATGAGNAGTTTTTGAGTCCGTTTTGCTACAGTTTTTGAGTAATTTTTCATCCCGTTTGGCTG
Ck51_1              AACACAATCCTCTGGAGTTTAAGCAGTTTATGAGNAGTTTTTGAGTCCGTTTTGCTACAGTTTTTGAGTAATTTTTCATCCCGTTTGGCTG
Ck54_0              NACACAATCCTCTGGAGTTTAAGCAGTTTATGAGCAGTTTTTGAGTCCGTTTTGCTACAGTTTTTGAGTAATTTTTCATCCCGTTTGNNTG
Ck54_1              NACACAATCCTCTGGAGTTTAAGCAGTTTATGAGCAGTTTTTGAGTCCGTTTTGCTACAGTTTTTGAGTAATTTTTCATCCCGTTTGNNTG
Ck56_0              AACACAATCCTCTGGAGTTTAAGCAGTTTATGAGCAGTTTTTGAGTCCGTTTTGCTACAGTTTTTGAGTAATTTTTCATCCCGTTTGGCTG
Ck56_1              AACACAATCCTCTGGAGTTTAAGCAGTTTATGAGCAGTTTTTGAGTCCGTTTTGCTACAGTTTTTGAGTAATTTTTCATCCCGTTTGGCTG
//                                                                         *            -                    |256|
CaUTC00138833_0     TTTCCTCTCCTCCTCCTCCTTCCGGAGCCTCTCCTCCTCTGCCACCCGTGCTG
CaUTC00138833_1     TTTCCTCTCCTCCTCCTCCTTCCGGAGCCTCTCCTCCTCTGCCACCCGTGCTG
Ck1_0               TTTCCTCTCCCCCTCCTCCTTCCGGAGCCTCTCCTCCTCTGCCACCCGTGCTG
Ck1_1               TTTCCTCTCCCCCTCCTCCTTCCGGAGCCTCTCCTCCTCTGCCACCCGTGCTG
Ck10_0              TTTCCTCTCCCCCTCCTCCTTCCGGAGCCTCTCCTCCTCTGCCACCCGTGCTG
Ck10_1              TTTCCTCTCCCCCTCCTCCTTCCGGAGCCTCTCCTCCTCTGCCACCCGTGCTG
Ck11_0              TTTCCTCTCCCCCTCCTCCTTCCGGAGCCTCTCCTCCTCTGCCACCCGTGCTG
Ck11_1              TTTCCTCTCCCCCTCCTCCTTCCGGAGCCTCTCCTCCTCTGCCACCCGTGCTG
Ck12_0              TTTCCTCTCCCCCTCCTCCTTCCGGAGCCTCTCCTCCTCTGCCACCCGTGCTG
Ck12_1              TTTCCTCTCCCCCTCCTCCTTCCGGAGCCTCTCCTCCTCTGCCACCCGTGCTG
Ck17_0              TTTCCTCTCCCCCTCCTCCTTCCGGAGCCTCTCCTCCTCTGCCACCCGTGCTG
Ck17_1              TTTCCTCTCCCCCTCCTCCTTCCGGAGCCTCTCCTCCTCTGCCACCCGTGCTG
Ck20_0              TTTCCTCTCCCCCTCCTCCTTCCGGAGCCTCTCCTCCTCTGCCACCCGTGCTG
Ck20_1              TTTCCTCTCCCCCTCCTCCTTCCGGAGCCTCTCCTCCTCTGCCACCCGTGCTG
Ck21_0              TTTCCTCTCCCCCTCCTCCTTCCGGAGCCTCTCCTCCTCTGCCACCCGTGCTG
Ck21_1              TTTCCTCTCCCCCTCCTCCTTCCGGAGCCTCTCCTCCTCTGCCACCCGTGCTG
Ck22_0              TTTCCTCTCCCCCTCCTCCTTCCGGAGCCTCTCCTCCTCTGCCACCCGTGCTG
Ck22_1              TTTCCTCTCCCCCTCCTCCTTCCGGAGCCTCTCCTCCTCTGCCACCCGTGCTG
Ck23_0              TTTCCTCTCCCCCTCCTCCTTCCGGAGCCTCTCCTCCTCTGCCACCCGTGCTG
Ck23_1              TTTCCTCTCCCCCTCCTCCTTCCGGAGCCTCTCCTCCTCTGCCACCCGTGCTG
Ck26_0              TTTCCTCTCCCCCTCCTCCTTCCGGAGCCTCTCCTCCTCTGCCACCCGTGCAG
Ck26_1              TTTCCTCTCCCCCTCCTCCTTCCGGAGCCTCTCCTCCTCTGCCACCCGTGCTG
Ck29_0              TTTCCTCTCCCCCTCCTCCTTCCGGAGCCTCTCCTCCTCTGCCACCCGTGCTG
Ck29_1              TTTCCTCTCCCCCTCCTCCTTCCGGAGCCTCTCCTCCTCTGCCACCCGTGCTG
Ck3_0               TTTCCTCTCCCCCTCCTCCTTCCGGAGCCTCTCCTCCTCTGCCACCCGTGCTG
Ck3_1               TTTCCTCTCCCCCTCCTCCTTCCGGAGCCTCTCCTCCTCTGCCACTCGTGCTG
Ck32_0              TTTCCTCTCCCCCTCCTCCTTCCGGAGCCTCTCCTCCTCTGCCACCCGTGCTG
Ck32_1              TTTCCTCTCCCCCTCCTCCTTCCGGAGCCTCTCCTCCTCTGCCACCCGTGCTG
Ck34_0              TTNCCTCTCCCCCTCCTCNTTCCGGAGCCTCTCCTCCTCTGCCACCCGTGCTG
Ck34_1              TTNCCTCTCCCCCTCCTCNTTCCGGAGCCTCTCCTCCTCTGCCACCCGTGCTG
Ck36_0              TTTCCTCTCCCCCTCCTCCTTCCGGAGCCTCTCCTCCTCTGCCACCCGTGCTG
Ck36_1              TTTCCTCTCCCCCTCCTCCTTCCGGAGCCTCTCCTCCTCTGCCACCCGTGCTG
Ck49_0              TTTCCTCTCCCCCTCCTCCTTCCGGAGCCTCTCCTCCTCTGCCACCCGTGCTG
Ck49_1              TTTCCTCTCCCCCTCCTCCTTCCGGAGCCTCTCCTCCTCTGCCACCCGTGCTG
Ck50_0              TTTCCTCTCCCCCTCCTCCTTCCGGAGCCTCTCCTCCTCTGCCACCCGTGCTG
Ck50_1              TTTCCTCTCCCCCTCCTCCTTCCGGAGCCTCTCCTCCTCTGCCACCCGTGCTG
Ck51_0              TTTCCTCTCCCCCTCCTCCTTCCGGAGCCTCTCCTCCTCTGCCACCCGTGCTG
Ck51_1              TTTCCTCTCCCCCTCCTCCTTCCGGAGCCTCTCCTCCTCTGCCACCCGTGCTG
Ck54_0              TTTCCTCTCCCCCTCCTCCTTCCGGAGCCTCTCCTCCTCTGCCACCCGTGCTG
Ck54_1              TTTCCTCTCCCCCTCCTCCTTCCGGAGCCTCTCCTCCTCTGCCACCCGTGCTG
Ck54_R_0            TTTCCTCTCCCCCTCCTCCTTCCGGAGCCTCTCCTCCTCTGCCACCCGTGCTG
Ck54_R_1            TTTCCTCTCCCCCTCCTCCTTCCGGAGCCTCTCCTCCTCTGCCACCCGTGCTG
Ck56_0              TTTCCTCTCCCCCTCCTCCTTCCGGAGCCTCTCCTCCTCTGCCACCCGTGCTG
Ck56_1              TTTCCTCTCCCCCTCCTCCTTCCGGAGCCTCTCCTCCTCTGCCACCCGTGCTG
Ck7_0               TTTCCTCTCCCCCTCCTCCTTCCGGAGCCTCTCCTCCTCTGCCACCCGTGCTG
Ck7_1               TTTCCTCTCCCCCTCCTCCTTCCGGAGCCTCTCCTCCTCTGCCACTCGTGCTG
Ck80_0              TTTCCTCTCCTCCTCCTCCTTCCGGAGCCTCTCCTCCTCTGCCACCCGTGCTG
Ck80_1              TTTCCTCTCCTCCTCCTCCTTCCGGAGCCTCTCCTCCTCTGCCACCCGTGCTG
Ck81_0              TTTCCTCTCCTCCTCCTCCTTCCGGAGCCTCTCCTCCTCTGCCACCCGTGCTG
Ck81_1              TTTCCTCTCCTCCTCCTCCTTCCGGAGCCTCTCCTCCTCTGCCACCCGTGCTG
Ck83_0              TTTCCTCTCCTCCTCCTCCTTCCGGAGCCTCTCCTCCTCTGCCACCCGTGCTG
Ck83_1              TTTCCTCTCCTCCTCCTCCTTCCGGAGCCTCTCCTCCTCTGCCACCCGTGCTG
Ck85_0              TTTCCTCTCCTCCTCCTCCTTCCGGAGCCTCTCCTCCTCTGCCACCCGTGCTG
Ck85_1              TTTCCTCTCCTCCTCCTCCTTCCGGAGCCTCTCCTCCTCTGCCACCCGTGCTG
Ck85_R_0            TTTCCTCTCCTCCTCCTCCTTCCGGAGCCTCTCCTCCTCTGCCACCCGTGCTG
Ck85_R_1            TTTCCTCTCCTCCTCCTCCTTCCGGAGCCTCTCCTCCTCTGCCACCCGTGCTG
Dm100_0             TTTCCTCTCCTCCTCCTCCTTCCGGAGCCTCTCCTCCTCTGCCACCCGTGCTG
Dm100_1             TTTCCTCTCCTCCTCCTCCTTCCGGAGCCTCTCCTCCTCTGCCACCCGTGCTG
Dm102_0             TTTCCTCTCCTCCTCCTCCTTCCGGAGCCTCTCCTCCTCTGCCACCCGTGCTG
Dm102_1             TTTCCTCTCCTCCTCCTCCTTCCGGAGCCTCTCCTCCTCTGCCACCCGTGCTG
Dm104_0             TTTCCTCTCCTCCTCCTCCTTCCGGAGCCTCTCCTCCTCTGCCACCCGTGCTG
Dm104_1             TTTCCTCTCCTCCTCCTCCTTCCGGAGCCTCTCCTCCTCTGCCACCCGTGCTG
Dm108_0             TTTCCTCTCCTCCTCCTCCTTCCGGAGCCTCTCCTCCTCTGCCACCCGTGCTG
Dm108_1             TTTCCTCTCCTCCTCCTCCTTCCGGAGCCTCTCCTCCTCTGCCACCCGTGCTG
Dm110_0             TTTCCTCTCCTCCTCCTCCTTCCGGAGCCTCTCCTCCTCTGCCACCCGTGCTG
Dm110_1             TTTCCTCTCCTCCTCCTCCTTCCGGAGCCTCTCCTCCTCTGCCACCCGTGCTG
Dm115_0             TTTCCTCTCCTCCTCCTCCTTCCGGAGCCTCTCCTCCTCTGCCACCCGTGCTG
Dm115_1             TTTCCTCTCCTCCTCCTCCTTCCGGAGCCTCTCCTCCTCTGCCACCCGTGCTG
Dm117_0             TTTCCTCTCCTCCTCCTCCTTCCGGAGCCTCTCCTCCTCTGCCACCCGTGCTG
Dm117_1             TTTCCTCTCCTCCTCCTCCTTCCGGAGCCTCTCCTCCTCTGCCACCCGTGCTG
Dm118_0             TTTCCTCTCCTCCTCCTCCTTCCGGAGCCTCTCCTCCTCTGCCACCCGTGCTG
Dm118_1             TTTCCTCTCCTCCTCCTCCTTCCGGAGCCTCTCCTCCTCTGCCACCCGTGCTG
Mg64_0              TTTCCTCTCCTCCTCCTCCTTCCGGAGCCTCTCCTCCTCTGCCACCCGTGCTG
Mg64_1              TTTCCTCTCCTCCTCCTCCTTCCGGAGCCTCTCCTCCTCTGCCACCCGTGCTG
Mg64_R_0            TTTCCTCTCCTCCTCCTCCTTCCGGAGCCTCTCCTCCTCTGCCACCCGTGCTG
Mg64_R_1            TTTCCTCTCCTCCTCCTCCTTCCGGAGCCTCTCCTCCTCTGCCACCCGTGCTG
Mg69_0              TTTCCTCTCCTCCTCCTCCTTCCGGAGCCTCTCCTCCTCTGCCACCCGTGCTG
Mg69_1              TTTCCTCTCCTCCTCCTCCTTCCGGAGCCTCTCCTCCTCTGCCACCCGTGCTG
Mg70_0              TTTCCTCTCCTCCTCCTCCTTCCGGAGCCTCTCCTCCTCTGCCACCCGTGCTG
Mg70_1              TTTCCTCTCCTCCTCCTCCTTCCGGAGCCTCTCCTCCTCTGCCACCCGTGCTG
Mg72_0              TTTCCTCTCCTCCTCCTCCTTCCGGAGCCTCTCCTCCTCTGCCACCCGTGCTG
Mg72_1              TTTCCTCTCCTCCTCCTCCTTCCGGAGCCTCTCCTCCTCTGCCACCCGTGCTG
Mg77_0              TTTCCTCTCCTCCTCCTCCTTCCAGAGCCTCTCCTCCTCTGCCACCCGTGCTG
Mg77_1              TTTCCTCTCCTCCTCCTCCTTCCAGAGCCTCTCCTCCTCTGCCACCCGTGCTG
Nv122_0             TTTCCTCTCCTCCTCCTCCTTCCGGAGCCTCTCCTCCTCTGCCACCCGTGCTG
Nv122_1             TTTCCTCTCCTCCTCCTCCTTCCGGAGCCTCTCCTCCTCTGCCACCCGTGCTG
Nv125_0             TTTCCTCTCCTCCTCCTCCTTCCGGAGCCTCTCCTCCTCTGCCACCCGTGCTG
Nv125_1             TTTCCTCTCCTCCTCCTCCTTCCGGAGCCTCTCCTCCTCTGCCACCCGTGCTG
Nv127_0             TTTCCTCTCCTCCTCCTCCTTCCGGAGCCTCTCCTCCTCTGCCACCCGTGCTG
Nv127_1             TTTCCTCTCCTCCTCCTCCTTCCGGAGCCTCTCCTCCTCTGCCACCCGTGCTG
Nv130_0             TTTCCTCTCCTCCTCCTCCTTCCGGAGCCTCTCCTCCTCTGCCACCCGTGCTG
Nv130_1             TTTCCTCTCCTCCTCCTCCTTCCGGAGCCTCTCCTCCTCTGCCACCCGTGCTG
Nv138_0             TTTCCTCTCCTCCTCCTCCTTCCGGAGCCTCTCCTCCTCTGCCACCCGTGCTG
Nv138_1             TTTCCTCTCCTCCTCCTCCTTCCGGAGCCTCTCCTCCTCTGCCACCCGTGCTG
//                          *            -                     *     - |257|
Ck1_0               TAAGTAGTAACTAAAAGGTGAAACATGCATTCTCTCTGAGAAAGTTATTTTTCTCCACGACCCTATGTTTGTATAAA-TCATCGCAAGCATGTCCTCCTCAACCAACTTACTGAAAAAGAACAAAGTTATGGTTCCAACTTTAACGTAGAGGGAA-ACGTAATTTGGAATGTTTTCATTGTTGCGTTGCAG
Ck1_1               TAAGTAGTAACTAAAAGGTGAAACATGCATTCTCTCTGAGAAAGTTATTTTTCTCCACGACCCTATGTTTGTATAAA-TCATCGCAAGCATGTCCTCCTCAACCAACTTACTGAAAAAGAACAAAGTTATGGTTCCAACTTTAACGTAGAGGGAA-ACGTAATTTGGAATGTTTTCATTGTTGCGTTGCAG
Ck10_0              TAAGTAGTAACTAAAAGGTGAAACATGCATTCTCTCTGAGAAAGTTATTTTTCTCCACGACCCTATGTTTGTATAAATTCATCGCAAGCATGTCCTCCTCAACCAACTTACTGAAAAAGAACAAAGTTATGGTTCCAACTTTAACGTAGAGGGAANACGTAATTTGGAATGTTTTCATTGTTGCGTTGCAG
Ck10_1              TAAGTAGTAACTAAAAGGTGAAACATGCATTCTCTCTGAGAAAGTTATTTTTCTCCACGACCCTATGTTTGTATAAATTCATCGCAAGCATGTCCTCCTCAACCAACTTACTGAAAAAGAACAAAGTTATGGTTCCAACTTTAACGTAGAGGGAANACGTAATTTGGAATGTTTTCATTGTTGCGTTGCAG
Ck12_0              TAAGTAGTAACTAAAAGGTGAAACATGCATTCTCTCTGAGAAAGTTATTTTTCTCCACGACCCTATGTTTGTATAAATTCATCGCAAGCATGTCCTCCTCAACCAACTTACTGAAAAAGAACAAAGTTATGGTTCCAACTTTAACGTAGAGGGAA-ACGTAATTTGGAATGTTTTCATTGTTGCGTTGCAG
Ck12_1              TAAGTAGTAACTAAAAGGTGAAACATGCATTCTCTCTGAGAAAGTTATTTTTCTCCACGACCCTATGTTTGTATAAATTCATCGCAAGCATGTCCTCCTCAACCAACTTACTGAAAAAGAACAAAGTTATGGTTCCAACTTTAACGTAGAGGGAA-ACGTAATTTGGAATGTTTTCATTGTTGCGTTGCAG
Ck17_0              TAAGTAGTAACTAAAAGGTGAAACATGCATTCTCTCTGAGAAAGTTATTTTTCTCCACGACCCTA----TGTATAAATTCATCGCAAGCATGTCCTCCTCAACCAACTTACTGAAAAAGAACAAAGTTATGGTTCCAACTTTAACGTAGAGGGAA-ACGTAATTTGGAATGTTTTCATTGTTGCGTTGCAG
Ck17_1              TAAGTAGTAACTAAAAGGTGAAACATGCATTCTCTCTGAGAAAGTTATTTTTCTCCACGACCCTA----TGTATAAATTCATCGCAAGCATGTCCTCCTCAACCAACTTACTGAAAAAGAACAAAGTTATGGTTCCAACTTTAACGTAGAGGGAA-ACGTAATTTGGAATGTTTTCATTGTTGCGTTGCAG
Ck2_0               NAAGTAGTAACTAAAAGGTGAAACATGCATTCTCNCTGAGAAAGTTATTTTTCTCCACGACCCTATGTTTGTATAAATTCATCGCAAGCATGTCCTCCTCAACCAACTTACTGAAAAAGAACAAAGTTATGGTTCCAACTTTAACGTAGAGGGAATACGTAATTTGGAATGTTNTCATTGTTGCGTTGCAG
Ck2_1               NAAGTAGTAACTAAAAGGTGAAACATGCATTCTCNCTGAGAAAGTTATTTTTCTCCACGACCCTATGTTTGTATAAATTCATCGCAAGCATGTCCTCCTCAACCAACTTAATGAAAAAGAACAAAGTTATGGTTCCAACTTTAACGTAGAGGGAATACGTAATTTGGAATGTTNTCATTGTTGCGTTGCAG
Ck22_0              TAAGTAGTAACTAAAAGGTGAAACATGCATTCTCTCTGAGAAAGTTATTTTTCTCCACGACCCTATGTTTGTATAAATTCATCGCAAGCATGTCCTCCTCAACCAACTTACTGAAAAAGAACAAAGTTATGGTTCCAACTTTAACGTAGAGGGAATACGTAATTTGGAATGTTTTCATTGTTGCGTTGCAG
Ck22_1              TAAGTAGTAACTAAAAGGTGAAACATGCATTCTCTCTGAGAAAGTTATTTTTCTCCACGACCCTATGTTTGTATAAATTCATCGCAAGCATGTCCTCCTCAACCAACTTACTGAAAAAGAACAAAGTTATGGTTCCAACTTTAACGTAGAGGGAATACGTAATTTGGAATGTTTTCATTGTTGCGTTGCAG
Ck26_0              TAAGTAGTAACTAAAAGGTGAAACATGCATTCTCTCTGAGAAAGTTATTTTTCTCCACGACCCTATGNTTGTATAAATTCATCGCAAGCATGTCCTCCTCAACCAACTTACTGAAAAAGAACAAAGTTATGGTTCCAACTTTAACGTAGAGGGAATACGTAATTTGGAATGTTTTCATTGTTGCGTTGCAG
Ck26_1              TAAGTAGTAACTAAAAGGTGAAACATGCATTCTCTCTGAGAAAGTTATTTTTCTCCACGACCCTATGNTTGTATAAATTCATCGCAAGCATGTCCTCCTCAACCAACTTACTGAAAAAGAACAAAGTTATGGTTCCAACTTTAACGTAGAGGGAATACGTAATTTGGAATGTTTTCATTGTTGCGTTGCAG
Ck29_0              TAAGTAGTAACTAAAAGGTGAAACATGCATTCTCTCTGAGAAAGTTATTTTTCTCCACGACCCTATGTTTGTATAAATTCATCGCAAGCATGTCCTCCTCAACCAACTTACTGAAAAAGAACAAAGTTATGGTTCCAACTTTAACGTAGAGGGAATACGTAATTTGGAATGTTTTCATTGTTGCGTTGCAG
Ck29_1              TAAGTAGTAACTAAAAGGTGAAACATGCATTCTCTCTGAGAAAGTTATTTTTCTCCACGACCCTATGTTTGTATAAATTCATCGCAAGCATGTCCTCCTCAACCAACTTACTGAAAAAGAACAAAGTTATGGTTCCAACTTTAACGTAGAGGGAATACGTAATTTGGAATGTTTTCATTGTTGCGTTGCAG
Ck3_0               TAAGTAGTAACTAAAAGGTGAAACATGCATTCTCTCTGAGAAAGTTATTTTTCTCCACGACCCTATGTTTGTATAAATTCATCGCAAGCATGTCCTCCTCAACCAACTTACTGAAAAAGAACAAAGTTATGGTTCCAACTTTAACGTAGAGGGAA-ACGTAATTTGGAATGTTTTCATTGTTGCGTTGCAG
Ck3_1               TAAGTAGTAACTAAAAGGTGAAACATGCATTCTCTCTGAGAAAGTTATTTTTCTCCACGACCCTATGTTTGTATAAATTCATCGCAAGCATGTCCTCCTCAACCAACTTACTGAAAAAGAACAAAGTTATGGTTCCAACTTTAACGTAGAGGGAA-ACGTAATTTGGAATGTTTTCATTGTTGCGTTGCAG
Ck32_0              TAAGTAGTAACTAAAAGGTGAAACNTGCATTCTCTCTGAGAAAGTTATTTTTCTCCACGACCCTATGTTTGTATAAATTCATCGCAAGCATGTCCTCCTCAACCAACTTACTGAAAAAGAACAAAGTTATGGTTCCAACTTTAACGTAGAGGGAATACGTAATTTGGAATGTTTTCATTGTTGCGTTGCAG
Ck32_1              TAAGTAGTAACTAAAAGGTGAAACNTGCATTCTCTCTGAGAAAGTTATTTTTCTCCACGACCCTATGTTTGTATAAATTCATCGCAAGCATGTCCTCCTCAACCAACTTACTGAAAAAGAACAAAGTTATGGTTCCAACTTTAACGTAGAGGGAATACGTAATTTGGAATGTTTTCATTGTTGCGTTGCAG
Ck34_0              TAAGTAGTAACTAAAAGGTGAAACATGCATTCTCTCTGAGAAAGTTATTTTTCTCCACGACCCTATGTTTGTATAAATTCATCGCAAGCATGTCCTCCTCAACCAACTTACTGAAAAAGAACAAAGTTATGGTTCCAACTTTAACGTAGAGGGAATACGTAATTTGGAATGTTTTCATTGTTGCGTTGCAG
Ck34_1              TAAGTAGTAACTAAAAGGTGAAACATGCATTCTCTCTGAGAAAGTTATTTTTCTCCACGACCCTATGTTTGTATAAATTCATCGCAAGCATGTCCTCCTCAACCAACTTACTGAAAAAGAACAAAGTTATGGTTCCAACTTTAACGTAGAGGGAATACGTAATTTGGAATGTTTTCATTGTTGCGTTGCAG
Ck36_0              TAAGTAGTAACTAAAAGGTGAAACATGCATTCTCTCTGAGAAAGTTATTTTTCTCCACGACCCTATGTTTGTATAAATTCATCGCAAGNATGTCCTCCTCAACCAACTTACTGAAAAAGAACAAAGTTATGGTTCCAACTTTAACGTAGAGGGAATACGTAATTTGGAATGTTTTCATTGTTGCGTTGCAG
Ck36_1              TAAGTAGTAACTAAAAGGTGAAACATGCATTCTCTCTGAGAAAGTTATTTTTCTCCACGACCCTATGTTTGTATAAATTCATCGCAAGNATGTCCTCCTCAACCAACTTACTGAAAAAGAACAAAGTTATGGTTCCAACTTTAACGTAGAGGGAATACGTAATTTGGAATGTTTTCATTGTTGCGTTGCAG
Ck4_0               TAAGTAGTAACTAAAAGGTGAAACATGCATTCTCTCTGAGAAAGTTATTTTTCTCCACNACCCTATGTTTGTATAAATTCATCGCAAGNATGTCCTCCTCAACCAACTTACTGAAAAAGAACAAAGTTATGGTTCCAACTTTAACGTAGAGGGAA-ACGTAATTTGGAATGTTTTCATTGTTGCGTTGCAG
Ck4_1               TAAGTAGTAACTAAAAGGTGAAACATGCATTCTCTCTGAGAAAGTTATTTTTCTCCACNACCCTATGTTTGTATAAATTCATCGCAAGNATGTCCTCCTCAACCAACTTACTGAAAAAGAACAAAGTTATGGTTCCAACTTTAACGTAGAGGGAA-ACGTAATTTGGAATGTTTTCATTGTTGCGTTGCAG
Ck49_0              TAAGTAGTAACTAAAAGGTGAAACATGCATTCTCTCTGAGAAAGTTATTTTTCTCCACGACCCTATGTTTGTATAAATTCATCGCAAGCATGTCCTCCTCAACCAACTTACTGAAAAAGAACAAAGTTATGGTTCCAACTTTAACGTAGAGGGAATACGTAATTTGGAATGTTTTCATTGTTGCGTTGCAG
Ck49_1              TAAGTAGTAACTAAAAGGTGAAACATGCATTCTCTCTGAGAAAGTTATTTTTCTCCACGACCCTATGTTTGTATAAATTCATCGCAAGCATGTCCTCCTCAACCAACTTACTGAAAAAGAACAAAGTTATGGTTCCAACTTTAACGTAGAGGGAATACGTAATTTGGAATGTTTTCATTGTTGCGTTGCAG
Ck50_0              CAAGTAGTAACTAAAAGGTGAAACATGCATTCTCTCTGAGAAAGTTATTTTTCTCCACGACCCTATGTTTGTATAAATTCATCGCAAGCATGTCCTCCTCAACCAACTTACTGAAAAAGAACAAAGTTATGGTTCCAACTTTAACGTAGAGGGAATACGTAATTTGGAATGTTTTCATTGTTGCGTTGCAG
Ck50_1              TAAGTAGTAACTAAAAGGTGAAACATGCATTCTCTCTGAGAAAGTTATTTTTTTCCACGACCCTATGTTTGTATAAATTCATCGCAAGCATGTCCTCCTCAACCAACTTACTGAAAAAGAACAAAGTTATGGTTCCAACTTTAACGTAGAGGGAATACGTAATTTGGAATGTTTTCATTGTTGCGTTGCAG
Ck51_0              TAAGTAGTAACTAAAAGGTGAAACATGCATTCTCTCTGAGAAAGTTATTTTTCTCCACGACCCTATGTTTGTATAAATTCATCGCAAGCATGTCCTCCTCAACCAACTTACTGAAAAAGAACAAAGTTATGGTTCCAACTTTAACGTAGAGGGAATACGTAATTTGGAATGTTTTCATTGTTGCGTTGCAG
Ck51_1              TAAGTAGTAACTAAAAGGTGAAACATGCATTCTCTTTGAGAAAGTTATTTTTTTCCACGACCCTATGTTTGTATAAATTCATCGCAAGCATGTCCTCCTCAACCAACTTACTGAAAAAGAACAAAGTTATGGTTCCAACTTTAACGTAGAGGGAATACGTAATTTGGAATGTTTTCATTGTTGCGTTGCAG
Ck54_0              TAAGTAGTAACTAAAAGGTGAAACATGCATTCTCTCTGAGAAAGTTATTTTTCTCCACGACCCTATGTTTGTATAAATTCATCGCAAGCATGTCCTCCTCAACCAACTTACTGAAAAAGAACAAAGTTATGGTTCCAACTTTAACGTAGAGGGAATACGTAATTTGGAATGTTTTCATTGTTGCGTTGCAG
Ck54_1              TAAGTAGTAACTAAAAGGTGAAACATGCATTCTCTTTGAGAAAGTTATTTTTTTCCACGACCCTATGTTTGTATAAATTCATCGCAAGCATGTCCTCCTCAACCAACTTACTGAAAAAGAACAAAGTTATGGTTCCAACTTTAACGTAGAGGGAATACGTAATTTGGAATGTTTTCATTGTTGCGTTGCAG
Ck54_R_0            TAAGTAGTAACTAAAAGGTGAAACATGCATTCTCTCTGAGAAAGTTATTTTTCTCCACGACCCTATGTTTGTATAAATTCATCGCAAGCATGTCCTCCTCAACCAACTTACTGAAAAAGAACAAAGTTATGGTTCCAACTTTAACGTAGAGGGAATACGTAATTTGGAATGTTTTCATTGTTGCGTTGCAG
Ck54_R_1            TAAGTAGTAACTAAAAGGTGAAACATGCATTCTCTTTGAGAAAGTTATTTTTTTCCACGACCCTATGTTTGTATAAATTCATCGCAAGCATGTCCTCCTCAACCAACTTACTGAAAAAGAACAAAGTTATGGTTCCAACTTTAACGTAGAGGGAATACGTAATTTGGAATGTTTTCATTGTTGCGTTGCAG
Ck56_0              TAAGTAGTAACTAAAAGGTGAAACATGCATTCTCTCTGAGAAAGTTATTTTTCTCCACGACCCTATGTTTGTATAAATTCATCGCAAGCATGTCCTCCTCAACCAACTTACTGAAAAAGAACAAAGTTATGGTTCCAACTTTAACGTAGAGGGAATACGTAATTTGGAATGTTTTCATTGTTGCGTTGCAG
Ck56_1              TAAGTAGTAACTAAAAGGTGAAACATGCATTCTCTCTGAGAAAGTTATTTTTCTCCACGACCCTATGTTTGTATAAATTCATCGCAAGCATGTCCTCCTCAACCAACTTACTGAAAAAGAACAAAGTTATGGTTCCAACTTTAACGTAGAGGGAATACGTAATTTGGAATGTTTTCATTGTTGCGTTGCAG
Ck7_0               TAAGTAGTAACTAAAAGGNGAANCATGCATTCTCTCTGAGAAAGTTATTTTTCTCCACGACCCTATGTTTGTATAAA-TCAACGCAAGCATGTCCTCCTCAACCAACTTACTGAAAAAGAACAAAGTTATGGTTCCAACTTTAACGTAGAGGGAA-ACGTAATTTGGAATGTTTTCATTGTTGCGTTGCAG
Ck7_1               TAAGTAGTAACTAAAAGGNGAANCATGCATTCTCTCTGAGAAAGTTATTTTTCTCCACGACCCTATGTTTGTATAAA-TCATCGCAAGCATGTCCTCCTCAACCAACTTACTGAAAAAGAACAAAGTTATGGTTCCAACTTTAACGTAGAGGGAA-ACGTAATTTGGAATGTTTTCATTGTTGCGTTGCAG
//                -                                  *                *                            -                            -                                                                                |258|
Ck21_0              CTGCGGGTTATTCTTATACCTGGAGTGACATGTTTGAGCTTCTATGCTTATTGAGTAACATGGGTTGCAGTGATGAAGAATTACGAAAATTAATTAGCGACCGTCCTTTGCT-
Ck21_1              CTGCGGGTTATTCTTATACCTGGAGTGACATGTTTGAGCTTCTATGCTTATTGAGTAACATGGGTTGCAGTGATGAAGAATTACGAAAATTAATTAGCGACCGTCCTTTGCT-
Ck22_0              CTGCGGGTTATTCTTATACCTGGAGTGACATGTTTGAGCTTCTATGCTTATTGAGTAACATGGGTTGCAGTGANGAAGAATTACGAAAATTAATTAGCGACCGTCCTTTGCTG
Ck22_1              CTGCGGGTTATTCTTATACCTGGAGTGACATGTTTGAGCTTCTATGCTTATTGAGTAACATGGGTTGCAGTGANGAAGAATTACGAAAATTAATTAGCGACCGTCCTTTGCTG
Ck49_0              CTGCGGGTTATTCTTATACCTGGAGTGACATGTTTGAGCTTCTATGCTTATTGAGTAACATGGGTTGCNGTGATGAAGAATTACGAAAATTAATTAGCGACCGTCCTTTGCTG
Ck49_1              CTGCGGGTTATTCTTATACCTGGAGTGACATGTTTGAGCTTCTATGCTTATTGAGTAACATGGGTTGCNGTGATGAAGAATTACGAAAATTAATTAGCGACCGTCCTTTGCTG
Ck83_0              CTGCGGGTTATTCTTATACCTGGAGTGACATGTTTGAGCTTCTATGCTTATTGAGTAACATGGGTTGCAGTGATGAAGAATTACGAAAATTAATTAGCGACCGTCCTTTGC--
Ck83_1              CTGCGGGTTATTCTTATACCTGGAGTGACATGTTTGGGCTTCTATGCTTATTGAGTAACATGGGTTGCAGTGATGAAGAATTACGAAAATTAATTAGCGACCGTCCTTTGC--
Ck85_0              CTGCGGGTTATTCTTATACCTGGAGTGACATGTTTGAGCTTCTATGCTTATTGAGTAACATGGGTTGCAGTGATGAAGAATTACGAAAATTAATTAGCGACCGTCCTTTGCTG
Ck85_1              CTGCGGGTTATTCTTATACCTGGAGTGACATGTTTGAGCTTCTATGCTTATTGAGTAACATGGGTTGCAGTGATGAAGAATTACGAAAATTAATTAGCGACCGTCCTTTGCTG
Ck85_R_0            CTGCGGGTTATTCTTATACCTGGAGTGACATGTTTGAGCTTCTATGCTTATTGAGTAACATGGGTTGCAGTGATGAAGAATTACGAAAATTAATTAGCGACCGTCCTTTGCTG
Ck85_R_1            CTGCGGGTTATTCTTATACCTGGAGTGACATGTTTGAGCTTCTATGCTTATTGAGTAACATGGGTTGCAGTGATGAAGAATTACGAAAATTAATTAGCGACCGTCCTTTGCTG
Dm104_0             -TGCGGGTTATTCTTATACCTGGAGTGACATGTTTGAGCTTCTATGCTTATTGAGTAACATGGGTTGCAGTGATGAAGAATTACGAAAATTAATTAGCGACCGTCCTTTGCNG
Dm104_1             -TGCGGGTTATTCTTATACCTGGAGTGACATGTTTGAGCTTCTATGCTTATTGAGTAACATGGGTTGCAGTGATGAAGAATTACGAAAATTAATTAGCGACCGTCCTTTGCNG
Nv122_0             CTGCGGGTTATTCTTATACCTGGAGNGACATGTTTGAGCTTCTATGCTTATTGAGTAACATGGGTTGCAGTGATGAAGAATTACGAAAATTAATTAGCGACCGTCCTTTGCT-
Nv122_1             CTGCGGGTTATTCTTATACCTGGAGNGACATGTTTGAGCTTCTATGCTTATTGAGTAACATGGGTTGCAGTGATGAAGAATTACGAAAATTAATTAGCGACCGTCCTTTGCT-
Nv125_0             CTGCGGGTTATTCTTATACCTGGAGTGACATGTTTGAGCTTCTATGCTTATTGAGTAACATGGGTTGCAGTGATGAAGAATTACGAAAATTAATTAGCGACCGTCCTTTGCTG
Nv125_1             CTGCGGGTTATTCTTATACCTGGAGGGACATGTTTGAGCTTCTATGCTTATTGAGTAACATGGGTTGCAGTGATGAAGAATTACGAAAATTAATTAGCGACCGTCCTTTGCTG
Pa154_0             CTGCGGGTTATTCTTATACCTGGAGTGACATGTTTGAGCTTCTATGCTTATTGAGTANCATGGGTTGCAGTGATGAACAATTACGAAAATTAATTAGCGACCGTCCTTTGCTG
Pa154_1             CTGCGGGTTATTCTTATACCTGGAGTGACATGTTTGAGCTTCTATGCTTATTGAGTANCATGGGTTGCAGTGATGAACAATTACGAAAATTAATTAGCGACCGTCCTTTGCTG
//                                         -          -                                        -                                   |259|
Ck1_0               AGAGGTTACTTCCGTTTGGTGTGATTCTTTTGTTTGGTTTTTATTTTGTGAGTGTAGGTTTAGTGGTTGCTGTGTGTTGTAAGAAGTGTTTGTGTTAGAGGTTAAGTGTTGGGTGGGGAAGAAGGTGGAGTTTTCCGTGCATGGCAGTTTTTGTTGGTCTTCCGTGCCGGCTGTCGTGGCTGTTCCGGCAG
Ck1_1               AGAGGTTACTTCCGTTTGGTGTGATTCTTTTGTTTGGTTTTTATTTTGTGAGTGTAGGTTTAGTGGTTGCTGTGTGTTGTAAGAAGTGTTTGTGTTGGAGGTTAAGTGTTGGGTGGGGAAGAAGGTGGAGTTTTCCGTGCATGGCAGTTTTTGTTGGTCTTCCGTGTCGGCTGTCGTGGCTGTTCCGGCAG
Ck17_0              AGAGGTTACTTCCGTTTGGTGTGATTCTTTTGTTTGGTTTTTATTTTGTGAGTGTAGGTTTAGTGGTTGCTGTGTGTTGTAAGAAGTGTTTGTGTTGGAGGTTAAGTGTTGGGTGGGGAAGAAGGTGGAGTTTTCCGTGCATGGCAGTTTTTGTTGGTCTTCCGTGCCGGCTGTCGTGGCTGTTCCGGCAG
Ck17_1              AGAGGTTACTTCCGTTTGGTGTGATTCTTTTGTTTGGTTTTTATTTTGTGAGTGTAGGTTTAGTGGTTGCTGTGTGTTGTAAGAAGTGTTTGTGTTGGAGGTTAAGTGTTGGGTGGGGAAGAAGGTGGAGTTTTCCGTGCATGGCAGTTTTTGTTGGTCTTCCGTGCCGGCTGTCGTGGCTGTTCCGGCAG
Ck2_0               AAAGGTTACTTCCGTTTGGTGTGATTCTTTTGTTTGGTTTTTATTTTGTGAGTGTAGGTTTAGTGGTTGCTGTGTGTTGTAAGAAGTGTTTGTGTTGGAGGTTAATTGTTGGGTGGGGAAGAAGGTGGAGTTTTCCGTGCATGGCAGTTTTTGTTGGTCTTCCGTGCCGGCTGTCGTGGCTGTTCCGGCAG
Ck2_1               AGAGGTTATTTCCGTTTGGTGTGATTCTTTTGTTTGGTTTTTATTTTGTGAGTGTAGGTTTAGTGGTTGCTGTGTGTTGTAAGAAGTGTTTGTGTTGGAGGTTAAGTGTTGGGTGGGGAAGAAGGTGGAGTTTTCCGTGCATGGCAGTTTTTGTTGGTCTTCTGTGCCGGCTGTCGTGGCTGTTCCGGCAG
Ck20_0              AGAGGTTACTTCCGTTTGGTGTGATTCTTTTGTTTGGTTTTTATTTTGTGAGTGTAGGTTTAGTGGTTGCTGTGTGTTGTAAGAAGTGTTTGTGTTGGAGGTTAAGTGTTGGGTGGGGAAGAAGGTGGAGTTTTCCGTGCATGGCAGTTTTTGTTGGTCTTCCGTGCCGGCTGTCGTGGCTGTTCCGGCAG
Ck20_1              AGAGGTTACTTCCGTTTGGTGTGATTCTTTTGTTTGGTTTTTATTTTGTGAGTGTAGGTTTAGTGGTTGCTGTGTGTTGTAAGAAGTGTTTGTGTTGGAGGTTAAGTGTTGGGTGGGGAAGAAGGTGGAGTTTTCCGTGCATGGCAGTTTTTGTTGGTCTTCCGTGCCGGCTGTCGTGGCTGTTCCGGCAG
Ck22_0              AGAGGTTACTTCCGTTTGGTGTGATTCTTTTGTTTGGTTTTTATTTTGTGAGTGTAGGTTTAGTGGTTGCTGTGTGTTGTAAGAAGTGTTTGTGTTGGAGGTTAAGTGTTGGGTGGGGAAGAAGGTGGAGTTTTCCGTGCATGGCAGTTTTTGTTGGTCTTCCGTGCCGGCTGTCGTGGCTGTTCCGGCAG
Ck22_1              AGAGGTTACTTCCGTTTGGTGTGATTCTTTTGTTTGGTTTTTATTTTGTGAGTGTAGGTTTAGTGGTTGCTGTGTGTTGTAAGAAGTGTTTGTGTTGGAGGTTAAGTGTTGGGTGGGGAAGAAGGTGGAGTTTTCCGTGCATGGCAGTTTTTGTTGGTCTTCCGTGCCGGCTGTCGTGGCTGTTCCGGCAG
Ck23_0              AGAGGTTACTTCCGTTTGGTGTGATTCTTTTGTTTGGTTTTTATTTTGTGAGTGTAGGTTTAGTGGTTGCTGTGTGTTGTAAGAAGTGTTTGTGTTGGAGGTTAAGTGTTGGGTGGGGAAGAAGGTGGAGTTTTCCGTGCATGGCAGTTTTTGTTGGTCTTCCGTGCCGGCTGTCGTGGCTGTTCCGGCAG
Ck23_1              AGAGGTTACTTCCGTTTGGTGTGATTCTTTTGTTTGGTTTTTATTTTGTGAGTGTAGGTTTAGTGGTTGCTGTGTGTTGTAAGAAGTGTTTGTGTTGGAGGTTAAGTGTTGGGTGGGGAAGAAGGTGGAGTTTTCCGTGCATGGCAGTTTTTGTTGGTCTTCCGTGCCGGCTGTCGTGGCTGTTCCGGCAG
Ck26_0              AGAGGTTACTTCCGTTTGGTGTGATTCTTTTGTTTGGTTTTTATTTTGTGAGTGTAGGTTTAGTGGTTGCTGTGTGTTGTAAGAAGTGTTTGTGTTGGAGGTTAAGTGTTGGGTGGGGAAGAAGGTGGAGTTTTCCGTGCATGGCAGTTTTTGTTGGTCTTCCGTGCCGGCTGTCGTGGCTGTTCCGGCAG
Ck26_1              AGAGGTTACTTCCGTTTGGTGTGATTCTTTTGTTTGGTTTTTATTTTGTGAGTGTAGGTTTAGTGGTTGCTGTGTGTTGTAAGAAGTGTTTGTGTTGGAGGTTAAGTGTTGGGTGGGGAAGAAGGTGGAGTTTTCCGTGCATGGCAGTTTTTGTTGGTCTTCCGTGCCGGCTGTCGTGGCTGTTCCGGCAG
Ck29_0              AGAGGTTACTTCCGTTTGGTGTGATTCTTTTGTTTGGTTTTTATTTTGTGAGTGTAGGTTTAGTGGTTGCTGTGTGTTGTAAGAAGTGTTTGTGTTGGAGGTTAAGTGTTGGGTGGGGAAGAAGGTGGAGTTTTCCGTGCATGGCAGTTTTTGTTGGTCTTCCATGCCGGCTGTCGTGGCTGTTCCGGCAG
Ck29_1              AGAGGTTACTTCCGTTTGGTGTGATTCTTTTGTTTGGTTTTTATTTTGTGAGTGTAGGTTTAGTGGTTGCTGTGTGTTGTAAGAAGTGTTTGTGTTGGAGGTTAAGTGTTGGGTGGGGAAGAAGGTGGAGTTTTCCGTGCATGGCAGTTTTTGTTGGTCTTCCATGCCGGCTGTCGTGGCTGTTCCGGCAG
Ck32_0              AGAGGTTACTTCCGTTTGGTGTGATTCTTTTGTTTGGTTTTTATTTTGTGAGTGTAGGTTTAGTGGTTGCTGTGTGTTGTAAGAAGTGTTTGTGTTGGAGGTTAAGTGTTGGGTGGGGAAGAAGGTGGAGTTTTCCGTGCATGGCAGTTTTTGTTGGTCTTCCATGCCGGCTGTCGTGGCTGTTCCGGCAG
Ck32_1              AGAGGTTACTTCCGTTTGGTGTGATTCTTTTGTTTGGTTTTTATTTTGTGAGTGTAGGTTTAGTGGTTGCTGTGTGTTGTAAGAAGTGTTTGTGTTGGAGGTTAAGTGTTGGGTGGGGAAGAAGGTGGAGTTTTCCGTGCATGGCAGTTTTTGTTGGTCTTCCATGCCGGCTGTCGTGGCTGTTCCGGCAG
Ck49_0              AGAGGTTACTTCCGTTTGGTGTGATTCTTTTGTTTGGTTTTTATTTTGTGAGTGTAGGTTTAGTGGTTGCTGTGTGTTGTAAGAAGTGTTTGTGTTGGAGGTTAAGTGTTGGGTGGGGAAGAAGGTGGAGTTTTCCGTGCATGGCAGTTTTTGTTGGTCTTCCGTGCCGGCTGTCGTGGCTGTTCTGGCAG
Ck49_1              AGAGGTTACTTCCGTTTGGTGTGATTCTTTTGTTTGGTTTTTATTTTGTGAGTGTAGGTTTAGTGGTTGCTGTGTGTTGTAAGAAGTGTTTGTGTTGGAGGTTAAGTGTTGGGTGGGGAAGAAGGTGGAGTTTTCCGTGCATGGCAGTTTTTGTTGGTCTTCCGTGCCGGCTGTCGTGGCTGTTCTGGCAG
Ck51_0              AGAGGTTACTTCCGTTTGGTGTGATTCTTTTGTTTGGTTTTNATTTTGTGAGTGTAGGTTTAGTGGTTGCTGTGTGTTGTAAGAAGTGTTTGTGTTGGAGGTTAAGTGTTGGGTGGGGAAGAAGGTGGAGTTTTCCGTGCATGGCAGTTTTTGTTGGTCTTCCGTGCCGGCTGTCGTGGCTGTTCCGGCAG
Ck51_1              AGAGGTTACTTCCGTTTGGTGTGATTCTTTTGTTTGGTTTTNATTTTGTGAGTGTAGGTTTAGTGGTTGCTGTGTGTTGTAAGAAGTGTTTGTGTTGGAGGTTAAGTGTTGGGTGGGGAAGAAGGTGGAGTTTTCCGTGCATGGCAGTTTTTGTTGGTCTTCCGTGCCGGCTGTCGTGGCTGTTCCGGCAG
Ck7_0               AGAGGTTACTTCCGTTTGGTGTGATTCTTTTGTTTGGTTTTTATTTTGTGAGTGTAGGTTTAGTGGTTGCTGTGTGTTGTAAGAAGTGTTTGTGTTAGAGGTTAAGTGTTGGGTGGGGAAGAAGGTGGAGTTTTCCGTGCATGGCAGTTTTTGTTGGTCTTCCGTGCCGGCTGTCGTGGCTGTTCCGGCAG
Ck7_1               AGAGGTTACTTCCGTTTGGTGTGATTCTTTTGTTTGGTTTTTATTTTGTGAGTGTAGGTTTAGTGGTTGCTGTGTGTTGTAAGAAGTGTTTGTGTTAGAGGTTAAGTGTTGGGTGGGGAAGAAGGTGGAGTTTTCCGTGCATGGCAGTTTTTGTTGGTCTTCCGTGCCGGCTGTCGTGGCTGTTCCGGCAG
//                 -      -                                                                                       *        -                                                        -*  -                  -     |260|
Ck10_0              GAACGATGAGGGCGTCGCAAAGGGAGATCTTAGTGCAAAGCTCTTGGGGCGAGAGATTATATGAGCAATCGACATTGGCGACGTGTTTGAGGAGATCGAGACCGGCTTCACCGAGCTTCTCTGCGACAAGCACGGTGGGTTTAGCGTCCATGGCGGAGACCACCACCAACACAC---GCGGCGGAGGAGAGAGGCGGCGGAGAGNGACACCNGAGGAGGGAGAGAGACAGGGCTTGCGGAGGAGAGAGAGAGACGCAG
Ck10_1              GAACGATGAGGGCGTCGCAAAGGGAGATCTTAGTGCAAAGCTCTTGGGGCGAGAGATTATATGAGCAATCGACATTGGCGACGTGTTTGAGGAGATCGAGACCGGCTTCACCGAGCTTCTCTGCGACAAGCACGGTGGGTTTAGCGTCCATGGCGGAGACCACCACCAACACAC---GCGGCGGAGGAGAGAGGCGGCGGAGAGNGACACCNGAGGAGGGAGAGAGACAGGGCTTGCGGAGGAGAGAGAGAGACGCAG
Ck12_0              GAACGATGAGGGCGTCGCAAAGGGAGATCTTNGTGCAAAGCTCTTGGGGNGAGAGATTANATGAGCAATCGACATTGGCGACGTGTTTGAGGAGATCGAGACCGGCTTCACCGAGCTTCTCTGCGACAAGCACGGTGGGTTTAGCGTCCATGGCGGAGACCACCACCNACACAC---GCGNCGGNGGAGAGAGGCGGCGGAGAGAGACACCGGAGGAGGGAGAGAGACAGGGCTTGCGGAGGAGAGAGAGAGACGCAG
Ck12_1              GAACGATGAGGGCGTCGCAAAGGGAGATCTTNGTGCAAAGCTCTTGGGGNGAGAGATTANATGAGCAATCGACATTGGCGACGTGTTTGAGGAGATCGAGACCGGCTTCACCGAGCTTCTCTGCGACAAGCACGGTGGGTTTAGCGTCCATGGCGGAGACCACCACCNACACAC---GCGNCGGNGGAGAGAGGCGGCGGAGAGAGACACCGGAGGAGGGAGAGAGACAGGGCTTGCGGAGGAGAGAGAGAGACGCAG
Ck20_0              GAACGATGAGGGCGTCGCAAAGGGAGATCTTAGTGCAAAGCTCTTGGGGGGAGAGATTAAATGAGCAATCGACATTGGCGACGTGTTTGAGGAGATCGAGACCGGCTTCACCGAGCTTCTCTGCGACAAGCACGGTGGGTTTAGCGTCCATGGCGGAGACCACCACCAACACAC---GCGGCGGAGGAGAGAGGCGGCGGAGAGAGACACCGGAGGAGGGAGAGAGACAGGGCTTGCGGAGGAGAGAGAGAGAAGCAG
Ck20_1              GAACGATGAGGGCGTCGCAAAGGGAGATCTTAGTGCAAAGCTCTTGGGGGGAGAGATTAAATGAGCAATCGACATTGGCGACGTGTTTGAGGAGATCGAGACCGGCTTCACCGAGCTTCTCTGCGACAAGCACGGTGGGTTTAGCGTCCATGGCGGAGACCACCACCAACACAC---GCGGCGGAGGAGAGAGGCGGCGGAGAGAGACACCGGAGGAGGGAGAGAGACAGGGCTTGCGGAGGAGAGAGAGAGAAGCAG
Ck21_0              GAACGATGAGGGCGTCGCAAAGGGAGATCTTAGTGCAAAGCTCTTGGGGGGAGAGATTAAATGAGCAATCGACATTGGCGACGTGTTTGAGGAGATCGAGACCGNCTTCACCGAGCTTCTCTGCGACAAGCACGGTGGGTTTAGCGTCCATGGCGGAGACCACCACCGACACAC---GCGGCGGAGGAGAGAGGCGGCGGAGAGAGACACCGGAGGAGGGAGAGAGACAGGGCTTGCGGAGGAGAGAGAGAGACGCAG
Ck21_1              GAACGATGAGGGCGTCGCAAAGGGAGATCTTAGTGCAAAGCTCTTGGGGGGAGAGATTAAATGAGCAATCGACATTGGCGACGTGTTTGAGGAGATCGAGACCGNCTTCACCGAGCTTCTCTGCGACAAGCACGGTGGGTTTAGCGTCCATGGCGGAGACCACCACCGACACAC---GCGGCGGAGGAGAGAGGCGGCGGAGAGAGACACCGGAGGAGGGAGAGAGACAGGGCTTGCGGAGGAGAGAGAGAGACGCAG
Ck22_0              GAACGATGAGGGCGTCGCAAAGGGAGATCTTAGTGCAAAGCTCTTGGGGGGAGAGATTAAATGAGCAATCGACATTGGCGACGTGTTTGAGGAGATCGAGACCGGCTTCACCGAGCTTCTCTGCGACAAGCACGGTGGGTTTAGCGTCCATGGCGGAGACCACCACCAACACACNNNGCGGAGGAGGAGAGAGGCGGCGGAGAGAGACNCCGGAGGAGGGAGAGAGACAGGGCTTGCGGAGGAGAGAGAGAGACGCAG
Ck22_1              GAACGATGAGGGCGTCGCAAAGGGAGATCTTAGTGCAAAGCTCTTGGGGGGAGAGATTAAATGAGCAATCGACATTGGCGACGTGTTTGAGGAGATCGAGACCGGCTTCACCGAGCTTCTCTGCGACAAGCACGGTGGGTTTAGCGTCAATGGCGGAGACCACCACCAACACACNNNGCGGAGGAGGAGAGAGGCGGCGGAGAGAGACNCCGGAGGAGGGAGAGAGACAGGGCTTGCGGAGGAGAGAGAGAGACGCAG
Ck26_0              GAACGATGAGGGCGTCGCAAAGGGAGATCTTAGTGCAAAGCTCTTGGGGGGAGAGATTAAATGAGCAATCGACATTGGCGACGTGTTTGAGCAGATCGAGACCGGCTTCACCGAGCTTCTCTGCGACAAGCACGGTGGGTTTAGCGTCCATGGCGGAGACCACCACCAACACAC---GCGGAGGAGGAGAGAGGCGGCGGAGAGAGACACCGGAGGAGGGAGAGAGACAGGGCTTGCGGAGGAGAGAGAGAGACGCAG
Ck26_1              GAACGATGAGGGCGTCGCAAAGGGAGATCTTAGTGCAAAGCTCTTGGGGGGAGAGATTAAATGAGCAATCGACATTGGCGACGTGTTTGAGCAGATCGAGACCGGCTTCACCGAGCTTCTCTGCGACAAGCACGGTGGGTTTAGCGTCCATGGCGGAGACCACCACCAACACAC---GCGGAGGAGGAGAGAGGCGGCGGAGAGAGACACCGGAGGAGGGAGAGAGACAGGGCTTGCGGAGGAGAGAGAGAGACGCAG
Ck3_0               GAACGATGAGGGCGTCGCAAAGGGAGATCTTAGTGCAGAGCTCTTGGGGGGAGAGATTAAATGAGCAATCGACATTGGCGACGTGTTTGAGCAGATCGAGACCGGCTTCACCGAGCTTCTCTGCGACAAGCACGGTGGGTTTAGCGTCCATGGCGGAGACCACCACCAACACAC---GCGGCGGAGGAGAGAGACGGCGGAGAGAGACACCGGAGGAGGGAGAGAGACAGGGCTTGCGGAGGAGAGAGAGAGACGCAG
Ck3_1               GAACGATGAGGGCGTCGCAAAGGGAGATCTTAGTGCAGAGCTCTTGGGGGGAGAGATTAAATGAGCAATCGACATTGGCGACGTGTTTGAGCAGATCGAGACCGGCTTCACCGAGCTTCTCTGCGACAAGCACGGTGGGTTTAGCGTCCATGGCGGAGACCACCACCAACACAC---GCGGCGGAGGAGAGAGACGGCGGAGAGAGACACCGGAGGAGGGAGAGAGACAGGGCTTGCGGAGGAGAGAGAGAGACGCAG
Ck4_0               GAACGATGAGGGCGTCGCAAAGGGAGATCTTAGTGCAGAGCTCTTGGGGGGAGAGATTAAATGAGCAATCGACATTGGCGACGTGTTTGAGCAGATCGAGACCGGCTTCACCGAGCTTCTCTGCGACAAGCACGGTGGGTTTAGCGTCCATGGCGGAGACCACCACCAACACAC---GCGGAGGAGGAGAGAGACGGCGGAGAGAGACACCGGAGGAGGGAGAGAGACAGGGCTTGCGGAGGAGAGAGAGAGACGCAG
Ck4_1               GAACGATGAGGGCGTCGCAAAGGGAGATCTTAGTGCAGAGCTCTTGGGGGGAGAGATTAAATGAGCAATCGACATTGGCGACGTGTTTGAGCAGATCGAGACCGGCTTCACCGAGCTTCTCTGCGACAAGCACGGTGGGTTTAGCGTCCATGGCGGAGACCACCACCAACACAC---GCGGAGGAGGAGAGAGACGGCGGAGAGAGACACCGGAGGAGGGAGAGAGACAGGGCTTGCGGAGGAGAGAGAGAGACGCAG
Ck51_0              GAACGATGAGGGCGTCGCAAAGGGAGATCTTAGTGCAAANCTCTTGGGGGGAGAGATTAAATGAGCAATCGACATTGGCGACGTGTTTGAGCAGATCGAGACCGGCTTCACCGAGCTTCTCTGCGACAAGCACGGTGGGTTTAGCGTCCATGGCGGAGACCACCACCAACACAC---GCGGCGGAGGAGAGAGGCGGCGGAGAGAGACACCGGAGGAGGGAGAGAGACAGGGCTTGCGGAGGAGAGAGAGAGACGCAG
Ck51_1              GAACGATGAGGGCGTCGCAAAGGGAGATCTTAGTGCAAANCTCTTGGGGGGAGAGATTAAATGAGCAATCGACATTGGCGACGTGTTTGAGCAGATCGAGACCGGCTTCACCGAGCTTCTCTGCGACAAGCACGGTGGGTTTAGCGTCCATGGCGGAGACCACCACCAACACAC---GCGGCGGAGGAGAGAGGCGGCGGAGAGAGACACCGGAGGAGGGAGAGAGACAGGGCTTGCGGAGGAGAGAGAGAGACGCAG
Ck54_0              GAACGATGAGGGCGTCGCNAAGGGAGATCTTAGTGCAAAGCTCTTGGGGGGAGAGATTAAATGAGCAATCGACATTGGCGACGTGTTTGAGCAGATCGAGACCGGCTTCACCGAGCTTCTCTGCGACAAGCACGGTGGGTTTAGCGTCCATGGCNGAGACCACCACCAACACAC---GCGGCGGAGGAGAGAGGCGGCGGAGNGAGACGCCGGAGGAGGGAGAGAGAAAGGGCTTGCGGAGNNGAGAGAGAGACGCAG
Ck54_1              GAACGATGAGGGCGTCGCNAAGGGAGATCTTAGTGCAAAGCTCTTGGGGGGAGAGATTAAATGAGCAATCGACATTGGCGACGTGTTTGAGCAGATCGAGACCGGCTTCACCGAGCTTCTCTGCGACAAGCACGGTGGGTTTAGCGTCCATGGCNGAGACCACCACCAACACAC---GCGGCGGAGGAGAGAGGCGGCGGAGNGAGACGCCGGAGGAGGGAGAGAGAAAGGGCTTGCGGAGNNGAGAGAGAGACGCAG
Ck54_R_0            GAACGATGAGGGCGTCGCAAAGGGAGATCTTAGTGCAAAGCTCTTGGGGGGAGAGATTAAATGAGCAATCGACATTGGCGACGTGTTTGAGCAGATCGAGACCGGCTTCACCGAGCTTCTCTGCGACAAGCACGGTGGGTTTAGCGTCCATGGCGGAGACCACCACCAACACAC---GCGGCGGAGGAGAGAGGCGGCGGAGAGAGACGCCGGAGGAGGGAGAGAGAAAGGGCTTGCGGAGGAGAGAGAGAGACGCAG
Ck54_R_1            GAACGATGAGGGCGTCGCAAAGGGAGATCTTAGTGCAAAGCTCTTGGGGGGAGAGATTAAATGAGCAATCGACATTGGCGACGTGTTTGAGCAGATCGAGACCGGCTTCACCGAGCTTCTCTGCGACAAGCACGGTGGGTTTAGCGTCCATGGCGGAGACCACCACCAACACAC---GCGGCGGAGGAGAGAGGCGGCGGAGAGAGACGCCGGAGGAGGGAGAGAGAAAGGGCTTGCGGAGGAGAGAGAGAGACGCAG
Mg64_R_0            -------------------------------------------------------------------------------------------CAGCTCGAGACCCGCTTCACCGAGCTTCTCAGCGACCAGCACGGTGGGTTTAGCATCCATGGCGGAGACCACCACCAACNCAC---GCGGCGGAGGAGAGAGGCGGCGGAGAGAGACGCCGGAGGCGGGATAGAGACACGGCTTGCGGAGGAGAGAGAGAGACGCAG
Mg64_R_1            -------------------------------------------------------------------------------------------CAGCTCGAGACCCGCTTCACCGAGCTTCTCTGCGACCAGCACGGTGGGTTTAGCATCCATGGCGGAGACCACCACCAACNCAC---GCGGCGGAGGAGAGAGGCGGCGGAGAGAGACGCCGGAGGAGGGATAGAGACACGGCTTGCGGAGGAGAGAGAGAGACGCAG
//                                                     *           -         -                               *  -        -                 -     -                 -  -                  -             *           *              *       -    -     * -                       -    |261|
Ck11_0              AANCAGAAACTTACATAGCAACGTGACAGACAACATCAATAACTCTACCAAAACACAGACGAATAGCNG
Ck11_1              AANCAGAAACTTACATAGCAACGTGACAGACAACATCAATAACTCTACCAAAACACAGACGAATAGCNG
Ck12_0              AAACAGAAACCTACATAGCAACGTGACAGACAACATCAATAACTCTACCAAAACACAGACGAATAGCNG
Ck12_1              AAACAGAAACCTACATAGCAACGTGACAGACAACATCAATAACTCTACCAAAACACAGACGAATAGCNG
Ck21_0              AAACAGAAACCTACATAGCAACGTGACAGACAACATCAATAACTCTACCAAAACACAGACGAATAGCAG
Ck21_1              AAACAGAAACCTACATAGCAACGTGACAGACAACATCAATAACTCTACCAAAACACAGACGAATAGCAG
Ck22_0              AAACAGAAACTTACATAGCAACGTGACAGACAACATCAATAACTCTACCAAAACACAGACGAATAGCAG
Ck22_1              AAACAGAAACTTACATAGCAACGTGACAGACAACATCAATAACTCTACCAAAACACAGACGAATAGCAG
Ck23_0              AAACAGAAACCTACATAGCAACGTGACAGACAACATCAATAACTCTACCAAAACACAGACGAATAGCAG
Ck23_1              AAACAGAAACCTACATAGCAACGTGACAGACAACATCAATAACTCTACCAAAACACAGACGAATAGCAG
Ck29_0              AAACAGAAACCTACATAGCAACGTGACAGACAACATCAATAACTCCACCAAAACACAGACGAATAGCAG
Ck29_1              AAACAGAAACTTACATAGCAACGTGACAGACAACGTCAATAACTCTACCAAAACACAGACGAATAGCAG
Ck3_0               AAACAGAAACCTACATAGCAACGTGACAGACAACATCAATAACTCTACNAAAACACAGACGAATAGCAG
Ck3_1               AAACAGAAACCTACATAGCAACGTGACAGACAACATCAATAACTCTACNAAAACACAGACGAATAGCAG
Ck34_0              AAACAGAAACCTACATAGCAACGTGACAGACAACATCAATAACTCTACCAAAACACAGACGAATAGCAG
Ck34_1              AAACAGAAACCTACATAGCAACGTGACAGACAACATCAATAACTCTACCAAAACACAGACGAATAGCAG
Ck49_0              AAACAGAAACCTACATAGCAACGTGACAGACAACATCAATAACTCTACCAAAACACAGACGAATAGCAG
Ck49_1              AAACAGAAACCTACATAGCAACGTGACAGACAACATCAATAACTCTACCAAAACACAGACGAATAGCAG
Ck50_0              AAACAGAAACCTACATAGCAACGTGACAGACAACATCAATAACTCTACCAAAACACAGACGAATAGCAG
Ck50_1              AAACAGAAACCTACATAGCAACGTGACAGACAACATCAATAACTCTACCAAAACACAGACGAATAGCAG
Ck51_0              AAACAGAAACCTACATAGCAACGTGACAGACAACATCAATAACTCTACCAAAACACAGACGAATAGCAG
Ck51_1              AAACAGAAACCTACATAGCAACGTGACAGACAACATCAATAACTCTACCAAAACACAGACGAATAGCAG
Ck54_R_0            AAACAGAAACCTACATAGCAACGTGACAGACAACATCAATAACTCTACCAAAACACAGACGAATAGCAG
Ck54_R_1            AAACAGAAACCTACATAGCAACGTGACAGACAACATCAATAACTCTACCAAAACACAGACGAATAGCAG
Ck7_0               AAACAGAAACCTACATAGCAACGTGACAGACAACATCAATAACTCTACCAAAACACAGACGAATAGCAG
Ck7_1               AAACAGAAACCTACATAGCAACGTGACAGACAACATCAATAACTCTACCAAAACACAGACGAATAGCAG
//                          *                       -          -                       |262|
Ck1_0               CTGCCCAATAACTTTTACGAAGGTGGTGAAGTCTTAATACTATGACAATGCAACAACATAGACTACGTTGAGGCTAGACAAATTTAATCGAATAGACTTAGTCTAGAATCCTATCCCAACCTAGACGCCAAAAATAAAACAGTAAAGATGAAATCAAATAAAATTTATAAAATAAATATGGGGGTTAATGA-AAGATCTCATGCAAGTGTATAAATATCGTGGAGAGGCGTCGTCGATTGTCGGCGCGATATCGTAGCTG
Ck1_1               CTGCCCAATAACTTTTACGAAGGTGGTGAAGTCTTAATACTATGACAATGCAACAACATAGACTACGTTGAGGCTAGACAAATTTAATCGAATAGACTTAGTCTAGAATCCTATCCCAACCTAGACGCCAAAAATAAAACAGTAAAGATGAAATCAAATAAAATTTATAAAATAAATATGGGGGTTAATGA-AAGATCTCATGCAAGTGTATAAATATCGTGGAGAGGCGTCGTCGATTGTCGGCGCGATATCGTAGCTG
Ck10_0              CTGCCCAATAACTTTTACGAAGGTGGTGAAGTCTTAATACTATGACAATGCAACAACATAGACTACGTTGAGGCTAGACAAATTTAATCGAATAGACTTAGTCTAGAATCCTATGCCAACCTAGACGCCAAAAATAAAACAGTAAAGATGAAATCAAATANAATTTATAAAATAANTATGGGGGTTAATGA-AAGATCTCNTGCAAGTGTATAAATATCGTGGAGAGGCGTCGTCGATTGTCGGCGCGNTATCGTAGCTG
Ck10_1              CTGCCCAATAACTTTTACGAAGGTGGTGAAGTCTTAATACTATGACAATGCAACAACATAGACTACGTTGAGGCTAGACAAATTTAATCGAATAGACTTAGTCTAGAATCCTATGCCAACCTAGACGCCAAAAATAAAACAGTAAAGATGAAATCAAATANAATTTATAAAATAANTATGGGGGTTAATGA-AAGATCTCNTGCAAGTGTATAAATATCGTGGAGAGGCGTCGTCGATTGTCGGCGCGNTATCGTAGCTG
Ck12_0              CTGCCCAATAACTTTTACGAAGGTGGTGAAGTCTTAATACTATGACAATGCAACAACATAGACTACGTTGAGGCTAGACAAATTTAATCGAATAGACTTAGTCTAGAATCCTATGCCAACCTAGACGCCAAAAATAAAACAGTAAAGATGAAATCAAATAAAATTTATAAAATAAATATGGGGGTTAATGA-AAGATCTCATGCAAGTGTATAAATATCGTNGAGAGGCGNCGTCNATTGTCGGCGCGATATCGTAGCTG
Ck12_1              CTGCCCAATAACTTTTACGAAGGTGGTGAAGTCTTAATACTATGACAATGCAACAACATAGACTACGTTGAGGCTAGACAAATTTAATCGAATAGACTTAGTCTAGAATCCTATGCCAACCTAGACGCCAAAAATAAAACAGTAAAGATGAAATCAAATAAAATTTATAAAATAAATATGGGGGTTAATGA-AAGATCTCATGCAAGTGTATAAATATCGTNGAGAGGCGNCGTCNATTGTCGGCGCGATATCGTAGCTG
Ck2_0               CTGCCCAATAACTTTTACGAAGGTGGTGAAGTCTTAATACTATGACAATGCAACAACATAGACTACGTTGAGGCTAGACAAATTTAATCGAATAGACTTAGTCTAGAATCCTATCCCAACCTAGACGCCAAAAATAAAACAGTAAAGATGAAATCAAATAAAATTTATAAAATAAATATGGGGGTTAATGA-AAGATCTCATGCAAGTGTATAAATATCGTGGAGAGGCGTCGTCGATTGTCGGCGCGATATCGTAGCTG
Ck2_1               CTGCCCAATAACTTTTACGAAGGTGGTGAAGTCTTAATACTATGACAATGCAACAACATAGACTACGTTGAGGCTAGACAAATTTAATCGAATAGACTTAGTCTAGAATCCTATCCCAACCTAGACGCCAAAAATAAAACAGGAAAGATGAAATCAAATAAAATTTATAAAATAAATATGGGGGTTAATGA-AAGATCTCATGCAAGTGTATAAATATCGTGGAGAGGCGTCGTCGATTGTCGGCGCGATATTGTAGCTG
Ck22_0              CTGCCCAATAACTTTTACGAAGGTGGTGAAGTCTTAATACTATGACAATGCAACAACATAGACTACGTTGAGGCTAGACAAATTTAATCGAATAGACTTAGTCTAGAATCCTATCCCAACCTAGACGCCAAAAATAAAACAGTAAAGATGAAATCAAATAAAATTTATAAAATAAATATGGGGGTTAATGATAAGATCTCATGCAAGTGTATAAATATCGTGGAGAGGCGTCGTCGATTGTCGGCGCGATNTCGTAGCTG
Ck22_1              CTGCCCAATAACTTTTACGAAGGTGGTGAAGTCTTAATACTATGACAATGCAACAACATAGACTACGTTGAGGCTAGACAAATTTAATCGAATAGACTTAGTCTAGAATCCTATCCCAACCTAGACGCCAAAAATAAAACAGTAAAGATGAAATCAAATAAAATTTATAAAATAAATATGGGGGTTAATGATAAGATCTCATGCAAGTGTATAAATATCGTGGAGAGGCGTCGTCGATTGTCGGCGCGATNTCGTAGCTG
Ck26_0              CTGCCCAATAACTTTTACGAAGGTGGTGAAGTCTTAATACTATGACAATGCAACAACATAGACTACGTTGAGGCTAGACAAATTTAATCGAATAGACTTAGTCTAGAATCCTATCCCAACCTAGACGCCAAAAATAAAACAGTAAAGATGAAATCAAATAGAATTTATAAAATAAATATGGGGGTTAATGA-AAGATCTCATGCAAGTGTATAAATATCGTGGAGAGGCGTCGTCGATTGTCGGCGCGATATCGTAGCTG
Ck26_1              CTGCCCAATAACTTTTACGAAGGTGGTGAAGTCTTAATACTATGACAATGCAACAACATAGACTACGTTGAGGCTAGACAAATTTAATCGAATAGACTTAGTCTAGAATCCTATCCCAACCTAGACGCCAAAAATAAAACAGTAAAGATGAAATCAAATAGAATTTATAAAATAAATATGGGGGTTAATGA-AAGATCTCATGCAAGTGTATAAATATCGTGGAGAGGCGTCGTCGATTGTCGGCGCGATATCGTAGCTG
Ck29_0              CTGCCCAATAACTTTTACGAAGGTGGTGAAGTCTTAATACTATGACAATGCAACAACATAGACTACGTTGAGGCTAGACAAATTTAATCGAATAGACTTAGTCTAGAATCCTATCCCAACCTAGACGCCAAAAATAAAACAGTAAAGATGAAATCAAATAAAATTTATAAAATAAATATGGGGGTTAATGA-AAGATCTCATGCAAGTGTATAAATATCGTGGAGAGGCGTCGTCGATTGTCGGCGCGATATCGTAGCTG
Ck29_1              CTGCCCAATAACTTTTACGAAGGTGGTGAAGTCTTAATACTATGACAATGCAACAACATAGACTACGTTGAGGCTAGACAAATTTAATCGAATAGACTTAGTCTAGAATCTTATCCCAACCTAGACGCCAAAAATAAAACAGTAAAGATGAAATCAAATAAAATTTATAAAATAAATATGGGGGTTAATGA-AAGATCTCATGCAAGTGTATAAATATCGTGGAGAGGCGTCGTCGATTGTCGGCGTGATATCGTAGCTG
Ck3_0               CTGCCCAATAACTTTTACGAAGGTGGTGAAGTCTTAATACTATGACAATGCAACAACATAGACTACGTTGAGGCTAGACAAATTTAATCGAATAGACTTAGTCTAGAATCCTATCCCAACCTAGACGCCAAAAATAAAACAGTAAAGATGAAATCAAATAAAATTTATAAAATAAATATGGGGGTTAATGA-AAGATCTCATGCAAGTGTATAAATATCGTGGAGAGGCGTCGTCGATTGTCGGCGCGATATCGTAGCTG
Ck3_1               CTGCCCAATAACTTTTACGAAGGTGGTGAAGTCTTAATACTATGACAATGCAACAACATAGACTACGTTGAGGCTAGACAAATTTAATCGAATAGACTTAGTCTAGAATCCTATCCCAACCTAGACGCCAAAAATAAAACAGTAAAGATGAAATCAAATAAAATTTATAAAATAAATATGGGGGTTAATGA-AAGATCTCATGCAAGTGTATAAATATCGTGGAGAGGCGTCGTCGATTGTCGGCGCGATATTGTAGCTG
Ck32_0              CTGCCCAATAACTTTTACGAAGGTGGTGAAGTCTTAATACTATGNCAATGCAACAACATAGACTACGTTGAGGCTAGACAAATTTAATCGAATAGACTTAGTCTAGAATCCTATCCCAACCTAGACGCCAAAAATAAAACAGTAAAGATAAAATCAAATAAAATTTATAAAATAAATATGGGGGTTAATGA-AAGATCTCATGCAAGTGCATAAATATCGTGGAGAGGCGTCGTCGATTGTCGGCGCGATATCGTAGCTG
Ck32_1              CTGCCCAATAACTTTTACGAAGGTGGTGAAGTCTTAATACTATGNCAATGCAACAACATAGACTACGTTGAGGCTAGACAAATTTAATCGAATAGACTTAGTCTAGAATCTTATCCCAACCTAGACGCCAAAAATAAAACAGTAAAGATGAAATCAAATAAAATTTATAAAATAAATATGGGGGTTAATGA-AAGATCTCATGCAAGTGTATAAATATCGTGGAGAGGCGTCGTCGATTGTCGGCGTGATATCGTAGCTG
Ck34_0              CTGCCCAATAACTTTTACGAAGGTGGTGAAGTCTTAATACTATGACAATGCAACAACATAGACTACGTTGAGGCTAGACAAATTTAATCGAATAGACTTAGTCTAGAATCCTATCCCAACCTAGACGCCAAAAATAAAACAGTAAAGATGAAATCAAATAAAATTTATAAAATAAATATGGGGGTTAATGA-AAGATCTCATGCAAGTGTATAAATATCGTGGAGAGGCGTCGTCGATTGTCGGCGCGATATCGTAGCTG
Ck34_1              CTGCCCAATAACTTTTACGAAGGTGGTGAAGTCTTAATACTATGACAATGCAACAACATAGACTACGTTGAGGCTAGACAAATTTAATCGAATAGACTTAGTCTAGAATCCTATCCCAACCTAGACGCCAAAAATAAAACAGTAAAGATGAAATCAAATAAAATTTATAAAATAAATATGGGGGTTAATGA-AAGATCTCATGCAAGTGTATAAATATCGTGGAGAGGCGTCGTCGATTGTCGGCGCGATATCGTAGCTG
Ck35_0              CTGCCCAATAACTTTTACGAAGGTGGTGAAGTCTTAATACTATGACAATGCAACAACATAGACTACGTTGAGGCTAGACAAATTTAATCGAATAGACTTAGTCTAGAATCTTATCCCAACCTAGACGCCAAAAATAAAACAGTAAAGATGAAATCAAATAAAATTTATAAAATAAATATGGGGGTTAATGA-AAGATCTCATGCAAGTGTATAAATATCGTGGAGAGGCGTCGTCGATTGTCGGCGTGATATCGTAGCTG
Ck35_1              CTGCCCAATAACTTTTACGAAGGTGGTGAAGTCTTAATACTATGACAATGCAACAACATAGACTACGTTGAGGCTAGACAAATTTAATCGAATAGACTTAGTCTAGAATCTTATCCCAACCTAGACGCCAAAAATAAAACAGTAAAGATGAAATCAAATAAAATTTATAAAATAAATATGGGGGTTAATGA-AAGATCTCATGCAAGTGTATAAATATCGTGGAGAGGCGTCGTCGATTGTCGGCGTGATATCGTAGCTG
Ck49_0              CTGCCCAATAACTTTTACGAAGGTGGTGAAGTCTTAATACTATGACAATGCAACAACATAAACTACGTTGAGGCTAGACAAATTTAATCGAATAGACTTAGTCTAGAATCCTATCCCAACCTAGACGCCAAAAATAAAACAGTAAAGATGAAATCAAATAAAATTTATAAAATAAATATGGGGGTTAATGA-AAGANCTCATGCAAGTGTATAAATATCGTGGAGAGGCGTCGTCGATTGTCGGCGCGATATCGTAGCTG
Ck49_1              CTGCCCAATAACTTTTACGAAGGTGGTGAAGTCTTAATACTATGACAATGCAACAACATAAACTACGTTGAGGCTAGACAAATTTAATCGAATAGACTTAGTCTAGAATCCTATCCCAACCTAGACGCCAAAAATAAAACAGTAAAGATGAAATCAAATAAAATTTATAAAATAAATATGGGGGTTAATGA-AAGANCTCATGCAAGTGTATAAATATCGTGGAGAGGCGTCGTCGATTGTCGGCGCGATATCGTAGCTG
Ck51_0              CTGCCCAATAACTTTTACGAAGGTGGTGAAGTCTTAATACTATGACAATGCAACAACATAAACTACGTTGAGGCTAGACAAATTTAATCGAATAGACTTAGTCTAGAATCCTATCCCAACCTAGACGCCAAAAATAAAACAGTAAAGATGAAATCAAATAAAATTTATAAAATAAATATGGGGGTTAATGA-AAGATCTCATGCAAGTGTATAAATATCGTGGAGAGGCGTCGTCGATTGTCGGCGCGATATCGTAGCTG
Ck51_1              CTGCCCAATAACTTTTACGAAGGTGGTGAAGTCTTAATACTATGACAATGCAACAACATAGACTACGTTGAGGCTAGACAAATTTAATCGAATAGACTTAGTCTAGAATCCTATCCCAACCTAGACGCCAAAAATAAAACAGTAAAGATGAAATCAAATAAAATTTATAAAATAAATATGGGGGTTAATGA-AAGATCTCATGCAAGTGTATAAATATGGTGGAGAGGCGTCGTCGATTGTCGGCGCGATATCGTAGCTG
Ck54_0              -TGCCCAATAACTTTTACGAAGGTGGTGAAGTCTTAATACTATGACAATGCAACAACATAAACTANGTTGAGGCTAGACAAATTTAATCGAATAGACTTAGTCTAGAATCCTATCCCAACCTAGACGCCAAAAATAAAACAGTAAAGATGAAATCAAATAAAATTTATAAAATAAATATGGGGGTTAATGA-AAGATCTCATGCAAGTGTATAAATATCGTGGAGAGGCGTCGTCGATTGTCGGCGCGATATCGTAGCTG
Ck54_1              -TGCCCAATAACTTTTACGAAGGTGGTGAAGTCTTAATACTATGACAATGCAACAACATAAACTANGTTGAGGCTAGACAAATTTAATCGAATAGACTTAGTCTAGAATCCTATCCCAACCTAGACGCCAAAAATAAAACAGTAAAGATGAAATCAAATAAAATTTATAAAATAAATATGGGGGTTAATGA-AAGATCTCATGCAAGTGTATAAATATCGTGGAGAGGCGTCGTCGATTGTCGGCGCGATATCGTAGCTG
Ck54_R_0            CTGCCCAATAACTTTTACGAAGGTGGTGAAGTCTTAATACTATGACAATGCAACAACATAAACTACGTTGAGGCTAGACAAATTTAATCGAATAGACTTAGTCTAGAATCCTATCCCAACCTAGACGCCAAAAATAAAACAGTAAAGATGAAATCAAATAAAATTTATAAAATAAATATGGGGGTTAATGA-AAGATCTCATGCAAGTGTATAAATATCGTGGAGAGGCGTCGTCGATTGTCGGCGCGATATCGTAGCTG
Ck54_R_1            CTGCCCAATAACTTTTACGAAGGTGGTGAAGTCTTAATACTATGACAATGCAACAACATAAACTACGTTGAGGCTAGACAAATTTAATCGAATAGACTTAGTCTAGAATCCTATCCCAACCTAGACGCCAAAAATAAAACAGTAAAGATGAAATCAAATAAAATTTATAAAATAAATATGGGGGTTAATGA-AAGATCTCATGCAAGTGTATAAATATCGTGGAGAGGCGTCGTCGATTGTCGGCGCGATATCGTAGCTG
Ck56_0              CTGCCCAATAACTTTTACGAAGGTGGTGAAGTCTTAATACTATGACAATGCAACAACATAAACTACGTTGAGGCTAGACAAATTTAATCGAATAGACTTAGTCTAGAATCCTATCCCAACCTAGACGCCAAAAATAAAACAGTAAAGATGAAATCAAATAAAATTTATAAAATAAATATGGGGGTTAATGA-AAGATCTCATGCAAGTGTATAAATATCGTGGAGAGGCGTCGTCGATTGTCGGCGCGATATCGTAGCTG
Ck56_1              CTGCCCAATAACTTTTACGAAGGTGGTGAAGTCTTAATACTATGACAATGCAACAACATAAACTACGTTGAGGCTAGACAAATTTAATCGAATAGACTTAGTCTAGAATCCTATCCCAACCTAGACGCCAAAAATAAAACAGTAAAGATGAAATCAAATAAAATTTATAAAATAAATATGGGGGTTAATGA-AAGATCTCATGCAAGTGTATAAATATCGTGGAGAGGCGTCGTCGATTGTCGGCGCGATATCGTAGCTG
Ck7_0               CTGCCCAATAACTTTTACGAAGGTGGTGAAGTCTTAATACTATGACAATGCAACAACATAGACTACGTTGAGGCTAGACAAATTTAATCGAATAGACTTAGTCTAGAATCCTATCCCAACCTAGACGCCAAAAATAAAACAGTAAAGATGAAATCAAATAAAATTTATAAAATAAATATGGGGGTTAATGA-ANGATCTCATGCAAGTGTATAAATATCGTGGAGAGGCGTCGTCGATTGTCGGCGCGATATCGTAGCTG
Ck7_1               CTGCCCAATAACTTTTACGAAGGTGGTGAAGTCTTAATACTATGACAATGCAACAACATAGACTACGTTGAGGCTAGACAAATTTAATCGAATAGACTTAGTCTAGAATCCTATCCCAACCTAGACGCCAAAAATAAAACAGTAAAGATGAAATCAAATAAAATTTATAAAATAAATATGGGGGTTAATGA-ANGATCTCATGCAAGTGTATAAATATCGTGGAGAGGCGTCGTCGATTGTCGGCGCGATATCGTAGCTG
//                                                                            *                                                 *   *                           -      -          -                                                -        -                           *     *       |263|
Ck1_0               AGTGACAATTCTTTCAGAAACACAAATATATCTCAGGTACAGAGACAAGTTACCAGATCAACATGAATAACTCTCAGAGCGCAAGCTACAATGCTGGCCAGGCCAAGGGCCAAGCCCAGGTAATTATCCCTTTTTTCTGCCTTTTCATTTATTCTTAAATCATGATCATATTGTTGTATATTGTCTATAGACATACATATACACATGATGGTTNTAATAATGCAGGAAAAAGGCAACCAAATGTTGGACAAGGCGAGCGATGCTG
Ck1_1               AGTGACAATTCTTTCAGAAACACAAATATATCTCAGGTACAGAGACAAGTTACCAGATCAACATGAATAACTCTCAGAGCGCAAGCTACAATGCTGGCCAGGCCAAGGGCCAAGCCCAGGTAATTATCCCTTTTTTCTGCCTTTTCATTTGTTCTTAAATCATGATCATATTGTTGTATATTGTCTATAGACATACATATACACATGATGGTTNTAATAATGCAGGAAAAAGGCAACCAAATGTTGGACAAGGCGAGCGATGCTG
Ck2_0               AGTGACAATTCTTTCAGAAACACAAATATATCTCAGGTACAGAGACAAGTTACCAGATCAACATGAATAACTCTCAGAGCGCAAGCTACAATGCTGGCCAGGCCAAGGGCCAAGCCCAGGTAATTATCCCTTTTTTCTGCCTTTTCATTTGTTCTTAAATCATGATCATATTGTTGTATATTGTCTATAGACATACATATACACATGATGGTTTTAATAATGCAGGAAAAAGGCAACCAAATGTTGGACAAGGCGAGCGATGCTG
Ck2_1               AGTGACAATTCTTTCAGAAACACAAATATATCTCAGGTACAGAGACAAGTTACCAGATCAACATGAATAACTCTCAGAGCGCAAGCTACAATGCTGGCCAGGCCAAGGGCCAAGCCCAGGTAATTATCCCTTTTTTCTGCCTTTTCATTTGTTCTTAAATCATGATCATATTGTTGTATATTGTCTATAGACATACATATACACATGATGGTTTTAATAATGCAGGAAAAAGGCAACCAAATGTTGGACAAGGCGAGCGATGCTG
Ck3_0               AGTGACAATTCTTTCAGAAACACAAATATATCTCAGGTACAGAGACAAGTTACCAGATCAACATGAATAACTCTCAGAGCGCAAGCTACAATGCTGGCCAGGCCAAGGGCCAAGCCCAGGTAATTATCCCTTTTTTCTGCCTTTTCATTTGTTCTTAAATCATGATCATATTGTTGTATATTGTCTATAGACATACATATACACATGATGGTTTTAATAATGCAGGAAAAAGGCAACCAAATGTTGGACAAGGCGAGCGATGCTG
Ck3_1               AGTGACAATTCTTTCAGAAACACAAATATATCTCAGGTACAGAGACAAGTTACCAGATCAACATGAATAACTCTCAGAGCGCAAGCTACAATGCTGGCCAGGCCAAGGGCCAAGCCCAGGTAATTATCCCTTTTTTCTGCCTTTTCATTTGTTCTTAAATCATGATCATATTGTTGTATATTGTCTATAGACATACATATACACATGATGGTTTTAATAATGCAGGAAAAAGGCAACCAAATGTTGGACAAGGCGAGCGATGCTG
Ck34_0              AGTGACAATTCTTTCAGAAACACAAATATATCTCAGGTACAGAGACAAGTTACCAGATCAACATGAATAACTCTCAGAGCGCAAGCTACAATGCTGGCCAGGCCAAGGGCCAAGCCCAGGTAATTATCCCTTTTTTCTGCCTTTTCATTTGTTCTTAAATCATGATCATATTGTTGTATATTGTCTATAGACATACATATACACATGATGGTTTTAATAATGCAGGAAAAAGGCAACCAAATGTTGGACAAGGCGAGCGATGCTG
Ck34_1              AGTGACAATTCTTTCAGAAACACAAATATATCTCAGGTACAGAGACAAGTTACCAGATCAACATGAATAACTCTCAGAGCGCAAGCTACAATGCTGGCCAGGCCAAGGGCCAAGCCCAGGTAATTATCCCTTTTTTCTGCCTTTTCATTTGTTCTTAAATCATGATCATATTGTTGTATATTGTCTATAGACATACATATACACATGATGGTTTTAATAATGCAGGAAAAAGGCAACCAAATGTTGGACAAGGCGAGCGATGCTG
Ck35_0              AGTGACAATTCTTTCAGAAACACAAATATATCTCAGGTACAGAGACAAGTTACCAGATCAACATGAATAACTCTCAGAGCGCAAGCTACAATGCTGGCCAGGCCAAGGGCCAAGCCCAGGTAATTATCCCTTTTTTCTGCCTTTTCATTTGTTCTTAAATCATGATCATATTGTTGTATATTGTCTATAGACATACATATACACATGATGGTTTTAATAATGCAGGAAAAAGGCAACCAAATGTTGGACAAGGCGAGCGATGCTG
Ck35_1              AGTGACAATTCTTTCAGAAACACAAATATATCTCAGGTACAGAGACAAGTTACCAGATCAACATGAATAACTCTCAGAGCGCAAGCTACAATGCTGGCCAGGCCAAGGGCCAAGCCCAGGTAATTATCCCTTTTTTCTGCCTTTTCATTTGTTCTTAAATCATGATCATATTGTTGTATATTGTCTATAGACATACATATACACATGATGGTTTTAATAATGCAGGAAAAAGGCAACCAAATGTTGGACAAGGCGAGCGATGCTG
Ck4_0               AGTGACAATTCTTTCAGAAACACAAATATATCTCAGGTACAGAGACAAGTTACCAGATCAACATGAATAACTCTCAGAGCGCAAGCTACAATGCTGGCCAGGCCAAGGGCCAAGCCCAGGTAATTATCCCTTTTTTCTGCCTTTTCATTTGTTCTTAAATCATGATCATATTGTTGTATATTGTCTATAGACATACATATACACATGATGGTTTTAATAATGCAGGAAAAAGGCAACCAAATGTTGGACAAGGCGAGCGATGCTG
Ck4_1               AGTGACAATTCTTTCAGAAACACAAATATATCTCAGGTACAGAGACAAGTTACCAGATCAACATGAATAACTCTCAGAGCGCAAGCTACAATGCTGGCCAGGCCAAGGGCCAAGCCCAGGTAATTATCCCTTTTTTCTGCCTTTTCATTTGTTCTTAAATCATGATCATATTGTTGTATATTGTCTATAGACATACATATACACATGATGGTTTTAATAATGCAGGAAAAAGGCAACCAAATGTTGGACAAGGCGAGCGATGCTG
Ck49_0              AGTGACAATTCTTTCAGAAACACAAATATATCTCAGGTACAGAGACAAGTTACCAGATCAACATGAATAACTCTCACAGCGCAAGCTACAATGCTGGCCAGGCCAAGGGCCAAGCCCAGGTAATTATCCCTTTTTTCTGCCTTTTCATTTGTTCTTAAATCATGATCATATTGTTGTATATTGTCTATAGACATACATATACACATGATGGTTTTAATAATGCAGGAAAAAGGCAACCAAATGTTGGACAAGGCGAGCGATGCTG
Ck49_1              AGTGACAATTCTTTCAGAAACACAAATATATCTCAGGTACAGAGACAAGTTACCAGATCAACATGAATAACTCTCACAGCGCAAGCTACAATGCTGGCCAGGCCAAGGGCCAAGCCCAGGTAATTATCCCTTTTTTCTGCCTTTTCATTTGTTCTTAAATCATGATCATATTGTTGTATATTGTCTATAGACATACATATACACATGATGGTTTTAATAATGCAGGAAAAAGGCAACCAAATGTTGGACAAGGCGAGCGATGCTG
Ck51_0              AGTGACAATTCTTTCAGAAACACAAATATATCTCAGGTACAGAGACAAGTTACCAGATCAACATGAATAACTCTCAGAGCGCAAGCTACAATGCTGGCNAGGCCAAGGGCCAAGCCCAGGTNATTATNCCTTTTTTCTGCCTTTTCATTTGTTCTTAAATCATGATCANATTGTTGTATATTGTCTATAGACATACATATACACATGATGGTTTTAATAATGTAGGAAAAAGGCAACCAAATGTTGGACAAGGCGAGCGATGCTG
Ck51_1              AGTGACAATTCTTTCAGAAACACAAATATATCTCAGGTACAGAGACAAGTTACCAGATCAACATGAATAACTCTCAGAGCGCAAGCTACAATGCTGGCNAGGCCAAGGGCCAAGCCCAGGTNATTATNCCTTTTTTCTGCCTTTTCATTTGTTCTTAAATCATGATCANATTGTTGTATATTGTCTATAGACATACATATACACATGATGGTTTTAATAATGTAGGAAAAAGGCAACCAAATGTTGGACAAGGCGAGCGATGCTG
Ck56_0              AGTGACAATTCTTTCAGAAACACAAATATATCTCAGGTACAGAGACAAGTTACCAGATCAACATGAATAACTCTCAGAGCGCAAGCTACAATGCTGGCCAGGCCAAGGGCCAAGCCCAGGTAATTATCCCTTTTTTCTGCCTTTTCATTTGTTCTTAAATCATGATCATATTGTTGTATATTGTCTATAGACATACATATACACATGATGGTTTTAATAATGTAGGAAAAAGGCAACCAAATGTTGGACAAGGCGAGCGATGCTG
Ck56_1              AGTGACAATTCTTTCAGAAACACAAATATATCTCAGGTACAGAGACAAGTTACCAGATCAACATGAATAACTCTCAGAGCGCAAGCTACAATGCTGGCCAGGCCAAGGGCCAAGCCCAGGTAATTATCCCTTTTTTCTGCCTTTTCATTTGTTCTTAAATCATGATCATATTGTTGTATATTGTCTATAGACATACATATACACATGATGGTTTTAATAATGTAGGAAAAAGGCAACCAAATGTTGGACAAGGCGAGCGATGCTG
Ck7_0               AGTGACAATTCTTTCAGAAACACAAATATATCTCAGGTACAGAGACAAGTTACCAGATCAACATGAATAACTCTCAGAGCGCAAGCTACAATGCTGGCCAGGCCAAGGGCCAAGCCCAGGTAATTATCCCTTTTTTCTGCCTTTTCATTTGTTCTTAAATCATGATCATATTGTTGTATATTGTCTATAGACATACATATACACATGATGGTTTTAATAATGCAGGAAAAAGGCAACCAAATGTTGGACAAGGCGAGCGATGCTG
Ck7_1               AGTGACAATTCTTTCAGAAACACAAATATATCTCAGGTACAGAGACAAGTTACCAGATCAACATGAATAACTCTCAGAGCGCAAGCTACAATGCTGGCCAGGCCAAGGGCCAAGCCCAGGTAATTATCCCTTTTTTCTGCCTTTTCATTTGTTCTTAAATCATGATCATATTGTTGTATATTGTCTATAGACATACATATACACATGATGGTTTTAATAATGCAGGAAAAAGGCAACCAAATGTTGGACAAGGCGAGCGATGCTG
//                                                                                            -                                                                         -                                                                       *                                          |264|
Ck1_0               CAGCACCCATCATAAATCTTTTAGCTTTTTCAGACAAAATGTCAACCAAATATAGAAACTCCCCCTAAAAAAGATTTAAGCAAATAAGCTAGTCGTAGTTGATGCATCGAAATAAGTTATCTTCATCGAACATCAATCTTTTTTCAGCCAGAAAACC-AAAAAAAACTCGGGTATTAGACTGGTCAAGCCAAATATACTGCAG
Ck1_1               CAGCACACATCATAAATCTTTTAGCTTTTTCAGACAAAATGTCAACCAAATATAGAAACTCCCCCTAAAAAAGATTTAAGCAAATAAGCTAGTCGTAGTTGATGCATCGAAATAAGTTATCTTCATCGAACATCAATCTTTTTTCAGCCAGAAAACC-AAAAAAAACTCGGGTATTAGACTGGTCAAGCCAAATATACTGCAG
Ck10_0              CAGCACCCATCATAAATCTTTTAGCTTTTTCAGACAAAATGTCAACCAAATATAGAAACTCCCCCTAAAAAAGATTTAAGCAAATAAGCTAGTCGTAGTTGATGCATCGAAATAAGTTATCTTCATCGAACATCAATCTTTTTTCAGCCATAAAACC-AAAAAAAACTCGGGTATTAGACTGGTCAAGCCAAATATACTGCAG
Ck10_1              CAGCACCCATCATAAATCTTTTAGCTTTTTCAGACAAAATGTCAACCAAATATAGAAACTCCCCCTAAAAAAGATTTAAGCAAATAAGCTAGTCGTAGTTGATGCATCGAAATAAGTTATCTTCATCGAACATCAATCTTTTTTCAGCCAGAAAACC-AAAAAAAACTCGGGTATTAGACTGGTCAAGCCAAATATACTGCAG
Ck12_0              CAGCACCCATCATAAATCTTTTAGCTTTTTCAGACAAAATGTCAACCAAATATAGAAACTCCCCCTAAAAAAGATTTAAGCAAATAAGCTAGTCGTAGTTGATGCATCGTAATAAGTTATCTTCATCGAACATCAATCTNTTTTCAGCCAGAAAACC-AAAAAAAACTCGGGTATTAGACTGGTCAAGCCAAATATACTGCAG
Ck12_1              CAGCACCCATCATAAATCTTTTAGCTTTTTCAGACAAAATGTCAACCAAATATAGAAACTCCCCCTAAAAAAGATTTAAGCAAATAAGCTAGTCGTAGTTGATGCATCGTAATAAGTTATCTTCATCGAACATCAATCTNTTTTCAGCCAGAAAACC-AAAAAAAACTCGGGTATTAGACTGGTCAAGCCAAATATACTGCAG
Ck17_0              CAGCACCCATCATAAATCTTTTAGCTTTTTCAGACAAAATGTCAACCAAATATAGAAACTCCCCCTAAAAAAGATTTAAGCAAATAAGCTAGTCGTAGTTGATGCATCGAAATAAGTTATCTTCATCAAACATCAATCTTTTTTCAGCCATAAAACC-AAAAAAAACTCAGGTATTAGACTGGTCAAGCCAAATATACTGCAG
Ck17_1              CAGCACCCATCATAAATCTTTTAGCTTTTTCAGACAAAATGTCAACCAAATATAGAAACTCCCCCTAAAAAAGATTTAAGCAAATAAGCTAGTCGTAGTTGATGCATCGAAATAAGTTATCTTCATCGAACATCAATCTTTTTTCAGCCAGAAAACC-AAAAAAAACTCGGGTATTAGACTGGTCAAGCCAAATATACTGCAG
Ck2_0               CAGCACCCATCATAAATCTTTTAGCTTTTTCAGACAAAATGTCAACCAAATATAGAAACTCCCCCTAAAAAAGATTTAAGCAAATAAGCTAGTCGTAGTTGATGCATCGAAATAAGTTATCTTCATCGAACATCAATCTTTTTTCAGCCAGAAAACCAAAAAAAAACTCGGGTATTAGACTGGTCAAGCCAAATATACTGCAG
Ck2_1               CAGCACCCATCATAAATCTTTTAGCTTTTTCAGACAAAATGTCAACCAAATATAGAAACTCCCCCTAAAAATGATTTAAGCAAATAAGCTAGTCGTAGTTGATGCATCGAAATAAGTTATCTTCATCGAACATCAATCTTTTTTCAGCCAGAAAACCAAAAAAAAACTCGGGTATTAGACTGGTCAAGCCAAATATACTGCAG
Ck20_0              CAGCACCCATCATAAATCTTTTAGCTTTTTCAGACAAAATGTCAACCANATATAGAAACTCCCCCTAAAAAAGATTTAAGCAAATAAGCTAGTCGTAGTTGATGCATCGTAATAAGTTATCTTCATCGAACATCAATCTTTTTTCAGCCAGAAAACC-AAAAAAAACTCGGGTATTAGACTGGTCAAGCCAAATATACTGCAG
Ck20_1              CAGCACCCATCATAAATCTTTTAGCTTTTTCAGACAAAATGTCAACCANATATAGAAACTCCCCCTAAAAAAGATTTAAGCAAATAAGCTAGTCGTAGTTGATGCATCGTAATAAGTTATCTTCATCGAACATCAATCTTTTTTCAGCCAGAAAACC-AAAAAAAACTCGGGTATTAGACTGGTCAAGCCAAATATACTGCAG
Ck21_0              CAGCACCCATCATAAATCTTTTAGCTTTTTCAGACAAAATGTCAACCAAATATAGAAACTCCCCCTAAAAAAGATTTAAGCAAATAAGCTAGTCGTAGTTGATGCATCGAAATAAGTTATCTTCATCGAACATCAATCTTTTTTCAGCCATAAAACC-AAAAAAAACTCGGGTATTAGACTGGTCAAGCCAAATATACTGCAG
Ck21_1              CAGCACCCATCATAAATCTTTTAGCTTTTTCAGACAAAATGTCAACCAAATATAGAAACTCCCCCTAAAAAAGATTTAAGCAAATAAGCTAGTCGTAGTTGATGCATCGAAATAAGTTATCTTCATCGAACATCAATCTTTTTTCAGCCAGAAAACC-AAAAAAAACTCGGGTATTAGACTGGTCAAGCCAAATATACTGCAG
Ck22_0              CAGCACCCATCATAAATCTTTTAGCTTTTTCAGNCAAAATGTCAACCAAATATAGAAACTCCCCCTAAAAAAGATTTAAGCAAATAAGCTCGTCGTAGTTGATGCATCAAAATAAGTTATCTTCATCGAACATCAATCTTTTTTCAGCCAGAAAACC-NAAAAAAACTCGGGTATTAGACTGGTCAAGCCAAATATAATGCAG
Ck22_1              CAGCACCCATCATAAATCTTTTAGCTTTTTCAGNCAAAATGTCAACCAAATATAGAAACTCCCCCTAAAAAAGATTTAAGCAAATAAGCTCGTCGTAGTTGATGCATCAAAATAAGTTATCTTCATCGAACATCAATCTTTTTTCAGCCAGAAAACC-NAAAAAAACTCGGGTATTAGACTGGTCAAGCCAAATATAATGCAG
Ck23_0              CAGCACCCATCATAAATCTTTTAGCTTTTTCAGACAAAATGTCAACCAAATATAGAAACTCCCCCTAAAAAAGATTTAAGCAAATAAGCTAGTCGTAGTTGATGCATCGAAATAAGTTATCTTCATCGAACATCAATCTTTTTTCAGCCATAAAACC-AAAAAAAACTCGGGTATTAGACTGGTCAAGCCAAATATACTGCAG
Ck23_1              CAGCACCCATCATAAATCTTTTAGCTTTTTCAGACAAAATGTCAACCAAATATAGAAACTCCCCCTAAAAAAGATTTAAGCAAATAAGCTAGTCGTAGTTGATGCATCGAAATAAGTTATCTTCATCGAACATCAATCTTTTTTCAGCCAGAAAACC-AAAAAAAACTCGGGTATTAGACTGGTCAAGCCAAATATACTGCAG
Ck26_0              CAGCACCCATCATAAATCTTTTAGCTTTTTCAGACAAAATGTCAACCAAATATAGAAACTCCCCCTAAAAAAGATTTAAGCAAATAAGCTAGTCGTAATTGATGCATCGAAATAAGTTATCTTCATCGAACATCAATCTTTTTTCAGCCAGAAAACC-AAAAAAAACTCGGGTATTAGACTGGTCAAGCCAAATATACTGCAG
Ck26_1              CAGCACCCATCATAAATCTTTTAGCTTTTTCAGACAAAATGTCAACCAAATATAGAAACTCCCCCTAAAAAAGATTTAAGCAAATAAGCTAGTCGTAATTGATGCATCGAAATAAGTTATCTTCATCGAACATCAATCTTTTTTCAGCCAGAAAACC-AAAAAAAACTCGGGTATTAGACTGGTCAAGCCAAATATACTGCAG
Ck29_0              CAGCACCCATCATAAATCTTTTAGCTTTTTCAGACAAAATGTCAACCAAATATAGAAACTCCCCCTAAAAAAGATTTAAGCAAATAAGCAAGTCGTAATTGATGCATCGAAATAAGTTATCTTCATCGAACATCAATCTTTTTTCAGCCAGAAAACC-AAAAAAAACTCGGGTATTAGACTGGTCAAGCCAAATATACTGCAG
Ck29_1              CAGCACCCATCATAAATCTTTTAGCTTTTTCAGACAAAATGTCAACCAAATATAGAAAATCCCCCTAAAAAAGATTTAAGCAAATAAGCTAGTCGTAGTTGATGCATCGAAATAAGTTATCTTCATCGAACATCAATCTTTTTTCAGCCAGAAAACC-AAAAAAAACTCGGGTATTAGACTGGTCAAGCCAAATATACTGCAG
Ck3_0               CAGCACCCATCATAAATCTTTTAGCTTTTTCAGACAAAATGTCAACCAAATATAGAAACTCCCCCTAAAAAAGATTTAAGCAAATAAGCTAGTCGTAGTTGATGCATCGAAATAAGTTATCTTCATCGAACATCAATCTTTTTTCAGCCAGAAAACC-AAAAAAAACTCGGGTATTAGACTGGTCAAGCCAAATATACTGCAG
Ck3_1               CAGCACCCATCATAAATCTTTTAGCTTTTTCAGACAAAATGTCAACCAAATATAGAAACTCCCCCTAAAAAAGATTTAAGCAAATAAGCTAGTCGTAGTTGATGCATCGAAATAAGTTATCTTCATCGAACATCAATCTTTTTTCAGCCAGAAAACC-AAAAAAAACTCGGGTATTAGACTGGTCAAGCCAAATATACTGCAG
Ck32_0              CAGCACCCATCATAAATCTTTTAGCTTTTTCAGACAAAATGTCAACCAAATATAGAAACTCCCCCTAAAAAAGATTTAAGCAAATAAGCTAGTCGTAATTGATGCATCGAAATAAGTTATCTTCATCGAACATCAATCTTTTTTCAGCCAGAAAACC-AAAAAAAACTCGGGTATTAGACTGGTCAAGCCAAATATACTGCAG
Ck32_1              CAGCACCCATCATAAATCTTTTAGCTTTTTCAGACAAAATGTCAACCAAATATAGAAACTCCCCCTAAAAAAGATTTAAGCAAATAAGCTAGTCGTAGTTGATGCATCGAAATAAGTTATCTTCATCGAACATCAATCTTTTTTCAGCCAGAAAACC-AAAAAAAACTCGGGTATTAGACTGGTCAAGCCAAATATACTGCAG
Ck34_0              CAGCACCCATCATAAATCTTTTAGCTTTTTCAGACAAAATGTCAACCAAATATAGAAACTCCCCCTAAAAAAGATTTAAGCAAATAAGCTAGTCGTAATTGATGCATCGAAATAAGTTATCTTCATCGAACATCAATCTTTTTTCAGCCAGAAAACC-AAAAAAAACTCGGGTATTAGACTGGTCAAGCCAAATATACTGCAG
Ck34_1              CAGCACCCATCATAAATCTTTTAGCTTTTTCAGACAAAATGTCAACCAAATATAGAAACTCCCCCTAAAAAAGATTTAAGCAAATAAGCTAGTCGTAATTGATGCATCGAAATAAGTTATCTTCATCGAACATCAATCTTTTTTCAGCCAGAAAACC-AAAAAAAACTCGGGTATTAGACTGGTCAAGCCAAATATACTGCAG
Ck35_0              CAGCACCCATCATAAATCTTTTAGCTTTTTCAGACAAAATGTCAACCAAATATAGAAACTCCCCCTAAAAAAGATTTAAGCAAATAAGCTAGTCGTAATTGATGCATCGAAATAAGTTATCTTCATCGAACATCAATCTTTTTTCAGCCAGAAAACC-AAAAAAAACTCGGGTATTAGACTGGTCAAGCCAAATATACTGCAG
Ck35_1              CAGCACCCATCATAAATCTTTTAGCTTTTTCAGACAAAATGTCAACCAAATATAGAAACTCCCCCTAAAAAAGATTTAAGCAAATAAGCTAGTCGTAGTTGATGCATCGAAATAAGTTATCTTCATCGAACATCAATCTTTTTTCAGCCAGAAAACC-AAAAAAAACTCGGGTATTAGACTGGTCAAGCCAAATATACTGCAG
Ck4_0               CAGCACCCATCATAAATCTTTTAGCTTTTTCAGACAAAATGTCAACCAAATATAGAAACTCCCCCTAAAAAAGATTTAAGCAAATAAGCTAGTCGTAGTTGATGCATCGAAATAAGTTATCTTCATCGAACATCAATCTTTTTTCAGCCAGAAAACC-AAAAAAAACTCGGGTATTAGACTGGTCAAGCCAAATATACTGCAG
Ck4_1               CAGCACCCATCATAAATCTTTTAGCTTTTTCAGACAAAATGTCAACCAAATATAGAAACTCCCCCTAAAAAAGATTTAAGCAAATAAGCTAGTCGTAGTTGATGCATCGAAATAAGTTATCTTCATCGAACATCAATCTTTTTTCAGCCAGAAAACC-AAAAAAAACTCGGGTATTAGACTGGTCAAGCCAAATATACTGCAG
Ck49_0              CAGCACCCATCATAAATCTTTTAGCTTTTTCAGACAAAATGTCAACCAAATATAGAAACTCCCCCTAAAAAAGATTTAAGCAAATAAGCTAGTCGTAGTTGATGCATCGAAATAAGTTATCTTCATCGAACATCAATCTTTTTTCAGCCAGAAAACC-AAAAAAAACTCGGGTATTAGACTGGTCAAGCCAAATATACTGCAG
Ck49_1              CAGCACCCATCATAAATCTTTTAGCTTTTTCAGACAAAATGTCAACCAAATATAGAAACTCCCCCTAAAAAAGATTTAAGCAAATAAGCTAGTCGTAGTTGATGCATCGAAATAAGTTATCTTCATCGAACATCAATCTTTTTTCAGCCAGAAAACC-AAAAAAAACTCGGGTATTAGACTGGTCAAGCCAAATATACTGCAG
Ck50_0              CAGCACCCATCATAAATCTTTTAGCTTTTTCAGANAAAATGTCAACCAAATATAGAAACTCCCCCTAAAAAAGATTTAAGCAAATAAGCCAGTCGTAGTTGATGCATCGAAATAAGTTATCTTCATCGAACATCAATCTTTTTTCAGCCAGAAAACC-AAAAAAAACTCGGGTATTAGACTGGTCAAGCCAAATATACTGCAG
Ck50_1              CAGCACCCATCATAAATCTTTTAGCTTTTTCAGANAAAATGTCAACCAAATATAGAAACTCCCCCTAAAAAAGATTTAAGCAAATAAGCTAGTCGTAGTTGATGCATCGAAATAAGTTATCTTCATCGAACATCAATCTTTTTTCAGCCAGAAAACC-AAAAAAAACTCGGGTATTAGACTGGTCAAGCCAAATATACTGCAG
Ck51_0              -AGCACCCATCATAAATCTTTTAGCTTTTTCAGACAAAATGTCAACCAAATATAGAAACTCCCCCTAAAAAAGATTTAAGCAAATAAGCTAGTCGTAGTTGATGCATCGAAATAAGTTATCTTCATCGAACATCAATCTTTTTTCAGCCAGAAAACC-AAAAAAAACTCGGGTATTAGACTGGTCAAGCCAAATATACTGCAG
Ck51_1              -AGCACCCATCATAAATCTTTTAGCTTTTTCAGACAAAATGTCAACCAAATATAGAAACTCCCCCTAAAAAAGATTTAAGCAAATAAGCTAGTCGTAGTTGATGCATCGAAATAAGTTATCTTCATCGAACATCAATCTTTTTTCAGCCAGAAAACC-AAAAAAAACTCGGGTATTAGACTGGTCAAGCCAAATATACTGCAG
Ck54_0              -AGCACCCATCATAAATCTTTTAGCTTTTTCAGACAAAATGTCAACCAAATATAGAAACTCCCCCTAAAAAAGATTTAAGCAAATAAGCTAGTCGTAATTGATGCATCGAAATAAGTTATCTTCATCGAACATCAATCTTTTTTCAGCCAGAAAACC-AAAAAAAACTCGGGTATTAGACTGGTCAAGCCAAATATACTGCAG
Ck54_1              -AGCACCCATCATAAATCTTTTAGCTTTTTCAGACAAAATGTCAACCAAATATAGAAACTCCCCCTAAAAAAGATTTAAGCAAATAAGCTAGTCGTAGTTGATGCATCGAAATAAGTTATCTTCATCGAACATCAATCTTTTTTCAGCCAGAAAACC-AAAAAAAACTCGGGTATTAGACTGGTCAAGCCAAATATACTGCAG
Ck54_R_0            CAGCACCCATCATAAATCTTTTAGCTTTTTCAGACAAAATGTCAACCAAATATAGANACTCCCCCTAAAAAAGATTTAAGCAAATAAGCTAGTCGTAATTGATGCATCGAAATAAGTTATCTTCATCGAACATCAATCTTTTTTCAGCCAGAAAACC-AAAAAAAACTCGGGTATTAGACTGGTCAAGCCAAATATACTGCAG
Ck54_R_1            CAGCACCCATCATAAATCTTTTAGCTTTTTCAGACAAAATGTCAACCAAATATAGANACTCCCCCTAAAAAAGATTTAAGCAAATAAGCTAGTCGTAGTTGATGCATCGAAATAAGTTATCTTCATCGAACATCAATCTTTTTTCAGCCAGAAAACC-AAAAAAAACTCGGGTATTAGACTGGTCAAGCCAAATATACTGCAG
Ck56_0              CAGCACCCATCATAAATCTTTTAGCTTTTTCAGACAAAATGTCAACCAAATATAGAAACTCCCCCTAAAAAAGATTTAAGCAAATAAGCTAGTCGTAGTTGATGCATCGAAATAAGTTATCTTCATCGAACATCAATCTTTTTTCAGCCAGAAAACC-AAAAAAAACTCGGGTATTAGACTGGTCAAGCCAAATATACTGCAG
Ck56_1              CAGCACCCATCATAAATCTTTTAGCTTTTTCAGACAAAATGTCAACCAAATATAGAAACTCCCCCTAAAAAAGATTTAAGCAAATAAGCTAGTCGTAGTTGATGCATCGAAATAAGTTATCTTCATCGAACATCAATCTTTTTTCAGCCAGAAAACC-AAAAAAAACTCGGGTATTAGACTGGTCAAGCCAAATATACTGCAG
Ck7_0               CAGCACCCATCATAAATCTTTTAGCTTTTTCAGACAAAATGTCAACCAAATATAGAAACTCCCCCTAAAATAGATTTANGCAAATAAGCTAGTCGTAGTTGATGCATCGAAATAAGTTATCTTCATCGAACATCAATCTTTTTTCAGCCAGAAAACC-AAAAAAAACTCGGGTATTAGACTGGTCAAGCCAAATATACTGCAG
Ck7_1               CAGCACCCATCATAAATCTTTTAGCTTTTTCAGACAAAATGTCAACCAAATATAGAAACTCCCCCTAAAATAGATTTANGCAAATAAGCTAGTCGTAGTTGATGCATCGAAATAAGTTATCTTCATCGAACATCAATCTTTTTTCAGCCAGAAAACC-AAAAAAAACTCGGGTATTAGACTGGTCAAGCCAAATATACTGCAG
//                      -                                                   -           --                 --      *          -*                 -                      *                  -                           -     |265|
Ck1_0               TAAGTAATAGAGTTTNCAACACATAAGATTTTCAAAGCTACACTTTCAACTCTAGGTGTGATTCCCTCATGAATTTTCTTGTTTCTTGCACTCCAAATATGATAAACCATTGAAGAAAGAGTGATCTTGTTGCTTCTTGTATCAATAGAAGACCCCTTCCAATTTCTGACACACCAATCAACCATTTGAGACCAATTTAAATGCTG
Ck1_1               TAAGTAATAGAGTTTNCAACACATAAGATTTTCAAAGCTACACTTTCAACTCTAGGTGTGATTCCCTCATGAATTTTCTTGTTTCTTGCACTCCAAATATGATAAACCATTGAAGAAAGAGTGATCTTGTTGCTTCTTGTATCAATAGAAGACCCCTTCCAATTTCTGACACACCAATCAACCATTTGAGACCAATTTAAATGCTG
Ck2_0               TAAGTAATAGAGTTTACAACACATAAGATTTTCAAAGCTACACTTTCAACTCTAGGTGTGATTCCCTCATGAATTTTCTTGTTTCTTGCACTCCAAATATGATAAACCATTGAAGAAAGAGTGATCTTGTTGCTTCTTGTATCAATAGAAGACCCCTTCCAATTTCTGACACACCAATCAACCATTTGAGACCAATTTAAATGCTG
Ck2_1               TAAGTAATAGAGTTTACAACACATAAGATTTTCAAAGCTACACTTTCAACTCTAGGTGTGATTCCCTCATGAATTTTCTTGTTTCTTGCACTCCAAATATGATAAACCATTGAAGAAAGAGTGATCTTGTTGCTTCTTGTATCAATAGAAGACCCCTTCCAATTTCTGACACACCAATCAACCATTTGAGACCAATTTAAATGCTG
Ck26_0              TAAGTAATAGAGTTTNCAACACATAAGATTTTCAAAGCTACACTTTCAACTCTAGGNGTGATTCCCTCATGAATTTTCTTGTTTCTTGCACTCCAAATATGATAAACCATTGAAGAAAGAGTGATCTTGTTGCTTCTTGTATCAATAGAAGACCCCTTCCAATTTCTGACACACCAATCAACCATTTGAGACCAATTTANATGCTG
Ck26_1              TAAGTAATAGAGTTTNCAACACATAAGATTTTCAAAGCTACACTTTCAACTCTAGGNGTGATTCCCTCATGAATTTTCTTGTTTCTTGCACTCCAAATATGATAAACCATTGAAGAAAGAGTGATCTTGTTGCTTCTTGTATCAATAGAAGACCCCTTCCAATTTCTGACACACCAATCAACCATTTGAGACCAATTTANATGCTG
Ck3_0               TAAGTAATAGAGTTTACAACACATAANATTTTCAAAGCTACACTTTCAACTCTAGGCGTGATTCCCTCATGAATTTTCTTGTTTCTTGCACTCCAAATATGATAAACCATTGAAGAAAGAGTGATCTTGTTGCTTCTTGTATCAATAGAAGACCCCTTCCAATTTCTGACACACCAATCAACCATTTGAGACCAATTTAAATGCTG
Ck3_1               TAAGTAATAGAGTTTACAACACATAANATTTTCAAAGCTACACTTTCAACTCTAGGTGTGATTCCCTCATGAATTTTCTTGTTTCTTGCACTCCAAATATGATAAACCATTGAAGAAAGAGTGATCTTGTTGCTTCTTGTATCAATAGAAGACCCCTTCCAATTTCTGACACACCAATCAACCATTTGAGACCAATTTAAATGCTG
Ck34_0              TAAGTAATAGNGTTTACAACACATAAGATTTTCAAAGCTACACTTTCANCTCTAGGAGTGATTNCCTCATGAATTTTCTTGTTTCTNGCACTCCAAATATGATAAACCATTGAAGAAAGAGTGATCTTGTTTCTTCTTGTATCAATAGAAGACCCCTTCCAATTNCTGACACACCAATCAACCATTTGAGACCAATTTAAATGCTG
Ck34_1              TAAGTAATAGNGTTTACAACACATAAGATTTTCAAAGCTACACTTTCANCTCTAGGTGTGATTNCCTCATGAATTTTCTTGTTTCTNGCACTCCAAATATGATAAACCATTGAAGAAAGAGTGATCTTGTTGCTTCTTGTATCAATAGAAGACCCCTTCCAATTNCTGACACACCAATTAACCATTTGAGACCAATTTAAATGCTG
Ck35_0              TAAGTAATAGAGTTTACAACACATAAGATTTTCAAAGCTACACTTTCAACTCTAGGAGTGATTCCCTCATGAATTTTCTTGTTTCTTGCACTCCAAATATGATAAACCATTGAAGAAAGAGTGATCTTGTTTCTTCTTGTATCAATAGAAGACCCCTTCCAATTTCTGACACACCAATCAACCATTTGAGACCAATTTAAATGCTG
Ck35_1              TAAGTAATAGAGTTTACAACACATAAGATTTTCAAAGCTACACTTTCAACTATAGGTGTGATTCCCTCATGAATTTTCTTGTTTCTTGCACTCCAAATATGATAAACCATTGAAGAAAGAGTGATCTTGTTGCTTCTTGTATCAATAGAAGACCCCTTCCAATTTCTGACACACCAATTAACCATTTGAGACCAATTTAAATGCTG
Ck4_0               TAAGTAATAGAGTTTACAACACATAAGATTTTCAAAGCTACACTTTNAACTCTAGGCGTGATTCCCTCATGAATTTTCTTGTTTCTTGCACTCCAAATATGATAAACCATTGAAGAAAGAGTGATCTTGTTGCTTCTTGTATCAATAGAAGACCCCTTCCAATTTCTGACACACCAATCAACCATTTGAGACCAATTTAAATGCTG
Ck4_1               TAAGTAATAGAGTTTACAACACATAAGATTTTCAAAGCTACACTTTNAACTCTAGGTGTGATTCCCTCATGAATTTTCTTGTTTCTTGCACTCCAAATATGATAAACCATTGAAGAAAGAGTGATCTTGTTGCTTCTTGTATCAATAGAAGACCCCTTCCAATTTCTGACACACCAATCAACCATTTGAGACCAATTTAAATGCTG
Ck49_0              TAAGTAATAGAGTTTACAACACATAAGATTTTCAAAGCTACACTTTCAACTCTAGGTGTGATTCCCTCATGAATTTTCTTGTTTCTTGCACTCCAAATATGATAAACCATTGAAGAAAGAGTGATCTTGTTGCTTCTTGTATCAATAGAAGACCCCTTCCAATTTCTGACACACCAATCAACCATTTGAGACCAATTTAAATGCTG
Ck49_1              TAAGTAATAGAGTTTACAACACATAAGATTTTCAAAGCTACACTTTCAACTCTAGGTGTGATTCCCTCATGAATTTTCTTGTTTCTTGCACTCCAAATATGATAAACCATTGAAGAAAGAGTGATCTTGTTGCTTCTTGTATCAATAGAAGACCCCTTCCAATTTCTGACACACCAATCAACCATTTGAGACCAATTTAAATGCTG
Ck56_0              TAAGTAATAGAGTTTACAACACATAAGATTTTCAAAGCTACACTTTCAACTCTAGGTGTGATTCCCTCATGAATTTTCTTGTTTCTTGCACTCCAAATATGATAAACCATTGAAGAAAGAGTGATCTTGTTGCTTCTTGTATCAATAGAAGACCCCTTCCAATTTCTGACACACCAATCAACCATTTGAGACCAATTTAAATGCTG
Ck56_1              TAAGTAATAGAGTTTACAACACATAAGATTTTCAAAGCTACACTTTCAACTCTAGGTGTGATTCCCTCATGAATTTTCTTGTTTCTTGCACTCCAAATATGATAAACCATTGAAGAAAGAGTGATCTTGTTGCTTCTTGTATCAATAGAAGACCCCTTCCAATTTCTGACACACCAATCAACCATTTGAGACCAATTTAAATGCTG
Ck7_0               TAAGTAATAGAGTTTACAACACATAAGATTTTCAAAGCTACACTTTCAACTCTAGGAGTGATTCCCTCATGAATTTTCTTGTTTCTTGCACTCCAAATATGATAAACCATTGAAGAAAGAGTGATCTTGTTGCTTCTTGTATCAATAGAAGACCCCTTCCAATTTCTGACACACCAATCAACCATTTGAGACCAATTTAAATGCTG
Ck7_1               TAAGTAATAGAGTTTACAACACATAAGATTTTCAAAGCTACACTTTCAACTCTAGGTGTGATTCCCTCATGAATTTTCTTGTTTCTTGCACTCCAAATATGATAAACCATTGAAGAAAGAGTGATCTTGTTGCTTCTTGTATCAATAGAAGACCCCTTCCAATTTCTGACACACCAATCAACCATTTGAGACCAATTTAAATGCTG
//                                                                   -    *                                                                          *                                              *                           |266|
CaASU0020421_0      CAGCAGAATGAGAAACTGNTCGGCGCACTAGCCCTATAACGGAGTCAGACCCCACCACACTCTCTTAGTCTAAAGCGGAGCAGGACCGTTGGCCCCCCTCAGTCACCAGAAGCACCACGGTCTCTACCACCTTGTCCTTTGGAGTCAGAGACTAAGGCAGATCTCTCAGGTATAGGCATCAGAGGCT-
CaASU0020421_1      CAGCAGAATGAGAAACTGNTCGGCGCACTAGCCCTATAACGGAGTCAGACCCCACCACACTCTCTTAGTCTAAAGCGGAGCAGGACCGTTGGCCCCCCTCAGTCACCAGAAGCACCACGGTCTCTACCACCTTGTCCTTTGGAGTCAGAGACTAAGGCAGATCTCTCAGGTATAGGCATCAGAGGCT-
Ck1_0               ---------------CTGCTCGGCGCACTAGCCCTATAACGGAGTCAGACCCAACCACNCTCTCTTAGTCTAAAGCGGAGCAGGACCGTTGGCCCCCCTCAGTCACCAGAAGCACCACGGTCTCTACCACCTTGTCCTTTGGAGTCAGAGACTAAGGCAGATCTCTCAGGTATAGGCATCAGAGGCAG
Ck1_1               ---------------CTGCTCGGCGCACTAGCCCTATAACGGAGTCAGACCCAACCACNCTCTCTTAGTCTAAAGCGGAGCAGGACCGTTGGCCCCCCTCAGTCACCAGAAGCACCACGGTCTCTACCACCTTGTCCTTTGGAGTCAGAGACTAAGGCAGATCTCTCAGGTATAGGCATCAGAGGCTG
Ck10_0              ---------------CTGCTCGGCGCACTAGCCCTATAACGGAGTCAGACCCAACCACACTCTCTTAGTCTAAAGCGGAGCAGGACCGTTGGCCCCCCTCAGTCACCAGAAGCACCACGGTCTCTACCACCTTGTCCTTTGGAGTCAGAGACTAAGGCAGATCTCTCAGGTATAGGCATCAGAGGCTG
Ck10_1              ---------------CTGCTCGGCGCACTAGCCCTATAACGGAGTCAGACCCAACCACACTCTCTTAGTCTAAAGCGGAGCAGGACCGTTGGCCCCCCTCAGTCACCAGAAGCACCACGGTCTCTACCACCTTGTCCTTTGGAGTCAGAGACTAAGGCAGATCTCTCAGGTATAGGCATCAGAGGCTG
Ck2_0               CAGCAGAATGAGAAACTGCTCGGCGCACTAGCCCTATAACNGAGTCAGACCCAACCACACTCTCTTAGTCTAAAGCGGAGCAGGACCGTTGGCCCCCCTCAGTCACCAGAAGCACCACGGTCTCTACCACCTTGTCCTTTGGAGTCAGAGACTAAGGCAGATCTCTCAGGTATAGGCATCAGAGGCTG
Ck2_1               CAGCAGAATGAGAAACTGCTCGGCGCACTAGCCCTATAACNGAGTCAGACCCAACCACACTCTCTTAGTCTAAAGCGGAGCAGGACCGTTGGCCCCCCTCAGTCACCAGAAGCACCACGGTCTCTACCACCTTGTCCTTTGGAGTCAGAGACTAAGGCAGATCTCTCAGGTATAGGCATCAGAGGCTG
Ck22_0              CAGCAGAATGAGAAACTGCTCGGCGCACTAGCCCTATAACGGAGTCAGACCCAACCACACTCTCTTAGTCTAAAGCGGAGCAGGACCGTTGGCCCCNCTCAGTCACCAGAAGCACCACGGTCTCTACCACCTTGTCCTTTGGAGTCAGAGACTNAGGCAGATCTCTCAGGTATAGGCATCAGAGGCTG
Ck22_1              CAGCAGAATGAGAAACTGCTCGGCGCACTAGCCCTATAACGGAGTCAGACCCAACCACACTCTCTTAGTCTAAAGCGGAGCAGGACCGTTGGCCCCNCTCAGTCACCAGAAGCACCACGGTCTCTACCACCTTGTCCTTTGGAGTCAGAGACTNAGGCAGATCTCTCAGGTATAGGCATCAGAGGCTG
Ck26_0              ---------------CTGCTCGGCGCACTAGCCCTNTAACGGAGNCAGACCCAACCACACTCTCTTAGTCTAAAGCGGAGCAGGACCGTTGGCCCCCCTCAGTCACCAGAAGCACCACGGTCTCTACCACCTTGTCCTTTGGAGTCAGAGACTAAGGCAGATCTCTCAGGTATAGGCATCAGAGGCTG
Ck26_1              ---------------CTGCTCGGCGCACTAGCCCTNTAACGGAGNCAGACCCAACCACACTCTCTTAGTCTAAAGCGGAGCAGGACCGTTGGCCCCCCTCAGTCACCAGAAGCACCACGGTCTCTACCACCTTGTCCTTTGGAGTCAGAGACTAAGGCAGATCTCTCAGGTATAGGCATCAGAGGCTG
Ck32_0              ---------------CTGCTCGGCGCACTAGCCCTATAACGGAGTCAGACCCAACCACACTCTCTTAGTCTAAAGCGGAGCAGGACCGTTGGCCCCCCTCAGTCACCAGAAGCACCACGGTCTCTACCACCTTGTCCTTTGGAGTCAGAGACTAAGGCAGATCTCTCAGGTATAGGCATCAGAGGCTG
Ck32_1              ---------------CTGCTCGGCGCACTAGCCCTATAACGGAGTCAGACCCAACCACACTCTCTTAGTCTAAAGCGGAGCAGGACCGTTGGCCCCCCTCAGTCACCAGAAGCACCACGGTCTCTACCACCTTGTCCTTTGGAGTCAGAGACTAAGGCAGATCTCTCAGGTATAGGCATCAGAGGCTG
Ck34_0              CAGCAGAATGAGAAACTGCTCGGCGCACTAGCCCTATAACGGAGTCAGACCCAACCACACTCTCTTAGTCTAAAGCGGAGCAGGACCGTTGGCCCCCCTCAGTCACCAGAAGCACCACGGTCTCTACCACCTTGTCCTTTGGAGTCAGAGACTAAGGCAGATCTCTCAGGTATAGGCATCAGAGGCTG
Ck34_1              CAGCAGAATGAGAAACTGCTCGGCGCACTAGCCCTATAACGGAGTCAGACCCAACCACACTCTCTTAGTCTAAAGCGGAGCAGGACCGTTGGCCCCCCTCAGTCACCAGAAGCACCACGGTCTCTACCACCTTGTCCTTTGGAGTCAGAGACTAAGGCAGATCTCTCAGGTATAGGCATCAGAGGCTG
Ck35_0              CAGCAGAATGAGAAACTGCTCGGCGCACTAGCCCTATAACGGAGTCAGACCCAACCACACTCTCTTAGTCTAAAGCGGAGCAGGACCGTTGGCCCCCCTCAGTCACCAGAAGCACCACGGTCTCTACCACCTTGTCCTTTGGAGTCAGAGACTAAGGCAGATCTCTCAGGTATAGGCATCAGAGGCTG
Ck35_1              CAGCAGAATGAGAAACTGCTCGGCGCACTAGCCCTATAACGGAGTCAGACCCAACCACACTCTCTTAGTCTAAAGCGGAGCAGGACCGTTGGCCCCCCTCAGTCACCAGAAGCACCACGGTCTCTACCACCTTGTCCTTTGGAGTCAGAGACTAAGGCAGATCTCTCAGGTATAGGCATCAGAGGCTG
Ck4_0               ---------------CTGCTCGGCGCACTAGCCCTATAACGGAGTCAGACCCAACCACACTCTCTTAGTCTAAAGCGGAGCAGGACCGTTGGCCCCCCTCAGTCACCAGAAGCACCACGGTCTCTACCACCTTGTCCTTTGGAGTCAGAGACTAAGGCAGATCTCTCAGGTATAGGCATCAGAGGCTG
Ck4_1               ---------------CTGCTCGGCGCACTAGCCCTATAACGGAGTCAGACCCAACCACACTCTCTTAGTCTAAAGCGGAGCAGGACCGTTGGCCCCCCTCAGTCACCAGAAGCACCACGGTCTCTACCACCTTGTCCTTTGGAGTCAGAGACTAAGGCAGATCTCTCAGGTATAGGCATCAGAGGCTG
Ck49_0              CAGCAGAATGAGAAACTGCTCGGCGCACTAGCCCTATAACGGAGTCAGACCCAACCACACTCTCTTAGTCTAAAGCGGAGCAGGACCGTTGGCCCCCCTCAGTCACCAGAAGCACCACGGTCTCTACCACCTTGTCCTTTGGAGTCAGAGACTAAGGCAGATCTCTCAGGTATAGGCATCAGAGGCAG
Ck49_1              CAGCAGAATGAGAAACTGCTCGGCGCACTAGCCCTATAACGGAGTCAGACCCAACCACACTCTCTTAGTCTAAAGCGGAGCAGGACCGTTGGCCCCCCTCAGTCACCAGAAGCACCACGGTCTCTACCACCTTGTCCTTTGGAGTCAGAGACTAAGGCAGATCTCTCAGGTATAGGCATCAGAGGCTG
Ck54_0              CAGCAGAATGAGAAACTGCTCGGCGCACTAGCCCTATAACGGAGTCAGACCCAACCACACTCTCTTAGTCTAAAGCGGAGCAGGACCGTTGGCCCCCCTCAGTCACCAGAAGCACCACGGTCTCTACCACCTTGTCCTTTGGAGTCAGAGACTAAGGCAGATCTCTCAGGTATAGGCATCNGAGGCTG
Ck54_1              CAGCAGAATGAGAAACTGCTCGGCGCACTAGCCCTATAACGGAGTCAGACCCAACCACACTCTCTTAGTCTAAAGCGGAGCAGGACCGTTGGCCCCCCTCAGTCACCAGAAGCACCACGGTCTCTACCACCTTGTCCTTTGGAGTCAGAGACTAAGGCAGATCTCTCAGGTATAGGCATCNGAGGCTG
Ck54_R_0            ---------------CTGCTCGGCGCACTAGCCCTATAACGGAGTCAGACCCAACCACACTCTCTTAGTCTAAAGCGGAGCAGGACCGTTGGCCCCCCTCAGTCACCAGAAGCACCACGGTCTCTACCACCTTGTCCTTTGGAGTCAGAGACTAAGGCAGATCTCTCAGGTATAGGCATCAGAGGCTG
Ck54_R_1            ---------------CTGCTCGGCGCACTAGCCCTATAACGGAGTCAGACCCAACCACACTCTCTTAGTCTAAAGCGGAGCAGGACCGTTGGCCCCCCTCAGTCACCAGAAGCACCACGGTCTCTACCACCTTGTCCTTTGGAGTCAGAGACTAAGGCAGATCTCTCAGGTATAGGCATCAGAGGCTG
Ck56_0              ---------------CTGCTCGGCGCACTAGCCCTATAACGGAGTCAGACCCAACCACACTCTCTTAGTCTAAAGCNGAGCAGGACCGTTGGCCCCCCTCAGTCACCAGAAGCACCNCGGTCTCTACCACCTTGTCCTTTGGAGTCAGAGACTAAGGCAGATCTCTCAGGTATAGGCATCAGAGGCTG
Ck56_1              ---------------CTGCTCGGCGCACTAGCCCTATAACGGAGTCAGACCCAACCACACTCTCTTAGTCTAAAGCNGAGCAGGACCGTTGGCCCCCCTCAGTCACCAGAAGCACCNCGGTCTCTACCACCTTGTCCTTTGGAGTCAGAGACTAAGGCAGATCTCTCAGGTATAGGCATCAGAGGCTG
Ck81_0              ---------------CTGCTCGGCGCACTAGCCCTATAACGGAGTCAGACCCCACCACACTCTCTTAGTCTAAAGCGGAGCAGGACCGTTGGCCCCCCTCAGTCACCAGAAGCACCACGGTCTCTACCACCTTGTCCTTTGGAGTCAGAGACTAAGGCAGATCTCTCAGGTATAGGCATCAGAGGCTG
Ck81_1              ---------------CTGCTCGGCGCACTAGCCCTATAACGGAGTCAGACCCCACCACACTCTCTTAGTCTAAAGCGGAGCAGGACCGTTGGCCCCCCTCAGTCACCAGAAGCACCACGGTCTCTACCACCTTGTCCTTTGGAGTCAGAGACTAAGGCAGATCTCTCAGGTATAGGCATCAGAGGCTG
Ck83_0              CAGCAGAATGAGAAACTGCTCGGCGCACTAGCCCTATAACGGAGTCAGACCCCACCACACTCTCTTAGTCTAAAGCGGAGCAGGACCGTTGGCCCCCCTCAGTCACCAGAAGCACCACGGTCTCTACCACCTTGTCCTTTGGAGTCAGAGACTAAGGCAGATCTCTCAGGTATAGGCATCAGAGGCTG
Ck83_1              CAGCAGAATGAGAAACTGCTCGGCGCACTAGCCCTATAACGGAGTCAGACCCCACCACACTCTCTTAGTCTAAAGCGGAGCAGGACCGTTGGCCCCCCTCAGTCACCAGAAGCACCACGGTCTCTACCACCTTGTCCTTTGGAGTCAGAGACTAAGGCAGATCTCTCAGGTATAGGCATCAGAGGCTG
Ck85_0              CAGCAGAATGAGAAACTGCTCGGCGCACTAGCCCTATAACGGAGTCAGACCCCACCACACTCTCTTAGTCTAAAGCGGAGCAGGACCGTTGGCCCCCCTCAGTCACCAGAAGCACCACGGTCTCTACCACCTTGTCCTTTGGAGTCAGAGACTAAGGCAGATCTCTCAGGNATAGGCATCAGAGGCTG
Ck85_1              CAGCAGAATGAGAAACTGCTCGGCGCACTAGCCCTATAACGGAGTCAGACCCCACCACACTCTCTTAGTCTAAAGCGGAGCAGGACCGTTGGCCCCCCTCAGTCACCAGAAGCACCACGGTCTCTACCACCTTGTCCTTTGGAGTCAGAGACTAAGGCAGATCTCTCAGGNATAGGCATCAGAGGCTG
Ck85_R_0            ---------------CTGCTCGGCGCACTAGCCCTATAACGGAGTCAGACCCCACCACACTCTCTTAGTCTAAAGCGGAGCAGGACCGTTGGCCCCCCTCAGTCACCAGAAGCACCACGGTCTCTACCACCTTGTCCTTTGGAGTCAGAGACTAAGGCAGATCTCTCAGGTATAGGCATCAGAGGCTG
Ck85_R_1            ---------------CTGCTCGGCGCACTAGCCCTATAACGGAGTCAGACCCCACCACACTCTCTTAGTCTAAAGCGGAGCAGGACCGTTGGCCCCCCTCAGTCACCAGAAGCACCACGGTCTCTACCACCTTGTCCTTTGGAGTCAGAGACTAAGGCAGATCTCTCAGGTATAGGCATCAGAGGCTG
Ck88_0              CAGCAGAATGAGAAACTGCTCGGCGCACTAGCCCTATAACGGAGTCAGACCCCACCACACTCTCTTAGTCTAAAGCGGAGCAGGACCGTTGGCCCCCCTCAGNCACCAGAAGCACCACGGTCTCTACCACCTTGTCCTTTGGAGTCAGAGACTAAGGCAGATCTCTCAGGTATAGGCATCAGAGGCTG
Ck88_1              CAGCAGAATGAGAAACTGCTCGGCGCGCTAGCCCTATAACGGAGTCAGACCCCACCACACTCTCTTAGTCTAAAGCGGAGCAGGACCGTTGGCCCCCCTCAGNCACCAGAAGCACCACGGTCTCTACCACCTTGTCCTTTGGAGTCAGAGACTAAGGCAGATCTCTCAGGTATAGGCATCAGAGGCTG
Dm100_0             ---------------CTGCTCGGCGCACTAGCCCTATAACGGAGTCAGACCCAACCACACTCTCTTAGTCTAAAGCGGAGCAGGACCGTTGGCCCCCCTCAGTCACCAGAAGCACCANGGTCTCTACCACCTTGTCCTTTGGAGTCAGAGACTAAGGCAGATCTCTCAGGTATAGGCATCAGAGGCTG
Dm100_1             ---------------CTGCTCGGCGCACTAGCCCTATAACGGAGTCAGACCCAACCACACTCTCTTAGTCTAAAGCGGAGCAGGACCGTTGGCCCCCCTCAGTCACCAGAAGCACCANGGTCTCTACCACCTTGTCCTTTGGAGTCAGAGACTAAGGCAGATCTCTCAGGTATAGGCATCAGAGGCTG
Dm108_0             CAGCAGAATGAGAAACTGCTCGGCGCACTAGCCCTATAACGGAGTCAGACCCAACCACACTCTCTTAGTCTAAAGCGGAGCAGGACCGTTGGCCCCCCTCAGTCACCAGAAGCACCACGGTCTCTACCACCTTGTCCTTTGGAGTCAGAGACTAAGGCAGATCTCTCAGGTATAGGCATCAGAGGCTG
Dm108_1             CAGCAGAATGAGAAACTGCTCGGCGCACTAGCCCTATAACGGAGTCAGACCCAACCACACTCTCTTAGTCTAAAGCGGAGCAGGACCGTTGGCCCCCCTCAGTCACCAGAAGCACCACGGTCTCTACCACCTTGTCCTTTGGAGTCAGAGACTAAGGCAGATCTCTCAGGTATAGGCATCAGAGGCTG
Dm112_0             CAGCAGAATGAGAAACTGCTCGGCGCACTAGCCCTATAACGGAGTCAGACCCAACCACACTCTCTTAGTCTAAAGCGGAGCAGGACCGTTGGCCCCCCTCAGTCACCAGAAGCACCACGGTCTCTACCACCTTGTCCTTTGGAGTCAGAGACTAAGGCAGATCTCTCAGGTATAGGCATCAGAGGCTG
Dm112_1             CAGCAGAATGAGAAACTGCTCGGCGCACTAGCCCTATAACGGAGTCAGACCCAACCACACTCTCTTAGTCTAAAGCGGAGCAGGACCGTTGGCCCCCCTCAGTCACCAGAAGCACCACGGTCTCTACCACCTTGTCCTTTGGAGTCAGAGACTAAGGCAGATCTCTCAGGTATAGGCATCAGAGGCTG
Dm112_R_0           CAGCAGAATGAGAAACTGCTCGGCGCACTAGCCCTATAACGGAGTCAGACCCAACCACACTCTCTTAGTCTAAAGCGGAGCAGGACCGTTGGCCCCCCTCAGTCACCAGAAGCACCACGGTCTCTACCACCTTGTCCTTTGGAGTCAGAGACTAAGGCAGATCTCTCAGGTATAGGCATCAGAGGCTG
Dm112_R_1           CAGCAGAATGAGAAACTGCTCGGCGCACTAGCCCTATAACGGAGTCAGACCCAACCACACTCTCTTAGTCTAAAGCGGAGCAGGACCGTTGGCCCCCCTCAGTCACCAGAAGCACCACGGTCTCTACCACCTTGTCCTTTGGAGTCAGAGACTAAGGCAGATCTCTCAGGTATAGGCATCAGAGGCTG
Dm114_0             CAGCAGAATGAGAAACTGCTCGGCGCACTAGCCCTATAACGGAGTCAGACCCAACCACACTCTCTTAGTCTAAAGCGGAGCAGGACCGTTGGCCCCCCTCAGTCACCAGAAGCACCACGGTCTCTACCACCTTGTCCTTTGGAGTCAGAGACTAAGGCAGATCTCTCAGGTATAGGCATNAGAGGCTG
Dm114_1             CAGCAGAATGAGAAACTGCTCGGCGCACTAGCCCTATAACGGAGTCAGACCCAACCACACTCTCTTAGTCTAAAGCGGAGCAGGACCGTTGGCCCCCCTCAGTCACCAGAAGCACCACGGTCTCTACCACCTTGTCCTTTGGAGTCAGAGACTAAGGCAGATCTCTCAGGTATAGGCATNAGAGGCTG
Dm116_0             ---------------CTGCTCGGCGCACTAGCCCTATAACGGAGTCAGACCCAACCACACTCTCTTAGTCTAAAGCGGAGCAGGACCGTTGGCCCCCCTCAGTCACCAGAAGCACCACGGTCTCTACCACCTTGTCCTTTGGAGTCAGAGACTAAGGCAGATCTCTCAGGTATAGGCATCAGAGGCTG
Dm116_1             ---------------CTGCTCGGCGCACTAGCCCTATAACGGAGTCAGACCCAACCACACTCTCTTAGTCTAAAGCGGAGCAGGACCGTTGGCCCCCCTCAGTCACCAGAAGCACCACGGTCTCTACCACCTTGTCCTTTGGAGTCAGAGACTAAGGCAGATCTCTCAGGTATAGGCATCAGAGGCTG
Mg38_0              ---------------CTGCTCGGCGCACTAGCCCTATAACGGAGTCAGACCCAACCACACTCTCTTAGTCTAAAGCGGAGCAGGACCGTTGGCCCCCCTCAGTCACCAGAAGCACCACGGTCTCTACCACCTTGTCCTTTGGAGTCAGAGACTAAGGCAGATCTCTCAGGTATAGGCATCAGAGGCTG
Mg38_1              ---------------CTGCTCGGCGCACTAGCCCTATAACGGAGTCAGACCCAACCACACTCTCTTAGTCTAAAGCGGAGCAGGACCGTTGGCCCCCCTCAGTCACCAGAAGCACCACGGTCTCTACCACCTTGTCCTTTGGAGTCAGAGACTAAGGCAGATCTCTCAGGTATAGGCATCAGAGGCTG
Mg40_0              CAGCAGAATGAGAAACTGCTCGGCGCACTAGCCCTATAACGGAGTCAGACCCAACCACACTCTCTTAGTCTAAAGCGGAGCAGGACCGTTGGCCCCCCTCAGTCACCAGAAGCACCACGGTCTCTACCACCTTGTCCTTTGGAGTCAGAGACTAAGGCAGATCTCTCAGGTATAGGCATCAGAGGCNG
Mg40_1              CAGCAGAATGAGAAACTGCTCGGCGCACTAGCCCTATAACGGAGTCAGACCCAACCACACTCTCTTAGTCTAAAGCGGAGCAGGACCGTTGGCCCCCCTCAGTCACCAGAAGCACCACGGTCTCTACCACCTTGTCCTTTGGAGTCAGAGACTAAGGCAGATCTCTCAGGTATAGGCATCAGAGGCNG
Mg40_R_0            CAGCAGAATGAGAAACTGCTCGGCGCACTAGCCCTATAACGGAGTCAGACCCAACCACACTCTCTTAGTCTAAAGCGGAGCAGGACCGTTGGCCCCCCTCAGTCACCAGAAGCACCACGGTCNCTACCACCTTGNCCTTTGGAGTCAGAGACTAAGGCAGATCTCTCAGGTATAGGCATCAGAGGCTG
Mg40_R_1            CAGCAGAATGAGAAACTGCTCGGCGCACTAGCCCTATAACGGAGTCAGACCCAACCACACTCTCTTAGTCTAAAGCGGAGCAGGACCGTTGGCCCCCCTCAGTCACCAGAAGCACCACGGTCNCTACCACCTTGNCCTTTGGAGTCAGAGACTAAGGCAGATCTCTCAGGTATAGGCATCAGAGGCTG
Mg41_0              ---------------CTGCTCGGCGCACTAGCCCTATAACGGAGTCAGACCCAACCACACTCTCTTAGTCTAAAGCGGNGCAGGACCGTTGGCCCCCCTCAGTCACCAGAAGCACCACGGTCTCTACCACCTTGTCCTTTGGAGTCAGAGACTAAGGCAGATCTCTCAGGTATAGGCATCAGAGGCTG
Mg41_1              ---------------CTGCTCGGCGCACTAGCCCTATAACGGAGTCAGACCCAACCACACTCTCTTAGTCTAAAGCGGNGCAGGACCGTTGGCCCCCCTCAGTCACCAGAAGCACCACGGTCTCTACCACCTTGTCCTTTGGAGTCAGAGACTAAGGCAGATCTCTCAGGTATAGGCATCAGAGGCTG
Mg57_0              CAGCAGAATGAGAAACTGCTCGGCGCACTAGCCCTATAACGGAGTCAGACCCAACCACACTCTCTTAGTCTAAAGCGGAGCAGGACCGTTGGCCCCCCTCAGTCACCAGAAGCACCACGGTCTCTACCACCTTGTCCTTTGGAGTCAGAGACTAAGGCAGATCTCTCAGGTATAGGCATCAGAGGCTG
Mg57_1              CAGCAGAATGAGAAACTGCTCGGCGCACTAGCCCTATAACGGAGTCAGACCCAACCACACTCTCTTAGTCTAAAGCGGAGCAGGACCGTTGGCCCCCCTCAGTCACCAGAAGCACCACGGTCTCTACCACCTTGTCCTTTGGAGTCAGAGACTAAGGCAGATTTCTCAGGTATAGGCATCAGAGGCTG
Mg58_0              CAGCAGAATGAGAAACTGCTCGGCGCACTAGCCCTATAACGGAGTCAGACCCAACCACACTCTCTTAGTCTANAGCGGAGCAGGACCGTTGGCCCCCCTCAGTCACCAGAAGCACCACGGTCTCTACCACCTTGTCCTTTGGAGTCAGAGACTAAGGCAGATCTCTCAGGTATAGGCATCAGAGNCTG
Mg58_1              CAGCAGAATGAGAAACTGCTCGGCGCACTAGCCCTATAACGGAGTCAGACCCAACCACACTCTCTTAGTCTANAGCGGAGCAGGACCGTTGGCCCCCCTCAGTCACCAGAAGCACCACGGTCTCTACCACCTTGTCCTTTGGAGTCAGAGACTAAGGCAGATCTCTCAGGTATAGGCATCAGAGNCTG
Mg59_0              ---------------CTGCTCGGCGCACTAGCCCTATAACGGAGTCAGACCCAACCACACTCTCTTAGTCTAAAGCGGAGCAGGACCGTTGGCCCCCCTCAGTCACCAGAAGCACCACGGTCTCTACCACCTTGTCCTTTGGAGTCAGAGACTAAGGCAGATCTCTCAGGTATAGGCATCAGAGGCTG
Mg59_1              ---------------CTGCTCGGCGCACTAGCCCTATAACGGAGTCAGACCCAACCACACTCTCTTAGTCTAAAGCGGAGCAGGACCGTTGGCCCCCCTCAGTCACCAGAAGCACCACGGTCTCTACCACCTTGTCCTTTGGAGTCAGAGACTAAGGCAGATCTCTCAGGTATAGGCATCAGAGGCTG
Mg60_0              -AGCAGAATGAGAAACTGCTCGGCGCACTAGCCCTATAACGGAGTCAGACCCAACCACACNCTCTTAGTCTAAAGCGGAGCAGGACCGTTGGCCCCCCTCAGTCACCAGAAGCACCACGGTCTCTACCACCTTGTCCTTTGGAGTCAGAGACTAAGGCNGATCTCTCAGGTATAGGCATCAGAGGCTG
Mg60_1              -AGCAGAATGAGAAACTGCTCGGCGCACTAGCCCTATAACGGAGTCAGACCCAACCACACNCTCTTAGTCTAAAGCGGAGCAGGACCGTTGGCCCCCCTCAGTCACCAGAAGCACCACGGTCTCTACCACCTTGTCCTTTGGAGTCAGAGACTAAGGCNGATCTCTCAGGTATAGGCATCAGAGGCTG
Mg61_0              CAGCAGAATGAGAAACTGCTCGGCGCACTAGCCCTATAACGGAGTCAGACCCAACCACACTCTCTTAGTCTAAAGCGGAGCAGGACCGTTGGCCCCCCTCAGTCACCAGAAGCACCACGGTCTCTACCACCTTGTCCTTTGGAGTCAGAGACTAAGGCAGATCTCTCAGGTATAGGCATCAGAGGCTG
Mg61_1              CAGCAGAATGAGAAACTGCTCGGCGCACTAGCCCTATAACGGAGTCAGACCCAACCACACTCTCTTAGTCTAAAGCGGAGCAGGACCGTTGGCCCCCCTCAGTCACCAGAAGCACCACGGTCTCTACCACCTTGTCCTTTGGAGTCAGAGACTAAGGCAGATCTCTCAGGTATAGGCATCAGAGGCTG
Mg64_0              CAGCAGAATGAGAAACTGCTCGGCGCACTAGCCCTATAACGGAGTCAGACCCAACCACACTCTCTTAGTCTAAAGCGGAGCAGGACCGTTGGCCCCCCTCAGTCACCAGAAGCNCCACGGTCTCTACCACCTTGTCCTTTGGAGTCAGAGACTAAGGCAGATCTCTCAGGTATAGGCATCAGAGGCTG
Mg64_1              CAGCAGAATGAGAAACTGCTCGGCGCACTAGCCCTATAACGGAGTCAGACCCAACCACACTCTCTTAGTCTAAAGCGGAGCAGGACCGTTGGCCCCCCTCAGTCACCAGAAGCNCCACGGTCTCTACCACCTTGTCCTTTGGAGTCAGAGACTAAGGCAGATCTCTCAGGTATAGGCATCAGAGGCTG
Mg64_R_0            CAGCAGAATGAGAAACTGCTCGGCGCACTAGCCCTATAACGGAGNCAGACCCAACCACACTCTCTTANTCTAAAGCGGAGCAGGACCGTTGGCCCCCCTCAGTCACCAGAAGCACCACGGTCTCNACCACCTTGTCCTTTGGAGTCAGAGACTAAGGCAGATCTCTCAGGTATAGGCATCAGAGGCTG
Mg64_R_1            CAGCAGAATGAGAAACTGCTCGGCGCACTAGCCCTATAACGGAGNCAGACCCAACCACACTCTCTTANTCTAAAGCGGAGCAGGACCGTTGGCCCCCCTCAGTCACCAGAAGCACCACGGTCTCNACCACCTTGTCCTTTGGAGTCAGAGACTAAGGCAGATCTCTCAGGTATAGGCATCAGAGGCTG
Mg67_0              ---------------CTGCTCGGCGCACTAGCCCTATAACGGAGTCAGACCCAACCACACTCTCTTAGTCTAAAGCGGAGCAGGACCGTTGGCCCCCCTCAGTCACCAGAAGCACCACGGTCTCTACCACCTTGTCCTTTGGAGTCAGAGACTAAGGCAGATCTCTCAGGTATAGGCATCAGAGGCTG
Mg67_1              ---------------CTGCTCGGCGCACTAGCCCTATAACGGAGTCAGACCCAACCACACTCTCTTAGTCTAAAGCGGAGCAGGACCGTTGGCCCCCCTCAGTCACCAGAAGCACCACGGTCTCTACCACCTTGTCCTTTGGAGTCAGAGACTAAGGCAGATCTCTCAGGTATAGGCATCAGAGGCTG
Mg69_0              ---------------CTGCTCGGCGCACTAGCCCTATAACGGAGTCAGACCCAACCACACTCTCTTAGTCTAAAGCGGAGCAGGACCGTTGGCCCCCCTCAGTCACCAGAAGCACCACGGTCTCTACCACCTTGTCCTTTGGAGTCAGAGACTAAGGCAGATCTCTCAGGTATAGGCATCAGAGGCNG
Mg69_1              ---------------CTGCTCGGCGCACTAGCCCTATAACGGAGTCAGACCCAACCACACTCTCTTAGTCTAAAGCGGAGCAGGACCGTTGGCCCCCCTCAGTCACCAGAAGCACCACGGTCTCTACCACCTTGTCCTTTGGAGTCAGAGACTAAGGCAGATCTCTCAGGTATAGGCATCAGAGGCNG
Mg70_0              CAGCAGAATGAGAAACTGCTCGGCGCACTAGCCCTATAACGGAGTCAGACCCAACCACACTCTCTTAGTCTAAAGCGGAGCAGGACCGTTGGCCCCCCTCAGTCACCAGAAGCACCACGGTCTCTACCACCTTGTCCTTTGGAGTCAGAGACTAAGGCAGATCTCTCAGGTATAGGCATCAGAGGCTG
Mg70_1              CAGCAGAATGAGAAACTGCTCGGCGCACTAGCCCTATAACGGAGTCAGACCCAACCACACTCTCTTAGTCTAAAGCGGAGCAGGACCGTTGGCCCCCCTCAGTCACCAGAAGCACCACGGTCTCTACCACCTTGTCCTTTGGAGTCAGAGACTAAGGCAGATCTCTCAGGTATAGGCATCAGAGGCTG
Mg77_0              ---------------CTGCTCGGCGCACTAGCCCTATAACGGAGTCAGACCCAACCACACTCTCTTAGTCTAAAGCGGAGCAGGACCGTTGGCCCCCCTCAGTCACCAGAAGCACCACGGTCTCTACCACCTTGTCCTTTGGAGTCAGAGACTAAGGCAGATCTCTCAGGTATAGGCATCAGAGGCTG
Mg77_1              ---------------CTGCTCGGCGCACTAGCCCTATAACGGAGTCAGACCCAACCACACTCTCTTAGTCTAAAGCGGAGCAGGACCGTTGGCCCCCCTCAGTCACCAGAAGCACCACGGTCTCTACCACCTTGTCCTTTGGAGTCAGAGACTAAGGCAGATCTCTCAGGTATAGGCATCAGAGGCTG
Mg79_0              CAGCAGAATGAGAAACTGCTCGGCGCACTAGCCCTATAACGGAGTCAGACCCAACCACACTCTCTTAGTCTAAAGCGGAGCAGGACCGTTGGCCCCCCTCAGTCACCAGAAGCACCACGGTCTCTACCACCTTGTCCTTTGGAGTCAGAGACTAAGGCAGATCTCTCAGGTATAGGCATCAGAGGCTG
Mg79_1              CAGCAGAATGAGAAACTGCTCGGCGCACTAGCCCTATAACGGAGTCAGACCCAACCACACTCTCTTAGTCTAAAGCGGAGCAGGACCGTTGGCCCCCCTCAGTCACCAGAAGCACCACGGTCTCTACCACCTTGTCCTTTGGAGTCAGAGACTAAGGCAGATCTCTCAGGTATAGGCATCAGAGGCTG
Nv120_0             ---------------CTGCTCGGCGCACTAGCCCTATAACGGAGTCAGACCCAACCACACTCTCTTAGTCTAAAGCGGAGCAGGACCGTTGGCCCCCCTCAGTCACCAGAAGCACCACGGTCTCTACCACCTTGTCCTTTGGAGTCAGAGACTAAGGCAGATCTCNCAGGTATAGGCATCAGAGGCTG
Nv120_1             ---------------CTGCTCGGCGCACTAGCCCTATAACGGAGTCAGACCCAACCACACTCTCTTAGTCTAAAGCGGAGCAGGACCGTTGGCCCCCCTCAGTCACCAGAAGCACCACGGTCTCTACCACCTTGTCCTTTGGAGTCAGAGACTAAGGCAGATCTCNCAGGTATAGGCATCAGAGGCTG
Nv130_0             CAGCAGAATGAGAAACTGCTCGGCGCACTAGCCCTATAACGGAGTCAGACCCAACCACACTCTCTTAGTCTAAAGCGGAGCAGGACCGTTGGCCCCCCTCAGTCACCAGAAGCACCACGGTCTCTACCACCTTGTCCTTTGGAGTCAGAGACTAAGGCAGATCTCTCAGGTATAGGCATCAGAGGCTG
Nv130_1             CAGCAGAATGAGAAACTGCTCGGCGCACTAGCCCTATAACGGAGTCAGACCCAACCACACTCTCTTAGTCTAAAGCGGAGCAGGACCGTTGGCCCCCCTCAGTCACCAGAAGCACCACGGTCTCTACCACCTTGTCCTTTGGAGTCAGAGACTAAGGCAGATCTCTCAGGTATAGGCATCAGAGGCTG
Nv134_R_0           ---------------CTGCTCGGCGCACTAGCCCTATAACGGAGTCAGACCCAACCACACTCTCTTAGTCTAAAGCGGAGCAGGACCGTTGGCCCCCCTCAGTCNCCAGAAGCACCACGGTCTCTACCACCTTGTCCTTTGGAGTCAGAGACTAAGGCAGATCTCTCAGGTATAGGCATCAGAGGCTG
Nv134_R_1           ---------------CTGCTCGGCGCACTAGCCCTATAACGGAGTCAGACCCAACCACACTCTCTTAGTCTAAAGCGGAGCAGGACCGTTGGCCCCCCTCAGTCNCCAGAAGCACCACGGTCTCTACCACCTTGTCCTTTGGAGTCAGAGACTAAGGCAGATCTCTCAGGTATAGGCATCAGAGGCTG
Nv136_0             CAGCAGNATGAGAAACTGCTCGGCGCACTAGCCCTATAACGGAGTCAGACCCAACCACACTCTCTTAGTCTAAAGCGGAGCAGGACCGTTGGCCCCCCTCAGTCACCAGAAGCACCACGGNCTCTACCACCTTGTCCTTTGGAGTCAGAGACTAAGGCAGATCTCTCAGGTATAGGCATCAGAGGCTG
Nv136_1             CAGCAGNATGAGAAACTGCTCGGCGCACTAGCCCTATAACGGAGTCAGACCCAACCACACTCTCTTAGTCTAAAGCGGAGCAGGACCGTTGGCCCCCCTCAGTCACCAGAAGCACCACGGNCTCTACCACCTTGTCCTTTGGAGTCAGAGACTAAGGCAGATCTCTCAGGTATAGGCATCAGAGGCTG
Nv138_0             ---------------CTGCTCGGCGCACTAGCCCTATAACGGAGTCAGACCCAACCACACTCTCTTAGTCTAAAGCGGAGCAGGACCGTTGGCCCCCCTCAGTCACCAGAAGCACCACGGTCTCTACCACCTTGTCCTTTGGAGTCAGAGACTAAGGCAGATCTCTCAGGTATAGGCATCAGAGGCTG
Nv138_1             ---------------CTGCTCGGCGCACTAGCCCTATAACGGAGTCAGACCCAACCACACTCTCTTAGTCTAAAGCGGAGCAGGACCGTTGGCCCCCCTCAGTCACCAGAAGCACCACGGTCTCTACCACCTTGTCCTTTGGAGTCAGAGACTAAGGCAGATCTCTCAGGTATAGGCATCAGAGGCTG
Pa143_0             CAGCAGAATGAGAAACTGCTCGGCGCACTAGCCCTATAACGGAGTCAGACCCAACCACACTCTCTTAGTCTAAAGCGGAGCAGGACCGTTGGCCCCCCTCAGTCACCAGAAGCACCACGGTCTCTACCACCTTGTCCTTTGGAGTCAGAGACTAAGGCAGATCTCTCAGGTATAGGCATCAGAGGCTG
Pa143_1             CAGCAGAATGAGAAACTGCTCGGCGCACTAGCCCTATAACGGAGTCAGACCCAACCACACTCTCTTAGTCTAAAGCGGAGCAGGACCGTTGGCCCCCCTCAGTCACCAGAAGCACCACGGTCTCTACCACCTTGTCCTTTGGAGTCAGAGACTAAGGCAGATCTCTCAGGTATAGGCATCAGAGGCTG
Pa154_0             CAGCAGAATGAGAAACTGCTCGGCGCACTAGCCCTATAACGGAGTCAGNCCCNACCACACTCTCTTAGTCTAAAGCGGAGCAGGACCGTTGGCCCCCCTCAGTCACCAGAAGCACCACGGTCTCTACCACCTTGTCCTTTGGAGTCAGAGACTAAGGCAGATCTCNCAGGTATAGGCATCAGAGGCTG
Pa154_1             CAGCAGAATGAGAAACTGCTCGGCGCACTAGCCCTATAACGGAGTCAGNCCCNACCACACTCTCTTAGTCTAAAGCGGAGCAGGACCGTTGGCCCCCCTCAGTCACCAGAAGCACCACGGTCTCTACCACCTTGTCCTTTGGAGTCAGAGACTAAGGCAGATCTCNCAGGTATAGGCATCAGAGGCTG
//                                          -                         *                                                                                                             -                       * |267|
Ck22_0              AAGTATACATTGTGCCTTGTTCCTTGGTATTTCTCACCAGGGTTNCCCAATCCAACAAACAGCCAAGGTTGCACAGGAGGACGAGGAGAAGCAGAACAGAAGCAG
Ck22_1              AAGTATACATTGTGCCTTGTTCCTTGGTATTTCTCACCAGGGTTNCCCAATCCAACAAACAGCCAAGGTTGCACAGGAGGACGAGGAGAAGCAGAACAGAAGCAG
Ck23_0              AAGTATACATTGTGCCTTGTTCCTTGGTATTTCTCACCAGGGTTACCCAATCCAACAAACAGCCAAGGTTGCACAGGAGGACGAGGAGAAGCAGAACAGNAGCAG
Ck23_1              AAGTATACATTGTGCCTTGTTCCTTGGTATTTCTCACCAGGGTTACCCAATCCAACAAACAGCCAAGGTTGCACAGGAGGACGAGGAGAAGCAGAACAGNAGCAG
Ck29_0              AAGTATACATTGTGCCTTGTTCCNTGGTATTTCTCACCAGGGTTACCCAATCCAACAAACAGCCAAGGTTGCACAGGATGACGAGGAGAAGCAGAACAGAAGCAG
Ck29_1              AAGTATACATTGTGCCTTGTTCCNTGGTATTTCTCACCAGGGTTACCCAATCCAACAAACAGCCAAGGTTGCACAGGAGGACGAGGAGAAGCAGAACAGAAGCAG
Ck50_0              AAGTATACATTGTGCCTTGTTCCTTGGTATTTCTCACCAGGGTTACCCAATCCAACAAACAGCCAAGGTTGCACAGAAGGACGAGGAGAAGCAGAACAGAAGCAG
Ck50_1              AAGTATACATTGTGCCTTGTTCCTTGGTATTTCTCACCAGGGTTACCCAATCCAACAAACAGCCAAGGTTGCACAGGAGGACGAGGAGAAGCAGAATAGAAGCAG
Mg72_0              AAGTATACATTGTGCCTTGTTCCTTGGTATTTCTCACCAGGGTTACCCAATCCAACAAACAGCCAAGGTTGCACAGGAGGACGAGGAGAAGCAGAACAGAAGCAG
Mg72_1              AAGTATACATTGTGCCTTGTTCCTTGGTATTTCTCACCAGGGTTACCCAATCCAACAAACAGCCAAGGTTGCACAGGAGGACGAGGAGAAGCAGAACAGAAGCAG
Mg74_0              AAGTATACATTGTGCCTTGTTCCTTGGTATTTCTCACCAGGGTTACCCAATCCAACAAACAGCCAAGGTTGCACAGGAGGACGAGGAGAAGCAGAACAGAAGCAG
Mg74_1              AAGTATACATTGTGCCTTGTTCCTTGGTATTTCTCACCAGGGTTACCCAATCCAACAAACAGCCAAGGTTGCACAGGAGGACGAGGAGAAGCAGAACAGAAGCAG
Mg77_0              AAGTATACATTGTGCCTTGTTCCTTGGTATTTCTCACCAGGGTTACCCAATCCAACAAACAGCCAAGGNTGCACAGGAGGACGAGGAGAAGCAGAACAGAAGCAG
Mg77_1              AAGTATACATTGTGCCTTGTTCCTTGGTATTTCTCACCAGGGTTACCCAATCCAACAAACAGCCAAGGNTGCACAGGAGGACGAGGAGAAGCAGAACAGAAGCAG
Nv122_0             AAGTATACATTGTGCCTTGTTCCTTGGTATTTCTCACCAGGGTTACCCAATCCAACAAACAGCCAAGGTTGCACAGGAGGACAAGGAGAAGCAGAACAGAAGCAG
Nv122_1             AAGTATACATTGTGCCTTGTTCCTTGGTATTTCTCACCAGGGTTGCCCAATCCAACAAACAGCCAAGGTTGCACAGGAGGACGAGGAGAAGCAGAACAGAAGCAG
Pa154_0             AAGTATACATTGTGCCTTGTTCCTTGGTATTTCTCACCAGGGTTACCCAATCCAACAAACAGCCAAGGTTGCACAGGAGGACGAGGAGAAGCAGAACAGAAGCAG
Pa154_1             AAGTATACATTGTGCCTTGTTCCTTGGTATTTCTCACCAGGGTTACCCAATCCAACAAACAGCCAAGGTTGCACAGGAGGACGAGGAGAAGCAGAACAGAAGCAG
Pa158_0             AAGTATACATTGTGCCTTGTTCCTTGGTATTTCTCACCAGGGTTACCCAATCCAACAAACAGCCAAGGTTGCACAGGAGGACGAGGAGAAGCAGAACAGAAGCAG
Pa158_1             AAGTATACATTGTGCCTTGTTCCTTGGTATTTCTCACCAGGGTTACCCAATCCAACAAACAGCCAAGGTTGCACAGGAGGACGAGGAGAAGCAGAACAGAAGCAG
//                                                            -                               - -   -             -        |268|
Ck1_0               TGAAAAACTGCATACAAACGGGTTA-AAAAAAACTGCACAACACAAACATTTACCAGTAGCATCTCATCCTCAATCAATACTACATGAAAGGAATTTTTCAAAGCNATTATTGACATCCATAAACAGTTGAACTTGGAAAAAGATGTCGATTGTTNTTGAACACTATAGCACAAGGACTTACATATTCAATGCAAGGTTATTTAAAAGCAAGTGATTTCAATCTATTGCNG
Ck1_1               TGAAAAACTGCATACAAACGGGTTA-AAAAAAACTGCACAACACAAACATTTACCAGTAGCATCTCATCCTCAATCAATACTACATGAAAGGAATTTTTCAAAGCNATTATTGACATCCATAAACAGTTGAACTTGGAAAAAGATGTCGATTGTTNTTGAACACTATAGCACAAGGACTTACATATTCAATGCAAGGTTATTTAAAAGCAAGTGATTTCAATCTATTGCNG
Ck10_0              TGAAAAACTGCATACAAACGGGTTA-AAAAAAACTGCACAACACAAACATTTACCAGTAGCATCTCATCCTCAATCAATACTACATGAAAGGAATTTTTCAAAGCCATTATTGACATCCATAAACAGTTGAACTTGGAAAAAGATGTCGATTGTTTTTGAACACTATAGCACAAGGACTTACATATTCAATGCAAGGTTATTTAAAAGCAAGTGATTTCAATCTATTGCTG
Ck10_1              TGAAAAACTGCATACAAACGGGTTA-AAAAAAACTGCACAACACAAACATTTACCAGTAGCATCTCATCCTCAATCAATACTACATGAAAGGAATTTTTCAAAGCCATTATTGACATCCATAAACAGTTGAACTTGGAAAAAGATGTCGATTGTTTTTGAACACTATAGCACAAGGACTTACATATTCAATGCAAGGTTATTTAAAAGCAAGTGATTTCAATCTATTGCTG
Ck12_0              TGAAAAACTGCNTACAAACGGGTTA-AAAAAAACTGCACAACACAAACATTTACCAGTAGCATCTCATCCTCAATCAATACTACATGAAAGGAATTTTTCTAAGCCATTATTGACATCCATAAACAGTTGAACTTGGAAAAAGATGTCGATTGTTTTTGAACACTATAGCACAAGGACTTACATATTCAATGCAAGGTTATTTAAAAGCAAGTGATTTCAATCTATTGCTG
Ck12_1              TGAAAAACTGCNTACAAACGGGTTA-AAAAAAACTGCACAACACAAACATTTACCAGTAGCATCTCATCCTCAATCAATACTACATGAAAGGAATTTTTCTAAGCCATTATTGACATCCATAAACAGTTGAACTTGGAAAAAGATGTCGATTGTTTTTGAACACTATAGCACAAGGACTTACATATTCAATGCAAGGTTATTTAAAAGCAAGTGATTTCAATCTATTGCTG
Ck17_0              TGAAAAACTGCATACAAACGGGTTA-AAAAAAACTGCACAACACAAACATTTACCAGTAGCATCTCATCCTCAATCAATACTACATGAAAGGAATTTTTCAAAGCCATTATTGACATCCATAAACAGTTGAACTTGGAAAAAGATGTCGATTGTTTTTTAACACTATAGCACAAGGACTTACATATTCAATGCAAGGTTATTTAAAAGCAAGTGATTTCAATCTATTGCTG
Ck17_1              TGAAAAACTGCATACAAACGGGTTA-AAAAAAACTGCACAGCACAAACATTTACCAGTAGCATCTCATCCTCAATCAATACTACATGAAAGGAATTTTTCTAAGCCATTATTGACATCCATAAACAGTTGAACTTGGAAAAAGATGTCGATTGTTTTTGAACACTATAGCACAAGGACTTACATATTCAATGCAAGGTTATTTAAAAGCAAGTGATTTCAATCTATTGCTG
Ck2_0               TGAAAAACTGCATACAAACGGGTTA-AAAAAAACTGCACAACACAAACATTTACCACTAGCATCTCATCCTCAATCAATACTACATGAAAGGAATTTTTCAAAGCCATTATTGACATCCATAAACAGTTGAACTTGGAAAAAGATGTCGATTGTTTTTGAACACTATAGCACAAGGACTTACATATTCAATGCAAGGTTATTTAAAAGCAAGTGATTTCAATCTATTGCTG
Ck2_1               TGAAAAACTGCATACAAACGGGTTA-AAAAAAACTGCACAACACAAACATTTACCAGTAGCATCTCATCCTCAATCAATACTACATGAAAGGAATTTTTCAAAGCCATTATTGACATCCATAAACAGTTGAACTTGGAAAAAGATGTCGATTGTTTTTGAACACTATAGCACAAGGACTTACATATTCAATGCAAGGTTATTTAAAAGCAAGTGATTTCAATCTATTGCTG
Ck20_0              TGAAAAACTGCATACAAACGGGTTA-AAAAAAACTGCACNACACAAACATTTACCAGTAGCATCTCATCCTNAATCAATACTACATGAAAGGAATTTTTCAAAGCCATTATTGACATCCATAAACAGTTGAACTTGGAAAAAGATGTCGATTGTTTTTTAACACTATAGCNCAAGGACTTACNTANTCAATGCAAGGTTATTTAAAAGCAAGTGATTTCAATCTATTGCTG
Ck20_1              TGAAAAACTGCATACAAACGGGTTA-AAAAAAACTGCACNACACAAACATTTACCAGTAGCATCTCATCCTNAATCAATACTACATGAAAGGAATTTTTCAAAGCCATTATTGACATCCATAAACAGTTGAACTTGGAAAAAGATGTCGATTGTTTTTTAACACTATAGCNCAAGGACTTACNTANTCAATGCAAGGTTATTTAAAAGCAAGTGATTTCAATCTATTGCTG
Ck21_0              TGAAAAACTGCATACAAACGGGTTA-AAAAAAACTGCACAACACAAACATTTNCCAGTAGCATCTCATCCTCAATCAATACTNCATGAAAGGAATTTTTCTAAGCCATTATTGACATCCATAAACAGTTGAACTTGGAAAAAGATGTCGATTGTTTTTGAACACTATAGCACAAGGACTTACATATTCAATGCAAGGTTATTTAAAAGCAAGTGATTTCAATCTATTGCTG
Ck21_1              TGAAAAACTGCATACAAACGGGTTA-AAAAAAACTGCACAACACAAACATTTNCCAGTAGCATCTCATCCTCAATCAATACTNCATGAAAGGAATTTTTCTAAGCCATTATTGACATCCATAAACAGTTGAACTTGGAAAAAGATGTCGATTGTTTTTGAACACTATAGCACAAGGACTTACATATTCAATGCAAGGTTATTTAAAAGCAAGTGATTTCAATCTATTGCTG
Ck22_0              TGAAAAACTGCATACAAACGGGTTAAAAAAAAACTGCACAACACAAACATTTACCAGTAGCATCACATCCTCAATCAATACTACATGAAAGGAATTTTTCAAAGCCATTATCGACATCCATAAACAGTTGAACTTGGAAAAAGATGTCGATTGTTTTTGAACACTATAGCACAAGGACTTACATATTCAATGCAAGGTTATTTAAAAGCAAGTGATTTCAATCTATTGCTG
Ck22_1              TGAAAAACTGCATACAAACGGGTTAAAAAAAAACTGCACAACACAAACATTTACCAGTAGCATCACATCCTCAATCAATACTACATGAAAGGAATTTTTCAAAGCCATTATCGACATCCATAAACAGTTGAACTTGGAAAAAGATGTCGATTGTTTTTGAACACTATAGCACAAGGACTTACATATTCAATGCAAGGTTATTTAAAAGCAAGTGATTTCAATCTATTGCTG
Ck23_0              TGAAAAACTGCATACAAACGGGTTAAAAAAAAACTGCACAACACAAACATTTACCAGTAGCATCACATCCTCAATCAATACTACATGAAAGGAATTTTTCAAAGCCATTATCGACATCCATAAACAGTTGAACTTGGAAAAAGATGTCGATTGTTTTTGAACACTATAGCACAAGGACTTACATATTCAATGCAAGGTTATTTAAAAGCAAGTGATTTCAATCTATTGCTG
Ck23_1              TGAAAAACTGCATACAAACGGGTTATAAAAAAACTGCACAACACAAACATTTACCAGTAGCATCTCATCCTCAATCAATACTACATGAAAGGAATTTTTCAAAGCCATTATTGACATCCATAAACAGTTGAACTTGGAAAAAGATGTCGATTGTTTTTGAACACTATAGCACAAGGACTTACATATTCAATGCAAGGTTATTTAAAAGCAAGTGATTTCAATCTATTGCTG
Ck26_0              TGAAAAACTGCATACAAACGGGTTA-AAAAAAACTGCACAACACAAACATTTACCAGTGGCATCTCATCCTCAATCAATACTACATGAAAGGAATTTTTCAAAGCCATTATTGACATCCATAAACAGTTGAACTTGGAAAAAGATGTCGATTGTTTTTTAACACTATAGCACAAGGACTTACATATTCAATGCAAGGTTATTTAAAAGCAAGTGATTTCAATCTATTGCTG
Ck26_1              TGAAAAACTGCATACAAACGGGTTA-AAAAAAACTGCACAACACAAACATTTACCAGTGGCATCTCATCCTCAATCAATACTACATGAAAGGAATTTTTCAAAGCCATTATTGACATCCATAAACAGTTGAACTTGGAAAAAGATGTCGATTGTTTTTTAACACTATAGCACAAGGACTTACATATTCAATGCAAGGTTATTTAAAAGCAAGTGATTTCAATCTATTGCTG
Ck32_0              TGAAAANCTGCATACAAACGGGTTA-AAAAAAACTGCACAACACNAACATTTACCAGTGGCATCTCATCCTCAATCAATACTACATGAANGGAATTTTTCAAAGCCATTATTGACATCCATAAACAGTTGAACTTGGAAAAAGATGTCGATTGTTTTTGAACACTATAGCACAAGGACTTACATATTCAATGCAAGGTTATTTAAAAGCAAGTGATTTCAATCTATTGCTG
Ck32_1              TGAAAANCTGCATACAAACGGGTTA-AAAAAAACTGCACAACACNAACATTTACCAGTGGCATCTCATCCTCAATCAATACTACATGAANGGAATTTTTCAAAGCCATTATTGACATCCATAAACAGTTGAACTTGGAAAAAGATGTCGATTGTTTTTGAACACTATAGCACAAGGACTTACATATTCAATGCAAGGTTATTTAAAAGCAAGTGATTTCAATCTATTGCTG
Ck34_0              TGAAAAACTGCATACAAACGGGTTA-AAAAAAACTGCACAACACAAACATTTACCAGTGGCATCTCATCCTCAATCAATACTACATGAAAGGAATTTTTCAAAGCCATTATTGACATCCATAAACAGTTGAACTTGGAAAAAGATGTCGATTGTTTTTGAACACTATAACACAAGGACTTACATATTCAATGCAAGGTTATTTAAAAGCAAGTGATTTCAATCTATTGCTG
Ck34_1              TGAAAAACTGCATACAAACGGGTTA-AAAAAAACTGCACAACACAAACATTTACCAGTGGCATCTCATCCTCAATCAATACTACATGAAAGGAATTTTTCAAAGCCATTATTGACATCCATAAACAGTTGAACTTGGAAAAAGATGTCGATTGTTTTTGAACACTATAACACAAGGACTTACATATTCAATGCAAGGTTATTTAAAAGCAAGTGATTTCAATCTATTGCTG
Ck35_0              TGAAAAACTGCATACAAACGGGTTA-AAAAAAACTGCACAACACAAACATTTACCAGTGGCATCTCATCCTCAATCAATACTACATGAAAGGAATTTTTCAAAGCCATTATTGACATCCATAAACAGTTGAACTTGGAAAAAGATGTCGATTGTTTTTGAACACTATAGCACAAGGACTTACATATTCAATGCAAGGTTATTTAAAAGCAAGTGATTTCAATCTATTGCTG
Ck35_1              TGAAAAACTGCATACAAACGGGTTA-AAAAAAACTGCACAACACAAACATTTACCAGTGGCATCTCATCCTCAATCAATACTACATGAAAGGAATTTTTCAAAGCCATTATTGACATCCATAAACAGTTGAACTTGGAAAAAGATGTCGATTGTTTTTGAACACTATAGCACAAGGACTTACATATTCAATGCAAGGTTATTTAAAAGCAAGTGATTTCAATCTATTGCTG
Ck36_0              TGAAAAACTGCATACAAACGGGTTA-AAAAAAACTGCACAACACAAACATTTACCAGTGGCATCTCATCCTCAATCAATACTACATGAAAGGAATTTTTCAAAGCCATTATTGACATCCATAAACAGTTGAACTTGGAAAAAGATGTCGATTGTTTTTGAACACTATAGCACAAGGACTTACATATTCAATGCAAGGTTATTTAAAAGCAAGTGATTTCAATCTATTGCTG
Ck36_1              TGAAAAACTGCATACAAACGGGTTA-AAAAAAACTGCACAACACAAACATTTACCAGTGGCATCTCATCCTCAATCAATACTACATGAAAGGAATTTTTCAAAGCCATTATTGACATCCATAAACAGTTGAACTTGGAAAAAGATGTCGATTGTTTTTGAACACTATAGCACAAGGACTTACATATTCAATGCAAGGTTATTTAAAAGCAAGTGATTTCAATCTATTGCTG
Ck49_0              TGAAAAACTGCATACAAACGGGTTA-AAAAAAACTGCACAACACAAACATTTACCAGTGGCATCTCATCCTCAATCAATACTACATGAAAGGAATTTTTCAAAGCCATTATTGACATCCATAAACAGTTGAACTTGGAAAAAGATGTCGATTGTTTTTGAACACTATAGCACAAGGACTTACATATTCAATGCAAGGTTATTTAAAAGCAAGTGATTTCAATCTATTGCTG
Ck49_1              TGAAAAACTGCATACAAACGGGTTA-AAAAAAACTGCACAACACAAACATTTACCAGTGGCATCTCATCCTCAATCAATACTACATGAAAGGAATTTTTCAAAGCCATTATTGACATCCATAAACAGTTGAACTTGGAAAAAGATGTCGATTGTTTTTGAACACTATAGCACAAGGACTTACATATTCAATGCAAGGTTATTTAAAAGCAAGTGATTTCAATCTATTGCTG
Ck51_0              TGAAAAACTGCATACAAACGGGTTA-AAAAAAACTGCACAACACAAACATTTACCAGTGGCATCTCATCCTCAATCAATACTACATGAAAGGAATTTTTCAAAGCCATTATTGACATCCATAAACAGTTGAACTTGGAAAAAGATGTCGATTGTTTTTGAACACTATAGCACAAGGACTTACATATTCAATGCAAGGTTATTTAAAAGCAAGTGATTTCAATCTATTGCTG
Ck51_1              TGAAAAACTGCATACAAACGGGTTA-AAAAAAACTGCACAACACAAACATTTACCAGTGGCATCTCATCCTCAATCAATACTACATGAAAGGAATTTTTCAAAGCCATTATTGACATCCATAAACAGTTGAACTTGGAAAAAGATGTCGATTGTTTTTGAACACTATAGCACAAGGACTTACATATTCAATGCAAGGTTATTTAAAAGCAAGTGATTTCAATCTATTGCTG
Ck54_0              ---------------------------------CTGCACAACACAAACATTTACCAGTGGCATCTCATCCTCAATCAATACTACATGAAAGGAATTTTTCAAAGCCATTATTGACATCCATAAACAGTTGAACTTGGAAAAAGATGTCGATTGTTTTTGAACACTATAGCACAAGGACTTACATATTCAATGCAAGGTTATTTAAAAGCAAGTGATTTCAATCTATTGCTG
Ck54_1              ---------------------------------CTGCACAACACAAACATTTACCAGTGGCATCTCATCCTCAATCAATACTACATGAAAGGAATTTTTCAAAGCCATTATTGACATCCATAAACAGTTGAACTTGGAAAAAGATGTCGATTGTTTTTGAACACTATAGCACAAGGACTTACATATTCAATGCAAGGTTATTTAAAAGCAAGTGATTTCAATCTATTGCTG
Ck54_R_0            TGAAAAACTGCATACAAACGGGTTA-AAAAAAACTGCACAACACAAACATTTACCAGTGGCATCTCATCCTCAATCAATACTACATGAAAGGAATTTTTCAAAGCCATTATTGACATCCATAAACAGTTGAACTTGGAAAAAGATGTCGATTGTTTTTGAACACTATAGCACAAGNACTTACATATTCAATGCAAGGTTATTTAAAAGCAAGTGATTTCAATCTATTGCTG
Ck54_R_1            TGAAAAACTGCATACAAACGGGTTA-AAAAAAACTGCACAACACAAACATTTACCAGTGGCATCTCATCCTCAATCAATACTACATGAAAGGAATTTTTCAAAGCCATTATTGACATCCATAAACAGTTGAACTTGGAAAAAGATGTCGATTGTTTTTGAACACTATAGCACAAGNACTTACATATTCAATGCAAGGTTATTTAAAAGCAAGTGATTTCAATCTATTGCTG
Ck56_0              TGAAAAACTGCATACAAACGGGTTA-AAAAAAACTGCACAACACAAACATTTACCAGTAGCATCTCATCCTCAATCAATACTACATGAAAGGAATTTTTCAAAGCCATTATTGACATCCATAAACAGTTGAACTTGGAAAAAGATGTCGATTGTTTTTGAACACTATAGCACAAGGACTTACATATTCAATGCAAGGTTATTTAAAAGCAAGTGATTTCAATCTATTGCTG
Ck56_1              TGAAAAACTGCATACAAACGGGTTA-AAAAAAACTGCACAACACAAACATTTACCAGTGGCATCTCATCCTCAATCAATACTACATGAAAGGAATTTTTCAAAGCCATTATTGACATCCATAAACAGTTGAACGTGGAAAAAGATGTCGATTGTTTTTGAACACTATAGCACAAGGACTTACATATTCAATGCAAGGTTATTTAAAAGCAAGTGATTTCAATCTATTGCTG
Ck7_0               TGAAAAACTGCATACAAACGTGTTA-AAAAAAACTGCACAACACAAACATTTACCACTAGCATCTCATCCTCAATCAATACTACATGAAAGGAATTTTTCAAAGCCATTATTGACATCCATAAACAGTTGAACTTGGAAAAAGATGTCGATTGTTTTTGAACACTATAGCACAAGGACTTACATATTCAATGCAAGGTTATTTAAAAGCAAGTGATTTCAATCTATTGCAG
Ck7_1               TGAAAAACTGCATACAAACGGGTTA-AAAAAAACTGCACAACACAAACATTTACCAGTAGCATCTCATCCTCAATCAATACTACATGAAAGGAATTTTTCAAAGCCATTATTGACATCCATAAACAGTTGAACTTGGAAAAAGATGTCGATTGTTTTTGAACACTATAGCACAAGGACTTACATATTCAATGCAAGGTTATTTAAAAGCAAGTGATTTCAATCTATTGCTG
//                                    -    -              -               * *     *                                   *          *                     -                        *         -                                                            - |269|
Ck2_0               AAAGAGGAGCTTCTTCCTAAGAATGATGGCACATCCCCCCTTCCAAATAGATTGACACCAATTCAGAACATCAACCCACAATTTAGAGCTG
Ck2_1               AAAGAGGAGCTTCTTCCTAAGAATGATGGCACATCCCCCCTTCCAAATAGATTGACACCAATTCAGAACATCAACCCACAATTTAGAGCTG
Ck3_0               AAAGAGGAGCTTCTTCCTAAGAATGATGGCACATCCCCCNTTCCAAATAGATTGACACCAATTCAGAACATCAACCCACAATTTAGAGCTG
Ck3_1               AAAGAGGAGCTTCTTCCTAAGAATGATGGCACATCCCCCNTTCCAAATAGATTGACACCAATTCAGAACATCAACCCACAATTTAGAGCTG
Ck4_0               AAAGAGGAGCTTCTTCCTAAGAATGATGGCACATCCCCCNTTCCAAATAGATTGACACCAATTCAGAACATCAACCCACAATTTAGAGCTG
Ck4_1               AAAGAGGAGCTTCTTCCTAAGAATGATGGCACATCCCCCNTTCCAAATAGATTGACACCAATTCAGAACATCAACCCACAATTTAGAGCTG
Ck54_0              AAAGNGGAGCTTCTTCCTAAGAATGATGGCACATCTCCCCTTCCNAATAGATTGACACCAATTCAGAACATCAACCCACAATTTAGAGCTG
Ck54_1              AAAGNGGAGCTTCTTCCTAAGAATGATGGCACATCTCCCCTTCCNAATAGATTGACACCAATTCAGAACATCAACCCACAATTTAGAGCTG
Ck54_R_0            AAAGAGGAGCTTCTTCCTAAGAATGATGGCACATCTCCCCTTCCAAATAGATTGACACCAATTCAGAACATCAA-CCACAATTTAGAGCTG
Ck54_R_1            AAAGAGGAGCTTCTTCCTAAGAATGATGGCACATCTCCCCTTCCAAATAGATTGACACCAATTCAGAACATCAA-CCACAATTTAGAGCTG
Ck7_0               AAAGAGGAGCTTCTTCCTAAGAATGATGGCACATCCCCCCTTCCAAATAGATTGACACCAATTCAGAACATCAACCCACAATTTAGAGCTG
Ck7_1               AAAGAGGAGCTTCTTCCTAAGAATGATGGCACATCCCCCCTTCCAAATAGATTGACACCAATTCAGAACATCAACCCACAATTTAGAGCTG
Mg41_0              AAAGATGAGCTTCTTCCTAAGAATGATGGCACATCCCCCCTTCCAATTAGATTGACACCAATTCAGAACATCAACCCACAATTTAGAGCTG
Mg41_1              AAAGATGAGCTTCTTCCTAAGAATGATGGCACATCCCCCCTTCCAATTAGATTGACACCAATTCAGAACATCAACCCACAATTTAGAGCTG
Mg57_0              AAAGATGAGCTTCTTCCTAAGAATGATGGCACATCCCCCCTTCCAATTAGATTGACACCAATTCAGAACATCAACCCACAATTTAGAGCTG
Mg57_1              AAAGATGAGCTTCTTCCTAAGAATGATGGCACATCCCCCCTTCCAATTAGATTGACACCAATTCAGAACATCAACCCACAATTTAGAGCTG
Mg59_0              AAAGATGAGCTTCTTCCTAAGAATGATGGCACATCCCCCCTTCCAATTAGATTGACACCAATTCAGAACATCAACCCACAATTTAGAGCTG
Mg59_1              AAAGATGAGCTTCTTCCTAAGAATGATGGCACATCCCCCCTTCCAATTAGATTGACACCAATTCAGAACATCAACCCACAATTTAGAGCTG
Mg64_R_0            AAAGAGGAGCTTCTTCCTAAGAATGATGGCACATCCCCCCTTTCAATTAGATTGACACCAATTCAGAACATCAACCCACAATTTAGAGCTG
Mg64_R_1            AAAGAGGAGCTTCTTCCTAAGAATGATGGCACATCCCCCCTTTCAATTAGATTGACACCAATTCAGAACATCAACCCACAATTTAGAGCTG
Mg69_0              AAAGAGGAGCTTCTTCCTAAGAATGATGGCACATCCCCCCTTTCAATTAGATTGACACCAATTCAGAACATCAACCCACAATTTAGAGCTG
Mg69_1              AAAGAGGAGCTTCTTCCTAAGAATGATGGCACATCCCCCCTTTCAATTAGATTGACACCAATTCAGAACATCAACCCACAATTTAGAGCTG
Mg70_0              AAAGATGAGCTTCTTCCTAAGAATGATGGCACATCNCCCCTTCCAATTAGATTGACACCAATTCAGAACATCAACCCACAATTTAGAGCTG
Mg70_1              AAAGATGAGCTTCTTCCTAAGAATGATGGCACATCNCCCCTTCCAATTAGATTGACACCAATTCAGAACATCAACCCACAATTTAGAGCTG
Mg72_0              AAAGATGAGCTTCTTCCTAAGAATGATGGCACATCCCCCCTTCCAATTAGATTGACACCAATTCAGAACATCAACCCACAATTTAGAGCTG
Mg72_1              AAAGATGAGCTTCTTCCTAAGAATGATGGCACATCCCCCCTTCCAATTAGATTGACACCAATTCAGAACATCAACCCACAATTTAGAGCTG
Mg77_0              AAAGATGAGCTTCTTCCTAAGAATGATGGCACATCCCCCCTTCCAATTAGATTGACACCAATTCAGAACATCAACCCACAATTTAGAGCTG
Mg77_1              AAAGAGGAGCTTCTTCCTAAGAATGATGGCACATCCCCCCTTTCAATTAGATTGACACCAATTCAGAACATCAACCCACAATTTAGAGCTG
//                     *                             *      *   *                                            |270|
CaASU0020421_0      CAGCTTGCTTGTTTGAGATGGAAAAAAAGATGGTTTTATCGAGCTTAGATAAACCAACAAAATTAATTAGTAACTTGGTCGCTGACAAAAGACACTTCAGCTTTTAAGC-AAAAAAGCAGACCGAGCTTATATAGCTG
CaASU0020421_1      CAGCTTGCTTGTTTGAGATGGAAAAAAAGATGGTTTTATCGAGCTTAGATAAACCAACAAAATTAATTAGTAACTTGGTCGTTGACAAAAGACACTTCAGCTTTTAAGC-AAAAAAGCAGACCGAGCTTATATAGCTG
Ck22_0              CACCTTGCTTGTTTGAGATGGAAAAAAAGATGGTTTTATCGAGCTTAGATAAACCAACAAAATTAATTAGTAACTTGGTCGCTGACAAAAGACACTTCAGCTTTTAAGC-AAAAAAGCAGACCGAGCTTATATAGCTG
Ck22_1              CACCTTGCTTGTTTGAGATGGAAAAAAAGATGGTTTTATCGAGCTTAGATAAACCAACAAAATTAATTAGTAACTTGGTCGCTGACAAAAGACACTTCAGCTTTTAAGC-AAAAAAGCAGACCGAGCTTATATAGCTG
Ck34_0              CAGCTTGCTTGTTTGAGNTGGAAAAAAAGATGGTTTTATCGAGCTTAGATAAACCAACAAAATTAATTAGTAACTNGGTCACTGACAAAAGACNCTTCAGCTTTTAAGC-AAAAAACCAGACCGAGCTTATATAGCTG
Ck34_1              CAGCTTGCTTGTTTGAGNTGGAAAAAAAGATGGTTTTATCGAGCTTAGATAAACCAACAAAATTAATTAGTAACTNGGTCGCTGACAAAAGACNCTTCAGCTTTTAAGC-AAAAAAGCAGACCGAGCTTATATAGCTG
Ck49_0              CAGCTTGCTTGTTAGAGATGGAAAAAAAGATGGTTTTATCGAGCTAAGATAAACCAACAAAATTAATTAGTAACNNNNNNACTGACAAAAGACACTTCAGCTTTTAAGC-AAAAAAGCAGACCGAGCTTATATAGCTG
Ck49_1              CAGCTTGCTTGTTTGAGATGGAGAAAAAGATGGTTTTATCGAGCTTAGATAAACCAACAAAATTAATTAGTAACNNNNNNGCTGACAAAAGACACTTCAGCTTTTAAGC-AAAAAAGCAGACCGAGCTTATATTGCTG
Ck56_0              CAGCTTGCTTGTTTGAGATGGAAAAAAAGATGGTTTTATCGAGCTTAGATAAACCAACAAAATTAATTAGTAANNNNNNCGCTGACAAAAGACACTTCAGCTTTTAAGC-AAAAAAGCAGACCGAGCTTATATAGCTG
Ck56_1              CAGCTTGCTTGTTTGAGATGGAAAAAAAGATGGTTTTATCGAGCTTAGATAAACCAACAAAATTAATTAGTAANNNNNNCGCTGACAAAAGACACTTCAGCTTTTAAGC-AAAAAAGCAGACCGAGCTTATATAGCTG
Ck80_0              CAGCTTGCTTGTTTGAGATGGAAAAAAAGATGGTTTTATCGAGCTTAGAAAAACCAACAAAATTAATTAGTAACTTGGTCGCTGACAAANAACACTTCAGCTTTTAAGC-AAAAAAGCAGACCGAGCTTATATAGCT-
Ck80_1              CAGCTTGCTTGTTTGAGATGGAAAAAAAGATGGTTTTATCGAGCTTAGAAAAACCAACAAAATTAATTAGTAACTTGGTCGCTGACAAANAACACTTCAGCTTTTAAGC-AAAAAAGCAGACCGAGCTTATATAGCT-
Ck83_0              -AGCTTGCTTGTTTGAGATGGAAAAAAAGATGGTTTTATCGAGCTTNGATAAACCAACAAAATTAATTAGTAACTTGGTCGCTGACAAAANACACTTCAGCTTTTAAGC-AAAAAAGCAGACCGAGCTTATATAGCTG
Ck83_1              -AGCTTGCTTGTTTGAGATGGAAAAAAAGATGGTTTTATCGAGCTTNGATAAACCAACAAAATTAATTAGTAACTTGGTCGCTGACAAAANACACTTCAGCTTTTAAGC-AAAAAAGCAGACCGAGCTTATATAGCTG
Ck85_0              CAGCTTGCTTGTTTGAGATGGAAAAAAAGATGGTTTTATCGAGCTTAGAAAAACCAACAAAATTAATTAGTAACTTGGTCACTGACAAAANACACTTCAGCTTTTAAGC-AAAAAAGCAGACCGAGCTTATATAGCTG
Ck85_1              CAGCTTGCTTGTTTGAGATGGAAAAAAAGATGGTTTTATCGAGCTTAGATAAACCAACAAAATTAATTAGTAACTTGGTCGCTGACAAAANACACTTCAGCTTTTAAGC-AAAAAAGCAGACCGAGCTTATATAGCTG
Dm100_0             CAGCTTGCTTGTTTGAGATGGAAAAAAAGATGGTTTTATCGAGCTTAGATAAACCAACAAAATTAATTAGTAACTTGGTCGCTGACAAAAGACACTTCAGCTTTTAAGC-AAAAAAGCAGACCGAGCTTATATAGCTG
Dm100_1             CAGCTTGCTTGTTTGAGATGGAAAAAAAGATGGTTTTATCGAGCTTAGATAAACCAACAAAATTAATTAGTAACTTGGTCGCTGACAAAAGACACTTCAGCTTTTAAGC-AAAAAAGCAGACCGAGCTTATATAGCTG
Dm108_0             CAGCTTGCTTGTTTGAGATGGAAAAAAAGATGGTTTTATCGAGCTTAGATAAACCAACAAAATTAATTAGTAACTTGGTCGNTGACANAAGACACTTCAGCTTTTAAGC-AAAAAAGCAGACCGAGCTTATATAGCTG
Dm108_1             CAGCTTGCTTGTTTGAGATGGAAAAAAAGATGGTTTTATCGAGCTTAGATAAACCAACAAAATTATTTAGTAACTTGGTCGNTGACANAAGACACTTCAGCTTTTAAGC-AAAAAAGCAGACCGAGCTTATATAGCTG
Dm113_0             CAGCTTGCTTGTTTGAGATGGAAAAAAAGATGGTTTTATCGAGCTTAGATAAACCAACAAAATTAATTAGTAACTTGGTCGCTGACAAAAGACACTTCAGCTTTTAAGC-AAAAAAGCAGACCGAGCTTATATAGCTG
Dm113_1             CAGCTTGCTTGTTTGAGATGGAAAAAAAGATGGTTTTATCGAGCTTAGATAAACCAACAAAATTATTTAGTAACTTGGTCGCTGACAAAAGACACTTCAGCTTTTAAGC-AAAAAAGCAGACCGAGCTTATATAGCTG
Dm116_0             CAGCTTGCTTGTTTGAGATGGAAAAAAAGATGGTTTTATCGAGCTTAGATAAACCAACAAAATTAATTAGTAACTTGGTCGCTGACAAAAGACACTTCAGCTTTTAAGC-AAAAAAGCAGACCGAGCTTATATAGCTG
Dm116_1             CAGCTTGCTTGTTTGAGATGGGAAAAAAGATGGTTTTATCGAGCTTAGATAAACCAACAAAATTAATTAGTAACTTGGTCGCTGACAAAAGACACTTCAGCTTTTAAGC-AAAAAAGCAGACCGAGCTTATATAGCTG
Dm117_0             CAGCTTGCTTGTTTGAGATGGAAAAAAAGATGGTTTTATCGAGCTTAGATAAACCAACAAAATTAATTAGTAACTTGGTCGCTGACAAAAGACACTTCAGCTTTTAAGC-AAAAAAGCAGACCGAGCTTATATAGCTG
Dm117_1             CAGCTTGCTTGTTTGAGATGGAAAAAAAGATGGTTTTATCGAGCTTAGATAAACCAACAAAATTAATTAGTAACTTGGTCGCTGACAAAAGACACTTCAGCTTTTAAGC-AAAAAAGCAGACCGAGCTTATATAGCTG
Mg37_0              CAGCTTGCTTGTTTGAGATGGAAAAAAAGATGGTTTTATCGAGCTTAGATAAACCAACAAAATTAATTAGTAACTTGGTCGCTGACAAAAGACACTTCAGCTTTTAAGCAAAAAAAGCAGACCGAGCTTATATAGCTG
Mg37_1              CAGCTTGCTTGTTTGAGATGGAAAAAAAGATGGTTTTATCGAGCTTAGATAAACCAACAAAATTAATTAGTAACTTGGTCGCTGACAAAAGACACTTCAGCTTTTAAGCAAAAAAAGCAGACCGAGCTTATATAGCTG
Mg40_0              CAGCTTGCTTGTTTGAGATGGAAAAAAAGATGGTTTTATCGAGCTTAGATAAACCAACAAAATTAATTAGTAACTTGGTCGCTGACAAAAGACACTTCAGCTTTTAAGCAAAAAAAGCAGACCGAGCTTATATAGCTG
Mg40_1              CAGCTTGCTTGTTTGAGATGGAAAAAAAGATGGTTTTATCGAGCTTAGATAAACCAACAAAATTAATTAGTAACTTGGTCGCTGACAAAAGACACTTCAGCTTTTAAGCAAAAAAAGCAGACCGAGCTTATATAGCTG
Mg59_0              CAGCTTGCTTGTTTGAGATGGAAAAAAAGATGGTTTTATCGAGCTTAGATAAACCAACAAAATTAATTAGTAACTTGGTCGCTGACAAAAGACACTTCAGCTTTTAAGCAAAAAAAGCAGACCGAGCTTATATAGCTG
Mg59_1              CAGCTTGCTTGTTTGAGATGGAAAAAAAGATGGTTTTATCGAGCTTAGATAAACCAACAAAATTAATTAGTAACTTGGTCGCTGACAAAAGACACTTCAGCTTTTAAGCAAAAAAAGCAGACCGAGCTTATATAGCTG
Mg61_0              CAGCTTGCTTGTTTGAGATGGAAAAAAAGATGGTTTTATCGAGCTTAGATAAACCAACAAAATTAATTAGTAACTTGGTCGCTGACAAAAGACACTTCAGCTTTTAAGCAAAAAAAGCAGACCGAGCTTATATAGCTG
Mg61_1              CAGCTTGCTTGTTTGAGATGGAAAAAAAGATGGTTTTATCGAGCTTAGATAAACCAACAAAATTAATTAGTAACTTGGTCGCTGACAAAAGACACTTCAGCTTTTAAGCAAAAAAAGCAGACCGAGCTTATATAGCTG
Mg72_0              CAGCTTGCTTGTTTGAGATGGAAAAAAAGATGGTTTTATCGAGCTTAGATAAACCAACAAAATTAATTAGTAACTTGGTCGCTGNCAAAAGACACTTCAGCTTTTAAGCAAAAAAAGCAGACCGAGCTTATATAGCTG
Mg72_1              CAGCTTGCTTGTTTGAGATGGAAAAAAAGATGGTTTTATCGAGCTTAGATAAACCAACAAAATTAATTAGTAACTTGGTCGCTGNCAAAAGACACTTCAGCTTTTAAGCAAAAAAAGCAGACCGAGCTTATATAGCTG
//                  -          -       --                      -   *               *              *-        -                         -                -    |271|
Ck10_0              TTCTTGATTTCCTGTGGCAGGCGGATTTCTCCCTTGGCAATCTTGGAAACGGTTCTTTTCCGGTTAAGCTCTGTTTTCATTTTGAATGTTTTGTAATTACTTACCACAGGTTATGTACTGAAATCTTTAGTATCAATTCCAAACAAAATTCTGGAAACTGTGGTTGTAGCCAAAATATTTCCAACTTTTGTATTTGAGCATACTTGG---
Ck10_1              TTCTTGATTTCCTGTGGCAGGCGGATTTCTCCCTTGGCAATCTTGGAAACGGTTCTTTTCTGGTTAAGCTCTGTTTTCATTTTGAATGTTTTGTAATTACTTACCACAGGTTATGTACTGAAATCTTTAGTATCAATTCCAAACAAAATTCTGGAAACTGTGGTTGTAGCCAAAATATTTCCAACTTTTGTATTTGAGCATACTTGG---
Ck11_0              TTCTTGATTTCCTGTGGCAGGCGGATTTCTCCCTTGGCAATCTTGGNAACGGTTCTTTTCCGGTTAAGCTCTGTTTTCATTTTGAATGTTTTGTAATTACTTACCACAGGTTNTGTACTGAAATCTTTAGTATCAATTCCAAACAAAATTCTGGAAACTGTGGTTGTAGCCAAAATATTTCCAACTTTTGTATTTGAGCATACTTGGCTG
Ck11_1              TTCTTGATTTCCTGTGGCAGGCGGATTTCTCCCTTGGCAATCTTGGNAACGGTTCTTTTCCGGTTAAGCTCTGTTTTCATTTTGAATGTTTTGTAATTACTTACCACAGGTTNTGTACTGAAATCTTTAGTATCAATTCCAAACAAAATTCTGGAAACTGTGGTTGTAGCCAAAATATTTCCAACTTTTGTATTTGAGCATACTTGGCTG
Ck12_0              TTCTTGATTTCCTGTGGCAGGCGGATTTCTCCCTTGGCAATCTTGGAAACGGTTCTTTTCCGGTTAAGCTCTGTTTTCATTTTGAATGTTTTGTAATTACTTACCACAGGTTATGTACCGAAATCTTTAGTATCAATTCCAAACAAAATTCTGGAAACTGTGGTTGTAGCCAAAATATTTCCAACTTTTGTATTTGAGCATACTTGGCTG
Ck12_1              TTCTTGATTTCCTGTGGCAGGCGGATTTCTCCCTTGGCAATCTTGGAAACGGTTCTTTTCCGGTTAAGCTCTGTTTTCATTTTGAATGTTTTGTAATTACTTACCACAGGTTATGTACTGAAATCTTTAGTATCAATTCCAAACAAAATTCTGGAAACTGTGGTTGTAGCCAAAATATTTCCAACTTTTGTATTTGAGCATACTTGGCTG
Ck17_0              TTCTTGATTTCCTGTGGCAGGCGGATTTCTCCCTTGGCAATCTTGGAAACGGTTCTTTTCCGGTTAAGCTCTGTTTTCATTTTGAATGTTTTGTAATTACTTACCACAGGTTATGTACTGAAATCTTTAGTATCAATTCCAAACAAAATTCTGGAAACTGTGGTTGTAGCCAAAATATTTCCAACTTTTGTATTTGAGCATACTTGGCTG
Ck17_1              TTCTTGATTTCCTGTGGCAGGCGGATTTCTCCCTTGGCAATCTTGGAAACGGTTCTTTTCCGGTTAAGCTCTGTTTTCATTTTGAATGTTTTGTAATTACTTACCACAGGTTATGTACTGAAATCTTTAGTATCAATTCCAAACAAAATTCTGGAAACTGTGGTTGTAGCCAAAATATTTCCAACTTTTGTATTTGAGCATACTTGGCTG
Ck22_0              TTCTTGATTTCCTGTGGCAGGCGGATTTCTCCCTTGGCAATCTTGGAAACGGTTCTTTTCCGGTTAAGCTCTGTTTTCATTTTGAATGTTTTGTAATTACTTACCACAGGTTATGTACTGAAATCTTTAGTATCAATTCCAAACAAAATTCTGGAAACTGTGGTTGTAGCCAAAATATTTCCAACTTTTGTATTTGAGCATACTTGGCTG
Ck22_1              TTCTTGATTTCCTGTGGCAGGCGGATTTCTCCCTTGGCAATCTTGGAAACGGTTCTTTTCCGGTTAAGCTCTGTTTTCATTTTGAATGTTTTGTAATTACTTACCACAGGTTATGTACTGAAATCTTTAGTATCAATTCCAAACAAAATTCTGGAAACTGTGGTTGTAGCCAAAATATTTCCAACTTTTGTATTTGAGCATACTTGGCTG
Ck26_0              TTCTTGATCTCCTGTGGCAGGCGGATTTCTCCCTTGGCAATCTTGGAAACGGTTCTTTTCCGGTTAAGCTCTGTTTTCATTTTGAATGTTTTGTAATTACTTACCACAGGTTATGTACTGAAATCTTTAGTATCAATTCCAAACAAAATTCTGGAAACTGTGGTTGTAGCCAAAATATTTCCAACTTTTGTATTTGAGCATACTTGGCTG
Ck26_1              TTCTTGATCTCCTGTGGCAGGCGGATTTCTCCCTTGGCAATCTTGGAAACGGTTCTTTTCCGGTTAAGCTCTGTTTTCATTTTGAATGTTTTGTAATTACTTACCACAGGTTATGTACTGAAATCTTTAGTATCAATTCCAAACAAAATTCTGGAAACTGTGGTTGTAGCCAAAATATTTCCAACTTTTGTATTTGAGCATACTTGGCTG
Ck29_0              TTCTTGATCTCCTGTGGCAGGCGGATTTCTCCCTTGGCAATCTTGGAAACGGTTCTTTTCCGGTTAAGCTCTGTTTTCATTTTGAATGTTTTGTAATTACTTACCACAGGTTATGTACTGAAATCTTTAGTATCAATTCCAAACAAAATTCTGGAAACTGTGGTTGTAGCCAAAATATTTCCAACTTTTGTATTTGAGCATACTTGGCTG
Ck29_1              TTCTTGATCTCCTGTGGCAGGCGGATTTCTCCCTTGGCAATCTTGGAAACGGTTCTTTTCCGGTTAAGCTCTGTTTTCATTTTGAATGTTTTGTAATTACTTACCACAGGTTATGTACTGAAATCTTTAGTATCAATTCCAAACAAAATTCTGGAAACTGTGGTTGTAGCCAAAATATTTCCAACTTTTGTATTTGAGCATACTTGGCTG
Ck32_0              TTCTTGATCTCCTGTGGCAGGCGGATTTCTCCCTTGGCAATCTTGGAAACGGTTCTTTTCCGGTTAAGCTCTGTTTTCATTTTGAATGTTTTGTAATTACTTACCACAGGTTATGTACTGAAATCTTTAGTATCAATTCCAAACAAAATTCTGGAAACTGTGGTTGTAGCCAAAATATTTCCAACTTTTGTATTTGAGCATACTTGGCTG
Ck32_1              TTCTTGATCTCCTGTGGCAGGCGGATTTCTCCCTTGGCAATCTTGGAAACGGTTCTTTTCCGGTTAAGCTCTGTTTTCATTTTGAATGTTTTGTAATTACTTACCACAGGTTATGTACTGAAATCTTTAGTATCAATTCCAAACAAAATTCTGGAAACTGTGGTTGTAGCCAAAATATTTCCAACTTTTGTATTTGAGCATACTTGGCTG
Ck34_0              TTCTTGATCTCCTGTGGCAGGCGGATTTCTCCCTTGGCAATCTTGGAAACGGTTCTTTTCCGGTTAAGCTCTGTTTTCATTTTGAATGTTTTGTAATTACTTACCACAGGTTATGTACTGAAATCTTTAGTATCAATTCCAAACAAAATTCTGGAAACTGTGGTTGTAGCCAAAATATTTCCAACTTTTGTATTTGAGCATACTTGGCTG
Ck34_1              TTCTTGATCTCCTGTGGCAGGCGGATTTCTCCCTTGGCAATCTTGGAAACGGTTCTTTTCCGGTTAAGCTCTGTTTTCATTTTGAATGTTTTGTAATTACTTACCACAGGTTATGTACTGAAATCTTTAGTATCAATTCCAAACAAAATTCTGGAAACTGTGGTTGTAGCCAAAATATTTCCAACTTTTGTATTTGGGCATACTTGGCTG
Ck36_0              TTCTTGATCTCCTGTGGCAGGCGGATTTCTCCCTTGGCAATCTTGGAAACGGTTCTTTTCCGGTTAAGCTCTGTTTTCATTTTGAAAGTTTTGTAATTACTTACCACAGGTTATGTACTGAAATCTTTAGTATCAATTCCAAACAAAATTCTGGAAACTGTGGTTGTAGCCAAAATATTTCCAACTTTTGTATTTGAGCATACTTGGCT-
Ck36_1              TTCTTGATCTCCTGTGGCAGGCGGATTTCTCCCTTGGCAATCTTGGAAACGGTTCTTTTCCGGTTAAGCTCTGTTTTCATTTTGAATGTTTTGTAATTACTTACCACAGGTTATGTACTGAAATCTTTAGTATCAATTCCAAACAAAATTCTGGAAACTGTGGTTGTAGCCAAAATATTTCCAACTTTTGTATTTGAGCATACTTGGCT-
Ck49_0              TTCTTGATCTCCTGTGGCAGGCGGATTTCTCCCTTGGCAATCTTGGAAACGGTTCTTTTCCGGTTAAGCTCTGTTTTCATTTNGAATGTTTTGTAATTACTTACCACAGGTTATGTACTGAAATCTTTAGTATCAATTCCAAACAAAATTCTGGAAACTGTGGTTGTAGCCAAAATATTTCCAACTTTTGTATTTGAGCATACTTGGCTG
Ck49_1              TTCTTGATCTCCTGTGGCAGGCGGATTTCTCCCTTGGCAATCTTGGAAACGGTTCTTTTCCGGTTAAGCTCTGTTTTCATTTNGAATGTTTTGTAATTACTTACCACAGGTTATGTACTGAAATCTTTAGTATCAATTCCAAACAAAATTCTGGAAACTGTGGTTGTAGCCAAAATATTTCCAACTTTTGTATTTGAGCATACTTGGCTG
Ck50_0              TTCTTGATCTCCTGTGGCAGGCGGATTTCTCCCTTGGCAATCTTGGAAACGGTTCTTTTCCGGTTAAGCTCTGTTTTCATTTTGAATGTTTTGTAATTACTTACCACAGGTTATGTACTGAAATCTTTAGTATCAATTCCAAACAAAATTCTGGAAACTGTGGTTGTAGCCAAAATATTTCCAACTTTTGTATTTGAGCATACTTGGCTG
Ck50_1              TTCTTGATCTCCTGTGGCAGGCGGATTTCTCCCTTGGCAATCTTGGAAACGGTTCTTTTCCGGTTAAGCTCTGTTTTCATTTTGAATGTTTTGTAATTACTTACCACAGGTTATGTACTGAAATCTTTAGTATCAATTCCAAACAAAATTCTGGAAACTGTGGTTGTAGCCAAAATATTTCCAACTTTTGTATTTGAGCATACTTGGCTG
Ck56_0              TTCTTGATCTCCTGTGGCAGGCGGATTTCTCCCTTGGCAATCTTGGAAACGGTTCTTTTCCGGTTAAGCTCTGTTTTCATTTTGAATGTTTTGTAATTACTTACCACAGGTTATGTACTGAAATCTTTAGTATCAATTCCAAACAAAATTCTGGAAACTGTGGTTGTAGCCAAAATATTTCCAACTTTTGTATTTGAGCATACTTGGCTG
Ck56_1              TTCTTGATCTCCTGTGGCAGGCGGATTTCTCCCTTGGCAATCTTGGAAACGGTTCTTTTCCGGTTAAGCTCTGTTTTCATTTTGAATGTTTTGTAATTACTTACCACAGGTTATGTACTGAAATCTTTAGTATCAATTCCAAACAAAATTCTGGAAACTGTGGTTGTAGCCAAAATATTTCCAACTTTTGTATTTGAGCATACTTGGCTG
//                        *                                                   -                         -                               -                                                                             -             |272|
CaASU0020421_0      CTGCTTTCCTNACGTTCTCCAAATCATTACTTAATCCCGAGACAACATTCAAACCAAGGCTACGGTAATACTCAGAGGAANCAGGGGTAGAATCGTCATTGAGGTCTTCGGATTTCACGCTCGACAAGCTTTGGCTTTCTCTGAGGGTACGTGCAG
CaASU0020421_1      CTGCTTTCCTNACGTTCTCCAAATCATTACTTAATCCCGAGACAACATTCAAACCAAGGCTACGGTAATACTCAGAGGAANCAGGGGTAGAATCGTCATTGAGGTCTTCGGATTTCACGCTCGACAAGCTTTGGCTTTCTCTGAGGGTACGTGCAG
Ck1_0               CTGCTTTCCTAACGTTCTNCNAATCATTACTTAATCCCGAGACAACATTCAAACCAAGGCTACGGTAATACTCAGAGGAATCAGGGGTAGAATCGTCATTGAGGTCTTCGGATTTCACGCTCGACAAGCTTTGGCTTTCTCTGAGGGTACGTGCAG
Ck1_1               CTGCTTTCCTAACGTTCTNCNAATCATTACTTAATCCCGAGACAACATTCAAACCAAGGCTACGGTAATACTCAGAGGAATCAGGGGTAGAATCGTCATTGAGGTCTTCGGATTTCACGCTTGACAAGCTTTGGCTTTCTCTGAGGGTACGTGCAG
Ck21_0              -TGCTTTCCTAACGTTCTCCAAATCATTACTTAATCCCGAGACAACATTCAAACCAAGGCTACGGTNATACTCAGAGGAATCAGGGGTAGAATCGTCATTGAGGTCTTCGGATTTCACGCTCGACAAGCTTTGGCTTTCTCTGAGGGTACGTGCAG
Ck21_1              -TGCTTTCCTAACGTTCTCCAAATCATTACTTAATCCCGAGACAACATTCAAACCAAGGCTACGGTNATACTCAGAGGAATCAGGGGTAGAATCGTCATTGAGGTCTTCGGATTTCACGCTCGACAAGCTTTGGCTTTCTCTGAGGGTACGTGCAG
Ck22_0              CTGCTTTCCTAACGTTCTCCAAATCATTACTTAATCCCGAGACAACATTCAAACCAAGGCTACGGTAATACTCAGAGGAATCAGGGGTAGAATCGTCATTGAGGTCTTCGGATTTCACGCTCGACAAGCTTTGGCTTTCTCTGAGGGTACGTGCAG
Ck22_1              CTGCTTTCCTAACGTTCTCCAAATCATTACTTAATCCCGAGACAACATTCAAACCAAGGCTACGGTAATACTCAGAGGAATCAGGGGTAGAATCGTCATTGAGGTCTTCGGATTTCACGCTCGACAAGCTTTGGCTTTCTCTGAGGGTACGTGCAG
Ck26_0              CTGCTTTCCTAACGTTCTCCAAATCATTACTTAATCCCGAGACAACATTCAAACCAAGGCTACGGTAATACTCAGAGGAATCAGGGGTAGAATCGTCATTGAGGNCTTCGGATTTCACGCTCGACAAGCTTTGGCTTTCTCTGAGGGTACGTGCAG
Ck26_1              CTGCTTTCCTAACGTTCTCCAAATCATTACTTAATCCCGAGACAACATTCAAACCAAGGCTACGGTAATACTCAGAGGAATCAGGGGTAGAATCGTCATTGAGGNCTTCGGATTTCACGCTCGACAAGCTTTGGCTTTCTCTGAGGGTACGTGCAG
Ck29_0              CTGCTTTCCTAACGTTCTCCAAATCATTACTTAATCCCGAGACAACATTCAAACCAAGGCTACGGTAATACTCAGAGGAATCAGGGGTAGAATCGTCATTGAGGTCTTCGGATTTCACGCTCGACAAGCTTTGGCTTTCTCTGAGGGTACGTGCAG
Ck29_1              CTGCTTTCCTAACGTTCTCCAAATCATTACTTAATCCCGAGACAACATTCAAACCAAGGCTACGGTAATACTCAGAGGAATCAGGGGTAGAATCGTCATTGAGGTCTTCGGATTTCACGCTCGACAAGCTTTGGCTTTCTCTGAGGGTACGTGCAG
Ck3_0               CTGCTTTCCTAACGTTCTCCAAATCATTACTTAATCCCGAGACAACATTCAAACCAAGGCTACGGTAATACTCAGAGGAATCAGGGGTAGAATCGTCATTGAGGTCTTCGGATTTCACGCTCGACAAGCTTTGGCTTTCTCTGAGGGTACGTGCAG
Ck3_1               CTGCTTTCCTAACGTTCTCCAAATCATTACTTAATCCCGAGACAACATTCAAACCAAGGCTACGGTAATACTCAGAGGAATCAGGGGTAGAATCGTCATTGAGGTCTTCGGATTTCACGCTCGACAAGCTTTGGCTTTCTCTGAGGGTACGTGCAG
Ck34_0              CTGCTTTCCTAACGTTCTCCAAATCATTACTTAATCCCGAGACAACATTCAAACCAAGGCTACGGTAATACTCAGAGGAATCAGGGGTAGAATCGTCATTGAGGTCTTCGGATTTCACGCTCGACAAGCTTTGGCTTTCTCTGAGGGTACGTGCAG
Ck34_1              CTGCTTTCCTAACGTTCTCCAAATCATTACTTAATCCCGAGACAACATTCAAACCAAGGCTACGGTAATACTCAGAGGAATCAGGGGTAGAATCGTCATTGAGGTCTTCGGATTTCACGCTCGACAAGCTTTGGCTTTCTCTGAGGGTACGTGCAG
Ck36_0              CTGCTTTCCTAACGTTCTCCAAATCATTACTTAATCCCGAGACAACATTCAAACCAAGGCTACGGTAATACTCAGNGGAATCAGGGGTAGAATCGTCATTGAGGTCTTCGGATTTCACGCTCGACAAGCTTTGGCTTTCTCTGAGGGTACGTGCAG
Ck36_1              CTGCTTTCCTAACGTTCTCCAAATCATTACTTAATCCCGAGACAACATTCAAACCAAGGCTACGGTAATACTCAGNGGAATCAGGGGTAGAATCGTCATTGAGGTCTTCGGATTTCACGCTCGACAAGCTTTGGCTTTCTCTGAGGGTACGTGCAG
Ck4_0               CTGCTTTCCTAACGTTCTCCAAATCATTACTTAATCCCGAGACAACATTCAAACCAAGGCTACGGTAATACTCAGAGGAATCAGGGGTAGAATCGTCATTGAGGTCTTCGGATTTCACGCTCGACAAGCTTTGGCTTTCTCTGAGGGTACGTGCAG
Ck4_1               CTGCTTTCCTAACGTTCTCCAAATCATTACTTAATCCCGAGACAACATTCAAACCAAGGCTACGGTAATACTCAGAGGAATCAGGGGTAGAATCGTCATTGAGGTCTTCGGATTTCACGCTCGACAAGCTTTGGCTTTCTCTGAGGGTACGTGCAG
Ck49_0              CTGCTTTCCTAACGTTCTCCAAATCATTACTTAATCCCGAGACAACATTCAAACCAAGGCTACGGTAATACTCAGAGGAATCAGGGGTAGAATCGTCATTNAGGTCTTCGGATTTCACGCTCGACAAGCTTTGGCTTTCTCTGAGGGTACGTGCAG
Ck49_1              CTGCTTTCCTAACGTTCTCCAAATCATTACTTAATCCCGAGACAACATTCAAACCAAGGCTACGGTAATACTCAGAGGAATCAGGGGTAGAATCGTCATTNAGGTCTTCGGATTTCACGCTCGACAAGCTTTGGCTTTCTCTGAGGGTACGTGCAG
Ck50_0              CTGCTTTCCTAACGTTCTCCAAATCATTACTTAATCCCGAGACAACATTCAAACCAAGGCTACGGTAATACTCAGAGGAATCAGGGGTAGAATCGTCATTGAGGTCTTCGGATTTCACGCTCGACAAGCTTTGGCTTTCTCTGAGGGTACGTGCAG
Ck50_1              CTGCTTTCCTAACGTTCTCCAAATCATTACTTAATCCCGAGACAACATTCAAACCAAGGCTACGGTAATACTCAGAGGAATCAGGGGTAGAATCGTCATTGAGGTCTTCGGATTTCACGCTCGACAAGCTTTGGCTTTCTCTGAGGGTACGTGCAG
Ck7_0               CTGCTTTCCTAACGTTCTCCAAATCATTACTTAATCCCGAGACAACATTCAAACCAAGGCTACGGTAATACTCAGAGGAATCAGGGGTAGAATCGTCATTGAGGTCTTCGGATTTCACGCTCGACAAGCTTTGGCTTTCTCTGAGGGTACGTGCAG
Ck7_1               CTGCTTTCCTAACGTTCTCCAAATCATTACTTAATCCCGAGACAACATTCAAACCAAGGCTACGGTAATACTCAGAGGAATCAGGGGTAGAATCGTCATTGAGGTCTTCGGATTTCACGCTCGACAAGCTTTGGCTTTCTCTGAGGGTACGTGCAG
Ck80_0              CTGCTTTCCTAACATTCTCCAAATCATTACTTAATCCCGAGACAACATTCAAACCAAGGCTACGGTAATACTCAGAGGAATCAGGGGTAGAATCGTCATTGAGGTCTTCGGATTTCACGCTCGACAAGCTTTGGCTTNCTCTGAGGGTACGTGCAG
Ck80_1              CTGCTTTCCTAACGTTCTCCAAATCATTACTTAATCCCGAGACAACATTCAAACCAAGGCTACGGTAATACTCAGAGGAATCAGGGGTAGAATCGTCATTGAGGTCTTCGGATTTCACGCTCGACAAGCTTTGGCTTNCTCTGAGGGTACGTGCAG
Ck81_0              CTGCTTTCCTAACATTCTCCAAATCATTACTTAATCCCGAGACAACATTCAAACCAAGGCTACGGTAATACTCAGAGGAATCAGGGGTAGAATCGTCATTGAGGTCTTCGGATTTCACACTCGACAAGCTTTGGCTTTCTCTGAGGGTACGTGCAG
Ck81_1              CTGCTTTCCTAACGTTCTCCAAATCATTACTTAATCCCGAGACAACATTCAAACCAAGGCTACGGTAATACTCAGAGGAATCAGGGGTAGAATCGTCATTGAGGTCTTCGGATTTCACGCTCGACAAGCTTTGGCTTTCTCTGAGGGTACGTGCAG
Ck85_0              CTGCTTTCCTAACATTCTCCAAATCATTACTTAATCCCGAGACAACATTCAAACCAAGGCTACGGTAATACTCAGAGGAATCAGGGGTAGAATCGTCATTGAGGTCTTCGGATTTCACACTCGACAAGCTTTGGCTTTCTCTGAGGGTACGTGCAG
Ck85_1              CTGCTTTCCTAACGTTCTCCAAATCATTACTTAATCCCGAGACAACATTCAAACCAAGGCTACGGTAATACTCAGAGGAATCAGGGGTAGAATCGTCATTGAGGTCTTCGGATTTCACGCTCGACAAGCTTTGGCTTTCTCTGAGGGTACGTGCAG
Ck85_R_0            CTGCTTTCCTAACNTTCTCCAAATCATTACTTAATCCCGANACAACATTCAAACCAAGGCTACGGTAATACTCAGAGGAATCAGGGGTAGAATCGTCATTGAGGTCTTCGGATTTCACNCTCGACAAGCTTTGGCTTTCTCTGAGGGTACGTGCAG
Ck85_R_1            CTGCTTTCCTAACNTTCTCCAAATCATTACTTAATCCCGANACAACATTCAAACCAAGGCTACGGTAATACTCAGAGGAATCAGGGGTAGAATCGTCATTGAGGTCTTCGGATTTCACNCTCGACAAGCTTTGGCTTTCTCTGAGGGTACGTGCAG
Ck88_0              CTGCTTTCCTAACGTTCTCCAAATCATTACTTAATCCCGAGACAACATTCAACCCAAGGCTACGGTAATACTCAGAGGAATCAGGGGTAGAATCGTCATTGAGGTCTTCGGATTTCACGCTCGACAAGCTTTGGCTTTCTCTGAGGGTACGTGCAG
Ck88_1              CTGCTTTCCTAACGTTCTCCAAATCATTACTTAATCCCGAGACAACATTCAAACCAAGGCTACGGTAATACTCAGAGGAATCAGGGGTAGAATCGTCATTGAGGTCTTCGGATTTCACGCTCGACAAGCTTTGGCTTTCTCTGAGGGTACGTGCAG
Dm100_0             CTGCTTTCCTAACGTTCTCCAAATCATTACTTAATCCCGAGACAACATTCAAACCAAGGCTACGGTAATACTCAGAGGAATCAGGGGTAGAATCGTCATTGAGGTCTTCAGATTTCACGCTCGACAAGCTTTGGCTTTCTCTGAGGGTACGTGCAG
Dm100_1             CTGCTTTCCTAACGTTCTCCAAATCATTACTTAATCCCGAGACAACATTCAAACCAAGGCTACGGTAATACTCAGAGGAATCAGGGGTAGAATCGTCATTGAGGTCTTCAGATTTCACGCTCGACAAGCTTTGGCTTTCTCTGAGGGTACGTGCAG
Dm108_0             CTGCTTTCCTAACGTTCTCCAAATCATTACTTAATCCCGAGACAACATTCAAACCAAGGCTACGGTAATACTCAGAGGAATCAGGGGTAGAATCGTCATTGAGGTCTTCAGATTTCACGCTCGACAAGCTTTGGCTTTCTCTGAGGGTACGTGCAG
Dm108_1             CTGCTTTCCTAACGTTCTCCAAATCATTACTTAATCCCGAGACAACATTCAAACCAAGGCTACGGTAATACTCAGAGGAATCAGGGGTAGAATCGTCATTGAGGTCTTCAGATTTCACGCTCGACAAGCTTTGGCTTTCTCTGAGGGTACGTGCAG
Dm110_0             CTGCTTTCCTAACGTTCTCCAAATCATTACTTAATCCCGAGACAACATTCAAACCAAGGCTACGGTAATACTCAGAGGAATCAGGGGTAGAATCGTCATTGAGGTCTTCAGATTTCACGCTCGACAAGCTTTGGCTTTCTCTGAGGGTACGTGCAG
Dm110_1             CTGCTTTCCTAACGTTCTCCAAATCATTACTTAATCCCGAGACAACATTCAAACCAAGGCTACGGTAATACTCAGAGGAATCAGGGGTAGAATCGTCATTGAGGTCTTCAGATTTCACGCTCGACAAGCTTTGGCTTTCTCTGAGGGTACGTGCAG
Dm112_0             CTGCTTTCCTAACGTTCTCCAAATCATTACTTAATCCCGAGACAACATTCAAACCAAGGCTACGGTAATACTCAGAGGAATCAGGGGTAGAATCGTCATTGAGGTCTTCAGATTTCACGCTCGACAAGCTTTGGCTTTCTCTGAGGGTACGTGCAG
Dm112_1             CTGCTTTCCTAACGTTCTCCAAATCATTACTTAATCCCGAGACAACATTCAAACCAAGGCTACGGTAATACTCAGAGGAATCAGGGGTAGAATCGTCATTGAGGTCTTCAGATTTCACGCTCGACAAGCTTTGGCTTTCTCTGAGGGTACGTGCAG
Dm112_R_0           CTGCTTTCCTAACGTTCTCCAAATCATTACTTAATCCCGAGACAACATTCAAACCAAGGCTACGGTAATACTCAGAGGAATCAGGGGTAGAATCGTCATTGAGGTCTTCAGATTTCACGCTCGACAAGCTTTGGCTTTCTCTGAGGGTACGTGCAG
Dm112_R_1           CTGCTTTCCTAACGTTCTCCAAATCATTACTTAATCCCGAGACAACATTCAAACCAAGGCTACGGTAATACTCAGAGGAATCAGGGGTAGAATCGTCATTGAGGTCTTCAGATTTCACGCTCGACAAGCTTTGGCTTTCTCTGAGGGTACGTGCAG
Dm114_0             CTGCTTTCCTAACGTTCTCCAAATCATTACTTAATCCCGAGCCAACATTCAAACCAAGGCTACGGTAATACTCAGAGGAATCAGGGGTAGAATCGTCATTGAGGTCTTCAGATTTCACGCTCGACAAGCTTTGGCTTTCTCTGAGGGTACGTGCAG
Dm114_1             CTGCTTTCCTAACGTTCTCCAAATCATTACTTAATCCCGAGACAACATTCAAACCAAGGCTACGGTAATACTCAGAGGAATCAGGGGTAGAATCGTCATTGAGGTCTTCAGATTTCACGCTCGACAAGCTTTGGCTTTCTCTGAGGGTACGTGCAG
Dm115_0             CTGCTTTCCTAACGTTCTCCAAATCATTNCTTAATCCCGAGACAACATTCAAACCAAGGCTACGGTAATACTCAGAGGAATCAGGGGTAGAATCGTCATTGAGGTCTTCAGATTTCACGCTCGACAAGCTTTGGCTTTCTCTGAGGGTACGTGCAG
Dm115_1             CTGCTTTCCTAACGTTCTCCAAATCATTNCTTAATCCCGAGACAACATTCAAACCAAGGCTACGGTAATACTCAGAGGAATCAGGGGTAGAATCGTCATTGAGGTCTTCAGATTTCACGCTCGACAAGCTTTGGCTTTCTCTGAGGGTACGTGCAG
Dm117_0             CTGCTTTCCTAACGTTCTCCAAATCATTACTTAATCCCGAGACAACATTCAAACCAAGGCTACGGTAATACTCAGAGGAATCAGGGGTAGAATCGTCATTGNGGTCTTCAGATTTCACGCTCGACAAGCTTTGGCTTTCTCTGAGGGTACGTGCAG
Dm117_1             CTGCTTTCCTAACGTTCTCCAAATCATTACTTAATCCCGAGACAACATTCAAACCAAGGCTACGGTAATACTCAGAGGAATCAGGGGTAGAATCGTCATTGNGGTCTTCAGATTTCACGCTCGACAAGCTTTGGCTTTCTCTGAGGGTACGTGCAG
Dm118_0             CTGCTTTCCTAACGTTCTCCAAATCATTACTTAATCCCGAGACAACATTCAAACCAAGGCTACGGTAATACTCAGAGGAATCAGGGGTAGAATCGTCATTGAGGTCNTCAGATTTCACGCTCGACAAGCTTTGGCTTTCTCTGAGGGTACGTGCAG
Dm118_1             CTGCTTTCCTAACGTTCTCCAAATCATTACTTAATCCCGAGACAACATTCAAACCAAGGCTACGGTAATACTCAGAGGAATCAGGGGTAGAATCGTCATTGAGGTCNTCAGATTTCACGCTCGACAAGCTTTGGCTTTCTCTGAGGGTACGTGCAG
Mg39_0              CTGCTTTCCTAACGTTCTCCAAATCATTACTTAATCCCGAGACAACATTCAAACCAAGGCNACGGTAATACTCAGAGGAATCAGGGGTAGAATCGNCATTGAGGTCTTCGGATTTCACGCTCGACAAGCTTTGGCTTTCTCTGANGGTACGTGCAG
Mg39_1              CTGCTTTCCTAACGTTCTCCAAATCATTACTTAATCCCGAGACAACATTCAAACCAAGGCNACGGTAATACTCAGAGGAATCAGGGGTAGAATCGNCATTGAGGTCTTCGGATTTCACGCTCGACAAGCTTTGGCTTTCTCTGANGGTACGTGCAG
Mg41_0              CTGCTTTCCTAACGTTCTCCAAATCATTACTTAATCCCGAGACAACATTCAAACCAAGGCTACGGTAATACTCAGAGGAATCAGGGGTAGAATCGTCATTCAGGTCTTCGGATTTCACGCTNGACAAGCTTTGGCTTTCTCTGAGGGTACGTGCAG
Mg41_1              CTGCTTTCCTAACGTTCTCCAAATCATTACTTAATCCCGAGACAACATTCAAACCAAGGCTACGGTAATACTCAGAGGAATCAGGGGTAGAATCGTCATTGAGGTCTTCGGATTTCACGCTNGACAAGCTTTGGCTTTCTCTGAGGGTACGTGCAG
Mg59_0              CTGCTTTCCTAACGTTCTCCAAATCATTACTTAATCCCGAGACAACATTCAAACCAAGGCTACGGTAATACTCAGAGGAATCAGGGGTAGAATCGTCATTGAGGTCTTCGGATTTCACGCTCGACAAGCTTTGGCTTTCTCTGAGGGTACGTGCAG
Mg59_1              CTGCTTTCCTAACGTTCTCCAAATCATTACTTAATCCCGAGACAACATTCAAACCAAGGCTACGGTAATACTCAGAGGAATCAGGGGTAGAATCGTCATTGAGGTCTTCGGATTTCACGCTCGACAAGCTTTGGCTTTCTCTGAGGGTACGTGCAG
Mg64_0              CTGCTTTCCTAACGTTCTCCAAATCATTACTTAATCCCGAGACAACATTCAAACCANGGCTACGGTAATACTCAGAGGAATCAGGGGTAGAATCGTCATTCAGGTCTTCGGATTTCACGCTCGACAAGCTTTGGCTTTCTCTGAGGGTACGTGCAG
Mg64_1              CTGCTTTCCTAACGTTCTCCAAATCATTACTTAATCCCGAGACAACATTCAAACCANGGCTACGGTAATACTCAGAGGAATCAGGGGTAGAATCGTCATTGAGGTCTTCGGATTTCACGCTCGACAAGCTTTGGCTTTCTCTGAGGGTACGTGCAG
Mg64_R_0            CTGCTTTCCTAACGTTCTCCAAATCATTACTTAATCCCGAGACAACATTCAAACCAAGGCTACGGTAATACTCAGAGGAATCAGGGGTAGAATCGTCATTCAGGTCTTCGGATTTCACGCTCGACAAGCTTTGGCTTTCTCTGAGGGTACGTGCAG
Mg64_R_1            CTGCTTTCCTAACGTTCTCCAAATCATTACTTAATCCCGAGACAACATTCAAACCAAGGCTACGGTAATACTCAGAGGAATCAGGGGTAGAATCGTCATTGAGGTCTTCGGATTTCACGCTCGACAAGCTTTGGCTTTCTCTGAGGGTACGTGCAG
Mg69_0              CTGCTTTCCTAACGTTCTCCAAATCATTACTTAATCCCGAGACAACATTCAAACCAAGGCTACGGTAATACTCAGAGGAATCAGGGGTAGAATCGTCATTCAGGTCTTCGGATTTCACGCTCGACAAGCTTTGGCTTTCTCTGAGGGTACGTGCAG
Mg69_1              CTGCTTTCCTAACGTTCTCCAAATCATTACTTAATCCCGAGACAACATTCAAACCAAGGCTACGGTAATACTCAGAGGAATCAGGGGTAGAATCGTCATTCAGGTCTTCGGATTTCACGCTCGACAAGCTTTGGCTTTCTCTGAGGGTACGTGCAG
Mg72_0              CTGCTTTCCTAACGTTCTCCAAATCATTACTTAATCCCGAGACAACATTCAAACCAAGGCTACGGTAATACTCAGAGGAATCAGNGGTAGAATCGTCATTCAGGTCTTCGGATTTCACGCTCGACAAGCTTTGGCTTTCTCTGAGGGTACGTGCAG
Mg72_1              CTGCTTTCCTAGCGTTCTCCAAATCATTACTTAATCCCGAGACAACATTCAAACCAAGGCTACGGTAATACTCAGAGGAATCAGNGGTAGAATCGTCATTCAGGTCTTCGGATTTCACGCTCGACAAGCTTTGGCTTTCTCTGAGGGTACGTGCAG
Mg77_0              CTGCTTTCCTAACGTTCTCCAAATCATTACTTAATCCCGAGACAACATTCAAACCAAGGCTACGGTAATACTCAGAGGAATCAGGGGTAGAATCGTCATTCAGGTCNTNGGATTTCACGCTCGACAAGCTTTGGCTTTCTCTGAGGGTACGTGCAG
Mg77_1              CTGCTTTCCTAACGTTCTCCAAATCATTACTTAATCCCGAGACAACATTCAAACCAAGGCTACGGTAATACTCAGAGGAATCAGGGGTAGAATCGTCATTCAGGTCNTNGGATTTCACGCTCGACAAGCTTTGGCTTTCTCTGAGGGTACGTGCAG
Mg79_0              CTGCTTTCCTAACGTTCTCCAAATCATTACTTAATCCCGAGACAACATTCAAACCAAGGCTACGGTAATACTCAGAGGAATCAGGGGTAGAATCGTCANTCAGGTCTTCGGATTTCACGCTCGACAAGCTTTGGCTTTCTCTGAGGGTACGTGCAG
Mg79_1              CTGCTTTCCTAACGTTCTCCAAATCATTACTTAATCCCGAGACAACATTCAAACCAAGGCTACGGTAATACTCAGAGGAATCAGGGGTAGAATCGTCANTCAGGTCTTCGGATTTCACGCTCGACAAGCTTTGGCTTTCTCTGAGGGTACGTGCAG
Nv122_0             CTGCTTTCCTAACGTTCTCCAAATCATTACTTAATCCCGAGACAACATTCAAACCAAGGCTACGGTAATACTCAGAGGAATCAGGGGTAGAATCGTCATTGAGGTCTTCGGATTTCACGCTCGACAAGCTTTGGCTTTCTCNGAGGGTACGTGCAG
Nv122_1             CTGCTTTCCTAACGTTCTCCAAATCATTACTTAATCCCGAGACAACATTCAAACCAAGGCTACGGTAATACTCAGAGGAATCAGGGGTAGAATCGTCATTGAGGTCTTCGGATTTCACGCTCGACAAGCTTTGGCTTTCTCNGAGGGTACGTGCAG
Nv125_0             CTGCTTTCCTAACGTTCTCCAAATCNTTACTTAATCCCGANACNACATTCAAACCAAGGCTACGGTAATACTCAGAGGAATCAGGGGTAGAATCGTCATTGAGGTCTTCGGATTTCACGCTCGACAAGCTTTGGCTTTCTCTNAGGGTACGTGCAG
Nv125_1             CTGCTTTCCTAACGTTCTCCAAATCNTTACTTAATCCCGANACNACATTCAAACCAAGGCTACGGTAATACTCAGAGGAATCAGGGGTAGAATCGTCATTGAGGTCTTCGGATTTCACGCTCGACAAGCTTTGGCTTTCTCTNAGGGTACGTGCAG
Nv127_0             CTGCNTTCCTAACGTTCTCCAAATCATTACTTAATCCCGAGACAACATTCAAACCAAGGCTACGGTAATACTCAGAGGAATCAGGGGTAGAATCGTCATTGAGGTCTTCGGATTTCACGCTCGACAAGCTTTGGCTTTCTCTGAGGGTACGCGCAG
Nv127_1             CTGCNTTCCTAACGTTCTCCAAATCATTACTTAATCCCGAGACAACATTCAAACCAAGGCTACGGTAATACTCAGAGGAATCAGGGGTAGAATCGTCATTGAGGTCTTCGGATTTCACGCTCGACAAGCTTTGGCTTTCTCTGAGGGTACGTGCAG
Nv130_0             CTGCTTTCCTAACGTTCTCCAAATCATTACTTAATCCCGAGACAACATTCAAACCAAGGCTACGGTAATACTCAGAGGAATCAGGGGTAGAATCGTCATTGAGGTCTTCGGATTTCACACTCGACAAGCTTTGGCTTTCTCTGAGGGTACGTGCAG
Nv130_1             CTGCTTTCCTAACGTTCTCCAAATCATTACTTAATCCCGAGACAACATTCAAACCAAGGCTACGGTAATACTCAGAGGAATCAGGGGTAGAATCGTCATTGAGGTCTTCGGATTTCACACTCGACAAGCTTTGGCTTTCTCTGAGGGTACGTGCAG
Nv136_0             CTGCTTTCCTAACGTNCTCCAAATCATTACTTANTCCCGAGACNACATTCAAACCAAGGCTACGGTAATACTCAGAGGAATCAGGGGTAGAATCGTCATTGAGGTCTTCGGATTTCACACTCGACAAGCTTTGGCTTTCTCTGAGGGTACGTGCAG
Nv136_1             CTGCTTTCCTAACGTNCTCCAAATCATTACTTANTCCCGAGACNACATTCAAACCAAGGCTACGGTAATACTCAGAGGAATCAGGGGTAGAATCGTCATTGAGGTCTTCGGATTTCACACTCGACAAGCTTTGGCTTTCTCTGAGGGTACGTGCAG
//                           - *                           -          -                                               *        *        *  -                             -    |273|
Ck11_0              CACTGCCTC-TTAGCCTTGCCCGGAACCCCAAAAACAGTCTTGGCAGGGGCTG
Ck11_1              CACTGCCTC-TTAGCCTTGCCCGGAACCCCAAAAACAGTCTTGGCAGGGGCTG
Ck22_0              CACTGCCTCNTTATCCTTGCCCGGAACCCCAAAAACAGTCNTGGCAGGGGCTG
Ck22_1              CACTGCCTCNTTAGCCTTGCCCGGAACCCCAAAAAAAGTCNTGGCAGGGGCTG
Ck23_0              CACTGCCTCNTTATCCTTGCCCGGAACCCCAAAAACAGTCTTGGCAGGGGCTG
Ck23_1              CACTGCCTCNTTAGCCTTGCCCGGAACCCCAAAGACAGTCTTGGCAGGGGCTG
Ck3_0               CACTGCCTC-TTAGCCTTGCCCGGAACCCCAAAAACAGTCTTGGCAGGGGCTG
Ck3_1               CACTGCCTC-TTAGCCTTGCCCGGAACCCCAAAAACAGTCTTGGCAGGGGCTG
Ck36_0              CACTGCCTC-TTAGCCTTGCCCGGAACCCCAAAAACAGTCTTGGCAGGGGCTG
Ck36_1              CACTGCCTC-TTAGCCTTGCCCGGAACCCCAAAAACAGTCTTGGCAGGGGCTG
Ck7_0               CACTGCCTC-TTAGCCTTGCCCGGAACCCCAAAAACAGTCTTGGCAGGGGCTG
Ck7_1               CACTGCCTC-TTAGCCTTGCCCGGAACCCCAAAAAAAGTCTTGGCAGGGGCTG
Ck83_0              CACTGCCTCTTTAGCCTTGCCCGGAGCCCCAAAAACAGTCTTGGCAGGGGCTG
Ck83_1              CACTGCCTCTTTAGCCTTGCCCGGAGCCCCAAAAACAGTCTTGGCAGGGGCTG
Dm100_0             CACTGCCTCTTTAGCCTTGCCCGGAGCCCCAAAAACAGTCTTGGCAGGGGCTG
Dm100_1             CACTGCCTCTTTAGCCTTGCCCGGAGCCCCAAAAACAGTCTTGGCAGGGGCTG
Dm106_0             CACTGCCTCTTTAGCCTTGCCCGGAGCCCCAAAAACAGTCTTGGCAGGGGCTG
Dm106_1             CACTGCCTCTTTAGCCTTGCCCGGAGCCCCAAAAACAGTCTTGGCAGGGGCTG
Dm108_0             CACTGCCTCTTTAGCCTTGCCCGGAGCCCCAAAAACAGTCTTGGCAGGGGCTG
Dm108_1             CACTGCCTCTTTAGCCTTGCCCGGAGCCCCAAAAACAGTCTTGGCAGGGGCTG
Dm112_0             CACTGCCTCTTTAGCCTTGCCCGGAGCCCCAAAAACAGTCTTGGCAGGGGCTG
Dm112_1             CACTGCCTCTTTAGCCTTGCCCGGAGCCCCAAAAACAGTCTTGGCAGGGGCTG
Dm112_R_0           CACTGCCTCTTTAGCCTTGCCCGGAGCCCCAAAAACAGTCTTGGCAGGGGCTG
Dm112_R_1           CACTGCCTCTTTAGCCTTGCCCGGAGCCCCAAAAACAGTCTTGGCAGGGGCTG
Dm117_0             CACTGCCTCTTTAGCCTTGCCCGGAGCCCCAAAAACAGTCTTGGCAGGGGCTG
Dm117_1             CACTGCCTCTTTAGCCTTGCCCGGAGCCCCAAAAACAGTCTTGGCAGGGGCTG
Nv122_0             CACTGCCTCTTTAGCCTTGCCCGAAGCCCCAAAAACAGTCTTGGCAGGGGCTG
Nv122_1             CACTGCCTCTTTAGCCTTGCCCGGAGCCCCAAAAACAGTCTTGGCAGGGGCTG
//                             *         - *       - *                 |274|
Ck1_0               CTGCATGCCTGTGAATTATTCGTCTCCCATTTGGGTGGAGCAACATATGAATGGCATCATACATGTGTTAAACTGGTATGACGAGACTGATGTCGACATTGAGGCCAGATTGCACAAACGGGTGCTCGAATACAGTACTCCGTCGGGCATGCNGCCCANCATAATATTCAAAGTTACGNGATCTCATGGATTGGGACGTTAATGTCCCAAATGATAATAATAAGTATTCATGAGATTCTACCGCAAAATAATTCATAGGGGACGGTGGCAG
Ck1_1               CTGCATGCCTGTGAATTATTCGTCTCCCATTTGGGTGGAGCAACATATGAATGGCATCATACATGTGTTAAACTGGTATGACGAGACTGATGTCGACATTGAGGCCAGATTGCACAAACGGGTGCTCGAATACAGTACTCCGTCGGGCATGCNGCCCANCATAATATTCAAAGTTACGNGATCTCATGGATTGGGACGTTAATGTCCCAAATGATAATAATAAGTATTCATGAGATTCTACCGCAAAATAATTCATAGGGGACGGTGGCAG
Ck12_0              CTGCATGCCTGTGAATTATTCGCCTCNCATTTGGGTGGAGCAACATATGAATGGCATCATACATGTGTTAAACTGGTATGACGAGACTGATGTCGACATTGAGGCGAGATTGCACAAACGGGTGCTCGAATACAGTACTCCGTCNGGCATGCCGCCCACCATAATATTCAAAGTTACGCGATCTCATGGATTGGGACGTTAATGTCCCAAATGATAATAATAAGTATTCATGAGATCCTACCGCAAAATAATTCATAGGGAACGGTGGCAG
Ck12_1              CTGCATGCCTGTGAATTATTCGTCTCNCATTTGGGTGGAGCAACATATGAATGGCATCATACATGTGTTAAACTGGTATGACGAGTCTGGTGTCGACATTGAGGCGAGATTGCACAAACGGGTGCTCGAATACAGTACTCCGTCNGGCATGCCGCCCACCATAATATTCAAAGTTACGCGATCTCATGGATTGGGACGTTAATGTCCCAAATGATAATAATAAGTATTCATGAGATTCTACCGCTAAATAATTCATAGGGGACGGTGGCAG
Ck21_0              CTGCATGCCTGTGAATTATTCGTCTCCCATTTGGGTGGAGCAACATATGAATGGCATCATACATGTGTTAAACTGGTATGACGAGACTGATGTCGACATTGAGGCGAGATTGCACAAACGGGTGCTCGAATACAGTACTCCGTCGGGCATGCCGCCCACCATAATATTCAAAGTTACGCGATCTCATGGATTGGGACGTTAATGTCCCAAATGATAATAATAAGTNTTCATGAGATTCTACCGCAAAATAATTCATAGGGGACGGTGGCAG
Ck21_1              CTGCATGCCTGTGAATTATTCGTCTCCCATTTGGGTGGAGCAACATATGAATGGCATCATACATGTGTTAAACTGGTATGACGAGACTGATGTCGACATTGAGGCGAGATTGCACAAACGGGTGCTCGAATACAGTACTCCGTCGGGCATGCCGCCCACCATAATATTCAAAGTTACGCGATCTCATGGATTGGGACGTTAATGTCCCAAATGATAATAATAAGTNTTCATGAGATTCTACCGCAAAATAATTCATAGGGGACGGTGGCAG
Ck22_0              CTGCATGCCTGTGAATTATTCGTCTCCCATTTGGGTGGAGCAACATATGAATGGCATCATACATGTGTTAAACTGGTATGACGAGACTGATGTCGACATTGAGGCGAGATTGCACAAACGGGTGCTCGAATACAGTACTCCGTCGGGCATGCCGCCCACCATAATATTCAAAGTTACGCGATCTCATGGATTGGGACGTTAATGTCCCAAATGATAATAATAAGTATTCATGAGATTCTACCGCAAAATAATTCATAGGGGACGGTGGCAG
Ck22_1              CTGCATGCCTGTGAATTATTCGTCTCCCATTTGGGTGGAGCAACATATGAATGGCATCATACATGTGTTAAACTGGTATGACGAGACTGATGTCGACATTGAGGCGAGATTGCACAAACGGGTGCTCGAATACAGTACTCCGTCGGGCATGCCGCCCACCATAATATTCAAAGTTACGCGATCTCATGGATTGGGACGTTAATGTCCCAAATGATAATAATAAGTATTCATGAGATTCTACCGCAAAATAATTCATAGGGGACGGTGGCAG
Ck23_0              CTGCATGCCTGTGAATTATTCGTCTCCCATTTGGGTGGAGCAACATATGAATGGCATCATACATGTGTTAAACTGGTATGACGAGACTGATGTCGACATTGAGGCGAGATTGCACAAACGGGTGCTCGAATACAGTACTCCGTCGGGCATGCCGCCCACCATAATATTCAAAGTTACGCGATCTCAGGGATTGGGACGTTAATGTCCCAAATGATAATAATNAGTATTCATGAGANTCTACCGCAAAATAATTCATAGGGGACGGTGGCAG
Ck23_1              CTGCATGCCTGTGAATTATTCGTCTCCCATTTGGGTGGAGCAACATATGAATGGCATCATACATGTGTTAAACTGGTATGACGAGACTGATGTCGACATTGAGGCGAGATTGCACAAACGGGTGCTCGAATACAGTACTCCGTCGGGCATGCCGCCCACCATAATATTCAAAGTTACGCGATCTCAGGGATTGGGACGTTAATGTCCCAAATGATAATAATNAGTATTCATGAGANTCTACCGCAAAATAATTCATAGGGGACGGTGGCAG
Ck26_0              -TGCATGCCTGTGAATTATTCGTCTCCCATTTGGGTGGAGCAACATATGAATGGCATCATACATGTGTTAAACTGGTATGACGAGACTNATGTNGACATTGAGNCCAGATTGCACAAACGGGTGCTCGAATACAGTACTCCGTCGGGCATGCCGCCCACNATAATATTCAAAGTTACGNGATCTCATGGATTGGGACTTTAATGTCCCAAATGATAATAATAANTATTCATGAGATTCTACCGCAAAATAATTCATAGGGGACGGTGGCAG
Ck26_1              -TGCATGCCTGTGAATTATTCGTCTCCCATTTGGGTGGAGCAACATATGAATGGCATCATACATGTGTTAAACTGGTATGACGAGACTNATGTNGACATTGAGNCCAGATTGCACAAACGGGTGCTCGAATACAGTACTCCGTCGGGCATGCCGCCCACNATAATATTCAAAGTTACGNGATCTCATGGATTGGGACTTTAATGTCCCAAATGATAATAATAANTATTCATGAGATTCTACCGCAAAATAATTCATAGGGGACGGTGGCAG
Ck29_0              CTGCATGCCTGTGAATTATTCGTCTCCCATTTGGGTGGAGCAACATATGAATGGCATCATACATGTGTTAAACTGGTATGACGAGACTGATGTCGACATTGAGGCGAGATTGCACAAACGGGTGCTCGAATACAG-ACTCCGTCGGGCATGCCGCCCACCATAATATTCAAAGTTACGCGATCTCATGGATTGGGACGTTAATGTCCCAAATGATAATAATNAGTATTCATGAGATTCTACCGCAAAATAATTCATAGGGGACGGTGGCAG
Ck29_1              CTGCATGCCTGTGAATTATTCGTCTCCCATTTGGGTGGAGCAACATATGAATGGCATCATACATGTGTTAAACTGGTATGACGAGACTGATGTCGACATTGAGGCGAGATTGCACAAACGGGTGCTCGAATACAG-ACTCCGTCGGGCATGCCGCCCACCATAATATTCAAAGTTACGCGATCTCATGGATTGGGACGTTAATGTCCCAAATGATAATAATNAGTATTCATGAGATTCTACCGCAAAATAATTCATAGGGGACGGTGGCAG
Ck3_0               CTGCATGCCTGTGAATTATTCGTCTCCCATTTGGGTGGAGCAACATATGAATGGCATCATACATGNGTTAAACTGGTATGACGAGACTGATGTCGACATTGAGGCGAGATTGCACAAACGGGTGCTCGAATACAGTACTCCGTCGGGCATGCCGCCCNCCATAATATTCAAAGTTACGCGATCTCATGGTTTGGGACGTTAATGTCCCAAATGATAATAATAAGTATTCATGAGATTCTACCGCAAAATAATTCATAGGGGACGGTGGCAG
Ck3_1               CTGCATGCCTGTGAATTATTCGTCTCCCATTTGGGTGGAGCAACATATGAATGGCATCATACATGNGTTAAACTGGTATGACGAGACTGATGTCGACATTGAGGCGAGATTGCACAAACGGGTGCTCGAATACAGTACTCCGTCGGGCATGCCGCCCNCCATAATATTCAAAGTTACGCGATCTCATGGTTTGGGACGTTAATGTCCCAAATGATAATAATAAGTATTCATGAGATTCTACCGCAAAATAATTCATAGGGGACGGTGGCAG
Ck32_0              CTGCATGCCTGTGAATTATTCGTCTCCCATTTGGGTGGAGCAACATATGAATGGCAACATACATGTGTTAAACTGGTATGACGAGACTGATGTCGACATTGAGGCAAGATTGCACAAACGGGTGCTCGAATACAGCACTCCGTCGGGCATGCCGCCCACCATAATATTCAAAGTTACGCGNTCTCATGGATTGGGACGTTAATGTCCCAAATGATAATAANNNGTATTCATGAGATTCTACCGCAAAATAATTCANAGGGGACGGTGGCAG
Ck32_1              CTGCATGCCTGTGAATTATTCGTCTCCCATTTGGGTGGAGCAACATATGAATGGCATCATACATGTGTTAAACTGGTATGACGAGACTGATGTCGACATTGAGGCGAGATTGCACAAACGGGTGCTCGAATACAGTACTCTGTCGGGCATGCCGCCCACCATAATATTCAAAGTTACGCGNTCTCATGGGTTGGGACGTTAATGTCCCAAATGATAATAANNNGTATTCATGAGATTCTACCGCAAAATAATTCANAGGGGACGGTGGCAG
Ck34_0              CTGCATGCCTGTGAATTATTCGTCTCCCATTTGGGTNGAGCAACATATGAATGGCATCATACATGTGTTAAACTGGTATGACGAGACTGATGTCGACATTGAGGCGAGATTGCACAAACGGGTGCTCGAATACAGCACTCCGNCGGGCATGCCGCCCACCATAATATTCAAAGTTACGCGANCTCATGGATTGGGACGTTAATGTCCCAAATGATAATAATAAGTATTCATGAGATTCTACCGCAAAATNATTCATAGGGGACGGTGGCAG
Ck34_1              CTGCATGCCTGTGAATTATTCGTCTCCCATTTGGGTNGAGCAACATATGAATGGCATCATACATGTGTTAAACTGGTATGACGAGACTGATGTCGACATTGAGGCGAGATTGCACAAACGGGTGCTCGAATACAGCACTCCGNCGGGCATGCCGCCCACCATAATATTCAAAGTTACGCGANCTCATGGATTGGGACGTTAATGTCCCAAATGATAATAATAAGTATTCATGAGATTCTACCGCAAAATNATTCATAGGGGACGGTGGCAG
Ck51_0              CTGCATGCCTGTGAATTATTCGTCTCCCATTTGGGTGGAGCAACATATGAATGGCATCATACATGTGTTAAACTGGTATGACGAGACTGATGTCGACATTGAGGCGAGATTGCACAAACGGGTGCTCNAATACAGTACTCCGTCGGGCATGCCGCCCACCATAATATTCAAAGTTACGCGATCTCATGGATTGGGACGTTAATGTCCCAAATGATAATAATAAGTATTCATGAGATTCTACCGCAAAATAATTCATAGGGGACGGTGGCAG
Ck51_1              CTGCATGCCTGTGAATTATTCGTCTCCCATTTGGGTGGAGCAACATATGAATGGCATCATACATGTGTTAAACTGGTATGACGAGACTGATGTCGACATTGAGGCGAGATTGCACAAACGGGTGCTCNAATACAGTACTCCGTCGGGCATGCCGCCCACCATAATATTCAAAGTTACGCGATCTCATGGATTGGGACGTTAATGTCCCAAATGATAATAATAAGTATTCATGAGATTCTACCGCAAAATAATTCATAGGGGACGGTGGCAG
Ck54_R_0            CTGCATGCCTGTGAATTATTCGTCTCCCATTTGGGTGGAGCAACATATGAATGGCATCATACATGTGTTAAACTGGTATGACGAGACTGATGTCGACATTGAGGCCAGATTGCACAAACGGGTGCTCGAATACAGTACTCCGTCGGGCATGCCGCCCACCATAATATTCAAAGTTACGCGATCTCATGGATTGGGACTTTAATGTCCCAAATGATAATAATAAGTATTCATGAGATTCTACCGCAAAATAATTCATAGGGGACGGTGGCAG
Ck54_R_1            CTGCATGCCTGTGAATTATTCGTCTCCCATTTGGGTGGAGCAACATATGAATGGCATCATACATGTGTTAAACTGGTATGACGAGACTGATGTCGACATTGAGGCCAGATTGCACAAACGGGTGCTCGAATACAGTACTCCGTCGGGCATGCCGCCCACCATAATATTCAAAGTTACGCGATCTCATGGATTGGGACTTTAATGTCCCAAATGATAATAATAAGTATTCATGAGATTCTACCGCAAAATAATTCATAGGGGACGGTGGCAG
Ck56_0              CTGCATGCCTGTGAATTATTCGTCTCCCATTTGGGTGGAGCAACATATGAATGGCATCATACATGTGTTAAACTGGTATGACGAGACTGATGTCGACATTGAGGCGAGATTGCACAAACGGGTGCTCGAATACAGCACTCCGTCGGGCATGCCGCCCACCATAATATTCAAAGTTACGCGATCTCATGGATTGGGACGTTAATGTCCCAAATGATAATAATAAGTATTCATGAGATTCTACCGCAAAATAATTCATAGGGGACGGTGGCAG
Ck56_1              CTGCATGCCTGTGAATTATTCGTCTCCCATTTGGGTGGAGCAACATATGAATGGCATCATACATGTGTTAAACTGGTATGACGAGACTGATGTCGACATTGAGGCGAGATTGCACAAACGGGTGCTCGAATACAGCACTCCGTCGGGCATGCCGCCCACCATAATATTCAAAGTTACGCGATCTCATGGATTGGGACGTTAATGTCCCAAATGATAATAATAAGTATTCATGAGATTCTACCGCAAAATAATTCATAGGGGACGGTGGCAG
//                                      -                                 -                            -   -               *                             *    -                                             -  -       *                                      -       -               -          |275|
CaUTC00138833_0     TAATGCTGATCCTGTTATGAAAACTCGTCAAGAAAATAGGGATAGTAAAGCCCTAGAAATTGATGATTCTGTTAATGAGAGAGAAAAAGAGGCTG
CaUTC00138833_1     TAATGCTGATCCTGTTATGAAAACTCGTCAAGAAAATAGGGATAGTAAAGCCCTAGAAATTGATGATTCTGTTAATGAGAGAGAAAAAGAGGCTG
Ck11_0              TAATGCTGATCCTNTTATGAAAACTCGTCAAGAAAATAGGNATAGTAAAGCCCTAGAAATTGATGATTCTGTTAATGAGAGAGAAACAGAGGCTG
Ck11_1              TAATGCTGATCCTNTTATGAAAACTCGTCAAGAAAATAGGNATAGTAAAGCCCTAGAAATTGATGATTCTGTTAATGAGAGAGAAACAGAGGCTG
Ck2_0               TAATGCTGATCCTGTTATGAAAACTCGTCAAGAAAATAGGGATAGTAAAGCCCTAGAAATTGATGATTCTGTTAATGAGAGAGAAACAGAGGCTG
Ck2_1               TAATGCTGATCCTGTTATGAAAACTCGTCAAGAAAATAGGGATAGTAAAGCCCTAGAAATTGATGATTCTGTTAATGAGAGAGAAAAAGAGGCTG
Ck21_0              TAATGCTGATCCTGTTATGAAAACTCGTCAAGAAAATAGGGATAGTAAAGCCCTAGAAATTGATGATTCTGTTAATGAGAGAGAAACAGAGGCTG
Ck21_1              TAATGCTGATCCTGTTATGAAAACTCGTCAAGAAAATAGGGATAGTAAAGCCCTAGAAATTGATGATTCTGTTAATGAGAGAGAAACAGAGGCTG
Ck22_0              TAATGCTGATCCTGTTATGAAAACTCGTCAAGAAAATAGGGATAGTAAAGCCCTAGAAATTGATGATTCTGTTAATGAGAGAGAAACAGAGGCTG
Ck22_1              TAATGCTGATCCTGTTATGAAAACTCGTCAAGAAAATAGGGATAGTAAAGCCCTAGAAATTGATGATTCTGTTAATGAGAGAGAAAAAGAGGCTG
Ck23_0              TAATGCTGATCCTGTTATGAAAACTCGTCAAGAAAATAGGGATAGTAAAGCCCTAGAAATTGATGATTCTGTTAATGAGAGAGAAACAGAGGCTG
Ck23_1              TAATGCTGATCCTGTTATGAAAACTCGTCAAGAAAATAGGGATAGTAAAGCCCTAGAAATTGATGATTCTGTTAATGAGAGAGAAACAGAGGCTG
Ck29_0              TAATGCTGATCCTGTTATGAAAACTCGTCAAGAAAATAGGCATAGTAAAGCCCTAGAAATTGATGATNCTGTTAATGAGAGAGAAACAGAGGCTG
Ck29_1              TAATGCTGATCCTGTTATGAAAACTCGTCAAGAAAATAGGGATAGTAAAGCCCTAGAAATTGATGATNCTGTTAATGAGAGAGAAAAAGAGGCTG
Ck35_0              TAATGCTGATCCTGTTATGAAAACTCGTCAAGAAAATAGGGATAGTAAAGCCCTAGAAATTGATGATTCTGTTAATGAGAGAGAAACAGAGGCTG
Ck35_1              TAATGCTGATCCTGTTATGAAAACTCGTCAAGAAAATAGGGATAGTAAAGCCCTAGAAATTGATGATTCTGTTAATGAGAGAGAAAAAGAGGCTG
Ck49_0              TAATGCTGATCCTGTTATGAAAACTCGTCAAGAAAATAGGGATAGTAAAGCCCTAGAAATTGATGATTCTGTTAATGAGAGAGAAAAAGAGGCTG
Ck49_1              TAATGCTGATCCTGTTATGAAAACTCGTCAAGAAAATAGGGATAGTAAAGCCCTAGAAATTGATGATTCTGTTAATGAGAGAGAAAAAGAGGCTG
Ck51_0              TAATGCTGATCCTGTTATGAAAACTCGTCAAGAAAATAGGGATAGTAAAGCCCTAGAAATTGATGATTCTGTTAATGAGAGAGAAACAGAGGCTG
Ck51_1              TAATGCTGATCCTGTTATGAAAACTCGTCAAGAAAATAGGGATAGTAAAGCCCTAGAAATTGATGATTCTGTTAATGAGAGAGAAAAAGAGGCTG
Ck54_0              TAATGCTGATCCTGTTATGAAAACTCGTCAAGAAAATAGGGATAGTAAAGCCCTAGAAATTGATGATTCTGTTAATGAGAGAGAAAAAGAGGCTG
Ck54_1              TAATGCTGATCCTGTTATGAAAACTCGTCAAGAAAATAGGGATAGTAAAGCCCTAGAAATTGATGATTCTGTTAATGAGAGAGAAAAAGAGGCTG
Ck54_R_0            TAATGCTGATCCTGTTATGAAAACTCGTCAAGAAAATAGGGATAGTAAAGCCCTAGAAATTGATGATTCTGTTAATGAGAGAGAAAAAGAGGCTG
Ck54_R_1            TAATGCTGATCCTGTTATGAAAACTCGTCAAGAAAATAGGGATAGTAAAGCCCTAGAAATTGATGATTCTGTTAATGAGAGAGAAAAAGAGGCTG
Ck7_0               TAATGCTGATCCTGTTATGAAAACTCGTCAAGAAAATAGGGATAGTAAAGCCCTAGAAATTGATGATTCTGTTAATGAGAGAGAAACAGAGGCTG
Ck7_1               TAATGCTGATCCTGTTATGAAAACTCGTCAAGAAAATAGGGATAGTAAAGCCCTAGAAATTGATGATTCTGTTAATGAGAGAGAAACAGAGGCTG
Ck85_0              TAATGCTGATCCTGTTATGAAAACTCATCAAGAAAATAGGGATAGTAAACCCCTAGAAATTGATGATTCTGTTAATGAGAGAGAAACAGAGGCTG
Ck85_1              TAATGCTGATCCTGTTATGAAAACTCGTCAAGAAAATAGGGATAGTAAACCCCTAGAAATTGATGATTCTGTTAATGAGAGAGAAACAGAGGCTG
Dm100_0             TAATGCTGATCCTGTTATGAAAACTCGTCAAGAAAATAGGGATAGTAAAGCCCTAGAAATTGATGATTCTGTTAATGAGAGAGAAAAAGAGGCTG
Dm100_1             TAATGCTGATCCTGTTATGAAAACTCGTCAAGAAAATAGGGATAGTAAAGCCCTAGAAATTGATGATTCTGTTAATGAGAGAGAAAAAGAGGCTG
Dm102_0             TAATGCTGATCCTGTTATGAAAACTCGTCAAGAAAATAGGGATAGTAAAGCCCTAGAAATTGATGATTCTGTTAATGAGAGAGAAAAAGAGGCTG
Dm102_1             TAATGCTGATCCTGTTATGAAAACTCGTCAAGAAAATAGGGATAGTAAAGCCCTAGAAATTGATGATTCTGTTAATGAGAGAGAAAAAGAGGCTG
Dm104_0             TAATGCTGATCCTGTTATGAAAACTCGTCAAGAAAATAGGGATAGTAAAGCCCTAGAAATTGATGATTCTGTTAATGAGAGAGAAAAAGAGGCTG
Dm104_1             TAATGCTGATCCTGTTATGAAAACTCGTCAAGAAAATAGGGATAGTAAAGCCCTAGAAATTGATGATTCTGTTAATGAGAGAGAAAAAGAGGCTG
Dm106_0             TAATGCTGATCCTGTTATGAAAACTCGTCAAGAAAATAGGGATAGTAAAGCCCTAGAAATTGATGATTCTGTTAATGAGAGAGAAAAAGAGGCTG
Dm106_1             TAATGCTGATCCTGTTATGAAAACTCGTCAAGAAAATAGGGATAGTAAAGCCCTAGAAATTGATGATTCTGTTAATGAGAGAGAAAAAGAGGCTG
Dm108_0             TAATGCTGATCCTGTTATGAAAACTCGTCAAGAAAATAGGGATAGTAAAGCCCTAGAAATTGATGATTCTGTTAATGAGAGAGAAAAAGAGGCTG
Dm108_1             TAATGCTGATCCTGTTATGAAAACTCGTCAAGAAAATAGGGATAGTAAAGCCCTAGAAATTGATGATTCTGTTAATGAGAGAGAAAAAGAGGCTG
Dm110_0             TAATGCTGATCCTGTTATGAAAACTCGTCAAGAAAATAGGGATAGTAAAGCCCTAGAAATTGATGNTTCTGTTAATGAGAGAGAAAAAGAGGCTG
Dm110_1             TAATGCTGATCCTGTTATGAAAACTCGTCAAGAAAATAGGGATAGTAAAGCCCTAGAAATTGATGNTTCTGTTAATGAGAGAGAAAAAGAGGCTG
Dm111_0             TAATGCTGATCCTGTTATGAAAACTCGTCAAGAAAATAGGGATAGTAAAGCCCTAGAAATTGATGATTCTGTTAATGAGAGAGAAAAAGAGGCT-
Dm111_1             TAATGCTGATCCTGTTATGAAAACTCGTCAAGAAAATAGGGATAGTAAAGCCCTAGAAATTGATGATTCTGTTAATGAGAGAGAAAAAGAGGCT-
Dm114_0             TAATGCTGATCCTGTTATGAAAACTCGTCAAGAAAATAGGGATAGTAAAGCCCTAGAAATTGATGATTCTGTTAATGAGAGAGAAAAAGAGGCNG
Dm114_1             TAATGCTGATCCTGTTATGAAAACTCGTCAAGAAAATAGGGATAGTAAAGCCCTAGAAATTGATGATTCTGTTAATGAGAGAGAAAAAGAGGCNG
Dm115_0             TAATGCTGATCCTGTTATGAAAACTCGTCAAGAAAATAGGGATAGTAAAGCCCTAGAAATTGATGATTCTGTTAATGAGAGAGAAAAAGAGGCTG
Dm115_1             TAATGCTGATCCTGTTATGAAAACTCGTCAAGAAAATAGGGATAGTAAAGCCCTAGAAATTGATGATTCTGTTAATGAGAGAGAAAAAGAGGCTG
Dm117_0             TAATGCTGATCCTGTTATGAAAACTCGTCAAGAAAATAGGGATAGTAAAGCCCTAGAAATTGATGATTCTGTTAATGAGAGAGAAAAAGAGGCTG
Dm117_1             TAATGCTGATCCTGTTATGAAAACTCGTCAAGAAAATAGGGATAGTAAAGCCCTAGAAATTGATGATTCTGTTAATGAGAGAGAAAAAGAGGCTG
Mg60_0              TAATACTGATCTTGTTATGAAAACTCGTCAAGAAAATAGGGATAGTAAAGCCCTAGAAATTGATGATTCTGTTAATGAGAGAGAAAAAGAGGCTG
Mg60_1              TAATACTGATCTTGTTATGAAAACTCGTCAAGAAAATAGGGATAGTAAAGCCCTAGAAATTGATGATTCTGTTAATGAGAGAGAAAAAGAGGCTG
Mg64_0              TAATACTGATCTTGTTATGAAAACTCGTCAAGAAAATAGGGATAGTAAAGCCCTAGAAATTGATGATTCTGTTAATGAGAGAGAANAAGAGGCTG
Mg64_1              TAATACTGATCTTGTTATGAAAACTCGTCAAGAAAATAGGGATAGTAAAGCCCTAGAAATTGATGATTCTGTTAATGAGAGAGAANAAGAGGCTG
Mg74_0              TAATACTGATCTTGTTATGAAAACTCGTCAAGAAAATAGGGATAGTAAAGCCCTAGAAATTGATGATTCTGTTAATGAGAGAGAAAAAGAGGCTG
Mg74_1              TAATACTGATCTTGTTATGAAAACTCGTCAAGAAAATAGGGATAGTAAAGCCCTAGAAATTGATGATTCTGTTAATGAGAGAGAAAAAGAGGCTG
Nv120_0             TAATGCTGATCCTGTTATGAAAACTCGTCAAGAAAATAGGGATAGTAAAGCCCTAGAAATTGATGATTCTGTTAATGAGAGAGAAAAAGAGGCTG
Nv120_1             TAATGCTGATCCTGTTATGAAAACTCGTCAAGAAAATAGGGATAGTAAAGCCCTAGAAATTGATGATTCTGTTAATGAGAGAGAAAAAGAGGCTG
Nv131_0             TAATGCTGATCCTGTTATGAAAACTCGTCAAGAAAATAGGGATAGTAAAGCCCTAGAAATTGATGATTCTGTTAATGAGAGAGAAACAGAGGCTG
Nv131_1             TAATGCTGATCCTGTTATGAAAACTCGTCAAGAAAATAGGGATAGTAAAGCCCTAGAAATTGATGATTCTGTTAATGAGAGAGAAACAGAGGCTG
Pa147_R_0           TAATGCTGATCTTGTTACGAAAACTCGTCAAGAAATTAGGGATAGTAAAGCCCTAGAAATTGATGATTCTGTTAATGAGAGAGAAACCGAGGCTG
Pa147_R_1           TAATGCTGATCTTGTTACGAAAACTCGTCAAGAAATTAGGGATAGTAAAGCCCTAGAAATTGATGATTCTGTTAATGAGAGAGAAACCGAGGCTG
//                    *      *     -        -        -    -        -                                    *-       |276|
Ck23_0              CAACCAATAATCAATATAGATAAATGTTAGAGAACNGANAACAAAAAAAGAAAACAATCCATTTCAGAAACTGGAAAAAATGCAGTAAATTAAAGCATTTGAAGCTTAAAAAGTTAACCCAATTGCCCAAATGCA-
Ck23_1              CAACCAATAATCAATATAGATAAATGTTAGAGAACNGANAACAAAAAAAGAAAACAATCCATTTCAGAAACTGGAAAAAATGCAGTAAATTAAAGCATTTGAAGCTTAAAAAGTTAACCCAATTGCCCAAATGCA-
Ck26_0              CAACCAATAATCAATATAGATANATGTTAGAGAACCGAAAACAAAAAAAGAAAACAATCCATTTCAGAAACTGG--AAAATGCAGTAAATTAAAGCATTTGAAGCTTAAAAAGTTAACCCAATTGCCCAAATGCAG
Ck26_1              CAACCAATAATCAATATAGATANATGTTAGAGAACCGAAAACAAAAAAAGAAAACAATCCATTTCAGAAACTGG--AAAATGCAGTAAATTAAAGCATTTGAAGCTTAAAAAGTTAACCCAATTGCCCAAATGCAG
Ck29_0              CAACCAATAATCAATATAGATAAATGTTAGAGAACCGAAAACAAAAAAAGAAAACAATCCATTTCAGAAACTGG--AAAATGCAGTAAATTAAAGCATTTGAAGCTTAAAAAGTTAACCCAATTGCCCAAATGCAG
Ck29_1              CAACCAATAATCAATATAGATAAATGTTAGAGAACCGAAAACAAAAAAAGAAAACAATCCATTTCAGAAACTGG--AAAATGCAGTAAATTAAAGCATTTGAAGCTTAAAAAGTTAACCCAATTGCCCAAATGCAG
Ck51_0              CAACCAATAATCAATATAGATAAATGTTAGAGAACCGAAAACAAAAAAAGAAAACAATCCATTTCAGAAACTGG--AAAATGCAGTAAATTAAAGCATTTGAAGCTTAAAAAGTTAACCCAATTGCCCAAATGCAG
Ck51_1              CAACCAATAATCAATATAGATAAATGTTAGAGAACCGAAAACAAAAAAAGAAAACAATCCATTTCAGAAACTGG--AAAATGCAGTAAATTAAAGCATTTGAAGCTTAAAAAGTTAACCCAATTGCCCAAATGCAG
Ck54_R_0            CAACCAATAATCAATATAGATAAATGTTAGAGAACCGAAAACAAAAAAAGAAAACAATCCANTTCAGAANCTGG--AAAATGCNGTAAATTAAAGCATTTGAAGCTTAAAAAGTTAACCCAATTGCCCAAATGCNG
Ck54_R_1            CAACCAATAATCAATATAGATAAATGTTAGAGAACCGAAAACAAAAAAAGAAAACAATCCANTTCAGAANCTGG--AAAATGCNGTAAATTAAAGCATTTGAAGCTTAAAAAGTTAACCCAATTGCCCAAATGCNG
Ck56_0              CAACCAATAATCAATATAGATAAATGTTAGAGAACCGAAAACAAAAAAAGAAAACAATCCATTTCAGAAACTGG--AAAATGCAGTAAATTAAAGCATTTGAAGCTTAAAAAGTTAACCCAATTGCCCAAATGCAG
Ck56_1              CAACCAATAATCAATATAGATAAATGTTAGAGAACCGAAAACAAAAAAAGAAAACAATCCATTTCAGAAACTGG--AAAATGCAGTAAATTAAAGCATTTGAAGCTTAAAAAGTTAACCCAATTGCCCAAATGCTG
Mg38_0              CAACCAANAATCAATATAGATAAATGTTAGAGAACCGAAAACAGAAAAAGAAAACAATCCATTTAAGAAACTGG--AAATTGCAGTAAATTAGAGCATTTAAAGCTTAAAAAATTAACCCAATTGCCCAAATGCAG
Mg38_1              CAACCAANAATCAATATAGATAAATGTTAGAGAACCGAAAACAGAAAAAGAAAACAATCCATTTAAGAAACTGG--AAATTGCAGTAAATTAGAGCATTTAAAGCTTAAAAAATTAACCCAATTGCCCAAATGCAG
Mg39_0              CAACCAATAATCAATATAGATAAATGTTAGAGAACCGAAAACAGAAAAAGAAAACAATCCATTTAAGAAACTGG--AAATTGCAGTAAATTAGAGCATTTAAAGCTTAAAAAATTAACCCAATTGCCCAAATGCA-
Mg39_1              CAACCAATAATCAATATAGATAAATGTTAGAGAACCGAAAACAGAAAAAGAAAACAATCCATTTAAGAAACTGG--AAATTGCAGTAAATTAGAGCATTTAAAGCTTAAAAAATTAACCCAATTGCCCAAATGCA-
Mg40_R_0            CAACCAATAATCAATATAGATAAATGTTAGAGAACCGAAAACAGAAAAAGAAAACAATCCATTTAAGAAACTGG--AAATTGCAGTAAATTAGAGCATTTAAAGCTTAAAAAATTAACCCAATTGCCCAAATGCAG
Mg40_R_1            CAACCAATAATCAATATAGATAAATGTTAGAGAACCGAAAACAGAAAAAGAAAACAATCCATTTAAGAAACTGG--AAATTGCAGTAAATTAGAGCATTTAAAGCTTAAAAAATTAACCCAATTGCCCAAATGCAG
Mg57_0              CAACCAATAATCAATATAGATAAATGTTAGAGAACCGAAAACAGAAAAAGAANACAATCCATTTAAGAAACTGG--AAATTGCAGTAAATTAGAGCATTTAAAGCTTAAAAAATTAACCCAATTGCCCAAATGCAG
Mg57_1              CAACCAATAATCAATATAGATAAATGTTAGAGAACCGAAAACAGAAAAAGAANACAATCCATTTAAGAAACTGG--AAATTGCAGTAAATTAGAGCATTTAAAGCTTAAAAAATTAACCCAATTGCCCAAATGCAG
Mg64_R_0            CAACCAATAATCAATATAGATAAATGTTAGAGAACCGAAAACAGAAAAAGAAAACAATCCATTTAAGAAACTGG--AAATTGCAGTAAATTAGAGCATTTAAAGCTTAAAAAATTAACCCAANTGCCCAAATGCAG
Mg64_R_1            CAACCAATAATCAATATAGATAAATGTTAGAGAACCGAAAACAGAAAAAGAAAACAATCCATTTAAGAAACTGG--AAATTGCAGTAAATTAGAGCATTTAAAGCTTAAAAAATTAACCCAANTGCCCAAATGCAG
Mg77_0              CAACCAATAATCAATATNGATAAATGTTAGAGAACCGAAAACAGAAAAAGAAAACAATCCATNTAAGAAACTGG--AAATTGCAGTAAATTAGAGCATTTAAAGCTTAAAAAATTAACCCAATTGCCCAAATGCAG
Mg77_1              CAACCAATAATCAATATNGATAAATGTTAGAGAACCGAAAACAGAAAAAGAAAACAATCCATNTAAGAAACTGG--AAATTGCAGTAAATTAGAGCATTTAAAGCTTAAAAAATTAACCCAATTGCCCAAATGCAG
Mg79_0              CAACCAATAATCAATATAGATAAATGTTAGAGAACCGAAAACAGAAAAAGAAAACAATCCATTTAAGAAACTGG--AAATTGCAGTAAATTAGAGCATTTAAAGCTTAAAAAATTAACCCAATTGCCCAAATGCAG
Mg79_1              CAACCAATAATCAATATAGATAAATGTTAGAGAACCGAAAACAGAAAAAGAAAACAATCCATTTAAGAAACTGG--AAATTGCAGTAAATTAGAGCATTTAAAGCTTAAAAAATTAACCCAATTGCCCAAATGCAG
//                                                           *                    *              *            *       *           *                     - |277|
CaASU0020421_0      GAATGCTAATCCACTATATTTACACTTTAAATCCGGTTGGAAGGATTTTAAGGCCATTAAGGCGAATACCACTTTTGCTTCCGCGATACAAATCGGTGATCCTGTTTCGATAGATAGAGCTGTTTTCGCGTTACAAAAATCGAATGGGATCGTTGAGGAGGCGACTGAGGAGGAGTTGATGGATGCTATGGCTCAAGCTGATTCAACAGGAATGTTTATTTGTCCTCATACTGGGGTTGCTTTAGCAG
CaASU0020421_1      GAATGCTAATCCACTATATTTACACTTTAAATCCGGTTGGAAGGATTTTAAGGCCATTAAGGCGAATACCACTTTTGCTTCCGCGATACAAATCGGTGATCCTGTTTCGATAGATAGAGCTGTTTTCGCGTTACAAAAATCGAATGGGATCGTTGAGGAGGCGACTGAGGAGGAGTTGATGGATGCTATGGCTCAAGCTGATTCAACAGGAATGTTTATTTGTCCTCATACTGGGGTTGCTTTAGCAG
Ck1_0               GAATGCTAATCCGCTATATTTACACTTTAAATCTGGTTGGAAGGATTTTAAGGCCATTAAGGCGAATACCACTTTTGCTTCCGCGATACAGATCGGTGATCCTGTTTCGATAGATAGAGCTGTTTTCGCGTTACAAAAATCGAATGGGATCGTTGAGGAGGCGACTGAAGAGGAGTTGATGGATGCTATGGCACAAGCTGATTCAACAGGAATGTTTATTTGTCCTCATACTGGGGTTGCTTTAGCAG
Ck1_1               GAATGCTAATCCGCTATATTTACACTTTAAATCTGGTTGGAAGGATTTTAAGGCCATTAAGGCGAATACCACTTTTGCTTCCGCGATACAGATCGGTGATCCTGTTTCGATAGATAGAGCTGTTTTCGCGTTACAAAAATCGAATGGGATCGTTGAGGAGGCGACTGAAGAGGAGTTGATGGATGCTATGGCACAAGCTGATTCAACAGGAATGTTTATTTGTCCTCATACTGGGGTTGCTTTAGCAG
Ck10_0              GAATGCTAATCCGCTATATTTACACTTTAAATCTGGTTGGAAGGATTTTAAGGCCATTAAGGCGAATACCACTTTTGCTTCCGCGATACAGATCGGTGATCCTGTTTCGATAGATAGAGCTGTTTTCGCGTTACAAAAATCGAATGGGATCGTTGAGGAGGCGACTGAAGAGGAGTTGATGGATGCTATGGCACAAGCTGATTCAACAGGAATGTTTATTTGTCCTCATACTGGGGTTGCTTTAGCAG
Ck10_1              GAATGCTAATCCGCTATATTTACACTTTAAATCTGGTTGGAAGGATTTTAAGGCCATTAAGGCGAATACCACTTTTGCTTCCGCGATACAGATCGGTGATCCTGTTTCGATAGATAGAGCTGTTTTCGCGTTACAAAAATCGAATGGGATCGTTGAGGAGGCGACTGAAGAGGAGTTGATGGATGCTATGGCACAAGCTGATTCAACAGGAATGTTTATTTGTCCTCATACTGGGGTTGCTTTAGCAG
Ck11_0              GAATGCTAATCCGCTATATTTACACTTTAAATCCGGTTGGAAGGATTTTAAGGCCATTAAGGCGAATACCACTTTTGCTTCCGCGATACAGATCGGTGATCCTGTTTCGATAGATAGAGCTGTTTTCGCGTTACAAAAATCAAATGGGATCGTTGAGGAGGCGACTGAAGAGGAGTTGATGGATGCTATGGCACAAGCTGATTCAACAGGAATGTTTATTTGTCCTCATACTGGGGTTGCTTTAGCAG
Ck11_1              GAATGCTAATCCGCTATATTTACACTTTAAATCCGGTTGGAAGGATTTTAAGGCCATTAAGGCGAATACCACTTTTGCTTCCGCGATACAGATCGGTGATCCTGTTTCGATAGATAGAGCTGTTTTCGCGTTACAAAAATCGAATGGGATCGTTGAGGAGGCGACTGAAGAGGAGTTGATGGATGCTATGGCACAAGCTGATTCAACAGGAATGTTTATTTGTCCTCATACTGGGGTTGCTTTAGCAG
Ck12_0              GAATGCTAATCCGCTATATTTACACTTTAAATCCGGTTGGAAGGATTTTAAGGCCATTAAGGCGAATACCACTTTTGCTTCCGCGATACAGATCGGTGATCCTGTTTCGATAGATAGAGCTGTTTTCGCGTTACAAAAATCGAATGGGATCGTTGAGGAGGCGACTGAAGAGGAGTTGATGGATGCTATGGCACAAGCTGATTCAACAGGAATGTTTATTTGTCCTCATACTGGGGTTGCTTTAGCAG
Ck12_1              GAATGCTAATCCGCTATATTTACACTTTAAATCTGGTTGGAAGGATTTTAAGGCCATTAAGGCGAATACCACTTTTGCTTCCGCGATACAGATCGGTGATCCTGTTTCGATAGATAGAGCTGTTTTCGCGTTACAAAAATCGAATGGGATCGTTGAGGAGGCGACTGAGGAGGAGTTGATGGATGCTATGGCTCAAGCTGATTCAACAGGAATGTTTATTTGTCCTCATACTGGGGTTGCTTTAGCAG
Ck17_0              GAATGCTAATCCGCTATATTTACACTTTAAATCCGGTTGGAAGGATTTTAAGGCCATTAAGGCGAATACCACTTTTGCTTCCGCGATACAGATCGGTGATCCTGTTTCGATAGATAGAGCTGTTTTCGCGTTACAAAAATCGAATGGGATCGTTGAGGAGGCGACTGAAGAGGAGTTGATGGATGCTATGGCACAAGCTGATTCAACAGGAATGTTTATTTGTCCTCATACNGGGGTTGCTTTAGCAG
Ck17_1              GAATGCTAATCCGCTATATTTACACTTTAAATCCGGTTGGAAGGATTTTAAGGCCATTAAGGCGAATACCACTTTTGCTTCCGCGATACAGATCGGTGATCCTGTTTCGATAGATAGAGCTGTTTTCGCGTTACAAAAATCGAATGGGATCGTTGAGGAGGCGACTGAAGAGGAGTTGATGGATGCTATGGCACAAGCTGATTCAACAGGAATGTTTATTTGTCCTCATACNGGGGTTGCTTTAGCAG
Ck2_0               GAATGCTAATCCGCTATATTTACACTTTAAATCTGGTTGGAAGGATTTTAAGGCCATTAAGGCGAATACCACTTTTGCTTCCGCGATACAGATCGGTGATCCTGTTTCGATAGATAGAGCTGTTTTCGCGTTACAAAAATCGAATGGGATCGTTGAGGAGGCGACTGAAGAGGAGTTGATGGATGCTATGGCACAAGCTGATTCAACAGGAATGTTTATTTGTCCTCATACTGGGGTTGCTTTAGCAG
Ck2_1               GAATGCTAATCCGCTATATTTACACTTTAAATCTGGTTGGAAGGATTTTAAGGCCATTAAGGCGAATACCACTTTTGCTTCCGCGATACAGATCGGTGATCCTGTTTCGATAGATAGAGCTGTTTTCGCGTTACAAAAATCGAATGGGATCGTTGAGGAGGCGACTGAAGAGGAGTTGATGGATGCTATGGCACAAGCTGATTCAACAGGAATGTTTATTTGTCCTCATACTGGGGTTGCTTTAGCAG
Ck20_0              GAATGCTAATCCGCTATATTTACACTTTAAATCCGGTTGGAAGGATTTTAAGGCCATTAAGGCGAATACCACTTTTGCTTCCGCGATACAGATCGGTGATCCTGTTTCGATAGATAGAGCTGTTTTCGCGTTACAAAAATCGAATGGGATCGTTGAGGAGGCGACTGAAGAGGAGTTGATGGATGCTATGGCACAAGCTGATTCAACAGGAATGTTTATTTGTCCTCATACTGGGGTTGCTTTAGCAG
Ck20_1              GAATGCTAATCCGCTATATTTACACTTTAAATCTGGTTGGAAGGATTTTAAGGCCATTAAGGCGAATACCACTTTTGCTTCCGCGATACAGATCGGTGATCCTGTTTCGATAGATAGAGCTGTTTTCGCGTTACAAAAATCGAATGGGATCGTTGAGGAGGCGACTGAGGAGGAGTTGATGGATGCTATGGCTCAAGCTGATTCAACAGGAATGTTTATTTGTCCTCATACTGGGGTTGCTTTAGCAG
Ck21_0              GAATGCTAATCCGCTATATTTACACTTTAAATCTGGTTGGAAGGATTTTAAGGCCATTAAGGCGAATACCACTTTTGCTTCCGCGATACAGATCGGTGATCCTGTTTCGATAGATAGAGCTGTTTTCGCGTTACAAAAATCGAATGGGATCGTTGAGGAGGCGACTGAAGAGGAGTTGATGGATGCTATGGCACAAGCTGATTCAACAGGAATGTTTATTTGTCCTCATACTGGGGTTGCTTTAGCAG
Ck21_1              GAATGCTAATCCGCTATATTTACACTTTAAATCTGGTTGGAAGGATTTTAAGGCCATTAAGGCGAATACCACTTTTGCTTCCGCGATACAGATCGGTGATCCTGTTTCGATAGATAGAGCTGTTTTCGCGTTACAAAAATCGAATGGGATCGTTGAGGAGGCGACTGAGGAGGAGTTGATGGATGCTATGGCTCAAGCTGATTCAACAGGAATGTTTATTTGTCCTCATACTGGGGTTGCTTTAGCAG
Ck22_0              GAATGCTAATCCGCTATATTTACACTTTAAATCCGGTTGGAAGGATTTTAAGGCCATTAAGGCGAATACCACTTTTGCTTCCGCGATACAGATCGGTGATCCTGTTTCAATAGATAGAGCTGTTTTCGCGTTACAAAAATCGAATGGGATCGTTGAGGAGGCGACTGAAGAGGAGTTGATGGATGCTATGGCACAAGCTGATTCAACAGGAATGTTTATTTGTCCTCATACTGGGGTTGCTTTAGCAG
Ck22_1              GAATGCTAATCCGCTATATTTACACTTTAAATCCGGTTGGAAGGATTTTAAGGCCATTAAGGCGAATACCACTTTTGCTTCCGCGATACAGATCGGTGATCCTGTTTCGATAGATAGAGCTGTTTTCGCGTTACAAAAATCGAATGGGATCGTTGAGGAGGCGACTGAGGAGGAGTTGATGGATGCTATGGCTCAAGCTGATTCAACAGGAATGTTTATTTGTCCTCATACTGGGGTTGCTTTAGCAG
Ck23_0              GAATGCTAATCCGCTATATTTACACTTTAAATCCGGTTGGAAGGATTTTAAGGCCATTAAGGCGAATACCACTTTTGCTTCCGCGATACAGATCGGTGATCCTGTTTCGATAGATAGAGCTGTTTTCGCGTTACAAAAATCGAATGGGATCGTTGAGGAGGCGACTGAGGAGGAGTTGATGGATGCTATGGCTCAAGCTGATTCAACAGGAATGTTTATTTGTCCTCATACTGGGGTTGCTTTAGCAG
Ck23_1              GAATGCTAATCCGCTATATTTACACTTTAAATCCGGTTGGAAGGATTTTAAGGCCATTAAGGCGAATACCACTTTTGCTTCCGCGATACAGATCGGTGATCCTGTTTCGATAGATAGAGCTGTTTTCGCGTTACAAAAATCGAATGGGATCGTTGAGGAGGCGACTGAGGAGGAGTTGATGGATGCTATGGCTCAAGCTGATTCAACAGGAATGTTTATTTGTCCTCATACTGGGGTTGCTTTAGCAG
Ck26_0              GAATGCTAATCCGCTATATTTACACTTTAAATCTGGTTGGAAGGATTTTAAGGCCATTAAGGCGAATACCACTTTTGCTTCCGCGATACAGATCGGTGATCCTGTTTCGATAGATAGAGCTGTTTTCGCGTTACAAAAATCGAATGGGATCGTTGAGGAGGCGACTGAAGAGGAGTTGATGGATGCTATGGCACAAGCTGATTCAACAGGAATGTTTATTTGTCCTCATACTGGGGTTGCTTTAGCAG
Ck26_1              GAATGCTAATCCGCTATATTTACACTTTAAATCTGGTTGGAAGGATTTTAAGGCCATTAAGGCGAATACCACTTTTGCTTCCGCGATACAGATCGGTGATCCTGTTTCGATAGATAGAGCTGTTTTCGCGTTACAAAAATCGAATGGGATCGTTGAGGAGGCGACTGAAGAGGAGTTGATGGATGCTATGGCACAAGCTGATTCAACAGGAATGTTTATTTGTCCTCATACTGGGGTTGCTTTAGCAG
Ck29_0              GAATGCTAATCCGCTATATTTACACTTTAAATCTGGTTGGAAGGATTTTAAGGCCATTAAGGCGAATACCACTTTTGCTTCCGCGATACAGATCGGTGATCCTGTTTCGATAGATAGAGCTGTTTTCGCGTTACAAAAATCGAATGGGATCGTTGAGGAGGCGACTGAAGAGGAGTTGATGGATGCTATGGCACAAGCTGATTCAACAGGAATGTTTATTTGTCCTCATACTGGGGTTGCTTTAGCAG
Ck29_1              GAATGCTAATCCGCTATATTTACACTTTAAATCTGGTTGGAAGGATTTTAAGGCCATTAAGGCGAATACCACTTTTGCTTCCGCGATACAGATCGGTGATCCTGTTTCGATAGATAGAGCTGTTTTCGCGTTACAAAAATCGAATGGGATCGTTGAGGAGGCGACTGAAGAGGAGTTGATGGATGCTATGGCACAAGCTGATTCAACAGGAATGTTTATTTGTCCTCATACTGGGGTTGCTTTAGCAG
Ck3_0               GAATGCTAATCCGCTATATTTACACTTTAAATCCGGTTGGAAGGATTTTAAGGCCATTAAGGCGAATACCACTTTTGCTTCCGCGATACAGATCGGTGATCCTGTTTCGATAGATAGAGCTGTTTTCGCGTTACAAAAATCGAATGGGATCGTTGAGGAGGCGACTGAAGAGGAGTTGATGGATGCTATGGCACAAGCTGATTCAACAGGAATGTTTATTTGTCCTCATACTGGGGTTGCTTTAGCNG
Ck3_1               GAATGCTAATCCGCTATATTTACACTTTAAATCTGGTTGGAAGGATTTTAAGGCCATTAAGGCGAATACCACTTTTGCTTCCGCGATACAGATCGGTGATCCTGTTTCGATAGATAGAGCTGTTTTCGCGTTACAAAAATCGAATGGGATCGTTGAGGAGGCGACTGAGGAGGAGTTGATGGATGCTATGGCTCAAGCTGATTCAACAGGAATGTTTATTTGTCCTCATACTGGGGTTGCTTTAGCNG
Ck32_0              GAATGCTAATCCGCTATATTTACACTTTAAATCTGGTTGGAAGGATTTTAAGGCCATTAAGGCGAATACCACTTTTGCTTCCGCGATACAGATCGGTGATCCTGTTTCGATAGATAGAGCTGTTTTCGCGTTACAAAAATCGAATGGGATCGTTGAGGAGGCGACTGAAGAGGAGTTGATGGATGCTATGGCACAAGCTGATTCAACAGGAATGTTTATTTGTCCTCATACTGGGGTTGCTTTAGCAG
Ck32_1              GAATGCTAATCCGCTATATTTACACTTTAAATCTGGTTGGAAGGATTTTAAGGCCATTAAGGCGAATACCACTTTTGCTTCCGCGATACAGATCGGTGATCCTGTTTCGATAGATAGAGCTGTTTTCGCGTTACAAAAATCGAATGGGATCGTTGAGGAGGCGACTGAAGAGGAGTTGATGGATGCTATGGCACAAGCTGATTCAACAGGAATGTTTATTTGTCCTCATACTGGGGTTGCTTTAGCAG
Ck34_0              GAATGCTAATCCGCTATATTTACACTTTAAATCCGGTTGGAAGGATTTTAAGGCCATTAAGGCGAATACCACTTTTGCTTCCGCGATACAGATCGGTGATCCTGTTTCGATAGATAGAGCTGTTTTCGCGTTACAAAAATCGAATGGGATCGTTGAGGAGGCGACTGAAGAGGAGTTGATGGATGCTATGGCACAAGCTGATTCAACAGGAATGTTTATTTGTCCTCATACTGGGGTTGCTTTAGCAG
Ck34_1              GAATGCTAATCCGCTATATTTACACTTTAAATCTGGTTGGAAGGATTTTAAGGCCATTAAGGCGAATACCACTTTTGCTTCCGCGATACAGATCGGTGATCCTGTTTCGATAGATAGAGCTGTTTTCGCGTTACAAAAATCGAATGGGATCGTTGAGGAGGCGACTGAAGAGGAGTTGATGGATGCTATGGCACAAGCTGATTCAACAGGAATGTTTATTTGTCCTCATACTGGGGTTGCTTTAGCAG
Ck35_0              GAATGCTAATCCGCTATATTTACACTTTAAATCCGGTTGGAAGGATTTTAAGGCCATTAAGGCGAATACCACTTTTGCTTCCGCGATACAGATCGGTGATCCTGTTTCGATAGATAGAGCTGTTTTCGCGTTACAAAAATCGAATGGGATCGTTGAGGAGGCGACTGAAGAGGAGTTGATGGATGCTATGGCACAAGCTGATTCAACAGGAATGTTTATTTGTCCTCATACTGGGGTTGCTTTAGCAG
Ck35_1              GAATGCTAATCCGCTATATTTACACTTTAAATCTGGTTGGAAGGATTTTAAGGCCATTAAGGCGAATACCACTTTTGCTTCCGCGATACAGATCGGTGATCCTGTTTCGATAGATAGAGCTGTTTTCGCGTTACAAAAATCGAATGGGATCGTTGAGGAGGCGACTGAAGAGGAGTTGATGGATGCTATGGCACAAGCTGATTCAACAGGAATGTTTATTTGTCCTCATACTGGGGTTGCTTTAGCAG
Ck36_0              GAATGCTAATCCGCTATATTTACACTTTAAATCTGGTTGGAAGGATTTTAAGGCCATTAAGGCGAATACCACTTTTGCTTCCGCGATACAGATCGGTGATCCTGTTTCGATAGATAGAGCTGTTTTCGCGTTACAAAAATCGAATGGGATCGTTGAGGAGGCGACTGAAGAGGAGTTGATGGATGCTATGGCACAAGCTGATTCAACAGGAATGTTTATTTGTCCTCATACTGGGGTTGCTTTAGCAG
Ck36_1              GAATGCTAATCCGCTATATTTACACTTTAAATCTGGTTGGAAGGATTTTAAGGCCATTAAGGCGAATACCACTTTTGCTTCCGCGATACAGATCGGTGATCCTGTTTCGATAGATAGAGCTGTTTTCGCGTTACAAAAATCGAATGGGATCGTTGAGGAGGCGACTGAAGAGGAGTTGATGGATGCTGTGGCACAAGCTGATTCAACAGGAATGTTTATTTGTCCTCATACTGGGGTTGCTTTAGCAG
Ck4_0               GAATGCTAATCCGCTATATTTACACTTTAAATCCGGTTGGAAGGATTTTAAGGCCATTAAGGCGAATACCACTTTTGCTTCCGCGATACAGATCGGTGATCCTGTTTCGATAGATAGAGCTGTTTTCGCGTTACAAAAATCGAATGGGATCGTTGAGGAGGCGACTGAAGAGGAGTTGATGGATGCTATGGCACAAGCTGATTCAACAGGAATGTTTATTTGTCCTCATACTGGGGTTGCTTTAGCAG
Ck4_1               GAATGCTAATCCGCTATATTTACACTTTAAATCTGGTTGGAAGGATTTTAAGGCCATTAAGGCGAATACCACTTTTGCTTCCGCGATACAGATCGGTGATCCTGTTTCGATAGATAGAGCTGTTTTCGCGTTACAAAAATCGAAGGGGATCGTTGAGGAGGCGACTGAGGAGGAGTTGATGGATGCTATGGCTCAAGCTGATTCAACAGGAATGTTTATTTGTCCTCATACTGGGGTTGCTTTAGCAG
Ck49_0              GAATGCTAATCCGCTATATTTACACTTTAAATCCGGTTGGAAGGATTTTAAGGCCATTAAGGCGAATACCACTTTTGCNTCCGCGATACAGATCGGTGATCCTGTTTCGATAGATAGAGCTGTTTTCGCGTTACAAAAATCGAATGGGATCGTTGAGGAGGCGACTGAAGAGGAGTTGATGGATGCTATGGCACAAGCTGATTCAACAGGAATGTTTATTTGTCCTCATACTGGGGTTGCTTTAGCAG
Ck49_1              GAATGCTAATCCGCTATATTTACACTTTAAATCTGGTTGGAAGGATTTTAAGGCCATTAAGGCGAATACCACTTTTGCNTCTGCGATACAGATCGGTGATCCTGTTTCGATAGATAGAGCTGTTTTCGCGTTACAAAAATCGAATGGGATCGTTGAGGAGGCGACTGAGGAGGAGTTGATGGATGCTATGGCTCAAGCTGATTCAACAGGAATGTTTATTTGTCCTCATACTGGGGTTGCTTTAGCAG
Ck50_0              GAATGCTAATCCGCTATATTTACACTTTAAATCTGGTTGGAAGGATTTTAAGGCCATTAAGGCGAATACCACTTTTGCTTCCGCGATACAGATCGGTGATCCTGTTTCGATAGATAGAGCTGTTTTCGCGTTACAAAAATCGAATGGGATCGTTGAGGAGGCGACTGAAGAGGAGTTGATGGATGCTATGGCACAAGCTGATTCAACAGGAATGTTTATTTGTCCTCATACTGGGGTTGCTTTAGCAG
Ck50_1              GAATGCTAATCCGCTATATTTACACTTTAAATCTGGTTGGAAGGATTTTAAGGCCATTAAGGCGAATACCACTTTTGCTTCCGCGATACAGATCGGTGATCCTGTTTCGATAGATAGAGCTGTTTTCGCGTTACAAAAATCGAATGGGATCGTTGAGGAGGCGACTGAAGAGGAGTTGATGGATGCTATGGCACAAGCTGATTCAACAGGAATGTTTATTTGTCCTCATACTGGGGTTGCTTTAGCAG
Ck51_0              GAATGCTAATCCGCTATATTTACACTTTAAATCTGGTTGGAAGGATTTTAAGGCCATTAAGGCGAATACCACTTTTGCTTCCGCGATACAGATCGGTGATCCTGTTTCGATAGATAGAGCTGTTTTCGCGTTACAAAAATCGAATGGGATCGTTGAGGAGGCGACTGAAGAGGAGTTGATGGATGCTATGGCACAAGCTGATTCAACAGGAATGTTTATTTGTCCTCATACTGGGGTTGCTTTAGCAG
Ck51_1              GAATGCTAATCCGCTATATTTACACTTTAAATCTGGTTGGAAGGATTTTAAGGCCATTAAGGCGAATACCACTTTTGCTTCCGCGATACAGATCGGTGATCCTGTTTCGATAGATAGAGCTGTTTTCGCGTTACAAAAATCGAATGGGATCGTTGAGGAGGCGACTGAAGAGGAGTTGATGGATGCTATGGCACAAGCTGATTCAACAGGAATGTTTATTTGTCCTCATACTGGGGTTGCTTTAGCAG
Ck54_0              GAATGCTAATCCGCTATATTTACACTTTAAATCTGGTTGGAAGGATTTTAAGGCCATTAAGGCGAATACCACTTTTGCTTCCGCGATACAGATCGGTGATCCTGTTTCGATAGATAGAGCTGTTTTCGCGTTACAAAAATCGAATGGGATCGTTGAGGAGGCGACTGAAGAGGAGTTGATGGATGCTATGGCACAAGCTGATTCAACAGGAATGTTTATTTGTCCTCATACTGGGGTTGCTTTAGCAG
Ck54_1              GAATGCTAATCCGCTATATTTACACTTTAAATCTGGTTGGAAGGATTTTAAGGCCATTAAGGCGAATACCACTTTTGCTTCCGCGATACAGATCGGTGATCCTGTTTCGATAGATAGAGCTGTTTTCGCGTTACAAAAATCGAATGGGATCGTTGAGGAGGCGACTGAAGAGGAGTTGATGGATGCTATGGCACAAGCTGATTCAACAGGAATGTTTATTTGTCCTCATACTGGGGTTGCTTTAGCAG
Ck54_R_0            GAATGCTAATCCGCTATATTTACACTTTAAATCTGGTTGGAAGGATTTTAAGGCCATTAAGGCGAATACCACTTTTGCTTCCGCGATACAGATCGGTGATCCTGTTTCGATAGATAGAGCTGTTTTCGCGTTACAAAAATCGAATGGGATCGTTGAGGAGGCGACTGAAGAGGAGTTGATGGATGCTATGGCACAAGCTGATTCAACAGGAATGTTTATTTGTCCTCATACTGGGGTTGCTTTAGCAG
Ck54_R_1            GAATGCTAATCCGCTATATTTACACTTTAAATCTGGTTGGAAGGATTTTAAGGCCATTAAGGCGAATACCACTTTTGCTTCCGCGATACAGATCGGTGATCCTGTTTCGATAGATAGAGCTGTTTTCGCGTTACAAAAATCGAATGGGATCGTTGAGGAGGCGACTGAAGAGGAGTTGATGGATGCTATGGCACAAGCTGATTCAACAGGAATGTTTATTTGTCCTCATACTGGGGTTGCTTTAGCAG
Ck56_0              GAATGCTAATCCGCTATATTTACACTTTAAATCTGGTTGGAAGGATTTTAAGGCCATTAAGGCGAATACCACTTTTGCTTCCGCGATACAGATCGGTGATCCTGTTTCGATAGATAGAGCTGTTTTCGCGTTACAAAAATCGAATGGGATCGTTGAGGAGGCGACTGAAGAGGAGTTGATGGATGCTATGGCACAAGCTGATTCAACAGGAATGTTTATTTGTCCTCATACTGGGGTTGCTTTAGCAG
Ck56_1              GAATGCTAATCCGCTATATTTACACTTTAAATCTGGTTGGAAGGATTTTAAGGCCATTAAGGCGAATACCACTTTTGCTTCCGCGATACAGATCGGTGATCCTGTTTCGATAGATAGAGCTGTTTTCGCGTTACAAAAATCGAATGGGATCGTTGAGGAGGCGACTGAAGAGGAGTTGATGGATGCTATGGCACAAGCTGATTCAACAGGAATGTTTATTTGTCCTCATACTGGGGTTGCTTTAGCAG
Ck7_0               GAATGCTAATCCGCTATATTTACACTTTAAATCTGGTTGGAAGGATTTTAAGGCCATTAAGGCGAATACCACTTTTGCTTCCGCGATACAGATCGGTGATCCTGTTTCGATAGATAGAGCTGTTTTCGCGTTACAAAAATCGAATGGGATCGTTGAGGAGGCGACTGAAGAGGAGTTGATGGATGCTATGGCACAAGCTGATTCAACAGGAATGTTTATTTGTCCTCATACTGGGGTTGCTTTAGCAG
Ck7_1               GAATGCTAATCCGCTATATTTACACTTTAAATCTGGTTGGAAGGATTTTAAGGCCATTAAGGCGAATACCACTTTTGCTTCCGCGATACAGATCGGTGATCCTGTTTCGATAGATAGAGCTGTTTTCGCGTTACAAAAATCGAATGGGATCGTTGAGGAGGCGACTGAAGAGGAGTTGATGGATGCTATGGCACAAGCTGATTCAACAGGAATGTTTATTTGTCCTCATACTGGGGTTGCTTTAGCAG
Ck80_0              GAATGCTAATCCGCTATATTTACACTTTAAATCCGGTTGGAAGGATTTTAAGGCCATTAAGGCGAATACCACTTTTGCTTCCGCGATACAGATCGGTGATCCTGTTTCGATAGATAGAGCTGTTTTCGCGTTACAAAAATCGAATGGGATCGTTGAGGAGGCGACTGAGGAGGAGTTGATGGATGCTATGGCTCAAGCTGATTCAACAGGAATGTTTATTTGTCCTCATACTGGGGTTGCTTTAGCAG
Ck80_1              GAATGCTAATCCGCTATATTTACACTTTAAATCCGGTTGGAAGGATTTTAAGGCCATTAAGGCGAATACCACTTTTGCTTCCGCGATACAGATCGGTGATCCTGTTTCGATAGATAGAGCTGTTTTCGCGTTACAAAAATCGAATGGGATCGTTGAGGAGGCGACTGAGGAGGAGTTGATGGATGCTATGGCTCAAGCTGATTCAACAGGAATGTTTATTTGTCCTCATACTGGGGTTGCTTTAGCAG
Ck81_0              GAATGCTAATCCACTATATTTACACTTTAAATCCGGTTGGAAGGATTTTAAGGCCATTAAGGCGAATACCACTTTTGCTTCCGCGATACAAATCGGTGATCCTGTTTCGATAGATAGAGCTGTTTTCGCGTTACAAAAATCGAATGGGATCGTTGAGGAGGCGACTGAGGAGGAGTTGATGGATGCTATGGCTCAAGCTGATTCAACAGGAATGTTTATTTGTCCTCATACTGGGGTTGCTTTAGCAG
Ck81_1              GAATGCTAATCCACTATATTTACACTTTAAATCCGGTTGGAAGGATTTTAAGGCCATTAAGGCGAATACCACTTTTGCTTCCGCGATACAAATCGGTGATCCTGTTTCGATAGATAGAGCTGTTTTCGCGTTACAAAAATCGAATGGGATCGTTGAGGAGGCGACTGAGGAGGAGTTGATGGATGCTATGGCTCAAGCTGATTCAACAGGAATGTTTATTTGTCCTCATACTGGGGTTGCTTTAGCAG
Ck83_0              GAATGCTAATCCGCTATATTTACACTTTAAATCCGGTTGGAAGGATTTTAAGGCCATTAAGGCGAATACCACTTTTGCTTCCGCGATACAGATCGGTGATCCTGTTTCGATAGATAGAGCTGTTTTCGCGTTACAAAAATCGAATGGGATCGTTGAGGAGGCGACTGAGGAGGAGTTGATGGATGCTATGGCTCAAGCTGATTCAACAGGAATGTTTATTTGTCCTCATACTGGNGTTGCTTTAGCAG
Ck83_1              GAATGCTAATCCGCTATATTTACACTTTAAATCCGGTTGGAAGGATTTTAAGGCCATTAAGGCGAATACCACTTTTGCTTCCGCGATACAGATCGGTGATCCTGTTTCGATAGATAGAGCTGTTTTCGCGTTACAAAAATCGAATGGGATCGTTGAGGAGGCGACTGAGGAGGAGTTGATGGATGCTATGGCTCAAGCTGATTCAACAGGAATGTTTATTTGTCCTCATACTGGNGTTGCTTTAGCAG
Ck85_0              GAATGCTAATCCACTATATTTACACTTTAAATCCGGTTGGAAGGATTTTAAGGCCATTAAGGCGAATACCACTTTTGCTTCCGCGATACAAATCGGTGATCCTGTTTCGATAGATAGAGCTGTTTTCGCGTTACAAAAATCGAATGGGATCGTTGAGGAGGCGACTGAGGAGGAGTTGATGGATGCTATGGCTCAAGCTGATTCAACAGGAATGTTTATTTGTCCTCATACTGGGGTTGCTTTAGCAG
Ck85_1              GAATGCTAATCCACTATATTTACACTTTAAATCCGGTTGGAAGGATTTTAAGGCCATTAAGGCGAATACCACTTTTGCTTCCGCGATACAAATCGGTGATCCTGTTTCGATAGATAGAGCTGTTTTCGCGTTACAAAAATCGAATGGGATCGTTGAGGAGGCGACTGAGGAGGAGTTGATGGATGCTATGGCTCAAGCTGATTCAACAGGAATGTTTATTTGTCCTCATACTGGGGTTGCTTTAGCAG
Ck85_R_0            GAATGCTAATCCACTATATTTACACTTTAAATCCGGTTGGAAGGATTTTAAGGCCATTAAGGCGAATACCACTTTTGCTTCCGCGATACAAATCGGTGATCCTGTTTCGATAGATAGAGCTGTTTTCGCGTTACAAAAATCGAATGGGATCGTNGAGGAGGCGACTGAGGAGGAGTTGATGGATGCTATGGCTCAAGCTGATTCAACAGGAATGTTTATTTGTCCTCATACTGGGGTTGCTTTAGCAG
Ck85_R_1            GAATGCTAATCCACTATATTTACACTTTAAATCCGGTTGGAAGGATTTTAAGGCCATTAAGGCGAATACCACTTTTGCTTCCGCGATACAAATCGGTGATCCTGTTTCGATAGATAGAGCTGTTTTCGCGTTACAAAAATCGAATGGGATCGTNGAGGAGGCGACTGAGGAGGAGTTGATGGATGCTATGGCTCAAGCTGATTCAACAGGAATGTTTATTTGTCCTCATACTGGGGTTGCTTTAGCAG
Ck88_0              GAATGCTAATCCACTATATTTACACTTTAAATCCGGTTGGAAGGATTTTAAGGCCATTAAGGCGAATACCACTTTTGCTTCCGCGATACAAATCGGTGATCCTGTTTCGATAGATAGAGCTGTTTTCGCGTTACAAAAATCGAATGGGATCGTTGAGGAGGCGACTGAGGAGGAGTTGATGGATGCTATGGCTCAAGCTGATTCAACAGGAATGTTTATTTGTCCTCATACTGGGGTTGCTTTAGCAG
Ck88_1              GAATGCTAATCCGCTATATTTACACTTTAAATCCGGTTGGAAGGATTTTAAGGCCATTAAGGCGAATACCACTTTTGCTTCCGCGATACAAATCGGTGATCCTGTTTCGATAGATAGAGCTGTTTTCGCGTTACAAAAATCGAATGGGATCGTTGAGGAGGCGACTGAGGAGGAGTTGATGGATGCTATGGCTCAAGCTGATTCAACAGGAATGTTTATTTGTCCTCATACTGGGGTTGCTTTAGCAG
Ck94_0              GAATGCTAATCCACTATATTTACACTTCAAATCCGGTTGGAAGGATTTTAAGGCCNTTAAGGCGAATACCACTTTTGCTTCCGCGATACAGATCGGTGATCCTGTTTCTATAGATAGAGCTGTTTTCGCGTTACAAAAATCAAATGGGATCGTTGAGGAGGCGACTGAGGAGGAGTTGATGGATGCTATGGCTCAAGCTGATTCAACAGGAATGTTTATTTGTCCTCATACTGGGGTTGCTTTAGCAG
Ck94_1              GAATGCTAATCCACTATATTTACACTTCAAATCCGGTTGGAAGGATTTTAAGGCCNTTAAGGCGAATACCACTTTTGCTTCCGCGATACAGATCGGTGATCCTGTTTCTATAGATAGAGCTGTTTTCGCGTTACAAAAATCAAATGGGATCGTTGAGGAGGCGACTGAGGAGGAGTTGATGGATGCTATGGCTCAAGCTGATTCAACAGGAATGTTTATTTGTCCTCATACTGGGGTTGCTTTAGCAG
Ck98_0              GAATGCTAATCCACTATATTTACACTTCAAATCCGGTTGGAAGGATTTTAAGGCCATTAAGGCGAATACCACTTTTGCTTCCGCGATACAGATCGGTGATCCTGTTTCTATAGATAGAGCTGTTTTCGCGTTACAAAAATCAAATGGGATCGTTGAGGAGGCGACTGAGGAGGAGTTGATGGATGCTATGGCTCAAGCTGATTCAACAGGAATGTTTATTTGTCCTCATACTGGGGTTGCTTTAGCAG
Ck98_1              GAATGCTAATCCACTATATTTACACTTCAAATCCGGTTGGAAGGATTTTAAGGCCATTAAGGCGAATACCACTTTTGCTTCCGCGATACAGATCGGTGATCCTGTTTCTATAGATAGAGCTGTTTTCGCGTTACAAAAATCAAATGGGATCGTTGAGGAGGCGACTGAGGAGGAGTTGATGGATGCTATGGCTCAAGCTGATTCAACAGGAATGTTTATTTGTCCTCATACTGGGGTTGCTTTAGCAG
Dm100_0             GAATGCTAATCCGCTATATTTACACTTTAAATCCGGTTGGAAGGATTTTAAGGCCATTAAGGCGAATACCACTTTTGCTTCCGCGATACAGATCGGTGATCCTGTTTCGATAGATAGAGCTGTTTTCGCGTTACAAAAATCGAATGGGATCGTTGAGGAGGCGACTGAGGAGGAGTTGATGGATGCTATGGCTCAAGCTGATTCAACAGGAATGTTTATTTGTCCCCATACTGGGGTTGCTTTAGCAG
Dm100_1             GAATGCTAATCCGCTATATTTACACTTTAAATCCGGTTGGAAGGATTTTAAGGCCATTAAGGCGAATACCACTTTTGCTTCCGCGATACAGATCGGTGATCCTGTTTCGATAGATAGAGCTGTTTTCGCGTTACAAAAATCGAATGGGATCGTTGAGGAGGCGACTGAGGAGGAGTTGATGGATGCTATGGCTCAAGCTGATTCAACAGGAATGTTTATTTGTCCTCATACTGGGGTTGCTTTAGCAG
Dm102_0             GAATGCTAATCCGCTATATTTACACTTTAAATCCGGTTGGAAGGATTTTAAGGCCATTAAGGCGAATACCACTTTTGCTTCCGCGATACAGATCGGTGATCCTGTTTCGATAGATAGAGCTGTTTTCGCGTTACAAAAATCGAATGGGATCGTTGAGGAGGCGACTGAGGAGGAGTTGATGGATGCTATGGCTCAAGCTGATTCAACAGGAATGTTTATTTGTCCCCATACTGGGGTTGCTTTAGCAG
Dm102_1             GAATGCTAATCCGCTATATTTACACTTTAAATCCGGTTGGAAGGATTTTAAGGCCATTAAGGCGAATACCACTTTTGCTTCCGCGATACAGATCGGTGATCCTGTTTCGATAGATAGAGCTGTTTTCGCGTTACAAAAATCGAATGGGATCGTTGAGGAGGCGACTGAGGAGGAGTTGATGGATGCTATGGCTCAAGCTGATTCAACAGGAATGTTTATTTGTCCTCATACTGGGGTTGCTTTAGCAG
Dm104_0             GAATGCTAATCCGCTATATTTACACTTTAAATCCGGTTGNAAGGATTTTAAGGCCATTAAGGCGAATACCACTTTTGCTTCCGCGATACAGATCGGTGATCCTGTTTCGATAGATAGAGCTGTTTTCGCGTTACAAAAATCGAATGGGATCGTTGAGGAGGCGACTGAGGAGGAGTTGATGGATGCTATGGCTCAAGCTGATTCAACAGGAATGTTTATTTGTCCCCATACTGGGGTTGCTTTAGCAG
Dm104_1             GAATGCTAATCCGCTATATTTACACTTTAAATCCGGTTGNAAGGATTTTAAGGCCATTAAGGCGAATACCACTTTTGCTTCCGCGATACAGATCGGTGATCCTGTTTCGATAGATAGAGCTGTTTTCGCGTTACAAAAATCGAATGGGATCGTTGAGGAGGCGACTGAGGAGGAGTTGATGGATGCTATGGCTCAAGCTGATTCAACAGGAATGTTTATTTGTCCTCATACTGGGGTTGCTTTAGCAG
Dm106_0             GAATGCTAATCCGCTATATTTACACTTTAAATCCGGTTGGAAGGATTTTAAGGCCATTAAGGCGAATACCACTTTTGCTTCCGCGATACAGATCGGTGATCCTGTTTCGATAGATAGAGCTGTTTTCGCGTTACAAAAATCGAATGGGATCGTTGAGGAGGCGACTGAGGAGGAGTTGATGGATGCTATGGCTCAAGCTGATTCAACAGGAATGTTTATTTGTCCTCATACTGGGGTTGCTTTAGCAG
Dm106_1             GAATGCTAATCCGCTATATTTACACTTTAAATCCGGTTGGAAGGATTTTAAGGCCATTAAGGCGAATACCACTTTTGCTTCCGCGATACAGATCGGTGATCCTGTTTCGATAGATAGAGCTGTTTTCGCGTTACAAAAATCGAATGGGATCGTTGAGGAGGCGACTGAGGAGGAGTTGATGGATGCTATGGCTCAAGCTGATTCAACAGGAATGTTTATTTGTCCTCATACTGGGGTTGCTTTAGCAG
Dm108_0             GAATGCTAATCCGCTATATTTACACTTTAAATCCGGTTGGAAGGATTTTAAGGCCATTAAGGCGAATACCACTTTTGCTTCCGCGATACAGATCGGTGATCCTGTTTCGATAGATAGAGCTGTTTTCGCGTTACAAAAATCGAATGGGATCGTTGAGGAGGCGACTGAGGAGGAGTTGATGGATGCTATGGCTCAAGCTGATTCAACAGGAATGTTTATTTGTCCCCATACTGGGGTTGCTTTAGCAG
Dm108_1             GAATGCTAATCCGCTATATTTACACTTTAAATCCGGTTGGAAGGATTTTAAGGCCATTAAGGCGAATACCACTTTTGCTTCCGCGATACAGATCGGTGATCCTGTTTCGATAGATAGAGCTGTTTTCGCGTTACAAAAATCGAATGGGATCGTTGAGGAGGCGACTGAGGAGGAGTTGATGGATGCTATGGCTCAAGCTGATTCAACAGGAATGTTTATTTGTCCTCATACTGGGGTTGCTTTAGCAG
Dm110_0             GAATGCTAATCCGCTATATTTACACTTTAAATCCGGTTGGAAGGATTTTAAGGCCATTAAGGCGAATACCACTTTTGCTTCCGCGATACAGATCGGTGATCCTGTTTCGATAGATAGAGCTGTTTNCGCGTTACAAAAATCGAATGGGATCGTTGAGGAGGCGACTGNGGAGGAGTTGATGGATGCTATGGCTCAAGCTGATTCAACAGGAATGTTTATTNGTCCCCATACTGNGGTTGCTTTAGCNG
Dm110_1             GAATGCTAATCCGCTATATTTACACTTTAAATCCGGTTGGAAGGATTTTAAGGCCATTAAGGCGAATACCACTTTTGCTTCCGCGATACAGATCGGTGATCCTGTTTCGATAGATAGAGCTGTTTNCGCGTTACAAAAATCGAATGGGATCGTTGAGGAGGCGACTGNGGAGGAGTTGATGGATGCTATGGCTCAAGCTGATTCAACAGGAATGTTTATTNGTCCTCATACTGNGGTTGCTTTAGCNG
Dm112_0             GAATGCTAATCCGCTATATTTACACTTTAAATCCGGTTGGAAGGATTTTAAGGCCATTAAGGCGAATACCACTTTTGCTTCCGCGATACAGATCGGTGATCCTGTTTCGATAGATAGAGCTGTTTTCGCGTTACAAAAATCGAATGGGATCGTTGAGGAGGCGACTGAGGAGGAGTTGATGGATGCTATGGCTCAAGCTGATTCAACAGGAATGTTTATTTGTCCCCATACTGGGGTTGCTTTAGCAG
Dm112_1             GAATGCTAATCCGCTATATTTACACTTTAAATCCGGTTGGAAGGATTTTAAGGCCATTAAGGCGAATACCACTTTTGCTTCCGCGATACAGATCGGTGATCCTGTTTCGATAGATAGAGCTGTTTTCGCGTTACAAAAATCGAATGGGATCGTTGAGGAGGCGACTGAGGAGGAGTTGATGGATGCTATGGCTCAAGCTGATTCAACAGGAATGTTTATTTGTCCCCATACTGGGGTTGCTTTAGCAG
Dm112_R_0           GAATGCTAATCCGCTATATTTACACTTTAAATCCGGTTGGAAGGATTTTAAGGCCATTAAGGCGAATACCACTTTTGCTTCCGCGATACAGATCGGTGATCCTGTTTCGATAGATAGAGCTGTTTTCGCGTTACAAAAATCGAATGGGATCGTTGAGGAGGCGACTGAGGAGGAGTTGATGGATGCTATGGCTCAAGCTGATTCAACAGGAATGTTTATTTGTCCCCATACTGGGGTTGCTTTAGCAG
Dm112_R_1           GAATGCTAATCCGCTATATTTACACTTTAAATCCGGTTGGAAGGATTTTAAGGCCATTAAGGCGAATACCACTTTTGCTTCCGCGATACAGATCGGTGATCCTGTTTCGATAGATAGAGCTGTTTTCGCGTTACAAAAATCGAATGGGATCGTTGAGGAGGCGACTGAGGAGGAGTTGATGGATGCTATGGCTCAAGCTGATTCAACAGGAATGTTTATTTGTCCCCATACTGGGGTTGCTTTAGCAG
Dm113_0             GAATGCTAATCCGCTATATTTACACTTTAAATCCGGTTGGAAGGATTTTAAGGCCATTAAGGCGAATACCACTTTTGCTTCCGCGATACAGATCGGTGATCCTGTTTCGATAGATAGAGCTGTTTTCGCGTTACAAAAATCGANTGGGATCGTTGAGGAGGCGACTGAGGAGGAGTTGATGGATGCTATGGCTCAAGCTGATTCAACAGGAATGTTTATTTGTCCCCATACTGGGGTTGCTTTAGCAG
Dm113_1             GAATGCTAATCCGCTATATTTACACTTTAAATCCGGTTGGAAGGATTTTAAGGCCATTAAGGCGAATACCACTTTTGCTTCCGCGATACAGATCGGTGATCCTGTTTCGATAGATAGAGCTGTTTTCGCGTTACAAAAATCGANTGGGATCGTTGAGGAGGCGACTGAGGAGGAGTTGATGGATGCTATGGCTCAAGCTGATTCAACAGGAATGTTTATTTGTCCTCATACTGGGGTTGCTTTAGCAG
Dm114_0             GAATGCTAATCCGCTATATTTACACTTTAAATCCGGTTGGAAGGATTTTAAGGCCATTAAGGCGAATACCACTTTTGCTTCCGCGATACAGATCGGTGATCCTGTTTCGATAGATAGAGCTGTTTTCGCGTTACAAAAATCGAATGGGATCGTTGAGGAGGCGACTGAGGAGGAGTTGATGGATGCTATGGCTCAAGCTGATTCAACAGGAATGTTTATTTGTCCTCATACTGGGGTTGCTTTAGCAG
Dm114_1             GAATGCTAATCCGCTATATTTACACTTTAAATCCGGTTGGAAGGATTTTAAGGCCATTAAGGCGAATACCACTTTTGCTTCCGCGATACAGATCGGTGATCCTGTTTCGATAGATAGAGCTGTTTTCGCGTTACAAAAATCGAATGGGATCGTTGAGGAGGCGACTGAGGAGGAGTTGATGGATGCTATGGCTCAAGCTGATTCAACAGGAATGTTTATTTGTCCTCATACTGGGGTTGCTTTAGCAG
Dm115_0             GAATGCTAATCCGCTATATTTACACTTTAAATCCGGTTGGAAGGATTTTAAGGCCATTAAGGCGAATACCACTTTTGCTTCCGCGATACAGATCGGTGATCCTGTTTCGATAGATAGAGCTGTTTTCGCGTTACAAAAATCGAATGGGATCGTTGAGGAGGCGACTGAGGAGGAGTTGATGGATGCTATGGCTCAAGCTGATTCAACAGGAATGTTTATTTGTCCCCATACTGGGGTTGNTTTAGCAG
Dm115_1             GAATGCTAATCCGCTATATTTACACTTTAAATCCGGTTGGAAGGATTTTAAGGCCATTAAGGCGAATACCACTTTTGCTTCCGCGATACAGATCGGTGATCCTGTTTCGATAGATAGAGCTGTTTTCGCGTTACAAAAATCGAATGGGATCGTTGAGGAGGCGACTGGGGAGGAGTTGATGGATGCTATGGCTCAAGCTGATTCAACAGGAATGTTTATTTGTCCTCATACTGGGGTTGNTTTAGCAG
Dm116_0             GAATGCTAATCCGCTATATTTACACTTTAAATCCGGTTGGAAGGATTTTAAGGCCATTAAGGCGAATACCACTTTTGCTTCCGCGATACAGATCGGTGATCCTGTTTCGATAGATAGAGCTGTTTTCGCGTTACAAAAATCGAATGGGATCGTTGAGGAGGCGACTGAGGAGGAGTTGATGGATGCTATGGCTCAAGCTGATTCAACAGGAATGTTTATTTGTCCTCATACTGGGGTTGCTTTAGCAG
Dm116_1             GAATGCTAATCCGCTATATTTACACTTTAAATCCGGTTGGAAGGATTTTAAGGCCATTAAGGCGAATACCACTTTTGCTTCCGCGATACAGATCGGTGATCCTGTTTCGATAGATAGAGCTGTTTTCGCGTTACAAAAATCGAATGGGATCGTTGAGGAGGCGACTGAGGAGGAGTTGATGGATGCTATGGCTCAAGCTGATTCAACAGGAATGTTTATTTGTCCTCATACTGGGGTTGCTTTAGCAG
Dm117_0             GAATGCTAATCCGCTATATTTACACTTTAAATCCGGTTGGAAGGATTTTAAGGCCATTAAGGCGAATACCACTTTTGCTTCCGCGATACAGATCGGTGATCCTGTTTCGATAGATAGAGCTGTTTTCGCGTTACAAAAATCGAATGGGATCGTTGAGGAGGCGACTGAGGAGGAGTTGATGGATGCTATGGCTCAAGCTGATTCAACAGGAATGTTTATTTGTCCCCATACCGGGGTTGCTTTAGCAG
Dm117_1             GAATGCTAATCCGCTATATTTACACTTTAAATCCGGTTGGAAGGATTTTAAGGCCATTAAGGCGAATACCACTTTTGCTTCCGCGATACAGATCGGTGATCCTGTTTCGATAGATAGAGCTGTTTTCGCGTTACAAAAATCGAATGGGATCGTTGAGGAGGCGACTGAGGAGGAGTTGATGGATGCTATGGCTCAAGCTGATTCAACAGGAATGTTTATTTGTCCTCATACTGGGGTTGCTTTAGCAG
Dm118_0             GAATGCTAATCCGCTATATTTACACTTTAAATCCGGTTGGAAGGATTTTAAGGCCATTAAGGCGAATACCACTTTTGCTTCCGCGATACAGATCGGTGATCCTGTTTCGATAGATAGAGCTGTTTTCGCGTTACAAAAATCGAATGGGATCGTTGAGGAGGCGACTGAGGAGGAGTTGATGGATGCTATGGCTCAAGCTGATTCAACAGGAATGTTTATTTGTCCCCATACTGGGGTTGCTTTAGCAG
Dm118_1             GAATGCTAATCCGCTATATTTACACTTTAAATCCGGTTGGAAGGATTTTAAGGCCATTAAGGCGAATACCACTTTTGCTTCCGCGATACAGATCGGTGATCCTGTTTCGATAGATAGAGCTGTTTTCGCGTTACAAAAATCGAATGGGATCGTTGAGGAGGCGACTGAGGAGGAGTTGATGGATGCTATGGCTCAAGCTGATTCAACAGGAATGTTTATTTGTCCTCATACTGGGGTTGCTTTAGCAG
Dm119_0             GAATGCTAATCCGCTATATTTACACNTTAAATCCGGTTGGAAGGATTTTAAGGCCATTAAGGCGAATACCACTTTTGCTTCCGCGATACAGATCGGTGATCCTGTTTCGATAGATAGAGCTGTTTTCGCGTTACAAAAATCGAATGGGATCGTTGAGGAGGCGACTGAGGAGGAGTTGATGGATGCTATGGCTCAAGCTGATTCAACAGGAATGTNTATTTGTCCCCATACTGGGGTTGCTTTAGCAG
Dm119_1             GAATGCTAATCCGCTATATTTACACNTTAAATCCGGTTGGAAGGATTTTAAGGCCATTAAGGCGAATACCACTTTTGCTTCCGCGATACAGATCGGTGATCCTGTTTCGATAGATAGAGCTGTTTTCGCGTTACAAAAATCGAATGGGATCGTTGAGGAGGCGACTGAGGAGGAGTTGATGGATGCTATGGCTCAAGCTGATTCAACAGGAATGTNTATTTGTCCTCATACTGGGGTTGCTTTAGCAG
Mg37_0              GAATGCTAATCCGCTATATTTACACTTTAAATCCGGTTGGAAGGATTTTAAGGCCATTAAGGCGAATACCACGTTTGCTTCCGCGATACAGATCGGTGATCCTGTTTCGATAGATAGAGCTGTTTTCGCGTTACAAAAATCGAATGGGATCGTTGAGGAGGCGACTGAGGAGGAGTTGATGGATGCTATGGCTCAAGCTGATTCAACAGGAATGTTTATTTGTCCTCATACTGGGGTTGCTTTAGCAG
Mg37_1              GAATGCTAATCCGTTATATTTACACTTTAAATCCGGTTGGAAGGATTTTAAGGCCATTAAGGCGAATACCACGTTTGCTTCCGCGATACAGATCGGTGATCCTGTTTCGATAGATAGAGCTGTTTTCGCGTTACAAAAATCGAATGGGATCGTTGAGGAGGCGACTGAGGAGGAGTTGATGGATGCTATGGCTCAAGCTGATTCAACAGGAATGTTTATTTGTCCTCATACTGGGGTTGCTTTAGCAG
Mg38_0              GAATGCTAATCCGCTATATTTACACTTTAAATCCGGTTGGAAGGATTTTAAGGCCATTAAGGCGAATACCACGTTTGCTTCCGCGATACAGATCGGTGATCCTGTTTCGATAGATAGAGCTGTTTTCGCGTTACAAAAATCGAATGGGATCGTTGAGGAGGCGACTGAGGAGGAGTTGATGGATGCTATGGCTCAAGCTGATTCAACAGGAATGTTTATTTGTCCTCATACTGGGGTTGCTTTAGCAG
Mg38_1              GAATGCTAATCCGCTATATTTACACTTTAAATCCGGTTGGAAGGATTTTAAGGCCATTAAGGCGAATACCACGTTTGCTTCCGCGATACAGATCGGTGATCCTGTTTCGATAGATAGAGCTGTTTTCGCGTTACAAAAATCGAATGGGATCGTTGAGGAGGCGACTGAGGAGGAGTTGATGGATGCTATGGCTCAAGCTGATTCAACAGGAATGTTTATTTGTCCTCATACTGGGGTTGCTTTAGCAG
Mg39_0              GAATGCTAATCCGCTATATTTACACTTTAAATCCGGTTGGAAGGATTTTAAGGCCATTAAGGCGAATACCACGTTTGCTTCCGCGATACAGATCGGTGATCCTGTTTCGATAGATAGAGCTGTTTTCGCGTTACAAAAATCGAATGGGATCGTTGAGGAGGCGACTGAGGAGGAGTTGATGGATGCTATGGCTCAAGCTGATTCAACAGGAATGTTTATTTGTCCTCATACTGGGGTTGCTTTAGCAG
Mg39_1              GAATGCTAATCCGCTATATTTACACTTTAAATCCGGTTGGAAGGATTTTAAGGCCATTAAGGCGAATACCACGTTTGCTTCCGCGATACAGATCGGTGATCCTGTTTCGATAGATAGAGCTGTTTTCGCGTTACAAAAATCGAATGGGATCGTTGAGGAGGCGACTGAGGAGGAGTTGATGGATGCTATGGCTCAAGCTGATTCAACAGGAATGTTTATTTGTCCTCATACTGGGGTTGCTTTAGCAG
Mg40_0              GAATGCTAATCCGCTATATTTACACTTTAAATCCGGTTGGAAGGATTTTAAGGCCATTAAGGCGAATACCACGTTTGCTTCCGCGATACAGATCGGTGATCCTGTTTCGATAGATAGAGCTGTTTTCGCGTTACAAAAATCGAATGGGATCGTTGAGGAGGCGACTGAGGAGGAGTTGATGGATGCTATGGCTCAAGCTGATTCAACAGGAATGTTTATTTGTCCTCATACTGGGGTTGCTTTAGCAG
Mg40_1              GAATGCTAATCCGCTATATTTACACTTTAAATCCGGTTGGAAGGATTTTAAGGCCATTAAGGCGAATACCACGTTTGCTTCCGCGATACAGATCGGTGATCCTGTTTCGATAGATAGAGCTGTTTTCGCGTTACAAAAATCGAATGGGATCGTTGAGGAGGCGACTGAGGAGGAGTTGATGGATGCTATGGCTCAAGCTGATTCAACAGGAATGTTTATTTGTCCTCATACTGGGGTTGCTTTAGCAG
Mg40_R_0            GAATGCTAATCCGCTATATTTACACTTTAAATCCGGTTGGAAGGATTTTAAGGCCATTAAGGCGAATACCACGTTTGCTTCCGCGATACAGATCGGTGATCCTGTTTCGATAGATAGAGCTGTTTTCGCGTTACAAAAATCGAATGGGATCGTTGNGGAGGCGACTGAGGAGGAGTTGATGGATGCTATGGCTCAAGCTGATTCAACAGGAATGTTTATTTGTCCTCATACTGGGGTTGCTTTAGCAG
Mg40_R_1            GAATGCTAATCCGCTATATTTACACTTTAAATCCGGTTGGAAGGATTTTAAGGCCATTAAGGCGAATACCACGTTTGCTTCCGCGATACAGATCGGTGATCCTGTTTCGATAGATAGAGCTGTTTTCGCGTTACAAAAATCGAATGGGATCGTTGNGGAGGCGACTGAGGAGGAGTTGATGGATGCTATGGCTCAAGCTGATTCAACAGGAATGTTTATTTGTCCTCATACTGGGGTTGCTTTAGCAG
Mg41_0              GAATGCTAATCCGCTATATTTACACTTTAAATCCGGTTGGAAGGATTTTAAGGCCATTAAGGCGAATACCACGTTTGCTTCCGCGATACAGATCGGTGATCCTGTTTCGATAGATAGAGCTGTTTTCGCGTTACAAAAATCGAATGGGATCGTTGAGGAGGCGACTGAGGAGGAGTTGATGGATGCTATGGCTCAAGCTGATTCAACAGGAATGTTTATTTGTCCNCATACTGGGGTTGCTTTAGCAG
Mg41_1              GAATGCTAATCCGCTATATTTACACTTTAAATCCGGTTGGAAGGATTTTAAGGCCATTAAGGCGAATACCACGTTTGCTTCCGCGATACAGATCGGTGATCCTGTTTCGATAGATAGAGCTGTTTTCGCGTTACAAAAATCGAATGGGATCGTTGAGGAGGCGACTGAGGAGGAGTTGATGGATGCTATGGCTCAAGCTGATTCAACAGGAATGTTTATTTGTCCNCATACTGGGGTTGCTTTAGCAG
Mg57_0              GAATGCTAATCCGCTATATTTACACTTTAAATCCGGTTGGAAGGATTTTAAGGCCATTAAGGCGAATACCACGTTTGCTTCCGCGATACAGATCGGTGATCCTGTTTCGATAGATAGAGCTGTTTTCGCGTTACAAAAATCGAATGGGATCGTTGAGGAGGCGACTGAGGAGGAGTTGATGGATGCTATGGCTCAAGCTGATTCAACAGGAATGTTTATTTGTCCTCATACTGGGGTTGCTTTAGCAG
Mg57_1              GAATGCTAATCCGCTATATTTACACTTTAAATCCGGTTGGAAGGATTTTAAGGCCATTAAGGCGAATACCACGTTTGCTTCCGCGATACAGATCGGTGATCCTGTTTCGATAGATAGAGCTGTTTTCGCGTTACAAAAATCGAATGGGATCGTTGAGGAGGCGACTGAGGAGGAGTTGATGGATGCTATGGCTCAAGCTGATTCAACAGGAATGTTTATTTGTCCTCATACTGGGGTTGCTTTAGCAG
Mg58_0              GAATGCTAATCCGCTATATTTACACTTTAAATCCGGTTGGAAGGATTTTAAGGCCATTAAGGCGAATACCACGTTTGCTTCCNCGATANAGATCGGTGATCCTGTTTCGANNGATAGAGCTGTTTTCGCGTTACAAAAATCGAATGGGATCGTTGAGGAGGCGACTGAGGAGGAGTTGATGGATGCTATGGCTCAAGCTGATTCAACAGGAATGTTTATTTGTCCTCATACTGGGGTTGCTTNAGCAG
Mg58_1              GAATGCTAATCCGCTATATTTACACTTTAAATCCGGTTGGAAGGATTTTAAGGCCATTAAGGCGAATACCACGTTTGCTTCCNCGATANAGATCGGTGATCCTGTTTCGANNGATAGAGCTGTTTTCGCGTTACAAAAATCGAATGGGATCGTTGAGGAGGCGACTGAGGAGGAGTTGATGGATGCTATGGCTCAAGCTGATTCAACAGGAATGTTTATTTGTCCTCATACTGGGGTTGCTTNAGCAG
Mg59_0              GAATGCTAATCCGCTATATTTACACTTTAAATCCGGTTGGAAGGATTTTAAGGCCATTAAGGCGAATACCACGTTTGCTTCCGCGATACAGATCGGTGATCCTGTTTCGATAGATAGAGCTGTTTTCGCGTTACAAAAATCGAATGGGATCGTTGAGGAGGCGACTGAGGAGGAGTTGATGGATGCTATGGCTCAAGCTG------------------------------------------------
Mg59_1              GAATGCTAATCCGCTATATTTACACTTTAAATCCGGTTGGAAGGATTTTAAGGCCATTAAGGCGAATACCACGTTTGCTTCCGCGATACAGATCGGTGATCCTGTTTCGATAGATAGAGCTGTTTTCGCGTTACAAAAATCGAATGGGATCGTTGAGGAGGCGACTGAGGAGGAGTTGATGGATGCTATGGCTCAAGCTG------------------------------------------------
Mg60_0              GAATGCTAATCCGCTATATTTACACTTTAAATCCGGTTGGAAGGATTTTAAGGCCATTAAGGCGAATACCACGTTTGCTTCCGCGATACAGATCGGTGATCCTGTTTCGATAGATAGAGCTGTTTTCGCGTTACAAAAATCGAATGGGATCGTTGAGGAGGCGACTGAGGAGGAGTTGATGGATGCTATGGCTCAAGCTGATTCAACAGGAATGTTTATTTGTCCTCATACTGGGGTTGCTTTAGCA-
Mg60_1              GAATGCTAATCCGTTATATTTACACTTTAAATCCGGTTGGAAGGATTTTAAGGCCATTAAGGCGAATACCACGTTTGCTTCCGCGATACAGATCGGTGATCCTGTTTCGATAGATAGAGCTGTTTTCGCGTTACAAAAATCGAATGGGATCGTTGAGGAGGCGACTGAGGAGGAGTTGATGGATGCTATGGCTCAAGCTGATTCAACAGGAATGTTTATTTGTCCTCATACTGGGGTTGCTTTAGCA-
Mg61_0              GAATGCTAATCCGTTATATTTACACTTTAAATCCGGTTGGAAGGATTTTAAGGCCATTAAGGCGAATACCACGTTTGCTTCCGCGATACAGATCGGTGATCCTGTTTCGATAGATAGAGCTGTTTTCGCGTTACAAAAATCGAATGGGATCGTTGAGGAGGCGACTGAGGAGGAGTTGATGGATGCTATGGCTCAAGCTGATTCAACAGGAATGTTTATTTGTCCTCATACTGGGGTTGCTTTAGCAG
Mg61_1              GAATGCTAATCCGTTATATTTACACTTTAAATCCGGTTGGAAGGATTTTAAGGCCATTAAGGCGAATACCACGTTTGCTTCCGCGATACAGATCGGTGATCCTGTTTCGATAGATAGAGCTGTTTTCGCGTTACAAAAATCGAATGGGATCGTTGAGGAGGCGAGTGAGGAGGAGTTGATGGATGCTATGGCTCAAGCTGATTCAACAGGAATGTTTATTTGTCCTCATACTGGGGTTGCTTTAGCAG
Mg64_0              GAATGCTAATCCGTTATATTTACACTTTAAATCCGGTTGGAAGGATTTTAAGGCCATTAAGGCGAATACCACGTTTGCTTCCGCGATACAGATCGGTGATCCTGTTTCGATAGATAGAGCTGTTTTCGCGTTACAAAAATCGAATGGGATCGTTGAGGAGGCGACTGAGGAGGAGTTGATGGATGCTATGGCTCAAGCTGATTCAACAGGAATGTTTATTTGTCCTCATACTGGGGTTGCTTTAGCAG
Mg64_1              GAATGCTAATCCGTTATATTTACACTTTAAATCCGGTTGGAAGGATTTTAAGGCCATTAAGGCGAATACCACGTTTGCTTCCGCGATACAGATCGGTGATCCTGTTTCGATAGATAGAGCTGTTTTCGCGTTACAAAAATCGAATGGGATCGTTGAGGAGGCGACTGAGGAGGAGTTGATGGATGCTATGGCTCAAGCTGATTCAACAGGAATGTTTATTTGTCCTCATACTGGGGTTGCTTTAGCAG
Mg64_R_0            GAATGCTAATCCGTTATATTTACACTTTAAATCCGGTTGGAAGGATTTTAAGGCCATTAAGGCGAATACCACGTTTGCTTCCGCGATACAGATCGGTGATCCTGTTTCGATAGATAGAGCTGTTTTCGCGTTACAAAAATCGAATGGGATCGTTGAGGAGGCGACTGAGGAGGAGTTGATGGATGCTATGGCTCAAGCTGATTCAACAGGAATGTTTATTTGTCCTCATACTGGGGTTGCTTTAGCA-
Mg64_R_1            GAATGCTAATCCGTTATATTTACACTTTAAATCCGGTTGGAAGGATTTTAAGGCCATTAAGGCGAATACCACGTTTGCTTCCGCGATACAGATCGGTGATCCTGTTTCGATAGATAGAGCTGTTTTCGCGTTACAAAAATCGAATGGGATCGTTGAGGAGGCGACTGAGGAGGAGTTGATGGATGCTATGGCTCAAGCTGATTCAACAGGAATGTTTATTTGTCCTCATACTGGGGTTGCTTTAGCA-
Mg67_0              GAATGCTAATCCGCTATATTTACACTTTAAATCCGGTTGGAAGGATTTTAAGGCCATTAAGGCGAATACCACGTTTGCTTCCGNGATACAGATCGGTGATCCTGTTTCGATAGATAGAGCTGTTTTCGCGTTACAAAAATCGAATGGGATCGTTGAGGAGGCGACTGAGGAGGAGTTGATGGATGCTATGGCTCAAGCTGATTCAACAGGAATGTTTATTTGTCCTCATACTGGGGTTGCTTTAGCAG
Mg67_1              GAATGCTAATCCGTTATATTTACACTTTAAATCCGGTTGGAAGGATTTTAAGGCCATTAAGGCGAATACCACGTTTGCTTCCGNGATACAGATCGGTGATCCTGTTTCGATAGATAGAGCTGTTTTCGCGTTACAAAAATCGAATGGGATCGTTGAGGAGGCGACTGAGGAGGAGTTGATGGATGCTATGGCTCAAGCTGATTCAACAGGAATGTTTATTTGTCCTCATACTGGGGTTGCTTTAGCAG
Mg69_0              GAATGCTAATCCGCTATATTTACACTTTAAATCCGGTTGGAAGGATTTTAAGGCCATTAAGGCGAATACCACGTTTGCTTCCGCGATACAGATCGGTGATCCTGTTTCGATAGATAGAGCTGTTTTCGCGTTACAAAAATCGAATGGGATCGTTGAGGAGGCGACTGAGGAGGAGTTGATGGATGCTATGGCTCAAGCTGATTCAACAGGAATGTTTATTTGTCCTCATACTGGGGTTGCTTTAGCAG
Mg69_1              GAATGCTAATCCGTTATATTTACACTTTAAATCCGGTTGGAAGGATTTTAAGGCCATTAAGGCGAATACCACGTTTGCTTCCGCGATACAGATCGGTGATCCTGTTTCGATAGATAGAGCTGTTTTCGCGTTACAAAAATCGAATGGGATCGTTGAGGAGGCGAGTGAGGAGGAGTTGATGGATGCTATGGCTCAAGCTGATTCAACAGGAATGTTTATTTGTCCTCATACTGGGGTTGCTTTAGCAG
Mg70_0              GAATGCTAATCCGTTATATTTACACTTTAAATCCGGTTGGAAGGATTTTAAGGCCATTAAGGCGAATACCACGTTTGCTTCCGCGATACAGATCGGTGATCCTGTTTCGATAGATAGAGCTGTTTTCGCGTTACAAAAATCGAATGGGATCGTTGAGGAGGCGACTGAGGAGGAGTTGATGGATGCTATGGCTCAAGCTGATTCAACAGGAATGTTTATTTGTCCTCATACTGGGGTTGCTTTAGCAG
Mg70_1              GAATGCTAATCCGTTATATTTACACTTTAAATCCGGTTGGAAGGATTTTAAGGCCATTAAGGCGAATACCACGTTTGCTTCCGCGATACAGATCGGTGATCCTGTTTCGATAGATAGAGCTGTTTTCGCGTTACAAAAATCGAATGGGATCGTTGAGGAGGCGACTGAGGAGGAGTTGATGGATGCTATGGCTCAAGCTGATTCAACAGGAATGTTTATTTGTCCTCATACTGGGGTTGCTTTAGCAG
Mg72_0              GAATGCTAATCCGTTATATTTACACTTTAAATCCGGTTGGAAGGATTTTAAGGCCATTAAGGCGAATACCACGTTTGCTTCCGCGATACAGATCGGTGATCCTGTTTCGATAGATAGAGCTGTTTTCGCGTTACAAAAATCGAATGGGATCGTTGAGGAGGCGACTGAGGAGGAGTTGATGGATGCTATGGCTCAAGCTGATTCAACAGGAATGTTTATTTGTCCTCATACTGGGGTTGCTTTAGCAG
Mg72_1              GAATGCTAATCCGTTATATTTACACTTTAAATCCGGTTGGAAGGATTTTAAGGCCATTAAGGCGAATACCACGTTTGCTTCCGCGATACAGATCGGTGATCCTGTTTCGATAGATAGAGCTGTTTTCGCGTTACAAAAATCGAATGGGATCGTTGAGGAGGCGACTGAGGAGGAGTTGATGGATGCTATGGCTCAAGCTGATTCAACAGGAATGTTTATTTGTCCTCATACTGGGGTTGCTTTAGCAG
Mg74_0              GAATGCTAATCCGTTATATTTACACTTTAAATCCGGTTGGAAGGATTTTAAGGCCATTAAGGCGAATACCACGTTTGCTTCCGCGATACAGATCGGTGATCCTGTTTCGATAGATAGAGCTGTTTTCGCGTTACAAAAATCGAATGGGATCGTTGAGGAGGCGACTGAGGAGGAGTTGATGGATGCTATGGCTCAAGCTGATTCAACAGGAATGTTTATTTGTCCTCATACTGGGGTTGCTTTAGCA-
Mg74_1              GAATGCTAATCCGTTATATTTACACTTTAAATCCGGTTGGAAGGATTTTAAGGCCATTAAGGCGAATACCACGTTTGCTTCCGCGATACAGATCGGTGATCCTGTTTCGATAGATAGAGCTGTTTTCGCGTTACAAAAATCGAATGGGATCGTTGAGGAGGCGACTGAGGAGGAGTTGATGGATGCTATGGCTCAAGCTGATTCAACAGGAATGTTTATTTGTCCTCATACTGGGGTTGCTTTAGCA-
Mg77_0              GAATGCTAATCCGTTATATTTACACTTTAAATCCGGTTGGAAGGATTTTAAGGCCATTAAGGCGAATACCACGTTTGCTTCCGCGATACAGATCGGTGATCCTGTTTCGATAGATAGAGCTGTTTTCGCGTTACAAAAATCGAATGGGATCGTTGAGGAGGCGACTGAGGAGGAGTTGATGGATGCTATGGCTCAAGCTGATTCAACAGGAATGTTTATTTGTCCTCATACTGGGGTTGCTTTAGCAG
Mg77_1              GAATGCTAATCCGTTATATTTACACTTTAAATCCGGTTGGAAGGATTTTAAGGCCATTAAGGCGAATACCACGTTTGCTTCCGCGATACAGATCGGTGATCCTGTTTCGATAGATAGAGCTGTTTTCGCGTTACAAAAATCGAATGGGATCGTTGAGGAGGCGACTGAGGAGGAGTTGATGGATGCTATGGCTCAAGCTGATTCAACAGGAATGTTTATTTGTCCTCATACTGGGGTTGCTTTAGCAG
Mg79_0              GAATGCTAATCCGTTATATTTACACTTTAAATCCGGTTGGAAGGATTTTAAGGCCATTAAGGCGAATACCACGTTTGCTTCCGCGATACAGATCGGTGATCCTGTTTCGATAGATAGAGCTGTTTTCGCGTTACAAAAATCGAATGGGATCGTTGAGGAGGCGACTGAGGAGGAGTTGATGGATGCTATGGCTCAAGCTGATTCAACAGGAATGTTTATTTGTCCTCATACTGGGGTTGCTTTAGCAG
Mg79_1              GAATGCTAATCCGTTATATTTACACTTTAAATCCGGTTGGAAGGATTTTAAGGCCATTAAGGCGAATACCACGTTTGCTTCCGCGATACAGATCGGTGATCCTGTTTCGATAGATAGAGCTGTTTTCGCGTTACAAAAATCGAATGGGATCGTTGAGGAGGCGACTGAGGAGGAGTTGATGGATGCTATGGCTCAAGCTGATTCAACAGGAATGTTTATTTGTCCTCATACTGGGGTTGCTTTAGCAG
Nv120_0             GAATGCTAATCCGCTATACTTACACTTTAAATCCGGTTGGAAGGATTTTAAGGCCATCAAGGCGAATACCACTTTTGCTTCCGCGATACAAATCGGTGATCCTGTTTCGATAGATAGAGCTGTTTTCGCGTTACAAAAATCGAATGGGATCGTTGAGGAGGCGACTGAGGAGGAGTTGATGGATGCTATGGCTCAAGCTGATTCAACAGGAATGTTTATTTGTCCTCATACTGGGGTTGCTTTAGCAG
Nv120_1             GAATGCTAATCCGCTATATTTGCACTTTAAATCCGGTTGGAAGGATTTTAAGGCCATTAAGGCGAATACCACTTTTGCTTCTGCGATACAGATCGGTGATCCTGTTTCGATAGATAGAGCTGTTTTCGCGTTACAAAATTCGAATGGGATCGTTGAGGAGGCGACTGAGGAGGAGTTGATGGATGCTATGGCTCAAGCTGATTCGACAGGAATGTTTATTTGTCCTCATACTGGGGTTGCTTTAGCTG
Nv122_0             GAATGCTAATCCGCTATATTTACACTTTAAATCCGGTTGGAAGGATTTTAAGGCCATTAAGGCGAATACCACTTTTGCTTCCGCGATACAGATCGGTGATCCTGTTTCGATAGATAGAGCTGTTTTCGCGTTACAAAAATCGAATGGGATCGTTGAGGAGGCGACTGAGGAGGAGTTGATGGATGCTATGGCTCAAGCTGATTCAACAGGAATGTTTATTTGTCCTCATACTGGGGTTGCTTTAGCAG
Nv122_1             GAATGCTAATCCGCTATATTTACACTTTAAATCCGGTTGGAAGGATTTTAAGGCCATTAAGGCGAATACCACTTTTGCTTCCGCGATACAGATCGGTGATCCTGTTTCGATAGATAGAGCTGTTTTCGCGTTACAAAAATCGAATGGGATCGTTGAGGAGGCGACTGAGGAGGAGTTGATGGATGCTATGGCTCAAGCTGATTCAACAGGAATGTTTATTTGTCCTCATACTGGGGTTGCTTTAGCAG
Nv125_0             GAATGCTAATCCGCTATACTTACACTTTAAATCCGGTTGGAAGGATTTTAAGGCCATCAAGGCGAATACCACTTTTGCTTCCGCGATACAAATCGGTGATCCTGTTTCGATAGATAGAGCTGTTTTCGCGTTACAAAAATCGAATGGGATCGTTGAGGAGGCGACTGAGGAGGAGTTGATGGATGCTATGGCTCAAGCTGATTCAACAGGAATGTTTATTTGTCCTCATACTGGGGTTGCTTTAGCAG
Nv125_1             GAATGCTAATCCGCTATATTTGCACTTTAAATCCGGTTGGAAGGATTTTAAGGCCATTAAGGCGAATACCACTTTTGCTTCTGCGATACAGATCGGTGATCCTGTTTCGATAGATAGAGCTGTTTTCGCGTTACAAAATTCGAATGGGATCGTTGAGGAGGCGACTGAGGAGGAGTTGATGGATGCTATGGCTCAAGCTGATTCGACAGGAATGTTTATTTGTCCTCATACTGGGGTTGCTTTAGCTG
Nv127_0             GAATGCTAATCCGCTATACTTACACTTTAAATCCGGTTGGAAGGATTTTAAGGCCATCAAGGCGAATACCACTTTTGCTTCCGCGATACAAATCGGTGATCCTGTTTCGATAGATAGAGCTGTTTTCGCGTTACAAAAATCGAATGGGATCGTTGAGGAGGCGACTGAGGAGGAGTTGATGGATGCTATGGCTCAAGCTGATTCAACAGGAATGTTTATTTGTCCTCATACTGGGGTTGCTTTAGCAG
Nv127_1             GAATGCTAATCCGCTATATTTGCACTTTAAATCCGGTTGGAAGGATTTTAAGGCCATTAAGGCGAATACCACTTTTGCTTCTGCGATACAGATCGGTGATCCTGTTTCGATAGATAGAGCTGTTTTCGCGTTACAAAATTCGAATGGGATCGTTGAGGAGGCGACTGAGGAGGAGTTGATGGATGCTATGGCTCAAGCTGATTCGACAGGAATGTTTATTTGTCCTCATACTGGGGTTGCTTTAGCTG
Nv130_0             GAATGCTAATCCGCTATATTTACACTTTAAATCCGGTTGGAAGGATTTTAAGGCCATTAAGGCGAATACCACTTTTGCTTCCGCGATACAGATCGGTGATCCTGTTTCGATAGATAGAGCTGTTTTCGCATTACAAAAATCGAATGGGATCGTTGAGGAGGCGACTGAGGAGGAGTTGATGGATGCTATGGCTCAAGCTGATTCAACAGGAATGTTTATTTGTCCTCATACTGGGGTTGCTTTAGCAG
Nv130_1             GAATGCTAATCCGCTATATTTACACTTTAAATCCGGTTGGAAGGATTTTAAGGCCATTAAGGCGAATACCACTTTTGCTTCCGCGATACAGATCGGTGATCCTGTTTCGATAGATAGAGCTGTTTTCGCATTACAAAAATCGAATGGGATCGTTGAGGAGGCGACTGAGGAGGAGTTGATGGATGCTATGGCTCAAGCTGATTCAACAGGAATGTTTATTTGTCCTCATACTGGGGTTGCTTTAGCAG
Nv131_0             GAATGCTAATCCGCTATATTTACACTTTAAATCCGGTTGGAAGGATTTTAAGGCCATTAAGGCGAATACCACTTTTGCTTCCGCGATACAGATCGGTGATCCTGTTTCGATAGATAGAGCTGTTTTCGCGTTACAAAAATCGAATGGGATCGTTGAGGAGGCGACTGAGGAGGAGTTGATGGATGCTATGGCTCAAGCTGATTCAACAGGAATGTTTATTTGTCCTCATACTGGGGTTGCTTTAGCAG
Nv131_1             GAATGCTAATCCGCTATATTTACACTTTAAATCCGGTTGGAAGGATTTTAAGGCCATTAAGGCGAATACCACTTTTGCTTCCGCGATACAGATCGGTGATCCTGTTTCGATAGATAGAGCTGTTTTCGCGTTACAAAAATCGAATGGGATCGTTGAGGAGGCGACTGAGGAGGAGTTGATGGATGCTATGGCTCAAGCTGATTCAACAGGAATGTTTATTTGTCCTCATACTGGGGTTGCTTTAGCAG
Nv134_R_0           GAATGCTAATCCGCTATATTTACACTTTAAATCCGGTTGGAAGGATTTTAAGGCCATTAAGGCGAATACCACTTTTGCTTCCGCGATACAGATCGGTGATCCTGTTTCGATAGATAGAGCTGTTTTCGCGNTACAAAAATCGAATGGGATCGTTGAGGAGGCGACTGAGGAGGAGTTGATGGATGCTATGGCTCAAGCTGATTCAACAGGAATGTTTATTTGTCCTCATACTGGGGTTGCTTTAGCAG
Nv134_R_1           GAATGCTAATCCGCTATATTTACACTTTAAATCCGGTTGGAAGGATTTTAAGGCCATTAAGGCGAATACCACTTTTGCTTCCGCGATACAGATCGGTGATCCTGTTTCGATAGATAGAGCTGTTTTCGCGNTACAAAAATCGAATGGGATCGTTGAGGAGGCGACTGAGGAGGAGTTGATGGATGCTATGGCTCAAGCTGATTCAACAGGAATGTTTATTTGTCCTCATACTGGGGTTGCTTTAGCAG
Nv136_0             GAATGCTAATCCGCTATATTTACACTTTAAATCCGGTTGGAAGGATTTTAAGGCCATTAAGGCGAATACCACTTTTGCTTCCGCGATACAGATCGGTGATCCTGTTTCGATAGATAGAGCTGTTTTCGCGTTACAAAAATCGAATGGGATCGTTGAGGAGGCGACTGAGGAGGAGTTGATGGATGCTATGGCTCAAGCTGATTCAACAGGAATGTTTATTTGTCCTCATACTGGGGTTGCTTTAGCAG
Nv136_1             GAATGCTAATCCGCTATATTTACACTTTAAATCCGGTTGGAAGGATTTTAAGGCCATTAAGGCGAATACCACTTTTGCTTCCGCGATACAGATCGGTGATCCTGTTTCGATAGATAGAGCTGTTTTCGCGTTACAAAAATCGAATGGGATCGTTGAGGAGGCGACTGAGGAGGAGTTGATGGATGCTATGGCTCAAGCTGATTCAACAGGAATGTTTATTTGTCCTCATACTGGGGTTGCTTTAGCAG
Nv138_0             GAATGCTAATCCGCTATACTTACACTTTAAATCCGGTTGGAAGGATTTTAAGGCCATCAAGGCGAATACCACTTTTGCTTCCGCGATACAAATCGGTGATCCTGTTTCGATAGATAGAGCTGTTTTCGCGTTACAAAAATCGAATGGGATCGTTGAGGAGGCGACTGAGGAGGAGTTGATGGATGCTATGGCTCAAGCTGATTCAACAGGAATGTTTATTTGTCCTCATACTGGGGTTGCTTTAGCAG
Nv138_1             GAATGCTAATCCGCTATATTTGCACTTTAAATCCGGTTGGAAGGATTTTAAGGCCATTAAGGCGAATACCACTTTTGCTTCTGCGATACAGATCGGTGATCCTGTTTCGATAGATAGAGCTGTTTTCGCGTTACAAAATTCGAATGGGATCGTTGAGGAGGCGACTGAGGAGGAGTTGATGGATGCTATGGCTCAAGCTGATTCGACAGGAATGTTTATTTGTCCTCATACTGGGGTTGCTTTAGCTG
Pa140_0             GAATGCTAATCCGCTATATTTACACTTTAAATCCGGTTGGAAGGATTTTAAGGCCATTAAGGCGAATACCACTTTTGCTTCCGCGATACAGATCGGTGATCCTGTTTCGATAGATAGAGCTGTTTTCGCGTTACAAAAATCGAATGGGATCGTTGAGGAGGCGACTGAGGAGGAGTTGATGGATGCTATGGCTCAAGCTGATTCAACAGGAATGTTTATTTGTCCTCATACTGGGGTTGCTTTAGCAG
Pa140_1             GAATGCTAATCCGCTATATTTACACTTTAAATCCGGTTGGAAGGATTTTAAGGCCATTAAGGCGAATACCACTTTTGCTTCCGCGATACAGATCGGTGATCCTGTTTCGATAGATAGAGCTGTTTTCGCGTTACAAAAATCGAATGGGATCGTTGAGGAGGCGACTGAGGAGGAGTTGATGGATGCTATGGCTCAAGCTGATTCAACAGGAATGTTTATTTGTCCTCATACTGGGGTTGCTTTAGCAG
Pa141_0             GAATGCTAATCCGCTATATTTACACTTTAAATCCGGTTGGAAGGATTTTAAGGCCATTAAGGCGAATACCACTTTTGCTTCCGCGATACAGATCGGTGATCCTGTTTCGATAGATAGAGCTGTTTTCGCGTTACAAAAATCGAATGGGATCGTTGAGGAGGCGACTGAGGAGGAGTTGATGGATGCTATGGCTCAAGCTGATTCAACAGGAATGTTTATTTGTCCTCATACTGGGGTTGCTTTAGCAG
Pa141_1             GAATGCTAATCCGCTATATTTACACTTTAAATCCGGTTGGAAGGATTTTAAGGCCATTAAGGCGAATACCACTTTTGCTTCCGCGATACAGATCGGTGATCCTGTTTCGATAGATAGAGCTGTTTTCGCGTTACAAAAATCGAATGGGATCGTTGAGGAGGCGACTGAGGAGGAGTTGATGGATGCTATGGCTCAAGCTGATTCAACAGGAATGTTTATTTGTCCTCATACTGGGGTTGCTTTAGCAG
Pa143_0             GAATGCTAATCCGCTATATTTACACTTTAAATCCGGTTGGAAGGATTTTAAGGCCATTAAGGCGAATACCACTTTTGCTTCCGCGATACAGATCGGTGATCCTGTTTCGATAGATAGAGCTGTTTTCGCGTTACAAAAATCGAATGGGATCGTTGAGGAGGCGACTGAGGAGGAGTTGATGGATGCTATGGCTCAAGCTGATTCAACAGGAATGTTTATTTGTCCTCATACTGGGGTTGCTTTAGCAG
Pa143_1             GAATGCTAATCCGCTATATTTACACTTTAAATCCGGTTGGAAGGATTTTAAGGCCATTAAGGCGAATACCACTTTTGCTTCCGCGATACAGATCGGTGATCCTGTTTCGATAGATAGAGCTGTTTTCGCGTTACAAAAATCGAATGGGATCGTTGAGGAGGCGACTGAGGAGGAGTTGATGGATGCTATGGCTCAAGCTGATTCAACAGGAATGTTTATTTGTCCTCATACTGGGGTTGCTTTAGCAG
Pa145_0             GAATGCTAATCCGCTATATTTACACTTTAAATCCGGTTGGAAGGATTTTAAGGCCATTAAGGCGAATACCACTTTTGCTTCCGCGATACAGATCGGTGATCCTGTTTCGATAGATNGAGCTGTTTTCGCGTTACAAAAATCGAATGGGATCGTTGAGGAGGCGACTGAGGAGGAGTTGATGGATGCTATGGCTCAAGCTGATTCAACAGGAATGTTTATTTGTCCTCATACTGGGGTTGCTTTAGCAG
Pa145_1             GAATGCTAATCCGCTATATTTACACTTTAAATCCGGTTGGAAGGATTTTAAGGCCATTAAGGCGAATACCACTTTTGCTTCCGCGATACAGATCGGTGATCCTGTTTCGATAGATNGAGCTGTTTTCGCGTTACAAAAATCGAATGGGATCGTTGAGGAGGCGACTGAGGAGGAGTTGATGGATGCTATGGCTCAAGCTGATTCAACAGGAATGTTTATTTGTCCTCATACTGGGGTTGCTTTAGCAG
Pa147_0             GAATGCTAATCCGCTATATTTACACTTTAAATCCGGTTGGAAGGATTTTAAGGCCATTAAGGCGAATACCACTTTTGCTTCCGCGATACAGATCGGTGATCCTGTTTCGATAGATAGAGCTGTTTTCGCGTTACAAAAATCGAATGGGATCGTTGAGGAGGCGACTGAGGAGGAGTTGATGGATGCTATGGCTCAAGCTGATTCAACAGGAATGTTTATTTGTCCTCATACTGGGGTTGCTTTAGCAG
Pa147_1             GAATGCTAATCCGCTATATTTACACTTTAAATCCGGTTGGAAGGATTTTAAGGCCATTAAGGCGAATACCACTTTTGCTTCCGCGATACAGATCGGTGATCCTGTTTCGATAGATAGAGCTGTTTTCGCGTTACAAAAATCGAATGGGATCGTTGAGGAGGCGACTGAGGAGGAGTTGATGGATGCTATGGCTCAAGCTGATTCAACAGGAATGTTTATTTGTCCTCATACTGGGGTTGCTTTAGCAG
Pa147_R_0           GAATGCTAATCCGCTATATTTACACTTTAAATCCGGTTGGAAGGATTTTAAGGCCATTAAGGCGAATACCACTTTTGCTTCCGCGATACAGATCGGTGATCCTGTTTCGATAGATAGAGCTGTTTTCGCGTTACAAAAATCGAATGGGATCGTTGAGGAGGCGACTGAGGAGGAGTTGATGGATGCTATGGCTCAAGCTGATTCAACAGGAATGTTTATTTGTCCTCATACTGGGGTTGCTTTAGCAG
Pa147_R_1           GAATGCTAATCCGCTATATTTACACTTTAAATCCGGTTGGAAGGATTTTAAGGCCATTAAGGCGAATACCACTTTTGCTTCCGCGATACAGATCGGTGATCCTGTTTCGATAGATAGAGCTGTTTTCGCGTTACAAAAATCGAATGGGATCGTTGAGGAGGCGACTGAGGAGGAGTTGATGGATGCTATGGCTCAAGCTGATTCAACAGGAATGTTTATTTGTCCTCATACTGGGGTTGCTTTAGCAG
Pa154_0             GAATGCTAATCCGCTATATTTACACTTTAAATCCGGTTGGAAGGATTTTAAGGCCATTAAGGCGAATACCACTTTTGCTTCCGCGATACAGATCGGTGATCCTGTTTCGATAGATAGAGCTGTTTTCGCGTTACAAAAATCGAATGGGATCGTTGAGGAGGCGACTGAGGAGGAGTTGATGGATGCTATGGCTCAAGCTGATTCAACAGGAATGTTTATTTGTCCTCATACTGGGGTTGCTTTAG---
Pa154_1             GAATGCTAATCCGCTATATTTACACTTTAAATCCGGTTGGAAGGATTTTAAGGCCATTAAGGCGAATACCACTTTTGCTTCCGCGATACAGATCGGTGATCCTGTTTCGATAGATAGAGCTGTTTTCGCGTTACAAAAATCGAATGGGATCGTTGAGGAGGCGACTGAGGAGGAGTTGATGGATGCTATGGCTCAAGCTGATTCAACAGGAATGTTTATTTGTCCTCATACTGGGGTTGCTTTAG---
Pa158_0             GAATGCTAATCCGCTATATTTACACTTTAAATCCGGTTGGAAGGATTTTAAGGCCATTAAGGCGAATACCACTTTTGCTTCCGCGATACAGATCGGTGATCCTGTTTCGATAGATAGAGCTGTTTTCGCGTTACAAAAATCGAATGGGATCGTTGAGGAGGCGACTGAGGAGGAGTTGATGGATGCTATGGCTCAAGCTGATTCAACAGGAATGTTTATTTGTCCTCATACTGGGGTTGCTTTAGCAG
Pa158_1             GAATGCTAATCCGCTATATTTACACTTTAAATCCGGTTGGAAGGATTTTAAGGCCATTAAGGCGAATACCACTTTTGCTTCCGCGATACAGATCGGTGATCCTGTTTCGATAGATAGAGCTGTTTTCGCGTTACAAAAATCGAATGGGATCGTTGAGGAGGCGACTGAGGAGGAGTTGATGGATGCTATGGCTCAAGCTGATTCAACAGGAATGTTTATTTGTCCTCATACTGGGGTTGCTTTAGCAG
//                            **    *  *     *     *                       *              *        *        *                 *                    -        *  *  -                   *  -*                  -    *           *                    *     -              * |278|
CaASU0020421_0      AATAGCACGAAGGTACTTCGCCNGATGAGCCCCGGAAGCAGATGCCCAATCTTTCCCTCCATCTCTNGAAAGGGCTCTCCTAGCAG
CaASU0020421_1      AATAGCACGAAGGTACTTCGCCNGATGAGCCCCGGAAGCAGATGCCCAATCTTTCCCTCCATCTCTNGAAAGGGCTCTCCTAGCAG
CaUTC00138833_0     AATAGCGCGAAGGTACTTCGCCCGATGAGCCCCGGAAGCAG---------------------------------------------
CaUTC00138833_1     AATAGCGCGAAGGTACTTCGCCCGATGAGCCCCGGAAGCAG---------------------------------------------
Ck11_0              AATAGCGCGAAGGTACTTCGCCCGATGAGCCCCGGANGCAG---------------------------------------------
Ck11_1              AATAGCGCGAAGGTACTTCGCCCGATGAGCCCCGGANGCAG---------------------------------------------
Ck23_0              AATAGCACGAAGGTACTTCGCCCGATGAGCCCCGGAAGCAGATGCCCAATCTTTCCCTCCATCTCTAGAAAGGGCTCTCCTAGCAG
Ck23_1              AATAGCACGAAGGTACTTCGCCCGATGAGCCCCGGAAGCAGATGCCCAATCTTTCCCTCCATCTCTAGAAAGGGCTCTCCTAGCAG
Ck29_0              AATAGCGCGAAGGTACTTCGCCCGATGAGCCCCGGAAGCAG---------------------------------------------
Ck29_1              AATAGCGCGAAGGTACTTCGCCCGATGAGCCCCGGAAGCAG---------------------------------------------
Ck32_0              AATAGCGCGAAGGTACTTCGCCCGATGAGCCCCGGAAGCAG---------------------------------------------
Ck32_1              AATAGCGCGAAGGTACTTCGCCCGATGAGCCCCGGAAGCAG---------------------------------------------
Ck36_0              AATAGCGCGAAGGTACTTCGCCCGATGAGCCCCGGAAGCAGCTG------------------------------------------
Ck36_1              AATAGCGCGAAGGTACTTCGCCCGATGAGCCCCGGAAGCAGCTG------------------------------------------
Ck56_0              AATAGCGCGAAGGTACTTCGCCCGATGAGCCCCGGAAGCAGCTG------------------------------------------
Ck56_1              AATAGCGCGAAGGTACTTCGCCCGATGAGCCCCGGAAGCAGCTG------------------------------------------
Ck81_0              AATAGCACGAAGGTACTTCGCCCGATGAGCCCCGGAAGCAGATGCCCAATCTTTACCTCCATCTCTAGAAAGGGCTCTCCTAGCAG
Ck81_1              AATAGCACGAAGGTACTTCGCCCGATGAGCCCCGGAAGCAGATGCCCAATCTTTACCTCCATCTCTAGAAAGGGCTCTCCTAGCAG
Ck94_0              AATAGCACGAAGATACTTCGCCCGATGAGCCCCAGAAGCAGATGCCCAATCTTTCCCTCCATTTCTAGAAAGGGCTCTCCTAGCAG
Ck94_1              AATAGCACGAAGATACTTCGCCCGATGAGCCCCAGAAGCAGATGCCCAATCTTTCCCTCCATTTCTAGAAAGGGCTCTCCTAGCAG
Ck98_0              AATAGCACGAAGATACTTCGCCCGATGAGCCCCAGAAGCAGATGCCCAATCTTTCCCTCCATCTCTAGAAAGGGCTCTCCTAGCAG
Ck98_1              AATAGCACGAAGGTACTTCGCCCGATGAGCCCCAGAAGCAGATGCCCAATCTTTCCCTCCATTTCTAGAAAGGGCTCTCCTAGCAG
Dm100_0             AATAGCGCGAAGGTACTTNGCCCGATGAGCCCCGGAAGCAG---------------------------------------------
Dm100_1             AATAGCGCGAAGGTACTTNGCCCGATGAGCCCCGGAAGCAG---------------------------------------------
Dm110_0             AATAGCGCGAAGGTACTTCGCCCGATGAGCCCCGGAAGCAGCTG------------------------------------------
Dm110_1             AATAGCGCGAAGGTACTTTGCCCGATGAGCCCCGGAAGCAGCTG------------------------------------------
Dm112_R_0           AATAGCGCGAAGGTACTTCGCCCGATGAGCCCCGGAAGCAG---------------------------------------------
Dm112_R_1           AATAGCGCGAAGGTACTTCGCCCGATGAGCCCCGGAAGCAG---------------------------------------------
Dm115_0             AATAGCGCGAAGGTACTTCGCCCGATGAGCCCCGGAAGCAGCTG------------------------------------------
Dm115_1             AATAGCGCGAAGGTACTTCGCCCGATGAGCCCCGGAAGCAGCTG------------------------------------------
Mg37_0              AATAGCACGAAGGTACTTCGCCCGATGCGCCCCGGAAGCAGATGCCCAATCTTTCCCTCCATCTCTAGAAAGGGCTCTCCTAGCAG
Mg37_1              AATAGCACGAAGGTACTTCGCCCGATGAGCCCCGGAAGCAGATGCCCAATCTTTCCCTCCATCTCTAGAAAGGGCTCTCCTAGCAG
Mg40_R_0            AATAGCACGAAGGTACTTCGCCCGATGCGCCCCGGAAGCAGATGCCCAATCTTTCCCTCCATCTCTAGAAAGGGCTCTCCTAGCAG
Mg40_R_1            AATAGCACGAAGGTACTTCGCCCGATGCGCCCCGGAAGCAGATGCCCAATCTTTCCCTCCATCTCTAGAAAGGGCTCTCCTAGCAG
Mg67_0              AATAGCACGAAGGTACTTCGCCCGATGCGCCCCGGAAGCAGATGCCCAATCTTTCCNTCCATCTCTAGAAAGGGCTCTCCTAGCAG
Mg67_1              AATAGCACGAAGGTACTTCGCCCGATGAGCCCCGGAAGCAGATGCCCAATCTTTCCNTCCATCTCTAGAAAGGGCTCTCCTAGCAG
Mg72_0              AATAGCACGAAGGTACTTCGCCCGATGAGCCCCGGAAGCAGATGCCCAATCTTTCCCTCCATCTCTAGAAAGGGCTCTCCTAGCAG
Mg72_1              AATAGCACGAAGGTACTTCGCCCGATGAGCCCCGGAAGCAGATGCCCAATCTTTCCCTCCATCTCTAGAAAGGGCTCTCCTAGCAG
Nv122_0             AATAGCGCGAAGGTACTTCGCCCGATGAGCCCCGGAAGCAGCTG------------------------------------------
Nv122_1             AATAGCGCGAAGGTACTTCGCCCGATGAGCCCCGGAAGCAGCTG------------------------------------------
Nv131_0             AATAGCACGAAGGTACTTCGCCCGATGAGCCCCGGAAGCAGATGCCCAATCTTTCCCTCCATCTCTAGAAAGGGCTCTCCTAGCAG
Nv131_1             AATAGCACGAAGGTACTTCGCCCGATGAGCCCCGGAAGCAGATGCCCAATCTTTCCCTCCATCTCTAGAAAGGGCTCTCCTAGCAG
Pa140_0             AATAGCACGAAGGTACTTCGCCCGATGAGCCCCAGAAGCAGATGCCCAATCTTTCCCTCCATCTCTAGAAAGGGCTCTCCTAGCAG
Pa140_1             AATAGCACGAAGGTACTTCGCCCGATGAGCCCCAGAAGCAGATGCCCAATCTTTCCCTCCATCTCTAGAAAGGGCTCTCCTAGCAG
Pa147_R_0           AATAGCACGAAGGTACTTCGCCCGATGAGCCCCAGAAGCAGATGCCCAATCTTTCCCTCCATCTCTNGAAAGGGCTCTCCTAGCAG
Pa147_R_1           AATAGCACGAAGGTACTTCGCCCGATGAGCCCCAGAAGCAGATGCCCAATCTTTCCCTCCATCTCTNGAAAGGGCTCTCCTAGCAG
Pa154_0             AATAGCACGAAGGTACTTCGCCCGATGAGCCCCAGAAGCAGATGCCCAATCTTTCCCTCCATCTCTAGAAAGGGCTCTCCTAGCAG
Pa154_1             AATAGCACGAAGGTACTTCGCCCGATGAGCCCCAGAAGCAGATGCCCAATCTTTCCCTCCATCTCTAGAAAGGGCTCTCCTAGCAG
Pa158_0             AATAGCACGAAGGTACTTCGCCCGATGAGCCCCAGAAGCAGATGCCCAATCTTTCCCTCCATCTCTAGAAAGGGCTCTCCTAGCAG
Pa158_1             AATAGCACGAAGGTACTTCGCCCGATGAGCCCCAGAAGCAGATGCCCAATCTTTCCCTCCATCTCTAGAAAGGGCTCTCCTAGCAG
//                      *     *     -        *     *       *            -       *                       |279|
Ck1_0               GAGGTTCCTCCAGCTGTCCACCAACGTTCTCATACTTCTTCTCCTTATGATCGTTGTTGGTACGATATCTTGTCTGTANGCATACGCTATGGGGAACGAGCTAGGAAAAATGCCCGTGAATTGATGAAGCAACATGGAGAGACTAGCTNTATGTCGTTAGACGAAGATACGATGAAGACCATATAATTTGAGAATGCTACCTTAGCGGATCCGGCTAGCGACTCCGACGATGCGGTGAGCGCAG
Ck1_1               GAGGTTCCTCCAGCTGTCCACCAACGTTCTCATACTTCTTCTCCTTATGATCGTTGTTGGTACGATATCTTGTCTGTANGCATACGCTATGGGGAACGAGCTAGGAAAAATGCCCGTGAATTGATGAAGCAACATGGAGAGACTAGCTNTATGTCGTTAGACGAAGATACGATGAAGACCATATAATTTGAGAATGCTACCTTAGCGGATCCGGCTAGCGACTCCGACGATGCGGTGAGCGCAG
Ck2_0               GAGGTTCCTCCAGCTGTCCACCAACGTTCTCATACTTCTTCTCCTTATGATCGTTGTTGGTACGATATCTTGTCTGTATGCATACGCTATGGGGAACGAGCTAGGAAAAATGCCCGTGAATTGATGAAGCAACATGGNGAGACTAGCTATATGTCGTTAGACGAAGATACGATGAAGACCATATAATTTGAGAATGCTACCTTAGCGGATCCGGCTAGCGACTCCGACGATGCGGTGAGCGCAG
Ck2_1               GAGGTTCCTCCAGCTGTCCACCAACGTTCTCATACTTCTTCTCCTTATGATCGTTGTTGGTACGATATCTTGTCTGTATGCATACGCTATGGGGAACGAGCTAGGAAAAATGCCCGTGAATTGATGAAGCAACATGGNGAGACTAGCTATATGTCGTTAGACGAAGATACGATGAAGACCATATAATTTGAGAATGCTACCTTAGCGGATCCGGCTAGCGACTCCGACGATGCGGTGAGCGCAG
Ck20_0              GAGGTTCCTCCAGCTGTCCACCAACGTTCTCATACTTCTTCTCCTTATGATCGTTGTTGGTACGATATCTTGTCTGTATGCATACGCTATGGGGAACGAGCTAGGAAAAATGCCCGTGAATTGATGAAGCAACATGGAGAGACTAGCTATATGTCGTTANACGAAGATACGATGAAGACCATATAATTTGAGAATGCTACCTTAGCGGATCCGGCTAGCNACTCCGACGATGCGGTGAGCGCAG
Ck20_1              GAGGTTCCTCCAGCTGTCCACCAACGTTCTCATACTTCTTCTCCTTATGATCGTTGTTGGTACGATATCTTGTCTGTATGCATACGCTATGGGGAACGAGCTAGGAAAAATGCCCGTGAATTGATGAAGCAACATGGAGAGACTAGCTATATGTCGTTANACGAAGATACGATGAAGACCATATAATTTGAGAATGCTACCTTAGCGGATCCGGCTAGCNACTCCGACGATGCGGTGAGCGCAG
Ck22_0              GAGGTTCCTCCAGCTGTCCACCAACGTTCTCATACTTCTTCTCCTTATGAACGTTGTTGGTACGATATCTTGTCTGTATGCATACGCTATGGGGAACGAGCTAGGAAAAATGCCCGTGAATTGATGAAGCAACATGTAGAGACTAGCTATATGTCGTTAGACGAAGATACGATGAAGACCATATAATTTGAGAATGCTACCTTAGCGGATCCGGCTAGCGACTCCGACGATGCGGTGAGCGCAG
Ck22_1              GAGGTTCCTCCAGCTGTCCACCAACGTTCTCATACTTCTTCTCCTTATGATCGTTGTTGGTACGATATCTTGTCTGTATGCATACGCTATGGGGAACGAGCTAGGAAAAATGCCCGTGAATTGATGAAGCAACATGGAGAGACTAGCTATATGTCGTTAGACGAAGATACGATGAAGACCATATAATTTGAGAATGCTACCTTAGCGGATCCGGCTAGCGACTCCGACGATGCGGTGAGCGCAG
Ck23_0              GAGGTTCCTCCAGCTGTCCACCAACGTTCTCATACTTCTTCTCCTTATGATCGTNGTTGGTACGATATCTTGTCTGTATGCATACGCTATGGGGAACGAGCTAGGAAAAATGCCCGTGAATTGATGAAGCAACATGGAGAGACTAGCTATATGTCGTTAGACGAAGATNCGATGAAGACCATATAATTTGAGANTGCTACCTTAGCGGATCCGGCTAGCGACTCCGACGATGCGGTGAGCGCAG
Ck23_1              GAGGTTCCTCCAGCTGTCCACCAACGTTCTCATACTTCTTCTCCTTATGATCGTNGTTGGTACGATATCTTGTCTGTATGCATACGCTATGGGGAACGAGCTAGGAAAAATGCCCGTGAATTGATGAAGCAACATGGAGAGACTAGCTATATGTCGTTAGACGAAGATNCGATGAAGACCATATAATTTGAGANTGCTACCTTAGCGGATCCGGCTAGCGACTCCGACGATGCGGTGAGCGCAG
Ck3_0               GAGGTTCCTCCAGCTGTCCACCAACGTTCTCATACTTCTTCTCCTTATGATCGTTGTTGGTACGATATCTTGTCTGTATGCATACGCTATGGGGAACGAGCTAGGAAAAATGCCCGTGAATTGATGAAGCAACATGGAGAGACTAGCTATATGTCGTTAGACGAAGATACGATGAAGACCATATAATTTGAGAATGCTACCTTAGCGGATCCGGCTAGCGACTCCGACGATGCGGTGAGCGCAG
Ck3_1               GAGGTTCCTCCAGCTGTCCACCAACGTTCTCATACTTCTTCTCCTTATGATCGTTGTTGGTACGATATCTTGTCTGTATGCATACGCTATGGGGAACGAGCTAGGAAAAATGCCCGTGAATTGATGAAGCAACATGGAGAGACTAGCTATATGTCGTTAGACGAAGATACGATGAAGACCATATAATTTGAGAATGCTACCTTAGCGGATCCGGCTAGCGACTCCGACGATGCGGTGAGCGCAG
Ck32_0              GAGGTTCCTCCAGCTGTCCACCAACGTTCTCATACTTCTTCTCCTTATGATCGTTGTTGGTACGATNTCTTGTCTGTATGCATACGCTATGGGGAACGAACTAGGAAAAATGCCCGTGAATTGATGAAGCAACATGGAGAGACTAGCTATATGTCGTTAGACGAAGATACGATGAAGACCATATAATTTGAGAATGCTACCTTAGCGGATCCGGCTAGCGACTCCGACGATGCGGTGAGCGCAG
Ck32_1              GAGGTTCCTCCAGCTGTCCACCAACGTTCTCATACTTCTTCTCCTTATGATCGTTGTTGGTACGATNTCTTGTCTGTATGCATACGCTATGGGGAACGAACTAGGAAAAATGCCCGTGAATTGATGAAGCAACATGGAGAGACTAGCTATATGTCGTTAGACGAAGATACGATGAAGACCATATAATTTGAGAATGCTACCTTAGCGGATCCGGCTAGCGACTCCGACGATGCGGTGAGCGCAG
Ck36_0              GAGGTTCCTCCAGCTGTCCACCAACGTTCTCATACTTCTTCTCCTTATGATCGTTGTTGGTACGATATCTTGTCTGTATGCATACGCTATGGGGAACGAGCTAGGAAAAATGCCCGTGAATTGATGAAGCAACATGGAGAGACTAGCTATATGTCGTTAGACGAAGATACGATGAAGACCATATAATTTGAGAATGCTACCTTAGCGGATCCGGNTAGCGACTCCGACGATGCGGTGAGCGCAG
Ck36_1              GAGGTTCCTCCAGCTGTCCACCAACGTTCTCATACTTCTTCTCCTTATGATCGTTGTTGGTACGATATCTTGTCTGTATGCATACGCTATGGGGAACGAGCTAGGAAAAATGCCCGTGAATTGATGAAGCAACATGGAGAGACTAGCTATATGTCGTTAGACGAAGATACGATGAAGACCATATAATTTGAGAATGCTACCTTAGCGGATCCGGNTAGCGACTCCGACGATGCGGTGAGCGCAG
Ck4_0               GAGGTTCCTCCAGCTGTCCACCAACGTTCTCATACTTCTTCTCCTTATGATCGTTGTTGGTACGATATCTTGTCTGTATGCATACGCTATGGGGAACGAGCTAGGAAAAATGCCCGTGAATTGATGAAGCAACATAGAGAGACTAGCTATATGTCGTTAGACGAAGATACGATGAAGACCATATAATTTGAGAATGCTACCTTAGCGGATCCGGCTAGCGACTCCGACGATGCGGTGAGCGCAG
Ck4_1               GAGGTTCCTCCAGCTGTCCACCAACGTTCTCATACTTCTTCTCCTTATGATCGTTGTTGGTACGATATCTTGTCTGTATGCATACGCTTTGGGGAACGAGCTAGGAAAAATGCCCGTGAATTGATGAAGCAACATGGAGAGACTAGCTATATGTCGTTAGACGAAGATACGATGAAGACCATATAATTTGAGAATGCTACCTTAGCGGATCCGGCTAGCGACTCCGACGATGCGGTGAGCGCAG
Ck7_0               GAGGTTCCTCCAGCTGTCCACCAACGTTCTCATACTTCTTCTCCTTATGATCGTTGTTGGTACGATATCTTGTCTGTATGCATACGCTATGGGGAACGAGCTAGGAAAAATGCCCGTGAATTGATGAAGCAACATGGAGAGACTAGCTATATGTCGTTAGACGAAGATACGATGAAGACCATATAATTTGAGAATGCTACCTTAGCGGATCCGGCTAGCGACTCCGACGATGCGGTGAGCGCAG
Ck7_1               GAGGTTCCTCCAGCTGTCCACCAACGTTCTCATACTTCTTCTCCTTATGATCGTTGTTGGTACGATATCTTGTCTGTATGCATACGCTATGGGGAACGAGCTAGGAAAAATGCCCGTGAATTGATGAAGCAACATGGAGAGACTAGCTATATGTCGTTAGACGAAGATACGATGAAGACCATATAATTTGAGAATGCTACCTTAGCGGATCCGGCTAGCGACTCCGACGATGCGGTGAGCGCAG
//                                                                  -                                     -          -                                   --                                                                                                           |280|
Ck10_0              AACCAAACAAGCGTATGAGATTTGATGTTCCTTTCTAAGCACCCAAAAATAGAGAAAAGGGACAAAAAAGAGGGCAG
Ck10_1              AACCAAACAAGCGTATGAGATTTGATGTTCCTTTCTAAGCACCCAAAAATAGAGAAAAGGGACAAAAAAGAGGGCAG
Ck20_0              AACCAAACAAGCGTATGAGATTTGATGTTCCTTTCTAAGCACCCAAAAATAGAGAAAAGGGACAAAAAAGAGGGCAG
Ck20_1              AGCCAAACAAGCGTATGAGATTTGATGTTCCTTTCTAAGCACCCAAAAATAGAGAAAAGGGACAAAAAAGAGGGCAG
Ck23_0              AANCAAACAAGCGTATGAGATTTGATGTTCCTTTCTAAGCACCCAAAAATAGAGAAAAGGGACAAAAAAGCGGGCAG
Ck23_1              AANCAAACAAGCGTATGAGATTTGATGTTCCTTTCTAAGCACCCAAAAATAGAGAAAAGGGACAAAAAAGAGGGCAG
Ck32_0              AACCAAACAAGCGTATGAGATTTGATGTTCCTTTCTAAGCACCCAAAAATAGAGAAAAGGGACAAAAAAGAGGGCAG
Ck32_1              AACCAAACAAGCGTATGAGATTTGATGTTCCTTTCTAAGCACCCAAAAATAGAGAAAAGGGACAAAAAAGAGGGCAG
Ck54_R_0            AACCAAACAAGCGTATGAGATTTGATGTTCCTTTCNAAGCACCCAAAAATAGAGAAAAGGGACAAAAAAGAGGGCAG
Ck54_R_1            AACCAAACAAGCGTATGAGATTTGATGTTCCTTTCNAAGCACCCAAAAATAGAGAAAAGGGACAAAAAAGAGGGCAG
Ck56_0              AACCAAACAAGCGTATGAGATTTGATGNTCCTTTCTAAGCACCCAANAATAGAGAAAAGGGNCAAAAAAGAGGGCAG
Ck56_1              AACCAAACAAGCGTATGAGATTTGATGNTCCTTTCTAAGCACCCAANAATAGAGAAAAGGGNCAAAAAAGAGGGCAG
Ck83_0              AACTAAACAAGCGTATGAGANTTGATGTTCCTTTCTAAGCACCCAAAAGTAGAGAAAAGGGACAAAAAAGAGGGCAG
Ck83_1              AACTAAACAAGCGTATGAGANTTGATGTTCCTTTCTAAGCACCCAAAAGTAGAGAAAAGGGACAAAAAAGAGGGCAG
Dm100_0             AACCAAACAAGCGTATGAGATTTGATGTNCCTTTCTAAGCACCCAAAAATAGAAAAAAGGGACAAAAAAGAGGGNAG
Dm100_1             AACCAAACAAGCGTATGAGATTTGATGTNCCTTTCTAAGCACCCAAAAATAGAAAAAAGGGACAAAAAAGAGGGNAG
Dm108_0             AACCAAACAAGCGTATGAGATTTGATGTTCCTTTCTAAGCACCCAAAAATAGAAAAAAGGGACAAAAAAGAGGNCA-
Dm108_1             AACCAAACAAGCGTATGAGATTTGATGTTCCTTTCTAAGCACCCAAAAATAGAAAAAAGGGACAAAAAAGAGGNCA-
Dm112_0             AACCAAACAAGCGTATGAGATTTGATGTTCCTTTCTAAGCACCCAAAAATAGAAAAAAGGGACAAAAAAGAGGGCAG
Dm112_1             AACCAAACAAGCGTATGAGATTTGATGTTCCTTTCTAAGCACCCAAAAATAGAGAAAAGGGACAAAAAAGAGGGCAG
Dm112_R_0           AACCAAACAAGCGTATGAGATTTGATGTTCCTTTCTAAGCACCCAAAAATAGAAAAAAGGGACAAAAAAGAGGGCAG
Dm112_R_1           AACCAAACAAGCGTATGAGATTTGATGTTCCTTTCTAAGCACCCAAAAATAGAGAAAAGGGACAAAAAAGAGGGCAG
Mg37_0              AACCAANCAAGCGTATGAGATTTGATGTTCCTTTCTAAGCACCCAAAAATAGAGAAAAGGGACAAAAAAGAGGGCAG
Mg37_1              AACCAANCGAGCGTATGAGATTTGATGTTCCTTTCTAAGCACCCAAAAATAGAGAAAAGGGACAAAAAAGAGGGCAG
Mg72_0              AACCAAACAAGCGTATGAGATTTGATGTTCCTTTCTAANCACCCAAAAATAGAGAAAAGGGNCAAAAAAGAGGGCAG
Mg72_1              AACCAAACAAGCGTATGAGATTTGATGTTCCTTTCTAANCACCCAAAAATAGAGAAAAGGGNCAAAAAAGAGGGCAG
Nv136_0             AACCAAACAAGCGTATGAGATTTGATGTTCCTTTCTAAGCACCCAAAAATAGAGAAAAGGGACAAAAAAGAGGGCAG
Nv136_1             AACCAAACAAGCGTATGAGATTTGATGTTCCTTTCTAAGCACCCAAAAATAGAGAAAAGGGACAAAAAAGAGGGCAG
//                 - -    -                                       -    *                -      |281|
Ck10_0              AACACCCCCTTGTTGGGATCCGTCTTGCACACAGCCTTCTAATGTGAAGTACNCATCATCACCATGCAG
Ck10_1              AACACCCCCTTGTTGGGATCCGTCTTGCACACAGCCTTCTAATGTGAAGTACNCATCATCACCATGCAG
Ck11_0              AACACCCCCTTGTTGGGATCCGTCTTGCACACAGCCTTCTNATGTGAAGTACACATCATCACCATGCAG
Ck11_1              AACACCCCCTTGTTGGGATCCGTCTTGCACACAGCCTTCTNATGTGAAGTACACATCATCACCATGCAG
Ck17_0              AACACCCCCTTGTTGGGATCCGTCTTGCACACAGCCTTCTAATGTGAAGTACACATCATCACCATGCAG
Ck17_1              AACACCCCCTTGTTGGGATCCGTCTTGCACACAGCCTTCTAATGTGAAGTACACATCATCACCATGCAG
Ck21_0              AACACCCCCTTGTTGGGATCCGTCTTGCACACAGCCTTCTAATGTGAAGTACNCATCATCACCATGCAG
Ck21_1              AACACCCCCTTGTTGGGATCCGTCTTGCACACAGCCTTCTAATGTGAAGTACNCATCATCACCATGCAG
Ck22_0              AACACCCCCTTGTTGGGATCCGTCTTGCACACAGCCTTCTAATGTGAAGTACACATCATCACCATGCAG
Ck22_1              AACACCCCCTTGTTGGGATCCGTCTTGCACACAGCCTTCTAATGTGAAGTACACATCATCACCATGCAG
Ck23_0              AACACCCCCTTGTTGGGATCCGTCTTGCACACAGCCTTCTAATGTGAAGTACACATCATCACCATGCAG
Ck23_1              AACACCCCCTTGTTGGGATCCGTCTTGCACACAGCCTTCTAGTGTGAAGTACACATCATCACCATGCAG
Ck26_0              AACACCCCCTTGTTGGGATCCGTCTTGCACACAGCCTTCTAATGTGAAGTACACATCATCACCATGCAG
Ck26_1              AACACCCCCTTGTTGGGATCCGTCTTGCACACAGCCTTCTAATGTGAAGTACACATCATCACCATGCAG
Ck32_0              AACACCCCCTTGTTGGGATCCGTCTTGCACACAGCCTTCTAATGTGAAGTACACATCATCACCATGCAG
Ck32_1              AACACCCCCTTGTTGGGATCCGTCTTGCACACAGCCTTCTAATGTGAAGTACACATCATCACCATGCAG
Ck54_R_0            AACACCCCCTTGTTGGGANCCGTCTTGCACACAGCCTTCTAATGTGAAGTACACATCATCACCATGCAG
Ck54_R_1            AACACCCCCTTGTTGGGANCCGTCTTGCACACAGCCTTCTAATGTGAAGTACACATCATCACCATGCAG
Ck81_0              AACACCCCCTTGTTGGGATCCATCTTGCACACAGCCTTCTAATGTGNAGTACACATCATCACCATGCAG
Ck81_1              AACACCCCCTTGTTGGGATCCGTCTTGCACACAGCCTTCTAATGTGNAGTACACATCATCACCATGCAG
Ck83_0              AACACCCCCTTGTTGGGATCCGTCTTGCACACAGCCTTCTAATGTGAAGTACACATCATCACCATGCAG
Ck83_1              AACACCCCCTTGTTGGGATCCGTCTTGCACACAGCCTTCTAATGTGAAGTACACATCATCACCATGCAG
Ck85_R_0            AACACCCCCTTGTTGGGATCCGTCTTGCACACAGCCTTCTAATGTGAAGTACACATCATCACCATGCAG
Ck85_R_1            AACACCCCCTTGTTGGGATCCGTCTTGCACACAGCCTTCTAATGTGAAGTACACATCATCACCATGCAG
Dm100_0             AACACCCCCTTGTTGTGATCCGTCTTGCACACAGCCTTCTAATGTGAAGTACACATCATCACCATGCAG
Dm100_1             AACACCCCCTTGTTGTGATCCGTCTTGCACACAGCCTTCTAATGTGAAGTACACATCATCACCATGCAG
Dm104_0             AACACCCCCTTGTTGTGATCCGTCTTGCACACAGCCTTCTAATGTGAAGTACACATCATCACCATGCAG
Dm104_1             AACACCCCCTTGTTGTGATCCGTCTTGCACACAGCCTTCTAATGTGAAGTACACATCATCACCATGCAG
Dm111_0             AACACCCCCTTGTTGTGATCCGTCTTGCACACAGCCTTCTAATGTGAAGTACACATCATCACCATGCAG
Dm111_1             AACACCCCCTTGTTGTGATCCGTCTTGCACACAGCCTTCTAATGTGAAGTACACATCATCACCATGCAG
Dm117_0             AACACCCCCTTGTTGTGATCCGTCTTGCACACAGCCTTCTAATGTGAAGTACACATCATCACCATGCAG
Dm117_1             AACACCCCCTTGTTGTGATCCGTCTTGCACACAGCCTTCTAATGTGAAGTACACATCATCACCATGCAG
Mg37_0              AACACCCCCTTGTTGGGATCCGTCTTGCACACAGCCTTCTAATGTGAAGTACACATCATCACCATGCAG
Mg37_1              AACACCCCCTTGTTGGGATCCGTCTTGCACACAGCCTTCTAATGTGAAGTACACATCATCACCATGCAG
Mg41_0              AACACCCCCTTGTTGGGATCCGTCTTGCACACAGCCTTCTAATGTGAAGTACACATCATCACCATGCAG
Mg41_1              AACACCCCCTTGTTGGGATCCGTCTTGCACACAGCCTTCTAATGTGAAGTACACATCATCACCATGCAG
Mg72_0              AACACCCCCTTGTTGGGATCCGTCTTGCACACAGCCTTCTAATGTGAAGTACACATCATCACCATGCAG
Mg72_1              AACACCCCCTTGTTGGGATCCGTCTTGCACACAGCCTTCTAATGTGAAGTACACATCATCACCATGCAG
Mg74_0              AACACCCCCTTGTTGGGATCCGTCTTGCACACAGCCTTCTAATGTGAAGTACACATCATCACCATGCAG
Mg74_1              AACACCCCCTTGTTGGGATCCGTCTTGCACACAGCCTTCTAATGTGAAGTACACATCATCACCATGCAG
Mg77_0              AACACCCCCTTGTTGGGATCCGTCTTGCACACAGCCTNCTAATGTGAAGTACACATCATCACCATGCAG
Mg77_1              AACACCCCCTTGTTGGGATCCGTCTTGCACACAGCCTNCTAATGTGAAGTACACATCATCACCATGCAG
Nv122_0             AACACCCCCTTGTTGTGATCCGTCTTGCACACAGCCTTCTAATGTGAAGTACACATCATCACCATGCAG
Nv122_1             AACACCCCCTTGTTGTGATCCGTCTTGCACACAGCCTTCTAATGTGAAGTACACATCATCACCATGCAG
Nv123_0             AACANCCCCTTGTTGTGATCCGTCTTGCACACAGCCTTCTAATGTGAAGTACACATCATCACCATGCAG
Nv123_1             AACANCCCCTTGTTGTGATCCGTCTTGCACACAGCCTTCTAATGTGAAGTACACATCATCACCATGCAG
Nv125_0             AACACCCCCTTGTTGTGATCCGTCTTGCACACAGCCTTCTAATGTGAAGTACACATCATCACCATGCAG
Nv125_1             AACACCCCCTTGTTGTGATCCGTCTTGCACACAGCCTTCTAATGTGAAGTACACATCATCACCATGCAG
Nv138_0             NACACCCCCTTGTTGTGATCCGTCTTGCACACAGCCTTCTAATGTGAAGTACACATCATCACCATGCAG
Nv138_1             NACACCCCCTTGTTGTGATCCGTCTTGCACACAGCCTTCTAATGTGAAGTACACATCATCACCATGCAG
Pa140_0             AACACCCCCTTGTTGTGATCCGNCTTGCACACAGCCTTCTAATGTGAAGTACACATCATCACCATGCAG
Pa140_1             AACACCCCCTTGTTGTGATCCGNCTTGCACACAGCCTTCTAATGTGAAGTACACATCATCACCATGCAG
Pa147_R_0           AACACCCCCTTGTTGTGATCCGTCTTGCACACAGCCTTCTAATGTGAAGTACACATCATCACCATGCAG
Pa147_R_1           AACACCCCCTTGTTGTGATCCGTCTTGCACACAGCCTTCTAATGTGAAGTACACATCATCACCATGCAG
Pa158_0             AACACCCCCTTGTTGTGATCCGTCTTGCACACAGCCTTCTAATGTGAAGTACACATCATCACCATGCAG
Pa158_1             AACACCCCCTTGTTGTGATCCGTCTTGCACACAGCCTTCTAATGTGAAGTACACATCATCACCATGCAG
//                               *     -                   -                           |282|
Ck1_0               AACTTTTCACTTCAGAAGATCTTTGGGTTCTCTATAAGCCTAGGTAATGACAAGGAGAAGAGGTAACATTAGTNCTTCAAAGAAACCTGCTG
Ck1_1               AACTTTTCACTTCAGAAGATCTTTGGGTTCTCTATAAGCCTAGGTAATGACAAGGAGAAGAGGTAACATTAGTNCTTCAAAGAAACCTGCTG
Ck11_0              AACTTTTCACTTCAGAAGATCTTTGGGTTCTCTATAAGCCTAGGTAATGACAAGGAGAAGAGGTAACATTAGTTCTTCAAAGAAACCTGCTG
Ck11_1              AACTTTTCACTTCAGAAGATCTTTGGGTTCTCTATAAGCCTAGGTAATGACAAGGAGAAGAGGTAACATTAGTTCTTCAAAGAAACCTGCTG
Ck23_0              AACTTTTCACTTCAGAAGATCTTTGGGTTCTCTATAAGCCTAGGTAATGACAAGGAGAAGAGGTAACATTAGTTCTTCAAAGAAACCTGCTG
Ck23_1              AACTTTTCACTTCAGAAGATCTTTGGGTTCTCTATAAGCCTAGGTAATGACAAGGAGAAGAGGTAACATTAGTTCTTCAAAGAAACCTGCTG
Ck26_0              AACTTTTCACTTCAGAAGATCTTTGGCTTCTCTATAAGCCTAGGTAATGACAAGGAGAAGAGGTAACATTAGTTCTTCAAAGAAACCTGCTG
Ck26_1              AACTTTTCACTTCAGAAGATCTTTGGGTTCTCTATAAGCCTAGGTAATGACAAGGAGAAGAGGTAACATTAGTTCTTCAAAGAAACCTGCTG
Ck49_0              AACTTTTCACTTCAGAAGATCTTTGGGTTCTCTATAAGCCTAGGTAATGACAAGGAGAAGAGGNAACATTAGTTCTTCAANGAAACCTGCTG
Ck49_1              AACTTTTCACTTCAGAAGATCTTTGGGTTCTCTATAAGCCTAGGTAATGACAAGGAGAAGAGGNAACATTAGTTCTTCAANGAAACCTGCTG
Ck50_0              AACTTTTCACTCCAGAAGATCTTTGGGTTCTCTATAAGCCTAGGTAATGACAAGGAGAAGNGGNANCATTAGTTCTTCAAAGAAACCTGCTG
Ck50_1              AACTTTTCACTTCAGAAGATCTTTGGGTTCTCTATAAGCCTAGGTAATGACAAGGAGAAGNGGNANCATTAGTTCTTCAAAGAAACCTGCTG
Ck98_0              AACTTTTTACTTCAGAAGATCTTTGGGTTCTCCATAAGCCTAAGTAATGACAAGGAGAAGAGGTAACATTAGTTCTTCAAAGAAACCTGCTG
Ck98_1              AACTTTTTACTTCAGAAGATCTTTGGGTTCTCCATAAGCCTAAGTAATGACAAGGAGAAGAGGTAACGTTAGTTCTTCAAAGAAACCTGCTG
Dm104_0             AACTTTTCACTTCAGAAGATCTTTGGGTTCTCTANAAGCCTAGGTAATGACAAGGAGAAGAGGTAACATTAGTTCTTCAAAGAAANCTGCTG
Dm104_1             AACTTTTCACTTCAGAAGATCTTTGGGTTCTCTANAAGCCTAGGTAATGACAAGGAGAAGAGGTAACATTAGTTCTTCAAAGAAANCTGCTG
Dm112_0             AACTTTTCACTTCAGAAGATCTTTGGGTTCTCTATAAGCCTAGGTAATGACAAGGAGAAGAGGTAACATTAGTTCTTCAAAGAAACCTGCTG
Dm112_1             AACTTTTCACTTCAGAAGATCTTTGGGTTTTCTATAAGCCTAGGTAATGACAAGGAGAAGAGGTAACATTAGTTCTTCAAAGAAACCTGCTG
Dm117_0             AACTTTTCACTTCAGAAGATCTTTGGGTTCTCTATAAGCCTAGGTAATGACAAGGAGAAGAGGTAACATTAGTTCTTCAAAGAAATCTGCTG
Dm117_1             AACTTTTCACTTCAGAAGATCTTTGGGTTCTCTATAAGCCTAGGTAATGACAAGGAGAAGAGGTAACATTAGTTCTTCAAAGAAATCTGCTG
Mg70_0              NACTTTTCACTTCAGAAGATCTTTGGGTTCTCTATAAGCCTAGGTAATGACAAGGAGAAGAGGTAACATTAGTTCTTCAAAGAAACCTGCTG
Mg70_1              NACTTTTCACTTCAGAAGATCTTTGGGTTCTCTATAAGCCTAGGTAATGACAAGGAGAAGAGGTAACATTAGTTCTTCAAAGAAACCTGCTG
Nv136_0             AACTTTTCACTTCAGAAGATCTTTGGGTTCTCTATAAGCCTAGGTAATGACAAGGAGAAGAGGTAACATTAGTTCTTCAAAGAAACCTGCTG
Nv136_1             AACTTTTCACTTCAGAAGATCTTTGGGTTCTCTATAAGCCTAGGTAATGACAAGGAGAAGAGGTAACATTAGTTCTTCAAAGAAACCTGCTG
//                       -   -              -  -  -         -                        -                 -      |283|
CaUTC00138833_0     ATGAAAAGAGCGCTCTACTTAATAGTGCCGCAAANACTGATGTCCATCTTAATTCCACAGAGCA-
CaUTC00138833_1     ATGAAAAGAGCGCTCTACTTAATAGTGCCGCAAANACTGATGTCCATCTTAATTCCACAGAGCA-
Ck10_0              ATGAAAAGAGCGCTCTACTTAATAGTGCCGCAAAAACTGATGTCCATCTTAATTCCACAGAGCAG
Ck10_1              ATGAAAAGAGCGCTCTACTTAATAGTGCCGCAAAAACTGATGTCCATCTTAATTCCACAGAGCAG
Ck23_0              ATGAAAAGAGCGCTCTACTTAATAGTGCCGCAAAAACTGATGTCCATCTTAATTCCACAGAGCAG
Ck23_1              ATGAAAAGAGCGCTCTACTTAATAGTGCCGCAAAAACTGATGTCCATCTTAATTCCACAGAGCAG
Ck54_R_0            ATGAAAAGAGCGCTCTACTTAATAGTGCCGCAAAAACTGATGTCCACCTTAATTCCACAGAGCAG
Ck54_R_1            ATGAAAAGAGCGCTCTACTTAATAGTGCCGCAAAAACTGATGTCCATCTTAATTCCACAGAGCAG
Ck83_0              ATGAAAAGAGCGCTCTACTTAATAGTGCCGCAAAAACTGATGTCCATCTTAATTCCACAGAGCAG
Ck83_1              ATGAAAAGAGCGCTCTACTTAATAGTGCCGCAAAAACTGATGTCCATCTTAATTCCACAGAGCAG
Ck85_R_0            ATGAAAAGAGCGCTCTACTTAATAGTGCCGCAAAAACTGANGTCCATCTTAATTCCACAGAGCAG
Ck85_R_1            ATGAAAAGAGCGCTCTACTTAATAGTGCCGCAAAAACTGANGTCCATCTTAATTCCACAGAGCAG
Mg37_0              ATGAAAAGAGCGCTCTACTTAATAGTGCCGCAAAAACTGATGTCCATCTTAATTCCACAGAGCAG
Mg37_1              ATGAAAAGAGCGCTCTACTTAATAGTGCCGCAAAAACTGATGTCCATCTTAATTCCACAGAGCAG
Mg72_0              ATGAAAAGAGCGCTCTACTTAATAGTGCCGCAAAAACTGATGTCCATCTTAATTCCACAGAGCAG
Mg72_1              ATGAAAAGAGCGCTCTACTTAATAGTGCCGCAAAAACTGATGTCCATCTTAATTCCACAGAGCAG
Mg77_0              ATGAAANGAGCGCTCTACTTAATAGTGCCGCAAAAACTGATGTCCATCTTAATTCCACAGAGCAG
Mg77_1              ATGAAANGAGCGCTCTACTTAATAGTGCCGCAAAAACTGATGTCCATCTTAATTCCACAGAGCAG
Pa145_0             ACGAAAAGAGCGCTCTACTTAATAGTGCCGCCAAAACTGATGTCCACCTTAATTCCACAGAGCAG
Pa145_1             ACGAAAAGAGCGCTCTACTTAATAGTGCCGCCAAAACTGATGTCCACCTTAATTCCACAGAGCAG
Pa154_0             ACGAAAAGAGCGCTCTACTTAATAGTGCCACCAAAACTGATGTCCACCTTAATTCCACAGAGCAG
Pa154_1             ACGAAAAGAGCGCTCTACTTAATAGTGCCGCCAAAACTGATGTCCTCCTTAATTCCACAGAGCAG
//                 *                           - *             -*                  |284|
Ck1_0               TGGTAGTTCGTAACNTTGGAGTCTGAATTGCTCTGAGTAGGAACATTTTGATCTATGATCTAGCATCGCTTTTGATTAGGATACTTAGTAAAAAGGGAATGAAATTTTATGCCAGGTGTTTATGCTGGCGATCCCTCAAAGCTGAGTATGAGAGCTG
Ck1_1               TGGTAGTTCGTAACNTTGGAGTCTGGGTTGCTATGAGTTGGAACATTTTGATCTATGATCTAGCATCGCTTTTGATTAGGATACTTAGTAAAAAGGGTATGAAATTTTATGCCAGGTGTTTATGCTGGCGATCCCTCAAAGCTGAGTATGAGAGCTG
Ck11_0              TGGTAGTTCGTAACTTTGGAGTCTGAGTTGCTATGAGTTGGAACATTTTGATCTATGATCTAGCATCGCTTTTGATTAGGATACTTAGTAAAAAGGGAATGAAATTTTATGCCAGGTGTTTATGCTGGCGATCCCTCAAAGCTGAGTATGAGAGCTG
Ck11_1              TGGTAGTTCGTAACTTTGGAGTCTGAGTTGCTATGAGTTGGAACATTTTGATCTATGATCTAGCATCGCTTTTGATTAGGATACTTAGTAAAAAGGGAATGAAATTTTATGCCAGGTGTTTATGCTGGCGATCCCTCAAAGCTGAGTATGAGAGCTG
Ck12_0              TGGTAGTTCGTAACTTTGGAGTCTGAGTTGCTATGAGTAGGAACATTTTGATCTATGATCTAGCATCGCTTTTGATTAGGATACTTAGTAAAAAGGGAATGAAATTTTATGCCAGGTGTTTATGCTGGCGATCCCTCAAAGCTGAGTATGAGAGCTG
Ck12_1              TGGTAGTTCGTAACTTTGGAGTCTGAGTTGCTATGAGTAGGAACATTTTGATCTATGATCTAGCATCGCTTTTGATTAGGATACTTAGTAAAAAGGGAATGAAATTTTATGCCAGGTGTTTATGCTGGCGATCCCTCAAAGCTGAGTATGAGAGCTG
Ck17_0              TGGTAGTTCGTAACTTTGGAGTCTGAGTTGCTATGAGTAGGAACATTTTGATCTATGATCTAGCATCGCTTTTGATTAGGATACTTAGTAAAAAGGGAATGAAATTTTATGCCAGGTGTTTATGCTGGCGATCCCTCAAAGCTGAGTATGAGAGCTG
Ck17_1              TGGTAGTTCGTAACTTTGGAGTCTGAGTTGCTATGAGTTGGAACATTTTGATCTATGATCTAGCATCGCTTTTGATTAGGATACTTAGTAAAAAGGGAATGAAATTTTATGCCAGGTGTTTATGCTGGCGATCCCTCAAAGCTGAGTATGAGAGCTG
Ck20_0              TGGTAGTTCGTAACTTNGGAGTCTGAATTGCTCTGAGTAGGAACATTTTGATCTATGATCTAGCATCGCTTTTGATTAGGATACTTAGTAAAAAGGGAATGAAATTTTATGCCAGGTGTTTATGCTGGCGATCCCTCAAAGCTGAGTATGAGAGCTG
Ck20_1              TGGTAGTTCGTAACTTNGGAGTCTGAGTTGCTATGAGTTGGAACATTTTGATCTATGATCTAGCATCGCTTTTGATTAGGATACTTAGTAAAAAGGGAATGAAATTTTATGCCAGGTGTTTATGCTGGCGATCCCTCGAAGCTGAGTATGAGAGCTG
Ck22_0              TGGTAGTTCGTAACTTTGCAGTCTGAGTTGCTATGAGTAGGAACATTTTGATCTATGATCTAGCATCGCTTTTGATTAGGATACTTAGTAAAAAGGGAATGAAATTTTATGCCAGGTGTTTATGCTGGCGATCCCTCAAAGCTGAGTATGAGAGCTG
Ck22_1              TGGTAGTTCGTAACTTTGGAGTCTGAGTTGCTATGAGTAGGAACATTTTGATCTATGATCTAGCATCGCTTTTGATTAGGATACTTAGTAAAAAGGGAATGAAATTTTATGCCAGGTGTTTATGCTGGCGATCCCTCAAAGCTGAGTATGAGAGCTG
Ck23_0              TGGTAGTTCGTAACNTTGGAGTCTGAATTGCTCTGAGTAGGAACATTTTGATCTATGATCTAGCATCGCTTTTGATTAGGATACTTAGTAAAAAGGGAATGAAATTTTATGCCAGGTGTTTATGCTGGCGATCCCTCAAAGCTGAGTATGAGAGCTG
Ck23_1              TGGTAGTTCGTAACNTTGGAGTCTGAGTTGCTATGAGTTGGAACATTTTGATCTATGATCTAGCATCGCTTTTGATTAGGATACTTAGTAAAAAGGGAATGAAATTTTATGCCAGGTGTTTATGCTGGCGATCCCTCAAAGCTGAGTATGAGAGCTG
Ck29_0              TGGTAGTTCGTAACTTTGGAGTCTGAGTTGCTATGAGTAGGAACATTTTGATCTATGATCTAGCATCGCTTTTGATTAGGATACTTAGTAAAAAGGGANTGAAATTTTATGCCAGGTGTTTATGCTGGCGATCCCTCAAAGCTGAGTNTGAGAGCTG
Ck29_1              TGGTAGTTCGTAACTTTGGAGTCTGAGTTGCTATGAGTAGGAACATTTTGATCTATGATCTAGCATCGCTTTTGATTAGGATACTTAGTAAAAAGGGANTGAAATTTTATGCCAGGTGTTTATGCTGGCGATCCCTCAAAGCTGAGTNTGAGAGCTG
Ck3_0               TGGTAGTTCGTAACTTNGGAGTCTGAATTGCTATGAGTAGGAACATTTTGATCTATGATCTAGCATCGCTTTTGATTAGGNTACTTAGTAAAAAGGGAATGAAATTTTATGCCAGGTGTTTATGCTGGCGATCCCTCAAAGCTGAGTATGAGAGCTG
Ck3_1               TGGTAGTTCGTAACTTNGGAGTCGGAGTTGCTATGAGTTGGAACATTTTGATCTATGATCTAGCATCGCTTTTGATTAGGNTACTTAGTAAAAAGGGAATGAAATTTTATGCCAGGTGTTTATGCTGGCGATCCCTCAAAGCTGAGTATGAGAGCTG
Ck32_0              TGGTAGTTCGTAACTTTGGAGTCTGAGTTGCTATGAGTAGGAACATTTTGATCTATGATCTAGCATCGCTTTTGATTAGGATACTTAGTAAAAAGGGAATGAAATTTTATGCCAGGTGTTTATGCTGGCGATCCCTCAAAGCTGAGTATGAGAGCTG
Ck32_1              TGGTAGTTCGTAACTTTGGAGTCTGAGTTGCTATGAGTTGGAACATTTTGATCTATGATCTAGCATCGCTTTTGATTAGGATACTTAGTAAAAAGGGAATGAAATTTTATGCCAGGTGTTTATGCTGGCGATCCCTCAAAGCTGAGTATGAGAGCTG
Ck34_0              TGGTAGTTCGTAACTTTGGAGTCTGAGTTGCTATGAGTAGGAACATTTTGATCTATGATCTAGCATCGCTTTTGATTAGGATACTTAGTAAAAAGGGAATGAAATTTTATGCCAGGTGTTTATGCTGGCGATCCCTCAAAGCTGAGTATGAGAGCTG
Ck34_1              TGGTAGTTCGTAACTTTGGAGTCTGAGTTGCTATGAGTTGGAACATTTTGATCTATGATCTAGCATCGCTTTTGATTAGGATACTTGGTAAAAAGGGAATGAAATTTTATGCCAGGTGTTTATGCTGGCGATCCCTCAAAGCTGAGTATGAGAGCTG
Ck35_0              TGGTAGTTCGTAACTTTGGAGTCTGAGTTGCTATGAGTAGGAACATTTTGATCTATGATCTATCATCGCTTTTGATTAGGATACTTAGTAAAAAGGGAATGAAATTTTATGCCAGGTGTTTATGCTGGCGATCCCTCAAAGCTGAGTATGAGAGCTG
Ck35_1              TGGTAGTTCGTAACTTTGGAGTCTGAGTTGCTATGAGTAGGAACATTTTGATCTATGATCTAGCATCGCTTTTGATTAGGATACTTAGTAAAAAGGGTATGAAATTTTATGCCAGGTGTTTATGCTGGCGATCCCTCAAAGCTGAGTATGAGAGCTG
Ck51_0              TGGTAGTTCGTAACTTTGGAGTCTGAGTTGCTATGAGTAGGAACATTTTGATCTATGATCTATCATCGCTTTTGATTAGGATACTTAGTAAAAAGGGAATGAAATTTTATGCCAGGTGTTTATGCTGGCGATCCCTCAAAGCTGAGTATGAGAGCTG
Ck51_1              TGGTAGTTCGTAACTTTGGAGTCTGAGTTGCTATGAGTAGGAACATTTTGATCTATGATCTAGCATCGCTTTTGATTAGGATACTTAGTAAAAAGGGAATGAAATTTTATGCCAGGTGTTTATGCTGGCGATCCCTCAAAGCTGAGTATGAGAGCTG
Mg77_0              TGGTAGTTCGTAACTTTGGAGTCTGAGTTGCTATGAGTTGGAACATTTTGATCTATGATCTAGCATCGCTTTTGATTAGGATACTTGGTAAAAAGGGAATGAAATTTTATGCCAGGTGTTTATGCTGGCGATCCCTCAAAGCTGAGTATGAGAGCTG
Mg77_1              TGGTAGTTCGTAACTTTGGAGTCTGAGTTGCTATGAGTTGGAACATTTTGATCTATGATCTAGCATCGCTTTTGATTAGGATACTTGGTAAAAAGGGAATGAAATTTTATGCCAGGTGTTTATGCTGGCGATCCCTCAAAGCTGAGTATGAGAGCTG
Nv130_0             TGGTAGTTCGTAACTTTGGAGTCTGAGTTGCTATGAGTTGGAACATTTTGATCTATGATCTAGCATCGCTTTTGATTAGGATACTTAGTAAAAAGGGAATGAAATTTTATGCCAGGTGTTTATGCTGGCGATCCCTCAAAGCTGAGTATGAGAGCTG
Nv130_1             TGGTAGTTCGTAACTTTGGAGTCTGAGTTGCTATGAGTTGGAACATTTTGATCTATGATCTAGCATCGCTTTTGATTAGGATACTTAGTAAAAAGGGAATGAAATTTTATGCCAGGTGTTTATGCTGGCGATCCCTCAAAGCTGAGTATGAGAGCTG
Nv131_0             TGGTAGTTCGTAACTTTGGAGTCTGAGTTGCTATGAGTTGGAACATTTTGATCTATGATCTAGCATCGCTTTTGATTAGGATACTTAGTAAAAAGGGAATGAAATTTTATGCCAGGTGTTTATGCTGGCGATCCCTCAAAGCTGAGTATGNGAGCTG
Nv131_1             TGGTAGTTCGTAACTTTGGAGTCTGAGTTGCTATGAGTTGGAACATTTTGATCTATGATCTAGCATCGCTTTTGATTAGGATACTTAGTAAAAAGGGAATGAAATTTTATGCCAGGTGTTTATGCTGGCGATCCCTCAAAGCTGAGTATGNGAGCTG
Nv134_0             TGGTAGTTCGTAACTTTGGAGTCTGAGTTGCTATGAGTTGGAACATTTTGATCTATGATCTAGCATCGCTTTTGATTAGGATACTTAGTAAAAAGGGAATGAAATTTTATGCCAGGTGTTTATGCTGGCGATCCCTCAAAGCTGAGTATGAGAGCTG
Nv134_1             TGGTAGTTCGTAACTTTGGAGTCTGAGTTGCTATGAGTTGGAACATTTTGATCTATGATCTAGCATCGCTTTTGATTAGGATACTTAGTAAAAAGGGAATGAAATTTTATGCCAGGTGTTTATGCTGGCGATCCCTCAAAGCTGAGTATGAGAGCTG
Nv134_R_0           TGGTAGTTCGTAACTTTGGAGTCTGAGTTGCTATGAGTTGGAACATTTTGATCTATGATCTAGCATCGCTTTTGATTAGGATACTTAGTAAAAAGGGAATGAAATTTTATGCCAGGTGTTTATGCTGGCGATCCCTCAAAGCTGAGTATGAGAGCTG
Nv134_R_1           TGGTAGTTCGTAACTTTGGAGTCTGAGTTGCTATGAGTTGGAACATTTTGATCTATGATCTAGCATCGCTTTTGATTAGGATACTTAGTAAAAAGGGAATGAAATTTTATGCCAGGTGTTTATGCTGGCGATCCCTCAAAGCTGAGTATGAGAGCTG
Nv136_0             TGGTAGTTCGTAACTTTGGAGTCTGAGTTGCTATGAGTTGGAACATTTTGATCTATGATCTAGCATCGCTTTTGATTAGGATACTTAGTAAAAAGGGAATGAAATTTTATGCCAGGTGTTTATGCTGGCGATCCCTCAAAGCTGAGTATGAGAGCTG
Nv136_1             TGGTAGTTCGTAACTTTGGAGTCTGAGTTGCTATGAGTTGGAACATTTTGATCTATGATCTAGCATCGCTTTTGATTAGGATACTTAGTAAAAAGGGAATGAAATTTTATGCCAGGTGTTTATGCTGGCGATCCCTCAAAGCTGAGTATGAGAGCTG
//                                  -    - -*     *     *                       *                       *          *                                       -                   |285|
Ck1_0               TGCACCGCCAAACCTTGCTTAAAAATTTCCCTAGAGTACTTGTTAACAAACGTAATATTAATTTGTATTTGTCATGAAATTAACTAGATTTTAGCATCTGTGTATTTCAGAGTCCATACATGGTTAATATTGTTCTGGCTGGCTACGACAAGGAGACTGGCTCTTCACTCTACTACATTGACTACATCGCGACTCTTCACAAAGTCAACAAAGCAG
Ck1_1               TGCACCGCCAAACCTTGCTTAAAAATTTCCCTAGAGTACTTGTTAACAAACGTAATATTAATTTGTATTTGTCATGAAATTAACTAGATTTTAGCATCTGTGTATTTCAGAGTCCATACATGGTTAATATTGTTCTGGCTGGCTACGACAAGGAGACTGGCTCTTCACTCTACTACATTGACTACATCGCGACTCTTCACAAAGTCAACAAAGCAG
Ck23_0              TGCACCGCCAAACCTTGCTTAAAAATTTCCCTAGAGTACTTGTTAACACACGTAATATTAATTTGTATTTGTCATGAAATTAACTAGATTTTAGCATCTGTGTATTTCAGAGTCCATACATGGTTAATATTGTTCTGGCTGGNTACGACAAGGAGACTGGCTCTNCACTCTACNACATTGACTACATCGCGACTNTTCACAAAGTCAACAAAGCAG
Ck23_1              TGCACCGCCAAACCTTGCTTAAAAATTTCCCTAGAGTACTTGTTAACACACGTAATATTAATTTGTATTTGTCATGAAATTAACTAGATTTTAGCATCTGTGTATTTCAGAGTCCATACATGGTTAATATTGTTCTGGCTGGNTACGACAAGGAGACTGGCTCTNCACTCTACNACATTGACTACATCGCGACTNTTCACAAAGTCAACAAAGCAG
Ck26_0              TGCACCGCCAAACCTTGCTTAAAAATTTCCCTAGAGTACTTGTTAACAAACGTAATATTAATTTGTATTTGTCATGAAATTAACTAGATTTTAGCATCTGTGTATTTCAGAGTCCATACATGGTTAATATTGTTCTGGCTGGCTACGACAAGGAGACTGGCTCTTCACTCTACTACATTGACTACATCGCGACTCTTCACAAAGTCAACAAAGCAG
Ck26_1              TGCACCGCCAAACCTTGCTTAAAAATTTCCCTAGAGTACTTGTTAACAAACGTAATATTAATTTGTATTTGTCATGAAATTAACTAGATTTTAGCATCTGTGTATTTCAGAGTCCATACATGGTTAATATTGTTCTGGCTGGCTACGACAAGGAGACTGGCTCTTCACTCTACTACATTGACTACATCGCGACTCTTCACAAAGTCAACAAAGCAG
Ck29_0              TGCACCGCCAAACCTTGCTTAAAAATTTCCCTAGAGTACTTGTTAACAAACGTAATATTAATTTGTATTTGTCATGAAATTAACTAGATTTTAGCATCTGTGTATTTCAGAGTCCATACATGGTTAATATTGTTCTGGCTGGCTACGACAAGGAGACTGGCTCTTCACTCTACTACATTGACTACATCGCGACTCTTCACAAAGTCAACAAAGCAG
Ck29_1              TGCACCGCCAAACCTTGCTTAAAAATTTCCCTAGAGTACTTGTTAACAAACGTAATATTAATTTGTATTTGTCATGAAATTAACTAGATTTTAGCATCTGTGTATTTCAGAGTCCATACATGGTTAATATTGTTCTGGCTGGCTACGACAAGGAGACTGGCTCTTCACTCTACTACATTGACTACATCGCGACTCTTCACAAAGTCAACAAAGCAG
Ck3_0               TGCACCGCCAAACCTTGCTTAAAAATTTCCCTAGAGTACTTGTTAACACACGTAATATTAATTTGTATATGTCATGAAATTAACTAGATTTTAGCATCTGTGTATTTCAGAGTCCATACATGGTTAATATTGGTCTGGCTGGCTACGACAAGGAGACTGGCTCTTCACTCTACTACNTTGACTACATCGCGACTCTTCACAAAGTCAACAAAGCAG
Ck3_1               TGCACCGCCAAACCTTGCTTAAAAATTTCCCTAGAGTACTTGTTAACACACGTAATATTAATTTGTATATGTCATGAAATTAACTAGATTTTAGCATCTGTGTATTTCAGAGTCCATACATGGTTAATATTGGTCTGGCTGGCTACGACAAGGAGACTGGCTCTTCACTCTACTACNTTGACTACATCGCGACTCTTCACAAAGTCAACAAAGCAG
Ck34_0              TGCACCGCCAAACCTTGCTTAAAAATTTCCCTAGAGTACTTGTTAACAAACGTAATATTAATTTGTATTTGTCATGAAATTNACTAGATTTTAGCATCTGTGTATTTCAGAGTCCATACATGGTTAATATTGTTCTGGCTGGCTACGACAAGGAGACTGGCTCTTCACTCTACTACATTGACTACATCGCGACTCTTCACAAAGTCAACAAAGCAG
Ck34_1              TGCACCGCCAAACCTTGCTTAAAAATTTCCCTAGAGTACTTGTTAACAAACGTAATATTAATTTGTATTTGTCATGAAATTNACTAGATTTTAGCATCTGTGTATTTCAGAGTCCATACATGGTTAATATTGTTCTGGCTGGCTACGACAAGGAGACTGGCTCTTCACTCTACTACATTGACTACATCGCGACTCTTCACAAAGTCAACAAAGCAG
Ck35_0              TGCACCGCCAAACCTTNCTTAAAAATTTCCCTAGAGTANNTGTTAACAAACGTAATATTAATTTGTATTTGTCATGAAATTAACTAGATTTTAGCATCTGTGTATTTCAGAGTCCATACATGGTTAATATTGTTCTGNCTGGCTACGACAAGGAGACTGNCTCTTCACTCTACTACATTGACTACATCGCGACTCTTCACAAAGTCAACAAAGCAG
Ck35_1              TGCACCGCCAAACCTTNCTTAAAAATTTCCCTAGAGTANNTGTTAACAAACGTAATATTAATTTGTATTTGTCATGAAATTAACTAGATTTTAGCATCTGTGTATTTCAGAGTCCATACATGGTTAATATTGTTCTGNCTGGCTACGACAAGGAGACTGNCTCTTCACTCTACTACATTGACTACATCGCGACTCTTCACAAAGTCAACAAAGCAG
Ck36_0              TGCACCGCCAAACCTTGCTTAAAAATTTCCCTAGAGTACTTGTTAACAAACGTAATATTAATTTGTATTTGTCATGAAATTAACTAGATTTTAGCATCTGTGTATTTCAGAGTCCATACATGGTTAATATTGTTCTGGCTGGCTACGACAAGGAGACTGGCTCTTCACTCTACTACATTGACTACATCGCGACNCTTCACAAAGTCAACAAAGCAG
Ck36_1              TGCACCGCCAAACCTTGCTTAAAAATTTCCCTAGAGTACTTGTTAACAAACGTAATATTAATTTGTATTTGTCATGAAATTAACTAGATTTTAGCATCTGTGTATTTCAGAGTCCATACATGGTTAATATTGTTCTGGCTGGCTACGACAAGGAGACTGGCTCTTCACTCTACTACATTGACTACATCGCGACNCTTCACAAAGTCAACAAAGCAG
Ck50_0              TGCACCGCCAAACCTTGCTTAAAAATTTCCCTAGAGTACTTGTTAACAAACGTAATATTAATTTGTATTTGTCATGAAATTAACTAGATTTTAGCATCTGTGTATTTCAGAGTCCATACATGGTTAATATTGTTCTGGCTGGCTACGACAAGGAGACTGGCTCTTCACTCTACTACACTGACTACATCGCGACTCTTCACAAAGTCAACAAAGCAG
Ck50_1              TGCACCGCCAAACCTTGCTTAAAAATTTCCCTAGAGTACTTGTTAACAAACGTAATATTAATTTGTATTTGTCATGAAATTAACTAGATTTTAGCATCTGTGTATTTCAGAGTCCATACATGGTTAATATTGTTCTGGCTGGCTACGACAAGGAGACTGGCTCTTCACTCTACTACATTGACTACATCGCGACTCTTCACAAAGTCAACAAAGCAG
Ck54_0              TGCACCGCNAAACCTTGCTTAAAAATTTCCCTAGAGTACTTGTTAACAAACGTAATATTAATTTGTATTTGTCATGAAATTAACTAGATTTTAGCATCTGTGTATTTCAGAGTCCATACATGGTTAATATTGTTCNGGCTGGCNACGACAAGGAGACTGGCTCTTCACTCTACTACATTGACTACATCGCGACTCTTCACAAAGTCAACAAAGCAG
Ck54_1              TGCACCGCNAAACCTTGCTTAAAAATTTCCCTAGAGTACTTGTTAACAAACGTAATATTAATTTGTATTTGTCATGAAATTAACTAGATTTTAGCATCTGTGTATTTCAGAGTCCATACATGGTTAATATTGTTCNGGCTGGCNACGACAAGGAGACTGGCTCTTCACTCTACTACATTGACTACATCGCGACTCTTCACAAAGTCAACAAAGCAG
Ck54_R_0            TGCACCGCCAAACCTTGCTTAAAAATTTCCCTAGAGTNCTTGTTAACAAACGTAATATTAATTTGTATTTGTCATGAAATTAACTAGATTTTAGCATCTGTGTATTCCAGAGTCCATACATGGTTAATATTGTTCTGGCTGGCTACGACAAGGAGACTGGCTCTTCACTCTACTACATTGACTACATCGCGACTCNTCACAAAGTCAACAAAGCNG
Ck54_R_1            TGCACCGCCAAACCTTGCTTAAAAATTTCCCTAGAGTNCTTGTTAACAAACGTAATATTAATTTGTATTTGTCATGAAATTAACTAGATTTTAGCATCTGTGTATTTCAGAGTCCATACATGGTTAATATTGTTCTGGCTGGCTACGACAAGGAGGCTGGCTCTTCACTCTACTACATTGACTACATCGCGACTCNTCACAAAGTCAACAAAGCNG
Ck56_0              TGCACCGCCAAACCTTGCTTAAAAATTTCCCTAGAGTACTTGTTAACAAACGTAATATTAATTTGTATTTGTCATGAAATTAACTAGATTTTAGCATCTGTGTATTTCAGAGTCCATACATGGTTAATATTGTTCTGGCTGGCTACGACAAGGAGACTGGCTCTTCACTCTACTACACTGACTACATCGCGACTCTTCACAAAGTCAACAAAGCA-
Ck56_1              TGCACCGCCAAACCTTGCTTAAAAATTTCCCTAGAGTACTTGTTAACAAACGTAATATTAATTTGTATTTGTCATGAAATTAACTAGATTTTAGCATCTGTGTATTTCAGAGTCCATACATGGTTAATATTGTTCTGGCTGGCTACGACAAGGAGACTGGCTCTTCACTCTACTACACTGACTACATCGCGACTCTTCACAAAGTCAACAAAGCA-
Ck7_0               TGCACCGCCAAACCTTGCTTAAAAATTTCCCTAGAGTACTTGNTAACAAACGTAATATTAATTTGTATTTGTCATGAAATTAACTAGATTTTAGCATCTGTGTATTTCAGAGTCCATACATGGTTAATATTGTTCTGGCTGGCTACGACAAGGAGACTGGCTCTTCACTCTACTACATTGACTACATCGCGACTCTTCACAAAGTCAACAAAGCAG
Ck7_1               TGCACCGCCAAACCTTGCTTAAAAATTTCCCTAGAGTACTTGNTAACAAACGTAATATTAATTTGTATTTGTCATGAAATTAACTAGATTTTAGCATCTGTGTATTTCAGAGTCCATACATGGTTAATATTGTTCTGGCTGGCTACGACAAGGAGACTGGCTCTTCACTCTACTACATTGACTACATCGCGACTCTTCACAAAGTCAACAAAGCAG
//                                                                *                   -                                     -                         -                      -                     *                                      |286|
CaASU0020421_0      GAATCATGTAGATCTATTAGCATGCCCTCATTTCTTTATCCATAAGC-AATAAACAGGATTCCAAGACCACTCTATACAAGTTTATTTAGAGATTTTCTTTGTAAACATTGTTTCACGTTCCATGTTCAATTTTATTCCTT-GAAGTTTTGTGTGG-TTGTCACTTTGTCATAGTACTAGTGTTGAGCTAGGCATGTGCAG
CaASU0020421_1      GAATCATGTAGATCTATTAGCATGCCCTCATTTCTTTATCCATAAGC-AATAAACAGGATTCCAAGACCACTCTATACAAGTTTATTTAGAGATTTTCTTTGTAAACATTGTTTCACGTTCCATGTTCAATTTTATTCCTT-GAAGTTTTGTGTGG-TTGTCACTTTGTCATAGTACTAGTGTTGAGCTAGGCATGTGCAG
Ck1_0               GAATCATGTAGATCTATTAGCATGCCCTCATTTCTTTATCCATAAGC-AATAAACAGGATTCCAAGACCACTCTATACAACTTTATTTAGAGATTTTCTTTGTAAACATTGTTTCACGTTCCATGTTCAATTTTATTCCTT-GAAGTTTTGTGTGG-TTGTCACTTTGTCATAGTACTAGTGTTGAGCTAGGCATGTGCAG
Ck1_1               GAATCATGTAGAGCTATTAGCATGCCCTCATTTCTTTATCCATAAGC-AATAAACAGGATTCCAAGACCACTCTATACAACTTTATTTAGAGATTTTCTTTGTAAACATTGTTTCACGTTCCATGTTCAATTTTATTCCTT-GAAGTTTTGTGTGG-TTGTCACTTTGTCATAGTACTAGTGTTGAGCTAGGCATGTGCAG
Ck10_0              GAATCATGTAGATCTATTAGCATGCCCTCATTTCTTTATCCATAAGC-AATAAACAGGATTCCAAGACCACTCTATACAACTTTATTTAGAGATTTTCTTTGTAAACATTGTTTCACGTTCCATGTTCAATTTTATTCCTT-GAAGTTTTGTGTGG-TTGTCACTTTGTCATAGTACTAGTGTTGAGCTAGGCATGTGCAG
Ck10_1              GAATCATGTAGATCTATTAGCATGCCCTCATTTCTTTATCCATAAGC-AATAAACAGGATTCCAAGACCACTCTATACAACTTTATTTAGAGATTTTCTTTGTAAACATTGTTTCACGTTCCATGTTCAATTTTATTCCTT-GAAGTTTTGTGTGG-TTGTCACTTTGTCATAGTACTAGTGTTGAGCTAGGCATGTGCAG
Ck11_0              GAATCATGTAGATCTATTAGCATGCCCTCATTTCTTTATCCATAAGC-AATAAACAGGATTCCAAGACCACTCTATACAACTTTATTTAGAGATTTTCTTTGTAAACATTGTTTCACGTTCCATGTTCAATTTTATTCCTT-GAAGTTTTGTGTGG-TTGTCACTTTGTCATAGTACTAGTGTTGAGCTAGGCATGTGCAG
Ck11_1              GAATCATGTAGATCTATTAGCATGCCCTCATTTCTTTATCCATAAGC-AATAAACAGGATTCCAAGACCACTCTATACAACTTTATTTAGAGATTTTCTTTGTAAACATTGTTTCACGTTCCATGTTCAATTTTATTCCTT-GAAGTTTTGTGTGG-TTGTCACTTTGTCATAGTACTAGTGTTGAGCTAGGCATGTGCAG
Ck12_0              GAATCATGTAGATCTATTAGCATGCCCTCATTTCTTTATCCATAAGC-AATAAACAGGATTCCAAGACCACTCTATACAACTTTATTTAGAGATTTTCTTTGTAAACATTGTTTCACGTTCCATGTTCAATTTTATTCCTT-GAAGTTTTGTGTGG-TTGTCACTTTGTCATAGTACTAGTGTTGAGCTAGGCATGTGCAG
Ck12_1              GAATCATGTAGATCTATTAGCATGCCCTCATTTCTTTATCCATAAGC-AATAAACAGGATTCCAAGACCACTCTATACAACTTTATTTAGAGATTTTCTTTGTAAACATTGTTTCACGTTCCATGTTCAATTTTATTCCTT-GAAGTTTTGTGTGG-TTGTCACTTTGTCATAGTACTAGTGTTGAGCTAGGCATGTGCAG
Ck17_0              GAATCATGTAGANCTATTAGCATGCCCTCATTTCTTTATCCATAAGC-AATAAACAGGATTCCAAGACCACTCTATACAACTTTATTTAGAGATTTTCTTTGTAAACATTGTTTCACGTTCCATGTTCAATTTTATTCCTT-GAAGTTTTGTGTGG-TTGTCACTTTGTCATAGTACTAGTGTTGAGCTAGGCATGTGCAG
Ck17_1              GAATCATGTAGANCTATTAGCATGCCCTCATTTCTTTATCCATAAGC-AATAAACAGGATTCCAAGACCACTCTATACAACTTTATTTAGAGATTTTCTTTGTAAACATTGTTTCACGTTCCATGTTCAATTTTATTCCTT-GAAGTTTTGTGTGG-TTGTCACTTTGTCATAGTACTAGTGTTGAGCTAGGCATGTGCAG
Ck2_0               GAATCATGTAGATCTATTAGCATGCCCTCATTTCTTTATCCATAAGC-AATAAACAGGATTCCAAGACCACTCTATACAACTTTATTTAGAGATTTTCTTTGTAAACATTGTTTCACGTTCCATGTTCAATTTTATTCCTT-GAAGTTTTGTGTGG-TTGTCACTTTGTCATAGTACTAGTGTTGAGCTAGGCATGTGCAG
Ck2_1               GAATCATGTAGATCTATTAGCATGCCCTCATTTCTTTATCCATAAGC-AATAAACAGGATTCCAAGACCACTCTATACAACTTTATTTAGAGATTTTCTTTGTAAACATTGTTTCACGTTCCATGTTCAATTTTATTCCTT-GAAGTTTTGTGTGG-TTGTCACTTTGTCATAGTACTAGTGTTGAGCTAGGCATGTGCAG
Ck20_0              GAATCATGTAGATCTATTAGCATGCCCTCATTTCTTTATCCATAAGC-AATAAACAGGATTCCAAGACCACTCTATACAACTTTATTTAGAGATTTTCTTTGTAAACATTGTTTCACGTTCCATGTTCAATTTTATTCCTT-GAAGTTTTGTGTGG-TTGTCACTTTGTCATAGTACTAGTGTTGAGCTAGGCATGTGCAG
Ck20_1              GAATCATGTAGATCTATTAGCATGCCCTCATTTCTTTATCCATAAGC-AATAAACAGGATTCCAAGACCACTCTATACAACTTTATTTAGAGATTTTCTTTGTAAACATTGTTTCACGTTCCATGTTCAATTTTATTCCTT-GAAGTTTTGTGTGG-TTGTCACTTTGTCATAGTACTAGTGTTGAGCTAGGCATGTGCAG
Ck21_0              GAATCATGTAGATCTATTAGCATGCCCTCATTTCTTTATCCATAAGC-AATAAACAGGATTCCAAGACCACTCTATACAACTTTATTTAGAGATTTTCTTTGTAAACATTGTTTCACGTTCCATGTTCAATTTTATTCCTT-GAAGTTTTGTGTGG-TTGTCACTTTGTCATAGTACTAGTGTTGAGCTAGGCATGTGCAG
Ck21_1              GAATCATGTAGATCTATTAGCATGCCCTCATTTCTTTATCCATAAGC-AATAAACAGGATTCCAAGACCACTCTATACAACTTTATTTAGAGATTTTCTTTGTAAACATTGTTTCACGTTCCATGTTCAATTTTATTCCTT-GAAGTTTTGTGTGG-TTGTCACTTTGTCATAGTACTAGTGTTGAGCTAGGCATGTGCAG
Ck22_0              GAATCATGTAGATCTATTAGCATGCCCTCATTTCTTTATCCATAAGC-AATAAACAGGATTCCAAGACCACTCTATACAACTTTATTTAGAGATTTTCTTTGTAAACATTGTTTCACGTTCCATGTTCAATTTTATTCCTT-GAAGTTTTGTGTGG-TTGTCACTTTGTCATAGTACTAGTGTTGAGCTAGGCATGTGCAG
Ck22_1              GAATCATGTAGATCTATTAGCATGCCCTCATTTCTTTATCCATAAGC-AATAAACAGGATTCCAAGACCACTCTATACAACTTTATTTAGAGATTTTCTTTGTAAACATTGTTTCACGTTCCATGTTCAATTTTATTCCTT-GAAGTTTTGTGTGG-TTGTCACTTTGTCATAGTACTAGTGTTGAGCTAGGCATGTGCAG
Ck23_0              GAATCATGTAGATCTATTAGCATGCCCTCATTTCTTTATCCATAAGC-AATAAACAGGATTCCAAGACCACTCTATACAACTTTATTTAGAGATTTTCTTTGTAAACATTGTTTCACGTTCCATGTTCAATTTTATTCCTT-GAAGTTTTGTGTGGNTTGTCACTTTGTCATAGTACTAGTGTTGAGCTAGGCATGTGCAG
Ck23_1              GAATCATGTAGATCTATTAGCATGCCCTCATTTCTTTATCCATAAGC-AATAAACAGGATTCCAAGACCACTCTATACAACTTTATTTAGAGATTTTCTTTGTAAACATTGTTTCACGTTCCATGTTCAATTTTATTCCTT-GAAGTTTTGTGTGGNTTGTCACTTTGTCATAGTACTAGTGTTGAGCTAGGCATGTGCAG
Ck26_0              GAATCATGTAGATCTATTAGCATGCCCTCATTTCTTTATCCATAAGC-AATAAACAGGATTCCAAGACCACTCTATACAACTTTATTTAGAGATTTTCTTTGTAAACATTGTTTCACGTTCCATGTTCAATTTTATTCCTT-GAAGTTTTGTGTGG-TTGTCACTTTGTCATAGTACTAGTGTTGAGCTAGGCATGTGCAG
Ck26_1              GAATCATGTAGATCTATTAGCATGCCCTCATTTCTTTATCCATAAGC-AATAAACAGGATTCCAAGACCACTCTATACAACTTTATTTAGAGATTTTCTTTGTAAACATTGTTTCACGTTCCATGTTCAATTTTATTCCTT-GAAGTTTTGTGTGG-TTGTCACTTTGTCATAGTACTAGTGTTGAGCTAGGCATGTGCAG
Ck29_0              GAATCATGTAGATCTATTAGCATGCCCTCATTTCTTTATCCATAAGC-AATAAACAGGATTCCAAGACCACTCTATACAACTTTATTTAGAGAATTTCTTTGTAAACATTGTTTCACGTTCCATGTTCAATTTTATTCCTT-GAAGTTTTGTGTGG-TTGTCACTTTGTCATAGTACTAGTGTTGAGCTAGGCATGTGCAG
Ck29_1              GAATCATGTAGATCTATTAGCATGCCCTCATTTCTTTATCCGTAAGC-AATAAACAGGATTCCAAGACCACTCTATACAACTTTATTTAGAGATTTTCTTTGTAAACATTGTTTCACGTTCCATGTTCAATTTTATTCCTT-GAAGTTTTGTGTGG-TTGTCACTTTGTCATAGTACTAGTGTTGAGCTAGGCATGTGCAG
Ck3_0               GAATCATGTAGATCTATTAGCATGCCCTCATTTCTTTATCCATAAGC-AATAAACAGGATTCCAAGACCACTCTATACAACTTTATTTAGAGATTTTCTTTGTAAACATTGTTTCACGTTCCATGTTCAATTTTATTCCTT-GAAGTTTTGTGTGG-TTGTCACTTTGTCATAGTACTAGTGTTGAGCTAGGCATGTGCAG
Ck3_1               GAATCATGTAGAGCTATTAGCATGCCCTCATTTCTTTATCCATAAGC-AATAAACAGGATTCCAAGACCACTCTATACAACTTTATTTAGAGATTTTCTTTGTAAACATTGTTTCACGTTCCATGTTCAATTTTATTCCTT-GAAGTTTTGTGTGG-TTGTCACTTTGTCATAGTACTAGTGTTGAGCTAGGCATGTGCAG
Ck32_0              GAATCATGTAGATCTATTAGCATGCCCTCATTTCTTTATCCATAAGC-AATAAACAGGATTCCAAGACCACTCTATACAACTTTATTTAGAGATTTTCTTTGTAAACATTGTTTCACGTTCCATGTTCAATTTTATTCCTT-GAAGTTTTGTGTGG-TTGTCACTTTGTCATAGTACTAGTGTTGAGCTAGGCATGTGCAG
Ck32_1              GAATCATGTAGATCTATTAGCATGCCCTCATTTCTTTATCCATAAGC-AATAAACAGGATTCCAAGACCACTCTATACAACTTTATTTAGAGATTTTCTTTGTAAACATTGTTTCACGTTCCATGTTCAATTTTATTCCTT-GAAGTTTTGTGTGG-TTGTCACTTTGTCATAGTACTAGTGTTGAGCTAGGCATGTGCAG
Ck34_0              GAATCATGTAGATCTATTAGCATGCCCTCATTTCTTTATCCATAAGC-AATAAACAGGATTCCAAGACCACTCTATACAACTTTATTTAGAGATTTTCTTTGTAAACATTGTTTCACGTTCCATGTTCAATTTTATTCCTT-GAAGTTTTGTGTGG-TTGTCACTTTGTCATAGTACTAGTGTTGAGCTAGGCATGTGCAG
Ck34_1              GAATCATGTAGATCTATTAGCATGCCCTCATTTCTTTATCCATAAGC-AATAAACAGGATTCCAAGACCACTCTATACAACTTTATTTAGAGATTTTCTTTGTAAACATTGTTTCACGTTCCATGTTCAATTTTATTCCTT-GAAGTTTTGTGTGG-TTGTCACTTTGTCATAGTACTAGTGTTGAGCTAGGCATGTGCAG
Ck35_0              GAATCATGTAGATCTATTAGCATGCCCTCATTTCTTTATCCATAAGC-AATAAACAGGATTCCAAGACCACTCTATACAACTTTATTTAGAGATTTTCTTTGTAAACATTGTTTCACGTTCCATGTTCAATTTTATTCCTT-GAAGTTTTGTGTGG-TTGTCACTTTGTCATAGTACTAGTGTTGAGCTAGGCATGTGCAG
Ck35_1              GAATCATGTAGATCTATTAGCATGCCCTCATTTCTTTATCCATAAGC-AATAAACAGGATTCCAAGACCACTCTATACAACTTTATTTAGAGATTTTCTTTGTAAACATTGTTTCACGTTCCATGTTCAATTTTATTCCTT-GAAGTTTTGTGTGG-TTGTCACTTTGTCATAGTACTAGTGTTGAGCTAGGCATGTGCAG
Ck36_0              GAATCATGTAGATCTATTAGCATGCCCTCATTTCTTTATCCATAAGC-AATAAACAGGATTCCAAGACCACTCTATACAACTTTATTTAGAGATTTTCTTTGTAAACATTGTTTCACGTTCCATGTTCAATTTTATTCCTT-GAAGTTTTGTGTGG-TTGTCACTTTGTCATAGTACTAGTGTTGAGCTAGGCATGTNCAG
Ck36_1              GAATCATGTAGATCTATTAGCATGCCCTCATTTCTTTATCCATAAGC-AATAAACAGGATTCCAAGACCACTCTATACAACTTTATTTAGAGATTTTCTTTGTAAACATTGTTTCACGTTCCATGTTCAATTTTATTCCTT-GAAGTTTTGTGTGG-TTGTCACTTTGTCATAGTACTAGTGTTGAGCTAGGCATGTNCAG
Ck4_0               GAATCATGTAGATCTATTAGCATGCCCTCATTTCTTTATCCATAAGC-AATAAACAGGATTCCAAGACCACTCTATACAACTTTATTTAGAGATTTTCTTTGTAAACATTGTTTCACGTTCCATGTTCAATTTTATTCCTT-GAAGTTTTGTGTGG-TTGTCACTTTGTCATAGTACTAGTGTTGAGCTAGGCATGTGCAG
Ck4_1               GAATCATGTAGAGCTATTAGCATGCCCTCATTTCTTTATCCATAAGC-AATAAACAGGATTCCAAGACCACTCTATACAACTTTATTTAGAGATTTTCTTTGTAAACATTGTTTCACGTTCCATGTTCAATTTTATTCCTT-GAAGTTTTGTGTGG-TTGTCACTTTGTCATAGTACTAGTGTTGAGCTAGGCATGTGCAG
Ck49_0              GAATCATGTAGATCTATTAGCATTGCCTCATTTCTTTATCCATAAGC-AATAAACAGGATTCCAAGACCACTCTATACAACTTTATTTAGAGATTTTCTTTGTAAACATTGTTTCACGTTCCATGTTCAATTTTATTCCTT-GAAGTTTTGTGTGG-TTGTCACTTTGTCATAGTACTAGTGTTGAGCTAGGCATGTGCAG
Ck49_1              GAATCATGTAGATCTATTAGCATTGCCTCATTTCTTTATCCATAAGC-AATAAACAGGATTCCAAGACCACTCTATACAACTTTATTTAGAGATTTTCTTTGTAAACATTGTTTCACGTTCCATGTTCAATTTTATTCCTT-GAAGTTTTGTGTGG-TTGTCACTTTGTCATAGTACTAGTGTTGAGCTAGGCATGTGCAG
Ck50_0              GAATCATGTAGATCTATTAGCATTGCCTCATTTCTTTATCCATAAGC-AATAAACAGGATTCCAAGACCACTCTATACAACTTTATTTAGAGATTTTCTTTGTAAACATTGTTTCACGTTCCATGTTCAATTTTATTCCTT-GAAGTTTTGTGTGG-TTGTCACTTTGTCATAGTACTAGTGTTGAGCTAGGCATGTGCAG
Ck50_1              GAATCATGTAGATCTATTAGCATTGCCTCATTTCTTTATCCATAAGC-AATAAACAGGATTCCAAGACCACTCTATACAACTTTATTTAGAGATTTTCTTTGTAAACATTGTTTCACGTTCCATGTTCAATTTTATTCCTT-GAAGTTTTGTGTGG-TTGTCACTTTGTCATAGTACTAGTGTTGAGCTAGGCATGTGCAG
Ck51_0              GAATCATGTAGATCTATTAGCATGCCCTCATTTCTTTATCCATAAGC-AATAAACAGGATTCCAAGACCACTCTATACAACTTTATTTAGAGATTTTCTTTGTAAACATTGTTTCACGTTCCATGTTCAATTTTATTCCTT-GAAGTTTTGTGTGG-TTGTCACTTTGTCATAGTACTAGTGTTGAGCTAGGCATGTGCAG
Ck51_1              GAATCATGTAGATCTATTAGCATGCCCTCATTTCTTTATCCATAAGC-AATAAACAGGATTCCAAGACCACTCTATACAACTTTATTTAGAGATTTTCTTTGTAAACATTGTTTCACGTTCCATGTTCAATTTTATTCCTT-GAAGTTTTGTGTGG-TTGTCACTTTGTCATAGTACTAGTGTTGAGCTAGGCATGTGCAG
Ck54_0              GAATCATGTAGATCTATTAGCATTCCCTCATTTCTTTATCCATAAGC-AATAAACAGGATTCCAAGACCACTCTATACAACTTTATTTAGAGATTTTCTTTGTAAACATTGTTTCACGTTCCATGTTCAATTTTATTCCTT-GAAGTTTTGTGTGG-TTGTCACTTTGTCATAGTACTAGTGTTGAGCTAGGCATGTGCAG
Ck54_1              GAATCATGTAGATCTATTAGCATGGCCTCATTTCTTTATCCATAAGC-AATAAACAGGATTCCAAGACCACTCTATACAACTTTATTTAGAGATTTTCTTTGTAAACATTGTTTCACGTTCCATGTTCAATTTTATTCCTT-GAAGTTTTGTGTGG-TTGTCACTTTGTCATAGTACTAGTGTTGAGCTAGGTATGTGCAG
Ck54_R_0            GAATCATGTAGATCTATTAGCATTCCCTCATTTCTTTATCCATAAGC-AATAAACAGGATTCCAAGACCACTCTATACAACTTTATTTAGAGATTTTCTTTGTAAACATTGTTTCACGTTCCATGTTCAATTTTATTCCTT-GAAGTTTTGTGTGG-TTGTCACTTTGTCATAGTACTAGTGTTGAGCTAGGCATGTGCAG
Ck54_R_1            GAATCATGTAGATCTATTAGCATGGCCTCATTTCTTTATCCATAAGC-AATAAACAGGATTCCAAGACCACTCTATACAACTTTATTTAGAGATTTTCTTTGTAAACATTGTTTCACGTTCCATGTTCAATTTTATTCCTT-GAAGTTTTGTGTGG-TTGTCACTTTGTCATAGTACTAGTGTTGAGCTAGGTATGTGCAG
Ck56_0              GAATCATGTAGATCTATTAGCATGCCCTCATTTCTTTATCCATAAGC-AATAAACAGGATTCCAAGACCACTCTATACAACTTTATTTAGAGATTTTCTTTGTAAACATTGTTTCACGTTCCATGTTCAATTTTATTCCTT-GAAGTTTTGTGTGG-TTGTCACTTTGTCATAGTACTAGTGTTGAGCTAGGCATGTGCAG
Ck56_1              GAATCATGTAGATCTATTAGCATGCCCTCATTTCTTTATCCATAAGC-AATAAACAGGATTCCAAGACCACTCTATACAACTTTATTTAGAGATTTTCTTTGTAAACATTGTTTCACGTTCCATGTTCAATTTTATTCCTT-GAAGTTTTGTGTGG-TTGTCACTTTGTCATAGTACTAGTGTTGAGCTAGGCATGTGCAG
Ck7_0               GAATCATGTAGATCTATTAGCATGCCCTCATTTCTTTATCCATAAGC-AATAAACAGGATTCCAAGACCACTCTATACAACTTTATTTAGAGATTTTCTTTGTAAACATTGTTTCACGTTCCATGTTCAATTTTATTCCTT-GAAGTTTTGTGTGG-TTGTCACTTTGTCATAGTACTAGTGTTGAGCTAGGCATGTGCAG
Ck7_1               GAATCATGTAGATCTATTAGCATGCCCTCATTTCTTTATCCATAAGC-AATAAACAGGATTCCAAGACCACTCTATACAACTTTATTTAGAGATTTTCTTTGTAAACATTGTTTCACGTTCCATGTTCAATTTTATTCCTT-GAAGTTTTGTGTGG-TTGTCACTTTGTCATAGTACTAGTGTTGAGCTAGGCATGTGCAG
Ck80_0              GAATCACGTAGATCTATTAGCATGCCCTCATTTCTTTATCCATAAGC-AATAAACAGGATTCCAAGACCACTCTATACAAGTTTATTTAGAGATTTTCTTTGTAAACATTGTTTCACGTTCCATGTTCAATTTTATTCCTT-GAAGTTTTGTGTGG-TTGTCACTTTGTCATAGTACTAGTGTTGAGCTAGGCATGTGCAG
Ck80_1              GAATCATGTAGATCTATTAGCATGCCCTCATTTCTTTATCCATAAGC-AATAAACAGGATTCCAAGACCACTCTATACAAGTTTATTTAGAGATTTTCTTTGTAAACATTGTTTCACGTTCCATGTTCAATTTTATTCCTT-GAAGTTTTGTGTGG-TTGTCACTTTGTCATAGTACTAGTGTTGAGCTAGGCATGTGCAG
Ck81_0              GAATCACGTAGATCTATTAGCATGCCCTCATTTCTTTATCCATAAGC-AATAAACATGATTCCAAGACCACTCTATACAAGTTTATTTAGAGATTTTCTTTGTAAACATTGTTTCACGTTCCATGTTCAATTTTATTCCTT-GAAGTTTTGTGTGG-TTGTCACTTTGTCATAGTACTAGTGTTGAGCTAGGCATGTGCAG
Ck81_1              GAATCATGTAGATCTATTAGCATGCCCTCATTTCTTTATCCATAAGC-AATAAACAGGATTCCAAGACCACTCTATACAAGTTTATTTAGAGATTTTCTTTGTAAACATTGTTTCACGTTCCATGTTCAATTTTATTCCTT-GAAGTTTTGTGTGG-TTGTCACTTTGTCATAGTACTAGTGTTGAGCTAGGCATGTGCAG
Ck83_0              GAATCACGTAGATCTATTAGCATGCCCTCATTTCTTTATCCATAAGC-AATAAACAGGATTCCAAGACCACTCTATACAAGTTTATTTAGAGATTTTCTTTGTAAACATTGTTTCACGTTCCATGTTCAATTTTATTCCTT-GAAGTTTTGTGTGG-TTGTCACTTTGTCATAGTACTAGTGTTGAGCTAGGCATGTGCAG
Ck83_1              GAATCATGTAGATCTATTAGCATGCCCTCATTTCTTTATCCATAAGC-AATAAACAGGATTCCAAGACCACTCTATACAAGTTTATTTAGAGATTTTCTTTGTAAACATTGTTTCACGTTCCATGTTCAATTTTATTCCTT-GAAGTTTTGTGTGG-TTGTCACTTTGTCATAGTACTAGTGTTGAGCTAGGCATGTGCAG
Ck85_0              GAATCACGTAGATCTATTAGCATGCCCTCATTTCTTTATCCATAAGC-AATAAACAGGATTCCAAGACCACTCTATACAAGTTTATTTAGAGATTTTCTTTGTAAACATTGTTTCACGTTCCATGTTCAATTTTATTCCTT-GAAGTTTTGTGTGG-TTGTCACTTTGTCATAGTACTAGTGTTGAGCTAGGCATGTGCAG
Ck85_1              GAATCATGTAGATCTATTAGCATGCCCTCATTTCTTTATCCATAAGC-AATAAACAGGATTCCAAGACCACTCTATACAAGTTTATTTAGAGATTTTCTTTGTAAACATTGTTTCACGTTCCATGTTCAATTTTATTCCTT-GAAGTTTTGTGTGG-TTGTCACTTTGTCATAGTACTAGTGTTGAGCTAGGCATGTGCAG
Ck85_R_0            GAATCACGTAGATCTATTAGCATGCCCTCATTTCTTTATCCATAAGC-AATAAACAGGATTCCAAGACCACTCTATACAAGTTTATTTAGAGATTTTCTTTGTAAACATTGTTTCACGTTCCATGTTCAATTTTATTCCTT-GAAGTTTTGTGTGG-TTGTCACTTTGTCATAGTACTAGTGTTGAGCTAGGCATGTGCAG
Ck85_R_1            GAATCATGTAGATCTATTAGCATGCCCTCATTTCTTTATCCATAAGC-AATAAACAGGATTCCAAGACCACTCTATACAAGTTTATTTAGAGATTTTCTTTGTAAACATTGTTTCACGTTCCATGTTCAATTTTATTCCTT-GAAGTTTTGTGTGG-TTGTCACTTTGTCATAGTACTAGTGTTGAGCTAGGCATGTGCAG
Ck88_0              GAATCACGTAGATCTATTAGCATGCCCTCATTTCTTTATCCATAAGC-AATAAACAGGATTCCAAGACCACTCTATACAAGTTTATTTAGAGATTTTCTTTGTAAACATTGTTTCACGTTCCATGTTCAATTTTATTCCTT-GAAGTTTTGTGTGG-TTGTCACTTTGTCATAGTACTAGTGTTGAGCTAGGCATGTGCAG
Ck88_1              GAATCATGTAGATCTATTAGCATGCCCTCATTTCTTTATCCATAAGC-AATAAACAGGATTCCAAGACCACTCTATACAAGTTTATTTAGAGATTTTCTTTGTAAACATTGTTTCACGTTCCATGTTCAATTTTATTCCTT-GAAGTTTTGTGTGG-TTGTCACTTTGTCATAGTACTAGTGTTGAGCTAGGCATGTGCAG
Dm100_0             GAATCATGTAGATCTATTAGCATGCCCTCATTTCTTTATCCATAAGC-AATAAACAGGATTCCAATACCACTCTATACAACTTTATTTAGAGATTTTCTTTGTAAACATTGTTTCACGTTCCATGTTCAATTTTATTCCTT-GAAGTTTTGTGTGG-TTGTCACTTTGTCATAGTACTAGTGTTGAGCTAGGCATGTGCAG
Dm100_1             GAATCATGTAGATCTATTAGCATGCCCTCATTTCTTTATCCATAAGC-AATAAACAGGATTCCAATACCACTCTATACAACTTTATTTAGAGATTTTCTTTGTAAACATTGTTTCACGTTCCATGTTCAATTTTATTCCTT-GAAGTTTTGTGTGG-TTGTCACTTTGTCATAGTACTAGTGTTGAGCTAGGCATGTGCAG
Dm102_0             GAATCATGTAGATCTATTAGCATGCCCTCATTTCTTTATCCATAAGC-AATAAACAGGATTCCAATACCACTCTATACAACTTTATTTAGAGATTTTCTTTGTAAACATTGTTTCACGTTCCATGTTCAATTTTATTCCTTGGAAGTTTTGTGTGG-TTGTCACTTTGTCATAGTACTAGTGTTGAGCTAGGCATGTGCAG
Dm102_1             GAATCATGTAGATCTATTAGCATGCCCTCATTTCTTTATCCATAAGC-AATAAACAGGATTCCAATACCACTCTATACAACTTTATTTAGAGATTTTCTTTGTAAACATTGTTTCACGTTCCATGTTCAATTTTATTCCTTGGAAGTTTTGTGTGG-TTGTCACTTTGTCATAGTACTAGTGTTGAGCTAGGCATGTGCAG
Dm104_0             GAATCATGTAGATCTATTAGCATGCCCTCATTTCTTTATCCATAAGC-AATAAACAGGATTCCAATACCACTCTATACAACTTTATTTAGAGATTTTCTTTGTAAACATTGTTTCACGTTCCATGTTCAATTTTATTCCTT-GAAGTTTTGTGTGG-TTGTCACTTTGTCATAGTACTAGTGTTGAGCTAGGCATGTGCAG
Dm104_1             GAATCATGTAGATCTATTAGCATGCCCTCATTTCTTTATCCATAAGC-AATAAACAGGATTCCAATACCACTCTATACAACTTTATTTAGAGATTTTCTTTGTAAACATTGTTTCACGTTCCATGTTCAATTTTATTCCTT-GAAGTTTTGTGTGG-TTGTCACTTTGTCATAGTACTAGTGTTGAGCTAGGCATGTGCAG
Dm106_0             GAATCATGTAGATCTATTAGCATGCCCTCATTTCTTTATCCATAAGC-AATAAACAGGATTCCAATACCACTCTATACAACTTTATTTAGAGATTTTCTTTGTAAACATTGTTTCACGTTCCATGTTCAATTTTATTCCTT-GAAGTTTTGTGTGG-TTGTCACTTTGTCATAGTACTAGTGTTGAGCTAGGCATGTGCAG
Dm106_1             GAATCATGTAGATCTATTAGCATGCCCTCATTTCTTTATCCATAAGC-AATAAACAGGATTCCAATACCACTCTATACAACTTTATTTAGAGATTTTCTTTGTAAACATTGTTTCACGTTCCATGTTCAATTTTATTCCTT-GAAGTTTTGTGTGG-TTGTCACTTTGTCATAGTACTAGTGTTGAGCTAGGCATGTGCAG
Dm108_0             GAATCATGTAGATCTATTAGCATGCCCTCATTTCTTTATCCATAAGC-AATAAACAGGATTCCAATACCACTCTATACAACTTTATTTAGAGATTTTCTTTGTAAACATTGTTTCACGTTCCATGTTCAATTTTATTCCTT-GAAGTTTTGTGTGG-TTGTCACTTTGTCATAGTACTAGTGTTGAGCTAGGCATGTGCAG
Dm108_1             GAATCATGTAGATCTATTAGCATGCCCTCATTTCTTTATCCATAAGC-AATAAACAGGATTCCAATACCACTCTATACAACTTTATTTAGAGATTTTCTTTGTAAACATTGTTTCACGTTCCATGTTCAATTTTATTCCTT-GAAGTTTTGTGTGG-TTGTCACTTTGTCATAGTACTAGTGTTGAGCTAGGCATGTGCAG
Dm110_0             GAATCATGTAGATCTATTAGCATGCCCTCATTTCTTTATCCATAAGC-AATAAACAGGATTCCAATACCACTCTATACAACTTTATTTAGAGATTTTCTTTGTAAACATTGTTTCACGTTCCATGTTCAATTTTATTCCTT-GAAGTTTTGTGTGG-TTGTCACTTTGTCATAGTACTAGTGTTGAGCTAGGCATGTGCAG
Dm110_1             GAATCATGTAGATCTATTAGCATGCCCTCATTTCTTTATCCATAAGC-AATAAACAGGATTCCAATACCACTCTATACAACTTTATTTAGAGATTTTCTTTGTAAACATTGTTTCACGTTCCATGTTCAATTTTATTCCTT-GAAGTTTTGTGTGG-TTGTCACTTTGTCATAGTACTAGTGTTGAGCTAGGCATGTGCAG
Dm111_0             GAATCATGTAGATCTATTAGCATGCCCTCATTTCTTTATCCATAAGC-AATAAACAGGATTCCAATACCACTCTATACAACTTTATTTAGAGATTTTCTTTGTAAACATTGTTTCACGTTCCATGTTCAATTTTATTCCTT-GAAGTTTTGTGTGG-TTGTCACTTTGTCATAGTACTAGTGTTGAGCTAGGCATGTGCAG
Dm111_1             GAATCATGTAGATCTATTAGCATGCCCTCATTTCTTTATCCATAAGC-AATAAACAGGATTCCAATACCACTCTATACAACTTTATTTAGAGATTTTCTTTGTAAACATTGTTTCACGTTCCATGTTCAATTTTATTCCTT-GAAGTTTTGTGTGG-TTGTCACTTTGTCATAGTACTAGTGTTGAGCTAGGCATGTGCAG
Dm112_0             GAATCATGTAGATCTATTAGCATGCCCTCATTTCTTTATCCATAAGC-AATAAACAGGATTCCAATACCACTCTATACAACTTTATTTAGAGATTTTCTTTGTAAACATTGTTTCACGTTCCATGTTCAATTTTATTCCTT-GAAGTTTTGTGTGG-TTGTCACTTTGTCATAGTACTAGTGTTGAGCTAGGCATGTGCAG
Dm112_1             GAATCATGTAGATCTATTAGCATGCCCTCATTTCTTTATCCATAAGC-AATAAACAGGATTCCAATACCACTCTATACAACTTTATTTAGAGATTTTCTTTGTAAACATTGTTTCACGTTCCATGTTCAATTTTATTCCTT-GAAGTTTTGTGTGG-TTGTCACTTTGTCATAGTACTAGTGTTGAGCTAGGCATGTGCAG
Dm112_R_0           GAATCATGTAGATCTATTAGCATGCCCTCATTTCTTTATCCATAAGC-AATAAACAGGATTCCAATACCACTCTATACAACTTTATTTAGAGATTTTCTTTGTAAACATTGTTTCACGTTCCATGTTCAATTTTATTCCTT-GAAGTTTTGTGTGG-TTGTCACTTTGTCATAGTACTAGTGTTGAGCTAGGCATGTGCAG
Dm112_R_1           GAATCATGTAGATCTATTAGCATGCCCTCATTTCTTTATCCATAAGC-AATAAACAGGATTCCAATACCACTCTATACAACTTTATTTAGAGATTTTCTTTGTAAACATTGTTTCACGTTCCATGTTCAATTTTATTCCTT-GAAGTTTTGTGTGG-TTGTCACTTTGTCATAGTACTAGTGTTGAGCTAGGCATGTGCAG
Dm114_0             GAATCATGTAGATCTATTAGCATGCCCTCATTTCTTTATCCATAAGC-AATAAACAGGATTCCAATACCACTCTATACAACTTTATTTAGAGATTTTCTTTGTAAACATTGTTTCACGTTCCATGTTCAATTTTATTCCTT-GAAGTTTTGTATGG-TTGTCACTTTGTCATAGTACTAGTGTTGAGCTAGGCATGTGCAG
Dm114_1             GAATCATGTAGATCTATTAGCATGCCCTCATTTCTTTATCCATAAGC-AATAAACAGGATTCCAATACCACTCTATACAACTTTATTTAGAGATTTTCTTTGTAAACATTGTTTCACGTTCCATGTTCAATTTTATTCCTT-GAAGTTTTGTGTGG-TTGTCACTTTGTCATAGTACTAGTGTTGAGCTAGGCATGTGCAG
Dm115_0             GAATCATGTAGATCTATTAGCATGCCCTCATTTCTTTATCCATAAGC-AATAAACAGGATTCCAATACCACTCTATACAACTTTATTTAGAGATTTTCTTTGTAAACATTGTTTCACGTTCCATGTTCAATTTTATTCCTT-GAAGTTTTGTGTGG-TTGTCACTTTGTCATAGTACTAGTGTTGAGCTAGGCATGTGCAG
Dm115_1             GAATCATGTAGATCTATTAGCATGCCCTCATTTCTTTATCCATAAGC-AATAAACAGGATTCCAATACCACTCTATACAACTTTATTTAGAGATTTTCTTTGTAAACATTGTTTCACGTTCCATGTTCAATTTTATTCCTT-GAAGTTTTGTGTGG-TTGTCACTTTGTCATAGTACTAGTGTTGAGCTAGGCATGTGCAG
Dm116_0             GAATCATGTAGATCTATTAGCATGCCCTCATTTCTTTATCCATAAGC-AATAAACAGGATTCCAATACCACTCTATACAACTTTATTTAGAGATTTTCTTTGTAAACATTGTTTCACGTTCCATGTTCAATTTTATTCCTT-GAAGTTTTGTGTGG-TTGTCACTTTGTCATAGTACTAGTGTTGAGCTAGGCATGTGCAG
Dm116_1             GAATCATGTAGATCTATTAGCATGCCCTCATTTCTTTATCCATAAGC-AATAAACAGGATTCCAATACCACTCTATACAACTTTATTTAGAGATTTTCTTTGTAAACATTGTTTCACGTTCCATGTTCAATTTTATTCCTT-GAAGTTTTGTGTGG-TTGTCACTTTGTCATAGTACTAGTGTTGAGCTAGGCATGTGCAG
Dm117_0             GAATCATGTAGATCTATTAGCATGCCCTCATTTCTTTATCCATAAGC-AATAAACAGGATTCCAATACCACTCTATACAACTTTATTTAGAGATTTTCTTTGTAAACATTGTTTCACGTTCCATGTTCAATTTTATTCCTT-GAAGTTTTGTGTGG-TTGTCACTTTGTCATAGTACTAGTGTTGAGCTAGGCATGTGCAG
Dm117_1             GAATCATGTAGATCTATTAGCATGCCCTCATTTCTTTATCCATAAGC-AATAAACAGGATTCCAATACCACTCTATACAACTTTATTTAGAGATTTTCTTTGTAAACATTGTTTCACGTTCCATGTTCAATTTTATTCCTT-GAAGTTTTGTGTGG-TTGTCACTTTGTCATAGTACTAGTGTTGAGCTAGGCATGTGCAG
Dm118_0             GAATCATGTAGATCTATTAGCATGCCCTCATTTCTTTATCCATAAGC-AATAAACAGGATTCCAATACCACTCTATACAACTTTATTTAGAGATTTTCTTTGTAAACATTGTTTCACGTTCCATGTTCAATTTTATTCCTT-GAAGTTTTGTGTGG-TTGTCACTTTGTCATAGTACTAGTGTTGAGCTAGGCATGTGCAG
Dm118_1             GAATCATGTAGATCTATTAGCATGCCCTCATTTCTTTATCCATAAGC-AATAAACAGGATTCCAATACCACTCTATACAACTTTATTTAGAGATTTTCTTTGTAAACATTGTTTCACGTTCCATGTTCAATTTTATTCCTT-GAAGTTTTGTGTGG-TTGTCACTTTGTCATAGTACTAGTGTTGAGCTAGGCATGTGCAG
Dm119_0             GAATCATGTAGATCTATTAGCATGCCCTCATTTCTTTATCCATAAGC-AATAAACAGGATTCCAATACCACTCTATACAACTTTATTTAGAGATTTTCTTTGTAAACATTGTTTCACGTTCCATGTTCAATTTTATTCCTT-GAAGTTTTGTGTGG-TTGTCACTTTGTCATAGTACTAGTGTTGAGCTAGGCATGTGCAG
Dm119_1             GAATCATGTAGATCTATTAGCATGCCCTCATTTCTTTATCCATAAGC-AATAAACAGGATTCCAATACCACTCTATACAACTTTATTTAGAGATTTTCTTTGTAAACATTGTTTCACGTTCCATGTTCAATTTTATTCCTT-GAAGTTTTGTGTGG-TTGTCACTTTGTCATAGTACTAGTGTTGAGCTAGGCATGTGCAG
Mg37_0              GAATCATGTAGATCTATTAGCATGCCCTCATTTCTTTATCCATAAGCAAATAAACAGGATTCCAAGACCACTCTATACAACTTTATTTAGAGATTTTCTTTGTAAACATTGTTTCACGTTCCATGTTCAATTTTATTCCTT-GAAG--TTGTGTGG-TTGTCACTTTGTCATAGTACTAGTGTTGAGCTAGGCATGTGCAG
Mg37_1              GAATCATGTAGATCTATTAGCATGCCCTCATTTCTTTATCCATAAGCAAATAAACAGGATTCCAAGACCACTCTATACAACTTTATTTAGAGATTTTCTTTGTAAACATTGTTTCACGTTCCATGTTCAATTTTATTCCTT-GAAG--TTGTGTGG-TTGTCACTTTGTCATAGTACTAGTGTTGAGCTAGGCATGTGCAG
Mg40_0              GAATCATGTAGATCTATTAGCATGCCCTCATTTCTTTATCCATAAGCAAATAAACAGGATTCCAAGACCACTCTATACAACTTTATTTAGAGATTTTCTTTGTAAACATTGTTTCACGTTCCATGTTCAATTTTATTCCTT-GAAG--TTGTGTGG-TTGTCACTTTGTCATAGTACTAGTGTTGAGCTAGGCATGTGCAG
Mg40_1              GAATCATGTAGATCTATTAGCATGCCCTCATTTCTTTATCCATAAGCAAATAAACAGGATTCCAAGACCACTCTATACAACTTTATTTAGAGATTTTCTTTGTAAACATTGTTTCACGTTCCATGTTCAATTTTATTCCTT-GAAG--TTGTGTGG-TTGTCACTTTGTCATAGTACTAGTGTTGAGCTAGGCATGTGCAG
Mg40_R_0            GAATCATGTAGATCTATTAGCATGCCCTCATTTCTTTATCCATAAGCAAATAAACAGGATTCCAAGACCACTCTATACAACTTTATTTAGAGATTTTCTTTGTAAACATTGTTTCACGTTCCATGTTCAATTTTATTCCTT-GAAG--TTGTGTGG-TTGTCACTTTGTCATAGTACTAGTGTTGAGCTAGGCATGTGCAG
Mg40_R_1            GAATCATGTAGATCTATTAGCATGCCCTCATTTCTTTATCCATAAGCAAATAAACAGGATTCCAAGACCACTCTATACAACTTTATTTAGAGATTTTCTTTGTAAACATTGTTTCACGTTCCATGTTCAATTTTATTCCTT-GAAG--TTGTGTGG-TTGTCACTTTGTCATAGTACTAGTGTTGAGCTAGGCATGTGCTG
Mg41_0              GAATCATGTAGATCTATTAGCATGCCCTCATTTCTTTATCCATAAGCAAATAAACAGGATTCCAAGACCACTCTATACAACTTTATTTAGAGATTTTCTTTGTAAACATTGTTTCACGTTCCATGTTCAATTTTATTCCTT-GAAG--TTGTGTGG-TTGTCACTTTGTCATAGTACTAGTGTTGAGCTAGGCATGTGCAG
Mg41_1              GAATCATGTAGATCTATTAGCATGCCCTCATTTCTTTATCCATAAGCAAATAAACAGGATTCCAAGACCACTCTATACAACTTTATTTAGAGATTTTCTTTGTAAACATTGTTTCACGTTCCATGTTCAATTTTATTCCTT-GAAG--TTGTGTGG-TTGTCACTTTGTCATAGTACTAGTGTTGAGCTAGGCATGTGCAG
Mg57_0              GAATCATGTAGATCTATTAGCATGCCCTCATTTCTTTATCCATAAGCAAATAAACAGGATTCCAAGACCACTCTATACAACTTTATTTAGAGATTTTCTTTGTAAACATTGTTTCACGTTCCATGTTCAATTTTATTCCTT-GAAG--TTGTGTGG-TTGTCACTTTGTCATAGTACTAGTGTTGAGCTAGGCATGTGCAG
Mg57_1              GAATCATGTAGATCTATTAGCATGCCCTCATTTCTTTATCCATAAGCAAATAAACAGGATTCCAAGACCACTCTATACAACTTTATTTAGAGATTTTCTTTGTAAACATTGTTTCACGTTCCATGTTCAATTTTATTCCTT-GAAG--TTGTGTGG-TTGTCACTTTGTCATAGTACTAGTGTTGAGCTAGGCATGTGCAG
Mg69_0              GAATCATGTAGATCTATTAGCATGCCCTCATTTCTTTATCCATAAGCAAATAAACAGGATTCCAAGACCACTCTATACAACTTTATTTAGAGATTTTCTTTGTAAACATTGTTTCACGTTCCATGTTCAATTTTATTCCTT-GAAG--TTGTGTGG-TTGTCACTTTGTCATAGTACTAGTGTTGAGCTAGGCATGTGCAG
Mg69_1              GAATCATGTAGATCTATTAGCATGCCCTCATTTCTTTATCCATAAGCAAATAAACAGGATTCCAAGACCACTCTATACAACTTTATTTAGAGATTTTCTTTGTAAACATTGTTTCACGTTCCATGTTCAATTTTATTCCTT-GAAG--TTGTGTGG-TTGTCACTTTGTCATAGTACTAGTGTTGAGCTAGGCATGTGCAG
Nv120_0             GAATCATGTAGATCTATTAGCATGCCCTCATTTCTTTATCCATAAGC-AATAAACAGGAATCCAAGACCACTCTATACAACTTTATTTAGAGATTTTCTTTGTAAACATTGTTTCACGTTCCATGTTCAATTTTATTCCTT-GAAGTTTTGTGTGG-TTGTCACTTTGTCATAGTACTAGTGTTGAGCTAGGCATGTGCAG
Nv120_1             GAATCATGTAGATGTATTAGCATGCCCTCATTTCTTTATCCATAAGC-AATAAACAGGATTCCAAGACCACTCTATACAAGTTTATTTAGAGATTTTCTTTGTAAACATTGTTTCACGTTCCATGTTCAATTTTATTCCTT-GAAGTTTTGTGTGG-TTGTCACTTTGTCATAGTACTAGTGTTGAGCTAGGCATGTGCAG
Nv122_0             GAATCATGTAGATCTATTAGCATGCCCTCATTTCTTTATCCATAAGC-AATAAACAGGAATCCAAGACCACTCTATACAACTTTATTTAGAGATTTTCTTTGTAAACATTGTTTCACGTTCCATGTTCAATTTTATTCCTT-GAAGTTTTGTGTGG-TTGTCACTTTGTCATAGTACTAGTGTTGAGCTAGGCATGTGCAG
Nv122_1             GAATCATGTAGATCTATTAGCATGCCCTCATTTCTTTATCCATAAGC-AATAAACAGGATTCCAAGACCACTCTATACAAGTTTATTTAGAGATTTTCTTTGTAAACATTGTTTCACGTTCCATGTTCAATTTTATTCCTT-GAAGTTTTGTGTGG-TTGTCACTTTGTCATAGTACTAGTGTTGAGCTAGGCATGTGCAG
Nv125_0             GAATCATGTAGATGTATTAGCATGCCCTCATTTCTTTATCCATAAGC-AATAAACAGGATTCCAAGACCACTCTATACAACTTTATTTAGAGATTTTCTTTGTAAACATTGTTTCACGTTCCATGTTCAATTTTATTCCTT-GAAGTTTTGTGTGG-TTGTCACTTTGTCATAGTACTAGTGTTGAGCTAGGCATGTGCAG
Nv125_1             GAATCATGTAGATGTATTAGCATGCCCTCATTTCTTTATCCATAAGC-AATAAACAGGATTCCAAGACCACTCTATACAACTTTATTTAGAGATTTTCTTTGTAAACATTGTTTCACGTTCCATGTTCAATTTTATTCCTT-GAAGTTTTGTGTGG-TTGTCACTTTGTCATAGTACTAGTGTTGAGCTAGGCATGTGCAG
Nv127_0             GAATCATGTAGATGTATTAGCATGCCCTCATTTCTTTATCCATAAGC-AATAAACAGGATTCCAAGACCACTCTATACAACTTTATTTAGAGATTTTCTTTGTAAACATTGTTTCACGTTCCATGTTCAATTTTATTCCTT-GAAGTTTTGTGTGG-TTGTCACTTTGTCATAGTACTAGTGTTGAGCTAGGCATGTGCAG
Nv127_1             GAATCATGTAGATGTATTAGCATGCCCTCATTTCTTTATCCATAAGC-AATAAACAGGATTCCAAGACCACTCTATACAACTTTATTTAGAGATTTTCTTTGTAAACATTGTTTCACGTTCCATGTTCAATTTTATTCCTT-GAAGTTTTGTGTGG-TTGTCACTTTGTCATAGTACTAGTGTTGAGCTAGGCATGTGCAG
Nv130_0             GAATCATGTAGATCTATTAGCATGCCCTCATATCTTTATCCATAAGC-AATAAACAGGATTCCAAGACCACTCTATACAACTTTATTTAGAGATTTTCTTTGTAAACATTGTTTCACGTTCCATGTTCAATTTTATTCCTT-GAAGTTTTGTGTGG-TTGTCACTTTGTCATAGTACTAGTGTTGAGCTAGGCATGTGCAG
Nv130_1             GAATCATGTAGATCTATTAGCATGCCCTCATTTCTTTATCCATAAGC-AATAAACAGGATTTCAAGACCACTCTATACAACTTTATTTAGAGATTTTCTTTGTAAACATTGTTTCACGTTCCATGTTCAATTTTATTCCTT-GAAGTTTTGTGTGG-TTGTCACTTTGTCATAGTACTAGTGTTGAGCTAGGCATGTGCAG
Nv131_0             GAATCATGTAGATCTATTAGCATGCCCTCATATCTTTATCCATAAGC-AATAAACAGGATTCCAAGACCACTCTATACAACTTTATTTAGAGATTTTCTTTGTAAACATTGTTTCACGTTCCATGTTCAATTTTATTCCTT-GAAGTTTTGTGTGG-TTGTCACTTTGTCATAGTACTAGTGTTGAGCTAGGCATGTGCAG
Nv131_1             GAATCATGTAGATCTATTAGCATGCCCTCATTTCTTTATCCATAAGC-AATAAACAGGATTTCAAGACCACTCTATACAACTTTATTTAGAGATTTTCTTTGTAAACATTGTTTCACGTTCCATGTTCAATTTTATTCCTT-GAAGTTTTGTGTGG-TTGTCACTTTGTCATAGTACTAGTGTTGAGCTAGGCATGTGCAG
Nv134_0             GAATCATGTAGATCTATTAGCATGCCCTCATATCTTTATCCATAAGC-AATAAACAGGATTCCAAGACCACTCTATACAACTTTATTTAGAGATTTTCTTTGTAAACATTGTTTCACGTTCCATGTTCAATTTTATTCCTT-GAAGTTTTGTGTGG-TTGTCACTTTGTCATAGTACTAGTGTTGAGCTAGGCATGTGCAG
Nv134_1             GAATCATGTAGATCTATTAGCATGCCCTCATTTCTTTATCCATAAGC-AATAAACAGGATTTCAAGACCACTCTATACAACTTTATTTAGAGATTTTCTTTGTAAACATTGTTTCACGTTCCATGTTCAATTTTATTCCTT-GAAGTTTTGTGTGG-TTGTCACTTTGTCATAGTACTAGTGTTGAGCTAGGCATGTGCAG
Nv134_R_0           GAATCATGTAGATCTATTAGCATGCCCTCATATCTTTATCCATAAGC-AATAAACAGGATTCCAAGACCACTCTATACAACTTTATTTAGAGATTTTCTTTGTAAACATTGTTTCACGTTCCATGTTCAATTTTATTCCTT-GAAGTTTTGTGTGG-TTGTCACTTTGTCATAGTACTAGTGTTGAGCTAGGCATGTGCAG
Nv134_R_1           GAATCATGTAGATCTATTAGCATGCCCTCATTTCTTTATCCATAAGC-AATAAACAGGATTTCAAGACCACTCTATACAACTTTATTTAGAGATTTTCTTTGTAAACATTGTTTCACGTTCCATGTTCAATTTTATTCCTT-GAAGTTTTGTGTGG-TTGTCACTTTGTCATAGTACTAGTGTTGAGCTAGGCATGTGCAG
Nv136_0             GAATCATGTAGATCTATTAGCATGCCCTCATATCTTTATCCATAAGC-AATAAACAGGATTCCAAGACCACTCTATACAACTTTATTTAGAGATTTTCTTTGTAAACATTGTTTCACGTTCCATGTTCAATTTTATTCCTT-GAAGTTTTGTGTGG-TTGTCACTTTGTCATAGTACTAGTGTTGAGCTAGGCATGTGCA-
Nv136_1             GAATCATGTAGATCTATTAGCATGCCCTCATTTCTTTATCCATAAGC-AATAAACAGGATTTCAAGACCACTCTATACAACTTTATTTAGAGATTTTCTTTGTAAACATTGTTTCACGTTCCATGTTCAATTTTATTCCTT-GAAGTTTTGTGTGG-TTGTCACTTTGTCATAGTACTAGTGTTGAGCTAGGCATGTGCA-
Nv138_0             GAATCATGTAGATCTATTAGCATGCCCTCATTTCTTTATCCATAAGC-AATAAACAGGAATCCAAGACCACTCTATACAACTTTATTTAGAGATTTTCTTTGTAAACATTGTTTCACGTTCCATGTTCAATTTTATTCCTT-GAAGTTTTGTGTGG-TTGTCACTTTGTCATAGTACTAGTGTTGAGCTAGGCATGTGCAG
Nv138_1             GAATCATGTAGATCTATTAGCATGCCCTCATTTCTTTATCCATAAGC-AATAAACAGGATTCCAAGACCACTCTATACAAGTTTATTTAGAGATTTTCTTTGTAAACATTGTTTCACGTTCCATGTTCAATTTTATTCCTT-GAAGTTTTGTGTGG-TTGTCACTTTGTCATAGTACTAGTGTTGAGCTAGGCATGTGCAG
//                      *     **         **      *         -              -  * *   *              *            -                                                          -                                       *      - |287|
Ck1_0               AAGCCCACTGACGCAACAAAAGAACAGCCAAACCCAAATGAACCCGGGCAG
Ck1_1               AAGCCCACTGACGCAACAAAAGAACAGCCAAACCCAAATGAACCCGGGCAG
Ck10_0              AAGCCCACTGACGCAACNAAAGAACAGCCAAACCCAAATGAACCCGGGCAG
Ck10_1              AAGCCCACTGACGCAACNAAAGAACAGCCAAACCCAAATGAACCCGGGCAG
Ck23_0              AAGCCCACTGACGCAACAAAAGAACAGCCAAACCCAAATGAACCCGGGCAG
Ck23_1              AAGCCCACTGACGCAACAAAAGAACAGCCAAACCCAAATGAACCCGGGCAG
Ck26_0              AAGCCCACTGACGCAACAAAAGAACAGCCAAANCCAAATGAACCCGGGCAG
Ck26_1              AAGCCCACTGACGCAACAAAAGAACAGCCAAANCCAAATGAACCCGGGCAG
Ck29_0              AAGCCCACTGACGCAACAAAAGAACAGCCAAACCCAAATGAACCCGGGCAG
Ck29_1              AAGCCCACTGACGCAACAAAAGAACAGCCAAACCCAAATGAACCCGGGCAG
Ck32_0              AAGCCCACTGACGCAACAAAAGAACAGCCAAACCCAAATGAACCCGGGCAG
Ck32_1              AAGCCCACTGACGCAACAAAAGAACAGCCAAACCCAAATGAACCCGGGCAG
Ck36_0              AAGCCCACTGACGCAACAAAAGAACAGCCAAACCCAAATGAACCCGGGCAG
Ck36_1              AAGCCCACTGACGCAACAAAAGAACAGCCAAACCCAAATGAACCCGGGCAG
Ck4_0               AAGCCCACTGACGCAACAAAAGAACAGCCAAACCCAAATGAACCCAGGCAG
Ck4_1               AAGCCCACTGACGCAACAAAAGAACAGCCAAACCCAAATGAACCCGGGCAG
Ck49_0              AAGCCCACTGACGCAACAAAAGAACAGCCAAACCCAAATGAACCCGGGCAG
Ck49_1              AAGCCCACTGACGCAACAAAAGAACAGCCAAACCCAAATGAACCCGGGCAG
Ck51_0              AAGCCCACTGACGCAACAAAAGAACAGCCAAACCCAAATGAACCCGGGCAG
Ck51_1              AAGCCCACTGACGCAACAAAAGAACAGCCAAACCCAAATGAACCCGGGCAG
Ck54_R_0            AAGCCCACTGACGCAACAAAAGAACAGCCAAACCCAAATGAACCCGGGCAG
Ck54_R_1            AAGCCCACTGACGCAACAAAAGAACAGCCAAACCCAAATGAACCCGGGCAG
Ck56_0              AAGCCCACTGACGCAACAAAAGAACAGCCAAACCCAAATGAACCCGGGCAG
Ck56_1              AAGCCCACTGACGCAACAAAAGAACAGCCAAACCCAAATGAACCCGGGCAG
Ck7_0               AAGCCCACTGACGCAACAAAAGAACAGCCAAACCCAAATGAACCCGGGCAG
Ck7_1               AAGCCCACTGACGCAACAAAAGAACAGCCAAAACCAAATGAACCCGGGCTG
//                                                -            -   - |288|
CaASU0020421_0      CACAGCCACGACCATGGATTCCGGGCAGAGATAAAAACCCTGGGCA-
CaASU0020421_1      CACAGCCACGACCATGGATTCCGGGCAGAGATAAAAACCCTGGGCA-
Ck21_0              CACAGCCACGACCATGGATTCCGGGCAGAGATAAAAACCCTGGGCAG
Ck21_1              CACAGCCACGACCATGGATTCCGGGCAGAGATAAAAACCCTGGGCAG
Ck23_0              CACAGCCACGACCATGGATTCCGGGCAGAGATAAAAACCCTGGGCAG
Ck23_1              CACAGCCACGACCATGGATTCCGGGCAGAGATAAAAACCCTGGGCAG
Ck29_0              CACAGCCACGACCATGGATTCCGGGCAGAGATAAAAACCCTGGGCAG
Ck29_1              CACAGCCACGACCATGGATTCCGGGCAGAGATAAAAACCCTGGGCAG
Ck32_0              CACAGCCACGACCATGGATTCCGGGCAGAGATAAAAACCCTGGGCAG
Ck32_1              CACAGCCACGACCATGGATTCCGGGCAGAGATAAAAACCCTGGGCAG
Ck36_0              CACAGCCACGACCATGGATTCCGGGCAGAGATAAAAACCCTGGGCAG
Ck36_1              CACAGCCACGACCATGGATTCCGGGCAGAGATAAAAACTCTGGGCAG
Ck50_0              CACAGCCACGACCATGGATTCCGGGCAGAGATAANAACCCTGGGCAG
Ck50_1              CACAGCCACGACCATGGATTCCGGGCAGAGATAANAACCCTGGGCAG
Ck7_0               CACAGCCACGACCATGGATTCCGGGCAGAGATAAAAACCCTGGGCNG
Ck7_1               CACAGCCACGACCATGGATTCCGGGCAGAGATAAAAACCCTGGGCNG
Ck83_0              CACAGCCACGACCATGGATTCCGGGCAGAGATAAAAACCCTGGGCAG
Ck83_1              CACAGCCACGACCATGGATTCCGGGCAGAGATAAAAACCCTGGGCAG
Ck85_R_0            CACAGCCACGACCATGGATTCCGGGCAGAGATAAAAACCCTGGGCA-
Ck85_R_1            CACAGCCACGACCATGGATTCCGGGCAGAGATAAAAACCCTGGGCA-
Dm108_0             CACAGCCACGACCATGGATTCCGGGCAGAGATAAAAACCCNGGGCAG
Dm108_1             CACAGCCACGACCATGGATTCCGGGCAGAGATAAAAACCCNGGGCAG
Mg37_0              CACAGCCACGACCATGGATTCCGGGCAGAGATAAAAACCCTGGGCAG
Mg37_1              CACAGCCACGATCATGGATTCCGGGCAGAGATAAAAACTCTGGGCAG
Mg39_0              CACAGCCACGACCATGGATTCCGGGCAGAGATAAAAACCCTGGGCA-
Mg39_1              CACAGCCACGATCATGGATTCCGGGCAGAGATAAAAACTCTGGGCA-
Mg57_0              CACAGCCACGACCATGGATTCCGGGCAGAGATAAAAACCCTGGGCAG
Mg57_1              CACAGCCACGATCATGGATTCCGGGCAGAGATAAAAACTCTGGGCAG
Mg59_0              CACAGCCACGACCATGGATTCCGGGCAGAGATAAAAACCCTGGGCAG
Mg59_1              CACAGCCACGATCATGGATTCCGGGCAGAGATAAAAACTCTGGGCAG
Mg69_0              CACAGCCACGANCATGGATTCCGGGCAGAGATAAAAACNCTGGGCAG
Mg69_1              CACAGCCACGANCATGGATTCCGGGCAGAGATAAAAACNCTGGGCAG
Mg72_0              CACAGCCACGACCATGGATTCCGGGCAGAGATAAAAACCCTGGGCAG
Mg72_1              CACAGCCACGATCATGGATTCCGGGCAGAGATAAAAACTCTGGGCAG
Nv130_0             CACAGCCACGANCATGGATTCCGGGCAGAGATAAAAACCCTGGGCAG
Nv130_1             CACAGCCACGANCATGGATTCCGGGCAGAGATAAAAACCCTGGGCAG
Nv131_0             CACAGCCACGACCATGGATTCCGGGCAGAGATAAAAACCCTGGGCAG
Nv131_1             CACAGCCACGACCATGGATTCCGGGCAGAGATAAAAACCCTGGGCAG
Nv136_0             CACAGCCACGACCATGGATTCCGGGCAGAGATAAAAACCCTGGGCAG
Nv136_1             CACAGCCACGACCATGGATTCCGGGCAGAGATAAAAACCCTGGGCAG
Pa140_0             CACAGCCACGACCATGGATTCCGGGCAGAGATAAAAACCCTGGGCNG
Pa140_1             CACAGCCACGACCATGGATTCCGGGCAGAGATAAAAACCCTGGGCNG
Pa141_0             CACAGCCACGACCATGGATTCCGGGCAGAGATAAAAACCCNGGGCAG
Pa141_1             CACAGCCACGACCATGGATTCCGGGCAGAGATAAAAACCCNGGGCAG
Pa147_0             CACAGCCACGACCATGGATTCCGGGCAGAGATAAAAACCCTGGGCAG
Pa147_1             CACAGCCACGACCATGGATTCCGGGCAGAGATAAAAACCCTGGGCAG
Pa147_R_0           CACAGCCACGACCATGGATTCCGGGCAGAGATAAAAACCCTGGGCAG
Pa147_R_1           CACAGCCACGACCATGGATTCCGGGCAGAGATAAAAACCCTGGGCAG
Pa154_0             CACAGCCACGACCATGGATTCCGGGCAGAGATAAAAACCCTGGGCAG
Pa154_1             CACAGCCACGACCATGGATTCCGGGCAGAGATAAAAACCCTGGGCAG
Pa158_0             CACAGCCACGACCATGGATTCCGGGCAGAGATAAAAACCCTGGGCAG
Pa158_1             CACAGCCACGACCATGGATTCCGGGCAGAGATAAAAACCCTGGGCAG
//                           *                          *        |289|
CaUTC00138833_0     CAGATGATTTATTGTCATCAAAGATTCAAAGTCTTNGCCCAACAATTACTGATAATGTCTGTTGTACNGAGCAG
CaUTC00138833_1     CAGATGATTTATTGTCATCAAAGATTCAAAGTCTTNGCCCAACAATTACTGGTAATGTCTGTTGTACNGAGCAG
Ck23_0              CAGATGATTTATTGTCATCAAAGATTCAAAGTCTTTGCCCAACAATTACTGATAATGTCTGTTGTACAGAGCAG
Ck23_1              CAGATGATTTATTGTCATCAAAGATTCAAAGTCTTTGCCCAACAATTACTGATAATGTCTGTTGTACAGAGCAG
Ck29_0              CAGATGATTTATTGTCATCAAAGATTCAAAGTCTTTGCCCAACAATTACTGATAATGTCTGTTGTACAGAGCAG
Ck29_1              CAGATGATTTATTGTCATCAAAGATTCAAAGTCTTTGCCCAACAATTACTGATAATGTCTGTTGTACAGAGCAG
Ck3_0               CAGATGATTTATTGTCATCAAAGATTCAAAGTCTTTGCCCAACAATTACTGATAATGTCTGTTGTACAGAGCAG
Ck3_1               CAGATGATTTATTGTCATCAAAGATTCAAAGTCTTTGCCCAACAATTACTGATAATGTCTGTTGTACAGAGCAG
Ck32_0              CAGATGATTTATTGTCATCAAAGATTCAAAGTCTTTGCCNAACAATTACTGATAATGTCTGTTGTACAGAGCAG
Ck32_1              CAGATGATTTATTGTCATCAAAGATTCAAAGTCTTTGCCNAACAATTACTGATAATGTCTGTTGTACAGAGCAG
Ck50_0              CAGATGATTTATTGTCATNAAAGATTCAAAGTCTTTGCCCAACAATTACTGATAANGTCTGTTGTACAGAGCAG
Ck50_1              CAGATGATTTATTGTCATNAAAGATTCAAAGTCTTTGCCCAACAATTACTGATAANGTCTGTTGTACAGAGCAG
Dm100_0             NAGATGATTTATTGTCATCAAAGATTCAAAGTCTTTGCCCAACAATTACTGGTAATGTCTGTTGTACAGAGCAG
Dm100_1             NAGATGATTTATTGTCATCAAAGATTCAAAGTCTTTGCCCAACAATTACTGGTAATGTCTGTTGTACAGAGCAG
Dm104_0             CAGATGATTTATTGTCATCAAAGATTCAAAGTCTTTGCCCAACAATTACTGGTAATGTCTGTTGTACAGAGCAG
Dm104_1             TAGATGATTTATTGTCATCAAAGATTCAAAGTCTTTGCCCAACAATTACTGGTAATGTCTGTTGTACAGAGCAG
Dm106_0             CAGATGATTTATTGTCATCAAAGATTCAAAGTCTTTGCCCAACAATTACTGGTAATGTCTGTTGTACAGAGCAG
Dm106_1             TAGATGATTTATTGTCATCAAAGATTCAAAGTCTTTGCCCGACAATTACTGGTAATGTCTGTTGTACAGAGCAG
Mg37_0              CAGATGATTTATTGTCATCAAAGATTCAAAGTCTTTGCCCAACAATTACTGATAATGTCTGTTGTACAGAGCAG
Mg37_1              CAGATGATTTATTGTCATCAAAGATTCAAAGTCTTTGCCCAACAATTACTGATAATGTCTGTTGTACAGAGCAG
Mg41_0              CAGATGATTTATTGTCATCAAAGATTCAAAGTCTTTGCCCAACAATTACTGATAATGTCTGTTGTACAGAGCAG
Mg41_1              CAGATGATTTATTGTCATCAAAGATTCAAAGTCTTTGCCCAACAATTACTGATAATGTCTGTTGTACAGAGCAG
Nv122_0             CAGATGATTTATTGTCATCAAAGATTCAAAGTCTTTGCCCAACAATTACTGGTAATGTCTGTTGTACNGAGCAG
Nv122_1             CAGATGATTTATTGTCATCAAAGATTCAAAGTCTTTGCCCAACAATTACTGGTAATGTCTGTTGTACNGAGCAG
Nv125_0             CAGATGATTTATTGTCATCAAAGATTCAAAGTCTTTGCCCAACAATTACTGGTAATGTCTGTTGTACAGAGCAG
Nv125_1             CAGATGATTTATTGTCATCAAAGATTCAAAGTCTTTGCCCAACAATTACTGGTAATGTCTGTTGTACAGAGCAG
Pa140_0             CAGAAGATTTATTGTCATCCAAGATTCAAAGTCTTTGCCCANCAATTACTGGTAATGTCTGTTGTACAGAGCAG
Pa140_1             CAGATGATTTATTGTCATCAAAGATTCAAAGTCTTTGCCCANCAATTACTGGTAATGTCTGTTGTACAGAGCAG
Pa147_R_0           CAGATGATTTATTGTCATCAAAGATTCAAAGTCTTTGCCCAACAATTACTGGTAATGTCTGTTGTACAGAGCAG
Pa147_R_1           CAGATGATTTATTGTCATCAAAGATTCAAAGTCTTTGCCCAACAATTACTGGTAATGTCTGTTGTACAGAGCAG
Pa154_0             CAGAAGATTTATTGTCATCAAAGATTCAAAGTCTTTGCCCAACAATTACTGGTAATGTCTGTTGTACAGAGCAG
Pa154_1             CAGATGATTTATTGTCATCAAAGATTCAAAGTCTTTGCCCAACAATTACTGGTAATGTCTGTTGTACAGAGCAG
Pa158_0             CAGAAGATTTATTGTCATCAAAGATTCAAAGTCTTTGCCCAACAATTACTGGTAATGTCTGTTGTACAGAGCAG
Pa158_1             CAGATGATTTATTGTCATCAAAGATTCAAAGTCTTTGCCCAACAATTACTGGTAATGTCTGTTGTACAGAGCAG
//                *   *              -                    -          *                      |290|
Ck1_0               CTGCCTCAAGTGTAAAAAGTTATCCCTGCATACTGGTTAAGCTTGATTAGCGTTNTTACTGGAAGGTGGAAATTTATCTATAAATGCTGAAGCTCTCAGTTCAAATGAAACCGGACTTGCAGAATCCTGATTTTAGTAAAAAATTATAATTGTTTTTTTAGAAATGGCAG
Ck1_1               CTGCCTCAAGTGTAAAAAGTTATCCCTGCATACTGGTTAAGCTTGATTAGCGTTNTTACTGGAAGGTGGAAATTTATCTATAAATGCTGAAGCTCTCAGTTCAAATGAAACCGGACTTGCAGAATCCTGATTTTAGTAAAAAATTATAATTGTTTTTTTAGAAATGGCAG
Ck12_0              -TGCCTCAAGTGTAAAAAGTTATCCCTGCATACTGGTTAAGCTTGATTAGCGTTATTACTGGAAGGTGGAAATTTATCTATAAATGCTGAAGTTCTCAGTTCAAATGAAACCGGACTTGCGGAATCCTGATTTTAGTAAAAAATTATAATTGTTTTTTTAGAAATGGCAG
Ck12_1              -TGCCTCAAGTGTAAAAAGTTATCCCTGCATACTGGTTAAGCTTGATTAGCGTTATTACTGGAAGGTGGAAATTTATCTATAAATGCTGAAGTTCTCAGTTCAAATGAAACCGGACTTGCGGAATCCTGATTTTAGTAAAAAATTATAATTGTTTTTTTAGAAATGGCAG
Ck2_0               CTGCCTCAAGTGTAAAAAGTTATCCCTGCATACTGGTTAAGCTTGATTAGCGTTATTACTGGAAGGTGGAAANTTATCTATAAATGCTGAAGTTCTCAGTTCAAATGAAACCGGACTTGCGGAATCCTGATTTTAGTAAAAAATTATAATTGTTTTTTTAGAAATGGCAG
Ck2_1               CTGCCTCAAGTGTAAAAAGTTATCCCTGCATACTGGTTAAGCTTGATTAGCGTTATTACTGGAAGGTGGAAANTTATCTATAAATGCTGAAGTTCTCAGTTCAAATGAAACCGGACTTGCGGAATCCTGATTTTAGTAAAAAATTATAATTGTTTTTTTAGAAATGGCAG
Ck21_0              CTGCCTCAAGTGTAAAAAGTTATCCCTGCATACTGNTTAAGCTTGATTAGCGTTATTACTGGAAGGTGGAAANTTATCTATAAATGCTGAAGTTCTCAGTTCAAATGAAACCGGACTTGCGGAATCCTGATTTTAGTAAAAAATTATAATTGTTTTTTTAGAAATGGCAG
Ck21_1              CTGCCTCAAGTGTAAAAAGTTATCCCTGCATACTGNTTAAGCTTGATTAGCGTTATTACTGGAAGGTGGAAANTTATCTATAAATGCTGAAGTTCTCAGTTCAAATGAAACCGGACTTGCGGAATCCTGATTTTAGTAAAAAATTATAATTGTTTTTTTAGAAATGGCAG
Ck23_0              CTGCCTCAAGTGTAAAAAGTTATCCCTGCATACTGATTAAGCTTGATTAGCGTTATTACTGGAAGGTGGAAACTTATCTATAAATGCTGAAGTTCTCAGTTCAAATGAAACCGGACTTGCGGAATCCTGATTTTAGTAAAAAATTATAATTGTTTTTTTAGAAATGGCAG
Ck23_1              CTGCCTCAAGTGTAAAAAGTTATCCCTGCATACTGGTTAAGCTTGATTAGCGTTATTACTGGAAGGTGGAAATTTATCTATAAATGCTGAAGTTCTCAGTTCAAATGAAACCGGACTTGCGGAATCCTGATTTTAGTAAAAAATTATAATTGTTTTTTTAGAAATGGCAG
Ck26_0              CTGCCTCAAGTGTAAAAAGTTATCCCTGCATACTGGTTAAGCTTGATTAGCGTTATTACTGGAAGGTGGAAATTTATCTATAAATGCTGAAGTTCTCAGTTCAAATGAAACCGGACTTGCGGAATCCTGATTTTAGTAAAAAATTATAATTGTTTTTTTAGAAATGGCAG
Ck26_1              CTGCCTCAAGTGTAAAAAGTTATCCCTGCATACTGGTTAAGCTTGATTAGCGTTATTACTGGAAGGTGGAAATTTATCTATAAATGCTGAAGTTCTCAGTTCAAATGAAACCGGACTTGCGGAATCCTGATTTTAGTAAAAAATTATAATTGTTTTTTTAGAAATGGCAG
Ck29_0              CTGCCTCAAGTGTAAAAAGTTATCCCTGCATACTGGTTAAGCTTGATTAGCGTTATTACTGGAAGGTGGAAATTTATCTATAAATGCTGAAGTTCTCAGTTCAAATGAAACCGGACTTGCGGAATCCTGATTTTAGTAAAAAATTATAATTGTTTTTTTAGAAATGGCAG
Ck29_1              CTGCCTCAAGTGTAAAAAGTTATCCCTGCATACTGGTTAAGCTTGATTAGCGTTATTACTGGAAGGTGGAAATTTATCTATAAATGCTGAAGTTCTCAGTTCAAATGAAACCGGACTTGCGGAATCCTGATTTTAGTAAAAAATTATAATTGTTTTTTTAGAAATGGCAG
Ck3_0               CTGCCTCAAGTGTAAAAAGTTATCCCTGCATACTGGTTAAGCTTGATTAGCGTTATTACTGGAAGGTGGAAATTTATCTATAAATGCTGAAGTTCTCAGTTCAAATGAAACCGGACTTGCGGAATCCTGATTTTAGTAAAAAATTATAATTGTTTTTTTAGAAATGGCAG
Ck3_1               CTGCCTCAAGTGTAAAAAGTTATCCCTGCATACTGGTTAAGCTTGATTAGCGTTATTACTGGAAGGTGGAAATTTATCTATAAATGCTGAAGTTCTCAGTTCAAATGAAACCGGACTTGCGGAATCCTGATTTTAGTAAAAAATTATAATTGTTTTTTTAGAAATGGCAG
Ck35_0              CTGCCTNAAGTGTAAAAAGTTATCCCTGCATACTGGTTAAGCTTGATTAGCGTTATTACTGGAAGGTGGAAATTTATCTATAAATGCTGAAGTTCTCAGTTCAAATGAAACCGGACTTGCGGAATCCTGATTTTAGTAAAAAATTATAATTGTTTTTTTAGAAATGGCAG
Ck35_1              CTGCCTNAAGTGTAAAAAGTTATCCCTGCATACTGGTTAAGCTTGATTAGCGTTATTACTGGAAGGTGGAAATTTATCTATAAATGCTGAAGTTCTCAGTTCAAATGAAACCGGACTTGCGGAATCCTGATTTTAGTAAAAAATTATAATTGTTTTTTTAGAAATGGCAG
Ck49_0              CTGCCTCAAGTGTAAAAAGTTATCCCTGCATACTGGTTAAGCTTGATTAGCGTTATTACTGGAAGGTGGAAATTTATCTATAAACGCTGAAGTTCTCAGTTCAAATGAAACCGGACTTGCGGAATCCTGATTTTAGTAAAAAATTATAATTGTTTTTTTAGAAATGGCAG
Ck49_1              CTGCCTCAAGTGTAAAAAGTTATCCCTGCATACTGGTTAAGCTTGATTAGCGTTATTACTGGAAGGTGGAAATTTATCTATAAATGCTGAAGTTCTCAGTTCAAATGAAACCGGACTTGCGGAATCCTGATTTTAGTAAAAAATTATAATTGTTTTTTTAGGAATGGCAG
Ck51_0              CTGCCTCAAGTGTAAAAAGTTATCCCTGCATACTGGTTAAGCTTGATTAGCGTTATTACTGGAAGGTGGAAATTTATCTATAAATGCTGAAGTTCTCAGTTCAAATGAAACCGGACTTGCGGAATCCTGATTTTAGTAAAAAATTATAATTGTTTTTTTAGAAATGGCAG
Ck51_1              CTGCCTCAAGTGTAAAAAGTTATCCCTGCATACTGGTTAAGCTTGATTAGCGTTATTACTGGAAGGTGGAAATTTATCTATAAATGCTGAAGTTCTCAGTTCAAATGAAACCGGACTTGCGGAATCCTGATTTTAGTAAAAAATTATAATTGTTTTTTTAGAAATGGCAG
Ck54_R_0            CTGCCTCAAGTGTAAAAAGTTATCCCTGCATACTGATTAAGCTTGATTAGCGTTATTACTGGAAGGTGGAAATCCATCTATAAATGCCGAAGTTCTCAGTTCAAATGAAACCGGACTTGCGGAATCCTGATTTTAGTAAAAAATTATAATTGNTTTTTTAGAAATGGCAG
Ck54_R_1            CTGCCTCAAGTGTAAAAAGTTATCCCTGCATACTGATTAAGCTTGATTAGCGTTATTACTGGAAGGTGGAAATCTATCTATAAATGCCGAAGTTCTCAGTTCAAATGAAACCGGACTTGCGGAATCCTGATTTTAGTAAAAAATTATAATTGNTTTTTTAGAAATGGCAG
Ck56_0              CTGCCTCAAGTGTAAAAAGTTATCCCTGCATACTGGTTAAGCTTGATTAGCGTTATTACTGGAAGGTGGAAATTTATCTATAAATGCTGAAGTTCTCAGTTCAAATGAAACCGGACTTGCGGAATCCTGATTTTAGT-AAAAATTATAATTGTTTTTTTAGAAATGGCAG
Ck56_1              CTGCCTCAAGTGTAAAAAGTTATCCCTGCATACTGGTTAAGCTTGATTAGCGTTATTACTGGAAGGTGGAAATTTATCTATAAATGCTGAAGTTCTCAGTTCAAATGAAACCGGACTTGCGGAATCCTGATTTTAGT-AAAAATTATAATTGTTTTTTTAGAAATGGCAG
Ck7_0               CTGCCTCAAGTGTAAAAAGTTATCCCTGCNTACTGGTTAAGCTTGATTAGCGTTATTACTGGAAGGTGGAAATTTATCTATAAATGCTGAAGCTCTCAGTTCAAATGAAACCGGACTTGCAGAATCCTGATTTTAGTAAAAAATTATAATTGTTTTTTTAGAAATGGCAG
Ck7_1               CTGCCTCAAGTGTAAAAAGTTATCCCTGCNTACTGGTTAAGCTTGATTAGCGTTATTACTGGAAGGTGGAAATTTATCTATAAATGCTGAAGCTCTCAGTTCAAATGAAACCGGACTTGCAGAATCCTGATTTTAGTAAAAAATTATAATTGTTTTTTTAGAAATGGCAG
//                                                   *                                    ---         -  -    *                           *                                        -        |291|
Ck2_0               TTTTGAGCTAAAGCTTTTGTCTATGCTTTTTTGCTTTAAAGCTGGGACTGCATTTAGTTGATAAGCTTTTGAAGTTTGACCTAAATAAGCTAGAGACGTTAAGCTG
Ck2_1               TTTTGAGCTAAAGCTTTTGTCTATGCTTTTTTGCTTTAAAGCTGGGACTGCATTTAGTTGATAAGCTTTTGAAGTTTGACCTAAATAAGCTAGAGACGTTAAGCTG
Ck22_0              TTTTGAGCTAAAGCTTTTGTCTATGCTTTTTTGCTTTAAACCTGGGACTGCATATAGTTGATAAGCTTTTGAAGTTTGACCTAAATAAGCTAGAGACGTTAAGCTG
Ck22_1              TTTTGAGCTAAAGCTTTTGTCTATGCTTTTTTGCTTTAAAGCTGGGACTGCATTTAGTTGATAAGCTTTTGAAGTTTGACCTAAATAAGCTAGAGACGTTAGGCTG
Ck23_0              TTTTGAGCTAAAGCTTTTGTCTATGCTTTTTTGCTTTAAACCTGGGACTGCATATAGTTGATAAGCTTTTGAAGTTTGACCTAAATAAGCTAGAGACGTTAAGCTG
Ck23_1              TTTTGAGCTAAAGCTTTTGTCTATGCTTTTTTGCTTTAAAGCTGGGACTGCATTTAGTTGATAAGCTTTTGAAGTTTGACCTAAATGAGCTAGAGACGTTAAGCTG
Ck29_0              TTTTGAGCTAAATCTTTTGTCTATGCTTTTTTGCTTTAAAGCTGGGACTGCATTTAGTTGATAAGCTTTTGAAGTTTGACCTAAATAAGCTAGAGACGTTAAGCNG
Ck29_1              TTTTGAGCTAAAGCTTTTGTCTATGCTTTTTTGCTTTAAAGCTGGGACTGCATTTAGTTGATAAGGTTTTGAAGTTTGACCTAAATAAGCTAGAGACGTTAAGCNG
Ck36_0              TTTTGAGCTAAATCTTTTGTCTATGCTTTTTTGCTTTAAAGCTGGGACTGCATTTAGTTGATAAGCTTTTGAAGTTTGACCTAAATAAGCTAGAGACGTTAAGCTG
Ck36_1              TTTTGAGCTAAAGCTTTTGTCTATGCTTTTTTGCTTTAAAGCTGGGACTGCATTTAGTTGATAAGCTTTTGAAGTTTGACCTAAATAAGCTAGAGACGTTAAGCTG
Ck50_0              TTTTGAGCTAAAGCTTTTGTCTATGCTTTTTTGCTTTAAAGCTGGGACTGCATTTAGTTGATAAGCTTTTGAAGTTTGACCTAAATAAGCTAGAGACGTTAAGCTG
Ck50_1              TTTTGAGCTAAAGCTTTTGTCTATGCTTTTTTGCTTTAAAGCTGGGACTGCATTTAGTTGATAAGCTTTTGAAGTTTGACCTAAATAAGCTAGAGACGTTAAGCTG
Ck83_0              TTTTGAGCTAAAGCTTTTGTCTTTGCTTTTTTGCTTAAAAGCTGGGACTGCGTTTAGTTGATAAGCTTTTGAAGTTTGACCTAAATAAGCTAGAGACGTTAAGCT-
Ck83_1              TTTTGAGCTAAAGCTTTTGTCTTTGCTTTTTTGCTTAAAAGCTGGGACTGCGTTTAGTTGATAAGCTTTTGAAGTTTGACCTAAATAAGCTAGAGACGTTAAGCT-
Dm112_R_0           TTTTGAGCTAAAGCTTTTGTCTATGCTTTTTTGCTTTAAAGCTGGGACNGCATTTAGTTGATAAGCTTTTGAAGTTTGACCTAAATAAGCTAGAGACGNTAAGCTG
Dm112_R_1           TTTTGAGCTAAAGCTTTTGTCTATGCTTTTTTGCTTTAAAGCTGGGACNGCATTTAGTTGATAAGCTTTTGAAGTTTGACCTAAATAAGCTAGAGACGNTAAGCTG
Dm114_0             TTTTGAGCTAAAGCTTTTGTCTATGCTTTTTTGCTTTAANGCTGGGACTGCATTTAGTTGATAAGCTTTTGAAGTTTGACCTAAATAAGCTAGAGACGTTAAGCTG
Dm114_1             TTTTGAGCTAAAGCTTTTGTCTATGCTTTTTTGCTTTAANGCTGGGACTGCATTTAGTTGATAAGCTTTTGAAGTTTGACCTAAATAAGCTAGAGACGTTAAGCTG
Mg57_0              TTTTGAGCTAAAGCTTTTGTCTATGCTTTTNTGCTTTAAAGCTGGGACTGCATTTAGTTGATAAGCTTNTGAAGTTTGACCTAAATAAGCTAGAGACGTTAAGCTG
Mg57_1              TTTTGAGCTAAAGCTTTTGTCTATGCTTTTNTGCTTTAAAGCTGGGACTGCATTTAGTTGATAAGCTTNTGAAGTTTGACCTAAATAAGCTAGAGACGTTAAGCTG
Mg59_0              TTTTGAGCTAAAGCTTTTGTCTATGCTTTTTTGCTTTAAAGCTGGGACTGCATTTAGTTGATAAGCTTTTNAAGTTTGACCTAAATAAGCTAGAGACGTTAAGCTG
Mg59_1              TTTTGAGCTAAAGCTTTTGTCTATGCTTTTTTGCTTTAAAGCTGGGACTGCATTTAGTTGATAAGCTTTTNAAGTTTGACCTAAATAAGCTAGAGACGTTAAGCTG
Mg72_0              TTTTGAGCTAAAGCTTTTGTCTATGCTTTTTTGCTTTAAAGCTGGGACTGCATTTAGTTGATAAGCTTTTGAAGTTTGACCTAAATAAGCTAGAGACGTTAAGCTG
Mg72_1              TTTTGAGCTAAAGCTTTTGTCTATGCTTTTTTGCTTTAAAGCTGGGACTGCATTTAGTTGATAAGCTTTTGAAGTTTGACCTAAATAAGCTAGAGACGTTAAGCTG
//                            *         -             -   *          - *           -                    -              -    |292|
Ck1_0               CACTTTATTGTTCCTGAGTTGGGCCCTGATGTCAAATTTTCATATTCTTCGCACAAGGCCGTTGATGAATACAAGGAAGCTAAGGCGGTATGTTGTAATATGAATTGCATTTTCTGTAGATGAAATTTCCTCCAGAAATTATAGTGTATTTTGTTGTGTATTGCATCTCCCATGAATATTTATCAATGACCGTCGATCTGCGACTTCTGCTG
Ck1_1               CACTTTATTGTTCCTGAGTTGGGCCCTGATGTCAAATTTTCATATTCTTCGCACAAGGCCGTTGATGAATACAAGGAAGCTAAGGCGGTATGTTGTAATATGAATTGCATTTTCTGTAGATGAAATTTCCTCCAGAAATTATAGTGTATTTTGTTGTGTATTGCATCTCCCATGAATATTTATCAATGACCGTCGATCTGCGACTTCTGCTG
Ck10_0              CACTTTATTGTTCCTGAGTTGGGCCCTGATGTCAAATTTTCATATTCTTCGCACAAGGCCGTTGATGAATACAAGGAAGCTAAGGCGGTATGTTGTAATATGAATTGCATTTTCTGTAGATGAAATTTCCTCCAGAAATTATAGTGTATTTTGTTGTGTATTGCATCTCCCATGAATATTTATCAATGACCGTCGATCTGCGACTTCTGCTG
Ck10_1              CACTTTATTGTTCCTGAGTTGGGCCCTGATGTCAAATTTTCATATTCTTCGCACAAGGCCGTTGATGAATACAAGGAAGCTAAGGCGGTATGTTGTAATATGAATTGCATTTTCTGTAGATGAAATTTCCTCCAGAAATTATAGTGTATTTTGTTGTGTATTGCATCTCCCATGAATATTTATCAATGACCGTCGATCTGCGACTTCTGCTG
Ck11_0              CACTTTATTGTTCCTGAGTTGGGCCCTGATGTCAAATTTTCATATTCTTCGCACAAGGCCGTTGATGAATACAAGGAAGCTAAGGCGGTATGTTGTAATATGAATTGCATTTTCTGTAGATGAAATTTCCTCCAGAAATTATAGTGTATTTTGTTGTGTATTGCATCTCCCATGAATATTTATCAATGACCGTCGATCTGCGACTTCTGCT-
Ck11_1              CACTTTATTGTTCCTGAGTTGGGCCCTGATGTCAAATTTTCATATTCTTCGCACAAGGCCGTTGATGAATACAAGGAAGCTAAGGCGGTATGTTGTAATATGAATTGCATTTTCTGTAGATGAAATTTCCTCCAGAAATTATAGTGTATTTTGTTGTGTATTGCATCTCCCATGAATATTTATCAATGACCGTCGATCTGCGACTTCTGCT-
Ck12_0              CACTTTATTGTTCCTGAGTTGGGCCCTGATGTCAAATTTTCATATTCTTCGCACAAGGCCGTTGATGAATACAAGGAAGCTAAGGCGGTATGTTGTAATATGAATTGCATTTTCTGTAGATGAAATTTCCTCCAGAAATTATAGTGTATTTTGTTGTGTATTGCATCTCCCATGAATATTTATCAATGACCGTCGATCTGCGACTNCTGCTG
Ck12_1              CACTTTATTGTTCCTGAGTTGGGCCCTGATGTCAAATTTTCATATTCTTCGCACAAGGCCGTTGATGAATACAAGGAAGCTAAGGCGGTATGTTGTAATATGAATTGCATTTTCTGTAGATGAAATTTCCTCCAGAAATTATAGTGTATTTTGTTGTGTATTGCATCTCCCATGAATATTTATCAATGACCGTCGATCTGCGACTNCTGCTG
Ck17_0              CACTTTATTGTTCCTGAGTTGGGCCCTGATGTCAAATTTTCATATTCTTCGCACAAGGCCGTTGATGAATACAAGGAAGCTAAGGCGGTATGTTGTAATATGAATTGCATTTTCTGTAGATGAAATTTCCTCCAGAAATTATAGTGTATTTTGTTGTGTATTGCATCTCCCATGAATATTTATCAATGACCGTCGATCTGCGACTTCTGCTG
Ck17_1              CACTTTATTGTTCCTGAGTTGGGCCCTGATGTCAAATTTTCATATTCTTCGCACAAGGCCGTTGATGAATACAAGGAAGCTAAGGCGGTATGTTGTAATATGAATTGCATTTTCTGTAGATGAAATTTCCTCCAGAAATTATAGTGTATTTTGTTGTGTATTGCATCTCCCATGAATATTTATCAATGACCGTCGATCTGCGACTTCTGCTG
Ck2_0               CACTTTATTGTTCCTGAGTTGGGCCCTGATGTCAAATTTTCATATTCTTCGCACAAGGCCGTTGATGAATACAAGGAAGCTAAGGCGGTATGTTGTAATATGAATTGCATTTTCTGTAGATGAAATTTCCTCCAGAAATTATAGTGTATTTTGTTGTGTATTGCATCTCCCATGAATATTTATCAATGACCGTCGATCTGCGACTTCTGCTG
Ck2_1               CACTTTATTGTTCCTGAGTTGGGCCCTGATGTCAAATTTTCATATTCTTCGCACAAGGCCGTTGATGAATACAAGGAAGCTAAGGCGGTATGTTGTAATATGAATTGCATTTTCTGTAGATGAAATTTCCTCCAGAAATTATAGTGTATTTTGTTGTGTATTGCATCTCCCATGAATATTTATCAATGACCGTCGATCTGCGACTTCTGCTG
Ck20_0              CACTTTATTGTTCCTGAGTTGGGCCCTGATGTCAAATTTTCATATTCTTCGCACAAGGCCGTTGATGAATACAAGGAAGCTAAGGCGGTATGTTGTAATATGAATTGCATTTTCTGTAGATGAAATTTCCTCCAGAAATTATAGTGTATTTTGTTGTGTATTGCATCTCCCATGAATATTTATCAATGACCGTCGATCTGCGACTTCTGCTG
Ck20_1              CACTTTATTGTTCCTGAGTTGGGCCCTGATGTCAAATTTTCATATTCTTCGCACAAGGCCGTTGATGAATACAAGGAAGCTAAGGCGGTATGTTGTAATATGAATTGCATTTTCTGTAGATGAAATTTCCTCCAGAAATTATAGTGTATTTTGTTGTGTATTGCATCTCCCATGAATATTTATCAATGACGGTCGATCTGCGACTTCTGCTG
Ck21_0              CACTTTATTGTTCCTGAGTTGGGCCCTGATGTCAAATTTTCATATTCTTCGCACAAGGCCGTTGATGAATACAAGGAAGCTAAGGCGGTATGTTGTAATATGAATTGCATTTTCTGTAGATGANATTTCCTCCAGAAATTATAGTGTATTTTGTTGTGTATTGCATCTCCCATGAATATTTATCAATGACCGTCGATCTGCGACTTCTGCTG
Ck21_1              CACTTTATTGTTCCTGAGTTGGGCCCTGATGTCAAATTTTCATATTCTTCGCACAAGGCCGTTGATGAATACAAGGAAGCTAAGGCGGTATGTTGTAATATGAATTGCATTTTCTGTAGATGANATTTCCTCCAGAAATTATAGTGTATTTTGTTGTGTATTGCATCTCCCATGAATATTTATCAATGACCGTCGATCTGCGACTTCTGCTG
Ck22_0              CACTTTATTGTTCCTGAGTTGGGCCCTGATGTCAAATTTTCATATTCTTCGCACAAGGCCGTTGATGAATACAAGGAAGCTAAGGCGGTATGTTGTAATATGAATTGCATTTTCTGTAGATGAAATTTCCTCCAGAAATTATAGTGTATTTTGTTGTGTATTGCATCTCCCATGAATATTTATCAATGACCGTCGATCTGCGACTTCTGCTG
Ck22_1              CACTTTATTGTTCCTGAGTTGGGCCCTGATGTCAAATTTTCATATTCTTCGCACAAGGCCGTTGATGAATACAAGGAAGCTAAGGCGGTATGTTGTAATATGAATTGCATTTTCTGTAGATGAAATTTCCTCCAGAAATTATAGTGTATTTTGTTGTGTATTGCATCTCCCATGAATATTTATCAATGACCGTCGATCTGCGACTTCTGCTG
Ck23_0              CACTTTATTGTTCCTGAGTTGGGCCCTGATGTCAAATTTTCATATTCTTCGCACAAGGCCGTTGATGAATACAAGGAAGCTAAGGCGGTATGTTGTAATATGAATTGCATTTTCTGTAGATGAAATTTCCTCCAGAAATTATAGTGTATTTTGTTGTGTATTGCATCTCCCATGAATATTTATCAATGACCGTCGATCTGCGACTTCTGCTG
Ck23_1              CACTTTATTGTTCCTGAGTTGGGCCCTGATGTCAAATTTTCATATTCTTCGCACAAGGCCGTTGATGAATACAAGGAAGCTAAGGCGGTATGTTGTAATATGAATTGCATTTTCTGTAGATGAAATTTCCTCCAGAAATTATAGTGTATTTTGTTGTGTATTGCATCTCCCATGAATATTTATCAATGACCGTCGATCTGCGACTTCTGCTG
Ck26_0              CACTTTATTGTTCCTGAGTTGGGCCCTGATGTCAAATTTTCATATTCTTCGCACAAGGCCGTTGATGAATACAAGGAAGCTAAGGCGGTATGTTGTAATATGAATTGCATTTTCTGTAGATGAAATTTCCTCCAGAAATTATAGTGTATTTTGTTGTGTATTGCATCTCCCATGAATATTTATCAATGACCGTCGATCTGCGACTTCTGCTG
Ck26_1              CACTTTATTGTTCCTGAGTTGGGCCCTGATGTCAAATTTTCATATTCTTCGCACAAGGCCGTTGATGAATACAAGGAAGCTAAGGCGGTATGTTGTAATATGAATTGCATTTTCTGTAGATGAAATTTCCTCCAGAAATTATAGTGTATTTTGTTGTGTATTGCATCTCCCATGAATATTTATCAATGACCGTCGATCTGCGAGTTCTGCTG
Ck29_0              CACTTTATTGTTCCTGAGTTGGGCCCTGATGTCAAATTTTCATATTCTTCGCACAAGGCCGTTGATGAATACAAGGAAGCTAAGGCGGTATGTTGTAATATGAATTGCATTTTCCGTAGATGAAATTTCCTCCAGAAATTATAGTGTATTTTGTTGTGTATTGCATCTCCCATGAATATTTATCAATGACCGTCGATCTGCGACTTCTGCTG
Ck29_1              CACTTTATTGTTCCTGAGTTGGGCCCTGATGTCAAATTTTCATATTCTTCGCACAAGGCCGTTGATGAATACAAGGAAGCTAAGGCGGTATGTTGTAATATGAATTGCATTTTCTGTAGATGAAATTTCCTCCAGAAATTATAGTGTATTTTGTTGTGTATTGCATCTCCCATGAATATTTATCAATGACCGTCGATCTGCGAGTTCTGCTG
Ck3_0               CACTTTATTGTTCCTGAGTTGGGCCCTGATGTCAAATTTTCATATTCTTCGCACAAGGCCGTTGATGAATACAAGGAAGCTAAGGCGGTATGTTGTAACATGAATTGCATTTTCTGTAGATGAAATTTCCTCCAGAAATTATAGTGTATTTTGTTGTGTATTGCATCTCCCATCAATATTTATCAATGACCGTCGATCTGCGACTTCTGCTG
Ck3_1               CACTTTATTGTTCCTGAGTTGGGCCCTGATGTCAAATTTTCATATTCTTCGCACAAGGCCGTTGATGAATACAAGGAAGCTAAGGCGGTATGTTGTAATATGAATTGCATTTTCTGTAGATGAAATTTCCTCCAGAAATTATAGTGTATTTTGTTGTGTATTGCATCTCCCATGAATATTTATCAATGACCGTCGATCTGCGACTTCTGCTG
Ck32_0              CACTTTATTGTTCCTGAGTTGGGCCCTGATGTCAAATNTTCATATTCTTCGCACAAGGCCGTTGATGAATACAAGGAAGCTAAGGCGGTATGTTGTAATATGAATTGCATTTTCCGTAGATGAAATTTCCTCCAGAAATTATAGTGTATTTTGTTGTGTATTGCATCTCCCATGAATATTTATCAATGACCGTCGATCTGCGAGTTCTGCTG
Ck32_1              CACTTTATTGTTCCTGAGTTGGGCCCTGATGTCAAATNTTCATATTCTTCGCACAAGGCCGTTGATGAATACAAGGAAGCTAAGGCGGTATGTTGTAATATGAATTGCATTTTCTGTAGATGAAATTTCCTCCAGAAATTATAGTGTATTTTGTTGTGTATTGCATCTCCCATGAATATTTATCAATGACCGTCGATCTGCGAGTTCTGCTG
Ck34_0              CACTTTATTGTTCCTGAGTTGGGCCCTGATGTCAAATTTTCATATTCTTCGCACAAGGCCGTTGATGAATACAAGGAAGCTAAGGCGGTATGTTGTAATATGAATTGCATTTTCTGTAGATGAAATTTCCTCCAGAAATTATAGTGTATTTTGTTGTGTATTGCATCTCCCATGAATATTTATCAATGACCGTCGATCTGCGACTTCTGCTG
Ck34_1              CACTTTATTGTTCCTGAGTTGGGCCCTGATGTCAAATTTTCATATTCTTCGCACAAGGCCGTTGATGAATACAAGGAAGCTAAGGCGGTATGTTGTAATATGAATTGCATTTTCTGTAGATGAAATTTCCTCCAGAAATTATAGTGTATTTTGTTGTGTATTGCATCTCCCATGAATATTTATCAATGACCGTCGATCTGCGAGTTCTGCTG
Ck35_0              CACTTTATTGTTCCTGAGTTGGGCCCTGATGTCAAATTTTCATATTCTTCGCACAAGGCCGTTGATGAATACAAGGAAGCTAAGGCGGTATGTTGTAATATGAATTGCATTTTCTGTAGATGAAATTTCCTCCAGAAATTATAGTGTATTTTGTTGTGTATTGCATCTCCCATGAATATTTATCAATGACCGTCGATCTGCGACTTCTGCTG
Ck35_1              CACTTTATTGTTCCTGAGTTGGGCCCTGATGTCAAATTTTCATATTCTTCGCACAAGGCCGTTGATGAATACAAGGAAGCTAAGGCGGTATGTTGTAATATGAATTGCATTTTCTGTAGATGAAATTTCCTCCAGAAATTATAGTGTATTTTGTTGTGTATTGCATCTCCCATGAATATTTATCAATGACCGTCGATCTGCGAGTTCTGCTG
Ck36_0              CACTTTATTGTTCCTGAGTTGGGCCCTGATGTCAAATTTTCATATTCTTCACACAAGGCCGTTGATGAATACAAGGAAGCTAAGGCGGTATGTTGTAATATGAATTGCATTTTCTGTAGATGAAATTTCCTCCAGAAATTATAGTGTATTTTGTTGTGTATTGCATCTCCCATGAATATTTATCAATGACCGTCGATCTGCTACTTCTGCTG
Ck36_1              CACTTTATTGTTCCTGAGTTGGGCCCTGATGTCAAATTTTCATATTCTTCGCACAAGGCCGTTGATGAATACAAGGAAGCTAAGGCGGTATGTTGTAATATGAATTGCATTTTCTGTAGATGAAATTTCCTCCAGAAATTATAGTGTATTTTGTTGTGTATTGCATCTCCCATGAATATTTATCAATGACCGTCGATCTGCGACTTCTGCTG
Ck4_0               CACTTTATTGTTCCTGAGTTGGGCCCTGATGTCAAATTTTCATATTCTTCGCACAAGGCCGTTGATGAATACAAGGAAGCTAAGGCGGTATGTTGTAATATGAATTGCATTTTCTGTAGATGAAATTTCCTCCAGAAATTATAGTGTATTTTGTTGTGTATTGCATCTCCCATGAATATTTATCAATGACCGTCGATCTGCGACTTCTGCT-
Ck4_1               CACTTTATTGTTCCTGAGTTGGGCCCTGATGTCAAATTTTCATATTCTTCGCACAAGGCCGTTGATGAATACAAGGAAGCTAAGGCGGTATGTTGTAATATGAATTGCATTTTCTGTAGATGAAATTTCCTCCAGAAATTATAGTGTATTTTGTTGTGTATTGCATCTCCCATGAATATTTATCAATGACCGTCGATCTGCGACTTCTGCT-
Ck49_0              CACTTTATTGTTCCTGAGTTGGGCCCTGATGTCAAATTTTCATATTCTTCGCACAAGGCCGTTGATGAATACAAGGAAGCTAAGGCGGTATGTTGTAATATGAATTGCATTTTCTGTAGATGAAATTTCCTCCAGAAATTATAGTGTATTTTGTTGTGTATTGCATCTCCCATGAATATTTATCAATGACCGTCGATCTGCGACTTCTGCTG
Ck49_1              CACTTTATTGTTCCTGAGTTGGGCCCTGATGTCAAATTTTCATATTCTTCGCACAAGGCCGTTGATGAATACAAGGAAGCTAAGGCGGTATGTTGTAATATGAATTGCATTTTCTGTAGATGAAATTTCCTCCAGAAATTATAGTGTATTTTGTTGTGTATTGCATCTCCCATGAATATTTATCAATGACCGTCGATCTGCGACTTCTGCTG
Ck50_0              CACTTTATTGTTCCTGAGTTGGGCCCTGATGTCAAATTTTCATATTCTTCGCACAAGGCCGTTGATGAATACAAGGAAGCTAAGGCGGTATGTTGTAATATGAATTGCATTTTCTGTAGATGAAATTTCCTCCAGAAATTATAGTGTATTTTGTTGTGTATTGCATCTCCCATGAATATTTATCAATGACCGTCGATCTGCGACTTCTGCTG
Ck50_1              CACTTTATTGTTCCTGAGTTGGGCCCTGATGTCAAATTTTCATATTCTTCGCACAAGGCCGTTGATGAATACAAGGAAGCTAAGGCGGTATGTTGTAATATGAATTGCATTTTCTGTAGATGAAATTTCCTCCAGAAATTATAGTGTATTTTGTTGTGTATTGCATCTCCCATGAATATTTATCAATGACCGTCGATCTGCGACTTCTGCTG
Ck51_0              CACTTTATTGTTCCTGAGTTGGGCCCTGATGTCAAATTTTCATATTCTTCGCACAAGGCCGTTGATGAATACAAGGAAGCTAAGGCGGTATGTTGTAATATGAATTGCATTTTCTGTAGATGAAATTTCCTCCAGAAATTATAGTGTATTTTGTTGTGTATTGCATCTCCCATGAATATTTATCAATGACCGTCGATCTGCGACTTCTGCT-
Ck51_1              CACTTTATTGTTCCTGAGTTGGGCCCTGATGTCAAATTTTCATATTCTTCGCACAAGGCCGTTGATGAATACAAGGAAGCTAAGGCGGTATGTTGTAATATGAATTGCATTTTCTGTAGATGAAATTTCCTCCAGAAATTATAGTGTATTTTGTTGTGTATTGCATCTCCCATGAATATTTATCAATGACCGTCGATCTGCGACTTCTGCT-
Ck54_0              CACTTTATTGTTCCTGAGTTGGGCCCTGATGTCAAATTTTCATATTCTTCGCACAAGGCCGTTGATGAATACAAGGAAGCTAAGGCGGTATGTTGTAATATGAATTGCATTTTCTGTAGATGAAATTTCCTCCAGAAATTATAGTGTATTTTGTTGTGTATTGCATCTCCCATGAATATTTATCAATGACCGTCGATCTGCGACTTCTGCT-
Ck54_1              CACTTTATTGTTCCTGAGTTGGGCCCTGATGTCAAATTTTCATATTCTTCGCACAAGGCCGTTGATGAATACAAGGAAGCTAAGGCGGTATGTTGTAATATGAATTGCATTTTCTGTAGATGAAATTTCCTCCAGAAATTATAGTGTATTTTGTTGTGTATTGCATCTCCCATGAATATTTATCAATGACCGTCGATCTGCGACTTCTGCT-
Ck54_R_0            CACTTTATTGTTCCTGAGTTGGGCCCTGATGTCAAATTTTCATATTCTTCGCACAAGGCCGTTGATGAATACAAGGAAGCTAAGGCGGTATGTTGTAATATGAATTGCATTTTCTGTAGATGAAATTTCCTCCAGAAATTATAGTGTATTTTGTTGTGTATTGCATCTCCCATGAATATTTATCAATGACCGTCGATCTGCGACTTCTGCTG
Ck54_R_1            CACTTTATTGTTCCTGAGTTGGGCCCTGATGTCAAATTTTCATATTCTTCGCACAAGGCCGTTGATGAATACAAGGAAGCTAAGGCGGTATGTTGTAATATGAATTGCATTTTCTGTAGATGAAATTTCCTCCAGAAATTATAGTGTATTTTGTTGTGTATTGCATCTCCCATGAATATTTATCAATGACCGTCGATCTGCGACTTCTGCTG
Ck56_0              CACTTTATTGTTCCTGAGTTGGGCCCTGATGTCAAATTTTCATATTCTTCGCACAAGGCCGTTGATGAATACAAGGAAGCTAAGGCGGTATGTTGTAATATGAATTGCATTTTCTGTAGATGAAATTTCCTCCAGAAATTATAGTGTATTTTGTTGTGTATTGCATCTCCCATGAATATTTATCAATGACCGTCGATCTGCGACTTCTGCTG
Ck56_1              CACTTTATTGTTCCTGAGTTGGGCCCTGATGTCAAATTTTCATATTCTTCGCACAAGGCCGTTGATGAATACAAGGAAGCTAAGGCGGTATGTTGTAATATGAATTGCATTTTCTGTAGATGAAATTTCCTCCAGAAATTATAGTGTATTTTGTTGTGTATTGCATCTCCCATGAATATTTATCAATGACCGTCGATCTGCGACTTCTGCTG
Ck7_0               CACTTTATTGTTCCTGAGTTGGGCCCTGATGTCAAATTTTCATATTCTTCGCACAAGGCCGTTGATGAATACAAGGAAGCTAAGGCGGTATGTTGTAACATGAATTGCATTTTCTGTAGATGAAATTTCCTCCAGAAATTATAGTGTATTTTGTTGTGTATTGCATCTCCCATCAATATTTATCAATGACCGTCGATCTGCGACTTCTGCTG
Ck7_1               CACTTTATTGTTCCTGAGTTGGGCCCTGATGTCAAATTTTCATATTCTTCGCACAAGGCCGTTGATGAATACAAGGAAGCTAAGGCGGTATGTTGTAATATGAATTGCATTTTCTGTAGATGAAATTTCCTCCAGAAATTATAGTGTATTTTGTTGTGTATTGCATCTCCCATGAATATTTATCAATGACCGTCGATCTGCGACTTCTGCTG
//                                                                  -                                               *               *                                                          *                -          - *        |293|
Ck1_0               CTGCATAGTAAACTATTAGCCACCAAGAAATTACATCTTCAAACTTTCAAATCAGTGAAGTATGAATAACTTGCCATCTAAGAAAATGTTTGTGTTTATTCTGTTAGCAACAACCTCTTTGTTGAGTTGCACTCCTCTTGAAGACCCCATCAAATGCGCGTCAGGCACAAAAGACTGCACCATAACCAATACCTACGGCATGTTTCCTGACCGAACCTCGTGCCGAGCAG
Ck1_1               CTGCATAGTAAACTATTAGCCACCAAGAAATTACATCTTCAAACTTTCAAATCAGTGAAGTATGAATAACTTGCCATCTAAGAAAATGTTTGTGTTTATTCTGTTAGCAACAACCTCTTTGTTGAGTTGCACTCCTCTTGAAGATCCCATCAAATGCGCGTCAGGCACAAAAGACTGCACCATAACCAATACCTACGGCATGTTTCCTGACCGAACCTCGTGCCGAGCAG
Ck10_0              CTGCATAGTAAACTATTAGCCACCAAGAAATTACATCTTCNAACTTTCAAATCAGTGAAGTATGAATAACTTGNCATCTAAGAAAATGTTTGTGTTTATTCTGTTAGCAACAACCTCTTTGTCGAGTTGCACTCCTCTTGAAGATCCCATCAAATGCGCGTCAGGCACAAAAGACTGCACCATAACCAATACCTACGGCATGCTTCCTGACCGAACCTCGTGCCGAGCAG
Ck10_1              CTGTATAGTAAACTATTAGCCACCAAGAAATTACATCTTCNAACTTTCAAATCAGTGAAGTATGAATAACTTGNCATCTAAGAAAATGTTTGTGTTTATTCTGTTAGCAACAACCTCTTTGTTGAGTTGCACTCCTCTTGAAGATCCCATCAAATGCGCGTCAGGCACAAAAGACTGCACCATAACCAATACCTACGGCATGTTTCCTGACCGAACCTCGTGCCGAGCAG
Ck12_0              CTGCATAGTAAACTATTAGCCACCAAGAAATTACATCTTCAAACTTTCAAATCAGTGAAGTATGAATAACTTGCCATCTAAGAAAATGTTTGTGTTTATTCTGTTAGCAACAACCTCTTTGTTGAGTTGCACTCCTCTTGAAGACCCCATCAAATGCGCGTCAGGCACAAAAGACTGCACCATAACCAATACCTACGGCATGTTTCCTGACCGAACCTCGTGCCGAGCAG
Ck12_1              CTGCATAGTAAACTATTAGCCACCAAGAAATTACATCTTCAAACTTTCAAATCAGTGAAGTATGAATAACTTGCCATCTAAGAAAATGTTTGTGTTTATTCTGTTAGCAACAACCTCTTTGTTGAGTTGCACTCCTCTTGAAGACCCCATCAAATGCGCGTCAGGCACAAAAGACTGCACCATAACCAATACCTACGGCATGTTTCCTGACCGAACCTCGTGCCGAGCAG
Ck17_0              CTGCATAGTAAACTATTAGCCACCAAGAAATTACATCTTCAAACTTTCAAATCAGTGAAGTATGAATAACTTGCCATCTAAGAAAATGTTTGTGTTTATTCTGTTAGCAACAACCTCTTTGTTGAGTTGCACTCCTCTTGAAGATCCCATCNAATGCGCGTCAGGCACAAAAGACTGCACCATAACCAATACCTACGGCATGTTTCCTGACCGAACCTCGTGCCGAGCAG
Ck17_1              CTGCATAGTAAACTATTAGCCACCAAGAAATTACATCTTCAAACTTTCAAATCAGTGAAGTATGAATAACTTGCCATCTAAGAAAATGTTTGTGTTTATTCTGTTAGCAACAACCTCTTTGTTGAGTTGCACTCCTCTTGAAGATCCCATCNAATGCGCGTCAGGCACAAAAGACTGCACCATAACCAATACCTACGGCATGTTTCCTGACCGAACCTCGTGCCGAGCAG
Ck2_0               CTGCATAGTAAACTATTAGCCACCAAGAAATTACATCTTCAAACTTTCAAATCAGTGAAGTATGAATAACTTGCCATCTAAGAAAATGTTTGTGTTTATTCTGTTAGCAACAACCTCTTTGTTGAGTAGCACTCCTCTTGAAGATCCCATCAAATGCGCGTCAGGCACAAAAGACTGCACCATAACCAATACCTACGGCATGTTTCCTGACCGAACCTCGTGCCGAGCAG
Ck2_1               CTGCATAGTAAACTATTAGCCACCAAGAAATTACATCTTCAAACTTTCAAATCAGTGAAGTATGAATAACTTGCCATCTAAGAAAATGGTTGTGTTTATTCTGTTAGCAACAACCTCTTTGTTGAGTTGCACTCCTCTTGAAGATCCCATCAAATGCGCGTCAGGCACAAAAGACTGCACCATAACCAATACCTACGGCATGTTTCCTGACCGAACCTCGTGCCGAGCAG
Ck20_0              CTGCATAGTAAACTATTAGCCACCAAGAAATTACATCTTCAAACTTTCAAATCAGTGAAGTATGAATAACTTGCCATCTAAGAAAATGTTTGTGTTTATTCTGTTAGCAACAACCTCTTTGTTGAGTTGCACTCCTCTTGAAGATCCCATCAAATGCGCGTCAGGCACAAAAGACTGCACCATAACCAATACCTACGGCATGTTTCCTGACCGAACCTCGTGCCGAGCAG
Ck20_1              CTGCATAGTAAACTATTAGCCACCAAGAAATTACATCTTCAAACTTTCAAATCAGTGAAGTATGAATAACTTGCCATCTAAGAAAATGTTTGTGTTTATTCTGTTAGCAACAACCTCTTTGTTGAGTTGCACTCCTCTTGAAGATCCCATCAAATGCGCGTCAGGCACAAAAGACTGCACCATAACCAATACCTACGGCATGTTTCCTGACCGAACCTCGTGCCGAGCAG
Ck21_0              CTGCATAGTAAACTATTAGCCACCAAGAAATTACATCTTCAAACTTTCAAATCAGTGAAGTATGAATAACTTGCCATCTAAGAAAATGTTTGTGTTTATTCTGTTAGCANCAACCTCTTTGTTGAGTTGCACTCCTCTTGAAGACCCCATCAAATGCGCGTCAGGCACAAAAGACTGCACCATAACCAATACCTANGGCATGTTTCCTGACCGAACCTCGTGCCGAGCA-
Ck21_1              CTGCATAGTAAACTATTAGCCACCAAGAAATTACATCTTCAAACTTTCAAATCAGTGAAGTATGAATAACTTGCCATCTAAGAAAATGTTTGTGTTTATTCTGTTAGCANCAACCTCTTTGTTGAGTTGCACTCCTCTTGAAGACCCCATCAAATGCGCGTCAGGCACAAAAGACTGCACCATAACCAATACCTANGGCATGTTTCCTGACCGAACCTCGTGCCGAGCA-
Ck22_0              CTGCATAGTAAACTATTAGCCACCAAGAAATTACATCTTCAAACTTTCAAATCAGTGAAGTATGAATAACTTGCCATCTAAGAAAATGTTTGTGTTTATTCTGTTAGCAACAACCTCTTTGTTGAGTTGCACTCCTCTTGAAGATCCCATCAAATGCGCGTCAGGCACAAAAGACTGCACCATAACCAATACCTACGGCATGTTTCCTGACCGAACCTCGTGCCGAGCAG
Ck22_1              CTGCATAGTAAACTATTAGCCACCAAGAAATTACATCTTCAAACTTTCAAATCAGTGAAGTATGAATAACTTGCCATCTAAGAAAATGTTTGTGTTTATTCTGTTAGCAACAACCTCTTTGTTGAGTTGCACTCCTCTTGAAGATCCCATCAAATGCGCGTCAGGCACAAAAGACTGCACCATAACCAATACCTACGGCATGTTTCCTGACCGAACCTCGTGCCGAGCAG
Ck23_0              CTGCATAGTAAACTATTAGCCACCAAGAAATTACATCTTCAAACTTTCAAATCAGTGAAGTATGAATAACTTGCCATCTAAGAAAATGTTTGTGTTTATTCTGTTAGCAACAACCTCTTTGTTGAGTTGCACTCCTCTTGAAGATCCCATCAAATGCGCGTCAGGCACAAAAGACTGCACCATAACCAATACCTACGGCATGTTTCCTGACCGAACCTCGTGCCGAGCAG
Ck23_1              CTGCATAGTAAACTATTAGCCACCAAGAAATTACATCTTCAAACTTTCAAATCAGTGAAGTATGAATAACTTGCCATCTAAGAAAATGTTTGTGTTTATTCTGTTAGCAACAACCTCTTTGTTGAGTTGCACTCCTCTTGAAGATCCCATCAAATGCGCGTCAGGCACAAAAGACTGCACCATAACCAATACCTACGGCATGTTTCCTGACCGAACCTCGTGCCGAGCAG
Ck26_0              CTGCATAGTAAACTATTAGCCACCAAGAAATTACATCTTCAAACTTTCAAATCAGTGAAGTATGAATAACTTGCCATCTAAGAAAATGTTTGTGTTTATTCTGTTAGCAACAACCTCTTTGTTGAGTTGCACTCCTCTTGAAGATCCCATCAAATGCGCGTCAGGCACAAAAGACTGCACCATAACCAATACCTACGGCATGTTTCCTGACCGAACCTCGTGCCGAGCAG
Ck26_1              CTGCATAGTAAACTATTAGCCACCAAGAAATTACATCTTCAAACTTTCAAATCAGTGAAGTATGAATAACTTGCCATCTAAGAAAATGTTTGTGTTTATTCTGTTAGGAACAACCTCTTTGTTGAGTTGCACTCCTCTTGAAGATCCCATCAAATGCGCGTCAGGCACAAAAGACTGCACCATAACCAATACCTACGGAGTGTTTCCTGACCGAACCTCGTGCCGAGCAG
Ck29_0              CTGCATAGTAAACTATTAGCCACCAAGAAATTACATCTTCAAACTTTCAAATCAGTGAAGTATGAATAACTTGCCATCTAAGAAAATGTTTGTGTTTATTCTGTTAGCAACAACCTCTTTGTTGAGTTGCACTCCTCTTGAAGATCCCATCAAATGCGCGTCAGGCACAAAAGACTGCACCATAACCAATACCTACGGCATGTTTCCTGACCGAACCTCGTGCCGAGCAG
Ck29_1              CTGCATAGTAAACTTTTAGCCACCAAGAAATTACATCTTCAAACTTTCAAATCAGTGAAGTATGAATAACTTGCCATCTAAGAAAATGTTTGTGTTTATTCTGTTAGGAACAACCTCTTTGTTGAGTTGCACTCCTCTTGAAGATCCCATCAAATGCGCGTCAGGCACAAAAGACTGCACCATAACCAATACCTACGGCATGTTTCCTGACCGAACCTCGTGCCGAGCAG
Ck3_0               -TGCATAGTAAACTATTAGCCACCAAGAAATTACATCTTCAAACTTTCAAATCAGTGAAGTATGAATAACTTGCCATCTAAGAAAATGTTTGTGTTTATTCTGTTAGCAACAACCTCTTTGTTGAGTAGCACTCCTCTTGAAGATCCCATCAAATGCGCGTCAGGCACAAAAGACTGCACCATAACCAATACCTACGGCATGTTTCCTGACCGAACCTCGTGCCGAGCAG
Ck3_1               -TGCATAGTAAACTATTAGCCACCAAGAAATTACATCTTCAAACTTTCAAATCAGTGAAGTATGAATAACTTGCCATCTAAGAAAATGGTTGTGTTTATTCTGTTAGCAACAACCTCTTTGTTGAGTAGCACTCCTCTTGAAGATCCCATCAAATGCGCGTCAGGCACAAAAGACTGCACCATAACCAATACCTACGGCATGTTTCCTGACCGAACCTCGTGCCGAGCAG
Ck32_0              CTGCATAGTAAACTATTAGCCACCAAGAAATTACATCTTCAAACTTTCAAATCAGTGAAGTATGAATAACTTGCCATCTAAGAAAATGTTTGTGTTTATTCTGTTAGCAACAACCTCTTTGTTGAGTTGCACTCCTCTTGAAGATCCCATCAAATGCGCGTCAGGCACAAAAGACTGCACCATAACCAATACCTACGGCATGTTTCCTGACCGAACCTCGTGCCGAGCAG
Ck32_1              CTGCATAGTAAACTATTAGCCACCAAGAAATTACATCTTCAAACTTTCAAATCAGTGAAGTATGAATAACTTGCCATCTAAGAAAATGTTTGTGTTTATTCTGTTAGGAACAACCTCTTTGTTGAGTTGCACTCCTCTTGAAGATCCCATCAAATGCGCGTCAGGCACAAAAGACTGCACCATAACCAATACCTACGGCATGTTTCCTGACCGAACCTCGTGCCGAGCAG
Ck34_0              CTGCATAGTAAACTATTAGCCACCAAGAAATTACATCTTCAAACTTTCAAATCAGTGAAGTATGAATAACTTGCCATCTAAGAAAATGTTTGTGTTTATTCTGTTAGCAACAACCTCTTTGTTGAGTTGCACTCCTCTTGAAGATCCCATCAAATGCGCGTCAGGCACAAAAGACTGCACCATAACCAATACCTACGGCATGTTTCCTGACCGAACCTCGTGCCGAGCNG
Ck34_1              CTGCATAGTAAACTATTAGCCACCAAGAAATTACATCTTCAAACTTTCAAATCAGTGAAGTATGAATAACTTGCCATCTAAGAAAATGTTTGTGTTTATTCTGTTAGGAACAACCTCTTTGTTGAGTTGCACTCCTCTTGAAGATCCCATCAAATGCGCGTCAGGCACAAAAGACTGCACCATAACCAATACCTACGGAGTGTTTCCTGACCGAACCTCGTGCCGAGCNG
Ck36_0              CTGCATAGTAAACTATTAGCCACCAAGAAATTACATCTTCAAACTTTCAAATCAGTGAAGCATGAATAACTTGCCATCTAAGAAAATGTTTGTGTTTATTCTGTTAGCAACAACCTCTTTGTTGAGTTGCACTCCTCTTGAAGATCCCATCAAATGCGCGTCAGGCACAAAAGACTGCACCATAACCAATACCTACGGCATGTTTCCTGACCGAACCTCGTGCCGAGCAG
Ck36_1              CTGCATAGTAAACTATTAGCCACCAAGAAATTACATCTTCAAACTTTCAAATCAGTGAAGTATGAATAACTTGCCATCTAAGAAAATGTTTGTGTTTATTCTGTTAGGAACAACCTCTTTGTTGAGTTGCACTCCTCTTGAAGATCCCATCAAATGCGCGTCAGGCACAAAAGACTGCACCATAACCAATACCTACGGCATGTTTCCTGACCGAACCTCGTGCCGAGCAG
Ck4_0               CTGCATAGTAAACTATTAGCCACCAAGAAATTACATCTTCAAACTTTCAAATCAGTGAAGTATGAATAACTTGCCATCTAAGAAAATGTTTGTGTTTATTCTGTTAGCAACAACCTCTTTGTTGAGTAGCACTCCTCTTGAAGATCCCATCAAATGCGCGTCAGGCACAAAAGACTGCACCATAACCAATACCTACGGCACGTTTCCTGACCGAACCTCGTGCCGAGCAG
Ck4_1               CTGCATAGTAAACTATTAGCCACCAAGAAATTACATCTTCAAACTTTCAAATCAGTGAAGTATGAATAACTTGCCATCTAAGAAAATGTTTGTGTTTATTCTGTTAGCAACAACCTCTTTGTTGAGTTGCACTCCTCTTGAAGATCCCATCAAATGCGCGTCAGGCACAAAAGACTGCACCATAACCAATACCTACGGCATGTTTCCTGACCGAACCTCGTGCCGAGCAG
Ck49_0              CTGCATAGTAAACTATTAGCCACCAAGAAATTACATCTTCAAACTTTCAAATCAGTGAAGTATGAATAACTTGCCATCTAAGAAAATGTTTGTGTTTATTCTGTNAGCAACAACCTCTTTGTTGAGTTGCACTCCTCTTGAAGATCCCATCAAATGCGCGTCAGGCACAAAAGACTGCACCATAACCAATACCTACGGCATGTTTCCTGACCGAACCTCGTGCCGAGCAG
Ck49_1              CTGCATAGTAAACTATTAGCCACCAAGAAATTACATCTTCAAACTTTCAAATCAGTGAAGTATGAATAACTTGCCATCTAAGAAAATGTTTGTGTTTATTCTGTNAGCAACAACCTCTTTGTTGAGTTGCACTCCTCTTGAAGATCCCATCAAATGCGCGTCAGGCACAAAAGACTGCACCATAACCAATACCTACGGCATGTTTCCTGACCGAACCTCGTGCCGAGCAG
Ck50_0              CTGCATAGTAAACTATTAGCCACCAAGAAATTACATCTTCAAACTTTCAAATCAGTGAAGTATGAATAACTTGCCATCTAAGAAAATGTTTGTGTTTATTCTGTTAGCAACAACCTCTTTGTTGAGTTGCACTCCTCTTGAAGATCCCATCAAATGCGCGTCAGGCACAAAAGACTGCACCATAACCAATACCTACGGCATGTTTCCTGACCGAACCTCGTGCCGAGCAG
Ck50_1              CTGCATAGTAAACTATTAGCCACCAAGAAATTACATCTTCAAACTTTCAAATCAGTGAAGTATGAATAACTTGCCATCTAAGAAAATGTTTGTGTTTATTCTGTTAGGAACAACCTCTTTGTTGAGTTGCACTCCTCTTGAAGATCCCATCAAATGCGCGTCAGGCACAAAAGACTGCACCATAACCAATACCTACGGCATGTTTCCTGACCGAACCTCGTGCCGAGCAG
Ck51_0              CTGCATAGTAAACTATTAGCCACCAAGAAATTACATCTTCAAACTTTCAAATCAGTGAAGTATGAATAACTTGCCATCTAAGAAAATGTTTGTGTTTATTCTGTTAGCAACAACCTCTTTGTTGAGTTGCACTCCTCTTGAAGATCCCATCAAATGCGCGTCAGGCACAAAAGACTGCACCATAACCAATACCTACGGCATGTTTCCTGACCGAACCTCGTGCCGAGCAG
Ck51_1              CTGCATAGTAAACTATTAGCCACCAAGAAATTACATCTTCAAACTTTCAAATCAGTGAAGTATGAATAACTTGCCATCTAAGAAAATGTTTGTGTTTATTCTGTTAGCAACAACCTCTTTGTTGAGTTGCACTCCTCTTGAAGATCCCATCAAATGCGCGTCAGGCACAAAAGACTGCACCATAACCAATACCTACGGCATGTTTCCTGACCGAACCTCGTGCCGAGCAG
Ck54_0              CTGCATAGTAAACTATTAGCCACCAAGAAATTACATCTTCAAACTTTCAAATCAGTGAAGTATGAATAACTTGCCATCTAAGAAAATGTTTGTGTTTATTCTGTTAGGAACAACCTCTTTGTTGAGTTGCACTCCTCTTGAAGATCCCATCAAATGCGCGTCAGGCACAAAAGACTGCACCATAACCAATACCTACGGCATGTTTCCTGACCGAACCTCGTGCCGAGCAG
Ck54_1              CTGCATAGTAAACTATTAGCCACCAAGAAATTACATCTTCAAACTTTCAAATCAGTGAAGTATGAATAACTTGCCATCTAAGAAAATGTTTGTGTTTATTCTGTTAGGAACAACCTCTTTGTTGAGTTGCACTCCTCTTGAAGATCCCATCAAATGCGCGTCAGGCACAAAAGACTGCACCATAACCAATACCTACGGCATGTTTCCTGACCGAACCTCGTGCCGAGCAG
Ck54_R_0            CTGCATAGTAAACTATTAGCCACCAAGAAATTACATCTTCAAACTTTCAAATCAGTGAAGTATGAATAACTTGCCATCTAAGAAAATGTTTGTGTTTATTCTGTTAGGAACAACCTCTTTGTTGAGTTGCACTCCTCTTGAAGATCCCATCAAATGCGCGTCAGGCACAAAAGACTGCACCATAACCAATACCTACGGCATGTTTCCTGACCGAACCTCGTGCCGAGCAG
Ck54_R_1            CTGCATAGTAAACTATTAGCCACCAAGAAATTACATCTTCAAACTTTCAAATCAGTGAAGTATGAATAACTTGCCATCTAAGAAAATGTTTGTGTTTATTCTGTTAGGAACAACCTCTTTGTTGAGTTGCACTCCTCTTGAAGATCCCATCAAATGCGCGTCAGGCACAAAAGACTGCACCATAACCAATACCTACGGCATGTTTCCTGACCGAACCTCGTGCCGAGCAG
Ck56_0              CTGCATAGTAAACTATTAGCCACCAAGAAATTACATCTTCAAACTTTCAAATCAGTGAAGTATGAATAACTTGCCATCTAAGAAAATGTTTGTGTTTATTCTGTTAGCAACAACCTCTTTGTTGAGTTGCACTCCTCTTGAAGATCCCATCAAATGCGCGTCAGGCACAAAAGACTGCACCATAACCAATACCTACGGCATGTTTCCTGACCGAACCTCGTGCCGAGCAG
Ck56_1              CTGCATAGTAAACTATTAGCCACCAAGAAATTACATCTTCAAACTTTCAAATCAGTGAAGTATGAATAACTTGCCATCTAAGAAAATGTTTGTGTTTATTCTGTTAGCAACAACCTCTTTGTTGAGTTGCACTCCTCTTGAAGATCCCATCAAATGCGCGTCAGGCACAAAAGACTGCACCATAACCAATACCTACGGCATGTTTCCTGACCGAACCTCGTGCCGAGCAG
Ck7_0               CTGCANAGTAAACTATTAGCCACCAAGAAATTACATCTTCAAANTTTCAAATCAGTGAAGTATGAATAACTTGCCATCTAAGAAAATGTTTGTGTTTATTCTGTTAGCAACAACCTCTTTGTTGAGTTGCACTCCTCTTGAAGACCCCATCAAATGCGCGTCAGGCACAAAAGACTGCACCATAACCAATACCTACGGCATGTTTCCTGACCGAACCTCGTGCCGAGCA-
Ck7_1               CTGCANAGTAAACTATTAGCCACCAAGAAATTACATCTTCAAANTTTCAAATCAGTGAAGTATGAATAACTTGCCATCTAAGAAAATGTTTGTGTTTATTCTGTTAGCAACAACCTCTTTGTTGAGTTGCACTCCTCTTGAAGACCCCATCAAATGCGCGTCAGGCACAAAAGACTGCACCATAACCAATACCTACGGCATGTTTCCTGACCGAACCTCGTGCCGAGCA-
//                   -          -                                             -                           *                  *              -    *                *                                                     **- -                           |294|
CaASU0020421_0      CTCTTTTTACCCGTTGACCGTATATTTTCCTATAGAAATGCACATTGCTCAGGCAAAAATTCCCAAATATTCTTGCACATGGATATGGCTAAAGATTTTAAGCTACGCTTGCTTNATCGTCTCGTTAGTAGCAG
CaASU0020421_1      CTCTTTTTACCCGTTGACCGTATATTTTCCTATAGAAATGCACATTGCTCAGGCAAAAATTCCCAAATATTCTTGCACATGGATATGGTTAAAGATTTTAAGCTACGCTTGCTTNATCGTCTCGTTAGTAGCAG
Ck1_0               CTCTTTTTACCCGTTGACCGTATATTTTCCTATAGAAATGCACATTGCTCAGGCAAAAATTCCCAAATATTCTTGCACATGGATATGGCTAAAGATTTTAAGCTACGCTTGCTTAATCGTCTCGTTAGTAGCAG
Ck1_1               CTCTTTTTACCCGTTGACCGTATATTTTCCTATAGAAATGCACATTGCTCAGGCAAAAATTCCCAAATATTCTTGCACATGGATATGGCTAAAGATTTTAAGCTACGCTTGCTTAATCGTCTCGTTAGTAGCAG
Ck12_0              CTCTTTTTACCCGTTGACCGTATATTTTCCTATAGAAATGCACATTGCTCAGGCAAAAATTCCCAAATATTCTTGCACATGGATATGGCTAAAGATTTTAAGCTACGCTTGCTTAATCGTCTCGTTAGTAGCAG
Ck12_1              CTCTTTTTACCCGTTGACCGTATATTTTCCTATAGAAATGCACATTGCTCAGGCAAAAATTCCCAAATATTCTTGCACATGGATATGGCTAAAGATTTTAAGCTACGCTTGCTTAATCGTCTCGTTAGTAGCAG
Ck2_0               CTCTTTTTACCCGTTGACCGTATATTTTCCTATAGAAATGCACATTGCTCAGGCAAAAATTCCCAAATATTCTTGCACATGGATATGGCTAAAGATTTTAAGCTACGCTTGCTTAATCGTCTCGTTAGTAGCAG
Ck2_1               CTCTTTTTACCCGTTGACCGTATATTTTCCTATAGAAATGCACATTGCTCAGGCAAAAATTCCCAAATATTCTTGCACATGGATATGGCTAAAGATTTTAAGCTACGCTTGCTTAATCGTCTCGTTAGTAGCAG
Ck22_0              CTCTTTTTACCCGTTGACCGTATATTTTCCTATAGAAATGCACATTGCTCAGGCAAAAATTCCCAAATATTCTTGCACATGGATATGGCTAAAGATTTTAAGCTACGCTTGCTTAATCGTCTCGTTAGTAGCAG
Ck22_1              CTCTTTTTACCCGTTGACCGTATATTTTCCTATAGAAATGCACATTGCTCAGGCAAAAATTCCCAAATATTCTTGCACATGGATATGGCTAAAGATTTTAAGCTACGCTTGCTTAATCGTCTCGTTAGTAGCAG
Ck29_0              CTCTTTTTACCCGTTGACCGTATATTTTCCTATAGAAATGCACATTGCTCAGGCAAAAATTCCCAAATATTCTTGCACATGGATATGGCTAAAGATTTTAAGCTACGCTTGCTTAATCGTCTCGTTAGTAGCAG
Ck29_1              CTCTTTTTACCCGTTGACCGTATATTTTCCTATTGAAATGCACATTGCTCAGGCAAAAATTCCCAAATATTCTTGCACATGGATATGGCTAAAGATTTTAAGCTACGCTTGCTTAATCGTCTCGTTAGTAGCAG
Ck3_0               CTCTTTTTACCCGTTGACCGTATATTTTCCTATAGAAATGCACATTGCTCAGGCAAAAATTCCCAAATATTCTTGCACATGGATATGGCTAAAGATTTTAAGCTACGCTTGCTTAATCGTCTCGTTAGTAGCAG
Ck3_1               CTCTTTTTACCCGTTGACCGTATATTTTCCTATAGAAATGCACATTGCTCAGGCAAAAATTCCCAAATATTCTTGCACATGGATATGGCTAAAGATTTTAAGCTACGCTTGCTTAATCGTCTCGTTAGTAGCAG
Ck32_0              CTCTTTTTACCCGTTGACCGTATATTTTCCTATAGAAATGCACATTGCTCAGGCAAAAATTCCCAAATATTCTTGCACATGGATATGGCTAAAGATTTTAAGCTACGCTTGCTTAATCGTCTCGCTAGNAGCAG
Ck32_1              CTCTTTTTACCCGTTGACCGTATATTTTCCTATAGAAATGCACATTGCTCAGGCAAAAATTCCCAAATATTCTTGCACATGGATATGGCTAAAGATTTTAAGCTACGCTTGCTTAATCGTCTCGTTAGNAGCAG
Ck35_0              CTCTTTTTACCCGTTGACCGTATATTTTCCTATAGAAATGCACATTGCTCAGGCAAAAACTCCCAAATATTCTTGCACATGGATATGGCTAAAGATTTTAAGCTACGCTTGCTTAATCGTCTCGTTAGTAGCAG
Ck35_1              CTCTTTTTACCCGTTGACCGTATATTTTCCTATAGAAATGCACATTGCTCAGGCAAAAATTCCCAAATATTCTTGCACATGGATATGGCTAAAGATTTTAAGCTACGCTTGCTTAATCGTCTCGTTAGTAGCAG
Ck4_0               CTCTTTTTACCCGTTGACCGTATATTTTCCTATAGAAATGCACATTGCTCAGGCAAAAATTCCCAAATATTCTTGCACATGGATATGGCTAAAGATTTTAAGCTACGCTTGCTTAATCGTCTCGTTAGTAGCAG
Ck4_1               CTCTTTTTACCCGTTGACCGTATATTTTCCTATAGAAATGCACATTGCTCAGGCAAAAATTCCCAAATATTCTTGCACATGGATATGGCTAAAGATTTTAAGCTACGCTTGCTTAATCGTCTCGTTAGTAGCAG
Ck50_0              CTCTTTTTACCCGTTGNCCGTATATTTTCCTATAGAAATGCACATTGCTCAGGCAAAAATTCCCAAATATTCTTGCACATGGATATGGCTAAAGATTTTAAGCTACGCTTGCTTAATCGTCTCGTTAGTAGCAG
Ck50_1              CTCTTTTTACCCGTTGNCCGTATATTTTCCTATAGAAATGCACATTGCTCAGGCAAAAATTCCCAAATATTCTTGCACATGGATATGGCTAAAGATTTTAAGCTACGCTTGCTTAATCGTCTCGTTAGTAGCAG
Ck54_R_0            CTCTTTTTACCCGTTGACCGNATATTTTCCTATAGAAATGCACATTGCTCAGGCAAAAATTCCCAAATATTCTTGCACATGGATATGGCTAAAGATTTTAAGCTACGCTTGCTTAATCGTCTCGTTAGTAGCAG
Ck54_R_1            CTCTTTTTACCCGTTGACCGNATATTTTCCTATAGAAATGCACATTGCTCAGGCAAAAATTCCCAAATATTCTTGCACATGGATATGGCTAAAGATTTTAAGCTACGCTTGCTTAATCGTCTCGTTAGTAGCAG
Ck56_0              CTCTTTTTACCCGTTGACCGTATATTTTCCTATAGAAATGCACATTGCTCAGGCAAAAATTCCCAAATATTCTTGCACATGGATATGGCTAAAGATTTTAAGCTACGCTTGCTTAATCGTCTCGTTAGTAGCAG
Ck56_1              CTCTTTTTACCCGTTGACCGTATATTTTCCTATAGAAATGCACATTGCTCAGGCAAAAATTCCCAAATATTCTTGCACATGGATATGGCTAAAGATTTTAAGCTACGCTTGCTTAATCGTCTCGTTAGTAGCAG
Ck80_0              CTCTTTTTACCCGTTGACCGTANATTTTCCTATAGAAATGCNCATTGCTCAGGCAAAAATTCCCAAATATTCTTGCACATGGATATGGCTAAAGATTTTAAGCTACGCTTGCTNAATCGTCTCGTTAGTAGCNG
Ck80_1              CTCTTTTTACCCGTTGACCGTANATTTTCCTATAGAAATGCNCATTGCTCAGGCAAAAATTCCCAAATATTCTTGCACATGGATATGGCTAAAGATTTTAAGCTACGCTTGCTNAATCGTCTCGTTAGTAGCNG
Ck85_0              CTCTTTTTACCCGTTGACCGTATATTTTCCTATAGAAATGCACATTGCTCAGGCAAAAATTCCCAAATATTCTTGCACATGGATATGGCTAAAGATTTTAAGCTACGCTTGCTTAATCGTCTCGTTAGTAGCAG
Ck85_1              CTCTTTTTACCCGTTGACCGTATATTTTCCTATAGAAATGCACATTGCTCAGGCAAAAATTCCCAAATATTCTTGCACATGGATATGGCTAAAGATTTTAAGCTACGCTTGCTTAATCGTCTCGTTAGTAGCAG
Ck85_R_0            CTCTTTTTACCCGTTGACCGTATATTTTCCTATAGAAATGCACATTGCTCAGGCAAAAATTCCCAAATATTCTTGCACATGGATATGGCTAAAGATTTTAAGCTACGCTTGCTTAATCGTCTCGTTAGTAGCAG
Ck85_R_1            CTCTTTTTACCCGTTGACCGTATATTTTCCTATAGAAATGCACATTGCTCAGGCAAAAATTCCCAAATATTCTTGCACATGGATATGGCTAAAGATTTTAAGCTACGCTTGCTTAATCGTCTCGTTAGTAGCAG
Ck88_0              CTCTTTTTACCCGTTGACCGTATATTTTCCTATAGAAATGCACATTGCTCAGGCAAAAANTCCCAAATATTCTTGCACATGGATATGGCTAAAGATTTTAAGCTACGCTTGCTTAATCGTCTCGTTAGTAGCAG
Ck88_1              CTCTTTTTACCCGTTGACCGTATATTTTCCTATAGAAATGCACATTGCTCAGGCAAAAANTCCCAAATATTCTTGCACATGGATATGGCTAAAGATTTTAAGCTACGCTTGCTTAATCGTCTCGTTAGTAGCAG
Dm112_R_0           CTCTTTTTACCCGTTGACCGTATATTTTCCTATAGAAATGCACATTGCTCAGGCAAAAATTCCCAAATATTCTTGCACATGGATATGGCTAAAGATTTTAAGCTACGCTTGCTTAATCGTCTCGTTAGTAGCAG
Dm112_R_1           CTCTTTTTACCCGTTGACCGTATATTTTCCTATAGAAATGCACATTGCTCAGGCAAAAATTCCCAAATATTCTTGCACATGGATATGGCTAAAGATTTTAAGCTACGCTTGCTTAATCGTCTCGTTAGTAGCAG
Mg37_0              CTCTTTTTACCCGTTGACCGTATATTTTCCTATCGAAATGCACATTGCTCAGGCAAAAATTCCCAAATATTCTTGCACATGGATATGGCTAAAGATTTTAAGCTACGCTTGCTTAATCGTCTCGNTAGTAGCAG
Mg37_1              CTCTTTTTACCCGTTGACCGTATATTTTCCTATCGAAATGCACATTGCTCAGGCAAAAATTCCCAAATATTCTTGCACATGGATATGGCTAAAGATTTTAAGCTACGCTTGCTTAATCGTCTCGNTAGTAGCAG
Mg38_0              CTCTTTTTACCCGTTGACCGTATATNTTCCTATCGAAATGCACATTGCTCAGGCAAAAATTCCCAAATATTCTTGCACATGGATATGGCTAAAGATTTTAAGCTACGCTTGCTTAATCGTCTCGTNAGTAGCAG
Mg38_1              CTCTTTTTACCCGTTGACTGTATATNTTCCTATCGAAATGCACATTGCTCAGGCAAAAATTCCCAAATATTCTTGCACATGGATATGGCTAAAGATTTTAAGCTACGCTTGCTTAATCGTCTCGTNAGTAGCAG
Mg41_0              CTCTTTTTACCCGTTGACCGTATATTTTCCTATCGAAATGCACATTGCTCAGGCAAAAATTCCCAAATATTCTTGCACATGGATATGGCTAAAGATTTTAAGCTACGCTTGCTTAATCGTCTCGTTAGTAGCAG
Mg41_1              CTCTTTTTACCCGTTGACCGTATATTTTCCTATCGAAATGCACATTGCTCAGGCAAAAATTCCCAAATATTCTTGCACATGGATATGGCTAAAGATTTTAAGCTACGCTTGCTTAATCGTCTCGTTAGTAGCAG
Mg57_0              CTCTTTTTACCCGTTGACCGTATATTTTCCTATCGAAATGCACATTGCTCAGGCAAAAATTCCCAAATATTCTTGCACATGGATATGGCTAAAGATTTTAAGCTACGCTTGCTTAATCGTCTCGTTAGTAGCAG
Mg57_1              CTCTTTTTACCCGTTGACCGTATATTTTCCTATCGAAATGCACATTGCTCAGGCAAAAATTCCCAAATATTCTTGCACATGGATATGGCTAAAGATTTTAAGCTACGCTTGCTTAATCGTCTCGTTAGTAGCAG
Mg60_0              CTCTTTTTACCCGTTGACCGTATATTTTCCTATCGAAATGCACATTGCTCAGGCAAAAATTCCCAAATATTCTTGCACATGGATATGGCTAAAGATTTTAAGCTACGCTTGCTTAATCGTCTCGTTAGTAGCAG
Mg60_1              CTCTTTTTACCCGTTGACCGTATATTTTCCTATCGAAATGCACATTGCTCAGGCAAAAATTCCCAAATATTCTTGCACATGGATATGGCTAAAGATTTTAAGCTACGCTTGCTTAATCGTCTCGTTAGTAGCAG
Mg61_0              CTCTTTTTACCCGTTGACCGTATATTTTCCTATCGAAATGCACATTGCTCAGGCAAAAATTCCCAAATATTCTTGCACATGGATATGGCTAAAGATTTTAAGCTACGCTTGCTTAATCGTCTCGTTAGTAGCAG
Mg61_1              CTCTTTTTACCCGTTGACCGTATATTTTCCTATCGAAATGCACATTGCTCAGGCAAAAATTCCCAAATATTCTTGCACATGGATATGGCTAAAGATTTTAAGCTACGCTTGCTTAATCGTCTCGTTAGTAGCAG
Mg64_0              CTCTTTTTACCCGTTGACCGTATATTTTCCTATCGAAATGCACATTGCTCAGGCAAAAATTCCCAAATATTCTTGCACATGGATATGGCTAAAGATTTTAAGCTACGCTTGCTTAATCGTCTCGTTAGTAGCAG
Mg64_1              CTCTTTTTACCCGTTGACCGTATATTTTCCTATCGAAATGCACATTGCTCAGGCAAAAATTCCCAAATATTCTTGCACATGGATATGGCTAAAGATTTTAAGCTACGCTTGCTTAATCGTCTCGTTAGTAGCAG
Mg72_0              CTCTTTTTACCCGTTGACCGTATATTTTCCTATCGAAATGCACATTGCTCAGGCAAAAATTCCCAAATATTCTTGCACATGGATATGGCTAAAGATTTTAAGCTACGCTTGCTTAATCGTCTCGTTAGTAGCAG
Mg72_1              CTCTTTTTACCCGTTGACCGTATATTTTCCTATCGAAATGCACATTGCTCAGGCAAAAATTCCCAAATATTCTTGCACATGGATATGGCTAAAGATTTTAAGCTACGCTTGCTTAATCGTCTCGTTAGTAGCAG
Mg79_0              CTCTTTTTACCCGTTGACCGTATATTTTCCTATCGAAATGCACATTGCTCAGGCAAAAATTCCCAAATATTCTTGCACATGGATATGGCTAAAGATTTTAAGCTACGCTTGCTTAATCGTCTCGTTAGTAGCAG
Mg79_1              CTCTTTTTACCCGTTGACCGTATATTTTCCTATCGAAATGCACATTGCTCAGGCAAAAATTCCCAAATATTCTTGCACATGGATATGGCTAAAGATTTTAAGCTACGCTTGCTTAATCGTCTCGTTAGTAGCAG
Nv130_0             CTCTTTTTACCCGTTGACCGTATATTTTCCTATAGAAATGCACATTGCTCAGGCAAAAATTCCCAAATATTCTTGCACATGGATATGGCTAAAGATTTTAAGCTACGCNTGCTTAATCGTCTCGTTAGTAGCAG
Nv130_1             CTCTTTTTACCCGTTGACCGTATATTTTCCTATAGAAATGCACATTGCTCAGGCAAAAATTCCCAAATATTCTTGCACATGGATATGGCTAAAGATTTTAAGCTACGCNTGCTTAATCGTCTCGTTAGTAGCAG
//                                  -              *                         -                            -                                   -         |295|
Ck1_0               CTGCCGGCATTGGATTGGCTAAATTTTAAATGTAATNAAAGTACATAACTTTATATTGGAAAAGA-TTACTACACGCACAAAAAGGACTTGCATAAAAACTCATAACCAAAGTGGACTGCCAGCATTGGATTTGATGCATAACAAGATTGGTTGATGAGTTTTGATGCATACCTATCTGTGACCAATCTTGTTATGCATCAAATCAAATGCCGGCAG
Ck1_1               CTGCCGGCATTGGATTGGTTAAATTTTAAATGTAATNAAAGTACATAACTTTATATTGGAAAAGA-TTACTACGCGCACAAAAAGGACTTGCATAAAAACTCATAACCAAAGTGGACTGCCAGCATTGGATTTGATGCATAACAAGATTGGTTGATGAGTTTTGATGCATACCTATCTGTGACCAATCTTGTTATGCATCAAATCAAATGCCGGCAG
Ck10_0              CTGCNGGCATNGGATTGGTTAAATTTTAAATGTAAT-AAAGTACATAACTTTATATTGGAAAAGA-TTACTACACGCACAAAAAGGACTTGCATAAAAACTCATAACCAAAGTGGACTGCCAGCATTGGATTTGATGCATAACAAGATTGGTTGATNAGTTTTGATGCATACCTATCTGTGACCAATCTTGTTATGCATCAAATCCAATGCCGGCAG
Ck10_1              CTGCNGGCATNGGATTGGTTAAATTTTAAATGTAAT-AAAGTACATAACTTTATATTGGAAAAGA-TTACTACACGCACAAAAAGGACTTGCATAAAAACTCATAACCAAAGTGGACTGCCAGCATTGGATTTGATGCATAAGAAGATTGGTTGATNAGTTTTGATGCATACCTATCTGTGACCAATCTTGTTATGCATCAAATCAAATGCTGGCAG
Ck2_0               CTGCCGGCATTGGATTGGCTAAATTTTAAATGTAATAAAAGTACATAACTTTATATTGGAAAAGA-TTACTACGCGCACAAAAAGGACTTGCATAAAAACTCATAACCAAAGTGGACTGCCAGCATTGGATTTGATGCNTAACAAGATTGGTTGATGAGTTTTGATGCATACCTATCTGTGACCAATCTTGTTATGCATCAAATCAAATGCCGGCAG
Ck2_1               CTGCCGGCATTGGATTGGCTAAATTTTAAATGTAATAAAAGTACATAACTTTATATTGGAAAAGA-TTACTACGCGCACAAAAAGGACTTGCATAAAAACTCATAACCAAAGTGGACTGCCAGCATTGGATTTGATGCNTAACAAGATTGGTTGATGAGTTTTGATGCATACCTATCTGTGACCAATCTTGTTATGCATCAAATCAAATGCCGGCAG
Ck22_0              CTGCCGGCATTGGATTGGTTAAATTTTAAATGTAAT-AAAGTACATAACTTTATATTGGAAAAGA-TTACTACACGCACAAAAAGGACTTGCATAAAAACTCATAACCAAAGTGGACTGCCAGCATTGGATTTGATGCATAACAAGATTGGTTGATGAGTTTTGATGCATACCTATCTGTGACCAATCTTGTTATGCATCAAATCCAATGCTGGCAG
Ck22_1              CTGCCGGCATTGGATTGGTTAAATTTTAAATGTAAT-AAAGTACATAACTTTATATTGGAAAAGA-TTACTACACGCACAAAAAGGACTTGCATAAAAACTCATAACCAAAGTGGACTGCCAGCATTGGATTTGATGCATAACAAGATTGGTTGATGAGTTTTGATGCATACCTATCTGTGACCAATCTTGTTATGCATCAAATCAAATGCTGGCAG
Ck3_0               CTGCCNGNATTGGATTGGCTAAATTTTAAATGTAATAAAAGTACATAACTTTATATTGGAAAAGA-TTACTACGCGCACAAAAAGGACTTGCATAAAAACTCATAACCAAAGTGGACTGCCAGCATTGGATTTGANGCATAACAAGATTGGTTGATGAGTTTTGATGCANACCTATCTGTGACCAATCTTGTTATGCATCAAATCAAATGCCGGCAG
Ck3_1               CTGCCNGNATTGGATTGGCTAAATTTTAAATGTAATAAAAGTACATAACTTTATATTGGAAAAGA-TTACTACGCGCACAAAAAGGACTTGCATAAAAACTCATAACCAAAGTGGACTGCCAGCATTGGATTTGANGCATAACAAGATTGGTTGATGAGTTTTGATGCANACCTATCTGTGACCAATCTTGTTATGCATCAAATCAAATGCCGGCAG
Ck4_0               CTGNCGGCATTGGATTGGTTAAATTTTAAATGTAAT-AAAGTACATAACTTTATATTGGAAAAGA-TTACTACACGCACAAAAAGGACTTGCATAAAAACTCATAACCAAAGTGGACTGCCAGCATTGGATTTGATGCAAAACAAGATTGGTTGATGAGTTTTGATGCATACCTATCTGTGACCAATCTTGTTATGCATCAAATCAANTGCCGGCAG
Ck4_1               CTGNCGGCATTGGATTGGTTAAATTTTAAATGTAAT-AAAGTACATAACTTTATATTGGAAAAGA-TTACTACACGCACAAAAAGGACTTGCATAAAAACTCATAACCAAAGTGGACTGCCAGCATTGGATTTGATGCAAAACAAGATTGGTTGATGAGTTTTGATGCATACCTATCTGTGACCAATCTTGTTATGCATCAAATCAANTGCCGGCAG
Ck49_0              CTGCCGGCATTGGATTGGTTAAATTTTAAATGTAAT-AAAGTACNTAACTTTATATTGGAAAAGA-TTACTACACGCACAAAAAGGACTTGCATAAAAACTCATAACCAAAGTGGACTGCCAGCATTGGATTTGATNCATAACAAGATNGGTTNATGAGTTTTGATGCATACNTATCTGTGACCAATCTTGTTATGNATCAAATCAAATGCTGGCAG
Ck49_1              CTGCCGGCATTGGATTGGTTAAATTTTAAATGTAAT-AAAGTACNTAACTTTATATTGGAAAAGA-TTACTACACGCACAAAAAGGACTTGCATAAAAACTCATAACCAAAGTGGACTGCCAGCATTGGATTTGATNCATAACAAGATNGGTTNATGAGTTTTGATGCATACNTATCTGTGACCAATCTTGTTATGNATCAAATCAAATGCTGGCAG
Ck51_0              CTGCCGGCATTGGATTGGTTAAATTTTAAATGTAAT-AAAGTACATAACTTTATATTGGAAAAGA-TTACTACACGCACAAAAAGGACTTGCATAAAAACTCATAACCAAAGTGGACTGCCAGCATTGGATTTGATGCATAACAAGATTGGTTGATGAGTTTTGATGCATACCTATCTGTGACCAATCTTGTTATGCATCAAATCAAATGCCGGCAG
Ck51_1              CTGCCGGCATTGGATTGGTTAAATTTTAAATGTAAT-AAAGTACATAACTTTATATTGGAAAAGA-TTACTACACGCACAAAAAGGACTTGCATAAAAACTCATAACCAAAGTGGACTGCCAGCATTGGATTTGATGCATAACAAGATTGGTTGATGAGTTTTGATGCATACCTATCTGTGACCAATCTTGTTATGCATCAAATCAAATGCTGGCAG
Ck56_0              CTGCCGGCATTGGATTGNTTAAATTTTAAATGTAAT-AAAGTACATAACTTTATATTGGAAAAGA-TTACTACACGCACAAAAAGGACTTGCATAAAAACTCATAACCAAAGTGNACTGCCAGCATTGGATTTGATGCATAACAAGATTGGTTGATGAGTTTTGATGCATACCTATCTGTGACCAATCTTGTTATGCATCAAATCAAATGCNGGCAG
Ck56_1              CTGCCGGCATTGGATTGNTTAAATTTTAAATGTAAT-AAAGTACATAACTTTATATTGGAAAAGA-TTACTACACGCACAAAAAGGACTTGCATAAAAACTCATAACCAAAGTGNACTGCCAGCATTGGATTTGATGCATAACAAGATTGGTTGATGAGTTTTGATGCATACCTATCTGTGACCAATCTTGTTATGCATCAAATCAAATGCNGGCAG
Ck7_0               CTGCCGGCATTGGATTGGTTAAATTTTAAATGTAAT-AAAGTACATAACTTTATATTGGAAAAGA-TCACTACACGCACAAAAAGGACTTGCATAAAAACTCATAACCAAAGTGGNCTGCCAGCATTGGATTTGATGCATAACAAGATTGGTTGATGAGTTTTGATGCATACCTATCTGTGACCAATCTTGTTATGCATCAAATCAAATGCCGGCAG
Ck7_1               CTGCCGGCATTGGATTGGTTAAATGTTAAATGTAAT-AAAGTACATAACTTTATATTGGAAAAGA-TTACTACGCGCACAAAAAGGACTTGCATAAAAACTCGTAACCAAAGTGGNCTGCCAGCATTGGATTTGATGCATAACAAGATTGGTTGATGAGTTTTGATGCATACCTATCTGTGACCAATCTTGTTATGCATCAAATCAAATGCCGGCAG
Pa141_0             CTGCCGGCATTGGATTGATTAAATTTTAAATGTAAT-AAAGTACATAACTTTATATTGGAAAAGAGTAACTATACACACANAAAGGACTTGCATCAAAACTCATAACCAAAGTGGGCTG--------------------------------------------------------------------------------------------------
Pa141_1             CTGCCGGCATTGGATTGATTAAATTTTAAATGTAAT-AAAGTACATAACTTTATATTGGAAAAGAGTAACTATACACACANAAAGGACTTGCATCAAAACTCATAACCAAAGTGGGCTG--------------------------------------------------------------------------------------------------
Pa154_0             CTGCCGGCATTGGATTGATTAAATTTTAAATGTAAT-AAAGTACATAACTTTATATTGGAAAAGAGTAACTATNNACACAAAAAGGACTTGCATCAAAACTCATAACCAAAGTGGGCTG--------------------------------------------------------------------------------------------------
Pa154_1             CTGCCGGCATTGGATTGATTAAATTTTAAATGTAAT-AAAGTACATAACTTTATATTGGAAAAGAGTAACTATNNACACAAAAAGGACTTGCATCAAAACTCATAACCAAAGTGGGCTG--------------------------------------------------------------------------------------------------
//                                 **     -                                          *    ** *                  *       -            *                       -  -                                                              *     *     |296|
CaUTC00138833_0     TTTTCCAACTTTGGTCAGGATTATAAATTTCTCTTAA-TTTTTGATTATGACTCAGACGGGTGTGAAAAGTATTTAGCTG
CaUTC00138833_1     TTTTCCAACTTTGGTCAGGATTATAAATTTCTCTTAA-TTTTTGATTATGACTCAGACGGGTGTGAAAAGTATTTAGCTG
Ck26_0              TTTCCCAACTTTGGTCAGGATTATAAATTTCTCTTAATTTTTTGATTATGACTCAGACGGGTGTGAAAAGTATTTAGCTG
Ck26_1              TTTCCCAACTTTGGTCAGGATTATAAATTTCTCTTAATTTTTTGATTATGACTCAGACGGGTGTGAAAAGTATTTAGCTG
Ck83_0              TTTTCCAACTTTGGTCAGGATTATAAATTTCTCTTAC-TTTTTGATTNTTACTCAGACGGGTGTGAAAAGTATTTAGCTG
Ck83_1              TTTTCCAACTTTGGTCAGGATTATAAATTTCTCTTAA-TTTTTGATTNTGACTCAGACGGGTGTGAAAAGTATTTAGCTG
Ck85_0              TTTTCCAACTTNGGTCAGGATTATAAATTTCTCTTAC-TTTTTCATTATGACTCAGACGGGTGTGAAAAGTATNTAGCTG
Ck85_1              TTTTCCAACTTNGGTCAGGATTATAAATTTCTCTTAA-TTTTTGATTATGACTCAGACGGGTGTGAAAAGTATNTAGCTG
Ck85_R_0            TTTTCNAACTTTGGTCAGGATTATAAATTTCTCTTAC-TTTTTCATTATGACTCAGACGGGTGTGAAAAGTATTTAGCTG
Ck85_R_1            TTTTCNAACTTTGGTCAGGATTATAAATTTCTCTTAA-TTTTTGATTATGACTCAGACGGGTGTGAAAAGTATTTAGCTG
Dm106_0             TTTTCCAACTTTGGTCAGGACTATAAATTTCTCTTAA-TTTTTGATTATGACTCAGACGGGTGTGAAAAGTATTTAGCTG
Dm106_1             TTTTCCAACTTTGGTCAGGATTATAAATTTCTCTTAA-TTTTTGATTATGACTCAGACGGGTGTGAAAAGTATTTAGCTG
Mg39_0              TTTTCCAACTTTGGTCAGGATTATAAATTTCTCTTAA-TTTTTGATTATGACTCAGACGGGTGCGAAAAGTATTTAGCTG
Mg39_1              TTTTCCAACTTTGGTCAGGATTATAAATTTCTCTTAA-TTTTTGATTATGACTCAGACGGGTGCGAAAAGTATTTAGCTG
Mg61_0              TTTTCCAACTTTGGTCAGGATNATAAATTTCTCTTAA-TTTTTGATTATGACTCAGACGGGTGCGAAAAGTATTTAGCTG
Mg61_1              TTTTCCAACTTTGGTCAGGATNATAAATTTCTCTTAA-TTTTTGATTATGACTCAGACGGGTGCGAAAAGTATTTAGCTG
Mg77_0              TTTTCCAACTTTGGTCAGGATTATAAATTTCTCTTAA-TTTTTTATTATGACTCAGACGGGTGCGAAAAGTATTTAGCTG
Mg77_1              TTTTCCAACTTTGGTCAGGATTATAAATTTCTCTTAA-TTTTTTATTATGACTCAGACGGGTGCGAAAAGTATTTAGCTG
Nv122_0             TTTTCCAACTTTGGTCAGGATTATAAATTTCTCTTAA-TTTTTGATTATGACTCAGACGGGTGTGAAAAGTATTTAGCTG
Nv122_1             TTTTCCAACTTTGGTCAGGATTATAAATTTCTCTTAA-TTTTTGATTATGACTCAGACGGGTGTGAAAAGTATTTAGCTG
Nv131_0             TTTTCCAACTTTGGTCNGGATTATAAATTTCTCTTAA-TTTTTGATTATGACTCAGACGGGTGTGAAAAGTATTTAGCTG
Nv131_1             TTTTCCAACTTTGGTCNGGATTATAAATTTCTCTTAA-TTTTTGATTATGACTCAGACGGGTGTGAAAAGTATTTAGCTG
//                   -                -               *      *     -             *                |297|
Ck26_0              TAGATACGCACTGTAAGTTTATCGAAGATGTANTTGTTTGCATCCGGGTTCAGGTTTTTAAGTCATGGCCATGCAAGTAAAATATGTAAGATGAGTGGATTCGAAAATTAGGTTCAGGTTTACCTGATTTACCACAAACCCTTTGAGCATTTTCAGAAAGTCGTCCTTTCTTTCTCTATCAAGCCTCTCAATTTCACTCCTGTTGTTCTCCTACAGTGACAAACAGTCGCATAACATGGTGAAAAAATTAAGAGCTG
Ck26_1              TAGATACGCACTGTAAGTTTATCGAAGATGTANTTGTTTGCATCCGGGTTCAGGTTTTTAAGTCATGGCCATGCAAGTAAAATATGTAAGATGAGTGGATTCGAAAATTAGGTTCAGGTTTACCTGATTTACCACAAACCCTTTGAGCATTTTCAGAAAGTCGTCCTTTCTTTCTCTATCAAGCCTCTCAATTTCACTCCTGTTGTTCTCCTACAGTGACAAACAGTCGCATAACATGGTGAAAAAATTAAGAGCTG
Ck32_0              TAGATACGCACTGTAAGTTTATCGAAGATGTAATTGTTTGCATCCGGGTTCAGGTTTTTAAGTCNTGGCCATGCAAGTAAAATATGTAAGATGAGTGGATTCGAAAATTAGGTTCAGGTTTACCTGATTTACCACAAACCCTNTGAGCATTTTCAGANAGTCGTCCTTTCTTTCTCTATCAAGCCTCTCAATTTCACTCCTGTTGTTCTCCTACAGTGACAAACAGTCGCATAACNTGGTGAAAAAATTAAGAGCTG
Ck32_1              TAGATACGCACTGTAAGTTTATCGAAGATGTAATTGTTTGCATCCGGGTTCAGGTTTTTAAGTCNTGGCCATGCAAGTAAAATATGTAAGATGAGTGGATTCGAAAATTAGGTTCAGGTTTACCTGATTTACCACAAACCCTNTGAGCATTTTCAGANAGTCGTCCTTTCTTTCTCTATCAAGCCTCTCAATTTCACTCCTGTTGTTCTCCTACAGTGACAAACAGTCGCATAACNTGGTGAAAAAATTAAGAGCTG
Ck35_0              TAGATACGCACTGTAAGTTTATCGAAGATGTAATTGTTTGCATCCGGGTTCAGGTTTTTAAGTCATGGCCATGCAAGTAAAATATGTAAGATGAGTGGATTCGAAAATTAGGTTCAGGTTTACCTGATTTACCACAAACCCTTTGAGCATTTTCAGAAAGTCGTCCTTTCTTTCTCTATCAAGCCTCTCAATTTCACTCCTGTTGTTCTCCTACAGTGACAAACAGTCGCATAACATGGTGAAAAAATTAAGAGCTG
Ck35_1              TAGATACGCACTGTAAGTTTATCGAAGATGTAATTGTTTGCATCCGGGTTCAGGTTTTTAAGTCATGGCCATGCAAGTAAAATATGTAAGATGAGTGGATTCGAAAATTAGGTTCAGGTTTACCTGATTTACCACAAACCCTTTGAGCATTTTCAGAAAGTCGTCCTTTCTTTCTCTATCAAGCCTCTCAATTTCACTCCTGTTGTTCTCCTACAGTGACAAACAGTCGCATAACATGGTGAAAAAATTAAGAGCTG
Ck54_0              TAGATAAGCACTGTAAGTTTATCGAAGATGTAATTGTTTGCATCCGGGTTCAGGTTTTTAAGTCATGGCCATGCAAGTAAAATATGTAAGATGAGTGGATTCAAAAATTAGGTTCAGGTTTACCTGATTTACCACAAACCCTTTGAGCATTTTCAGAAAGTCGTCCTTTCTTTCTCTATCAAGCCTCTCAATTTCACTCCTGTTGTTCTCCTACAGTGACAAACAGTCGCATAACATGGTGAAAAAATTAAGAGCTG
Ck54_1              TAGATAAGCACTGTAAGTTTATCGAAGATGTAATTGTTTGCATCCGGGTTCAGGTTTTTAAGTCATGGCCATGCAAGTAAAATATGTAAGATGAGTGGATTCAAAAATTAGGTTCAGGTTTACCTGATTTACCACAAACCCTTTGAGCATTTTCAGAAAGTCGTCCTTTCTTTCTCTATCAAGCCTCTCAATTTCACTCCTGTTGTTCTCCTACAGTGACAAACAGTCGCATAACATGGTGAAAAAATTAAGAGCTG
Pa140_0             TAGATACACACTTTAAGTTTATCGAACATGTATTTGTTTGCATCCGGGTTCAGGTTTTTAAGTCATGGCCATGCAAGTAAAATATGTAAGATGAGCGGATTCAAAAATTAGGTTCAGGTTTACCTGATTTACCACAAACCCCTTGAGCATTTTCAGAAAGTCGTCCTTTCTTTCTCTATCAAGCCTCTCAATTTCACTCCTGTTGTTCTCCTGCAGTGACAAACAGTCGCATAACATGATGAAATAATGGAGAGCTG
Pa140_1             TAGATACACACTTTAAGTTTATCGAACATGTATTTGTTTGCATCCGGGTTCAGGTTTTTAAGTCATGGCCATGCAAGTAAAATATGTAAGATGAGCGGATTCAAAAATTAGGTTCAGGTTTACCTGATTTACCACAAACCCCTTGAGCATTTTCAGAAAGTCGTCCTTTCTTTCTCTATCAAGCCTCTCAATTTCACTCCTGTTGTTCTCCTGCAGTGACAAACAGTCGCATAACATGATGAAATAATGGAGAGCTG
Pa141_0             TAGATACACACTTTAAGTTTATCGAACATGTATTTGTTTGCATCCGGGTTCAGGTTTTTAAGTCATGGCCATGCAAGTAAAATATGTAAGATGAGCGGATTCAAAAATTAGGTTCAGGTTTACCTGATTTACCACAAACCCCTTGAGCATTTTCAGAAAGTCGTCCTTTCTTTCTCTATCAAGCCTCTCAATTTCACTCCTGTTGTTCTCCTGCAGTGACAAACAGTCGCATAACATGATGAAATAATGGAGAGCTG
Pa141_1             TAGATACACACTTTAAGTTTATCGAACATGTATTTGTTTGCATCCGGGTTCAGGTTTTTAAGTCATGGCCATGCAAGTAAAATATGTAAGATGAGCGGATTCAAAAATTAGGTTCAGGTTTACCTGATTTACCACAAACCCCTTGAGCATTTTCAGAAAGTCGTCCTTTCTTTCTCTATCAAGCCTCTCAATTTCACTCCTGTTGTTCTCCTGCAGTGACAAACAGTCGCATAACATGATGAAATAATGGAGAGCTG
Pa143_0             TAGATACACACTATAAGTTTATCGAACATGTATTTGTTTGCATCCGGGTTCAGGTTTTTAAGTCATGGCCATGCAAGTAAAATATGTAAGATGAGCGGATTCAAAAATTAGGTTCAGGTTTACCTGATTTACCACAAACCCCTTGAGCATTTTCAGAAAGTCGTCCTTTCTTTCTCTATCAAGCCTCTCAATTTCACTCCTGTTGTTCTCCTGCAGTGACAAACAGTCGCATAACATGATGAAATAATGGAGAGCTG
Pa143_1             TAGATACACACTTTAAGTTTATCGAACATGTATTTGTTTGCATCCGGGTTCAGGTTTTTAAGTCATGGCCATGCAAGTAAAATATGTAAGATGAGCGGATTCAAAAATTAGGTTCAGGTTTACCTGATTTACCACAAACCCCTTGAGCATTTTCAGAAAGTCGTCCTTTCTTTCTCTATCAAGCCTCTCAATTTCACTCCTGTTGTTCTCCTGCAGTGACAAACAGTCGCATAACATGATGAAATAATGGAGAGCTG
Pa145_0             TAGATACACACTTTAAGTTTATCGAACATGTATTTGTTTGCATCCGGGTTCAGGTTTTTAAGTCATGGCCATGCAAGTAAAATATGTAAGATGAGCGGATTCAAAAATTAGGTTCAGGTTTACCTGATTTACCACAAACCCCTTGAGCATTTTCAGAAAGTCGTCCTTTCTTTCTCTATCAAGCCTCTCAATTTCACTCCTGTTGTTCTCCTGCAGTGACAAACAGTCGCATAACATGATGAAATAATGGAGAGCTG
Pa145_1             TAGATACACACTTTAAGTTTATCGAACATGTATTTGTTTGCATCCGGGTTCAGGTTTTTAAGTCATGGCCATGCAAGTAAAATATGTAAGATGAGCGGATTCAAAAATTAGGTTCAGGTTTACCTGATTTACCACAAACCCCTTGAGCATTTTCAGAAAGTCGTCCTTTCTTTCTCTATCAAGCCTCTCAATTTCACTCCTGTTGTTCTCCTGCAGTGACAAACAGTCGCATAACATGATGAAATAATGGAGAGCTG
Pa147_0             TAGATACACACTTTAAGTTTATCGAACATGTATTTGTTTGCATCCGGGTTCAGGTTTTTAAGTCATGGCCATGCAAGTAAAATATGTAAGATGAGCGGATTCAAAAATTAGGTTCAGGTTTACCTGATTTACCACAAACCCCTTGAGCATTTTCAGAAAGTCGTCCTTTCTTTCTCTATCAAGCCTCTCAATTTCACTCCTGTTGTTCTCCTGCAGTGACAAACAGTCGCATAACATGATGAAATAATGGAGAGCTG
Pa147_1             TAGATACACACTTTAAGTTTATCGAACATGTATTTGTTTGCATCCGGGTTCAGGTTTTTAAGTCATGGCCATGCAAGTAAAATATGTAAGATGAGCGGATTCAAAAATTAGGTTCAGGTTTACCTGATTTACCACAAACCCCTTGAGCATTTTCAGAAAGTCGTCCTTTCTTTCTCTATCAAGCCTCTCAATTTCACTCCTGTTGTTCTCCTGCAGTGACAAACAGTCGCATAACATGATGAAATAATGGAGAGCTG
Pa147_R_0           TAGATACACACTTTAAGTTTATCGAACATGTATTTGTTTGCATCCGGGTTCAGGTTTTTAAGTCATGGCCATGCAAGTAAAATATGTAAGATGAGCGGATTCAAAAATTAGGTTCAGGTTTACCTGATTTACCACAAACCCCTTGAGCATTTTCAGAAAGTCGTCCTTTCTTTCTCTATCAAGCCTCTCAATTTCACTCCTGTTGTTCTCCTGCAGTGACAAACAGTCGCATAACATGATGAAATAATGGAGAGCTG
Pa147_R_1           TAGATACACACTTTAAGTTTATCGAACATGTATTTGTTTGCATCCGGGTTCAGGTTTTTAAGTCATGGCCATGCAAGTAAAATATGTAAGATGAGCGGATTCAAAAATTAGGTTCAGGTTTACCTGATTTACCACAAACCCCTTGAGCATTTTCAGAAAGTCGTCCTTTCTTTCTCTATCAAGCCTCTCAATTTCACTCCTGTTGTTCTCCTGCAGTGACAAACAGTCGCATAACATGATGAAATAATGGAGAGCTG
Pa154_0             TAGATACACACTTTAAGTTTATCGAACATGTATTTGTTTGCATCCGGGTTCAGGTTTTTAAGTCATGGCCATGCAAGTAAAATATGTAAGATGAGCGGATTCAAAAATTAGGTTCAGGTTTACCTGATTTACCACAAACCCCTTGAGCATTTTCAGAAAGTCGTCCTTTCTTTCTCTATCAAGCCTCTCAATTTCACTCCTGTTGTTCTCCTGCAGTGACAAACAGTCGCATAACATGATGAAATAATGGAGAGCTG
Pa154_1             TAGATACACACTTTAAGTTTATCGAACATGTATTTGTTTGCATCCGGGTTCAGGTTTTTAAGTCATGGCCATGCAAGTAAAATATGTAAGATGAGCGGATTCAAAAATTAGGTTCAGGTTTACCTGATTTACCACAAACCCCTTGAGCATTTTCAGAAAGTCGTCCTTTCTTTCTCTATCAAGCCTCTCAATTTCACTCCTGTTGTTCTCCTGCAGTGACAAACAGTCGCATAACATGATGAAATAATGGAGAGCTG
Pa158_0             TAGATACACACTTTAAGTTTATCGAACATGTATTTGTTTGCATCCGGGTTCAGGTTTTTAAGTCATGGCCATGCAAGTAAAATATGTAAGATGAGCGGATTCAAAAATTAGGTTCAGGTTTACCTGATTTACCACAAACCCCTTGAGCATTTTCAGAAAGTCGTCCTTTCTTTCTCTATCAAGCCTCTCAATTTCACTCCTGTTGTTCTCCTGCAGTGACAAACAGTCGCATAACATGATGAAATAATGGAGAGCTG
Pa158_1             TAGATACACACTTTAAGTTTATCGAACATGTATTTGTTTGCATCCGGGTTCAGGTTTTTAAGTCATGGCCATGCAAGTAAAATATGTAAGATGAGCGGATTCAAAAATTAGGTTCAGGTTTACCTGATTTACCACAAACCCCTTGAGCATTTTCAGAAAGTCGTCCTTTCTTTCTCTATCAAGCCTCTCAATTTCACTCCTGTTGTTCTCCTGCAGTGACAAACAGTCGCATAACATGATGAAATAATGGAGAGCTG
//                      -*    *             *     *                                                              *      *                                      *                                                                      *                         *     *   **       |298|
Ck11_0              TGAGCTACGCCTCAAGGTATTNAACCGAATGANNNTCAGGACCCTACTTTTAAAGCAAAAAAGCTGTTTCTATCTTTGCAG
Ck11_1              TGAGCTACGCCTCAAGGTATTNAACCGAATGANNNTCAGGACCCTACTTTTTAAGCAAAAAAGTTGTTTCTATCTTTGCAG
Ck26_0              TGAGCTACGCCTCAAGGTATTTAACCGAATGNNNATCAGGACCCTACTTTTAAAGCAAAAAAGCTGTTTCTATCTTTGCAG
Ck26_1              TGAGCTACGCCTCAAGGTATTTAACCGAATGNNNATCAGGACCCTACTTTTTAAGCAAAAAAGTTGTTTCTATCTTTGCAG
Ck83_0              TGAACTACGCCTCAAGGTATTTAACCGAATGAGTATCAGAACCCTACTTTTTAAGCAAAAAAACTGTTTCTATCTTTGCAG
Ck83_1              TGAGCTACGCCTCAAGGTATTTAACCGAATGAGTATCAGAACCCTACTTTTTAAGCAAAAAAACTGTTTCTATCTTTGCAG
Ck85_R_0            TGAGCTACGCCTCAAGGTATTTAACCGAATGAGTATCAGAACCCTACTTTTTAAGCAAAAAAACTGTTTCTATCTTTGCAG
Ck85_R_1            TGAGCTACGCCTCAAGGTATTTAACCGAATGAGTATCAGAACCCTACTTTTTAAGCAAAAAAACTGTTTCTATCTTTGCAG
Dm100_0             TGAGCTACGCCTCAAGGTATTTAACCGAATGAGTATCAGGACCCTACTTTTTAAGCAAAAAAGCTGTTTCTATCTTTGCAG
Dm100_1             TGAGCTACGCCTCAAGGTATTTAACCGAATGAGTATCAGGACCCTACTTTTTAAGCAAAAAAGCTGTTTCTATCTTTGCAG
Dm108_0             TGAGCTACGCCTCAAGGTATTTAACCGAATGAGTNTCAGGACCCTACTTTTTAAGCAAAAAAGCTGTTTCTATCTTTGCAG
Dm108_1             TGAGCTACGCCTCAAGGTATTTAACCGAATGAGTNTCAGGACCCTACTTTTTAAGCAAAAAAGCTGTTTCTATCTTTGCAG
Dm112_0             TGAGCTACGCCTCAAGGTATTTAACCGAATGAGTATCAGGACCCTACTTTTTAAGCAAAAAAGCTGTTTCTATCTTTGCAG
Dm112_1             TGAGCTACGCCTCAAGGTATTTAACCGAATGAGTATCAGGACCCTACTTTTTAAGCAAAAAAGCTGTTTCTATCTTTGCAG
Mg38_0              TGAGCTACGCCTCAAGNTATTTAACCGAATGAGTATCAGGACCCTACTTTTTAAGCAAAAAAGCTGTTTCTATCTTTGCNG
Mg38_1              TGAGCTACGCCTCAAGNTATTTAACCGAATGAGTATCAGGACCCTACTTTTTAAGCAAAAAAGCTGTTTCTATCTTTGCNG
Mg41_0              TGAGCTACGCCTCAAGATANTTAACCGAATGAGTATCAGGACCCTACTTTTTAAGCAAAAAAGCTGTTTCTATCTTTGCAG
Mg41_1              TGAGCTACGCCTCAAGGTANTTAACCGAATGAGTATCAGGACCCTACTTTTTAAGCAAAAAAGCTGTTTCTATCTTTGCAG
Mg72_0              TGAGCTACGCCTCAAGGTATTTAACCGAATGAGTATCAGGACCCTACTTTTTAAGCAAAAAAGCTGTTTCTATCTTTGCAG
Mg72_1              TGAGCTACGCCTCAAGGTATTTAACCGAATGAGTATCAGGACCCTACTTTTTAAGCAAAAAAGCTGTTTCTATCTTTGCAG
Mg77_0              TGAGCTACGCCTCAAGGTATTTAACCGAATGAGTATCAGGACCCTACTTTTTAAGCAAAAAAGCTGTTTCNATCTTTGCAG
Mg77_1              TGAGCTACGCCTCAAGGTATTTAACCGAATGAGTATCAGGACCCTACTTTTTAAGCAAAAAAGCTGTTTCNATCTTTGCAG
Nv122_0             TGAGCTACGCCTCAAGGTATTTAACCGAATGAGTATCAGGACCCTACTTTTTAAGCAAAAAAGCTGTTTCTATCTTTGCAG
Nv122_1             TGAGCTACGCCTCAAGGTATTTAACCGAATGAGTATCAGGACCCTACTTTTTAAGCAAAAAAGCTGTTTCTATCTTTGCAG
Nv123_0             TGAGCTACGCCTCAAGGTANTTAACCGAATGAGTATCAGGACCCTACTTTTTAAGCAAAAAAGCTGTTTCTATCTTTGCAG
Nv123_1             TGAGCTACGCCTCAAGGTANTTAACCGAATGAGTATCAGGACCCTACTTTTTAAGCAAAAAAGCTGTTTCTATCTTTGCAG
Nv125_0             TGAGCTACGCCTCAAGGTATTTAACCGAATGAGTATCAGGACCCTACTTTTTAAGCAAAAAAGCTGTTTCTATCTTTGCAG
Nv125_1             TGAGCTACGCCTCAAGGTATTTAACCGAATGAGTATCAGGACCCTACTTTTTAAGCAAAAAAGCTGTTTCTATCTTTGCAG
Nv136_0             TGAGCTACGCCTCAAGGTATTTAACNGAATGNGTATCAGGACCCNACTTTTTAAGCAAAAAAGCTGTTTCTATCTTTGCAG
Nv136_1             TGAGCTACGCCTCAAGGTATTTAACNGAATGNGTATCAGGACCCNACTTTTTAAGCAAAAAAGCTGTTTCTATCTTTGCAG
//                   -            -                      *           *          **                 |299|
Ck11_0              ATGAAGTGAATCAAAGGCAATTCCTTTTTCATCCTCGGCCATCGACGCATCGAGGTTAGTATTGAGGATATAGTTGATATTCATGTCACCAAAACATCATGTGACGTCCTAAGAAAACAAATAAAGATCACTCATAAATCCAGATAGTACTTACAAAACTCGAAAACAACAAAGTTGCCTCTTCGGGAACAAAAGACAAATAATCAGGGTTGGCAACTGCCTCATCAGCATCGGCTG
Ck11_1              ATGAAGTGAATCAAAGGCAATTCCTTTTTCATCCTCGGCCATCGACGCATCGAGGTTAGTATTGAGGATATAGTTGATATTCATGTCACCAAAACATCATGTGACGTCCTAAGAAAACAAATAAAGATCACTCATAAATCCAGATAGTACTTACAAAACTCGAAAACAACAAAGTTGCCTCTTCGGGAACAAAAGACAAATAATCAGGGTTGGCAACTGCCTCATCAGCATCGGCTG
Ck12_0              ATGAAGTGAATCAAAGGCAATTCCTTTTTCATCCTCGGCCATCGACGCATCTAGGTTAGTATTGAGGATATAGTTGATATTCATGTCACCAAAACTTCATGTGACGTCCTAAGAAAACAAATAAAGATCACTCATAAATCCAGATAGTACTTACAAAACTCGAAAACAACAAAGTTGCCTCTTCGGGAACAAAAGACAAAGGATCAGGGTTGCCAACTGCCTCATCAGCATCGGCTG
Ck12_1              ATGAAGTGAATCAAAGGCAATTCCTTTTTCATCCTCGGCCATCGACGCATCTAGGTTAGTATTGAGGATATAGTTGATATTCATGTCACCAAAACTTCATGTGACGTCCTAAGAAAACAAATAAAGATCACTCATAAATCCAGATAGTACTTACAAAACTCGAAAACAACAAAGTTGCCTCTTCGGGAACAAAAGACAAAGGATCAGGGTTGCCAACTGCCTCATCAGCATCGGCTG
Ck20_0              ATGAAGTGAATCAAAGGCAATTCCTTTTTCATCCTCGGCCATCGACGCATCGAGGTTAGTATTGAGGATATAGTTGATATTCATGTCACCAAAACATCATGTGACGTCCTAAGAAAACAAATAAAGATCACTCATAAATCCAGATAGTACTTACAAAACTCGAAAACAACAAAGTTGCCTCTTCGGGAACAAAAGACAAATAATCAGGGTTGGCAACTGCCTCATCAGCATCGGCTG
Ck20_1              ATGAAGTGAATCAAAGGCAATTCCTTTTTCATCCTCGGCCATCGACGCATCGAGGTTAGTATTGAGGATATAGTTGATATTCATGTCACCAAAACATCATGTGACGTCCTAAGAAAACAAATAAAGATCACTCATAAATCCAGATAGTACTTACAAAACTCGAAAACAACAAAGTTGCCTCTTCGGGAACAAAAGACAAATAATCAGGGTTGGCAACTGCCTCATCAGCATCGGCTG
Ck21_0              ATGAAGTGAATCAAAGGCAATTCCTTTTTCATCCTCGGCCATCGACGCATCGAGGTTAGTATTGAGGATATAGTTGATATTCATGTCACCAAAACTTCATGTGACGTCCTAAGAAAACAAATAAAGATCACTCATAAATCTAGATAGTACTTACAAAACTCGAAAACAACAAAGTTGCCTCTTCGGGAACAAAAGACAAAGCATCAGGGTTGGCAACTGCCTCATCAGCATCGGCTG
Ck21_1              ATGAAGTGAATCAAAGGCAATTCCTTTTTCATCCTCGGCCATCGACGCATCGAGGTTAGTATTGAGGATATAGTTGATATTCATGTCACCAAAACTTCATGTGACGTCCTAAGAAAACAAATAAAGATCACTCATAAATCTAGATAGTACTTACAAAACTCGAAAACAACAAAGTTGCCTCTTCGGGAACAAAAGACAAAGCATCAGGGTTGGCAACTGCCTCATCAGCATCGGCTG
Ck26_0              ATGAAGTGAATCAAAGGCAATTCCTTTTTCATCCTCGGCCATCGACGCATCGAGGTTAGTATTGAGGATATAGTTGATATTCATGTCACCAAAACTTCATGTGATGTCGTAAGAAAACAAATAAAGATCACTCATAAATCCAGATAGTACTTACAAAACTCAAAAACAACAAAGTTGCCTCTTCGGGAACAAAAGACAAAGGATCAGGGTTGGCAACTGCCTCATCAGCATCGGCTG
Ck26_1              ATGAAGTGAATCAAAGGCAATTCCTTTTTCATCCTCGGCCATCGACGCATCGAGGTTAGTATTGAGGATATAGTTGATATTCATGTCACCAAAACTTCATGTGATGTCGTAAGAAAACAAATAAAGATCACTCATAAATCCAGATAGTACTTACAAAACTCAAAAACAACAAAGTTGCCTCTTCGGGAACAAAAGACAAAGGATCAGGGTTGGCAACTGCCTCATCAGCATCGGCTG
Ck32_0              ATGAAGTGAATCAAAGGCAATTCCTTTTTCATCCTCGGCCATCGACGCATCGAGGTTAGTATTGAGGATATAGTTGATATTCATGTCACCAAAACTTCATGTGACGTCCTAAGAAAACAAATAAAGATCACTCATAAATCCAGATAGTACTTACAAAACTCAAAAACAACAAAGTTGCCTCTTCGGGAACAAAAGACAAAGGATCAGGGTTGGCAACTGCCTCATCAGCATCGGCTG
Ck32_1              ATGAAGTGAATCAAAGGCAATTCCTTTTTCATCCTCGGCCATCGACGCATCGAGGTTAGTATTGAGGATATAGTTGATATTCATGTCACCAAAACTTCATGTGACGTCCTAAGAAAACAAATAAAGATCACTCATAAATCCAGATAGTACTTACAAAACTCAAAAACAACAAAGTTGCCTCTTCGGGAACAAAAGACAAAGGATCAGGGTTGGCAACTGCCTCATCAGCATCGGCTG
Ck34_0              ATGAAGTGAATCAAAGGCAATTCCTTTTTCATCCTCGGCCATCGACGCATCGAGGTTAGTATTGAGGATATAGTTGATATTCATGTCACCAAAACTTCATGTGACGTCCTAAGAAAACAAATAAAGATCACTCATAAATCCAGATAGTACTTACAAAACTCAAAAACAACAAAGTTGCCTCTTCGGGAACAAAAGACAAAGGATCAGGGTTGGCAACTGCCTCATCAGCATCGGCTG
Ck34_1              ATGAAGTGAATCAAAGGCAATTCCTTTTTCATCCTCGGCCATCGACGCATCGAGGTTAGTATTGAGGATATAGTTGATATTCATGTCACCAAAACTTCATGTGATGTCGTAAGAAAACAAATAAAGATCACTCATAAATCCAGATAGTACTTACAAAACTCAAAAACAACAAAGTTGCCTCTTAGGGAACAAAAGACAAAGGATCAGGGTTGGAAACTGCCTCATCAGCATCGGCTG
Ck35_0              ATGAAGTGAATCAAAGGCAATTCCTTTTTCATCCTCGGCCATCGACGCATCGAGGTTAGTATTGAGGATATAGTTGATATTCATGTCACCAAAACTTCATGTGACGTCCTAAGAAAACAAATAAAGATCACTCATAAATCCAGATAGTACTTACAAAACTCAAAAACAACAAAGTTGCCTCTTCGGGAACAAAAGACAAAGGATCAGGGTTGGCAACTGCCTCATCAGCATCGGCTG
Ck35_1              ATGAAGTGAATCAAAGGCAATTCCTTTTTCATCCTCGGCCATCGACGCATCGAGGTTAGTATTGAGGATATAGTTGATATTCATGTCACCAAAACTTCATGTGACGTCCTAAGAAAACAAATAAAGATCACTCATAAATCCAGATAGTACTTACAAAACTCAAAAACAACAAAGTTGCCTCTTCGGGAACAAAAGACAAAGGATCAGGGTTGGCAACTGCCTCATCAGCATCGGCTG
Ck50_0              ATGAAGTGAATCAAAGGCAATTCCTTTTTCATCCTCGGCCATCGACGCATCGAGGTTAGTATTGAGGATATAGTTGATATTCATGTCACCAAAACTTCATGTGATGTCGTAAGAAAACAAATAAAGATCACTCATAAATCCAGATAGTACTTACAAAACTCAAAAACAACAAAGTTGCCTCTTAGGGAACAAAAGACAAAGGATCAGGGTTGGCAACTGCCTCATCAGCATCGGCTG
Ck50_1              ATGAAGTGAATCAAAGGCAATTCCTTTTTCATCCTCGGCCATCGACGCATCGAGGTTAGTATTGAGGATATAGTTGATATTCATGTCACCAAAACTTCATGTGATGTCGTAAGAAAACAAATAAAGATCACTCATAAATCCAGATAGTACTTACAAAACTCAAAAACAACAAAGTTGCCTCTTAGGGAACAAAAGACAAAGGATCAGGGTTGGCAACTGCCTCATCAGCATCGGCTG
Ck54_0              ATGAAGTGAATCAAAGGCAATTCCTTTTTCATCCTCGGCCATCGACGCATCGAGGTTAGTATTGAGGATATAGTTGATATTCATGTCACCAAAACTTCATGTGACGTCCTAAGAAAACAAATAAAGATCACTCATAAATCCAGATAGTACTTACAAAACTCAAAAACAACAAAGTTGCCTCTTCGGGAACAAAAGACAAAGGATCAGGGTTGGCAACTGCCTCATCAGCATCGGCTG
Ck54_1              ATGAAGTGAATCAAAGGCAATTCCTTTTTCATCCTCGGCCATCGACGCATCGAGGTTAGTATTGAGGATATAGTTGATATTCATGTCACCAAAACTTCATGTGATGTCGTAAGAAAACAAATAAAGATCACTCATAAATCCAGATAGTACTTACAAAACTCAAAAACAACAAAGTTGCCTCTTAGGGAACAAAAGACAAAGGATCAGGGTTGGAAACTGCCTCATCAGCATCGGCTG
Ck54_R_0            ATGAAGTGAATCAAAGGCAATTCCTTTTTCATCCTCGGCCATCGACGCATCGAGGTTAGTATTGAGGATATAGTTGATATTCATGTCACCAAAACTTCATGTGACGTCCTAAGAAAACAAATAAAGATCACTCATAAATCCAGATAGTACTTACAAAACTCAAAAACAACAAAGTTGCCTCTTCGGGAACAAAAGACAAAGGATCAGGGTTGGCAACTGCCTCATCAGCATCGGCTG
Ck54_R_1            ATGAAGTGAATCAAAGGCAATTCCTTTTTCATCCTCGGCCATCGACGCATCGAGGTTAGTATTGAGGATATAGTTGATATTCATGTCACCAAAACTTCATGTGATGTCGTAAGAAAACAAATAAAGATCACTCATAAATCCAGATAGTACTTACAAAACTCAAAAACAACAAAGTTGCCTCTTAGGGAACAAAAGACAAAGGATCAGGGTTGGAAACTGCCTCATCAGCATCGGCTG
Ck56_0              ATGAAGTGAATCAAAGGCAATTCCTTTTTCATCCTCGGCCATCGACGCATCGAGGTTAGTATTGAGGATATAGTTGATATTCATGTCACCAAAACTTCATGTGACGTCCTAAGAAAACAAATAAAGATCACTCATAAATCCAGATAGTACTTACAAAACTCAAAAACAACAAAGTTGCCTCTTAGGGAACAAAAGACAAAGGATCAGGGTTGGCAACTGCCTCATCAGCATCGGCTG
Ck56_1              ATGAAGTGAATCAAAGGCAATTCCTTTTTCATCCTCGGCCATCGACGCATCGAGGTTAGTATTGAGGATATAGTTGATATTCATGTCACCAAAACTTCATGTGACGTCCTAAGAAAACAAATAAAGATCACTCATAAATCCAGATAGTACTTACAAAACTCAAAAACAACAAAGTTGCCTCTTAGGGAACAAAAGACAAAGGATCAGGGTTGGCAACTGCCTCATCAGCATCGGCTG
//                                                                   -                                           *        *   *                               -                    *                     *                **          -*                       |300|
Ck26_0              CAGCAGTATTTGATGGGTGACGAGGATCAAAGGGCATCTTTTGATGGCCAGTTAAGTCGTAATTTGGGCAACACCGAGCTACTTAAATCAAAGCAG
Ck26_1              CAGCAGTATTTGATGGGTGACGAGGATCAAAGGGCATCTTTTGATGGCCAGTTAAGTCGTAATTTGGGCAACACCGAGCTATTTAAATCAAAGCAG
Dm100_0             CAGCAATATTTGATGGGTGATGAGGATCAAAGGGCATCTTTTGATGGTAAGTTAAGTCGTAACTTGGGCAACACCGGGCTACTTAAATCCAAGCAG
Dm100_1             CAGCAATATTTGATGGGTGATGAGGATCAAAGGGCATCTTTTGATGGTAAGTTAAGTCGTAACTTGGGCAACACCGGGCTACTTAAATCCAAGCAG
Mg37_0              CAGCAATATTTGATGGGTGATGAGGATCAAAGGGCATCTTTTGATGGTAAGTTAAGTCGTAACTTGGGCAACACCGGGCTACTTAAATCCAAGCAG
Mg37_1              CAGCAATATTTGATGGGTGATGAGGATCAAAGGGCATCTTTTGATGGTAAGTTAAGTCGTAACTTGGGCAACACCGGGCTACTTAAATCCAAGCAG
Mg39_0              CAGCAATATTTGATGGGTGATGAGGATCAAAGGGCATCTTTTGATGGTAAGTTAAGTCGTAACTTGGGCAACACCGGGCTACTTAAATCCAAGCAG
Mg39_1              CAGCAATATTTGATGGGTGATGAGGATCAAAGGGCATCTTTTGATGGTAAGTTAAGTCGTAACTTGGGCAACACCGGGCTACTTAAATCCAAGCAG
Mg40_0              CAGCAATATTTGATGGGTGATGAGGATCAAAGGGCATCTTTTGATGGTAAGTTAAGTCGTAACTTGGGCAACACCGGGCTACTTAAATCCAAGCAG
Mg40_1              CAGCAATATTTGATGGGTGATGAGGATCAAAGGGCATCTTTTGATGGTAAGTTAAGTCGTAACTTGGGCAACACCGGGCTACTTAAATCCAAGCAG
Pa140_0             CAGCAATATTTGATGGGTGATGAGGATCAAAGGGCATCTTTTGATGGTAAGTTAAGTCGTAACTTGGGCAACACCCAGCTACTTAAATCCAAGCAG
Pa140_1             CAGCAGTATTTGATGGGTGATGAGGATCAAAGGGCATCTTTTGATGGTAAGTTAAGTCGTAATTTGGGCAACACCGAGCTACTTAAATCAAAGCAG
Pa141_0             CAGCAATATTNGATGGGTGATGAGGATCAAAGGGCATCTTTTGATGGTAAGTTAAGTCGTAACTTGGGCAACACCCAGCTACTTAAATCCAAGCAG
Pa141_1             CAGCAGTATTNGATGGGTGATGAGGATCAAAGGGCATCTTTTGATGGTAAGTTAAGTCGTAATTTGGGCAACACCGAGCTACTTAAATCAAAGCAG
Pa145_0             CAGCAATATTTGATGGGTGATGAGGATCAAAGGGCATCTTTTGATGGTAAGTTAAGTCGTAACTTGGGCAACACCCAGCTACTTAAATCCAAGCAG
Pa145_1             CAGCAGTATTTGATGGGTGATGAGGATCAAAGGGCATCTTTTGATGGTAAGTTAAGTCGTAATTTGGGCAACACCGAGCTACTTAAATCAAAGCAG
Pa147_R_0           -AGCAATATTTGATGGGTGATGNGGATCAAAGGGCATCTTTTGATGGTAAGTTAAGTCGTAACTTGGGCAACACCCAGCTACTTAAATCCAAGCAG
Pa147_R_1           -AGCAGTATTTGATGGGTGATGNGGATCAAAGGGCATCTTTTGATGGTAAGTTAAGTCGTAATTTGGGCAACACCGAGCTACTTAAATCAAAGCAG
Pa158_0             CAGCAATATTTGATGGGTGATGAGGATCAAAGGGCATCTTTTGATGGTAAGTTAAGTCGTAACTTGGGCAACACCCAGCTACTTAAATCCAAGCAG
Pa158_1             CAGCAGTATTTGATGGGTGATGAGGATCAAAGGGCATCTTTTGATGGTAAGTTAAGTCGTAATTTGGGCAACACCGAGCTACTTAAATCAAAGCAG
//                     *              -                          --             *            **    -       *      |301|
Ck2_0               CTGCAAGTGGAGAACCAACATAATGCAAGTTCCTAATCAAACGACCATGACAATAACAAGAGACCAGATAAAAAGTTTGCCCAAAGATATACCAGTGCCACACTACACGACCACACCAACAGAGAATCTACTCGGTGAGCATACCTTGCTCACAGGACTTCCAATGAATGTCTCCTATGGGCCTTCTTTTGCAG
Ck2_1               CTGCAAGTGGAGAACCAACATAATGCAAGTTCCTAATCAAACGACCATGACAATAACAAGAGACCAGATAAAAAGTTTGCCCAAAGATATACCAGTGCCACGCTACACGACCACACCAACAGAGAATCTACTCGGTGAGCATACCTTGCTCACAGGACTTCCAATGAATGTCTCGTATGGGCCTTCTTTTGCAG
Ck26_0              CTGCAAGTGGAGAACCAACATAATGCAAGTTCCTAATCAAACGACCATGACAATAACAAGAGACCAGATAAAAAGTTTGCCCAAAGATATACCAGTGCCACACTACACGACCACACCAACAGAGAATCTACTCGGTGAGCATACCTTGCTCACAGGACTTCCAATGAATGTCTCGTATGGGCCTTCTTTTGCAG
Ck26_1              CTGCAAGTGGAGAACCAACATAATGCAAGTTCCTAATCAAACGACCATGACAATAACAAGAGACCAGATAAAAAGTTTGCCCAAAGATATACCAGTGCCACACTACACGACCACACCAACAGAGAATCTACTCGGTGAGCATACCTTGCTCACAGGACTTCCAATGAATGTCTCGTATGGGCCTTCTTTTGCAG
Ck29_0              CTGCAAGTGGAGAACCAACATAATGCAAGTTCCTAATCAAACGACCATGACAATAACAAGAGACCAGATAAAAAGTTTGCCCAAAGATATACCAGTGCCACACTACACGACCACACCAACATAGAATCTACTCGGTGAGCATACCTTGCTCACAGGACTTCCAATGAATGTCTCGTATGGGCCTTCTTTTGCAG
Ck29_1              CTGCAAGTGGAGGACCAACATAATGCAAGTTCCTAATCAAACGACCATGACAATAACAAGAGACCAGATAAAAAGTTTGCCCAAAGATATACCAGTGCCACACTACACGACCACACCAACAGAGAATCTACTCGGTGAGCATACCTTGCTCACAGGAATTCCAATGAATGTCTCGTATGGGCCTTCTTTTGCAG
Ck32_0              CTGCAAGTGGAGAACCAACATAATGCAAGTTCCTAATCAAACGACCATGACAATAACAAGAGACCAGATAAAAAGTTTGCCCAAAGATATACCAGTGCCACACTACACGACCACACCAACAGAGAATCTACTCGGTGAGCATACCNTGCTCACAGGACTTCCAATGAATGTCTCGTATGGGCCTTCTTTTGCAG
Ck32_1              CTGCAAGTGGAGAACCAACATAATGCAAGTTCCTAATCAAACGACCATGACAATAACAAGAGACCAGATAAAAAGTTTGCCCAAAGATATACCAGTGCCACACTACACGACCACACCAACAGAGAATCTACTCGGTGAGCATACCNTGCTCACAGGACTTCCAATGAATGTCTCGTATGGGCCTTCTTTTGCAG
Ck34_0              CTGCAAGTGGATAACCAACATAATGCAAGTTCCTAATCAAACGACCATGACAATAACAAGAGACCAGATAAAAAGTTTGCCCAAAGATATAACAGTGCCACACTACACGACCACACCAACAGAGAATCTACTCGGTGAGCATACCTTGCTCACAGGACTTCCAATGAATGTCTCGTATGGGCCTTTTTTTGCAG
Ck34_1              CTGCAAGTGGATAACCAACATAATGCAAGTTCCTAATCAAACGACCATGACAATAACAAGAGACCAGATAAAAAGTTTGCCCAAAGATATAACAGTGCCACACTACACGACCACACCAACAGAGAATCTACTCGGTGAGCATACCTTGCTCACAGGACTTCCAATGAATGTCTCGTATGGGCCTTTTTTTGCAG
Ck35_0              CTGCAAGTGGATAACCAACATAATGCAAGTTCCTAATCAAACGACCATGACAATAACAAGAGACCAGATAAAAAGTTTGCCCAAAGATATACCAGTGCCACACTACACGACCACACCAACATAGAATCTACTCGGTGAGCATACCTTGCTCACAGGACTTCCAATGAATGTCTCGTATGGGCCTTCTTTTGCAG
Ck35_1              CTGCAAGTGGAGAACCAACATAATGCAAGTTCCTAATCAAACGACCATGACAATAACAAGAGACCAGATAAAAAGTTTGCCCAAAGATATAACAGTGCCACACTACACGACCACACCAACAGAGAATCTACTCGGTGAGCATACCTTGCTCACAGGAATTCCAATGAATGTCTCGTATGGGCCTTTTTTTGCAG
Ck36_0              CTGCAAGTGGATAACCAACATAATGCAAGTTCCTAATCAAACGACCATGACAATAACAAGAGACCAGATAAAAAGTTTGCCCAAAGATATACCAGTGCCACACTACACGACCACACCAACATAGAATCTACTCGGTGAGCATACCTTGCTCACAGGACTTCCAATGAATGTCTCGTATGGGCCTTCTTTTGCAG
Ck36_1              CTGCAAGTGGAGAACCAACATAATGCAAGTTCCTAATCAAACGACCATGACAATAACAAGAGACCAGATAAAAAGTTTGCCCAAAGATATAACAGTGCCACACTACACGACCACACCAACAGAGAATCTACTCGGTGAGCATACCTTGCTCACAGGAATTCCAATGAATGTCTCGTATGGGCCTTTTTTTGCAG
Ck49_0              CTGCAAGTGGAGAACCAACATAATGCAAGTTCCTAATCAAACGACCATGACAATAACAAGAGACCAGATAAAAAGTTTGCCCAAAGATATACCAGTGCCACACTACACGACCACACCAACAGAGAATCTACTCGGTGAGCATACCTTGCTCACAGGACTTCCAATGAATGTCTCGTATGGGCCTTCTTTCGCAG
Ck49_1              CTGCAAGTGGAGAACCAACATAATGCAAGTTCCTAATCAAACGACCATGACAATAACAAGAGACCAGATAAAAAGTTTGCCCAAAGATATACCAGTGCCACACTACACGACCACACCAACAGAGAATCTACTCGGTGAGCATACCTTGCTCACAGGACTTCCAATGAATGTCTCGTATGGGCCTTCTTTTGCAG
Ck50_0              CTGCAAGTGGAGAACCAACATAATGCAAGTTCCTAATCAAACGACCATGACAATAACAAGAGACCAGATAAAAAGTTTGCCCAAAGATATACCAGTGCCACACTACACGACCACACCAACAGAGAATCTACTCGGTGAGCATACCTTGCTCACAGGACTTCCAATGAATGTCTCGTATGGGCCTTCTTTTGCAG
Ck50_1              CTGCAAGTGGAGAACCAACATAATGCAAGTTCCTAATCAAACGACCATGACAATAACAAGAGACCAGATAAAAAGTTTGCCCAAAGATATACCAGTGCCACACTACACGACCACACCAACAGAGAATCTACTCGGTGAGCATACCTTGCTCACAGGACTTCCAATGAATGTCTCGTATGGGCCTTCTTTTGCAG
Ck51_0              -TGCAAGTGGAGAACCAACATAATGCAAGTTCCTAATCAAACGACCATGACAATAACAAGAGACCAGATAAAAAGTTTGCCCAAAGATATACCAGTGCCACACTACACGACCACACCAACAGAGAATCTACTCGGTGAGCATACCTTGCTCACAGGACTTCCAATGAATGTCTCGTATGGGCCTTCTTTTGCAG
Ck51_1              -TGCAAGTGGAGAACCAACATAATGCAAGTTCCTAATCAAACGACCATGACAATAACAAGAGACCAGATAAAAAGTTTGCCCAAAGATATACCAGTGCCACACTACACGACCACACCAACAGAGAATGTACTCGGTGAGCATACCTTGCTCACAGGACTTCCAATGAATGTCTCGTATGGGCCTTCTTTTGCAG
Ck54_0              CTGCAAGTGGAGAACCAACATAATGCAAGTTCCTAATCAAACGACCATGACAATAACAAGAGACCAGATAAAAAGTTTGCCCAAAGATATACCAGTGCCACACTACACGACCACACCAACAGAGAATCTACTCGGTGAGCATACCTTGCTCACAGGACTTCCAATGAATGTCTCGTATGGGCCTTCTTTCGCAG
Ck54_1              CTGCAAGTGGAGAACCAACATAATGCAAGTTCCTAATCAAACGACCATGACAATAACAAGAGACCAGATAAAAAGTTTGCCCAAAGATATACCAGTGCCACACTACACGACCACACCAACAGAGAATGTACTCGGTGAGCATACCTTGCTCACAGGACTTCCAATGAATGTCTCGTATGGGCCTTCTTTTGCAG
Ck54_R_0            CTGCAAGTGGAGAACCAACATAATGCAAGTTCCTAATCAAACGACCATGACAATAACAAGAGACCAGATAAAAAGTTTGCCCAAAGATATACCAGTGCCACACTACACGACCACACCAACAGAGAATCTACTCGGTGAGCATACCTTGCTCACAGGACTTCCAATGAATGTCTCGTATGGGCCTTCTTTCGCAG
Ck54_R_1            CTGCAAGTGGAGAACCAACATAATGCAAGTTCCTAATCAAACGACCATGACAATAACAAGAGACCAGATAAAAAGTTTGCCCAAAGATATACCAGTGCCACACTACACGACCACACCAACAGAGAATGTACTCGGTGAGCATACCTTGCTCACAGGACTTCCAATGAATGTCTCGTATGGGCCTTCTTTTGCAG
Ck56_0              CTGCAAGTGGAGAACCAACATAATGCAAGTTCCTAATCAAACGACCATGACAATAACAAGAGACCAGATAAAAAGTTTGCCCAAAGATATACCAGTGCCACACTACACGACCACACCAACAGAGAATCTACTCGGTGAGCATACCTTGCTCACAGGACTTCCAATGAATGTCTCGTATGGGCCTTCTTTCGCAG
Ck56_1              CTGCAAGTGGAGAACCAACATAATGCAAGTTCCTAATCAAACGACCATGACAATAACAAGAGACCAGATAAAAAGTTTGCCCAAAGATATACCAGTGCCACACTACACGACCACACCAACAGAGAATCTACTCGGTGAGCATACCTTGCTCACAGGACTTCCAATGAATGTCTCGTATGGGCCTTCTTTCGCAG
//                           *-                                                                              *         -                   *     *                             *                -          *   *    |302|
Ck1_0               ATAGGTTGTTAATAATTTGAGAAAATTCATTTTGAGTGCCCAAGTAAAGCCAGTCATTCCTTCTACTAAATTTTTCCCGGAATGGCTTTATTTTGGAAATAGAATTTTCCTTGTATCTACAATAAAAACTCACCAGTGTTTCCAGTGAAGATGCTCGGTTGTACACCGCTG
Ck1_1               ATAGGTTGTTAATAATTTGAGAAAATTCATTTTGAGTGCCCAAGTAAAGCCAGTCATTCCTTCTACTAAATTTTTCCCGGAATGGCTTTATTTTGGAAATAGAATTTTCCTTGTATCTACAATAAAAACTCACCAGTGTTTCCAGTGAAGATGCTCGGTTGTACACCGCTG
Ck26_0              ATAGGTTGTTAATAATTTGAGAAAATTCATTTTGAGTGCCCAAGTAAAGCCAGTCATTCCTTCTACTAAATTTTTCCCAGTATGGCTTTATTTTGGAAATAGAATTTTCCTTGTATCTACAATAAAAACTCACCAGTGTTTCCAGTGAAGATGCTCGGTTGTACACCGCTG
Ck26_1              ATAGGTTGTTAATAATTTGAGAAAATTCATTTTGAGTGCCCAAGTAAAGCCAGTCATTCCTTCTACTAAATTTTTCCCAGTATGGCTTTATTTTGGAAATAGAATTTTCCTTGTATCTACAATAAAAACTCACCAGTGTTTCCAGTGAAGATGCTCGGTTGTACACCGCTG
Ck32_0              ATAGGTTGTTAATAATTTGAGAAAATTCATTTTGNGTGCCCAAGTAAAGCCAGTCATTCCTTCTACTAAATNTTTCCCAGTATGGCTTTATTTTGGAAATAGAATTTTCCTTGTATCTACAATAAAAACTCACCAGTGTTTCCAGTGAAGATGCTCGGNTGTACACCGCTG
Ck32_1              ATAGGTTGTTAATAATTTGAGAAAATTCATTTTGNGTGCCCAAGTAAAGCCAGTCATTCCTTCTACTAAATNTTTCCCAGTATGGCTTTATTTTGGAAATAGAATTTTCCTTGTATCTACAATAAAAACTCACCAGTGTTTCCAGTGAAGATGCTCGGNTGTACACCGCTG
Ck34_0              ATAGGTTGTTAATAATTTGAGAAAATTCATTTTGAGTGCCCAAGTAAAACCAGTCATTCCTTCTACTAAATTTTTCCCAGTATGGCTTTATTTTGGAAATAGAATTTTCCTTGTATCTACAATAAAAACTCACCAGTGTTTCCAGTGAAGATGCTCGGTTGTACACCGCTG
Ck34_1              ATAGGTTGTTAATAATTTGAGAAAATTCATTTTGAGTGCCCAAGTAAAGCCAGTCATTCCTTCTACTAAATTTTTCCCAGTATGGCTTTATTTTGGAAATAGAATTTTCCTTGTATCTACAATAAAAACTCACCAGTGTTTCCAGTGAAGATGCTCGGTTGTACACCGCTG
Ck35_0              ATAGGTTGTTAATAATTTGAGAAAATTCATTTTGAGTGCCCAAGTAAAGCCAGTCATTCCTTCTACTAAATTTTTCCCAGTATGGCTTTATTTTGGAAATAGAATTTTCCTTGTATCTACAATAAAAACTCACCAGTGTTTCCAGTGAAGATGCTCGGTTGTACACCGCTG
Ck35_1              ATAGGTTGTTAATAATTTGAGAAAATTCATTTTGAGTGCCCAAGTAAAGCCAGTCATTCCTTCTACTAAATTTTTCCCAGTATGGCTTTATTTTGGAAATAGAATTTTCCTTGTATCTACAATAAAAACTCACCAGTGTTTCCAGTGAAGATGCTCGGTTGTACACCGCTG
Ck36_0              ATAGGTTGTTAATAATTTGAGAAAATTCATTTTGAGTGCCCAAGTAAAGCCAGTCATTCCTTCTACTAAATTTTTCCCAGTATGGCTTTATTTTGGAAATAGAATTTTCCTTGTATCTACAATAAAAACTCACCAGTGTTTCCAGTGAAGATGCTCGGTTGTACACCGCTG
Ck36_1              ATAGGTTGTTAATAATTTGAGAAAATTCATTTTGAGTGCCCAAGTAAAGCCAGTCATTCCTTCTACTAAATTTTTCCCAGTATGGCTTTATTTTGGAAATAGAATTTTCCTTGTATCTACAATAAAAACTCACCAGTGTTTCCAGTGAAGATGCTCGGTTGTACACCGCTG
Ck50_0              ATAGGTTGTTAATAATTTGAGAAAATTCATTTTGAGTGCCCAAGTAAAGCCAGTCATTCCTTCTACTAAATTTTTCCCAGTATGGCTTTATTTTGGAAATAGAATTTTCCTTGTATCTACAATAAAAACTCACCAGTGTTTCCAGTGAAGATGCTCGGTTGTACACCGCTG
Ck50_1              ATAGGTTGTTAATAATTTGAGAAAATTCATTTTGAGTGCCCAAGTAAAGCCAGTCATTCCTTCTACTAAATTTTTCCCAGTATGGCTTTATTTTGGAAATAGAATTTTCCTTGTATCTACAATAAAAACTCACCAGTGTTTCCAGTGAAGATGCTCGGTTGTACACCGCTG
Ck51_0              ATAGGTTGTTAATAATTTGAGAAAATTCATTTTGAGTGCCCAAGTAAAGCCAGTCATTCCTTCTACTAAATTTTTCCCAGTATGGCTTTATTTTGGAAATAGAATTTTCCTTGTATCTACAATAAAAACTCACCAGTGTTTCCAGTGAAGATGCTCGGTTGTACACCGCTG
Ck51_1              ATAGGTTGTTAATAATTTGAGAAAATTCATTTTGAGTGCCCAAGTAAAGCCAGTCATTCCTTCTACTAAATTTTTCCCAGTATGGCTTTATTTTGGAAATAGAATTTTCCTTGTATCTACAATAAAAACTCACCAGTGTTTCCAGTGAAGATGCTCGGTTGTACACCGCTG
Ck54_0              ATAGGTTGTTAATAATTTGAGAAAATTCATTTTGAGTGCCCAAGTAAAGCCAGTCATTCCTTCTACTAAATTTTTCCCAGTATGGCTTTATTTTGGAAATAGAATTTTCCTTGTATCTACAATAAAAACTCACCAGTGTTTCCAGTGAAGATGCTCGGTTGTACACCGCTG
Ck54_1              ATAGGTTGTTAATAATTTGAGAAAATTCATTTTGAGTGCCCAAGTAAAGCCAGTCATTCCTTCTACTAAATTTTTCCCAGTATGGCTTTATTTTGGAAATAGAATTTTCCTTGTATCTACAATAAAAACTCACCAGTGTTTCCAGTGAAGATGCTCGGTTGTACACCGCTG
Ck54_R_0            ATAGGTTGTTAATAATTTGAGAAAATTCATTTTGAGTGCCCAAGTAAAGCCAGTCATTCCTTCTACTAAATTTTTCCCAGTATGGCTTTATTTTGGAAATAGAATTTTCCTTGTATCTACAATAAAAACTCACCAGTGTTTCCAGTGAAGATGCTCGGTTGTACACCGCTG
Ck54_R_1            ATAGGTTGTTAATAATTTGAGAAAATTCATTTTGAGTGCCCAAGTAAAGCCAGTCATTCCTTCTACTAAATTTTTCCCAGTATGGCTTTATTTTGGAAATAGAATTTTCCTTGTATCTACAATAAAAACTCACCAGTGTTTCCAGTGAAGATGCTCGGTTGTACACCGCTG
//                                                                -                             - -                                                                                          |303|
Ck26_0              TGGCATGCTTCTATTGGGCATTGTCCTTATGTTCCCCTTGTCGACAGCAG
Ck26_1              TGGCATGCTTCTATTGGGCATTGTCCTTATGTTCCCCTTGTCGATAGCAG
Ck32_0              TGGCATGCTTCTATTGGGCATTGTCCTTATGTTCCCCTTGTCGATAGCAG
Ck32_1              TGGCATGCTTCTATTGGGCATTGTCCTTATGTTCCCCTTGTCGATAGCAG
Ck85_R_0            TGGCATGCTTCTATTGGGCATTGTCCTTATGTTCCCCTTGTCGATAGCAG
Ck85_R_1            TGGCATGCTTCTATTGGGCATTGTCCTTATGTTCCCCTTGTCGATAGCAG
Ck98_0              TGGCATGCTTCTATTNGGCATTGTCCTTATGTTCCCCTTGTCGATAGCAG
Ck98_1              TGGCATGCTTCTATTNGGCATTGTCCTTATGTTCCCCTTGTCGATGGCAG
Mg59_0              TGGCATGCTTCTATTGGGCATTGTCCTTATGTTCCCCTTGTCGATAGCAG
Mg59_1              TGGCATGCTTCTATTGGGCATTGTCCTTATGTTCCCCTTGTCGATAGCAG
Mg72_0              TGGCATGCTTCTATTGGGCATTGTCCTTATGTTCCCCTTGTCGATAGCAG
Mg72_1              TGGCATGCTTCTATTGGGCATTGTCCTTATGTTCCCCTTGTCGATAGCAG
Pa141_0             TGGCATGCTTCTATTTGGCATTGTCCTTATGTTCCCCTTGTCGATGGCAG
Pa141_1             TGGCATGCTTCTATTTGGCATTGTCCTTATGTTCCCCTTGTCGATGGCAG
Pa147_0             TGGCATGCTTCTATTTGGCATTGTCCTTATGTTCCCCTTGTCGATAGCAG
Pa147_1             TGGCATGCTTCTATTGGGCATTGTCCTTATGTTCCCCTTGTCGATGGCAG
Pa147_R_0           TGGCATGCTTCTATTTGGCATTGTCCTTATGTTCCCCTTGTCGATAGCAG
Pa147_R_1           TGGCATGCTTCTATTGGGCATTGTCCTTATGTTCCCCTTGTCGATGGCAG
Pa154_0             TGGCATGCTTCTATTTGGCATTGTCCTTATGTTCCCCTTGTCGATAGCAG
Pa154_1             TGGCATGCTTCTATTGGGCATTGTCCTTATGTTCCCCTTGTCGATGGCAG
Pa158_0             TGGCATGCTTCTATTTGGCATTGTCCTTATGTTCCCCTTGTCGATAGCAG
Pa158_1             TGGCATGCTTCTATTGGGCATTGTCCTTATGTTCCCCTTGTCGATGGCAG
//                               *                            -*    |304|
Ck17_0              GCATTTTGGGTGATCACCTTAAAACTTGTTTCTTGTTTTGTTTTATGGTATGNAAGAGCTAGAAATTTCGTATGGATTCTCCTCCTCAAAAAGTCAGCTGATCTTTACATGATGACGCAGCGGACAATA---TAGTAGTAGGTTTAGGGATCCACACGTTCA-CCCCCAGAAATTAGAGAAAACTCTCAAAGGATGAATAATTTGTTGTTAGCCACCTCCCTNAGGCAG
Ck17_1              GCATTTTGGGTGATCACCTTAAAACTTGTTTCTTGTTTTGTTTTATGGTATGNAAGAGCTAGAAATTTCGTATGGATTCTCCTCCTCAAAAAGTCAGCTGATCTTTACATGATGACGCAGCGGACAATA---TAGTAGTAGGTTTAGGGATCCACACGTTCA-CCCCCAGAAATTAGAGAAAACTCTCAAAGGATGAATAATTTGTTGTTAGCCACCTCCCTNAGGCAG
Ck23_0              GNATTTTGGGTGATCACCTTAAAACTTGTTTCTTGTTTTGTTTTATGGTATGAAAGAGCTAGAAATTTCGTATGGATTCTCCTCCTCAAAANGTCAGCTGATCTTTACATGATGACGCAGCGGACAATA---TAGTAGTAGGTTTAGGGATCCACACGTTCA-CCCCCAGAAATTAGAGAAAACTCTCAAAGGATGAATAATTTGTTGTTAGCCACCTCCCTAAGGCAG
Ck23_1              GNATTTTGGGTGATCACCTTAAAACTTGTTTCTTGTTTTGTTTTATGGTATGAAAGAGCTAGAAATTTCGTATGGATTCTCCTCCTCAAAANGTCAGCTGATCTTTACATGATGACGCAGCGGACAATA---TAGTAGTAGGTTTAGGGATCCACACGTTCA-CCCCCAGAAATTAGAGAAAACTCTCAAAGGATGAATAATTTGTTGTTAGCCACCTCCCTAAGGCAG
Ck26_0              GCATTTTGGGTGATCACCTTAAAACTTGTTTCTTGTTTTGTTTTATGGTATGAAAGAACTAGAAATTTCGTATGGATTCTCCTCCTCAAAAAGTCAGCTGATCTTTACAAGATGACGCAGCGGACAATATAGTAGTAGTAGGTTTAGGGATCCACACGTTCACCCCCCAGAAATTAGAGAAAACTCTCAAAGGATGAATAATTTGTTGTTAGCCACCTCCCTAAGGCAG
Ck26_1              GCATTTTGGGTGATCACCTTAAAACTTGTTTCTTGTTTTGTTTTATGGTATGAAAGAGCTAGAAATTTCGTATGGATTCTCCTCCTCAAAAAGTCAGCTGATCTTTACAAGATGACGCAGCGGACAATATAGTAGTAGTAGGTTTAGGGATCCACACGTTCACCCCCCAGAAATTAGAGAAAACTCTCAAAGGATGAATAATTTGTTGTTAGCCACCTCCCTAAGGCAG
Ck32_0              GCATTTTGGGTGATCACCTTAAAACTTGTTTCTTGTTTTGTTTTATGGTATGAAAGAGCTAGAAATTTCGTATGGATTCTCCTCCTCAAAAAGTCAGCAGATCTTTACAAGATGACGCAGCGGACAATA---TAGTAGTAGGTTTAGGGATCCACACGTTCA-CCCCCAGAAATTAGAGAAAACTCTCAAAGGATGAATAATTTGTTGTTAGCCACCTCCCTAAGGCAG
Ck32_1              GCATTTTGGGTGATCACCTTAAAACTTGTTTCTTGTTTTGTTTTATGGTATGAAAGAGCTAGAAATTTCGTATGGATTCTCCTCCTCAAAAAGTCAGCAGATCTTTACAAGATGACGCAGCGGACAATA---TAGTAGTAGGTTTAGGGATCCACACGTTCA-CCCCCAGAAATTAGAGAAAACTCTCAAAGGATGAATAATTTGTTGTTAGCCACCTCCCTAAGGCAG
Ck34_0              GCATTTTGGGTGATCACCTTAAAACTTGTTTCTTGTTTTGTTTTATGGTATGAAAGAGCTAGAAATTTCGTATGGATTCTCCTCCTCAAAAAGTCAGCTGATCTTTACAAGATGACGCAGCGGACAATATAGTAGAAGTAGGTTTAGGGATCCACACGTTCA-CCCCCAGAAATTAGAGAAAACTCTCAAAGGATGAATAATTTGTTGTTAGCCACCTCCCTAAGGCAG
Ck34_1              GCATTTTGGGTGATCACCTTAAAACTTGTTTCTTGTTTTGTTTTATGGTATGAAAGAGCTAGAAATTTCGTATGGATTCTCCTCCTCAAAAAGTCAGCTGATCTTTACAAGATGACGCAGCGGACAATATAGTAGTAGTAGGTTTAGGGATCCACACGTTCA-CCCCCAGAAATTAGAGAAAACTCTCAAAGGATGAATAATTTGTTGTTAGCCACCTCCCTAAGGCAG
Ck35_0              GCATTTTGGGTGATCACCTTAAAACTTGTTTCTTGTTTTGTTTTATGGTATGAAAGAGCTAGAAATTTCGTATGGATTCTCCTCCTCAAAAAGTCAGCTGATCTTTACAAGATGACGCAGCGGACAATATAGTAGTAGTAGGTTTAGGGATCCACACGTTCA-CCCCCAGAAATTAGAGAAAACTCTCAAAGGATGAATAATTTGTTGTTAGCCACCTCCCTAAGGCAG
Ck35_1              GCATTTTGGGTGATCACCTTAAAACTTGTTTCTTGTTTTGTTTTATGGTATGAAAGAGCTAGAAATTTCGTATGGATTCTCCTCCTCAAAAAGTCAGCTGATCTTTACAAGATGACGCAGCGGACAATATAGTAGTAGTAGGTTTAGGGATCCACACGTTCA-CCCCCAGAAATTAGAGAAAACTCTCAAAGGATGAATAATTTGTTGTTAGCCACCTCCCTAAGGCAG
Ck50_0              GCATTTTGGGTGATCACCTTAAAACTTGTTTCTTGTTTTGTTTTATGGTATGAAAGAGCTAGAAATTTCGTATGGATTCTCCTCCTCAAAAAGTCAGCTGATCTTTACAAGATGACTCAGCGGACAATA---TAGTAGTAGGTTTAGGGATCCACACGTTCA-CCCCCAGAAATTAGAGAAAACTCTCAAAGGATGAATAATTTGTTGTTAGCCACCTCCCTAAGGCAG
Ck50_1              GCATTTTGGGTGATCACCTTAAAACTTGTTTCTTGTTTTGTTTTATGGTATGAAAGAGCTAGAAATTTCGTATGGATTCTCCTCCTCAAAAAGTCAGCTGATCTTTACAAGATGACGCAGCGGACAATA---TAGTAGTAGGTTTAGGGATCCACACGTTCA-CCCCCAGAAATTAGAGAAAACTCTCAAAGGATGAATAATTTGTTGTTAGCCACCTCCCTAAGGCAG
Ck54_0              GCATTTTGGGTGATCACCTTAAAACTTGTTTCTTGTTTTGTTTTATGGTATGAAAGAGCTAGAAATTTCGTATGGATTCTCCTCCTCAAAAAGTCAGCTGATCTTTACAAGATGACGCAGCGGACAATA---TAGTAGTAGGTTTAGGGATCCACACGTTCA-CCCCCAGAAATTAGAGAAAACTCTCAAAGGATGAATAATTTGTTGTTAGCCACCTCCCTAAGGCAG
Ck54_1              GCATTTTGGGTGATCACCTTAAAACTTGTTTCTTGTTTTGTTTTATGGTATGAAAGAGCTAGAAATTTCGTATGGATTCTCCTCCTCAAAAAGTCAGCTGATCTTTACAAGATGACGCAGCGGACAATA---TAGTAGTAGGTTTAGGGATCCACACGTTCA-CCCCCAGAAATTAGAGAAAACTCTCAAAGGATGAATAATTTGTTGTTAGCCACCTCCCTAAGGCAG
Ck54_R_0            GCATTTTGGGTGATCACCTTAAAACTTGTTTCTTGTTTTGTTTTATGGTATGAAAGAGCTAGAAATTTCGTATGGATTCTCCTCCTCAAAAAGTCAGCTGATCTTTACAAGATGACGCAGCGGNCAATA---TAGTAGTAGGTTTAGGGATCCACACGTTCA-CCCCCAGAAATTAGAGAAAACTCTCAAAGGANGAATAATTTGTTGTTAGCCACCTCCCTAAGGCAG
Ck54_R_1            GCATTTTGGGTGATCACCTTAAAACTTGTTTCTTGTTTTGTTTTATGGTATGAAAGAGCTAGAAATTTCGTATGGATTCTCCTCCTCAAAAAGTCAGCTGATCTTTACAAGATGACGCAGCGGNCAATA---TAGTAGTAGGTTTAGGGATCCACACGTTCA-CCCCCAGAAATTAGAGAAAACTCTCAAAGGANGAATAATTTGTTGTTAGCCACCTCCCTAAGGCAG
Ck56_0              GCATTTTGGGTGATCACCTTAAAACTTGTTTCTTGTTTTG-TTTATGGTATGAAAGAGCTAGAAATTTCGTATGGATTCTCCTCCTCAAAAAGTCAGCTGATCTTTACAAGATGACTCAGCGGACAATA---TAGTAGTAGGTTTAGGGATCCACACGTTCA-CCCCCAGAAATTAGAGAAAACTCTCAAAGGATGAATAATTTGTTGTTAGCCACCTCCCTAAGGCAG
Ck56_1              GCATTTTGGGTGATCACCTTAAAACTTGTTTCTTGTTTTG-TTTATGGTATGAAAGAGCTAGAAATTTCGTATGGATTCTCCTCCTCAAAAAGTCAGCTGATCTTTACAAGATGACTCAGCGGACAATA---TAGTAGTAGGTTTAGGGATCCACACGTTCA-CCCCCAGAAATTAGAGAAAACTCTCAAAGGATGAATAATTTGTTGTTAGCCACCTCCCTAAGGCAG
//                                                                         -                                        -          *      *                  -                                                                                             |305|
Ck1_0               CAGCGGTTAAGGACACTCATCAGTAAGAAGTTTTATTCATACATAAGAGCCATTGATTTTGCTCTTCCGAATTTTTCTTTCATTTTTCATGTGAAAGGTCCTTAGTCAAGACGAAACGCCATTCCTCTACAGTGTGGTTTTTGGGGAGGGAGTTGTTAATGATGCTACCTCGATTGTGCTTTTCAACTCAGTCCAGTCTCTCGATTTCAGCAG
Ck1_1               CAGCGGTTAAGGACACTCATCAGTAAGAAGTTTTATTCATACATAAGAGCCATTGATTTTGCTCTTCCGAATTTTTCTTTCATTTTTCATGTGAAAGGTCCTTAGTCAAGACGAAACGCCATTCCTCTACAGTGTGGTTTTTGGGGAGGGAGTTGTTAATGATGCTACCTCGATTGTGCTTTTCAACTCAGTCCAGTCTCTCGATTTCAGCAG
Ck10_0              CAGCGGTTAACGACACTCATCAGTAAGAAGTTTTATTCATACATAAGAGCCATTGATTTTGCTCTTCCGAATTTTTCTTTCATTTTTCATGTGAAAGGTCCTTAGTCAAGACGAAACGCCATTCCTCTACAGTGTGGTTTTTGGGGAGGGAGTTGTTAATGATGCTACCTCGATTGTGCTTTTCAACTCAGTCCAGTCTCTCGATTTCAGCA-
Ck10_1              CAGCGGTTAAGGACACTCATCAGTAAGAAGTTTTATTCATACATAAGAGCCATTGATTTTGCTCTTCCGAATTTTTCTTTCATTTTTCATGTGAAAGGTCCTTAGTCAAGACGAAACGCCATTCCTCTACAGTGTGGTTTTTGGGGAGGGAGTTGTTAATGATGCTACCTCGATTGTGCTTTTCAACTCAGTCCAGTCTCTCGATTTCAGCA-
Ck11_0              CAGCGGTTAAGGACACTCATCAGTAAGAAGTTTTATTCATACATAAGAGCCATTGATTTTGCTCTTCCGAATTTTTCTTTCATTTTTCATGTGAAAGGTCCTTAGTCAAGACGAAACGCCATTCCTCTACAGTGTGGTTTTTGGGGAGGGAGTTGTTAATGATGCTACCTCGATTGTGCTTTTCAACTCAGTCCAGTCTCTCGATTTCAGCAG
Ck11_1              CAGCGGTTAAGGACACTCATCAGTAAGAAGTTTTATTCATACATAAGAGCCATTGATTTTGCTCTTCCGAATTTTTCTTTCATTTTTCATGTGAAAGGTCCTTAGTCAAGACGAAACGCCATTCCTCTACAGTGTGGTTTTTGGGGAGGGAGTTGTTAATGATGCTACCTCGATTGTGCTTTTCAACTCAGTCCAGTCTCTCGATTTCAGCAG
Ck12_0              CAGCGGTTAAGGACACTCATCAGTAAGAAGTTTTATTCATACATAAGAGCCATTGATTTTGCTCTTCCGAATTTTTCTTTCATTTTTCATGTGAAAGGTCCTTAGTCAAGACGAAACGCCATTCCTCTACAGTGTGGTTTTTGGGGAGGGAGTTGTTAATGATGCTACCTCGATTGTGCTTTTCAACTCAGTCCAGTCTCTCGATTTCAGCAG
Ck12_1              CAGCGGTTAAGGACACTCATCAGTAAGAAGTTTTATTCATACATAAGAGCCATTGATTTTGTTCTTCCGAATTTTTCTTTCATTTTTCATGTGAAAGGTCCTTAGTCAAGACGAAACGCCATTCCTCTACAGTGTGGTTTTTGGGGAGGGAGTTGTTAATGATGCTACCTCGATTGTGCTTTTCAACTCAGTCCAGTCTCTCGATTTCAGCAG
Ck17_0              CAGCGGTTAAGGACACTCATCAGTAAGAAGTTTTATTCATACATAAGAGCCATTGATTTTGCTCTTCCGAATTTTTCTTTCATTTTTCATGTGAAAGGTCCTTAGTCAAGACGAAACGCCATTCCTCTACAGTGTGGTTTTTGGGGAGGGAGTTGTTAATGATGCTACCTCGATTGTGCTTTTCAACTCAGTCCAGTCTCTCGATTTCAGCAG
Ck17_1              CAGCGGTTAAGGACACTCATCAGTAAGAAGTTTTATTCATACATAAGAGCCATTGATTTTGCTCTTCCGAATTTTTCTTTCATTTTTCATGTGAAAGGTCCTTAGTCAAGACGAAACGCCATTCCTCTACAGTGTGGTTTTTGGGGAGGGAGTTGTTAATGATGCTACCTCGATTGTGCTTTTCAACTCAGTCCAGTCTCTCGATTTCAGCAG
Ck2_0               CAGCGGTTAAGGACACTCATCAGTAAGAAGTTTTATTCATACATAAGAGCCATTGATTTTGCTCTTCCGAATTTTTCTTTCATTTTTCATGTGAAAGGTCCTTAGTCAAGACGAAACGCCATTCCTCTACAGTGTGGTTTTTGGGGAGGGAGTTGTTAATGATGCTACCTCGATTGTGCTTTTCAACTCAGTCCAGTCTCTCGATTTCAGCAG
Ck2_1               CAGCGGTTAAGGACACTCATCAGTAAGAAGTTTTATTCATACATAAGAGCCATTGATTTTGCTCTTCCGAATTTTTCTTTCATTTTTCATGTGAAAGGTCCTTAGTCAAGACGAAACGCCATTCCTCTACAGTGTGGTTTTTGGGGAGGGAGTTGTTAATGATGCTACCTCGATTGTGCTTTTCAACTCAGTCCAGTCTCTCGATTTCAGCAG
Ck20_0              CAGCGGTTAACGACACTCATCAGTAAGAAGTTTTATTCATACATAAGAGCCATTGATTTTGCTCTTCCGAATTTTTCTTTCATTTTTCATGTGAAAGGTCCTTAGTCAAGACGAAACGCCATTCCTCTACAGTGTGGTTTTTGGGGAGGGAGTTGTTAATGATGCTACCTCGATTGTGCTTTTCAACTCAGTCCAGTCTCTCGATTTCAGCAG
Ck20_1              CAGCGGTTAAGGACACTCATCAGTAAGAAGTTTTATTCATATATAAGAGCCATTGATTTTGCTCTTCCGAATTTTTCTTTCATTTTTCATGTGAAAGGTCCTTAGTCAAGACGAAACGCCATTCCTCTACAGTGTGGTTTTTGGGGAGGGAGTTGTTAATGATGCTACCTCGATTGTGCTTTTCAACTCAGTCCAGTCTCTCGATTTCAGCAG
Ck21_0              CAGCGGTTAAGGACACTCATCAGTAAGAAATTTTATTCATACATAAGAGCCATTGATTTTGCTCTTCCGAATTTTTCTTTCATTTTTCATGTGAAAGGTCCTTAGTCAAGACGAAACGCCATTCCTCTACAGTGTGGTTTTTGGGGAGGGAGTTGTTAATGATGCTACCTCGATTGTGCTTTTCAACTCAGTCCAGTCTCTCGATTTCAGCAG
Ck21_1              CAGCGGTTAAGGACACTCATCAGTAAGAAGTTTTATTCATACATAAGAGCCATTGATTTTGCTCTTCCGAATTTTTCTTTCATTTTTCATGTGAAAGGTCCTTAGTCAAGACGAAACGCCATTCCTCTACAGTGTGGTTTTTGGGGAGGGAGTTGTTAATGATGCTACCTCGATTGTGCTTTTCAACTCAGTCCAGTCTCTCGATTTCAGCAG
Ck22_0              CAGCGGTTAAGGACACTCATCAGTAAGAAGTTTTATTCATACATAAGAGCCATTGATTTTGCTCTTCCGAATTTTTCTTTCATTTTTCATGTGAAAGGTCCTTAGTCAAGACGAAACGCCATTCCTCTACAGTGTGGTTTTTGGGGAGGGAGTTGTTAATGATGCTACCTCGATTGTGCTTTTCAACTCAGTCCAGTCTCTCGATTTCAGCAG
Ck22_1              CAGCGGTTAAGGACACTCATCAGTAAGAAGTTTTATTCATATATAAGAGCCATTGATTTTGCTCTTCCGAATTTTTCTTTCATTTTTCATGTGAAAGGTCCTTAGTCAAGACGAAACGCCATTCCTCTACAGTGTGGTTTTTGGGGAGGGAGTTGTTAATGATGCTACCTCGATTGTGCTTTTCAACTCAGTCCAGTCTCTCGATTTCAGCAG
Ck23_0              CAGCGGTTAAGGACACCCATCAGTAAGAAGTTTTATTCATACATAAGAGCCATTGATTTTGCTCTTCCGAATTTTTCTTTCATTTTTCATGTGAAAGGTCCTTAGTCAAGACGAAACGCCATTCCTCTACAGTGTGGTTTTTGGGGAGGGAGTTGTTAATGATGCTACCTCGATTGTGCTTTCCAACTCAGTCCAGTCTCTCGATTTCAGCAG
Ck23_1              CAGCGGTTAAGGACACTCATCAGTAAGAAGTTTTATTCATACATAAGAGCCATTGATTTTGCTCTTCCGAATTTTTCTTTCATTTTTCATGTGAAAGGTCCTTAGTCAAGACGAAACGCCATTCCTCTACAGTGTGGTTTTTGGGGAGGGAGTTGTTAATGATGCTACCTCGATTGTGCTTTTCAACTCAGTCCAGTCTCTCGATTTCAGCAG
Ck26_0              CAGCGGTTAAGGACACTCATCAGTAAGAAGTTTTATTCATACATAAGAGCCATTGATTTTGCTCTTCCGAATTTTTCTTTCATTTTTCATGTGAAAGGTCCTTAGTCAAGACGAAACGCCATTCCTCTACAGTGTGGTTTTTGGGGAGGGAGTTGTTAATGATGCTACCTCGATTGTGCTTTTCAACTCAGTCCAGTCTCTCGATTTCAGCAG
Ck26_1              CAGCGGTTAAGGACACTCATCAGTAAGAAGTTTTATTCATACATAAGAGCCATTGATTTTGCTCTTCCGAATTTTTCTTTCATTTTTCATGTGAAAGGTCCTTAGTCAAGACGAAACGCCATTCCTCTACAGTGTGGTTTTTGGGGAGGGAGTTGTTAATGATGCTACCTCGATTGTGCTTTTCAACTCAGTCCAGTCTCTCGATTTCAGCAG
Ck29_0              CAGCGGTTAAGGACACTCATCAGTAAGAAGTTTTATTCATACATAAGAGCCATTGATTTTGCTCTTCCGAATTTTTCTTTTATTTTTCATGTGAAAGGTCCTTAGTCAAGACGAAACGCCATTCCTCTACAGTGTGGTTTTTGGGGAGGGAGTTGTTAATGATGCTACCTCGATTGTGCTTTTCAACTCAGTCCAGTCTCTCGATTTCAGCAG
Ck29_1              CAGCGGTTAAGGACACTCATCAGTAAGAAGTTTTATTCATACATAAGAGCCATTGATTTTGCTCTTCCGAATTTTTCTTTTATTTTTCATGTGAAAGGTCCTTAGTCAAGACGAAACGCCATTCCTCTACAGTGTGGTTTTTGGGGAGGGAGTTGTTAATGATGCTACCTCGATTGTGCTTTTCAACTCAGTCCAGTCTCTCGATTTCAGCAG
Ck3_0               CAGCGGTTAAGGACACTCATCAGTAAGAAGTTTTATTCATACATAAGAGCCATTGATTTTGCTCTTCCGAATTTTTCTTTCATTTTTCATATGAAAGGTCCTTAGTCAAGACGAAACGCCATTCCTCTACAGTGTGGTTTTTGGGGAGGGAGTTGTTAATGATGCTACCTCGATTGTGCTTTTCAACTCAGTCCAGTCTCTCGATTTCAGCAG
Ck3_1               CAGCGGTTAAGGACACTCATCAGTAAGAAGTTTTATTCATATATAAGAGCCATTGATTTTGCTCTTCCGAATTTTTCTTTCATTTTTCATGTGAAAGGTCCTTAGTCAAGACGAAACGCCATTCCTCTACAGTGTGGTTTTTGGGGAGGGAGTTGTTAATGATGCTACCTCGATTGTGCTTTTCAACTCGGTCCAGTCTCTCGATTTCAGCAG
Ck32_0              CAGCGGTTAAGGACACTCATCAGTAAGAAGTTTTATTCATACATAAGAGCCATTGATTTTGCTCTTCCGAATTTTTCTTTCATTTTTCATGTGAAAGGTCCTTAGTCAAGACGAAACGCCATTCCTCTACAGTGTGGTTTTTGGGGAGGGAGTTGTTAATGATGCTACCTCGATTGTGCTTTTCAACTCAGTCCAGTCTCTCGATTTCAGCAG
Ck32_1              CAGCGGTTAAGGACACTCATCAGTAAGAAGTTTTATTCATACATAAGAGCCATTGATTTTGCTCTTCCGAATTTTTCTTTCATTTTTCATGTGAAAGGTCCTTAGTCAAGACGAAACGCCATTCCTCTACAGTGTGGTTTTTGGGGAGGGAGTTGTTAATGATGCTACCTCGATTGTGCTTTTCAACTCAGTCCAGTCTCTCGATTTCAGCAG
Ck34_0              CAGCGGTTAAGGACACTCATCAGTAAGAAGTTTTATTCATACATAAGAGCCATTGATTTTGCTCTTCCGAATTTTTCTTTCATTTTTCATGTGAAAGGTCCTTAGTCAAGACGAAACGCCATTCCTCTACAGTGTGGTTTTTGGGGAGGGAGTTGTTAATGATGCTACCTCGATTGTGCTTTTCAACTCAGTCCAGTCTCTCGATTTCAGCAG
Ck34_1              CAGCGGTTAAGGACACTCATCAGTAAGAAGTTTTATTCATACATAAGAGCCATTGATTTTGCTCTTCCGAATTTTTCTTTTATTTTTCATGTGAAAGGTCCTTAGTCAAGACGAAACGCCATTCCTCTACAGTGTGGTTTTTGGGGAGGGAGTTGTTAATGATGCTACCTCGATTGTGCTTTTCAACTCAGTCCAGTCTCTCGATTTCAGCAG
Ck35_0              CAGCGGTTAAGGACACTCATCAGTAAGAAGTTTTATTCATACATAAGAGCCATTGATTTTGCTCTTCCGAATTTTTCTTTCATTTTTCATGTGAAAGGTCCTTAGTCAAGACGNAACGCCATTCCTCTACAGTGTGGTTTTTGGGGAGGGAGTTGTTAATGATGCTACCTCGATTGTGCTTTTCAACTCAGTCCAGTCTCTCGATTTCAGCAG
Ck35_1              CAGCGGTTAAGGACACTCATCAGTAAGAAGTTTTATTCATACATAAGAGCCATTGATTTTGCTCTTCCGAATTTTTCTTTTATTTTTCATGTGAAAGGTCCTTAGTCAAGACGNAACGCCATTCCTCTACAGTGTGGTTTTTGGGGAGGGAGTTGTTAATGATGCTACCTCGATTGTGCTTTTCAACTCAGTCCAGTCTCTCGATTTCAGCAG
Ck36_0              CAGCGGTTAAGGACACTCATCAGTAAGAAGTTTTATTCATACATAAGAGCCATTGATTTTGCTCTTCCGAATTTTTCTTTCATTTTTCATGTGAAAGGTCCTTAGTCAAGACGAAACGCCATTCCTCTACAGTGTGGTTTTTGGGGAGGGAGTTGTTAATGATGCTACCTCGATTGTGCTTTTCAACTCAGTCCAGTCTCTCGATTTCAGCAG
Ck36_1              CAGCGGTTAAGGACACTCATCAGTAAGAAGTTTTATTCATACATAAGAGCCATTGATTTTGCTCTTCCGAATTTTTCTTTCATTTTTCATGTGAAAGGTCCTTAGTCAAGACGAAACGCCATTCCTCTACAGTGTGGTTTTTGGGGAGGGAGTTGTTAATGATGCTACCTCGATTGTGCTTTTCAACTCAGTCCAGTCTCTCGATTTCAGCAG
Ck4_0               CAGCGGTTAAGGACACTCATCAGTAAGAAGTTTTATTCATACATAAGAGCCATTGATTTTGCTCTTCCGAATTTTTCTTTCATTTTTCATGTGAAAGGTCCTTAGTCAAGACGAAACGCCATTCCTCTACAGTGTGGTTTTTGGGGAGGGAGTTGTTAATGATGCTACCTCGATTGTGCTTTTCAACTCAGTCCAGTCTCTCGATTTCAGCAG
Ck4_1               CAGCGGTTAAGGACACTCATCAGTAAGAAGTTTTATTCATACATAAGAGCCATTGATTTTGCTCTTCCGAATTTTTCTTTCATTTTTCATGTGAAAGGTCCTTAGTCAAGACGAAACGCCATTCCTCTACAGTGTGGTTTTTGGGGAGGGAGTTGTTAATGATGCTACCTCGATTGTGCTTTTCAACTCAGTCCAGTCTCTCGATTTCAGCAG
Ck49_0              CAGCGGTTAAGGACACTCATCAGTAAGAAGTTTTATTCATACATAAGAGCCATTGATTTTGCTCTTCCGAATTTTTCTTTCATTTTTCATGTGAAAGGTCCTTAGTCAAGACGAAACGCCATTCCTCTACAGTGTGGTTTTTGGGGAGGGAGTTGTTAATGATGCTACCTCGATTGTGCTTTTCAACTCAGTCCAGTCTCTCGATTTCAGCAG
Ck49_1              CAGCGGTTAAGGACACTCATCAGTAAGAAGTTTTATTTATACATAAGAGCCATTGATTTTGCTCTTCCGAATTTTTCTTTCATTTTTCATGTGAAAGGTCCTTAGTCAAGACGAAACGCCATTCCTCTACAGTGTGGTTTTTGGGGAGGGAGTTGTTAATGATGCTACCTCGATTGTGCTTTTCAACTCAGTCCAGTCTCTCGATTTCAGCAG
Ck50_0              CAGCGGTTAAGGACACTCATCAGTAAGAAGTTTTATTCATACATAAGAGCCATCGATTTTGCTCTTCCGAATTTTTCTTTCATTTTTCATGTGAAAGGTCCTTAGTCAAGACGAAACGCCATTCCTCTACAGTGTGGTTTTTGGGGAGGGAGTTGTTAATGATGCTACCTCGATTGTGCTTTTCAACTCAGTCCAGTCTCTCGATTTCAGCAG
Ck50_1              CAGCGGTTAAGGACACTCATCAGTAAGAAGTTTTATTTATACATAAGAGCCATTGATTTTGCTCTTCCGAATTTTTCTTTCATTTTTCATGTGAAAGGTCCTTAGTCAAGACGAAACGCCATTCCTCTACAGTGTGGTTTTTGGGGAGGGAGTTGTTAATGATGCTACCTCGATTGTGCTTTTCAACTCAGTCCAGTCTCTCGATTTCAGCAG
Ck51_0              CAGCGGTTAAGGACACTCATCAGTAAGAAGTTTTATTCATACATAATAGCCATTGATTTTGCTCTTCCGAATTTTTCTTTCATTTTTCATGTGAAAGGTCCTTAGTCAAGACGAAACGCCATTCCTCTACAGTGTGGTTTTTGGGGAGGGAGTTGTTAATGATGCTACCTCGATTGTGCTTTTCAACTCAGTCCAGTCTCTCGATTTCAGCAG
Ck51_1              CAGCGGTTAAGGACACTCATCAGTAAGAAGTTTTATTCATACATTAGAGCCATTGATTTTGCTCTTCCGAATTTTTCTTTCATTTTTCATGTGAAAGGTCCTTAGTCAAGACGAAACGCCATTCCTCTACAGTGTGGTTTTTGGGGAGGGAGTTGTTAATGATGCTACCTCGATTGTGCTTTTCAACTCAGTCCAGTCTCTCGATTTCAGCAG
Ck54_0              CAGCGGTTAAGGACACTCATCAGTAAGAAGTTTTATTCATACATAATAGCCATTGATTTTGCTCTTCCGAATTTTTCTTTCATTTTTCATGTGAAAGGTCCTTAGTCAAGACGAAACGCCATTCCTCTACAGTGTGGTTTTTGGGGAGGGAGTTGTTAATGATGCTACCTCGATTGTGCTTTTCAACTCAGTCCAGTCTCTCGATTTCAGCAG
Ck54_1              CAGCGGTTAAGGACACTCATCAGTAAGAAGTTTTATTTATACATTAGAGCCATTGATTTTGCTCTTCCGAATTTTTCTTTCATTTTTCATGTGAAAGGTCCTTAGTCAAGACGAAACGCCATTCCTCTACAGTGTGGTTTTTGGGGAGGGAGTTGTTAATGATGCTACCTCGATTGTGCTTTTCAACTCAGTCCAGTCTCTCGATTTCAGCAG
Ck54_R_0            CAGCGGTTAAGGACACTCATCAGTAAGAAGTTTTATTCATACATAATAGCCATTGATTTTGCTCTTCCGAATTTTTCTTTCATTTTTCATGTGAAAGGTCCTTAGTCAAGACGAAACGCCATTCCTCTACAGTGTGGTTTTTGGGGAGGGAGTTGTTAATGATGCTACCTCGATTGTGCTTTTCAACTCAGTCCAGTCTCTCGATTTCAGCAG
Ck54_R_1            CAGCGGTTAAGGACACTCATCAGTAAGAAGTTTTATTTATACATTAGAGCCATTGATTTTGCTCTTCCGAATTTTTCTTTCATTTTTCATGTGAAAGGTCCTTAGTCAAGACGAAACGCCATTCCTCTACAGTGTGGTTTTTGGGGAGGGAGTTGTTAATGATGCTACCTCGATTGTGCTTTTCAACTCAGTCCAGTCTCTCGATTTCAGCAG
Ck56_0              CAGCGGTTAAGGACACTCATCAGTAAGAAGTTTTATTCATACATAAGAGCCATCGATTTTGCTCTTCCGAATTTTTCTTTCATTTTTCATGTGAAAGGTCCTTAGTCAAGACGAAACGCCATTCCTCTACAGTGTGGTTTTTGGGGAGGGAGTTGTTAATGATGCTACCTCGATTGTGCTTTTCAACTCAGTCCAGTCTCTCGATTTCAGCAG
Ck56_1              CAGCGGTTAAGGACACTCATCAGTAAGAAGTTTTATTTATACATAAGAGCCATTGATTTTGCTCTTCCGAATTTTTCTTTCATTTTTCATGTGAAAGGTCCTTAGTCAAGACGAAACGCCATTCCTCTACAGTGTGGTTTTTGGGGAGGGAGTTGTTAATGATGCTACCTCGATTGTGCTTTTCAACTCAGTCCAGTCTCTCGATTTCAGCAG
Ck7_0               CAGCGGTTAAGGACACTCATCAGTAAGAAGTTTTATTCATACATAAGAGCCATTGATTTTGCTCTTCCGAATTTTTCTTTCATTTTTCATATGAAAGGTCCTTAGTCAAGACGAAACGCCATTCCTCTACAGTGTGGTTTTTGGGGAGGGAGTTGTTAATGATGCTACCTCGATTGTGCTTTTCAACTCAGTCCAGTCTCTCGATTTCAGCAG
Ck7_1               CAGCGGTTAAGGACACTCATCAGTAAGAAGTTTTATTCATATATAAGAGCCATTGATTTTGCTCTTCCGAATTTTTCTTTCATTTTTCATGTGAAAGGTCCTTAGTCAAGACGAAACGCCATTCCTCTACAGTGTGGTTTTTGGGGAGGGAGTTGTTAATGATGCTACCTCGATTGTGCTTTTCAACTCGGTCCAGTCTCTCGATTTCAGCAG
Mg37_0              CAGCGTTTAAGGACACTCATCAGTAAGAAGTTTTATTCATACATAAGAGCCATTGATTTTGCTCTTCCGAATTTTTCTTTCATTTTTCATGTGAAAGGTCCTTAGTCAAGACGAAACGCCATTCCTCTACAGTGTGGTTTTTGGGGAGGGAGTTGTTAATGATGCTACCTCGATTGTGCTTTTCAACTCAGTCCAGAGTCTCGATTTCAGCAG
Mg37_1              CAGCGTTTAAGGACACTCATCAGTAAGAAGTTTTATTCATACATAAGAGCCATTGATTTTGCTCTTCCGAATTTTTCTTTCATTTTTCATGTGAAAGGTCCTTAGTCAAGACGAAACGCCATTCCTCTACAGTGTGGTTTTTGGGGAGGGAGTTGTTAATGATGCTACCTCGATTGTGCTTTTCAACTCAGTCCAGAGTCTCGATTTCAGCAG
Mg38_0              CAGCGTTTAAGGACACTCATCAGTAAGAAGTTTTATTCATACATAAGAGCCATTGATTTTGCTCTTCCGAATTTTTCTTTCATTTTTCATGTGAAAGGTCCTTAGTCAAGACGAAACGCCATTCCTCTACAGTGTGGTTTTTGGGGAGGGAGTTGTTAATGATGCTACCTCGATTGTGCTTTTCAACTCAGTCCAGAGTCTCGATTTCAGCAG
Mg38_1              CAGCGTTTAAGGACACTCATCAGTAAGAAGTTTTATTCATACATAAGAGCCATTGATTTTGCTCTTCCGAATTTTTCTTTCATTTTTCATGTGAAAGGTCCTTAGTCAAGACGAAACGCCATTCCTCTACAGTGTGGTTTTTGGGGAGGGAGTTGTTAATGATGCTACCTCGATTGTGCTTTTCAACTCAGTCCAGAGTCTCGATTTCAGCAG
Mg39_0              CAGCGTTTAAGGACACTCATCAGTAAGAAGTTTTATTCATACATAAGAGCCATTGATTTTGCTCTTCCGAATTTTTCTTTCATTTTTCATGTGAAAGGTCCTTAGTCAAGACGAAACGCCATTCCTCTACAGTGTGGTTTTTGGGGAGGGAGTTGTTAATGATGCTACCTCGATTGTGCTTTTCAACTCAGTCCAGAGTCTCGATTTCAGCAG
Mg39_1              CAGCGTTTAAGGACACTCATCAGTAAGAAGTTTTATTCATACATAAGAGCCATTGATTTTGCTCTTCCGAATTTTTCTTTCATTTTTCATGTGAAAGGTCCTTAGTCAAGACGAAACGCCATTCCTCTACAGTGTGGTTTTTGGGGAGGGAGTTGTTAATGATGCTACCTCGATTGTGCTTTTCAACTCAGTCCAGAGTCTCGATTTCAGCAG
Mg40_0              -AGCGTTTAAGGACACTCATCAGTAAGAAGTTTTATTCATACATAAGAGCCATTGATTTTGCTCTTCCGAATTTTTCTTTCATTTTTCATGTGAAAGGTCCTTAGTCAAGACGAAACGCCATTCCTCTACAGTGTGGTTTTTGGGGAGGGAGTTGTTAATGATGCTACCTCGATTGTGCTTTTCAACTCAGTCCAGAGTCTCGATTTCAGCAG
Mg40_1              -AGCGTTTAAGGACACTCATCAGTAAGAAGTTTTATTCATACATAAGAGCCATTGATTTTGCTCTTCCGAATTTTTCTTTCATTTTTCATGTGAAAGGTCCTTAGTCAAGACGAAACGCCATTCCTCTACAGTGTGGTTTTTGGGGAGGGAGTTGTTAATGATGCTACCTCGATTGTGCTTTTCAACTCAGTCCAGAGTCTCGATTTCAGCAG
Mg40_R_0            CAGCGTTTAAGGACACTCATCAGTAAGAAGTTTTATTCATACATAAGAGCCATTGATTTTGCTCTTCCGAATTTTTCTTTCATTTTTCATGTGAAAGGTCCTTAGTCAAGACGAAACGCCATTCCTCTACAGTGTGGTTTTTGGGGAGGGAGTTGTTAATGATGCTACCTCGATTGTGCTTTTCAACTCAGTCCAGAGTCTCGATTTCAGCAG
Mg40_R_1            CAGCGTTTAAGGACACTCATCAGTAAGAAGTTTTATTCATACATAAGAGCCATTGATTTTGCTCTTCCGAATTTTTCTTTCATTTTTCATGTGAAAGGTCCTTAGTCAAGACGAAACGCCATTCCTCTACAGTGTGGTTTTTGGGGAGGGAGTTGTTAATGATGCTACCTCGATTGTGCTTTTCAACTCAGTCCAGAGTCTCGATTTCAGCAG
Mg41_0              CAGCGTTTAAGGACACTCATCAGTAAGAAGTTTTATTCATACATAAGAGCCATTGATTTTGCTCTTCCGAATTTTTCTTTCATTTTTCATGTGAAAGGTCCTTAGTCAAGACGAAACGCCATTCCTCTACAGTGTGGTTTTTGGGGAGGGAGTTGTTAATGATGCTACCTCGATTGTGCTTTTCAACTCAGTCCAGAGTCTCGATTTCAGCAG
Mg41_1              CAGCGTTTAAGGACACTCATCAGTAAGAAGTTTTATTCATACATAAGAGCCATTGATTTTGCTCTTCCGAATTTTTCTTTCATTTTTCATGTGAAAGGTCCTTAGTCAAGACGAAACGCCATTCCTCTACAGTGTGGTTTTTGGGGAGGGAGTTGTTAATGATGCTACCTCGATTGTGCTTTTCAACTCAGTCCAGAGTCTCGATTTCAGCAG
Mg57_0              CAGCGTTTAAGGACACTCATCAGTAAGAAGTTTTATTCATACATAAGAGCCATTGATTTTGCTCTTCCGAATTTTTCTTTCATTTTTCATGTGAAAGGTCCTTAGTCAAGACGAAACGCCATTCCTCTACAGTGTGGTTTTTGGGGAGGGAGTTGTTAATGATGCTACCTCGATTGTGCTTTTCAACTCAGTCCAGAGTCTCGATTTCAGCAG
Mg57_1              CAGCGTTTAAGGACACTCATCAGTAAGAAGTTTTATTTATACATAAGAGCCATTGATTTTGCTCTTCCGAATTTTTCTTTCATTTTTCATGTGAAAGGTCCTTAGTCAAGACGAAACGCCATTCCTCTACAGTGTGGTTTTTGGGGAGGGAGTTGTTAATGATGCTACCTCGATTGTGCTTTTCAACTCAGTCCAGAGTCTCGATTTCAGCAG
Mg58_0              CAGCGTTTAAGGACACTCATCAGTAAGAAGTTTTATTCATACATAAGAGCCATTGATTTTGCTCTTCCGAATTTTTCTTTCATTTTTCATGTGAAAGGTCCTTACTCAAGACGAAACGCCATTCCTCTACAGTGTGGTTTTTGGGGAGGGAGTTGTTAATGATGCTACCTCGATTGTGCTTTTCAACTCAGTCCAGAGTCTCGATTTCAGCAG
Mg58_1              CAGCGTTTAAGGACACTCATCAGTAAGAAGTTTTATTCATACATAAGAGCCATTGATTTTGCTCTTCCGAATTTTTCTTTCATTTTTCATGTGAAAGGTCCTTAGTCAAGACGAAACGCCATTCCTCTACAGTGTGGTTTTTGGGGAGGGAGTTGTTAATGATGCTACCTCGATTGTGCTTTTCAACTCAGTCCAGAGTCTCGATTTCAGCAG
Mg59_0              CAGCGTTTAAGGACACTCATCAGTAAGAAGTTTTATTCATACATAAGAGCCATTGATTTTGCTCTTCCGAATTTTTCTTTCATTTTTCATGTGAAAGGTCCTTAGTCAAGACGAAACGCCATTCCTCTACAGTGTGGTTTTTGGGGAGGGAGTTGTTAATGATGCTACCTCGATTGTGCTTTTCAACTCAGTCCAGAGTCTCGATTTCAGCA-
Mg59_1              CAGCGTTTAAGGACACTCATCAGTAAGAAGTTTTATTCATACATAAGAGCCATTGATTTTGCTCTTCCGAATTTTTCTTTCATTTTTCATGTGAAAGGTCCTTAGTCAAGACGAAACGCCATTCCTCTACAGTGTGGTTTTTGGGGAGGGAGTTGTTAATGATGCTACCTCGATTGTGCTTTTCAACTCAGTCCAGAGTCTCGATTTCAGCA-
Mg60_0              CAGCGTTTAAGGACACTCATCAGTAAGAAGTTTTATTCATACATAAGAGCCATTGATTTTGCTCTTCCGAATTTTTCTTTCATTTTTCATGTGAAAGGTCCTTAGTCAAGACGAAACGCCATTCCTCTACAGTGTGGTTTTTGGGGAGGGAGTTGTTAATGATGCTACCTCGATTGTGCTTTTCAACTCAGTCCAGAGTCTCGATTTCAGCAG
Mg60_1              CAGCGTTTAAGGACACTCATCAGTAAGAAGTTTTATTCATACATAAGAGCCATTGATTTTGCTCTTCCGAATTTTTCTTTCATTTTTCATGTGAAAGGTCCTTAGTCAAGACGAAACGCCATTCCTCTACAGTGTGGTTTTTGGGGAGGGAGTTGTTAATGATGCTACCTCGATTGTGCTTTTCAACTCAGTCCAGAGTCTCGATTTCAGCAG
Mg61_0              CAGCGTTTAAGGACACTCATCAGTAAGAAGTTTTATTCATACATAAGAGCCATTGATTTTGCTCTTCCGAATTTTTCTTTCATTTTTCATGTGAAAGGTCCTTAGTCAAGACGAAACGCCATTCCTCTACAGTGTGGTTTTTGGGGAGGGAGTTGTTAATGATGCTACCTCGATTGTGCTTTTCAACTCAGTCCAGAGTCTCGATTTCAGCA-
Mg61_1              CAGCGTTTAAGGACACTCATCAGTAAGAAGTTTTATTCATACATAAGAGCCATTGATTTTGCTCTTCCGAATTTTTCTTTCATTTTTCATGTGAAAGGTCCTTAGTCAAGACGAAACGCCATTCCTCTACAGTGTGGTTTTTGGGGAGGGAGTTGTTAATGATGCTACCTCGATTGTGCTTTTCAACTCAGTCCAGAGTCTCGATTTCAGCA-
Mg64_0              CAGCGTTTAAGGACACTCATCAGTAAGAAGTTTTATTCATACATAAGAGCCATTGATTTTGCTCTTCCGAATTTTTCTTTCATTTTTCATGTGAAAGGTCCTTACTCAAGACGAAACGCCATTCCTCTACAGTGTGGTTTTTGGGGAGGGAGTTGTTAATGATGCTACCTCGATTGTGCTTTTCAACTCAGTCCAGAGTCTCGATTTCAGCAG
Mg64_1              CAGCGTTTAAGGACACTCATCAGTAAGAAGTTTTATTCATACATAAGAGCCATTGATTTTGCTCTTCCGAATTTTTCTTTCATTTTTCATGTGAAAGGTCCTTACTCAAGACGAAACGCCATTCCTCTACAGTGTGGTTTTTGGGGAGGGAGTTGTTAATGATGCTACCTCGATTGTGCTTTTCAACTCAGTCCAGAGTCTCGATTTCAGCAG
Mg64_R_0            CAGCGTTTAAGGACACTCATCAGTAAGAAGTTTTATTCATACATAAGAGCCATTGATTTTGCTCTTCCGAATTTTTCTTTCATTTTTCATGTGAAAGGTCCTTACTCAAGACGAAACGCCATTCCTCTACAGTGTGGTTTTTGGGGAGGGAGTTGTTAATGATGCTACCTCGATTGTGCTTTTCAACTCAGTCCAGAGTCTCGATTTCAGCA-
Mg64_R_1            CAGCGTTTAAGGACACTCATCAGTAAGAAGTTTTATTCATACATAAGAGCCATTGATTTTGCTCTTCCGAATTTTTCTTTCATTTTTCATGTGAAAGGTCCTTACTCAAGACGAAACGCCATTCCTCTACAGTGTGGTTTTTGGGGAGGGAGTTGTTAATGATGCTACCTCGATTGTGCTTTTCAACTCAGTCCAGAGTCTCGATTTCAGCA-
Mg67_0              CAGCGTTTAAGGACACTCATCAGTAAGAAGTTTTATTCATACATAAGAGCCATTGATTTTGCTCTTCCGAATTTTTCTTTCATTTTTCATGTGAAAGGTCCTTAGTCAAGACGAAACGCCATTCCTCTACAGTGTGGTTTTTGGGGAGGGAGTTGTTAATGATGCTACCTCGATTGTGCTTTTCAACTCAGTCCAGAGTCTCGATTTCAGCAG
Mg67_1              CAGCGTTTAAGGACACTCATCAGTAAGAAGTTTTATTCATACATAAGAGCCATTGATTTTGCTCTTCCGAATTTTTCTTTCATTTTTCATGTGAAAGGTCCTTAGTCAAGACGAAACGCCATTCCTCTACAGTGTGGTTTTTGGGGAGGGAGTTGTTAATGATGCTACCTCGATTGTGCTTTTCAACTCAGTCCAGAGTCTCGATTTCAGCAG
Mg69_0              CAGCGTTTAAGGACACTCATCAGTAAGAAGTTTTATTCATACATAAGAGCCATTGATTTTGCTCTTCCGAATTTTTCTTTCATTTTTCATGTGAAAGGTCCTTAGTCAAGACGAAACGCCATTCCTCTACAGTGTGGTTTTTGGGGAGGGAGTTGTTAATGATGCTACCTCGATTGTGCTTTTCAACTCAGTCCAGAGTCTCGATTTCAGCAG
Mg69_1              CAGCGTTTAAGGACACTCATCAGTAAGAAGTTTTATTCATACATAAGAGCCATTGATTTTGCTCTTCCGAATTTTTCTTTCATTTTTCATGTGAAAGGTCCTTAGTCAAGACGAAACGCCATTCCTCTACAGTGTGGTTTTTGGGGAGGGAGTTGTTAATGATGCTACCTCGATTGTGCTTTTCAACTCAGTCCAGAGTCTCGATTTCAGCAG
Mg70_0              CAGCGTTTAAAGACACTCATCAGTAAGAAGTTTTATTCATACATAAGAGCCATTGATTTTGCTCTTCCGAATTTTTCTTTCATTTTTCATGTGAAAGGTCCTTAGTCAAGACGAAACGCCATTCCTCTACAGTGTGGTTTTTGGGGAGGGAGTTGTTAATGATGCTACCTCGATTGTGCTTTTCAACTCAGTCCAGAGTCTCGATTTCAGCAG
Mg70_1              CAGCGTTTAAGGACACTCATCAGTAAGAAGTTTTATTCATACATAAGAGCCATTGATTTTGCTCTTCCGAATTTTTCTTTCATTTTTCATGTGAAAGGTCCTTAGTCAAGACGAAACGCCATTCCTCTACAGTGTGGTTTTTGGGGAGGGAGTTGTTAATGATGCTACCTCGATTGTGCTTTTCAACTCAGTCCAGAGTCTCGATTTCAGCAG
Mg72_0              CAGCGTTTAAGGACACTCATCAGTAAGAAGTTTTATTCATACATAAGAGCCATTGATTTTACTCTTCCGAATTTTTCTTTCATTTTTCATGTGAAAGGTCCTTAGTCAAGACGAAACGCCATTCCTCTACAGTGTGGTTTTTGGGGAGGGAGTTGTTAATGATGCTACCTCGATTGTGCTTTTCAACTCAGTCCAGAGTCTCGATTTCAGCAG
Mg72_1              CAGCGTTTAAGGACACTCATCAGTAAGAAGTTTTATTCATACATAAGAGCCATTGATTTTGCTCTTCCGAATTTTTCTTTCATTTTTCATGTGAAAGGTCCTTAGTCAAGACGAAACGCCATTCCTCTACAGTGTGGTTTTTGGGGAGGGAGTTGTTAATGATGCTACCTCGATTGTGCTTTTCAACTCAGTCCAGAGTCTCGATTTCAGCAG
Mg74_0              CAGCGTTTAAAGACACTCATCAGTAAGAAGTTTTATTCATACATAAGAGCCATTGATTTTACTCTTCCGAATTTTTCTTTCATTTTTCATGTGAAAGGTCCTTAGTCAAGACGAAACGCCATTCCTCTACAGTGTGGTTTTTGGGGAGGGAGTTGTTAATGATGCTACCTCGATTGTGCTTTTCAACTCAGTCCAGAGTCTCGATTTCAGCAG
Mg74_1              CAGCGTTTAAGGACACTCATCAGTAAGAAGTTTTATTCATACATAAGAGCCATTGATTTTGCTCTTCCGAATTTTTCTTTCATTTTTCATGTGAAAGGTCCTTAGTCAAGACGAAACGCCATTCCTCTACAGTGTGGTTTTTGGGGAGGGAGTTGTTAATGATGCTACCTCGATTGTGCTTTTCAACTCAGTCCAGAGTCTCGATTTCAGCAG
Mg77_0              CAGCGTTTAAGGACACTCATCAGTAAGAAGTTTTATTCATACATAAGAGCCATTGATTTTGCTCTTCCGAATTTTTCTTTCATTTTTCATGTGAAAGGTCCTTAGTCAAGACGAAACGCCATTCCTCTACAGTGTGGTTTTTGGGGAGGGAGTTGTTAATGATGCTACCTCGATTGTGCTTTTCAACTCAGTCCAGAGTCTCGATTTCAGCAG
Mg77_1              CAGCGTTTAAGGACACTCATCAGTAAGAAGTTTTATTCATACATAAGAGCCATTGATTTTGCTCTTCCGAATTTTTCTTTCATTTTTCATGTGAAAGGTCCTTAGTCAAGACGAAACGCCATTCCTCTACAGTGTGGTTTTTGGGGAGGGAGTTGTTAATGATGCTACCTCGATTGTGCTTTTCAACTCAGTCCAGAGTCTCGATTTCAGCAG
Mg79_0              CAGCGTTTAAGGACACTCATCAGTAAGAAGTTTTATTCATACATAAGAGCCATTGATTTTGCTCTTCCGAATTTTTCTTTCATTTTTCATGTGAAAGGTCCTTAGTCAAGACGAAACGCCATTCCTCTACAGTGTGGTTTTTGGGGAGGGAGTTGTTAATGATGCTACCTCGATTGTGCTTTTCAACTCAGTCCAGAGTCTCGATTTCAGCAG
Mg79_1              CAGCGTTTAAGGACACTCATCAGTAAGAAGTTTTATTCATACATAAGAGCCATTGATTTTGCTCTTCCGAATTTTTCTTTCATTTTTCATGTGAAAGGTCCTTAGTCAAGACGAAACGCCATTCCTCTACAGTGTGGTTTTTGGGGAGGGAGTTGTTAATGATGCTACCTCGATTGTGCTTTTCAACTCAGTCCAGAGTCTCGATTTCAGCAG
//                     *    *     -            -       *   *  * *      *      *-                  *         *             *                                                                             -      *      **               |306|
Ck26_0              CTGCAATTCTTCAAAAATCGCACATGGCTCACTGTGTTGGTCTGTACGTTCAATCTAGTCTATCTCATCAGAAAATCATTTTACCTTAAAATGATTTTTAAGTGCGTTATTTATGAGAGTTCAATGTTTGGATAAGCTG
Ck26_1              CTGCAATTCTTCAAAAATCGCACATGGCTCACTGTGTTGGTCTGTACGTTCAATCTAGTCTATCTCATCAGAGAATCATTTTACCTTAAAATGATTTTTAAGTGCGTTATTTATGAGAGTTCAATGTTTGGATAAGCTG
Ck35_0              CTGCAATTCTTCAAAAATCGCACATGGCTCACTGTGTTGGTCNGTATGTTCAATCTAGTCTATCTCATCAGAAAATCATTTTACCTTAAAAGGATTTTTAAGTGCGTTATTTATGAGAGTTCAATGTTTGGATANGCTG
Ck35_1              CTGCAATTCTTCAAAAATCGCACATGGCTCACTGTGTTGGTCNGTATGTTCAATCTAGTCTATCTCATCAGAAAATCATTTTACCTTAAAAGGATTTTTAAGTGCGTTATTTATGAGAGTTCAATGTTTGGATANGCTG
Dm102_0             CTGCAATTCTTCAAAAATCGCACATGGCTCACTGTGTTGGTCTGTATGTTCAATCTAGTCTATCTCATCAGAAAATCATTTTACCTTAAAAGAATTTTTAAGTGCGTTATTTATGAGAGTTCAATGTTTGGATAGGCTG
Dm102_1             CTGCAATTCTTCAAAAATCGCACATGGCTCACTGTGTTGGTCTGTATGTTCAATCTAGTCTATCTCATCAGAAAATCATTTTACCTTAAAAGAATTTTTAAGTGCGTTATTTATGAGAGTTCAATGTTTGGATAGGCTG
Dm116_0             CTGCAATTCTTCAAAAATCGCACATGGCTCACTGTGTTGGTCTGTATGTTCAATCTAGTCTATCTCATCAGAAAATCATTTTACCTTAAAAGAATTTTTAAGTGCGTTATTTATGAGAGTTCAATGTTTGGATANGCTG
Dm116_1             CTGCAATTCTTCAAAAATCGCACATGGCTCACTGTGTTGGTCTGTATGTTCAATCTAGTCTATCTCATCAGAAAATCATTTTACCTTAAAAGAATTTTTAAGTGCGTTATTTATGAGAGTTCAATGTTTGGATANGCTG
Dm117_0             CTGCAATTCTTCAAAAATCGCACATGGCTCACTGTGTTGGTCTGTATGTTCAATCTAGTCTATCTCATCAGAAAATCATTTTACCTTAAAAGAATTTTTAAGTGCGTTATTTATGAGAGTTCAATGTTTGGATAGGCTG
Dm117_1             CTGCAATTCTTCAAAAATCGCACATGGCTCACTGTGTTGGTCTGTATGTTCAATCTAGTCTATCTCATCAGAAAATCATTTTACCTTAAAAGAATTTTTAAGTGCGTTATTTATGAGAGTTCAATGTTTGGATAGGCTG
Mg60_0              CTGCAATTCTTCAAAAATCGCACATGGCTCACTGTGTTGGTCTGTATGTTCAATCTAGTCTATCTCATCAGAAAATCATTTTACCTTAAAAGGATTTTTAAGTGCGTTATTTATGAGAGTTCAATGTTTGGATAGGCNG
Mg60_1              CTGCAATTCTTCAAAAATCGCACATGGCTCACTGTGTTGGTCTGTATGTTCAATCTAGTCTATCTCATCAGAAAATCATTTTACCTTAAAAGGATTTTTAAGTGCGTTATTTATGAGAGTTCAATGTTTGGATAGGCNG
Mg64_0              CTGCAATTCTTCAAAAATCGCACATGGCTCACTGTGTTGGTCTGTATGTTCAATCTAGTCTATCTCATCAGAAAATCATTTTACCTTAAAAGGATTTTTAAGTGCGTTATTTATGAGAGTTCAATGTTTGGATAGGCTG
Mg64_1              CTGCAATTCTTCAAAAATCGCACATGGCTCACTGTGTTGGTCTGTATGTTCAATCTAGTCTATCTCATCAGAAAATCATTTTACCTTAAAAGGATTTTTAAGTGCGTTATTTATGAGAGTTCAATGTTTGGATAGGCTG
Mg77_0              CTGCAATTCTTCAAAAATCGCACATGGCTCACTGTGTTGGTCTGTATGTTCAATCTAGTCTATCTCATCAGAAAATCATTTTACCTTAAAAGGATTTTTAAGTGCGTTATTTATGAGAGTTCAATGTTTGGATAGGC--
Mg77_1              CTGCAATTCTTCAAAAATCGCACATGGCTCACTGTGTTGGTCTGTATGTTCAATCTAGTCTATCTCATCAGAAAATCATTTTACCTTAAAAGGATTTTTAAGTGCGTTATTTATGAGAGTTCAATGTTTGGATAGGC--
Mg79_0              CTGCAATTCTTCAAAAATCGCACATGGCTCACTGTGTTGGTCTGTATGTTCAATCTAGTCTATCTCATCAGAAAATCATTTTACCTTAAAAGGATTTTTAAGTGCGTTATTTATGAGAGTTCAATGTTTGGATAGGCTG
Mg79_1              CTGCAATTCTTCAAAAATCGCACATGGCTCACTGTGTTGGTCTGTATGTTCAATCTAGTCTATCTCATCAGAAAATCATTTTACCTTAAAAGGATTTTTAAGTGCGTTATTTATGAGAGTTCAATGTTTGGATAGGCTG
Nv125_0             CTGCAATTCTTCAAAAATCGCACATGGCTCACTGTGTTGGTCTGTATGTTCAATCTAGTCTATCTCATCAGAAAATCATTTTACCTTAAAAGGATTTTTAAGTGCGTTATTTATGAGAGTTCAATGTTTGGATAGGCTG
Nv125_1             CTGCAATTCTTCAAAAATCGCACATGGCTCACTGTGTTGGTCTGTATGTTCAATCTAGTCTATCTCATCAGAAAATCATTTTACCTTAAAAGGATTTTTAAGTGCGTTATTTATGAGAGTTCAATGTTTGGATAGGCTG
Nv131_0             -TGCAATTCTTCAAAAATCGCACATGGCTCACTGTGTTGGTCTGTATGTTCAATCTAGTCTATCTCATCAGAAAATCATTTCACTTTAAAAGGATTTTTAAGTGCGTTATTTATGAGAGTTCAATGTTTGGATAGGCTG
Nv131_1             -TGCAATTCTTCAAAAATCGCACATGGCTCACTGTGTTGGTCTGTATGTTCAATCTAGTCTATCTCATCAGAAAATCATTTCACTTTAAAAGGATTTTTAAGTGCGTTATTTATGAGAGTTCAATGTTTGGATAGGCTG
//                                                              -                         -        -  -      -*                                         -    |307|
Ck11_0              ATCACCAGGTGGACTGCACCCCTAATTGATCT-TAAAAGATCTATGGNACNAGAAGGACGTAACAGTGNTTCTGTTACTTAAAACCCCCAAAACGACGTCGTTTTGGTAAGTATCAGAAGCACNATTTGGCTTCTAGTACCAGAATATGTGTTTTCCCCTCCTATNTAATACGTGATTAAAAATGTGTGACATTTAAAAGCTG
Ck11_1              ATCACCAGGTGGACTGCACCCCTAATTGATCT-TAAAAGATCTATGGNACNAGAAGGACGTAACAGTGNTTCTGTTACTTAAAACCCCCAAAACGACGTCGTTTTGGTAAGTATCAGAAGCACNATTTGGCTTCTAGTACCAGAATATGTGTTTTCCCCTCCTATNTAATACGTGATTAAAAATGTGTGACATTTAAAAGCTG
Ck21_0              ATCACCAGGTGGACTGCACCCCTAATTGATCT-TAAAAGATCTATGGTACCAGAAGGACGTAACAGTGTTTCTGTTACTTAAAACCCCCAAAACGACGTCGTTTTGGTAAGTATCAGAAGCACTATTTGGCTTCTAGTACCAGAATATGTGTTTTCCCCTCCTATTTAATACGTGATTAAAAATGTGTGACATTTAAAAGCT-
Ck21_1              ATCACCAGGTGGACTGCACCCCTAATTGATCT-TAAAAGATCTATGGTACCAGAAGGACGTAACAGTGTTTCTGTTACTTAAAACCCCCAAAACGACGTCGTTTTGGTAAGTATCAGAAGCACTATTTGGCTTCTAGTACCAGAATATGTGTTTTCCCCTCCTATTTAATACGTGATTAAAAATGTGTGACATTTAAAAGCT-
Ck23_0              ATCACCAGGTGGACTGCACCCCTAATTGATCT-TAAAAGATCTATGGTACCAGAAGGACGTAACAGTGTTTCTGTTACTTAAAACCCCCAAAACGACGTCGTTTTGGTAAGTATCAGAAGCACTATTTGGCTTCTAGTACCAGAATATGTGTTTTCCCCTCCTATTTAATACGTGATTAAAAATGTGTGACATTTAAAAGCTG
Ck23_1              ATCACCAGGTGGACTGCACCCCTAATTGATCT-TAAAAGATCTATGGTACCAGAAGGACGTAACAGTGTTTCTGTTACTTAAAACCCCCAAAACGACGTCGTTTTGGTAAGTATCAGAAGCACTATTTGGCTTCTAGTACCAGAATATGTGTTTTCCCCTCCTATTTAATACGTGATTAAAAATGTGTGACATTTAAAAGCTG
Ck26_0              ATCACCAGGTGGACTGCACCCCTAATTGATCTATAAAAGATCTATGGTACCAGAAGGACGTAACAGTGTTTCTGTTACTTAAAACCCCCAAAACGACGTCGTTTTGGTAAGTATCAGAAGCACTATTTGGCTTCTAGTACCAGAATATGTGTTTTTCCCTCCTATTTAATACGTGATTAAAAATGTGTGATATTTAAAAGCTG
Ck26_1              ATCACCAGGTGGACTGCACCCCTAATTGATCTATAAAAGATCTATGGTACCAGAAGGACGTAACAGTGTTTCTGTTACTTAAAACCCCCAAAACGACGTCGTTTTGGTAAGTATCAGAAGCACTATTTGGCTTCTAGTACCAGAATATGTGTTTTTCCCTCCTATTTAATACGTGATTAAAAATGTGTGATATTTAAAAGCTG
Ck29_0              ATCACCAGGTGGACTGCACCCCTAATTGATCTATAAAAGATCTATGGTACCAGAAGGACGTAACAGTGTTTCTGTTACTTAAAACCCCCAAAACGACGTCGTTTTGGTAAGTATCAGAAGCACTATTTGGCTTCTAGTACCAGAATATGTGTTTTTCCCTCCTATTTAATACGTGATTAAAAATGTGTGATATTTAAAAGCTG
Ck29_1              ATCACCAGGTGGACTGCACCCCTAATTGATCTATAAAAGATCTATGGTACCAGAAGGACGTAACAGTGTTTCTGTTACTTAAAACCCCCAAAACGACGTCGTTTTGGTAAGTATCAGAAGCACTATTTGGCTTCTAGTACCAGAATATGTGTTTTTCCCTCCTATTTAATACGTGATTAAAAATGTGTGATATTTAAAAGCTG
Ck3_0               ATCACCAGGTGGACTGCACCCCTAATTGATCTATAAAAGATCTATGGTACCAAAAGGACGTAACAGTGTTTCTGTTACTTAAAACCCCCAAAACGACGTCGTTTTGGTAAGTATCAGAAGCACTATTTGGCTTCTAGTACCAGAATATGTGTTTTTCCCTCCTATTTAATACGTGATTAAAAATGTGTGATATTTAAAAGCTG
Ck3_1               ATCACCAGGTGGACTGCACCCCTAATTGATCTATAAAAGATCTATGGTACCAAAAGGACGTAACAGTGTTTCTGTTACTTAAAACCCCCAAAACGACGTCGTTTTGGTAAGTATCAGAAGCACTATTTGGCTTCTAGTACCAGAATATGTGTTTTTCCCTCCTATTTAATACGTGATTAAAAATGTGTGATATTTAAAAGCTG
Ck34_0              ATCACCAGGTGGACTGCACCCCTAATTGATCTATAAAAGATCTATGGTACCAGAAGGACGTAACAGTGTTTCTGTTACTTAAAACCCCCAAAACGACGTCGTTTTGGTAAGTATCAGAAGCACTATTTGGCTTCTAGTACCAGAATATGTGTTTTTCCCTCCTATTTAATACGTGATTAAAAATGTGTGATATTTAAAAGCTG
Ck34_1              ATCACCAGGTGGACTGCACCCCTAATTGATCTATAAAAGATCTATGGTACCAGAAGGACGTAACAGTGTTTCTGTTACTTAAAACCCCCAAAACGACGTCGTTTTGGTAAGTATCAGAAGCACTATTTGGCTTCTAGTACCAGAATATGTGTTTTTCCCTCCTATTTAATACGTGATTAAAAATGTGTGATATTTAAAAGCTG
Ck35_0              ATCACCAGGTGGACTGCACCCCTAATTGATCTATAAAAGATCTATGGTACCAGAAGGACGTAACAGTGTTTCTGTTACTTAAAACCCCCAAAACGNCGTCGTTTTGGTAAGTATCAGAAGCACTATTTGGCTTCTAGTACCAGAATATGTGTTTTTCCCTCCTATTTAATACGTGATTAAAAATGTGTGATATTTAAAAGCTG
Ck35_1              ATCACCAGGTGGACTGCACCCCTAATTGATCTATAAAAGATCTATGGTACCAGAAGGACGTAACAGTGTTTCTGTTACTTAAAACCCCCAAAACGNCGTCGTTTTGGTAAGTATCAGAAGCACTATTTGGCTTCTAGTACCAGAATATGTGTTTTTCCCTCCTATTTAATACGTGATTAAAAATGTGTGATATTTAAAAGCTG
Ck4_0               ATCACCAGGTGGACTGCACCCCTAATTGATCTATAAAAGATCTATGGTACCAGAAGGACGTAACAGTGTTTCTGTTACTTAAAACCCCCAAAACGACGTCGTTTTGGTAAGTATCAGAAGCACTATTTGGCTTCTAGTACCAGAATATGTGTTTTTCCCTCCTATTTAATACGTGATTAAAAATATGTGATATTTAAAAGCTG
Ck4_1               ATCACCAGGTGGACTGCACCCCTAATTGATCTATAAAAGATCTATGGTACCAGAAGGACGTAACAGTGTTTCTGTTACTTAAAACCCCCAAAACGACGTCGTTTTGGTAAGTATCAGAAGCACTATTTGGCTTCTAGTACCAGAATATGTGTTTTTCCCTCCTATTTAATACGTGATTAAAAATATGTGATATTTAAAAGCTG
Ck7_0               ATCACCAGGTGGACTGCACCCCTAATTGATCTATAAAAGATCTATGGTACCANAAGGACGTAACAGTGTTTCTGTTACTTAAAACCCCCAAAACGACGTCGTTTTGGTAAGTATCAGAAGCACTATTTGGCTTCTAGTACCAGAATATGTGTTTTTCCCTCCTATTTAATACGTGATTAAAAATGTGTGATATTTAAAAGCTG
Ck7_1               ATCACCAGGTGGACTGCACCCCTAATTGATCTATAAAAGATCTATGGTACCANAAGGACGTAACAGTGTTTCTGTTACTTAAAACCCCCAAAACGACGTCGTTTTGGTAAGTATCAGAAGCACTATTTGGCTTCTAGTACCAGAATATGTGTTTTTCCCTCCTATTTAATACGTGATTAAAAATGTGTGATATTTAAAAGCTG
//                                                                    -                                                                                                      *                            -     *            |308|
Ck1_0               CGAGTGTAACGGGGTGTCGTCCCGTTTTCCTGTCAACTGCTTCGTCATCTTCTTCCGGGGAGTGCTG
Ck1_1               CGAGTGTAACGGGGTGTCGTCCCGTTTTCCTGTCAACTGCTTCGTCATCTTCTTCCGGGGAGTGCTG
Ck10_0              CGAGTGTAACGGGGTGTCGTCCCGTTTTCCTGTCAACTGCTTCGTCATCTTCTTCCGGGGAGTGCTG
Ck10_1              CGAGTGTAACGGGGTGTCGTCCCGTTTTCCTGTCAACTGCTTCGTCATCTTCTTCCGGGGAGTGCTG
Ck11_0              CGAGTGTAACGGGGTGTCGTCCCGTTTTCCTGTCAACTGCTTCGTCATCTTCTTCCGGGGAGTGCT-
Ck11_1              CGAGTGTAACGGGGTGTCGTCCCGTTTTCCTGTCAACTGCTTCGTCATCTTCTTCCGGGGAGTGCT-
Ck12_0              CGAGTGTAACGGGGTGTCGTCCCGTTTTCCTGTCAACTGCTTCGTCATCTTCTTCCGGGGAGTGCTG
Ck12_1              CGAGTGTAACGGGGTGTCGTCCCGTTTTCCTGTCAACTGCTTCGTCATCTTCTTCCGGGGAGTGCTG
Ck20_0              CGAGTGTAACGGGGTGTCGTCCCGTTTTCCTGTCAACTGCTTNGTCATCTTCTTCCGGGGAGTGCTG
Ck20_1              CGAGTGTAACGGGGTGTCGTCCCGTTTTCCTGTCAACTGCTTNGTCATCTTCTTCCGGGGAGTGCTG
Ck21_0              CGAGTGTAACGGGGTGTCGTCCCGTTTTCCTGTCAACTGCTTCGTCATCTTCTTCCGGGGAGTGCTG
Ck21_1              CGAGTGTAACGGGGTGTCGTCCCGTTTTCCTGTCAACTGCTTCGTCATCTTCTTCCGGGGAGTGCTG
Ck23_0              CGAGTGTAACGGGGTGTCGTCCCGTTTTCCTGTCAACTGCTTCGTCATCTTCTTCCGGGGAGTGCTG
Ck23_1              CGAGTGTAACGGGGTGTCGTCCCGTTTTCCTGTCAACTGCTTCGTCATCTTCTTCCGGGGAGTGCTG
Ck26_0              CGAGTGTAACGGGGTGTCGTCCCGTTTTCCTGTCAACTGCTTCGTCATCTTCTTCCGGGGAGTGCTG
Ck26_1              CGAGTGTAACGGGGTGTCGTCCCGTTTTCCTGTCAACTGCTTCGTCATCTTCTTCCGGGGAGTGCTG
Ck29_0              CGAGTGTAACGGGGTGTCGTCCCGTTTTCCTGTCAACTGCTTCGTCATCTTCTTCCGGGGAGTGCTG
Ck29_1              CGAGTGTAACGGGGTGTCGTCCCGTTTTCCTGTCAACTGCTTCGTCATCTTCTTCCGGGGAGTGCTG
Ck3_0               CGAGTGTAACGGGGTGTCGCCCCGTTNTCCTGTCAACTGCTTCGTCATCTTCTTCCGGGGAGTGCTG
Ck3_1               CGAGTGTAACGGGGTGTCGTCCCGTTNTCCTGTCAACTGCTTCGTCATCTTCTTCCGGGGAGTGCTG
Ck32_0              CGAGTGTAACGGGGTGNCGTCCCGTTTTCCTGTCAACTGCTTCGTCATCTTCTTCCGGGNAGTGCNG
Ck32_1              CGAGTGTAACGGGGTGNCGTCCCGTTTTCCTGTCAACTGCTTCGTCATCTTCTTCCGGGNAGTGCNG
Ck34_0              CGAGTGTAACGGGGTGTCGTNCCGTTTTCCTGTCAACTGCTTCGTCATCTTCTTCCGGGGAGTGCTG
Ck34_1              CGAGTGTAACGGGGTGTCGTNCCGTTTTCCTGTCAACTGCTTCGTCATCTTCTTCCGGGGAGTGCTG
Ck36_0              CGAGTGTAACGGGGTGTCGTCCCGTTTTCCTGTCAACTGCTTCGTCATCTTCTTCCGGGGAGTGCTG
Ck36_1              CGAGTGTAACGGGGTGTCGTCCCGTTTTCCTGTCAACTGCTTCGTCATCTTCTTCCGGGGAGTGCTG
Ck4_0               CGAGTGTAACGGGGTGTCGTCCNGTTTTCCTGTCAACTGCTTCGTCATCTTCTTCCGGGGAGTGCTG
Ck4_1               CGAGTGTAACGGGGTGTCGTCCNGTTTTCCTGTCAACTGCTTCGTCATCTTCTTCCGGGGAGTGCTG
Ck49_0              CGAGTGTAACGGGGTGTCGTCCCGTTTTCCTGTCAACTGCTTCGTCATCTTCTTCCGGGGAGTGCNG
Ck49_1              CGAGTGTAACGGGGTGTCGTCCCGTTTTCCTGTCAACTGCTTCGTCATCTTCTTCCGGGGAGTGCNG
Ck50_0              CGAGTGTAACGGGGTGTCGTCCCGTTTTCCTGTCAACTGCTTCGTCATCTTCTTCCGGGGAGTGCTG
Ck50_1              CGAGTGTAACGGGGTGTCGTCCCGTTTTCCTGTCAACTGCTTCGTCATCTTCTTCCGGGGAGTGCTG
Ck51_0              CGAGTGTAACGGGGTGTCGTCCCGTTTTCCTGTCAACTGCTTCGTCATCTTCTTCCGGGGAGTGCTG
Ck51_1              CGAGTGTAACGGGGTGTCGTCCCGTTTTCCTGTCAACTGCTTCGTCATCTTCTTCCGGGGAGTGCTG
Ck54_R_0            CGAGTGTAACGGGGTGTCGTCCCGTTTTCCTGTCAACTGCTTCGTCATCTTCTTCCGGGGAGTGCTG
Ck54_R_1            CGAGTGTAACGGGGTGTCGTCCCGTTTTCCTGTCAACTGCTTCGTCATCTTCTTCCGGGGAGTGCTG
Ck56_0              CGAGTGTAACGGGNTGTCGTCCCGTTTTCCTGTCAACTGCTTCGTCANCTTCTTCCGGGGAGTGCTG
Ck56_1              CGAGTGTAACGGGNTGTCGTCCCGTTTTCCTGTCAACTGCTTCGTCANCTTCTTCCGGGGAGTGCTG
Ck7_0               CGAGTGTAACGGGGTGTCGTCCCGTTTTCCTGTCAACTGCTTCGTCATCTTCTTCCGGGGAGTGCTG
Ck7_1               CGAGTGTAACGGGGTGTCGTCCCGTTTTCCTGTCAACTGCTTCGTCATCTTCTTCCGGGGAGTGCTG
Ck85_R_0            CGAGTGTAACGGGGTGTCGTCCCGTTTTCCTGTCAACTGCTTCGTCATCTTCTTCCGGGGAGTGCNG
Ck85_R_1            CGAGTGTAACGGGGTGTCGTCCCGTTTTCCTGTCAACTGCTTCGTCATCTTCTTCCGGGGAGTGCNG
Dm102_0             CGAGTGTAACGGGGTGTCGTCCCGTTTTCCTGTCAACTGCTTCGTCATCTTCTTCCGGGGAGTGCTG
Dm102_1             CGAGTGTAACGGGGTGTCGTCCCGTTTTCCTGTCAACTGCTTCGTCATCTTCTTCCGGGGAGTGCTG
Dm106_0             CGAGTGTAACGGGGTGTCGTCCCGTTTTCCTGTCAACTGCTTCGTCATCTTCTTCCGGGGAGTGCTG
Dm106_1             CGAGTGTAACGGGGTGTCGTCCCGTTTTCCTGTCAACTGCTTCGTCATCTTCTTCCGGGGAGTGCTG
Dm108_0             CGAGTGTAACGGGGTGTCGTCCCGTTTTCCTGTCAACTGCTTCGTCATCTTCTTCCGGGGAGTGCTG
Dm108_1             CGAGTGTAACGGGGTGTCGTCCCGTTTTCCTGTCAACTGCTTCGTCATCTTCTTCCGGGGAGTGCTG
Dm110_0             CGAGTGTAACGGGGTGTCGTCCCGTTTTCCTGTCAACTGCTTCGTCATCTTCTTCCGGGGAGTGCTG
Dm110_1             CGAGTGTAACGGGGTGTCGTCCCGTTTTCCTGTCAACTGCTTCGTCATCTTCTTCCGGGGAGTGCTG
Dm111_0             CGAGTGTAACGGGGTGTCGTCCCGTTTTCCTGTCAACTGCTTCGTCATCTTCTTCCGGGGAGTGCTG
Dm111_1             CGAGTGTAACGGGGTGTCGTCCCGTTTTCCTGTCAACTGCTTCGTCATCTTCTTCCGGGGAGTGCTG
Dm112_0             CGAGTGTAACGGGGTGTCGTCCCGTTTTCCTGTCAACTGCTTCGTCATCTTCTTCCGGGGAGTGCTG
Dm112_1             CGAGTGTAACGGGGTGTCGTCCCGTTTTCCTGTCAACTGCTTCGTCATCTTCTTCCGGGGAGTGCTG
Dm112_R_0           CGAGTGTAACGGGGTGTCGTCCCGTTNTCCTGTCAACTGCTTCGTCATCTTCTTCCGGGGAGTGCTG
Dm112_R_1           CGAGTGTAACGGGGTGTCGTCCCGTTNTCCTGTCAACTGCTTCGTCATCTTCTTCCGGGGAGTGCTG
Dm114_0             CGAGTGTAACGGGGTGTCGTCCCGTTTTCCTGTCAACTGCTTCGTCATCTTCTTCCGGGGAGTGCTG
Dm114_1             CGAGTGTAACGGGGTGTCGTCCCGTTTTCCTGTCAACTGCTTCGTCATCTTCTTCCGGGGAGTGCTG
Dm118_0             CGAGTGTNACGGGGTGTCGTCCCGTTTTCCTGTCAACTGCTTCGTCATCTTCTTCCGGGGAGTGCTG
Dm118_1             CGAGTGTNACGGGGTGTCGTCCCGTTTTCCTGTCAACTGCTTCGTCATCTTCTTCCGGGGAGTGCTG
Dm119_0             CGAGTGTAACGGGGTGTCGTCCCGTTTTCCTGTCAACTGCTTCGTCATCTTCTTCCGGGGAGTGCTG
Dm119_1             CGAGTGTAACGGGGTGTCGTCCCGTTTTCCTGTCAACTGCTTCGTCATCTTCTTCCGGGGAGTGCTG
Mg37_0              CGAGTGTAACGGGGTGTCATCCCGTTTTCCTGTCAACTGCTTCGTCATCTTCTTCCGGGGAGTGCTG
Mg37_1              CGAGTGTAACGGGGTGTCGTCCCGTTTTCCTGTCAACTGCTTCGTCATCTTCTTCCGGGGAGTGCTG
Mg38_0              CGAGTGTAACGGGGTGTCGTCCCGTTTTCCTGTCAACTGCTTCGTCATCTTCTTCCGGGGAGTGCTG
Mg38_1              CGAGTGTAACGGGGTGTCGTCCCGTTTTCCTGTCAACTGCTTCGTCATCTTCTTCCGGGGAGTGCTG
Mg39_0              CGAGTGTAACGGGGTGTCGTCCCGTNTTCCTGTCAACTGCTTCGTCATCTTCTTCCGGGGAGTGCTG
Mg39_1              CGAGTGTAACGGGGTGTCGTCCCGTNTTCCTGTCAACTGCTTCGTCATCTTCTTCCGGGGAGTGCTG
Mg57_0              CGAGTGTNACGGGGTGTCGTCCCGTTTTCCTGTCAACTGCTTCGTCATCTTCTTCCGGGGAGTGCTG
Mg57_1              CGAGTGTNACGGGGTGTCGTCCCGTTTTCCTGTCAACTGCTTCGTCATCTTCTTCCGGGGAGTGCTG
Mg59_0              CGAGTGTAACGGGGTGTCGTCCCGTTTTCCTGTCAACTGCTTCGTCATCTTCTTCCGGGGAGTGCTG
Mg59_1              CGAGTGTAACGGGGTGTCGTCCCGTTTTCCTGTCAACTGCTTCGTCATCTTCTTCCGGGGAGTGCTG
Mg69_0              CGAGTGTAACGGGGTGTCGTCCCGTTTTCCTGTCAACTGCTTCGTCATCTTCTTCCGGGGAGTGCTG
Mg69_1              CGAGTGTAACGGGGTGTCGTCCCGTTTTCCTGTCAACTGCTTCGTCATCTTCTTCCGGGGAGTGCTG
Mg72_0              CGAGTGTAACGGGGTGTCGTCCCGTTTTCCTGTCAACTGCTTCGTCATCTTCTTCCGGGGAGTGCTG
Mg72_1              CGAGTGTAACGGGGTGTCGTCCCGTTTTCCTGTCAACTGCTTCGTCATCTTCTTCCGGGGAGTGCTG
Mg74_0              CGAGTGTAACGGGGTGTCGTCCCGTTTTCCTGTCAACTGCTTCGTCATCTTCTTCCGGGGAGTGCTG
Mg74_1              CGAGTGTAACGGGGTGTCGTCCCGTTTTCCTGTCAACTGCTTCGTCATCTTCTTCCGGGGAGTGCTG
Nv120_0             CGAGTGTAACGGGGTGTCGTCCCGTTTTCCTGTCAACTGCTTCGTCATCTTCTTCCGGGGAGTGCTG
Nv120_1             CGAGTGTAACGGGGTGTCGTCCCGTTTTCCTGTCAACTGCTTCGTCATCTTCTTCCGGGGAGTGCTG
Nv123_0             CGAGTGTAACGGGGTGTCGTCCCGTTTTCCTGTCAACTGCTTCGTCATCTTCTTCCGGGGAGTGCTG
Nv123_1             CGAGTGTAACGGGGTGTCGTCCCGTTTTCCTGTCAACTGCTTCGTCATCTTCTTCCGGGGAGTGCTG
Nv125_0             CGAGTGTAACGGGGTGTCGTCCCGTTTTCCTGTCAACTGCTTCGTCATCTTCTTCCGGGGAGTGCTG
Nv125_1             AGAGTGTAACGGGGTGTCGTCCCGTTTTCCTGTCAACTGCTTCGTCATCTTCTTCCGGGGAGTGCTG
Nv130_0             CGAGTGTAACGGGGTGTCGTCCCGTTTTCCTGTCAACTGCTTCGTCATCTTCTTCCGGGGAGTGCTG
Nv130_1             CGAGTGTAACGGGGTGTCGTCCCGTTTTCCTGTCAACTGCTTCGTCATCTTCTTCCGGGGAGTGCTG
Nv136_0             CGAGTGTAACGGGGTGTCGTCCCGTTTTCCTGTCAACTGCTTCGTCATCTTCTTCCGGGGAGTGCTG
Nv136_1             CGAGTGTAACGGGGTGTCGTCCCGTTTTCCTGTCAACTGCTTCGTCATCTTCTTCCGGGGAGTGCTG
Nv138_0             CGAGTGTAACGGGGTGTCGTCCCGTTTTCCTGTCAACTGCTTCGTCATCTTCTTCCGGGGAGTGCTG
Nv138_1             AGAGTGTAACGGGGTGTCGTCCCGTTTTCCTGTCAACTGCTTCGTCATCTTCTTCCGGGGAGTGCTG
Pa140_0             CGAGTGTAACGGGGTGTCGTCCCGTTTTCCTGTCAACTGCTTCGTCATCTTCTTCCGGGGAGTGCTG
Pa140_1             CGAGTGTAATGGGGTGTCGTCCCGTTTTCCTGTCAACTGCTTCGTCATCTTCTTCCGGGGAGTGCTG
Pa141_0             CGAGTGTAACGGGGTGTCGTCCCGTTTTCCTGTCAACTGCTTCGTCATCTTCTTCCGGGGAGTGCTG
Pa141_1             CGAGTGTAATGGGGTGTCGTCCCGTTTTCCTGTCAACTGCTTCGTCATCTTCTTCCGGGGAGTGCTG
Pa145_0             CGAGTGTAACGGGGTGTCGTCCCGTTTTCCTGTCAACTGCTTCGTCATCTTCTTCCGGGGAGTGCTG
Pa145_1             CGAGTGTAATGGGGTGTCGTCCCGTTTTCCTGTCAACTGCTTCGTCATCTTCTTCCGGGGAGTGCTG
Pa147_0             CGAGTGTAACGGGGTGTCGTCCCGTTTTCCTGTCAACTGCTTCGTCATCTTCTTCCGGGGAGTGCTG
Pa147_1             CGAGTGTAATGGGGTGTCGTCCCGTTTTCCTGTCAACTGCTTCGTCATCTTCTTCCGGGGAGTGCTG
Pa147_R_0           NGAGTGTAACGGGGTGTCGTCCCGTTTTCCTGTCAACTGCTTCGTCATCTTCTTCCGGGGAGTGCTG
Pa147_R_1           NGAGTGTAATGGGGTGTCGTCCCGTTTTCCTGTCAACTGCTTCGTCATCTTCTTCCGGGGAGTGCTG
Pa154_0             CGAGTGTAACGGGGTGTCGTCCCGTTTTCCTGTCAACTGCTTCGTCATCTTCTTCCGGGGAGTGCTG
Pa154_1             CGAGTGTAATGGGGTGTCGTCCCGTTTTCCTGTCAACTGCTTCGTCATCTTCTTCCGGGGAGTGCTG
Pa158_0             CGAGTGTAACGGGGTGTCGTCCCGTTTTCCTGTCAACTGCTTCGTCATCTTCTTCCGGGGAGTGCTG
Pa158_1             CGAGTGTAATGGGGTGTCGTCCCGTTTTCCTGTCAACTGCTTCGTCATCTTCTTCCGGGGAGTGCTG
//                *        *        --                                               |309|
Ck1_0               CCTCCGCACGAGAGTGATATTCACCTGTTGCCGCACCTCCATGGAGTTAATATGCACCGCTG
Ck1_1               CCTCCGCACGAGAGTGATATTCACCTGTTGCCGCACCTCCATGGAGTTAATATGCACCGCTG
Ck2_0               CCTCCGCACGAGAGTAATATTCACCTGTTGCCGCACCTCCATGGAGTTAATATGCACCGCT-
Ck2_1               CCTCCGCACGAGAGTAATATTCACCTGTTGCCGCACCTCCATGGAGTTAATATGCACCGCT-
Ck21_0              CCTCCGCACGAGAGTNATATTCACCTGTTGCCGCACCTCCATGGAGTTAATATGCACCGCTG
Ck21_1              CCTCCGCACGAGAGTNATATTCACCTGTTGCCGCACCTCCATGGAGTTAATATGCACCGCTG
Ck23_0              CCTCCGCACGAGAGTGATATTCACCTGTTGCCGCACCTCCATGGAGTTAATATGCACCGCTG
Ck23_1              CCTCCGCACGAGAGTGATATTCACCTGTTGCCGCACCTCCATGGAGTTAATATGCACCGCTG
Ck26_0              CCTCCGCACGAGAGTAATATTCACCTGTTGCCGCACCTCCATGGAGTTAATATGCACCGCTG
Ck26_1              CCTCCGCACGAGAGTAATATTCACCTGTTGCCGCACCTCCATGGAGTTAATATGCACCGCTG
Ck29_0              CCTCCGCACGAGAGTAATATTCACCTGTTGCCGCACCTCCATGGAGTTAANATGCACCGCTG
Ck29_1              CCTCCGCACGAGAGTAATATTCACCTGTTGCCGTACCTCCATGGAGTTAANATGCACCGCTG
Ck32_0              CCTCCGCACGAGAGTAATNTTCACCNGTTGCCGCACCTCCATAGAGTTAATATGCACCGCTG
Ck32_1              CCTCCGCACGAGAGTGATNTTCACCNGTTGCCGCGCCTCCATGGAGTTAATATGCACCGCTG
Ck35_0              CCTCCGCACGAGAGTAACATTCACCTGTTGCCGNACCTCCATGGAGTTAATATGCACCGCTG
Ck35_1              CCTCCGCACGAGAGTAATATTCACCTGTTGCCGNACCTCCATGGAGTTAATATGCACCGCTG
Ck36_0              CCTCCGCACGAGAGTAATANTCACCTGTTGCCGCACCTCCATGGAGTTAATATGCACCGCTG
Ck36_1              CCTCCGCACGAGAGTGATANTCACCTGTTGCCGTACCTCCATGGAGTTAATATGCACCGCTG
Ck49_0              CCTCCGCACGAGAGTAATANTCACCTGTTGCCGTACCTCCATGGAGTTAATATGCACCGCTG
Ck49_1              CCTCCGCACGAGAGTAATANTCACCTGTTGCCGTACCTCCATGGAGTTAATATGCACCGCTG
Ck50_0              CCTCCGCACGAGAGTAATNTTCACCTGTTGCCGCACCTCCATGGAGTTAATATGCACCGCTG
Ck50_1              CCTCCGCACGAGAGTAATNTTCACCTGTTGCCGTACCTCCATGGAGGTAATATGCACCGCTG
Ck51_0              CCTCCGCACGAGAGTAATATTCACCTGTTGCCGCACCTCCATGGAGTTAATATGCACCGCNG
Ck51_1              CCTCCGCACGAGAGTAATATTCACCTGTTGCCGCACCTCCATGGAGTTAATATGCACCGCNG
Ck54_R_0            CCTCCGCACGAGAGTAATATTCNCCTGTTGCCGCACCTCCATGGAGTTAATATGCACCGCTG
Ck54_R_1            CCTCCGCACGAGAGTAATATTCNCCTGTTGCCGCACCTCCATGGAGTTAATATGCACCGCTG
Ck56_0              CCTCCGCACGAGAGTAATATTCACCTGTTGCCGCACCTCCATGGAGTTAATATGCACCGCTG
Ck56_1              CCTCCGCACGAGAGTAATATTCACCTGTTGCCGCACCTCCATGGAGTTAATATGCACCGCTG
Ck7_0               CCTCCGCACGAGAGTGATATNCACCTGTTGCCGCNCCTCCATGGAGTTAATATGCACCGCTG
Ck7_1               CCTCCGCACGAGAGTGATATNCACCTGTTGCCGCNCCTCCATGGAGTTAATATGCACCGCTG
//                               * -               *-       -   -               |310|
CaASU0020421_0      TTAAAGCCACTCGGCAACAACCTTTCAAGCTTTTAACTGAGGTTTGTGAATAATGTTAGAATGGATCATGATATATGTAGCATAGTGCTG
CaASU0020421_1      TTAAAGCCACTCGGCAACAACCTTTCAAGCTTTTAACTGAGGTTTGTGAATAATGTTAGAATGGATCATGATATATGTAGCATAGTGCTG
Ck1_0               TTAAAGCCACTCGGCAACAACCTTTCAAGCTTTTAACTGAGGTTTGTGAATAATGTTAGAATGGATCATGATATATGTAGCTTAGTGCTG
Ck1_1               TTAAAGCCACTCGGCAACAACCTTTCAAGCTTTTAACTGAGGTTTGTGAATAATGTTAGAATGGATCATGATATATGTAGCTTAGTGCTG
Ck2_0               TTAAAGCCACTCGGCAACAACCTTTCAAGCTTTTAACTGAGGTTTGTGAATAATGTTAGAATGGATCATGATATATGTAGCTTAGTGCTG
Ck2_1               TTAAAGCCACTCGGCAACAACCTTTCAAGCTTTTAACTGAGGTTTGTGAATAATGTTAGAATGGATCATGATATATGTAGCTTAGTGCTG
Ck26_0              TTAAAGCCACTCGGCAACAACCTTTCAAGCTTTTAACTGAGGTTTGTGAATAATGTTAGAATGGATCATGATATATGTAGCTTAGTGCTG
Ck26_1              TTAAAGCCACTCGGCAACAACCTTTCAAGCTTTTAACTGAGGTTTGTGAATAATGTTAGAATGGATCATGATATATGTAGCTTAGTGCTG
Ck29_0              TTAAAGCCACTCGGCAACAACCTTTCAAGCTTTTANCTGAGGTTTGTGAATAATGTTAGAATGGATCATGATATATGTAGCTTAGTGCTG
Ck29_1              TTAAAGCCACTCGGCAACAACCTTTCAAGCTTTTANCTGAGGTTTGTGAATAATGTTAGAATGGATCATGATATATGTAGCTTAGTGCTG
Ck80_0              TTAAAGCCACTCGGCAACAACCTTTCAAGCTTTTAACTGAGGTTTGTGAATAATGTTAGAATGGATCATGATATATGTAGCATAGTGCTG
Ck80_1              TTAAAGCCACTCGGCAACAACCTTTCAAGCTTTTAACTGAGGTTTGTGAATAATGTTAGAATGGATCATGATATATGTAGCATAGTGCTG
Ck83_0              TTAAAGCCACTCGGCAACAACCTTTCAAGCTTTTAACTGAGGTTTGTGAATAATGTTAGANTGGATCATGATATATGTAGCATAGTGCTG
Ck83_1              TTAAAGCCACTCGGCAACAACCTTTCAAGCTTTTAACTGAGGTTTGTGAATAATGTTAGANTGGATCATGATATATGTAGCATAGTGCTG
Ck85_0              TTAAAGCCACTCGGCAACAACCTTTCAAGCTTTTAACTGAGGTTTGTGAATAATGTTAGAATGGATCATGATATATGTAGCATAGTGCAG
Ck85_1              TTAAAGCCACTCGGCAACAACCTTTCAAGCTTTTAACTGAGGTTTGTGAATAATGTTAGAATGGATCATGATATATGTAGCATAGTGCTG
Dm112_R_0           TTAAAGCCACTCGGCAACAACCTTTCAAGCTTTTAACTGAGGTTTGTGAATAATGTTAAAATGGATCATGATATATGTAGCTTAGTGCTG
Dm112_R_1           TTAAAGCCACTCGGCAACAACCTTTCAAGCTTTTAACTGAGGTTTGTGAATGATGTTAGAATGGATCATGATATATGTAGCTTAGTGCTG
Dm115_0             TTAAAGCCACTCGGCAACAACCTTTCAAGCTTTTAACTGAGGTTTGTGAATAATGTTAGAATGGATCATGATATATGTAGCTTAGTGCTG
Dm115_1             TTAAAGCCACTCGGCAACAACCTTTCAAGCTTTTAACTGAGGTTTGTGAATGATGTTAGAATGGATCATGATATATGTAGCTTAGTGCTG
Mg57_0              TTAAAGCCACTCGGCAACAACCTTTCAAGCTTTTAACTGAGGTTTGTGAATAATG-TAGAATGGATCATGATATATGTAGCTTAGTGCNG
Mg57_1              TTAAAGCCACTCGGCAACAACCTTTCAAGCTTTTAACTGAGGTTTGTGAATAATG-TAGAATGGATCATGATATATGTAGCTTAGTGCNG
Mg59_0              TTAAAGCCACTCGGCAACAACCTTTCAAGCTTTTAACTGAGGTTTGTGAATAATG-TAGAATGGATCATAATATATGTAGCTTAGTGCTG
Mg59_1              TTAAAGCCACTCGGCAACAACCTTTCAAGCTTTTAACTGAGGTTTGTGAATAATG-TAGAATGGATCATGATATATGTAGCTTAGTGCTG
Mg69_0              TTAAAGCCNCTCGGCAACAACCTTTCAAGCTTTTAACTGAGGTTTGTGAATAATG-TAGAATGGATCATGATATATGTAGCNTAGTGCTG
Mg69_1              TTAAAGCCNCTCGGCAACAACCTTTCAAGCTTTTAACTGAGGTTTGTGAATAATG-TAGAATGGATCATGATATATGTAGCNTAGTGCTG
Mg72_0              TTAAAGCCACTCGGCAACAACCTTTCAAGCTTTTAACTGAGGTTTGTGAATAATG-TAGAATGGATCATGATATATGTAGCTTAGTGCTG
Mg72_1              TTAAAGCCACTCGGCAACAACCTTTCAAGCTTTTAACTGAGGTTTGTGAATAATG-TAGAATGGATCATGATATATGTAGCTTAGTGCTG
Nv134_R_0           TTAAAGCCACTCGGCAACAACCTTTCAAGCTTTTAACTGAGGTTTGTGAATAATGTTAGAATGGATCATGATATATGTAGCATAGTGCTG
Nv134_R_1           TTAAAGCCACTCGGCAACAACCTTTCAAGCTTTTAACTGAGGTTTGTGAATAATGTTAGAATGGATCATGATATATGTAGCATAGTGCTG
//                                                                   *      -          -           *      - |311|
Ck11_0              AGTACTTAAAGCCACCACTAATGACTGTTTAACAACTTCATCTTCAAACTTGTAGCTAGGGACATGTAGCAG
Ck11_1              AGTACTTAAAGCCACCACTAATGACTGTTTAACAACTTCATCTTCAAACTTGTAGCTAGGGACATGTAGCAG
Ck21_0              AGTACTTAAAGCCACCACTAATGACTGTTTAACAACTTCATCTTCAAACTTGTAGCTAGGGACATGTAGCAG
Ck21_1              AGTACTTAAAGCCACCACTAATGACTGTTTAACAACTTCATCTTCAAACTTGTAGCTAGGGACATGTAGCAG
Ck23_0              AGTACTTAAAGCCACCACTAATGACTGTTTAACAACTTCATCTTCAAACTTGTAGCTAGGGACATGTAGCAG
Ck23_1              AGTACTTAAAGCCACCACTAATGACTGTTTAACAACTTCATCTTCAAACTTGTAGCTAGGGACATGTAGCAG
Ck29_0              AGTACTTAAAGCCACCACTAATGACTGTTTAACAACTTCATCTTCAAACTTGTAGCTAGGGACATGTAGCAG
Ck29_1              AGTACTTAAAGCCACCACTAATGACTGTTTAACAACTTCATCTTCAAACTTGTAGCTAGGGACATGTAGCAG
Ck50_0              AGTACTTAAAGCCACCACTAATGACTGTTTAACAACTTCATCTTCAAACTTGTAGCTAGGGACATGTAGCAG
Ck50_1              AGTACTTAAAGCCACCACTAATGACTGTTTAACAACTTCATCTTCAAACTTGTAGCTAGGGACATGTAGCAG
Ck83_0              AGTACTTAAAGCCACCACCAATGACTGTTTAACAACTTCATCTTCAAACTTGTAGCTAGGGACATGTAGCAG
Ck83_1              AGTACTTAAAGCCACCACCAATGACTGTTTAACAACTTCATCTTCAAACTTGTAGCTAGGGACATGTAGCAG
Ck85_R_0            AGTACTTAAAGCCACCNCCAATGACTGTTTAACNACTTCATCTTCAAACTCGTAGCTAGGGACATGTAGCAG
Ck85_R_1            AGTACTTAAAGCCACCNCCAATGACTGTTTAACNACTTCATCTTCAAACTTGTAGCTAGGGACATGTAGCAG
Ck98_0              AGTACTTAAAGCCACCACCAATGACTGTTTAATAACTTCATCTTCAAACTTGTAGCTAGGGACATGTAGCAG
Ck98_1              AGTACTTAAAGCCACCACCAATGACTGTTTAATAACTTCATCTTCAAACTTGTAGCTAGGGACATGTAGCAG
Dm112_0             AGTACTTAAAGCCACCACCAATGACTGTTTAACAACTTCATCTTCAAACTTGTAGCTAGGGACATGTAGCAG
Dm112_1             AGTACTTAAAGCCACCACCAATGACTGTTTAACAACTTCATCTTCAAACTTGTAGCTAGGGACATGTAGCAG
Dm112_R_0           AGTACTTAAAGCCACCACCAATGACTGTTTAACAACTTCATCTTCAAACTTGTAGCTAGGGACATGTAGCAG
Dm112_R_1           AGTACTTAAAGCCACCACCAATGACTGTTTAACAACTTCATCTTCAAACTTGTAGCTAGGGACATGTAGCAG
Dm117_0             AGTACTTAAAGCCACCACCAATGACTGTTTAACAACTTCATCTTCAAACTTGTAGCTAGGGACATGTAGCAG
Dm117_1             AGTACTTAAAGCCACCACCAATGACTGTTTAACAACTTCATCTTCAAACTTGTAGCTAGGGACATGTAGCTG
Mg39_0              AGTACTTAAAGCCACCNCCAATGACTGTTTAACAACTTCATCTTCAAACTTGTAGCTAGGGACATGTAGCAG
Mg39_1              AGTACTTAAAGCCACCNCCAATGACTGTTTAACAACTTCATCTTCAAACTTGTAGCTAGGGACATGTAGCAG
Mg40_R_0            AGTACTTAAAGCCACCACCAATGACTGTTTAACAACTTCATCTTCAAACTTGTAGCTAGGGACATGTAGCAG
Mg40_R_1            AGTACTTAAAGCCACCACCAATGACTGTTTAACAACTTCATCTTCAAACTTGTAGCTAGGGACATGTAGCAG
Mg59_0              AGTACTTAAAGCCACCACCAATGACTGTTTAACAACTTCATCTTCAAACTTGTAGCTAGGGACATGTAGCAG
Mg59_1              AGTACTTAAAGCCACCACCAATGACTGTTTAACAACTTCATCTTCAAACTTGTAGCTAGGGACATGTAGCAG
Mg72_0              AGTACTTAAAGCCACCACCAATGACTGTTTAACAACTTCATCTTCAAACTTGTAGCTAGGGACATGTAGCAG
Mg72_1              AGTACTTAAAGCCACCACCAATGACTGTTTAACAACTTCATCTTCAAACTTGTAGCTAGGGACATGTAGCAG
Nv122_0             AGTACTTAAAGCCACCACCAATGACTGTTTAACAACTTCATCTTCAAACTTGTAGCTAGGGACATGTAGCAG
Nv122_1             AGTACTTAAAGCCACCACCAATGACTGTTTAACAACTTCATCTTCAAACTTGTAGCTAGGGACATGTAGCAG
Nv123_0             AGTACTTAAAGCCACCACCAATGACTGTTTAACAACTTCATCTTCAAACTTGTAGCTAGGGACATGTAGCAG
Nv123_1             AGTACTTAAAGCCACCACCAATGACTGTTTAACAACTTCATCTTCAAACTTGTAGCTAGGGACATGTAGCAG
Nv125_0             AGTACTTAAAGCCACCACCAATGACTGTTTAACAACTTCATCTTCAAACTTGTAGCTAGGGACATGTAGCAG
Nv125_1             AGTACTTAAAGCCACCACCAATGACTGTTTAACAACTTCATCTTCAAACTTGTAGCTAGGGACATGTAGCAG
Nv138_0             AGTACTTAAAGCCACCACCAATGACTGTTTAACAACTTCATCTTCAAACTTGTAGCTAGGGACATGTAGCAG
Nv138_1             AGTACTTAAAGCCACCACCAATGACTGTTTAACAACTTCATCTTCAAACTTGTAGCTAGGGACATGTAGCAG
Pa154_0             AGTNCTTAAAGCCACCACCAATGACTGTTTANCAACTTCATCTTCAAACTTGTAGCTAGGGACATGTAGCAG
Pa154_1             AGTNCTTAAAGCCACCACCAATGACTGTTTANCAACTTCATCTTCAAACTTGTAGCTAGGGACATGTAGCAG
Pa158_0             AGTACTTAAAGCCACCACCAATGACTGTTTAACAACTTCATCTTCAAACTTGTAGCTAGGGACATGTAGCAG
Pa158_1             AGTACTTAAAGCCACCACCAATGACTGTTTAACAACTTCATCTTCAAACTTGTAGCTAGGGACATGTAGCAG
//                                  *             -                 -                   - |312|
Ck1_0               CAGCAAACAGACTTACCAGAGGTTGGATACTTGCTTCGTAACGCCTCCCTCCAATGGTCGAAAGCCGGCTG
Ck1_1               CAGCAAACAGACTTACCAGAGGTTGGATACTTGCTTCGTAACGCCTCCCTCCAATGGTCGAAAGCCGGCTG
Ck10_0              CAGCAANCAGACTTACCAGAGGTTGGATACTTGCTTCGTAACGCCTCCCTCCAATGGTCGAAAGCCGGCAG
Ck10_1              CAGCAANCAGACTTACCAGAGGTTGGATACTTGCTTCGTAACGCCTCCCTCCAATGGTCGAAAGCCGGCTG
Ck12_0              CAGCAAACAGACTTACCAGAGGTTGGATACTTGCTTCGTAACGCCTCCCTCCAATGGTCGAAAGCCGGCTG
Ck12_1              CAGCAAACAGACTTACCAGAGGTTGGATACTTGCTTCGTAACGCCTCCCTCCAATGGTCGAAAGCCGGCTG
Ck21_0              CAGCAAACAGACTTACCAGAGGTTGGATACTTGCTTCGTAACGCCTCCCTCCAATGGTCGAAAGCCGGCTG
Ck21_1              CAGCAAACAGACTTACCAGAGGTTGGATACTTGCTTCGTAACGCCTCCCTCCAATGGTCGAAAGCCGGCTG
Ck22_0              CAGCAAACAGACTTACCAGAGGTTGGATACTTGCTTCGTAACGCCTCCCTCCAATGGTCGAAAGCCGGCTG
Ck22_1              CAGCAAACAGACTTACCAGAGGTTGGATACTTGCTTCGTAACGCCTCCCTCCAATGGTCGAAAGCCGGCTG
Ck26_0              CAGCAAACAGACTTACCAGAGGTTGGATACTTGCTTCGTAACGCCTCCCTCCAATGGTCGNAAGCCGGCTG
Ck26_1              CAGCAAACAGACTTACCAGAGGTTGGATACTTGCTTCGTAACGCCTCCCTCCAATGGTCGNAAGCCGGCTG
Ck29_0              CAGCAAACAGACTTACCAGAGGTTGGATACTTGCTTCGTAACGCCTCCCTCCAATGGTCGAAAGCCGGCTG
Ck29_1              CAGCAAACAGACTTACCAGAGGTTGGATACTTGCTTCGTAACGCCTCCCTCCAATGGTCGAAAGCCGGCTG
Ck3_0               -AGCAAACAGACTTACCAGAGGTTGGATACTTGCTTCGTAACGCCTCCCTCCAATGGTCGAAAGCCGGCTG
Ck3_1               -AGCAAACAGACTTACCAGAGGTTGGATACTTGCTTCGTAACGCCTCCCTCCAATGGTCGAAAGCCGGCTG
Ck32_0              CAGCAAACAGACTTACCAGAGGTTGGATACTTGCTTCGTAACGCCTCCCTCCAATGGTCGAAAGCCGGCNG
Ck32_1              CAGCAAACAGACTTACCAGAGGTTGGATACTTGCTTCGTAACGCCTCCCTCCAATGGTCGAAAGCCGGCNG
Ck36_0              CAGCAAACAGACTTACCAGAGGTTGGATACTTGCTTCGTAACGCCTCCCTCCAATGGTCGAAAGCCGGCNG
Ck36_1              CAGCAAACAGACTTACCAGAGGTTGGATACTTGCTTCGTAACGCCTCCCTCCAATGGTCGAAAGCCGGCNG
Ck50_0              CAGCAAACAGACTTACCAGAGGTTGGATACTTGCTTCGTAACGCCTCCCTCCAATGGTCGAAAGCCGGCTG
Ck50_1              CAGCAAACAGACTTACCAGAGGTTGGATACTTGCTTCGTAACGCCTCCCTCCAATGGTCGAAAGCCGGCTG
Ck56_0              CAGCAAACAGACTTACCAGAGGTTGGATACTTGCTTCGTAACGCCTCCCTCCAATGGTCGAANGCCGGCTG
Ck56_1              CAGCAAACAGACTTACCAGAGGTTGGATACTTGCTTCGTAACGCCTCCCTCCAATGGTCGAANGCCGGCTG
Ck7_0               CAGCAAACAGACTTACCAGAGGTTGGATACTTGCTTCGTAACGCCTCCCTCCAATGGTCGAAAGCCGGCTG
Ck7_1               CAGCAAACAGACTTACCAGAGGTTGGATACTTGCTTCGTAACGCCTCCCTCCAATGGTCGAAAGCCGGCTG
//                                                                                     - |313|
Ck26_0              AGATTGTTTTTCTCTCTCGATTCTTTCGAAGAAGCTTGATGATCTTTCTTATCGGCCTTGTCTTCTTTCCTTTTACCTCCGCAATTACTCTGCCTCTTCTCGTATTTCCCAGTTTTCTTATTGTGCCTACCCCTCACAAGAGGGGAAGGCTCCTTAGGGGTCCTTTCCCTCTGGTCACGATAACGGCCTCGATCATTTGGCGACCACTCTGAGTAGCTAGGGCTG
Ck26_1              AGATTGTTTTTCTCTCTCGATTCTTTCGAAGAAGCTTGATGATCTTTCTTATCGGCCTTGTCTTCTTTCCTTTTACCTCCGCAATTACTCTGCCTCTTCTCGTATTTCCCAGTTTTCTTATTGTGCCTACCCCTCACAAGAGGGGAAGGCTCCTTAGGGGTCCTTTCCCTCTGGTCACGATAACGGCCTCGATCATTTGGCGACCACTCTGAGTAGCTAGGGCTG
Ck29_0              AGATTGTTTTTCTCTCTCGATTCTTTCGAAGAAGCTTGATGATCTTTCTTATCGGCCTTGTCTTCTTTCCTTTTACCTCCGCAATTACTCTGCCTCTTCTCGTATTTCCCAGTTTTCTTATTGTGCCTACCCCTCACAAGAGGGGAAGGCTCCTTAGGGGTCCTTTCCCTCTGGTCACGATAACGGCCTCGATCATTTGGCGACCACTCTGAGTAGCTAGGGCTG
Ck29_1              AGATTGTTTTTCTCTCTCGATTCTTTCGAAGAAGCTTGATGATCTTTCTTATCGGCCTTGTCTTCTTTCCTTTTACCTCCGCAATTACTCTGCCTCTTCTCGTATTTCCCAGTTTTCTTATTGTGCCTACCCCTCACAAGAGGGGAAGGCTCCTTAGGGGTCCTTTCCCTCTGGTCACGATAACGGCCTCGATCATTTGGCGACCACTCTGAGTAGCTAGGGCTG
Ck34_0              AGATTGTTTTTCTCTCTCGATTCTTTCGAAGAAGCTTGATGATCTTTCTTATCGGCCTTGTCTTCTTTCCTTTTACCTCCGCAATTACTCTGCCTCTTCTCGTATTTCCCAGTTTTCTTATTGTGCCTACCCCTCACAAGAGGGGAAGGCTCCTTAGGGGTCCTTTCCCTCTGGTCACGATAACGGCCTCGATCATTTGGCGACCACTCTGAGTAGCTAGGGCTG
Ck34_1              AGATTGTTTTTCTCTCTCGATTCTTTCGAAGAAGCTTGATGATCTTTCTTATCGGCCTTGTCTTCTTTCCTTTTACCTCCGCAATTACTCTGCCTCTTCTCGTATTTCCCAGTTTTCTTATTGTGCCTACCCCTCACAAGAGGGGAAGGCTCCTTAGGGGTCCTTTCCCTCTGGTCACGATAACGGCCTCGATCATTTGGCGACCACTCTGAGTAGCTAGGGCTG
Ck35_0              AGATTGTTTTTCTCTCTCGATTCTTTCGAAGAAGCTTGATGATCTTTCTTATCGGCCTTGTCTTCTTTCCTTTTACCTCCGCAATTACTCTGCCTCTTCTCGTATTTCCCAGTTTTCTTATTGTGCCTACCCCTCACAAGAGGGGAAGGCTCCTTAGGGGTCCTTTCCCTCTGGTCACGATAACGGCCTCGATCATTTGGCGACCACTCTGAGTAGCTAGGGCTG
Ck35_1              AGATTGTTTTTCTCTCTCGATTCTTTCGAAGAAGCTTGATGATCTTTCTTATCGGCCTTGTCTTCTTTCCTTTTACCTCCGCAATTACTCTGCCTCTTCTCGTATTTCCCAGTTTTCTTATTGTGCCTACCCCTCACAAGAGGGGAAGGCTCCTTAGGGGTCCTTTCCCTCTGGTCACGATAACGGCCTCGATCATTTGGCGACCACTCTGAGTAGCTAGGGCTG
Ck36_0              AGATTGTTCTTCTCTCTCGATTCTTTCGAAGAAGCTTGATGATCTTTCTTATCGGCCTTGTCTTCTTTCCTTTTACCTCCGCAATTACTCTGCCTCTTCTCGTATTTCCCAGTTTTCTTATTGTGCCTACCCCTCACAAGAGGGGAAGGCTCCTTAGGGGTCCTTTCCCTCTGGTCACGATAACGGCCTCGATCATTTGGCGACCACTCTGAGTAGCTAGGGCTG
Ck36_1              AGATTGTTTTTCTCTCTCGATTCTTTCGAAGAAGCTTGATGATCTTTCTTATCGGCCTTGTCTTCTTTCCTTTTACCTCCGCAATTACTCTGCCTCTTCTCGTATTTCCCAGTTTTCTTATTGTGCCTACCCCTCACAAGAGGGGAAGGCTCCTTAGGGGTCCTTTCCCTCTGGTCACGATAACGGCCTCGATCATTTGGCGACCACTCTGAGTAGCTAGGGCTG
Ck49_0              AGATTGTTTTTCTCTCTCGATTCTTTCGAAGAAGCTTGATGATCTTTCTTATCGGCCTTGTCTTCTTTCCTTTTACCTCCGCAATTACTCTGCCTCTTCTCGTATTTCCCAGTTTTCTTATTGTGCCTACCCCTCACAAGAGGGGAAGGCTCCTTAGGGGTCCTTTCCCTCTGGTCACGATAACGGCCTCGATCATTTGGCGACCACTCTGAGTAGCTAGGGCTG
Ck49_1              AGATTGTTTTTCTCTCTCGATTCTTTCGAAGAAGCTTGATGATCTTTCTTATCGGCCTTGTCTTCTTTCCTTTTACCTCCGCAATTACTCTGCCTCTTCTCGTATTTCCCAGTTTTCTTATTGTGCCTACCCCTCACAAGAGGGGAAGGCTCCTTAGGGGTCCTTTCCCTCTGGTCACGATAACGGCCTCGATCATTTGGCGACCACTCTGAGTAGCTAGGGCTG
Ck50_0              AGATTGTTTTTCTCTCTCGATTCTTTCGAAGAAGCTTGATGATCTTTCTTATCGGCCTTGTCTTCTTTCCTTTTACCTCCGCAATTACTCTGCCTCTTCTCGTATTTCCCAGTTTTCTTATTGTGCCTACCCCTCACAAGAGGGGAAGGCTCCTTAGGGGTCCTTTCCCTCTGGTCACGATAACGGCCTCGATCATTTGGCGACCACTCTGAGTAGCTAGGGCTG
Ck50_1              AGATTGTTTTTCTCTCTCGATTCTTTCGAAGAAGCTTGATGATCTTTCTTATCGGCCTTGTCTTCTTTCCTTTTACCTCCGCAATTACTCTGCCTCTTCTCGTATTTCCCAGTTTTCTTATTGTGCCTACCCCTCACAAGAGGGGAAGGCTCCTTAGGGGTCCTTTCCCTCTGGTCACGATAACGGCCTCGATCATTTGGCGACCACTCTGAGTAGCTAGGGCTG
Ck51_0              AGATTGTTTTTCTCTCTCGATTCTTTCGAAGAAGCTTGATGATCTTTCTTATCGGCCTTGTCTTCTTTCCTTTTACCTCCGCAATTACTCTGCCTCTTCTCGTATTTCCCAGTTTTCTTATTGTGCCTACCCCTCACAAGAGGGGAAGGCTCCTTAGGGGTCCTTTCCCTCTGGTCACGATAACGGCCTCGATCATTTGGCGACCACTCTGAGTAGCTAGGGCTG
Ck51_1              AGATTGTTTTTCTCTCTCGATTCTTTCGAAGAAGCTTGATGATCTTTCTTATCGGCCTTGTCTTCTTTCCTTTTACCTCCGCAATTACTCTGCCTCTTCTCGTATTTCCCAGTTTTCTTATTGTGCCTACCCCTCACAAGAGGGGAAGGCTCCTTAGGGGTCCTTTCCCTCTGGTCACGATAACGGCCTCGATCATTTGGCGACCACTCTGAGTAGCTAGGGCTG
Ck54_0              AGATTGTTTTTCTCTCTCGATTCTTTCGAAGAAGCTTGATGATCTTTCTTATCGGCCTTGTCTTCTTTCCTTTTACCTCCGCAATTACTCTGCCTCTTCTCGTATTTCCCAGTTTTCTTATTGTGCCTACCCCTCACAAGAGGGGAAGGCTCCTTAGGGGTCCTTTCCCTCTGGTCACGATAACGGCCTCGATCATTTGGCGACCACTCTGAGTAGCTAGGGCTG
Ck54_1              AGATTGTTTTTCTCTCTCGATTCTTTCGAAGAAGCTTGATGATCTTTCTTATCGGCCTTGTCTTCTTTCCTTTTACCTCCGCAATTACTCTGCCTCTTCTCGTATTTCCCAGTTTTCTTATTGTGCCTACCCCTCACAAGAGGGGAAGGCTCCTTAGGGGTCCTTTCCCTCTGGTCACGATAACGGCCTCGATCATTTGGCGACCACTCTGAGTAGCTAGGGCTG
Ck54_R_0            AGATTGTTTTTCTCTCTCGATTCTTTCGAAGAAGCTTGATGATCTTTCTTATCGGCCTTGTCTTCTTTCCTTTTACCTCCGCAATTACTCTGCCTCTTCTCGTATTTCCCAGTTTTCTTATTGTGCCTACCCCTCACAAGAGGGGAAGGCTCCTTAGGGGTCCTTTCCCTCTGGTCACGATAACGGCCTCGATCATTTGGCGACCACTCTGAGTAGCTAGGGCTG
Ck54_R_1            AGATTGTTTTTCTCTCTCGATTCTTTCGAAGAAGCTTGATGATCTTTCTTATCGGCCTTGTCTTCTTTCCTTTTACCTCCGCAATTACTCTGCCTCTTCTCGTATTTCCCAGTTTTCTTATTGTGCCTACCCCTCACAAGAGGGGAAGGCTCCTTAGGGGTCCTTTCCCTCTGGTCACGATAACGGCCTCGATCATTTGGCGACCACTCTGAGTAGCTAGGGCTG
Ck56_0              AGATTGTTTTTCTCTCTCGATTCTTTCGAAGAAGCTTGATGATCTTTCTTATCGGCCTTGTCTTCTTTCCTTTTACCTCCGCAATTACTCTGCCTCTTCTCGTATTTCCCAGTTTTCTTATTGTGCCTACCCCTCACAAGAGGGGAAGGCTCCTTAGGGGTCCTTTCCCTCTGGTCACGATAACGGCCTCGATCATTTGGCGACCACTCTGAGTAGCTAGGGCTG
Ck56_1              AGATTGTTTTTCTCTCTCGATTCTTTCGAAGAAGCTTGATGATCTTTCTTATCGGCCTTGTCTTCTTTCCTTTTACCTCCGCAATTACTCTGCCTCTTCTCGTATTTCCCAGTTTTCTTATTGTGCCTACCCCTCACAAGAGGGGAAGGCTCCTTAGGGGTCCTTTCCCTCTGGTCACGATAACGGCCTCGATCATTTGGCGACCACTCTGAGTAGCTAGGGCTG
//                        -                                                                                                                                                                                                                        |314|
CaASU0020421_0      CTGCAGTCCAGTTATTAAAACTCCATGGTGCTTTTCCTTGAGTAACGCAGCGGCAGGATTTATAAAATTCTCCGCCAAGTCTGGAACCTTCCTTATAATCCTAATAGAGCAGAGTGCT-
CaASU0020421_1      CTGCAGTCCAGTTATTAAAACTCCATGGTGCTTTTCCTTGAGTAACGAAGCGGCAGGATTTATAAAATTCTCCGCCAGGTCTGGAACCTTCCTTATAATCCTAATAGAGCAGAGTGCT-
Ck22_0              CTGCAGTCCAGTTATTAAAACTCCATGGTGCTTTTCCTTGAGTAACGCAGCGGCAGGATTTATAAAATTCTCNGCNAGGTCTGGAACCTNCCTTATAATCCTAATAGAGCAGAGTGCTG
Ck22_1              CTGCAGTCCAGTTATTAAAACTCCATGGTGCTTTTCCTTGAGTAACGCAGCGGCAGGATTTATAAAATTCTCNGCNAGGTCTGGAACCTNCCTTATAATCCTAATAGAGCAGAGTGCTG
Ck26_0              CTGCAGTCCAGTTATTAAAACTCCATGGTGCTTTTCCTTGAGTAACACAGCGGCAGGATTTATAAAATTCTCCGCCAGGTCTGGAACCTTCCTTATAATCCTAATAGAGCAGAGTGCTG
Ck26_1              CTGCAGTCCAGTTATTAAAACTCCATGGTGCTTTTCCTTGAGTAACGCAGCGGCAGGATTTATAAAATTCTCGGCGAGGTCTGGAACCTTCCTTATAATCCTAATAGAGCAGAGTGCTG
Ck29_0              CTGCAGTCCAGTTATTAAAACTCCATGGTGCTTTTCCTTGAGTAACGNAGCGGCAGGATTTATAAAATTCTCCGCCAGGTCTGGAACCTTCCTTATAATCCTAATAGAGCAGAGTGCNG
Ck29_1              CTGCAGTCCAGTTATTAAAACTCCATGGTGCTTTTCCTTGAGTAACGNAGCGGCAGGATTTATAAAATTCTCGGCGAGGTCTGGAACCTTCCTTATAATCCTAATAGAGCAGAGTGCNG
Ck32_0              CTGCAGTCCAGTTATTAAAACTCCATGGTGCNTTTCCTTGAGTAACGCAGCGGCAGGATTTATAAAATTCTCCGCCAGGTCTGGAACCTTCCTTATAATCCTAATAGAGCAGAGTGCTG
Ck32_1              CTGCAGTCCAGTTATTAAAACTCCATGGTGCNTTTCCTTGAGTAACGCAGCGGCAGGATTTATAAAATTCTCGGCGAGGTCTGGAACCTTCCTTATAATCCTAATAGAGCAGAGTGCTG
Ck51_0              CTNCAGTCCAGTTATTAAAACTCCATGGTGCTTTTCCTTGAGTAACGCAGCGGCAGGATTTATAAAATTCTCNGCNAGGTCTGGAACCTTCCTTATAATCCTAATAGAGCAGAGTGCTG
Ck51_1              CTNCAGTCCAGTTATTAAAACTCCATGGTGCTTTTCCTTGAGTAACGCAGCGGCAGGATTTATAAAATTCTCNGCNAGGTCTGGAACCTTCCTTATAATCCTAATAGAGCAGAGTGCTG
Ck81_0              CTGCAGTCCAGTTATTAAAACTCCATGGTGCTTTTCCTTGAGTAACGCAGCGGNAGGATTTATAAAATTCTCCGCCAAGTCTGGAACCTTCCTTATAATCCTAATAGAGCAGAGTGCTG
Ck81_1              CTGCAGTCCAGTTATTAAAACTCCATGGTGCTTTTCCTTGAGTAACGAAGCGGNAGGATTTATAAAATTCTCCGCCAGGTCTGGAACCTTCCTTATAATCCTAATAGAGCAGAGTGCTG
Ck85_0              CTGCAGTCCNGTTATTAAAACTCCATGGTGCTTTTCCTTGAGTAACGCAGCGGCAGGATTTATAAAATTCTCCGCCAAGTCTGGAACCTTCCTTATAATCCTAATAGAGCAGAGTGCTG
Ck85_1              CTGCAGTCCNGTTATTAAAACTCCATGGTGCTTTTCCTTGAGTAACGAAGCGGCAGGATTTATAAAATTCTCCGCCAGGTCTGGAACCTTCCTTATAATCCTAATAGAGCAGAGTGCTG
Ck85_R_0            CTGCAGTCCAGTTATTAAAACTCCATGGTGCTTTTCCTTGAGTAACGCAGCGGCAGGATTTATAAAATTCTCCGCCAGGTCTGGAACCTTCCTTATAATCCTAATAGAGCAGAGTGCTG
Ck85_R_1            CTGCAGTCCAGTTATTAAAACTCCATGGTGCTTTTCCTTGAGTAACGCAGCGGCAGGATTTATAAAATTCTCCGCCAGGTCTGGAACCTTCCTTATAATCCTAATAGAGCAGAGTGCTG
Ck94_0              CTGCAGTCCAGTTATTAAAACTCCATGGTGCTTTTCCTTAAGTANCGCAGCGGCAGGATTTATAAAATTCTCCGCCAGGTCTGGAACCTTCCTTATAATCCTAATAGAGCAGAGTGCTG
Ck94_1              CTGCAGTCCAGTTATTAAAACTCCATGGTGCTTTTCCTTGAGTANCGCAGCGGCAGGATTTATAAAATTCTCCGCCAGGTCTGGAACCTTCCGTATGATCCTAATAGAGCAGAGTGCTG
Dm100_0             CTGCAGTCCAGTTATTAAAACTCCATGGTGCTTTTCCTTGAGTAACGCAGCGGCAGGATTTATAAAATTCTCCGCCNGGTCTGGAACCTTCCTTATAATCCTAATAGAGCAGAGTGCTG
Dm100_1             CTGCAGTCCAGTTATTAAAACTCCATGGTGCTTTTCCTTGAGTAACGCAGCGGCAGGATTTATAAAATTCTCCGCCNGGTCTGGAACCTTCCTTATAATCCTAATAGAGCAGAGTGCTG
Nv125_0             CTGCAGTCCAGTTATTAAAACTCCATGGTGCTTTTCCTTGAGTAACGCAGCGGCAGGATTTATAAAATTCTCCGCCAGGTCTGGAACCTTCCTTATAATCCTAATAGAGCAGAGTGCTG
Nv125_1             CTGCAGTCCAGTTATTAAAACTCCATGGTGCTTTTCCTTGAGTAACGCAGCGGCAGGATTTATAAAATTCTCCGCCAGGTCTGGAACCTTCCTTATAATCCTAATAGAGCAGAGTGCTG
Nv130_0             -----------------------------------------------CAGCGGCAGGATTTATAAAATTCTCCGCCAGGTCTGGAACCTTCCTTATAATCCTAATAGAGCAGAGTGCNG
Nv130_1             -----------------------------------------------CAGCGGCAGGATTTATAAAATTCTCCGCCAGGTCTGGAACCTTCCTTATAATCCTAATAGAGCAGAGTGCNG
Nv131_0             -----------------------------------------------CAGCGGCAGGATTTATAAAATTCTCCGCCAGGTCTGGAACCTTCCTTATAATCCTAATAGNGCAGAGTGCTG
Nv131_1             -----------------------------------------------CAGCGGCAGGATTTATAAAATTCTCCGCCAGGTCTGGAACCTTCCTTATAATCCTAATAGNGCAGAGTGCTG
Nv136_0             -----------------------------------------------CNGCGGCAGGATTTATAAAATTCTCCGCCAGGTCTGGAACCTTCCTTATAATCCTAATAGAGCAGAGTGCTG
Nv136_1             -----------------------------------------------CNGCGGCAGGATTTATAAAATTCTCCGCCAGGTCTGGAACCTTCCTTATAATCCTAATAGAGCAGAGTGCTG
Pa140_0             CTGCAGTCCAGTTATTAAAACTCCATGGTGCTTTTCCTTAAGTAACGCAGCGGCAGGATNTATAAAATTCTCCGCCAGGTCTGGAACCTTTCTTATAATCCTAATAGAGCAGAGTGCTG
Pa140_1             CTGCAGTCCAGTTATTAAAACTCCATGGTGCTTTTCCTTAAGTAACGCAGCGGCAGGATNTATAAAATTCTCCGCCAGGTCTGGAACCTTTCTTATAATCCTAATAGAGCAGAGTGCTG
Pa141_0             CTGCAGTCCAGTTATTAAAACTCCATGGTGCTTTTCCTTAAGTAACGCAGCNGCAGGATTTATAAAATTCTCCGCCAGGTCTGGAACCTTTCTTATAATCCTAATAGAGCAGAGTGCTG
Pa141_1             CTGCAGTCCAGTTATTAAAACTCCATGGTGCTTTTCCTTAAGTAACGCAGCNGCAGGATTTATAAAATTCTCCGCCAGGTCTGGAACCTTTCTTATAATCCTAATAGAGCAGAGTGCTG
//                                                       *      -*                        *  * *            * -   -                      |315|
CaASU0020421_0      CTGCTTAGATGTTCTTCTTATCATTTTTTCTTATTACTTCGAAGGTGAACTTTTTTAAGGGCATCACTTTGCCTGAGGCTCCTCGTTTTGGTAAAGTATTTGGTGGACAATTTATCGGGCAGGTATGATTAAACTTCATTCCTTCCAGTTGCTTGTTTGTATTCGCAGCTG
CaASU0020421_1      CTGCTTAGATGTTCTTCTTATCATTTTTTCTTATTACTTCGAAGGTGAACTTTTTTAAGGGCATCACTTTGCCTGAGGCTCCTCGTTTTGGTAAAGTATTTGGTGGACAATTTATCGGGCAGGTATGATTAAACTTCATTCCTTCCAGTTGCTTGTTTGTATTCGCAGCTG
Ck1_0               CTGCTTAGATGTTTTTCTTATCATTTTTTCTTATTACTTCGAAGGTGAACTTTTTTAAGGGTATCACTTTGCCTGAGGCTCCTCGATTTGGTAAAGTATTTGGTGGACAATTTATCGGGCAGGTATGATTAAACTTCATTCCTTCCCGTTACTTGTTTGTATTCGCAGCTG
Ck1_1               CTGCTTAGATGTTTTTCTTATCATTTTTTCTTATTACTTCGAAGGTGAACTTTTTTAAGGGTATCACTTTGCCTGAGGCTCCTCGATTTGGTAAAGTATTTGGTGGACAATTTATCGGGCAGGTATGATTAAACTTCATTCCTTCCCGTTACTTGTTTGTATTCGCAGCTG
Ck11_0              CTGCTTAGATGTTTTTCTTATCATTTTTTCTTATTACTTCGAAGGTGAACTTTTTTAAGGGTATCACTTTGCCTGAGGCTCCTCGATTTGGTAAAGTATTTGGTGGACAATTTATCGGGCAGGTATGATTAAACTTCATTCCTTCCCGTTACTTGTTTGTATTCGCAGCTG
Ck11_1              CTGCTTAGATGTTTTTCTTATCATTTTTTCTTATTACTTCGAAGGTGAACTTTTTTAAGGGTATCACTTTGCCTGAGGCTCCTCGATTTGGTAAAGTATTTGGTGGACAATTTATCGGGCAGGTATGATTAAACTTCATTCCTTCCCGTTACTTGTTTGTATTCGCAGCTG
Ck12_0              CTGCTTAGATGTTTTTCTTATCATTTTTTCTTATTACTTCGAAGGTGAACTTTTTTAAGGGTATCACTTTGCCTGAGGCTCCTCGATTTGGTAAAGTATTTGGTGGACAATTTATCGGGCAGGTATGATTAAACTTCATTCCTTCCCGTTACTTGTTTGTATTCGCAGCTG
Ck12_1              CTGCTTAGATGTTTTTCTTATCATTTTTTCTTATTACTTCGAAGGTGAACTTTTTTAAGGGTATCACTTTGCCTGAGGCTCCTCGATTTGGTAAAGTATTTGGTGGACAATTTATCGGGCAGGTATGATTAAACTTCATTCCTTCCCGTTACTTGTTTGTATTCGCAGCTG
Ck17_0              CTGCTTAGATGTTTTTCTTATCATTTTTTCTTATTACTTCGAAGGTGAACTTTTTTAAGGGTATCACTTTGCCTGAGGCTCCTCGATTTGGTAAAGTATTTGGTGGACAATTTATCGGGCAGGTATGATTAAACTTCATTCCTTCCCGTTACTTGTTTGTATTCGCAGCTG
Ck17_1              CTGCTTAGATGTTTTTCTTATCATTTTTTCTTATTACTTCGAAGGTGAACTTTTTTAAGGGTATCACTTTGCCTGAGGCTCCTCGATTTGGTAAAGTATTTGGTGGACAATTTATCGGGCAGGTATGATTAAACTTCATTCCTTCCCGTTACTTGTTTGTATTCGCAGCTG
Ck2_0               CTGCTTAGATGTTATTCTTATCATTTTTTCTTATTACTTCGAAGGTGAACTTTTTTAAGGGTATCACTTTGCCTGAGGCTCCTCGATTTGGTAAAGTATTTGGTGGACAATTTATCGGGCAGGTATGATTAAACTTCATTCCTTCCAGTTACTTGTTTGTATTCGCAGCTG
Ck2_1               CTGCTTAGATGTTATTCTTATCATTTTTTCTTATTACTTCGAAGGTGAACTTTTTTAAGGGTATCACTTTGCCTGAGGCTCCTCGATTTGGTAAAGTATTTGGTGGACAATTTATCGGGCAGGTATGATTAAACTTCATTCCTTCCAGTTACTTGTTTGTATTCGCAGCTG
Ck23_0              CTGCTTAGATGTTTTTCTTATCATTTTTTCTTATTACTTCGAAGGTGAACTTTTTTAAGGGTATCACTTTGCCTGAGGCTCCTCGATTTGGTAAAGTATTTGGTGGACAATTTATCGGGCAGGTATGATTAAACTTCATTCCTTCCCGTTACTTGTTTGTATTCGCAG---
Ck23_1              CTGCTTAGATGTTTTTCTTATCATTTTTTCTTATTACTTCGAAGGTGAACTTTTTTAAGGGTATCACTTTGCCTGAGGCTCCTCGATTTGGTAAGGTATTTGGTGGACAATTTATCGGGCAGGTATGATTAAACTTCATTCCTTCCCGTTACTTGTTTGTATTCGCAG---
Ck26_0              -TGCTTAGATGTTATTCTTATCATTTTTTCTTATTACTTCGAAGGTGAACTTTTTTAAGGGTATCACTTTGCCTGAGGCTCCTCGATTTGGTAAAGTATTTGGTGGACAATTTATCGGGCAGGTATGATTAAACTTCATTCCTTCCAGTTACTTGTTTGTATTCACAGCTG
Ck26_1              -TGCTTAGTTGTTATTCTTATCATTTTTTCTTATTACTTCGAAGGTGAACTTTTTTAAGGGTATCACTTTGCCTGAGGCTCCTCGATTTGGTAAAGTATTTGGTGGACAATTTATCGGGCAGGTATGATTAAACTTCATTCCTTCCAGTTACTTGTTTGTATTCGCAGCTG
Ck29_0              CTGCTTAGATGTTATTCTTATCATTTTTTCTTATTACTTCGAAGGTGAACTTTTTTAAGGGTATCACTTTGCCTGAGGCTCCTCGATTTGGTAAAGTATTTGGTGGACAATTTATCGGGCAGGTATGATTAAACTTCATTCCTTCCAGTTACTTGTTTGTATTCGCAGCTG
Ck29_1              CTGCTTAGATGTTATTCTTATCATTTTTTCTTATTACTTCGAAGGTGAACTTTTTTAAGGGTATCACTTTGCCTGAGGCTCCTCGATTTGGTAAAGTATTTGGTGGACAATTTATCGGGCAGGTATGATTAAACTTCATTCCTTCCAGTTACTTGTTTGTATTCGCAGCTG
Ck32_0              CTGCTTAGATGTTATTCTTATCANTTTTTCTTATTACTTCGAAGGTGAACTTTTTTAAGGGTATCACTTTGCCTGAGGCTCCTCGATTTGGTAAAGTATTTGGTGGACAATTTATCGGGCAGGTATGATTAAACTTCATTCCTTCCCGTTACTTGTTTGTATTCGCAGCTG
Ck32_1              CTGCTTAGTTGTTTTTCTTATCANTTTTTCTTATTACTTCGAAGGTGAACTTTTTTAAGGGTATCACTTTGCCTGAGGCTCCTCGATTTGGTAAAGTATTTGGTGGACAATTTATCGGGCAGGTATGATTAAACTTCATTCCTTCCAGTTACTTGTTTGTATTCGCAGCTG
Ck34_0              CTGCTTAGATGTTATTCTTATCANTTTTTCTTATTACTTCGAAGGTGAACTTTTTTAAGGGTATCACTTTGCCTGAGGCTCCTCGATTTGGTAAAGTATTTGGTGGACAATTTATCGGGCAGGTATGATTAAACTTCATTCCTTCCCGTTACTTGTTTGTATTCGCAGCTG
Ck34_1              CTGCTTAGATGTTTTTCTTATCANTTTTTCTTATTACTTCGAAGGTGAACTTTTTTAAGGGTATCACTTTGCCTGAGGCTCCTCGATTTGGTAAAGTATTTGGTGGACAATTTATCGGGCAGGTATGATTAAACTTCATTCCTTCCAGTTACTTGTTTGTATTCGCAGCTG
Ck36_0              CTGCTTAGATGTTATTCTTATCATTTTTTCTTATTACTTCGAAGGTGAACCTTTTTAAGGGTATCACTTTGCCTGAGGCTCCTCGATTTGGTAAAGTATTTGGTGGACAATTTATCGGGCAGGTATGATTAAACTTCATTCCTTCCAGTTACTTGTTTGTATTCGCAGCTG
Ck36_1              CTGCTTAGATGTTATTCTTATCATTTTTTCTTATTACTTCGAAGGTGAACTTTTTTAAGGGTATCACTTTGCCTGAGGCTCCTCGATTTGGTAAAGTATTTGGTGGACAATTTATCGGGCAGGTATGATTAAACTTCATTCCTTCCAGTTACTTGTTTGTATTCGCAGCTG
Ck49_0              CTGCTTAGATGTTATTCTTATCATTTTTTCTTATTACTTCGAAGGTGAACTTTTTTAAGGGTATCACTTTGCCTGAGGCTCCTCGATTTGGTAAAGTATTTGGTGGACAATTTATCGGGCAGGTATGATTAAACTTCATTCCTTCCAGTTACTTGTTTGTATTCACAGCTG
Ck49_1              CTGCTTAGATGTTATTCTTATCATTTTTTCTTATTACTTCGAAGGTGAACTTTTTTAAGGGTATCACTTTGCCTGAGGCTCCTCGATTTGGTAAAGTATTTGGTGGACAATTTATCGGGCAGGTATGATTAAACTTCATTCCTTCCAGTTACTTGTTTGTATTCGCAGCTG
Ck51_0              CTGCTTAGATGTTTTTCTTATCATTTTTNNTTATTACTTCGAAGGTGAACTTTTTTAAGGGTATCACTTTGCCTGAGGCTCCTCGATTTGGTAAAGTATTTGGTGGACAATTTATCGGGCAGGTATGATTAAACTTCATTCCTTCCCGTTACTTGTTTGTATTCNCAGCTG
Ck51_1              CTGCTTAGATGTTTTTCTTATCATTTTTNNTTATTACTTCGAAGGTGAACTTTTTTAAGGGTATCACTTTGCCTGAGGCTCCTCGATTTGGTAAAGTATTTGGTGGACAATTTATCGGGCAGGTATGATTAAACTTCATTCCTTCCCGTTACTTGTTTGTATTCNCAGCTG
Ck7_0               CTGCTTAGATGTTATTCTTATCATTTTTTCTTATTACTTCGAAGGTGAACTTTTTTAAGGGTATCACTTTGCCTGAGGCTCCTCGATTTGGTAAAGTATTTGGTGGACAATTTATCGGGCAGGTATGATTAAACTTCATTCCTTCCCGTTACTTGTTTGTATTCGCAGCTG
Ck7_1               CTGCTTAGATGTTTTTCTTATCATTTTTTCTTATTACTTCGAAGGTGAACTTTTTTAAGGGTATCACTTTGCCTGAGGCTCCTCGATTTGGTAAAGTATTTGGTGGACAATTTATCGGGCAGGTATGATTAAACTTCATTCCTTCCAGTTACTTGTTTGTATTCGCAGCTG
Ck80_0              CTGCTTAGATGTTCTTCTTATCATTTTTTCTTATTACTTCGAAGGTGAACTTTTTTAAGGGCATCACTTTGCCTGAGGCTCCTCGTTTTGGTAAAGTATTTGGTGGACAATTTATCGGGCAGGTATGATTAAACTTCATTCCTTCCAGTTGCTTGTTTGTATTCGCAGCTG
Ck80_1              CTGCTTAGATGTTCTTCTTATCATTTTTTCTTATTACTTCGAAGGTGAACTTTTTTAAGGGCATCACTTTGCCTGAGGCTCCTCGTTTTGGTAAAGTATTTGGTGGACAATTTATCGGGCAGGTATGATTAAACTTCATTCCTTCCAGTTGCTTGTTTGTATTCGCAGCTG
Ck85_0              CTGCTTAGATGTTCTGCTTATCATTTTTTCTTATTACTTCGAAGGTGAACTTTTTTAAGGGCATCACTTTGCCTGAGGCTCCTCGTTTTGGTAAAGTATTTGGTGGACAATTTATCGGGCAGGTATGATTAAACTTCATTCCTTCCAGTTGCTTGTTTGTATTCGCAGCTG
Ck85_1              CTGCTTAGATGTTCTGCTTATCATTTTTTCTTATTACTTCGAAGGTGAACTTTTTTAAGGGCATCACTTTGCCTGAGGCTCCTCGTTTTGGTAAAGTATTTGGTGGACAATTTATCGGGCAGGTATGATTAAACTTCATTCCTTCCAGTTGCTTGTTTGTATTCGCAGCTG
Ck85_R_0            CTGCTTAGATGTTCTGCTTATCATTTTTTCTTATTACTTCGAAGGTGAACTTTTTTAAGGGCATCACTTTGCCTGAGGCTCCTCGTTTTGGTAAAGTATTTGGTGGACAATTTATCGGGCAGGTATGATTAAACTTCATTCCTTCCAGTTGCTTGTTTGTATTCGCAGCTG
Ck85_R_1            CTGCTTAGATGTTCTGCTTATCATTTTTTCTTATTACTTCGAAGGTGAACTTTTTTAAGGGCATCACTTTGCCTGAGGCTCCTCGTTTTGGTAAAGTATTTGGTGGACAATTTATCGGGCAGGTATGATTAAACTTCATTCCTTCCAGTTGCTTGTTTGTATTCGCAGCTG
Dm104_0             CTGCTTAGATGTTCTTCTTATCATTTTTTCTTATTACTTCGAAGGTGAACTTTTTTAAGGGTATCACTTTGCCTGAGGCTCCTCGATTTGGTAAAGTATTTGGTGGACAATTTATCGGGCAGGTATGATTAAACTTCATTCCTTCCAGTTGCTTGTTTGTATTCGCAGCTG
Dm104_1             CTGCTTAGATGTTCTTCTTATCATTTTTTCTTATTACTTCGAAGGTGAACTTTTTTAAGGGTATCACTTTGCCTGAGGCTCCTCGATTTGGTAAAGTATTTGGTGGACAATTTATCGGGCAGGTATGATTAAACTTCATTCCTTCCAGTTGCTTGTTTGTATTCGCAGCTG
Dm106_0             CTGCTTAGATGTTCTTCTTATCATTTTTTCTTATTACTTCGAAGGTGAACTTTTTTAAGGGTATCACTTTGCCTGAGGCTCCTCGATTTGGTAANGTATTTGGTGGACAATTTATCGGGCAGGTATGATTAAACTTCATTCCTTCCAGTTGCTTGTTTGTATTCGCAGCTG
Dm106_1             CTGCTTAGATGTTCTTCTTATCATTTTTTCTTATTACTTCGAAGGTGAACTTTTTTAAGGGTATCACTTTGCCTGAGGCTCCTCGATTTGGTAANGTATTTGGTGGACAATTTATCGGGCAGGTATGATTAAACTTCATTCCTTCCAGTTGCTTGTTTGTATTCGCAGCTG
Dm108_0             CTGCTTAGATGTTCTTCTTATCATTTTTTCTTATTACTTCGAAGGTGAACTTTTTTAAGGGTATCACTTTGCCTGAGGCTCCTCGATTTGGTAAAGTATTTGGTGGACAATTTATCGGGCAGGTATGATTAAACTTCATTCCTTCCAGTTGCTTGTTTGTATTCGCAGCTG
Dm108_1             CTGCTTAGATGTTCTTCTTATCATTTTTTCTTATTACTTCGAAGGTGAACTTTTTTAAGGGTATCACTTTGCCTGAGGCTCCTCGATTTGGTAAAGTATTTGGTGGACAATTTATCGGGCAGGTATGATTAAACTTCATTCCTTCCAGTTGCTTGTTTGTATTCGCAGCTG
Dm110_0             CTGCTTAGATGTTCTTCTTATCATTTTTTCTTATTACTTCGAAGGTGAACTTTTTTAAGGGTATCACTTTGCCTGAGGCTCCTCGATTTGGTAAAGTATTTGGTGGACAATTTATCGGGCAGGTATGATTAAACTTCATTCCTTCCAGTTGCTTGTTTGTATTCGCAGCTG
Dm110_1             CTGCTTAGATGTTCTTCTTATCATTTTTTCTTATTACTTCGAAGGTGAACTTTTTTAAGGGTATCACTTTGCCTGAGGCTCCTCGATTTGGTAAAGTATTTGGTGGACAATTTATCGGGCAGGTATGATTAAACTTCATTCCTTCCAGTTGCTTGTTTGTATTCGCAGCTG
Dm111_0             CTGCTTAGATGTTCTTCTTATCATTTTTTCTTATTACTTCGAAGGTGAACTTTTTTAAGGGTATCACTTTGCCTGAGGCTCCTCGATTTGGTAAAGTATTTGGTGGACAATTTATCGGGCAGGTATGATTAAACTTCATTCCTTCCAGTTGCTTGTTTGTATTCGCAGCTG
Dm111_1             CTGCTTAGATGTTCTTCTTATCATTTTTTCTTATTACTTCGAAGGTGAACTTTTTTAAGGGTATCACTTTGCCTGAGGCTCCTCGATTTGGTAAAGTATTTGGTGGACAATTTATCGGGCAGGTATGATTAAACTTCATTCCTTCCAGTTGCTTGTTTGTATTCGCAGCTG
Dm113_0             CTGCTTAGATGTTCTTCTTATCATTTTTTCTTATTACTTCGAAGGTGAACTTTTTTAAGGGTATCACTTTGCCTGAGGCTCCTCGATTTGGTAAAGTATTTGGTGGACAATTTATCGGGCAGGTATGATTAAACTTCATTCCTTCCAGTTGCTTGTTTGTATTCGCAGCTG
Dm113_1             CTGCTTAGATGTTCTTCTTATCATTTTTTCTTATTACTTCGAAGGTGAACTTTTTTAAGGGTATCACTTTGCCTGAGGCTCCTCGATTTGGTAAAGTATTTGGTGGACAATTTATCGGGCAGGTATGATTAAACTTCATTCCTTCCAGTTGCTTGTTTGTATTCGCAGCTG
Dm114_0             CTGCTTAGATGTTCTTCTTATCATTTTTTCTTATTACTTCGAAGGTGAACTTTTTTAAGGGTATCACTTTGCCTGAGGCTCCTCGATTTGGTAAAGTATTTGGTGGACAATTTATCGGGCAGGTATGATTAAACTTCATTCCTTCCAGTTGCTTGTTTGTATTCGCAGCTG
Dm114_1             CTGCTTAGATGTTCTTCTTATCATTTTTTCTTATTACTTCGAAGGTGAACTTTTTTAAGGGTATCACTTTGCCTGAGGCTCCTCGATTTGGTAAAGTATTTGGTGGACAATTTATCGGGCAGGTATGATTAAACTTCATTCCTTCCAGTTGCTTGTTTGTATTCGCAGCTG
Dm116_0             CTGCTTAGATGTTCTTCTTATCATTTTTTCTTATTACTTCGAAGGTGAACTTTTTTAAGGGTATCACTTTGCCTGAGGCTCCTCGATTTGGTAAAGTATTTGGTGGACAATTTATCGGGCAGGTATGATTAAACTTCATTCCTTCCAGTTGCTTGTTTGTATTCGCAGCTG
Dm116_1             CTGCTTAGATGTTCTTCTTATCATTTTTTCTTATTACTTCGAAGGTGAACTTTTTTAAGGGTATCACTTTGCCTGAGGCTCCTCGATTTGGTAAAGTATTTGGTGGACAATTTATCGGGCAGGTATGATTAAACTTCATTCCTTCCAGTTGCTTGTTTGTATTCGCAGCTG
Dm117_0             CTGCTTAGATGTTCTTCTTATCATTTTTTCTTATTACTTCGNAGGTGAACTTTTTTAAGGGTATCACTTTGCCTGAGGCTCCTCGATTTGGTAAAGTATTTGGTGGACAATTTATCGGGCAGGTATGATTAAACTTCATTCCTTCCAGTTGCTTGTTTGTATTCGCAGCTG
Dm117_1             CTGCTTAGATGTTCTTCTTATCATTTTTTCTTATTACTTCGNAGGTGAACTTTTTTAGGGGTATCACTTTGCCTGAGGCTCCTCGATTTGGTAAAGTATTTGGTGGACAATTTATCGGGCAGGTATGATTAAACTTCATTCCTTCCAGTTGCTTGTTTGTATTCGCAGCTG
Dm119_0             CTGCTTAGATGTTCTTCTTATCATTTTTTCTTATTACTTCGAAGGTGAACTTTTTTAAGGGTATCACTTTGCCTGAGGCTCCTCGATTTGGTAAAGTATTTGGTGGACAATTTATCGGGCAGGTATGATTAAACTTCATTCCTTCCAGTTGCTTGTTTGTATTCGCAGCTG
Dm119_1             CTGCTTAGATGTTCTTCTTATCATTTTTTCTTATTACTTCGAAGGTGAACTTTTTTAAGGGTATCACTTTGCCTGAGGCTCCTCGATTTGGTAAAGTATTTGGTGGACAATTTATCGGGCAGGTATGATTAAACTTCATTCCTTCCAGTTGCTTGTTTGTATTCGCAGCTG
Mg40_0              CTGCTTAGATGTTCTTCTTATCATTTTTTCTTATTACTTCGAAGGTGAACTTTTTTAAGGGTATCACTTTGCCTGAGGCTCCTCGATTTGGTAAAGTATTTGGTGGACAATTTATCGGGCAGGTATGATTAAACTTCATTCCTT-CAGTTGCTTGTTTGTATTCACAGCTG
Mg40_1              CTGCTTAGATGTTCTTCTTATCATTTTTTCTTATTACTTCGAAGGTGAACTTTTTTAAGGGTATCACTTTGCCTGAGGCTCCTCGATTTGGTAAAGTATTTGGTGGACAATTTATCGGGCAGGTATGATTAAACTTCATTCCTT-CAGTTGCTTGTTTGTATTCACAGCTG
Mg40_R_0            CTGCTTAGATGTTCTTCTTATCATTTTTTCTTATTACTTCGAAGGTGAACTTTTTTAAGGGTATCACTTTGCCTGAGGCTCCTCGATTTGGTAAAGTATTTGGTGGACAATTTATCGGGCAGGTATGATTAAACTTCATTCCTT-CAGTTGCNTGTTTGTATTCACAGCTG
Mg40_R_1            CTGCTTAGATGTTCTTCTTATCATTTTTTCTTATTACTTCGAAGGTGAACTTTTTTAAGGGTATCACTTTGCCTGAGGCTCCTCGATTTGGTAAAGTATTTGGTGGACAATTTATCGGGCAGGTATGATTAAACTTCATTCCTT-CAGTTGCNTGTTTGTATTCACAGCTG
Mg58_0              CTGCTTAGATGTTCTTCTTATCATTTTTTCTTATTACTTCGAAGGTGAACTTTTTTAAGGGTATCACTTTGCCTGAGGCTCCTCGATTTGGTAAAGTATTTGGTGGACAATTTATCGGGCAGGTATGATTAAACTTCATTCCTT-CAGTTGCTTGTTTGTATTCACAGCTG
Mg58_1              CTGCTTAGATGTTCTTCTTATCATTTTTTCTTATTACTTCGAAGGTGAACTTTTTTAAGGGTATCACTTTGCCTGAGGCTCCTCGATTTGGTAAAGTATTTGGTGGACAATTTATCGGGCAGGTATGATTAAACTTCATTCCTT-CAGTTGCTTGTTTGTATTCACAGCTG
Mg64_R_0            CTGCTTAGATGTTCTTCTTATCATTTTTTCTTATTACTTCGAAGGTGAACTTTTTTAAGGGTATCACTTTGCCTGAGGCTCCTCGATTTGGTAAAGTATTTGGTGGACAATTTATCGGGCAGGTATGATTAAACTTCATTCCTT-CAGTTGCTTGTTTGTATTCACAGCTG
Mg64_R_1            CTGCTTAGATGTTCTTCTTATCATTTTTTCTTATTACTTCGAAGGTGAACTTTTTTAAGGGTATCACTTTGCCTGAGGCTCCTCGATTTGGTAAAGTATTTGGTGGACAATTTATCGGGCAGGTATGATTAAACTTCATTCCTT-CAGTTGCTTGTTTGTATTCACAGCTG
Mg69_0              CTGCTTAGATGTTCTTCTTATCATTTTTTCTTATTACTTCGAAGGTGAACTTTTTTAAGGGTATCACTTTGCCTGAGGCTCCNCGATTTGGTAAAGTATTTGGTGGACAATTTATCGGGCAGGTATGATTAAACTTCATTCCTT-CAGTTGCTTGTTTGTATTCACAGCTG
Mg69_1              CTGCTTAGATGTTCTTCTTATCATTTTTTCTTATTACTTCGAAGGTGAACTTTTTTAAGGGTATCACTTTGCCTGAGGCTCCNCGATTTGGTAAAGTATTTGGTGGACAATTTATCGGGCAGGTATGATTAAACTTCATTCCTT-CAGTTGCTTGTTTGTATTCACAGCTG
Nv122_0             CTGCTTAGATGTTCTTCTTATCATTTTTTCTTATTACTTCGAAGGTGAACTTTTTTAAGGGTATCACTCTGCCTGAGGCTCCTCGATTTGGTAAAGTATTTGGTGGACAATTTATCGGGCAGGTATGATTAAACTTCATTCCTTCCAGTTGCTTGTTTGTATTCGCAGCTG
Nv122_1             CTGCTTAGATGTTCTTCTTATCATTTTTTCTTATTACTTCGAAGGTGAACTTTTTTAAGGGTATCACTCTGCCTGAGGCTCCTCGATTTGGTAAAGTATTTGGTGGACAATTTATCGGGCAGGTATGATTAAACTTCATTCCTTCCAGTTGCTTGTTTGTATTCGCAGCTG
Nv125_0             CTGCTTAGATGTTCTTCTTATCATTTTTTCTTATTACTTCGAAGGTGAACTTTTTTAAGGGTATCACTCTGCCTGAGGCTCCTCGATTTGGTAAAGTATTTGGTGGACAATTTATCGGGCAGGTATGATTAAACTTCATTCCTTCCAGTTGCTTGTTTGTATTCGCAGCTG
Nv125_1             CTGCTTAGATGTTCTTCTTATCATTTTTTCTTATTACTTCGAAGGTGAACTTTTTTAAGGGTATCACTCTGCCTGAGGCTCCTCGATTTGGTAAAGTATTTGGTGGACAATTTATCGGGCAGGTATGATTAAACTTCATTCCTTCCAGTTGCTTGTTTGTATTCGCAGCTG
Nv127_0             CTGCTTAGATGTTCTTCTTATCATTTTTTCTTATTACTTCGAAGGTGAACTTTTTTAAGGGTATCACTCTGCCTGAGGCTCCTCGATTTGGTAAAGTATTTGGTGGACAATTTATCGGGCAGGTATGCTTAAACTTCATTCCTTCCAGTTGCTTGTTTGTATTCGCAGCTG
Nv127_1             CTGCTTAGATGTTCTTCTTATCATTTTTTCTTATTACTTCGAAGGTGAACTTTTTTAAGGGTATCACTCTGCCTGAGGCTCCTCGATTTGGTAAAGTATTTGGTGGACAATTTATCGGGCAGGTATGATTAAACTTCATTCCTTCCAGTTGCTTGTTTGTATTCGCAGCTG
Nv130_0             CTGCTTAGATGTTCTTCTTATCATTTTTTCTTATTACTTCGAAGGTGAACTTTTTTAAGGGTATCACTTTGCCTGAGGCTCCTCGATTTGGTAAAGTATTTGGTGGACAATTTATCGGGCAGGTATGATTAAACTTCATTCCTTCCAGTTGCTTGNTTGTATTCGCAGCTG
Nv130_1             CTGCTTAGATGTTCTTCTTATCATTTTTTCTTATTACTTCGAAGGTGAACTTTTTTAAGGGTATCACTTTGCCTGAGGCTCCTCGATTTGGTAAAGTATTTGGTGGACAATTTATCGGGCAGGTATGATTAAACTTCATTCCTTCCAGTTGCTTGNTTGTATTCGCAGCTG
Nv131_0             CTGCTTAGATGTTCTTCTTATCATTTTTTCTTATTACTTCGAAGGTGAACTTTTTTAAGGGTATCACTTTGCCTGAGGCTCCTCGATTTGGTAAAGTATTTGGTGGACAATTTATCGGGCAGGTATGATTAAACTTCATTCCTTCCAGTTGCTTGTTTGTATTCGCAGCTG
Nv131_1             CTGCTTAGATGTTCTTCTTATCATTTTTTCTTATTACTTCGAAGGTGAACTTTTTTAAGGGTATCACTTTGCCTGAGGCTCCTCGATTTGGTAAAGTATTTGGTGGACAATTTATCGGGCAGGTATGATTAAACTTCATTCCTTCCAGTTGCTTGTTTGTATTCGCAGCTG
//                        *    * *                                  -      -   *      *                *        -                                -                  *   *             *      |316|
Ck29_0              CTGCTGGATTGTTTTCATCGAACTCGTCAAAGGAGTTGATGGTAGCACATACATGCCACTTGGCAG
Ck29_1              CTGCTGGATTGTTTTCATCGAACTCGTCAAAGGAGTTGATGGTAGCACATACATGCCACTTGGCAG
Ck32_0              CTGCTGGATTGTTTTCATCGAACTCGTCAAAGGAGTTGATGGTAGCACATACATGCCACTTGGCAG
Ck32_1              CTGCTGGATTGTTTTCATCGAACTCGTCAAAGGAGTTGATGGTAGCACATACATGCCACTTGGCAG
Ck51_0              CTGCTGGATTGTTTTCATCGAACTCGTCAAAGGNGTTGATGGTAGCACATACATGCCACTTGGCAG
Ck51_1              CTGCTGGATTGTTTTCATCGAACTCGTCAAAGGNGTTGATGGTAGCACATACATGCCACTTGGCAG
Dm102_0             CTGCTGGATTGTTTTCATCGAACTCGTCAAAGGAGTTGATGGTAGCACATACATGCCACTTGGCAG
Dm102_1             CTGCTGGATTGTTTTCATCGAACTCGTCAAAGGAGTTGATGGTAGCACATACATGCCACTTGGCAG
Dm110_0             CTGCTGGATTGTTTTCATCGAACTCGTCAAAGGAGTTGATGGTAGCACATACATGCCACTTGGCAG
Dm110_1             CTGCTGGATTGTTTTCATCGAACTCGTCAAAGGAGTTGATGGTAGCACATACATGCCACTTGGCAG
Dm112_0             CTGCTGGATTGTTTTCATCGAACTCGNCAAAGGAGTTGATGGTAGCACATACATGCCACTTGGCAG
Dm112_1             CTGCTGGATTGTTTTCATCGAACTCGNCAAAGGAGTTGATGGTAGCACATACATGCCACTTGGCAG
Dm112_R_0           CTGCTGGATTGTTTTCATCGAACTCGTCAAAGGAGTTGATGGTAGCACATACATGCCACTTGGCNG
Dm112_R_1           CTGCTGGATTGTTTTCATCGAACTCGTCAAAGGAGTTGATGGTAGCACATACATGCCACTTGGCNG
Mg39_0              CTGCTGGATTGTTTTCATCGAACTCGTCAAAGGAGTTGATGGTAGCACATACATGCCACTTGGCAG
Mg39_1              CTGCTGGATTGTTTTCATCGAACTCGTCAAAGGAGTTGATGGTAGCACATACATGCCACTTGGCAG
Nv127_0             CTGCTGGATTGTTTTCATCGAACTCGTCAAAGGAGTTGATGGTAGCACATACATGCCACTTGGCAG
Nv127_1             CTGCTGGATTGTTTTCATCGAACTCGTCAAAGGAGTTGATGGTAGCACATACATGCCACTTGGCAG
Nv131_0             CTGCTGGATTGTTTTCATCGAACTCGTCAAAGGAGTTGATGGTAGCACATACATGCCACTTGGCAG
Nv131_1             CTGCTGGATTGTTTTCATCGAACTCGTCAAAGGAGTTGATGGTAGCACATACATGCCACTTGGCAG
Pa140_0             -TGCTGGATTGTTTTCATCGAACTCGTCAAAGGAGTTGATGGTAGCACATACATNCCACTTGGCAG
Pa140_1             -TGCTGGATTGTTTTCATCGAACTCGTCAAAGGAGTTGATGGTAGCACATACATNCCACTTGGCAG
Pa147_R_0           CTGCTGGATTGTTTTCATCGAACTCGTCAAAGGAGTTGATGGTAGCACATACATGCCACTTGGCAG
Pa147_R_1           CTGCTGGATTGTTTTCATCGAACTCGTCAAAGGAGTTGATGGTAGCACATACATGCCACTTGGCAG
Pa154_0             CTGCTGGATTGTTTTCATCGAACTCGTCAAAGGAGTTGATGGTAGNACATACATGCCACTTGGCAG
Pa154_1             CTGCTGGATTGTTTTCATCGAACTCGTCAAAGGAGTTGATGGTAGNACATACATGCCACTTGGCAG
Pa158_0             CTGCTGGATTGTTTTCATCGAACTCGTCAAAGGAGTTGATGGTAGCACATACATGCCACTCGGCAG
Pa158_1             CTGCTGGATTGTTTTCATCGAACTCGTCAAAGGAGTTGATGGTAGCACATACATGCCACTTGGCAG
//                                                                            -     |317|
Ck26_0              ACAATGACAAATCATTGGGTACTGTGATGAATAAAACATCACCATGTCCTCATGAACCACATCAATATTAACAAATGAAATGACCCAGCCAAGAAAAGCCGAACGCAGATTATAAAAACTGATGGTTATAAGTAGAAATATTTCCGACTTTCTTCTCGACTTTAAGCACACAAAGGTAGATATAAATCTAGTTATATGTAACTGAAAAATTTAGCAG
Ck26_1              ACAATGACAAATCATTGGGTACTGTGATGAATAAAACATCACCATGTCCTCATGAACCACATCAATATTAACAAATGAAATGACCCAGCCAAGAAAAGCCGAACGCAGATTATAAAAACTGATGGTTATAAGTAGAAATATTTCCGACTTTCTTCTCGACTTTAAGCACACAAAGGTAGATATAAATCTAGTTATATGTAACTGAAAAATTTAGCAG
Ck29_0              ACAATGGCAAATCATTGGGTACTGTGNTGAATAAAACATCACCATGTCCTCATGAACCACATCAATATTAACAAATGAAATGACCCAGCCAAGAAAAGCCGAACGCAGATTATAAAAACTGATGGTTAGAAGTAGAAATATTTCCGACTTTCTTCTCGACTTTAAGCACACAAAGGTAGATATAAATCTAGTTATATGTAACTGAAAATTTTAGCAG
Ck29_1              ACAATGGCAAATCATTGGGTACTGTGNTGAATAAAACATCACCATGTCCTCATGAACCACATCAATATTAACAAATGAAATGACCCAGCCAAGAAAAGCCGAACGCAGATTATAAAAACTGATGGTTAGAAGTAGAAATATTTCCGACTTTCTTCTCGACTTTAAGCACACAAAGGTAGATATAAATCTAGTTATATGTAACTGAAAATTTTAGCAG
Ck3_0               ACAATGACAAATCATTGGGTACTGTGATGAATAAAACATCACCATGTCCTCATGAACCACATCAATATTAACAAATGAAATGACCCAGCCAAGAAAAGCCGAACGCAGATTATAAAAACTGATGGTTAGAAGTAGAAATATTTCCGACTTTCTTCTCGACTTTAAGCACACAAAGGTAGATATAAATCTAGTTATAGGTAACTGAAAAATTTAGCAG
Ck3_1               ACAATGACAAATCATTGGGTACTGTGATGAATAAAACATCACCATGTCCTCATGAACCACATCAATATTAACAAATGAAATGACCCAGCCAAGAAAAGCCGAACGCAGATTATAAAAACTGATGGTTAGAAGTAGAAATATTTCCGACTTTCTTCTCGACTTTAAGCACACAAAGGTAGATATAAATCTAGTTATAGGTAACTGAAAAATTTAGCAG
Ck35_0              ACAATGACAAATCATTGGGTACTGTGATGAATAAAACATTACCATGTCCTCATGAACCACATCAATATTAACAAATGAAATGACCCAGCCAAGAAAATCCGAACGCAGATTATAAAAACTGATGGTTAGAAGTAGAAATATTTCCGACTTTCTTCTCGACTTTAAGCACACAAAGGTAGATATAAATCTAGTTATATGTAACTGAAAAATTTAGCAG
Ck35_1              ACAATGACAAATCATTGGGTACTGTGATGAATAAAACATTACCATGTCCTCATGAACCACATCAATATTAACAAATGAAATGACCCAGCCAAGAAAATCCGAACGCAGATTATAAAAACTGATGGTTAGAAGTAGAAATATTTCCGACTTTCTTCTCGACTTTAAGCACACAAAGGTAGATATAAATCTAGTTATATGTAACTGAAAAATTTAGCAG
Ck36_0              ACAATGACAAATCATTGGGTACTGTGAAGAATAAAACATCACCATGTCCTCATGAACCACGTCAATATTAACAAATGAAATGACCCAGCCAAGAAAAGCCGAACGCAGATTATAAAAACTGATGGTTAGAAGTAGAAATATNTCCGACTTNCTTCTCGACTTTAAGCACACAAAGGTAGATATAAATCTAGTTATATGTAACTGAAAAATTTAGCAG
Ck36_1              ACAATGACAAATCATTGGGTACTGTGAAGAATAAAACATCACCATGTCCTCATGAACCACGTCAATATTAACAAATGAAATGACCCAGCCAAGAAAAGCCGAACGCAGATTATAAAAACTGATGGTTAGAAGTAGAAATATNTCCGACTTNCTTCTCGACTTTAAGCACACAAAGGTAGATATAAATCTAGTTATATGTAACTGAAAAATTTAGCAG
Ck4_0               ACAATGACAAATCATTGGGTACTGTGATGAATAAAACATCACCATGTCCTCATGAACCACATCAATATTAACAAATGAAATGACCCAGCCAAGAAAAGCCGAACGCAGATTATAAAAACTGATGGTTAGAAGTAGAAATATTTCCGACTTTCTTCTCGACTTTAAGCACACANAGGTAGATATAAATCTAGTTATAGGTAACTGAAAAATTTAGCAG
Ck4_1               ACAATGACAAATCATTGGGTACTGTGATGAATAAAACATCACCATGTCCTCATGAACCACATCAATATTAACAAATGAAATGACCCAGCCAAGAAAAGCCGAACGCAGATTATAAAAACTGATGGTTAGAAGTAGAAATATTTCCGACTTTCTTCTCGACTTTAAGCACACANAGGTAGATATAAATCTAGTTATAGGTAACTGAAAAATTTAGCAG
Ck49_0              ACAATGACAAATCATTGGGTACTGTGATGAATAAAACATCACCATGTCCTCATGAACCACATCAATATTAACAAATGAAATGACCCAGCCAAGAAAAGCCGAACGCAGATTATAAAAACTGATGGTTATAAGTAGAAATATTTCCGACTTTCTTCTCGACTTTAAGCACACAAAGGTAGATATAAATCTAGTTATATGTAACTGAAAAATTTAGCAG
Ck49_1              ACAATGACAAATCATTGGGTACTGTGATGAATAAAACATCACCATGTCCTCATGAACCACATCAATATTAACAAATGAAATGACCCAGCCAAGAAAAGCCGAACGCAGATTATAAAAACTGATGGTTATAAGTAGAAATATTTCCGACTTTCTTCTCGACTTTAAGCACACAAAGGTAGATATAAATCTAGTTATATGTAACTGAAAAATTTAGCAG
Ck51_0              ACAATGACAAATCATTGGGTACTGTGATGAATAAAACATCACCATGTCCTCATGAACCACATCAATATTAACAAATGAAATGACCCAGCCAAGAAAAGCCGAACGCAGATTATAAAAACTGATGGTTATAAGTAGAAATATTTCCGACTTTCTTCTCGACTTTAAGCACACAAAGGTAGATATAAATCTAGTTATATGTAACTGAAAAATTTAGCAG
Ck51_1              ACAATGACAAATCATTGGGTACTGTGATGAATAAAACATCACCATGTCCTCATGAACCACATCAATATTAACAAATGAAATGACCCAGCCAAGAAAAGCCGAACGCAGATTATAAAAACTGATGGTTATAAGTAGAAATATTTCCGACTTTCTTCTCGACTTTAAGCACACAAAGGTAGATATAAATCTAGTTATATGTAACTGAAAAATTTAGCAG
Ck54_0              ACAATGACAAATCATTGGGTACTGTGATGAATAAAACATCACCATGTCCTCATGAACCACATCAATATTAACAAATGAAATGACCCAGCCAAGAAAAGCCGAACGCAGATTATAAAAACTGATGGTTAGAAGTAGAAATATTTCCGACTTTCTTCTCGATTTTAAGCACACAAAGGTAGATATAAATCTAGTTATATGTAACTGAAAAATTTAGCAG
Ck54_1              ACAATGACAAATCATTGGGTACTGTGATGAATAAAACATCACCATGTCCTCATGAACCACATCAATATTAACAAATGAAATGACCCAGCCAAGAAAAGCCGAACGCAGATTATAAAAACTGATGGTTAGAAGTAGAAATATTTCCGACTTTCTTCTCGATTTTAAGCACACAAAGGTAGATATAAATCTAGTTATATGTAACTGAAAAATTTAGCAG
Ck54_R_0            ACAATGACAAATCATTGGGTACTGTGATGAATAAAACATCACCATGTCCTCATGAACCACATCAATATTAACAAATGAAATGACCCAGCCAAGAAAAGCCGAACGCAGATTATAAAAACTGATGGTTAGAAGTAGAAATATTTCCGACTTTCTTCTCGATTTTAAGCACACAAAGGTAGATATAAATCTAGTTATATGTAACTGAAAAATTTAGCAG
Ck54_R_1            ACAATGACAAATCATTGGGTACTGTGATGAATAAAACATCACCATGTCCTCATGAACCACATCAATATTAACAAATGAAATGACCCAGCCAAGAAAAGCCGAACGCAGATTATAAAAACTGATGGTTAGAAGTAGAAATATTTCCGACTTTCTTCTCGATTTTAAGCACACAAAGGTAGATATAAATCTAGTTATATGTAACTGAAAAATTTAGCAG
Ck56_0              ACAATGACAAATCATTGGGTACTGTGATGAATAAAACATCACCATGTCCTCATGAACCACATCAATATTAACAAATGAAATGACCCAGCCAAGAAAAGCCGAACGCAGATTATAAAAACTGATGGTTAGAAGTAGAAATATTTCCGACTTTCTTCTCGATTTTAAGCACACAAAGGTAGATATAAATCTAGTTATATGTAACTGAAAAATTTAGCAG
Ck56_1              ACAATGACAAATCATTGGGTACTGTGATGAATAAAACATCACCATGTCCTCATGAACCACATCAATATTAACAAATGAAATGACCCAGCCAAGAAAAGCCGAACGCAGATTATAAAAACTGATGGTTAGAAGTAGAAATATTTCCGACTTTCTTCTCGATTTTAAGCACACAAAGGTAGATATAAATCTAGTTATATGTAACTGAAAAATTTAGCAG
//                      -                    -           -                    -                                    -                              *                              *                                    *           -        |318|
Ck12_0              TAGGGTACAGTAACCTTATTGTTCGGACACACTCGGAGCTCGACCTCACCGTTCAATCTGCAGTGGACTCCTTTTTCTCCTCTGAGAAACCAGAATATGTCATCCTCGCGGCTG
Ck12_1              TAGGGTACAGTAACCTTGTTGTGCGGACACACTCGGAGCTCGACCTCACCGTTCAATCTGCAGTGGACTCCTTTTTCTCCTCTGAGAAACCAGAATATGTCATCCTCGCGGCTG
Ck29_0              TAGGGTACAGTAACCTTATTGTGCNGACACACTCGGAGCTCGACCTCACCGTTCAATCTGCAGTGGACTCCTTTTTCTCCTCTGAGAAACCAGAATATGTCATCCTCGCGGCTG
Ck29_1              TAGGGTACAGTAACCTTGTTGTGCNGACACACTCGGAGCTCGACCTCACCGTTCAATCTGCAGTGGACTCTTTTTTCTCCTCTGAGAAACCAGGATATGTCATCCTCGCGGCTG
Ck32_0              TAGGGTACAGTAACCTTGTTGTGCGGACACACTCGGAGCTCGACCTCACCGTTCAATCTGCAGTGGACTCTTTTTTCTCCTCTGAGAAACCAGGATATGTCATCCTCGCGGCTG
Ck32_1              TAGGGTACAGTAACCTTGTTGTGCGGACACACTCGGAGCTCGACCTCACCGTTCAATCTGCAGTGGACTCTTTTTTCTCCTCTGAGAAACCAGGATATGTCATCCTCGCGGCTG
Ck36_0              TAGGGTACAGTAACCTTGTNGTGCGGCCACACTCGGAGCTCGACCTNACCGTTCAATCTGCAGTGGACTCCTTTTTCTCCTCTGAGAAACCAGAATATGTCATCCTCGCGGCTG
Ck36_1              TAGGGTACAGTAACCTTGTNGTGCGGACACACTCGGAGCTCGACCTNACCGTTCAATCTGCAGTGGACTCTTTTTTCTCCTCTGAGAAACCAGGATATGTCATCCTCGCGGCTG
Ck80_0              TAGGGTACAGTAACCTTATTGTGCGGACACACTCGGAGCTCGACCTCACCGTTCAATCTGCAGTGGACTCCTTTTTCTCCTCTGAGAAACCAGAATATGTCATCCTCGCGGCNG
Ck80_1              TAGGGTACAGTAACCTTGTTGTGCGGACACACTCGGAGCTCGACCTCACCGTTCAATCTGCAGTGGACTCTTTTTTCTCCTCTGAGAAACCAGAATATGTCATCCTCGCGGCNG
Ck83_0              TAGGGTACAGTAACCTTATTGTGCGGACACACTCGGAGCTCGACCTCACCGTTCAATCTGCAGTGGACTCCTTTTTCTCCTCTGAGAAACCAGAATATGTCATCCTCGCGGCTG
Ck83_1              TAGGGTACAGTAACCTTATTGTGCGGACACACTCGGAGCTCGACCTCACCGTTCAATCTGCAGTGGACTCCTTTTTCTCCTCTGAGAAACCAGAATATGTCATCCTCGCGGCTG
Dm111_0             TAGGGTACAGTAACCTTATTGTGCGGACACACTCGGAGCTCGACCTCACCGTTCAATCTGCAGTGGACTCCTTTTTCTCCTCCGAGAAACCAGAATATGTCATCCTCGCGGCTG
Dm111_1             TAGGGTACAGTAACCTTGTTGTGCGGACACACTCGGAGCTCGACCTCACCGTTCAATCTGCAGTGGACTCCTTTTTCTCCTCTGAGAAACCAGAATATGTCATCCTCGCGGCTG
Dm119_0             TAGGGTACAGTAACCTTGTTGTGCGGACACACTCGGAGCTCGACCTCACCGTTCAATCTGCAGTGGACTCCTTTTTCTCCTCCGAGAAACCAGAATATGTCATCCTCGCGGCTG
Dm119_1             TAGGGTACAGTAACCTTGTTGTGCGGACACACTCGGAGCTCGACCTCACCGTTCAATCTGCAGTGGACTCCTTTTTCTCCTATGAGAAACCAGAATATGTCATCCTCGCGGCTG
Mg37_0              TAGGGNACAGTAACCTTGTTGTGCGNACACACTCGGAACTCGACCTCACCGTTCAATCTGCAGNGGACTCCTTTTTCTCCTCTGAGAANCCAGAATATGTCATCCTCGCGGCTG
Mg37_1              TAGGGNACAGTAACCTTGTTGTGCGNACACACTCGGAACTCGACCTCACCGTTCAATCTGCAGNGGACTCCTTTTTCTCCTCTGAGAANCCAGAATATGTCATCCTCGCGGCTG
Mg67_0              TAGGGTACAGTAACCTTGTTGTGCGGACACACTCGGAACTCGACCTCACCGTTCAATCTGCAGTGGACTCCTTTTTCTCCTCTGAGAAACCAGAATATGTCATCCTCGCGGCTG
Mg67_1              TAGGGTACAGTAACCTTGTTGTGCGGACACACTCGGAGCTCGACCTCACCGTTCAATCTGCAGTGGACTCCTTTTTCTCCTCTGAGAAACCAGAATATGTCATCCTCGCGGCTG
Mg69_0              TAGGGTACAGTAACCTTGTTGTGCGGACACACTCGGAACTCGACCTCACCGTTCAATCTGCAGTGGACTCCTTTTTCTCCTCTGAGAAACCAGAATATGTCATCCTCGCGGCTG
Mg69_1              TAGGGTACAGTAACCTTGTTGTGCGGACACACTCGGAGCTCGACCTCACCGTTCAATCTGCAGTGGACTCCTTTTTCTCCTCTGAGAAACCAGAATATGTCATCGTCGCGGCTG
Mg72_0              TAGGGTACAGTAACCTTGTTGTGCGNACACACTCGGAACTCGACCTCACCGTTCAATCTGCAGTGGACTCCTTTTTCTCCTCTGAGAAACCAGAATATGTCATCGTCGCGGCTG
Mg72_1              TAGGGTACAGTAACCTTGTTGTGCGNACACACTCGGAACTCGACCTCACCGTTCAATCTGCAGTGGACTCCTTTTTCTCCTCTGAGAAACCAGAATATGTCATCGTCGCGGCTG
Nv123_0             TAGGGTACAGTAACCTTGTTGTGCGGACACACTCGGAGCTCGACCTCACCGTTCAATCTGCAGTGGACTCCTTTTTCTCCTCCGAGAAACCAGAATATGTCATCCTCGCGGCTG
Nv123_1             TAGGGTACAGTAACCTTGTTGTGCGGACACACTCGGAGCTCGACCTCACCGTTCAATCTGCAGTGGACTCCTTTTTCTCCTCCGAGAAACCAGAATATGTCATCCTCGCGGCTG
//                                 *    -   -          *                                *          -*          *          *         |319|
Ck21_0              TCTGAGCCACCAGATTAGCCTGCTAAAGCACTATACTCTAAAGAGAGTAGAGGTAGTGAACCAGCTTGGATTGACCAACAACCATGAAGCTTTAGCCTGGGCTGAGATAGCTCGAAGGTCAGTTTTTGTTGCCGATGAATCTCGGGTGTCTG
Ck21_1              TCTGAGCCACCAGATTAGCCTGCTAAAGCACTATACTCTAAAGAGAGTAGAGGTAGTGAACCAGCTTGGATTGACCAACAACCATGAAGCTTTAGCCTGGGCTGAGATAGCTCGAAGGTCAGTTTTTGTTGCCGATGAATCTCGGGTGGCTG
Ck29_0              TCTGAGCCACCAGATTAGCCTGCTAAAGCACTATACTCTAAAGAGAGTAGAGGTAGTGAACCAGCTGGAATTGACCAACAACCATGAAGCTTTAGCCTGGGCTGAGATAGCTCGAAGGTCAATTTTTGTTGCCGATGAATCTCGGGTGGCTG
Ck29_1              TATGAGCCACCAGATTAGCCTGCTAAAGCACTATACTCTAAAGAGAGTAGAGGTAGTGAACCAGCTGGAATTGACCAACAAACATGAAGCTTTAGCCTGGGCTGAGATAGCTCGAAGGTCAGTTTTTGTTGCCGATGAAGCTCGGGTGGCTG
Ck3_0               TCTAAGCCACCAGATTAGCCTGCTAAAGCACTATACTCTAAAGAGAGTAGAGGTAGTGAACCAGCTTGAATTGACCAACAACCATGAAGCTTTAGCCTGGGCTGAGATAGCTCGAAGGTCAGTTTTTGTTGCCGATGAATCTCGGGTGGCTG
Ck3_1               TCTGAGCCACCAGATTAGCCTGCTAAAGCACTATACTCTAAAGAGAGTAGAGGTAGTGAACCAGCTGGAATTGACCAACAACCATGAAGCTTTAGCCTGGGCTGAGATAGCTCGAAGGTCAGTTTTTGTTGCCGATGAATCTCGGGTGGCTG
Ck4_0               TCTNAGCCACCAGATTAGCCTGCTAAAGCACTATACTCTAAANAGAGTAGAGNTAGTGAACCAGCTTGAATTGACCAACAACCATGAAGCTTTAGCCTGGGCTGAGATAGCTCNAAGGTCAGTTTTTGTTGCCGATGAATCTCGGGTGGCTG
Ck4_1               TCTNAGCCACCAGATTAGCCTGCTAAAGCACTATACTCTAAANAGAGTAGAGNTAGTGAACCAGCTTGAATTGACCAACAACCATGAAGCTTTAGCCTGGGCTGAGATAGCTCNAAGGTCAGTTTTTGTTGCCGATGAATCTCGGGTGGCTG
Ck49_0              TCTGAGCCACCAGATTAGCCTGCTAAAGCACTATACTCTAAAGAGACTAGAGGTAGTGAACCAACTTGAATTGACCAACAACCATGAAGCTTTAGCCTGGGCTGAGATAGCTCGAAGGNCAGTTTTTGTTGCCGATGAATCTCGGGTGGCTG
Ck49_1              TATGAGCCACCAGGTTAGCCTGCTAAAGCACTATACTCTAAAGAGAGTAGAGGTAGTGAACCAGCTGGAATTGACCAACAACCATGAAGCTTTAGCCTGGGCTGAGATAGCTCGAAGGNCTGTTTTTGTTGCCGATGAATCTCGGGTGGCTG
Ck50_0              TCTGAGCCACCAGATTAGCCTGCTAAAGCACTATACTCTAAAGAGACTAGAGGTAGTGAACCAGCTGGAATTGACCAACAACCATGAAGCTTTAGCCTGGGCTGAGATAGCTCGAAGGTCAGTTTTTGTTGCCGATGAATCTCGGGTGGCTG
Ck50_1              TCTGAGCCACCAGATTAGCCTGCTAAAGCACTATACTCTAAAGAGACTAGAGGTAGTGAACCAGCTGGAATTGACCAACAACCATGAAGCTTTAGCCTGGGCTGAGATAGCTCGAAGGTCAGTTTTTGTTGCCGATGAATCTCGGGTGGCTG
Ck51_0              TCTGAGCCACCAGATTAGCCTGCTAAAGCACTATACTCTAAAGAGAGTAGAGGTAGTGAACCAGCTGGAATTGACCAACAACCATGAAGCTTTAGCCTGGGCTGAGATAGCTCGAAGGTCAGTTTTTGTTGCCGATGAATCTCGGGTGGCTG
Ck51_1              TCTGAGCCACCAGATTAGCCTGCTAAAGCACTATACTCTAAAGAGAGTAGAGGTAGTGAACCAGCTGGAATTGACCAACAACCATGAAGCTTTAGCCTGGGCTGAGATAGCTCGAAGGTCAGTTTTTGTTGCCGATGAATCTCGGGTGGCTG
Ck54_0              TCTGAGCCACCAGATTAGCCTGCTAAAGCACTATACTCTAAAGAGAGTAGAGGTAGTGAACCAACTTGAATTGACCAACAACCATGAAGCTTTAGCCTGGGCTGAGATAGCTCGAAGGTCAGTTTTTGTTGCCGATGAATCTCGGGTGGCTG
Ck54_1              TATGAGCCACCAGGTTAGCCTGCTAAAGCACTATACTCTAAAGAGAGTAGAGGTAGTGAACCAGCTGGAATTGACCAACAACCATGAAGCTTTAGCCTGGGCTGAGATAGCTCGAAGGTCTGTTTTTGTTGCCGATGAATCTCGGGTGGCTG
Ck54_R_0            TCTGAGCCACCAGATTAGCCTGCTAAAGCACTATACTCTAAAGAGAGTAGAGGTAGTGAACCAACTTGAATTGACCAACAACCATGAAGCTTTAGCCTGGGCTGAGATAGCTCGAAGGTCAGTTTTTGTTGCCGATGAATCTCGGGTGGCTG
Ck54_R_1            TATGAGCCACCAGGTTAGCCTGCTAAAGCACTATACTCTAAAGAGAGTAGAGGTAGTGAACCAGCTGGAATTGACCAACAACCATGAAGCTTTAGCCTGGGCTGAGATAGCTCGAAGGTCTGTTTTTGTTGCCGATGAATCTCGGGTGGCTG
Ck56_0              TCTGAGCCACCAGATTAGCCTGCTAAAGCACTATACTCTAAAGAGACTAGAGGTAGTGAACCAGCTGGAATTGACCAACAACCATGAAGCTTTAGCCTGGGCTGAGATAGCTCGAAGGTCAGTTTTTGTTGCCGATGAATCTCGGGTGGCAG
Ck56_1              TCTGAGCCACCAGATTAGCCTGCTAAAGCACTATACTCTAAAGAGAGTAGAGGTAGTGAACCAGCTGGAATTGACCAACAACCATGAAGCTTTAGCCTGGGCTGAGATAGCTCGAAGGTCAGTTTTTGTTGCCGATGAATCTCGGGTGGCTG
//                 * -         *                                *                *  * -            -                                      *-                 -        - - |320|
Ck1_0               TTGTGGAAGAAAAAAAATTCACCATTGGTCAAAGGAACTCATTTATTTATGATGGATAGGTTGTGTACAATGAAGACACTGAATGCATTACTACTTCAATGGAACCATGACATGGCTAATG-ATGTAACGGTAAGGGAGATCAAATCTAATGCTGGAGTAATTTACAAAGGACGGTGTTTTGAGATAGAGAATTAATATAACATGCTG
Ck1_1               TTGTGGAAGAAAAAAAATTCACCATTGGTCAAAGGAACTCATTTATTTATGATGGATAGGTTGTGTACAATGAAGACACTGAATGCATTACTACTTCAATGGAACCATGACATGGCTAATG-ATGTAACGGTAAGGGAGATCAAATCTAATGCTGGAGTAATTTACAAAGGACGGTGTTTTGAGATAGAGAATTAATATAACATGCTG
Ck2_0               TTGTGGAAGAAAAAAAATTCACCATTGGTCAAAGGAACTCATTTATTTATGATGGATAGGTTGTGTACAATGAAGACACTGAATGCATTACTACTTCAATGGAACCATGACATGGCTAATG-ATGTAACGGTAAGGGAGATCAAATCTAATGCTGGAGTAATTTACAAAGGACGGTGTTTTGAGATAGAGAATTAATATAACATGCTG
Ck2_1               TTGTGGAAGAAAAAAAATTCACCATTGGTCAAAGGAACTCATTTATTTATGATGGATAGGTTGTGTACAATGAAGACACTGAATGCATTACTACTTCAATGGAACCATGACATGGCTAATG-ATGTAACGGTAAGGGAGATCAAATCTAATGCTGGAGTAATTTACAAAGGACGGTGTTTTGAGATAGAGAATTAATATAACATGCTG
Ck26_0              TTGTGGAAGAAAAAAAATTCACCATTGGTCAAAGGAACTCATTTATTTATGATGGATAGGTTGTGTACAATGAAGACACTGAATGCATTACTACTTCAATGGAACCATGACATGGCTAATG-ATGTAACGGTAAGGGAGATCAAATCTAATGCTGGAGTAATTTACAAAGGACGGTGTTTTNAGATAGAGAATTAATATAACATGCTG
Ck26_1              TTGTGGAAGAAAAAAAATTCACCATTGGTCAAAGGAACTCATTTATTTATGATGGATAGGTTGTGTACAATGAAGACACTGAATGCATTACTACTTCAATGGAACCATGACATGGCTAATG-ATGTAACGGTAAGGGAGATCAAATCTAATGCTGGAGTAATTTACAAAGGACGGTGTTTTNAGATAGAGAATTAATATAACATGCTG
Ck29_0              TTGTGGAAGAAAAAAAATTCACCATTGGTCAAAGGAACTCATTTATTTATGATGGATAGGTTGTGTACAATGAAGACACTGAATGCATTACTACTTCAATGGAACCATGACATGGCTAATG-ATGTAACGGTAAGGGAGATCAAATCTAATGCTGGAGTAATTTACAAAGGACGGTGTTTTGAGATAGAGAATTAATATAACATGCTG
Ck29_1              TTGTGGAAGAAAAAAAATTCACCATTGGTCAAAGGAACTCATTTATTTATGATGGATAGGTTGTGTACAATGAAGACACTGAATGCATTACTACTTCAATGGAACCATGACATGGCTAATG-ATGTAACGGTAAGGGAGATCAAATCTAATGCTGGAGTAATTTACAAAGGACGGTGTTTTGAGATAGAGAATTAATATAACATGCTG
Ck3_0               TTGTGGAAGAAAAAAAATTCACCATTGGTCAAAGGAACTCATTTATTTATGATGGATAGGTTGTGTACAATGAAGACACTGAATGCATTACTACTTCAATGGAACCATGACATGGCTAATG-ATGTAACGGTAAGGGAGATCAAATCTAATGCTGGAGTAATTTACAAAGGACGATGTTTTGAGATAGAGAATTAATATAACATGCTG
Ck3_1               TTGTGGAAGAAAAAAAATTCACCATTGGTCAAAGGAACTCATTTATTTATGATGGATAGGTTGTGTACAATGAAGACACTGAATGCATTACTACTTCAATGGAACCATGACATGGCTAATG-ATGTAACGGTAAGGGAGATCAAATCTAATGCTGGAGTAATTTACAAAGGACGGTGTTTTGAGATAGAGAATTAATATAACATGCTG
Ck32_0              TTGTGGAAGAAAAAAAATTCACCATTNGTCAAAGGNACTCATTTATTTATGATGGATAGGTTGTGTACAATGAAGACACTNAATGCATTACTACTTCAATGGAACCATGACATGGCTAATG-ATGTAACGGTAAGGGAGATCAAATCTAATGCTGGAGTAATTTACAAAGGACGGTGTTTTGAGATAGAGAATTAATATAACATGCTG
Ck32_1              TTGTGGAAGAAAAAAAATTCACCATTNGTCAAAGGNACTCATTTATTTATGATGGATAGGTTGTGTACAATGAAGACACTNAATGCATTACTACTTCAATGGAACCATGACATGGCTAATG-ATGTAACGGTAAGGGAGATCAAATCTAATGCTGGAGTAATTTACAAAGGACGGTGTTTTGAGATAGAGAATTAATATAACATGCTG
Ck34_0              TTGTGGAAGAAAAAAAATTCACCATTGGTCAAAGGAACTCATTTATTTATGATGGATAGGTTGTGTACAATGAAGACACTGAATGCATTACTACTTCAATGGAACCATGACATGGCTAATG-ATGTAACGGTAAGGGAGATCAAATCTAATGCTGAAGTAATTTACAAAGGACGGTGTTTTGAGATAGAGAATTAATATAACATGCTG
Ck34_1              TTGTGGAAGAAAAAAAATTCACCATTGGTCAAAGGAACTCATTTATTTATGATGGATAGGTTGTGTACAATGAAGACACTGAATGCATTACTACTTCAATGGAACCATGACATGGCTAATG-ATGTAACGGTAAGGGAGATCAAATCTAATGCTGGAGTAATTTACAAAGGACGGTGTTTTGAGATAGAGAATTAATATAACATGCTG
Ck36_0              TTGTGGAAGAAAAAAAATTCACCATTGGTCAAAGGAACTCATTTATTTATGATGGATAGGTTGTGTACAATGAAGACACTGAATGCATTACTACTTCAATGGAACCATGACATGGCTAATG-ATGTAACGGTAAGGGAGATCAAATCTAATGCTGAAGTAATTTACAAAGGACGGTGTTTTGAGATAGAGAATTAATATAACATGCTG
Ck36_1              TTGTGGAAGAAAAAAAATTCACCATTGGTCAAAGGAACTCATTTATTTATGATGGATAGGTTGTGTACAATGAAGACACTGAATGCATTACTACTTCAATGGAACCATGACATGGCTAATG-ATGTAACGGTAAGGGAGATCAAATCTAATGCTGGAGTAATTTACAAAGGACGGTGTTTTGAGATAGAGAATTAATATAACATGCTG
Ck4_0               TTGTGGAAGAAAAAAAATTCACCATTGGTCAAAGGAACTCATTTATTTATGATGGATAGGTTGTGTACAATGAAGACACTGAATGCATTACTACTTCAATGGAACCATGACATGGCTAATG-ATGTAACGGTAAGGGAGATCAAATCTAATGCTGGAGTAATTTACAAAGGACGGTGTTTTGAGATAGAGAATTAATATAACATGCTG
Ck4_1               TTGTGGAAGAAAAAAAATTCACCATTGGTCAAAGGAACTCATTTATTTATGATGGATAGGTTGTGTACAATGAAGACACTGAATGCATTACTACTTCAATGGAACCATGACATGGCTAATG-ATGTAACGGTAAGGGAGATCAAATCTAATGCTGGAGTAATTTACAAAGGACGGTGTTTTGAGATAGAGAATTAATATAACATGCTG
Ck49_0              TTGTGGAAGAAAAAAAATTCACCATTGGTCAAAGGAACTCATTTATTTATGATGGATAGGTTGTGTCCAATGAAGACACTGAATGCATTACTACTTCAATGGAACCATGACATGGCTAATG-ATGTAACGGTAAGGGAGATCAAATCTAATGCTGGAGTAATTTACAAAGGACGGTGTTTTCAGATAGAGAATTAATATAACATGCTG
Ck49_1              TTGTGGAAGAAAAAAAATTCACCATTGGTCAAAGGAACTCATTTATTTATGATGGATAGGTTGTGTACAATGAAGACACTGAATGCATTACTACTTCAATGGAACCATGACATGGCTAATG-ATGTAACGGTAAGGGAGATCAAATCTAATGCTGGAGTAATTTACAAAGGACGGTGTTTTGAGATAGAGAATTAATATAACATGCTG
Ck50_0              TTGTGGAAGAAAAAAAATTCACCATTGGTCAAAGGAACTCATTTATTTATGATGGATAGGTTGTGTCCAATGAAGACACTGAATGCATTACTACTTCAATGGAACCATGACATGGCTAATG-ATGTAACGGTAAGGGAGATCAAATCTAATGCTGGAGTAATTTACAAAGGACGGTGTTTTCAGATAGAGAATTAATATAACATGCTG
Ck50_1              TTGTGGAAGAAAAAAAATTCACCATTGGTCAAAGGAACTCATTTATTTATGATGGATAGGTTGTGTACAATGAAGACACTGAATGCATTACTACTTCAATGGAACCATGACATGGCTAATG-ATGTAACGGTAAGGGAGATCAAATCTAATGCTGGAGTAATTTACAAAGGACGGTGTTTTGAGATAGAGAATTAATATAACATGCTG
Ck51_0              TTGTGGAAGAAAAAAAATTCACCATTGGTCAAAGGAACTCATTTATTTATGATGGATAGGTTGTGTACAATGAAGACACTGAATGCATTACTACTTCAATGGAACCATGACATGGCTAATG-ATGTAACGGTAAGGGAGATCAAATCTAATGCTGGAGTAATTTACAAAGGACGGTGTTTTGAGATAGAGAATTAATATAACATGCTG
Ck51_1              TTGTGGAAGAAAAAAAATTCACCATTGGTCAAAGGAACTCATTTATTTATGATGGATAGGTTGTGTACAATGAAGACACTGAATGCATTACTACTTCAATGGAACCATGACATGGCTAATG-ATGTAACGGTAAGGGAGATCAAATCTAATGCTGGAGTAATTTACAAAGGACGGTGTTTTGAGATAGAGAATTAATATAACATGCTG
Ck54_0              TTGTGGAAGAAAAAAAATTCACCATTGGTCAAAGGAACTCATTTATTTATGATGGATAGGTTGTGTCCAATGAAGACACTGAATGCATTACTACTTCAATGGAACCATGACATGGCTAATG-ATGTAACGGTAAGGGAGATCAAATCTAATGCTGGAGTAATTTACAAAGGACGGTGTTTTCAGATAGAGAATTAATATAACATGCTG
Ck54_1              TTGTGGAAGAAAAAAAATTCACCATTGGTCAAAGGAACTCATTTATTTATGATGGATAGGTTGTGTACAATGAAGACACTGAATGCATTACTACTTCAATGGAACCATGACATGGCTAATG-ATGTAACGGTAAGGGAGATCAAATCTAATGCTGGAGTAATTTACAAAGGACGGTGTTTTGAGATAGAGAATTAATATAACATGCTG
Ck54_R_0            TTGTGGAAGAAAAAAAATTCACCATTGGTCAAAGGAACTCATTTATTTATGATGGATAGGTTGTGTCCAATGAAGACACTGAATGCATTACTACTTCAATGGAACCATGACATGGCTAATG-ATGTAACGGTAAGGGAGATCAAATCTAATGCTGGAGTAATTTACAAAGGACGGTGTTTTCAGATAGAGAATTAATATAACATGCTG
Ck54_R_1            TTGTGGAAGAAAAAAAATTCACCATTGGTCAAAGGAACTCATTTATTTATGATGGATAGGTTGTGTCCAATGAAGACACTGAATGCATTACTACTTCAATGGAACCATGACATGGCTAATG-ATGTAACGGTAAGGGAGATCAAATCTAATGCTGGAGTAATTTACAAAGGACGGTGTTTTCAGATAGAGAATTAATATAACATGCTG
Ck56_0              TTGTGGAAGAAAAAAAATTCACCATTGGTCAAAGGAACTCATTTATTTATGATAGATAGGTTGTGTACAATGAAGACACTGAATGCATTACTACTTCAATGGAACCATGACATGGCTAATG-ATGTAACGGTAAGGGAGATC-AATCTAATGCTGGAGTAATTTACAAAGGACGGTGTTTTGAGATAGAGAATTAATATAACATGCTG
Ck56_1              TTGTGGAAGAAAAAAAATTCACCATTGGTCAAAGGAACTCATTTATTTATGATAGATAGGTTGTGTACAATGAAGACACTGAATGCATTACTACTTCAATGGAACCATGACATGGCTAATG-ATGTAACGGTAAGGGAGATC-AATCTAATGCTGGAGTAATTTACAAAGGACGGTGTTTTGAGATAGAGAATTAATATAACATGCTG
Ck7_0               TTGTGGAAGAAAAAAAATTCACCATTGGTCAAAGGAACTCATTTATTTATGATGGATAGGTTGTGTACAATGAAGACACTGAATGCATTACTACTTCAATGGAACCATGACATGGCTAATG-ATGTAACGGTAAGGGAGATCAAATCTAATGCTGGAGTAATTTACAAAGGACGATGTTTTGAGATAGAGAATTAATATAACATGCTG
Ck7_1               TTGTGGAAGAAAAAAAATTCACCATTGGTCAAAGGAACTCATTTATTTATGATGGATAGGTTGTGTACAATGAAGACACTGAATGCATTACTACTTCAATGGAACCATGACATGGCTAATG-ATGTAACGGTAAGGGAGATCAAATCTAATGCTGGAGTAATTTACAAAGGACGGTGTTTTGAGATAGAGAATTAATATAACATGCTG
Mg38_0              TTGTGGAAGAAAAACTTTTCACCATTGGTCAAAGGAACTCATTTATTTATGATGG-TAGGTTGTGTACAATAAAGACACTGAATTCATTACTACTTCGATGGAACCATGACATGGCTAATGAATGTAACAGTAAGGGAGATCAAATCTAATGCTGGAGTAAATTAC-AAGGACGGTG-TTTGTGATAGATCATTAATATGACATGCTG
Mg38_1              TTGTGGAAGAAAAACTTTTCACCATTGGTCAAAGGAACTCATTTATTTATGATGG-TAGGTTGTGTACAATAAAGACACTGAATTCATTACTACTTCGATGGAACCATGACATGGCTAATGAATGTAACAGTAAGGGAGATCAAATCTAATGCTGGAGTAAATTAC-AAGGACGGTG-TTTGTGATAGATCATTAATATGACATGCTG
Mg58_0              TTGTGGAAGAAAAACTTTTCACCATTGGTCAAAGGAACTCATTTATTTATGATGG-TAGGTTGTGTACAATAAAGACACTGAATTCATTACTACTTCGATGGAACCATGACATGGCTAATAAATGTAACAGTAAGGGAGATCAAATCTAATGCTGGAGTAAATTAC-AAGGACGGTG-TTTGTGATAGATCATTAATATGACATNCTG
Mg58_1              TTGTGGAAGAAAAACTTTTCACCATTGGTCAAAGGAACTCATTTATTTATGATGG-TAGGTTGTGTACAATAAAGACACTGAATTCATTACTACTTCGATGGAACCATGACATGGCTAATAAATGTAACAGTAAGGGAGATCAAATCTAATGCTGGAGTAAATTAC-AAGGACGGTG-TTTGTGATAGATCATTAATATGACATNCTG
Mg59_0              TTGTGGAAGAAAAACTTTTCACCATTGGTCAAAGGAACTCATTTATTTATGATGG-TAGGTTGTGTACAATAAAGACACTGAATTCATTACTACTTCGATGGAACCATGACATGGCTAATAAATGTAACAGTAAGGGAGATCAAATCTAATGCTGGAGTAAATTAC-AAGGACGGTG-TTTGTGATAGATCATTAATATGACATGCTG
Mg59_1              TTGTGGAAGAAAAACTTTTCACCATTGGTCAAAGGAACTCATTTATTTATGATGG-TAGGTTGTGTACAATAAAGACACTGAATTCATTACTACTTCGATGGAACCATGACATGGCTAATAAATGTAACAGTAAGGGAGATCAAATCTAATGCTGGAGTAAATTAC-AAGGACGGTG-TTTGTGATAGATCATTAATATGACATGCTG
Mg60_0              TTGTGGAAGAAAAACTTTTCACCATTGGTCAAAGGAACTCATTTATTTATGATGG-TAGGTTGTGTACAATAAAGACACTGAATTCATTACTACTTCGATGGAACCATGACATGGCTAATGAATGTAACAGTAAGGGAGATCAAATCTAATGCTGGAGTAAATTAC-AAGGACGGTG-TTTGTGATAGATCATTAATATGACATGCTG
Mg60_1              TTGTGGAAGAAAAACTTTTCACCATTGGTCAAAGGAACTCATTTATTTATGATGG-TAGGTTGTGTACAATAAAGACACTGAATTCATTACTACTTCGATGGAACCATGACATGGCTAATGAATGTAACAGTAAGGGAGATCAAATCTAATGCTGGAGTAAATTAC-AAGGACGGTG-TTTGTGATAGATCATTAATATGACATGCTG
Mg61_0              TTGTGGAAGAAAAACTTTTCACCATTGGTCAAAGGAACTCATTTATTTATGATGG-TAGGTTGTGTACAATAAAGACACTGAATTCATTACTACTTCGATGGAACCATGACATGGCTAATGAATGTAACAGTAAGGGAGATCAAATCTAATGCTGGAGTAAATTAC-AAGGACGGTG-TTTGTGATAGATCATTAATATGACATGCTG
Mg61_1              TTGTGGAAGAAAAACTTTTCACCATTGGTCAAAGGAACTCATTTATTTATGATGG-TAGGTTGTGTACAATAAAGACACTGAATTCATTACTACTTCGATGGAACCATGACATGGCTAATGAATGTAACAGTAAGGGAGATCAAATCTAATGCTGGAGTAAATTAC-AAGGACGGTG-TTTGTGATAGATCATTAATATGACATGCTG
Mg67_0              TTGTGGAAGAAAAACTTTTCACCATTGGTCAAAGGAACTCATTTATTTATGATGG-TAGGTTGTGTACAATAAAGACACTGAATTCATTACTACTTCGATGGAACCATGACATGGCTAATGAATGTAACAGTAAGGGAGATCAAATCTAATGCTGGAGTAAATTAC-AAGGACGGTG-TTTGTGATAGATCATTAATATGACATGCTG
Mg67_1              TTGTGGAAGAAAAACTTTTCACCATTGGTCAAAGGAACTCATTTATTTATGATGG-TAGGTTGTGTACAATAAAGACACTGAATTCATTACTACTTCGATGGAACCATGACATGGCTAATGAATGTAACAGTAAGGGAGATCAAATCTAATGCTGGAGTAAATTAC-AAGGACGGTG-TTTGTGATAGATCATTAATATGACATGCTG
Mg69_0              TTGTGGAAGAAAAACTTTTCACCATTGGTCAAAGGAACTCATTTATTTATGATGG-TAGGTTGTGTACAATAAAGACACTGAATTCATTACTACTTCGATGGAACCATGACATGGCTAATGAATGTAACAGTAAGGGAGATCAAATCTAATGCTGGAGTAAATTAC-AAGGACGGTG-TTTGTGATAGATCATTAATATGACATGCTG
Mg69_1              TTGTGGAAGAAAAACTTTTCACCATTGGTCAAAGGAACTCATTTATTTATGATGG-TAGGTTGTGTACAATAAAGACACTGAATTCATTACTACTTCGATGGAACCATGACATGGCTAATGAATGTAACAGTAAGGGAGATCAAATCTAATGCTGGAGTAAATTAC-AAGGACGGTG-TTTGTGATAGATCATTAATATGACATGCTG
Mg70_0              TTGTGGAAGAAAAACTTTTCACCATTGGTCAAAGGAACTCATTTATTTATGATGG-TAGGTTGTGTACAATAAAGACACTGAATTCATTACTACTTCGATGGAACCATGACATGGCTAATGAATGTAACAGTAAGGGAGATCAAATCTAATGCTGGAGTAAATTAC-AAGGACGGTG-TTTGTGATAGATCATTAATATGACATGCTG
Mg70_1              TTGTGGAAGAAAAACTTTTCACCATTGGTCAAAGGAACTCATTTATTTATGATGG-TAGGTTGTGTACAATAAAGACACTGAATTCATTACTACTTCGATGGAACCATGACATGGCTAATGAATGTAACAGTAAGGGAGATCAAATCTAATGCTGGAGTAAATTAC-AAGGACGGTG-TTTGTGATAGATCATTAATATGACATGCTG
Mg72_0              TTGTGGAAGAAAAACTTTTCACCATTGGTCAAAGGAACTCATTTATTTATGATGG-TAGGTTGTGTACAATAAAGACACTGAATTCATTACTACTTCGATGGAACCATGACATGGCTAATGAATGTAACAGTAAGGGAGATCAAATCTAATGCTGGAGTAAATTAC-AAGGACGGTG-TTTGTGATAGATCATTAATATGACATGCTG
Mg72_1              TTGTGGAAGAAAAACTTTTCACCATTGGTCAAAGGAACTCATTTATTTATGATGG-TAGGTTGTGTACAATAAAGACACTGAATTCATTACTACTTCGATGGAACCATGACATGGCTAATGAATGTAACAGTAAGGGAGATCAAATCTAATGCTGGAGTAAATTAC-AAGGACGGTG-TTTGTGATAGATCATTAATATGACATGCTG
Mg74_0              TTGTGGAAGAAAAACTTTTCACCATTGGTCAAAGGAACTCATTTATTTATGATGG-TAGGTTGTGTACAATAAAGACACTGAATTCATTACTACTTCGATGGAACCATGACATGGCTAATGAATGTAACAGTAAGGGAGATCAAATCTANTGCTGGAGTAAATTAC-AAGGACGGTG-TTTGTGATAGATCATTAATATGACATGCTG
Mg74_1              TTGTGGAAGAAAAACTTTTCACCATTGGTCAAAGGAACTCATTTATTTATGATGG-TAGGTTGTGTACAATAAAGACACTGAATTCATTACTACTTCGATGGAACCATGACATGGCTAATGAATGTAACAGTAAGGGAGATCAAATCTANTGCTGGAGTAAATTAC-AAGGACGGTG-TTTGTGATAGATCATTAATATGACATGCTG
Mg77_0              TTGTGGAAGAAAAACTTTTCACCATTGGTCAAAGGAACTCATTTATTTATGATGG-TAGGTTGTGTACAATAAAGACACTGAATTCATTACTACTTCGATGGAACCATGACATGGCTAATGAATGTAACAGTAAGGGAGATCAAATCTAATGCTGGAGTAAATTAC-AAGGACGGTG-TTTGTGATAGATCATTAATATGACATGCTG
Mg77_1              TTGTGGAAGAAAAACTTTTCACCATTGGTCAAAGGAACTCATTTATTTATGATGG-TAGGTTGTGTACAATAAAGACACTGAATTCATTACTACTTCGATGGAACCATGACATGGCTAATGAATGTAACAGTAAGGGAGATCAAATCTAATGCTGGAGTAAATTAC-AAGGACGGTG-TTTGTGATAGATCATTAATATGACATGCTG
Mg79_0              TTGTGGAAGAAAAACTTTTCACCATTGGTCAAAGGAACTCATTTATTTATGATGG-TAGGTTGTGTACAATAAAGACACTGAATTCATTACTACTTCGATGGAACCATGACATGGCTAATGAATGTAACAGTAAGGGAGATCAAATCTAATGCTGGAGTAAATTAC-AAGGACGGTG-TTTGTGATAGATCATTAATATGACATGCTG
Mg79_1              TTGTGGAAGAAAAACTTTTCACCATTGGTCAAAGGAACTCATTTATTTATGATGG-TAGGTTGTGTACAATAAAGAGACTGAATTCATTACTACTTCGATGGAACCATGACATGGCTAATGAATGTAACAGTAAGGGAGATCAAATCTAATGCTGGAGTAAATTAC-AAGGACGGTG-TTTGTGATAGATCATTAATATGACATGCTG
//                              ***                                    -            *    *    -       *            *                      *        *                         *     *            *      **      **        *        |321|
Ck26_0              CTGCACACCGAAAATCCCTCTTCCTACTTTACATTCTCACTGGCTTGTTGCAATCATGACCCTCCACACTACACTTTCCTCTTGCTG
Ck26_1              CTGCACACCGAAAATCCCTCTTCCTACTTTACATTCTCACTGGCTTGTTGCAATCATGACCCTCCACACTACACTTTCCTCTTGCTG
Ck29_0              CTGCACACCGAAAATCCCTCTTCCTACTTTACATTCTCACTGGCTTGTTGCAATCATGACCCTCCACACTACACTTTCCTCTTGCTG
Ck29_1              CTGCACACCGAAAATCCCTCTTCCTACTTTACATTCTCACTGGCTTGTTGCAATCATGACCCTCCACACTACACTTTCCTCTTGCTG
Ck32_0              CTGCACACCGAAAATCCCTCTTCCTACTTTACATTCTCACTGGCTTGTTGCAATCATGACCCTCCACACTACACTTTCCTCTTGCTG
Ck32_1              CTGCACACCGAAAATCCCTCTTCCTACTTTACATTCTCACTGGCTTGTTGCAATCATGACCCTCCACACTACACTTTCCTCTTGCTG
Ck34_0              CTGCACACCGAAAATCCCTCTTCCTACTTTACATTCTCACTGGCTTGTTGCAATCATGACCCTCCACACTACACTTTCCTCTTGCTG
Ck34_1              CTGCACACCGAAAATCCCTCTTCCTACTTTACATTCTCACTGGCTTGTTGCAATCATGACCCTCCACACTACACTTTCCTCTTGCTG
Ck36_0              CTGCACACCGAAAATCCCTCTTCCTACTTTACATTCTCACTGGCTTGTTGCAATCATGACCCTCCACACTACACTTTCCTCTTGCTG
Ck36_1              CTGCACACCGAAAATCCCTCTTCCTACTTTACATTCTCACTGGCTTGTTGCAATCATGACCCTCCACACTACACTTTCCTCTTGCTG
Ck49_0              CTGCACACCGAAAATCCCTCTTCCTACTTTACATTCTCACTGGCTTGTTGCAATCATGACCCTCCACACTACACTTTCCTCTTGCTG
Ck49_1              CTGCACACCGAAAATCCCTCTTCCTACTTTACATTCTCACTGGCTTGTTGCAATCATGACCCTCCACACTACACTTTCCTCTTGCTG
Ck50_0              CTGCACACCGAAAATCCCCCTTCCTACTTTACATTCTCACTGGCTTGTTGCAATCATGACCCTCCACACTACACTTTCCTCTTGCTG
Ck50_1              CTGCACACCGAAAATCCCTCTTCCTACTTTACATTCTCACTGGCTTGTTGCAATCATGACCCTCCACACTACACTTTCCTCTTGCTG
Ck51_0              CTGCACACCGAAAATCCCTCTTCCTACTTTACATTCTCACTGGCTTGTTGCAATCATGACCCTCCACACTACACTTTCCTCTTGCTG
Ck51_1              CTGCACACCGAAAATCCCTCTTCCTACTTTACATTCTCACTGGCTTGTTGCAATCATGACCCTCCACACTACACTTTCCTCTTGCTG
Ck54_R_0            CTGCACACCGAAAATCCCTCTTCCTACTTTACATTCTCACTGGCTTGTTGCAATCATGACCCTCCACACTACACTTTCCTCTTGCTG
Ck54_R_1            CTGCACACCGAAAATCCCTCTTCCTACTTTACATTCTCACTGGCTTGTTGCAATCATGACCCTCCACACTACACTTTCCTCTTGCTG
Ck56_0              CTGNACACCGAAAATCCNTCTTCCTACTTTACATTCTCACTGGCTTGTTGCAATCATGACCCTCCACACTACACTTTCCNCTTGCTG
Ck56_1              CTGNACACCGAAAATCCNTCTTCCTACTTTACATTCTCACTGGCTTGTTGCAATCATGACCCTCCACACTACACTTTCCNCTTGCTG
//                                  -                                                                    |322|
CaUTC00138833_0     CGAACCATTNNNNTCCTTGGTTCTACTAAAACGTTTTTCTTGCTGAGAACTTGTGATTGAGGGCTTTGCATGACTAAGCTG
CaUTC00138833_1     CGAACCATTNNNNTCCTTGGTTCTACTAAAACGTTTTTCTTGCTGAGAACTTGTGATTGAGGGCTTTGCATGACTAAGCTG
Ck17_0              CGAACCATTTTTATCCTTGGTTCTACTACAACGTTTTTCTTGCTGAGAACTTGTGATTGAGGGCTTTGCATGACTAAGCNG
Ck17_1              CGAACCATTTTTATCCTTGGTTCTACTAAAACGTTTTTCTTGCTGAGAACTTGTGATTGAGGGCTTTGCATGACTAAGCNG
Ck23_0              CGAACCATTTTTATCCTTGGTTCTACTACAACGTTTTTCTTGCTGAGAACTTGTGATTGAGGGCTTTGCATGACTAAGCTG
Ck23_1              CGAACCATTTTTATCCTTGGTTCTACTAAAACGTTTTTCTTGCTGAGAACTTGTGATTGAGGGCTTTGCATGACTAAGCTG
Ck26_0              CGAACCATTTTTATCCTTGGTTCTACTAAAACGTTTTTCTTGCTGAGAACTTGTGATTGNGGGCTTTGCATGNCTAAGCTG
Ck26_1              CGAACCATTTTTATCCTTGGTTCTACTAAAACGTTTTTCTTGCTGAGAACTTGTGATTGNGGGCTTTGCATGNCTAAGCTG
Ck29_0              CGAACCATTTTTATCCTTGGTTCTACTAAAACGTTTTTCTTGCTGAGAACTTGTGATTGAGGGCTTTGCATGACTAAGCTG
Ck29_1              CGAACCATTTTTATCCTTGGTTCTACTAAAACGTTTTTCTTGCTGAGAACTTGTGATTGAGGGCTTTGCATGACTAAGCTG
Ck32_0              CGAACCATTTTTATCCTTGGTTCTACTAAAACGTTTTTCTTGCTGAGAACTTGTGATTGAGGGCTTTGCATGACTAAGCTG
Ck32_1              CGAACCATTTTTATCCTTGGTTCTACTAAAACGTTTTTCTTGCTGAGAACTTGTGATTGAGGGCTTTGCATGACTAAGCTG
Ck50_0              CGAACCATTTTTATCCTTGGTTCTACTANAACGTTTTTCTTGCTGAGAACTTGTGATTGAGGGCTTTGCATGACTAAGCTG
Ck50_1              CGAACCATTTTTATCCTTGGTTCTACTANAACGTTTTTCTTGCTGAGAACTTGTGATTGAGGGCTTTGCATGACTAAGCTG
Ck83_0              CGAACCATTTTTATCCTTGGTTCTACTACAACGTNTTTCTTGCTGAGAACTTGTGATTGAGGGCTTTGCATGACTAAGCNG
Ck83_1              CGAACCATTTTTATCCTTGGTTCTACTAAAACGTNTTTCTTGCTGAGAACTTGTGATTGAGGGCTTTGCATGACTAAGCNG
Dm100_0             CGAACCATTTTTATCCTTGGTTCTACTAAAACGTTTTTCTTGCTGAGAACTTGTGATTGAGGGCTTTGCATGACTAAGCNG
Dm100_1             CGAACCATTTTTATCCTTGGTTCTACTAAAACGTTTTTCTTGCTGAGAACTTGTGATTGAGGGCTTTGCATGACTAAGCNG
Dm106_0             CGAACCATTTTTATCCTTGGTTCTACTAAAACGTTTTTCTTGCTGAGAACTTGTGATTGAGGGCTTTGCATGACTAAGCTG
Dm106_1             CGAACCATTTTTATCCTTGGTTCTACTAAAACGTTTTTCTTGCTGAGAACTTGTGATTGAGGGCTTTGCATGACTAAGCTG
Dm112_R_0           CGAACCATTTTTATCCTTGGTTCTACTAAAACGTTTTTCTTGCTGAGAACTTGTGATTGAGGACTTTGCATGACTAAGCTG
Dm112_R_1           CGAACCATTTTTATCCTTGGTTCTACTAAAACGTTTTTCTTGCTGAGAACTTGGGATTGAGGGCTTTGCATGACTAAGCTG
Mg59_0              CGAACCATTTTTATCCTTGGTTCTACTAAAACGTTTTTCTTGCTGAGAACTTGTGATTGAGGGCTTTGCATGACTAAGCTG
Mg59_1              CGAACCATTTTTATCCTTGGTTCTACTAAAACGTTTTTCTTGCTGAGAACTTGTGATTGAGGGCTTTGCATGACTAAGCTG
Mg72_0              CGAACCATTTTTATCCTTGGTTCTACTAAAACGTTTTTCTTGCTGAGAACTTGTGANTGAGGGCTTTGCATGACTAAGCNG
Mg72_1              CGAACCATTTTTATCCTTGGTTCTACTAAAACGTTTTTCTTGCTGAGAACTTGTGANTGAGGGCTTTGCATGACTAAGCNG
Nv125_0             CGAACCATTTTTATCCTTGGTTCTACTAAAACGTTTTTCTTGCTGAGAACTTGTGATTGAGGGCTTTGCATGACTAAGCTG
Nv125_1             CGAACCATTTTTATCCTTGGTTCTACTAAAACGTTTTTCTTGCTGAGAACTTGTGATTGAGGGCTTTGCATGACTAAGCTG
//                                            *                        -        -                  |323|
CaASU0020421_0      CTGCCAACTAAATCATCCTTTGGATGATTGCAAGTTCCATCAGAAGTTCGATATAAGAAGTCTTCATTATTGTAATTTTTTCCATTGACATCATTAGCTCCGACATGTAAAAGATTGTATTTTTGGTGCAAGTGTCTCCTCATTCCCAAGTAAGCCAGCCCTAGTAAAACTGGCAG
CaASU0020421_1      CTGCCAACTAAATCATCCTTTGGATGATTGCAAGTTCCATCAGAAGTTCGATATAAGAAGTCTTCATTATTGTAATTTTTTCCATTGACATCATTAGCTCCGACATGTAAAAGATTGTATTTTTGGTGCAAGTGTCTCCTCATTCCCAAGTAAGCCAGCCCTAGTAAAACTGGCAG
Ck1_0               CTGCCAACTAAATCATCCTTTGGATGATTGCAAGTTCCATCAGAAGTTCGATATAAGAAGTCTTCATTATTGTAATTTTTTCCATTGACATCTTTAGCCCCGACATGTAAAAGATTGTATTTTTGGTGCAAGTGTCTCCTCATTCCCAAGTAAGCCAGCCCTAGTAAAACTGGCAG
Ck1_1               CTGCCAACTAAATCATCCTTTGGATGATTGCAAGTTCCATCAGAAGTTCGATATAAGAAGTCTTCATTATTGTAATTTTTTCCATTGACATCTTTAGCCCCGACATGTAAAAGATTGTATTTTTGGTGCAAGTGTCTCCTCATTCCCAAGTAAGCCAGCCCTAGTAAAACTGGCAG
Ck10_0              CTGCCAACTAAATCATCCTTTGGATGATTGCAAGTTCCATCAGAAGTTCGATATAAGAAGTCTTCATTATTGTAATTTTNTCCATTGACATCATTAGCTCCGACATGTAAAAGATTGTATTTTTGGTGTAAGTGTCTCCTCATTCCCANGTAAGCCAGCCCTAGTAAAACTGGCAG
Ck10_1              CTGCCAACTAGATCATCCTTTGGATGATTGCAAGTTCCATCAGAAGTTCGATATAAGAAGTCTTCATTATTGTAATTTTNTCCATTGACATCATTAGCTCCGACATGTAAAAGATTGTATTTTTGGTGTAAGTGTCTCCTCATTCCCANGTAAGCCAGCCCTAGTAAAACTGGCAG
Ck11_0              CTGCCAACTAAATCATCCTTTGGATGATTGCAAGTTCCATCAGAAGTTCGATATAAGAAGTCTTCATTATTGTAATTTTTTCCATTGACATCATTAGCTCCGACATGTAAAAGATTGTATTTTTGGTGTAAGTGTCTCCTCATTCCCAAGTAAGCCAGCCCTAGTAAAACTGGCAG
Ck11_1              CTGCCAACTAAATCATCCTTTGGATGATTGCAAGTTCCATCAGAAGTTCGATATAAGAAGTCTTCATTATTGTAATTTTTTCCATTGACATCATTAGCTCCGACATGTAAAAGATTGTATTTTTGGTGTAAGTGTCTCCTCATTCCCAAGTAAGCCAGCCCTAGTAAAACTGGCAG
Ck12_0              CTGCCAACTAAATCATCCTTTGGATGATTGCAAGTTCCATCAGAAGTTCGATATAAGAAGTCTTCATTACTGTAATTTTTTCCATTGACATCATTAGCCCCGACATGTAAAAGATTGTATTTTTGGTGCAAGTGTCTCCTCATTCCCAAGTAAGCCAGCCCTAGTAAAACTGGCAG
Ck12_1              CTGCCAACTAAATCATCCTTTGGATGATTGCAAGTTCCATCAGAAGTTCGATATAAGAAGTCTTCATTATTGTAATTTTTTCCATTGACATCATTAGCTCCGACATGTAAAAGATTGTATTTTTGGTGTAAGTGTCTCCTCATTCCCAAGTAAGCCAGCCCTAGTAAAACTGGCAG
Ck17_0              CTGCCNACTAAATCATCCTTTGGATGATTGCAAGTTCCATCAGAAGTTCGATATAAGAAGTCTTCATTATTGTAATTTTTTCCATTGACATCATTAGCCCCGACATGTAAAAGATTGTATTTTTGGTGCAAGTGTCTCCTCATTCCCAAGTAANCCAGCCCTANTAAAACTGGCNG
Ck17_1              CTGCCNACTAAATCATCCTTTGGATGATTGCAAGTTCCATCAGAAGTTCGATATAAGAAGTCTTCATTATTGTAATTTTTTCCATTGACATCATTAGCCCCGACATGTAAAAGATTGTATTTTTGGTGCAAGTGTCTCCTCATTCCCAAGTAANCCAGCCCTANTAAAACTGGCNG
Ck2_0               CTGCCAACTAAATCATCCTTTGGATGATTGCAAGTTCCATCAGAAGTTCGATATAAGAAGTCTTCATTATTGTAACTTTTTCCATTGACATCATTAGCTCCGACATGTAAAAGATTGTATTTTTGGTGTAAGTGTCTCCTCATTCCCAAGTAAGCCAGCCCTAGTAAAACTGGCAG
Ck2_1               CTGCCAACTAAATCATCCTTTGGATGATTGCAAGTTCCATCAGAAGTTCGATATAAGAAGTCTTCATTATTGTAATTTTTTCCATTGACATCATTAGCTCCGACATGTAAAAGATTGTATTTTTGGTGTAAGTGTCTCCTCATTCCCAAGTAAGCCAGCCCTAGTAAAACTGGCAG
Ck20_0              CTGCCAACTAAATCATCCTTTGGATGATTGCAAGTTCCATCAGAAGTTCGATATAAGAAGTCTTCATTATTGTAATTTTTTCCATTGACATCATTAGCCCCGACATGTAAAAGATTGTATTTTTGGTGCAAGTGTCTCCTCATTCCCAAGTAAGCCAGCCCTAGTAAAACTGGCAG
Ck20_1              CTGCCAACTAAATCATCCTTTGGATGATTGCAAGTTCCATCAGAAGTTCGATATAAGAAGTCTTCATTATTGTAATTTTTTCCATTGACATCATTAGCTCCGACATGTAAAAGATTGTATTTTTGGTGTAAGTGTCTCCTCATTCCCAAGTAAGCCAGCCCTAGTAAAACTGGCAG
Ck21_0              CTGCCAACTAAATCATCCTTTGGATGATTGCAAGTTCCATCAGAAGTTCGATATAAGAAGTCTTCATTATTGTAATTTTTTCCATTGACATCATTAGCCCCGACATGTAAAAGATTGTATTTTTGGTGCAAGTGTCTCCTCATTCCCAAGTAAGCCAGCCCTAGTAAAACTGGCAG
Ck21_1              CTGCCAACTAAATCATCCTTTGGATGATTGCAAGTTCCATCAGAAGTTCGATATAAGAAGTCTTCATTATTGTAATTTTTTCCATTGACATCATTAGCCCCGACATGTAAAAGATTGTATTTTTGGTGCAAGTGTCTCCTCATTCCCAAGTAAGCCAGCCCTAGTAAAACTGGCAG
Ck22_0              CTGCCAACTAAATCATCCTTTGGATGATTGCAAGTTCCATCAGAAGTTCGATATAAGAAGTCTTCATTATTGTAATTTTTTCCATTGACATCATTAGCTCCGACATGTAAAAGATTGTATTTTTGGTGTAAGTGTCTCCTCATTCCCAAGTAAGCCAGCCCTAGTAAAACTGGCAG
Ck22_1              CTGCCAACTAAATCATCCTTTGGATGATTGCAAGTTCCATCAGAAGTTCGATATAAGAAGTCTTCATTATTGTAATTTTTTCCATTGACATCATTAGCTCCGACATGTAAAAGATTGTATTTTTGGTGTAAGTGTCTCCTCATTCCCAAGTAAGCCAGCCCTAGTAAAACTGGCAG
Ck26_0              CTGCCAACTAAATCATCCTTTGGATGATTGCAAGTTCCATCAGAAGTTCGATATAAGAAGTCTTCATTATTGTAATTTTTTCCATTGACATCATTAGCCCCAACATGTAAAAGATTGTATTTTTGGTGCAAGTGTCTCCTCATTCCCAAGTAAGCCAGCCCTAGTAAAACTGGCAG
Ck26_1              CTGCCAACTAAATCATCCTTTGGATGATTGCAAGTTCCATCAGAAGTTCGATATAAGAAGTCTTCATTATTGTAATTTTTTCCATTGACATCATTAGCTCCGACATGTAAAAGATTGTATTTTTGGTGTAAGTGTCTCCTCATTCCCAAGTAAGCCAGCCCTAGTAAAACTGGCAG
Ck29_0              CTGCCAACTAAATCATCCTTTGGATGATTGCAAGTTCCATCAGAAGTTCGATATAAGAAGTCTTCATTATTGTAATTTTTTCCATTGACATCATTAGCCCCGACATGTAAAAGATTGTATTTTTGGTGCAAGTGTCTCCTCATTCCCAAGTAAGCCAGCCCTAGTAAAACTGGCAG
Ck29_1              CTGCCAACTAAATCATCCTTTGGATGATTGCAAGTTCCATCAGAAGTTCGATATAAGAAGTCTTCATTATTGTAATTTTTTCCATTGACATCATTAGCCCCGACATGTAAAAGATTGTATTTTTGGTGCAAGTGTCTCCTCATTCCCAAGTAAGCCAGCCCTAGTAAAACTGGCAG
Ck3_0               CTGCCAACTAAATCATCCTTTGGATGATTGCAAGTTCCATCAGAAGTTCGATATAAGAAGTCTTCATTATTGTAACTTTTTCCATTGACATCATTAGCTCCGACATGTAAAAGATTGTATTTTTGGTGTAAGTGTCTCCTCATTCCCAAGTAAGCCAGCCCTAGTAAAACTGGCAG
Ck3_1               CTGCCAACTAAATCATCATTTGGATGATTGCAAGTTCCATCGGAAGTTCGATATAAGAAGTCTTCATTATTGTAACTTTTTCCATTGACATCATTAGCTCCGACATGTAAAAGATTGTATTTTTGGTGTAAGTGTCTCCTCATTCCCAAGTAAGCCAGCCCTAGTAAAACTGGCAG
Ck32_0              CTGCCAACTAAATCATCCTTTGGATGATTGCAAGTTCCATCAGAAGTTCGATATAAGAAGTCTTCATTATTGTAATTTTTTCNATTGACATCATTAGCTCCGACATGTAAAAGATTGTATTTTTGGTGTAAGTGTCTCCTCATTCCCAAGTAAGCCAGCCCTAGTAAAACTGGCAG
Ck32_1              CTGCCAACTAAATCATCCTTTGGATGATTGCAAGTTCCATCAGAAGTTCGATATAAGAAGTCTTCATTATTGTAATTTTTTCNATTGACATCATTAGCTCCGACATGTAAAAGATTGTATTTTTGGTGTAAGTGTCTCCTCATTCCCAAGTAAGCCAGCCCTAGTAAAACTGGCAG
Ck34_0              CTGCCAACTAAATCATCCTTTGGATGATTGCAAGTTCCATCAGAAGTTCGATATAAGAAGTCTTCATTATTGTAATTTTTTCCATTGACATCATTAGCCCCGACATGTAAAAGATTGTATTTTTGGTGCAAGTGTCTCCTCATTCCCAAGTAAGCCAGCCCTAGTAAAACTGGCAG
Ck34_1              CTGCCAACTAAATCATCCTTTGGATGATTGCAAGTTCCATCAGAAGTTCGATATAAGAAGTCTTCATTATTGTAATTTTTTCCATTGACATCATTAGCCCCGACATGTAAAAGATTGTATTTTTGGTGCAAGTGTCTCCTCATTCCCAAGTAAGCCAGCCCTAGTAAAACTGGCAG
Ck36_0              CTGCCAACTAAATCATCCTTTGGATGATTGCAAGTTCCATCAGAAGTTCGATATAAGAAGTCTTCATTATTGTAATTTTTTCCATTGACATCATTAGCCCCGACATGTAAAAGATTGTATTTTTGGTGCAAGTGTCTCCTCATTCCCAAGTAAGCCAGCCCTAGTAAAACTGGCAG
Ck36_1              CTGCCAACTAAATCATCCTTTGGATGATTGCAAGTTCCATCAGAAGTTCGATATAAGAAGTCTTCATTATTGTAATTTTTTCCATTGACATCATTAGCTCCGACATGTAAAAGATTGTATTTTTGGTGTAAGTGTCTCCTCATTCCCAAGTAAGCCAGCCCTAGTAAAACTGGCAG
Ck4_0               CTGCCAACTAAATCATCCTTTGGATGATTGCAAGTTCCATCAGAAGTTCGATATAAGAAGTCTTCATTATTGTAACTTTTTCCATTGACATCATTAGCTCCGACATGTAAAAGATTGTATTTTTGGTGTAAGTGTCTCCTCATTCCCAAGTAAGCCAGCCCTAGTAAAACTGGCAG
Ck4_1               CTGCCAACTAAATCATCCTTTGGATGATTGCAAGTTCCATCAGAAGTTCGATATAAGAAGTCTTCATTATTGTAACTTTTTCCATTGACATCATTAGCTCCGACATGTAAAAGATTGTATTTTTGGTGTAAGTGTCTCCTCATTCCCAAGTAAGCCAGCCCTAGTAAAACTGGCAG
Ck49_0              CTGCCAACTAAATCATCCTTTGGATGATTGCAAGTTCCATCAGAAGTTCGATATAAGAAGTCTTCATTATTGTAATTTTTTCCATTGACATCATTAGCCCCGACATGTAAAAGATTGTATTTTTGGTGCAAGTGTCTCCTCATTCCCAAGTAAGCCAGCCCTAGTAAAACTGGCAG
Ck49_1              CTGCCAACTAAATCATCCTTTGGATGATTGCAAGTTCCATCAGAAGTTCGATATAAGAAGTCTTCATTATTGTAATTTTTTCCATTGACATCATTAGCCCCGACATGTAAAAGATTGTATTTTTGGTGCAAGTGTCTCCTCATTCCCAAGTAAGCCAGCCCTAGTAAAACTGGCAG
Ck50_0              CTGCCAACTAAATCATCCTTTGGATGATTGCAAGTTCCATCAGAAGTTCGATATAAGAAGTCTTCATTATTGTAATTTTTTCCATTGACATCATTAGCCCCGACATGTAAAAGATTGTATTTTTGGTGCAAGTGTCTCCTCATTCCCAAGTAAGCCAGCCCTAGTAAAACTGGCNG
Ck50_1              CTGCCAACTAAATCATCCTTTGGATGATTGCAAGTTCCATCAGAAGTTCGATATAAGAAGTCTTCATTATTGTAATTTTTTCCATTGACATCATTAGCCCCGACATGTAAAAGATTGTATTTTTGGTGCAAGTGTCTCCTCATTCCCAAGTAAGCCAGCCCTAGTAAAACTGGCNG
Ck51_0              CTGCCAACTAAATCATCCTTTGGATGATTGCAAGTTCCATCAGAAGTTCGATATAAGAAGTCTTCATTATTGTAATTTTTTCCATTGACATCATTAGCCCCGACATGTAAAAGATTGTATTTTTGGTGCAAGTGTCTCCTCATTCCCAAGTAAGCCAGCCCTAGTAAAACTGGCAG
Ck51_1              CTGCCAACTAAATCATCCTTTGGATGATTGCAAGTTCCATCAGAAGTTCGATATAAGAAGTCTTCATTATTGTAATTTTTTCCATTGACATCATTAGCCCCGACATGTAAAAGATTGTATTTTTGGTGCAAGTGTCTCCTCATTCCCAAGTAAGCCAGCCCTAGTAAAACTGGCAG
Ck54_0              CTGCCAACTAAATCATCCTTTGGATGATTGCAAGTTCCATCAGAAGTTCGATATAAGAAGTCTTCATTATTGTAATTTTTTCCATTGACATCATTAGCCCCGACATGTAAAAGATTGTATTTTTGGTGCAAGTGTCTCCTCATTCCCAAGTAAGCCAGCCCTAGTAAAACTGGCAG
Ck54_1              CTGCCAACTAAATCATCCTTTGGATGATTGCAAGTTCCATCAGAAGTTCGATATAAGAAGTCTTCATTATTGTAATTTTTTCCATTGACATCATTAGCCCCGACATGTAAAAGATTGTATTTTTGGTGCAAGTGTCTCCTCATTCCCAAGTAAGCCAGCCCTAGTAAAACTGGCAG
Ck54_R_0            CTGCCAACTAAATCATCCTTTGGATGATTGCAAGTTCCATCAGAAGTTCGATATAAGAAGTCTTCATTATTGTAATTTTTTCCATTGACATCATTAGCCCCGACATGTAAAAGATTGTATTTTTGGTGCANGTGTCTCCTCATTCCCAAGTAAGCCAGCCCTAGTAAAACTGGCAG
Ck54_R_1            CTGCCAACTAAATCATCCTTTGGATGATTGCAAGTTCCATCAGAAGTTCGATATAAGAAGTCTTCATTATTGTAATTTTTTCCATTGACATCATTAGCCCTGACATGTAAAAGATTGTATTTTTGGTGCANGTGTCTCCTCATTCCCAAGTAAGCCAGCCCTAGTAAAACTGGCAG
Ck7_0               CTGCCAACTAAATCATCCTTTGGATGATTGCAAGTTCCATCAGAAGTTCGATATAAGAAGTCTTCATTATTGTAATTTTTTCCATTGACATCATTAGCTCCGACATGTAAAAGATTGTATTTTTGGTGTAAGTGTCTCCTCATTCCCAAGTAAGCCAGCCCTAGTAAAACTGGCAG
Ck7_1               CTGCCAACTAAATCATCCTTTGGATGATTGCAAGTTCCATCAGAAGTTCGATATAAGAAGTCTTCATTATTGTAATTTTTTCCATTGACATCATTAGCTCCGACATGTAAAAGATTGTATTTTTGGTGTAAGTGTCTCCTCATTCCCAAGTAAGCCAGCCCTAGTAAAACTGGCAG
Ck81_0              CTGCCAACTAAATCATCCTTTGGATGATTGCAAGTTCCATCAGAAGTTCGATATAAGAAGTCTTCATTATTGTAATTTTTTCCATTGACATCATTAGCTCCAACATGTAAAAGATTGTATTTTTGGTGCAAGTGTCTCCTCATTCCCAAGTAAGCCAGCCCTAGTAAAACTGGCAG
Ck81_1              CTGCCAACTAAATCATCCTTTGGATGATTGCAAGTTCCATCAGAAGTTCGATATAAGAAGTCTTCATTATTGTAATTTTTTCCATTGACATCATTAGCTCCGACATGTAAAAGATTGTATTTTTGGTGCAAGTGTCTCCTCATTCCCAAGTAAGCCAGCCCTAGTAAAACTGGCAG
Ck83_0              CTGCCAACTAAATCATCCTTTGGATGATTGCAAGTTCCATCAGAAGTTCGATATAAGAAGTCTTCATTATTGTAATTTTTTCCATTGACATCATTAGCTCCAACATGTAAAAGATTGTATTTTTGGTGCAAGTGTCTCCTCATTCCCAAGTAAGCCAGCCCTAGTAAAACTGGCAG
Ck83_1              CTGCCAACTAAATCATCCTTTGGATGATTGCAAGTTCCATCAGAAGTTCGATATAAGAAGTCTTCATTATTGTAATTTTTTCCATTGACATCATTAGCTCCGACATGTAAAAGATTGTATTTTTGGTGCAAGTGTCTCCTCATTCCCAAGTAAGCCAGCCCTAGTAAAACTGGCAG
Ck85_0              CTGCCAACTAAATCATCCTTTGGATGATTGCAAGTTCCATCAGAAGTTCGATATAAGAAGTCTTCATTATTGTAATTTTTTCCATTGACATCATTAGCTCCGACATGTAAAAGATTGTATTTTTGGTGCAAGTGTCTCCTCATTCCCAAGTAAGCCAGCCCTAGTAAAACTGGCAG
Ck85_1              CTGCCAACTAAATCATCCTTTGGATGATTGCAAGTTCCATCAGAAGTTCGATATAAGAAGTCTTCATTATTGTAATTTTTTCCATTGACATCATTGGCTCCGACATGTAAAAGATTGTATTTTTGGTGCAAGTGTCTCCTCATTCCCAAGTAAGCCAGCCCTAGTAAAACTGGCAG
Ck85_R_0            CTGCCAACTAAATCATCCTTTGGATGATTGCAAGTTCCATCAGAAGTTCGATATAAGAAGTCTTCATTATTGTAATTTTTTCCATTGACATCATTAGCTCCGACATGTAAAAGATTGTATTTTTGGTGCAAGTGTCTCCTCATTCCCAAGTAAGCCAGCCCTAGTAAAACTGGCAG
Ck85_R_1            CTGCCAACTAAATCATCCTTTGGATGATTGCAAGTTCCATCAGAAGTTCGATATAAGAAGTCTTCATTATTGTAATTTTTTCCATTGACATCATTGGCTCCGACATGTAAAAGATTGTATTTTTGGTGCAAGTGTCTCCTCATTCCCAAGTAAGCCAGCCCTAGTAAAACTGGCAG
Ck88_0              CTGCCAACTAAATCATCCTTTGGATGATTGCAAGTTCCATCAGAAGTTCGATATAAGAAGTCTTCATTATTGTAATTTTTTCCATTGACATCATTAGCTCCGACATGTAAAAGATTGTATTTTTGGTGCAAGTGTCTCCTCATTCCCAAGTAAGCCAGCCCTAGTAAAACTGGCAG
Ck88_1              CTGCCAACTAAATCATCCTTTGGATGATTGCAAGTTCCATCAGAAGTTCGATATAAGAAGTCTTCATTATTGTAATTTTTTCCATTGACATCATTAGCTCCGACATGTAAAAGATTGTATTTTTGGTGCAAGTGTCTCCTCATTCCCAAGTAAGCCAGCCCTAGTAAAACTGGCAG
Dm100_0             CTGCCAACTAAATCATCCTTTGGATGATTGCAAGTTCCATCAGAAGTTCGATATAAGAAGTCTTCATTATTGTAATTTTTTCCATTGACATCATTAGCTCCAACATGTAAAAGATTGTATTTTTGGTGCAAGTGTCTCCTCATTCCCAAGTAAGCCAGCCCTAGTAAAACTGGCAG
Dm100_1             CTGCCAACTAAATCATCCTTTGGATGATTGCAAGTTCCATCAGAAGTTCGATATAAGAAGTCTTCATTATTGTAATTTTTTCCATTGACATCATTAGCTCCAACATGTAAAAGATTGTATTTTTGGTGCAAGTGTCTCCTCATTCCCAAGTAAGCCAGCCCTAGTAAAACTGGCAG
Dm102_0             CTGCCAACTAAATCATCCTTTGGATGATTGCAAGTTCCATCAGAAGTTCGATATAAGAAGTCTTCATTATTGTAATTTTTTCCATTGACATCATTAGCTCCAACATGTAAAAGATTGTATTTTTGGTGCAAGTGTCTCCTCATTCCCAAGTAAGCCAGCCCTAGTAAAACTGGCAG
Dm102_1             CTGCCAACTAAATCATCCTTTGGATGATTGCAAGTTCCATCAGAAGTTCGATATAAGAAGTCTTCATTATTGTAATTTTTTCCATTGACATCATTAGCTCCAACATGTAAAAGATTGTATTTTTGGTGCAAGTGTCTCCTCATTCCCAAGTAAGCCAGCCCTAGTAAAACTGGCAG
Dm104_0             CTGCCAACTAAATCATCCTTTGGATGATTGCAAGTTCCATCAGAAGTTCGATATAAGAAGTCTTCATTATTGTAATTTTTTCCATTGACATCATTAGCTCCAACATGTAAAAGATTGTATTTTTGGTGCAAGTGTCTCCTCATTCCCAAGTAAGCCAGCCCTAGTAAAACTGGCAG
Dm104_1             CTGCCAACTAAATCATCCTTTGGATGATTGCAAGTTCCATCAGAAGTTCGATATAAGAAGTCTTCATTATTGTAATTTTTTCCATTGACATCATTAGCTCCAACATGTAAAAGATTGTATTTTTGGTGCAAGTGTCTCCTCATTCCCAAGTAAGCCAGCCCTAGTAAAACTGGCAG
Dm108_0             CTGCCAACTAAATCATCCTTTGGATGATTGCAAGTTCCATCAGAAGTTCGATATAAGAAGTCTTCATTATTGTAATTTTTTCCATTGACATCATTAGCTCCAACATGTAAAAGATTGTATTTTTGGTGCAAGTGTCTCCTCATTCCCAAGTAAGCCAGCCCTAGTAAAACTGGCAG
Dm108_1             CTGCCAACTAAATCATCCTTTGGATGATTGCAAGTTCCATCAGAAGTTCGATATAAGAAGTCTTCATTATTGTAATTTTTTCCATTGACATCATTAGCTCCAACATGTAAAAGATTGTATTTTTGGTGCAAGTGTCTCCTCATTCCCAAGTAAGCCAGCCCTAGTAAAACTGGCAG
Dm110_0             CTGCCAACTAAATCATCCTTTGGATGATTGCAAGTTCCATCAGAAGTTCGATATAAGAAGTCTTCATTATTGTAATTTTTTCCATTGACATCATTAGCTCCAACATGTAAAAGATTGTATTTTTGGTGCAAGTGTCTCCTCATTCCCAAGTAAGCCAGCCCTAGTAAAACTGGCAG
Dm110_1             CTGCCAACTAAATCATCCTTTGGATGATTGCAAGTTCCATCAGAAGTTCGATATAAGAAGTCTTCATTATTGTAATTTTTTCCATTGACATCATTAGCTCCAACATGTAAAAGATTGTATTTTTGGTGCAAGTGTCTCCTCATTCCCAAGTAAGCCAGCCCTAGTAAAACTGGCAG
Dm112_0             CTGCCAACTAAATCATCCTTTGGATGATTGCAAGTTCCATCAGAAGTTCGATATAAGAAGTCTTCATTATTGTAATTTTTTCCATTGACATCATTAGCTCCAACATGTAAAAGNTTGTANTTTTGGTGCAAGTGTCTCCTCATTCCCAAGTAAGCCAGCCCNAGTAAAACTGGCAG
Dm112_1             CTGCCAACTAAATCATCCTTTGGATGATTGCAAGTTCCATCAGAAGTTCGATATAAGAAGTCTTCATTATTGTAATTTTTTCCATTGACATCATTAGCTCCAACATGTAAAAGNTTGTANTTTTGGTGCAAGTGTCTCCTCATTCCCAAGTAAGCCAGCCCNAGTAAAACTGGCAG
Dm112_R_0           CTGCCAACTAAATCATCCTTTGGATGATTGCAAGTTCCATCAGAAGTTCGATATAAGAAGTCTTCATTATTGTAATTTTTTCCATTGACATCATTAGCTCCAACATGTAAAAGATTGTATTTTTGGTGCAAGTGTCTCCTCATTCCCAAGTAAGCCAGCCCTAGTAAAACTGGCAG
Dm112_R_1           CTGCCAACTAAATCATCCTTTGGATGATTGCAAGTTCCATCAGAAGTTCGATATAAGAAGTCTTCATTATTGTAATTTTTTCCATTGACATCATTAGCTCCAACATGTAAAAGATTGTATTTTTGGTGCAAGTGTCTCCTCATTCCCAAGTAAGCCAGCCCTAGTAAAACTGGCAG
Dm113_0             CTGCCAACTAAATCATCCTTTGGATGATTGCAAGTTCCATCAGAAGTTCGATATAAGAAGTCTTCATTATTGTAATTTTTTCCATTGACATCATTAGCTCCAACATGTAAAAGATTGTATTTTTGGTGCAAGTGTCTCCTCATTCCCAAGTAAGCCAGCCCTAGTAAAACTGGCAG
Dm113_1             CTGCCAACTAAATCATCCTTTGGATGATTGCAAGTTCCATCAGAAGTTCGATATAAGAAGTCTTCATTATTGTAATTTTTTCCATTGACATCATTAGCTCCAACATGTAAAAGATTGTATTTTTGGTGCAAGTGTCTCCTCATTCCCAAGTAAGCCAGCCCTAGTAAAACTGGCAG
Dm114_0             CTGCCAACTAAATCATCCTTTGGATGATTGCAAGTTCCATCAGAAGTTCGATATAAGAAGTCTTCATTATTGTAATTTTTTCCATTGACATCATTAGCTCCAACATGTAAAAGATTGTATTTTTGGTGCAAGTGTCTCCTCATTCCCAAGTAAGCCAGCCCTAGTAAAACTGGCAG
Dm114_1             CTGCCAACTAAATCATCCTTTGGATGATTGCAAGTTCCATCAGAAGTTCGATATAAGAAGTCTTCATTATTGTAATTTTTTCTATTGACATCATTAGCTCCAACATGTAAAAGATTGTATTTTTGGTGCAAGTGTCTCCTCATTCCCAAGTAAGCCAGCCCTAGTAAAACTGGCAG
Dm115_0             CTGCCAACTAAATCATCCTTTGGATGATTGCAAGTTCCATCAGAAGTTCGATATAAGAAGTCTTCATTATTGTAATTTTTTCCATTGACATCATTAGCTCCAACATGTAAAAGATTGTATTTTTGGTGCAAGTGTCTCCTCATTCCCAAGTAAGCCAGCCCTAGTAAAACTGGCA-
Dm115_1             CTGCCAACTAAATCATCCTTTGGATGATTGCAAGTTCCATCAGAAGTTCGATATAAGAAGTCTTCATTATTGTAATTTTTTCCATTGACATCATTAGCTCCAACATGTAAAAGATTGTATTTTTGGTGCAAGTGTCTCCTCATTCCCAAGTAAGCCAGCCCTAGTAAAACTGGCA-
Dm116_0             CTGCCAACTAAATCATCCTTTGGATGATTGCAAGTTCCATCAGAAGTTCGATATAAGAAGTCTTCATTATTGTAATTTTTTCCATTGACATCATTAGCTCCAACATGTAAAAGATTGTATTTTTGGTGCAAGTGTCTCCTCATTCCCAAGTAAGCCAGCCCTAGTAAAACTGGCAG
Dm116_1             CTGCCAACTAAATCATCCTTTGGATGATTGCAAGTTCCATCAGAAGTTCGATATAAGAAGTCTTCATTATTGTAATTTTTTCCATTGACATCATTAGCTCCAACATGTAAAAGATTGTATTTTTGGTGCAAGTGTCTCCTCATTCCCAAGTAAGCCAGCCCTAGTAAAACTGGCAG
Dm117_0             CTGCCAACTAAATCATCCTTTGGATGATTGCAAGTTCCATCAGAAGTTCGATATAAGAAGTCTTCATTATTGTAATTTTTTCCATTGACATCATTAGCTCCAACATGTAAAAGATTGTATTTTTGGTGCNAGTGTCTCCNCATTCCCAAGTAAGCCAGCCCTAGTAAAACTGGCAG
Dm117_1             CTGCCAACTAAATCATCCTTTGGATGATTGCAAGTTCCATCAGAAGTTCGATATAAGAAGTCTTCATTATTGTAATTTTTTCCATTGACATCATTAGCTCCAACATGTAAAAGATTGTATTTTTGGTGCNAGTGTCTCCNCATTCCCAAGTAAGCCAGCCCTAGTAAAACTGGCAG
Dm118_0             CTGCCAACTAAATCATCCTTTGGATGATTGCAAGTTCCATCAGAAGTTCGATATAAGAAGTCTTCATTATTGTAATTTTTTCCATTGACATCATTAGCTCCAACATGTAAAAGATTGTATTTTTGGTGCAAGTGTCTCCTCATTCCCAAGTAAGCCAGCCCTAGTAAAACTGGCAG
Dm118_1             CTGCCAACTAAATCATCCTTTGGATGATTGCAAGTTCCATCAGAAGTTCGATATAAGAAGTCTTCATTATTGTAATTTTTTCCATTGACATCATTAGCTCCAACATGTAAAAGATTGTATTTTTGGTGCAAGTGTCTCCTCATTCCCAAGTAAGCCAGCCCTAGTAAAACTGGCAG
Mg37_0              CTGCCAACTAAATCATCCTTTGGATGATTGCAAGTTCCATCAGAAGTTCGATATAAGAAGTCTTCATTATTGTAATTTTTTCCATTGACATCATTAGCTCCGACATGTAAAAGATTGTATTTTTGGTGCAAGTGTCTCCTCATTCCCAAGTAAGCCAGCCCTAGTAAAACTGGCAG
Mg37_1              CTGCCAACTAAATCATCCTTTGGATGATTGCAAGTTCCATCAGAAGTTCGATATAAGAAGTCTTCATTATTGTAATTTTTTCCATTGACATCATTAGCTCCGACATGTAAAAGATTGTATTTTTGGTGCAAGTGTCTCCTCATTCCCAAGTAAGCCAGCCCTAGTAAAACTGGCAG
Mg38_0              CTGCCAACTAAATCATCCTTTGGATGATTGCAAGTTCCATCAGAAGTTCGATATAAGAAGTCTTCATTATTGTAATTTTTTCCATTGACATCATTAGCTCCGACATGTAAAAGATTGTATTTTTGGTGCAAGTGTCTCCTCATTCCCAAGTAAGCCAGCCCTAGTAAAACTGGCAG
Mg38_1              CTGCCAACTAAATCATCCTTTGGATGATTGCAAGTTCCATCAGAAGTTCGATATAAGAAGTCTTCATTATTGTAATTTTTTCCATTGACATCATTAGCTCCGACATGTAAAAGATTGTATTTTTGGTGCAAGTGTCTCCTCATTCCCAAGTAAGCCAGCCCTAGTAAAACTGGCAG
Mg39_0              CTGCCAACTAAATCATCCTTTGGATGATTGCAAGTTCCATCAGAAGTTCGATATAAGAAGTCTTCATTATTGTAATTTTTTCCATTGACATCATTANCTCCGACATGTAAAAGATTGTATTTTTGGTGCAAGTGTCTCCTCATTCCCAAGTAAGCCAGCCCTAGTAAAACTGGCAG
Mg39_1              CTGCCAACTAAATCATCCTTTGGATGATTGCAAGTTCCATCAGAAGTTCGATATAAGAAGTCTTCATTATTGTAATTTTTTCCATTGACATCATTANCTCCGACATGTAAAAGATTGTATTTTTGGTGCAAGTGTCTCCTCATTCCCAAGTAAGCCAGCCCTAGTAAAACTGGCAG
Mg40_0              CTGCCAACTAAATCATCCTTTGGATGATTGCAAGTTCCATCAGAAGTTCGATATAAGAAGTCTTCATTATTGTAATTTTTTCCATTGACATCATTAGCTCCGACATGTAAAAGATTGTATTTTTGGTGCAAGTGTCTCCTCATTCCCAAGTAAGCCAGCCCTAGTAAAACTGGCAG
Mg40_1              CTGCCAACTAAATCATCCTTTGGATGATTGCAAGTTCCATCAGAAGTTCGATATAAGAAGTCTTCATTATTGTAATTTTTTCCATTGACATCATTAGCTCCGACATGTAAAAGATTGTATTTTTGGTGCAAGTGTCTCCTCATTCCCAAGTAAGCCAGCCCTAGTAAAACTGGCAG
Mg40_R_0            CTGCCAACTAAATCATCCTTTGGATGATTGCAAGTTCCATCAGAAGTTCGATATAAGAAGTCTTCATTATTGTAATTTTTTCCATTGACATCATTAGCTCCGACATGTAAAAGATTGTATTTTTGGTGCAAGTGTCTCCTCATTCCCAAGTAAGCCAGCCCTAGTAAAACTGGCAG
Mg40_R_1            CTGCCAACTAAATCATCCTTTGGATGATTGCAAGTTCCATCAGAAGTTCGATATAAGAAGTCTTCATTATTGTAATTTTTTCCATTGACATCATTAGCTCCGACATGTAAAAGATTGTATTTTTGGTGCAAGTGTCTCCTCATTCCCAAGTAAGCCAGCCCTAGTAAAACTGGCAG
Mg41_0              CTGCCAACTAAATCATCCTTTGGATGATTGCAAGTTCCATCAGAAGTTCGATATAAGAAGTCTTCATTATTGTAATTTTTTCCATTGACATCATTAGCTCCGACATGTAAAAGATTGTATTTTTGGTGCAAGTGTCTCCTCATTCCCAAGTAAGCCAGCCCTAGTAAAACTGGCAG
Mg41_1              CTGCCAACTAAATCATCCTTTGGATGATTGCAAGTTCCATCAGAAGTTCGATATAAGAAGTCTTCATTATTGTAATTTTTTCCATTGACATCATTAGCTCCGACATGTAAAAGATTGTATTTTTGGTGCAAGTGTCTCCTCATTCCCAAGTAAGCCAGCCCTAGTAAAACTGGCAG
Mg58_0              CTGCCAACTAAATCATCCTTTGGATGATTGCAAGTTCCATCAGAAGTTCGATATAAGAAGTCTTCATTATTGTAATTTTTTCCATTGACATCATTAGCTCCGACATGTAAAAGATTGTATTTTTGGTGCAAGTGTCTCCTCATTCCCAAGTAAGCCAGCCCTAGTAAAACTGGCAG
Mg58_1              CTGCCAACTAAATCATCCTTTGGATGATTGCAAGTTCCATCAGAAGTTCGATATAAGAAGTCTTCATTATTGTAATTTTTTCCATTGACATCATTAGCTCCGACATGTAAAAGATTGTATTTTTGGTGCAAGTGTCTCCTCATTCCCAAGTAAGCCAGCCCTAGTAAAACTGGCAG
Mg59_0              CTGCCAACTAAATCATCCTTTGGATGATTGCAAGTTCCATCAGAAGTTCGATATAAGAAGTCTTCATTATTGTAATTTTTTCCATTGACATCATTAGCTCCGACATGTAAAAGATTGTATTTTTGGTGCAAGTGTCTCCTCATTCCCAAGTAAGCCAGCCCTAGTAAAACTGGCAG
Mg59_1              CTGCCAACTAAATCATCCTTTGGATGATTGCAAGTTCCATCAGAAGTTCGATATAAGAAGTCTTCATTATTGTAATTTTTTCCATTGACATCATTAGCTCCGACATGTAAAAGATTGTATTTTTGGTGCAAGTGTCTCCTCATTCCCAAGTAAGCCAGCCCTAGTAAAACTGGCAG
Mg60_0              -TGCCAACTAAATCATCCTTTGGATGATTGCAAGTTCCATCAGAAGTTCGATATAAGAAGTCTTCATTATTGTAATTTTTTCCATTGACATCATTAGCTCCGACATGTAAAAGATTGTATTTTTGGTGCAAGTGTCTCCTCATTCCCAAGTAAGCCAGCCCTAGTAAAACTGGCAG
Mg60_1              -TGCCAACTAAATCATCCTTTGGATGATTGCAAGTTCCATCAGAAGTTCGATATAAGAAGTCTTCATTATTGTAATTTTTTCCATTGACATCATTAGCTCCGACATGTAAAAGATTGTATTTTTGGTGCAAGTGTCTCCTCATTCCCAAGTAAGCCAGCCCTAGTAAAACTGGCAG
Mg61_0              CTGCCAACTAAATCATCCTTTGGATGATTGCAAGTTCCATCAGAAGTTNGATATAAGAAGTCTTCATTATTGTAATTTTTTCCATTGACATCATTAGCTCCGACATGTAAAAGATTGTATTTTTGGTGCAAGTGTCTCCTCATTCCCAAGTAAGCCAGCCCTAGTAAAACTGGCAG
Mg61_1              CTGCCAACTAAATCATCCTTTGGATGATTGCAAGTTCCATCAGAAGTTNGATATAAGAAGTCTTCATTATTGTAATTTTTTCCATTGACATCATTAGCTCCGACATGTAAAAGATTGTATTTTTGGTGCAAGTGTCTCCTCATTCCCAAGTAAGCCAGCCCTAGTAAAACTGGCAG
Mg64_0              CTGCCAACTAAATCATCCTTTGGATGATTGCAAGTTCCATCAGAAGTTCGATATAAGAAGTCTTCATTATTGTAATTTTTTCCATTGACATCATTAGCTCCGACATGTAAAAGATTGTATTTTTGGTGCAAGTGTCTCCTCATTCCCAAGTAAGCCAGCCCTAGTAAAACTGGCAG
Mg64_1              CTGCCAACTAAATCATCCTTTGGATGATTGCAAGTTCCATCAGAAGTTCGATATAAGAAGTCTTCATTATTGTAATTTTTTCCATTGACATCATTAGCTCCGACATGTAAAAGATTGTATTTTTGGTGCAAGTGTCTCCTCATTCCCAAGTAAGCCAGCCCTAGTAAAACTGGCAG
Mg64_R_0            CTGCCAACTAAATCATCCTTTGGATGATTGCAAGTTCCATCAGAAGTTCGATATAAGAAGTCTTCATTATTGTAATTTTTTCCATTGACATCATTAGCTCCGACATGTAAAAGATTGTATTTTTGGTGCAAGTGTCTCCTCATTCCCAAGTAAGCCAGCCCTAGTAAAACTGGCAG
Mg64_R_1            CTGCCAACTAAATCATCCTTTGGATGATTGCAAGTTCCATCAGAAGTTCGATATAAGAAGTCTTCATTATTGTAATTTTTTCCATTGACATCATTAGCTCCGACATGTAAAAGATTGTATTTTTGGTGCAAGTGTCTCCTCATTCCCAAGTAAGCCAGCCCTAGTAAAACTGGCAG
Mg67_0              CTGCCAACTAAATCATCCTTTGGATGATTGCAAGTTCCATCAGAAGTTCGATATAAGAAGTCTTCATTATTGTAATTTTTTCCATTGACATCATTAGCTCCGACATGTAAAAGATTGTATTTTTGGTGCAAGTGTCTCCTCATTCCCAAGTAAGCCAGCCCTAGTAAAACTGGCAG
Mg67_1              CTGCCAACTAAATCATCCTTTGGATGATTGCAAGTTCCATCAGAAGTTCGATATAAGAAGTCTTCATTATTGTAATTTTTTCCATTGACATCATTAGCTCCGACATGTAAAAGATTGTATTTTTGGTGCAAGTGTCTCCTCATTCCCAAGTAAGCCAGCCCTAGTAAAACTGGCAG
Mg69_0              CTGCCAACTAAATCATCCTTTGGATGATTGCAAGTTCCATCAGAAGTTCGATATAAGAAGTCTTCATTATTGTAATTTTTTCCATTGACATCATTAGCTCCGACATGTAAAAGATTGTATTTTTGGTGCAAGTGTCTCCTCATTCCCAAGTAAGCCAGCCCTAGTAAAACTGGCAG
Mg69_1              CTGCCAACTAAATCATCCTTTGGATGATTGCAAGTTCCATCAGAAGTTCGATATAAGAAGTCTTCATTATTGTAATTTTTTCCATTGACATCATTAGCTCCGACATGTAAAAGATTGTATTTTTGGTGCAAGTGTCTCCTCATTCCCAAGTAAGCCAGCCCTAGTAAAACTGGCAG
Mg70_0              CTGCCAACTAAATCATCCTTTGGATGATTGCAAGTTCCATCAGAAGTTCGATATAAGAAGTCTTCATTATTGTAATTTTTTCCATTGACATCATTAGCTCCGACATGTAAAAGATTGTATTTTTGGTGCAAGTGTCTCCTCATTCCCAAGTAAGCCAGCCCTAGTAAAACTGGCAG
Mg70_1              CTGCCAACTAAATCATCCTTTGGATGATTGCAAGTTCCATCAGAAGTTCGATATAAGAAGTCTTCATTATTGTAATTTTTTCCATTGACATCATTAGCTCCGACATGTAAAAGATTGTATTTTTGGTGCAAGTGTCTCCTCATTCCCAAGTAAGCCAGCCCTAGTAAAACTGGCAG
Mg72_0              CTGCCAACTAAATCATCCTTTGGATGATTGCAAGTTCCATCAGAAGTTCGATATAAGAAGTCTTCATTATTGTAATTTTTTCCATTGACATCATTAGCTCCGACATGTAAAAGATTGTATTTTTGGTGCAAGTGTCTCCTCATTCCCAAGTAAGCCAGCCCTAGTAAAACNGGCNG
Mg72_1              CTGCCAACTAAATCATCCTTTGGATGATTGCAAGTTCCATCAGAAGTTCGATATAAGAAGTCTTCATTATTGTAATTTTTTCCATTGACATCATTAGCTCCGACATGTAAAAGATTGTATTTTTGGTGCAAGTGTCTCCTCATTCCCAAGTAAGCCAGCCCTAGTAAAACNGGCNG
Mg74_0              CTGCCAACTAAATCATCCTTTGGATGATTGCAAGTTCCATCAGAAGTTCGATATAAGAAGTCTTCATTATTGTAATTTTTNCCATTGACATCATTAGCTCCGACATGTAAAAGATTGTATTTTTGGTGCAAGTGTCTCCTCATTCCCAAGTAAGCCAGCCCTAGTAAAACTGGCAG
Mg74_1              CTGCCAACTAAATCATCCTTTGGATGATTGCAAGTTCCATCAGAAGTTCGATATAAGAAGTCTTCATTATTGTAATTTTTNCCATTGACATCATTAGCTCCGACATGTAAAAGATTGTATTTTTGGTGCAAGTGTCTCCTCATTCCCAAGTAAGCCAGCCCTAGTAAAACTGGCAG
Mg77_0              CTGCCAACTAAATCATCCTTTGGATGATTGCAAGTTCCATCAGAAGTTCGATATAAGAAGTCTTCATTATTGTAATTTTTTCCATTGACATCATTAGCTCCGACATGTAAAAGATTGTATTTTTGGTGCAAGTGTCTCCTCATTCCCAAGTAAGCCAGCCCTAGTAAAACTGGCAG
Mg77_1              CTGCCAACTAAATCATCCTTTGGATGATTGCAAGTTCCATCAGAAGTTCGATATAAGAAGTCTTCATTATTGTAATTTTTTCCATTGACATCATTAGCTCCGACATGTAAAAGATTGTATTTTTGGTGCAAGTGTCTCCTCATTCCCAAGTAAGCCAGCCCTAGTAAAACTGGCAG
Mg79_0              CTGCCAACTAAATCATCCTTTGGATGATTGCAAGTTCCATCAGAAGTTCGATATAAGAAGTCTTCATTATTGTAATTTTTTCCATTGACATCATTAGCTCCGACATGTAAAAGATTGTATTTTTGGTGCAAGTGTCTCCTCATTCCCAAGTAAGCCAGCCCTAGTAAAACTGGCAG
Mg79_1              CTGCCAACTAAATCATCCTTTGGATGATTGCAAGTTCCATCAGAAGTTCGATATAAGAAGTCTTCATTATTGTAATTTTTTCCATTGACATCATTAGCTCCGACATGTAAAAGATTGTATTTTTGGTGCAAGTGTCTCCTCATTCCCAAGTAAGCCAGCCCTAGTAAAACTGGCAG
Nv122_0             CTGCCAACTAAATCATCCTTTGGATGATTGCAAGTTCCATCAGAAGTTCGATATAAGAAGTCTTCATTATTGTAATTTTTTCCATTGACATCATTAGCTCCAACATGTAAAAGATTGTATTTTTGGTGCAAGTGTCTCCTCATTCCCAAGTAAGCCAGCCCTAGTAAAACTGGCAG
Nv122_1             CTGCCAACTAAATCATCCTTTGGATGATTGCAAGTTCCATCAGAAGTTCGATATAAGAAGTCTTCATTATTGTAATTTTTTCCATTGACATCATTAGCTCCAACATGTAAAAGATTGTATTTTTGGTGCAAGTGTCTCCTCATTCCCAAGTAAGCCAGCCCTAGTAAAACTGGCAG
Nv127_0             CTGCCAACTAAATNATCCTTTGGATGATTGCAAGTTCCATCAGAAGTTCGATATAAGAAGTCTTCATTATTGTAATTTTTTCCATTGACATCATTAGCTCCAACATGTAAAAGATTGTATTTTTGGTGCNAGTGTCTCCTCATTCCCAAGTAAGCCAGCCCTAGTAAAACTGGCAG
Nv127_1             CTGCCAACTAAATNATCCTTTGGATGATTGCAAGTTCCATCAGAAGTTCGATATAAGAAGTCTTCATTATTGTAATTTTTTCCATTGACATCATTAGCTCCAACATGTAAAAGATTGTATTTTTGGTGCNAGTGTCTCCTCATTCCCAAGTAAGCCAGCCCTAGTAAAACTGGCAG
Nv130_0             CTGCCAACTAAATCATCCTTTGGATGATTGCAAGTTCCATCAGAAGTTCGATATAAGAAGTCTTCATTATTGTAATTTTTTCCATTGACATCATTAGCTCCAACATGTAAAAGATTGTATTTTTGGTGNAAGTGTCTCCTCATTCCCAAGTAAGCCAGCCCTAGTAAAACTGGCAG
Nv130_1             CTGTCAACTAAATCATCCTTTGGATGATTGCAAGTTCCGTCAGAAGTTCGATATAAGAAGTCTTCATTATTGTAATTTTTTCCATTGACATCATTAGCTCCAACATGTAAAAGATTGTATTTTTGGTGNAAGTGTCTCCTCATTCCCAAGTAAGCCAGCCCTAGTAAAACTGGCAG
Nv131_0             CTGCCAACTAAATCATCCTTTGGATGATTGCAAGTTCCATCAGAAGTTCGATATAAGAAGTCTTCATTATTGTAATTTTTTCCATTGACATCATTAGCTCCAACATGTAAAAGANTGTATTTTTGGTGCAAGTGTCTCCTCATTCCCAAGTAAGCCAGCCCTAGTAAAACTGGCAG
Nv131_1             CTGCCAACTAAATCATCCTTTGGATGATTGCAAGTTCCATCAGAAGTTCGATATAAGAAGTCTTCATTATTGTAATTTTTTCCATTGACATCATTAGCTCCAACATGTAAAAGANTGTATTTTTGGTGCAAGTGTCTCCTCATTCCCAAGTAAGCCAGCCCTAGTAAAACTGGCAG
Nv134_0             CTGCCAACTAAATCATCCTTTGGATGATTGCAAGTTCCATCAGAAGTTCGATATAAGAAGTCTTCATTATTGTAATTTTTTCCATTGACATCATTAGCTCCAACATGTAAAAGATTGTATTTTTGGTGCAAGTGTCTCCTCATTCCCAAGTAAGCCAGCCCTAGTAAAACTGGCAG
Nv134_1             CTGCCAACTAAATCATCCTTTGGATGATTGCAAGTTCCATCAGAAGTTCGATATAAGAAGTCTTCATTATTGTAATTTTTTCCATTGACATCATTAGCTCCAACATGTAAAAGATTGTATTTTTGGTGCAAGTGTCTCCTCATTCCCAAGTAAGCCAGCCCTAGTAAAACTGGCAG
Nv134_R_0           CTGCCAANTAAATCATCCTTTNGATGATTGCAAGTTCCATCAGAAGTTCGATATAAGAAGTCTTCATTATTGTAATTTTTTCCATTGACATCATTAGCTCCAACATGTAAAAGATTGTATTTTTGGTGCAAGTGTCTCCTCATTCCCAAGTAAGCCAGCCNTAGTAAAACTGGCA-
Nv134_R_1           CTGCCAANTAAATCATCCTTTNGATGATTGCAAGTTCCATCAGAAGTTCGATATAAGAAGTCTTCATTATTGTAATTTTTTCCATTGACATCATTAGCTCCAACATGTAAAAGATTGTATTTTTGGTGCAAGTGTCTCCTCATTCCCAAGTAAGCCAGCCNTAGTAAAACTGGCA-
Nv136_0             CTGNCAACTAAATCATCCTTTGGATGATTGCAAGTTCCATCAGAAGTTCGATATAAGAAGTCTTCATTATTGTAATTTTTTCCATTGACATCATTAGCTCCAACATGTAAANGATTGTATTTTTGGTGCAAGTGTCTCCTCATTCCCAAGTANGCCAGCCCTAGTAAAACTGGCAG
Nv136_1             CTGNCAACTAAATCATCCTTTGGATGATTGCAAGTTCCATCAGAAGTTCGATATAAGAAGTCTTCATTATTGTAATTTTTTCCATTGACATCATTAGCTCCAACATGTAAANGATTGTATTTTTGGTGCAAGTGTCTCCTCATTCCCAAGTANGCCAGCCCTAGTAAAACTGGCAG
Nv138_0             CTGCCAACTAAATCATCCTTTGGATGATTGCAAGTTCCATCAGAAGTTCGATATAAGAAGTCTTCATTATTGTAATTCTTTCCATTGACATCATTAGCTCCAACATGTAAAAGATTGTATTTTTGGTGCAAGTGTCTCCTCATTCCCAAGTAAGCCAGCCCTAGTAAAACTGGCAG
Nv138_1             CTGCCAACTAAATCATCCTTTGGATGATTGCAAGTTCCATCAGAAGTTCGATATAAGAAGTCTTCATTATTGTAATTTTTTCCATTGACATCATTAGCTCCAACATGTAAAAGATTGTATTTTTGGTGCAAGTGTCTCCTCATTCCCAAGTAAGCCAGCCCTAGTAAAACTGGCAG
//                   -      -      -                    -  -                           -     * -    -         -  *  * -*                          *                                               |324|
CaUTC00138833_0     ACCCTCGCTCAACGAATCACTGCCCTGGTAGGTACCGAGGGTAGCCTCAGAATTAGCCTTGCACCTAGCCAGAAAAGCNG
CaUTC00138833_1     ACCCTCGCTCAACGAGTCACTGCCCTGGTAGGTACCGAGGGTAGCCTCGGAATTAGCCTTGCACCTAGCCAGAAAAGCNG
Ck1_0               ACCCTCGCTCAACGAGTCACTGCCCTGGTAGGTACCGAGGGTAGCCTCGGAATTAGCCTTGCACCTAGCCAGAAAAGCTG
Ck1_1               ACCCTCGCTCAACGAGTCACTGCCCTGGTAGGTACCGAGGGTAGCCTCGGAATTAGCCTTGCACCTAGCCAGAAAAGCTG
Ck22_0              ACCCTCGCTCAACGAGTCACTGCCCTGGTAGGTACCGAGGGTAGCCTCTGAATTAGCCTTGCACCTAGCCAGAAAAGCTG
Ck22_1              ACCCTCGCTCAACGAGTCACTGCCCTGGTAGGTACCGAGGGTAGCCTCGGAATTAGCCTTGCACCTAGCCAGAAAAGCTG
Ck26_0              ACCCTCGCTCAACNAGTCACTGCCCTGGTAGGTACCGAGGGTAGCCTCNGAATTAGCCTTGCACCTAGNCAGAAAAGCTG
Ck26_1              ACCCTCGCTCAACNAGTCACTGCCCTGGTAGGTACCGAGGGTAGCCTCNGAATTAGCCTTGCACCTAGNCAGAAAAGCTG
Ck3_0               ACCCTCGCTCAACGAGTCACTGCCCTGGTAGGTACCGAGGGTAGCCTCTGAATTAGCCTTGCACCTAGCCAGAAAAGCTG
Ck3_1               ACCCTCGCTCAACGAGTCACTGCCCTGGTAGGTACCGAGGGTAGCCTCTGAATTAGCCTTGCACCTAGCCAGAAAAGCTG
Ck32_0              ACCCTCGCTCAACGAGTCACTGCCCTGGTAGGTACCGAGGGTAGCCTCTGAATTAGCCTTGCACCTAGCCAGAAAAGCNG
Ck32_1              ACCCTCGCTCAACGAGTCACTGCCCTGGTAGGTACCGAGGGTAGCCTCGGAATTAGCCTTGCACCTAGCCAGAAAAGCNG
Ck54_R_0            ACCCTCGCTCAACGAGTCACTGCCCTGGTAGGTACCGAGGGTAGCCTCTGAATTAGCCTTGCACCTAGCCAGAAAAGCTG
Ck54_R_1            ACCCTCGCTCAACGAGTCACTGCCCTGGTAGGTACCGAGGGTAGCCTCTGAATTAGCCTTGCACCTAGCCAGAAAAGCTG
Ck80_0              ACCCTCGCTCAACGAATCACTGCCCTGGTAGGTACCGAGGGTAGCCTCGGAATTAGCCTTGCACCTAGCCAGAAAAGCTG
Ck80_1              ACCCTCGCTCAACGAGTCACTGCCCTGGTAGGTACCGAGGGTAGCCTCGGAATTAGCCTTGCACCTAGCCAGAAAAGCTG
Ck85_0              ACCCTCGCTCAACGAATCACTGCCCTGGTAGGTACCGAGGGTAGCCTCGGAATTAGCCTTGCACCTAGCCAGAAAAGCTG
Ck85_1              ACCCTCGCTCAACGAATCACTGCCCTGGTAGGTACCGAGGGTAGCCTCGGAATTAGCCTTGCACCGAGCCAGAAAAGCTG
Ck85_R_0            ACCCTCGCTCAACGAATCACTGCCCTGGTAGGTACCGAGGGTAGCCTCGGAATTAGCCTTGCACCTAGCCAGAAAAGCTG
Ck85_R_1            ACCCTCGCTCAACGAATCACTGCCCTGGTAGGTACCGAGGGTAGCCTCGGAATTAGCCTTGCACCGAGCCAGAAAAGCTG
Ck94_0              ACCCTCGCTCAACGAGTCACTGCCCTGGTAGGTACCGAGGGTAGCCTCAGAATTAGCCTTGCACCTAGCCAGAAAAGCTG
Ck94_1              ACCCTCGCTCAACGAGTCACTGCCCTGGTAGGTACCGAGGGTAGCCTCGGAATTAGCCTTGCACCTAGCCAGAAAAGCTG
Ck98_0              ACCCTCGCTCAACGAGTCACTGCCCTGGTAGGTACCGAGGGTAGCCTCAGAATTAGCCTTGCACCTAGCCAGAAAAGCTG
Ck98_1              ACCCTCGCTCAACGAGTCACTGCCCTGGTAGGTACCGAGGGTAGCCTCAGAATTAGCCTTGCACCTAGCCAGAAAAGCTG
Dm106_0             ACCCTCGCTCAACGAGTCACTGCCCTGGTAGGTACCGAGGGTAGCCTCGGAATTAGCCTTGCACCTAGCCAGAAAAGCTG
Dm106_1             ACCCTCGCTCAACGAGTCACTGCCCTGGTAGGTACCGAGGGTAGCCTCGGAATTAGCCTTGCACCTAGCCAGAAAAGCTG
Mg64_R_0            ACCCTCGCTCAACGAGTCACTGCCCTGGTAGGTACCGAGGGTAGCCTCGGAATTAGCCTTGCACCTAGCCAGAAAAGCTG
Mg64_R_1            ACCCTCGCTCAACGAGTCACTGCCCTGGTAGGTACCGAGGGTAGCCTCGGAATTAGCCTTGCACCTAGCCAGAAAAGCTG
Mg69_0              ACCCTCNCTCAACGAGTCACTGCCCTGGTAGGTACCGAGGGTAGCCNCGGAATTAGCCTTGCACCTAGCCAGAAAAGCTG
Mg69_1              ACCCTCNCTCAACGAGTCACTGCCCTGGTAGGTACCGAGGGTAGCCNCGGAATTAGCCTTGCACCTAGCCAGAAAAGCTG
Mg77_0              ACCCTCGCTCAACGAGTCACTGCCCTGGTAGGTACCGAGGGTAGCCTCGGAATTAGCCTTGCACCTAGCCAGAAAAGCTG
Mg77_1              ACCCTCGCTCAACGAGTCACTGCCCTGGTAGGTACCGAGGGTAGCCTCGGAATTAGCCTTGCACCTAGCCAGAAAAGCTG
Nv122_0             ACCCTCGCTCAACGAGTCACTGCCCTGGTAGGTACCGAGGGTAGCCTCAGAATTAGCCTTGCACCTAGCCAGAAAAGCTG
Nv122_1             ACCCTCGCTCAACGAGTCACTGCCCTGGTAGGTACCGAGGGTAGCCTCAGAATTAGCCTTGCACCTAGCCAGAAAAGCTG
Nv123_0             ACCCTCGCTCAACGAGTCACTGCCCTGGTAGGTACCGAGGGTAGCCTCAGAATTAGCCTTGCACCTAGCCAGAAAAGCTG
Nv123_1             ACCCTCGCTCAACGAGTCACTGCCCTGGTAGGTACCGAGGGTAGCCTCAGAATTAGCCTTGCACCTAGCCAGAAAAGCTG
Nv125_0             ACCCTCGCTCAACGAGTCACTGCCCTGGTAGGTACCGAGGGTAGCCTCAGAATTAGCCNTGCACCTAGCCAGAAAAGCTG
Nv125_1             ACCCTCGCTCAACGAGTCACTGCCCTGGTAGGTACCGAGGGTAGCCTCAGAATTAGCCNTGCACCTAGCCAGAAAAGCTG
Nv138_0             ACCCTCGCTCAACGAGTCACTGCCCTGGTAGGTACCGAGGGTAGCCTCAGAATTAGCCTTGCACCTAGCCAGAAAAGCTG
Nv138_1             ACCCTCGCTCAACGAGTCACTGCCCTGGTAGGTACCGAGGGTAGCCTCAGAATTAGCCTTGCACCTAGCCAGAAAAGCTG
Pa140_0             ACCCTCGCTCAACCAGTCACTGCCCTGGTAGGTACCGAGGGTAGCCTCGGAATTAGCCTTGCACCTAGCCAGAAAAGCTG
Pa140_1             ACCCTCGCTCAACGAGTCACTGCCCTGGTAGGTACCGAGGGTAGCCTCGGAATTGGCCTTGCACCTAGTCAGAAAAGCTG
Pa141_0             ACCCTCGCTCAACCAGTCACTGCCCTGGTAGGTACCGAGGGTAGCCTCGGAATTAGCCTTGCACCTNGCCAGAAAAGCTG
Pa141_1             ACCCTCGCTCAACGAGTCACTGCCCTGGTAGGTACCGAGGGTAGCCTCGGAATTGGCCTTGCACCTNGTCAGAAAAGCTG
Pa145_0             ACCCTCGCTCAACCAGTCACTGCCCTGGTAGGTACCGAGGGTAGCCTCGGAATTAGCCTTGCACCTAGCCAGAAAAGCTG
Pa145_1             ACCCTCGCTCAACGAGTCACTGCCCTGGTAGGTACCGAGGGTAGCCTCGGAATTGGCCTTGCACCTAGTCAGAAAAGCTG
Pa147_R_0           ACCCTCGCTCAACCAGTCACTGCCCTGGTAGGTACCGAGGGTAGCCTCGGNATTAGCCTTGCACCTAGCCAGAAAAGC--
Pa147_R_1           ACCCTCGCTCAACGAGTCACTGCCCTGGTAGGTACCGAGGGTAGCCTCGGNATTGGCCTTGCACCTAGTCAGAAAAGC--
Pa154_0             ACCCTCGCTCAACCAGTCACTGCCCTGGTAGGTACCGAGGGTAGCCTCGGAATTAGCCTTGCACCTAGCCAGAAAAGCTG
Pa154_1             ACCCTCGCTCAACGAGTCACTGCCCTGGTAGGTACCGAGGGTAGCCTCGGAATTGGCCTTGCACCTAGTCAGAAAAGCTG
Pa158_0             ACCCTCGCTCAACCAGTCACTGCCCTGGTAGGTACCGAGGGTAGCCTCGGAATTAGCCTTGCACCTAGCCAGAAAAGCTG
Pa158_1             ACCCTCGCTCAACGAGTCACTGCCCTGGTAGGTACCGAGGGTAGCCTCGGAATTGGCCTTGCACCTAGTCAGAAAAGCTG
//                             * *                                *     *          *  *           |325|
Ck21_0              AACTTCTCGCAACTCCTCTTCTAGTTTTTCTATTCTAGTTTCCATTTCTTCTACCTTTGCATCGACTGCAG
Ck21_1              AACTTCTCGCAACTCCTCTTCTAGTTTTTCTATTCTAGTTTCCATTTCTTCTACCTTTGCATCGACTGCAG
Ck3_0               AACTTCTCGCAACTCCCCTTCTAGATTTTCTATTCTAATTTCCATTTCTTCTANCTTTGCATCGACTGCAG
Ck3_1               AACTTCTCGCAACTCCTCTTCTAGTTTTTCTATTCTAGTTTCCATTTCTTCTANCTTTGCATCGACTGCAG
Ck7_0               AACTTCTCGCAACTCCCCTTCTAGATTTTCTATTCTAATTTCCATTTCTTCTANCTTTGCATCGACTGCAG
Ck7_1               AACTTCTCGCAACTCCTCTTCTAGTTTTTCTATTCTAGTTTCCATTTCTTCTANCTTTGCATCGACTGCAG
Ck81_0              AACTTCTCGCAACTCCCCTTCTAGATTTTCTATTCTAATTTCCNTTTCTCCTACCTTTGCATCGACTGCAG
Ck81_1              AACTTCTCGCAACTCCCCTTCTAGATTTTCTATTCTAATTTCCNTTTCTCCTACCTTTGCATCGACTGCAG
Ck94_0              AACTTCTCGCAACTCCTCTTCTAGTTTTTCTATTCTAGTTTCCATTTCTTCTACCTTTGCATCGACTGCAG
Ck94_1              AACTTCTCGCAACTCCTCTTCTAGTTTTTCTATTCTAGTTTCCATTTCTTCTACCTTTGCATCGACTGCAG
Ck98_0              AACTTCTCGCAACTCCTCTTCTAGTTTTTCTATTCTAGTTTCCATTTCTTCTACCTTTGCATCGACTGCAG
Ck98_1              AACTTCTCGCAACTCCTCTTCTAGTTTTTCTATTCTAGTTTCCATTTCTTCTACCTTTGCATCGACTGCAG
Dm100_0             AACTTCTCGCAACTCCCCTTCTAGATTTTCTATTCTAATTTCNATTTCTCCTACCTTTGCATCGACTGCAG
Dm100_1             AACTTCTCGCAACTCCCCTTCTAGATTTTCTATTCTAATTTCNATTTCTCCTACCTTTGCATCGACTGCAG
Mg58_0              AACTTCTCGCAACTCCCCTTCTAGATATTCTATTCTAATTTCCATTTCTCCTACCTTTGCATCGACTGCAG
Mg58_1              AACTTCTCGCAACTCCCCTTCTAGATTTTCTATTCTAATTTCCATTTCTCCTACCTTTGCATCGACTGCAG
Mg74_0              AACTTCTCGCAACTCCCCTTCTAGATTTTCTATTCTAATTTCCATTTCTCCTACCTTTGCATCGACTGCAG
Mg74_1              AACTTCTCGCAACTCCCCTTCTAGATTTTCTATTCTAATTTCCATTTCTCCTACCTTTGCATCGACTGCAG
Mg77_0              AACTTCTCGCAACTCCCCTTCTAGATTTTCTATTCTAATTTCCATTTCTCCTACCTTTGCATCGACTGCNG
Mg77_1              AACTTCTCGCAACTCCCCTTCTAGATTTTCTATTCTAATTTCCATTTCTCCTACCTTTGCATCGACTGCNG
Pa140_0             AACTTCTCGCAACTCCTCTTCTAGTTTTTCTATTCTAATTTCCATTTCTTCTACCTTTGCATCGACTGCAG
Pa140_1             AACTTCTCGCAACTCCTCTTCTAGTTTTTCTATTCTAATTTCCATTTCTTCTACCTTTGCATCGACTGCAG
Pa141_0             AACTTCTCGCAACTCCTCTTCTAGTTTTTCTATTCTAATTTCCATTTCTTCTACCTTTGCATCGACTGCAG
Pa141_1             AACTTCTCGCAACTCCTCTTCTAGTTTTTCTATTCTAATTTCCATTTCTTCTACCTTTGCATCGACTGCAG
Pa147_0             AACTTCTCGCAACTCCTCTTCTAGTTTTTCTATTCTAATTTCCATTTCTTCTACCTTTGCATCGACTGCAG
Pa147_1             AACTTCTCGCAACTCCTCTTCTAGTTTTTCTATTCTAATTTCCATTTCTTCTACCTTTGCATCGACTGCAG
Pa154_0             AACTTCTCGCAACTCCTCTTCTAGTTTTTCTATTCTAATTTCCATTTCTTCTACCTTTGCATCGACTGCAG
Pa154_1             AACTTCTCGCAACTCCTCTTCTAGTTTTTCTATTCTAATTTCCATTTCTTCTACCTTTGCATCGACTGCAG
Pa158_0             AACTTCTCGCAACTCCTCTTCTAGTTTTTCTATTCTAATTTCCATTTCTTCTACCTTTGCATCGACTGCAG
Pa158_1             AACTTCTCGCAACTCCTCTTCTAGTTTTTCTATTCTAATTTCCATTTCTTCTACCTTTGCATCGACTGCAG
//                                *       * -          *           *                     |326|
Ck22_0              TTTATCACTNGCCTAATTTAGTGTA---TTTTTTATGTTATCAGGTTTTATGATAATAATGTACTTGTTTGAGACTTATCTCGATGTTCGGCAACACGCTG
Ck22_1              TTTATCACTNGCCTAATTTAGTGTA---TTTTTTATGTTATCAGGTTTTATGATAATAATGTACTTGTTTGAGACTTATCTCGATGTTCGGCAACACGCTG
Ck26_0              TTTATCACTTGCCTAATTTAGTGTANTTTTTTTTATGTTATCAGGTTTTATGATAATAATGTACTTGTTTGAGACTTANCTCGATGTTCGGCAACACGCTG
Ck26_1              TTTATCACTTGCCTAATTTAGTGTANTTTTTTTTATGTTATCAGGTTTTATGATAATAATGTACTTGTTTGAGACTTANCTCGATGTTCGGCAACACGCTG
Ck3_0               TTTATCACTTGCCTAATTTAGTANNTTTTTTTTTATGTTATCAGGTTTTATGATAATAATGTACTTGTTTGAGACTTATCTCGATGTTCGGCAACACGCTG
Ck3_1               TTTATCACTTGCCTAATTTAGTANNTTTTTTTTTATGTTATCAGGTTTTATGATAATAATGTACTTGTTTGAGACTTATCTCGATGTTCGGCAACACGCTG
Ck4_0               TTTATCACTTGCCTAATTTAGTATNTTTTTTTTTATGTTNTCAGGTTTTATGATAATAATGTACTTGTTTGAGACTTATCTCGATGTTCGGCAACACGCAG
Ck4_1               TTTATCACTTGCCTAATTTAGTGTNTTTTTTTTTATGTTNTCAGGTTTTATGATAATAATGTACTTGTTTGAGACTTATCTCGATGTTCGGCAACACGCTG
Ck51_0              TTTATCACTTGCCTAATTTAGTGTATTTTTTTTTATGTTATCAGGTTTTATGATAATAATGTACTTGTTTGAGACTTATCTCGATGTTCGGCAACACGCNG
Ck51_1              TTTATCACTTGCCTAATTTAGTGTATTTTTTTTTATGTTATCAGGTTTTATGATAATAATGTACTTGTTTGAGACTTATCTCGATGTTCGGCAACACGCNG
Ck81_0              TTTATCACTTGCCTAATTTAGTGTA--TTTTTTTATGTTTTCAGGTTTTATGATAATAATGTACTTGTTTGAGACTTATCTTGATGTTCGGCAACACGCTG
Ck81_1              TTTATCACTTGCCTAATTTAGTGTA--TTTTTTTATGTTTTCAGGTTTTATGATAATAATGTACTTGTTTGAGACTTATCTTGATGTTCGGCAACACGCTG
Ck83_0              TTTATCACTTGCCTAATTTAGTGTA--TNTTTTTATGTTTTCAGGTTTTATGATAATAATGTACTTGTTTGAGACTTATCTTGATGTTCGGCAACACGCTG
Ck83_1              TTTATCACTTGCCTAATTTAGTGTA--TNTTTTTATGTTTTCAGGTTTTATGATAATAATGTACTTGTTTGAGACTTATCTTGATGTTCGGCAACACGCTG
Ck85_0              TTTATCACTTGCCTAATTTAGTGTA--TTTTTTTATGTTTTCAGGTTTTATGATAATAATGTACTTGTTTGAGACTTATCTTGATGTTCGGCAACACGCTG
Ck85_1              TTTATCACTTGCCTAATTTAGTGTA--TTTTTTTATGTTTTCAGGTTTTATGATAATAATGTACTTGTTTGAGACTTATCTTGATGTTCGGCAACACGCTG
Ck85_R_0            TTTATCACTTGCCTAATTTAGTGTA--TTTTTTTATGTTTTCAGGTTTTATGATAATAATGTACTTGTTTGAGACTTATCTTGATGTTCGGCAACACGCTG
Ck85_R_1            TTTATCACTTGCCTAATTTAGTGTA--TTTTTTTATGTTTTCAGGTTTTATGATAATAATGTACTTGTTTGAGACTTATCTTGATGTTCGGCAACACGCTG
Dm100_0             TTTATCACTTGCCTAATTTAGTGTA-TTTTTTTTATGTTATCAGGTTTTATGATAATAATGTACTTGTTTGAGACTTATCTCGATGTTCGGCAACACGCTG
Dm100_1             TTTATCACTTGCCTAATTTAGTGTA-TTTTTTTTATGTTATCAGGTTTTATGATAATAATGTACTTGTTTGAGACTTATCTCGATGTTCGGCAACACGCTG
Dm108_0             TTTATCACTTGCCTAATTTAGTGTA-TTTTTTTTATGTTATCAGGTTTTATGATAATAATGTACTTGTTTGAGACTTANCTCGATGTTCGGCAACACGCTG
Dm108_1             TTTATCACTTGCCTAATTTAGTGTA-TTTTTTTTATGTTATCAGGTTTTATGATAATAATGTACTTGTTTGAGACTTANCTCGATGTTCGGCAACACGCTG
Dm111_0             TTTATCACTTGCCTAATTTAGTGTA-TTTTTTTTATGTTATCAGGTTTTATGATAATAATGTACTTGTTTGAGACTTATCTCGATGTTCGGCAACACGCNG
Dm111_1             TTTATCACTTGCCTAATTTAGTGTA-TTTTTTTTATGTTATCAGGTTTTATGATAATAATGTACTTGTTTGAGACTTATCTCGATGTTCGGCAACACGCNG
Dm116_0             TTTATCACTTGCCTAATTTAGTGTA-TTTTTTTTATGTTATCAGGTTTTATGATAATAATGTACTTGTTTGAGACTTATCTCGATGTTCGGCAACACGCTG
Dm116_1             TTTATCACTTGCCTAATTTAGTGTA-TTTTTTTTATGTTATCAGGTTTTATGATAATAATGTACTTGTTTGAGACTTATCTCGATGTTCGGCAACACGCTG
Mg77_0              TTTATCACTTGCCTAATTTAGTGTA---TTTTTTATGTTATCAGGTTTTATGATAATAATGTACTTGTTTGAGACTTATCTCGATGTTCGGCAACACGCTG
Mg77_1              TTTATCACTTGCCTAATTTAGTGTA---TTTTTTATGTTATCAGGTTTTATGATAATAATGTACTTGTTTGAGACTTATCTCGATGTTCGGCAACACGCTG
Nv125_0             TTTATCACTTGCCTAATTTAGTGTA-NTTTTTTTATGTTATCAGGTTTTATGATAATAATGTACNTGTTTGAGACTTATCTCGATGTTCGGCAACACGCTG
Nv125_1             TTTATCACTTGCCTAATTTAGTGTA-NTTTTTTTATGTTATCAGGTTTTATGATAATAATGTACNTGTTTGAGACTTATCTCGATGTTCGGCAACACGCTG
Nv134_R_0           TTTATAACTTGCCTAATTTAGTGTATTTTTTTNTATGTTATCAGGTTTTATGATAATAATGTACTTGTTTGAGACTTATCTCGATGTTCGGCAACACGCAG
Nv134_R_1           TTTATAACTTGCCTAATTTAGTGTATTTTTTTNTATGTTATCAGGTTTTATGATAATAATGTACTTGTTTGAGACTTATCTCGATGTTCGGCAACACGCTG
Pa158_0             TNTATCACTTGCCTAATTTAGTGCA---TTTTTTATGTTATCAGGTTTTATGATAATAATGTACTTGTTTGAGACTTATCNCGATGTTCGGCAACACGCTG
Pa158_1             TNTATCACTTGCCTAATTTAGTGCA---TTTTTTATGTTATCAGGTTTTATGATAATAATGTACTTGTTTGAGACTTATCNCGATGTTCGGCAACACGCTG
//                     -                *-               *                                         *                 * |327|
Ck26_0              CTGCGATGCAATATGGGTACAACAACACAATATTCTATAGAAACTCGGAGATACAACACGGCATGGACATGCCAATATATAGTTGTGTACATCTAAGAAAAACATATGAATAATGAAATTGACACACAACATGACATGGATATGCCGGCAGAAAACAGTTTTACACGCATTCAATAGTAATATAAAAATCAAACACCAATTGGTATGGTGTATCGTAATATTTAAATAGACAAGTCATATCTGCAG
Ck26_1              CTGCGATGCAATATGGGTACAACAACACAATATTCTATAGAAACTCGGAGATACAACACGGCATGGACATGCCAATATATAGTTGTGTACATCTAAGAAAAACATATGAATAATGAAATTGACACACAACATGACATGGATATGCCGGCAGAAAACAGTTTTACACGCATTCAATAGTAATATAAAAATCAAACACCAATTGGTATGGTGTATCGTAATATTTAAATAGACAAGTCATATCTGCTG
Ck29_0              CTGCGATGCAATATGGGTACAACAACACAATATTCTATAGAAACTCGGAGATACAACACGGCATGGACATGCCAATATATAGTTGTGTACATCTAAGAAAAACATATGAATAATGAAATTGACACACAACATGACATGGATATGCCGGCAGAAAACAGTTTTACACGCATTCAATAGTNATATAAAAATCAAACACCAATTGGTATGGTGTATCGTAATATTTAAATNGACAAGTCATATCTGCTG
Ck29_1              CTGCGATGCAATATGGGTACAACAACACAATATTCTATAGAAACTCGGAGATACAACACGGCATGGACATGCCAATATATAGTTGTGTACATCTAAGAAAAACATATGAATAATGAAATTGACACACAACATGACATGGATATGCCGGCAGAAAACAGTTTTACACGCATTCAATAGTNATATAAAAATCAAACACCAATTGGTATGGTGTATCGTAATATTTAAATNGACAAGTCATATCTGCTG
Ck3_0               CTGCGATGCAATATGGGTACAACAACACAATATTCTATAGAAACTCGGAGATACAACACGGCATGGACATGCCAATATATAGTTGTGTACATCTAAGAAAAACATATGAATAATGAAATTGACACACAACATGACATGGATATGCCGGCAGAAAACAGTTTTACACGCATTCAATAGTAATATAAAAATCAAACACCAATTGGTATGGTGTATCGTAATATTTAAATAGACAAGTCATATCTGCTG
Ck3_1               CTGCGATGCAATATGGGTACAACAACACAATATTCTATAGAAACTCGGAGATACAACACGGCATGGACATGCCAATATATAGTTGTGTACATCTAAGAAAAACATATGAATAATGAAATTGACACACAACATGACATGGATATGCCGGCAGAAAACAGTTTTACACGCATTCAATAGTAATATAAAAATCAAACACCAATTGGTATGGTGTATCGTAATATTTAAATAGACAAGTCATATCTGCTG
Ck32_0              CTGCGATGCAATATGGGTACAACAACACAATATTCTATAGAAACTCGGAGATACAACACGGCATGGACATGCCAATATATAGTTGTGTACATCTAAGAAAAACATATGAATAATGAAATTGACACACAACATGACATGGATATGCCGGCAGAAAACAGTTTTACACGCATTCAATAGTAATATAAAAATCAAACACCAATTGGTATGGTGTATCGTANTATTTAAATAGACAAGTCANATCTGCTG
Ck32_1              CTGCGATGCAATATGGGTACAACAACACAATATTCTATAGAAACTCGGAGATACAACACGGCATGGACATGCCAATATATAGTTGTGTACATCTAAGAAAAACATATGAATAATGAAATTGACACACAACATGACATGGATATGCCGGCAGAAAACAGTTTTACACGCATTCAATAGTAATATAAAAATCAAACACCAATTGGTATGGTGTATCGTANTATTTAAATAGACAAGTCANATCTGCTG
Ck34_0              CTGNGATGCAATATGGGTCCAACAACACAATATTCTATAGAAACTCGGAGATACAACACGGCATGGACATGCCAATATATAGTTGTGTACATCTAAGAAAAACATATGAATAATGAAATTGACACACAACATGACATGGATATGCCGGCAGAAAACAGTTTTACACGCATTCAATAGTAATATAAAAATCAAACACCAATTGGTATGGTGTATCGTAATATTTAAATAGACAAGTCATATCTGCTG
Ck34_1              CTGNGATGCAATATGGGTCCAACAACACAATATTCTATAGAAACTCGGAGATACAACACGGCATGGACATGCCAATATATAGTTGTGTACATCTAAGAAAAACATATGAATAATGAAATTGACACACAACATGACATGGATATGCCGGCAGAAAACAGTTTTACACGCATTCAATAGTAATATAAAAATCAAACACCAATTGGTATGGTGTATCGTAATATTTAAATAGACAAGTCATATCTGCTG
Ck35_0              CTGCGATGCAATATGGGTACAACAACACAATATTCTATAGAAACTCGGAGATACAACACGGCATGGACATGCCAATATATAGTTGTGTACATCTAAGAAAAACATATGAATAATGAAATTGACACACAACATGACATGGATATGCCGGCAGAAAACAGTTTTACACGCATTCAATAGTAATATAAAAATCAAACACCAATTGGCATGGTGTATCGTAATATTTAAATAGACAAGTCATATCTGCTG
Ck35_1              CTGCGATGCAATATGGGTACAACAACACAATATTCTATAGAAACTCGGAGATACAACACGGCATGGACATGCCAATATATAGTTGTGTACATCTAAGAAAAACATATGAATAATGAAATTGACACACAACATGACATGGATATGCCGGCAGAAAACAGTTTTACACGCATTCAATAGTAATATAAAAATCAAACACCAATTGGCATGGTGTATCGTAATATTTAAATAGACAAGTCATATCTGCTG
Ck49_0              CTGCGATGCAATATGGGTCCAACAACACAATATTCTATAGAAACTCGGAGATACAACACGGCATGGACATGCCAATATATAGTTGTGTACATCTAAGAAAAACATATGAATAATGAAATTGACACACAACATGACATGGATATGCCGGCAGAAAACAGTTTTACACGCATTCAATAGTAATATAAAAATCAAACACCAATTGGTATGGTGTATCGTAATATTTAAATAGACAAGTCATATCTGCTG
Ck49_1              CTGCGATGCAATATGGGTCCAACAACACAATATTCTATAGAAACTCGGAGATACAACACGGCATGGACATGCCAATATATAGTTGTGTACATCTAAGAAAAACATATGAATAATGAAATTGACACACAACATGACATGGATATGCCGGCAGAAAACAGTTTTACACGCATTCAATAGTAATATAAAAATCAAACACCAATTGGTATGGTGTATCGTAATATTTAAATAGACAAGTCATATCTGCTG
Ck50_0              CTGCGATGCAATATGGGTCCAACAACACAATATTCTATAGAAACTCGGAGATACAACACGGCATGGACATGCCAATATATAGTTGTGTACATCTAAGAAAAACATATGAATAATGAAATTGACACACAACATGACATGGATATGCCGGCAGAAAACAGTTTTACACGCATTCAATAGTAATATAAAAATCAAACACCAATTGGTATGGTGTATCGTAATATTTAAATAGACAAGTCATATCTGCTG
Ck50_1              CTGCGATGCAATATGGGTACAACAACACAATATTCTATAGAAACTCGGAGATACAACACGGCATGGACATGCCAATATATAGTTGTGTACATCTAAGAAAAACATATGAATAATGAAATTGACACACAACATGACATGGATATGCCGGCAGAAAACAGTTTTACACGCATTCAATAGTAATATAAAAATCAAACACCAATTGGTATGGTGTATCGTAATATTTAAATAGACAAGTCATATCTGCTG
Ck51_0              CTGCGATGCAATATGGGTCCAACAACACAATATTCTATAGAAACTCAGAGATACAACACGGCATGGACATGCCAATATATAGTTGTGTACATCTAAGAAAAACATATGAATAATGAAATTGACACACAACATGACATGGATATGCCGGCAGAAAACAGTTTTACACGCATTCAATAGTAATATAAAAATCAAACACCAATTGGTATGGTGTATCGTAATATTTAAATAGACAAGTCATATCTGCTG
Ck51_1              CTGCGATGCAATATGGGTCCAACAACACAATATTCTATAGAAACTCGGAGATACAACACGGCATGGACATGCCAATATATAGTTGTGTACATCTAAGAAAAACATATGAATAATGAAATTGACACACAACATGACATGGATATGCCGGCAGAAAACAGTTTTACACGCATTCAATAGTAATATAAAAATCAAACACCAATTGGTATGGTGTATCGTAATATTTAAATAGACAAGTCATATCTGCTG
Ck54_0              CTGCGATGCAATATGGGTCCAACAACACAATATTCTATAGAAACTCGGAGATACAACACGGCATGGACATGCCAATATATAGTTGTGTACATCTAAGAAAAACATATGAATAATGAAATTGACACACAACATGACATGGATATGCCGGCAGAAAACAGTTTTACACGCATTCAATAGTAATATAAAAATCAAACACCAATTGGTATGGTGTATCGTAATATTTAAATAGACAAGTCATATCTGCTG
Ck54_1              CTGCGATGCAATATGGGTCCAACAACACAATATTCTATAGAAACTCGGAGATACAACACGGCATGGACATGCCAATATATAGTTGTGTACATCTAAGAAAAACATATGAATAATGAAATTGACACACAACATGACATGGATATGCCGGCAGAAAACAGTTTTACACGCATTCAATAGTAATATAAAAATCAAACACCAATTGGTATGGTGTATCGTAATATTTAAATAGACAAGTCATATCTGCTG
Ck54_R_0            CTGCGATGCAATATGGGTCCAACAACACAATATTCTATAGAAACNCGGAGATACAACACGGCATGGACATGCCAATATATAGTTGTGTACATCTAAGAAAAACATATGAATAATGAAATTGACACACAACATGACATGGATATGCCGGCAGAAAACAGTTTTACACGCATTCAATAGTAATATAAAAATCAAACACCAATTGGTATGGTGTATCGTAATATTTAANTAGACAAGTCATATCTGCTG
Ck54_R_1            CTGCGATGCAATATGGGTCCAACAACACAATATTCTATAGAAACNCGGAGATACAACACGGCATGGACATGCCAATATATAGTTGTGTACATCTAAGAAAAACATATGAATAATGAAATTGACACACAACATGACATGGATATGCCGGCAGAAAACAGTTTTACACGCATTCAATAGTAATATAAAAATCAAACACCAATTGGTATGGTGTATCGTAATATTTAANTAGACAAGTCATATCTGCTG
Ck56_0              CTGCGATGCAATATGGGTCCAACAACACAATATTCTATAGAAACTCGGAGATACAACACGGCATGGACATGCCAATATATAGTTGTGTACATCTAAGAAAAACATATGAATAATGAAATTGACACACAACATGACATGGATATGCCGGCAGAAAACAGTTTTACACGCATTCAATAGTAATATAAAAATCAAACACCAATTGGTATGGTGTATCGTAATATTTAAATAGACAAGTCATATCTGCTG
Ck56_1              CTGCGATGCAATATGGGTCCAGCAACACAATATTCTATAGAAACTCGGAGATACAACACGGCATGGACATGCCAATATATAGTTGTGTACATCTAAGAAAAACATATGAATAATGAAATTGACACACAACATGACATGGATATGCCGGCAGAAAACAGTTTTACACGCATTCAATAGTAATATAAAAATCAAACACCAATTGGTATGGTGTATCGTAATATTTAAATAGACAAGTCATATCTGCTG
//                                  *  -                        -                                                                                                                                                            -                                        - |328|
Ck1_0               C-----AAAANAAAAGACAACCCTGCAAAATACTTATTTCTATAAATTTCTTTCCCCTCTTGGGATACAGCTGGGACACAAGCATAGCTG
Ck1_1               C-----AAAANAAAAGACAACCCTGCAAAATACTTATTTCTATAAATTTCTTTCCCCTCTTGGGATACAGCTGGGACACAAGCATAGCTG
Ck12_0              C----AAAAAAAAANGACAACCCTGCAAAATACTNATTTCTATAAATTTCTTTCCCCTCTTGGGATACAGCTGGGACACAAGCATAGCTG
Ck12_1              C----AAAAAAAAANGACAACCCTGCAAAATACTNATTTCTATAAATTTCTTTCCCCTCTTGGGATACAGCTGGGACACAAGCATAGCTG
Ck17_0              C-----AAAAAAAAAGACAACCCTGCAAAATACTTATTTCTATAAATTTCTTTCCCCTCTTGGGATACAGCTGGGACACAAGCATAGCTG
Ck17_1              C-----AAAAAAAAAGACAACCCTGCAAAATACTTATTTCTATAAATTTCTTTCCCCTCTTGGGATACAGCTGGGACACAAGCATAGCTG
Ck20_0              C----AAAAAAAAANGACAACCCTGCAAAATACTCATTTCTATAAATTTCTTTCCCCTCTTGGGATACAGCTGGGACACAAGCATAGCTG
Ck20_1              C----AAAAAAAAANGACAACCCTGCAAAATACTTATTTCTATAAATTTCTTTCCCCTCTTGGGATACAGCTGGGACACAAGCATAGCTG
Ck23_0              C-----AAAAAAAAAGACAACCCTGCAAAATACTTATTTCTATAAATTTCTTTCCCCTCTTGGGATACAGCTGGGACACAAGCATAGCTG
Ck23_1              C-----AAAAAAAAAGACAACCCTGCAAAATACTTATTTCTATAAATTTCTTTCCCCTCTTGGGATACAGCTGGGACACAAGCATAGCTG
Ck26_0              C---AAAAAAAAANNGACAACCCTGCAAAATACTTATTTCTATAAATTTCTTTCCCCTCTAGGGATACAGCTGGGACACAAGCATAGCTG
Ck26_1              C---AAAAAAAAANNGACAACCCTGCAAAATACTTATTTCTATAAATTTCTTTCCCCTCTTGGGATACAGCTGGGACACAAGCATAGCTG
Ck29_0              C-----AAAAAAAAAGACAACCCTGCAAAATACTTATTTCTATAAATTTCTTTCCCCCCTTGGGATACAGCTGGGACACAAGCATAGCTG
Ck29_1              C-----AAAAAAAAAGACAACCCTGCAAAATACTTATTTCTATAAATTTCTTTCCCCTCTTGGGATACAGCTGGGACACAAGCATAGCTG
Ck3_0               C---AAAAAAAAANNGACAACCCTGCAAAATACTTATTTCTATAAATTTCTTTCCCCTCTTGGGATACAGCTGGGACACAAGCATAGCTG
Ck3_1               C---AAAAAAAAANNGACATCCCTGCAAAATACTTATTTCTATAAATTTCTTTCCCCTCTTGGGATACAGCTGGGACACAAGCATAGCTG
Ck32_0              CNNAAAAAAAAAAAAGACAACCCTGCAAAATACTTATTTCTATAAATTTCTTTCCCCTCTAGGGATACAGCTGGGACACAAGCATAGCTG
Ck32_1              CNNAAAAAAAAAAAAGACAACCCTGCAAAATACTTATTTCTATAAATTTCTTTCCCCTCTTGGGATACAGCTGGGACACAAGCATAGCTG
Ck36_0              C----AAAAAAAAAAGACAACCCTGCAAAATACTTATTTCTATAAATTTCTTTCCCCTCTTGGGATACAGCTGGGACACAAGCATAGCTG
Ck36_1              C----AAAAAAAAAAGACAACCCTGCAAAATACTTATTTCTATAAATTTCTTTCCCCTCTTGGGATACAGCTGGGACACAAGCATAGCTG
Ck50_0              CNNAAAAAAAAAAAAGACAACCCTGCAAAATACTTATTTCTATAAATTTCTTTCCCCTCTTGGGATACAGCTGGGACACAAGCATAGCTG
Ck50_1              CNNAAAAAAAAAAAAGACAACCCTGCAAAATACTTATTTCTATAAATTTCTTTCCCCTCTTGGGATACAGCTGGGACACAAGCATAGCTG
Ck51_0              C-NAAAAAAAAAAAAGACAACCCTGCAAAATACTTATTTNTATAAATTTCNTTCCCCTCTTGGGATACAGCTGGGACACAAGCATAGCTG
Ck51_1              C-NAAAAAAAAAAAAGACAACCCTGCAAAATACTTATTTNTATAAATTTCNTTCCCCTCTTGGGATACAGCTGGGACACAAGCATAGCTG
Ck54_R_0            C-AAAAAAAAAANNNGACAACCCTGCAAAATACTTATTTCTATAAATTTCTTTCCCCTCTTGGGATACAGCTGGGACACAAGCATAGCTG
Ck54_R_1            C-AAAAAAAAAANNNGACATCCCTGCAAAATACTTATTTCTATAAATTTCTTTCCCCTCTTGGGATACAGCTGGGACACAAGCATAGCTG
Ck7_0               C-----AAAAAAAAAGACAACCCTGCAAAATACTTATTTCTATAAATTTCTTTCCCCTCTTGGGATACAGCTGGGACACAAGCATAGCTG
Ck7_1               C-----AAAAAAAAAGACAACCCTGCAAAATACTTATTTCTATAAATTTCTTTCCCCTCTTGGGATACAGCTGGGACACAAGCATAGCTG
//                                   *              -                      -  *                             |329|
Ck10_0              CTGCTGTGAGGTCTCCTAAATAAAAATGGCCATCTTCCAACTGAGATATAACACCCATAACCCTTTTCCCTGTAAGCCCGACCAAACTCTGAATTGGAGATATCTGCCCAGAAAATAAGCATGCCTCAATTGAGTTTATT-ATTTCTGAATGCT-AAAGGAGAGGGAGGGAGGAGAGGTGAGGTAA-TTTACCTCACAGCTG
Ck10_1              CTGCTGTGAGGTCTCCTAAATAAAAATGGCCATCTTCCAACTGAGATATAACACCCATAACCCTTTTCCCTGTAAGCCCGACCAAACTCTGAATTGGAGATATCTGCCCAGAAAATAAGCATGCCTCAATTGAGTTTATT-ATTTCTGAATGCT-AAAGGAGAGGGAGGGAGGAGAGGTGAGGTAA-TTTACCTCACAGCTG
Ck11_0              CTGCTGTGAGGTCTCCTAAATAAAAATGGCCATCTTCCAACTGAGATATAACACCCATAACCCTTTTCCCTGTAAGCCCGACCAAACTCTGAATTGGAAATATCTGCCCAGAAAATAAGCATGCCTCAATTGAGTTTCTTCATTTCCGAATGCT-AAAGGAGAGGGAGGGAGGAGAGGTGAGGTAA-TTTACCTCACAGCTG
Ck11_1              CTGCTGTGAGGTCTCCTAAATAAAAATGGCCATCTTCCAACTGAGATATAACACCCATAACCCTTTTCCCTGTAAGCCCGGCCAAACTCTGAATTGGAGATATCTGCCCAGAAAATAAGCATGCCTCAATTGAGTTTATTCATTTCTGAATGTT-AAAGGAGAGGGAGGGAGGAGAGGTGAGGTAA-TTTACCTCACAGCTG
Ck12_0              CTGCTGTGAGGTCTCCTAAATAAAAATGGCCATCTTCCAACTGAGATATAACACCCATAACCCTTTTCCCTGTAAGCCCGACCAAACTCTGNATTGGAGATATCTGCCCAGAAAATAAGCATGCCTCAATTGAGTTTATT-ATTTCTGAATGCT-AAAGGAGAGGGAGGGAGGAGAGGTGAGGTAA-TTTACCTCACAGCTG
Ck12_1              CTGCTGTGAGGTCTCCTAAATAAAAATGGCCATCTTCCAACTGAGATATAACACCCATAACCCTTTTCCCTGTAAGCCCGACCAAACTCTGNATTGGAGATATCTGCCCAGAAAATAAGCATGCCTCAATTGAGTTTATT-ATTTCTGAATGCT-AAAGGAGAGGGAGGGAGGAGAGGTGAGGTAA-TTTACCTCACAGCTG
Ck17_0              CTGCTGTGAGGTCTCCTAAATAAAAATGGCCATCTTCCAACTGAGATATAACACCCATAACCCTTTTCCCTGTAAGCCCGACCAAACTCTGAATTGGAGATATCTGCCCAGAAAATAAGCATGCCTCAATTGAGTTTATT-ATTTCTGAATGCT-AAAGGAGAGGGAGGGAGGAGAGGTGAGGTAA-TTTACCTCACAGCTG
Ck17_1              CTGCTGTGAGGTCTCCTAAATAAAAATGGCCATCTTCCAACTGAGATATAACACCCATAACCCTTTTCCCTGTAAGCCCGACCAAACTCTGAATTGGAGATATCTGCCCAGAAAATAAGCATGCCTCAATTGAGTTTATT-ATTTCTGAATGCT-AAAGGAGAGGGAGGGGGGAGAGGTGAGGTAA-TTTACCTCACAGCTG
Ck2_0               CTGCTGTGAGGTCTCCTAAATAAAAATGGCCATCTTCCAACTGAGATATAACACCCATAACCCTTTTCCCTGTAAGCCCGACCAAACTCTGAATTGGAGATATCTGCCCAGAAAATAAGCATGCCTCAATTGAGTTTATT-ATTTCTGAATGCT-AAAGGAGAGGGAGGGAGTAGAGGTGAGGTAA-TTTACCTCACAGCTG
Ck2_1               CTGCTGTGAGGTCTCCTAAATAAAAATGGCCATCTTCCAACTGAGATATAACACCCATAACCCTTTTCCCTGTAAGCCCGACCAAACTCTGAATTGGAGATATCTGCCCAGAAAATAAGCATGCCTCAATTGAGTTTATT-ATTTCTGAATGCT-AAAGGAGAGGGAGGGAGTAGAGGTGAGGTAA-TTTACCTCACAGCTG
Ck20_0              CTGCTGTGAGGTCTCCTAAATAAAAATGGCCATCTTCCAACTGAGATATAACACCCATAACCCTTTTCCCTGTAAGCCCGACCAAACTCTGAATTGGAGATATCTGCCCAGAAAATAAGCATGCCTCAATTGAGTTTATT-ATTTCTGAATGCT-AAAGGAGAGGGAGGGAGGAGAGGTGAGGTAA-TTTACCTCACAGCTG
Ck20_1              CTGCTGTGAGGTCTCCTAAATAAAAATGGCCATCTTCCAACTGAGATATAACACCCATAACCCTTTTCCCTGTAAGCCCGACCAAACTCTGAATTGGAGATATCTGCCCAGAAAATAAGCATGCCTCAATTGAGTTTATT-ATTTCTGAATGCT-AAAGGAGAGGGAGGGAGGAGAGGTGAGGTAA-TTTACCTCACAGCTG
Ck21_0              CTGCTGTGAGGTCTCCTAAATAAAAATGGCCATCTTCCAACTGAGATATAACACCCATAACCCTTTTCCCTGTAAGCCCGACCAAACTCTGAATTGGAGATATCTGCCCAGAAAATAAGCATGCCTCAATTGAGTTTATT-ATTTCTGAATGCT-AAAGGAGAGGGAGGGAGTAGAGGTGAGGTAA-TTTACCTCACAGCTG
Ck21_1              CTGCTGTGAGGTCTCCTAAATAAAAATGGCCATCTTCCAACTGAGATATAACACCCATAACCCTTTTCCCTGTAAGCCCGACCAAACTCTGAATTGGAGATATCTGCCCAGAAAATAAGCATGCCTCAATTGAGTTTATT-ATTTCTGAATGCT-AAAGGAGAGGGAGGGAGTAGAGGTGAGGTAA-TTTACCTCACAGCTG
Ck23_0              CTGCTGTGAGGTCTCCTAAATAAAAATGGCCATCTTCCAACTGAGATATAACACCCATAACCCTTTTCCCTGTAAGCCCGACCAAACTCTGAATTGGAGATATCTGCCCAGAAAATAAGCATGCCTCAATTGAGTTTATT-ATTTCTGAATGCT-AAAGGAGAGGGAGGGAGGAGAGGTGAGGTAA-TTTACCTCACAGCTG
Ck23_1              CTGCTGTGAGGTCTCCTAAATAAAAATGGCCATCTTCCAACTGAGATATAACACCCATAACCCTTTTCCCTGTAAGCCCGACCAAACTCTGAATTGGAGATATCTGCCCAGAAAATAAGCATGCCTCAATTGAGTTTATT-ATTTCTGAATGCT-AAAGGAGAGGGAGGGAGGAGAGGTGAGGTAA-TTTACCTCACAGCTG
Ck26_0              CTGCTGTGAGGTCTCCTAAATAAAAATGGCCATCTTCCAACTGAGATATAACACCCATAACCCTTTTCCCTGTAAGCCCGACCAAACTCTGAATTGGAGATATCTGCCCAGAAAATAAGCATGCCTCAATTGAGTTTATTCATTTCTGAATGCT-AAAGGAGAGGGAGGGAGGAGAGGTGAGGTAA-TTTACCTCACAGCT-
Ck26_1              CTGCTGTGAGGTCTCCTAAATAAAAATGGCCATCTTCCAACTGAGATATAACACCCATAACCCTTTTCCCTGTAAGCCCGACCAAACTCTGAATTGGAGATATCTGCCCAGAAAATAAGCATGCCTCAATTGAGTTTATTCATTTCTGAATGCT-AAAGGAGAGGGAGGGAGGAGAGGTGAGGTAA-TTTACCTCACAGCT-
Ck29_0              CTGCTGTGTGGTCTCCTAAATAAAAATGGCCATCTTCCAACTGAGATATAACACCCATAACCCTTTTCCCTGAAAGCCCGACCAAACTCTGAATTGGAGATATCTGCCCAGAAAATAAGCATGCCTCAATTGAGTTTATTCATTTCTAAATGCT-AAAGGAGAGGGAGGGAGGAGAGGTGAGGTAA-TTTACCTCACAGCTG
Ck29_1              CTGCTGTGGGGTCTCCTAAATAAAAATGGCCATCTTCCAACTGAGATATAATACCCATAACCCTTTTCCCTGTAAGCCCGACCAAACTCTGAATTGGAGATATCTGCCCAGAAAATAAGCATGCCTCAATTGAGTTTATTCATTTCTGAATGCT-AAAGGAGAGGGAGGGAGGAGAGGTGAGGTAA-TTTACCTCACAGCTG
Ck3_0               CTGCTGTGAGGTCTCCTAAATAAAAATGGCCATCTTCCAACTGAGATATAACACCCATAACCCTTTTCCCTGTAAGCCCGACCAAACTCTGAATTGGAGATATCTGCCCAGAAAATAAGCATGCCTCNATTGAGTTTATT-ATTTCTGAATGCT-AAAGGAGAGGGAGGGAGTAGAGGTGAGGTAA-TTTACCTCACAGCTG
Ck3_1               CTGCTGTGAGGTCTCCTAAATAAAAATGGCCATCTTCCAACTGAGATATAACACCCATAACCCTTTTCCCTGTAAGCCCGACCAAACTCTGAATTGGAGATATCTGCCCAGAAAATAAGCATGCCTCNATTGAGTTTATT-ATTTCTGAATGCT-AAAGGAGAGGGAGGGAGTAGAGGTGAGGTAA-TTTACCTCACAGCTG
Ck32_0              CTGCTGTGAGGTCTCCTAAATAAAAATGGCCATCTTCCAACTGAGATATAACACCCATAACCCTTTTCCCTGAAAGCCCGACCAAACTCTGAATTGGAGATATCTGCCCAGAAAATAAGCATGCCTCAATTGAGTTTCTTCATTTCTAAATGCT-AAAGGAGAGGGAGGGAGGAGAGGTGAGGTAATTTTACCTCACAGCTG
Ck32_1              CTGCTGTGTGGTCTCCTAAATAAAAATGGCCATCTTCCAACTGAGATATAATACCCATAACCCTTTTCCCTGTAAGCCCGACCAAACTCTGAATTGGAGATATCTGCCCAGAAAATAAGCATGCCTCAATTGAGTTTATTCATTTCTGAATGTT-AAAGGAGAGGGAGGGAGGAGAGGTGAGGTAATTTTACCTCACAGCTG
Ck34_0              CTGCTGTGAGGTCTCCTAAATAAAAATGGCCATCTTCCAACTGAGATATAACACCCATAACCCTTTTCCCTGAAAGCCCGACCAAACTCTGAATTGGAGATATCTGCCCAGAAAATAAGCATGCCTCAATTGAGTTTATTCATTTCTAAATGCT-AAAGGAGAGGGAGGGAGGAGAGGTGAGGTAA-TTTACCTCACAGCTG
Ck34_1              CTGCTGTGTGGTCTCCTAAATAAAAATGGCCATCTTCCAACTGAGATATAATACCCATAACCCTTTTCCCTGTAAGCCCGACCAAACGCTGAATTGGAGATATCTGCCCAGAAAATAAGCATGCCTCAATTGAGTTTATTCATTTCTGAATGCT-AAAGGAGAGGGAGGGAGGAGAGGTGAGGTAA-TTTACCTCACAGCTG
Ck35_0              CTGCTGTGAGGTCTCCTAAATAAAAATGGCCATCTTCCAACTGAGATATAACACCCATAACCCTTTTCCCTGAAAGCCCGACCAAACTCTGAATTGGAGATATCTGCCCAGAAAATAAGCATGCCTCAATTGAGTTTATT-ATTTCTAAATGCT-AAAGGAGAGGGAGGGAGGAGAGGTGAGGTAA-TTTACCTCACAGCTG
Ck35_1              CTGCTGTGGGGTCTCCTAAATAAAAATGGCCATCTTCCAACTGAGATATAATACCCATAACCCTTTTCCCTGTAAGCCCGACCAAACTCTGAATTGGAGATATCTGCCCAGAAAATAAGCATGCCTCAATTGAGTTTATT-ATTTCTGAATGCT-AAAGGAGAGGGAGGGAGGAGAGGTGAGGTAA-TTTACCTCACAGCTG
Ck36_0              CTGCTGTGAGGTCTCCTAAATAAAAATGGCCATCTTCCAACTGAGATATAACACCCATAACCCTTTTCCCTGAAAGCCCGACCAAACTCTGAATTGGAGATATCTGCCCAGAAAATAAGCATGCCTCAATTGAGTTTATTCATTTCTAAATGCT-AAAGGAGAGGGAGGGAGGAGAGGTGAGGTAA-TTTACCTCACAGCT-
Ck36_1              CTGCTGTGGGGTCTCCTAAATAAAAATGGCCATCTTCCAACTGAGATATAATACCCATAACCCTTTTCCCTGTAAGCCCGACCAAACTCTGAATTGGAGATATCTGCCCAGAAAATAAGCATGCCTCAATTGAGTTTATTCATTTCTGAATGCT-AAAGGAGAGGGAGGGAGGAGAGGTGAGGTAA-TTTACCTCACAGCT-
Ck49_0              CTGCTGTGAGGTCTCCTAAATAAAAATGGCCATCTTCCAACTGAGATATAATACCCATAACCCTTTTCCCTGAAAGCCCGACCAAACTCTGAATTGGAGATATCTGCCCAGAAAATAAGCATGCCTCAATTGAGTTTCTTCATTTCTAAATGCT-AAAGGAGAGGGAGGGAGGAGAGGTGAGGTAA-TTTACCTCACAGCTG
Ck49_1              CTGCTGTGAGGTCTCCTAAATAAAAATGGCCATCTTCCAACTGAGATATAATACCCATAACCCTTTTCCCTGTAAGCCCGACCAAACTCTGAATTGGAGATATCTGCCCAGAAAATAAGCATGCCTCAATTGAGTTTATTCATTTCTGAATGTT-AAAGGAGAGGGAGGGAGGAGAGGTGAGGTAA-TTTACCTCACAGCTG
Ck50_0              CTGCTGTGAGGTCTCCTAAATAAAAATGGCCATCTTCCAACTGAGATATAACACCCATAACCCTTTTCCCTGTAAGCCCGACCAAACTCTGAATTGGAGATATCTGCCCAGAAAATAAGCATGCCTCAATTGAGTTTATT-ATTTCTGAATGCT-AAAGGAGAGGGAGGGAGGAGAGGTGAGGTAA-TTTACCTCACAGCTG
Ck50_1              CTGCTGTGTGGTCTCCTAAATAAAAATGGCCATCTTCCAACTGAGATATAACACCCATAACCCTTTTCCCTGTAAGCCCGACCAAACTCTGAATTGGAGATATCTGCCCAGAAAATAAGCATGCCTCAATTGAGTTTATT-ATTTCTGAATGCT-AAAGGAGAGGGAGGGAGGAGAGGTGAGGTAA-TTTACCTCACAGCTG
Ck54_R_0            CTGCTGTGAGGTCTCCTAAATAAAAATGGCCATCTTCCAACTGAGATATAACACCCATAACCCTTTTCCCTGAAAGCCCGACCAAACTCTGAATTGGAGATATCTGCCCAGAAAATAAGCATGCCTCAATTGAGTTTATTCATTTCTAAATGCT-AAAGGAGAGGGAGGGAGGAGAGGTGAGGTAA-TTTACCTCACAGCT-
Ck54_R_1            CTGCTGTGAGGTCTCCTAAATAAAAATGGCCATCTTCCAACTGAGATATAACACCCATAACCCTTTTCCCTGTAAGCCCGACCAAACTCTGAATTGGAGATATCTGCCCAGAAAATAAGCATGCCTCAATTGAGTTTATTCATTTCTGAATGCT-AAAGGAGAGGGAGGGAGGAGAGGTGAGGTAA-TTTACCTCACAGCT-
Ck56_0              CTGCTGTGAGGTCTCCTAAATAAAAATGGCCATCTTCCAACTGAGATATAACACCCATAACCCTTTTCCCTGAAAGCCCGACCAAACTCTGAATTGGAGATATCTGCCCAGAAAATAAGCATGCCTCAATTGAGTTTATTCATTTCTAAATGCT-AAAGGAGAGGGAGGGAGGAGAGGTGAGGTAA-TTTACCTCACAGCTG
Ck56_1              CTGCTGTGGGGTCTCCTAAATAAAAATGGCCATCTTCCAACTGAGATATAATACCCATAACCCTTTTCCCTGTAAGCCCGACCAAACTCTGAATTGGAGATATCTGCCCAGAAAATAAGCATGCCTCAATTGAGTTTATTCATTTCTGAATGCT-AAAGGAGAGGGAGGGAGGAGAGGTGAGGTAA-TTTACCTCACAGCTG
Ck7_0               CTGCTGTGAGGTCTCCTAAATAAAAATGGCCATCTTCCAACTGAGATATAACACCCATAACCCTTTTCCCTGTAAGCCCGACCAAACTCTGAATTGGAGATATCTGCCCAGAAAATAAGCATGCCTCAATTGAGTTTCTTCATTTCTGAATGTT-GAAGGAGAGGGAGGGAGGAGAGGTGAGGTAA-TTTACCTCACAGCTG
Ck7_1               CTGCTGTGAGGTCTCCTAAATAAAAATGGCCATCTTCCAACTGAGATATAACACCCATAACCCTTTTCCCTGTAAGCCCGACCAAACTCTGAATTGGAGATATCTGCCCAGAAAATAAGCATGCCTCAATTGAGTTTCTTCATTTCTGAATGTT-GAAGGAGAGGGAGGGAGGAGAGGTGAGGTAA-TTTACCTCACAGCTG
Ck80_0              CTGCTGTGAGGTCTCCTAAATAAAAATGGCCATCTTCCAACTGAGATATAACACCCATAACCCTTTTCCCTGTAAGCCCGACCAAACTCTGAATTGGAGATATCTGCCCAGAAAATAAGCATGCCTCAATTGAGTTTCTTCATTTCTGAATGTT-AAAGGAGAGGGAAGGAGGAGAGGTGAGGTAA-TTTACCTCACAGCTG
Ck80_1              CTGCTGTGAGGTCTCCTAAATAAAAATGGCCATCTTCCAACTGAGATATAACACCCATAACCCTTTTCCCTGTAAGCCCGACCAAACTCTGAATTGGAGATATCTGCCCAGAAAATAAGCATGCCTCAATTGAGTTTCTTCATTTCTGAATGTT-AAAGGAGAGGGAAGGAGGAGAGGTGAGGTAA-TTTACCTCACAGCTG
Ck81_0              CTGCTGTGAGGTCTCCTAAATAAAAATGGCCATCTTCCAACTGAGATATAACACCCATAACCCTTTTCCCTGTAAGCCCGACCAAACTCTGAATTGGAGATATCTGCCCAGAAAATAAGCATGCCTCAATTGAGTTTCTTCATTTCTGAATGTTAAAAGGAGAGGGAGGGAGGAGAGGTGAGGTAA-TTTACCTCACAGCTG
Ck81_1              CTGCTGTGAGGTCTCCTAAATAAAAATGGCCATCTTCCAACTGAGATATAACACCCATAACCCTTTTCCCTGTAAGCCCGACCAAACTCTGAATTGGAGATATCTGCCCAGAAAATAAGCATGCCTCAATTGAGTTTCTTCATTTCTGAATGTTAAAAGGAGAGGGAGGGAGGAGAGGTGAGGTAA-TTTACCTCACAGCTG
Ck83_0              CTGCTGTGAGGTCTCCTAAATAAAAATGGCCATCTTCCAACTGAGATATAACACCCATAACCCTTTTCCCTGTAAGCCCGACCAAACTCTGAATTGGAGATATCTGCCCAGAAAATAAGCATGCCTCAATTGAGTTTCTTCATTTCTGAATGCTAAAAGGAGAGGGAGGGAGTAGAGGTGAGGTAA-TTTACCTCACAGCTG
Ck83_1              CTGCTGTGAGGTCTCCTAAATAAAAATGGCCATCTTCCAACTGAGATATAACACCCATAACCCTTTTCCCTGTAAGCCCGACCAAACTCTGAATTGGAGATATCTGCCCAGAAAATAAGCATGCCTCAATTGAGTTTATTCATTTCTGAATGTTAAAAGGAGAGGGAGGGAGGAGAGGTGAGGTAA-TTTACCTCACAGCTG
Ck85_0              CTGCTGTGAGGTCTCCTAAATAAAAATGGCCATCTTCCAACTGAGATATAACACCCATAACCCTTTTCCCTGTAAGCCCGACCAAACTCTGAATTGGAGATATCTGCCCAGAAAATAAGCATGCCTCAATTGAGTTTCTTCATTTCTGAATGTTAAAAGGAGAGGGAGGGAGGAGAGGTGAGGTAA-TTTACCTCACAGCTG
Ck85_1              CTGCTGTGAGGTCTCCTAAATAAAAATGGCCATCTTCCAACTGAGATATAACACCCATAACCCTTTTCCCTGTAAGCCCGACCAAACTCTGAATTGGAGATATCTGCCCAGAAAATAAGCATGCCTCAATTGAGTTTCTTCATTTCTGAATGTTAAAAGGAGAGGGAGGGAGGAGAGGTGAGGTAA-TTTACCTCACAGCTG
Ck85_R_0            CTGCTGTGAGGTCTCCTAAATAAAAATGGCCATCTTCCAACTGAGATATAACACCCATAACCCTTTTCCCTGTAAGCCCGACCAAACTCTGAATTGGAGATATCTGCCCAGAAAATAAGCATGCCTCAATTGAGTTTCTTCATTTCTGAATGTTAAAAGGAGAGGGAGGGAGGAGAGGTGAGGTAA-TTTACCTCACAGCTG
Ck85_R_1            CTGCTGTGAGGTCTCCTAAATAAAAATGGCCATCTTCCAACTGAGATATAACACCCATAACCCTTTTCCCTGTAAGCCCGACCAAACTCTGAATTGGAGATATCTGCCCAGAAAATAAGCATGCCTCAATTGAGTTTCTTCATTTCTGAATGTTAAAAGGAGAGGGAGGGAGGAGAGGTGAGGTAA-TTTACCTCACAGCTG
Ck88_0              CTGCTGTGAGGTCTCCTAAATAAAAATGGCCATCTTCCAACTGAGATATAACACCCATAACCCTTTTCCCTGTAAGCCCGACCAAACTCTGAATTGGAGATATCTGCCCAGAAAATAAGCATGCCTCAATTGAGTTTCTTCATTTCTGAATGTTAAAAGGAGAGGGAGGGAGGAGAGGTGAGGTAA-TTTACCTCACAGCTG
Ck88_1              CTGCTGTGAGGTCTCCTAAATAAAAATGGCCATCTTCCAACTGAGATATAACACCCATAACCCTTTTCCCTGTAAGCCCGACCAAACTCTGAATTGGAGATATCTGCCCAGAAAATAAGCATGCCTCAATTGAGTTTCTTCATTTCTGAATGTTAAAAGGAGAGGGAGGGAGGAGAGGTGAGGTAA-TTTACCTCACAGCTG
Mg37_0              CTGCTGTGAGGTCTCCTAAATAAAAATGGCCATCTTCCAACTGAGATATAACACCCATAACCTTTTTCCCTGTAAGCCCGACCAAACTCTGAATTGTAGATATCTGCCCAGAAAATAAGCATGCCTCAATTGAGTTTCTTCATTTCTGAATGTT-AAAGGAGAGGGAGGGAGAAGAGGTGAGGTAA-TTTACCTCACAGCTG
Mg37_1              CTGCTGTGAGGTCTCCTAAATAAAAATGGCCATCTTCCAACTGAGATATAACACCCATAACCTTTTTCCCTGTAAGCCCGACCAAACTCTGAATTGGAGATATCTGCCCAGTAAATAAGCATGCCTCAATTGAGTTTCTTCATTTCTGAATGTT-AAAGGAGAGGGAGGGAGAAGAGGTGAGGTAA-TTTACCTCACAGCTG
Mg38_0              -TGCTGTGAGGTCTCCTAAATAAAAATGGCCATCTTCCAACTGAGATATAACACCCATAACCTTTTTCCCTGTAAGCCCGACCAAACTCTGAATTGGAGATATCTGCCCAGAAAATAAGCATGCCTCAATTGAGTTTCTTCATTTCTGAATGTT-AAAGGAGAGGGAGGGAGAAGAGGTGAGGTAA-TTTACCTCACAGCTG
Mg38_1              -TGCTGTGAGGTCTCCTAAATAAAAATGGCCATCTTCCAACTGAGATATAACACCCATAACCTTTTTCCCTGTAAGCCCGACCAAACTCTGAATTGGAGATATCTGCCCAGTAAATAAGCATGCCTCAATTGAGTTTCTTCATTTCTGAATGTT-AAAGGAGAGGGAGGGAGAAGAGGTGAGGTAA-TTTACCTCACAGCTG
Mg39_0              CTGCTGTGAGGTCTCCTAAATAAAAATGGCCATCTTCCAACTGAGATATAACACCCATAACCTTTTTCCCTGTAAGCCCGACCAAACTCTGAATTGGAGATATCTGCCCAGAAAATAAGCATGCCTCAATTGAGTTTCTTCATTTCTGAATGTT-AAAGGAGAGGGAGGGAGAAGAGGTGAGGTAA-TTTACCTCACAGCTG
Mg39_1              CTGCTGTGAGGTCTCCTAAATAAAAATGGCCATCTTCCAACTGAGATATAACACCCATAACCTTTTTCCCTGTAAGCCCGACCAAACTCTGAATTGGAGATATCTGCCCAGAAAATAAGCATGCCTCAATTGAGTTTCTTCATTTCTGAATGTT-GAAGGAGAGGGAGGGAGGAGAGGTGAGGTAA-TTTACCTCACAGCTG
Mg40_0              CTGCTGTGAGGTCTCCTAAATAAAAATGGCCATCTTCCAACTGAGATATAACACCCATAACCTTTTTCCCTGTAAGCCCGACCAAACTCTGAATTGGAGATATCTGCCCAGAAAATAAGCATGCCTCAATTGAGTTTCTTCATTTCTGAATGTT-AAAGGAGAGGGAGGGAGAAGAGGTGAGGTAA-TTTACCTCACAGCTG
Mg40_1              CTGCTGTGAGGTCTCCTAAATAAAAATGGCCATCTTCCAACTGAGATATAACACCCATAACCTTTTTCCCTGTAAGCCCGACCAAACTCTGAATTGGAGATATCTGCCCAGAAAATAAGCATGCCTCAATTGAGTTTCTTCATTTCTGAATGTT-AAAGGAGAGGGAGGGAGAAGAGGTGAGGTAA-TTTACCTCACAGCTG
Mg40_R_0            CTGCTGTGAGGTCTCCTAAATAAAAATGGCCATCTTCCAACTGAGATATAACACCCATAACCTTTTTCCCTGTAAGCCCGACCAAACTCTGAATTGGAGATATCTGCCCAGAAAATAAGCATGCCTCAATTGAGTTTCTTCATTTCTGAATGTT-AAAGGAGAGGGAGGGAGAAGAGGTGAGGTAA-TTTACCTCACAGCTG
Mg40_R_1            CTGCTGTGAGGTCTCCTAAATAAAAATGGCCATCTTCCAACTGAGATATAACACCCATAACCTTTTTCCCTGTAAGCCCGACCAAACTCTGAATTGGAGATATCTGCCCAGAAAATAAGCATGCCTCAATTGAGTTTCTTCATTTCTGAATGTT-AAAGGAGAGGGAGGGAGAAGAGGTGAGGTAA-TTTACCTCACAGCTG
Mg41_0              CTGCTGTGAGGTCTCCTAAATAAAAATGGCCATCTTCCAACTGAGATATAACACCCATAACCTTTTTCCCTGTAAGCCCGACCAAACTCTGAATTGTAGATATCTGCCCAGAAAATAAGCATGCCTCAATTGAGTTTCTTCATTTCTGAATGTT-AAAGGAGAGGGAGGGAGAAGAGGTGAGGTAA-TTTACCTCACAGCTG
Mg41_1              CTGCTGTGAGGTCTCCTAAATAAAAATGGCCATCTTCCAACTGAGATATAACACCCATAACCTTTTTCCCTGTAAGCCCGACCAAACTCTGAATTGTAGATATCTGCCCAGAAAATAAGCATGCCTCAATTGAGTTTCTTCATTTCTGAATGTT-AAAGGAGAGGGAGGGAGAAGAGGTGAGGTAA-TTTACCTCACAGCTG
Mg57_0              CTGCTGTGAGGTCTCCTAAATAAAAATGGCCATCTTCCAACTGAGATATAACACCCATAACCTTTTTCCCTGTAAGCCCGACCAAACTCTGAATTGGAGATATCTGCCCAGAAAATAAGCATGCCTCAATTGAGTTTCTTCATTTCTGAATGTT-AAAGGAGAGGGAGGGAGAAGAGGTGAGGTAA-TTTACCTCACAGCTG
Mg57_1              CTGCTGTGAGGTCTCCTAAATAAAAATGGCCATCTTCCAACTGAGATATAACACCCATAACCTTTTTCCCTGTAAGCCCGACCAAACTCTGAATTGGAGATATCTGCCCAGAAAATAAGCATGCCTCAATTGAGTTTCTTCATTTCTGAATGTT-AAAGGAGGGGGAGGGAGGAGAGGTGAGGTAA-TTTACCTCACAGCTG
Mg58_0              CTGCTGTGAGGTCTCCTAAATAAAAATGGCCATCTTCCAACTGAGATATAACACCCATAACCTTTTTCCCTGTAAGCCCGACCAAACTCTGAATTGGAGATATCTGCCCAGAAAATAAGCATGCCTCAATTGAGTTTCTTCATTTCTGAATGTT-AAAGGAGAGGGAGGGAGAAGAGGTGAGGTAA-TTTACCTCACAGCTG
Mg58_1              CTGCTGTGAGGTCTCCTAAATAAAAATGGCCATCTTCCAACTGAGATATAACACCCATAACCTTTTTCCCTGTAAGCCCGACCAAACTCTGAATTGGAGATATCTGCCCAGAAAATAAGCATGCCTCAATTGAGTTTCTTCATTTCTGAATGTT-AAAGGAGAGGGAGGGAGAAGAGGTGAGGTAA-TTTACCTCACAGCTG
Mg59_0              CTGCTGTGAGGTCTCCTAAATAAAAATGGCCATCTTCCAACTGAGATATAACACCCATAACCTTTTTCCCTGTAAGCCCGACCAAACTCTGAATTGGAGATATCTGCCCAGAAAATAAGCATGCCTCAATTGAGTTTCTTCATTTCTGAATGTT-AAAGGAGAGGGAGGGAGAAGAGGTGAGGTAA-TTTACCTCACAGCTG
Mg59_1              CTGCTGTGAGGTCTCCTAAATAAAAATGGCCATCTTCCAACTGAGATATAACACCCATAACCTTTTTCCCTGTAAGCCCGACCAAACTCTGAATTGGAGATATCTGCCCAGAAAATAAGCATGCCTCAATTGAGTTTCTTCATTTCTGAATGTT-GAAGGAGAGGGAGGGAGGAGAGGTGAGGTAA-TTTACCTCACAGCTG
Mg60_0              CTGCTGTGAGGTCTCCTAAATAAAAATGGCCATCTTCCAACTGAGATATAACACCCATAACCTTTTTCCCTGTAAGCCCGACCAAACTCTGAATTGGAGATATCTGCCCAGAAAATAAGCATGCCTCAATTGAGTTTCTTCATTTCTGAATGTT-GAAGGAGAGGGAGGGAGGAGAGGTGAGGTAA-TTTACCTCACAGCTG
Mg60_1              CTGCTGTGAGGTCTCCTAAATAAAAATGGCCATCTTCCAACTGAGATATAACACCCATAACCTTTTTCCCTGTAAGCCCGACCAAACTCTGAATTGGAGATATCTGCCCAGAAAATAAGCATGCCTCAATTGAGTTTCTTCATTTCTGAATGTT-GAAGGAGAGGGAGGGAGGAGAGGTGAGGTAA-TTTACCTCACAGCTG
Mg61_0              CTGCTGTGAGGTCTCCTAAATAAAAATGGCCATCTTCCAACTGAGATATAACACCCATAACCCTTTTCCCTGTAAGCCCGACCAAACTCTGAATTGGAGATATCTG-CCAGAAAATAAGCATGCCTCAATTGAGTTTCTTCATTTCTGAATGTT-AAAGGAGGGGGAGGGAGGAGAGGTGAAGTAA-TTTACCTCACAGCTG
Mg61_1              CTGCTGTGAGGTCTCCTAAATAAAAATGGCCATCTTCCAACTGAGATATAACACCCATAACCCTTTTCCCTGTAAGCCCGACCAAACTCTGAATTGGAGATATCTG-CCAGAAAATAAGCATGCCTCAATTGAGTTTCTTCATTTCTGAATGTT-AAAGGAGGGGGAGGGAGGAGAGGTGAAGTAA-TTTACCTCACAGCTG
Mg64_0              CTGCTGTGAGGTCTCCTAAATAAAAATGGCCATCTTCCAACTGAGATATAACACCCATAACCCTTTTCCCTGTAAGCCCGACCAAACTCTGAATTGGAGATATCTGCCCAGAAAATAAGCATGCCTCAATTGAGTTTCTTCATTTCTGAATGTT-AAAGGAGAGGGAGGGAGGAGAGGTGAAGTAA-TTTACCTCACAGCTG
Mg64_1              CTGCTGTGAGGTCTCCTAAATAAAAATGGCCATCTTCCAACTGAGATATAACACCCATAACCTTTTTCCCTGTAAGCCCGACCAAACTCTGAATTGGAGATATCTGCCCAGAAAATAAGCATGCCTCAATTGAGTTTCTTCATTTCTGAATGTT-GAAGGAGGGGGAGGGAGGAGAGGTGAGGTAA-TTTACCTCACAGCTG
Mg64_R_0            CTGCTGTGAGGTCTCCTAAATAAAAATGGCCATCTTCCAACTGAGATATAACACCCATAACCCTTTTCCCTGTAAGCCCGACCAAACTCTGAATTGGAGATATCTGCCCAGAAAATAAGCATGCCTCAATTGAGTTTCTTCATTTCTGAATGTT-AAAGGAGAGGGAGGGAGGAGAGGTGAAGTAA-TTTACCTCACAGCTG
Mg64_R_1            CTGCTGTGAGGTCTCCTAAATAAAAATGGCCATCTTCCAACTGAGATATAACACCCATAACCTTTTTCCCTGTAAGCCCGACCAAACTCTGAATTGGAGATATCTGCCCAGAAAATAAGCATGCCTCAATTGAGTTTCTTCATTTCTGAATGTT-GAAGGAGGGGGAGGGAGGAGAGGTGAGGTAA-TTTACCTCACAGCTG
Mg67_0              CTGCTGTGAGGTCTCCTAAATAAAAATGGCCATCTTCCAACTGAGATATAACACCCATAACCTTTTTCCCTGTAAGCCCGACCAAACTCTGAATTGGAGATATCTGCCCAGAAAATAAGCATGCCTCAATTGAGTTTCTTCATTTCTGAATGTT-AAAGGAGAGGGAGGGAGAAGAGGTGAGGTAA-TTTACCTCACAGCTG
Mg67_1              CTGCTGTGAGGTCTCCTAAATAAAAATGGCCATCTTCCAACTGAGATATAACACCCATAACCTTTTTCCCTGTAAGCCCGACCAAACTCTGAATTGGAGATATCTGCCCAGAAAATAAGCATGCCTCAATTGAGTTTCTTCATTTCTGAATGTT-GAAGGAGAGGGAGGGAGGAGAGGTGAGGTAA-TTTACCTCACAGCTG
Mg69_0              CTGCTGTGAGGTCTCCTAAATAAAAATGGCCATCTTCCAACTGAGATATAACACCCATAACCCTTTTCCCTGTAAGCCCGACCAAACTCTGAATTGGAGATATCTGCCCAGAAAATAAGCATGCCTCAATTGAGTTTCTTCATTTCTGAATGTT-AAAGGAGAGGGAGGGAGAAGAGGTGAGGTAA-TTTACCTCACAGCTG
Mg69_1              CTGCTGTGAGGTCTCCTAAATAAAAATGGCCATCTTCCAACTGAGATATAACACCCATAACCTTTTTCCCTGTAAGCCCGACCAAACTCTGAATTGGAGATATCTGCCCAGAAAATAAGCATGCCTCAATTGAGTTTCTTCATTTCTGAATGTT-GAAGGAGAGGGAGGGAGGAGAGGTGAGGTAA-TTTACCTCACAGCTG
Mg70_0              CTGCTGTGAGGTCTCCTAAATAAAAATGGCCATCTTCCAACTGAGATATAACACCCATAACCTTTTTCCCTGTAAGCCCGACCAAACTCTGAATTGGAGATATCTGCCCAGAAAATAAGCATGCCTCAATTGAGTTTCTTCATTTCTGAATGTT-AAAGGAGAGGGAGGGAGAAGAGGTGAGGTAA-TTTACCTCACAGCTG
Mg70_1              CTGCTGTGAGGTCTCCTAAATAAAAATGGCCATCTTCCAACTGAGATATAACACCCATAACCTTTTTCCCTGTAAGCCCGACCAAACTCTGAATTGGAGATATCTGCCCAGAAAATAAGCATGCCTCAATTGAGTTTCTTCATTTCTGAATGTT-GAAGGAGAGGGAGGGAGGAGAGGTGAGGTAA-TTTACCTCACAGCTG
Mg72_0              CTGCTGTGAGGTCTCCTAAATAAAAATGGCCATCTTCCAACTGAGATATAACACCCATAACCTTTTTCCCTGTAAGCCCGACCAAACTCTGAATTGGAGATATCTGCCCAGAAAATAAGCATGCCTCAATTGAGTTTCTTCATTTCTGAATGTT-AAAGGAGAGGGAGGGAGAAGAGGTGAGGTAA-TTTACCTCACAGCTG
Mg72_1              CTGCTGTGAGGTCTCCTAAATAAAAATGGCCATCTTCCAACTGAGATATAACACCCATAACCTTTTTCCCTGTAAGCCCGACCAAACTCTGAATTGGAGATATCTGCCCAGAAAATAAGCATGCCTCAATTGAGTTTCTTCATTTCTGAATGTT-AAAGGAGAGGGAGGGAGAAGAGGTGAGGTAA-TTTACCTCACAGCTG
Mg74_0              CTGCTGTGAGGTCTCCTAAATAAAAATGGCCATCTTCCAACTGAGATATAACACCCATAACCTTTTTCCCTGTAAGCCCGACCAAACTCTGAATTGGAGATATCTGCCCAGAAAATAAGCATGCCTCAATTGAGTTTCTTCATTTCTGAATGTT-AAAGGAGAGGGAGGGAGAAGAGGTGAGGTAA-TTTACCTCACAGCTG
Mg74_1              CTGCTGTGAGGTCTCCTAAATAAAAATGGCCATCTTCCAACTGAGATATAACACCCATAACCTTTTTCCCTGTAAGCCCGACCAAACTCTGAATTGGAGATATCTGCCCAGAAAATAAGCATGCCTCAATTGAGTTTCTTCATTTCTGAATGTT-AAAGGAGAGGGAGGGAGAAGAGGTGAGGTAA-TTTACCTCACAGCTG
Mg77_0              CTGCTGTGAGGTCTCCTAAATAAAAATGGCCATCTTCCAACTGAGATATAACACCCATAACCTTTTTCCCTGTAAGCCCGACCAAACTCTGAATTGGAGATATCTGCCCAGAAAATAAGCATGCCTCAATTGAGTTTCTTCATTTCTGAATGTT-AAAGGAGAGGGAGGGAGAAGAGGTGAGGTAA-TTTACCTCACAGCTG
Mg77_1              CTGCTGTGAGGTCTCCTAAATAAAAATGGCCATCTTCCAACTGAGATATAACACCCATAACCTTTTTCCCTGTAAGCCCGACCAAACTCTGAATTGGAGATATCTGCCCAGAAAATAAGCATGCCTCAATTGAGTTTCTTCATTTCTGAATGTT-AAAGGAGAGGGAGGGAGAAGAGGTGAGGTAA-TTTACCTCACAGCTG
Mg79_0              CTGCTGTGAGGTCTCCTAAATAAAAATGGCCATCTTCCAACTGAGATATAACACCCATAACCTTTTTCCCTGTAAGCCCGACCAAACTCTGAATTGGAGATATCTGCCCAGAAAATAAGCATGCCTCAATTGAGTTTCTTCATTTCTGAATGTT-AAAGGAGAGGGAGGGAGAAGAGGTGAGGTAA-TTTACCTCACAGCTG
Mg79_1              CTGCTGTGAGGTCTCCTAAATAAAAATGGCCATCTTCCAACTGAGATATAACACCCATAACCTTTTTCCCTGTAAGCCCGACCAAACTCTGAATTGGAGATATCTGCCCAGAAAATAAGCATGCCTCAATTGAGTTTCTTCATTTCTGAATGTT-AAAGGAGAGGGAGGGAGAAGAGGTGAGGTAA-TTTACCTCACAGCTG
//                        *                                          *          *         *       -      -        * -            *                         *        -*    *  *      *    -  - *        *                    |330|
Ck12_0              TTGAGCCAGACGGGTTCAAACCATAGTCACTAGTTCCCGCACTGTATTGGCT-
Ck12_1              TTGAGCCAGACGGGTTCAAACCATAGTCACTAGTTCCCGCACTGTATTGGCT-
Ck21_0              TTGAGTCAGACGGGTTCAAACCATAGTCACTAGTTCCCGCACTGTATTGGCTG
Ck21_1              TTGAGTCAGACGGGTTCAAACCATAGTCACTAGTTCCCGCACTGTATTGGCTG
Ck29_0              TTGAGTCAGACGGGTTCAAACCATAGTCACTAGTTCCCGCACTGTATTGGCTG
Ck29_1              TTGAGTCAGACGGGTTCAAACCATAGTCACTAGTTCCCGCACTGTATTGGCTG
Ck32_0              TTGAGCCAGACGGGTTCAAACCATAGTCACTAGTTCCCGCACTGTATTGGCTG
Ck32_1              TTGAGCCAGACGGGTTCAAACCATAGTCACTAGTTCCCGCACTGTATTGGCTG
Ck51_0              TTGAGCCAGACGGGTTCAAACCATAGTCACTAGTTCCCGCACTGNATTGGCTG
Ck51_1              TTGAGCCAGACGGGTTCAAACCATAGTCACTAGTTCCCGCACTGNATTGGCTG
Ck54_R_0            TTGAGCCAGACGGGNTCAAACCATAGTCACTAGTTCCCGCACTGTATTGGCTG
Ck54_R_1            TTGAGTCAGACGGGNTCAAACCATAGTCACTAGTTCCCGCACTGTATTGGCTG
Ck80_0              TTGAGCCAGACGGGTTCAAACCATAGTCACTAGTTCCCGCACTGTATTGGCTG
Ck80_1              TTGAGCCAGACGGGTTCAAACCATAGTCACTAGTTCCCGCACTGTATTGGCTG
Ck83_0              TTGAGTCAGACNGGTTCAAACCATAGTCACTAGTTCCCGCACTGTATTGGCNG
Ck83_1              TTGAGTCAGACNGGTTCAAACCATAGTCACTAGTTCCCGCACTGTATTGGCNG
Ck85_0              TTGAGCCAGACGGGTTCAAACCATAGTCACTAGTTCNCGCACTGTATTGCCTG
Ck85_1              TTGAGCCAGACGGGTTCAAACCATAGTCACTAGTTCNCGCACTGTATTGGCTG
Ck92_0              TCGAGCCATACGGGTTCAAACCATAGTCACTAGTTCCCGCACTGTATTGGCTG
Ck92_1              TCGAGCCATACGGGTTCAAACCATAGTCACTAGTTCCCGCACTGTATTGGCTG
Mg37_0              TTGAGCCAGACGGGTTCAAACCATAGTCACTAGTTCCCGCACTGTATTGNCNG
Mg37_1              TTGAGCCAGACGGGTTCAAACCATAGTCACTAGTTCCCGCACTGTATTGNCNG
Mg64_0              TTGAGCCAGACGGGTTCAAACCATAGTCACTAGTTCCCGCACTGTATTGGCTG
Mg64_1              TTGAGCCAGACGGGTTCAAACCATAGTCACTAGTTCCCGCACTGTATTGGCTG
Mg69_0              TTGAGCCAGACGGGTTCAAACCATAGNCACTAGTTCCCGCACTGTATTGGCTG
Mg69_1              TTGAGCCAGACGGGTTCAAACCATAGNCACTAGTTCCCGCACTGTATTGGCTG
Mg70_0              TTGAGCCAGACGGGTTCAAACCATAGTCACTAGTTCCCGCACTGTATTGGCTG
Mg70_1              TTGAGCCAGACGGGTTCAAACCATAGTCACTAGTTCCCGCACTGTATTGGCTG
Mg72_0              TTGAGCCAGACGGGTTCAAACCATAGNCACTAGTTCCCGCACTGTATTGGCTG
Mg72_1              TTGAGCCAGACGGGTTCAAACCATAGNCACTAGTTCCCGCACTGTATTGGCTG
Pa154_0             TCGAGCCAGACGGGTTCAAACCATAGTCACTAGTTCCCGCACTGTATTGGCTG
Pa154_1             TCGAGCCAGACGGGTTCAAACCATAGTCACTAGTTCCCGCACTGTATTGGCTG
Pa158_0             TCGAGCCAGACGGGTTCAAACCATAGTCACTAGTTCCCGCACTGTATTGGCTG
Pa158_1             TCGAGCCAGACGGGTTCAAACCATAGTCACTAGTTCCCGCACTGTATTGGCTG
//                 *   *  -                                        -   |331|
Ck17_0              CAGCAAACTAACACCATGAACTATTCTCTCTGCCTCTCAGAGGGAATAGGCAATTAATGCAAATTTGCAG
Ck17_1              CAGCAAACTAACACCATGAACTATTCTCTCTGCCTCTCAGAGGGAATAGGCAATTAATGCAAATTTGCAG
Ck32_0              CAGCAAACTAACACCATGAACTATTCTCTCTGCCTCTCAGAGGGAATAGGCAATTAATGCAAATTTGCAG
Ck32_1              CAGCAAACTAACACCATGAACTATTCTCTCTGCCTCTCAGAGGGAATAGGCAATTAATGCAAATTTGCAG
Ck4_0               CAGCAAACTAACACCATGAACTATTCTCTCTGCCTCTCAGAGGGAATAGGCAATTAATGCAAATTTGCAG
Ck4_1               CAGCAAACTAACACCATGAACTATTCTCTCTGCCTCTCAGAGGGAATAGGCAATTAATGCAAATTTGCAG
Ck51_0              CAGCAAACTAACACCATGAACTATTCTCTCTGCCTCTCAGAGGGAATAGGCAATTAATGCAAATTTGCAG
Ck51_1              CAGCAAACTAACACCATGAACTATTCTCTCTGCCTCTCAGAGGGAATAGGCAGTTAATGCAAATTTGCAG
Ck54_R_0            CAGCAAACTAACACCATGAACTATTCTCTCTGCCTCTCAGAGGGAATAGGCAATTAATGCAAATNTGCAG
Ck54_R_1            CAGCAAACTAACACCATGAACTATTCTCTCTGCCTCTCAGAGGGAATAGGCAGTTAATGCAAATNTGCAG
Ck7_0               CAGCAAACTAACACCATGAACTATTCTCTCTGCCTCTCAGAGGGAATAGGCAATTAATGCAAATTTGCAG
Ck7_1               CAGCAAACTAACACCATGAACTATTCTCTCTGCCTCTCAGAGGGAATAGGCAATTAATGCAAATTTGCAG
Ck83_0              CAGCAAACTAACACCATGCACTATTCTCTCTGCCTCTCAGAGGGAATAGGCAATTAATGCAAATTTGCAG
Ck83_1              CAGCAAACTAACACCATGCACTATTCTCTCTGCCTCTCAGAGGGAATAGGCAATTAATGCAAATTTGCAG
Dm102_0             CAGCAAACTAACACCATGAACTANTCTCTCTGCCTCTCAGAGGGAATAGGCAATTAATGCAAATTTGCAG
Dm102_1             CAGCAAACTAACACCATGAACTANTCTCTCTGCCTCTCAGAGGGAATAGGCAATTAATGCAAATTTGCAG
Dm108_0             CAGCAAACTAACACCATGAACTATTCTCTCTGCCTCTCAGAGGGAATAGGCAATTAATGCAAATTTGCAG
Dm108_1             CAGCAAACTAACACCATGAACTATTCTCTCTGCCTCTCAGAGGGAATAGGCAATTAATGCAAATTTGCAG
Dm112_0             CAGCAAACTAACACCATGAACTATTCTCTCTGCCTCTCAGAGGGAATAGGCAATTAATGCAAATTTGCAG
Dm112_1             CAGCAAACTAACACCATGAACTATTCTCTCTGCCTCTCAGAGGGAATAGGCAATTAATGCAAATTTGCAG
Dm112_R_0           CAGNAAACTAACACCATGAACTANTCTCTCTGCCTCTCAGAGGGAATAGGCAATTAATGCAAATTTGCAG
Dm112_R_1           CAGNAAACTAACACCATGAACTANTCTCTCTGCCTCTCAGAGGGAATAGGCAATTAATGCAAATTTGCTG
Dm114_0             CAGNAAACTAACACCATGAACTATTCTCTCTGCCTCTCAGAGGGAATAGGCAATTAATGCAAATTTGCAG
Dm114_1             CAGNAAACTAACACCATGAACTATTCTCTCTGCCTCTCAGAGGGAATAGGCAATTAATGCAAATTTGCAG
Mg70_0              CAGCAAACTAACACCATGAACTATTCTCTCTGCCTCTCAGAGGGAATAGGCAATTAATGCAAATTTGCAG
Mg70_1              CAGCAAACTAACACCATGAACTATTCTCTCTGCCTCTCAGAGGGAATAGGCAATTAATGCAAATTTGCAG
Mg72_0              CAGCAAACTAACACCATGAACTATTCTCTCTGCCTCTCAGAGGGAATAGGCAATTAATGCAAATTTGCAG
Mg72_1              CAGCAAACTAACACCATGAACTATTCTCTCTGCCTCTCAGAGGGAATAGGCAATTAATGCAAATTTGCAG
Mg77_0              CAGCAAACTAACACCATGAACTATTCTCTCTGCCTCTCAGAGGGAATAGGCAATTAATGCAAATTTGCAG
Mg77_1              CAGCAAACTAACACCATGAACTATTCTCTCTGCCTCTCAGAGGGAATAGGCAATTAATGCAAATTTGCAG
Nv125_0             CAGCAAACTAACACCATGAACTATTCTCTCTGCCTCTCAGAGGGAATAGGCAATTAATGCAAATTTGCAG
Nv125_1             CAGCAAACTAACACCATGAACTATTCTCTCTGCCTCTCAGAGGGAATAGGCAATTAATGCAAATTTGCAG
Pa158_0             CAGCAAACTAACACCATGAGCTATTCTCTCTGCCTCTCAGAGGGAATATGCAATTAATGCAAATTTGCAG
Pa158_1             CAGCAAACTAACACCATGAGCTATTCTCTCTGCCTCTCAGAGGGAATATGCAATTAATGCAAATTTGCAG
//                                  --                            -   *               - |332|
CaUTC00138833_0     ACGACAGTGTGGTAAGAATTCCAAAGCATCGACAACAAAAACAATGCCAGCTG
CaUTC00138833_1     ACGACAGTGTGGTAAGAATTCCAAAGCATCGACAACAAAAACAATGCCAGCTG
Ck21_0              ACGACAGTGTGGTAAGAATTCCAAAGCATCGACAACAAAAACAATGCCAGCTG
Ck21_1              ACGACAGTGTGGTAAGAATTCCAAAGCATCGACAACAAAAACAATGCCAGCTG
Ck23_0              ACGACAGTGTGGTAAGAATTCCAAAGCATCGACAACAAAAACAATGCCAGCTG
Ck23_1              ACGACAGTGTGGTAAGAATTCCAAAGCATCGACAACAAAAACAATGCCAGCTG
Ck26_0              ACGACAGTGTGNTANGAATTCCAAAGCATCGACAACAAAAACAATGCCAGCAG
Ck26_1              ACGACAGTGTGNTANGAATTCCAAAGCATCGACAACAAAAACAATGCCAGCTG
Ck32_0              ACGNCAGTGTGGTAAGAATTCCAAAGCATCGACAACAAAAACAATGCCANCTG
Ck32_1              ACGNCAGTGTGGTAAGAATTCCAAAGCATCGACAACAAAAACAATGCCANCTG
Ck36_0              ACGACAGTGTGGTAAGAANTCCAAAGCATCGACAACAAAAACAATGCCAGCAG
Ck36_1              ACGGCAGTGTGGTAAGAANTCCAAAGCATCGACAACAAAAACAATGCCAGCTG
Ck4_0               ACGACAGTGTGGTAAGAATTCCAAAGCATCGACAACAAAAACAATGCCAGCTG
Ck4_1               ACGACAGTGTGGTAAGAATTCCAAAGCATCGACAACAAAAACAATGCCAGCTG
Ck50_0              ACGACAGTGTGGTAAGAATTCCAAAGCATCGACAACAAAAACAATGCCAGCTG
Ck50_1              ACGACAGTGTGGTAAGAATTCCAAAGCATCGACAACAAAAACAATGCCAGCTG
Ck7_0               ACGACAGTGTGGTAAGAATTCCAAAGCATCGACAACAAAAACAATGCCAGCNG
Ck7_1               ACGACAGTGTGGTAAGAATTCCAAAGCATCGACAACAAAAACAATGCCAGCNG
Ck83_0              ACGACAGTGTGGTAAGAATTCCAAAGCATCGACAACAAAAACAATGCCAGCTG
Ck83_1              ACGACAGTGTGGTAAGAATTCCAAAGCATCGACAACAAAAACAATGCCAGCTG
Ck85_0              ACGACAGTGTGGTAAGAATTCCAAAGCATCGACAACAAAAACAATGCCAGCTG
Ck85_1              ACGACAGTGTGGTAAGAATTCCAAAGCATCGACAACAAAAACAATGCCAGCTG
Ck85_R_0            ACGACAGTGTGGTAAGAATTCCAAAGCATCGACAACAAAAACAATGCCAGCTG
Ck85_R_1            ACGACAGTGTGGTAAGAATTCCAAAGCATCGACAACAAAAACAATGCCAGCTG
Ck94_0              ACGACAGTGTGGTAAGAATTCCAAAGCATCGACAACAAAAACAATGCCAGCTG
Ck94_1              ACGACAGTGTGGTAAGAATTCCAAAGCATCGACAACAAAAACAATGCCAGCTG
Ck98_0              ACGACAGTGTGGTAAGAATTCCAAAGCATCGACAACAAAAACAATGCCAGCTG
Ck98_1              ACGACAGTGTGGTAAGAATTCCAAAGCATCGACAACAAAAACAATGCCAGCTG
Dm102_0             ACGACAGTGTGGTAAGAATTCCAAAGCATCGACAACAAAAACAATGCCAGCTG
Dm102_1             ACGACAGTGTGGTAAGAATTCCAAAGCATCGACAACAAAAACAATGCCAGCTG
Dm104_0             ACGACAGTGTGGTAAGAATTCCAAAGCATCGACAACAAAAACAATGCCAGCTG
Dm104_1             ACGACAGTGTGGTAAGAATTCCAAAGCATCGACAACAAAAACAATGCCAGCTG
Dm106_0             ACGACAGTGTGGTAAGAATTCCAAAGCATCGACAACAAAAACAATGCCAGCTG
Dm106_1             ACGACAGTGTGGTAAGAATTCCAAAGCATCGACAACAAAAACAATGCCAGCTG
Dm108_0             ACGACAGTGTGGTAAGAATTCCAAAGCATCGACAACAAAAACAATGCCAGCTG
Dm108_1             ACGACAGTGTGGTAAGAATTCCAAAGCATCGACAACAAAAACAATGCCAGCTG
Dm110_0             ACGACAGTGTGGTAAGAATTCCAAAGCATCGACAACAAAAACAATGCCAGCTG
Dm110_1             ACGACAGTGTGGTAAGAATTCCAAAGCATCGACAACAAAAACAATGCCAGCTG
Dm111_0             ACGACAGTGTGGTAAGAATTCCAAAGCATCGACAACAAAAACAATGCCAGCTG
Dm111_1             ACGACAGTGTGGTAAGAATTCCAAAGCATCGACAACAAAAACAATGCCAGCTG
Dm112_R_0           ACGACAGTGTGGTAAGAATTCCAAAGCATCGACAACAAAAACAATGCCAGCTG
Dm112_R_1           ACGACAGTGTGGTAAGAATTCCAAAGCATCGACAACAAAAACAATGCCAGCTG
Dm114_0             ACGACAGTGTGGTAAGAATTCCAAAGCATCGACAACAAAAACAATGCCAGCTG
Dm114_1             ACGACAGTGTGGTAAGAATTCCAAAGCATCGACAACAAAAACAATGCCAGCTG
Dm115_0             ACGACAGTGTGGNAAGAATTCCACAGCATCGACAACAAAAACAATGCCAGCTG
Dm115_1             ACGACAGTGTGGNAAGAATTCCAAAGCATCGACAACAAAAACAATGCCAGCTG
Dm117_0             ACGACAGTGTGGTAAGAATTCCAAAGCATCGACAACAAAAACAATGCCAGCTG
Dm117_1             ACGACAGTGTGGTAAGAATTCCAAAGCATCGACAACAAAAACAATGCCAGCTG
Mg38_0              ACGACAGTGTGGTAAGAATTCCAAAGCATCGACAACAAAAACAATGCCAGCTG
Mg38_1              ACGACAGTGTGGTAAGAATTCCAAAGCATCGACAACAAAAACAATGCCAGCTG
Mg39_0              ACGACAGTGTGGTAAGAATTCCAAAGCATCGACAACAAAAACAATGCCAGCTG
Mg39_1              ACGACAGTGTGGTAAGAATTCCAAAGCATCGACAACAAAAACAATGCCAGCTG
Mg41_0              ACGACAGTGTGGTAAGAATTCCAAAGCATCGACAACAAAAACAATGCCAGCTG
Mg41_1              ACGACAGTGTGGTAAGAATTCCAAAGCATCGACAACAAAAACAATGCCAGCTG
Mg59_0              ACGACAGTGTGGTAAGAATTCCAAAGCATCGACAACAAAAACAATGCCAGCNG
Mg59_1              ACGACAGTGTGGTAAGAATTCCAAAGCATCGACAACAAAAACAATGCCAGCNG
Mg69_0              ACGACAGTGTGGTAAGAATTCCAAAGCATCGACAACAAAAACAATGCCAGCTG
Mg69_1              ACGACAGTGTGGTAAGAATTCCAAAGCATCGACAACAAAAACAATGCCAGCTG
Nv122_0             NCGACAGTGTGGTAAGAATTCCAAAGCATCGACAACAAAAACAATGCCAGCTG
Nv122_1             NCGACAGTGTGGTAAGAATTCCAAAGCATCGACAACAAAAACAATGCCAGCTG
Nv125_0             ACGACAGTGTGGTAAGAATTCCAAAGCATCGACAACAAAAACAATGCCAGCTG
Nv125_1             ACGACAGTGTGGTAAGAATTCCAAAGCATCGACAACAAAAACAATGCCAGCTG
Pa140_0             ACGACAGTGTGATAAGAATTCCAAAGCATCNACAACAAAAACAATGCCAGCTG
Pa140_1             ACGACAGTGTGGTAGGAATTCCAAAGCATCNACAACAAAAACAATGCCAGCTG
Pa145_0             ACGACAGTGTGATAAGNATTCCAAAGCATCGACAACAAAAACAATGCCAGCNG
Pa145_1             ACGACAGTGTGGTAGGNATTCCAAAGCATCGACAACAAAAACAATGCCAGCNG
Pa147_R_0           ACGACAGTGTGATAAGAATTCCAAAGCATCNACAACAAAAACAATGCCAGCT-
Pa147_R_1           ACGACAGTGTGGTAGGAATTCCAAAGCATCNACAACAAAAACAATGCCAGCT-
//                   -       *  *        -                           * |333|
Ck32_0              AAGCATTCCAACCCGAATGATGCAATTCATCACCGATATGTGGCACTGGCAG
Ck32_1              AAGCATTCCAACCCGAATGATGCAATTCATCACCGATATGTGGCACTGGCAG
Ck49_0              AAGCATTCCAACCCGAATGATGCAATTCATCACCGATATGTGGCACTGGCAG
Ck49_1              AAGCATTCCAACCCGAATGATGCAATTCATCACCGATATGTGGCACTGGCAG
Ck85_R_0            AAGCATTCCAACCCGAATGATGCAATTCATCACCGATATGTGGCACTGGCAG
Ck85_R_1            AAGCATTCCAACCCGAATGATGCAATTCATCACCGATATGTGGCACTGGCAG
Ck98_0              AAGCATTCCAACCCGAATGATGCAATTCATCGCCAATATGTGACACNGGCAG
Ck98_1              AAGCATTCCAACCCGAATGATGCAATTCATCGCCAATATGTGGCACNGGCAG
Dm100_0             AAGCATTCCAACCCGAATGATGCAATTCATCACCGATATGTGGCACTGGCAG
Dm100_1             AAGCATTCCAACCCGAATGATGCAATTCATCACCGATATGTGGCACTGGCAG
Dm102_0             AAGCATTCCAACCCGAATGATGCAATTCATCACCGATATGTGGCACTGGCAG
Dm102_1             AAGCATTCCAACCCGAATGATGCAATTCATCACCGATATGTGGCACTGGCAG
Dm110_0             AAGCATTCCAACCCGAATGATGCAATTCATCACCGATATGTGGCACTGGCAG
Dm110_1             AAGCATTCCAACCCGAATGATGCAATTCATCACCGATATGTGGCACTGGCAG
Mg40_R_0            AAGCATTCCAACCCGAATGATGCAATTCATCACCGATATGTGGCACTGGCAG
Mg40_R_1            AAGCATTCCAACCCGAATGATGCAATTCATCACCGATATGTGGCACTGGCAG
Mg72_0              AAGCATTCCAACCCGAATGATGCAATTCATCACCGATATGTGGCACTGGCAG
Mg72_1              AAGCATTCCAACCCGAATGATGCAATTCATCACCGATATGTGGCACTGGCAG
Mg77_0              AAGCATTCCAACCCGAATGATGCAATTCATCACCGATATGTGGCACTGGCNG
Mg77_1              AAGCATTCCAACCCGAATGATGCAATTCATCACCGATATGTGGCACTGGCNG
Nv122_0             AAGCATTCCAACCCGAATGATGCAATNCATCACCGATATGTGGCACTGGCAG
Nv122_1             AAGCATTCCAACCCGAATGATGCAATNCATCACCGATATGTGGCACTGGCAG
Pa154_0             AAGCATTCCAACCCGAATGATGCAATTCATCGCCGATATGTGGCACTGGCAG
Pa154_1             AAGCATTCCAACCCGAATGATGCAATTCATCGCCGATATGTGGCACTGGCAG
Pa158_0             AAGCATTCCAACCCGAATGATGCAATNCATCGCCGATATGTGGCACTGGCAG
Pa158_1             AAGCATTCCAACCCGAATGATGCAATNCATCGCCGATATGTGGCACTGGCAG
//                                               *  -       -         |334|
Ck11_0              AAAAAGGCAGACGAATCCATACACGCGAGAATCATTCATTCACCGCAATGATCACAAGCTG
Ck11_1              AAAAAGGCAGACGAATCCATACACGCGAGAATCATTCATTCACCGCAATGATCACAAGCTG
Ck26_0              AAAAAGGCAGACGAATCCATACACGCGNGAATCATTCATTCACCGCAATGATCACAAGCTG
Ck26_1              AAAAAGGCAGACGAATCCATACGCGCGNGAATCATTCATTCACCGAAATGATCACAAGCTG
Ck3_0               AAAANGGCAGACGAATCCATACACGCGAGAATCATTCATTCACCGCAATGATCACAAGCTG
Ck3_1               AAAANGGCAGACGAATCCATACACGCGAGAATCATTCATTCACCGCAATGATCACAAGCTG
Ck32_0              AAAAAGGCAGACGAATCCATACACGCGAGAATCATTCATTCACCGCAATGATCACAAGCTG
Ck32_1              AAAAAGGCAGACGAATCCATACACGCGAGAATCATTCATTCACCGCAATGATCACAAGCTG
Ck36_0              AAAAAGGCAGACGAATCCATACACGCGAGAATCATTCATTCACCGCAATGATCACAAGCTG
Ck36_1              AAAAAGGCAGACGAATCCATACACGCGAGAATCATTCATTCACCGCAATGATCACAAGCTG
Ck4_0               AAAAAGGCAGACGAATCCATACACGCGAGAATCATTCATTCACCGCAATGANCACAAGCTG
Ck4_1               AAAAAGGCAGACGAATCCATACACGCGAGAATCATTCATTCACCGCAATGANCACAAGCTG
Ck49_0              AAAAAGGCAGACGAATCCATACACGCGAGAATCATTCATTCACCGCAATGATCACAAGCTG
Ck49_1              AAAAAGGCAGACGAATCCATACACGCGAGAATCATTCATTCACCGCAATGATCACAAGCTG
Ck50_0              AAAAAGGCAGACGAATCCATACACGCGAGAATCATTCATTCACCGCAATGATCACAAGCTG
Ck50_1              AAAAAGGCAGACGAATCCATACACGCGAGAATCATTCATTCACCGCAATGATCACAAGCTG
Ck51_0              AAAAAGGCAGACGAATCCATACACGCGAGAATCATTCATTCACCGCAATGATCACAAGCTG
Ck51_1              AAAAAGGCAGACGAATCCATACACGCGAGAATCATTCATTCACCGCAATGATCACAAGCTG
Ck54_R_0            AAAAAGGCAGACGAATCCATACACGCGAGAATCATTCATTCACCGCAATGATCACAAGCTG
Ck54_R_1            AAAAAGGCAGACGAATCCATACACGCGAGAATCATTCATTCACCGCAATGATCACAAGCTG
Nv131_0             AACAAGGCAGACGAATCCATACACGCGAGAATCATTCATTCACAGCAATGATCACAAGCTG
Nv131_1             AAAAAGGCAGACGAATCCATACACGCGAGAATCATTCATTCACAGCAATGATCACAAGCTG
//                  -                   -                    - -               |335|
Ck20_0              TTCTGCTTTCTTGCANGTCACTTTCAACATTTTACCTCTTGAACCTATAATGACCGTCCTAGCTTACAGAACAGAGCTTGTTCCTGTCCTTTGGAAGTTTATGAAGCGCT-
Ck20_1              TTCTGCTTTCTTGCANGTCACTTTCAACATTTTACCTCTTGAACCTATAATGACCGTCCTAGCTTACAGAACAGAGCTTGTTCCTGTCCTTTGGAAGTTTATGAAGCGCT-
Ck22_0              TTCTGCTTTCTTGCATGTCACTTTCAACATTTTACCTCTTGAACCTATAATGACCGTCCTAGCTTACAGAACAGAGCTTGTTCCTGTCCTTTGGAAGTTTATGAAGCGCTG
Ck22_1              TTCTGCTTTCTTGCATGTCACTTTCAACATTTTACCTCTTGAACCTATAATGACCGTCCTAGCTTACAGAACAGAGCTTGTTCCTGTCCTTTGGAAGTTTATGAAGCGCTG
Ck32_0              TTCTGCTTTCTTGCATGTCACTTTCAACATTTTACCTCTTGAACCTATAATGACCGTCCTAGCTTACAGAACAGAGCTTGTTCCTGTCATTTGGAAGTTTATGAAGCGCTG
Ck32_1              TTCTGCTTTCTTGCATGTCACTTTCAACATTTTACCTCTTGAACCTATAATGACCGTCCTAGCTTACAGAACAGAGCTTGTTCCTGTCATTTGGAAGTTTATGAAGCGCTG
Ck51_0              TTCTGCTTTCTTGCATGTCACTTTCAACATTTTACCTCTTGAACCTATAATGACCGTCCTAGCTTACAGAACAGAGCTTGTTCCTGTCATTTGGAAGTTTATGAAGCGCTG
Ck51_1              TTCTGCTTTCTTGCATGTCACTTTCAACATTTTACCTCTTGAACCTATAATGACCGTCCTAGCTTACAGAACAGAGCTTGTTCCTGTCATTTGGAAGTTTATGAAGCGCTG
Dm100_0             TTGTGCTTTCTTGCNTGTCACTTTCAACATTTTACCTCTTGAACCTATAATGACCGTCCTAGCTTACAGAACAGAGCTTGTTCCTGTCCTTTGGAAGTTTATGAAGCGCTG
Dm100_1             TTGTGCTTTCTTGCNTGTCACTTTCAACATTTTACCTCTTGAACCTATAATGACCGTCCTAGCTTACAGAACAGAGCTTGTTCCTGTCCTTTGGAAGTTTATGAAGCGCTG
Dm102_0             TTGTGCTTNCTTGCATGTCACTTTCAACATTTTACCTCTTGAACCTATAATGACCGTCCTAGCTTACAGAACAGAGCTTGTTCCTGTCCTTTGGAAGTTTATGAAGCGCT-
Dm102_1             TTGTGCTTNCTTGCATGTCACTTTCAACATTTTACCTCTTGAACCTATAATGACCGTCCTAGCTTACAGAACAGAGCTTGTTCCTGTCCTTTGGAAGTTTATGAAGCGCT-
Mg59_0              TTGTGCTTTCTTGCATGNCACTTTCAACATTTTACCTCTTGAACCTATAATGACCGTCCNAGCTCACAGAACAGAGCTTGTTCCTGTCCTTTGGAAGTTTATGAAGCGCTG
Mg59_1              TTGTGCTTTCTTGCATGNCACTTTCAACATTTTACCTCTTGAACCTATAATGACCGTCCNAGCTTACAGGACAGAGCTTGTTCCTGTCCTTTGGAAGTTTATGAAGCGCTG
Mg72_0              TTGTGCTTTCTTGCATGTCACTTTCAACATTTTACCTCTTGAACCTATAATGACCGTCCTAGCTTACAGAACAGAGCTTGTTCCTGTCCTTTGGAAGTTTATGAAGCGCTG
Mg72_1              TTGTGCTTTCTTGCATGTCACTTTCAACATTTTACCTCTTGAACCTATAATGACCGTCCTAGCTTACAGAACAGAGCTTGTTCCTGTCCTTTGGAAGTTTATGAAGCGCTG
Mg77_0              TTGTGCTTTCTTGCATGTCACTTTCAACATTTTACCTCTTGAACCTATAATGACCGTCCTAGCTTACAGAACAGAGCTTGTTCCTGTCCTTTGGAAGTTTATGAAGCGCTG
Mg77_1              TTGTGCTTTCTTGCATGTCACTTTCAACATTTTACCTCTTGAACCTATAATGACCGTCCTAGCTTACAGAACAGAGCTTGTTCCTGTCCTTTGGAAGTTTATGAAGCGCTG
Nv123_0             TTGTGCTTTCTTGCATGTCACNTTCAACATTTTACCTCTTGAACCTATAATGACCGTCCTAGCTTACAGAACAGAGCTTGTTCCTGTCCTTTGGAAGTTTATGAAGCGCTG
Nv123_1             TTGTGCTTTCTTGCATGTCACNTTCAACATTTTACCTCTTGAACCTATAATGACCGTCCTAGCTTACAGAACAGAGCTTGTTCCTGTCCTTTGGAAGTTTATGAAGCGCTG
Nv125_0             TTGTGCTTTNTTGCATGTCACTTNCAACATNTTACCTCTTGAACCTATAATGACCGTCCTAGCTTACAGAACAGAGCTTGTTCCTGTCCTTTGGAAGTTTATGAAGCGCTG
Nv125_1             TTGTGCTTTNTTGCATGTCACTTNCAACATNTTACCTCTTGAACCTATAATGACCGTCCTAGCTTACAGAACAGAGCTTGTTCCTGTCCTTTGGAAGTTTATGAAGCGCTG
//                  *                                                             -    -                  *                      |336|
Ck3_0               TTGCGGACGGGGATGAGGACGAGGACGACATGCAG
Ck3_1               TTGCGGACGGGGATGAGGACGAGGACGACATGCTG
Ck32_0              TTGCGGACGGGGATGAGGACGAGGACGACATGCTG
Ck32_1              TTGCGGACGGGGATGAGGACGAGGACGACATGCTG
Ck49_0              TTGCGGACGGGGATGAGGACGAGGACGACATGCTG
Ck49_1              TTGCGGACGGGGATGAGGACGAGGACGACATGCTG
Ck51_0              TTGCGGACGGGGATGAGGACGAGGACGACATGCTG
Ck51_1              TTGCGGACGGGGATGAGGACGAGGACGACATGCTG
Ck7_0               TTGCGGACGGGGATGAGGACGAGGACGACATGCTG
Ck7_1               TTGCGGACGGGGATGAGGACGAGGACGACATGCTG
Ck83_0              TTGCGGACGGGGATGAGGACGAGGACGACATGCTG
Ck83_1              TTGCGGACGGGGATGAGGACGAGGACGACATGCTG
Dm104_0             TTGCGGACGGGGATGAGGACGAGGACGACATGCTG
Dm104_1             TTGCGGACGGGGATGAGGACGAGGACGACATGCTG
Mg39_0              TTGCGGACGGGGATGAGGACGAGGACGACATGCTG
Mg39_1              TTGCGGACGGGGATGAGGACGAGGACGACATGCTG
Mg64_R_0            TTGCGGACGGGGATGAGGACGAGGACGACATGCTG
Mg64_R_1            TTGCGGACGGGGATGAGGACGAGGACGACATGCTG
Mg72_0              TTGCGGACGGGGATGAGGACGAGGACGACATGCNG
Mg72_1              TTGCGGACGGGGATGAGGACGAGGACGACATGCNG
Nv125_0             TTGCGGACGGGGATGAGGACGAGGACGACATGCTG
Nv125_1             TTGCGGACGGGGATGAGGACGAGGACGACATGCTG
//                                                 - |337|
Ck12_0              AGTACCTACGATGATATGAACTCCTTAGCGTTTATCATCTACAAACTAAAACCGGATGGCTTCAGGAATTATGGATAGTTTATTTGGCCTTTATATAATATGATTTTTCTATTTATTTTATGATGAAAGTAGTTGAAACACTCCAGAATTAGTATTGCTATGATTATTTAAGATGGATTGAGTTATCTTTGTGCATCGTATCGTTTAGGGCGTTTGGGCAAAGGATTTGCTG
Ck12_1              AGTACCTACGATGATATGAACTCCTTAGCGTTTATCATCTACAAACTAAAACCGGATGGCTTCAGGAATTATGGATAGTTTATTTGGCCTTTATATAATATGATTTTTCTATTTATTTTATGATGAAAGTAGTTGAAACACTCCAGAATTAGTATTGCTATGATTATTTAAGATGGATTGAGTTATCTTTGTGCATCGTATCGTTTAGGGCGTTTGGGCAAAGGATTTGCTG
Ck26_0              AGTACCTACGATGATATGAACTCCTTAACGTTTATCATTTACAAACTAAAACCGGATGGCTTCAGGAATTATGGATAGTTTATTTGGCCTTTATATAATATGATTTTTCTATTTATTTTATGATGAAAGTAGTTGAAACACTCCAGAATTAGTATTGCTATGATTATTTAAGATGGATTGAGTTATCTTTGTGCATCGTATCGTTTAGGGCGTTTGGGCAAAGGATTTGCTG
Ck26_1              AGTACCTACGATGATATGAACTCCTTAGCGTTTATCATTTACAAACTAAAACCGGATGGCTTCAGGAATTATGGATAGTTTATTTGGCCTTTATATAATATGATTTTTCTATTTATTTTATGATGAAAGTAGTTGAAACACTCCAGAATTAGTATTGCTATGATTATTTAAGATGGATTGAGTTATCTTTGTGCATCGTATCGTTTAGGGCGTTTGGGCAAAGGATTTGCTG
Ck29_0              AGTACCTACGATGATATGAACTCCTTAACGTTTATCATCTACAAACTAAAACCGGATGGCTTCATGAATTATGGATAGTTTATTTGGCCTTTATATAATATGATTTTTCTATTTATTTTATGATGAAAGTAGTTGAAACACTCCAGAATTAGTATTACTATGATTATTTAAGATGGATTGAGTTATCTTTGTGCATCGTATCGTTTAGGGCGTTTGGGCAAAGGATTTGCTG
Ck29_1              AGTACCTACGATGATATGAACTCCTTAGCGTTTATCATTTACAAACTAAAACCGGATGGCTTCAGGAATTATGGATAGTTTATTTGGCCTTTATGTAATATGATTTTTCTATTTATTTTATGATGAAAGTAGTTGAAACACTCCAGAATTAGTATTGCTATGATTATTTAAGATGGATTGAGTTATCTTTGTGCATCGTATCGTTTAGGGCGTTTGGGAAAAGGATTTGCTG
Ck32_0              AGTACCTACGATGATATGAACTCCTTAACGTTTATCATTTACAAACTAAAACCGGATGGCTTCAGGAATTATGGATAGTTTATTTGGCCTTTATATAATATGATTTTTCTATTTATTTTATGATGAAAGTAGTTGAAACACTCCAGAATAAGTATTGCTATGATTATTTAAGATGGATTGAGTTATCTTTGTGCATCGTATCGTTTAGGGCGTTTGGGCAAAGGATTTGCTG
Ck32_1              AGTACCTACGATGATATGAACTCCTTAGCGTTTATCATTTACAAACTAAAACCGGATGGCTTCAGGAATTATGGATAGTTTATTTGGCCTTTATATAATATGATTTTTCTATTTATTTTATGATGAAAGTAGTTGAAACACTCCAGAATTAGTATTGCTATGATTATTTAAGATGGATTGAGTTATCTTTGTGCATCGTATCGTTTAGGGCGTTTGGGCAAAGGATTTGCTG
Ck34_0              AGTACCTACGATGATATGAACTCCTTAGCGTTTATCATTTACAAACTAAAACCGGATGGCTTCAGGAATTATGGATAGTTTATTTGGCCTTTATATAATATGATTTTTCTATTTATTTTATGATGAAAGTAGTTGAAACACTCCAGAATAAGTATTGCTATGATTATTTAAGATGGATTGAGTTATCTTTGTGCATCGTATCGTTTAGGGCGTTTGGGCAAAGGATTTGCTG
Ck34_1              AGTACCTACGATGATATGAACTCCTTAGCGTTTATCATTTAGAAACTAAAACCGGATGGCTTCAGGAATTATGGATAGTTTATTTGGCCTTTATATAATATGATTTTTCTATTTATTTTATGATGAAAGTAGTTGAAACACTCCAGAATTAGTATTGCTATGATTATTTATGATGGATTGAGTTATCTTTGTGCATCGTATCGTTTAGGGCGTTTGGGCAAAGGATTTGCTG
Ck35_0              AGTACCTACGATGATATGAACTCCTTAGCGTTTATCATTTACAAACTAAAACCGGATGGCTTCAGGAATTATGGATAGTTTATTTGGCCTTTATATAATATGATTTTTCTATTTATTTTATGATGAAAGTAGTTGAAACACTCCAGAATAAGTATTGCTATGATTATTTAAGATGGATTGAGTTATCTTTGTGCATCGTATCGTTTAGGGCGTTTGGGCAAAGGATTTGCTG
Ck35_1              AGTACCTACGATGATATGAACTCCTTAGCGTTTATCATTTACAAACTAAAACCGGATGGCTTCAGGAATTATGGATAGTTTATTTGGCCTTTATATAATATGATTTTTCTATTTATTTTATGATGAAAGTAGTTGAAACACTCCAGAATTAGTATTGCTATGATTATTTAAGATGGATTGAGTTATCTTTGTGCATCGTATCGTTTAGGGCGTTTGGGCAAAGGATTTGCTG
Ck36_0              AGTACCTACGATGATATGAACTCCTTAACGTTTATCATTTACAAACTAAAACCGGATGGCTTCAGGAATTATGGATAGTTTATTTGGCCTTTATATAATATGATTTTTCTATTTATTTTATGATGAAAGTAGTTGAAACACTCCAGAATTAGTATTGCTATGATTATTTAAGATGGATTGAGTTATCTTTGTGCATCGTATCGTTTAGGGCGTTTGGGCAAAGGATTTGCTG
Ck36_1              AGTACCTACGATGATATGAACTCCTTAACGTTTATCATTTACAAACTAAAACCGGATGGCTTCAGGAATTATGGATAGTTTATTTGGCCTTTATATAATATGATTTTTCTATTTATTTTATGATGAAAGTAGTTGAAACACTCCAGAATTAGTATTGCTATGATTATTTAAGATGGATTGAGTTATCTTTGTGCATCGTATCGTTTAGGGCGTTTGGGCAAAGGATTTGCTG
Ck49_0              AGTACCTACGATGATATGAACTCCTTAGCGTTTATCATCTACAAACTAAAACCGGATGGCTTCATGAATTATGGATAGTTTATTTGGCCTTTATGTAATATGATTTTTCTATTTATTTTATGATGAAAGTAGTTGAAACACTCCAGAATTAGTATTACTATGATTATTTAAGATGGATTGAGTTATCTTTGTGCATCGTATCGTTTAGGGCGTTTGGGAAAAGGATTTGCNG
Ck49_1              AGTACCTACGATGATATGAACTCCTTAGCGTTTATCATCTACAAACTAAAACCGGATGGCTTCATGAATTATGGATAGTTTATTTGGCCTTTATGTAATATGATTTTTCTATTTATTTTATGATGAAAGTAGTTGAAACACTCCAGAATTAGTATTACTATGATTATTTAAGATGGATTGAGTTATCTTTGTGCATCGTATCGTTTAGGGCGTTTGGGAAAAGGATTTGCNG
Ck50_0              AGTACCTACGATGATATGAACTCCTTAGCGTTTATCATCTACAAACTAAAACCGGATGGCTTCATGAATTATGGATAGTTTATTTGGCCTTTATATAATATGATTTTTCTATTTATTTTATGATGAAAGTAGTTGAAACACTCCAGAATAAGTATTACTATGATTATTTAAGATGGATTGAGTTATCTTTGTGCATCGTATCGTTTAGGGCGTTTGGGCAAAGGATTTGCTG
Ck50_1              AGTACCTACGATGATATGAACTCCTTAGCGTTTATCATTTACAAACTAAAACCGGATGGCTTCAGGAATTATGGATAGTTTATTTGGCCTTTATGTAATATGATTTTTCTATTTATTTTATGATGAAAGTAGTTGAAACACTCCAGAATTAGTATTGCTATGATTATTTAAGATGGATTGAGTTATCTTTGTGCATCGTATCGTTTAGGGCGTTTGGGAAAAGGATTTGCTG
Ck51_0              AGTACCTACGATGATATGAACTCCTTAGCGTTTATCATCTACAAACTAAAACCGGATGGCTTCATGAATTATGGATAGTTTATTTGGCCTTTATGTAATATGATTTTTCTATTTATTTTATGATGAAAGTAGTTGAAACACTCCAGAATTAGTATTACTATGATTATTTAAGATGGATTGAGTTATCTTTGTGCATCGTATCGTTTAGGGCGTTTGGGAAAAGGATTTGCTG
Ck51_1              AGTACCTACGATGATATGAACTCCTTAGCGTTTATCATCTACAAACTAAAACCGGATGGCTTCATGAATTATGGATAGTTTATTTGGCCTTTATGTAATATGATTTTTCTATTTATTTTATGATGAAAGTAGTTGAAACACTCCAGAATTAGTATTACTATGATTATTTAAGATGGATTGAGTTATCTTTGTGCATCGTATCGTTTAGGGCGTTTGGGAAAAGGATTTGCTG
Ck54_0              AGTACCTACGATGATATGAACTCCTTAACGTTTATCATTTACAAACTAAAACCGGATGGCTTCAGGAATTATGGATAGTTTATTTGGCCTTTATATAATATGATTTTTCTATTTATTTTATGATGAAAGTAGTTGAAACACTCCAGAATTAGTATTGCTATGATTATTTAAGATGGATTGAGTTATCTTTGTGCATCGTATCGTTTAGGGCGTTTGGGCAAAGGATTTGCT-
Ck54_1              AGTACCTACGATGATATGAACTCCTTAACGTTTATCATTTACAAACTAAAACCGGATGGCTTCAGGAATTATGGATAGTTTATTTGGCCTTTATATAATATGATTTTTCTATTTATTTTATGATGAAAGTAGTTGAAACACTCCAGAATTAGTATTGCTATGATTATTTAAGATGGATTGAGTTATCTTTGTGCATCGTATCGTTTAGGGCGTTTGGGCAAAGGATTTGCT-
Ck54_R_0            AGTACCTACGATGATATGAACTCCTTAACGTTTATCATTTACAAACTAAAACCGGATGGCTTCAGGAATTATGGATAGTTTATTTGGCCTTTATATAATATGATTTTTCTATTTATTTTATGATGAAAGTAGTTGAAACACTCCAGAATTAGTATTGCTATGATTATTTAAGATGGATTGAGTTATCTTTGTGCATCGTATCGTTTAGGGCGTTTGGGCAAAGGATTTGCTG
Ck54_R_1            AGTACCTACGATGATATGAACTCCTTAACGTTTATCATTTACAAACTAAAACCGGATGGCTTCAGGAATTATGGATAGTTTATTTGGCCTTTATATAATATGATTTTTCTATTTATTTTATGATGAAAGTAGTTGAAACACTCCAGAATTAGTATTGCTATGATTATTTAAGATGGATTGAGTTATCTTTGTGCATCGTATCGTTTAGGGCGTTTGGGCAAAGGATTTGCTG
Ck56_0              AGTACCTACGATGATATGAACTCCTTAGCGTTTATCATCTACAAACTAAAACCGGATGGCTTCATGAATTATGGATAGTTTATTTGGCCTTTATGTAATATGATTTTTCTATTTATTTTATGATGAAAGTAGTTGAAACACTCCAGAATTAGTATTACTATGATTATTTAAGATGGATTGAGTTATCTTTGTGCATCGTATCGTTTAGGGCGTTTGGGAAAAGGATTTGCTG
Ck56_1              AGTACCTACGATGATATGAACTCCTTAGCGTTTATCATCTACAAACTAAAACCGGATGGCTTCATGAATTATGGATAGTTTATTTGGCCTTTATGTAATATGATTTTTCTATTTATTTTATGATGAAAGTAGTTGAAACACTCCAGAATTAGTATTACTATGATTATTTAAGATGGATTGAGTTATCTTTGTGCATCGTATCGTTTAGGGCGTTTGGGAAAAGGATTTGCTG
Ck7_0               AGTACCTACGATGATATGAACTCCTTAGCGTTTATCATCTACAAACTAAAACCGGATGGCTTCAGGAATTATGGATAGTTTATTTGGCCTTTATATAATATGATTTTTCTATTTATTTTATGATGAAAGTAGTTGAAACACTCCAGAATTAGTATTGCTATGATTATTTAAGATGGATTGAGTTATCTTTGTGCATCGTATCGTTTAGGGCGTTTGGGCAAAGGATTTGCTG
Ck7_1               AGTACCTACGATGATATGAACTCCTTAGCGTTTATCATCTACAAACTAAAACCGGATGGCTTCAGGAATTATGGATAGTTTATTTGGCCTTTATATAATATGATTTTTCTATTTATTTTATGATGAAAGTAGTTGAAACACTCCAGAATTAGTATTGCTATGATTATTTAAGATGGATTGAGTTATCTTTGTGCATCGTATCGTTTAGGGCGTTTGGGCAAAGGATTTGCTG
//                                           *          *  -                      *                             *                                                      *      *             -                                               *             |338|
Ck32_0              ACNACCAANAGAAGATCACGGGATCGACCGAGGANAACCGTACGATCTGGATCGGAGATCTGCATCAGTGGATGGACGAAGGATATTTAAATACATGCTTCGCTCAATACGGGGAGGTGCTGTTGAACTATATGAC-TAATTTTTGAAATTTTTTATTTCGGTAATTTATATACGAGATTCAAAGTTGCACGCNG
Ck32_1              ACNACCAANAGAAGATCACGGGATCGACCGAGGANAACCGTACGATCTGGATCGGAGATCTGCATCAGTGGATGGACGAAGGATATTTAAATACATGCTTCGCTCAATACGGGGAGGTGCTGTTGAACTATATGAC-TAATTTTTGAAATTTTTTATTTCGGTAATTTATATACGAGATTCAAAGTTGCACGCNG
Ck36_0              ACCACCAAAAGAAGATCACGGGATCGACCGAGGACAACCGTACGATCTGGATCGGAGATCTGCATCAGTGGATGGACGAAGGATATTTAAATACATGCTTCGCTCAATACGGGGAGGTTCTGTTGAACTATATGAC-TAATTTTTGAAATTTTTTATTTCGGTAATTTATATACCAGATTCAAAGTTGCACGCAG
Ck36_1              ACCACCAGAAGAAGATCGCGGGATCGACCGAGGACAACCGTACGATCTGGATCGGAGATCTGCATCAGTGGATGGACGAAGGATATTTAAATACATGCTTCGCTCAATACGGGGAGGTGCTGTTGAACTATATGAC-TAATTTTTGAAATTTTTTATTTCGGTAATTTATATACGAGATTCAAAGTTGCACGCAG
Mg37_0              ACCACCAGAAGAAGTTCGCGGGATCGACCGAGGACAACCGTACGATCTGGATCGGAGATCTGCATCAGTGGATGGATGAAGGGTATTTAAATACATGCTTCGCTCAATACGGGGAGGTGCTGTTGAACTATATGAC-TAACTTTTGAAATTTTTTATTTCGGTAATTTATATACGAAATTCAAAGTTGCACGCAG
Mg37_1              ACCACCAGAAGAAGTTCGCGGGATCGACCGAGGACAACCGTACGATCTGGATCGGAGATCTGCATCAGTGGATGGATGAAGGGTATTTAAATACATGCTTCGCTCAATACGGGGAGGTGCTGTTGAACTATATGAC-TAACTTTTGAAATTTTTTATTTCGGTAATTTATATACGAAATTCAAAGTTGCACGCAG
Mg38_0              ACCACCAGAAGAAGTTCGCGGGATCGACCGAGGACAACCGTACGATCTGGATCGGAGATCTGCATCAGTGGATGGATGAAGGGTATTTAAATACATGCTTCGCTCAATACGGGGAGGTGCTGTTGAACTATATGAC-TAACTTTTGAAATTTTTTATTTCGGTAATTTATATACGAAATTCAAAGTTGCACGCAG
Mg38_1              ACCACCAGAAGAAGTTCGCGGGATCGACCGAGGACAACCGTACGATCTGGATCGGAGATCTGCATCAGTGGATGGATGAAGGGTATTTAAATACATGCTTCGCTCAATACGGGGAGGTGCTGTTGAACTATATGAC-TAACTTTTGAAATTTTTTATTTCGGTAATTTATATACGAAATTCAAAGTTGTACGCAG
Mg39_0              ACCACCAGAAGAAGTTCGCGGGATCGACCGAGGACAACCGTACGATCTGGATCGGAGATCTGCATCAGTGGATGGACGAAGGGTATTTAAATACATGCTTCGCTCAATACGGGGAGGTGCTGTTGAACTATATGAC-TAACTTTTGAAATTTTTTATTTCGGTAATTTATATACGAAATTCAAAGTTGCACGCAG
Mg39_1              ACCACCAGAAGAAGTTCGCGGGATCGACCGAGGACAACCGTACGATCTGGATCGGAGATCTGCATCAGTGGATGGATGAAGGGTATTTAAATACATGCTTCGCTCAATACGGGGAGGTGCTGTTGAACTATATGAC-TAACTTTTGAAATTTTTTATTTCGGTAATTTATATACGAAATTCAAAGTTGCACGCAG
Mg40_0              ACCACCAGAAGAAGTTCGCGGGATCGACCGAGGACAACCGTACGATCTGGATCGGAGATCTGCATCAGTGGATGGACGAAGGGTATTTAAATACATGCTTCGCTCAATACGGGGAGGTGCTGTTGAACTATATGAC-TAACTTTTGAAATTTTTTATTTCGGTAATTTATATACGAAATTCAAAGTTGCACGCAG
Mg40_1              ACCACCAGAAGAAGTTCGCGGGATCGACCGAGGACAACCGTACGATCTGGATCGGAGATCTGCATCAGTGGATGGATGAAGGGTATTTAAATACATGCTTCGCTCAATACGGGGAGGTGCTGTTGAACTATATGAC-TAACTTTTGAAATTTTTTATTTCGGTAATTTATAGACGAAATTCAAAGTTGCACGCAG
Mg40_R_0            ACCACCAGAAGAAGTTCGCGGGATCGACCGAGGACAACCGTACGATCTGGATCGGAGATCTGCATCAGTGGATGGACGAAGGGTATTTAAATACATGCTTCGCTCAATACGGGGAGGTGCTGTTGAACTATATGAC-TAACTTTTGAAATTTTTTATTTCGGTAATTTATATACGAAATTCAAAGTTGCACGCAG
Mg40_R_1            ACCACCAGAAGAAGTTCGCGGGATCGACCGAGGACAACCGTACGATCTGGATCGGAGATCTGCATCAGTGGATGGATGAAGGGTATTTAAATACATGCTTCGCTCAATACGGGGAGGTGCTGTTGAACTATATGAC-TAACTTTTGAAATTTTTTATTTCGGTAATTTATAGACGAAATTCAAAGTTGCACGCAG
Mg41_0              ACCACCAGAAGAAGTTCGCGGGATCGACCGAGGACAACCGTACGATCTGGATCGGAGATCTGCATCAGTGGATGGATGAAGGGTATTTAAATACATGCTTCGCTCAATACGGGGAGGTGCTGTTGAACTATATGAC-TAACTTTTGAAATTTTTTATTTCGGTAATTTATATACGAAATTCAAAGTTGCACGCAG
Mg41_1              ACCACCAGAAGAAGTTCGCGGGATCGACCGAGGACAACCGTACGATCTGGATCGGAGATCTGCATCAGTGGATGGATGAAGGGTATTTAAATACATGCTTCGCTCAATACGGGGAGGTGCTGTTGAACTATATGAC-TAACTTTTGAAATTTTTTATTTCGGTAATTTATATACGAAATTCAAAGTTGTACGCAG
Mg58_0              ACCACCAGAAGAAGTTCGCGGGATCGACCGAGGACAACCGTACGATCTGGATNGGAGATCTGCATCAGTGGATGGACGAAGGATATTTAAATACATGCTTCGCTCAATACGGGGAGGTGCTGTTGAACTATATGAC-TAACTTTTGAAATTTTTTATTTCGGTAATTTATATACGAAATTCAAAGTTGCACGCAG
Mg58_1              ACCACCAGAAGAAGTTCGCGGGATCGACCGAGGACAACCGTACGATCTGGATNGGAGATCTGCATCAGTGGATGGATGAAGGGTATTTAAATACATGCTTCGCTCAATACGGGGAGGTGCTGTTGAACTATATGAC-TAACTTTTGAAATTTTTTATTTCGGTAATTTATATACGAAATTCAAAGTTGTACGCAG
Mg59_0              ACCACCAGAAGAAGTTCGCGGGATCGACCGAGGACAACCGTACGATCTGGATCGGAGATCTGCATCAGTGGATGGACGAAGGGTATTTAAATACATGCTTCGCTCAATACGGGGAGGTGCTGTTGAACTATATGAC-TAACTTTTGAAATTTTTTATTTCGGTAATTTATATACGAAATTCAAAGTTGCACGCAG
Mg59_1              ACCACCAGAAGAAGTTCGCGGGATCGACCGAGGACAACCGTACGATCTGGATCGGAGATCTGCATCAGTGGATGGACGAAGGGTATTTAAATACATGCTTCGCTCAATACGGGGAGGTGCTGTTGAACTATATGAC-TAACTTTTGAAATTTTTTATTTCGGTAATTTATATACGAAATTCAAAGTTGCACGCAG
Mg60_0              ACCACCAGAAGAAGTTCGCGGGATCAACCGAGGACAACCGTACGATCTGGATCGGAGATCTGCATCAGTGGATGGACGAAGGGTATTTAAATACATGCTTCGCTCAATACGGGGAGGTGCTGTTGAACTATATGAC-TAACTTTTGAAATTTTTTATTTCGGTAATTTATATACGAAATTCAAAGTTGCACGCAG
Mg60_1              ACCACCAGAAGAAGTTTGCGGGATCGACCGAGGACAACCGTACGATCTGGATCGGAGATCTGCATCAGTGGATGGACGAAGGGTATTTAAATACATGCTTCGCTCAATACGGGGAGGTGCTGTTGAACTATATGAC-TAACTTTTGAAATTTTTTATTTCGGTAATTTATATACGAAATTCAAAGTTGCACGCAG
Mg61_0              ACCACCAGAAGAAGTTCGCGGGATCAACCGAGGACAACCGTACGATCTGGATCGGAGATCTGCATCAGTGGATGGACGAAGGGTATTTAAATACATGCTTCGCTCAATACGGGGAGGTGCTGTTGAACTATATGAC-TAACTTTTGAAATTTTTTATTTCGGTAATTTATATACGAAATTCAAAGTTGCACGCAG
Mg61_1              ACCACCAGAAGAAGTTCGCGGGATCGACCGAGGACAACCGTACGATCTGGATCGGAGATCTGCATCAGTGGATGGACGAAGGGTATTTAAATACATGCTTCGCTCAATACGGGGAGGTGCTGTTGAACTATATGAC-TAACTTTTGAAATTTTTTATTTCGGTAATTTATATACGAAATTCAAAGTTGCACGCAG
Mg64_0              ACCACCAGAAGAAGTTCGCGGGATCAACCGAGGACAACCGTACGATCTGGATCGGAGATCTGCATCAGTGGATGGACGAAGGGTATTTAAATACATGCTTCGCTCAATACGGGGAGGTGCTGTTGAACTATATGAC-TAACTTTTGAAATTTTTTATTTCGGTAATTTATATACGAAATTCAAAGTTGCACGCAG
Mg64_1              ACCACCAGAAGAAGTTTGCGGGATCGACCGAGGACAACCGTACGATCTGGATCGGAGATCTGCATCAGTGGATGGACGAAGGGTATTTAAATACATGCTTCGCTCAATACGGGGAGGTGCTGTTGAACTATATGAC-TAACTTTTGAAATTTTTTATTTCGGTAATTTATATACGAAATTCAAAGTTGCACGCAG
Mg64_R_0            ACCACCAGAAGAAGTTCGCGGGATCAACCGAGGACAACCGTACGATCTGGATCGGAGATCTGCATCAGTGGATGGACGAAGGGTATTTAAATACATGCTTCGCTCAATACGGGGAGGTGCTGTTGAACTATATGAC-TAACTTTTGAAATTTTTTATTTCGGTAATTTATATACGAAATTCAAAGTTGCACGCAG
Mg64_R_1            ACCACCAGAAGAAGTTTGCGGGATCGACCGAGGACAACCGTACGATCTGGATCGGAGATCTGCATCAGTGGATGGACGAAGGGTATTTAAATACATGCTTCGCTCAATACGGGGAGGTGCTGTTGAACTATATGAC-TAACTTTTGAAATTTTTTATTTCGGTAATTTATATACGAAATTCAAAGTTGCACGCAG
Mg67_0              ACCACCAGAAGAAGTTCGCGGGATCAACCGAGGACAACCGTACGATCTGGATCGGAGATCTGCATCAGTGGATGGACGAAGGGTATTTAAATACATGCTTCGCTCAATACGGGGAGGTGCTGTTGAACTATATGAC-TAACTTTTGAAATTTTTTATTTCGGTAATTTATATACGAAATTCAAAGTTGCACGCAG
Mg67_1              ACCACCAGAAGAAGTTTGCGGGATCGACCGAGGACAACCGTACGATCTGGATCGGAGATCTGCATCAGTGGATGGACGAAGGGTATTTAAATACATGCTTCGCTCAATACGGGGAGGTGCTGTTGAACTATATGAC-TAACTTTTGAAATTTTTTATTTCGGTAATTTATATACGAAATTCAAAGTTGCACGCAG
Mg69_0              ACCACCAGAAGAAGTTNGCGGGATCGACCGAGGACAACCGTACGATCTGGATCGGAGATCTGCATCAGTGGATGGACGAAGNGTATTTAAATACATGCTTCGCTCAATACGGGGAGGTGCTGTTGAACTATATGAC-TAACTTTTGAANTTTTTTATTTCGGTAATTTATATACGAAATTCAAAGTTGCACGCAG
Mg69_1              ACCACCAGAAGAAGTTNGCGGGATCGACCGAGGACAACCGTACGATCTGGATCGGAGATCTGCATCAGTGGATGGACGAAGNGTATTTAAATACATGCTTCGCTCAATACGGGGAGGTGCTGTTGAACTATATGAC-TAACTTTTGAANTTTTTTATTTCGGTAATTTATATACGAAATTCAAAGTTGCACGCAG
Mg70_0              ACCACCAGAAGAAGTTCGCGGGATCGACCGAGGACAACCGTACGATCTGGATCGGAGATCTGCATCAGTGGATGGACGAAGGGTATTTAAATACATGCTTCGCTCAATACGGGGAGGTGCTGTTGAACAATATGACTTAACTTTTGAAATTTTTTATTTCGGTAATTTATATACGAAATTCAAAGTTGCACGCAG
Mg70_1              ACCACCAGAAGAAGTTTGCGGGATCGACCGAGGACAACCGTACGATCTGGATCGGAGATCTGCATCAGTGGATGGATGAAGGGTATTTAAATACATGCTTCGCTCAATACGGGGAGGTGCTGTTGAACTATATGACTTAACTTTTGAATTTTTTTATTTCGGTAATTTATATACGAAATTCAAAGTTGCACGCAG
Mg72_0              ACCACCAGAAGAAGTTCGCGGGATCGACCGAGGACAACCGTACGATCTGGATCGGAGATCTGCATCAGTGGATGGACGAAGGGTATTTAAATACATGCTTCGCTCAATACGGGGAGGTGCTGTTGAACTATATGAC-TAACTTTTGAAATTTTTTATTTCGGTAATTTATATACGAAATTCAAAGTTGCACGCAG
Mg72_1              ACCACCAGAAGAAGTTCGCGGGATCGACCGAGGACAACCGTACGATCTGGATCGGAGATCTGCATCAGTGGATGGATGAAGGGTATTTAAATACATGCTTCGCTCAATACGGGGAGGTGCTGTTGAACTATATGAC-TAACTTTTGAAATTTTTTATTTCGGTAATTTATATACGAAATTCAAAGTTGCACGCAG
Mg74_0              ACCACCAGAAGAAGTTCGCGGGATCAACCGAGGACAACCGTACGATCTGGATCGGAGATCTGCATCAGTGGATGGACGAAGGGTATTTAAATACATGCTTCGCTCAATACGGGGAGGTGCTGTTGAACTATATGAC-TAACTTTTGAAATTTTTTATTTCGGTAATTTATATACGAAATTCAAAGTTGCACGCAG
Mg74_1              ACCACCAGAAGAAGTTCGCGGGATCGACCGAGGACAACCGTACGATCTGGATCGGAGATCTGCATCAGTGGATGGATGAAGGGTATTTAAATACATGCTTCGCTCAATACGGGGAGGTGCTGTTGAACTATATGAC-TAACTTTTGAATTTTTTTATTTCGGTAATTTATATACGAAATTCAAAGTTGCACGCAG
Mg77_0              ACCACCAGAAGAAGTTCGCGGGATCAACCGAGGACAACCGTACGATCTGGATCGGAGATCTGCATCAGTGGATGGACGAAGGGTATTTAAATACATGCTTCGCTCAATACGGGGAGGTGCTGTTGAACNATATGAC-TAACTTTTGAATTTTTTTATTTCGGTAATTTATATACGAAATTCAAAGTTGCACGCAG
Mg77_1              ACCACCAGAAGAAGTTCGCGGGATCAACCGAGGACAACCGTACGATCTGGATCGGAGATCTGCATCAGTGGATGGACGAAGGGTATTTAAATACATGCTTCGCTCAATACGGGGAGGTGCTGTTGAACNATATGAC-TAACTTTTGAATTTTTTTATTTCGGTAATTTATATACGAAATTCAAAGTTGCACGCAG
Mg79_0              ACCACCAGAAGAAGTTCGCGGGATCAACCGAGGACAACCGTACGATCTGGATCGGAGATCTGCATCAGTGGATGGACGAAGGGTATTTAAATACATGCTTCGCTCAATACGGGGAGGTGCTGTTGAACAATATGACTTAACTTTTGAATTTTTTTATTTCGGTAATTTATATACGAAATTCAAAGTTGCACGCAG
Mg79_1              ACCACCAGAAGAAGTTTGCGGGATCGACCGAGGACAACCGTACGATCTGGATCGGAGATCTGCATCAGTGGATGGACGAAGGGTATTTAAATACATGCTTCGCTCAATACGGGGAGGTGCTGTTGAACTATATGACTTAACTTTTGAATTTTTTTATTTCGGTAATTTATATACGAAATTCAAAGTTGCACGCAG
//                       *      * **       *                                                  *     *                                   -         *           *       *                      *  - *           *      |339|
Ck20_0              ANACAACTCGAAATCTTTCACCTATTTCAGGCAGTAGATGATTGTTTTATAGACCACATACCATCCCAGTTCCAATTTCTTATGCTG
Ck20_1              ANACAACTCGAAATCTTTCACCTATTTCAGGCAGTAGATGATTGTTTTATAGACCACATACCATCCCAGTTCCAATTTCTTATGCTG
Ck3_0               ATACAACTCGAAATCTTTCACCTATTTCAGGCAGTAGATGATTGTTTTATAGACCACATACCATCCCAGTTCCAATTTCNTATGCTG
Ck3_1               ATACAACTCGAAATCTTTCACCTATTTCAGGCAGTAGATGATTGTTTTATAGACCACATACCATCCCAGTTCCAATTTCNTATGCTG
Ck32_0              ATACAACTCGAAATCTTTCACCTANTTCAGGCAGTAGATGATTGTTTTATAGACCACATACCATCCCAGTTCCAATTTCTTATGCTG
Ck32_1              ATACAACTCGAAATCTTTCACCTANTTCAGGCAGTAGATGATTGTTTTATAGACCACATACCATCCCAGTTCCAATTTCTTATGCTG
Ck50_0              ATACAACTCGAAATCTTTCACCTATTTCAGGCAGTAGATGATTGTTTTATAGACCACATACCATCCCAGTTCCAATTTCTTATGCNG
Ck50_1              ATACAACTCGAAATCTTTCACCTATTTCAGGCAGTAGATGATTGTTTTATAGACCACATAGCATCCCAGTTCCAATTTCTTATGCNG
Ck94_0              TTACAA-TCGAAATCTTTCACCTATTGCAGGCAGTAGATGATTGTTTTATAGACCACATACCATCCTAATTCCAATTTCTTATGCTG
Ck94_1              TTACAA-TCGAAATCTTTCACCTATTGCAGGCAGTAGATGATTGTTTTATAGACCACATACCATCCTAATTCCAATTTCTTATGCTG
Ck98_0              TTACAA-TCGAAATCTTTCACCTATTGCAGGCAGTAGATGATTGTTTTATAGACCACATACCATCCTAATTCCAATTTCTTATGCTG
Ck98_1              TTACAA-TCGAAATCTTTCACCTATTGCAGGCAGTAGATGATTGTTTTATAGACCACATACCATCCTAATTCCAATTTCTTATGCTG
Dm111_0             ATACAACTCGAATTATTTCACCTATTTCAGGCAGTAGATGATTGTTTTATAGACCACATACCATCCCAGTTCCAATTTCTTATGCTG
Dm111_1             ATACAACTCGAATTATTTCACCTATTTCAGGCAGTAGATGATTGTTTTATAGACCACATACCATCCCAGTTCCAATTTCTTATGCTG
Mg72_0              ATACAACTCGAAANCTTTCACCTATTTCAGGCAGTATATGATTGTTTTATAGACCACATACCATCCCAGTTCCAATTTCTTATGCTG
Mg72_1              ATACAACTCGAAANCTTTCACCTATTTCAGGCAGTATATGATTGTTTTATAGACCACATACCATCCCAGTTCCAATTTCTTATGCTG
Pa147_R_0           ATACAACTCGAAATCTTTCACCTATTTCAGGCAGTAGATGATTGTTTTATAGACCACATACCATCCCAATTCCAATTTCTTATGCTG
Pa147_R_1           ATACAACTCGAAATCTTTCACCTATTTCAGGCAGTAGATGATTGTTTTATAGACCACATACCATCCCAATTCCAATTTCTTATGCTG
Pa154_0             ATNCAACTCGAAATCTTTCACCTATTTCAGGCAGTAGATGATTGTTTTATAGACCACATNCCATCCCAATTCCAATTTCTTATGCTG
Pa154_1             ATNCAACTCGAAATCTTTCACCTATTTCAGGCAGTAGATGATTGTTTTATAGACCACATNCCATCCCAATTCCAATTTCTTATGCTG
//                *           - -           *         -                       -     * *                  |340|
Ck1_0               ACAACATTTGAATCAAGTTGGTTTCGATGTTCTTTTGTACTTTTATGACACAAAAAAACATTATGGCGGAAAGGGAGAGACAAACATTACCTGCGGTAAGCAACAGGGACGATTCCAGCACGATATTCCGCAATCTTGAGNAACATAGGCATGGCAAGGTCAAAGTGGGGCCGAGGAGGGTTGCACCACCCACCATTATCGCTGGGCTGGGCGAAGTTGGGTGGGCAGAAATTGGTAGCAGTTATTAATATTGAAAGGCTG
Ck1_1               ACAACATTTGAATCAAGTTGGTTTCGATGTTCTTTTGTACTTTTATGACACAAAAAAACATTATGGCGGAAAGGGAGAGACAAACATTACCTGCGGTAAGCAACAGGGGCGATTCCAGCACGATATTCCGCAATCTTGAGNAACATAGGCATGGCAAGGTCAAAGTGGGGCCGAGGAGGGTTGCACCACCCACCATTATCGCTGGGCTGGGCGAAGTTGGGTGGGCAGAAATTGGTAGCAGTTATTAATATTGAAAGGCTG
Ck17_0              ACAACATTTGAATCAAGTTGGTTTCGATGTTCTTTTGTACTTTTATGACACAAAAAAACATTGTGGCGGAAAGGGAGAGACAAACATTACCTGCGGTAAGCAACAGGGACGATTCCAGCACGATATTCCGCAATCTTGAGGNACATAGGCATGGCAAGGTCAAAGTGGGGCCGAGGAGGGTTGCACCACCCACCATTATCGCTGGGCTGGGCGAAGTTGGGTGGGCAGAAATTGGTAGCAGTTATTAATATTGAAAGGCTG
Ck17_1              ACAACATTTGAATCAAGTTGGTTTCGATGTTCTTTTGTACTTTTATGACACAAAAAAACATTGTGGCGGAAAGGGAGAGACAAACATTACCTGCGGTAAGCAACAGGGACGATTCCAGCACGATATTCCGCAATCTTGAGGNACATAGGCATGGCAAGGTCAAAGTGGGGCCGAGGAGGGTTGCACCACCCACCATTATCGCTGGGCTGGGCGAAGTTGGGTGGGCAGAAATTGGTAGCAGTTATTAATATTGAAAGGCTG
Ck2_0               ACAACATTTGAATCAAGTTGGTTTCGATGTTCTTTTGTACTTTTATGACACAAAAAAACATTGTGGCGGAAAGGGAGAGACAAACATTACCTGCGGTAAGCAACAGGGACGATTCCAGCACGATATTCCGCAATCTTGAGGAACATAGGCATGGCAAGGTCAAAGTGGGGCCGAGGAGGGTTGCACCACCCACCATTATCGCTGGGCTGGGCGAAGTTGGGTGGGCAGAAATTGGTAGCAGTTATTAATATTGAAAGGCTG
Ck2_1               ACAACATTTGAATCAAGTTGGTTTCGATGTTCTTTTGTACTTTTATGACACAAAAAAACATTGTGGCGGAAAGGGAGAGACAAACATTACCTGCGGTAAGCAACAGGGACGATTCCAGCACGATATTCCGCAATCTTGAGGAACATAGGCATGGCAAGGTCAAAGTGGGGCCGAGGAGGGTTGCACCACCCACCATTATCGCTGGGCTGGGCGAAGTTGGGTGGGCAGAAATTGGTAGCAGTTATTAATATTGAAAGGCTG
Ck23_0              ACAACATTTGAATCAAGTTGGTTTCGATGTTCTTTTGTACTTTTATGACACAAAAAAACATTGTGGCGGAAAGGGAGAGACAAACATTACCTGCGGTAAGCAACAGNGACGATTCCAGCACGATATTCCGCAATCTGGAGGAACATAGGCATGGCAAGGTCAAAGTGGGGCCGAGGAGGGTTGCACCACCCACCATTATCGCTGGGCTGGGCGAAGTTGGGTGGGCAGAAATTGGTAGCAGTTATTAATATTGAAAGNCTG
Ck23_1              ACAACATTTGAATCAAGTTGGTTTCGATGTTCTTTTGTACTTTTATGACACAAAAAAACATTGTGGCGGAAAGGGAGAGACAAACATTACCTGCGGTAAGCAACAGNGACGATTCCAGCACGATATTCCGCAATCTGGAGGAACATAGGCATGGCAAGGTCAAAGTGGGGCCGAGGAGGGTTGCACCACCCACCATTATCGCTGGGCTGGGCGAAGTTGGGTGGGCAGAAATTGGTAGCAGTTATTAATATTGAAAGNCTG
Ck26_0              ACAACATTTGAATCAAGTTGGTTTCGATGTTCTTTTGTACTTTTATGACACAAAAAAACATTGTGGCGGAAAGGGAGAGACAAACATTACCTGCGGTAAGCAACAGGGACGATTCCAGCACGATATTCCGCAATCTTGAGGAACATAGGCATGGCAAGGTCAAAGTGGGGCCGAGGAGGGTTGCACCACCCACCATTATCGCTGGGCTGGGCGAAGTTGGGTGGGCAGAAATTGGTAGCAGTTATTAATATTGAAAGGCTG
Ck26_1              ACAACATTTGAATCAAGTTGGTTTCGATGTTCTTTTGTACTTTTATGACACAAAAAAACATTGTGGCGGAAAGGGAGAGACAAACATTACCTGCGGTAAGCAACAGGGACGATTCCAGCACGATATTCCGCAATCTTGAGGAACATAGGCATGGCAAGGTCAAAGTGGGGCCGAGGAGGGTTGCACCACCCACCATTATCGCTGGGCTGGGCGAAGTTGGGTGGGCAGAAATTGGTAGCAGTTATTAATATTGAAAGGCTG
Ck3_0               ACAACATTTGAATCAAGTTGGTTTCGATGTTCTTTTGTACTTTTATGACACAAAAAAACATTGTGGCGGAAAGGGAGAGACAAACATTACCTGCGGTAAGCAACAGGGACGATTCCAGCACGATATTCCGCAATCTTGAGGAACATAGGCATGGCAAGGTCAAAGTGGGGCCGAGGAGGGTTGCACCACCCACCATTATCGCTGGGCTGGGCGAAGTTGGGTGGGCAGAAATTGGTAGCAGTTATTAATATTGAAAGGCTG
Ck3_1               ACAACATTTGAATCAAGTTGGTTTCGATGTTCTTTTGTACTTTTATGACACAAAAAAACATTGTGGCGGAAAGGGAGAGACAAACATTACCTGCGGTAAGCAACAGGGACGATTCCAGCACGATATTCCGCAATCTTGAGGAACATAGGCATGGCAAGGTCAAAGTGGGGCCGAGGAGGGTTGCACCACCCACCATTATCGCTGGGCTGGGCGAAGTTGGGTGGGCAGAAATTGGTAGCAGTTATTAATATTGAAAGGCTG
Ck32_0              ACAACATTTGAATCAAGTTGGTTTCGATGTTCTTTTGTACTTTTATGACACAAAAAAACATTGTGGCGGAAAGGGAGAGACAAACATTACCTGCGGTAAGCAACAGGGACGATTCCAGCACGATATTCCGCAATCTTGAGGAACATAGGCATGGCAAGGTCAAAGTGGGGCCGAGGAGGGTTGCACCACCCACCATTATCGCTGGGCTGGGCGAAGTTGGGTGGGCAGAAATTGGTAGCAGTTATTAATATTGAAAGGCTG
Ck32_1              ACAACATTTGAATCAAGTTGGTTTCGATGTTCTTTTGTACTTTTATGACATAAAAAAACATTGTGGCGGAAAGGGAGAGACAAACATTACCTGCGGTAAGCAACAGGGACGATTCCAGCACGATATTCCGCAATCTTGAGGAACATAGGCATGGCAAGGTCAAAGTGGGGCCGAGGAGGGTTGCACCACCCACCATTATCGCTGGGCTGGGCGAAGTTGGGTGGGCAGAAATTGGTAGCAGTTATTAATATTGAAAGGCTG
Ck34_0              ACAACATTTGAATCAAGTTGGTTTCGATGTTCTTTTGTACTTTTATGACACAAAAAAACATTATGGCGGAAAGGGAGAGACAAACATTACCTGCGGTAAGCAACAGGGACGATTCCAGCACGATATTCCGCAATCTTGAGGAACATAGGCATGGCAAGGTCAAAGTGGGGCCGAGGAGGGTTGCACCACCCACCATTATCGCTGGGCTGGGCGAAGTTGGGTGGGCAGAAATTGGTAGCAGTTATTAATATTGAAAGGCTG
Ck34_1              ACAACATTTGAATCAAGTTGGTTTCGATGTTCTTTTGTACTTTTATGACACAAAAAAACATTGTGGCGGAAAGGGAGAGACAAACATTACCTGCGGTAAGCAACAGGGACGATTCCAGCACGATATTCCGCAATCTTGAGGAACATAGGCATGGCAAGGTCAAAGTGGGGCCGAGGAGGGTTGCACCACCCACCATTATCGCTGGGCTGGGCGAAGTTGGGTGGGCAGAAATTGGTAGCAGTTATTAATATTGAAAGGCTG
Ck35_0              ACAACATTTGAATCAAGTTGGTTTCGATGTTCTTTTGTACTTTTATGACACAAAAAAACATTGTGGCGGAAAGGGAGAGACAAACATTACCTGCGGTAAGCAACAGGGACGATTCCAGCACGATATTCCGCAATCTTGAGGAACATAGGCATGGCAAGGTCAAAGTGGGGCCGAGGAGGGTTGCACCACCCACCATTATCGCTGGGCTGGGCGAAGTTGGGTGGGCAGAAATTGGTAGCAGTTATTAATATTGAAAGGCTG
Ck35_1              ACAACATTTGAATCAAGTTGGTTTCGATGTTCTTTTGTACTTTTATGACACAAAAAAACATTGTGGCGGAAAGGGAGAGACAAACATTACCTGCGGTAAGCAACAGGGACGATTCCAGCACGATATTCCGCAATCTTGAGGAACATAGGCATGGCAAGGTCAAAGTGGGGCCGAGGAGGGTTGCACCACCCACCATTATCGCTGGGCTGGGCGAAGTTGGGTGGGCAGAAATTGGTAGCAGTTATTAATATTGAAAGGCTG
Ck36_0              ACAACATTTGAATCAAGTTGGTTTCGATGTTCTTTTGTACTTTTATGACACAAAAAAACATTATGGCGGAAAGGGAGAGACAAACATTACCTGCGGTAAGCAACAGGGACGATTCCAGCACGATATTCCGCAATCTTGAGGAACATAGGCATGGCAAGGTCAAAGTGGGGCCGAGGAGGGTTGCACCACCCACCATTANCGCTGGGCTGGGCGAAGTTGGGTGGGCAGAAATTGGTAGCAGTTATTAATATTGAAAGGCTG
Ck36_1              ACAACATTTGAATCAAGTTGGTTTCGATGTTCTTTTGTACTTTTATGACACAAAAAAACATTGTGGCGGAAAGGGAGAGACAAACATTACCTGCGGTAAGCAACAGGGACGATTCCAGCACGATATTCCGCAATCTTGAGGAACATAGGCATGGCAAGGTCAAAGTGGGGCCGAGGAGGGTTGCACCACCCACCATTANCGCTGGGCTGGGCGAAGTTGGGTGGGCAGAAATTGGTAGCAGTTATTAATATTGAAAGGCTG
Ck4_0               ACAACATTTGAATCAAGTTGGTTTCGATGTTCTTTTGTACTTTTATGACACAAAAAAACATTGTGGCGGAAAGGGAGAGACAAACATTACCTGCGGTAAGCAACAGGGACGATTCCAGCACGATATTCCGCAATCTTGAGGAACATAGGCATGGCAAGGTCAAAGTGGGGCCGAGGAGGGTTGCACCACCCACCATTATCGCTGGGCTGGGCGAAGTTGGGTGGGCAGAAATTGGTAGCAGTTATTAATATTGAAAGGCTG
Ck4_1               ACAACATTTGAATCAAGTTGGTTTCGATGTTCTTTTGTACTTTTATGACACAAAAAAACATTGTGGCGGAAAGGGAGAGACAAACATTACCTGCGGTAAGCAACAGGGACGATTCCAGCACGATATTCCGCAATCTTGAGGAACATAGGCATGGCAAGGTCAAAGTGGGGCCGAGGAGGGTTGCACCACCCACCATTATCGCTGGGCTGGGCGAAGTTGGGTGGGCAGAAATTGGTAGCAGTTATTAATATTGAAAGGCTG
Ck49_0              ACAACATTTGAATCAAGTTGGTTTAGATGTTCTTTTGTACTTTTATGACACAAAAAAACATTGTGGCGGAAAGGGAGAGACAAACATTACCTGCGGTAAGCAACAGGGACGATTCCAGCACGATATTCCGCAATCTTGAGGAACATAGGCATGGCAAGGTCAAAGTGGGGCCGAGGAGGGTTGCACCACCCACCATTATCGCTGGGCTGGGCGAAGTTGGGTGGGCAGAAATTGGTAGCAGTTATTAATATTGAAAGGCTG
Ck49_1              ACAACATTTGAATCAAGTTGGTTTAGATGTTCTTTTGTACTTTTATGACACAAAAAAACATTGTGGCGGAAAGGGAGAGACAAACATTACCTGCGGTAAGCAACAGGGACGATTCCAGCACGATATTCCGCAATCTTGAGGAACATAGGCATGGCAAGGTCAAAGTGGGGCCGAGGAGGGTTGCACCACCCACCATTATCGCTGGGCTGGGCGAAGTTGGGTGGGCAGAAATTGGTAGCAGTTATTAATATTGAAAGGCTG
Ck50_0              ACAACATTTGAATCAAGTTGGTTTCGATGTTCTTTTGTACTTTTATGACACAAAAAAACATTATGGCGGAAAGGGAGAGACAAACATTACCTGCGGTAAGCAACAGGGACGATTCCAGCACGATATTCCGCAATCTTGAGGAACATAGGCATGGCAAGGTCAAAGTGGGGCCGAGGAGGGTTGCACCACCCACCATTATCGCTGGGCTGGGCGAAGTTGGGTGGGCAGAAATTGGTAGCAGTTATTAATATTGAAAGGCTG
Ck50_1              ACAACATTTGAATCAAGTTGGTTTAGATGTTCTTTTGTACTTTTATGACACAAAAAAACATTGTGGCGGAAAGGGAGAGACAAACATTACCTGCGGTAAGCAACAGGGACGATTCCAGCACGATATTCCGCAATCTTGAGGAACATAGGCATGGCAAGGTCAAAGTGGGGCCGAGGAGGGTTGCACCACCCACCATTATCGCTGGGCTGGGCGAAGTTGGGTGGGCAGAAATTGGTAGCAGTTATTAATATTGAAAGGCTG
Ck51_0              ACAACATTTGAATCAAGTTGGTTTCGATGTTCTTTTGTACTTTTATGACACAAAAAAACATTGTGGCGGAAAGGGAGAGACAAACATTACCTGCGGTAAGCAACAGGGACGATTCCAGCACGATATTCCGCAATCTTGAGGAACATAGGCATGGCAAGGTCAAAGTGGGGCCGAGGAGGGTTGCACCACCCACCATTATCGCTGGGCTGGGCGAAGTTGGGTGGGCAGAAATTGGTAGCAGTTATTAATATTGAAAGGCTG
Ck51_1              ACAACATTTGAATCAAGTTGGTTTCGATGTTCTTTTGTACTTTTATGACACAAAAAAACATTGTGGCGGAAAGGGAGAGACAAACATTACCTGCGGTAAGCAACAGGGACGATTCCAGCACGATATTCCGCAATCTTGAGGAACATAGGCATGGCAAGGTCAAAGTGGGGCCGAGGAGGGTTGCACCACCCACCATTATCGCTGGGCTGGGCGAAGTTGGGTGGGCAGAAATTGGTAGCAGTTATTAATATTGAAAGGCTG
Ck54_0              ACAACATTTGAATCAAGTTGGTTTCGATGTTCTTTTGTACTTTTATGACACAAAAAAACATTGTGGCGGAAAGGGAGAGACAAACATTACCTGCGGTAAGCAACAGGGACGATTCCAGCACGATATTCCGCAATCTTGAGGAACATAGGCATGGCAAGGTCAAAGTGGGGCCGAGGAGGGTTGCACCACCCACCATTATCGCTGGGCTGGGCGAAGTTGGGTGGGCAGAAATTGGTAGCAGTTATTAATATTGAAAGGCTG
Ck54_1              ACAACATTTGAATCAAGTTGGTTTCGATGTTCTTTTGTACTTTTATGACACAAAAAAAGATTGTGGCGGAAAGGGAGAGACAAACATTACCTGCGGTAAGCAACAGGGACGATTCCAGCACGATATTCCGCAATCTTGAGGAACATAGGCATGGCAAGGTCAAAGTGGGGCCGAGGAGGGTTGCACCACCCACCATTATCGCTGGGCTGGGCGAAGTTGGGTGGGCAGAAATTGGTAGCAGTTATTAATATTGAAAGGCTG
Ck54_R_0            ACAACATTTGAATCAAGTTGGTTTCGATGTTCTTTTGTACTTTTATGACACAAAAAAACATTGTGGCGGAAAGGGAGAGACAAACATTACCTGCGGTAAGCAACAGGGACGATTCCAGCACGATATTCCGCAATCTTGAGGAACATAGGCATGGCAAGGTCAAAGTGGGGCCGAGGAGGGTTGCACCACCCACCATTATCGCTGGGCTGGGCGAAGTTGGGTGGGCAGAAATTGGTAGCAGTTATTAATATTGAAAGGCTG
Ck54_R_1            ACAACATTTGAATCAAGTTGGTTTCGATGTTCTTTTGTACTTTTATGACACAAAAAAAGATTGTGGCGGAAAGGGAGAGACAAACATTACCTGCGGTAAGCAACAGGGACGATTCCAGCACGATATTCCGCAATCTTGAGGAACATAGGCATGGCAAGGTCAAAGTGGGGCCGAGGAGGGTTGCACCACCCACCATTATCGCTGGGCTGGGCGAAGTTGGGTGGGCAGAAATTGGTAGCAGTTATTAATATTGAAAGGCTG
Ck56_0              ACAACATTTGAATCAAGTTGGTTTCGATGTTCTTTTGTACTTTNATGNCACAAAAAAACATTGTGGCGGAAAGGGAGAGACAAACANTACCNGCGGNAAGCAACAGGGACGATTCCAGCACGATANTCCGCAATCTTGAGGAACATAGGCATGGCAAGGTCAAAGTGGGGCCGAGGAGGGTTGCNCCACCCACCATTATCGCTGGGCTGGGCGAAGTTGGGTGGGCAGAAATTGGTAGCAGTTATTAATATTGAAAGGCTG
Ck56_1              ACAACATTTGAATCAAGTTGGTTTCGATGTTCTTTTGTACTTTNATGNCACAAAAAAACATTGTGGCGGAAAGGGAGAGACAAACANTACCNGCGGNAAGCAACAGGGACGATTCCAGCACGATANTCCGCAATCTTGAGGAACATAGGCATGGCAAGGTCAAAGTGGGGCCGAGGAGGGTTGCNCCACCCACCATTATCGCTGGGCTGGGCGAAGTTGGGTGGGCAGAAATTGGTAGCAGTTATTAATATTGAAAGGCTG
//                                        *                         -       *   *                                             -                           -                                                                                                                            |341|
Ck26_0              TCCAACGTATACACCTGCGNCTCACCCGCGCAAAATACTAAACTCCCGCTCTTCACAATTTGCAACCTTTGCATTCTCTTCACTCTCTCTCCGACCTCCTCCTCGATCCTCGCCACGTGGCAAGCTG
Ck26_1              TCCAACGTATACACCTGCGNCTCACCCGCGCAAAATACTAAACTCCCGCTCTTCACAATTTGCAAACTTTGCATTCTCTTCACTCTCTCTCCGACCTCCTCCTCGATCCTCGCCACGTGGCAAGCTG
Ck32_0              TCCAACGTATACACCTGCGCCTCACCCGCGCAAAATACTAAACTCCCGCTCTTCACAATTTGCAACCTTTGCATTCTCTTCACTCTCTCTCCGACCTCCTCCTCGANCCTCGCCACGTGGCAAGCTG
Ck32_1              TCCAACGTATACACCTGCGCCTCACCCGCGCAAAATACTAAACTCCCGCTCTTCACAATTTGCAACCTTTGCATTCTCTTCACTCTCTCTCCGACCTCCTCCTCGANCCTCGCCACGTGGCAAGCTG
Ck36_0              TCCAACGTATACACCTGCGCCTCACCCGCGCAAAATACTAAACTCCCGCTCTTCACAATTTGCAACCTTTGCATTCTCTTCACTCTCTCTCCGACCTCCTCCTCGATCCTCGCCACGTGGCAAGCTG
Ck36_1              TCCAACGTATACACCTGCGCCTCACCCGCGCAAAATACTAAACTCCCGCTCTTCACAATTTGCAAACTTTGCATTCTCTTCACTCTCTCTCCGACCTCCTCCTCGATCCTCGCCACGTGGCAAGCTG
Ck4_0               TCCAACGTATACACCTGCGCCTCACCCGCGCAAAATACTAAACTCCCGCTCTTCACAATTTGCAACCTTTGCATTCTCTTCACTCTCTCTCCGACCTCCTCCTCGATCCTCGCCACGTGGCAAGCTG
Ck4_1               TCCAACGTATACACCTGCGCCTCACCCGCGCAAAATACTAAACTCCCGCTCTTCACAATTTGCAACCTTTGCATTCTCTTCACTCTCTCTCCGACCTCCTCCTCGATCCTCGCCACGTGGCAAGCTG
Ck49_0              TCCAACGTATACACCTGCGCCTCACCCGCGCAAAATACTAAACTNCCGCTCTTCACAATTTGCAAACTTTGCATTCTCTTCACTCTCTCTCCGACCTCCTCCTCGATCCTCGCCACGTGGCAAGCTG
Ck49_1              TCCAACGTATACACCTGCGCCTCACCCGCGCAAAATACTAAACTNCCGCTCTTCACAATTTGCAAACTTTGCATTCTCTTCACTCTCTCTCCGACCTCCTCCTCGATCCTCGCCACGTGGCAAGCTG
Ck50_0              TCCAACGTATACACCTGCGCCTCACCCGCGCAAAATACTAAACTCCCGCTCTTCACAATTTGCAAACTTTGCATTCTCTTCACTCTCTCTCCGACCTCCTCCTCGATCCTCGCCACGTGGCAAGCTG
Ck50_1              TCCAACGTATACACCTGCGCCTCACCCGCGCAAAATACTAAACTCCCGCTCTTCACAATTTGCAAACTTTGCATTCTCTTCACTCTCTCTCCGACCTCCTCCTCGATCCTCGCCACGTGGCAAGCTG
Ck51_0              TCCAACGTATACACCTGCGCCTCACCCGCGCAAAATACTAAACTCCCGCTCTTCACAATTTGCAACCTTTGCATTCTCTTCACTCTCTCTCCGACCTCCTCCTCGATCCTCGCCACGTGGCAAGCTG
Ck51_1              TCCAACGTATACACCTGCGCCTCACCCGCGCAAAATACTAAACTCCCGCTCTTCACAATTTGCAAACTTTGCATTCTCTTCACTCTCTCTCCGACCTCCTCCTCGATCCTCGCCACGTGGCAAGCTG
Ck54_R_0            TCCAACGTATACACCTGCGCCTCACCCGCGCAAAATACTAANCTCCCGCTCTTCACAATTTGCAANCTTTGCATTCTCTTCACTCTCTCTCCGACCTCCTCCTCGATCCTCGCCACGTGGCAAGCTG
Ck54_R_1            TCCAACGTATACACCTGCGCCTCACCCGCGCAAAATACTAANCTCCCGCTCTTCACAATTTGCAANCTTTGCATTCTCTTCACTCTCTCTCCGACCTCCTCCTCGATCCTCGCCACGTGGCAAGCTG
Ck56_0              TCCAACGTATACACCTGCGCCTCACCCGCGCAAAATACTAAACTCCCGCTCTTCACAATTTGCAACCTTTGCATTCTCTTCACTCTCTCTCCGACCTCCTCCTCGATCCTCGCCNCGTGGCAAGCTG
Ck56_1              TCCAACGTATACACCTGCGCCTCACCCGCGCAAAATACTAAACTCCCGCTCTTCACAATTTGCAAACTTTGCATTCTCTTCACTCTCTCTCCGACCTCCTCCTCGATCCTCGCCNCGTGGCAAGCTG
Ck7_0               TCCAACGTATACACNTGCGCCTCACCCGCGCAAAATACTAAACTCCCGCTCTTCACAATTTGCAACCTNTGCATTCTCTTCACTCTCTCTCCGACCTCCTCCTCGATCCTCGCCACGTGGCAAGCTG
Ck7_1               TCCAACGTATACACNTGCGCCTCACCCGCGCAAAATACTAAACTCCCGCTCTTCACAATTTGCAACCTNTGCATTCTCTTCACTCTCTCTCCGACCTCCTCCTCGATCCTCGCCACGTGGCAAGCTG
//                                                                                 *                                                             |342|
CaUTC00138833_0     CAGCACCTGTAGTAGGACAGAGGACTTATCGCAATGCCCGCGGACCAATTTACGATGTCTTCGTCGCTGGCGTTCGTCAAGCAGGCCACGTGGATTGGCCAGGGTCTTTTTCGGCTAATGATACCTCGATCCCGAAGCCTTCGGAGTATCTTTTTTATAGGTGCCTCTATTTGTATGGGGAATTCGCT-
CaUTC00138833_1     CAGCACCTGTAGTAGGACAGAGGACTTATCGCAATGCCCGCGGACCAATTTACGATGTCTTCGTCGCTGGCGTTCGTCAAGCAGGCCACGTGGATTGGCCAGGGTCTTTTTCGGCTAATGATACCTCGATCCCGAAGCCTTCGGAGTATCTTTTTTATAGGTGCCTCTATTTGTATGGGGAATTCGCT-
Ck1_0               CAGCACCTGTAGTAGGACAGAGGACTTATCGCAATGCCCGCGGACCAATTTACGATGTCTTCGTCGCTGGCGTTCGTCAAGCAGGCCACGTGGATTGGCCAGGGTCTTTTTCGGCTAATGATACCTCGATCCCGAAGCCTTCGGAGTATCTTTTTTATAGGTGCCTCTATTTGTATGGGGAATTCGCT-
Ck1_1               CAGCACCTGTAGTAGGACAGAGGACTTATCGCAATGCCCGCGGACCAATTTACGATGTCTTCGTCGCTGGCGTTCGTCAAGCAGGCCACGTGGATTGGCCAGGGTCTTTTTCGGCTAATGATACCTCGATCCCGAAGCCTTCGGAGTATCTTTTTTATAGGTGCCTCTATTTGTATGGGGAATTCGCT-
Ck10_0              CAGCACCTGTAGTAGGACAGAGGACTTATCGCAATGCCCGCGGACCAATTTACGATGTCTTCGTCGCTGGCGTTCGTCAAGCAGGCCACGTGGATTGGCCAGGGTCTTTTTCGGCTAATGATACCTCGATCCCGAAGCCTTCGGAGTATCTTTTTTATAGGTGCCTCTATTTGTATGGGGAATTCGC--
Ck10_1              CAGCACCTGTAGTAGGACAGAGGACTTATCGCAATGCCCGCGGACCAATTTACGATGTCTTCGTCGCTGGCGTTCGTCAAGCAGGCCACGTGGATTGGCCAGGGTCTTTTTCGGCTAATGATACCTCGATCCCGAAGCCTTCGGAGTATCTTTTTTATAGGTGCCTCTATTTGTATGGGGAATTCGC--
Ck11_0              CAGCACCTGTAGTAGGACAGAGGACTTATCGCAATGCCCGCGGACCAATTTACGATGTCTTCGTCGCTGGCGTTCGTCAAGCAGGCCACGTGGATTGGCCAGGGTCTTTTTCGGCTAATGATACCTCGATCCCGAAGCCTTCGGAGTATCTTTTTTATAGGTGCCTCTATTTGTATGGGGAATTCGCT-
Ck11_1              CAGCACCTGTAGTAGGACAGAGGACTTATCGCAATGCCCGCGGACCAATTTACGATGTCTTCGTCGCTGGCGTTCGTCAAGCAGGCCACGTGGATTGGCCAGGGTCTTTTTCGGCTAATGATACCTCGATCCCGAAGCCTTCGGAGTATCTTTTTTATAGGTGCCTCTATTTGTATGGGGAATTCGCT-
Ck12_0              -AGCACCTGTAGTAGGACAGAGGACTTATCGCAATGCCCGCGGACCAATTTACGATGTCTTCGTCGCTGGCGTTCGTCAAGCAGGCCACGTGGATTGGCCAGGGTCTTTTTCGGCTAATGATACCTCGATCCCGAAGCCTTCGGAGTATCTTTTTTATAGGTGCCTCTATTTGTATGGGGAATTCGCTG
Ck12_1              -AGCACCTGTAGTAGGACAGAGGACTTATCGCAATGCCCGCGGACCAATTTACGATGTCTTCGTCGCTGGCGTTCGTCAAGCAGGCCACGTGGATTGGCCAGGGTCTTTTTCGGCTAATGATACCTCGATCCCGAAGCCTTCGGAGTATCTTTTTTATAGGTGCCTCTATTTGTATGGGGAATTCGCTG
Ck17_0              CAGCACCTGTAGTAGGACAGAGGACTTATCGCAATGCCCGCGGACCAATTTACGATGTCTTCGTCGCTGGCGTTCGTCAAGCAGGCCACGTGGATTGGCCAGGGTCTTTTTCGGCTAATGATACCTCGATCCCGAAGCCTTCGGAGTATCTTTTTTATAGGTGCCTCTATTTGTATGGGGAATTCGCT-
Ck17_1              CAGCACCTGTAGTAGGACAGAGGACTTATCGCAATGCCCGCGGACCAATTTACGATGTCTTCGTCGCTGGCGTTCGTCAAGCAGGCCACGTGGATTGGCCAGGGTCTTTTTCGGCTAATGATACCTCGATCCCGAAGCCTTCGGAGTATCTTTTTTATAGGTGCCTCTATTTGTATGGGGAATTCGCT-
Ck20_0              CAGCACCTGTAGTAGGACAGAGGACTTATCGCAATGCCCGCGGACCAATTTACGATGTCTTCGTCGCTGGCGTTCGTCAAGCAGGCCACGTGGATTGGCCAGGGTCTTTTTCGGCTAATGATACCTCGATCCCGAAGCCTTCGGAGTATCTTTTTTATAGGTGCCTCTATTTGTATGGGGAATTCGC--
Ck20_1              CAGCACCTGTAGTAGGACAGAGGACTTATCGCAATGCCCGCGGACCAATTTACGATGTCTTCGTCGCTGGCGTTCGTCAAGCAGGCCACGTGGATTGGCCAGGGTCTTTTTCGGCTAATGATACCTCGATCCCGAAGCCTTCGGAGTATCTTTTTTATAGGTGCCTCTATTTGTATGGGGAATTCGC--
Ck21_0              CAGCACCTGTAGTAGGACAGAGGACTTATCGCAATGCCCGCGGACCAATTTACGATGTCTTCGTCGCTGGCGTTCGTCAAGCAGGCCACGTGGATTGGCCAGGGTCTTTTTCGGCTAATGATACCTCGATCCCGAAGCCTTCGGAGTATCTTTTTTATAGGTGCCTCTATTTGTATGGGGAATTCGCT-
Ck21_1              CAGCACCTGTAGTAGGACAGAGGACTTATCGCAATGCCCGCGGACCAATTTACGATGTCTTCGTCGCTGGCGTTCGTCAAGCAGGCCACGTGGATTGGCCAGGGTCTTTTTCGGCTAATGATACCTCGATCCCGAAGCCTTCGGAGTATCTTTTTTATAGGTGCCTCTATTTGTATGGGGAATTCGCT-
Ck22_0              CAGCACCTGTAGTAGGACAGAGGACTTATCGCAATGCCCGCGGACCAATTTACGATGTCTTCGTCGCTGGCGTTCGTCAAGCAGGCCACGTGGATTGGCCAGGGTCTTTTTCGGCTAATGATACCTCGATCCCGAAGCCTTCGGAGTATCTTTTTTATAGGTGCCTCTATTTGTATGGGGAATTCGCT-
Ck22_1              CAGCACCTGTAGTAGGACAGAGGACTTATCGCAATGCCCGCGGACCAATTTACGATGTCTTCGTCGCTGGCGTTCGTCAAGCAGGCCACGTGGATTGGCCAGGGTCTTTTTCGGCTAATGATACCTCGATCCCGAAGCCTTCGGAGTATCTTTTTTATAGGTGCCTCTATTTGTATGGGGAATTCGCT-
Ck23_0              CAGCACCTGTAGTAGGACAGAGGACTTATCGCAATGCCCGCGGACCAATTTACGATGTCTTCGTCGCTGGCGTTCGTCAAGCAGGCCACGTGGATTGGCCAGGGTCTTTTTCGGCTAATGATACCTCGATCCCGAAGCCTTCGGAGTATCTTTTTTATAGGTGCCTCTATTTGTATGGGGAATTCGCT-
Ck23_1              CAGCACCTGTAGTAGGACAGAGGACTTATCGCAATGCCCGCGGACCAATTTACGATGTCTTCGTCGCTGGCGTTCGTCAAGCAGGCCACGTGGATTGGCCAGGGTCTTTTTCGGCTAATGATACCTCGATCCCGAAGCCTTCGGAGTATCTTTTTTATAGGTGCCTCTATTTGTATGGGGAATTCGCT-
Ck26_0              CAGCACCTGTAGTAGGACAGAGGACTTATCGCAATGCCCGCGGACCAATTTACGATGTCTTCGTCGCTGGCGTTCGTCAAGCAGGCCACGTGGATTGGCCAGGGTCTTTTTCGGCTAATGATACCTCGATCCCGAAGCCTTCGGAGTATCTTTTTTATAGGTGCCTCTATTTGTATGGGGAATTCGCT-
Ck26_1              CAGCACCTGTAGTAGGACAGAGGACTTATCGCAATGCCCGCGGACCAATTTACGATGTCTTCGTCGCTGGCGTTCGTCAAGCAGGCCACGTGGATTGGCCAGGGTCTTTTTCGGCTAATGATACCTCGATCCCGAAGCCTTCGGAGTATCTTTTTTATAGGTGCCTCTATTTGTATGGGGAATTCGCT-
Ck29_0              CAGCACCTGTAGTAGGACAGAGGACTTATCGCAATGCCCGCGGACCAATTTACGATGTCTTCGTCGCTGGCGTTCGTCAAGCAGGCCACGTGGATTGGCCAGGGTCTTTTTCGGCTAATGATACCTCGATCCCGAAGCCTTCGGAGTATCTTTTTTATAGGTGCCTCTATTTGTATGGGGAATTCGCT-
Ck29_1              CAGCACCTGTAGTAGGACAGAGGACTTATCGCAATGCCCGCGGACCAATTTACGATGTCTTCGTCGCTGGCGTTCGTCAAGCAGGCCACGTGGATTGGCCAGGGTCTTTTTCGGCTAATGATACCTCGATCCCGAAGCCTTCGGAGTATCTTTTTTATAGGTGCCTCTATTTGTATGGGGAATTCGCT-
Ck3_0               CAGCACCTGTAGTAGGACAGAGGACTTATCGCAATGCCCGCGGACCAATTTACGATGTCTTCGTCGCTGGCGTTCGTCAAGCAGGCCACGTGGATTGGCCAGGGTCTTTTTCGGCTAATGATACCTCGATCCCGAAGCCTTCGGAGTATCTTTTTTATAGGTGCCTCTATTTGTATGGGGAATTCGCT-
Ck3_1               CAGCACCTGTAGTAGGACAGAGGACTTATCGCAATGCCCGCGGACCAATTTACGATGTCTTCGTCGCTGGCGTTCGTCAAGCAGGCCACGTGGATTGGCCAGGGTCTTTTTCGGCTAATGATACCTCGATCCCGAAGCCTTCGGAGTATCTTTTTTATAGGTGCCTCTATTTGTATGGGGAATTCGCT-
Ck32_0              CAGCACCTGTAGTAGGACAGAGGACTTATCGCAATGCCCGCGGACCAATTTACGATGTCTTCGTCGCTGGCGTTCGTCAAGCAGGCCACGTGGATTGGCCAGGGTCTTTTTCGGCTAATGATACCTCGATCCCGAAGCCTTCGGAGTATCTTTTTTATAGGTGCCTCTATTTGTATGGGGAATTCGCTG
Ck32_1              CAGCACCTGTAGTAGGACAGAGGACTTATCGCAATGCCCGCGGACCAATTTACGATGTCTTCGTCGCTGGCGTTCGTCAAGCAGGCCACGTGGATTGGCCAGGGTCTTTTTCGGCTAATGATACCTCGATCCCGAAGCCTTCGGAGTATCTTTTTTATAGGTGCCTCTATTTGTATGGGGAATTCGCTG
Ck34_0              CAGCACCTGTAGTAGGACAGAGGACTTATCGCAATGCCCGCGGACCAATTTACGATGTCTTCGTCGCTGGCGTTCGTCAAGCAGGCCACGTGGATTGGCCAGGGTCTTTTTCGGCTAATGATACCTCGATCCCGAAGCCTTCGGAGTATCTTTTTTATAGGTGCCTCTATTTGTATGGGGAATTCGC--
Ck34_1              CAGCACCTGTAGTAGGACAGAGGACTTATCGCAATGCCCGCGGACCAATTTACGATGTCTTCGTCGCTGGCGTTCGTCAAGCAGGCCACGTGGATTGGCCAGGGTCTTTTTCGGCTAATGATACCTCGATCCCGAAGCCTTCGGAGTATCTTTTTTATAGGTGCCTCTATTTGTATGGGGAATTCGC--
Ck35_0              CAGCACCTGTAGTAGGACAGAGGACTTATCGCAATGCCCGCGGACCAATTTACGATGTCTTCGTCGCTGGCGTTCGTCAAGCAGGCCACGTGGATTGGCCAGGGTCTTTTTCGGCTAATGATACCTCGATCCCGAAGCCTTCGGAGTATCTTTTTTATAGGTGCCTCTATTTGTATGGGGAATTCGCT-
Ck35_1              CAGCACCTGTAGTAGGACAGAGGACTTATCGCAATGCCCGCGGACCAATTTACGATGTCTTCGTCGCTGGCGTTCGTCAAGCAGGCCACGTGGATTGGCCAGGGTCTTTTTCGGCTAATGATACCTCGATCCCGAAGCCTTCGGAGTATCTTTTTTATAGGTGCCTCTATTTGTATGGGGAATTCGCT-
Ck4_0               CAGCACCTGTAGTAGGACAGAGGACTTATCGCAATGCCCGCGGACCAATTTACGATGTCTTCGTCGCTGGCGTTCGTCAAGCAGGCCACGTGGATTGGCCAGGGTCTTTTTCGGCTAATGATACCTCGATCCCGAAGCCTTCGGAGTATCTTTTTTATAGGTGCCTCTATTTGTATGGGGAATTCGCT-
Ck4_1               CAGCACCTGTAGTAGGACAGAGGACTTATCGCAATGCCCGCGGACCAATTTACGATGTCTTCGTCGCTGGCGTTCGTCAAGCAGGCCACGTGGATTGGCCAGGGTCTTTTTCGGCTAATGATACCTCGATCCCGAAGCCTTCGGAGTATCTTTTTTATAGGTGCCTCTATTTGTATGGGGAATTCGCT-
Ck49_0              CAGCACCTGTAGTAGGACAGAGGACTTATCGCAATGCCCGCGGACCAATTTACGATGTCTTCGTCGCTGGCGTTCGTCAAGCAGGCCACGTGGATTGGCCAGGGTCTTTTTCGGCTAATGATACCTCGATCCCGAAGCCTTCGGAGTATCTTTTTTATAGGTGCCTCTATTTGTATGGGGAATTCGC--
Ck49_1              CAGCACCTGTAGTAGGACAGAGGACTTATCGCAATGCCCGCGGACCAATTTACGATGTCTTCGTCGCTGGCGTTCGTCAAGCAGGCCACGTGGATTGGCCAGGGTCTTTTTCGGCTAATGATACCTCGATCCCGAAGCCTTCGGAGTATCTTTTTTATAGGTGCCTCTATTTGTATGGGGAATTCGC--
Ck50_0              CAGCACCTGTAGTAGGACAGAGGACTTATCGCAATGCCCGCGGACCAATTTACGATGTCTTCGTCGCTGGCGTTCGTCAAGCAGGCCACGTGGATTGGCCAGGGTCTTTTTCGGCTAATGATACCTCGATCCCGAAGCCTTCGGAGTATCTTTTTTATAGGTGCCTCTATTTGTATGGGGAATTCGC--
Ck50_1              CAGCACCTGTAGTAGGACAGAGGACTTATCGCAATGCCCGCGGACCAATTTACGATGTCTTCGTCGCTGGCGTTCGTCAAGCAGGCCACGTGGATTGGCCAGGGTCTTTTTCGGCTAATGATACCTCGATCCCGAAGCCTTCGGAGTATCTTTTTTATAGGTGCCTCTATTTGTATGGGGAATTCGC--
Ck51_0              CAGCACCTGTAGTAGGACAGAGGACTTATCGCAATGCCCGCGGACCAATTTACGATGTCTTCGTCGCTGGCGTTCGTCAAGCAGGCCACGTGGATTGGCCAGGGTCTTTTTCGGCTAATGATACCTCGATCCCGAAGCCTTCGGAGTATCTTTTTTATAGGTGCCTCTATTTGTATGGGGAATTCGCT-
Ck51_1              CAGCACCTGTAGTAGGACAGAGGACTTATCGCAATGCCCGCGGACCAATTTACGATGTCTTCGTCGCTGGCGTTCGTCAAGCAGGCCACGTGGATTGGCCAGGGTCTTTTTCGGCTAATGATACCTCGATCCCGAAGCCTTCGGAGTATCTTTTTTATAGGTGCCTCTATTTGTATGGGGAATTCGCT-
Ck54_0              CAGCACCTGTAGTAGGACAGAGGACTTATCGCAATGCCCGCGGACCAATTTACGATGTCTTCGTCGCTGGCGTTCGTCAAGCAGGCCACGTGGATTGGCCAGGGTCTTTTTCGGCTAATGATACCTCGATCCCGAAGCCTTCGGAGTATCTTTTTTATAGGTGCCTCTATTTGTATGGGGAATTCG---
Ck54_1              CAGCACCTGTAGTAGGACAGAGGACTTATCGCAATGCCCGCGGACCAATTTACGATGTCTTCGTCGCTGGCGTTCGTCAAGCAGGCCACGTGGATTGGCCAGGGTCTTTTTCGGCTAATGATACCTCGATCCCGAAGCCTTCGGAGTATCTTTTTTATAGGTGCCTCTATTTGTATGGGGAATTCG---
Ck54_R_0            CAGCACCTGTAGTAGGACAGAGGACTTATCGCAATGCCCGCGGACCAATTTACGATGTCTTCGTCGCTGGCGTTCGTCAAGCAGGCCACGTGGATTGGCCAGGGTCTTTTTCGGCTAATGATACCTCGATCCCGAAGCCTTCGGAGTATCTTTTTTATAGGTGCCTCTATTTGTATGGGGAATTCG---
Ck54_R_1            CAGCACCTGTAGTAGGACAGAGGACTTATCGCAATGCCCGCGGACCAATTTACGATGTCTTCGTCGCTGGCGTTCGTCAAGCAGGCCACGTGGATTGGCCAGGGTCTTTTTCGGCTAATGATACCTCGATCCCGAAGCCTTCGGAGTATCTTTTTTATAGGTGCCTCTATTTGTATGGGGAATTCG---
Ck56_0              CAGCACCTGTAGTAGGACAGAGGACTTATCGCAATGCCCGCGGACCAATTTACGATGTCTTCGTCGCTGGCGTTCGTCAAGCAGGCCACGTGGATTGGCCAGGGTCTTTTTCGGCTAATGATACCTCGATCCCGAAGCCTTCGGAGTATCTTTTTTATAGGTGCCTCTATTTGTATGGGGAATTCG---
Ck56_1              CAGCACCTGTAGTAGGACAGAGGACTTATCGCAATGCCCGCGGACCAATTTACGATGTCTTCGTCGCTGGCGTTCGTCAAGCAGGCCACGTGGATTGGCCAGGGTCTTTTTCGGCTAATGATACCTCGATCCCGAAGCCTTCGGAGTATCTTTTTTATAGGTGCCTCTATTTGTATGGGGAATTCG---
Ck81_0              CAGCACCTGTAGTAGGACAGAGGACTTATCGCAATGCCCGCGGACCAATTTACGATGTCTTCGTCGCTGGCGTTCGTCAAGCAGGCCACGTGGATTGGCCAGGGTCTTTTTCGGCTAATGATACCTCGATCCCGAAGCCTTCGGAGTATCTTTTTTATAGGTGCCTCTATTTGTATGGGGAATTCGCT-
Ck81_1              CAGCACCTGTAGTAGGACAGAGGACTTATCGCAATGCCCGCGGACCAATTTACGATGTCTTCGTCGCTGGCGTTCGTCAAGCAGGCCACGTGGATTGGCCAGGGTCTTTTTCGGCTAATGATACCTCGATCCCGAAGCCTTCGGAGTATCTTTTTTATAGGTGCCTCTATTTGTATGGGGAATTCGCT-
Ck83_0              CAGCACCTGTAGTAGGACAGAGGACTTATCGCAATGCCCGCGGACCAATTTACGATGTCTTCGTCGCTGGCGTTCGTCAAGCAGGCCACGTGGATTGGCCAGGGTCTTTTTCGGCTAATGATACCTCGATCCCGAAGCCTTCGGAGTATCTTTTTTATAGGTGCCTCTATTTGTATGGGGAATTCGCTG
Ck83_1              CAGCACCTGTAGTAGGACAGAGGACTTATCGCAATGCCCGCGGACCAATTTACGATGTCTTCGTCGCTGGCGTTCGTCAAGCAGGCCACGTGGATTGGCCAGGGTCTTTTTCGGCTAATGATACCTCGATCCCGAAGCCTTCGGAGTATCTTTTTTATAGGTGCCTCTATTTGTATGGGGAATTCGCTG
Ck88_0              CAGCACCTGTAGTAGGACAGAGGACTTATCGCAATGCCCGCGGACCAATTTACGATGTCTTCGTCGCTGGCGTTCGTCAAGCAGGCCACGTGGATTGGCCAGGGTCTTTTTCGGCTAATGATACCTCGATCCCGAAGCCTTCGGAGTATCTTTTTTATAGGTGCCTCTATTTGTATGGGGAATTCGCT-
Ck88_1              CAGCACCTGTAGTAGGACAGAGGACTTATCGCAATGCCCGCGGACCAATTTACGATGTCTTCGTCGCTGGCGTTCGTCAAGCAGGCCACGTGGATTGGCCAGGGTCTTTTTCGGCTAATGATACCTCGATCCCGAAGCCTTCGGAGTATCTTTTTTATAGGTGCCTCTATTTGTATGGGGAATTCGCT-
Dm100_0             CAGCACCTGTAGTAGGACAGAGGACTTATCGCAATGCCCGCGGACCAATTTACGATGTCTTCGTCGCTGGCGTTCGTCAAGCAGGCCACGTGGATTGGCCAGGGTCTTTTTCGGCTAATGATACCTCGATCCCGAAGCCTTCGGAGTATCTTTTTTATAGGTGCCTCTATTTGTATGGGGAATTCGCT-
Dm100_1             CAGCACCTGTAGTAGGACAGAGGACTTATCGCAATGCCCGCGGACCAATTTACGATGTCTTCGTCGCTGGCGTTCGTCAAGCAGGCCACGTGGATTGGCCAGGGTCTTTTTCGGCTAATGATACCTCGATCCCGAAGCCTTCGGAGTATCTTTTTTATAGGTGCCTCTATTTGTATGGGGAATTCGCT-
Dm102_0             CAGCACCTGTAGTAGGACAGAGGACTTATCGCAATGCCCGCGGACCAATTTACGATGTCTTCGTCGCTGGCGTTCGTCAAGCAGGCCACGTGGATTGGCCAGGGTCTTTTTCGGCTAATGATACCTCGATCCCGAAGCCTTCGGAGTATCTTTTTTATAGGTGCCTCTATTTGTATGGGGAATTCGCT-
Dm102_1             CAGCACCTGTAGTAGGACAGAGGACTTATCGCAATGCCCGCGGACCAATTTACGATGTCTTCGTCGCTGGCGTTCGTCAAGCAGGCCACGTGGATTGGCCAGGGTCTTTTTCGGCTAATGATACCTCGATCCCGAAGCCTTCGGAGTATCTTTTTTATAGGTGCCTCTATTTGTATGGGGAATTCGCT-
Dm104_0             CAGCACCTGTAGTAGGACAGAGGACTTATCGCAATGCCCGCGGACCAATTTACGATGTCTTCGTCGCTGGCGTTCGTCAAGCAGGCCACGTGGATTGGCCAGGGTCTTTTTCGGCTAATGATACCTCGATCCCGAAGCCTTCGGAGTATCTTTTTTATAGGTGCCTCTATTTGTATGGGGAATTCG---
Dm104_1             CAGCACCTGTAGTAGGACAGAGGACTTATCGCAATGCCCGCGGACCAATTTACGATGTCTTCGTCGCTGGCGTTCGTCAAGCAGGCCACGTGGATTGGCCAGGGTCTTTTTCGGCTAATGATACCTCGATCCCGAAGCCTTCGGAGTATCTTTTTTATAGGTGCCTCTATTTGTATGGGGAATTCG---
Dm106_0             CAGCACCTGTAGTAGGACAGAGGACTTATCGCAATGCCCGCGGACCAATTTACGATGTCTTCGTCGCTGGCGTTCGTCAAGCAGGCCACGTGGATTGGCCAGGGTCTTTTTCGGCTAATGATACCTCGATCCCGAAGCCTTCGGAGTATCTTTTTTATAGGTGCCTCTATTTGTATGGGGAATTCGCT-
Dm106_1             CAGCACCTGTAGTAGGACAGAGGACTTATCGCAATGCCCGCGGACCAATTTACGATGTCTTCGTCGCTGGCGTTCGTCAAGCAGGCCACGTGGATTGGCCAGGGTCTTTTTCGGCTAATGATACCTCGATCCCGAAGCCTTCGGAGTATCTTTTTTATAGGTGCCTCTATTTGTATGGGGAATTCGCT-
Dm112_0             CAGCACCTGTAGTAGGACAGAGGACTTATCGCAATGCCCGCGGACCAATTTACGATGTCTTCGTCGCTGGCGTTCGTCAAGCAGGCCACGTGGATTGGCCAGGGTCTTTTTCGGCTAATGATACCTCGATCCCGAAGCCTTCGGAGTATCTTTTTTATAGGTGCCTCTATTTGTATGGGGAATTCGCT-
Dm112_1             CAGCACCTGTAGTAGGACAGAGGACTTATCGCAATGCCCGCGGACCAATTTACGATGTCTTCGTCGCTGGCGTTCGTCAAGCAGGCCACGTGGATTGGCCAGGGTCTTTTTCGGCTAATGATACCTCGATCCCGAAGCCTTCGGAGTATCTTTTTTATAGGTGCCTCTATTTGTATGGGGAATTCGCT-
Dm112_R_0           CAGCACCTGTAGTAGGACAGAGGACTTATCGCAATGCCCGCGGACCAATTTACGATGTCTTCGTCGCTGGCGTTCGTCAAGCAGGCCACGTGGATTGGCCAGGGTCTTTTTCGGCTAATGATACCTCGATCCCGAAGCCTTCGGAGTATCTTTTTTATAGGTGCCTCTATTTGTATGGGGAATTCGCT-
Dm112_R_1           CAGCACCTGTAGTAGGACAGAGGACTTATCGCAATGCCCGCGGACCAATTTACGATGTCTTCGTCGCTGGCGTTCGTCAAGCAGGCCACGTGGATTGGCCAGGGTCTTTTTCGGCTAATGATACCTCGATCCCGAAGCCTTCGGAGTATCTTTTTTATAGGTGCCTCTATTTGTATGGGGAATTCGCT-
Dm113_0             CAGCACCTGTAGTAGGACAGAGGACTTATCGCAATGCCCGCGGACCAATTTACGATGTCTTCGTCGCTGGCGTTCGTCAAGCAGGCCACGTGGATTGGCCAGGGTCTTTTTCGGCTAATGATACCTCGATCCCGAAGCCTTCGGAGTATCTTTTTTATAGGTGCCTCTATTTGTATGGGGAATTCGCT-
Dm113_1             CAGCACCTGTAGTAGGACAGAGGACTTATCGCAATGCCCGCGGACCAATTTACGATGTCTTCGTCGCTGGCGTTCGTCAAGCAGGCCACGTGGATTGGCCAGGGTCTTTTTCGGCTAATGATACCTCGATCCCGAAGCCTTCGGAGTATCTTTTTTATAGGTGCCTCTATTTGTATGGGGAATTCGCT-
Dm114_0             CAGCACCTGTAGTAGGACAGAGGACTTATCGCAATGCCCGCGGACCAATTTACGATGTCTTCGTCGCTGGCGTTCGTCAAGCAGGCCACGTGGATTGGCCAGGGTCTTTTTCGGCTAATGATACCTCGATCCCGAAGCCTTCGGAGTATCTTTTTTATAGGTGCCTCTATTTGTATGGGGAATTCGCT-
Dm114_1             CAGCACCTGTAGTAGGACAGAGGACTTATCGCAATGCCCGCGGACCAATTTACGATGTCTTCGTCGCTGGCGTTCGTCAAGCAGGCCACGTGGATTGGCCAGGGTCTTTTTCGGCTAATGATACCTCGATCCCGAAGCCTTCGGAGTATCTTTTTTATAGGTGCCTCTATTTGTATGGGGAATTCGCT-
Dm115_0             CAGCACCTGTAGTAGGACAGAGGACTTATCGCAATGCCCGCGGACCAATTTACGATGTCTTCGTCGCTGGCGTTCGTCAAGCAGGCCACGTGGATTGGCCAGGGTCTTTTTCGGCTAATGATACCTCGATCCCGAAGCCTTCGGAGTATCTTTTTTATAGGTGCCTCTATTTGTATGGGGAATTCG---
Dm115_1             CAGCACCTGTAGTAGGACAGAGGACTTATCGCAATGCCCGCGGACCAATTTACGATGTCTTCGTCGCTGGCGTTCGTCAAGCAGGCCACGTGGATTGGCCAGGGTCTTTTTCGGCTAATGATACCTCGATCCCGAAGCCTTCGGAGTATCTTTTTTATAGGTGCCTCTATTTGTATGGGGAATTCG---
Dm116_0             CAGCACCTGTAGTAGGACAGAGGACTTATCGCAATGCCCGCGGACCAATTTACGATGTCTTCGTCGCTGGCGTTCGTCAAGCAGGCCACGTGGATTGGCCAGGGTCTTTTTCGGCTAATGATACCTCGATCCCGAAGCCTTCGGAGTATCTTTTTTATAGGTGCCTCTATTTGTATGGGGAATTCGCT-
Dm116_1             CAGCACCTGTAGTAGGACAGAGGACTTATCGCAATGCCCGCGGACCAATTTACGATGTCTTCGTCGCTGGCGTTCGTCAAGCAGGCCACGTGGATTGGCCAGGGTCTTTTTCGGCTAATGATACCTCGATCCCGAAGCCTTCGGAGTATCTTTTTTATAGGTGCCTCTATTTGTATGGGGAATTCGCT-
Dm117_0             CAGCACCTGTAGTAGGACAGAGGACTTATCGCAATGCCCGCGGACCAATTTACGATGTCTTCGTCGCTGGCGTTCGTCAAGCAGGCCACGTGGATTGGCCAGGGTCTTTTTCGGCTAATGATACCTCGATCCCGAAGCCTTCGGAGTATCTTTTTTATAGGTGCCTCTATTTGTATGGGGAATTCGCT-
Dm117_1             CAGCACCTGTAGTAGGACAGAGGACTTATCGCAATGCCCGCGGACCAATTTACGATGTCTTCGTCGCTGGCGTTCGTCAAGCAGGCCACGTGGATTGGCCAGGGTCTTTTTCGGCTAATGATACCTCGATCCCGAAGCCTTCGGAGTATCTTTTTTATAGGTGCCTCTATTTGTATGGGGAATTCGCT-
Dm118_0             CAGCACCTGTAGTAGGACAGAGGACTTATCGCAATGCCCGCGGACCAATTTACGATGTCTTCGTCGCTGGCGTTCGTCAAGCAGGCCACGTGGATTGGCCAGGGTCTTTTTCGGCTAATGATACCTCGATCCCGAAGCCTTCGGAGTATCTTTTTTATAGGTGCCTCTATTTGTATGGGGAATTCGCT-
Dm118_1             CAGCACCTGTAGTAGGACAGAGGACTTATCGCAATGCCCGCGGACCAATTTACGATGTCTTCGTCGCTGGCGTTCGTCAAGCAGGCCACGTGGATTGGCCAGGGTCTTTTTCGGCTAATGATACCTCGATCCCGAAGCCTTCGGAGTATCTTTTTTATAGGTGCCTCTATTTGTATGGGGAATTCGCT-
Mg37_0              CAGCACCTGTAGTAGGACAGAGGACTTATCGCAATGCCCGCGGACCAATTTACGATGTCTTCGTCGCTGGCGTTCGTCAAGCAGGCCACGTGGATTGGCCAGGGTCTTTTTCGGCTAATGATACCTCGATCCCGAAGCCTTCGGAGTATCTTTTTTATAGGTGCCTCTATTTGTATGGGGAATTCG---
Mg37_1              CAGCACCTGTAGTAGGACAGAGGACTTATCGCAATGCCCGCGGACCAATTTACGATGTCTTCGTCGCTGGCGTTCGTCAAGCAGGCCACGTGGATTGGCCAGGGTCTTTTTCGGCTAATGATACCTCGATCCCGAAGCCTTCGGAGTATCTTTTTTATAGGTGCCTCTATTTGTATGGGGAATTCG---
Mg38_0              CAGCACCTGTAGTAGGACAGAGGACTTATCGCAATGCCCGCGGACCAATTTACGATGTCTTCGTCGCTGGCGTTCGTCAAGCAGGCCACGTGGATTGGCCAGGGTCTTTTTCGGCTAATGATACCTCGATCCCGAAGCCTTCGGAGTATCTTTTTTATAGGTGCCTCTATTTGTATGGGGAATTCGCT-
Mg38_1              CAGCACCTGTAGTAGGACAGAGGACTTATCGCAATGCCCGCGGACCAATTTACGATGTCTTCGTCGCTGGCGTTCGTCAAGCAGGCCACGTGGATTGGCCAGGGTCTTTTTCGGCTAATGATACCTCGATCCCGAAGCCTTCGGAGTATCTTTTTTATAGGTGCCTCTATTTGTATGGGGAATTCGCT-
Mg39_0              CAGCACCTGTAGTAGGACAGAGGACTTATCGCAATGCCCGCGGACCAATTTACGATGTCTTCGTCGCTGGCGTTCGTCAAGCAGGCCACGTGGATTGGCCAGGGTCTTTTTCGGCTAATGATACCTCGATCCCGAAGCCTTCGGAGTATCTTTTTTATAGGTGCCTCTATTTGTATGGGGAATTCGC--
Mg39_1              CAGCACCTGTAGTAGGACAGAGGACTTATCGCAATGCCCGCGGACCAATTTACGATGTCTTCGTCGCTGGCGTTCGTCAAGCAGGCCACGTGGATTGGCCAGGGTCTTTTTCGGCTAATGATACCTCGATCCCGAAGCCTTCGGAGTATCTTTTTTATAGGTGCCTCTATTTGTATGGGGAATTCGC--
Mg41_0              CAGCACCTGTAGTAGGACAGAGGACTTATCGCAATGCCCGCGGACCAATTTACGATGTCTTCGTCGCTGGCGTTCGTCAAGCAGGCCACGTGGATTGGCCAGGGTCTTTTTCGGCTAATGATACCTCGATCCCGAAGCCTTCGGAGTATCTTTTTTATAGGTGCCTCTATTTGTATGGGGAATTCGCT-
Mg41_1              CAGCACCTGTAGTAGGACAGAGGACTTATCGCAATGCCCGCGGACCAATTTACGATGTCTTCGTCGCTGGCGTTCGTCAAGCAGGCCACGTGGATTGGCCAGGGTCTTTTTCGGCTAATGATACCTCGATCCCGAAGCCTTCGGAGTATCTTTTTTATAGGTGCCTCTATTTGTATGGGGAATTCGCT-
Mg57_0              CAGCACCTGTAGTAGGACAGAGGACTTATCGCAATGCCCGCGGACCAATTTACGATGTCTTCGTCGCTGGCGTTCGTCAAGCAGGCCACGTGGATTGGCCAGGGTCTTTTTCGGCTAATGATACCTCGATCCCGAAGCCTTCGGAGTATCTTTTTTATAGGTGCCTCTATTTGTATGGGGAATTCGCT-
Mg57_1              CAGCACCTGTAGTAGGACAGAGGACTTATCGCAATGCCCGCGGACCAATTTACGATGTCTTCGTCGCTGGCGTTCGTCAAGCAGGCCACGTGGATTGGCCAGGGTCTTTTTCGGCTAATGATACCTCGATCCCGAAGCCTTCGGAGTATCTTTTTTATAGGTGCCTCTATTTGTATGGGGAATTCGCT-
Mg58_0              CAGCACCTGTAGTAGGACAGAGGACTTATCGCAATGCCCGCGGACCAATTTACGATGTCTTCGTCGCTGGCGTTCGTCAAGCAGGCCACGTGGATTGGCCAGGGTCTTTTTCGGCTAATGATACCTCGATCCCGAAGCCTTCGGAGTATCTTTTTTATAGGTGCCTCTATTTGTATGGGGAATTCG---
Mg58_1              CAGCACCTGTAGTAGGACAGAGGACTTATCGCAATGCCCGCGGACCAATTTACGATGTCTTCGTCGCTGGCGTTCGTCAAGCAGGCCACGTGGATTGGCCAGGGTCTTTTTCGGCTAATGATACCTCGATCCCGAAGCCTTCGGAGTATCTTTTTTATAGGTGCCTCTATTTGTATGGGGAATTCG---
Mg60_0              CAGCACCTGTAGTAGGACAGAGGACTTATCGCAATGCCCGCGGACCAATTTACGATGTCTTCGTCGCTGGCGTTCGTCAAGCAGGCCACGTGGATTGGCCAGGGTCTTTTTCGGCTAATGATACCTCGATCCCGAAGCCTTCGGAGTATCTTTTTTATAGGTGCCTCTATTTGTATGGGGAATTCG---
Mg60_1              CAGCACCTGTAGTAGGACAGAGGACTTATCGCAATGCCCGCGGACCAATTTACGATGTCTTCGTCGCTGGCGTTCGTCAAGCAGGCCACGTGGATTGGCCAGGGTCTTTTTCGGCTAATGATACCTCGATCCCGAAGCCTTCGGAGTATCTTTTTTATAGGTGCCTCTATTTGTATGGGGAATTCG---
Mg61_0              CAGCACCTGTAGTAGGACAGAGGACTTATCGCAATGCCCGCGGACCAATTTACGATGTCTTCGTCGCTGGCGTTCGTCAAGCAGGCCACGTGGATTGGCCAGGGTCTTTTTCGGCTAATGATACCTCGATCCCGAAGCCTTCGGAGTATCTTTTTTATAGGTGCCTCTATTTGTATGGGGAATTCGCT-
Mg61_1              CAGCACCTGTAGTAGGACAGAGGACTTATCGCAATGCCCGCGGACCAATTTACGATGTCTTCGTCGCTGGCGTTCGTCAAGCAGGCCACGTGGATTGGCCAGGGTCTTTTTCGGCTAATGATACCTCGATCCCGAAGCCTTCGGAGTATCTTTTTTATAGGTGCCTCTATTTGTATGGGGAATTCGCT-
Mg64_0              CAGCACCTGTAGTAGGACAGAGGACTTATCGCAATGCCCGCGGACCAATTTACGATGTCTTCGTCGCTGGCGTTCGTCAAGCAGGCCACGTGGATTGGCCAGGGTCTTTTTCGGCTAATGATACCTCGATCCCGAAGCCTTCGGAGTATCTTTTTTATAGGTGCCTCTATTTGTATGGGGAATTCGCT-
Mg64_1              CAGCACCTGTAGTAGGACAGAGGACTTATCGCAATGCCCGCGGACCAATTTACGATGTCTTCGTCGCTGGCGTTCGTCAAGCAGGCCACGTGGATTGGCCAGGGTCTTTTTCGGCTAATGATACCTCGATCCCGAAGCCTTCGGAGTATCTTTTTTATAGGTGCCTCTATTTGTATGGGGAATTCGCT-
Mg64_R_0            CAGCACCTGTAGTAGGACAGAGGACTTATCGCAATGCCCGCGGACCAATTTACGATGTCTTCGTCGCTGGCGTTCGTCAAGCAGGCCACGTGGATTGGCCAGGGTCTTTTTCGGCTAATGATACCTCGATCCCGAAGCCTTCGGAGTATCTTTTTTATAGGTGCCTCTATTTGTATGGGGAATTCGCT-
Mg64_R_1            CAGCACCTGTAGTAGGACAGAGGACTTATCGCAATGCCCGCGGACCAATTTACGATGTCTTCGTCGCTGGCGTTCGTCAAGCAGGCCACGTGGATTGGCCAGGGTCTTTTTCGGCTAATGATACCTCGATCCCGAAGCCTTCGGAGTATCTTTTTTATAGGTGCCTCTATTTGTATGGGGAATTCGCT-
Mg67_0              CAGCACCTGTAGTAGGACAGAGGACTTATCGCAATGCCCGCGGACCAATTTACGATGTCTTCGTCGCTGGCGTTCGTCAAGCAGGCCACGTGGATTGGCCAGGGTCTTTTTCGGCTAATGATACCTCGATCCCGAAGCCTTCGGAGTATCTTTTTTATAGGTGCCTCTATTTGTATGGGGAATTC----
Mg67_1              CAGCACCTGTAGTAGGACAGAGGACTTATCGCAATGCCCGCGGACCAATTTACGATGTCTTCGTCGCTGGCGTTCGTCAAGCAGGCCACGTGGATTGGCCAGGGTCTTTTTCGGCTAATGATACCTCGATCCCGAAGCCTTCGGAGTATCTTTTTTATAGGTGCCTCTATTTGTATGGGGAATTC----
Mg69_0              CAGCACCTGTAGTAGGACAGAGGACTTATCGCAATGCCCGCGGACCAATTTACGATGTCTTCGTCGCTGGCGTTCGTCAAGCAGGCCACGTGGATTGGCCAGGGTCTTTTTCGGCTAATGATACCTCGATCCCGAAGCCTTCGGAGTATCTTTTTTATAGGTGCCTCTATTTGTATGGGGAATTCG---
Mg69_1              CAGCACCTGTAGTAGGACAGAGGACTTATCGCAATGCCCGCGGACCAATTTACGATGTCTTCGTCGCTGGCGTTCGTCAAGCAGGCCACGTGGATTGGCCAGGGTCTTTTTCGGCTAATGATACCTCGATCCCGAAGCCTTCGGAGTATCTTTTTTATAGGTGCCTCTATTTGTATGGGGAATTCG---
Mg70_0              CAGCACCTGTAGTAGGACAGAGGACTTATCGCAATGCCCGCGGACCAATTTACGATGTCTTCGTCGCTGGCGTTCGTCAAGCAGGCCACGTGGATTGGCCAGGGTCTTTTTCGGCTAATGATACCTCGATCCCGAAGCCTTCGGAGTATCTTTTTTATAGGTGCCTCTATTTGTATGGGGAATTCG---
Mg70_1              CAGCACCTGTAGTAGGACAGAGGACTTATCGCAATGCCCGCGGACCAATTTACGATGTCTTCGTCGCTGGCGTTCGTCAAGCAGGCCACGTGGATTGGCCAGGGTCTTTTTCGGCTAATGATACCTCGATCCCGAAGCCTTCGGAGTATCTTTTTTATAGGTGCCTCTATTTGTATGGGGAATTCG---
Mg72_0              -AGCACCTGTAGTAGGACAGAGGACTTATCGCAATGCCCGCGGACCAATTTACGATGTCTTCGTCGCTGGCGTTCGTCAAGCAGGCCACGTGGATTGGCCAGGGTCTTTTTCGGCTAATGATACCTCGATCCCGAAGCCTTCGGAGTATCTTTTTTATAGGTGCCTCTATTTGTATGGGGAATTCGCTG
Mg72_1              -AGCACCTGTAGTAGGACAGAGGACTTATCGCAATGCCCGCGGACCAATTTACGATGTCTTCGTCGCTGGCGTTCGTCAAGCAGGCCACGTGGATTGGCCAGGGTCTTTTTCGGCTAATGATACCTCGATCCCGAAGCCTTCGGAGTATCTTTTTTATAGGTGCCTCTATTTGTATGGGGAATTCGCTG
Mg74_0              CAGCACCTGTAGTAGGACAGAGGACTTATCGCAATGCCCGCGGACCAATTTACGATGTCTTCGTCGCTGGCGTTCGTCAAGCAGGCCACGTGGATTGGCCAGGGTCTTTTTCGGCTAATGATACCTCGATCCCGAAGCCTTCGGAGTATCTTTTTTATAGGTGCCTCTATTTGTATGGGGAATTCGCT-
Mg74_1              CAGCACCTGTAGTAGGACAGAGGACTTATCGCAATGCCCGCGGACCAATTTACGATGTCTTCGTCGCTGGCGTTCGTCAAGCAGGCCACGTGGATTGGCCAGGGTCTTTTTCGGCTAATGATACCTCGATCCCGAAGCCTTCGGAGTATCTTTTTTATAGGTGCCTCTATTTGTATGGGGAATTCGCT-
Mg77_0              CAGCACCTGTAGTAGGACAGAGGACTTATCGCAATGCCCGCGGACCAATTTACGATGTCTTCGTCGCTGGCGTTCGTCAAGCAGGCCACGTGGATTGGCCAGGGTCTTTTTCGGCTAATGATACCTCGATCCCGAAGCCTTCGGAGTATCTTTTTTATAGGTGCCTCTATTTGTATGGGGAATTCGCT-
Mg77_1              CAGCACCTGTAGTAGGACAGAGGACTTATCGCAATGCCCGCGGACCAATTTACGATGTCTTCGTCGCTGGCGTTCGTCAAGCAGGCCACGTGGATTGGCCAGGGTCTTTTTCGGCTAATGATACCTCGATCCCGAAGCCTTCGGAGTATCTTTTTTATAGGTGCCTCTATTTGTATGGGGAATTCGCT-
Mg79_0              CAGCACCTGTAGTAGGACAGAGGACTTATCGCAATGCCCGCGGACCAATTTACGATGTCTTCGTCGCTGGCGTTCGTCAAGCAGGCCACGTGGATTGGCCAGGGTCTTTTTCGGCTAATGATACCTCGATCCCGAAGCCTTCGGAGTATCTTTTTTATAGGTGCCTCTATTTGTATGGGGAATTCGCT-
Mg79_1              CAGCACCTGTAGTAGGACAGAGGACTTATCGCAATGCCCGCGGACCAATTTACGATGTCTTCGTCGCTGGCGTTCGTCAAGCAGGCCACGTGGATTGGCCAGGGTCTTTTTCGGCTAATGATACCTCGATCCCGAAGCCTTCGGAGTATCTTTTTTATAGGTGCCTCTATTTGTATGGGGAATTCGCT-
Nv120_0             CAGCACCTGTAGTAGGACAGAGGACTTATCGCAATGCCCGCGGACCAATTTACGATGTCTTCGTCGCTGGCGTTCGTCAAGCAGGCCACGTGGATTGGCCAGGGTCTTTTTCGGCTAATGATACCTCGATCCCGAAGCCTTCGGAGTATCTTTTTTATAGGTGCCTCTATTTGTATGGGGAATTCGCT-
Nv120_1             CAGCACCTGTAGTAGGACAGAGGACTTATCGCAATGCCCGCGGACCAATTTACGATGTCTTCGTCGCTGGCGTTCGTCAAGCAGGCCACGTGGATTGGCCAGGGTCTTTTTCGGCTAATGATACCTCGATCCCGAAGCCTTCGGAGTATCTTTTTTATAGGTGCCTCTATTTGTATGGGGAATTCGCT-
Nv123_0             CAGCACCTGTAGTAGGACAGAGGACTTATCGCAATGCCCGCGGACCAATTTACGATGTCTTCGTCGCTGGCGTTCGTCAAGCAGGCCACGTGGATTGGCCAGGGTCTTTTTCGGCTAATGATACCTCGATCCCGAAGCCTTCGGAGTATCTTTTTTATAGGTGCCTCTATTTGTATGGGGAATTCGC--
Nv123_1             CAGCACCTGTAGTAGGACAGAGGACTTATCGCAATGCCCGCGGACCAATTTACGATGTCTTCGTCGCTGGCGTTCGTCAAGCAGGCCACGTGGATTGGCCAGGGTCTTTTTCGGCTAATGATACCTCGATCCCGAAGCCTTCGGAGTATCTTTTTTATAGGTGCCTCTATTTGTATGGGGAATTCGC--
Nv127_0             CAGCACCTGTAGTAGGACAGAGGACTTATCGCAATGCCCGCGGACCAATTTACGATGTCTTCGTCGCTGGCGTTCGTCAAGCAGGCCACGTGGATTGGCCAGGGTCTTTTTCGGCTAATGATACCTCGATCCCGAAGCCTTCGGAGTATCTTTTTTATAGGTGCCTCTATTTGTATGGGGAATTCG---
Nv127_1             CAGCACCTGTAGTAGGACAGAGGACTTATCGCAATGCCCGCGGACCAATTTACGATGTCTTCGTCGCTGGCGTTCGTCAAGCAGGCCACGTGGATTGGCCAGGGTCTTTTTCGGCTAATGATACCTCGATCCCGAAGCCTTCGGAGTATCTTTTTTATAGGTGCCTCTATTTGTATGGGGAATTCG---
Nv131_0             CAGCACCTGTAGTAGGACAGAGGACTTATCGCAATGCCCGCGGACCAATTTACGATGTCTTCGTCGCTGGCGTTCGTCAAGCAGGCCACGTGGATTGGCCAGGGTCTTTTTCGGCTAATGATACCTCGATCCCGAAGCCTTCGGAGTATCTTTTTTATAGGTGCCTCTATTTGTATGGGGAATTCG---
Nv131_1             CAGCACCTGTAGTAGGACAGAGGACTTATCGCAATGCCCGCGGACCAATTTACGATGTCTTCGTCGCTGGCGTTCGTCAAGCAGGCCACGTGGATTGGCCAGGGTCTTTTTCGGCTAATGATACCTCGATCCCGAAGCCTTCGGAGTATCTTTTTTATAGGTGCCTCTATTTGTATGGGGAATTCG---
Nv134_0             CAGCACCTGTAGTAGGACAGAGGACTTATCGCAATGCCCGCGGACCAATTTACGATGTCTTCGTCGCTGGCGTTCGTCAAGCAGGCCACGTGGATTGGCCAGGGTCTTTTTCGGCTAATGATACCTCGATCCCGAAGCCTTCGGAGTATCTTTTTTATAGGTGCCTCTATTTGTATGGGGAATTCGC--
Nv134_1             CAGCACCTGTAGTAGGACAGAGGACTTATCGCAATGCCCGCGGACCAATTTACGATGTCTTCGTCGCTGGCGTTCGTCAAGCAGGCCACGTGGATTGGCCAGGGTCTTTTTCGGCTAATGATACCTCGATCCCGAAGCCTTCGGAGTATCTTTTTTATAGGTGCCTCTATTTGTATGGGGAATTCGC--
Nv134_R_0           CAGCACCTGTAGTAGGACAGAGGACTTATCGCAATGCCCGCGGACCAATTTACGATGTCTTCGTCGCTGGCGTTCGTCAAGCAGGCCACGTGGATTGGCCAGGGTCTTTTTCGGCTAATGATACCTCGATCCCGAAGCCTTCGGAGTATCTTTTTTATAGGTGCCTCTATTTGTATGGGGAATTCGCT-
Nv134_R_1           CAGCACCTGTAGTAGGACAGAGGACTTATCGCAATGCCCGCGGACCAATTTACGATGTCTTCGTCGCTGGCGTTCGTCAAGCAGGCCACGTGGATTGGCCAGGGTCTTTTTCGGCTAATGATACCTCGATCCCGAAGCCTTCGGAGTATCTTTTTTATAGGTGCCTCTATTTGTATGGGGAATTCGCT-
Nv136_0             CAGCACCTGTAGTAGGACAGAGGACTTATCGCAATGCCCGCGGACCAATTTACGATGTCTTCGTCGCTGGCGTTCGTCAAGCAGGCCACGTGGATTGGCCAGGGTCTTTTTCGGCTAATGATACCTCGATCCCGAAGCCTTCGGAGTATCTTTTTTATAGGTGCCTCTATTTGTATGGGGAATTCGC--
Nv136_1             CAGCACCTGTAGTAGGACAGAGGACTTATCGCAATGCCCGCGGACCAATTTACGATGTCTTCGTCGCTGGCGTTCGTCAAGCAGGCCACGTGGATTGGCCAGGGTCTTTTTCGGCTAATGATACCTCGATCCCGAAGCCTTCGGAGTATCTTTTTTATAGGTGCCTCTATTTGTATGGGGAATTCGC--
Nv138_0             CAGCACCTGTAGTAGGACAGAGGACTTATCGCAATGCCCGCGGACCAATTTACGATGTCTTCGTCGCTGGCGTTCGTCAAGCAGGCCACGTGGATTGGCCAGGGTCTTTTTCGGCTAATGATACCTCGATCCCGAAGCCTTCGGAGTATCTTTTTTATAGGTGCCTCTATTTGTATGGGGAATTCGCT-
Nv138_1             CAGCACCTGTAGTAGGACAGAGGACTTATCGCAATGCCCGCGGACCAATTTACGATGTCTTCGTCGCTGGCGTTCGTCAAGCAGGCCACGTGGATTGGCCAGGGTCTTTTTCGGCTAATGATACCTCGATCCCGAAGCCTTCGGAGTATCTTTTTTATAGGTGCCTCTATTTGTATGGGGAATTCGCT-
Pa140_0             CAGCACCTGTAGTAGGACAGAGGACTTATCGCAATGCCCGCGGACCAATTTACGATGTCTTCGTCGCTGGCGTTCGTCAAGCAGGCCACGTGGATTGGCCAGGGTCTTTTTCGGCTAATGATACCTCGATCCCGAAGCCTTCGGAGTATCTTTTTTATAGGTGCCTCTATTTGTATGGGGAATTCGCT-
Pa140_1             CAGCACCTGTAGTAGGACAGAGGACTTATCGCAATGCCCGCGGACCAATTTACGATGTCTTCGTCGCTGGCGTTCGTCAAGCAGGCCACGTGGATTGGCCAGGGTCTTTTTCGGCTAATGATACCTCGATCCCGAAGCCTTCGGAGTATCTTTTTTATAGGTGCCTCTATTTGTATGGGGAATTCGCT-
Pa141_0             CAGCACCTGTAGTAGGACAGAGGACTTATCGCAATGCCCGCGGACCAATTTACGATGTCTTCGTCGCTGGCGTTCGTCAAGCAGGCCACGTGGATTGGCCAGGGTCTTTTTCGGCTAATGATACCTCGATCCCGAAGCCTTCGGAGTATCTTTTTTATAGGTGCCTCTATTTGTATGGGGAATTCGCT-
Pa141_1             CAGCACCTGTAGTAGGACAGAGGACTTATCGCAATGCCCGCGGACCAATTTACGATGTCTTCGTCGCTGGCGTTCGTCAAGCAGGCCACGTGGATTGGCCAGGGTCTTTTTCGGCTAATGATACCTCGATCCCGAAGCCTTCGGAGTATCTTTTTTATAGGTGCCTCTATTTGTATGGGGAATTCGCT-
Pa143_0             CAGCACCTGTAGTAGGACAGAGGACTTATCGCAATGCCCGCGGACCAATTTACGATGTCTTCGTCGCTGGCGTTCGTCAAGCAGGCCACGTGGATTGGCCAGGGTCTTTTTCGGCTAATGATACCTCGATCCCGAAGCCTTCGGAGTATCTTTTTTATAGGTGCCTCTATTTGTATGGGGAATTCGCT-
Pa143_1             CAGCACCTGTAGTAGGACAGAGGACTTATCGCAATGCCCGCGGACCAATTTACGATGTCTTCGTCGCTGGCGTTCGTCAAGCAGGCCACGTGGATTGGCCAGGGTCTTTTTCGGCTAATGATACCTCGATCCCGAAGCCTTCGGAGTATCTTTTTTATAGGTGCCTCTATTTGTATGGGGAATTCGCT-
Pa145_0             CAGCACCTGTAGTAGGACAGAGGACTTATCGCAATGCCCGCGGACCAATTTACGATGTCTTCGTCGCTGGCGTTCGTCAAGCAGGCCACGTGGATTGGCCAGGGTCTTTTTCGGCTAATGATACCTCGATCCCGAAGCCTTCGGAGTATCTTTTTTATAGGTGCCTCTATTTGTATGGGGAATTCGC--
Pa145_1             CAGCACCTGTAGTAGGACAGAGGACTTATCGCAATGCCCGCGGACCAATTTACGATGTCTTCGTCGCTGGCGTTCGTCAAGCAGGCCACGTGGATTGGCCAGGGTCTTTTTCGGCTAATGATACCTCGATCCCGAAGCCTTCGGAGTATCTTTTTTATAGGTGCCTCTATTTGTATGGGGAATTCGC--
Pa147_0             CAGCACCTGTAGTAGGACAGAGGACTTATCGCAATGCCCGCGGACCAATTTACGATGTCTTCGTCGCTGGCGTTCGTCAAGCAGGCCACGTGGATTGGCCAGGGTCTTTTTCGGCTAATGATACCTCGATCCCGAAGCCTTCGGAGTATCTTTTTTATAGGTGCCTCTATTTGTATGGGGAATTCGCT-
Pa147_1             CAGCACCTGTAGTAGGACAGAGGACTTATCGCAATGCCCGCGGACCAATTTACGATGTCTTCGTCGCTGGCGTTCGTCAAGCAGGCCACGTGGATTGGCCAGGGTCTTTTTCGGCTAATGATACCTCGATCCCGAAGCCTTCGGAGTATCTTTTTTATAGGTGCCTCTATTTGTATGGGGAATTCGCT-
Pa152_0             CAGCACCTGTAGTAGGACAGAGGACTTATCGCAATGCCCGCGGACCAATTTACGATGTCTTCGTCGCTGGCGTTCGTCAAGCAGGCCACGTGGATTGGCCAGGGTCTTTTTCGGCTAATGATACCTCGATCCCGAAGCCTTCGGAGTATCTTTTTTATAGGTGCCTCTATTTGTATGGGGAATTCGCT-
Pa152_1             CAGCACCTGTAGTAGGACAGAGGACTTATCGCAATGCCCGCGGACCAATTTACGATGTCTTCGTCGCTGGCGTTCGTCAAGCAGGCCACGTGGATTGGCCAGGGTCTTTTTCGGCTAATGATACCTCGATCCCGAAGCCTTCGGAGTATCTTTTTTATAGGTGCCTCTATTTGTATGGGGAATTCGCT-
Pa156_0             CAGCACCTGTAGTAGGACAGAGGACTTATCGCAATGCCCGCGGACCAATTTACGATGTCTTCGTCGCTGGCGTTCGTCAAGCAGGCCACGTGGATTGGCCAGGGTCTTTTTCGGCTAATGATACCTCGATCCCGAAGCCTTCGGAGTATCTTTTTTATAGGTGCCTCTATTTGTATGGGGAATTCGCT-
Pa156_1             CAGCACCTGTAGTAGGACAGAGGACTTATCGCAATGCCCGCGGACCAATTTACGATGTCTTCGTCGCTGGCGTTCGTCAAGCAGGCCACGTGGATTGGCCAGGGTCTTTTTCGGCTAATGATACCTCGATCCCGAAGCCTTCGGAGTATCTTTTTTATAGGTGCCTCTATTTGTATGGGGAATTCGCT-
//                                                                                                                                                                                                             |343|
Ck1_0               TCAGCTACACTAACCAGTCAGCTGGATACATTTGTGAATAGATGGAAGTTATAAGCTATATGAACCTTCACAAATGCAG
Ck1_1               TCAGCTACACTAACCAGTCAGCTGGATACATTTGGGAATAGATGGAAGTTATAAGCTATATGAACCTTCACAAATGCAG
Ck26_0              TCAGCNACACTAACCAGTCAGCTGGATACATTTGTGAATAGATGGAAGTTATANGCTATATGAACCTNCACAAATGCAG
Ck26_1              TCAGCNACACTAACCAGTCAGCTGGATACATTTGGGAATAGATGGAAGTTATANGCTATATGAACCTNCACAAATGCAG
Ck32_0              TCAGCTACACTAACCAGTCAGCTGGATACATTTGTGANTAGATGGAAGTTATAAGCTATATGAACCTTCACANATGCAG
Ck32_1              TCAGCTACACTAACCAGTCAGCTGGATACATTTGGGANTAGATGGAAGTTATAAGCTATATGAACCTTCACANATGCAG
Ck49_0              TCAGCTACACTAACCAGTCAGCTGGATACATTTGGGAATAGATGGAAGTTATAAGCTATATGAACCTTCACAANTGCAG
Ck49_1              TCAGCTACACTAACCAGTCAGCTGGATACATTTGGGAATAGATGGAAGTTATAAGCTATATGAACCTTCACAANTGCAG
Ck50_0              TCAGCTACACTAACCAGTCAACTGGATACATTTGTGAATAGATGGAAGTTATAAGCTATATGAACCTTCACAAATGCAG
Ck50_1              TCAGCTACACTAACCAGTCAGCTGGATACATTTGGGAATAGATGGAAGTTATAAGCTATATGAACCTTCACAAATGCAG
Ck51_0              TCAGCTACACTAACCAGTCAACTGGATACATTTGTGAATAGATGGAAGTTATAAGCTATATGAACCTTCACAAATGCAG
Ck51_1              TCAGCTACACTAACCAGTCAGCTGGATACATTTGGGAATAGATGGAAGTTATAAGCTATATGAACCTTCACAAATGCAG
Dm108_0             TCAGCTACACTAACCAGTCAGCTGGATACATTTGGGAATAGATGGAAGTTATAAGCTATATGAACCTTCACAAATGCAG
Dm108_1             TCAGCTACACTAACCAGTCAGCTGGATACATTTGGGAATAGATGGAAGTTATAAGCTATATGAACCTTCACAAATGCAG
Mg37_0              TCAGCTACACTAACCAGTCAGCTGGATACATTTGGGAATAGATGGAAGTTATAAGCTATATGAACCTTNACAAATGCAG
Mg37_1              TCAGCTACACTAACCAGTCAGCTGGATACATTTGGGAATAGATGGAAGTTATAAGCTATATGAACCTTNACAAATGCAG
Nv122_0             NCAGCTACACTAACCAGTCAGCTGGATACATTTGGGAATAGATGGAAGTTATAAGCNATATGAACCTTCACAAATGCAG
Nv122_1             NCAGCTACACTAACCAGTCAGCTGGATACATTTGGGAATAGATGGAAGTTATAAGCNATATGAACCTTCACAAATGCAG
Nv125_0             TCAGCTACACTAACCAGTCAGCTGGATACATTTGGGAATAGATGGAAGTTATANGCTATATGAACCTTCACAAATGCAG
Nv125_1             TCAGCTACACTAACCAGTCAGCTGGATACATTTGGGAATAGATGGAAGTTATANGCTATATGAACCTTCACAAATGCAG
Nv138_0             TCAGCTACACTNACCAGTCAGCTGGATACANTTGGGAATAGATGGAAGTTATAAGCTATATGAACCTTCACAAATGCAG
Nv138_1             TCAGCTACACTNACCAGTCAGCTGGATACANTTGGGAATAGATGGAAGTTATAAGCTATATGAACCTTCACAAATGCAG
//                                    *             *                                            |344|
Ck11_0              AATCAAACAACCCCATAATCACCAATAGAAGAAGAAAGACTAACCTTCACGAAAGGATATGCGTTTACCACATTTCGGCTG
Ck11_1              AATCAAACAACCCCATAATCACCAATAGAAGAAGAAAGAGTAACCTTCACGAAAGGATATGCGTTTTCCACATTTCGGCTG
Ck12_0              AATCAAACAACCCCATAATCACCAATAGAAGAAGAAAGACTAACCTTCACGAAAGGATATGCGTTTACCACATTTCGGCTG
Ck12_1              AATCAAACAACCCCATAATCACCAATAGAAGAAGAAAGACTAACCTTCACGAAAGGATATGCGTTTACCACATTTCGGCTG
Ck2_0               AATNAAACAACCCCATAATCACCAATAGAAGAAGAAAGACTAACCTTCACGAAAGGATATGCGTTTACCACATTTCGGCTG
Ck2_1               GATNAAACAACCCCATAATCACCAATAGAAGAAGAAAGACTAACCTTCACGAAAGGATATGCGTTTACCACATTTCGGCTG
Ck21_0              AATCAAACAACCCCATAATCACCAATAGAAGAAGAAAGACTAACCTTCACGAAAGGATATGCGTTTACCACATTTCGGCTG
Ck21_1              AATCAAACAACCCCATAATCACCAATAGAAGAAGAAAGACTAACCTTCACGAAAGGATATGCGTTTACCACATTTCGGCTG
Ck26_0              AATCAAACAACCCCATAATCACCAATAGAAGAAGAAAGACTAACCTTCACGAAAGGATATGCGTTTACCACATTTCGGCTG
Ck26_1              AATCAAACAACCCCATAATCACCAATAGAAGAAGAAAGACTAACCTTCACGAAAGGATATGCGTTTACCACATTTCGGCTG
Ck29_0              AATCAAACAACCCCATAATCACCAATAGAAGAAGAAAGACTAACCTNCACGAAAGGATATGCGTTTACCACATTTCGGCTG
Ck29_1              AATCAAACAACCCCATAATCACCAATAGAAGAAGAAAGACTAACCTNCACGAAAGGATATGCGTTTACCACATTTCGGCTG
Ck3_0               AATCAAACAACCCCATAATCACCAATAGAAGAAGAAAGACTAACCTTCACGAAAGGATATGCGTTTACCACATTTCGGCTG
Ck3_1               GATCAAACAACCCCATAATCACCAATAGAAGAAGAAAGACTAACCTTCACGAAAGGATATGCGTTTACCACATTTCGGCTG
Ck32_0              AATCAAACAACCCCATAATCACCAATAGAAGAAGAAAGACTAACCTTCACGAAAGGATATGCGTTTACCACATTTCGGCTG
Ck32_1              AATCAAACAACCCCATAATCACCAATAGAAGAAGAAAGACTAACCTTCACGAAAGGATATGCGTTTACCACATTTCGGCTG
Ck36_0              AATCAAACAACCCCATAATCANCAATAGAAGAAGAAAGACTAACCTTCACGAAAGGATATGCGTTTACCACATTTCGGCTG
Ck36_1              AATCAAACAACCCCATGATCANCAATAGAAGAAGAAAGACTAACCTTCACGAAAGGATATGCGTTTACCACATTTCGGCTG
Ck49_0              AATCAAACAANCCCATAATCACCAATAGAAGAAGAAAGACTAACCTTCACGAAAGGATATGCGTTTACCACATTTCGGCTG
Ck49_1              AATCAAACAANCCCATAATCACCAATAGAAGAAGAAAGACTAACCTTCACGAAAGGATATGCGTTTACCACATTTCGGCTG
Ck50_0              AATCAAACAANCCCATAATCACCAATAGAAGAAGAAAGACTAACCTTCACGAAAGGATATGCGTTTACCACATTTCGGCTG
Ck50_1              AATCAAACAANCCCATAATCACCAATAGAAGAAGAAAGACTAACCTTCACGAAAGGATATGCGTTTACCACATTTCGGCTG
Ck54_R_0            AATCAAACAACCCCATAATCACCAATAGAAGAAGAAAGACTAACCTTCACGAAAGGATATGCGTTTACCACATTTCGGCTG
Ck54_R_1            AATCAAACAACCCCATAATCACCAATAGAAGAAGAAAGACTAACCTTCACGAAAGGATATGCGTTTACCACATTTCGGCTG
Ck7_0               AATCAAACAACCCCATAATCACCAATAGAAGAAGAAAGACTAACCTTCACGAAAGGATATGCGTTTACCACATTTCGGCTG
Ck7_1               AATCAAACAACCCCATAATCACCAATAGAAGAAGAAAGACTAACCTTCACGAAAGGATATGCGTTTACCACATTTCGGCTG
//                *               -                      -                          -              |345|
Ck26_0              GATTCTTTTGAGCTTGAGACTAGTTTTGGATGATCACAACTTTCCATGTAACAACGGAGTATTTATGTGTTAAAGAATATTTAAAGTTAAAAATCATTGGTAAAAGAAAAAGCGAATAACGGACACAAAAAGACATAAATGCATTAACCATGCTAAAAAATAGATTATTAGCATAGTCTCAGACTACTTAACCATGCTAAATTGAGGGCTG
Ck26_1              GATTCTTTTGAGCTTGAGACTAGTTTTGGATGATCACAACTTTCCATGTAACAACGGAGTATTTATGTGTTAAAGAATATTTAAAGTTAAAAATCATTGGTAAAAGAAAAAGCGAATAACGGACACAAAAAGACATAAATGCATTAACCATGCTAAAAAATAGATTATTAGCATAGTCTCAGACTACTTAACCATGCTAAATTGAGGGCTG
Ck29_0              GATTCTTTTGAGCTTGAGACTAGATTTGGATGATCACAACTTTCCATGTAACAACGGAGTATTTATGTGTTAAAGAATATTTGAAGTTAAAAATCATTGGTAAAAGAAAAAGCGAATAACGGACACAAAAAGACATAAATGCATTAACCATGCTAAAAAATAGATTATTAGCATAGTCTCAGACTACTTAACCATGCTAAATTGAGGGCTG
Ck29_1              GATTCTTTTGAGCTTGAGACTAGTTTTGGATGATCACAACTTTCCATGTAACAACGGAGTATTTATGTGTTAAAGAATATTTGAAGTTAAAAATCATTGGTAAAAGAAAAAGCGAATAACGGACACAAAAAGACATAAATGCATTAACCATGCTAAAAAATAGATTATTAGCATAGTCTCAGACTACTTAACCATGCTAAATTGAGGGCTG
Ck32_0              GATTCTTTTGAGCTTGAGATTAGTTTTGGATGATCACAACTTTCCATGTAACAACGGAGTATTTATGTGTTAAAGAATATTTAAAGTTAAAAATCATTGGTAAAAGAAAAAGCGAATAACGGACACAAAAAGACATAAATGCATTAACCATGCTAAAAAATAGATTATTAGCATAGTCTCAGACTACTTAACCATGCTAAATTGAGGGCTG
Ck32_1              GATTCTTTTGAGCTTGAGATTAGTTTTGGATGATCACAACTTTCCATGTAACAACGGAGTATTTATGTGTTAAAGAATATTTAAAGTTAAAAATCATTGGTAAAAGAAAAAGCGAATAACGGACACAAAAAGACATAAATGCATTAACCATGCTAAAAAATAGATTATTAGCATAGTCTCAGACTACTTAACCATGCTAAATTGAGGGCTG
Ck34_0              GATTCTTTTGAGCTTGAGACTAGTTTTGGATGATCACAACTTTCCATGTAACAACGGAGTATTTATGTGTTAAAGAATATTTAAAGTTAAAAATCATTGGTAAAAGAAAAAGCGAATAACGGACACAAAAAGACATAAATGCATTAACCATGCTAAAAAATAGATTATTAGCATAGTCTCAGACTACTTAACCATGCTAAATTGAGGGCTG
Ck34_1              GATTCTTTTGAGCTTGAGATTAGTTTTGGATGATCACAACTTTCCATGTAACAACGGAGTATTTATGTGTTAAAGAATATTTAAAGTTAAAAATCATTGGTAAAAGAAAAAGCGAATAACGGACACAAAAAGACATAAATGCATTAACCATGCTAAAAAATAGATTATTAGCATAGTCTCAGTCTACTTAACCATGCTAAATTGAGGGCTG
Ck35_0              GATTCTTTTGAGCTTGAGACTAGTTTTGGATGATCACAACTTTCCATGTAACAACGGAGTATTTATGTGTTAAAGAATATTTAAAGTTAAAAATCATTGGTAAAAGAAAAAGCGAATAACAGACACAAAAAGACATAAATGCATTAACCATGCTAAAAAATAGATTATTAGCATCGTCTCAGACTACTTAACCATGCTAAATTGAGGGCTG
Ck35_1              GATTCTTTTGAGCTTGAGACTAGTTTTGGATGATCACAACTTTCCATGTAACAACGGAGTATTTATGTGTTAAAGAATATTTGAAGTTAAAAATCATTGGTAAAAGAAAAAGCGAATAACGGACACAAAAAGACATAAATGCATTAACCATGCTAAAAAATAGATTATTAGCATAGTCTCAGACTACTTAACTATGCTAAATTGAGGGCTG
Ck36_0              GATTCTTTTGAGCTTGAGACTAGTTTTGGATGATCACAACTTTCCATGTAACAACGGAGTATTTATGTGTTAAAGAATATTTAAAGTTAAAAATCATTGGTAAAAGAAAAAGCGAATAACGGACACAAAAAGACATAAATGCATTAACCATGCTAAAAAATAGATTATTAGCATAGTCTCAGACTACTTAACCATGCTAAATTGAGGGCTG
Ck36_1              GATTCTTTTGAGCTTGAGATTAGTTTTGGATGATCACAACTTTCCATGTAACAACGGAGTATTTATGTGTTAAAGAATATTTAAAGTTAAAAATCATTGGTAAAAGAAAAAGCGAATAACGGACACAAAAAGACATAAATGCATTAACCATGCTAAAAAATAGATTATTAGCATAGTCTCAGACTACTTAACCATGCTAAATTGAGGGCTG
Ck49_0              GATTCTTTTGAGCTTGAGACTAGTTTTGGATGATCACAACTTTCCATGTAACAACGGAGTATTTATGTGTTAAAGAATATTTAAAGTTAAAAATCATTGGTAAAAGAAAAAGCGAATAACGGACACAAAAAGACATAAATGCATTAACCATGCTAAAAAATAGATTATTAGCATAGTCTCAGACTACTTAACCATGCTAAATTGAGGGCTG
Ck49_1              GATTCTTTTGAGCTTGAGACTAGTTTTGGATGATCACAACTTTCCATGTAACAACGGAGTATTTATGTGTTAAAGAATATTTAAAGTTAAAAATCATTGGTAAAAGAAAAAGCGAATAACGGACACAAAAAGACATAAATGCATTAACCATGCTAAAAAATAGATTATTAGCATAGTCTCAGACTACTTAACCATGCTAAATTGAGGGCTG
Ck50_0              GATTCTTTTGAGCTTGAGACTAGTTTTGGATGATCACAACTTTCCATGTAACAACGGAGTATTTATGTGTTAAAGAATATTTAAAGTTAAAAATCATTGGTAAAAGAAAAAGCGAATAACGGATACAAAAAGACATAAATGCATTAACCATGCTAAAAAATAGATTATTAGCATAGTCTCAGTCTACTTAACCATGCTAAATTGAGGGCTG
Ck50_1              GATTCTTTTGAGCTTGAGACTAGTTTTGGATGATCACAACTTTCCATGTAACAACGGAGTATTTATGTGTTAAAGAATATTTAAAGTTAAAAATCATTGGTAAAAGAAAAAGCGAATAACGGATACAAAAAGACATAAATGCATTAACCATGCTAAAAAATAGATTATTAGCATAGTCTCAGTCTACTTAACCATGCTAAATTGAGGGCTG
Ck51_0              GATTCTTTTGAGCTTGAGACTAGTTTTGGATGATCACAACTTTCCATGTAACAACGGAGTATTTATGTGTTAAAGAATATTTAAAGTTAAAAATCATTGGTAAAAGAAAAAGCGAATAACGGACACAAAAAGACATAAATGCATTAACCATGCTAAAAAATAGATTATTAGCATAGTCTCAGACTACTTAACCATGCTAAATTGAGGGCTG
Ck51_1              GATTCTTTTGAGCTTGAGACTAGTTTTGGATGATCACAACTTTCCATGTAACAACGGAGTATTTATGTGTTAAAGAATATTTAAAGTTAAAAATCATTGGTAAAAGAAAAAGCGAATAACGGACACAAAAAGACATAAATGCATTAACCATGCTAAAAAATAGATTATTAGCATAGTCTCAGACTACTTAACCATGCTAAATTGAGGGCTG
Ck54_0              GATTCTTTTGAGCTTGAGACTAGTTTTGGATGATCACAACTTTCCATGTAACAACGGAGTATTTATGTGTTAAAGAATATTTAAAGTTAAAAATCATTGGTAAAAGAAAAAGCGAATAACGGACACAAAAAGACATAAATGCATTAACCATGCTAAAAAATAGATTATTAGCATAGTCTCAGACTACTTAACCATGCTAAATTGAGGGCTG
Ck54_1              GATTCTTTTGAGCTTGAGACTAGTTTTGGATGATCACAACTTTCCATGTAACAACGGAGTATTTATGTGTTAAAGAATATTTAAAGTTAAAAATCATTGGTAAAAGAAAAAGCGAATAACGGACACAAAAAGACATAAATGCATTAACCATGCTAAAAAATAGATTATTAGCATAGTCTCAGACTACTTAACCATGCTAAATTGAGGGCTG
Ck54_R_0            GATTCTTTTGAGCTTGAGACTAGTTTTGGATGATCACAACTTTCCATGTAACAACGGAGTATTTATGTGTTAAAGAATATTTAAAGTTAAAAATCATTGGTAAAAGAAAAAGCGAATAACGGACACAAAAAGACATAAATGCATTAACCATGCTAAAAAATAGATTATTAGCATAGTCTCAGACTACTTAACCATGCTAAATTGAGGGCTG
Ck54_R_1            GATTCTTTTGAGCTTGAGACTAGTTTTGGATGATCACAACTTTCCATGTAACAACGGAGTATTTATGTGTTAAAGAATATTTAAAGTTAAAAATCATTGGTAAAAGAAAAAGCGAATAACGGACACAAAAAGACATAAATGCATTAACCATGCTAAAAAATAGATTATTAGCATAGTCTCAGACTACTTAACCATGCTAAATTGAGGGCTG
Ck56_0              GATTCTTTTGAGCTTGAGACTAGTTTTGGATGATCACAACTTTCCATGTAACAACGGAGTATTTATGTGTTAAAGAATATTTAAAGTTAAAAATCATTGGTAAAAGAAAAAGCGAATAACGGACACAAAAAGACATAAATGCATTAACCATGCTAAAAAATAGATTATTAGCATAGTCTCAGACTACTTAACCATGCTAAATTGAGGGCTG
Ck56_1              GATTCTTTTGAGCTTGAGACTAGTTTTGGATGATCACAACTTTCCATGTAACAACGGAGTATTTATGTGTTAAAGAATATTTAAAGTTAAAAATCATTGGTAAAAGAAAAAGCGAATAACGGACACAAAAAGACATAAATGCATTAACCATGCTAAAAAATAGATTATTAGCATAGTCTCAGACTACTTAACCATGCTAAATTGAGGGCTG
//                                   *   -                                                          *                                     -  -                                                  -       *         -                  |346|
Ck2_0               CAAACAATACCTCAGGGGCATTGTTTTCTTTTCTTCTATTCTTTGTACTGATTGTTTGATCAATCAATTGGGTAGAACTATTGTACAATAGTACATGCACCATGGCAGATATATAGGATGTGTTTCTATATAATCTTTTAATTGTTTGAAAAGGGGACCCACGGCTG
Ck2_1               CAAACAATACCTCAGGGGCATTGTTTTCTTTTCTTCTATTCTTTGTACTGATTGTTTGATCAATCAATTGGGTAGAACTATTGTACAATAGTACATGCACCATGGCAGATATATAGGATGTGTTTCTATATAATCTTTTAATTGTTTGAAAAGGGGACCCACGGCTG
Ck26_0              CAAACAATCCCTCAGGGGCATTGTTTTCTTTTCTTCTATTCTTTGTACTGATTGTTTGATCAATCAATTGGGTAGAACTATTGTACAATAGTACATGCACCATGGCAGATATATAGGATGTGTTTCTATATAATCTTTTAATTGTTTGAAAAGGGGACCCACGGCTG
Ck26_1              CAAACAATACCTCAGGGGCATTGTTTTCTTTTCTTCTATTCTTTGTACTGATTGTTTGATCAATCAATTGGGTAGAACTATTGTACAATAGTACATGCACCATGGCAGATATATAGGATGTGTTTCTATATAATCTTTTAATTGTTTGAAAAGGGGACCCACGGCTG
Ck32_0              CAAACAATCCCTCAGGGGCATTGTTTTCTTTTCTTCTATTCTTTGTACTGATTGTTTGATCAATCAATTGGGTAGAACTATTGTACAATAGTACATGCACCATGGCAGATATATAGGATGTGTTTCTATATAATCTTTTAATTGTTTGAAAAGGGGACCCACGGCTG
Ck32_1              CAAACAATCCCTCAGGGGCATTGTTTTATTTTCTTCTATTCTTTGTACTGATTGTTTGATCAATCAATTGGGTAGAACTATTGTACAATAGTACATGCACCATGGCAGATATATAGGATGTGTTTCTATATAATCTTTTAATTGTTTGAAAAGGGGACCCACGGCTG
Ck35_0              CAAACAATCCCTCAGGGGCATTGTTTTCTTTTCTTCTATTCTTTGTACTGATTGTTTGATCAATCAATTGGGTAGAACTATTGTACAATAGTACATGCACCATGGCAGATATATAGGATGTGTTTCTATATAATCTTTTAATTGTTTGAAAAGGGGACCCACGGCTG
Ck35_1              CAAACAATCCCTCAGGGGCATTGTTTTCTTTTCTTCTATTCTTTGTACTGATTGTTTGATCAATCAATTGGGTAGAACTATTGTACAATAGTACATGCACCATGGCAGATATATAGGATGTGTTTCTATATAATCTTTTAATTGTTTGAAAAGGGGACCCACGGCTG
Ck4_0               CAAACAATACCTCAGGGGCATTGTTTTCTTTTCTTCTATTCTTTGTACTGATTGTTTGATCAATCAATTGGGTAGAACTATTGTACAATAGTACATGCACCATGGCAGATATATAGGATGTGTTTCTATATAATCTTTTAATTGTTTGAAAAGGGGACCCACGGCTG
Ck4_1               CAAACAATACCTCAGGGGCATTGTTTTCTTTTCTTCTATTCTTTGTACTGATTGTTTGATCAATCAATTGGGTAGAACTATTGTACAATAGTACATGCACCATGGCAGATATATAGGATGTGTTTCTATATAATCTTTTAATTGTTTGAAAAGGGGACCCACGGCTG
Ck49_0              CAAACAATCCCTCAGGGGCATTGTTTTCTTTTCTTCTATTCTTTGTACTGATTGTTTGATCAATCAATTGGGTAGAACTATTGTACAATAGTACATGCACCATGGCAGATATATAGGATGTGTTTCTATATAATCTTTTAATTGTTTGAAAAGGGGACCCACGGCT-
Ck49_1              CAAACAATACCTCAGGGGCATTGTTTTCTTTTCTTCTATTCTTTGTACTGATTGTTTGATCAATCAATTGGGTAGAACTATTGTACAATAGTACATGCACCATGGCAGATATATAGGATGTGTTTCTATATAATCTTTTAATTGTTTGAAAAGGGGACCCACGGCT-
Ck50_0              CAAACAATCCCTCAGGGGCATTGTTTTCTTTTCTTCTATTCTTTGTACTGATTGTTTGATCAATCAATTGGGTAGAACTATTGTACAATAGTACATGCACCATGGCAGATATATAGGATGTGTTTCTATATAATCTTTTAATTGTTTGAAAAGGGGACCCACGGCTG
Ck50_1              CAAACAATCACTTAGGGGCATTGTTTTCTTTTCTTCTATTCTTTGTACTGATTGTTTGATCAATCAATTGGGTAGAACTATTGTACAATAGTACATGCACCATGGCAGATATATAGGATGTGTTTCTATATAATCTTTTAATTGTTTGAAAAGGGGACCCACGGCTG
Ck51_0              CAAACAATACCTCAGGGGCATTGTTTTCTTTTCTTCTATTCTTTGTACTGATTGTTTGATCAATCAATTGGGTAGAACTATTGTACAATAGTACATGCACCATGGCAGATATATAGGATGTGTTTCTATATAATCTTTTAATTGTTTGAAAAGGGGACCCACGGCTG
Ck51_1              CAAACAATACCTCAGGGGCATTGTTTTCTTTTCTTCTATTCTTTGTACTGATTGTTTGATCAATCAATTGGGTAGAACTATTGTACAATAGTACATGCACCATGGCAGATATATAGGATGTGTTTCTATATAATCTTTTAATTGTTTGAAAAGGGGACCCACGGCTG
Ck54_0              CAAACAATCCCTCAGGGGCATTGTTTTCTTTTCTTCTATTCTTTGTACTGATTGTTTGATCAATCAATTGGGTAGAACTATTGTACAATAGTACATGCACCATGGCAGATATATAGGATGTGTTTCTATATAATCTTTTAATTGTTTGAAAAGGGGACCCACGGCTG
Ck54_1              CAAACAATACCTCAGGGGCATTGTTTTCTTTTCTTCTATTCTTTGTACTGATTGTTTGATCAATCAATTGGGTAGAACTATTGTACAATAGTACATGCACCATGGCAGATATATAGGATGTGTTTCTATATAATCTTTTAATTGTTTGAAAAGGGGACCCACGGCTG
Ck54_R_0            CAAACAATCCCTCAGGGGCATTGTTTTCTTTTCTTCTATTCTTTGTACTGATTGTTTGATCAATCAATTGGGTAGAACTATTGTACAATAGTACATGCACCATGGCAGATATATAGGATGTGTTTCTATATAATCTTTTAATTGTTTGAAAAGGGGACCCACGGCTG
Ck54_R_1            CAAACAATACCTCAGGGGCATTGTTTTCTTTTCTTCTATTCTTTGTACTGATTGTTTGATCAATCAATTGGGTAGAACTATTGTACAATAGTACATGCACCATGGCAGATATATAGGATGTGTTTCTATATAATCTTTTAATTGTTTGAAAAGGGGACCCACGGCTG
Ck56_0              CAAACAATACCTCAGGGGCATTGTTTTCTTTTCTTCTATTCTTTGTACTGATTGTTTGATCAATCAATTGGGTAGAACTATTGTACAATAGTACATGCACCATGGCAGATATATAGGATGTGTTTCTATATAATCTTTTAATTGTTTGAAAAGGGGACCCACGGCTG
Ck56_1              CAAACAATACCTCAGGGGCATTGTTTTCTTTTCTTCTATTCTTTGTACTGATTGTTTGATCAATCAATTGGGTAGAACTATTGTACAATAGTACATGCACCATGGCAGATATATAGGATGTGTTTCTATATAATCTTTTAATTGTTTGAAAAGGGGACCCACGGCTG
//                        *-  -              -                                                                                                                                           |347|
Ck1_0               CTGCCAGGTGGATGCGACATAGGCGGACAGTTGTTTCCGTCGTGCACATTGACGGACAGGCATTGGATCATTCGGGCCGATGGCTATGCCGATCCTATTTTGGAGGTCGACGAGCCTGGTGTGACAGGACTGGTATGCTTACATGTCTCATATGTTATTGAGAGTTATCAACATTTTCGTGGTTGTTTAATGCTTTTTTGCTG
Ck1_1               CTGCCAGGTGGATGCGGCATAGGCGGACAGTTGTTTCCGTCGTGCACATTGACGGACAGGCATTGGATCATTCGGGCCGATGGCTATGCCGTTCCTATTTTGGAGGTCGACGAGCCTGGTGTGACAGGACTGGTATGCTTACATGTCTCATATGTTATTGAGAGTTATCAACATTTTCGTGGTTGTTTAATGCTTTTTTGCTG
Ck29_0              CTGCCAGGTGGATGCGACATAGGCGGACAGTTGTTTCCGTCGTGCACATTGACGGACAGGCATTGGATCATTCGGGCCGATGGCTATGCCGATCCTATTTTGGAGGTCGACGAGCCTGGTGTAACAGGACTGGTATGCTTACATGTCTCATATGTTATTGAGAGTTATCAACATTTTCGTGGTTGTTTAATGCTTTTTTGCTG
Ck29_1              CTGCCAGGTGGATGCGACATAGGCGGACAGTTGTTTCCGTCGTGCACATTGACGGACAGGCATTGGATGATTCGGGCCGATGGCTATGCCGATCCTATTTTGGAGGTCGACGAGCCTGGTGTGACAGGACTGGTATGCTTACATGTCTCATATGTTATTGAGAGTTATCAACATTTTCGTGGTTGTTTAATGCTTTTTTGCTG
Ck3_0               -TGCCAGGTGGATGCGGCATAGGCGGACAGTTGTTTCCGTCGTGCACATTGACGGACAGGCATTGGATCATTCGGGCCGNTGGCTATGCCGATCCTATTTTGGAGGTCGACGAGCCTGGTGTGACAGGACTGGTATGCTTACATGTCTCATATGTTATTGAGAGTTATCAACATTTTCGTGGTTGTTTAATGCTTTTTTGCTG
Ck3_1               -TGCCAGGTGGATGCGGCATAGGCGGACAGTTGTTTCCGTCGTGCACATTGACGGACAGGCATTGGATCATTCGGGCCGNTGGCTATGCCGATCCTATTTTGGAGGTCGACGAGCCTGGTGTGACAGGACTGGTATGCTTACATGTCTCATATGTTATTGAGAGTTATCAACATTTTCGTGGTTGTTTAATGCTTTTTTGCTG
Ck32_0              CTGCCAGGTGGATGCGACATNGGCGGACAGTTGTTTCCGTCGTGCACATTGACGGACAGGCATTGGATCATTCGGGCCGATGGCTATGCCGATCCTATTTTGGAGGTCGACGAGCCTGGTGTAACAGGACTGGTATGCTTACATGTCTCATATGTTATTGAGAGTTATCAACATTTTCGTGGTTGTTTAATGCTTTTTTGCTG
Ck32_1              CTGCCAGGTGGATGCGACATNGGCGGACAGTTGTTTCCGTCGTGCACATTGACGGACAGGCATTGGATCATTCGGGCCGATGGCTATGCCGATCCTATTTTGGAGGTCGACGAGCCTGGTGTAACAGGACTGGTATGCTTACATGTCTCATATGTTATTGAGAGTTATCAACATTTTCGTGGTTGTTTAATGCTTTTTTGCTG
Ck50_0              CTGCCAGGTGGATGCGACATAGGCGGACAGTTGTTTCCGTCGTGCACATTGACGGACAGGCATTGGATCATTCGGGCCGATGGCTATGCCGATCCTATTTTGGAGGTCGACGAGCCTGGTGTAACAGGACTGGTATGCTTACATGTCTCATATGTTATTGAGAGTTATCAACATTTTCGTGGTTGTTTAATGCTTTTTTGCAG
Ck50_1              CTGCCAGGTGGATGCGACATAGGCGGACAGTTGTTTCCGTCGTGCACATTGACGGACAGGCATTGGATCATTCGGGCCGATGGCTATGCCGATCCTATTTTGGAGGTCGACGAGCCTGGTGTAACAGGACTGGTATGCTTACATGTCTCATATGTTATTGAGAGTTATCAACATTTTCGTGGTTGTTTAATGCTTTTTTGCTG
Ck51_0              CTGNCAGGTGGATGCGNCATAGGCGGACAGTTGTTTCCGTCGTGCACATTGACGGACAGGCATTGGATCATTCGGGCCGATGGCTATGCCGATCCTATTTTGGAGGTCGACGAGCCTGGTGTAACAGGACTGGTATGCTTACATGTCTCATATGTTATTGAGAGTTATCAACATTTTCGTGGTTGTTTAATGCTTTTTTGCTG
Ck51_1              CTGNCAGGTGGATGCGNCATAGGCGGACAGTTGTTTCCGTCGTGCACATTGACGGACAGGCATTGGATCATTCGGGCCGATGGCTATGCCGATCCTATTTTGGAGGTCGACGAGCCTGGTGTAACAGGACTGGTATGCTTACATGTCTCATATGTTATTGAGAGTTATCAACATTTTCGTGGTTGTTTAATGCTTTTTTGCTG
Ck54_0              CTGCCAGGTGGATGCGACATAGGCGGACAGTTGTTTCCGTCGTGCACATTGACGGACAGGCATTGGATCATTCGGGCCGATGGCTATGCCGATCCTATTTTGGAGGTCGACGAGCCTGGTGTAACAGGACTGGTATGCTTACATGTCTCATATGTTATTGAGAGTTATCAACATTTTCGTGGTTGTTTAATGCTTTTTTGCTG
Ck54_1              CTGCCAGGTGGATGCGACATAGGCGGACAGTTGTTTCCGTCGTGCACATTGACGGACAGGCATTGGATCATTCGGGCCGATGGCTATGCCGATCCTATTTTGGAGGTCGACGAGCCTGGTGTGACAGGACTGGTATGCTTACATGTCTCATATGTTATTGAGAGTTATCAACATTTTCGTGGTTGTTTAATGCTTTTTTGCTG
Ck54_R_0            CTGCCAGGTGGATGCGACATAGGCGGACAGTTGTTTCCGTCGTGCACATTGACGGACAGGCATTGGATCATTCGGGCCGATGGCTATGCCGATCCTATTTTGGAGGTCGACGAGCCTGGTGTAACAGGACTGGTATGCTTACATGTCTCATATGTTATTGAGAGTTATCAACATTTTCGTGGTTGTTTAATGCTTTTTTGCTG
Ck54_R_1            CTGCCAGGTGGATGCGACATAGGCGGACAGTTGTTTCCGTCGTGCACATTGACGGACAGGCATTGGATCATTCGGGCCGATGGCTATGCCGATCCTATTTTGGAGGTCGACGAGCCTGGTGTGACAGGACTGGTATGCTTACATGTCTCATATGTTATTGAGAGTTATCAACATTTTCGTGGTTGTTTAATGCTTTTTTGCTG
Ck7_0               CTGCCAGGTGGATGCGGCATAGGCGGACAGTTGTTTCCGTCGTGCACATTGACGGACAGGCATTGGATCATTCGGGCCGATGGCTATGCCGATCCTATTTTGGAGGTCGACGAGCCTGGTGTGACAGGACTGGTATGCTTACATGTCTCATATGTTATTGAGAGTTATCAACATTTTCGTGGTTGTTTAATGCTTTTTTGCTG
Ck7_1               CTGCCAGGTGGATGCGGCATAGGCGGACAGTTGTTTCCGTCGTGCACATTGACGGACAGGCATTGGATCATTCGGGCCGATGGCTATGCCGATCCTATTTTGGAGGTCGACGAGCCTGGTGTGACAGGACTGGTATGCTTACATGTCTCATATGTTATTGAGAGTTATCAACATTTTCGTGGTTGTTTAATGCTTTTTTGCTG
Dm100_0             CTGCCATGTGGATGCGACATAGGCGGACAGTTGTTTCCGTCGTGCACATTGACGGACAGGCATTGGATCATTCGGGCCGATGGCTATGGCGATCCTATTTTGGAGGTCGACGAGCCTGGTGTGACAGGACTGGTATGCTTACATGTCTCATATGTTATTGAGAGTTATCAACATTTTCGTGGTTGTTTAATGCTTTTTTGCTG
Dm100_1             CTGCCATGTGGATGCGACATAGGCGGACAGTTGTTTCCGTCGTGCACATTGACGGACAGGCATTGGATCATTCGGGCCGATGGCTATGGCGATCCTATTTTGGAGGTCGACGAGCCTGGTGTGACAGGACTGGTATGCTTACATGTCTCATATGTTATTGAGAGTTATCAACATTTTCGTGGTTGTTTAATGCTTTTTTGCTG
Dm104_0             CTGCCATGTGGATGCGACATAGGCGGACAGTTGTTTCCGTCGTGCACATTGACGGACAGGCATTGGATCATTCGGGCCGATGGCTATGGCGATCCTATTTTGGAGGTCGACGAGCCTGGTGTGACAGGACTGGTATGCTTACATGTCTCATATGTTATTGAGAGTTATCAACATTTTCGTGGTTGTTTAATGCTTTTTTGCTG
Dm104_1             CTGCCATGTGGATGCGACATAGGCGGACAGTTGTTTCCGTCGTGCACATTGACGGACAGGCATTGGATCATTCGGGCCGATGGCTATGGCGATCCTATTTTGGAGGTCGACGAGCCTGGTGTGACAGGACTGGTATGCTTACATGTCTCATATGTTATTGAGAGTTATCAACATTTTCGTGGTTGTTTAATGCTTTTTTGCTG
Dm106_0             CTGCCATGTGGATGCGACATAGGCGGACAGTTGTTTCCGTCGTGCACATTGACGGACAGGCATTGGATCATTCGGGCCGATGGCTATGGCGATCCTATTTTGGAGGTCGACGAGCCTGGTGTGACAGGACTGGTATGCTTACATGTCTCATATGTTATTGAGAGTTATCAACATTTTCGTGGTTGTTTAATGCTTTTTTGCTG
Dm106_1             CTGCCATGTGGATGCGACATAGGCGGACAGTTGTTTCCGTCGTGCACATTGACGGACAGGCATTGGATCATTCGGGCCGATGGCTATGGCGATCCTATTTTGGAGGTCGACGAGCCTGGTGTGACAGGACTGGTATGCTTACATGTCTCATATGTTATTGAGAGTTATCAACATTTTCGTGGTTGTTTAATGCTTTTTTGCTG
Dm108_0             CTGCCATGTGGATGCGACATAGGCGGACAGTTGTTTCCGTCGTGCACATTGACGGACAGGCATTGGATCATTCGGGCCGATGGCTATGGCGATCCTATTTTGGAGGTCGACGAGCCTGGTGTGACAGGACTGGTATGCTTACATGTCTCATATGTTATTGAGAGTTATCAACATTTTCGTGGTTGTTTAATGCTTTTTTGCTG
Dm108_1             CTGCCATGTGGATGCGACATAGGCGGACAGTTGTTTCCGTCGTGCACATTGACGGACAGGCATTGGATCATTCGGGCCGATGGCTATGGCGATCCTATTTTGGAGGTCGACGAGCCTGGTGTGACAGGACTGGTATGCTTACATGTCTCATATGTTATTGAGAGTTATCAACATTTTCGTGGTTGTTTAATGCTTTTTTGCTG
//                      *         *                                                   -                   *  -                              *                                                                              - |348|
Ck1_0               ACCCTTATTTGCCTGAAATAAGGGGTGACTTTTAACGCTGTAATGGAACAAAGGAAAAATACTGATTATGCTATGTACAATTCTATGGAACCTCGAAATGAGGAACTTGAGCATATGTCTCAGAGGTTCATGGTGGACCCGAGTCAGCCTAGCAG
Ck1_1               ACCCTTATTTGCCTGAAATAAGGGGTGACTTTTAACGCTGTAATGGAACAAAGGAAAAATACTGATTATGCTATGTACAATTCTATGGAACCTCGAAATGAGGAACTTGAGCATATGTCTCAGAGGTTCATGGTGGACCCGAGTCAGCCTAGCAG
Ck17_0              ACCCTTATTTGCCTGAAATAAGGGGTGACTTTTAACGCTGTAATGGAACAAAGGAAAAATACTGATTATGCTANGTACAANTCTATGGAACCTCGAAATGAGGAACTTGAGCATATGTCTCAGAGGTTCATGGTGGACCCGAGTCAGCCTAGCAG
Ck17_1              ACCCTTATTTGCCTGAAATAAGGGGTGACTTTTAACGCTGTAATGGAACAAAGGAAAAATACTGATTATGCTANGTACAANTCTATGGAACCTCGAAATGAGGAACTTGAGCATATGTCTCAGAGGTTCATGGTGGACCCGAGTCAGCCTAGCAG
Ck21_0              ACCCTTATTTGCCTGAAATAAGGGGTGACTTTTAACGCTGTAATGGAACAAAGGAAAAATACTGATTATGCTATGTACAATTCTATGGAACCTCGAAATGAGGAACTTGAGCATATGTCTCANAGGTTCATGGTGGACCCGAGTCAGCCTAGCAG
Ck21_1              ACCCTTATTTGCCTGAAATAAGGGGTGACTTTTAACGCTGTAATGGAACAAAGGAAAAATACTGATTATGCTATGTACAATTCTATGGAACCTCGAAATGAGGAACTTGAGCATATGTCTCANAGGTTCATGGTGGACCCGAGTCAGCCTAGCAG
Ck22_0              ACCCTTATTTGCCTGAAATAAGGGGTGACTTTTAACGCTGTAATGGAACAAAGGAAAAATACTGATTATGCTATGTACAATTCTATGGAACCTCGAAATGAGGAACTTGAGCATATGTCTCAGAGGTTCATGGTGGACCCGAGTCAGCCTAGCAG
Ck22_1              ACCCTTATTTGCCTGAAATAAGGGGTGACTTTTAACGCTGTAATGGAACAAAGGAAAAATACTGATTATGCTATGTACAATTCTATGGAACCTCGAAATGAGGAACTTGAGCATATGTCTCAGAGGTTCATGGTGGACCCGAGTCAGCCTAGCAG
Ck23_0              ACCCTTATTTGCCTGAAATAAGGGGTGACTTTTAACGCTGTAATGGAACAAAGGAAAAATACTGATTATGCTATGTACAATTCTATGGAACCTCGAAATGAGGAACTTGAGCATATGTCTCAGAGGTTCATGGTGGACCCGAGTCAGCCTAGCAG
Ck23_1              ACCCTTATTTGCCTGAAATAAGGGGTGACTTTTAACGCTGTAATGGAACAAAGGAAAAATACTGATTATGCTATGTACAATTCTATGGAACCTCGAAATGAGGAACTTGAGCATATGTCTCAGAGGTTCATGGTGGACCCGAGTCAGCCTAGCAG
Ck26_0              ACCCTTATTTGCCTGAAATAAGGGGTGACTTTTAACGCTGTAATGGAACAAAGGAAAAATACTGATTATGCTATGTACAATTCTATGGAACCTCGAAATGAGGAACTTNAGCATATGTCTCAGAGGTTCATGGTGGACCCGAGTCAGCCTAGCAG
Ck26_1              ACCCTTATTTGCCTGAAATAAGGGGTGACTTTTAACGCTGTAATGGAACAAAGGAAAAATACTGATTATGCTATGTACAATTCTATGGAACCTCGAAATGAGGAACTTNAGCATATGTCTCAGAGGTTCATGGTGGACCCGAGTCAGCCTAGCAG
Ck29_0              ACCCTTATTTGCCTGAAATAAGGGGTGACTTTTAACGCTGTAATGGAACAAAGGAAAAATACTGATTATGCTATGTACAATTCTATGGAACCTCGAAATGAGGAACTTGAGCATATGTCTCAGAGGTTCATGGTGGACCCCAGTCAGCCTAGCAG
Ck29_1              ACCCTTATTTGCCTGAAATAAGGGGTGACTTTTAACGCTGTAATGGAACAAAGGAAAAATACTGATTATGCTATGTACAATTCTATGGAACCTCGAAATGAGGAACTTGAGCATATGTCTCAGAGGTTCATGGTGGACCCGAGTCAGCCTAGCAG
Ck32_0              ACCCTTATTTGCCTGAAATAAGGGGTGACTTTTAACGCTGTAATGGAACAAAGGAAAAATACTGATTATGCTATGTACAATTCTATGGAACCTCGAAATGAGGAACTTGAGCATATGTCTCAGAGGTTCATGGTGGACCCGAGTCAGCCTAGCAG
Ck32_1              ACCCTTATTTGCCTGAAATAAGGGGTGACTTTTAACGCTGTAATGGAACAAAGGAAAAATACTGATTATGCTATGTACAATTCTATGGAACCTCGAAATGAGGAACTTGAGCATATGTCTCAGAGGTTCATGGTGGACCCGAGTCAGCCTAGCAG
Ck34_0              ACCCTTATTTGCCTGAAATAAGGGGTGACTTTTAACGCTGTAATGGAACAAAGGAAAAATACTGATTATGCTATGTACAATTCTATGGAACCTCGAAATGAGGAACTTGAGCATATGTCTCAGAGGTTCATGGTGGACCCGAGTCAACCTAGCAG
Ck34_1              ACCCTTATTTGCCTGAAATAAGGGGTGACTTTTAACGCTGTAATGGAACAAAGGAAAAATACTGATTATGCTATGTACAATTCTATGGAACCTCGAAATGAGGAACTTGAGCATATGTCTCAGAGGTTCATGGTGGACCCGAGTCAGCCTAGCAG
Ck4_0               ACCCTTATTTGCCTGAAATAAGGGGTGATTTTTAACGCTGTAATGGAACAAAGGAAAAATACTGATTATGCTATGTACAATTCTATGGAACCTCGAAATGAGGAACTTGAGCATATGTCTCAGAGGTTCATGGTGGACCCGAGTCAGCCTAGCAG
Ck4_1               ACCCTTATTTGCCTGAAATAAGGGGTGATTTTTAACGCTGTAATGGAACAAAGGAAAAATACTGATTATGCTATGTACAATTCTATGGAACCTCGAAATGAGGAACTTGAGCATATGTCTCAGAGGTTCATGGTGGACCCGAGTCAGCCTAGCAG
Ck49_0              ACCCTTATTTGCCTGAAATAAGGGGTGACTTTTAACGCTGTAATGGAACAAAGGAAAAATACTGATTATGCTATGTACAATTCTATGGAACCTCGAAATGAGGAACTTGAGCATATGTCTCAGAGGTTCATGGTGGACCCGAGTCAGCCTAGCAG
Ck49_1              ACCCTTATTTGCCTGAAATAAGGGGTGACTTTTAACGCTGTAATGGAACAAAGGAAAAATACTGATTATGCTATGTACAATTCTATGGAACCTCGAAATGAGGAACTTGAGCATATGTCTCAGAGGTTCATGGTGGACCCGAGTCAGCCTAGCAG
Ck50_0              ACCCTTATTTGCCTGAAATAAGGGGTGACTTTTAACGCTGTAATGGAACAAAGGAAAAATACTGATTATGCTATGTACAATTCTATGGAACCTCGAAATGAGGAACTTGAGCATATGTCTCAGAGGTTCATGGTGGACCCGAGTCAGCCTAGCAG
Ck50_1              ACCCTTATTTGCCTGAAATAAGGGGTGACTTTTAACGCTGTAATGGAACAAAGGAAAAATACTGATTATGCTATGTACAATTCTATGGAACCTCGAAATGAGGAACTTGAGCATATGTCTCAGAGGTTCATGGTGGACCCGAGTCAGCCTAGCAG
Ck51_0              ACCCTTATTTGCCTGAAATAAGGGGTGACTTTTAACGCTGTAATGGAACAAAGGAAAAATACTGANTATGCTATGTACAATTCTATGGAACCTCGAAATGAGGAACTTGAGCATATGTCTCAGAGGTTCATGGTGGACCCGAGTCNGCCTAGCAG
Ck51_1              ACCCTTATTTGCCTGAAATAAGGGGTGACTTTTAACGCTGTAATGGAACAAAGGAAAAATACTGANTATGCTATGTACAATTCTATGGAACCTCGAAATGAGGAACTTGAGCATATGTCTCAGAGGTTCATGGTGGACCCGAGTCNGCCTAGCAG
Ck81_0              ACCCTTATTTGCCTGAAATAAGGGGTGACTTCTAACGCTGTAATGGAACAAAGGAAAAATACTGATTATGCTATGTACAATTCTATGGAACCTCNAAATGAGGAACTTGAGCATATGTCTCAGAGGTTCATGGTGGACCCGAGTCAGCCTAGCAG
Ck81_1              ACCCTTATTTGCCTGAAATAAGGGGTGACTTCTAACGCTGTAATGGAACAAAGGAAAAATACTGATTATGCTATGTACAATTCTATGGAACCTCNAAATGAGGAACTTGAGCATATGTCTCAGAGGTTCATGGTGGACCCGAGTCAGCCTAGCAG
Ck88_0              ACCCTTATTTGCCTGAAATAAGGGGTGACTTCTAACGCTGTAATGGAACAAAGGAAAAATACTGATTATGCTATGTACAATTCTATGGAACCTCGAAATGAGGAACTTGAGCATATGTCTCAGAGGTTCATGGTGGACCCGAGTCAGCCTAGCA-
Ck88_1              ACCCTTATTTGCCTGAAATAAGGGGTGACTTCTAACGCTGTAATGGAACAAAGGAAAAATACTGATTATGCTATGTACAATTCTATGGAACCTCGAAATGAGGAACTTGAGCATATGTCTCAGAGGTTCATGGTGGACCCGAGTCAGCCTAGCA-
Dm100_0             ACCCTTATTTGCCTGAAATAAGGGGTGACTTTTAACGCTGTAATGGAACAAAGGAAAAATACTGATTATGCTATGTACAATTCTATGGAACCTCGAAATGAGGAACTTGAGCATATGTCTCAGAGGTTCATGGTTGACCCGAGTCAGCCTAGCAG
Dm100_1             ACCCTTATTTGCCTGAAATAAGGGGTGACTTTTAACGCTGTAATGGAACAAAGGAAAAATACTGATTATGCTATGTACAATTCTATGGAACCTCGAAATGAGGAACTTGAGCATATGTCTCAGAGGTTCATGGTGGACCCGAGTCAGCCTAGCAG
Dm102_0             ACCCTTATTTGCCTGAAATAAGGGGTGACTTTTAACGCTGTAATGGAACAAAGGAAAAATACTGATTATGCTATGTACNATTCTATGGAACCTCGAAATGAGGAACTTGAGCATATGTCTCAGAGGTTCATGGTGGACCCGAGTCAGCCTAGCAG
Dm102_1             ACCCTTATTTGCCTGAAATAAGGGGTGACTTTTAACGCTGTAATGGAACAAAGGAAAAATACTGATTATGCTATGTACNATTCTATGGAACCTCGGAATGAGGAACTTGAGCATATGTCTCAGAGGTTCATGGTGGACCCGAGTCAGCCTAGCAG
Dm104_0             ACCCTTATTTGCCTGAAATAAGGGGTGACTTTTAACGCTGTAATGGAACAAAGGAAAAATACTGATTATGCTATGTACAATTCTATGGAACCTCGAAATGAGGAACTTGAGCATATGTCTCAGAGGTTCATGGTGGACCCGAGTCAGCCTAGCAG
Dm104_1             ACCCTTATTTGCCTGAAATAAGGGGTGACTTTTAACGCTGTAATGGAACAAAGGAAAAATACTGATTATGCTATGTACAATTCTATGGAACCTCGGAATGAGGAACTTGAGCATATGTCTCAGAGGTTCATGGTGGACCCGAGTCAGCCTAGCAG
Dm106_0             ACCCTTATTTGCCTGAAATAAGGGGTGACTTTTAACGCTGTAATGGAACAAAGGAAAAATACTGATTATGCTATGTACAATTCTATGGAACCTCGNAATGAGGAACTTGAGCATATGTCTCAGAGGTTCATGGTNGACCCGAGTCAGCCTAGCAG
Dm106_1             ACCCTTATTTGCCTGAAATAAGGGGTGACTTTTAACGCTGTAATGGAACAAAGGAAAAATACTGATTATGCTATGTACAATTCTATGGAACCTCGNAATGAGGAACTTGAGCATATGTCTCAGAGGTTCATGGTNGACCCGAGTCAGCCTAGCAG
Dm110_0             ACCCTTATTTGCCTGAAATAAGGGGTGACTTTTAACGCTGTAATGGAACAAAGGAAAAATACTGATTATGCTATGTACAATTCTATGGAACCTCGAAATGAGGAACTTGAGCATATGTCTCAGAAGTTCATGGTTGACCCGAGTCAGCCTAGCAG
Dm110_1             ACCCTTATTTGCCTGAAATAAGGGGTGACTTTTAACGCTGTAATGGAACAAAGGAAAAATACTGATTATGCTATGTACAATTCTATGGAACCTCGAAATGAGGAACTTGAGCATATGTCTCAGAGGTTCATGGTGGACCCGAGTCAGCCTAGCAG
Dm114_0             ACCCTTATTTGCCTGAAATAAGGGGTGACTTTTAACGCTGTAATGGAACAAAGGAAAAATACTGATTATGCTATGTACAATTCTATGGAACCTCGAAATGAGGAACTTGAGCATATGTCTCAGAGGTTCATGGTTGACCCGAGTCAGCCTAGCAG
Dm114_1             ACCCTTATTTGCCTGAAATAAGGGGTGACTTTTAACGCTGTAATGGAACAAAGGAAAAATACTGATTATGCTATGTACAATTCTATGGAACCTCGAAATGAGGAACTTGAGCATATGTCTCAGAGGTTCATGGTGGACCCGAGTCAGCCTAGCAG
Dm117_0             ACCCTTATTTGCCTGAAATAAGGGGTGNCTTTTAACGCTGTAATGGAACAAAGGAAAAATACTGATTATGCTANGTACAATTCTATGGAACCTCGAAATGAGGAACTTGAGCATATGTCTCAGAGGTTCATGGTTGACCCGAGTCAGCCTAGCAG
Dm117_1             ACCCTTATTTGCCTGAAATAAGGGGTGNCTTTTAACGCTGTAATGGAACAAAGGAAAAATACTGATTATGCTANGTACAATTCTATGGAACCTCGAAATGAGGAACTTGAGCATATGTCTCAGAGGTTCATGGTGGACCCGAGTCAGCCTAGCAG
Mg57_0              ACCCTTATTTGCCTGAAATAAGGGGTGACTTTTAACGCTGTAATGGAACAAAGGAAAAATACTGATTATGCTNNGTACAATTCTATGGAACCTCGAAATGAGGAACTTGAGCATATGTCTCAGATGTTCATGGTGGACCCGAGTCAGCCTAGCAG
Mg57_1              ACCCTTATTTGACTGAAATAAGGGGTGACTTTTAACGCTGTAATGGAACAAAGGAAAAATACTGATTATGCTNNGTACAATTCTATGGAACCTCGAAATGAGGAACTTGAGCATATGTCTCAGAGGTTCATGGTGGACCCGAGTCAGCCTAGCAG
Mg60_0              ACCCTTATTTGAGTGAAATAAGGGGTGACTTTTAACGCTGTAATGGAACAAAGGAAAAATACTGATTATGCTATGTACAATTCTATGGAACCTCGAAATGAGGAACTTGAGCATATGTCTCAGATGTTCATGGTGGACCCGAGTCAGCCTAGCAG
Mg60_1              ACCCTTATTTGAGTGAAATAAGGGGTGACTTTTAACGCTGTAATGGAACAAAGGAAAAATACTGATTATGCTATGTACAATTCTATGGAACCTCGAAATGAGGAACTTGAGCATATGTCTCAGATGTTCATGGTGGACCCGAGTCAGCCTAGCAG
Mg61_0              ACCCTTATTTGAGTGAAATAAGGGGTGACTTTTAACGCTGTAATGGAACAAAGGAAAAATANTGATTATGCTATGTACAATTCTATGGAACCTCGAAATGAGGAACTTGAGCATATGTCTCAGATGTTCATGGTGGACCCGAGTCAGCCTAGCAG
Mg61_1              ACCCTTATTTGAGTGAAATAAGGGGTGACTTTTAACGCTGTAATGGAAGAAAGGAAAAATANTGATTATGCTATGTACAATTCTATGGAACCTCGAAATGAGGAACTTGAGCATATGTCTCAGATGTTCATGGTGGACCCGAGTCAGCCTAGCAG
Mg64_0              ACNCTTATTTGNNTGAAATAAGGGGTGACTTTTAACGCTGTAATGGAACAAAGGAAAAATACTGATTATGCTATGTACAATTCTATGGNACCTCGAAATGAGGAACTTGAGCATATGTCTCAGANGTTCATGGTGGACCCGAGTCAGCCTAGCAG
Mg64_1              ACNCTTATTTGNNTGAAATAAGGGGTGACTTTTAACGCTGTAATGGAACAAAGGAAAAATACTGATTATGCTATGTACAATTCTATGGNACCTCGAAATGAGGAACTTGAGCATATGTCTCAGANGTTCATGGTGGACCCGAGTCAGCCTAGCAG
Mg72_0              ACCCTTATTTGAGTGAAATAAGGGGTGACTTTTAACGCTGTAATGGAACAAAGGAAAAATACTGATTATGCTATGTACAATTCTATGGAACCTCGAAATGAGGAACTTGAGCATATGTCTCAGATGTTCATGGTGGACCCGAGTCAGCCTAGCAG
Mg72_1              ACCCTTATTTGAGTGAAATAAGGGGTGACTTTTAACGCTGTAATGGAACAAAGGAAAAATACTGATTATGCTATGTACAATTCTATGGAACCTCGAAATGAGGAACTTGAGCATATGTCTCAGATGTTCATGGTGGACCCGAGTCAGCCTAGCAG
Mg77_0              ACCCTTATTTGAGTGAAATAAGGGGTGACTTTTAACGCTGTAATGGAACAAAGGAAAAATACTGATTATGCTATGTACAATTCTATGGAACCTCGAAATGAGGAACTTGAGCATATGTCTCAGATGTTCATGGTGGACCCGAGTCAGCCTAGCAG
Mg77_1              ACCCTTATTTGAGTGAAATAAGGGGTGACTTTTAACGCTGTAATGGAACAAAGGAAAAATACTGATTATGCTATGTACAATTCTATGGAACCTCGAAATGAGGAACTTGAGCATATGTCTCAGATGTTCATGGTGGACCCGAGTCAGCCTAGCAG
Mg79_0              ACCCTTATTTGNGTGAAATAAGGGGTGACTTTTAACGCTGTAATGGAACAAAGGAAAAATACTGATTATGCTATGTACAATTCTATGGAACCTCGAAATGAGGAACTTGAGCATATGTCTCAGATGTTCATGGTGGACCCGAGTCAGCCTAGCAG
Mg79_1              ACCCTTATTTGNGTGAAATAAGGGGTGACTTTTAACGCTGTAATGGAACAAAGGAAAAATACTGATTATGCTATGTACAATTCTATGGAACCTCGAAATGAGGAACTTGAGCATATGTCTCAGATGTTCATGGTGGACCCGAGTCAGCCTAGCAG
Nv122_0             ACCCTTATTTGCCTGNAATAAGGGGTGACTTTTAACGCTGTAATGGAACAAAGGAAAAATACTGATTATGCTATGTACAATTCTATGGAACCTCGAAATGAGGAACTTGAGCATATGTCTCAGAGGTTCATGGTGGACCCGAGTCAGCCTAGCA-
Nv122_1             ACCCTTATTTGCCTGNAATAAGGGGTGACTTTTAACGCTGTAATGGAACAAAGGAAAAATACTGATTATGCTATGTACAATTCTATGGAACCTCGAAATGAGGAACTTGAGCATATGTCTCAGAGGTTCATGGTGGACCCGAGTCAGCCTAGCA-
Nv125_0             ACCCTTATTTGCCTGAAATAAGGGGTGACTTTTAACGCTGTAATGGAACAAAGGAAAAATACTGATTATGCTATGTACAATTCTATGGAACCTCGAAATGAGGAACTTGAGCATATGTCTCAGAGGTTCATGGTGGACCCGAGTCAGCCTAGCAG
Nv125_1             ACCCTTATTTGCCTGAAATAAGGGGTGACTTTTAACGCTGTAATGGAACAAAGGAAAAATACTGATTATGCTATGTACAATTCTATGGAACCTCGAAATGAGGAACGTGAGCATATGTCTCAGAGGTTCATGGTGGACCCGAGTCAGCCTAGCAG
Nv127_0             ACCCTTATTTGCCTGAAATAAGGGGTGACTTTTAACGCTGTAATGGAACAAAGGAAAAATACTGATTATGCTATGTACAATTCTATGGAACCTCGAAATGAGGAACTTGAGCATATGTCTCAGAGGTTCATGGTGGACCCGAGTCAGCCTAGCAG
Nv127_1             ACCCTTATTTGCCTGAAATAAGGGGTGACTTTTAACGCTGTAATGGAACAAAGGAAAAATACTGATTATGCTATGTACAATTCTATGGAACCTCGAAATGAGGAACTTGAGCATATGTCTCAGAGGTTCATGGTGGACCCGAGTCAGCCTAGCAG
Nv130_0             ACCCTTATTTGCCTGAAATAAGGGGTGACTTTTAACGCTGTAATGGAACAAAGGAAAAATACTGATTATGCTATGTACAATTCTATGGAACCTCGAAATGAGGAACTTGAGCATATGTCTCAGAGGTTCATGGTGGACCCGAGTCAGCCTAGCAG
Nv130_1             ACCCTTATTTGCCTGAAATAAGGGGTGACTTTTAACGCTGTAATGGAACAAAGGAAAAATACTGATTATGCTATGTACAATTCTATGGAACCTCGAAATGAGGAACTTGAGCATATGTCTCAGAGGTTCATGGTGGACCCGAGTCAGCCTAGCAG
Nv136_0             ACCCTTATTTGCCTGAAATAAGGGGTGACTTTTAACGCTGTAATGGAACAANGGAAAAATACTGATTATGCTATGTACAATTCTATGGNACCTCGAAATGAGGANCTTGAGCATATGTCTCAGAGGTTCATGGTGGACCCGAGTCAGCCTAGCAG
Nv136_1             ACCCTTATTTGCCTGAAATAAGGGGTGACTTTTAACGCTGTAATGGAACAANGGAAAAATACTGATTATGCTATGTACAATTCTATGGNACCTCGAAATGAGGANCTTGAGCATATGTCTCAGAGGTTCATGGTGGACCCGAGTCAGCCTAGCAG
Nv138_0             ACCCTTATTTGCCTGAAATAAGGGGTGACTTTTAACGCTGTAATGGAACAAAGGAAAAATACTGATTATGCTATGTACAATTCTATGGAACCTCGAAATGAGGAACTTGAGCATATGTCTCANAGGTTCATGGTGGACCCGAGTCAGCCTAGCAG
Nv138_1             ACCCTTATTTGCCTGAAATAAGGGGTGACTTTTAACGCTGTAATGGAACAAAGGAAAAATACTGATTATGCTATGTACAATTCTATGGAACCTCGAAATGAGGAACTTGAGCATATGTCTCANAGGTTCATGGTGGACCCGAGTCAGCCTAGCAG
//                           **               -  *                -                                              *          -                 *         *     -     -        |349|
Ck1_0               AACAACACCAGCTCCTCCTAATCTGCTCATGCTCAGTACCTAATGCACATGGTCATGCAG
Ck1_1               AACAACACCAGCTCCTCCTAATCTGCTCATGCTCAGTACCTAATGCACATGGTCATGCAG
Ck11_0              AACAACACCAGCTCCTCCTAATCTGCTCATGCTCAGTACCTAATGCACATGGTCATGCAG
Ck11_1              AACAACACCAGCTCCTCCTAATCTGCTCATGCTCAGTACCTAATGCACATGGTCATGCAG
Ck17_0              AACAACACCAGCTCCTCCTAATCTGCTCATGCTCAGTACCTAATGCACATGGTCATGCAG
Ck17_1              AACAACACCAGCTCCTCCTAATCTGCTCATGCTCAGTACCTAATGCACATGGTCATGCAG
Ck23_0              AACAANACCAGCTCCTCCTAATCTGCTCATGCTCAGTACCTAATGCACATGGTCATGCNG
Ck23_1              AACAANACCAGCTCCTCCTAATCTGCTCATGCTCAGTACCTAATGCACATGGTCATGCNG
Ck26_0              AACAACACCAGCTCCTCCTAATCTGCTCATGCTCAGTACCTAATGCACATGGTCATGCAG
Ck26_1              AACAACACCAGCTCCTCCTAATCTGCTCATGCTCAGTACCTAATGCACATGGTCATGCAG
Ck29_0              AACAACACCAGCTCCTCCTAATCTGCTCATGCTCAGTACCTAATGCACATGGTCATGCAG
Ck29_1              AACAACACCAGCTCCTCCTAATCTGCTCATGCTCAGTACCTAATGCACATGGTCATGCAG
Ck3_0               AACAACACCAGCTCCTCCTAATCTGCTCATGCTCAGTACCTAATGCACATGGTCATGCAG
Ck3_1               AACAACACCAGCTCCTCCTAATCTGCTCATGCTCAGTACCTAATGCACATGGTCATGCAG
Ck36_0              AACAACACCAGCTCCTCCTAATCTGCNCATGCTCAGTACCTAATGCACATGGTCATGCAG
Ck36_1              AACAACACCAGCTCCTCCTAATCTGCNCATGCTCAGTACCTAATGCACATGGTCATGCAG
Ck49_0              AACAACACCAGCTCCTCCTAATCTGCTCATGCTCAGTACCTAATGCACATGGTCATGCAG
Ck49_1              AACAACACCAGCTCCTCCTAATCTGCTCATGCTCAGTACCTAATGCGCATGGTCATGCAG
Ck51_0              AACAACACCAGCTCCTCCTAATCTGCTCATGCTCAGTACCTAATGCACATGGTCATGCAG
Ck51_1              AACAACACCAGCTCCTCCTAATCTGCTCATGCTCAGTACCTAATGCACATGGTCATGCAG
Ck7_0               AACAACACCANCTCCTCCTAATCTGCTCATGCTCAGTACCTAATGCACATGGTCATGCAG
Ck7_1               AACAACACCANCTCCTCCTAATCTGCTCATGCTCAGTGCCTAATGCACATGGTCATGCAG
Dm100_0             AACAACACCAGCTCCTCCTAATCTGCTCATGCTCAGTACCTAATGCACATGGTCATGCAG
Dm100_1             AACAACACCAGCTCCTCCTAATCTGCTCATGCTCAGTACCTAATGCACATGGTCATGCAG
Dm102_0             AACAACACCAGCTCCTCCTAATCTGCTCATGCTCAGTACCTAATGCACATGGTCATGCAG
Dm102_1             AACAACACCAGCTCCTCCTAATCTGCTCATGCTCAGTACCTAATGCACATGGTCATGCAG
Dm110_0             AACAACACCNGCTCCTCCTAATCTGCTCATGCTCAGTACCTAATGCACATGGTCATGCAG
Dm110_1             AGCAACACCNGCTCCTCCTAATCTGCTCATGCTCAGTACCTAATGCACATGGTCATGCAG
Dm112_0             AACAACACCAGCTCCTCCTAATCTGCTCATGCTCAGTACCTAATGCNCATGGTCATGCA-
Dm112_1             AACAACACCAGCTCCTCCTAATCTGCTCATGCTCAGTACCTAATGCNCATGGTCATGCA-
Dm112_R_0           AACAACACCAGCTCCTCCTAATCTGCTCATGCTCAGTACCTAATGCACATGGTCATGCAG
Dm112_R_1           AACAACACCAGCTCCTCCTAATCTGCTCATGCTCAGTACCTAATGCACATGGTCATGCAG
Mg37_0              AACANCACCAGCTCCTCCTAATCTGCTCATGCTCAGTACCTAATGCACATGGTCATGCAG
Mg37_1              AACANCACCAGCTCCTCCTAATCTGCTCATGCTCAGTACCTAATGCACATGGTCATGCAG
Mg38_0              AACAACACCAGCTCCTCCTAATCTGCTCATGCTCAGTACCTAATGCACATGGTCATGCAG
Mg38_1              AACAACACCAGCTCCTCCTAATCTGCTCATGCTCAGTACCTAATGCACATGGTCATGCAG
Mg39_0              AACAACACCAGCTCCTCCTAATCTGCTCATGCTCAGTACCTAATGCACATGGTCATGCAG
Mg39_1              AACAACACCAGCTCCTCCTAATCTGCTCATGCTCAGTACCTAATGCACATGGTCATGCAG
Mg40_0              AACAACACCAGCTCCTCCTAATCTGCTCATGCTCAGTACCTAATGCACATGGTCATGCAG
Mg40_1              AACAACACCAGCTCCTCCTAATCTGCTCATGCTCAGTACCTAATGCACATGGTCATGCAG
Mg40_R_0            AACAACACCAGCTCCTCCTAATCTGCTCATGCTCAGTACCTAATGCACATGGTCATGCAG
Mg40_R_1            AACAACACCAGCTCCTCCTAATCTGCTCATGCTCAGTACCTAATGCACATGGTCATGCAG
Mg57_0              AACAACACCAGCTCCTCCTAATCTGCTCATGCTCAGTACCTAATGCACATGGTCATGCAG
Mg57_1              AACAACACCAGCTCCTCCTAATCTGCTCATGCTCAGTACCTAATGCACATGGTCGTGCAG
Mg59_0              AACANCACCAGCTCCTCCTAATCTGCTCATGCTCAGTACCTAATGCACATGGTCATGCAG
Mg59_1              AACANCACCAGCTCCTCCTAATCTGCTCATGCTCAGTACCTAATGCACATGGTCATGCAG
Mg69_0              AACAACACCNGCTCCTCCTAATCTGCTCATGCTCAGTACCTAATGCACATGGTCATGCAG
Mg69_1              AACAACACCNGCTCCTCCTAATCTGCTCATGCTCAGTACCTAATGCACATGGTCATGCAG
Mg72_0              AACAACACCAGCTCCTCCTAATCTGCTCATGCTCAGTACCTAATGCACATGGTCATGCAG
Mg72_1              AACAACACCAGCTCCTCCTAATCTGCTCATGCTCAGTACCTAATGCACATGGTCATGCAG
Nv122_0             AACAACACCAGCTCCTCCTAATCTGCTCATGCTCAGTACCTAATGCACATGGTCATGCAG
Nv122_1             AACAACACCAGCTCCTCCTAATCTGCTCATGCTCAGTACCTAATGCACATGGTCATGCAG
Nv123_0             AACAACACCAGCTCCTCCTAATCTNCTCATGCTCAGTACCTAATGCACATGGTCATGCAG
Nv123_1             AACAACACCAGCTCCTCCTAATCTNCTCATGCTCAGTACCTAATGCACATGGTCATGCAG
Nv125_0             AACAACACCAGCTCCTCCTAATCTGCTCATGCTCAGTACCTAATGCACATGGTCATGCNG
Nv125_1             AACAACACCAGCTCCTCCTAATCTGCTCATGCTCAGTACCTAATGCACATGGTCATGCNG
Pa147_0             AACAACACCAGCTCCTCCTAATCTGCTCATGCTCAGTACCTAATGCACATGGTCACGCAG
Pa147_1             AACAACACCAGCTCCTCCTAATCTGCTCATGCTCAGTACCTAATGCACATGGTCACGCAG
Pa154_0             AACAACACCAGCTCCTCCTAATCTGCTCATGCTCAGTACCTAATGCACATGGTCACGCAG
Pa154_1             AACAACACCAGCTCCTCCTAATCTGCTCATGCTCAGTACCTAATGCACATGGTCACGCAG
//                 -                                   -        -       -*    |350|
Ck1_0               GCAAAAGCATGGCAGTACTTACGATCTCTAGATATATCAAAAATTTATCAGTTTAAAAATATAAGCGTTTGTGTATAGGTATTAATTAATTTATTTATTTTCTATTTGGGCTTAGGTACATTTGTTCATTTAATTGTGTTTTGATTTGTA-TTTCCATTTAAATACCTCATCTCAAGTTGTCTTCAGTTCCATTTACACTTTCACTTTTCTGCTG
Ck1_1               GCAAAAGCATGGCAGTACTTACGATCTCTAGATATATCAAAAATTTATCAGTTTAAAAATATAAGCGTTTGTGTATAGGTATTAATTAATTTATTTATTTTCTATTTGGGCTTAGGTACATTTGTTCATTTAATTGTGTTTTGATTTGTA-TTTCCATTTAAATACCTCATCTCAAGTTGTCTTCAGTTCCATTTACACTTTCACTTTTCTGCTG
Ck10_0              GCAAAAGCATGGCAGTACTTACGATCTCTAGATATATCAAAAATTTATCAGTTTAAAAATATAAGCGTTTGTGTATAGGTATTAATTTATTTATTTATTTTCTTTTTGGGCTTAGGTACATTTGTACATTTAATTGTGTTTTGATTTGTA-TTTCCATTTAAATACCTCATCTCAAGTTGTCTTCAGTTCCATTTACACTTTCACTTTTCTGCTG
Ck10_1              GCAAAAGCATGGCAGTACTTACGATCTCTAGATATATCAAAAATTTATCAGTTTAAAAATATAAGCGTTTGTGTATAGGTATTAATTTATTTATTTATTTTCTTTTTGGGCTTAGGTACATTTGTTCATTTAATTGTGTTTTGATTTGTA-TTTCCATTTGAATACCTCATCTTAAGTTGTCTTCAGTTCCATTTATATTTTCACTTTTCTGCTG
Ck11_0              GCAAAAGCATGGCAGTACTTACGATCTCTAGATATATCAAAAATTTATCAGTTTAAAAATATAAGCGTTTGTGTATAGGTATTAATTTATTTATTTATTTTCTTTTTGGGCTTAGGTACATTTGTTCATTTAATTGTGTTTTGATTTGTA-TTTCCATTTAAATACCTCATCTCAAGTTGTCTTCAGTTCCATTTACACTTTCACTTTTCTGCTG
Ck11_1              GCAAAAGCATGGCAGTACTTACGATCTCTAGATATATCAAAAATTTATCAGTTTAAAAATATAAGCGTTTGTGTATAGGTATTAATTTATTTATTTATTTTCTTTTTGGGCTTAGGTACATTTGTTCATTTAATTGTGTTTTGATTTGTA-TTTCCATTTAAATACCTCATCTCAAGTTGTCTTCAGTTCCATTTACACTTTCACTTTTCTGCTG
Ck12_0              GCAAAAGCATGGCAGTACTTACGATCTCTAGATATATCAAAAATTTATCAGTTTAAAAATATAAGCGTTTATGTATAGGTATTAATTAATTTATTTATTTTCTTTTTGGGCTTAGGTACATTTGTTCATTTAATTGTGTTTTGATTTGTA-TTTCCATTTAAATACCTCATCTCAAGTTGTCTTCAGTTCCATTTACACTTTCACTTTTCTGCTG
Ck12_1              GCAAAAGCATGGCAGTACTTACGATCTCTAGATATATCAAAAATTTATCAGTTTAAAAATATAAGCGTTTGTGTATAGGTATTAATTTATTTATTTATTTTCTTTTTGGGCTTAGGTACATTTGTTCATTTAATTGTGTTTTGATTTGTA-TTTCCATTTAAATACCTCATCTCAAGTTGTCTTCAGTTCCATTTACACTTTCACTTTTCTGCTG
Ck17_0              GCAAAAGCATGGCAGTACTTACGATCTCTAGATATATCAAAAATTTATCAGTTTAAAAATATAAGCGTTTATGTATAGGTATTAATTAATTTATTTATTTTCTTTTTGGGCTTAGGTACATTTGTTCATTTAATTGTGTTTTGATTTGTA-TTTCCATTTAAATACCTCATCTCAAGTTGTCTTCAGTTCCATTTACACTTTCACTTTTCTGCTG
Ck17_1              GCAAAAGCATGGCAGTACTTACGATCTCTAGATATATCAAAAATTTATCAGTTTAAAAATATAAGCGTTTGTGTATAGGTATTAATTTATTTATTTATTTTCTTTTTGGGCTTAGGTACATTTGTTCATTTAATTGTGTTTTGATTTGTA-TTTCCATTTAAATACCTCATCTCAAGTTGTCTTCAGTTCCATTTACACTTTCACTTTTCTGCTG
Ck21_0              GCAAAAGCATGGCAGTACTTACGATCTCTAGATATATCAAAAATTTATCAGTTTAAAAATATAAGCGTTTGTGTATAGGTATTAATTTATTTATTTATTTTCTTTTTGGGCTTAGGTACATTTGTTCATTTAATTGTGTTTTGATTTGTA-TTTCCATTTAAATACCTCATCTCAAGTTGTCTTCAGTTCCATTTACACTTTCACTTTTCTGCTG
Ck21_1              GCAAAAGCATGGCAGTACTTACGATCTCTAGATATATCAAAAATTTATCAGTTTAAAAATATAAGCGTTTGTGTATAGGTATTAATTTATTTATTTATTTTCTTTTTGGGCTTAGGTACATTTGTTCATTTAATTGTGTTTTGATTTGTA-TTTCCATTTAAATACCTCATCTCAAGTTGTCTTCAGTTCCATTTACACTTTCACTTTTCTGCTG
Ck29_0              GCAAAAGCATGGCAGTACTTACGATCTCTAGATATATCAAAAATTTATCAGTTTAAAAATATAAGCGTTTGTGTATAGGTATTAATTTATTTATTTATTTTCTTTTTGGGCTTAGGTACATTTGTTCATTTAATTGTGTTTTGATTTGTATTTTCCATTTAAATACCTCATCTCAAGTTGTCTTCAGTTCCATTTACACTTTCACTTTTCTGCTG
Ck29_1              GCAAAAGCATGGCAGTACTTACGATCTCTAGATATATCAAAAATTTATCAGTTTAAAAATATAAGCGTTTGTGTATAGGTATTAATTTATTTATTTATTTTCTTTTTGGGCTTAGGTACATTTGTTCATTTAATTGTGTTTTGATTTGTATTTTCCATTTAAATACCTCATCTCAAGTTGTCTTCAGTTCCATTTACACTTTCACTTTTCTGCTG
Ck3_0               GCAAAAGCATGGCAGTACTTACGATCTCTAGATATATCAAAAATTTATCAGTTTAAAAATATAAGCGTTTGTGTATAGGTATTAATTTATTTATTTATTTTCTTTTTGGGCTTAGGTACATTTGTTCATTTAATTGTGTTTTGATTTGTATTTTCCATTTAAATACCTCATCTCAAGTTGTCTTCAGTTCCATTTACACTTTCACTTTTCTGCTG
Ck3_1               GCAAAAGCATGGCAGTACTTACGATCTCTAGATATATCAAAAATTTATCAGTTTAAAAATATAAGCGTTTGTGTATAGGTATTAATTTATTTATTTATTTTCTTTTTGGGCTTAGGTACATTTGTTCATTTAATTGTGTTTTGATTTGTATTTTCCATTTAAATACCTCATCTCAAGTTGTCTTCAGTTCCATTTACACTTTCACTTTTCTGCTG
Ck32_0              GCAAAAGCATGGCAGTACTTACGATCTCTAGATATATCAAAAATTTATCAGTTTAAAAATATAAGCGTTTGTGTATAGGTATTAATTTATTTATTTATTTTCTTTTTGGGCTTAGGTACATTTGTTCATTTAATTGTGTTTTGATTTGTATTTTCCATTTAAATACCTCATCTCAAGTTGTCTTCAGTTCCATTTACACTTTCACTTTTCTGCTG
Ck32_1              GCAAAAGCATGGCAGTACTTACGATCTCTAGATATATCAAAAATTTATCAGTTTAAAAATATAAGCGTTTGTGTATAGGTATTAATTTATTTATTTATTTTCTTTTTGGGCTTAGGTACATTTGTTCATTTAATTGTGTTTTGATTTGTATTTTCCATTTAAATACCTCATCTCAAGTTGTCTTCAGTTCCATTTACACTTTCACTTTTCTGCTG
Ck34_0              GCAAAAGCATGGCAGTACTTACGATCTCTAGATATATCAAAAATTTATCAGTTTAAAAATATAAGCGTTTGTGTATAGGTATTAATTTATTTATTTATTTTCTTTTTGGGCTTAGGTACATTTGTTCATTTAATTGTGTTTTGATTTGTATTTTCCATTTAAATACCTCATCTCAAGTTGTCTTCAGTTCCATTTACACTTTCACTTTTCTGCTG
Ck34_1              GCAAAAGCATGGCAGTACTTACGATCTCTAGATGTATCAAAAATTTATCAGTTTAAAAATATAAGCGTTTGTGTATAGGTATTAATTTATTTATTTATTTTCTTTTTGGGCTTAGGTACATTTGTTCATTTAATTGTGTTTTGATTTGTATTTTCCATTTAAATACCTCATCTCAAGTTGTCTTCAGTTCCATTTACACTTTCACTTTTCTGCTG
Ck35_0              GCAAAAGCATGGCAGTACTTACGATCTCTAGATATATCAAAAATTTATCAGTTTAAAAATATAAGCGTTTGTGTATAGGTATTAATTTATTTATTTATTTTCTTTTTGGGCTTAGGTACATTTGTTCATTTAATTGTGTTTTGATTTGTATTTTCCATTTAAATACCTCATCTCAAGTTGTCTTCAGTTCCATTTACACTTTCACTTTTCTGCTG
Ck35_1              GCAAAAGCATGGCAGTACTTACGATCTCTAGATATATCAAAAATTTATCAGTTTAAAAATATAAGCGTTTGTGTATAGGTATTAATTTATTTATTTATTTTCTTTTTGGGCTTAGGTACATTTGTTCATTTAATTGTGTTTTGATTTGTATTTTCCATTTAAATACCTCATCTCAAGTTGTCTTCAGTTCCATTTACACTTTCACTTTTCTGCTG
Ck4_0               GCAAAAGCATGGCAGTACTTACGATCTCTAGATATATCAAAAATTTATCAGTTTAAAAATATAAGCGTTTGTGTATAGGTATTAATTTATTTATTTATTTTCTTTTTGGGCTTAGGTACATTTGTTCATTTAATTGTGTTTTGATTTGTA-TTTCCATTTAAATACCTCATCTCAAGTTGTCTTCAGTTCCATTTACACTTTCACTTTTCTGCTG
Ck4_1               GCAAAAGCATGGCAGTACTTACGATCTCTAGATATATCAAAAATTTATCAGTTTAAAAATATAAGCGTTTGTGTATAGGTATTAATTTATTTATTTATTTTCTTTTTGGGCTTAGGTACATTTGTTCATTTAATTGTGTTTTGATTTGTA-TTTCCATTTAAATACCTCATCTCAAGTTGTCTTCAGTTCCATTTACACTTTCACTTTTCTGCTG
Ck50_0              GCAAAAGCATGNCAGTACTTACGATCTCTAGATATATCAAAAATTTATCAGTTTAAAAATATAAGCGTTTGTGTATAGGTATTAATTTATTTATTTATTTTCTTTTTGGGCTTAGGTACATTTGTTCATTTAATTGTGTTTTGATTTGTATTTTCCATTTAAATACCTCATCTCAAGTTGTCTTCAGTTCCATTTACACTTTCACTTTTCTGCTG
Ck50_1              GCAAAAGCATGNCAGTACTTACGATCTCTAGATATATCAAAAATTTATCAGTTTAAAAATATAAGCGTTTGTGTATAGGTATTAATTTATTTATTTATTTTCTTTTTGGGCTTAGGTACATTTGTTCATTTAATTGTGTTTTGATTTGTATTTTCCATTTAAATACCTCATCTCAAGTTGTCTTCAGTTCCATTTACACTTTCACTTTTCTGCTG
Ck7_0               GCAAAAGCATGGCAGTACTTACGATCTCTAGATATATCAAAAATTTATCAGTTTAAAAATATAAGCGTTTGTGTATAGGTATTAATTTATTTATTTATTTTCTTTTTGGGCTTAGGTACATTTGTTCATTTAATTGTGTTTTGATTTGTATTTTCCATTTAAATACCTCATCTCAAGTTGTCTTCAGTTCCATTTACACTTTCACTTTTCTGCTG
Ck7_1               GCAAAAGCATGGCAGTACTTACGATCTCTAGATATATCAAAAATTTATCAGTTTAAAAATATAAGCGTTTGTGTATAGGTATTAATTTATTTATTTATTTTCTTTTTGGGCTTAGGTACATTTGTTCATTTAATTGTGTTTTGATTTGTATTTTCCATTTAAATACCTCATCTCAAGTTGTCTTCAGTTCCATTTACACTTTCACTTTTCTGCTG
//                                                 -                                    *                *               -                     -                                  -            -                      - -                |351|
Ck11_0              CTGCGTANCGAAATTCTACGGTTGTATTGAAATTACATAGTTTCATGTATAGTATAACAAAGTTACAGTGACATCTACATATAACTTAAGGCCCTCAAGTTAGCTGACTGAAATTTTTTAGTTACTCAGGCAAAGATTAATATGCAAGGACTGTGTGGAGATAAATTCTCCTAGTTATATACATATTTTGTTATATTGCTTGAAATGTTTCACCGCTG
Ck11_1              CTGCGTANCGAAATTCTACGGTTGTATTGAAATTACATAGTTTCATGTATAGTATAACAAAGTTACAGTGACATCTACATATAACTTAAGGCCCTCAAGTTAGCTGACTGAAATTTTTTAGTTACTCAGGCAAAGATTAATATGCAAGGACTGTGTGGAGATAAATTCTCCTAGTTATATACATATTTTGTTATATTGCTTGAAATGTTTCACCGCTG
Ck26_0              CTGCGTAACGAAATTCTATGGTTGTATTGAAATTACATAGTTTCATGTATAGTATAACAAAGTTACAGTGACATCTACATATAACTTAAGGCCCTCAAGTTAGCTAACTGAAATTTTCTAGTTACTCAGGCAAAGATTAATATGCAAGGACTGTGTGGAGATAAATTCTCCTAGTTATATACATATTTTGTTATATTGCTTGAAATGTTTCACCGCTG
Ck26_1              CTGCGTAACGAAATTATATGGTTGTATTGAAATTACATAGTTTCATGTATAGTATAACAAAGTTACAGTGACATCTACATATAACTTAAGGCCCTCAAGTTAGCTAACTGAAATTTTCTAGTTACTCAGGCAAAGATTAATTTGCAAGGACTGTGTGGAGATAAATTCTCCTAGTTATATACATATTTTGTTATATTGCTTGAAATGTTTCACCGCTG
Ck3_0               CTGCGTAACGTAATTCTATGGTTGTACTGAAATTACATAGTTTCATGTATAGTATAACAAAGTTACAGTGACATCTACATATAACTTAAGGCCCTCAAGTTAGCTAACTGAAATTTTCTAGTTACTCAGGCAAAGATTAATATGCAAGGACTGTGTGGAGATAAATTCTCCTAGTTATATACATATTTTGTTATATTGCTTGAAATGTTTCACCGCTG
Ck3_1               CTGCGTAACGTAATTCTATGGTTGTACTGAAATTACATAGTTTCATGTATAGTATAACAAAGTTACAGTGACATCTACATATAACTTAAGGCCCTCAAGTTAGCTAACTGAAATTTTCTAGTTACTCAGGCAAAGATTAATATGCAAGGACTGTGTGGAGATAAATTCTCCTAGTTATATACATATTTTGTTATATTGCTTGAAATGTTTCACCGCTG
Ck32_0              CTGCGTAACGAAACTCTATGGTTGTATTGAAATTACATAGTTTCATGTATAGTATAACANAGTTACAGTGACATCTACATATAACTTAAGGCCCTCAAGCTAGCTAACTGAAATTTTCTAGTTACTCAGGCAAAGATTAATATGCAAGGACTGTGTGGAGATAAATTCTCCTAGTTATATACATATTTTGTTATATTGCTTGAAATGTTTCACCGCT-
Ck32_1              CTGCGTAACGAAATTCTATGGTTGTATTGAAATTACATAGTTTCATGTATAGTATAACANAGTTACAGTGACATCTACATATAACTTAAGGCCCTCAAGTTAGCTAACTGAAATTTTCTAGTTACTCAGGCAAAGATTAATATGCAAGGACTGTGTGGAGATAAATTCTCCTAGTTATATACATATTTTGTTATATTGCTTGAAATGTTTCACCGCT-
Ck34_0              CTACGTAACGAAATTCTACGGTTGTATTGAAATTACATAGTTTCATGTATAGTATAACAAAGTTACAGTGACATCTACATATAACTTAAGGCCCTCAAGTTAGCTAACTGAAATTTTCTAGTTACTCAGGCAAAGATTAATATGCAAGGACTGTGTGGAGATAAATTCTCCTAGTTATATACATATTTTGTTATATTGCTTGAAATGTTTCACCGCTG
Ck34_1              CTGTGTAACGAAATTCTTTGGTTGTATTGAGATTACATAGTTTCATGTATAGTATAACAAAGTTACAGTGACATCTACATATAACTTAAGGCCCTCAAGTTAGCTAACTGAAATTTTCTAGTTACTCAGGCAAAGATTAATATGCAAGGACTGTGTGGAGATAAATTCTCCTAGTTATATACATATTTTGTTATATTGCTTGAAATGTTTCACCGCTG
Ck35_0              CTGCGTAACGAAATTCTATGGTTGTATTGAAATTACATAGTTTCATGTATAGTATAACAAAGTTACAGTGACATCTACATATAACTTAAGGCCCTCAAGTTAGCTAACTGAAATTTTCTAGTTACTCAGGCAAAGATTAATTTGCAAGGACTGTGTGGAGATAAATTCTCCTAGTTATATACATATTTTGTTATATTGCTTGAAATGTTTCACCGCTG
Ck35_1              CTGCGTAACGAAATTCTATGGTTGTATTGAAATTACATAGTTTCATGTATAGTATAACAAAGTTACAGTGACATCTACATATAACTTAAGGCCCTCAAGTTAGCTAACTGAAATTTTCTAGTTACTCAGGCAAAGATTAATTTGCAAGGACTGTGTGGAGATAAATTCTCCTAGTTATATACATATTTTGTTATATTGCTTGAAATGTTTCACCGCTG
Ck49_0              CCGCGTAACGAAATTCTATGGTTGTATTGAAAATACATAGTTTCATGTATAGTATAACAAAGTTACAGTGACATCTACATATAACTTAAGGCCCTCAAGTTAGCTAACTGAAATTTTCTAGTTACTCAGGCAAAGATTAATATGCAAGGACTGTGTGGAGATAAATTCTCCTAGTTATATACATATTTTGTTATATTGCTTGAAATGTTTCACCGCTG
Ck49_1              CTGCGTAATGAAATTCTATGGTTGTATTGAAATTACATAGTTTCATGTATAGTATAACAAAGTTACAGTGACATCTACATATAACTTAAGGCCCTCAAGTTAGCTAACTGAAATTTTCTAGTTACTCAGGCAAAGATTAATATGCAAGGACTGTGTGGAGATAAATTCTCCTAGTTATATACATATTTTGTTATATTGCTTGAAATGTTTCACCGCTG
Ck50_0              CCGCGTAACGAAATTCTATGGTTGTATTGAAAATACATAGTTTCATGTATAGTATAACAAAGTTACAGTGACATCTACATATAACTTAAGGCCCTCAAGTTAGCTAACTGAAATTTTCTAGTTACTCAGGCAAAGATTAATATGCAAGGACTGTGTGGAGATAAATTCTCCTAGTTATATACATATTTTGTTATATTGCTTGAAATGTTTCACCGCTG
Ck50_1              CCGCGTAACGAAATTCTATGGTTGTATTGAAAATACATAGTTTCATGTATAGTATAACAAAGTTACAGTGACATCTACATATAACTTAAGGCCCTCAAGTTAGCTAACTGAAATTTTCTAGTTACTCAGGCAAAGATTAATATGCAAGGACTGTGTGGAGATAAATTCTCCTAGTTATATACATATTTTGTTATATTGCTTGAAATGTTTCACCGCTG
Ck51_0              CTGCGTAATGAAATTCTATGGTTGTATTGAAATTACATAGTTTCATGTATAGTATAACAAAGTTACAGTGACATCTACATATAACTTAAGGCCCTCAAGTTAGCTAACTGAAATTTTCTAGTTACTCAGGCAAAGATTAATATGCAAGGACTGTGTGGAGATAAATTCTCCTAGTTATATACATATTTTGTTATATTGCTTGAAATGTTTCACCGCTG
Ck51_1              CTGCGTAATGAAATTCTATGGTTGTATTGAAATTACATAGTTTCATGTATAGTATAACAAAGTTACAGTGACATCTACATATAACTTAAGGCCCTCAAGTTAGCTAACTGAAATTTTCTAGTTACTCAGGCAAAGATTAATATGCAAGGACTGTGTGGAGATAAATTCTCCTAGTTATATACATATTTTGTTATATTGCTTGAAATGTTTCACCGCTG
Ck54_0              CCGCGTAACGAAATTCTATGGTTGTATTGAAAATACATAGTTTCATGTATAGTATAACAAAGTTACAGTGACATCTACATATAACTTAAGGCCCTCAAGTTAGCTAACTGAAATTTTCTAGTTACTCAGGCAAAGATTAATATGCAAGGACTGTGTGGAGATAAATTCTCCTAGTTATATACATATTTTGTTATATTGCTTGAAATGTTTCACCGCTG
Ck54_1              CCGCGTAACGAAATTCTATGGTTGTATTGAAAATACATAGTTTCATGTATAGTATAACAAAGTTACAGTGACATCTACATATAACTTAAGGCCCTCAAGTTAGCTAACTGAAATTTTCTAGTTACTCAGGCAAAGATTAATATGCAAGGACTGTGTGGAGATAAATTCTCCTAGTTATATACATATTTTGTTATATTGCTTGAAATGTTTCACCGCTG
Ck54_R_0            CCGCGTAACGAAATTCTATGGTTGTATTGAAAATACATAGTTTCATGTATAGTATAACAAAGTTACAGTGACATCTACATATAACTTAAGGCCCTCAAGTTAGCTAACTGAAATTTTCTAGTTACTCAGGCAAAGATTAATATGCAAGGACTGTGTGGAGATAAATTCTCCTAGTTATATACATATTTTGTTATATTGCTTGAAATGTTTCACCGCTG
Ck54_R_1            CCGCGTAACGAAATTCTATGGTTGTATTGAAAATACATAGTTTCATGTATAGTATAACAAAGTTACAGTGACATCTACATATAACTTAAGGCCCTCAAGTTAGCTAACTGAAATTTTCTAGTTACTCAGGCAAAGATTAATATGCAAGGACTGTGTGGAGATAAATTCTCCTAGTTATATACATATTTTGTTATATTGCTTGAAATGTTTCACCGCTG
Ck56_0              CCGCGTAACGAAATTCTATGGTTGTATTGAAAATACATAGTTTCATGTATAGTATAACAAAGTTACAGTGACATCTACATATAACTTAAGGCCCTCAAGTTAGCTAACTGAAATTTTCTAGTTACTCAGGCAAAGATTAATATGCAAGGACTGTGTGGAGATAAATTCTCCTAGTTATATACATATTTTGTTATATTGCTTGAAATGTTTCACCGCTG
Ck56_1              CCGCGTAACGAAATTCTATGGTTGTATTGAAAATACATAGTTTCATGTATAGTATAACAAAGTTACAGTGACATCTACATATAACTTAAGGCCCTCAAGTTAGCTAACTGAAATTTTCTAGTTACTCAGGCAAAGATTAATATGCAAGGACTGTGTGGAGATAAATTCTCCTAGTTATATACATATTTTGTTATATTGCTTGAAATGTTTCACCGCTG
//                 *--    * -  - - -*       -   - *                                                                  -     -           -                       *                                                                            |352|
Ck29_0              CAGCAAATTGGGACTAGTGTCCTTTCACATGTAATGCATAAGTTATTTTTGTTCTCCTTTTTCCTTTGAAAATACATTTGTTGTTAATAGCATAATCAAGTTCCTTGTCATTTGCTTGTCCTGTATTCCAGCTTACATGCTATTTGTCTCAGATTTCTTTACAACATGTCTAGTATCTTGTTCATTTACTCCCAAGCTTGAAAGGAATGTGAAAGTCATTCTATTTGCAGTTGTACGGTTGATGGGACGTGCTG
Ck29_1              CAGCAAATTGGGACTAGTGTCCTTTCACATGTAATGCATAAGTTATTTTTGTTCTCCTTTTTCCTTTGAAAATACATTTGTTGTTAATAGCATAATCAAGTTCCTTGTCATTTGCTTGTCCTGTATTCCAGCTTACATGCTATTTGTCTCAGATTTCTTTACAACATGTCTAGTATCTTGTTCATTTACTCCCAAGCTTGAAAGGAATGTGAAAGTCATTCTATTTGCAGTTGTACGGTTGATGGGACGTGCTG
Ck3_0               CAGCAAATTGGGACTAGTGTCCTTTCACATGTAATGCATAAGTTATTTTTGTTCTCCTTTTTCCTTTGAAAATACATTTGTTGTTAATAGCATAATCAAGTTCCTTGTCATTTGCTTGTCCTGTATTCCAGCTTACATGCTATTTGTCTCAGATTTCTTTACAACATGTCTAGTATCTTGTTCATTTACTCCCAAGCTTGAAAGGAATGTGAAAGTCATTCTATTTGCAGTTGTACGGTTGATGGGACGTGCTG
Ck3_1               CAGCAAATTGGGACTAGTGTCCTTTCACATGTAATGCATAAGTTATTTTTGTTCTCCTTTTTCCTTTGAAAATACATTTGTTGTTAATAGCATAATCAAGTTCCTTGTCATTTGCTTGTCCTGTATTCCAGCTTACATGCTATTTGTCTCAGATTTCTTTACAACATGTCTAGTATCTTGTTCATTTACTCCCAAGCTTGAAAGGAATGTGAAAGTCATTCTATTTGCAGTTGTACGGTTGATGGGACGTGCTG
Ck34_0              CAGCAAATTGGGACTAGTGTCCTTTCACATGTAATGCATAAGTTATTTTTGTTCTCCTTTTTCCTTTGAAAATACATTTGTTGTTAATAGCATAATCAAGTTCCTTGTCATTTGCTTGTCCTGTATTCCAGCTTACATGCTATTTGTCTCAGATTTCTTTACAACATGTCTAGTATCTTGTTCATTTACTCCCAAGCTTGAAAGGAATGTGAAAGTCATTCTATTTGCAGTTGTACGGTTGATGGGACGTGCTG
Ck34_1              CAGCAAATTGGGACTAGTGTCCTTTCACATGTAATGCATAAGTTATTTTTGTTCTCCTTTTTCCTTTGAAAATACATTTGTTGTTAATAGCATAATCAAGTTCCTTGTCATTTGCTTGTCCTGTATTCCAGCTTACATGCTATTTGTCTCAGATTTCTTTACAACATGTCTAGTATCTTGTTCATTTACTCCCAAGCTTGAAAGGAATGTGAAAGTCATTCTATTTGCAGTTGTACGGTTGATGGGACGTGCTG
Ck36_0              CAGCAAATTGGGACTAGTGTCCTTTCACATGTAATGCATAAGTTATTTTTGTTCTCCTTTTTCCTTTGAAAATACATTTGTTGTTAATAGCATAATCAAGTTCCTTGTCATTTGCTTGTCCTGTATTCCAGCTTACATGCTATTTGTCTCAGATTTCTTTACAACATGTCTAGTATCTTGTTCATTTACTCCCAAGCTTGAAAGGAATGTGAAAGTCATTCTATTTGCAGTTGTACGGTTGATGGGACGTGCTG
Ck36_1              CAGCAAATTGGGACTAGTGTCCTTTCACATGTAATGCATAAGTTATTTTTGTTCTCCTTTTTCCTTTGAAAATACATTTGTTGTTAATAGCATAATCAAGTTCCTTGTCATTTGCTTGTCCTGTATTCCAGCTTACATGCTATTTGTCTCAGATTTCTTTACAACATGTCTAGTATCTTGTTCATTTACTCCCAAGCTTGAAAGGAATGTGAAAGTCATTCTATTTGCAGTTGTACGGTTGATGGGACGTGCTG
Ck49_0              -AGCAAATTGGGACTAGTGTCCTTTCACATGTAATGCATAAGTTATTTTTGTTCTCCTTTTTCCTTTGAAAATACATTTGTTGTTAATAGCATAATCAAGTTCCTTGTCATTTGCTTGTCCTGTATTCCAGCTTACATGCTATTTGTCTCAGATTTCTTTACAACATGTCTAGTATCTTGTTCATTTACTCCCAAGCTTGAAAGGAATGTGAAAGTCATTCTATTTGCAGTTGTACGGTTGATGGGACGTGCTG
Ck49_1              -AGCAAATTGGGACTAGTGTCCTTTCACATGTAATGCATAAGTTATTTTTGTTCTCCTTTTTCCTTTGAAAATACATTTGTTGTTAATAGCATAATCAAGTTCCTTGTCATTTGCTTGTCCTGTATTCCAGCTTACATGCTATTTGTCTCAGATTTCTTTACAACATGTCTAGTATCTTGTTCATTTACTCCCAAGCTTGAAAGGAATGTGAAAGTCATTCTATTTGCAGTTGTACGGTTGATGGGACGTGCTG
Ck50_0              CAGCAAATTGGGACTAGTGTCCTTTCACATGTAATGCATAAGTTATTTTTGTTCTCCTTTTTCCTTTGAAAATACATTTGTTGTTAATAGCATAATCAAGTTCCTTGTCATTTGCTTGTCCTGTATTCCAGCTTACATGCTATTTGTCTCAGATTTCTTTACAACATGTCTAGTATCTTGTTCATTTACTCCCAAGCTTGAAAGGAATGTGAAAGTCATTCTATTTGCAGTTGTACGGTTGATGGGACGTGCTG
Ck50_1              CAGCAAATTGGGACTAGTGTCCTTTCACATGTAATGCATAAGTTATTTTTGTTCTCCTTTTTCCTTTGAAAATACATTTGTTGTTAATAGCATAATCAAGTTCCTTGTCATTTGCTTGTCCTGTATTCCAGCTTACATGCTATTTGTCTCAGATTTCTTTACAACATGTCTAGTATCTTGTTCATTTACTCCCAAGCTTGAAAGGAATGTGAAAGTCATTCTATTTGCAGTTGTACGGTTGATGGGACGTGCTG
Ck51_0              CAGCAAATTGGGACNAGTGTCCTNTCACATGTAATGCATAAGTTATTTTTGTTCTCCTTTTTCCTTTGAAAATACATTTGTTGTTAATAGCATAATCAAGTTCCTTGTCATTTGCTTGTCCTGTATTCCAGCTTACATGCTATTTGTCTCAGATTTCTTTACAACATGTCTAGTATCTTGTTCATTTACTCCCAAGCTTGAAAGGAATGTGAAAGTCATTCTATTTGCAGTTGTACGGTTGATGGGACGTGCTG
Ck51_1              CAGCAAATTGGGACNAGTGTCCTNTCACATGTAATGCATAAGTTATTTTTGTTCTCCTTTTTCCTTTGAAAATACATTTGTTGTTAATAGCATAATCAAGTTCCTTGTCATTTGCTTGTCCTGTATTCCAGCTTACATGCTATTTGTCTCAGATTTCTTTACAACATGTCTAGTATCTTGTTCATTTACTCCCAAGCTTGAAAGGAATGTGAAAGTCATTCTATTTGCAGTTGTACGGTTGATGGGACGTGCTG
Ck54_0              CAGCAAATTGGGACTAGTGTCCTTTCACATGTAATGCATAAGTTATTTTTGTTCTCCTTTTTCCTTTGAAAATACATTTGTTGTTAATAGCATAATCAAGTTCCTTGTCATTTGCTTGTCCTGTATTCCAGCTTACATGCTATTTGTCTCAGATTTCTTTACAACATGTCTAGTATCTTGTTCATTTACTCCCAAGCTTGAAAGGAATGTGAAAGTCATTCTATTTGCAGTTGTACGGTTGATGGGACGTGCTG
Ck54_1              CAGCAAATTGGGACTAGTGTCCTTTCACATGTAATGCATAAGTTATTTTTGTTCTCCTTTTTCCTTTGAAAATACATTTGTTGTTAATAGCATAATCAAGTTCCTTGTCATTTGCTTGTCCTGTATTCCAGCTTACATGCTATTTGTCTCAGATTTCTTTACAACATGTCTAGTATCTTGTTCATTTACTCCCAAGCTTGAAAGGAATGTGAAAGTCATTCTATTTGCAGTTGTACGGTTGATGGGACGTGCTG
Ck54_R_0            CAGCAAATTGGGACTAGTGTCCTTTCACATGTAATGCATAAGTTATTTTTGTTCTCCTTTTTCCTTTGAAAATACATTTGTTGTTAATAGCATAATCAAGTTCCTTGTCATTTGCTTGTCCTGTATTCCAGCTTACATGCTATTTGTCTCAGATTTCTTTACAACATGTCTAGTATCTTGTTCATTTACTCCCAAGCTTGAAAGGAATGTGAAAGTCATTCTATTTGCAGTTGTACGGTTGATGGGACGTGCT-
Ck54_R_1            CAGCAAATTGGGACTAGTGTCCTTTCACATGTAATGCATAAGTTATTTTTGTTCTCCTTTTTCCTTTGAAAATACATTTGTTGTTAATAGCATAATCAAGTTCCTTGTCATTTGCTTGTCCTGTATTCCAGCTTACATGCTATTTGTCTCAGATTTCTTTACAACATGTCTAGTATCTTGTTCATTTACTCCCAAGCTTGAAAGGAATGTGAAAGTCATTCTATTTGCAGTTGTACGGTTGATGGGACGTGCT-
Ck56_0              CAGCAAATTGGGACTAGTGTCCTTTCACATGTAATGCATAAGTTATTTTTGTTCTCCTTTTTCCTTTGAAAATACATTTGTTGTTAATAGCATAATCAAGTTCCTTGTCATTTGCTTGTCCTGTATTCCAGCTTACATGCTATTTGTCTCAGATTTCTTTACAACATGTCTAGTATCTTGTTCATTTACTCCCAAGCTTGAAAGGAATGTGAAAGTCATTCTATTTGCAGTTGTACGGTTGATGGGACGTGCTG
Ck56_1              CAGCAAATTGGGACTAGTGTCCTTTCACATGTAATGCATAAGTTATTTTTGTTCTCCTTTTTCCTTTGAAAATACATTTGTTGTTAATAGCATAATCAAGTTCCTTGTCATTTGCTTGTCCTGTATTCCAGCTTACATGCTATTTGTCTCAGATTTCTTTACAACATGTCTAGTATCTTGTTCATTTACTCCCAAGCTTGAAAGGAATGTGAAAGTCATTCTATTTGCAGTTGTACGGTTGATGGGACGTGCTG
Ck7_0               CAGCAAATTGGGACTAGTGTCCTTTCACATGTAATGCATAAGTTA-TTTTGTTCTCCTTTTTCCTTTGAAAATACATTTGTTGTTAATAGCATAATCAAGTTCCTTGTCATTTGCTTGTCCTGTATTCCAGCTTACATGCTATTTGTCTCAGATTTCTGTACAACATGTCTAGTATCTTGTTCATTTACTCCCAAGCTTGAAAGGAATGTGAAAGTCATTCTATTTGCAGTTGTACGGTTGATGGGACGTGCTG
Ck7_1               CAGCAAATTGGGACTAGTGTCCTTTCACATGTAATGCATAAGTTA-TTTTGTTCTCCTTTTTCCTTTGAAAATACATTTGTTGTTAATAGCATAATCAAGTTCCTTGTCATTTGCTTGTCCTGTATTCCAGCTTACATGCTATTTGTCTCAGATTTCTGTACAACATGTCTAGTATCTTGTTCATTTACTCCCAAGCTTGAAAGGAATGTGAAAGTCATTCTATTTGCAGTTGTACGGTTGATGGGACGTGCTG
//                                                                                                                                                                              -                                                                                               |353|
Ck1_0               CAAGTCCCTCCTACCCCAGTACAAGTAAGTAAATTGTTAGTCCAGTGAACACGGAGCAACAATNATTTTTCATTGCCGCATNCTTCTATATATACCCAGTCAGATCAGAAATTAGTTATTTCTACTATCGATGTAAAGGATAGCAG
Ck1_1               CAAGTCCCTCCTACCCCAGTACAAGTAAGTAAATTGTTAGTCCAGTGAAAACGGAGCAACAATNATTTTTCATTGCCGCATNCTTCTATATATACCCAGTCAGATCAGAAATTAGTTATTTCTACTATCGGTGTAAAGGATAGCAG
Ck2_0               CAAGTCCCTCCTACCCCAGTACAAGTAAGTAACTTGTTAGTCCAGTGAACACTGAGCAACAATTATTTTTCATTGCCGCATGCTTCTATATATACCCAGTCAGATCAGAAATTAGTTATTTCTACTATCGGTGTAAAGGATAGCAG
Ck2_1               CAAGTCCCTCCTACCCCAGTACAAGTAAGTAACTTGTTAGTCCAGTGAACACGGAGCAACAATTATTTTTCATTGCCGCATGCTTCTATATATACCCAGTCAGATCAGAAATTAGTTATTTCTACTATCGGTGTAAAGGATAGCAG
Ck22_0              CAAGTCCCTCCTACCCCAGTACAAGTAAGTAAATTGTTAGTCCAGTGAAAACGGAGCAACAATTATTTTTCATTGCCGCATGCTTCTATATATACCCAGTCAGATCAGAAATTAGTTATTTCTACTATCGGTGTAAAGGATAGCAG
Ck22_1              CAAGTCCCTCCTACCCCAGTACAAGTAAGTAAATTGTTAGTCCAGTGAAAACGGAGCAACAATTATTTTTCATTGCCGCATGCTTCTATATATACCCAGTCAGATCAGAAATTAGTTATTTCTACTATCGGTGTAAAGGATAGCAG
Ck29_0              CAAGTCCCTCCTACCCCAGTACAAGTAAGTAAATTGTTAGTCCAGTGAAAACGGAGCAACAATTATTTTTCATTGCCGCATGCTTCTATATATACCCAGTCAGATCAGAAATTAGTTATTTCTACTATCGGTGTAAAGGATAGCAG
Ck29_1              CAAGTCCCTCCTACCCCAGTACAAGTAAGTAAATTGTTAGTCCAGTGAAAACGGAGCAACAATTATTTTTCATTGCCGCATGCTTCTATATATACCCAGTCAGATCAGAAATTAGTTATTTCTACTATCGGTGTAAAGGATAGCAG
Ck34_0              CAAGTCCCTCCTACCCCAGTACAAGTAAGTAAATTGTTAGTCCAGTGAAAACGGAGCAACAATTATTTTTCATTGCCGCATGCTTCTATATATACCCAGTCAGATCAGAAATTAGTTATTTCTACTATCGGTGTAAAGGATAGCAG
Ck34_1              CAAGTCCCTCCTACCCCAGTACAAGTAAGTAAATTGTTAGTCCAGTGAAAACGGAGCAACAATTATTTTTCATTGCCGCATGCTTCTATATATACCCAGTCAGATCAGAAATTAGTTATTTCTACTATCGGTGTAAAGGATAGCAG
Ck35_0              CAAGTCCCTCCTACCCCAGTACAAGTAAGTAAATTGTTAGTCCAGTGAAAACGGAGCAACAATTATTTTTCATTGCCGCATGCTTCTATATATACCCAGTCAGATCAGAAATTAGTTATTTCTACTATCGGTGTAAAGGATAGCAG
Ck35_1              CAAGTCCCTCCTACCCCAGTACAAGTAAGTAAATTGTTAGTCCAGTGAAAACGGAGCAACAATTATTTTTCATTGCCGCATGCTTCTATATATACCCAGTCAGATTAGAAATTAGTTATTTCTACTATCGGTGTAAAGGATAGCAG
Ck36_0              CAAGNCCCTCCTACCCCAGTACAAGTAAGTAAATTGTTAGTCCAGTGAAAACGGAGCAACAATTANTTTTCATTGCCGCATGCTTCTATATATACCCAGTCAGATCAGAAATTAGTTATTTCTACTATCGGTGTAAAGGAAAGCAG
Ck36_1              CAAGNCCCTCCTACCCCAGTACAAGTAAGTAAATTGTTAGTCCAGTGAAAACGGAGCAACAATTANTTTTCATTGCCGCATGCTTCTATATATACCCAGTCAGATCAGAAATTAGTTATTTCTACTATCGGTGTAAAGGATAGCAG
Ck4_0               CAAGTCCCTCCTACCCCAGTACAAGTAAGTAACTTGTTAGTCCAGTGAACACGGAGCAACAATTATTTTTCATTGCCGCATGCTTCTATATATACCCAGTCAGATCAGAAATTAGTTATTTCTACTATCGGTGTAAAGGATAGCAG
Ck4_1               CAAGTCCCTCCTACCCCAGTACAAGTAAGTAAATTGTTAGTCCAGTGAAAACGGAGCAACAATTATTTTTCATTGCCGCATGCTTCTATATATACCCAGTCAGATCAGAAATTAGTTATTTCTACTATCGGTGTAAAGGATAGCAG
Ck50_0              CAAGTCCCTCCTACCCCAGTACAAGTAAGTAAATTGTTAGTCCAGTGAAAACGGAGCAACAATTATTTTTCATTGCCGCATGCTTCTATATATACCCAGTCAGATCAGAAATTAGTTATTTCTACTATCGGTGTAAAGGATAGCAG
Ck50_1              CAAGTCCCTCCTACCCCAGTACAAGTAAGTAAATTGTTAGTCCAGTGAAAACGGAGCAACAATTATTTTTCATTGCCGCATGCTTCTATATATACCCAGTCAGATCAGAAATTAGTTATTTCTACTATCGGTGTAAAGGATAGCAG
Ck7_0               CAAGTCCCTCCTACCCCAGTACAAGTAAGTAAATTGTTAGTCCAGTGAACACGGAGCAACAATTATTTTTCATTGCCGCATGCTTCTATATATACCCAGTCAGATCAGAAATTAGTTATNTCTACTATCGGTGTAAAGGATAGCAG
Ck7_1               CAAGTCCCTCCTACCCCAGTACAAGTAAGTAAATTGTTAGTCCAGTGAAAACGGAGCAACAATTATTTTTCATTGCCGCATGCTTCTATATATACCCAGTCAGATCAGAAATTAGTTATNTCTACTATCGGTGTAAAGGATAGCAG
//                                                *                *  -                                                    -                        -         -     |354|
Ck10_0              TGTGCCGTCGACTCCTGTTACGTATCACAGAGAGAGATTGGAACACAGTCTATCCAGAATTAAATGGAAACTTTTCAACATTCTAGGCCTCAAAGGAGTGATTATGAGTGTGACGAGACAA-CNAGTTTTGATGATAGCCGATTCAAGTTTGTTAGCTTCTTTTGTTTTTAGTCTCTTGGAGGAAGATGAGAATGACATGATACGGAAGGTTGGTAGTAAAATGAAGAAACTTTAACAAGACAATCATACAGCATTAAAAAGCAG
Ck10_1              TGTGCCGTCGACTCCTGTTACGTATCACAGAGAGAGATTGGAACACAGTCTATCCAGAATTAAATGGAAACTTTTCAACATTCTAGGCCTCAAAGGAGTGATTATGAGTGTGACGAGACAA-CNAGTTTTGATGATAGCCGATTCAAGTTTGTTAGCTTCTTTTGTTTTTAGTCTCTTGGAGGAAGATGAGAATGACATGATACGGAAGGTTGGTAGTAAAATGAAGAAACTTTAACAAGACAATCATACAGCATTAAAAAGCAG
Ck2_0               TGTGCCGTCAACTCCTGTTACGTATCACAGAGAGAGATTGGAACACAGTCTATCCAGAATTAAATGGAAACTTTTCAACATTCTAGGCCTCAAAGGAGTGATTATGAGTGTGATGAGACAA-CAAGTTTTGATGATAGCCGATTCAATTTTGTTAGCTTCTTTTGTTTTTAGTCTCTTGGAGGAAGATGAGAATGACATGATACGGAAGGTCGGTAGTAAAATGAAGAAACTTTAACAAGACAATCATACAGCGTTAAAANGCAG
Ck2_1               TGTGCCGTCGACTCCTGTTACGTATCACAGAGAGAGATTGGAACACAGTCTATCCAGAATTAAATGGAAACTTTTCAACATTCTAGGCCTCAAAGGAGTGATTATGAGTGTGATGAGACAA-CAAGTTTTGATGATAGCCGATTCAATTTTGTTAGCTTCTTTTGTTTTTAGTCTCTTGGAGGAAGATGAGAATGACATGATACGGAAGGTTGGTAGTAAAATGAAGAAACTTTAACAAGACAATCATACAGCGTTAAAANGCAG
Ck26_0              TGTGCCGTCGACTCCTGTTACGTATCACAGAGAGAGATTGGAACACAGTCTATCCAGAATTAAATGGAAACTTTTCAACATTCTAGGCCTCAAAGGAGTGATTATGAGTGTGATGAGACAA-CAAGTTTTGATGATAGCCGATTCAATTTTGTTAGCTTCTTTTGTTTTTAGTCTCTTGGAGGAAGATGAGAATGACATGATACGGAAGGTTGGCAGTAAAATGAAGAAACTTTAACAAGACAATCATACATCGTTAAAAAGCAG
Ck26_1              TGTGCCGTCGACTCCTGTTACGTATCACAGAGAGAGATTGGAACACAGTCTATCCAGAATTAAATGGAAACTTTTCAACATTCTAGGCCTCAAAGGAGTGATTATGAGTGTGATGAGACAA-CAAGTTTTGATGATAGCCGATTCAATTTTGTTAGCTTCTTTTGTTTTTAGTCTCTTGGAGGAGGATGAGAATGACATGATACGGAAGGTTGGTAGTAAAATGAAGAAACTTTAACAAGACAATCATACTGCGTTAAAAAGCAG
Ck34_0              TGTGCCGTCGACTCCTGTTACGTATCACAGAGAGAGATTGGAACACAGTCTATCCAGAATTAAATGGACACTTTTCAACATTCTAGGCCTCAAAGGAGTGATTATGAGTGTGATGAGACAANCAAGTTTTGATGATAGCCGATTCAATTTTGTTAGCTTCTTTTGTTTTTAGTCTCTTGGAGGAAGATGAGAATGACATGATACGGAAGGTCGGTAGCAAAATGAAGAAACTTTAACAAGACAATCATACAGCGTTAAAAAGCAG
Ck34_1              TGTGCCGTCGACTCCTGTTACGTATCACAGAGAGAGATTGGAACACAGTCTATCCAGAATTAAATGGAAACTTTTCAACATTCTAGGCCTCAAAGGAGTGATTATGAGTGTGATGAGACAANCAAGTTTTGATGATAGCCGATTCAATTTTGTTAGCTTCTTTTGTTTTTAGTCTCTTGGAGGAAGATGAGAATGACATGATACGGAAGGTTGGTAGTAAAATGAAGAAACTTTAACAAGACAATCATACAGCGTTAAAAAGCAG
Ck35_0              TGTGCCGTCGACTCCTGTTACGTATCACAGAGAGAGATTGGAACACAGTCTATCCAGAATTAAATGGAAACTTTTCAACATTCTAGGCCTCAAAGGAGTGATTATGAGTGTGATGAGACAACCAAGTTTTGATGATAGCCGATTCAATTTTGTTAGCTTCTTTTGTTTTTAGTCTCTTGGAGGAAGATGAGAATGACATGATACGGAAGGTCGGTAGCAAAATGAAGAAACTTTAACAAGACAATCATACAGCGTTAAAAAGCAG
Ck35_1              TGTGCCGTCGACTCCTGTTACGTATCACAGAGAGAGATTGGAACACAGTCTATCCAGAATTAAATGGAAACTTTTCAACATTCTAGGCCTCAAAGGAGTGATTATGAGTGTGATGAGACAACCAAGTTTTGATGATAGCCGATTCAATTTTGTTAGCTTCTTTTGTTTTTAGTCTCTTGGAGGAAGATGAGAATGACATGATACGGAAGGTTGGTAGTAAAATGAAGAAACTTTAACAAGACAATCATACAGCGTTAAAAAGCAG
Ck50_0              TGTGCCGTCGACTCCTGTTACGTATCACAGAGAGAGATTGGAACACAGTCTATCCAGAATTAAATGGAAACTTTTCNACATTCTAGGCCTCAAAGGAGTGATTNTGAGTGTGATGAGACAA-CAAGTTTTGATGATAGCCGATTCAATTTTGTTAGCTTCTTTTGTTTTTAGTCTCTTGGAGGAAGATGAGAATGACATGATACGGAAGGTTGGTAGTAAAATGAAGAAACTTTAACAAGACAATCATACAGCGTTAAAAAGCAG
Ck50_1              TGTGCCGTCGACTCCTGTTACGTATCACAGAGAGAGATTGGAACACAGTCTATCCAGAATTAAATGGAAACTTTTCNACATTCTAGGCCTCAAAGGAGTGATTNTGAGTGTGATGAGACAA-CAAGTTTTGATGATAGCCGATTCGATTTTGTTAGCTTCTTTTGTTTTTAGTCTCTTGGAGGAAGATGAGAATGACATGATACGGAAGGTTGGTAGTAAAATGAAGAAACTTTAACAAGACAATCATACAGCGTTAAAAAGCAG
Ck51_0              TGNGCCGTCGACTCCTGTTACGTATCACAGAGAGAGATTGGAACACAGTCTATCCAGAATTAAATGGAAACTTTTCAACATTCTAGGCCNCAAAGGAGTGATTATGAGTGTGATGAGACAA-CAAGTTTTGATGATAGCCGATTCAATNTTGTTAGCTTCTTTTGTTTTTAGTCTCNTGGAGGAAGATGAGAATGACATGATACGGAAGGTTGGTAGTAAAATGAAGAAACTTTAACAAGACAATCATACAGCGTTAAAAAGCNG
Ck51_1              TGNGCCGTCGACTCCTGTTACGTATCACAGAGAGAGATTGGAACACAGTCTATCCAGAATTAAATGGAAACTTTTCAACATTCTAGGCCNCAAAGGAGTGATTATGAGTGTGATGAGACAA-CAAGTTTTGATGATAGCCGATTCAATNTTGTTAGCTTCTTTTGTTTTTAGTCTCNTGGAGGAAGATGAGAATGACATGATACGGAAGGTTGGTAGTAAAATGAAGAAACTTTAACAAGACAATCATACAGCGTTAAAAAGCNG
Ck54_0              TGTGCCGTCGACTCCTGTTACGTATCACNGAGAGAGATTGGAACACAGTCTATCCAGAATTAAATGGAAACTTTTCAACATTCTAGGCCTCAAAGGAGTGATTATGAGTGTGATGAGACAA-CAAGTTTTGATGATAGCCGATTCAATTTTGTTAGCTTCTTTTGTTTTTAGCCTCTTGGAGGAAGATGAGAATGACATGATACGGAAGGTTGGTAGTAAAATGAAGAAACTTTAACAAGACAATCATACAGCGTTAAAAAGCAG
Ck54_1              TGTGCCGTCGACTCCTGTTGCGTATCACNGAGAGAGATTGGAACACAGTCTATCCAGAATTAAATGGAAACTTTTCGACATTCTAGGCCTCAAAGGAGTGATTATGAGTGTGATGAGACAA-CAAGTTTTGATGATAGCCGATTCAATTTTGTTAGCTTCTTTTGTTTTTAGTCTCTTGGAGGAAGATGAGAATGACATGATACGGAAGGTTGGTAGTAAAATGAAGAAACTTTAACAAGACAATCATACAGCGTTAAAAAGCAG
Ck56_0              TGTGCCGTCGACTCCTGTTACGTATCACAGAGAGAGATTGGAACACAGTCTATCCAGAATTAAATGGAAACTTTTCAACATTCTAGGCCTCAAAGGAGTGATTATGAGTGTGATGAGACAA-CAAGTTTTGATGATAGCCGATTCAATTTTGTTAGCTTCTTTTGTNTTTAGTCTCTTGGAGGAAGATGAGAATGACATGATACGGANGGTTGGTAGTAAAATGAAGAAACTTTAACAAGACAATCATACAGCGTTAAAAAGCAG
Ck56_1              TGTGCCGTCGACTCCTGTTACGTATCACAGAGAGAGATTGGAACACAGTCTATCCAGAATTAAATGGAAACTTTTCAACATTCTAGGCCTCAAAGGAGTGATTATGAGTGTGATGAGACAA-CAAGTTTTGATGATAGCCGATTCAATTTTGTTAGCTTCTTTTGTNTTTAGTCTCTTGGAGGAAGATGAGAATGACATGATACGGANGGTTGGTAGTAAAATGAAGAAACTTTAACAAGACAATCATACAGCGTTAAAAAGCAG
Ck7_0               TGTGCCGTCAACTCCTGTTACGTATCACAGAGAGAGATTGGAANACAGTCTATCCAGAATTAAATGGAAACTTTTCAACATTCTAGGCCTCAAAGGAGTGATTATGAGTGTGATGAGACAA-CAAGTTTTGATGATAGCCGATTCAATTTTGTTAGCTTCTTTTGTNTTTAGTCTCTTGGAGGAAGATGAGAATNACATGATACGGAAGGTTGGTAGTAAAATGAAGAAACTTTAACAAGACAATCATACAGCGTTAAAAA----
Ck7_1               TGTGCCGTCAACTCCTGTTACGTATCACAGAGAGAGATTGGAANACAGTCTATCCAGAATTAAATGGAAACTTTTCAACATTCTAGGCCTCAAAGGAGTGATTATGAGTGTGATGAGACAA-CAAGTTTTGATGATAGCCGATTCAATTTTGTTAGCTTCTTTTGTNTTTAGTCTCTTGGAGGAAGATGAGAATNACATGATACGGAAGGTTGGTAGTAAAATGAAGAAACTTTAACAAGACAATCATACAGCGTTAAAAA----
//                         *         -                                                -       -                                    -                               - -                        -           -                          *  -  *                                -- -           |355|
Ck1_0               GGGAAATACAGCGGGATATAATAGCGGGGTGCAAAGCACTACTGTAAAATCAAATGTATTACTCTCTCAAAGAGACGGCGAAAGAGACTCCTCACCTCAACGGGATTTATTCCAACATCGATTACAACTGCACCAGGCTTTATCCAGCTACCTTTCACCATGTTTGGTACACCCACAGCAG
Ck1_1               GGGAAATACAGCGGGATATAATAGCGGGGTGCAAAGCACTACTGTAAAATCAAATGTATTACTCTCTCAAAGAGATGGCGAAAGAGACTCCTCACCTCAACGGGATTTATTCCAACATCGATTACAACTGCACCAGGCTTTATCCAGCTACCTTTCACCATGTTTGGTACACCCACAGCAG
Ck10_0              GGGAAATACAGCGGGATATAATAGCGGGGTGCAAAGCACTACTGTAAAATCAAATGTATTACTCTCTCAAAGAGACGGCGAAAGAGACTCCTCACCTCAACGGGATTTATTCCAACATCGATTACAACTGCACCAGGCTTTATCCAGCTACCTTTCACCATGTTTGGTACACCCACAGCAG
Ck10_1              GGGAAATACAGCGGGATATAATAGCGGGGTGCAAAGCACTACTGTAAAATCAAATGTATTACTCTCTCAAAGAGACGGCGAAAGAGACTCCTCACCTCAACGGGATTTATTCCAACATCGATTACAACTGCACCAGGCTTTATCCAGCTACCTTTCACCATGTTTGGTACACCCACAGCAG
Ck11_0              GGGAAATACAGCGGGATATAATAGCGGGGTGCAAAGCACTACTGTAAAATCAAATGTATTACTCTCTCAAAGAGACGGCGAAAGAGACTCCTCACCTCAACGGGATTTATTCCAACATCNNTTACAACTGCACCAGGCTTTATCCAGCTACCTTTCACCATGTTTGGTACACCCACAGCAG
Ck11_1              GGGAAATACAGCGGGATATAATAGCGGGGTGCAAAGCACTACTGTAAAATCAAATGTATTACTCTCTCAAAGAGACGGCGAAAGAGACTCCTCACCTCAACGGGATTTATTCCAACATCNNTTACAACTGCACCAGGCTTTATCCAGCTACCTTTCACCATGTTTGGTACACCCACAGCAG
Ck17_0              GGGAAATACAGCGGGATATAATAGCGGGGTGCAAAGCACTACTGTAAAATCAAATGTATTACTCTCTCAAAGAGACGGCGAAAGAGACTCCTCACCTCAACGGGATTTATTCCAACATCGATTACAACTGCACCAGGCTTTATCCAGCTACCTTTCACCATGTTTGGTACACCCACAGCAG
Ck17_1              GGGAAATACAGCGGGATATAATAGCGGGGTGCAAAGCACTACTGTAAAATCAAATGTATTACTCTCTCAAAGAGACGGCGAAAGAGACTCCTCACCTCAACGGGATTTATTCCAACATCGATTACAACTGCACCAGGCTTTATCCAGCTACCTTTCACCATGTTTGGTACACCCACAGCAG
Ck21_0              GGGAAATACAGCGGGATATAATAGCGGGGTGCAAAGCACTACTGTAAAATCAAATGTATTACTCTCTCAAAGAGACGGCGAAAGAGACTCCTCACCTCAACGGGATTTATTCCAACATCGATTACAACTGCACCAGGCTTTATCCAGCTACCTTTCACCATGTTTGGTACACCCACAGCAG
Ck21_1              GGGAAATACAGCGGGATATAATAGCGGGGTGCAAAGCACTACTGTAAAATCAAATGTATTACTCTCTCAAAGAGACGGCGAAAGAGACTCCTCACCTCAACGGGATTTATTCCAACATCGATTACAACTGCACCAGGCTTTATCCAGCTACCTTTCACCATGTTTGGTACACCCACAGCAG
Ck23_0              GGGAAATACAGCGGGATATAATAGCGGGGTGCAAAGCACTACTGTAAAATCAAATGTATTACTCTCTCAAAGAGACGGCGAAAGAGACTCCTCACCTCAACGGGATTTATTCCAACATCGATTACAACTGCACCAGGCTTTATCCAGCTACCTTTCACCATGTTTGGTACACCCACAGCA-
Ck23_1              GGGAAATACAGCGGGATATAATAGCGGGGTGCAAAGCACTACTGTAAAATCAAATGTATTACTCTCTCAAAGAGACGGCGTAAGAGACTCCTCACCTCAACGGGATTTATTCCAACATCGATTACAACTGCACCAGGCTTTATCCAGCTACCTTTCACCATGTTTGGTACACCCACAGCA-
Ck26_0              GGGAAATACAGCGGGATATAATAGCGGGATGCAAAGCACTACTGTAAAATCAAATGTATTACTCTCTCAAAGAGACGGCGAAAGAGACTCCTCACCTCAACGGGATTTATTCCAACATCGATTACAACTGCACCAGGCTTTATCCAGCTACCTTTCACCATGTTTGGTACACCCACAGCAG
Ck26_1              GGGAAATACAGCGGGATATAATAGCGGGATGCAAAGCACTACTGTAAAATCAAATGTATTACTCTCTCAAAGAGACGGCGAAAGAGACTCCTCACCTCAACGGGATTTATTCCAACATCGATTACAACTGCACCAGGCTTTATCCAGCTACCTTTCACCATGTTTGGTACACCCACAGCAG
Ck29_0              GGGAAATACAGCGGGATATAATAGCGGGATGCAAAGCACTACTGTAAAATCAAATGTATTACTCTCTCAAAGAGACGGCGAAAGAGACTCCTCACCTCAACGGGATTTATTCCAACATCGATTACAACTGCACCAGGCTTTATCCAGCTACCTTTCACCATGTTTGGTACACCCACAGCAG
Ck29_1              GGGAAATACAGCGGGATATAATAGCGGGATGCAAAGCACTACTGTAAAATCAAATGTATTACTCTCTCAAAGAGACGGCGAAAGAGACTCCTCACCTCAACGGGATTTATTCCAACATCGATTACAACTGCACCAGGCTTTATCCAGCTACCTTTCACCATGTTTGGTACACCCACAGCAG
Ck3_0               GGGAAATACAGCGGGATATAATAGCGGGGTGCAAAGCACTACTGTAAAATCAAATGTATTACTCTCTCAAAGAGACGGCGAAAGAGACTCCTCACCTCAACGGGATTTATTCCAACATCGATTACAACTGCACCAGGCTTTATCCAGCTACCTTTCACCATGTTTGGTACACCCACAGCAG
Ck3_1               GGGAAATACAGCGGGATATAATAGTGGGGTGCAAAGCACTACTGTAAAATCAAATGTATTACTCTCTCAAAGAGACGGCGAAAGAGACTCCTCACCTCAACGGGATTTATTCCAACATCGATTACAACTGCACCAGGCTTTATCCAGCTACCTTTCACCATGTTTGGTACACCCACAGCAG
Ck32_0              GGGAAATACAGCGGGATATAATAGCGGGATGCAAAGCACTACTGTAAAATCAAATGTATTACTCTCTCAAAGAGACGGCGAAAGAGACTCCTCACCTCAACGGGATTTATTCCAACATCGATTACAACTGCACCAGGCTTTATCCAGCTACCTTTCACCATGTTTGGTACACCCACAGCAG
Ck32_1              GGGAAATACAGCGGGATATAATAGCGGGATGCAAAGCACTACTGTAAAATCAAATGTATTACTCTCTCAAAGAGACGGCGAAAGAGACTCCTCACCTCAACGGGATTTATTCCAACATCGATTACAACTGCACCAGGCTTTATCCAGCTACCTTTCACCATGTTTGGTACACCCACAGCAG
Ck34_0              GGGAAATACAGCGGGATATAATAGCGGGATGCAAAGCACTACTGTAAAATCAAATGTATTACTCTCTCAAAGAGACGGCGAAAGAGACTCCTCACCCCAACGGGATTTATTCCAACATCAATTACAACTGCACCAGGCTTTATCCAGCTACCTTTCACCATGTTTGGTACACCCACAGCAG
Ck34_1              GGGAAATACAGCGGGATATAATAGTGGGGTGCAAAGCACTACTGTAAAATCAAATGTATTACTCTCTCAAAGAGACGGCGAAAGAGACTCCTCACCTCAACGGGATTTATTCCAACATCGATTACAACTGCACCAGGCTTTATCCAGCTACCTTTCACCATGTTTGGTACACCCACAGCAG
Ck49_0              GGGAAATACAGCGGGATATAATAGCGGGATGCAAAGCACTACTGTAAAATCAAATGTATTACTCTCTCAAAGAGACGGCGAAAGAGACTCCTCACCTCAACGGGATTTATTCCAACATCGATTACAACTGCACCAGGCTTTATCCAGCTACCTTTCACCATGTTTGGTACACCCACAGCAG
Ck49_1              GGGAAATACAGCGGGATATAATAGCGGGGTGCAAAGCACTACTGTAAAATCAAATGTATTACTCTCTCAAAGAGACGGCGAAAGAGACTCCTCACCTCAACGGGATTTATTCCAACATCGATTACAACTGCACCAGGCTTTATCCAGCTACCTTTCACCATGTTTGGTACACCCACAGCAG
Ck50_0              GGGAAATACAGCGGGATATAATAGCGGGGTGCAAAGCACTACTGTAAAATCAAATGTATTACTCTCTCAAAGAGACGGCGAAAGAGACTCCTCACCTCAACGGGATTTATTCCAACATCGATTACAACTGCACCAGGCTTTATCCAGCTACCTTTCACCATGTTTGGTACACCCACAGCAG
Ck50_1              GGGAAATACAGCGGGATATAATAGCGGGGTGCAAAGCACTACTGTAAAATCAAATGTATTACTCTCTCAAAGAGACGGCGAAAGAGACTCCTCACCTCAACGGGATTTATTCCAACATCGATTACAACTGCACCAGGCTTTATCCAGCTACCTTTCACCATGTTTGGTACACCCACAGCAG
Ck51_0              GGGAAATACAGCGGGATATAATAGCGGGGTGCAAAGCACTACTGTAAAATCAAATGTATTACTCTCTCAAAGAGACGGCGAAAGAGACTCCTCACCTCAACGGGATTTATTCCAACATCGATTACAACTGCACCAGGCTTTATCCAGCTACCTTTCACCATGTTTGGTACACCCACAGCAG
Ck51_1              GGGAAATACAGCGGGATATAATAGCGGGGTGCAAAGCACTACTGTAAAATCAAATGTATTACTCTCTCAAAGAGACGGCGAAAGAGACTCCTCACCTCAACGGGATTTATTCCAACATCGATTACAACTGCACCAGGCTTTATCCAGCTACCTTTCACCATGTTTGGTACACCCACAGCAG
Ck54_0              GGGAAATACAGCGGGATATAATAGCGGGGTGCAAAGCACTACTGTAAAATCAAATGTATTACTCTCTCAAAGAGACGGCGAAAGAGACTCCTCACCTCAACGGGATTTATTCCAACATCGATTACAACTGCACCAGGCTTTATCCAGCTACCTTTCACCATGTTTGGTACACCCACAGCAG
Ck54_1              GGGAAATACAGCGGGATATAATAGCGGGGTGCAAAGCACTACTGTAAAATCAAATGTATTACTCTCTCAAAGAGACGGCGAAAGAGACTCCTCACCTCAACGGGATTTATTCCAACATCGATTACAACTGCACCAGGCTTTATCCAGCTACCTTTCACCATGTTTGGTACACCCACAGCAG
Ck56_0              GGGAAATACAGCGGGATATAATAGCGGGGTGCAAAGCACTACTGTAAAATCAAATGTATTACTCTCTCAAAGAGACGGCGAAAGAGACTCCTCACCTCAACGGGATTTATTCCAACATCGATTACAACTGCACCAGGCTTTATCCAGCTACCTTTCACCATGTTTGGTACACCCACAGCAG
Ck56_1              GGGAAATACAGCGGGATATAATAGCGGGGTGCAAAGCACTACTGTAAAATCAAATGTATTACTCTCTCAAAGAGACGGCGAAAGAGACTCCTCACCTCAACGGGATTTATTCCAACATCGATTACAACTGCACCAGGCTTTATCCAGCTACCTTTCACCATGTTTGGTACACCCACAGCAG
Ck7_0               GGGAAATACAGCGGGATATAATAGCGGGGTGCAAAGCACTACTGTAAAATCAAATGTATTACTCTCTCAAAGAGACGGCGAAAGAGACTCCTCACCCCAACGGGATTTATTCCAACATCGATTACAACTGCACCAGGCTTTATCCAGCTACCTTTCACCATGTTTGGTACACCCACAGCAG
Ck7_1               GGGAAATACAGCGGGATATAATAGCGGGGTGCAAAGCACTACTGTAAAATCAAATGTATTACTCTCTCAAAGAGACGGCGAAAGAGACTCCTCACCTCAACGGGATTTATTCCAACATCGATTACAACTGCACCAGGCTTTATCCAGCTACCTTTCACCATGTTTGGTACACCCACAGCAG
//                                        *   *                                              -    -               *                      -                                                             |356|
Ck26_0              ATCATTTATTGTTGCACTTTTATTATTCTTACGAGAACGTTTTCGCAACTTATTATATATCCAATCCTTTATGAAGGCCAATGGAAGATAGACTACAAGAAGAGAGGCTCCAAGATAGGTCACAGCAAATGGCTG
Ck26_1              ATCATTTATTGTTGCACTTTTATTATTCTTACGAGAACGTTTTCGCAACTTATTATATATCCAATCCTTTATGAAGGCCAATGGAAGATAGACTACAAGAAGAGAGGCTCCAAGATAGGTCACAGCAAATGGCTG
Ck34_0              ATCATTTATTGTTGCACTTTTATTATTCTTACGAGAACGCTTTCGCAACTTATTATATATCCAATCCTTTATGAAGGCCAATGGAAGATAGACTACAAGAAGAGAGGCTCCAAGATATGTCACAGCAAATGGCTG
Ck34_1              ATCATTTATTGTTGCACTTTTATTATTCTTACGAGAACGTTTTCGCAACTTATTATATATCCAATCCTTTATGAAGGCCAATGGAAGATAGACTACAAGAAGAGAGGCTCCAAGATAGGTCACAGCAAATGGCTG
Ck35_0              ATCATTTATTGTTGCACTTTTATTATTCTTACGAGAACGTTTTCGCAACTTATTATATATCCAATCCTTTATGAAGGCCAATGGAAGATAGACTACAAGAAGAGAGGCTCCAAGATAGGTCACAGCAAATGGCTG
Ck35_1              ATCATTTATTGTTGCACTTTTATTATTCTTACGAGAACGTTTTCGCAACTTATTATATATCCAATCCTTTATGAAGGCCAATGGAAGATAGACTACAAGAAGAGAGGCTCCAAGATAGGTCACAGCAAATGGCTG
Ck54_0              ATCATTTATTGTTGCACTTTTATTATTCNTACGAGAACGTTTTCGCAACTTATTATATATCCAATCCTTTATGAAGGCCAATGGAAGATAGACTACAAGAAGAGAGGCTCCAAGATAGGTCACAGCAAATGGCTG
Ck54_1              ATCATTTATTGTTGCACTTTTATTATTCNTACGAGAACGTTTTCGCAACTTATTATATATCCAATCCTTTATGAAGGCCAATGGAAGATAGACTACAAGAAGAGAGGCTCCAAGATAGGTCACAGCAAATGGCTG
Dm116_0             ATCATTTATTGTTGCACTTTTATTATTCTTACGAGAACGTTTTCGCAACTTATTATATATCCAATCCTTTATGAAGGCCAATGGAAGATAGACTNCAAGAAGAGAGGCTCCAAGATAGGTCACAGCAAATGGCTG
Dm116_1             ATCATTTATTGTTGCACTTTTATTATTCTTACGAGAACGTTTTCGCAACTTATTATATATCCAATCCTTTATGAAGGCCAATGGAAGATAGACTNCAAGAAGAGAGGCTCCAAGATAGGTCACAGCAAATGGCTG
Mg60_0              ATCATTTATTGTTGCACTTTTATTATTCTTANGAGAACGTTTACGCAACTTATTATATATCCAATCCTTTATGAAGGCCAATGGAAGATAGACTACAAGAAGAGAGGCTCCAAGATAGGTCACAGCAAATGGCTG
Mg60_1              ATCATTTATTGTTGCACTTTTATTATTCTTANGAGAACGTTTACGCAACTTATTATATATCCAATCCTTTATGAAGGCCAATGGAAGATAGACTACAAGAAGAGAGGCTCCAAGATAGGTCACAGCAAATGGCTG
Mg61_0              ANCATTTATTGTTGCACTTTTATTATTCTTACGAGAACGTTTACGCAACTTATTATATATCCAATCCTTTATGAAGGCCAATGGAAGATAGACTACAAGAAGAGAGGCTCCAAGATAGGTCACAGCAAATGGCTG
Mg61_1              ANCATTTATTGTTGCACTTTTATTATTCTTACGAGAACGTTTACGCAACTTATTATATATCCAATCCTTTATGAAGGCCAATGGAAGATAGACTACAAGAAGAGAGGCTCCAAGATAGGTCACAGCAAATGGCTG
Mg64_0              ATCATTTATTGTTGCACTTTTATTATTCTTACGAGAACGTTTACGCAACTTATTATATATCCAATCCTTTATGAAGGCCAATGGAAGATAGACTACAAGAAGAGAGGCTCCAAGATAGGTCACAGCAAATGGCTG
Mg64_1              ATCATTTATTGTTGCACTTTTATTATTCTTACGAGAACGTTTACGCAACTTATTATATATCCAATCCTTTATGAAGGCCAATGGAAGATAGACTACAAGAAGAGAGGCTCCAAGATAGGTCACAGCAAATGGCTG
Mg72_0              ATCATTTATTGTTGCACTTTTATTATTCTTACGAGAACGTTTACGCAACTTATTATATATCCAATCCTTTATGAAGGCCAATGGAAGATAGACTACAAGAAGAGAGGCTCCAAGATAGGTCACAGCAAATGGCTG
Mg72_1              ATCATTTATTGTTGCACTTTTATTATTCTTACGAGAACGTTTACGCAACTTATTATATATCCAATCCTTTATGAAGGCCAATGGAAGATAGACTACAAGAAGAGAGGCTCCAAGATAGGTCACAGCAAATGGCTG
Mg77_0              ATCATTTATTGTTGCACTTTTATTATTCTTACGAGAACGTTTACGCAACTTATTATATATCCAATCCTTTATGAAGGCCAATGGAAGATAGACTACAAGAAGAGAGGCTCCAAGATAGGTCACAGCAAATGGCTG
Mg77_1              ATCATTTATTGTTGCACTTTTATTATTCTTACGAGAACGTTTACGCAACTTATTATATATCCAATCCTTTATGAAGGCCAATGGAAGATAGACTACAAGAAGAGAGGCTCCAAGATAGGTCACAGCAAATGGCTG
Mg79_0              ATCATTTATTGTTGCACTTTTATTATTCTTACGAGAACGTTTACGCAACTTATTATATATCCAATCCTTTATGAAGGCCAATGGAAGATAGACTACAAGAAGAGAGGCTCCAAGATAGGTCACAGCAAATGGCTG
Mg79_1              ATCATTTATTGTTGCACTTTTATTATTCTTACGAGAACGTTTACGCAACTTATTATATATCCAATCCTTTATGAAGGCCAATGGAAGATAGACTACAAGAAGAGAGGCTCCAAGATAGGTCACAGCAAATGGCTG
Nv122_0             ATCATTTATTGTTGCACTTTTATTATTCTTACGAGAACGTTTTCGCAACTTATTATATATCCAATCCTTTATGAAGGCCAATGGAAGATAGACTACAAGAAGAGAGGCTCCAAGATAGGTCACAGCAAATGGCTG
Nv122_1             ATCATTTATTGTTGCACTTTTATTATTCTTACGAGAACGTTTTCGCAACTTATTATATATCCAATCCTTTATGAAGGCCAATGGAAGATAGACTACAAGAAGAGAGGCTCCAAGATAGGTCACAGCAAATGGCTG
Nv131_0             ATCANTTANTGTTGCACTTTTATTATTCTTACGAGANCGTTTTCGCAACTTATTATATATCCAATCCTTTATGAAGGCCAATGGAAGATAGACTACAAGAAGAGAGGCTCCAAGATAGGTCACAGCAAATGGCTG
Nv131_1             AGCANTTANTGTTGCACTTTTATTATTCTTACGAGANCGTTTTCGCAACTTATTATATATCCAATCCTTTATGAAGGCCAATGGAAGATAGACTACAAGAAGAGAGGCTCCAAGATAGGTCACAGCAAATGGCTG
Pa143_0             ATCAGTTAATGTTGCACTTTTATTATTCNTACGAGAACATTTTCGCAACTTATTATNTATCCAATCCTTTATGAAGGCCAATGGAAGATAGACTACAAGAAGAGAGGCTCCAAGATAGGTCACAGCAAATGGCTG
Pa143_1             ATCAGTTATTGTTGCACTTTTATTATTCNTACGAGATCGTTTTTGCAACTTATTATNTATCCAATCCTTTATGAAGGCCAATGGAAGATAGACTACAAGAAGAGAGGCTCCAAGATAGGTCACAGCAAATGGCTG
Pa147_R_0           ATCAGTTAATGTTGCACTTTTATTATTCTTACGAGAACATTTTCGCAACTTATTATATATCCAATCCTTTATGAAGGCCAATGGAAGATAGACTACAAGAAGAGAGGCTCCAAGATAGGTCACAGCAAATGGCTG
Pa147_R_1           ATCAGTTATTGTTGCACTTTTATTATTCTTACGAGATCGTTTTCGGAACTTATTATATATCCAATCCTTTATGAAGGCCAATGGAAGATAGACTACAAGAAGAGAGGCTCCAAGATAGGTCACAGCAAATGGCTG
Pa154_0             ATCAGTTAATGTTGCACTTTTATTATTCTTACGAGAACATTTTCGCAACTTATTATATATCCAATCCTTTATGAAGGCCAATGGAAGATAGACTACAAGAAGAGAGGCTCCAAGATAGGTCACAGCAAATGGCAG
Pa154_1             ATCAGTTATTGTTGCACTTTTATTATTCTTACGAGATCGTTTTCGGAACTTATTATATATCCAATCCTTTATGAAGGCCAATGGAAGATAGACTACAAGAAGAGAGGCTCCAAGATAGGTCACAGCAAATGGCTG
Pa158_0             ATCAGTTAATGTTGCACTTTTATTATTCTNACGAGAACATTTTCGCAACTTATTATATATCCAATCCTTTATGAAGGCCAATGGAAGATAGACTACAAGAAGAGAGGCTCCAAGATAGGTCACAGCAAATGGCTG
Pa158_1             ATCAGTTATTGTTGCACTTTTATTATTCTNACGAGATCGTTTTCGGAACTTATTATATATCCAATCCTTTATGAAGGCCAATGGAAGATAGACTACAAGAAGAGAGGCTCCAAGATAGGTCACAGCAAATGGCTG
//                 -  *   *                           * *-  *- *                                                                       -               - |357|
CaASU0020421_0      AGTATGTAAAGATCTACAAGAACTTCGCGTCTTCCCCATGGATGCTCGTGAAGACAGCGTGGGGCATGTTTCTGAATGTGGTCTCATTGCAATTTCTGAGGGTTGTCGTAATCTGCAATCTATTTTATATTTTTGTCAGCGAATGACAAATGCAG
CaASU0020421_1      AGTATGTAAAGATCTACAAGAACTTCGCGTCTTCCCCATGGATGCTCGTGAAGACAGCGTGGGGCATGTTTCTGAATGTGGTCTCATTGCAATTTCTGAGGGTTGTCGTAATCTGCAATCTATTTTATATTTTTGTCAGCGAATGACAAATGCAG
Ck1_0               AGTATGTAAAGATCTACAAGAACTTCGCGTCTTCCCCATGGATGCTCGTGAAGACAGCGTGGGACATGTTTCTGAATGTGGTCTCATTGCAATTTCTGAGGGTTGTCGTAATCTGCAATCTATTTTATATTTTTGTCAGCGAATGACAAATGCAG
Ck1_1               AGTATGTAAAGATCTACAAGAACTTCGCGTCTTCCCCATGGATGCTCGTGAAGACAGCGTGGGACATGTTTCTGAATGTGGTCTCATTGCAATTTCTGAGGGTTGTCGTAATCTGCAATCTATTTTATATTTTTGTCAGCGAATGACAAATGCAG
Ck11_0              AGTATGTAAAGATCTACANGAACTTCGCGTCTTCCCCATGGATGCTCGTGAAGACAGCGTGGGGCATGTTTCTGAATGTGGTCTCATTGCAATTTCTGAGGGTTGTCGTAATCTGCAATCTATTTTATATTTTTGTCAGCGAATGACAAATGCA-
Ck11_1              AGTATGTAAAGATCTACANGAACTTCGCGTCTTCCCCATGGATGCTCGTGAAGACAGCGTGGGGCATGTTTCTGAATGTGGTCTCATTGCAATTTCTGAGGGTTGTCGTAATCTGCAATCTGTTTTATATTTTTGTCAGCGAATGACAAATGCA-
Ck2_0               AGTATGTAAAGATCTACAAGAACTTCGCGTCTTCCCCATGGATGCTCGTGAAGACAGCGTGGGGCATGTTTCTGAATGTGGTCTCATTGCAATTTCTGAGGGTTGTCGTAATCTGCANTCTATTTTATATTTTTGTCAGCGAATGACAAATGCAG
Ck2_1               AGTATGTAAAGATCTACAAGAACTTCGCGTCTTCCCCATGGATGCTCGTGAAGACAGCGTGGGGCATGTTTCTGAATGTGGTCTCATTGCAATTTCTGAGGGTTGTCGTAATCTGCANTCTATTTTATATTTTTGTCAGCGAATGACAAATGCAG
Ck21_0              AGTATGTAAAGATCTACAAGAACTTCGCGTCTTCCCCATGGATGCTCGTGAAGACAGCGTGGGGCATGTTTCTGAATGTGGTCTCATTGCAATTTCTGAGGGTTGTCGTAATCTGCAATCTATTTTATATTTTTGTCAGCGAATGACAAATGCAG
Ck21_1              AGTATGTAAAGATCTACAAGAACTTCGCGTCTTCCCCATGGATGCTCGTGAAGACAGCGTGGGGCATGTTTCTGAATGTGGTCTCATTGCAATTTCTGAGGGTTGTCGTAATCTGCAATCTATTTTATATTTTTGTCAGCGAATGACAAATGCAG
Ck22_0              AGTATGTAAAGATCTACAAGAACTTCGCGTCTTCCCCATGGATGCTCGTGAAGACAGCGTGGGGCANGTTTCTGAATGTGGTCTCATTGCAATTTCTGAGGGTTGTCGTAATCTGCAATCTATTTTATATTTTTGTCAGCGAATGACAAATGCA-
Ck22_1              AGTATGTAAAGATCTACAAGAACTTCGCGTCTTCCCCATGGATGCTCGTGAAGACAGTGTGGGGCANGTTTCTGAATGTGGTCTGATTGCAATTTCTGAGGGTTGTCGTAATCTGCAATCTATTTTATATTTTTGTCAGCGAATGACAAATGCA-
Ck26_0              AGTATGTAAAGATCTACAAGAACTTCGCGTCTTCCCCATGGATGCTCGTGAAGACAGCGTGGGGCATGTTTCTGAATGTGGTCTCATTGCAATTTCTGAGGGTTGTCGTAATCTGCAATCTATTTTATATTTTTGTCAGCGAATGACAAATGCAG
Ck26_1              AGTATGTAAAGATCTACAAGAACTTCGCGTCTTCCCCATGGATGCTCGTGAAGACAGCGTGGGGCATGTTTCTGAATGTGGTCTCATTGCAATTTCTGAGGGTTGTCGTAATCTGCAATCTATTTTATATTTTTGTCAGCGAATGACAAATGCAG
Ck29_0              AGTATGTAAAGATCTACAAGAACTTCGCGTCTTCCCCATGGATGCTCGTGAAGACAGCGTGGGGCATGTTTCTGAATGTGGTCTCATTGCAATTTCTGAGGGTTGTCGTAATCTGCAATCTATTTTATATTTTTGTCAGCGAATGACAAATGCAG
Ck29_1              AGTATGTAAAGATCTACAAGAACTTCGCGTCTTCCCCATGGATGCTCGTGAAGACAGCGTGGGGCATGTTTCTGAATGTGGTCTCATTGCAATTTCTGAGGGTTGTCGTAATCTGCAATCTATTTTATATTTTTGTCAGCGAATGACAAATGCAG
Ck3_0               AGTATGTAAAGATCTACAAGAACTTCGCGTCTTCCCCATGGATGCTCGTGAAGACAGCGTGGGACATGTTTCTGAATGTGGTCTCATTGCAATTTCTGAGGGTTGTCGTAATCTGCAATCTATTTTATATTTTTGTCAGCGAATGACAAATGCAG
Ck3_1               AGTATGTAAAGATCTACAAGAACTTCGCGTCTTCCCCATGGATGCTCGTGAAGACAGCGTGGGACATGTTTCTGAATGTGGTCTCATTGCAATTTCTGAGGGTTGTCGTAATCTGCAATCTATTTTATATTTTTGTCAGCGAATGACAAATGCAG
Ck32_0              AGTATGTAAAGATCTACAAGAACTTCGCGTCTTCCCCATGGATGCTCGTGAAGACAGCGTGGGGCATGTTTCTGAATGTGGTCTCATTGCAATTTCTGAGGGTTGTCGTAATCTGCAATCTATTTTATATTTTTGTCAGCGAATGACAAATGCA-
Ck32_1              AGTATGTAAAGATCTACAAGAACTTCGCGTCTTCCCCATGGATGCTCGTGAAGACAGCGTGGGGCATGTTTCTGAATGTGGTCTCATTGCAATTTCTGAGGGTTGTCGTAATCTGCAATCTATTTTATATTTTTGTCAGCGAATGACAAATGCA-
Ck34_0              AGTATGTAAAGATCTACAAGAACTTCGCGTCTTCCCCATGGATGCTCGTGAAGACAGCGTGGGGCATGTTTCTGAATGTGGTCTCATTGCAATTTCTGAGGGTTGTCGTAATCTGCAATCTATTTTATATTTTTGTCAGCGAATGACAAATGCAG
Ck34_1              AGTATGTAAAGATCTACAAGAACTTCGCGTCTTCCCCATGGATGCTCGTGAAGACAGCGTGGGGCATGTTTCTGAATGTGGTCTCATTGCAATTTCTGAGGGTTGTCGTAATCTGCAATCTATTTTATATTTTTGTCAGCGAATGACAAATGCAG
Ck4_0               AGTATGTAAAGATCTACAAGAACTTCGCGTCTTCCCCATGGATGCTCGTGAAGACAGCGTGGGACATGTTTCTGAATGTGGTCTCATTGCAATTTCTGAGGGTTGTCGTAATCTGCAATCTATTTTATATTTTTGTCAGCGAATGACAAATGCAG
Ck4_1               AGTATGTAAAGATCTACAAGAACTTCGCGTCTTCCCCATGGATGCTCGTGAAGACAGCGTGGGACATGTTTCTGAATGTGGTCTCATTGCAATTTCTGAGGGTTGTCGTAATCTGCAATCTATTTTATATTTTTGTCAGCGAATGACAAATGCAG
Ck49_0              AGTATGTAAAGATCTACAAGAACTTCGCGTCTTCCCCATGGATGCTCGTGAAGACAGCGTGGGGCATGTTTCTGAATGTGGTCTCATTGCAATTTCTGAGGGTTGTCGTAATCTGCAATCTATTTTATATTTTTGTCAGCGAATGACAAATGCAG
Ck49_1              AGTATGTAAAGATCTACAAGAACTTCGCGTCTTCCCCATGGATGCTCGTGAAGACAGCGTGGGGCATGTTTCTGAATGTGGTCTCATTGCAATTTCTGAGGGTTGTCGTAATCTGCAATCTATTTTATATTTTTGTCAGCGAATGACAAATGCAG
Ck51_0              AGTATGTAAAGATCTACAAGAACTTCGCGTCTTCCCCATGGATGCTCGTGAAGACAGCGTGGGGCATGTTTCTGAATGTGGTCTCATTGCAATTTCTGAGGGTTGTCGTAATCTGCAATCTATTTTATATTTTTGTCAGCGAATGACAAATGCAG
Ck51_1              AGTATGTAAAGATCTACAAGAACTTCGCGTCTTCCCCATGGATGCTCGTGAAGACAGCGTGGGGCATGTTTCTGAATGTGGTCTCATTGCAATTTCTGAGGGTTGTCGTAATCTGCAATCTATTTTATATTTTTGTCAGCGAATGACAAATGCAG
Ck54_R_0            AGTATGTAAAGATCTACAAGAACTTCGCGTCTTCCCCATGGATGCTCGTGAAGACAGCGTGGGGCATGTTTCTGAATGTGGTCTCATTGCAATTTCTGAGGGTTGTNGTAATCTGCAATCTATTTTATATTTTTGTCAGCGAATGACAAATGCAG
Ck54_R_1            AGTATGTAAAGATCTACAAGAACTTCGCGTCTTCCCCATGGATGCTCGTGAAGACAGCGTGGGGCATGTTTCTGAATGTGGTCTCATTGCAATTTCTGAGGGTTGTNGTAATCTGCAATCTATTTTATATTTTTGTCAGCGAATGACAAATGCAG
Ck7_0               AGTATGTAAAGATCTACAAGAACTTCGCGTCTTCCCCATGGATGCTCGTGAAGACAGCGTGGGACATGTTTCTGAATGTGGTCTCATTGCAATTTCTGAGGGTTGTCGTAATCTGCAATCTATTTTATATTTTTGTCAGCGAATGACAAATGCAG
Ck7_1               AGTATGTAAAGATCTACAAGAACTTCGCGTCTTCCCCATGGATGCTCGTGAAGACAGCGTGGGGCATGTTTCTGAATGTGGTCTCATTGCAATTTCTGAGGGTTGTCGTAATCTGCAATCTATTTTATATTTTTGTCAGCGAATGACAAATGCAG
Ck81_0              AGTATGTAAAGATCTACAAGAACTTCGCGTCTTCCCCATGGATGCTCGTGAAGACAGCGTGGGGCATGTTTCTGAATGTGGTCTCATTGCAATTTCTGAGGGTTGTCGTAATCTGCAATCTATTTTATATTTTTGTCAGCGAATGACAAATGCAG
Ck81_1              AGTATGTAAAGATCTACAAGAACTTCGCGTCTTCCCCATGGATGCTCGTGAAGACAGCGTGGGGCATGTTTCTGAATGTGGTCTCATTGCAATTTCTGAGGGTTGTCGTAATCTGCAATCTATTTTATATTTTTGTCAGCGAATGACAAATGCAG
Ck83_0              AGTATGTAAAGATCTACAAGAACTTCGCGTCTTCCCCATGGATGCTCGTGAAGACAGCGTGGGGCATGTTTCTGAATGNGGTCTCATTGCAATTTCCGAGGGTTGTCGTAATCTGCAATCTATTTTATANTTTTGTCAGCGAATGANAAATGCAG
Ck83_1              AGTATGTAAAGATCTACAAGAACTTCGCGTCTTCCCCATGGATGCTCGTGAAGACAGCGTGGGGCATGTTTCTGAATGNGGTCTCATTGCAATTTCCGAGGGTTGTCGTAATCTGCAATCTATTTTATANTTTTGTCAGCGAATGANAAATGCAG
Ck85_R_0            AGTATGTAAAGATCTACAAGAACTTCGCGTCTTCCCCATGGATGCTCGTGAAGACAGCGTGGGGCATGTTTCTGAATGTGGTCTCATTGCAATTTCTGAGGGTTGTCGTAATCTGCAATCTATTTTATATTTTTGTCAGCGAATGACAAATGCAG
Ck85_R_1            AGTATGTAAAGATCTACAAGAACTTCGCGTCTTCCCCATGGATGCTCGTGAAGACAGCGTGGGGCATGTTTCTGAATGTGGTCTCATTGCAATTTCTGAGGGTTGTCGTAATCTGCAATCTATTTTATATTTTTGTCAGCGAATGACAAATGCAG
Ck88_0              AGTATGTAAAGATCTACAAGAACTTCGCGTCTTCCCCATGGATGCTCGTGAAGACAGCGTGGGGCATGTTTCTGAATGTGGTCTCATTGCAATTTCTGAGGGTTGTCGTAATCTGCAATCTATTTTATATTTTTGTCAGCGAATGACAAATGCAG
Ck88_1              AGTATGTAAAGATCTACAAGAACTTCGCGTCTTCCCCATGGATGCTCGTGAAGACAGCGTGGGGCATGTTTCTGAATGTGGTCTCATTGCAATTTCTGAGGGTTGTCGTAATCTGCAATCTATTTTATATTTTTGTCAGCGAATGACAAATGCAG
Dm100_0             AGTATGTAAAGATCTACAAGAACTTCGCGTCTTCCCCATGGATGCTCGTGAAGACAGCGTGGGGCATGTTTCTGAATGTGGTCTCATTGCAATTTCTGAGGGTTGTCGTAATCTGCAATCTATTTTATATTTTTGTCAGCGAATGACAAATGCAG
Dm100_1             AGTATGTAAAGATCTACAAGAACTTCGCGTCTTCCCCATGGATGCTCGTGAAGACAGCGTGGGGCATGTTTCTGAATGTGGTCTCATTGCAATTTCTGAGGGTTGTCGTAATCTGCAATCTATTTTATATTTTTGTCAGCGAATGACAAATGCAG
Dm102_0             AGTATGTAAAGATCTACAAGAACTTCGCGTCTTCCCCATGGATGCTCGTGAAGACAGCGTGGGGCATGTTTCTGAATGTGGTCTCATTGCAATTTCTGAGGGTTGTCGTAATCTGCAATCTATTTTATATTTTTGTCAGCGAATGACAAATGCAG
Dm102_1             AGTATGTAAAGATCTACAAGAACTTCGCGTCTTCCCCATGGATGCTCGTGAAGACAGCGTGGGGCATGTTTCTGAATGTGGTCTCATTGCAATTTCTGAGGGTTGTCGTAATCTGCAATCTATTTTATATTTTTGTCAGCGAATGACAAATGCAG
Dm104_0             AGTATGTAAAGATCTACAAGAACTTCGCGTCTTCCCCATGGATGCTCGTGAAGACAGCGTGGGGCATGTTTCTGAATGTGGTCTNATTGCAATTTCTGAGGGTTGTCGTAATCNGCAATCTATTTTATATTTTTGTCAGCGAATGACAAATGCNG
Dm104_1             AGTATGTAAAGATCTACAAGAACTTCGCGTCTTCCCCATGGATGCTCGTGAAGACAGCGTGGGGCATGTTTCTGAATGTGGTCTNATTGCAATTTCTGAGGGTTGTCGTAATCNGCAATCTATTTTATATTTTTGTCAGCGAATGACAAATGCNG
Dm106_0             AGTATGTAAAGATCTACAAGAACTTCGCGTCTTCCCCATGGATGCTCGTGAAGACAGCGTGGGGCATGTTTCTGAATGTGGTCTCATTGCAATTTCTGAGGGTTGTCGTAATCTGCAATCTATTTTATATTTTTGTCAGCGANTGACAAATGCAG
Dm106_1             AGTATGTAAAGATCTACAAGAACTTCGCGTCTTCCCCATGGATGCTCGTGAAGACAGCGTGGGGCATGTTTCTGAATGTGGTCTCATTGCAATTTCTGAGGGTTGTCGTAATCTGCAATCTATTTTATATTTTTGTCAGCGANTGACAAATGCAG
Dm108_0             AGTATGTAAAGATCTACAAGAACTTCGCGTCTTCCCCATGGATGCTCGTGAAGACAGCGTGGGGCATGTTTCTGAATGTGGTCTCATTGCAATTTCTGAGGGTTGTCGTAATCTGCAANCTATNTTATATTTTTGTCAGCGAATGACAAATGCAG
Dm108_1             AGTATGTAAAGATCTACAAGAACTTCGCGTCTTCCCCATGGATGCTCGTGAAGACAGCGTGGGGCATGTTTCTGAATGTGGTCTCATTGCAATTTCTGAGGGTTGTCGTAATCTGCAANCTATNTTATATTTTTGTCAGCGAATGACAAATGCAG
Dm110_0             AGTATGTAAAGATCTACAAGAACTTCGCGTCTTCCCCATGGATGCTCGTGAAGACAGCGTGGGGCATGTTTCTGAATGTGGTCTCATTGCAATTTCTGAGGGTTGTCGTAATCTGCAATCTATTTTATATTTTTGTCAGCGAATGACAAATGCAG
Dm110_1             AGTATGTAAAGATCTACAAGAACTTCGCGTCTTCCCCATGGATGCTCGTGAAGACAGCGTGGGGCATGTTTCTGAATGTGGTCTCATTGCAATTTCTGAGGGTTGTCGTAATCTGCAATCTATTTTATATTTTTGTCAGCGAATGACAAATGCAG
Dm112_0             AGTATGTAAAGATCTACAAGAACTTCGCGTCTTCCCCATGGATGCTCGTGAAGACAGCGTGGGGCATGTTTCTGAATGTGGTCTCATTGCAATTTCTGAGGGTTGTCGTAATCTGCAATCTATTTTATATTTTTGTCAGCGAATGACAAATGCAG
Dm112_1             AGTATGTAAAGATCTACAAGAACTTCGCGTCTTCCCCATGGATGCTCGTGAAGACAGCGTGGGGCATGTTTCTGAATGTGGTCTCATTGCAATTTCTGAGGGTTGTCGTAATCTGCAATCTATTTTATATTTTTGTCAGCGAATGACAAATGCAG
Dm112_R_0           AGTATGTAAAGATCTACAAGAACTTCGCGTCTTCCCCATGGATGCTCGTGAAGACAGCGTGGGGCATGTTTCTGAATGTGGTCTCATTGCAATTTCTGAGGGTTGTCGTAATCTGCAATCTATTTTATATTTTTGTCAGCGAATGACAAATGCAG
Dm112_R_1           AGTATGTAAAGATCTACAAGAACTTCGCGTCTTCCCCATGGATGCTCGTGAAGACAGCGTGGGGCATGTTTCTGAATGTGGTCTCATTGCAATTTCTGAGGGTTGTCGTAATCTGCAATCTATTTTATATTTTTGTCAGCGAATGACAAATGCAG
Dm113_0             AGTATGTAAAGATCTACAAGAACTTCGCGTCTTCCCCATGGATGCTCGTGAAGACAGCGTGGGGCATGTTTCTGAATGTGGTCTCATTGCAATTTCTGAGGGTTGTCGTAATCTGCAATCTATTTTATATTTTTGTCAGCGAATGACAAATGCA-
Dm113_1             AGTATGTAAAGATCTACAAGAACTTCGCGTCTTCCCCATGGATGCTCGTGAAGACAGCGTGGGGCATGTTTCTGAATGTGGTCTCATTGCAATTTCTGAGGGTTGTCGTAATCTGCAATCTATTTTATATTTTTGTCAGCGAATGACAAATGCA-
Dm114_0             AGTATGTAAAGATCTACAAGAACTTCGCGTCTTCCCCATGGATGCTCGTGAAGACAGCGTGGGGCATGTTTCTGAATGTGGTCTCATTGCAATTTCTGAGGGTTGTCGTAATCTGCAATCTATTTTATATTTTTGTCAGCGAATGACAAATGCAG
Dm114_1             AGTATGTAAAGATCTACAAGAACTTCGCGTCTTCCCCATGGATGCTCGTGAAGACAGCGTGGGGCATGTTTCTGAATGTGGTCTCATTGCAATTTCTGAGGGTTGTCGTAATCTGCAATCTATTTTATATTTTTGTCAGCGAATGACAAATGCAG
Dm116_0             AGTATGTAAAGATCTACAAGAACTTCGCGTCTTCCCCATGGATGCTCGTGAAGACAGCGTGGGGCATGTTTCTGAATGTGGCCTCATTGCAATTTCTGAGGGTTGTCGTAATCTGCAATCTATTTTATATTTTTGTCAGCGAATGACAAATGCAG
Dm116_1             AGTATGTAAAGATCTACAAGAACTTCGCGTCTTCCCCATGGATGCTCGTGAAGACAGCGTGGGGCATGTTTCTGAATGTGGTCTCATTGCAATTTCTGAGGGTTGTCGTAATCTGCAATCTATTTTATATTTTTGTCAGCGAATGACAAATGCAG
Dm117_0             AGTATGTAAAGATCTACAAGAACTTCGCGTCTTCCCCATGGATGCTCGTGAAGACAGCGTGGGGCATGTTTCTGAATGTGGTCTCATTGCAATTTCTGAGGGTTGTCGTAATCTGCAATCTATTTTATATTTTTGTCAGCGAATGACANATGCAG
Dm117_1             AGTATGTAAAGATCTACAAGAACTTCGCGTCTTCCCCATGGATGCTCGTGAAGACAGCGTGGGGCATGTTTCTGAATGTGGTCTCATTGCAATTTCTGAGGGTTGTCGTAATCTGCAATCTATTTTATATTTTTGTCAGCGAATGACANATGCAG
Mg38_0              AGTATGTAAAGATCTACAAGAACTTCGCGTCTTCCCCATGGATGCTCGTGAAGACAGCGTGGGGCATGTTTCTGAATGTGGTCTCGTTGCAATTTCTGAGGGTTGTCGTAATCTGCAATCTATTTTATATTTTTGTCAGCGAATGACAAATGCAG
Mg38_1              AGTATGTAAAGATCTACAAGAACTTCGCGTCTTCCCCATGGATGCTCGTGAAGACAGCGTGGGGCATGTTTCTGAATGTGGTCTCGTTGCAATTTCTGAGGGTTGTCGTAATCTGCAATCTATTTTATATTTTTGTCAGCGAATGACAAATGCAG
Mg39_0              AGTATGTAAAGATCTACAAGAACTTCGCGTCNTCCNCATGGATGCTCGTGAAGACAGCGTGGGGCATGTTTCTGAATGTGGTCTCGTTGCAATTTCTGAGGGTTGTCGTAATCTGCAATCTATTTTATATTTTTGTCAGCGAATGACAAATNCNG
Mg39_1              AGTATGTAAAGATCTACAAGAACTTCGCGTCNTCCNCATGGATGCTCGTGAAGACAGCGTGGGGCATGTTTCTGAATGTGGTCTCGTTGCAATTTCTGAGGGTTGTCGTAATCTGCAATCTATTTTATATTTTTGTCAGCGAATGACAAATNCNG
Mg40_0              AGTATGTAAAGATCTACAAGAACTTCGCGTCTTCCCCATGGATGCNCGTGAAGACAGCGTGGGGCATGTTTCTGAATGTGGTCTCGTTGCAATTTCTGAGGGTTGTCGTAATCTGCAATCTATTTTATATTTTTGTCAGCGAATGACAAATGCA-
Mg40_1              AGTATGTAAAGATCTACAAGAACTTCGCGTCTTCCCCATGGATGCNCGTGAAGACAGCGTGGGGCATGTTTCTGAATGTGGTCTCGTTGCAATTTCTGAGGGTTGTCGTAATCTGCAATCTATTTTATATTTTTGTCAGCGAATGACAAATGCA-
Mg40_R_0            AGTATGTAAAGATCTACAAGAACTTCGCGTCTTCCCCATGGATGCTCGTGAAGACAGCGTGGGGCATGTTTCTGAATGTGGTCTCGTTGCAATTTCTGAGGGTTGTCGTAATCTGCAATCTATTTTATATTTTTGTCAGCGAATGACAAATGCAG
Mg40_R_1            AGTATGTAAAGATCTACAAGAACTTCGCGTCTTCCCCATGGATGCTCGTGAAGACAGCGTGGGGCATGTTTCTGAATGTGGTCTCGTTGCAATTTCTGAGGGTTGTCGTAATCTGCAATCTATTTTATATTTTTGTCAGCGAATGACAAATGCAG
Mg41_0              AGTATGTAAAGATCTACAAGAACTTCGCGTCTTCCCCATGGATGCTNGTGAAGACAGCGTGGGGCATGTTTCTGAATGTGGTCTCGTTGCAATTTCTGAGGGTTGTCGTAATCTGCAATCTATTTTATATTTTTGTCAGCGAATGACAAATGCAG
Mg41_1              AGTATGTAAAGATCTACAAGAACTTCGCGTCTTCCCCATGGATGCTNGTGAAGACAGCGTGGGGCATGTTTCTGAATGTGGTCTCGTTGCAATTTCTGAGGGTTGTCGTAATCTGCAATCTATTTTATATTTTTGTCAGCGAATGACAAATGCAG
Mg57_0              AGTATGTAAAGATCTACAAGAACTTCGCGTCTTCCCCATGGATGCTCGTGAAGACAGCGTGGGGCATGTTTCTGAATGTGGTCTCGTTGCAATTTCTGAGGGTTGTCGTAATCTGCAATCTATTTTATATTTNTGTCAGCGAATGACAAATGCAG
Mg57_1              AGTATGTAAAGATCTACAAGAACTTCGCGTCTTCCCCATGGATGCTCGTGAAGACAGCGTGGGGCATGTTTCTGAATGTGGTCTCGTTGCAATTTCTGAGGGTTGTCGTAATCTGCAATCTATTTTATATTTNTGTCAGCGAATGACAAATGCAG
Mg59_0              AGTATGTAAAGATCTACAAGAACTTCGCGTCTTCCCCATGGATGCTCGTGAAGACAGCGTGGGGCATGTTTCTGAATGTGGTCTCGTTGCAATTTCTGAGGGTTGTCGTAATCTGCAATCTATTTTATATTTTTGTCAGCGAATGACAAATGCNG
Mg59_1              AGTATGTAAAGATCTACAAGAACTTCGCGTCTTCCCCATGGATGCTCGTGAAGACAGCGTGGGGCATGTTTCTGAATGTGGTCTCGTTGCAATTTCTGAGGGTTGTCGTAATCTGCAATCTATTTTATATTTTTGTCAGCGAATGACAAATGCNG
Mg60_0              AGTATGTAAAGATCTACAAGAACTTCGCGTCTTCCCCATGGATGCTCGTGAAGACAGCGTGGGGCATGTTTCTGAATGTGGTCTCGTTGCAATTTCTGAGGGTTGTCGTAATCTGCAATCTATTTTATATTTTTGTCAGCGAATGACAAATGCAG
Mg60_1              AGTATGTAAAGATCTACAAGAACTTCGCGTCTTCCCCATGGATGCTCGTGAAGACAGCGTGGGGCATGTTTCTGAATGTGGTCTCGTTGCAATTTCTGAGGGTTGTCGTAATCTGCAATCTATTTTATATTTTTGTCTGCGAATGACAAATGCAG
Mg61_0              AGTATGTAAAGATCTACAAGAACTTCGCGTCTTCCCCATGGATGCTCGTGAAGACAGCGTGGGGCATGTTTCTGANTGTGGTCTCGTTGCAATTTCTGAGGGTTGTCGTAATCTGCAATCTATTTTATATTTTTGTCAGCGAATGACAAATGCAG
Mg61_1              AGTATGTAAAGATCTACAAGAACTTCGCGTCTTCCCCATGGATGCTCGTGAAGACAGCGTGGGGCATGTTTCTGANTGTGGTCTCGTTGCAATTTCTGAGGGTTGTCGTAATCTGCAATCTATTTTATATTTTTGTCAGCGAATGACAAATGCAG
Mg64_0              AGTATGTAAAGATCTACAAGAACTTCGCGTCTTCCCCATGGATGCTCGTGAAGACAGCGTGGGGCATGTTTCTGAATGTGGTCTCGTTGCAATTTCTGAGGGTTGTCGTAATCTGCAATCTATTTTATATTTTTGTCAGCGAATGACAAATGCAG
Mg64_1              AGTATGTAAAGATCTACAAGAACTTCGCGTCTTCCCCATGGATGCTCGTGAAGACAGCGTGGGGCATGTTTCTGAATGTGGTCTCGTTGCAATTTCTGAGGGTTGTCGTAATCTGCAATCTATTTTATATTTTTGTCAGCGAATGACAAATGCAG
Mg64_R_0            AGTATGTAAAGATCTACAAGAACTTCGCGTCTTCCCCATGGATGCTCGTGAAGACAGCGTGGGGCATGTTTCTGAATGTGGTCTCGTTGCAATTTCTGAGGGTTGTCGTAATCTGCAATCTATTTTATATTTTTGTCAGCGAATGACAAATGCAG
Mg64_R_1            AGTATGTAAAGATCTACAAGAACTTCGCGTCTTCCCCATGGATGCTCGTGAAGACAGCGTGGGGCATGTTTCTGAATGTGGTCTCGTTGCAATTTCTGAGGGTTGTCGTAATCTGCAATCTATTTTATATTTTTGTCAGCGAATGACAAATGCAG
Mg69_0              AGTATGTAAAGATCTACAAGANCTTCGCGTCTTCCCCATGGATGCTCGTGAAGACNGCGTGGGGCATGTTTCTGAATGTGGTCTCGTTGCAATTTCTGAGGGTTGTCGTAATCTGCAATCTATTTTANATTTTTGTCAGCGAATGACAAATGCAG
Mg69_1              AGTATGTAAAGATCTACAAGANCTTCGCGTCTTCCCCATGGATGCTCGTGAAGACNGCGTGGGGCATGTTTCTGAATGTGGTCTCGTTGCAATTTCTGAGGGTTGTCGTAATCTGCAATCTATTTTANATTTTTGTCAGCGAATGACAAATGCAG
Mg72_0              AGTATGTAAAGATCTACAAGAACTTCGCGTCTTCCCCATGGATGCTCGTGAAGACAGCGTGGGGCATGTTTCTGAATGTGGTCTCGTTGCAATTTCTGAGGGTTGTCGTAATCTGCAATCTATTTTATATTTTTGTCAGCGAATGACAAATGCAG
Mg72_1              AGTATGTAAAGATCTACAAGAACTTCGCGTCTTCCCCATGGATGCTCGTGAAGACAGCGTGGGGCATGTTTCTGAATGTGGTCTCGTTGCAATTTCTGAGGGTTGTCGTAATCTGCAATCTATTTTATATTTTTGTCAGCGAATGACAAATGCAG
Mg74_0              AGTATGTAAAGATCTACAAGAACTTCGCGTCTTCCCCATGGATGCTCGTGAAGACAGCGTGGGGCATGTTTCTGAATGTGGTCTCGTTGCAATTTCTGAGGGTTGTCGTAATCTGCAATCTATTTTATATTTTTGTCAGCGAATGACAAATGCAG
Mg74_1              AGTATGTAAAGATCTACAAGAACTTCGCGTCTTCCCCATGGATGCTCGTGAAGACAGCGTGGGGCATGTTTCTGAATGTGGTCTCGTTGCAATTTCTGAGGGTTGTCGTAATCTGCAATCTATTTTATATTTTTGTCAGCGAATGACAAATGCAG
Mg77_0              AGTATGTAAAGATCTACAAGAACTTCGCGTCTTCCCCATGGATGCTCGTGAAGACAGCGTGGGGCATGTTTCTGAATGTGGTCTCGTTGCAATTTCTGAGGGTTGTCGTAATCTGCAATCTATTTTATATTTTTGTCAGNGAATGACAAATGCAG
Mg77_1              AGTATGTAAAGATCTACAAGAACTTCGCGTCTTCCCCATGGATGCTCGTGAAGACAGCGTGGGGCATGTTTCTGAATGTGGTCTCGTTGCAATTTCTGAGGGTTGTCGTAATCTGCAATCTATTTTATATTTTTGTCAGNGAATGACAAATGCAG
Mg79_0              AGTATGTAAAGATCTACAAGAACTTCGCGTCTTCCCCATGGATGCTCGTGAAGACAGCGTGGGGCATGTTTCTGAATGTGGTCTCGTTGCAATTTCTGAGGGTTGTCGTAATCTGCAATCTATTTTATATTTTTGTCAGCGAATGACAAATGCAG
Mg79_1              AGTATGTAAAGATCTACAAGAACTTCGCGTCTTCCCCATGGATGCTCGTGAAGACAGCGTGGGGCATGTTTCTGAATGTGGTCTCGTTGCAATTTCTGAGGGTTGTCGTAATCTGCAATCTATTTTATATTTTTGTCAGCGAATGACAAATGCAG
Nv122_0             AGTATGTAAAGATCTACAAGAACTTCGCGTCTTCCCCATGGATGCTCGTGAAGACAGCGTGGGGCATGTTTCTGAATGTGGTCTCATTGCAATTTCTGAGGGTTGTCGTAATCTGCAATCTATTTTATATTTTTGTCAGCGAATGACAAATGCAG
Nv122_1             AGTATGTAAAGATCTACAAGAACTTCGCGTCTTCCCCATGGATGCTCGTGAAGACAGCGTGGGGCATGTTTCTGAATGTGGTCTCATTGCAATTTCTGAGGGTTGTCGTAATCTGCAATCTATTTTATATTTTTGTCAGCGAATGACAAATGCAG
Nv125_0             AGTATGTAAAGATCTACAAGAACTTCGCGTCTTCCCCATGGATGCTCGTGAAGACAGCGTGGGGCATGTTTCTGAATGTGGTCTCATTGCAATTTCTGAGGGTTGTCGTAATCTGCAATCTATTTTATATTTTTGTCAGCGAATGACAAATGCAG
Nv125_1             AGTATGTAAAGATCTACAAGAACTTCGCGTCTTCCCCATGGATGCTCGTGAAGACAGCGTGGGGCATGTTTCTGAATGTGGTCTCATTGCAATTTCTGAGGGTTGTCGTAATCTGCAATCTATTTTATATTTTTGTCAGCGAATGACAAATGCAG
Nv127_0             AGTATGTAAAGATCTACAAGAACTTCGCGTCTTCCCCATGGATGCTCGTGAAGACAGCGTGGGGCATGTTTCTGAATGTGGTCTCATTGCAATTTCTGAGGGTTGTCGTAATCTGCAATCTATTTTATATTTTTGTCAGCGAATGACAAATGCAG
Nv127_1             AGTATGTAAAGATCTACAAGAACTTCGCGTCTTCCCCATGGATGCTCGTGAAGACAGCGTGGGGCATGTTTCTGAATGTGGTCTCATTGCAATTTCTGAGGGTTGTCGTAATCTGCAATCTATTTTATATTTTTGTCAGCGAATGACAAATGCAG
Nv136_0             AGTATGTAAAGATCTACAAGAACTNCGCGTCTTCCCCATGGATGCTCGTGAAGACAGCATGGGGCATGTTTCTGAATGTGGTCTCATTGCAATTTCTGAGGGTTGTCGTAATCTGCAATCTATTTTATATTTTTGTCAGCGAATGACAAATGCAG
Nv136_1             AGTATGTAAAGATCTACAAGAACTNCGCGTCTTCCCCATGGATGCTCGTGAAGACAGCATGGGGCATGTTTCTGAATGTGGTCTCATTGCAATTTCTGAGGGTTGTCGTAATTTGCAATCTATTTTATATTTTTGTCAGCGAATGACAAATGCAG
Nv138_0             AGTATGTAAAGATCTACAAGAACTTCGCGTCTTCCCCATGGATGCTCGTGAAGACAGCGTGGGGCATGTTTCTGAATGTGGTCTCATTGCAANTTCTGAGGGTTGTCGTAATCTGCAATCTATTTTATATTTTTGTCAGCGAATGACAAATGCAG
Nv138_1             AGTATGTAAAGATCTACAAGAACTTCGCGTCTTCCCCATGGATGCTCGTGAAGACAGCGTGGGGCATGTTTCTGAATGTGGTCTCATTGCAANTTCTGAGGGTTGTCGTAATCTGCAATCTATTTTATATTTTTGTCAGCGAATGACAAATGCAG
Pa141_0             AGTATGTAAAGATCTACAAGAACTCCGCGTCTTCCCCATGNATGCTCGGGAAGACAGCGTGGGGCATGTTTCTGAATATGGTCTCCTTGCAATTTCTGAGGGTTGTCGTAATCTGCAATTTATTTTANATTTTTGTCAGCGAATGACAAATGCAG
Pa141_1             AGTATGTAAAGATCTACAAGAACTCCGCGTCTTCCCCATGNATGCTCGGGAAGACAGCGTGGGGCATGTTTCTGAATATGGTCTCCTTGCAATTTCTGAGGGTTGTCGTAATCTGCAATTTATTTTANATTTTTGTCAGCGAATGACAAATGCAG
Pa143_0             AGTATGTAAAGATCTACAAGAACTCCGCGTCTTCCCCATGGATGCTCGGGAAGACAGCGTGGGGCATGTTTCTGAATATGGTCTCCTTGCAATTTCTGAGGGTTGTCGTAATCTGCAATTTATTTTATATTTTTGTCAGCGAATGACAAATGCAG
Pa143_1             AGTATGTAAAGATCTACAAGAACTCCGCGTCTTCCCCATGGATGCTCGGGAAGACAGCGTGGGGCATGTTTCTGAATATGGTCTCCTTGCAATTTCTGAGGGTTGTCGTAATCTGCAATTTATTTTATATTTTTGTCAGCGAATGACAAATGCAG
Pa147_0             AGTATGTAAAGATCTACAAGAACTCCGCGTCTTCCCCATGGATGCTCGGGAAGACAGCGTGGGGCATGTTTCTGAATATGGTCTCCTTGCAATTTCTGAGGGTTGTCGTAATCTGCAATTTATTTTATATTTTTGTCAGCGAATGACAAATGCAG
Pa147_1             AGTATGTAAAGATCTACAAGAACTCCGCGTCTTCCCCATGGATGCTCGGGAAGACAGCGTGGGGCATGTTTCTGAATATGGTCTCCTTGCAATTTCTGAGGGTTGTCGTAATCTGCAATTTATTTTATATTTTTGTCAGCGAATGACAAATGCAG
Pa147_R_0           AGTATGTAAAGATCTACAAGAACTCCGCGTCTTCCCCATGGATGCTCGGGAAGACAGCGTGGGGCATGTTTCTGAATATGGTCTCCTTGCAATTTCTGAGGGTTGTCGTAATCTGCAATTTATTTTATATTTTTGTCAGCGAATGACAAATGCAG
Pa147_R_1           AGTATGTAAAGATCTACAAGAACTCCGCGTCTTCCCCATGGATGCTCGGGAAGACAGCGTGGGGCATGTTTCTGAATATGGTCTCCTTGCAATTTCTGAGGGTTGTCGTAATCTGCAATTTATTTTATATTTTTGTCAGCGAATGACAAATGCAG
Pa154_0             AGTATGTAAAGATCTACAAGAACTCCGCGTCTTCCCCATGGATGCTCGGGAAGACAGCGTGGGGCATGTTTCTGAATATGGTCTCCTTGCAATTTCTGAGGGTTGTCGTAATCTGCAATTTATTTTATATTTTTGTCAGCGAATGACAAATGCAG
Pa154_1             AGTATGTAAAGATCTACAAGAACTCCGCGTCTTCCCCATGGATGCTCGGGAAGACAGCGTGGGGCATGTTTCTGAATATGGTCTCCTTGCAATTTCTGAGGGTTGTCGTAATCTGCAATTTATTTTATATTTTTGTCAGCGAATGACAAATGCAG
//                                        *                       *        --    *             *   -  -*          -               -      * -               -                 |358|
Ck22_0              ATGGGACAAAAAATAAATCCACTTGGTTTCCTAATTACTAACGTCATCTAGCATAGAGGGAATTGTACCAACTACCGATGGAAAATATTTTGAAACCGGACATCACGTGTTTTCTCATAGATATTTACAGTAAAAGTTACTGCAG
Ck22_1              ATGGGACAAAAAATAAATCCACTTGGTTTCCTAATTGCTAACGTCATCTAGCATAGAGGGAATTGTACCAACTACCGATGGAAAATATTTTGAAGCCGGACATCACGTGTTTTCTCATAGATATTTACAGTAAAAGTTAGTGCAG
Ck26_0              ATGGGACAAAAAATAAATCCACTTGGTTTCCTAATTACTAACGTCATCTAGCATAGAGGGAATTGTACCAACTACCGATGGAAAATATTTTGAAGCCGGACATCACGTGTTTTCTCATAGATATTTACAGTAAAAGTTAGTGCAG
Ck26_1              ATGGGACAAAAAATAAATCCACTTGGTTTCCTAATTACTAACGTCATCTAGCATAGAGGGAATTGTACCAACTACCGATGGAAAATATTTTGAAGCCGGACATCACGTGTTTTCTCATAGATATTTACAGTAAAAGTTAGTGCAG
Ck3_0               ATGGGACAAAAAATAAATCCACTTGGTTTCCTAATTACTAACGTCATCTAGCATAGAGGGAATTGTACCAACTACCGATGGAAAATATTTTGAAGCCGGACATCACGTGTTTTCTCATAGATATTTACAGTAAAAGTTAGTGCAG
Ck3_1               ATGGGACAAAAAATAAATCCACTTGGTTTCCTAATTACTAACGTCATCTAGCATAGAGGGAATTGTACCAACTACCGATGGAAAATATTTTGAAGCCGGACATCACGTGTTTTCTCATAGATATTTACAGTAAAAGTTAGTGCAG
Ck34_0              ATGGGACAAAAAATAAATCCACTTGGTTTCCTAATTACTAACGTCATCTAGCATAGAGGGAATTGTACCAACTACCGATGGAAAATATTTTGAAGCCGGACATCACGTGTTTTCTCATAGATATTTACAGTAAAAGTTAGTGCAG
Ck34_1              ATGGGACAAAAAATAAATCCACTTGGTTTCCTAATTACTAACGTCATCTAGCATAGAGGGAATTGTACCAACTACCGATGGAAAATATTTTGAAGCCGGACATCACGTGTTTTCTCATAGATATTTACAGTAAAAGTTAGTGCAG
Ck35_0              ATGGGACAAAAAATAACTCCACTTGGTTTCCTAATTACTANCGCCATCTAGCATAGAGGGAATTGTACCAACTACCGATGGAAAATATTTTGAAGCCGGACATCACGTGTTTTCTCATAGATATTTACAGTAAAAGTTAGTGCAG
Ck35_1              ATGGGACAAAAAATAAATCCACTTGGTTTCCTAATTACTANCGTCATCTAGCATAGAGGGAATTGTACCAACTACCGATGGAAAATATTTTGAAGCCGGACATCACGTGTTTTCTCGTAGATATTTACAGTAAAAGTTAGTGCAG
Ck4_0               ATGGGACAAAAAATAAATCCACTTGGTTTCCTAATTACTAACGTCATCTAGCATAGAGGGAATTGTACCAACTACCGATGGAAAATATTTTGAAGCCCGACATCACGTGTTTTCTCATAGATATTTACAGTAAAAGTTAGTGCAG
Ck4_1               ATGGGACAAAAAATAAATCCACTTGGTTTCCTAATTACTAACGTCATCTAGCATAGAGGGAATTGTACCAACTACCGATGGAAAATATTTTGAAGCCGGACATCACGTGTTTTCTCATAGATATTTACAGTAAAAGTTAGTGCAG
Ck49_0              ATGGGACAAAAAATAAATCCACTTGGTTTCCTAATTACTAACGTCATCTAGCATAGAGGGAATTGTACCAACTACCGACGGAAAATATTTTGAAGCAGGACATCACGTGTTTTCACATAGATATTTACAGTAAAAGTTAGTGCAG
Ck49_1              ATGGGACAAAAAATAAATCCACTTGGTTTCCTAATTACTAACGTCATCTAGCATAGAGGGAATTGTACCAACTACCGATGGAAAATATTTTGAAGCAGGACATCACGTGTTTTCACATAGATATTTACAGTAAAAGTTAGTGCAG
Ck54_R_0            ATGGGACAAAAAATAAATCCACTTGGTTTCCTAATTACTAACGCCATCTAGCATAGAGGGAATTGTACCAACTACCGATGGAAAATATTTTGAAGCCGGACATCACGTGTTTTCACATAGATATTTACAGTAAAAGTTAGTGCAG
Ck54_R_1            ATGGGACAAAAAATAAATCCACTTGGTTTCCTAATTACTAACGTCATCTAGCATAGAGGGAATTGTACCAACTACCGATGGAAAATATTTTGAAGCAGGACATCACGTGTTTTCTCATAGATATTTACAGTAAAAGTTAGTGCAG
Dm108_0             ATGGGACAAAAAATAAATCCACTTGGTTTCCTAATTACTAANGTCATCTAGCATAGAGGGAATTGTACCAACTACCGATGGAAAATATTTTGAAGCCGGACATCACGTGTTTTCTCANAGATATTTACAGTAAAAGTTAGTGCAG
Dm108_1             ATGGGACAAAAAATAAATCCACTTGGTTTCCTAATTACTAANGTCATCTAGCATAGAGGGAATTGTACCAACTACCGATGGAAAATATTTTGAAGCCGGACATCACGTGTTTTCTCANAGATATTTACAGTAAAAGTTAGTGCAG
Dm112_R_0           ATGGGACAAAAAATAAATCCACTTGGTTTCCTAATTACTAATGTCATCTAGCATAGAGGGAATTGTACCAACTACCGATGGAAAATATTTTGAAGCCGGACATCACGTGTTTTCTCAGAGATATTTACAGTAAAAGTTAGTGCAG
Dm112_R_1           ATGGGACAAAAAATAAATCCACTTGGTTTCCTAATTACTAATGTCATCTAGCATAGAGGGAATTGTACCAACTACCGATGGAAAATATTTTGAAGCCGGACATCACGTGTTTTCTCAGAGATATTTACAGTAAAAGTTAGTGCAG
Dm117_0             ATGGGACAAAAAATAAATCCACTTGGTTTCCTAATTACTAATGTCATCTAGCATAGAGGGAATTGTACCAACTACCGATGGAAAATATTTTGAAGCCGGACATCACGTGTTTTCTCAGAGATATTTACAGTAAAAGTTAGTGCAG
Dm117_1             ATGGGACAAAAAATAAATCCACTTGGTTTCCTAATTACTAATGTCATCTAGCATAGAGGGAATTGTACCAACTACCGATGGAAAATATTTTGAAGCCGGACATCACGTGTTTTCTCAGAGATATTTACAGTAAAAGTTAGTGCAG
Nv127_0             ATGGGACAAAAAATAAATCCACTTGGTTTCCTAATTACTAATGTCATCTAGCATAGAGGGAACTGTACCAACTACCGATGGAAAATATTTTGAAGCCGGACATCACGTGNTTTCTCAGAGATATTTACAGTANAAGTTAGTGCAG
Nv127_1             ATGGGACAAAAAATAAATCCACTTGGTTTCCTAGTTACTAATGTCATCTAGCATAGAGGGAATTGTACCAACTACCGATGGAAAATATTTTGAAGCCGGACATCACGTGNTTTCTCAGAGATATTTACAGTANAAGTTAGTGCAG
//                                -                -  -    * *                  -               -               - *-                * -*                     -     |359|
Ck17_0              ATTAGCACTAGCTATGAAAATGTTACTCTTTGCAACATGTACTCTCAAACCAGAAAGAGCAGAAAACAGAGTGGTAGAATCCATAACAAGNGGCGCAGTAGGTTCATGGCTG
Ck17_1              ATTAGCACTAGCTATGAAAATGTTACTCTTTGCAACATGTACTCTCAAACCAGAAAGAGCGGAAAACAGAGTGGTAGAATCCATAACAAGNGGTGCAGTAGGTTCATGGCTG
Ck20_0              ATTAACACTAGCTATGAAAATGTTACTCTTTGCAACATGTACTCTCAAACCAGAAAGAGCGGAAAACAGAGAGGTAGAATCCATAACAAGAGGTGCAGTAGGTTCATAGCTG
Ck20_1              ATTAGCACTAGCTATGAAAATGTTACTCTTTGCAACATGTACTCTCAAACCAGAAAGAGCGGAAAACAGAGTGGTAGAATCCATAACAAGAGGTGCAGTAGGTTCATGGCTG
Ck3_0               ATTAACACTAGCTATGAAAATGTTACTCTTTGCAACATGTACTCTCAAACCAGAAAGAGCGGNAAACAGAGAGGTAGAATCCATAACAAGAGGTGCAGTAGGTTCATAGCTG
Ck3_1               ATTAACACTAGCTATGAAAATGTTACTCTTTGCAACATGTACTCTCAAACCAGAAAGAGCGGNAAACAGAGTGGTAGAATCCATAACAAGAGGTGCAGTAGGTTCATGGCTG
Ck34_0              ATTAACACTAGCTATGAAAATGTTACTCTTTGCAACATGTACTCTCAAACCAGAAAGAGCGGAAAACAGAGTGGTAGAATCCATAACAAGAGGTGCAGTAGGTTCATGGCTG
Ck34_1              ATTAACACTAGCTATGAAAATGTTACTCTTTGCAACATGTACTCTCAAACCAGAAAGAGCGGAAAACAGAGTGGTAGAATCCATAACAAGAGGTGCAGTAGGTTCATGGCTG
Ck4_0               ATTAACACTAGCTATGAAAATGTTACTCTTTGCAACANGTACTCTCAAACCAGAAAGAGCGG-AAACAGAGTGGTAGAATCCATAACAAGAGGTGCAGTAGGTTCATGGCTG
Ck4_1               ATTAACACTAGCTATGAAAATGTTACTCTTTGCAACANGTACTCTCAAACCAGAAAGAGCGG-AAACAGAGTGGTAGAATCCATAACAAGAGGTGCAGTAGGTTCATGGCTG
Ck49_0              ATTAACACTAGCTATGAAAATGTTACTCTTTGCAACATGTACTCTCAAACCAGAAAGAGCGGAAAACAGAGTGGTAGAATCCATAACAAGAGGTGCAGTAGGTTCATGGCTG
Ck49_1              ATTAACACTAGCTATGAAAATGTTACTCTTTGCAACATGTACTCTCAAACCAGAAAGAGCGGAAAACAGAGTGGTAGAATCCATAACAAGAGGTGCAGTAGGTTCATGGCTG
Ck50_0              ATTANCACTAGCTATGAAAATGTTACTCTTTGCAACATGTACTCTCAAACCAGAAAGAGCGGAAAACAGAGTGGTAGAATCCATAACAAGAGGTGCAGTAGGTTCATGGCTG
Ck50_1              ATTANCACTAGCTATGAAAATGTTACTCTTTGCAACATGTACTCTCAAACCAGAAAGAGCGGAAAACAGAGTGGTAGAATCCATAACAAGAGGTGCAGTAGGTTCATGGCTG
Ck54_0              ATTAACACTAGCTATGAAAATGTTACTCTTTGCAACATGTACTCTCAAACCNGAAAGAGCGGAAAACAGAGTGGTAGAATCCATAACAAGAGGTGCAGTAGGTTCATGGCTG
Ck54_1              ATTAACACTAGCTATGAAAATGTTACTTTTTGCAACATGTACTCTCAAACCNGAAAGAGCGGAAAACAGAGTGGTAGAATCCATAACAAGAGGTGCAGTAGGTTCATGGCTG
Ck7_0               ATTAACACTAGCTATGAAAATGTTACTCTTTGCAACATGTACTCTCAAACCAGAAAGAGCGG-AAACAGAGTGGTAGAATCCATAACAAGAGGTGCAGTAGGTTCATGGCTG
Ck7_1               ATTAACACTAGCTATGAAAATGTTACTCTTTGCAACATGTACTCTCAAACCAGAAAGAGCGG-AAACAGAGTGGTAGAATCCATAACAAGAGGTGCAGTAGGTTCATGGCTG
Nv130_0             ATTAGCACTTGCTATGAAAATGTTACTCTTTGCAACATGTACTCTCAAACCAGAAAGAGCGGAAAACAGAGTGGTAGAATCCATAACAAGAGGTGCAGTAGGTTCATGGCTG
Nv130_1             ATTAGCACTTGCTATGAAAATGTTACTCTTTGCAACATGTACTCTCAAACCAGAAAGAGCGGAAAACAGAGTGGTAGAATCCATAACAAGAGGTGCAGTAGGTTCATGGCTG
//                    *    -                 -                                -          *                     -             *    |360|
Ck2_0               -AGCTAACGTACTCATAAGAAATAAAAATTAAAGGAGTTGAATGAGCTATCTATCATCATGTGGCAGGACAAACTTCTCTTTAACAAAGTAAAGCAAGCAAACCCAAGCCTGCAATATAAAGAGAGAGAATGTAACCCCAAGTTTAACATAAACTTTTAAGCTCGTATTCAACAGAAGTGCCCAATACTGTAGTAGTATAAGTTAATAACCCGTGCCTTTAGGGCTG
Ck2_1               -AGCTAACGTACTCATAAGAAATAAAAATTAAAGGAGTTGAGTGAGCTATCTATCATCATGTGGCAGGACAAACTTCTCTTTAACAAAGTAAAGCAAGCAAACCCAAGCCTGCAATATAAAGAGAGAGAATGTAACCCCAAGTTTAACATAAACTTTTAAGCTCGTATTCAACAGAAGTGCCCAATACTGTAGTAGTATAAGTTAATAACCCGTGCCTTTAGGGCTG
Ck26_0              CAGCTAACGTACTCATAAGAAATAAAAATTAAAGGAGTTGAGTGAGCTATCTATCATCATGTGGCAGGACAAACTTCTCTTTAACAAAGTAAAGCAAGCAAACCCAAGCCTGCAATATAAAGAGAGAGAATGTTACCCCAAGTTTAACATAAACTTTTAAGCTCGTATTCAACAGAAGTGCCCAATACTGTAGTAGTATAAGTTAATAACCCGTGCCTTTAGGGCTG
Ck26_1              CAGCTAACGTACTCATAAGAAATAAAAATTAAAGGAGTTGAGTGAGCTATCTATCATCATGTGGCAGGACAAACTTCTCTTTAACAAAGTAAAGCAAGCAAACCCAAGCCTGCAATATAAAGAGAGAGAATGTTACCCCAAGTTTAACATAAACTTTTAAGCTCGTATTCAACAGAAGTGCCCAATACTGTAGTAGTATAAGTTAATAACCCGTGCCTTTAGGGCTG
Ck29_0              CAGCTAACGTACTCATAAGAAATAAAAATTAAAGGAGTTGAATGAGCTATCTATCATCATGTGGCAGGACAAACTTCTCTTTAACAAAGTAAAGCGAGCAAACCCAAGCCTGCAATATAAAGAGAGAGAATGNANCCCCAAGTTTAACATAAACTTTTAAGCTCGTATACAACAGAAGTGCCCAATACTGTAGTAGTATAAGTTAATAACCCGTGCCTTTAGGGCNG
Ck29_1              CAGCTAACGTACTCATAAGAAATAAAAATTAAAGGAGTTGAATGAGCTATCTATCATCATGTGGCAGGACAAACTTCTCTTTAACAAAGTAAAGCGAGCAAACCCAAGCCTGCAATATAAAGAGAGAGAATGNANCCCCAAGTTTAACATAAACTTTTAAGCTCGTATACAACAGAAGTGCCCAATACTGTAGTAGTATAAGTTAATAACTCGTGCCTTTAGGGCNG
Ck3_0               CAGCTAACGTACTCATAAGAAATAAAAATTAAAGGAGTTGANTGAGCTATCTATCATCATGTGGCAGGACAAACTTCTCTTTAACAAAGTAAAGCAAGCAAACCCAAGCCTGCAATATAANNAGAGAGAATGTAACCCCAAGTTTAACATAAACTTTTAAGCTCGTATTCAACAGAAGTGCCCAATACTGTAGTAGTATAAGTTAATAACCCGTGCCTTTAGGGCTG
Ck3_1               CAGCTAACGTACTCATAAGAAATAAAAATTAAAGGAGTTGANTGAGCTATCTATCATCATGTGGCAGGACAAACTTCTCTTTAACAAAGTAAAGCAAGCAAACCCAAGCCTGCAATATAANNAGAGAGAATGTAACCCCAAGTTTAACATAAACTTTTAAGCTCGTATTCAACAGAAGTGCCCAATACTGTAGTAGTATAAGTTAATAACCCGTGCCTTTAGGGCTG
Ck34_0              CAGCTAACGTACTCATAAGAAATAAAAATTAAAGGAGTTGAGTGAGCTATCTATCATCATGTGGCAGGACAAACTTCTCTTTAACAAAGTAAAGCAAGCAAACCCAAGCCTGCAATATAAAGAGAGAGAATGTTACCCCAAGTTTAACATAAACTTTTAAGCTCGCACTCAACAGAAGNGCCCAATACTGTAGTAGTATAAGTTAATAACCCGTGCCTTTAGGGCTG
Ck34_1              CAGCTAACGTACTCATAAGAAATAAAAATTAAAGGAGTTGAGTGAGCTATCTATCATCATGTGGCAGGACAAACTTCTCTTTAACAAAGTAAAGCAAGCAAACCCAAGCCTGCAATATAAAGAGAGAGAATGTTACCCCAAGTTTAACATAAACTTTTAAGCTCGTACTCAACAGAAGNGCCCAATACTGTAGTAGTATAAGTTAATAACCCGTGCCTTTAGGGCTG
Ck35_0              CAGCTAACGTACTCATAAGAAATAAAAATTAAAGGAGTTGAATGAGCTATCTATCATCATGTGGCAGGACAAACTTCTCTTTAACAAAGTAAAGCGAGCAAACCCAAGCCTGCAATATAAAGAGAGAGAATGTAACCCCAAGTTTAACATAAACTTTTAAGCTCGTATACAACAGAAGTGCCCAATACTGTAGTAGTATAAGTTAATAACCCGTGCCTTTAGGGCTG
Ck35_1              CAGCTAACGTACTCATAAGAAATAAAAATTAAAGGAGTTGAATGAGCTATCTATCATCATGTGGCAGGACAAACTTCTCTTTAACAAAGTAAAGCGAGCAAACCCAAGCCTGCAATATAAAGAGAGGGAATGTAACCCCAAGTTTAACATAAACTTTTAAGCTCGTATACAACAGAAGTGCCCAATACTGTAGTAGTATAAGTTAATAACCCGTGCCTTTAGGGCTG
Ck36_0              CAGCTAACGTACTCATAAGAAATAAAAATTAAAGGAGTTGAATGAGCTATCTATCATCATGTGGCAGGACAAACTTCTCTTTAACAAAGTAAAGCAAGCAAACCCAAGCCTGCAATATAAAGAGAGAGAATGTAACCCCAAGTTTAACATAAACTTTTAAGCTCGTATACAACAGAAGTGCCCAATACTGTAGTAGTATAAGTTAATAACCCGTGCCTTTAGGGCTG
Ck36_1              CAGCTAACGTACTCATAAGAAATAAAAATTAAAGGAGTTGAGTGAGCTATCTATCATCATGTGGCAGGACAAACTTCTCTTTAACAAAGTAAAGCGAGCAAACCCAAGCCTGCAATATAAAGAGAGAGAATGTTACCCCAAGTTTAACATAAACTTTTAAGCTCGTATTCAACAGAAGTGCCCAATACTGTAGTAGTATAAGTTAATAACCCGTGCCTTTAGGGCTG
Ck49_0              CAGCTAACGTACTCATAAGAAATAAAAATTAAAGGNGTTGAGTGAGCTATCTATCATCATGTGGCAGGACAAACTTCTCTTTAACAAAGTAAAGCAAGCAAACCCAAGCCTGCAATATAAAGAGAGAGAATGTAACCCCAAGTTTAACATGAACTTTTAAGCTCGTATTCAACAGAAGTGCCCAATACTGTAGTAGTATAAGTTAATAACCCGTGCCTTTAGGGCTG
Ck49_1              CAGCTAACGTACTCATAAGAAATAAAAATTAAAGGNGTTGAGTGAGCTATCTATCATCATGTGGCAGGACAAACTTCTCTTTAACAAAGTAAAGCAAGCAAACCCAAGCCTGCAATATAAAGAGAGAGAATGTAACCCCAAGTTTAACATGAACTTTTAAGCTCGTATTCAACAGAAGTGCCCAATACTGTAGTAGTATAAGTTAATAACCCGTGCCTTTAGGGCTG
Ck50_0              CAGCTAACGTACTCATAAGAAATAAAAATTAAAGGAGTNGAGTGAGCTATCTATCATCATGTNGCAGGACAAACTTCTCTTTAACAAAGTAAAGCAAGCAAACCCAAGCCTGCAATATAAAGAGAGAGAATGTAACCCCAAGTTTAACATGAACTTTTAANCTCGTATTCAACAGAAGTGCNCAATACTGTAGTAGTATAAGTTAATAACCCGTGCCTTTAGGGCTG
Ck50_1              CAGCTAACGTACTCATAAGAAATAAAAATTAAAGGAGTNGAGTGAGCTATCTATCATCATGTNGCAGGACAAACTTCTCTTTAACAAAGTAAAGCAAGCAAACCCAAGCCTGCAATATAAAGAGAGAGAATGTAACCCCAAGTTTAACATGAACTTTTAANCTCGTATTCAACAGAAGTGCNCAATACTGTAGTAGTATAAGTTAATAACCCGTGCCTTTAGGGCTG
Ck7_0               CAGCTAACGTACTCATAAGAAATAAAAATTAAAGGAGTTGAGTGAGCTATCTATCATCATGTGGCAGGACAAACTTCTCTTTAACAAAGTAAAGCAAGCAAACCCAAGCCTGCAATATAAAGAGAGAGAATGTTACCCCAAGTTTAACATAAACTTTTAAGCTCGT-TTCAACAGAAGTGCCCAATACTGTAGTAGTATAAGTTAATAACCCGTGCCTTTAGGGCTG
Ck7_1               CAGCTAACGTACTCATAAGAAATAAAAATTAAAGGAGTTGAGTGAGCTATCTATCATCATGTGGCAGGACAAACTTCTCTTTAACAAAGTAAAGCAAGCAAACCCAAGCCTGCAATATAAAGAGAGAGAATGTTACCCCAAGTTTAACATAAACTTTTAAGCTCGT-TTCAACAGAAGTGCCCAATACTGTAGTAGTATAAGTTAATAACCCGTGCCTTTAGGGCTG
//                                                         *                                                     *                              -      *                *              - -*                                         -                |361|
CaASU0020421_0      CTGCCTCTGCCATCAGCTCATGATTGTGTGGTATTGTTGTGGGATGCTCATGTTAGTATGACTAATTGTATTGATATTTTCCACATTCTAACCATCGTATGACATTCTTTGGACCAATATTTTATGAGCATCAGACAACATTAACTTTTACGTTTAATTCAAAACCCAGACAGCATCAAGCAG
CaASU0020421_1      CTGCCTCTGCCATCAGCTCATGATTGTGTGGTATTGTTGTGGGATGCTCATGTTAGTATGACTGATTGTATTGATATTTTCCACATTCTAACCATCGTATGACATTCTTTGGACCAATATTTTATGAGCATCAGACAACATTAACTTTTACGTTTAATTCAAAACCCAGACAGCATCAAGCAG
Ck1_0               CTGCCTCTGCCATCAGCTCATGATTGTGTGGTATTGNTGTGGGATGCTCATGTTAGTATGACTGATTGTATTGATATTTNCCACATTCTAACCATCGTATGACATTCTTTGGACCAATATTTTATGNGCATCAGACAACATTAACTTTTACGTTTAATTCAAAACCCAGACAACATCAAGCAG
Ck1_1               CTGCCTCTGCCATCAGCTCATGATTGTGTGGTATTGNTGTGGGATGCTCATGTTAGTATGACTGATTGTATTGATATTTNCCACATTCTAACCATCGTATGACATTCTTTGGACCAATATTTTATGNGCATCAGACAACATTAACTTTTACGTTTAATTCAAAACCCAGACAACATCAAGCAG
Ck22_0              CTGCCTCTGCCATCAGCTCATGATTGTGTGGTATTGTTGTGGGATGCTCATGTTAGTATGACTGATTGTATTGATATTTTCCACATTCTAACCATCGTATGACATTCTTTGGACCAATATTTTATGAGCATCAGACAACAATAACTTTTACGTTTAATTCAAAACCCAGACAACATCAAGCAG
Ck22_1              CTGCCTCTGCCATCAGCTCATGATTGTGTGGTATTGTTGTGGGATGCTCATGTTAGTATGACTGATTGTATTGATATTTTCCACATTCTAACCATCGTATGACATTCTTTGGACCAATATTTTATGAGCATCAGACAACAATAACTTTTACGTTTAATTCAAAACCCAGACAACATCAAGCAG
Ck26_0              CTGCCTCTGCCATCAGCTCATGATTGTGTGGTATTGTTGTGGGATGCTCATGTTAGTATGACTGATTGTATTGATANTTTCCACATTCTAACCATCGTATGACATTCTTTGGACCAATATTTTATGAGCATCAGACAACATTAACTTTTACGTTTAATTCAAAACCCAGACAACATCAAGCAG
Ck26_1              CTGCCTCTGCCATCAGCTCATGATTGTGTGGTATTGTTGTGGGATGCTCATGTTAGTATGACTGATTGTATTGATANTTTCCACATTCTAACCATCGTATGACATTCTTTGGACCAATATTTTATGAGCATCAGACAACATTAACTTTTACGTTTAATTCAAAACCCAGACAACATCAAGCAG
Ck34_0              CTGCCTCTGCCATCAGCTCATGATTGTGTGGTATTGTTGTGGGATGCTCATGTTAGTATGACTGATTGTATTGATATTTTCCACATTCTAACCATCGTATGACATTCTTTGGACCAATATTTTATGAGCATCAGACAACATTAACTTTTACGTTTAATTCAAAACCCAGACAACATCAAGCAG
Ck34_1              CTGCCTCTGCCATCAGCTCATGATTGTGTGGTATTGTTGTGGGATGCTCATGTTAGTATGACTGATTGTATTGATATTTTCCACATTCTAACCATCGTATGACATTCTTTGGACCAATATTTTATGAGCATCAGACAACATTAACTTTTACGTTTAATTCAAAACCCAGACAACATCAAGCAG
Ck7_0               CTGCCTCTGCCATCAGCTCATGATTGTGTGGTATTGTTGTGGGATGCTCATGTTAGTATGACTGATTGTATTGATATTTTCCACATTCTAACCATCGTATGACATTCTTTGGACCAATATTTTATGAGCATCAGACAATATTAACTTTTACGTTTAATTCAAAACCCAGACAACATCAAGCAG
Ck7_1               CTGCCTCTGCCATCAGCTCATGATTGTGTGGTATTGTTGTGGGATGCTCATGTTAGTATGACTGATTGTATTGATATTTTCCACATTCTAACCATCGTATGACATTCTTTGGACCAATATTTTATGAGCATCAGACAATATTAACTTTTACGTTTAATTCAAAACCCAGACAACATCAAGCAG
Ck80_0              CTGCCTCTGCCATCAGCTCATGATTGTGTGGTATTGTTGTGGGATGCTCATGTTAGTATGACTGATTGTATTGATATTTTCCACATTCTAACCATCGTATGACATTCTTTGGACCAATATTTTATGAGCATCAGACAACATTAACTTTTACGTTTAATTCAAAACCCAGACAGCATCAAGCAG
Ck80_1              CTGCCTCTGCCATCAGCTCATGATTGTGTGGTATTGTTGTGGGATGCTCATGTTAGTATGACTGATTGTATTGATATTTTCCACATTCTAACCATCGTATGACATTCTTTGGACCAATATTTTATGAGCATCAGACAACATTAACTTTTACGTTTAATTCAAAACCCAGACAGCATCAAGCAG
Ck81_0              CTGCCTCTGCCATCAGCTCATGATTGTGTGGTATTGTTGTGGGATGCTCATGTTAGTATGACTGATTGTATTGATATTTTCCACATTCTAACCATCGTATGACATTCTTTGGACCAATATTTTATGAGCATCAGACAACATTAACTTTTACGTTTAATTCAAAACCCAGACAGCATCAAGCAG
Ck81_1              CTGCCTCTGCCATCAGCTCATGATTGTGTGGTATTGTTGTGGGATGCTCATGTTAGTATGACTGATTGTATTGATATTTTCCACATTCTAACCATCGTATGACATTCTTTGGACCAATATTTTATGAGCATCAGACAACATTAACTTTTACGTTTAATTCAAAACCCAGACAGCATCAAGCAG
Ck83_0              CTGNCTCTGCCATCAGCTCATGATTGTGTGGTATTGTTGTGGGATGCTCATGTTAGTATGACTGATTGTATTGATATTTTCCACATTCTAACCATCGTATGACATTCTTTGGACCAATNTTTTATGAGCATCAGACAACATTAACTTTTACGTTTAATTCAAAACCCAGACAGCATCAAGCAG
Ck83_1              CTGNCTCTGCCATCAGCTCATGATTGTGTGGTATTGTTGTGGGATGCTCATGTTAGTATGACTGATTGTATTGATATTTTCCACATTCTAACCATCGTATGACATTCTTTGGACCAATNTTTTATGAGCATCAGACAACATTAACTTTTACGTTTAATTCAAAACCCAGACAGCATCAAGCAG
Ck85_0              CTGCCTCTGCCATCAGCTCATGATTGTGTGGTATTGTTGTGGGATGCTCATGTTAGTATGACTGATTGTATTGATATTTTCCACATTCTAACCATCGTATGACATTCTTTGGACCAATATTTTATGAGCATCAGACAACATTAACTTTTACGTTTAATTCAAAACCCAGACAGCATCAAGCAG
Ck85_1              CTGCCTCTGCCATCAGCTCATGATTGTGTGGTATTGTTGTGGGATGCTCATGTTAGTATGACTGATTGTATTGATATTTTCCACATTCTAACCATCGTATGACATTCTTTGGACCAATATTTTATGAGCATCAGACAACATTAACTTTTACGTTTAATTCAAAACCCAGACAGCATCAAGCAG
Ck85_R_0            CTGCCTCTGCCATCAGCTCATGATTGTGTGGTATTGTTGTGGGATGCTCATGTTAGTATGACTGATTGTATTGATATTTTCCACATTCTAACCATCGTATGACATTCTTTGGACCAATATTTTATGAGCATCAGACAACATTAACTTTTACGTTTAATTCAAAACCCAGACAGCATCAAGCAG
Ck85_R_1            CTGCCTCTGCCATCAGCTCATGATTGTGTGGTATTGTTGTGGGATGCTCATGTTAGTATGACTGATTGTATTGATATTTTCCACATTCTAACCATCGTATGACATTCTTTGGACCAATATTTTATGAGCATCAGACAACATTAACTTTTACGTTTAATTCAAAACCCAGACAGCATCAAGCAG
Ck88_0              CTGCCTCTGCCATCAGCTCATGATTGTGTGGTATTGTTGTGGGATGCTCATGTTAGTATGACTGATTGTATTGATATTTTCCACATTCTAACCATCGTATGACATTCTTTGGACCAATATTTTATGAGCATCAGACAACATTAACTTTTACGTTTAATTCAAAACCCAGACAGCATCAAGCAG
Ck88_1              CTGCCTCTGCCATCAGCTCATGATTGTGTGGTATTGTTGTGGGATGCTCATGTTAGTATGACTGATTGTATTGATATTTTCCACATTCTAACCATCGTATGACATTCTTTGGACCAATATTTTATGAGCATCAGACAACATTAACTTTTACGTTTAATTCAAAACCCAGACAGCATCAAGCAG
Mg39_0              CTGCCTCTGCCATCAGCTCATGATTGTGTGGTATTGTTGTGGGATGCTCATGTTAGTATGACTGAATGTATTGATATTTTCCACATTCTAACCATCGTATGACATTCTTTGGACCAATATTTTATGAGCATCAGACAACATTAACTTTTACGTTTAATTCAAAACCCAGACAGTATCAGGCAG
Mg39_1              CTGCCTCTGCCATCAGCTCATGATTGTGTGGTATTGTTGTGGGATGCTCATGTTAGTATGACTGAATGTATTGATATTTTCCACATTCTAACCATCGTATGACATTCTTTGGACCAATATTTTATGAGCATCAGACAACATTAACTTTTACGTTTAATTCAAAACCCAGACAGTATCAGGCAG
Mg59_0              CTGCCTCTGCCATCAGCTCATGATTGTGTGGTATTGTTGTGGGATGCTCATGTTAGTATGACTGAATGTATTGATATTTTCCACATTCTAACCATCGTATGACATTCTTTGGACCAATATTTTATGAGCATCAGACAACATTANCTTTTACGTTTACTTCAAAACCCAGACAGCATCAGGCNG
Mg59_1              CTGCCTCTGCCATCAGCTCATGATTGTGTGGTATTGTTGTGGGATGCTCATGTTAGTATGACTGAATGTATTGATATTTTCCACATTCTAACCATCGTATGACATTCTTTGGACCAATATTTTATGAGCATCAGACAACATTANCTTTTACGTTTAATTCAAAACCCAGACAGCATCAGGCNG
Mg61_0              CTGCCTCTGCCATCAGCTCATGATTGTGTGGTATTGTTGTGGGATGCTCATGTTAGTATGACTGAATGTATTGATATTTTCCACATTCTAACCATCGTATGACATTCTTTGGACCAATATTTTATGAGCATCAGACAACATTAACTTTTACGTTTAATTCAAAACCCAGACAGCATCGGGCAG
Mg61_1              CTGCCTCTGCCATCAGCTCATGATTGTGTGGTATTGTTGTGGGATGCTCATGTTAGTATGACTGAATGTATTGATATTTTCCACATTCTAACCATCGTATGACATTCTTTGGACCAATATTTTATGAGCATCAGACAACATTAACTTTTACGTTTAATTCAAAACCCAGACAGCATCGGGCAG
Mg67_0              -------------CAGCTCATGATTGTGTGGTATTGTTGTGGGATGCTCATTTTAGTATGACTGAATGTATTGATATTTTCCACATTCTAACCATCGTATGACATTCTTTGGACCAATATTTTATGAGCATCAGACAACATTAACTTTTACGTTTAATTCAAAACCCAGACAGCATCAGGCAG
Mg67_1              -------------CAGCTCATGATTGTGTGGTATTGTTGTGGGATGCTCATGTTAGTATGACTGAATGTATTGATATTTTCCACATTCTAACCATCGTATGACATTCTTTGGACCAATATTTTATGAGCATCAGACAACATTAACTTTTACGTTTAATTCAAAACCCAGACAGTATCGGGCAG
Mg69_0              CTGCCTCTGCCATCAGCTCATGATTGTGTGGTATTGTTGTGGGATGCTCATTTTAGTATGACTGAATGTATTGATATTTTCCACATTCTAACCATCGTATGACATTCTTTGGACCAATATTTTATGAGCATCAGACAACATTAACTTTTACGTTTAATTCAAAACCCAGACAGCATCAGGCAG
Mg69_1              CTGCCTCTGCCATCAGCTCATGATTGTGTGGTATTGTTGTGGGATGCTCATGTTAGTATGACTGAATGTATTGATATTTTCCACATTCTAACCATCGTATGACATTCTTTGGACCAATATTTTATGAGCATCAGACAACATTAACTTTTACGTTTAATTCAAAACCCAGACAGTATCGGGCAG
Mg70_0              CTGCCTCTGCCATCAGCTCATGATTGTGTGGTATTGTTGTGGGATGCTCATGTTAGTATGACTGAATGTATTGATATTTTCCACATTCTAACCATCGTATGACATTCTTTGGACCAATATTTTATGAGCATCAGACAACATTAACTTTTACGTTTAATTCAAAACCCAGACAGTATCAGGCAG
Mg70_1              CTGCCTCTGCCATCAGCTCATGATTGTGTGGTATTGTTGTGGGATGCTCATGTTAGTATGACTGAATGTATTGATATTTTCCACATTCTAACCATCGTATGACATTCTTTGGACCAATATTTTATGAGCATCAGACAACATTAACTTTTACGTTTAATTCAAAACCCAGACAGTATCAGGCAG
Mg74_0              CTGCCTCTGCCATCAGCTCATGATTGTGTGGTATTGTTGTGGGNTGCTCATTTTAGTATGACTGAATGTATTGATATTTTCCACATTCTAACCATCGTATGACATTCTTTGGACCAATATTTTATGAGCATCAGACAACATTAACTTTTACGTTTAATTCAAAACCCAGACAGTATCAGGCAG
Mg74_1              CTGCCTCTGCCATCAGCTCATGATTGTGTGGTATTGTTGTGGGNTGCTCATTTTAGTATGACTGAATGTATTGATATTTTCCACATTCTAACCATCGTATGACATTCTTTGGACCAATATTTTATGAGCATCAGACAACATTAACTTTTACGTTTAATTCAAAACCCAGACAGTATCAGGCAG
Mg79_0              CTGCCTCTGCCATCAGCTCATGATTGTGTGGTATTGTTGTGGGATGCTCATGTTAGTATGACTGAATGTATTGATATTTTCCACATTCTAACCATCGTATGACATTCTTTGGACCAATATTTTATGAGCATCAGACAACATTAACTTTTACGTTTAATTCAAAACCCAGACAGCATCAGGCAG
Mg79_1              CTGCCTCTGCCATCAGCTCATGATTGTGTGGTATTGTTGTGGGATGCTCATGTTAGTATGACTGAATGTATTGATATTTTCCACATTCTAACCATCGTATGACATTCTTTGGACCAATATTTTATGAGCATCAGACAACATTAACTTTTACGTTTAATTCAAAACCCAGACAGCATCAGGCAG
//                                                                   *           - *                                                                        - -               -               **   **    |362|
CaASU0020421_0      CTGCTTCAGCTTTAGCCACTCGAATTTTCGATATTCCTTTTTATTTCTCATCAAACGAATGGCATCTTCTTCTGGAAATCCTAGCTATTCTTAGCATGATATTGGGAAATCTCATTGCTATTACTCAAACAAGCATGAAACGTATGCTTGCATATTCGTCCATAGGTCAAATCGGATATGTAATTATTGGAATAATTGTTGGAGACTCAAATGATGGATATGCAAGCATGATAACTTATATGCTG
CaASU0020421_1      CTGCTTCAGCTTTAGCCACTCGAATTTTCGATATTCCTTTTTATTTCTCATCAAACGAATGGCATCTTCTTCTGGAAATCCTAGCTATTCTTAGCATGATATTGGGAAATCTCATTGCTATTACTCAAACAAGCATGAAACGTATGCTTGCATATTCGTCCATAGGTCAAATCGGATATGTAATTATTGGAATAATTGTTGGAGACTCAAATGATGGATATGCAAGCATGATAACTTATATGCTG
Ck1_0               CTGCTTCAGCTTTAGCCACTCGAATTTTCGATATTCCTTTTTATTTCTCATCAAACGAATGGCATCTTCTTCTGGAAATCCTAGCTATTCTTAGCATGATATTGGGAAATCTCATTGCTATTACTCAAACAAGCATGAAACGTATGCTTGCATATTCGTCCATAGGTCAAATCGGATATGTAATTATTGGAATAATTGTTGGAGACTCAAATGATGGATATGCAAGCATGATAACTTATATGCTG
Ck1_1               CTGCTTCAGCTTTAGCCACTCGAATTTTCGATATTCCTTTTTATTTCTCATCAAACGAATGGCATCTTCTTCTGGAAATCCTAGCTATTCTTAGCATGATATTGGGAAATCTCATTGCTATTACTCAAACAAGCATGAAACGTATGCTTGCATATTCGTCCATAGGTCAAATCGGATATGTAATTATTGGAATAATTGTTGGAGACTCAAATGATGGATATGCAAGCATGATAACTTATATGCTG
Ck10_0              -TGCTTCAGCTTTAGCCACTCGAATTTTCGATATTCCTTTTTATTTCTCATCAAACGAATGGCATCTTCTTCTGGAAATCCTAGCTATTCTTAGCATGATATTGGGAAATCTCATTGCTATTACTCAAACAAGCATGAAACGTATGCTTGCATATTCGTCCATAGGTCAAATCGGATATGTAATTATTGGAATAATTGTTGGAGACTCAAATGATGGATATGCAAGCATGATAACTTATATGCTG
Ck10_1              -TGCTTCAGCTTTAGCCACTCGAATTTTCGATATTCCTTTTTATTTCTCATCAAACGAATGGCATCTTCTTCTGGAAATCCTAGCTATTCTTAGCATGATATTGGGAAATCTCATTGCTATTACTCAAACAAGCATGAAACGTATGCTTGCATATTCGTCCATAGGTCAAATCGGATATGTAATTATTGGAATAATTGTTGGAGACTCAAATGATGGATATGCAAGCATGATAACTTATATGCTG
Ck11_0              CTGCTTCAGCTTTAGCCACTCGAATTTTCGATATTCCTTTTTATTTCTCATCAAACGAATGGCATCTTCTTCTGGAAATCCTAGCTATTCTTAGCATGATATTGGGAAATCTCATTGCTATTACTCAAACAAGCATGAAACGTATGCTTGCATATTCGTCCATAGGTCAAATCGGATATGTAATTATTGGAATAATTGTTGGAGACTCAAATGATGGATATGCAAGCATGATAACTTATATGCTG
Ck11_1              CTGCTTCAGCTTTAGCCACTCGAATTTTCGATATTCCTTTTTATTTCTCATCAAACGAATGGCATCTTCTTCTGGAAATCCTAGCTATTCTTAGCATGATATTGGGAAATCTCATTGCTATTACTCAAACAAGCATGAAACGTATGCTTGCATATTCGTCCATAGGTCAAATCGGATATGTAATTATTGGAATAATTGTTGGAGACTCAAATGATGGATATGCAAGCATGATAACTTATATGCTG
Ck12_0              CTGCTTCAGCTTTAGCCACTCGAATTTTCGATATTCCTTTTTATTTCTCATCAAACGAATGGCATCTTCTTCTGGAAATCCTAGCTATTCTTAGCATGATATTGGGAAATCTCATTGCTATTACTCAAACAAGCATGAAACGTATGCTTGCATATTCGTCCATAGGTCAAATCGGATATGTAATTATTGGAATAATTGTTGGAGACTCAAATGATGGATATGCAAGCATGATAACTTATATGCTG
Ck12_1              CTGCTTCAGCTTTAGCCACTCGAATTTTCGATATTCCTTTTTATTTCTCATCAAACGAATGGCATCTTCTTCTGGAAATCCTAGCTATTCTTAGCATGATATTGGGAAATCTCATTGCTATTACTCAAACAAGCATGAAACGTATGCTTGCATATTCGTCCATAGGTCAAATCGGATATGTAATTATTGGAATAATTGTTGGAGACTCAAATGATGGATATGCAAGCATGATAACTTATATGCTG
Ck17_0              CTGCTTCAGCTTTAGCCACTCGAATTTTCGATATTCCTTTTTATTTCTCATCAAACGAATGGCATCTTCTTCTGGAAATCCTAGCTATTCTTNGCATGATATTGGGAAATCTCATTGCTATTACTCAAACAAGCATGAAACGTATGCTTGCATATTCGTCCATAGGTCAAATCGGATATGTAATTATTGGAATAATTGTTGGAGACTCAAATGATGGATATGCAAGCATGATAACTTATATGCT-
Ck17_1              CTGCTTCAGCTTTAGCCACTCGAATTTTCGATATTCCTTTTTATTTCTCATCAAACGAATGGCATCTTCTTCTGGAAATCCTAGCTATTCTTNGCATGATATTGGGAAATCTCATTGCTATTACTCAAACAAGCATGAAACGTATGCTTGCATATTCGTCCATAGGTCAAATCGGATATGTAATTATTGGAATAATTGTTGGAGACTCAAATGATGGATATGCAAGCATGATAACTTATATGCT-
Ck2_0               CTGCTTCAGCTTTAGCCACTCGAATTTTCGATATTCCTTTTTATTTCTCATCAAACGAATGGCATCTTCTTCTGGAAATCCTAGCTATTCTTAGCATGATATTGGGAAATCTCATTGCTATTACTCAAACAAGCATGAAACGTATGCTTGCATATTCGTCCATAGGTCAAATCGGATATGTAATTATTGGAATAATTGTTGGAGACTCAAATGATGGATATGCAAGCATGATAACTTATATGCTG
Ck2_1               CTGCTTCAGCTTTAGCCACTCGAATTTTCGATATTCCTTTTTATTTCTCATCAAACGAATGGCATCTTCTTCTGGAAATCCTAGCTATTCTTAGCATGATATTGGGAAATCTCATTGCTATTACTCAAACAAGCATGAAACGTATGCTTGCATATTCGTCCATAGGTCAAATCGGATATGTAATTATTGGAATAATTGTTGGAGACTCAAATGATGGATATGCAAGCATGATAACTTATATGCTG
Ck20_0              CTGCTTCAGCTTTAGCCACTCGAATTTTCGATATTCCTTTTTATTTCTCATCAAACGAATGGCATCTTCTTCTGGAAATCCTAGCTATTCTTAGCATGATATTGGGAAATCTCATTGCTATTACTCAAACAAGCATGAAACGTATGCTTGCATATTCGTCCATAGGTCAAATCGGATATGTAATTATTGGAATAATTGTTGGAGACTCAAATGATGGATATGCAAGCATGATAACTTATATGCTG
Ck20_1              CTGCTTCAGCTTTAGCCACTCGAATTTTCGATATTCCTTTTTATTTCTCATCAAACGAATGGCATCTTCTTCTGGAAATCCTAGCTATTCTTAGCATGATATTGGGAAATCTCATTGCTATTACTCAAACAAGCATGAAACGTATGCTTGCATATTCGTCCATAGGTCAAATCGGATATGTAATTATTGGAATAATTGTTGGAGACTCAAATGATGGATATGCAAGCATGATAACTTATATGCTG
Ck21_0              CTGCTTCAGCTTTAGCCACTCGAATTTTCGATATTCCTTTTTATTTCTCATCAAACGAATGGCATCTTCTTCTGGAAATCCTAGCTATTCTTAGCATGATATTGGGAAATCTCATTGCTATTACTCAAACAAGCATGAAACGTATGCTTGCATATTCGTCCATAGGTCAAATCGGATATGTAATTATTGGAATAATTGTTGGAGACTCAAATGATGGATATGCAAGCATGATAACTTATATGCTG
Ck21_1              CTGCTTCAGCTTTAGCCACTCGAATTTTCGATATTCCTTTTTATTTCTCATCAAACGAATGGCATCTTCTTCTGGAAATCCTAGCTATTCTTAGCATGATATTGGGAAATCTCATTGCTATTACTCAAACAAGCATGAAACGTATGCTTGCATATTCGTCCATAGGTCAAATCGGATATGTAATTATTGGAATAATTGTTGGAGACTCAAATGATGGATATGCAAGCATGATAACTTATATGCTG
Ck22_0              CTGCTTCAGCTTTAGCCACTCGAATTTTCGATATTCCTTTTTATTTCTCATCAAACGAATGGCATCTTCTTCTGGAAATCCTAGCTATTCTTAGCATGATATTGGGAAATCTCATTGCTATTACTCAAACAAGCATGAAACGTATGCTTGCATATTCGTCCATAGGTCAAATCGGATATGTAATTATTGGAATAATTGTTGGAGACTCAAATGATGGATATGCAAGCATGATAACTTATATGCTG
Ck22_1              CTGCTTCAGCTTTAGCCACTCGAATTTTCGATATTCCTTTTTATTTCTCATCAAACGAATGGCATCTTCTTCTGGAAATCCTAGCTATTCTTAGCATGATATTGGGAAATCTCATTGCTATTACTCAAACAAGCATGAAACGTATGCTTGCATATTCGTCCATAGGTCAAATCGGATATGTAATTATTGGAATAATTGTTGGAGACTCAAATGATGGATATGCAAGCATGATAACTTATATGCTG
Ck23_0              CTGCTTCAGCTTTAGCCACTCGAATTTTCGATATTCCTTTTTATTTCTCATCAAACGAATGGCATCTTCTTCTGGAAATCCTAGCTATTCTTAGCATGATATTGGGAAATCTCATTGCTATTACTCAAACAAGCATGAAACGTATGCTTGCATATTCGTCCATAGGTCAAATCGGATATGTAATTATTGGAATAATTGTTGGAGACTCAAATGATGGATATGCAAGCATGATAACTTATATGCTG
Ck23_1              CTGCTTCAGCTTTAGCCACTCGAATTTTCGATATTCCTTTTTATTTCTCATCAAACGAATGGCATCTTCTTCTGGAAATCCTAGCTATTCTTAGCATGATATTGGGAAATCTCATTGCTATTACTCAAACAAGCATGAAACGTATGCTTGCATATTCGTCCATAGGTCAAATCGGATATGTAATTATTGGAATAATTGTTGGAGACTCAAATGATGGATATGCAAGCATGATAACTTATATGCTG
Ck26_0              CTGCTTCAGCTTTAGCCACTCGAATTTTCGATATTCCTTTTTATTTCTCATCAAACGAATGGCATCTTCTTCTGGAAATCCTAGCTATTCTTAGCATGATATTGGGAAATCTCATTGCTATTACTCAAACAAGCATGAAACGTATGCTTGCATATTCGTCCATAGGTCAAATCGGATATGTAATTATTGGAATAATTGTTGGAGACTCAAATGATGGATATGCAAGCATGATAACTTATATGCNG
Ck26_1              CTGCTTCAGCTTTAGCCACTCGAATTTTCGATATTCCTTTTTATTTCTCATCAAACGAATGGCATCTTCTTCTGGAAATCCTAGCTATTCTTAGCATGATATTGGGAAATCTCATTGCTATTACTCAAACAAGCATGAAACGTATGCTTGCATATTCGTCCATAGGTCAAATCGGATATGTAATTATTGGAATAATTGTTGGAGACTCAAATGATGGATATGCAAGCATGATAACTTATATGCNG
Ck29_0              CTGCTTCAGCTTTAGCCACTCGAATTTTCGATATTCCTTTTTATTTCTCATCAAACGAATGGCATCTTCTTCTGGAAATCCTAGCTATTCTTAGCATGATATTGGGAAATCTCATTGCTATTACTCAAACAAGCATGAAACGTATGCTTGCATATTCGTCCATAGGTCAAATCGGATATGTAATTATTGGAATAATTGTTGGAGACTCAAATGATGGATATGCAAGCATGATAACTTATATGCTG
Ck29_1              CTGCTTCAGCTTTAGCCACTCGAATTTTCGATATTCCTTTTTATTTCTCATCAAACGAATGGCATCTTCTTCTGGAAATCCTAGCTATTCTTAGCATGATATTGGGAAATCTCATTGCTATTACTCAAACAAGCATGAAACGTATGCTTGCATATTCGTCCATAGGTCAAATCGGATATGTAATTATTGGAATAATTGTTGGAGACTCAAATGATGGATATGCAAGCATGATAACTTATATGCTG
Ck32_0              CTGCTTCAGCTTTAGCCACTCGAATTTTCGATATTCCTTTTTATTTCTCATCAAACGAATGGCATCTTCTTCTGGAAATCCTAGCTATTCTTAGCATGATATTGGGAAATCTCATTGCTATTACTCAAACAAGCATGAAACGTATGCTTGCATATTCGTCCATAGGTCAAATCGGATATGTAATTATTGGAATAATTGTTGGAGACTCAAATGATGGATATGCAAGCATGATAACTTATATGCTG
Ck32_1              CTGCTTCAGCTTTAGCCACTCGAATTTTCGATATTCCTTTTTATTTCTCATCAAACGAATGGCATCTTCTTCTGGAAATCCTAGCTATTCTTAGCATGATATTGGGAAATCTCATTGCTATTACTCAAACAAGCATGAAACGTATGCTTGCATATTCGTCCATAGGTCAAATCGGATATGTAATTATTGGAATAATTGTTGGAGACTCAAATGATGGATATGCAAGCATGATAACTTATATGCTG
Ck34_0              CTGCTTCAGCTTTAGCCACTCGAATTTTCGATATTCCTTTTTATTTCTCATCAAACGAATGGCATCTTCTTCTGGAAATCCTAGCTATTCTTAGCATGATATTGGGAAATCTCATTGCTATTACTCAAACAAGCATGAAACGTATGCTTGCATATTCGTCCATAGGTCAAATCGGATATGTAATTATTGGAATAATTGTTGGAGACTCAAATGATGGATATGCAAGCATGATAACTTATATGCTG
Ck34_1              CTGCTTCAGCTTTAGCCACTCGAATTTTCGATATTCCTTTTTATTTCTCATCAAACGAATGGCATCTTCTTCTGGAAATCCTAGCTATTCTTAGCATGATATTGGGAAATCTCATTGCTATTACTCAAACAAGCATGAAACGTATGCTTGCATATTCGTCCATAGGTCAAATCGGATATGTAATTATTGGAATAATTGTTGGAGACTCAAATGATGGATATGCAAGCATGATAACTTATATGCTG
Ck35_0              CTGCTTCAGCTTTAGCCACTCGAATTTTCGATATTCCTTTTTATTTCTCATCAAACGAATGGCATCTTCTTCTGGAAATCCTAGCTATTCTTAGCATGATATTGGGAAATCTCATTGCTATTACTCAAACAAGCATGAAACGTATGCTTGCATATTCGTCCATAGGTCAAATCGGATATGTAATTATTGGAATAATTGTTGGAGACTCAAATGATGGATATGCAAGCATGATAACTTATATGCTG
Ck35_1              CTGCTTCAGCTTTAGCCACTCGAATTTTCGATATTCCTTTTTATTTCTCATCAAACGAATGGCATCTTCTTCTGGAAATCCTAGCTATTCTTAGCATGATATTGGGAAATCTCATTGCTATTACTCAAACAAGCATGAAACGTATGCTTGCATATTCGTCCATAGGTCAAATCGGATATGTAATTATTGGAATAATTGTTGGAGACTCAAATGATGGATATGCAAGCATGATAACTTATATGCTG
Ck36_0              CTGCTTCAGCTTTAGCCACTCGAATTTTCGATATTCCTTTTTATTTCTCATCAAACGAATGGCATCTTCTTCTGGAAATCCTAGCTATTCTTAGCATGATATTGGGAAATCTCATTGCTATTACTCAAACAAGCATGAAACGTATGCTTGCATATTCGTCCATAGGTCAAATCGGATATGTAATTATTGGAATAATTGTTGGAGACTCAAATGATGGATATGCAAGCATGATAACTTATATGCTG
Ck36_1              CTGCTTCAGCTTTAGCCACTCGAATTTTCGATATTCCTTTTTATTTCTCATCAAACGAATGGCATCTTCTTCTGGAAATCCTAGCTATTCTTAGCATGATATTGGGAAATCTCATTGCTATTACTCAAACAAGCATGAAACGTATGCTTGCATATTCGTCCATAGGTCAAATCGGATATGTAATTATTGGAATAATTGTTGGAGACTCAAATGATGGATATGCAAGCATGATAACTTATATGCTG
Ck4_0               CTGCTTCAGCTTTAGCCACTCGAATTTTCGATATTCCTTTTTATTTCTCATCAAACGAATGGCATCTTCTTCTGGAAATCCTAGCTATTCTTAGCATGATATTGGGAAATCTCATTGCTATTACTCAAACAAGCATGAAACGTATGCTTGCATATTCGTCCATAGGTCAAATCGGATATGTAATTATTGGAATAATTGTTGGAGACTCAAATGATGGATATGCAAGCATGATAACTTATATGCTG
Ck4_1               CTGCTTCAGCTTTAGCCACTCGAATTTTCGATATTCCTTTTTATTTCTCATCAAACGAATGGCATCTTCTTCTGGAAATCCTAGCTATTCTTAGCATGATATTGGGAAATCTCATTGCTATTACTCAAACAAGCATGAAACGTATGCTTGCATATTCGTCCATAGGTCAAATCGGATATGTAATTATTGGAATAATTGTTGGAGACTCAAATGATGGATATGCAAGCATGATAACTTATATGCTG
Ck49_0              CTGCTTCAGCTTTAGCCACTCGAATTTTCGATATTCCTTTTTATTTCTCATCAAACGAATGGCATCTTCTTCTGGAAATCCTAGCTATTCTTAGCATGATATTGGGAAATCTCATTGCTATTACTCAAACAAGCATGAAACGTATGCTTGCATATTCGTCCATAGGTCAAATCGGATATGTAATTATTGGAATAATTGTTGGAGACTCAAATGATGGATATGCAAGCATGATAACTTATATGCTG
Ck49_1              CTGCTTCAGCTTTAGCCACTCGAATTTTCGATATTCCTTTTTATTTCTCATCAAACGAATGGCATCTTCTTCTGGAAATCCTAGCTATTCTTAGCATGATATTGGGAAATCTCATTGCTATTACTCAAACAAGCATGAAACGTATGCTTGCATATTCGTCCATAGGTCAAATCGGATATGTAATTATTGGAATAATTGTTGGAGACTCAAATGATGGATATGCAAGCATGATAACTTATATGCTG
Ck50_0              CTGCTTCAGCTTTAGCCACTCGAATTTTCGATATTCCTTTTTATTTCTCATCAAACGAATGGCATCTTCTTCTGGAAATCCTAGCTATTCTTAGCATGATATTGGGAAATCTCATTGCTATTACTCAAACAAGCATGAAACGTATGCTTGCATATTCGTCCATAGGTCAAATCGGATATGTAATTATTGGAATAATTGTTGGAGACTCAAATGATGGATATGCAAGCATGATAACTTATATGCTG
Ck50_1              CTGCTTCAGCTTTAGCCACTCGAATTTTCGATATTCCTTTTTATTTCTCATCAAACGAATGGCATCTTCTTCTGGAAATCCTAGCTATTCTTAGCATGATATTGGGAAATCTCATTGCTATTACTCAAACAAGCATGAAACGTATGCTTGCATATTCGTCCATAGGTCAAATCGGATATGTAATTATTGGAATAATTGTTGGAGACTCAAATGATGGATATGCAAGCATGATAACTTATATGCTG
Ck51_0              CTGCTTCAGCTTTAGCCACTCGAATTTTCGATATTCCTTTTTATTTCTCATCAAACGAATGGCATCTTCTTCTGGAAATCCTAGCTATTCTTAGCATGATATTGGGAAATCTCATTGCTATTACTCAAACAAGCATGAAACGTATGCTTGCATATTCGTCCATAGGTCAAATCGGATATGTAATTATTGGAATAATTGTTGGAGACTCAAATGATGGATATGCAAGCATGATAACTTATATGCTG
Ck51_1              CTGCTTCAGCTTTAGCCACTCGAATTTTCGATATTCCTTTTTATTTCTCATCAAACGAATGGCATCTTCTTCTGGAAATCCTAGCTATTCTTAGCATGATATTGGGAAATCTCATTGCTATTACTCAAACAAGCATGAAACGTATGCTTGCATATTCGTCCATAGGTCAAATCGGATATGTAATTATTGGAATAATTGTTGGAGACTCAAATGATGGATATGCAAGCATGATAACTTATATGCTG
Ck54_0              CTGCTTCAGCTTTAGCCACTCGAATTTTCGATATTCCTTTTTATTTCTCATCAAACGAATGGCATCTTCTTCTGGAAATCCTAGCTATTCTTAGCATGATATTGGGAAATCTCATTGCTATTACTCAAACAAGCATGAAACGTATGCTTGCATATTCGTCCATAGGTCAAATCGGATATGTAATTATTGGAATAATTGTTGGAGACTCAAATGATGGATATGCAAGCATGATAACTTATATGCTG
Ck54_1              CTGCTTCAGCTTTAGCCACTCGAATTTTCGATATTCCTTTTTATTTCTCATCAAACGAATGGCATCTTCTTCTGGAAATCCTAGCTATTCTTAGCATGATATTGGGAAATCTCATTGCTATTACTCAAACAAGCATGAAACGTATGCTTGCATATTCGTCCATAGGTCAAATCGGATATGTAATTATTGGAATAATTGTTGGAGACTCAAATGATGGATATGCAAGCATGATAACTTATATGCTG
Ck54_R_0            CTGCTTCAGCTTTAGCCACTCGAATTTTCGATATTCCTTTTTATTTCTCATCAAACGAATGGCATCTTCTTCTGGAAATCCTAGCTATTCTTAGCATGATATTGGGAAATCTCATTGCTATTACTCAAACAAGCATGAAACGTATGCTTGCATATTCGTCCATAGGTCAAATCGGATATGTAATTATTGGAATAATTGTTGGAGACTCAAATGATGGATATGCAAGCATGATAACTTATATGCT-
Ck54_R_1            CTGCTTCAGCTTTAGCCACTCGAATTTTCGATATTCCTTTTTATTTCTCATCAAACGAATGGCATCTTCTTCTGGAAATCCTAGCTATTCTTAGCATGATATTGGGAAATCTCATTGCTATTACTCAAACAAGCATGAAACGTATGCTTGCATATTCGTCCATAGGTCAAATCGGATATGTAATTATTGGAATAATTGTTGGAGACTCAAATGATGGATATGCAAGCATGATAACTTATATGCT-
Ck56_0              CTGCTTCAGCTTTAGCCACTCGAATTTTCGATATTCCTTTTTATTTCTCATCAAACGAATGGCATCTTCTTCTGGAAATCCTAGCTATTCTTAGCATGATATTGGGAAATCTCATTGCTATTACTCAAACAAGCATGAAACGTATGCTTGCATATTCGTCCATAGGTCAAATCGGATATGTAATTATTGGAATAATTGTTGGAGACTCAAATGATGGATATGCAAGCATGATAACTTATATGCTG
Ck56_1              CTGCTTCAGCTTTAGCCACTCGAATTTTCGATATTCCTTTTTATTTCTCATCAAACGAATGGCATCTTCTTCTGGAAATCCTAGCTATTCTTAGCATGATATTGGGAAATCTCATTGCTATTACTCAAACAAGCATGAAACGTATGCTTGCATATTCGTCCATAGGTCAAATCGGATATGTAATTATTGGAATAATTGTTGGAGACTCAAATGATGGATATGCAAGCATGATAACTTATATGCTG
Ck7_0               CTGCTTCAGCTTTAGCCACTCGAATTTTCGATATTCCTTTTTATTTCTCATCAAACGAATGGCATCTTCTTCTGGAAATCCTAGCTATTCTTAGCATGATATTGGGAAATCTCATTGCTATTACTCAAACAAGCATGAAACGTATGCTTGCATATTCGTCCATAGGTCAAATCGGATATGTAATTATTGGAATAATTGTTGGAGACTCAAATGATGGATATGCAAGCATGATAACTTATATGCTG
Ck7_1               CTGCTTCAGCTTTAGCCACTCGAATTTTCGATATTCCTTTTTATTTCTCATCAAACGAATGGCATCTTCTTCTGGAAATCCTAGCTATTCTTAGCATGATATTGGGAAATCTCATTGCTATTACTCAAACAAGCATGAAACGTATGCTTGCATATTCGTCCATAGGTCAAATCGGATATGTAATTATTGGAATAATTGTTGGAGACTCAAATGATGGATATGCAAGCATGATAACTTATATGCTG
Ck80_0              CTGCTTCAGCTTTAGCCACTCGAATTTTCGATATTCCTTTTTATTTCTCATCAAACGAATGGCATCTTCTTCTGGAAATCCTAGCTATTCTTAGCATGATATTGGGAAATCTCATTGCTATTACTCAAACAAGCATGAAACGTATGCTTGCATATTCGTCCATAGGTCAAATCGGATATGTAATTATTGGAATAATTGTTGGAGACTCAAATGATGGATATGCAAGCATGATAACTTATATGCTG
Ck80_1              CTGCTTCAGCTTTAGCCACTCGAATTTTCGATATTCCTTTTTATTTCTCATCAAACGAATGGCATCTTCTTCTGGAAATCCTAGCTATTCTTAGCATGATATTGGGAAATCTCATTGCTATTACTCAAACAAGCATGAAACGTATGCTTGCATATTCGTCCATAGGTCAAATCGGATATGTAATTATTGGAATAATTGTTGGAGACTCAAATGATGGATATGCAAGCATGATAACTTATATGCTG
Ck81_0              CTGCTTCAGCTTTAGCCACTCGAATTTTCGATATTCCTTTTTATTTCTCATCAAACGAATGGCATCTTCTTCTGGAAATCCTAGCTATTCTTAGCATGATATTGGGAAATCTCATTGCTATTACTCAAACAAGCATGAAACGTATGCTTGCATATTCGTCCATAGGTCAAATCGGATATGTAATTATTGGAATAATTGTTGGAGACTCAAATGATGGATATGCAAGCATGATAACTTATATGCT-
Ck81_1              CTGCTTCAGCTTTAGCCACTCGAATTTTCGATATTCCTTTTTATTTCTCATCAAACGAATGGCATCTTCTTCTGGAAATCCTAGCTATTCTTAGCATGATATTGGGAAATCTCATTGCTATTACTCAAACAAGCATGAAACGTATGCTTGCATATTCGTCCATAGGTCAAATCGGATATGTAATTATTGGAATAATTGTTGGAGACTCAAATGATGGATATGCAAGCATGATAACTTATATGCT-
Ck83_0              CTGCTTCAGCTTTAGCCACTCGAATTTTCGATATTCCTTTTTATTTCTCATCAAACGAATGGCATCTTCTTCTGGAAATCCTAGCTATTCTTAGCATGATATTGGGAAATCTCATTGCTATTACTCAAACAAGCATGAAACGTATGCTTGCATATTCGTCCATAGGTCAAATCGGATATGTAATTATTGGAATAATTGTTGGAGACTCAAATGATGGATATGCAAGCATGATAACTTATATGCTG
Ck83_1              CTGCTTCAGCTTTAGCCACTCGAATTTTCGATATTCCTTTTTATTTCTCATCAAACGAATGGCATCTTCTTCTGGAAATCCTAGCTATTCTTAGCATGATATTGGGAAATCTCATTGCTATTACTCAAACAAGCATGAAACGTATGCTTGCATATTCGTCCATAGGTCAAATCGGATATGTAATTATTGGAATAATTGTTGGAGACTCAAATGATGGATATGCAAGCATGATAACTTATATGCTG
Ck85_0              CTGCTTCAGCTTTAGCCACTCGAATTTTCGATATTCCTTTTTATTTCTCATCAAACGAATGGCATCTTCTTCTGGAAATCCTAGCTATTCTTAGCATGATATTGGGAAATCTCATTGCTATTACTCAAACAAGCATGAAACGTATGCTTGCATATTCGTCCATAGGTCAAATCGGATATGTAATTATTGGAATAATTGTTGGAGACTCAAATGATGGATATGCAAGCATGATAACTTATATGCTG
Ck85_1              CTGCTTCAGCTTTAGCCACTCGAATTTTCGATATTCCTTTTTATTTCTCATCAAACGAATGGCATCTTCTTCTGGAAATCCTAGCTATTCTTAGCATGATATTGGGAAATCTCATTGCTATTACTCAAACAAGCATGAAACGTATGCTTGCATATTCGTCCATAGGTCAAATCGGATATGTAATTATTGGAATAATTGTTGGAGACTCAAATGATGGATATGCAAGCATGATAACTTATATGCTG
Ck85_R_0            CTGCTTCAGCTTTAGCCACTCGAATTTTCGATATTCCTTTTTATTTCTCATCAAACGAATGGCATCTTCTTCTGGAAATCCTAGCTATTCTTAGCATGATATTGGGAAATCTCATTGCTATTACTCAAACAAGCATGAAACGTATGCTTGCATATTCGTCCATAGGTCAAATCGGATATGTAATTATTGGAATAATTGTTGGAGACTCAAATGATGGATATGCAAGCATGATAACTTATATGCTG
Ck85_R_1            CTGCTTCAGCTTTAGCCACTCGAATTTTCGATATTCCTTTTTATTTCTCATCAAACGAATGGCATCTTCTTCTGGAAATCCTAGCTATTCTTAGCATGATATTGGGAAATCTCATTGCTATTACTCAAACAAGCATGAAACGTATGCTTGCATATTCGTCCATAGGTCAAATCGGATATGTAATTATTGGAATAATTGTTGGAGACTCAAATGATGGATATGCAAGCATGATAACTTATATGCTG
Ck88_0              CTGCTTCAGCTTTAGCCACTCGAATTTTCGATATTCCTTTTTATTTCTCATCAAACGAATGGCATCTTCTTCTGGAAATCCTAGCTATTCTTAGCATGATATTGGGAAATCTCATTGCTATTACTCAAACAAGCATGAAACGTATGCTTGCATATTCGTCCATAGGTCAAATCGGATATGTAATTATTGGAATAATTGTTGGAGACTCAAATGATGGATATGCAAGCATGATAACTTATATGCTG
Ck88_1              CTGCTTCAGCTTTAGCCACTCGAATTTTCGATATTCCTTTTTATTTCTCATCAAACGAATGGCATCTTCTTCTGGAAATCCTAGCTATTCTTAGCATGATATTGGGAAATCTCATTGCTATTACTCAAACAAGCATGAAACGTATGCTTGCATATTCGTCCATAGGTCAAATCGGATATGTAATTATTGGAATAATTGTTGGAGACTCAAATGATGGATATGCAAGCATGATAACTTATATGCTG
Dm100_0             CTGCTTCAGCTTTAGCCACTCGAATTTTCGATATTCCTTTTTATTTCTCATCAAACGAATGGCATCTTCTTCTGGAAATCCTAGCTATTCTTAGCATGATATTGGGAAATCTCATTGCTATTACTCAAACAAGCATGAAACGTATGCTTGCATATTCGTCCATAGGTCAAATCGGATATGTAATTATTGGAATAATTGTTGGAGACTCAAATGATGGATATGCAAGCATGATAACTTATATGCTG
Dm100_1             CTGCTTCAGCTTTAGCCACTCGAATTTTCGATATTCCTTTTTATTTCTCATCAAACGAATGGCATCTTCTTCTGGAAATCCTAGCTATTCTTAGCATGATATTGGGAAATCTCATTGCTATTACTCAAACAAGCATGAAACGTATGCTTGCATATTCGTCCATAGGTCAAATCGGATATGTAATTATTGGAATAATTGTTGGAGACTCAAATGATGGATATGCAAGCATGATAACTTATATGCTG
Dm102_0             CTGCTTCAGCTTTAGCCACTCGAATTTTCGATATTCCTTTTTATTTCTCATCAAACGAATGGCATCTTCTTCTGGAAATCCTAGCTATTCTTAGCATGATATTGGGAAATCTCATTGCTATTACTCAAACAAGCATGAAACGTATGCTTGCATATTCGTCCATAGGTCAAATCGGATATGTAATTATTGGAATAATTGTTGGAGACTCAAATGATGGATATGCAAGCATGATAACTTATATGCTG
Dm102_1             CTGCTTCAGCTTTAGCCACTCGAATTTTCGATATTCCTTTTTATTTCTCATCAAACGAATGGCATCTTCTTCTGGAAATCCTAGCTATTCTTAGCATGATATTGGGAAATCTCATTGCTATTACTCAAACAAGCATGAAACGTATGCTTGCATATTCGTCCATAGGTCAAATCGGATATGTAATTATTGGAATAATTGTTGGAGACTCAAATGATGGATATGCAAGCATGATAACTTATATGCTG
Dm104_0             CTGCTTCAGCTTTAGCCACTCGAATTTTCGATATTCCTTTTTATTTCTCATCAAACGAATGGCATCTTCTTCTGGAAATCCTAGCTATTCTTAGCATGATATTGGGAAATCTCATTGCTATTACTCAAACAAGCATGAAACGTATGCTTGCATATTCGTCCATAGGTCAAATCGGATATGTAATTATTGGAATAATTGTTGGAGACTCAAATGATGGATATGCAAGCATGATAACTTATATGCTG
Dm104_1             CTGCTTCAGCTTTAGCCACTCGAATTTTCGATATTCCTTTTTATTTCTCATCAAACGAATGGCATCTTCTTCTGGAAATCCTAGCTATTCTTAGCATGATATTGGGAAATCTCATTGCTATTACTCAAACAAGCATGAAACGTATGCTTGCATATTCGTCCATAGGTCAAATCGGATATGTAATTATTGGAATAATTGTTGGAGACTCAAATGATGGATATGCAAGCATGATAACTTATATGCTG
Dm106_0             CTGCTTCAGCTTTAGCCACTCGAATTTTCGATATTCCTTTTTATTTCTCATCAAACGAATGGCATCTTCTTCTGGAAATCCTAGCTATTCTTAGCATGATATTGGGAAATCTCATTGCTATTACTCAAACAAGCATGAAACGTATGCTTGCATATTCGTCCATAGGTCAAATCGGATATGTAATTATNGGAATAATTGTTGGAGACTCAAATGATGGATATGCAAGCATGATAACTTATATGCNG
Dm106_1             CTGCTTCAGCTTTAGCCACTCGAATTTTCGATATTCCTTTTTATTTCTCATCAAACGAATGGCATCTTCTTCTGGAAATCCTAGCTATTCTTAGCATGATATTGGGAAATCTCATTGCTATTACTCAAACAAGCATGAAACGTATGCTTGCATATTCGTCCATAGGTCAAATCGGATATGTAATTATNGGAATAATTGTTGGAGACTCAAATGATGGATATGCAAGCATGATAACTTATATGCNG
Dm108_0             CTGCTTCAGCTTTAGCCACTCGAATTTTCGATATTCCTTTTTATTTCTCATCAAACGAATGGCATCTTCTTCTGGAAATCCTAGCTATTCTTAGCATGATATTGGGAAATCTCATTGCTATTACTCAAACAAGCATGAAACGTATGCTTGCATATTCGTCCATAGGTCAAATCGGATATGTAATTATTGGAATAATTGTTGGAGACTCAAATGATGGATATGCAAGCATGATAACTTATATGCTG
Dm108_1             CTGCTTCAGCTTTAGCCACTCGAATTTTCGATATTCCTTTTTATTTCTCATCAAACGAATGGCATCTTCTTCTGGAAATCCTAGCTATTCTTAGCATGATATTGGGAAATCTCATTGCTATTACTCAAACAAGCATGAAACGTATGCTTGCATATTCGTCCATAGGTCAAATCGGATATGTAATTATTGGAATAATTGTTGGAGACTCAAATGATGGATATGCAAGCATGATAACTTATATGCTG
Dm110_0             CTGCTTCAGCTTTAGCCACTCGAATTTTCGATATTCCTTTTTATTTCTCATCAAACGAATGGCATCTTCTTCTGGAAATCCTAGCTATTCTTAGCATGATATTGGGAAATCTCATTGCTATTACTCAAACAAGCATGAAACGTATGCTTGCATATTCGTCCATAGGTCAAATCGGATATGTAATTATTGGAATAATTGTTGGAGACTCAAATGATGGATATGCAAGCATGATAACTTATATGCTG
Dm110_1             CTGCTTCAGCTTTAGCCACTCGAATTTTCGATATTCCTTTTTATTTCTCATCAAACGAATGGCATCTTCTTCTGGAAATCCTAGCTATTCTTAGCATGATATTGGGAAATCTCATTGCTATTACTCAAACAAGCATGAAACGTATGCTTGCATATTCGTCCATAGGTCAAATCGGATATGTAATTATTGGAATAATTGTTGGAGACTCAAATGATGGATATGCAAGCATGATAACTTATATGCTG
Dm111_0             CTGCTTCAGCTTTAGCCACTCGAATTTTCGATATTCCTTTTTATTTCTCATCAAACGAATGGCATCTTCTTCTGGAAATCCTAGCTATTCTTAGCATGATATTGGGAAATCTCATTGCTATTACTCAAACAAGCATGAAACGTATGCTTGCATATTCGTCCATAGGTCAAATCGGATATGTAATTATTGGAATAATTGTTGGAGACTCAAATGATGGATATGCAAGCATGATAACTTATATGCTG
Dm111_1             CTGCTTCAGCTTTAGCCACTCGAATTTTCGATATTCCTTTTTATTTCTCATCAAACGAATGGCATCTTCTTCTGGAAATCCTAGCTATTCTTAGCATGATATTGGGAAATCTCATTGCTATTACTCAAACAAGCATGAAACGTATGCTTGCATATTCGTCCATAGGTCAAATCGGATATGTAATTATTGGAATAATTGTTGGAGACTCAAATGATGGATATGCAAGCATGATAACTTATATGCTG
Dm112_0             CTGCTTCAGCTTTAGCCACTCGAATTTTCGATATTCCTTTTTATTTCTCATCAAACGAATGGCATCTTCTTCTGGAAATCCTAGCTATTCTTAGCATGATATTGGGAAATCTCATTGCTATTACTCAAACAAGCATGAAACGTATGCTTGCATATTCGTCCATAGGTCAAATCGGATATGTAATTATTGGAATAATTGTTGGAGACTCAAATGATGGATATGCAAGCATGATAACTTATATGCTG
Dm112_1             CTGCTTCAGCTTTAGCCACTCGAATTTTCGATATTCCTTTTTATTTCTCATCAAACGAATGGCATCTTCTTCTGGAAATCCTAGCTATTCTTAGCATGATATTGGGAAATCTCATTGCTATTACTCAAACAAGCATGAAACGTATGCTTGCATATTCGTCCATAGGTCAAATCGGATATGTAATTATTGGAATAATTGTTGGAGACTCAAATGATGGATATGCAAGCATGATAACTTATATGCTG
Dm112_R_0           CTGCTTCAGCTTTAGCCACTCGAATTTTCGATATTCCTTTTTATTTCTCATCAAACGAATGGCATCTTCTTCTGGAAATCCTAGCTATTCTTAGCATGATATTGGGAAATCTCATTGCTATTACTCAAACAAGCATGAAACGTATGCTTGCATATTCGTCCATAGGTCAAATCGGATATGTAATTATTGGAATAATTGTTGGAGACTCAAATGATGGATATGCAAGCATGATAACTTATATGCTG
Dm112_R_1           CTGCTTCAGCTTTAGCCACTCGAATTTTCGATATTCCTTTTTATTTCTCATCAAACGAATGGCATCTTCTTCTGGAAATCCTAGCTATTCTTAGCATGATATTGGGAAATCTCATTGCTATTACTCAAACAAGCATGAAACGTATGCTTGCATATTCGTCCATAGGTCAAATCGGATATGTAATTATTGGAATAATTGTTGGAGACTCAAATGATGGATATGCAAGCATGATAACTTATATGCTG
Dm113_0             CTGCTTCAGCTTTAGCCACTCGAATTTTCGATATTCCTTTTTATTTCTCATCAANCGAATGGCATCTTCTTCTGGAAATCNTAGCTATTCTTAGCATGATATTGGGAAATCTCATTGCTATTACTCAAACAAGCATGAAACGTATGCTTGCATATTCGTCCATAGGTCAAATCGGATANGTAATTATTGGAATAATTGTTGGAGACTCAAATGATGGATATGCAAGCATGATAACTTATATGCTG
Dm113_1             CTGCTTCAGCTTTAGCCACTCGAATTTTCGATATTCCTTTTTATTTCTCATCAANCGAATGGCATCTTCTTCTGGAAATCNTAGCTATTCTTAGCATGATATTGGGAAATCTCATTGCTATTACTCAAACAAGCATGAAACGTATGCTTGCATATTCGTCCATAGGTCAAATCGGATANGTAATTATTGGAATAATTGTTGGAGACTCAAATGATGGATATGCAAGCATGATAACTTATATGCTG
Dm114_0             CTGCTTCAGCTTTAGCCACTCGAATTTTCGATATTCCTTTTTATTTCTCATCAAACGAATGGCATCTTCTTCTGGAAATCCTAGCTATTCTTAGCATGATATTGGGAAATCTCATTGCTATTACTCAAACAAGCATGAAACGTATGCTTGCATATTCGTCCATAGGTCAAATCGGATATGTAATTATTGGAATAATTGTTGGAGACTCAAATGATGGATATGCAAGCATGATAACTTATATGCTG
Dm114_1             CTGCTTCAGCTTTAGCCACTCGAATTTTCGATATTCCTTTTTATTTCTCATCAAACGAATGGCATCTTCTTCTGGAAATCCTAGCTATTCTTAGCATGATATTGGGAAATCTCATTGCTATTACTCAAACAAGCATGAAACGTATGCTTGCATATTCGTCCATAGGTCAAATCGGATATGTAATTATTGGAATAATTGTTGGAGACTCAAATGATGGATATGCAAGCATGATAACTTATATGCTG
Dm116_0             CTGCTTCAGCTTTAGCCACTCGAATTTTCGATATTCCTTTTTATTTCTCATCAAACGAATGGCATCTTCTTCTGGAAATCCTAGCTATTCTTAGCATGATATTGGGAAATCTCATTGCTATTACTCAAACAAGCATGAAACGTATGCTTGCATATTCGTCCATAGGTCAAATCGGATATGTAATTATTGGAATAATTGTTGGAGACTCAAATGATGGATATGCAAGCATGATAACTTATATGCTG
Dm116_1             CTGCTTCAGCTTTAGCCACTCGAATTTTCGATATTCCTTTTTATTTCTCATCAAACGAATGGCATCTTCTTCTGGAAATCCTAGCTATTCTTAGCATGATATTGGGAAATCTCATTGCTATTACTCAAACAAGCATGAAACGTATGCTTGCATATTCGTCCATAGGTCAAATCGGATATGTAATTATTGGAATAATTGTTGGAGACTCAAATGATGGATATGCAAGCATGATAACTTATATGCTG
Dm117_0             CTGCTTCAGCTTTAGCCACTCGAATTTTCGATATTCCTTTTTATTTCTCATCAAACGAATGGCATCTTCTTCTGGAAATCCTAGCTATTCTTAGCATGATATTGGGAAATCTCATTGCTATTACTCAAACAAGCATGAAACGTATGCTTGCATATTCGTCCATAGGTCAAATCGGATATGTAATTATTGGAATAATTGTTGGAGACTCAAATGATGGATATGCAAGCATGATAACTTATATGCTG
Dm117_1             CTGCTTCAGCTTTAGCCACTCGAATTTTCGATATTCCTTTTTATTTCTCATCAAACGAATGGCATCTTCTTCTGGAAATCCTAGCTATTCTTAGCATGATATTGGGAAATCTCATTGCTATTACTCAAACAAGCATGAAACGTATGCTTGCATATTCGTCCATAGGTCAAATCGGATATGTAATTATTGGAATAATTGTTGGAGACTCAAATGATGGATATGCAAGCATGATAACTTATATGCTG
Dm118_0             CTGCTTCAGCTTTANCCACTCGANTTTTCGANATTCCTTTTTATTTCTCATCAAACGAATGGCATCTTCTTCTGGAAATCCNAGCTATTCTTAGCATGATATTGGGAAATCTCATTGCNATTACTCAAACAAGCATGAAACGTATGCTTGCATATTCNTCCATAGGTCAAATCGGATATGTAATTATTGGAATAATTGTTGGAGACTNAAATGATGGATATGCAANCATGATAACTTATATGCTG
Dm118_1             CTGCTTCAGCTTTANCCACTCGANTTTTCGANATTCCTTTTTATTTCTCATCAAACGAATGGCATCTTCTTCTGGAAATCCNAGCTATTCTTAGCATGATATTGGGAAATCTCATTGCNATTACTCAAACAAGCATGAAACGTATGCTTGCATATTCNTCCATAGGTCAAATCGGATATGTAATTATTGGAATAATTGTTGGAGACTNAAATGATGGATATGCAANCATGATAACTTATATGCTG
Mg37_0              CTGCTTCAGCTTTAGCCACTCGAATTTTCGATATTCCTTTTTATTTCTCATCAAACGAATGGCATCTTCTTCTGGAAATCCTAGCTATTCTTAGCATGATATTGGGAAATCTCATTGCTATTACTCAAACAAGCATGAAACGTATGCTTGCATATTCGTCCATAGGTCAAATCGGATATGTAATTATTGGAATAATTGTTGGAGACTCAAATGATGGATATGCAAGCATGATAACTTATATGCT-
Mg37_1              CTGCTTCAGCTTTAGCCACTCGAATTTTCGATATTCCTTTTTATTTCTCATCAAACGAATGGCATCTTCTTCTGGAAATCCTAGCTATTCTTAGCATGATATTGGGAAATCTCATTGCTATTACTCAAACAAGCATGAAACGTATGCTTGCATATTCGTCCATAGGTCAAATCGGATATGTAATTATTGGAATAATTGTTGGAGACTCAAATGATGGATATGCAAGCATGATAACTTATATGCT-
Mg38_0              CTGCTTCAGCTTTAGCCACTCGAATTTTCGATATTCCTTTTTATTTCTCATCAAACGAATGGCATCTTCTTCTGGAAATCCTAGCTATTCTTAGCATGATATTGGGAAATCTCATTGCTATTACTCAAACAAGCATGAAACGTATGCTTGCATATTCGTCCATAGGTCAAATCGGATATGTAATTATTGGAATAATTGTTGGAGACTCAAATGATGGATATGCAAGCATGATAACTTATATGCTG
Mg38_1              CTGCTTCAGCTTTAGCCACTCGAATTTTCGATATTCCTTTTTATTTCTCATCAAACGAATGGCATCTTCTTCTGGAAATCCTAGCTATTCTTAGCATGATATTGGGAAATCTCATTGCTATTACTCAAACAAGCATGAAACGTATGCTTGCATATTCGTCCATAGGTCAAATCGGATATGTAATTATTGGAATAATTGTTGGAGACTCAAATGATGGATATGCAAGCATGATAACTTATATGCTG
Mg39_0              CTGCTTCAGCTTTAGCCACTCGAATTTTCGATATTCCTTTTTATTTCTCATCAAACGAATGGCATCTTCTTCTGGAAATCCTAGCTATTCTTAGCATGATATTGGGAAATCTCATTGCTATTACTCAAACAAGCATGAAACGTATGCTTGCATATTCGTCCATAGGTCAAATCGGATATGTAATTATTGGAATAATTGTTGGAGACTCAAATGATGGATATGCAAGCATGATAACTTATATGCTG
Mg39_1              CTGCTTCAGCTTTAGCCACTCGAATTTTCGATATTCCTTTTTATTTCTCATCAAACGAATGGCATCTTCTTCTGGAAATCCTAGCTATTCTTAGCATGATATTGGGAAATCTCATTGCTATTACTCAAACAAGCATGAAACGTATGCTTGCATATTCGTCCATAGGTCAAATCGGATATGTAATTATTGGAATAATTGTTGGAGACTCAAATGATGGATATGCAAGCATGATAACTTATATGCTG
Mg40_0              CTGCTTCAGCTTTAGCCACTCGAATTTTCGATATTCCTTTTTATTTCTCATCAAACGAATGGCATCTTCTTCTGGAAATCCTAGCTATTCTTAGCATGATATTGGGAAATCTCATTGCTATTACTCAAACAAGCATGAAACGTATGCTTGCATATTCGTCCATAGGTCAAATCGGATATGTAATTATTGGAATAATTGTTGGAGACTCAAATGATGGATATGCAAGCATGATAACTTATATGCTG
Mg40_1              CTGCTTCAGCTTTAGCCACTCGAATTTTCGATATTCCTTTTTATTTCTCATCAAACGAATGGCATCTTCTTCTGGAAATCCTAGCTATTCTTAGCATGATATTGGGAAATCTCATTGCTATTACTCAAACAAGCATGAAACGTATGCTTGCATATTCGTCCATAGGTCAAATCGGATATGTAATTATTGGAATAATTGTTGGAGACTCAAATGATGGATATGCAAGCATGATAACTTATATGCTG
Mg40_R_0            CTGCTTCAGCTTTAGCCACTCGAATTTTCGATATTCCTTTTTATTTCTCATCAAACGAATGGCATCTTCTTCTGGAAATCCTAGCTATTCTTAGCATGATATTGGGAAATCTCATTGCTATTACTCAAACAAGCATGAAACGTATGCTTGCATATTCGTCCATAGGTCAAATCGGATATGTAATTATTGGAATAATTGTTGGAGACTCAAATGATGGATATGCAAGCATGATAACTTATATGCTG
Mg40_R_1            CTGCTTCAGCTTTAGCCACTCGAATTTTCGATATTCCTTTTTATTTCTCATCAAACGAATGGCATCTTCTTCTGGAAATCCTAGCTATTCTTAGCATGATATTGGGAAATCTCATTGCTATTACTCAAACAAGCATGAAACGTATGCTTGCATATTCGTCCATAGGTCAAATCGGATATGTAATTATTGGAATAATTGTTGGAGACTCAAATGATGGATATGCAAGCATGATAACTTATATGCTG
Mg41_0              CTGCTTCAGCTTTAGCCACTCGAATTTTCGATATTCCTTTTTATTTCTCATCAAACGAATGGCATCTTCTTCTGGAAATCCTAGCTATTCTTAGCATGATATTGGGAAATCTCATTGCTATTACTCAAACAAGCATGAAACGTATGCTTGCATATTCGTCCATAGGTCAAATCGGATATGTAATTATTGGAATAATTGTTGGAGACTCAAATGATGGATATGCAAGCATGATAACTTATATGCTG
Mg41_1              CTGCTTCAGCTTTAGCCACTCGAATTTTCGATATTCCTTTTTATTTCTCATCAAACGAATGGCATCTTCTTCTGGAAATCCTAGCTATTCTTAGCATGATATTGGGAAATCTCATTGCTATTACTCAAACAAGCATGAAACGTATGCTTGCATATTCGTCCATAGGTCAAATCGGATATGTAATTATTGGAATAATTGTTGGAGACTCAAATGATGGATATGCAAGCATGATAACTTATATGCTG
Mg57_0              CTGCTTCAGCTTTAGCCACTCGAATTTTCGATATTCCTTTTTATTTCTCATCAAACGAATGGCATCTTCTTCTGGAAATCCTAGCTATTCTTAGCATGATATTGGGAAATCTCATTGCTATTACTCAAACAAGCATGAAACGTATGCTTGCATATTCGTCCATAGGTCAAATCGGATATGTAATTATTGGAATAATTGTTGGAGACTCAAATGATGGATATGCAAGCATGATAACTTATATGCTG
Mg57_1              CTGCTTCAGCTTTAGCCACTCGAATTTTCGATATTCCTTTTTATTTCTCATCAAACGAATGGCATCTTCTTCTGGAAATCCTAGCTATTCTTAGCATGATATTGGGAAATCTCATTGCTATTACTCAAACAAGCATGAAACGTATGCTTGCATATTCGTCCATAGGTCAAATCGGATATGTAATTATTGGAATAATTGTTGGAGACTCAAATGATGGATATGCAAGCATGATAACTTATATGCTG
Mg59_0              CTGCTTCAGCTTTAGCCACTCGAATTTTCGATATTCCTTTTTATTTCTCATCAAACGAATGGCATCTTCTTCTGGAAATCCTAGCTATTCTTAGCATGATATTGGGAAATCTCATTGCTATTACTCAAACAAGCATGAAACGTATGCTTGCATATTCGTCCATAGGTCAAATCGGATATGTAATTATTGGAATAATTGTTGGAGACTCAAATGATGGATATGCAAGCATGATAACTTATATGCTG
Mg59_1              CTGCTTCAGCTTTAGCCACTCGAATTTTCGATATTCCTTTTTATTTCTCATCAAACGAATGGCATCTTCTTCTGGAAATCCTAGCTATTCTTAGCATGATATTGGGAAATCTCATTGCTATTACTCAAACAAGCATGAAACGTATGCTTGCATATTCGTCCATAGGTCAAATCGGATATGTAATTATTGGAATAATTGTTGGAGACTCAAATGATGGATATGCAAGCATGATAACTTATATGCTG
Mg60_0              CTGCTTCAGCTTTAGCCACTCGAATTTTCGATATTCCTTTTTATTTCTCATCAAACGAATGGCATCTTCTTCTGGAAATCCTAGCTATTCTTAGCATGATATTGGGAAATCTCATTGCTATTACTCAAACAAGCATGAAACGTATGCTTGCATATTCGTCCATAGGTCAAATCGGATATGTAATTATTGGAATAATTGTTGGAGACTCAAATGATGGATATGCAAGCATGATAACTTATATGCTG
Mg60_1              CTGCTTCAGCTTTAGCCACTCGAATTTTCGATATTCCTTTTTATTTCTCATCAAACGAATGGCATCTTCTTCTGGAAATCCTAGCTATTCTTAGCATGATATTGGGAAATCTCATTGCTATTACTCAAACAAGCATGAAACGTATGCTTGCATATTCGTCCATAGGTCAAATCGGATATGTAATTATTGGAATAATTGTTGGAGACTCAAATGATGGATATGCAAGCATGATAACTTATATGCTG
Mg61_0              CTGCTTCAGCTTTAGCCACTCGAATTTTCGATATTCCTTTTTATTTCTCATCAAACGAATGGCATCTTCTTCTGGAAATCCTAGCTATTCTTAGCATGATATTGGGAAATCTCATTGCTATTACTCAAACAAGCATGAAACGTATGCTTGCATATTCGTCCATAGGTCAAATCGGATATGTAATTATTGGAATAATTGTTGGAGACTCAAATGATGGATATGCAAGCATGATAACTTATATGCT-
Mg61_1              CTGCTTCAGCTTTAGCCACTCGAATTTTCGATATTCCTTTTTATTTCTCATCAAACGAATGGCATCTTCTTCTGGAAATCCTAGCTATTCTTAGCATGATATTGGGAAATCTCATTGCTATTACTCAAACAAGCATGAAACGTATGCTTGCATATTCGTCCATAGGTCAAATCGGATATGTAATTATTGGAATAATTGTTGGAGACTCAAATGATGGATATGCAAGCATGATAACTTATATGCT-
Mg64_0              CTGCTTCAGCTTTAGCCACTCGAATTTTCGATATTCCTTTTTATTTCTCATCAAACGAATGGCATCTTCTTCTGGAAATCCTAGCTATTCTTAGCATGATATTGGGAAATCTCATTGCTATTACTCAAACAAGCATGAAACGTATGCTTGCATATTCGTCCATAGGTCAAATCGGATATGTAATTATTGGAATAATTGTTGGAGACTCAAATGATGGATATGCAAGCATGATAACTTATATGCTG
Mg64_1              CTGCTTCAGCTTTAGCCACTCGAATTTTCGATATTCCTTTTTATTTCTCATCAAACGAATGGCATCTTCTTCTGGAAATCCTAGCTATTCTTAGCATGATATTGGGAAATCTCATTGCTATTACTCAAACAAGCATGAAACGTATGCTTGCATATTCGTCCATAGGTCAAATCGGATATGTAATTATTGGAATAATTGTTGGAGACTCAAATGATGGATATGCAAGCATGATAACTTATATGCTG
Mg64_R_0            CTGCTTCAGCTTTAGCCACTCGAATTTTCGATATTCCTTTTTATTTCTCATCAAACGAATGGCATCTTCTTCTGGAAATCCTAGCTATTCTTAGCATGATATTGGGAAATCTCATTGCTATTACTCAAACAAGCATGAAACGTATGCTTGCATATTCGTCCATAGGTCAAATCGGATATGTAATTATTGGAATAATTGTTGGAGACTCAAATGATGGATATGCAAGCATGATAACTTATATGCTG
Mg64_R_1            CTGCTTCAGCTTTAGCCACTCGAATTTTCGATATTCCTTTTTATTTCTCATCAAACGAATGGCATCTTCTTCTGGAAATCCTAGCTATTCTTAGCATGATATTGGGAAATCTCATTGCTATTACTCAAACAAGCATGAAACGTATGCTTGCATATTCGTCCATAGGTCAAATCGGATATGTAATTATTGGAATAATTGTTGGAGACTCAAATGATGGATATGCAAGCATGATAACTTATATGCTG
Mg67_0              CTGCTTCAGCTTTAGCCACTCGAATTTTCGATATTCCTTTTTATTTCTCATCAAACGAATGGCATCTTCTTCTGGAAATCCTAGCTATTCTTAGCATGATATTGGGAAATCTCATTGCTATTACTCAAACAAGCATGAAACGTATGCTTGCATATTCGTCCATAGGTCAAATCGGATATGTAATTATTGGAATAATTGTTGGAGACTCAAATGATGGATATGCAAGCATGATAACTTATATGCTG
Mg67_1              CTGCTTCAGCTTTAGCCACTCGAATTTTCGATATTCCTTTTTATTTCTCATCAAACGAATGGCATCTTCTTCTGGAAATCCTAGCTATTCTTAGCATGATATTGGGAAATCTCATTGCTATTACTCAAACAAGCATGAAACGTATGCTTGCATATTCGTCCATAGGTCAAATCGGATATGTAATTATTGGAATAATTGTTGGAGACTCAAATGATGGATATGCAAGCATGATAACTTATATGCTG
Mg69_0              -TGCTTCAGCTTTAGCCACTCGAATTTTCGATATTCCTTTTTATTTCTCATCAAACGAATGGCATCTTCTTCTGGAAATCCTAGCTATTCTTAGCATGATATTGGGAAATCTCATTGCTATTACTCAAACAAGCATGAAACGTATGCTTGCATATTCGTCCATAGGTCAAATCGGATATGTAATTATTGGAATAATTGTTGGAGACTCAAATGATGGATATGCAAGCATGATAACTTATATGCTG
Mg69_1              -TGCTTCAGCTTTAGCCACTCGAATTTTCGATATTCCTTTTTATTTCTCATCAAACGAATGGCATCTTCTTCTGGAAATCCTAGCTATTCTTAGCATGATATTGGGAAATCTCATTGCTATTACTCAAACAAGCATGAAACGTATGCTTGCATATTCGTCCATAGGTCAAATCGGATATGTAATTATTGGAATAATTGTTGGAGACTCAAATGATGGATATGCAAGCATGATAACTTATATGCTG
Mg70_0              CTGCTTCAGCTTTAGCCACTCGAATTTTCGATATTCCTTTTTATTTCTCATCAAACGAATGGCATCTTCTTCTGGAAATCCTAGCTATTCTTAGCATGATATTGGGAAATCTCATTGCTATTACTCAAACAAGCATGAAACGTATGCTTGCATATTCGTCCATAGGTCAAATCGGATATGTAATTATTGGAATAATTGTTGGAGACTCAAATGATGGATATGCAAGCATGATAACTTATATGCTG
Mg70_1              CTGCTTCAGCTTTAGCCACTCGAATTTTCGATATTCCTTTTTATTTCTCATCAAACGAATGGCATCTTCTTCTGGAAATCCTAGCTATTCTTAGCATGATATTGGGAAATCTCATTGCTATTACTCAAACAAGCATGAAACGTATGCTTGCATATTCGTCCATAGGTCAAATCGGATATGTAATTATTGGAATAATTGTTGGAGACTCAAATGATGGATATGCAAGCATGATAACTTATATGCTG
Mg72_0              CTGCTTCAGCTTTAGCCACTCGAATTTTCGATATTCCTTTTTATTTCTCATCAAACGAATGGCATCTTCTTCTGGAAATCCTAGCTATTCTTAGCATGATATTGGGAAATCTCATTGCTATTACTCAAACAAGCATGAAACGTATGCTTGCATATTCGTCCATAGGTCAAATCGGATATGTAATTATTGGAATAATTGTTGGAGACTCAAATGATGGATATGCAAGCATGATAACTTATATGCTG
Mg72_1              CTGCTTCAGCTTTAGCCACTCGAATTTTCGATATTCCTTTTTATTTCTCATCAAACGAATGGCATCTTCTTCTGGAAATCCTAGCTATTCTTAGCATGATATTGGGAAATCTCATTGCTATTACTCAAACAAGCATGAAACGTATGCTTGCATATTCGTCCATAGGTCAAATCGGATATGTAATTATTGGAATAATTGTTGGAGACTCAAATGATGGATATGCAAGCATGATAACTTATATGCTG
Mg74_0              CTGCTTCAGCTTTAGCCACTCGAATTTTCGATATTCCTTTTTATTTCTCATCAAACGAATGGCATCTTCTTCTGGAAATCCTAGCTATTCTTAGCATGATATTGGGAAATCTCATTGCTATTACTCAAACAAGCATGAAACGTATGCTTGCATATTCGTCCATAGGTCAAATCGGATATGTAATTATTGGAATAATTGTTGGAGACTCAAATGATGGATATGCAAGCATGATAACTTATATGCTG
Mg74_1              CTGCTTCAGCTTTAGCCACTCGAATTTTCGATATTCCTTTTTATTTCTCATCAAACGAATGGCATCTTCTTCTGGAAATCCTAGCTATTCTTAGCATGATATTGGGAAATCTCATTGCTATTACTCAAACAAGCATGAAACGTATGCTTGCATATTCGTCCATAGGTCAAATCGGATATGTAATTATTGGAATAATTGTTGGAGACTCAAATGATGGATATGCAAGCATGATAACTTATATGCTG
Mg77_0              CTGCTTCAGCTTTAGCCACTCGAATTTTCGATATTCCTTTTTATTTCTCATCAAACGAATGGCATCTTCTTCTGGAAATCCTAGCTATTCTTAGCATGATATTGGGAAATCTCATTGCTATTACTCAAACAAGCATGAAACGTATGCTTGCATATTCGTCCATAGGTCAAATCGGATATGTAATTATTGGAATAATTGTTGGAGACTCAAATGATGGATATGCAAGCATGATAACTTATATGCTG
Mg77_1              CTGCTTCAGCTTTAGCCACTCGAATTTTCGATATTCCTTTTTATTTCTCATCAAACGAATGGCATCTTCTTCTGGAAATCCTAGCTATTCTTAGCATGATATTGGGAAATCTCATTGCTATTACTCAAACAAGCATGAAACGTATGCTTGCATATTCGTCCATAGGTCAAATCGGATATGTAATTATTGGAATAATTGTTGGAGACTCAAATGATGGATATGCAAGCATGATAACTTATATGCTG
Mg79_0              CTGCTTCAGCTTTAGCCACTCGAATTTTCGATATTCCTTTTTATTTCTCATCAAACGAATGGCATCTTCTTCTGGAAATCCTAGCTATTCTTAGCATGATATTGGGAAATCTCATTGCTATTACTCAAACAAGCATGAAACGTATGCTTGCATATTCGTCCATAGGTCAAATCGGATATGTAATTATTGGAATAATTGTTGGAGACTCAAATGATGGATATGCAAGCATGATAACTTATATGCTG
Mg79_1              CTGCTTCAGCTTTAGCCACTCGAATTTTCGATATTCCTTTTTATTTCTCATCAAACGAATGGCATCTTCTTCTGGAAATCCTAGCTATTCTTAGCATGATATTGGGAAATCTCATTGCTATTACTCAAACAAGCATGAAACGTATGCTTGCATATTCGTCCATAGGTCAAATCGGATATGTAATTATTGGAATAATTGTTGGAGACTCAAATGATGGATATGCAAGCATGATAACTTATATGCTG
Nv120_0             CTGCTTCAGCTTTAGCCACTCGAATTTTCGATATTCCTTTTTATTTCTCATCAAACGAATGGCATCTTCTTCTGGAAATCCTAGCTATTCTTAGCATGATATTGGGAAATCTCATTGCTATTACTCAAACAAGCATGAAACGTATGCTTGCATATTCGTCCATAGGTCAAATCGGATATGTAATTATTGGAATAATTGTTGGAGACTCAAATGATGGATATGCAAGCATGATAACTTATATGCTG
Nv120_1             CTGCTTCAGCTTTAGCCACTCGAATTTTCGATATTCCTTTTTATTTCTCATCAAACGAATGGCATCTTCTTCTGGAAATCCTAGCTATTCTTAGCATGATATTGGGAAATCTCATTGCTATTACTCAAACAAGCATGAAACGTATGCTTGCATATTCGTCCATAGGTCAAATCGGATATGTAATTATTGGAATAATTGTTGGAGACTCAAATGATGGATATGCAAGCATGATAACTTATATGCTG
Nv122_0             CTGCTTCAGCTTTAGCCACTCGAATTTTCGATATTCCTTTTTATTTCTCATCAAACGAATGGCATCTTCTTCTGGAAATCCTAGCTATTCTTAGCATGATATTGGGAAATCTCATTGCTATTACTCAAACAAGCATGAAACGTATGCTTGCATATTCGTCCATAGGTCAAATCGGATATGTAATTATTGGAATAATTGTTGGAGACTCAAATGATGGATATGCAAGCATGATAACTTATATGCTG
Nv122_1             CTGCTTCAGCTTTAGCCACTCGAATTTTCGATATTCCTTTTTATTTCTCATCAAACGAATGGCATCTTCTTCTGGAAATCCTAGCTATTCTTAGCATGATATTGGGAAATCTCATTGCTATTACTCAAACAAGCATGAAACGTATGCTTGCATATTCGTCCATAGGTCAAATCGGATATGTAATTATTGGAATAATTGTTGGAGACTCAAATGATGGATATGCAAGCATGATAACTTATATGCTG
Nv125_0             CTGCTTCAGCTTTAGCCACTCGAATTTTCGATATTCCTTTTTATTTCTCATCAAACGAATGGCATCTTCTTCTGGAAATCCTAGCTATTCTTAGCATGATATTGGGAAATCTCATTGCTATTACTCAAACAAGCATGAAACGTATGCTTGCATATTCGTCCATAGGTCAAATCGGATATGTAATTATTGGAATAATTGTTGGAGACTCAAATGATGGATATGCAAGCATGATAACTTATATGCTG
Nv125_1             CTGCTTCAGCTTTAGCCACTCGAATTTTCGATATTCCTTTTTATTTCTCATCAAACGAATGGCATCTTCTTCTGGAAATCCTAGCTATTCTTAGCATGATATTGGGAAATCTCATTGCTATTACTCAAACAAGCATGAAACGTATGCTTGCATATTCGTCCATAGGTCAAATCGGATATGTAATTATTGGAATAATTGTTGGAGACTCAAATGATGGATATGCAAGCATGATAACTTATATGCTG
Nv127_0             CTGCTTCAGCTTTAGCCACTCGAATTTTCGATATTCCTTTTTATTTCTCATCAAACGAATGGCATCTTCTTCTGGAAANCCTAGCTATTCTTAGCATGATATTGGGAAATCTCATTGCTATTACTCAAACAAGCATGAAACGTATGCTTGCATATTCGTCCATAGGTCAAATCGGATATGTAATTATTGGAATAATTGTTGGAGACTCAAATGATGGATATGCAAGCATGATAACTTATATGCTG
Nv127_1             CTGCTTCAGCTTTAGCCACTCGAATTTTCGATATTCCTTTTTATTTCTCATCAAACGAATGGCATCTTCTTCTGGAAANCCTAGCTATTCTTAGCATGATATTGGGAAATCTCATTGCTATTACTCAAACAAGCATGAAACGTATGCTTGCATATTCGTCCATAGGTCAAATCGGATATGTAATTATTGGAATAATTGTTGGAGACTCAAATGATGGATATGCAAGCATGATAACTTATATGCTG
Nv130_0             CTGCTTCAGCTTTAGCCACTCGAATTTTCGATATTCCTTTTTATTTCTCATCAAACGAATGGCATCTTCTTCTGGAAATCCTAGCTATTCTTAGCATGATATTGGGAAATCTCATTGCTATTACTCAAACAAGCATGAAACGTATGCTTGCATATTCGTCCATAGGTCAAATCGGATATGTAATTATTGGAATAATTGTTGGAGACTCAAATGATGGATATGCAAGCATGATAACTTATATGCTG
Nv130_1             CTGCTTCAGCTTTAGCCACTCGAATTTTCGATATTCCTTTTTATTTCTCATCAAACGAATGGCATCTTCTTCTGGAAATCCTAGCTATTCTTAGCATGATATTGGGAAATCTCATTGCTATTACTCAAACAAGCATGAAACGTATGCTTGCATATTCGTCCATAGGTCAAATCGGATATGTAATTATTGGAATAATTGTTGGAGACTCAAATGATGGATATGCAAGCATGATAACTTATATGCTG
Nv134_R_0           CTGCTTCAGCTTTAGCCACTCGAATTTTCGATATTCCTTTTTATTTCTCATCAAACGAATGGCATCTTCTTCTGGAAATCCTAGCTATTCTTAGCATGATATTGGGAAATCTCATTGCTATTACTCAAACAAGCATGAAACGTATGCTTGCATATTCGTCCATAGGTCAAATCGGATATGTAATTATTGGAATAATTGTTGGAGACTCAAATGATGGATATGCAAGCATGATAACTTATATGCTG
Nv134_R_1           CTGCTTCAGCTTTAGCCACTCGAATTTTCGATATTCCTTTTTATTTCTCATCAAACGAATGGCATCTTCTTCTGGAAATCCTAGCTATTCTTAGCATGATATTGGGAAATCTCATTGCTATTACTCAAACAAGCATGAAACGTATGCTTGCATATTCGTCCATAGGTCAAATCGGATATGTAATTATTGGAATAATTGTTGGAGACTCAAATGATGGATATGCAAGCATGATAACTTATATGCTG
Nv136_0             CTGCTTCAGCTTTAGCCACTCGAATTTTCGATATTCCTTTTTATTTCTCATCAAACGAATGGCATCTTCTTCTGGAAATCCTAGCTATTCTTAGCATGATATTGGGAAATCTCATTGCTATTACTCAAACAAGCATGAAACGTATGCTTGCATATTCGTCCATAGGTCAAATCGGATATGTAATTATTGGAATAATTGTTGGAGACTCAAATGATGGATATGCAAGCATGATAACTTATATGCTG
Nv136_1             CTGCTTCAGCTTTAGCCACTCGAATTTTCGATATTCCTTTTTATTTCTCATCAAACGAATGGCATCTTCTTCTGGAAATCCTAGCTATTCTTAGCATGATATTGGGAAATCTCATTGCTATTACTCAAACAAGCATGAAACGTATGCTTGCATATTCGTCCATAGGTCAAATCGGATATGTAATTATTGGAATAATTGTTGGAGACTCAAATGATGGATATGCAAGCATGATAACTTATATGCTG
Nv138_0             CTGCTTCAGCTTTAGCCACTCGAATTTTCGATATTCCTTTTTATTTCTCATCAAACGAATGGCATCTTCTTCTGGAAATCCTAGCTATTCTTAGCATGATATTGGGAAATCTCATTGCTATTACTCAAACAAGCATGAAACGTATGCTTGCATATTCGTCCATAGGTCAAATCGGATATGTAATTATTGGAATAATTGTTGGAGACTCAAATGATGGATATGCAAGCATGATAACTTATATGCTG
Nv138_1             CTGCTTCAGCTTTAGCCACTCGAATTTTCGATATTCCTTTTTATTTCTCATCAAACGAATGGCATCTTCTTCTGGAAATCCTAGCTATTCTTAGCATGATATTGGGAAATCTCATTGCTATTACTCAAACAAGCATGAAACGTATGCTTGCATATTCGTCCATAGGTCAAATCGGATATGTAATTATTGGAATAATTGTTGGAGACTCAAATGATGGATATGCAAGCATGATAACTTATATGCTG
Pa140_0             CTGCTTCAGCTTTAGCCACTCGAATTTTCGATATTCCTTTTTATTTCTCATCAAACGAATGGCATCTTCTNCTGGAAANCCTAGCTATTCTTAGCATGATATTGGGAAATCTCATTGCTATTACTCAAACAAGCATGAAACGTATGCTTGCATATTCGTCCATAGGTCAAATCGGATATGTAATTATTGGAATAATTGTTGGAGACTCANATGATGGATATGCAAGCATGATAACTTATATGCTG
Pa140_1             CTGCTTCAGCTTTAGCCACTCGAATTTTCGATATTCCTTTTTATTTCTCATCAAACGAATGGCATCTTCTNCTGGAAANCCTAGCTATTCTTAGCATGATATTGGGAAATCTCATTGCTATTACTCAAACAAGCATGAAACGTATGCTTGCATATTCGTCCATAGGTCAAATCGGATATGTAATTATTGGAATAATTGTTGGAGACTCANATGATGGATATGCAAGCATGATAACTTATATGCTG
Pa141_0             CTGCTTCAGCTTTAGCCACTCGAATTTTCGATATTCCTTTTTATTTCTCATCAAACGAATGGCATCTTCTTCTGGAAATCCTAGCTATTCTTAGCATGATATTGGGAAATCTCATTGCTATTACTCAAACAAGCATGAAACGTATGCTTGCATATTCGTCCATAGGTCAAATCGGATATGTAATTATTGGAATAATTGTTGGAGACTCAAATGATGGATATGCAAGCATGATAACTTATATGCTG
Pa141_1             CTGCTTCAGCTTTAGCCACTCGAATTTTCGATATTCCTTTTTATTTCTCATCAAACGAATGGCATCTTCTTCTGGAAATCCTAGCTATTCTTAGCATGATATTGGGAAATCTCATTGCTATTACTCAAACAAGCATGAAACGTATGCTTGCATATTCGTCCATAGGTCAAATCGGATATGTAATTATTGGAATAATTGTTGGAGACTCAAATGATGGATATGCAAGCATGATAACTTATATGCTG
Pa143_0             CTGCTTCAGCTTTAGCCACTCGAATTTTCGATATTCCTTTTTATTTCTCATCAAACGAATGGCATCTTCTTCTGGAAATCCTAGCTATTCTTAGCATGATATTGGGAAATCTCATTGCTATTACTCAAACAAGCATGAAACGTATGCTTGCATATTCGTCCATAGGTCAAATCGGATATGTAATTATTGGAATAATTGTTGGAGACTCAAATGATGGATATGCAAGCATGATAACTTATATGCTG
Pa143_1             CTGCTTCAGCTTTAGCCACTCGAATTTTCGATATTCCTTTTTATTTCTCATCAAACGAATGGCATCTTCTTCTGGAAATCCTAGCTATTCTTAGCATGATATTGGGAAATCTCATTGCTATTACTCAAACAAGCATGAAACGTATGCTTGCATATTCGTCCATAGGTCAAATCGGATATGTAATTATTGGAATAATTGTTGGAGACTCAAATGATGGATATGCAAGCATGATAACTTATATGCTG
Pa145_0             CTGCTTCAGCTTTAGCCACTCGAATTTTCGATATTCCTTTTTATTTCTCATCAAACGAATGGCATCTTCTTCTGGAAATCCTAGCTATTCTTAGCATGATATTGGGAAATCTCATTGCTATTACTCAAACAAGCATGAAACGTATGCTTGCATATTCGTCCATAGGTCAAATCGGATATGTAATTATTGGAATAATTGTTGGAGACTCAAATGATGGATATGCAAGCATGATAACTTATATGCTG
Pa145_1             CTGCTTCAGCTTTAGCCACTCGAATTTTCGATATTCCTTTTTATTTCTCATCAAACGAATGGCATCTTCTTCTGGAAATCCTAGCTATTCTTAGCATGATATTGGGAAATCTCATTGCTATTACTCAAACAAGCATGAAACGTATGCTTGCATATTCGTCCATAGGTCAAATCGGATATGTAATTATTGGAATAATTGTTGGAGACTCAAATGATGGATATGCAAGCATGATAACTTATATGCTG
Pa147_0             CTGCTTCAGCTTTAGCCACTCGAATTTTCGATATTCCTTTTTATTTCTCATCAAACGAATGGCATCTTCTTCTGGAAATCCTAGCTATTCTTAGCATGATATTGGGAAATCTCATTGCTATTACTCAAACAAGCATGAAACGTATGCTTGCATATTCGTCCATAGGTCAAATCGGATATGTAATTATTGGAATAATTGTTGGAGACTCAAATGATGGATATGCAAGCATGATAACTTATATGCTG
Pa147_1             CTGCTTCAGCTTTAGCCACTCGAATTTTCGATATTCCTTTTTATTTCTCATCAAACGAATGGCATCTTCTTCTGGAAATCCTAGCTATTCTTAGCATGATATTGGGAAATCTCATTGCTATTACTCAAACAAGCATGAAACGTATGCTTGCATATTCGTCCATAGGTCAAATCGGATATGTAATTATTGGAATAATTGTTGGAGACTCAAATGATGGATATGCAAGCATGATAACTTATATGCTG
Pa154_0             CTGCTTCAGCTTTAGCCACTCGAATTTTCGATATTCCTTTTTATTTCTCATCAAACGAATGGCATCTTCTTCTGGAAATCCTAGCTATTCTTAGCATGATATTGGGAAATCTCATTGCTATTACTCAAACAAGCATGAAACGTATGCTTGCATATTCGTCCATAGGTCAAATCGGATATGTAATTATTGGAATAATTGTTGGAGACTCAAATGATGGATATGCAAGCATGATAACTTATATGCTG
Pa154_1             CTGCTTCAGCTTTAGCCACTCGAATTTTCGATATTCCTTTTTATTTCTCATCAAACGAATGGCATCTTCTTCTGGAAATCCTAGCTATTCTTAGCATGATATTGGGAAATCTCATTGCTATTACTCAAACAAGCATGAAACGTATGCTTGCATATTCGTCCATAGGTCAAATCGGATATGTAATTATTGGAATAATTGTTGGAGACTCAAATGATGGATATGCAAGCATGATAACTTATATGCTG
//                                                                                                                                                                                                                                                                     |363|
Ck22_0              AACCTTCTGCTTCGTGGCATTTGAAAGAGCTTCATCACTTTNCGGAGCTTTCGACATTTTGTTACCATTTTCTGCAGATTCCTTCTTATGAGACTTATGTTTGTCTTTAGCATGAAGTTTACCAAACCAGCGCCTCGCAG
Ck22_1              AACCTTCTGCTTCGTGGCATTTGAAAGAGCTTCATCACTTTNCGGAGCTTTCGACATTTTGTTACCATTTTCTGCAGATTCCTTCTTATGAGACTTATGTTTGTCTTTAGCATGAAGTTTACCAAACCAGCGCCTCGCAG
Ck34_0              AACCTTCTGCTTNGTGGCATTTGAAAGAGCTTCATCACTTTCCGGAGCTTTCGANATTTTGTTACCATTTTCTGCAGATTCCTTCTTATGAGACTTATGTTTGTCTTTAGCATGAAGTTTACCAAACCAGCGCCTCGCAG
Ck34_1              AACCTTCTGCTTNGTGGCATTTGAAAGAGCTTCATCACTTTCCGGAGCTTTCGANATTTTGTTACCATTTTCTGCAGATTCCTTCTTATGAGACTTATGTTTGTCTTTAGCATGAAGTTTACCAAACCAGCGCCTCGCAG
Ck80_0              AACCTTCTGCTTCGTGGCATTTGAAAGAGCTTCATCACTTTCCGGAGCTTTCGACATTTTGTTACCATTTTCTGCAGATTCCTTCTTATGAGACTTATGTTTGTCTTTAGCATGAAGTTTACCAAACCAGCGCCTCGCAG
Ck80_1              AACCTTCTGCTTCGTGGCATTTGAAAGAGCTTCATCACTTTCCGGAGCTTTCGACATTTTGTTACCATTTTCTGCAGATTCCTTCTTATGAGACTTATGTTTGTCTTTAGCATGAAGTTTACCAAACCAGCGCCTCGCAG
Ck85_0              AACCTTCTGNTTCGTGGCATTTGAAAGAGCTTCATCACCTTCCGGAGCTTTCGACATTTTGTTACCATTTTCTGCAGATTCCTTCTTATGAGACTTATGTTTGTCTTTAGCATGAAGTTTACCAAACCAGCGCCTCGCAG
Ck85_1              AACCTTCTGNTTCGTGGCATTTGAAAGAGCTTCATCACTTTCCGGAGCTTTCGACATTTTGTTACCATTTTCTGCAGATTCCTTCTTATGAGACTTATGTTTGTCTTTAGCATGAAGTTTACCAAACCAGCGCCTCGCAG
Ck85_R_0            AACCTTCTGCTTCGTGGCATTTGAAAGAGCTTCATCACTTTCCGGAGCTTTCGACATTTTGTTACCATTTTCTGCAGATTCCTTCTTATGAGACTTATGTTTGTCTTTAGCATGAAGTTTACCAAACCAGCGCCTNGCAG
Ck85_R_1            AACCTTCTGTTTCGTGGCATTTGAAAGAGCTTCATCACTTTCCGGAGCTTTCGACATTTTGTTACCATTTTCTGCAGATTCCTTCTTATGAGACTTATGTTTGTCTTTAGCATGAAGTTTACCAAACCAGCGCCTNGCAG
Ck88_0              AACCTTCTGCTTCGTGGCATTTGAAAGAGCTTCATCACTTTCCGGAGCTTTCGACATTTTGTTACCATTTTCTGCAGATTCCTTCTTATGAGACTTATGTTTGTCTTTAGCATGAAGTTTACCAAACCAGCGCCTCGCAG
Ck88_1              AACCTTCTGCTTCGTGGCATTTGAAAGAGCTTCATCACTTTCCGGAGCTTTCGACATTTTGTTACCATTTTCTGCAGATTCCTTCTTATGAGACTTATGTTTGTCTTTAGCATGAAGTTTACCAAACCAGCGCCTCGCTG
Mg69_0              AACCTTCTGCTTCGTGGCATTTGAAAGAGCTTCATCACTTTCCGGAGCTTTCGACATTTTGCTACCATTTTCTGCAGATTCCTTCTTATGAGNCTTATGTTTGTCTTTAGCATGAAGTTTACCAAACCAGCGCCTCGCAG
Mg69_1              AACCTTCTGCTTCGTGGCATTTGAAAGAGCTTCATCACTTTCCGGAGCTTTCGACATTTTGTTACCATTTTCTGCAGATTCCTTCTTATGAGNCTTATGTTTGTCTTTAGCATGAAGTTTACCAAACCAGCGCCTCGCAG
Mg77_0              AACCTTCTGCTTCGTGGCATTTGAAAGAGCTTCATCACTTTCCGGAGCTTTCGACATTTTGTTACCATTTTCTGCAGATTCTTTCTTATGAGACTTATGTTTGTCTTTAGCATGAAGTTTACCAAACCAGCGCCTCGCAG
Mg77_1              AACCTTCTGCTTCGTGGCATTTGAAAGAGCTTCATCACTTTCCGGAGCTTTCGACATTTTGTTACCATTTTCTGCAGATTCTTTCTTATGAGACTTATGTTTGTCTTTAGCATGAAGTTTACCAAACCAGCGCCTCGCAG
Nv125_0             AACCTTCTGCTTCGTGGCATTTGAAAGAGCTTCATCACTTTCCGGAGCTTTCGACATTTTGTTACCATTTTCTGCAGATTCCTTCTTATGAGACTTATGTTTGTCTTTAGCATGAAGTTTACCAAACCAGCGCCTCGCAG
Nv125_1             AACCTTCTGCTTCGTGGCATTTGAAAGAGCTTCATCACTTTCCGGAGCTTTCGACATTTTGTTACCATTTTCTGCAGATTCCTTCTTATGAGACTTATGTTTGTCTTTAGCATGAAGTTTACCAAACCAGCGCCTCGCAG
Pa154_0             AACCTTCTGCTTCGTGGCATTTGAAAGAGCTTCATCACTTGCCGGAGCTTTCGACATTTTATTATCATTTTCTGCAGATTCCTTCTTATGAGACTTGTGTTTGTCTTTAGCATGAAGTTTACCAAACCAGCGCCTCGCAG
Pa154_1             AACCTTCTGCTTCGTGGCATTTGAAAGAGCTTCATCACTTGCCGGAGCTTTCGACATTTTATTATCATTTTCTGCAGATTCCTTCTTATGAGACTTGTGTTTGTCTTTAGCATGAAGTTTACCAAACCAGCGCCTCGCAG
//                         -                            - -                   --  -                -              -                                         - |364|
Ck22_0              GTTTTTGGCGTACACGCTGTATTGCATTTGGTTTGTNNNNNTAAAAGTTCAGTTTTTTGGTTTTCTGGGCTGGAAAAGCTTTTTGATTTNCTTGATAACCCCATCTTTTTTTACCAGACTCAAATAAGCTAACGTATTTCTTAAAAGCTTTATCCAAACTAAACATAGTTATGTGATTTCTCCTATATAGGACCACTACTCTTTTGTTAATTTGCTTTTGGTATTTTTTACCTTTTTAGGGAGATCCTGGGGCATACAGTGAGGCCGCAG
Ck22_1              GTTTTTGGCGTACACGCTGTATTGCATTTGGTTTGTNNNNNTAAAAGTTCAGTTTTTTGGTTTTCTGGGCTGGAAAAGTTTTTTGTTTTNCTTGATAACCCCATCTTTTTTTACCAGACTCAAATAAGCTAACGTATTTCTTAAAAGCTTTATCCAAACTAAACATAGTTATGTGATTTCTCATATATAGGACCACTACTCTTTTGTTAATTTGCTTTTGGTATTTTTTACCTTTTTAGGGAGATCCTGGGGCATACAGTGAGGCCGCAG
Ck34_0              GTTTTTGGCGTACACGCTGTATTGCATTTGGTTTGTCACATTANAAGTTCAGTTTTNTGGTTTTCTGGGCTGGAAAAGCTTTTTGTTTTTCTTGATAACCCCATCTTTTTTTACCAGACTCAAATAAGCTAACGTATTTCNTAAAAGCTTTATCCAAACTAAACATAGTTATGTGATTTCTCATATATAGGACCACTACTCTTTTGTTAATTTGCTTTTGGTATTTTTTACCTTTTTAGGGAGATCCTGNGGCATACAGTGAGGCCGCAG
Ck34_1              GTTTTTGGCGTACACGCTGTATTGCATTTGGTTTGTCACATTANAAGTTCAGTTTTNTGGTTTTCTGGGCTGGAAAAGCTTTTTGTTTTTCTTGATAACCCCATCTTTTTTTACCAGACTCAAATAAGCTAACGTATTTCNTAAAAGCTTTATCCAAACTAAACATAGTTATGTGATTTCTCATATATAGGACCACTACTCTTTTGTTAATTTGCTTTTGGTATTTTTTACCTTTTTAGGGAGATCCTGNGGCATACAGTGAGGCCGCAG
Ck4_0               GTTTTTGGCGTACACGCTGTATTGCATTNGGTTTGTCACATTAAAAGTTCAGTTNTTTGGTTTTCTGGGCTGGAAAAGCTTTTTGTTTTTCTTGATAACNCCANCTTTTTTTACNAGACTCAAATAAGCTAACGNATTTCTTAAAAGCTTTATCCAAACTAAACATAGTTATGTGATTTCTCATATATAGGACCACTACTCNTTTGTTAATTTGTTTTTGGTATTTTTTACCTTTTTAGGGAGATCCTGGGGNATACAGTGAGGCCGCAG
Ck4_1               GTTTTTGGCGTACACGCTGTATTGCATTNGGTTTGTCACATTAAAAGTTCAGTTNTTTGGTTTTCTGGGCTGGAAAAGCTTTTTGTTTTTCTTGATAACNCCANCTTTTTTTACNAGACTCAAATAAGCTAACGNATTTCTTAAAAGCTTTATCCAAACTAAACATAGTTATGTGATTTCTCATATATAGGACCACTACTCNTTTGTTAATTTGTTTTTGGTATTTTTTACCTTTTTAGGGAGATCCTGGGGNATACAGTGAGGCCGCAG
Ck83_0              GTTTTTNGCGTACACGCTGTATTGCATTTGGTTTGTCACATTAAAAGTTCAGTTTTTTNGTTTTCTGGGCNGGAAAAGCTTTTTGTTTTTCTTGATAACCCCATCTTTTTTTACCAGACTCAANTAAGCTAACGTATTTCTTAAAAGCTTTATCCAAACTAAACATAGTTATGTGATTTCTCGTATATAGGACCACTACTCTTTTGTTAATTTGCTTTTGGTATTTTTTACCTTTTTAGGGAGATCCNGGGGCATACAGTGAGGCCGCAG
Ck83_1              GTTTTTNGCGTACACGCTGTATTGTATTTGGTTTGTCACATTAAAAGTTCAGTTTTTTNGTTTTCTGGGCNGGAAAAGCTTTTTGTTTTTCTTGATAACCCCATCTTTTTTTACCAGACTCAANTAAGCTAACGTATTTCTTAAAAGCTTTATCCAAACTAAACATAGTTATGTGATTTCTCGTATATAGGACCACTACTCTTTTGTTAATTTGCTTTTGGTATTTTTTACCTTTTTAGGGAGATCCNGGGGCATACAGTGAGGCCGCAG
Ck88_0              GTTTTTGGCGTACACGCTGTATTGCATTTGGTTTGTCACATTAAAAGTTCAGTTTTTTGGTTTTCTGGGCAGGAAAAGCTTTTTGTTTTTCTTGATAACCCCATCTTTTTTTACCAGACTCAAATAAGCTAACGTATTTCTTCAAAGCTTTATCCAAACTAAACATAGTTATGTGATTTCTCGTATATAGGACCACTACTCTTTTGTTAATTTGCTTTTGGTATTTTTTACCTTTTTAGGGAGATCCTGGGGCATACAGTGAGGCCGCAG
Ck88_1              GTTTTTGGCGTACACGCTGTATTGCATTTGGTTTGTCACATTAAAAGTTCAGTTTTTTGGTTTTCTGGGCTGGAAAAGCTTTTTGTTTTTCTTGATAACCCCATCTTTTTTTACCAGACTCAAGTAAGCTAACGTATTTCTTAAAAGCTTTATCCAAACTAAACATAGTTATGTGATTTCTCGTATATAGGACCACTACTCTTTTGTTAATTTGCTTTTGGTATTTTTTACCTTTTTAGGGAGATCCTGGGGCATACAGTGAGGCCGCAG
Dm100_0             GATTTTGGCGTACAAGCTGTATTGCATTTGGTTTGTCACATTAAAAGTTCAGTTTTTTGGTTTTCTGGGCTGGAAAAGCTTTTTGTTTTTCTTGATAACCTCATCTTTTTTTACCAGACTCAAATAAGCTAACGTATTTCTTAAAAGCTTTATCCAAACTAAACATAGTTATGTGATTTCTCGTGTATAGGACCACTACTCTTTTGTTAATTTGCTTTTGGTATTTTTTACCTTTTTAGGGAGATCCTGGGGCATACAGTGAGGCCGCAG
Dm100_1             GATTTTGGCGTACAAGCTGTATTGCATTTGGTTTGTCACATTAAAAGTTCAGTTTTTGGGTTTTCTGGGCTGGAAAAGCTTTTTGTTTTTCTTGATAACCTCATCTTTTTTTACCAGACTCAAATAAGCTAACGTATTTCTTAAAAGCTTTATCTAAACTAGACATAGTTATGTGATTTCTCGTGTATAGGACCACTACTATTTTGTTAATTTGCTTTTGGTATTTTTTACCTTTTTAGGGAGATCCTGGGGCATACAGTGAGGCCGCAG
Dm102_0             GATTTTGGCGTACAAGCTGTATTGCATTTGGTTTGTCACATTAAAAGTTCAGTTTTTTGGTTTTCTGGGCTGGAAAAGCTTTTTGTTTTTCTTGATAACCTCATCTTTTTTTACCAGACTCAAATAANCTAACGTATTTCTTAAAAGCTTTATCCAAACTAAACATAGTTATGTGATTTCTCGTGTATAGGACCACTACTCTTTTGTTAATTTGCTTTTGGTATTTTTTACCTTTTTAGGGAGATCCTGGGGCATACAGTGAGGCCGCAG
Dm102_1             GATTTTGGCGTACAAGCTGTATTGCATTTGGTTTGTCACATTAAAAGTTCAGTTTTTTGGTTTTCTGGGCTGGAAAAGCTTTTTGTTTTTCTTGATAACCTCATCTTTTTTTACCAGACTCAAATAANCTAACGTATTTCTTAAAAGCTTTATCTAAACTAAACATAGTTATGTGATTTCTCGTGTATAGGACCACTACTATTTTGTTAATTTGCTTTTGGTATTTTTTACCTTTTTAGGGAGATCCTGGGGCATACAGTGAGGCCGCAG
Dm112_0             GATTTTGGCGTACANGCTGTATTGCATTTGGTTTGTCACATTAAAAGTTCAGTTTTTTGGTTTTCTGGGCTGGAAAAGCTTTTTGTTTTTCTTGATAACCTCATCTTTTTTTACCAGACTCAAATAAGCTAACGTATTTCTTAAANGCTTTATCCAAACTAAACATAGTTATGTGATTTCTCGTGTATAGGACCACTACTCTTTNGTTAATTTGCTTTTGGTATTTTTTACCTTTTTAGGGAGATCCTGGGGNATACAGTGAGGCCGCAG
Dm112_1             GATTTTGGCGTACANGCTGTATTGCATTTGGTTTGTCACATTAAAAGTTCAGTTTTTTGGTTTTCTGGGCTGGAAAAGCTTTTTGTTTTTCTTGATAACCTCATCTTTTTTTACCAGACTCAAATAAGCTAACGTATTTCTTAAANGCTTTATCTAAACTAAACATAGTTATGTGATTTCTCGTGTATAGGACCACTACTATTTNGTTAATTTGCTTTTGGTATTTTTTACCTTTTTAGGGAGATCCTGGGGNATACAGTGAGGCCGCAG
Mg41_0              GTTTTTGGCGTACACGCTGTATNGCATTTGGTTTGTCACATTAAAAGTTCAGTTTTTTGGTTTTCTGGGCNGGNAAAGNTTTTTGTTTTNCTTGATAANCCCATCTTTTTTTACNAGACTCAAATAAGCTAACGTATTTCTTAAAAGCTTTANCCAAACTAAACATAGTTATGTGATTTCTCGTATATANGACCACTACTCTTTTGTTAATTTGCTTTTGGTATTTTTTACCTTTTTAGGGAGATCCTGGGGCATACAGTGAGGCTG---
Mg41_1              GTTTTTGGCGTACACGCTGTATNGCATTTGGTTTGTCACATTAAAAGTTCAGTTTTTTGGTTTTCTGGGCNGGNAAAGNTTTTTGTTTTNCTTGATAANCCCATCTTTTTTTACNAGACTCAAATAAGCTAACGTATTTCTTAAAAGCTTTANCCAAACTAAACATAGTTATGTGATTTCTCGTATATANGACCACTACTCTTTTGTTAATTTGCTTTTGGTATTTTTTACCTTTTTAGGGAGATCCTGGGGCATACAGTGAGGCTG---
Mg61_0              GTTTTTGGCGTACACGCTGTATTGCATTTGGTTTGTCACATTAAAAGTTCAGTTTTTTGGTTTTCTGGGCTGGAAAAGCTTTTTGTTTTTCTTGATAACCCCATCTTTTTTTACCAGACTCAAATAAGCTAACGTATTTCTTAAAAGCTTTATCCAAACTAAACATAGTTATGTGATTTCTCGTATATAGGACCACTACTCTTTTGTTAATTTGCTTTTGGTATTTTTTACCTTTTTAGGGAGATCCTGGGGCATACAGTGAGGCTG---
Mg61_1              GTTTTTGGCGTACACGCTGTATTGCATTTGGTTTGTCACATTAAAAGTTCAGTTTTTTGGTTTTCTGGGCTGGAAAAGCTTTTTGTTTTTCTTGATAACCCCATCTTTTTTTACCAGACTCAAATAAGCTAACGTATTTCTTAAAAGCTTTATCCAAACTAAACATAGTTATGTGATTTCTCGTATATAGGACCACTACTCTTTTGTTAATTTGCTTTTGGTATTTTTTACCTTTTTAGGGAGATCCTGGGGCATACAGTGAGGCTG---
Mg79_0              GTTTTTGGCGTACACGCTGTATTGCATTTGGTTTGTCACATTAAAAGTTCAGTTTTTTGGTTTTCTGGGCTGGAAAAGCTTTTTGTTTTTCTTGATAACCCCATCTTTTTTTACCAGACTCAAATAAGCTAACGTATTTCTTAAAAGCTTTATCCAAACTAAACATAGTTATGTGATTTCTCGTATATAGGACCACTACTCTTTTGTTAATTTGCTTTTGGTATTTTTTACCTTTTTAGGGAGATCCTGGGGCATACAGTGAGGCCGCAG
Mg79_1              GTTTTTGGCGTACACGCTGTATTGCATTTGGTTTGTCACATTAAAAGTTCAGTTTTTTGGTTTTCTGGGCTGGAAAAGCTTTTTGTTTTTCTTGATAACCCCATCTTTTTTTACCAGACTCAAATAAGCTAACGTATTTCTTAAAAGCTTTATCCAAACTAAACATAGTTATGTGATTTCTCGTATATAGGACCACTACTCTTTTGTTAATTTGCTTTTGGTATTTTTTACCTTTTTAGGGAGATCCTGGGGCATACAGTGAGGCTGCAG
//                 *            *         -                                -            -       -      -              *                      -                  -           *      -                    * *               *             -                                                  *    |365|
Ck11_0              CAGCTTTTAAGGTCATTTTGTTTTTTTGCTTTAAGTTCAATTTTTTTGCTTATAAGCTGACATGTCTTACTTTTAAGCTGGACTACATTTGGTTTCGTCAGCTTATAAGTTGAGCTTTATGGTCTGAGAAAAGTCAGAAGGTTTGAAGCTAAATGAACCCAGCTTATTTACGAGTGTTTTTGCTTAGAAACTGCT-
Ck11_1              CAGCTTTTAAGGTCATTTTGTTTTTTTGCTTTAAGTTCAATTTTTTTGCTTATAAGCTGACATGTCTTACTTTTAAGCTGGACTACATTTGGTTTTGTCAGCTTATAAGTTGAGCTTTATGGTCTGAGAAAAGTCAGAAGGTTTGAAGCTAAATGAACCCAGCTTATTTACGAGTGTTTTTGCTTAGAAACTGCT-
Ck17_0              CAGCTTTTAAGGTCATTTTGTTTTTTTGCTTTAAGTTCAATTTTTTTGCTTATAAGCTGACATGTCTTACTTTTAAGCTGGACTACATTTGGTTTC-TCAGCTTATAAGTTGAGCTTTATGGTCTGAGAAAAGTCAGAAGGTTTGAAGCTAAATGAACCCAGCTTATTTACGAGTGTTTTTGCTTAGAAACTGCTG
Ck17_1              CAGCTTTTAAGGTCATTTTGTTTTTTTGCTTTAAGTTCAATTTTTTTGCTTATAAGCTGACATGTCTTACTTTTAAGCTGGACTACATTTGGTTTC-TCAGCTTATAAGTTGAGCTTTATGGTCTGAGAAAAGTCAGAAGGTTTGAAGCTAAATGAACCCAGCTTATTTACGAGTGTTTTTGCTTAGAAACTGCTG
Ck2_0               -AGCTTTCAAGGTCATTTTGTTTTTTTGCTTTAAGTTCAA-TTTTTTGCTTATAAGCTGACATGTCTTACTTTTAAGCTGGACTACATTTGGTTTTGTCAGCTTATAAGTTGAGCTTTATGGTCTGAGAAAAGTCAGAAGGTTTGAAGCTAAATGAACCCAGCTTATTTACGAGTGTTTTTGCTTAGAAACTGCTG
Ck2_1               -AGCTTTTAAGGTCATTTTGTTTTTTTGCTTTAAGTTCAA-TTTTTTGCTTATAAGCTGACATGTCTTACTTTTAAGCTGGACTACATTTGGTTTTGTCAGCTTATAAGTTGAGCTTTATGGTCTGAGAAAAGTCAGAAGGTTTGAAGCTAAATGAACCCAGCTTATTTACGAGTGTTTTTGCTTAGAAACTGCTG
Ck21_0              CAGCTTTTAAGGTCATTTTGTTTTTTTGCTTTAAGTTCAATTTTTTTGCTTATAAGCTGACATGTCTTACTTTTAAGCTGGACTACATTTGGTTTC-TCAGCTTATAAGTTGAGCTTTATGGTCTGAGAAAAGTCAGAAGGTTTGAAGCTAAATGAACCCAGCTTATTTACGAGTGTTTTTGCTTAGAAACTGCTG
Ck21_1              CAGCTTTTAAGGTCATTTTGTTTTTTTGCTTTAAGTTCAATTTTTTTGCTTATAAGCTGTCATGTCTTACTTTTAAGCTGGACTACATTTGGTTTC-TCAGCTTATAAGTTGAGCTTTATGGTCTGAGAAAAGTCAGAAGGTTTGAAGCTAAATGAACCCAGCTTATTTACGAGTGTTTTTGCTTAGAAACTGCTG
Ck22_0              CAGCTTTTAAGGTCATTTTGTTTTTTTGCTTTAAGTTCAATTTTTTTGCTTATAAGCTGACATGTCTTACTTTTAAGCTGGACTACATTTGGTTTC-TCAGCTTATAAGTTGAGCTTTATGGTCTGAGAAAAGTCAGAAGGTTTGAAGCTAAATGAACCCAGCTTATTTACGAGTGTTTTTGCTTAGAAACTGCTG
Ck22_1              CAGCTTTTAAGGTCATTTTGTTTTTTTGCTTTAAGTTCAATTTTTTTGCTTATAAGCTGACATGTCTTACTTTTAAGCTGGACTACATTTGGTTTC-TCAGCTTATAAGTTGAGCTTTATGGTCTGAGAAAAGTCAGAAGGTTTGAAGCTAAATGAACCCAGCTTATTTACGAGTGTTTTTGCTTAGAAACTGCTG
Ck23_0              CAGCTTTTAAGGTCATTTTGTTTTTTTGCTTTAAGTTCAATTTTTTTGCTTATAAGCTGACATGTCTTACTTTTAAGCTGGACTACATTTGGTTTC-TCAGCTTATAAGTTGAGCTTTATGGTCTGAGAAAAGTCAGAAGGTTTGAAGCTAAATGAACCCAGCTTATTTACGAGTGTTTTTGCTTAGAAACTGCTG
Ck23_1              CAGCTTTTAAGGTCATTTTGTTTTTTTGCTTTAAGTTCAATTTTTTTGCTTATAAGCTGACATGTCTTACTTTTAAGCTGGACTACATTTGGTTTC-TCAGCTTATATGTTGAGCTTTATGGTCTGAGAAAAGTCAGAAGGTTTGAAGCTAAATGAACCCAGCTTATTTACGAGTGTTTTTGCTTAGAAACTGCTG
Ck34_0              CAGCTTTTAAGGTCATTTTGTTTTTTTGCTTTAAGTTCAATTTTTTTGCTTATAAGCTGACATGTCTTACTTTTAAGCTGGACTACATTTGGTTTTGTCAGCTTATAAGTTGAGCTTTATGGTCCGAGAAAAGTCAGAAGGTTTGAAGCTAAATGAACCCAGCTTATTTACGAGTGTTTTTGCTTAGAAACTGCTG
Ck34_1              CAGCTTTTAAGGTCATTTTGTTTTTTTGCTTTAAGTTCAATTTTTTTGCTTATAAGCTGACATGTCTTACTTTTAAGCTGGACTACATTTGGTTTTGTCAGCTTATAAGTTGAGCTTTATGGTCCGAGAAAAGTCAGAAGGTTTGAAGCTAAATGAACCCAGCTTATTTACGAGTGTTTTTGCTTAGAAACTGCTG
Ck35_0              CAGCTTTTAAGGTCATTTTGTTTTTTTGCTTTAAGTTCAATTTTTTTGCTTATAAGCTGACATGTCTTACTTTTAAGCTGGACTACATTTGGTTTTGTCAGCTTATAAGTTGAGCTTTATGGTCCGAGAAAAGTCAGAAGGTTTGAAGCTAAATGAACCCAGCTTATTTACGAGTGTTTTTGCTTAGAAACTGCT-
Ck35_1              CAGCTTTTAAGGTCATTTTGTTTTTTTGCTTTAAGTTCAATTTTTTTGCTTATAAGCTGACATGTCTTACTTTTAAGCTGGACTACATTTGGTTTTGTCAGCTTATAAGTTGAGCTTTATGGTCCGAGAAAAGTCAGAAGGTTTGAAGCTAAATGAACCCAGCTTATTTACGAGTGTTTTTGCTTAGAAACTGCT-
Ck4_0               CAGCTTTTAAGGTCATTTTGTTTTTTTGCTTTAAGTTCAA-TTTTTTGCTTATAAGCTGACATGTCTTACTTTTAAGCTGGACTACATTTGGTTTTGTCAGCTTATAAGTTGAGCTTTATGGTCTGAGAAAAGTCAGAAGGTTTGAAGCTAAATGAACCCAGCTTATTTACGAGTGTTTTTGCTTAGAAACTGCTG
Ck4_1               CAGCTTTTAAGGTCATTTTGTTTTTTTGCTTTAAGTTCAA-TTTTTTGCTTATAAGCTGACATGTCTTACTTTTAAGCTGGACTACATTTGGTTTTGTCAGCTTATAAGTTGAGCTTTATGGTCTGAGAAAAGTCAGAAGGTTTGAAGCTAAATGAACCCAGCTTATTTACGAGTGTTTTTGCTTAGAAACTGCTG
Ck50_0              CAGCTTTTAAGGTCATTTTGTTTTTTTGCTTTAAGTTCAATTTTTTTGCTTATAAGCTGACATGTCTTACTTTTAAGCTGGACTACATTTGGTTTTGTCAGCTTATAAGTTGAGCTTTATGGTCCGAGAAAAGTCAGAAGGTTTGAAGCTAAATGAACCCAGCTTATTTACGAGTGTTTTTGCTTAGAAACTGCT-
Ck50_1              CAGCTTTTAAGGTCATTTTGTTTTTTTGCTTTAAGTTCAATTTTTTTGCTTATAAGCTGACATGTCTTACTTTTAAGCTGGACTACATTTGGTTTTGTCAGCTTATAAGTTGAGCTTTATGGTCCGAGAAAAGTCAGAAGGTTTGAAGCTAAATGAACCCAGCTTATTTACGAGTGTTTTTGCTTAGAAACTGCT-
Ck54_0              CAGCTTTTAAGGTCATTTTGTTTTTTTGCTTTAAGTTCAATTTTTTTGCTTATAAGCTGACATGTCTTACTTTTAAGCTGGACTACATTTGGTTTTGTCAGCTTATAAGTTGAGCTTTATGGTCCGAGAAAAGTCAGAAGGTTTGAAGCTAAATGAACCCAGCTTATTTACGAGTGTTTTTGCTTAGAAACTGCTG
Ck54_1              CAGCTTTTAAGGTCATTTTGTTTTTTTGCTTTAAGTTCAATTTTTTTGCTTATAAGCTGACATGTCTTACTTTTAAGCTGGACTACATTTGGTTTTGTCAGCTTATAAGTTGAGCTTTATGGTCCGAGAAAAGTCAGAAGGTTTGAAGCTAAATGAACCCAGCTTATTTACGAGTGTTTTTGCTTAGAAACTGCTG
Ck54_R_0            CAGCTTTTAAGGTCATTTTGTTTTTTTGCTTTAAGTTCAATTTTTTTGCTTATAAGCTGACATGTCTTACTTTTAAGCTGGACTACATTTGGTTTTGTCAGCTTATAAGTTGAGCTTTATGGTCCGAGAAAAGTCAGAAGGTTTGAAGCTAAATGAACCCAGCTTATTTACGAGTGTTTTTGCTTAAAAACTGCTG
Ck54_R_1            CAGCTTTTAAGGTCATTTTGTTTTTTTGCTTTAAGTTCAATTTTTTTGCTTATAAGCTGACATGTCTTACTTTTAAGCTGGACTACATTTGGTTTTGTCAGCTTATAAGTTGAGCTTTATGGTCCGAGAAAAGTCAGAAGGTTTGAAGCTAAATGAACCCAGCTTATTTACGAGTGTTTTTGCTTAGAAACTGCTG
//                       -                                                   -                                   *           -                *                                                             -         |366|
Ck1_0               GACAGTGGACGCATCGATCCTAGTGATGGGCGACACTACACACGATATCCAAGGTGAAGGCCACGACAGAATCGATCTCACCCTTCCCGGAATGCAACAACAGTTAGTTACCGAAGCTG
Ck1_1               GACAGTGGACGCATCGATCCTAGTGATGGGCGACACTACACACGATATCCAAGGTGAAGGCCACGACAGAATCGATCTCACCCTTCCCGGAATGCAACAACAGTTAGTTACCGAAGCTG
Ck2_0               GACAGTGGACGCATCGATCCTAGTGATGGGCGACACTACACACGATATCCAAGGTGNAGGCCACGACAGAATCGATCTCACCCTTCCCGGAATGCAACAACAGTTAGTTACCGAAGCTG
Ck2_1               GACAGTGGACGCATCGATCCTAGTGATGGGCGACACTACACACGATATCCAAGGTGNAGGCCACGACAGAATCGATCTCACCCTTCCCGGAATGCAACAACAGTTAGTTACCGAAGCTG
Ck22_0              GACAGTGGACGCTTCGATCCTAGTGATGGGCGACACTACACACGATATCCAAGGTGAAGGCCACGACAGAATCGATCTCACCCTTCCCGGAATGCAACAACAGTTAGTTACCGAAGCTG
Ck22_1              GACAGTGGACGCTTCGATCCTAGTGATGGGCGACACTACACACGATATCCAAGGTGAAGGCCACGACAGAATCGATCTCGCCCTTCCCGGAATGCAACAACAGTTAGTTACCGAAGCTG
Ck3_0               GACAGTGGACGCATCGATCCTAGTGATGGGCGACACTACACACGATATCCAAGGTGAAGGCCACGACAGAATCGATCTCACCCTTCCCGGAATGCAACAACAGTTAGTTACCGAAGCTG
Ck3_1               GACAGTGGACGCATCGATCCTAGTGATGGGCGACACTACACACGATATCCAAGGTGAAGGCCACGACAGAATCGATCTCACCCTTCCCGGAATGCAACAACAGTTAGTTACCGAAGCTG
Ck4_0               GACAGTGGACGCATCGATCCTAGTGATGGGCGACACTACACACGATANCCAAGGTGAAGGCCACGACAGAATCGATCTCACCCTTCCCGGANTGCAACAACAATTAGTTACCGAAGCNG
Ck4_1               GACAGTGGACGCTTCGATCCTAGTGATGGGCGACACTACACACGATANCCAAGGTGAAGGCCACGACAGAATCGATCTCACCCTTCCCGGANTGCAACAACAGTTAGTTACCGAAGCNG
Ck49_0              GACAGTGGACGCTTCGATCCTAATGATGGGCGACACTACACACGATATCCAAGGTGAAGGCCACGACAGAATCGATCTCACCCTT-CCGGAATGCAACAACAGTTAGTTACCGAAGCTG
Ck49_1              GACAGTGGACGCTTCGATCCTAATGATGGGCGACACTACACACGATATCCAAGGTGAAGGCCACGACAGAATCGATCTCACCCTT-CCGGAATGCAACAACAGTTAGTTACCGAAGCTG
Ck56_0              GACAGTGGACGCTTCGATCCTAATGATGGGCGACACTACACACGATATCCAAGGTGAAGGCCACGACAGAATCGATCTCACCCTT-CCGGAATGCAACAACAGTTAGTTACCGAAGCT-
Ck56_1              GACAGTGGACGCTTCGATCCTAATGATGGGCGACACTACACACGATATCCAAGGTGAAGGCCACGACAGAATCGATCTCACCCTT-CCGGAATGCAACAACAGTTAGTTACCGAAGCT-
Ck7_0               GACAGTGGACGCATCGATCCTAGTGATGGGCGACACTACACACGATATCCAAGGTGAAGGCCACGACAGAATCGATCTCACCCTTCCCGGAATGCAACAACAGTTAGTTACCGAAGCTG
Ck7_1               GACAGTGGACGCATCGATCCTAGTGATGGGCGACACTACACACGATATCCAAGGTGAAGGCCACGACAGAATCGATCTCACCCTTCCCGGAATGCAACAACAGTTAGTTACCGAAGCTG
Ck80_0              GACAATGGACACTACGATCCTAGTGATGGGCGACACTACACACGATATCCAAGGCGAAGGCCACGACATAATCGATCTCACCCTTCCCGGAATGCAACAACAGCTAGTTACCGAAGCTG
Ck80_1              GACAGTGGACGCTACGATCCTAGTGATGGGCGACACTACACACGATATCCGAGGCGAAGGCCACGACAGAATCGATCTCACCCTTCCCGGAATGCAACAACAGTTAGTTACCGAAGCTG
Ck81_0              GACAATGGACACTACGATCCTAGTGATGGGCGACACTACACACGATATCCAAGGCGAAGGCCACGACATAANCGATCTCACCCTTCCCGGAATGCAACAACAGTTAGTTACCGAAGCTG
Ck81_1              GACAATGGACACTACGATCCTAGTGATGGGCGACACTACACACGATATCCAAGGCGAAGGCCACGACATAANCGATCTCACCCTTCCCGGAATGCAACAACAGTTAGTTACCGAAGCTG
Ck83_0              GACAATGGACACTACGATCCTAGTGATGGGCGACACTACACACGATATCCAAGGCGAAGGCCACGACATAATCGATCTCACCCTTCCCGGAATGCAACAACAGCTAGTTACCGAAGCTG
Ck83_1              GACAGTGGACGCTACGATCCTAGTGATGGGCGACACTACACACGATATCCGAGGCGAAGGCCACGACAGAATCGATCTCACCCTTCCCGGAATGCAACAACAGTTAGTTACCGAAGCTG
Mg38_0              GACAGTGGACNCTACGATCCTAGTGATGGGCGACACTACACACGATATCCAAGGCGAAGGCCACGACATAATCGATCTCACCCNTCCCGGAATGCAACAACAGTTAGTTACNGAAGCTG
Mg38_1              GACAGTGGACNCTACGATCCTAGTGATGGGCGACACTACACACGATATCCAAGGCGAAGGCCACGACATAATCGATCTCACCCNTCCCGGAATGCAACAACAGTTAGTTACNGAAGCTG
Mg39_0              GACNGTGGACGCTACGATCCTAGTGATGGGCGACACTACACACGATATCCAAGGCGAAGGCCACGACATAATCGATCTCACCCTTCCCGGAATGCAACAACAGTTAGTTACCGAAGCTG
Mg39_1              GACNGTGGACGCTACGATCCTAGTGATGGGCGACACTACACACGATATCCAAGGCGAAGGCCACGACATAATCGATCTCACCCTTCCCGGAATGCAACAACAGTTAGTTACCGAAGCTG
Mg57_0              GACAGTGGACGCTACGATCCTAGTGATGGGCGACACTACACACGATATCCAAGGCGAAGGCCACGACATAATCGATCTCACCCTTCCCGGAATGCAACAACAGTTAGTTACCGAAGCTG
Mg57_1              GACAGTGGACGCTACGATCCTAGTGATGGGCGACACTACACACGATATCCAAGGCGAAGGCCACGACATAATCGATCTCACCCTTCCCGGAATGCAACAACAGTTAGTTACCGAAGCTG
Mg70_0              GACAGTGGACGCTACGATCCTAGTGATGGGCGACACTACACACGATATCCAAGGCGAAGGCCACGACATAATCGATCTCACCCTTCCCGGAATGCAACAACAGTTAGTTACCGAAGCTG
Mg70_1              GACAGTGGACGCTACGATCCTAGTGATGGGCGACACTACACACGATATCCAAGGCGAAGGCCACGACATAATCGATCTCACCCTTCCCGGAATGCAACAACAGTTAGTTACCGAAGCTG
Mg74_0              GACAGTGGACGCTACGATCCTAGTGATGGGCGANACTACACACGATATCCAAGGCGAAGGCCACGACATAATCGATCTCACCCTTCCCGGNATGCAACAACAGTTAGTTACCGANGCTG
Mg74_1              GACAGTGGACGCTACGATCCTAGTGATGGGCGANACTACACACGATATCCAAGGCGAAGGCCACGACATAATCGATCTCACCCTTCCCGGNATGCAACAACAGTTAGTTACCGANGCTG
Mg77_0              GACAGTGGACGCTACGATCCTAGTGATGGGCGACACTACACACGATATCCAAGGCGAAGGCCACGACATAATCGATCTCACCCTTCCCGGAATGCAACAACAGTTAGTTACCGAAGCNG
Mg77_1              GACAGTGGACGCTACGATCCTAGTGATGGGCGACACTACACACGATATCCAAGGCGAAGGCCACGACATAATCGATCTCACCCTTCCCGGAATGCAACAACAGTTAGTTACCGAAGCNG
//                    *     * **        *                           *   *             *          -                      -*               |367|
CaASU0020421_0      TTCTGTAATTGGTTTATGTTAACTGATAATAGTCAATGGCTAATTCTGAAACTTTGTTATTCGTATGAGTATGAGAAGAAACTTATCTATACTC--TTGTGTCTCACACACTACAGGGCTTATCGGTCACTATACATCTTAAATTGGATCTATCGCTACTTCACCGAGCCTCACTACGTTCATTGGATAAGTACGGCTCCCTCTCTCCCTGTGCTTTTAATGTTTGGAACCATTTTTCTATTTAATTTACTGAAATATTCTTT-ATTGCAG
CaASU0020421_1      TTCTGTAATTGGTTTATGTTAACTGATAATAGTCAATGGCTAATTCTGAAACTTTGTTATTCGTATGAGTATGAGAAGAAACTTATCTATACTC--TTGTGTCTCACACACTACAGGGCTTATCGGTCACTATACATCTTAAATTGGATCTATCGCTACTTCACCGAGCCTCACTACGTTCATTGGATAAGTACGGCTCCCTCTCTCCCTGTGCTTTTAATGTTTGGAACCATTTTTCTATTTAATTTACTGAAATATTCTTT-ATTGCAG
Ck1_0               TTCTGTAAATGGTTTATGTTAACTGATAATAGTCAATGGCTAATTCTGAAACTTTGTTATTCGTATGAGTATGAGAAGAAACTTATCTATACTC--TTTTGTCTCACACACTACAGGGCTTATCGGTCACTATACATCTTAAATTGGATCTATCGCTACTTCACCGAGCCGCNCTACATTCATTGGATAAGTACGGCTCCCTCTCTCCCTGTGCTTTTAATGTTTGGAACCATTTTTCTATTTAATTTACTGAAATATTCTTTTATTGCAG
Ck1_1               TTCTGTAAATGGTTTATGTTAACTGATAATAGTCAATGGCTAATTCTGAAACTTTGTTATTCGTATGAGTATGAGAAGAAACTTATCTATACTC--TTTTGTCTCACACACTACAGGGCTTATCGGTCACTATACATCTTAAATTGGATCTATCGCTACTTCACCGAGCCGCNCTACATTCATTGGATAAGTACGGCTCCCTCTCTCCCTGTGCTTTTAATGTTTGGAACCATTTTTCTATTTAATTTACTGAAATATTCTTTTATTGCAG
Ck12_0              TTCTGTAAATGGTTTATGTTAACTGATAATAGTCAAAGGCTAATTCTGAAACTTTGTTATTCGTATGAGTATGAGAAGAAACTTATCTATACTC--TTTTGTCTCACACACTACAGGGCTTATCGGTCACTATACATCTTAAATTGGATCTATCGCTACTTCACCGAGCCGCACTACATTCATTGGATAAGTACGGCTCCCTCTCTCCCTGTGCTTTTAATGTTTGGAACCATTTTTCTATTTAATTTACTGAAATATTCTTTTATTGCAG
Ck12_1              TTCTGTAAATGGTTTATGTTAACTGATAATAGTCAAAGGCTAATTCTGAAACTTTGTTATTCGTATGAGTATGAGAAGAAACTTATCTATACTC--TTTTGTCTCACACGCTACAGGGCTTATCGGTCACTATACATCTTAAATTGGATCTATCGCTACTTCACCGAGCCGCACTACATTCATTGGATAAGTACGGCTCCCTCTCTCCCTGTGCTTTTAATGTTTGGAACCATTTTTCTATTTAGTTTACTGAAATATTCTTTTATTGCAG
Ck21_0              TTCTGTAAATGGTTTATGTTAACTGATAATAGTCAANGGCTAATTCTGAAACTTTGTTATTCGTATGAGTATGAGAAGAAACTTATCTATACTC--TTTTGTCTCACACACTACAGGGCTTATCGGTCACTATACATCTTAAATTGGATCTATCGCTACTTCACCGAGCCGCACTACATTCATTGGATAAGTACGGCTCCCTCTCTCCCTGTGCTTTTAATGTTTGGAACCATTTTTCTATTTAATTTACTGAAATATTCTTTTATTGCAG
Ck21_1              TTCTGTAAATGGTTTATGTTAACTGATAATAGTCAANGGCTAATTCTGAAACTTTGTTATTCGTATGAGTATGAGAAGAAACTTATCTATACTC--TTTTGTCTCACACACTACAGGGCTTATCGGTCACTATACATCTTAAATTGGATCTATCGCTACTTCACCGAGCCGCACTACATTCATTGGATAAGTACGGCTCCCTCTCTCCCTGTGCTTTTAATGTTTGGAACCATTTTTCTATTTAATTTACTGAAATATTCTTTTATTGCAG
Ck29_0              TTCTGTAAATGGTTTATGTTNACTGATAATAGTCAAAGNCTAATTCTGAAACTTTGTTNTTCGNATGAGTATGAGAAGAAACTTATCTATACTC--TTTTGTCTCACANACTACAGGGCTTATCGGTCACTATACATCTTAAATTGGATCTATCGCTACTTCACCGAGCCGCACTACATTCATTGGATAAGTACGGCTCCCTCTCTCCCTGTGCTTTTAATGTTTGGAACCATTTTTCTATTTAATTTACTGAAATANTCTTTTATTGCAG
Ck29_1              TTCTGTAAATGGTTTATGTTNACTGATAATAGTCAATGNCTAATTCTGAAACTTTGTTNTTCGNATGAGTATGAGAAGAAACTTATCTATACTC--TTTTGTCTCACANACTACAGGGCTTATCGGTCACTATACATCTTAAATTGGATCTATCGCTACTTCACCGAGCCGCACTACATTCATTGGATAAGTACGGCTCCCTCTCTCCCTGTGCTTTTAATGTTTGGAACCATTTTTCTATTTAATTTACTGAGATANTCTTTTATTGCAG
Ck3_0               TTCTGTAAANGGTTTATGTTAACTGATAATAGTCAANGGCTAATTCTGAAACTTTGTTATTCGTATGAGTATGAGAAGAAACTTATCTATACTC--TTTTGTCTCACACACTACAGGGCTTATCGGTCACTATACATCTTAAATTGGATCTATCGCTACTTCACCGAGCCGCACTACATTCATTGGATAAGTACGGCTCCCTCTCTCCCTGTGCTTTTAATGTTTGGAACCATTTTTCTATTTAATTTACTGAAATATTCTTTTATTGCAG
Ck3_1               TTCTGTAAANGGTTTATGTTAACTGATAATAGTCAANGGCTAATTCTGAAACTTTGTTATTCGTATGAGTATGAGAAGAAACTTATCTATACTC--TTTTGTCTCACACACTACAGGGCTTATCGGTCACTATACATCTTAAATTGGATCTATCGCTACTTCACCGAGCCGCACTACATTCATTGGATAAGTACGGCTCCCTCTCTCCCTGTGCTTTTAATGTTTGGAACCATTTTTCTATTTAATTTACTGAAATATTCTTTTATTGCAG
Ck34_0              TTCTGTAAATGGTTTATGTTAACTGATAATAGTCAATGGCTAATTCTNAAACTTTGTTATTCGTATGAGTANGAGAAGAAACTTATCTATACTCTTTTTTGTCTCACACACTACAGGGCTTATCGGTCACTATACATCTTAAATTGGATCTATCGCTACTTCACCGAGCCGCGCTACATTCATTGGATAAGTACGGCTCCCTCTCTCCCTGTGCTTTTAATGTTTGGAACCATTTTTCTATTTAATTTACTGAAATATTCTTTTATTGCAG
Ck34_1              TTCTGTAAATGGTTTATGTTAACTGATAATAGTCAATGGCTAATTCTNAAACTTTGTTATTCGTATGAGTANGAGAAGAAACTTATCTATACTCTTTTTTGTCTCACACACTACAGGGCTTATCGGTCACTATACATCTTAAATTGGATCTATCGCTACTTCACCGAGCCGCGCTACATTCATTGGATAAGTACGGCTCCCTCTCTCCCTGTGCTTTTAATGTTTGGAACCATTTTTCTATTTAATTTACTGAAATATTCTTTTATTGCAG
Ck54_R_0            TTCTGTAAATGGTTTACATTAACTGATAATAGTCAATGGCTAATTCTGAAACTTTGTTATTCGTATGAGTATGAGAAGAAACTTATCTATACTC--TTTTGTCTCACACACTACAGGGCTTATCGGTCACTATACATCTTAAATTGGATCTNTCGCTACTTCACCGAGCCGCACTACATTCATTGGATAAGTACGGCTCCCTCTCTCCCTGTGCTTTTAATGTTTGGAACCATTTTCCTATTTAATTTACTGAAATATTCTTTTATTGCAG
Ck54_R_1            TTCTGTAAATGGTTTATGTTAACTGATAATAGTCGATGGCTAATTCTGAAACTTTGTTATTCGTATGAGTATGAGAAGAAACTTATCTATACTC--TTTTGTCTCACACACTACAGGGCTTATCGGTCACTATACATCTTAAATTGGATCTNTCGCTACTTCACCGAGCCGCGCTACATTCATTGGATAAGTACGGCTCCCTCTCTCCCTGTGCTTTTAATGTTTGGAACCATTTTTCTATTTAATTTACTGAAATATTCTTTTATTGCAG
Dm104_0             TTCTGTAAATGGTTTATNTTAACTGATAATAGTCGATGGCTAATNCTGAAACTNTGTTATTNGTATGAGTATGAGAAGAAACTTATCTATACTC--TTCTGTNTCACACACTACAGGGNTTATCGGTCACTANACATTTTAAATTGGATCTATNGCTACTTCACCGAGCCGCACTACATTCATTGGATAAGTACGGCTCCCTCTCTCCCTGTGCTTTTAATGTTTGGAACCATTTTTCTATTTAATTTACTGAAATATTCTTTNATTGCAG
Dm104_1             TTCTGTAAATGGTTTATNTTTACTGATAATAGTCGATGGCTAATNCTGAAACTNTGTTATTNGTATGAGTATGAGAAGAAACTTATCTATACTC--TTCTGTNTCACACACTACAGGGNTTATCGGTCACTANACATTTTAAATTGGATCTATNGCTACTTCACCGAGCCGCACTACATTCATTGGATAAGTACGGCTCCCTCTCTCCCTGTGCTTTTAATGTTTGGAACCATTTTTCTATTTAATTTACTGAAATATTCTTTNATTGCAG
Dm108_0             TTCTGTAAATGGTTTATGTTTACTGATAATAGTCGATGGCTAATTCTGAAACTTTGTTATTCGTATGAGTATGAGAAGAAACTTATCTATACTC--TTCTGTCTCACACACTACAGGGCTTATCGGTCACTATACATTTTAAATTGGATCTATCGCTACTTCACCGAGCCGCACTACATTCATTGGATAAGTACGGCTCCCTCTCTCCCTGTGCTTTTAATGTTTGGAACCATTTTTCTATTTAATTTACTGAAATATTCTTTTATTGCAG
Dm108_1             TTCTGTAAATGGTTTATGTTTACTGATAATAGTCGATGGCTAATTCTGAAACTTTGTTATTCGTATGAGTATGAGAAGAAACTTATCTATACTC--TTCTGTCTCACACACTACAGGGCTTATCGGTCACTATACATTTTAAATTGGATCTATCGCTACTTCACCGAGCCGCACTACATTCATTGGATAAGTACGGCTCCCTCTCTCCCTGTGCTTTTAATGTTTGGAACCATTTTTCTATTTAATTTACTGAAATATTCTTTTATTGCAG
Dm113_0             TTCTGTAAATGGTTTATGTTAACTGATAATAGTCGATGGCTAATTCTGAAACTTTGTTATTCGTATGAGTATGAGAAGAAACTTATCTATACTC--TTCTGTCTCACACACTACAGGGCTTATCGGTCACTATACATTTTAAATTGGATCTATCGCTACTTCACCGAGCCGCACTACATTCATTGGATAAGTACGGCTCCCTCTCTCCCTGTGCTTTTAATGTTTGGAACCATTTTTCTATTTAATTTACTGAAATATTCTTTTATTGCAG
```
